## Supplementary material for "Delving into the *Bacillus cereus* group biosynthetic gene clusters cosmos: a comparative-genomics-based classification framework": antiSMASH profiles + BIG-SCAPE output: NZ_CP015727.1_Bacillus_cereus_strain_A1_complete_genome.json (part 2 of 17)

```
TGGTAGTAGTAGGAAGATGGCTTGGAGTTAATGATTTAGCGGCCATATCAGCATTCTTCCCATTATTTTTCTTGCTCGTTTCATTTGTAATTGGTATCGGTTCAGGGAGCTCTATTTTAATTGGTCAGGCGTTTGGTGCTAAAAACGAAGATCGTTTAAAAGCTATCGTTGGTACGACGCTGACATTTACCTTTATTATTGGAGTTGTGTTGGCGATAATAGGAAGTATTTTTGCGATGGATATTATGCGTCTAATGGGAACGCCAGAAAATATTATTGAAATAAGTGTACATTATGCACGGATTTTATTTATATCGATGCCAGTATTATTTTTATATTTCGCATATACAACATTTATGAGAGGTACAGGAGATTCTAAAACGCCATTTTACTTTTTAATTGTAAGTACAGCACTAAATATGATTTTATTACCAGTTCTTATTTTTGGATGGTTAGGAGCTCCGAAATTAGATGTGTATGGAGCAGCCTATGCATCTGTTATATCTACAGTTATTACGTTTATTGTCATGCTTGTGTATTTAAAGAAGAAAAATCACCCATTACAACTAGATGGAATGGTTAGAAAATACCTTCGAATGGATGGGGAGTTATTAAAGCTATTGCTAAGGCTCGGTATACCGGCAAGTATAAATATGATATTAGTTTCATTATCTGAGATTGCCGTAATCGCATTTGTAAATCGTTACGGTTCGGATGCAACAGCTGCTTACGGCGTTGTGAATCAAGTTGCAAGTTATGTACAAATGCCAGCAGTTAGCCTTGGTATTACAGTTTCTATTTTTGCAGCACAATCAATTGGGGCGAATCAATTTGATCGATTGCAGAAAGTTGTGAAGGCCGGAATTATTATGAACTACGTCATCGGTGGTGTGTTAATATCTCTTATTTATTTATTCTCAAGAGACATTTTATCACTATTTTTAACGAGCCAAACTACAATTGAAATTGCTCATAGCTTAGTTATGATTACGTTATGGAGTTATTTAATTTTCGGTCATGCACAAATTATTAGTGCGACAATGCGAGCGAGCGGTACAGTACTTTGGCCAACTGTTATTGGAGTTGTTTCAATTTGGCTTGTAGAAGTACCCGTAGCATATTATCTTTCTTACCATACAAGTCTTGGAATAGAAGGCATTTGGATCGGGTATCCAGCAGCATTTATTGTCAGCTTACTATTGCAGTATGCATATTATAAGCTTTCATGGCAAAAGAAACGAATTACACGATTAGTTAGTTAAATAGAAAAATGTCCCTAAGTTATTAGACTTAGGGACATTTTTTCGTAAGTGCAGGTTTACAAATAGCTTTTTAAAGTTATATCAAAATGTTGTCTAATGAGTGTTTTATCACTCATATAAAACTCCCACGCTTTTTCCGGTTCACCGATAATCTCAAAGGATTCCTCTGTAATATATAAAGCGCAATTATCCTCCAGTGCAATTCCTTCTATATTCCCTTGATGATTTTGTAAAAAGGAATGGAAGGCGTTCATTCTGTTTAATTGATTATAATGTGGACAAAATCTTTTATTAACAATACCCCATCCGTTACTCTCTATATAACCAGAACCTTCATAATCTGATCGGATACTAGACGTGAACCAACACATAGCACCAGCGCTATAACCAGCAATAAGTGTTCCTTGTTGCAGAGCCAATAATAATTTTTCATCAAGTCTATGTTCTTTCCATTGCGTAAGCATGTGAATATAGTTTCCGCCACCTAGATAAATTAAATCGGCTGAATGAATCATCTCCTCTATTTCATACTTAGAAGGTGAATCTGTTGTAATGCGTAAAATTTGTACTTCACAATGTAATTGTTTTTCAAACGTGTCTAAAAATAATTTTATATAGCTTTCATCATCATGACTAGCCGTTGGAATAAACAATACTTTTGGATACTGTTTATTTGTTAATTCTATAAGGCGTTCATTAATAGGCAAGTGATTTGAATCTTGTAAATCACCGCCACCAATGACAGCTAATTTCATAGTAAAGCACCACCTAATCATTTTTGTTATATAAAAATTCGATAGAAGAGAGTTACATTCCTTCCGTAATGTAATCAATAATTAGAAAATGTAGCTTAAGTATATCGGAATAGTAAAGAAACTACTGACTATATATACCAATACATTAGAAACCATTCATTGATATATAATATTTCATACTAATGTTTCAAAAAATGGAAAAATATGTTTAAATAGATGTAATGAAGCATTCATTCATATTGAATTTATACTTATATTTTAAAAGGGTATCGGAAATAATAGCGATTTTCTAAAACAGTTTTTACTTTTAATAGGAAGTTGTATTACAATATGGTAAAATTATTTCAATATATTTATTTAATATGAAATACAAAGAAGGAGCGTGAAAAAAGTGGATTTTCGATTTGAATTTACAACGAAGCTGAAAGAATACTTAGACGATGAGAAGGATGAAAAAATAATAAAAGATGGACATAGAGATGTAATTTTTCACTATTTATATGCGTTAGAGACTGAAATTGGCGTTGTTAAAAATCCTAATTTTACTTTTTTTGCATCAGGAAGACGTTCACATATAGTGTTAGAAAACGTTGAATTTAAAACAGAAGTAAATGTAAAAAGTAATATAATTGAAATTACAAAAATAGTGGATAATGTAGTTATTCCGTTAGATACTATCGTAGCGAAGGATCGGGAATTATTTGCCCTTGGGCGTAATGAGAAGTTTAGTGTACAAATATTAGAGCAGTATCTCTTTGATACATTTGGAGATAAGTTAGGCTTATAATGAATAGAATGTGGTACGTATTTATAGGTAGTGAATTTTAGTTTGTATTACTTGCGTTTGACCTCTCATTTAATTTGTACTACAATTCGTAGTGTGAAAGGAGTCATACGATGTTTACGCAAAACTATAGGTTAAATGAGCAGGGATTAAATCATTTCTTTGGACCGCTTGAAGCGAAGATTATGGAGATTGTTTGGTCTAGCGATGGTATTACGATTAAAGAAGTCCAGCAGAAATTAAGTGAAGAATCGCCTGTAAATTTTAATACTGTTATGACAGTTATGAACAGGTTAGTAGAGAAATTACACTTAGAAAAACAGACTGTGAAAAGAAGTGGCATATATCGTGCTATACAAACGAAAGAAGAATTCTTATCCAATCAAACGAAGAAAATGACACAGGAATTAGTGGGGGAATTTGGAGATTTAGTTATAACACATATGATAGATGAGTTAGAGCAGGCTGATCCGAATTTAATAAAAAAATTAGAAGACAAATTGAATCAGTTAAAAAAAGAGGATCGATGAAATGAAATGGAAAATGCGTAAAATCGTATTGTTAGCGCTCATTGTTAGTACCCTCTTTTTCAGCTTGTTATTGTATTATGTTACATATCCATTTCTCTTTCAAAATAAGGCATTCTTCCTTTCAAAGTTTTGCTTGTTTCAGTTAGAAAAACATATGAAAGAACTATCAATGGTTCGTATTATAATAGCGGGGTTATTATTAATTACTGTATTGATTGTGTGTAAAAGAATTTGGCGGCAATTTTTCTATAGTAAAAAAGTACAAAAAGTACTTATCCCATTTATTAGAAAAGGGAAACAAATATATATACTGCCGACTGCGGAAGTTGCAGCGTTTACAATTGGATTATTCCGTCCGAAAGTTGTCATGTCGGAAGGTTTGCTTCAGACGTTTTCAGATGAAGAGATTGATGCGATTATTTTCCATGAAGAATATCATCAAAATAATTGGGATCCGCTAAAATTATTTTGTTTTACGTTATTAGCAGAAGGAATGATGTACATCCCGATATTAAAAGAATTGTTACAACGATATCATACGTATCAAGAGTTAGCAGCAGATAAATATGCGATGCAAAAAATGGAATCTTCATTTGAGTTAGGTAGCGCATTATTAAAATTAATTAAAATAAAGACAATGGAAAATCGATGTGTTACAGCTTCATTTGCAAAAACAGCAATAAATTTACGAATCGAGCAAGTGTTAAATGAAAAGGTTGCTAAGCTTACTATTCCGTTACATACGAACTCGGTATATGTAACAGTAGGGTTATTCTGTGTGTCAATTGTACTTATTGTCGGAGAGTGCATATAGCCTCTTTTTTTAAGAATAAACACTACTATATGTAGTGTGGATAGAGGTGTTGTCATTTATATCATTATACTTTTTATCGCTATATATATCTTATTTATCATATATTACAGGTATTTTATTGTATACAAATCAAATGACGAAAATTACAGCATTCTTTATTCGTCTATTTGGTGGATTTACAGGTTTTTAAAAATGAGGAGGAAGAAAAGTGAAGAAACTAATTGCTATTATACTAGTAGGTGCTCTCGTTTGGGCGGGGGTTAACTTTTATAATTCAAAGAAAGAAGAAAAGGAAAGAAAAGCGAAACAAGCAGAGTTACAAGAGAAAGAAGTATTACCACAAGTAGGTTTTAAAGCACCTGGCATCACATTAAAAGGATTGGACGGAAAGTTGCAGTCGTTAAATGATGCCAAGGGAAAACCGTATATTATTAATTTTTGGGCATCATGGTGTGGGCCGTGTGAAATGGAGGCACCTGACTTAGTTCATATGTATGATAAATATAAAAAGGATGTTGAAATTTTTGCGGTGAATGCAACTGTTAGTGACCCAGTACAAGAAGCAAGCGCATTTGCTAATCGCTATGGATTTGAGTTTCCGGTTCTACTAGATATGGACGGAGTAGCTGGACTAGATTATAAAGTATTCTCTTTACCGACGACATTTTTTGTTAATAAAGATGGAATTATAGTAGATCATGTACGAGGTGTATTACCACCAGATCAATTAGAAAAGAAATTTAAGAAATTGATTGAGAGCTAAAAGGGGATTTCGTGATGATGGAGTGGATCGTGAGATTACAACCCGTATCTCTTATAATTGGAAGTCTATTTGGATTTATGTTGATGAAACGAAAGATGAGGCATCAAAATGCATCATATGAAAAAATGATGGATGCCGTAACAAATGCGTTTCTTATCATCGTATTTGTATGGAAGTTTGCACCAGCAATTTTAAATCCTGTATGGGCTTTTGGGGCGCCAGTGCAAGCAATATTAGCTATTGGAAGTATGCAACATATTGTAGTAGGATGCGTAATTGCTAGTGTATACATTGTTTGGAAAAGTAAAAAGGAACAATTTTCACTTCGTATTTTACTTGATGTACTCCCTTTTGGATTGTGTGTGTGCACTATCTTTTATTTTCTATTACATCATGAAGTAGGTGCACCAACGACACTACCATGGGGAATGAAAATATATGAATCTAAACTTTTATATCACCCTATATTCGTATACGAGATCATCCTTGCTCTTTGTATAATGGGCTTGTTATGGATGAAAAAAGAAAGGCTCGGAAATGGAAAGAATATAAGTGTTTTTCTAATTATTGAGGGTTTTGCTCAAATCATTATTTCGCTTGTTAGTGAACAAAATTCGGTTCTGTTTGGTCTATCAGCACAGCAAATAATGAGCTTTTGTATTATTAGTTTAGGGATTTTGTTGGTGCCGAAAAAATAAAAGATAGCCATGTACAGAGAGTATCTGTGTATGGCTATCTTTTATAAGCGTATTATTATATTGTAGAAACCTAAAAACCCCTTTATTAGGGGTTTTTAGGTTTCTATAGGTCTGCATGTGTTTCTTGTTTATCTGTATCCCATTTTGGAAGTTGTTTTGCTTGTTGATTTTCAGTGAAATTATTAAAGCCAAAAGCAAGTATGCATGTAAAGGTTAAAATAGCTAAACTAATCTTTTTCATTATCTTAGTGCCTCCTTAGTTAATAATTTTTGTTTTGCTTCGTAAGTTTTGAAAAAATATTTTTGAGATTTCTCTATTTTATTCACTTTATGAAATTCTACTGCTAATAATTCGTAATATTCTTGTGCATAATCGTATAATTCTTTACTGTTAAAATATGTAGTGCCTGCAATGATTGCGTTTTCTAAGTCGTCTAGAATACCAGTGTGTTGTGTTTTTAAGATAGTGAAATGGTGTTTATATTCTTGATTATTTAATTCATTACAAATTTCTAAGCCTTTTTGAACCCAATCGTTTGCAAGTTCTTTTTCATTTAAACTAAAATGTTCTTTGGCTTGTAGAAAATTGGCTTTTAGGTGTTTAGGTAATTTGTTTGTAACTATTGTAAGATGTCTAATAGCAAGGGTTGATAGATTTTGAGAAGAGTAGAGCCAACCTAAGTTATTTCGAACTTTTAAGATTAGTGTATCGTCTTTCAGCTTTTGTAAAATATTGATTGCTGAATTATAGTTCTCTTCGGCTTGTTCGAATTGTTTTAAATAAACAGAACATGAGCCTAAAATGTTTTCGCATAGAGCTATTTTAATTTCATAACGTGGATATTTTGAGAAAATCTCTTTCGCTTGATTTGCATAATTGATTGATGTAAGTGGTTTGTTTGTATGGTGATTAAATATAGCAAATTTATATTTATATTCAGCTTCTTCTAGTTCGCCTGGTACATGTTTTAAAAGGGATTCAGCTTTTTCGTATTCTTTTTTTGCTTCATCATAATTTCCAATAATGGTAGCATGTTCAGCTTTAAAAAAGTGATAATAATAAGTAATAAAGTCTTCAGTTATTGGATTGTCTAAACGAACAATTTGACTAAAAGTATCATACTTAATGTTTGTCTAATCGGTTAGGACCTTATATTTAAAGTTTAGTAGGGAGTAGTAAAGCGATAGATTTTGATCAGCTTCAATTTTATTAATCTGTTTCTCTATTTTTTCTTTTAATTGTTTCGCTTCAATTAATTGCTCCGCTACCATTACTTGATATAAAATGTTTAATTCGTTGACAATCTGTTCATGCCCTTTTAATAACACACTCATTATATATTCCCCCATCCGATAAAAGTATCCTAATTTAATTATTTCTATAATAGCAAAATAGAAGAAGTATAAGAGTAATTTTACCATATTTTTCAACAAAATTCTGAAAAATTAATTAATTTTTACGTATTTCTTATTTTTATGTGAATATTACAAGTGCCTCTGGTAGTGGTGGGATGAATCTGACTCATGATACGTTAGCATCAATGGGAGGGATAGCTTCACTTGTAAAAATGTTTTTAGGAGGATTGTTCGGATTGGGTCCAACTGTTAAGTTTTTAACAAAAATTTCACTTTCTTATTTAATAAAAACAGGATAATCCGCATTTTATAAGAATCATCCTGTTTTTATTGATACATTAAAAAATCGGCGGAGTAACAGAAAACAAAACAATGGCATTTTTTTCAAAATGATTCACCCATTTATGCTTTAAATAAGCAGGTATTTTTACACTGTCTCCAGTTTCTAATACGTATTCTTCCTCATTTAAATATAATGTGATTTTCCCATCTAAGACAAATGCTAATTCTTCTCCTTTATGTTCTAGCACATTTTCTGATGAAGCTGTATTAGGCGGGACGGTCATAATTGCTGTTGCTAAATTTCCAGTGAAATCAGGTGAAAGCATTTCATATGATAAATTATCAATAATCATTTTCTTTCGTTTATGGGAACGTACAATTAAATCGTCTGTATTTGTATCTTCAAGTAAAAAGCTAAATGTTGGCACATCAAGAGCTTTAGCAAGCACTTTTAATGTTTGAATAGAAGGGTTAGCAGACCCACGCTCAATTTGACTTAACATAGATGGTGTAATATCGGCCATCTTTGCTAGTTCTTTACTAGTTAAACCTTTTTCTTTTCTTTGTTTTTCAATTTTTTTACCAATATCTATATTTTCCATAATGAAAATCTCCTTAAGGGTTATTAAATTATATTTAAATAAATTAAATTAAAATTAACTAAAGTTAACGATTTGTGTTAAACTATATTAAAATTAATTTAATTATAATTTATTATATGGTGAGCTACAAGGATATAAGGAGGAAACAAAATGAAAGAAATAGGGGCATTACAAGCAGAATACCCATTAGTGAATAAACTTATTGCAACAGAAGAAGTATTTTGGATAAATCCAAACATAGAAAAGTATGAAAGGGCAATAAAAGATTCACCACTTAATGAAGAGAATGTAAAAGATGCGGAAGAGAGATTAAAGCGTTTTGCACCATATATTGCGAAAGTTTTTCCTGAAACGAAAGGGACGAATGGCATAATCGAATCACCTTTAGTGAAAATATCTTCTATGAAAGAAGCTTTAGAGACAAATTACAAGCAACCTATTTTAGGAGAATTATTATTAAAATGTGATAGTCATCTTCCGATATCAGGATCAATTAAAGCTAGGGGTGGCATTTATGAAGTGTTAAAATATGCTGAACAATTAGCTTTGCAGCATGGTATGTTAACAGAAGAAGATGATTATTCCATTTTGGATAGTGATACATGTAGAGAGTTTTTTGCCAAATATTCAATTGCGGTCGGTTCAACAGGAAATTTAGGGCTAAGCATTGGGATTATGAGTGCCAAACTAGGTTTTAACGTAACGGTTCATATGTCAGCAGACGCAAAAGAATGGAAGAAAGATTTATTAAGAAGTAAAGGTGTAAACGTTATTGAGTATGAAGCTGATTATAGTAAAGCAGTAGAAGAGGGGCGTCAGCAAGCAGATGCCGATCCTAGCTGTTATTTTGTAGATGATGAAAATTCCCATGATTTATTTTTAGGATACGCAGTAGCAGCATCGCGATTACAAAAGCAATTAGAAGAGTTAGAGGTTGTAGTAGATGAAAATCATCCTTTATTTGTTTATCTTCCGTGCGGAGTAGGAGGAGGACCTGGCGGGGTAGCATTCGGTTTAAAGTTATTGTATAAAGACAACGTGCACTGCTTCTTTGCGGAGCCTACGCACTCTCCATGCATGTTACTCGGTTTAATGACAGGACTTCATGATAAAATTGCTGTTCAAGATATCGGGATTGATAATGTAACAGACGCGGACGGACTAGCGGTAGGAAGACCGTCTGGATTTGTCGGTAAAACGATGGAACCATTTTTGAGTGGGAATTACACAGTAAGCGATGAAGAGTTATATAGATTGTTAAAAGAACTAGCTGACACGGAGAATATTTATTTAGAGCCTTCTGCACTAGCAGGTATGATAGGGCCAGTGAAAGTATGTAAAGAAGATGAGTATTTACAAAAGCAACAGTTAACAGAGAAGGTGAAAAAAGGTACTCATATTGTGTGGGGAACGGGTGGAAGTATGGTTCCAAAAGATGTAATGAATGAATATTATAGGAAAGATTTGGAGTTAACGGTATAAGAAAAATGAGGCTAATTGTAGCCTCATTTTTTCATGTACATAAAAATCTTTGTTATTTTCACAATAGTTCTTTATAGTATATATAAAGGATAACTAATATTGAATAAATACAACAAAAAAGCTTTATTTTACATAATAAGAGGATGTGTATACGATGTCATTACAGACTAAATATATAGCGGGTATTTCGCTTGGGGTTATGGGTGTAGGCTTTGCGGCTTCTATCCCTTTTCAAGGAACGATAGCTGGAGAGATTATACAAGGGGGATTTGAAGCTGGGTTAGTTGGCGGGCTTGCAGATTGGTTCGCAGTTACAGCATTATTCCGTCACCCGATGGGAATTCCAATTCCGCATACAGCTTTGTTACCTAAAAACCGTAAACGAGTAACGAAAGGGCTCATCAATACGTTAGAAAATGAGTGGCTAACGAAAGAAAGTATTACGAATAAAGTAAAAGAAATGCAGCTAGCACAAATGGTGCTACAAATTGCAGAGAGAGAAATGCAGTCTGATGCTGTGAAAAAAGGCATTGTAACGATTGCTGAGAAGGCGATTGTTTCAATCGATACAGAAAAATTAGCGGTTATTATTGAAAAAGAATTAAAGACATATTTACATACAATTAATACAAATAACATTTTACAAGTGCTTGTTGATCAATTAGTTGTGCAAGAATATGATGAAAAGACACTTGATTACATATTAGTGAAGGTAAAAGATTGGACAGCGCAAGATGAAGCTCGTTACCAGCTCGGTAGCTTAGGTATGAAGGCGATGGAAAATATAAAAGTAGATGGATTCTTGCAGTTTACTTTGAAATCATTTATGAATATTGTAGATGAAGATAAGATTGGCGGCATTTTGCAGAAGTTTATCATTAGTAATATTAACAGCTTACAAGAGGCTGATAATAGCACAAGACAACTTATATTAGCGAAGATTCGTCAAGAAATTATCAATGTAAAAGAAAATGAAGCCTTATTACAGGAATTAGAAAATTGGAAAGAAAAGTGGCTTGCGAATTGGAATGCTACTGACAAAATAAAAGAGATGCTAGAGCAAGTACAGCAAAGAGCAGTTGCTTTTGTAAATAATGAAGAATTTGCTGATAAATATGTTATTCCATTTTTACAAAAACAAATGAATAAAATAAAAGAAGATGAACAAACTGTTCAAAAAATAGAGGAGTGGTTACAAAAGCAAGTTGTCACACTTGTGGAAAAGAACCATTCGAAAATCGGTAAGCTTGTACAAGAAAATCTTGATAAGTTAGATGATAAAACGTTAATCGAAATGATTGAAAATAATGTCGGTAAAGATTTACAGTGGATCCGAGTGAACGGGGCGGTTTGCGGATTTATGATTGGATTAGTGTTAGAAGGAATTAAAGCGATTGTATGAGAAAAACCTTCCGCAATTGCGGAAGGTTTTTTATTTTTCGAGAACACTCATATTCAAATTATAAGCTTTCTCAATATTTAACTTGTACGTCCCATTTCCAGTTTTAATCGAATTTTTATACCAATGTTCTTGGTTGTTTAATTCTGGATGTTCTTCTGAAGAAGTATTTTCGTTTTTCGTTAAATCTTCTACTTGTTCCCAAGGTGTACTTCCATGGGTTTCTTTTTGATTCGTTACTGCTGTTAAAGATACATCACTTTCTTTTGCAAGATGGACAGACACTCTTGAGCTTTCCTGTACAAACCAATTATTTTGTAATTGACCTGGATAAAGAGATAGTTCGTTATTTGAAGCACGGATTTCCACATTTTTATTTTGCGGAAGAACAAGCGTTGGTTTCACCTGTGGTGCTGAATTAAATAATGTATGCTGAACAGGTAAAGATTTTAAAGTGATATACATCGTTTCTCCAGCCGTTTGAACTGAAAGGAAATCATCTCGTTTTAAATTGAGTTTTTCATTTGCTTTCGTTGTCATTTCATAAGTTCCCAAAAGATGAATTTGATTTGTATTATTTCCCTCTATCGTTAGAGGCTGATGTCCTGCATCTACTACGATTTTTTTGATAGATTCAGGTATATCAAATTGTCCGTCTGGAATATTACTCGTTTGCCTCGTTGTGTTAATAGAGTGACGAACTTCTTCTAGTAATCCAGTTGATAATAAACAGTAAAAAGCAATTCCGACGCTTCCTAAAACGCCGATAAAGAAAATACTAAAAATATCATATTTAATAAATGATTGTTCCTTCTTAGAAAATAGAAGGTATAGTAAAACTTCGGCTCCAAGTATGATGAGTAAAACTGGCCACCATGCAGTTAGTGTATCTAATACTTGAATTCCTTTTACGACTGAAAATAGTAAAAAGCATCCTAACGATATAATAGAAAGCCCCATTGAGAATGTTCCAACACGCCAAGTCCTCATTCGCTTGTCCCACCTTTGTTTTCTTTATTTCCAAGTAACAATTTAAAGCCGCCGCCAATTAAAAGGAGCGCAACGATAGATGTTTGGAAATAGCGATAATATAGTTCACTAAGATGAATATTAAATATAGTTACAAAATAATCATTCAAAATAGGAAGGACTGTTTGATTTAATAAATAATAACCACCGAGTGTAATTAATCCGATACCGATCCATCTTTGATGATTTATAAAATAATCGATAATGGGTTCGTCTTGAACTCGTTCTTTTCCGTATTTTGCTGTTTGCTGTAACGCATCAAAAAAGCTATAGAACCAAATGATTGGTACTAAAAATAAAAACGCAGAAAGTCTTAATAAGTCGAGTAAATAAATAGATAGTAAGAAGGCTGCCATAAGCTGAAGACCACGGCGTTGTAAGCCTAAATACATATGACCTGCTCCAGGGAACATCGCTAAAATAGAAGCAAATGTTTTACTTTTCTTTCCCTGCTCTCGATGTTCTTCAAAATCTTCGAAAATAGTACGGTCAATTAATTGCTCGCCACGTTCTTTTTTCTGTAGTTGCTGAACAACGTCAAAGAAATTATAAATCCATAAAACAGGTAACGTAATAAGGAAGATAAGAAAACTTTCTTGCGATGTTAAAAGTGCAACGAAAATGATCATACTTCCGATTCCTGTGCAAGCTACTAAAAATGTAAGTCCGCGTTGCATAAGTCCTAATTGGAAATGGCCAAGTCCAGGGATGATGGATAAGAGAATGATATAAAATCGTTCGCTCTCTTTAGAGGAATTTATCACTTCTCCAGCTTCTTGCTTTTTCGTTTGGTTTATAATGGTGATAACTAAATCTAGTAAGTTAATTACCCATAGAACAGCTAGTAAAAATAGAGAAAGAAAAGCAATATCACGTTCTCTTACTACTATGGTACAAAATACTGCAAAGGAGAATAGAAATAGTGATCCCCCGCTATATAAAATAAACCGTCCTAGCTTTTTTAAGTATAAATGTCCAAGCCCAGGAATTAGCCCTAATACAAGTGCTAAAAAGGGATTTTTATTCATGCTTTGAACCTCCGTCCTTTTTCGATGTGTCTACCGATTTGTTTACAATTTGTTGTGAAATAGAAGACTCGTTATGTTTTGAAGATTTCTCTAAATTTGATGTCGCTGTAAAAATATACTGAAATAAACCACTTACCATAAAAATAATTGTAGCCGCAGTCGCAATTATGTAATGAATGATCGTGCGCTTTAGTGAGGTTGTTTTTATATTTTCATTAGACTGTAGTGTTTCAAAATTAATTTGCGTCATAACTTCGTTCGTAAATGAATCATCATTTATCATTGGAAGGTTTTCATGTTGTTCATCAATACTTTCCATATAAAGTGCTAAACAATGATCACATTCATAAAGATGTTCTTCCATAGATTCACGTTCATTGCTTTCTATAAAATCTAATGTATAATTGCGCCAATCTTCTTTTGAATAATGCATCATAGAAACTCTTCCTCCTTCCAATGTTTTTTAATCCATTTTCTTGCTCGATACAGTTTCATTTCGACTGTTTTTACTTCGATGTTTTCCTGTAAAGCAATTTCTTGATAGCTCTTTTCTTCTAAGTAATGTGCGAGAACGACGTCACGGTAATTTTCGGGAAGTTCTCGCAGTTTTTGAGCAATGAGTAATTTTTGCTCTTTCGTCAATAATAAAGCCTCAATATTATGAGAGGACTGTATATTTTCCTCAGCTTCTTTACATAAGGAGAGTTCTTCACTTTCTCTAGCTTTCTTTCTCTTATAATCAATAGCGTGATTGGTGGCAATACGTGCCATCCACGTTTTTAATCCGCGAAATTGATAATTTGGGAGAGAGGTGTGAATTTTTACGAATACTTCTTGTGTAACATCTTTCGCATCTTCTTCATGTCTTAAAATAGAAAAGATAATTTGAAAAATATAATGACGATATGTTTGTACAAGGATACGAAAAGCATGCTCGCTTCCTTGCTGTGCTTTTTCAATTAATTGTTTTTCCTCAATCGGTCTCTCCCTCCTTTTTGACGCATTCTATTATATAGACGTAAAGAATGATAAGTCACCCTACACATTTTGTAAAAAAAGAATAATATATTTTTTGCGGGAGAGCTAGATGAAAAAAGGTGTGAAAAAATGGTAAAGAGAAGTATATAATGAGCAAGTAGGAAATGTTACACGGAGAAAGGATGTGAATGTTAGTAGGGAAAGGTCCATACTAACAAACATGAAAATTAAAATATTAATAGCAGATGATAACTCTTTTATTAGAGAAGGCATGAAAATTATTTTAAATACATACGAAGAGTTTGAAGTAGTAGATACTGTAAATGATGGGGAAGAAGCTGTAGCGTATTGTAAAAAGCATGAAGTTGATATTGCTCTTTTAGATGTTCGTATGCCAAATATGAACGGGGTAGAGGCGACGAAGTTCATTTGTGAAGAGACGAAAACAAAACCGCTTATTTTAACGACGTTTGATGATGATGAATATATTTTGGATGCAGTAAAAAATGGAGCGAAAGGTTATTTATTAAAAAATAACGATCCGGAGCGTATTCGTGATGCGATAAAAGGAGTATATAACGGTCAAACTGTTATGCAAGATGTTATTCTCGATAAAATTAAGTCTAATTTAATGGAAAGTAAAGAGGAAGAATGTAAAATTGATAAGAGCCTTTTCACAGAAAGGGAGCTTAGTATTATTGCATTAATTGCAAAAGGTTTCTCAAATAAAGAAATTTCGAAACAGCTTTTTATATCTGAGGGAACAATTGCAAATTATATTACGTCAGTTTTAGGGAAAACTGGACTTGAACATCGCACACAAATTGCGATTTATTACTTAACAGGGAAAGTAGATTAATGATATGGAATTTTGGTTAACTGTAAGTAAATTAATTGTCTTTTTATATATTGTGTTCAGTTATATTTACGCAAATATAGCAAATTTACCGTGGGTTATATTTACTTTACTTATTTACCTCTCTGTAAACGTAATGATTTCTATATTTAAAAAAGATACGTATAAAAAAATATTAATCTGTATGTCCATTGGCGTAGTTATGTTATTTACATGGAGGGTTCATCCATTTTTTATTTTGTTTTTACCTTTGAACTTATACGAAATTACATTCTATTACATAGAAAAGAATTGGCCACGCTTTGTCGTTATGATGCTCCCAATTACGATTGCAGATGAAAGTATTCGAATGACTTATGGATTGATTGTTGCATTTTCTTTTCTCGTTTTAACAATTGCAGATCGATATATATCGCGTGTAGTAAAGCTTGAATCGCAAAATGATAAGATGCGAAAAGATATGCAACGACTTACGAAAAGCTTACATGAAAATAAAGAGTACATAAGACAATCTGAATACACATTTAAGCTAGAAGAGAGAAATCGGTTATCGCAAGAAATTCATGATAAAATTGGTCACTCGATGACGGGTGCACTTATTCAAATGGAGGCAGCAAAGAGGTTAATGGAAATAGATAAAGAAAAATCTGCGGAGTTATTACAAAATGCAATTCACATTTCAAAAGATGGAATTGAAAGTATTCGCATTACATTGAAAAATATGAAGCCACCAACTGAGCAAATTGGTATTCATCGTATGAAATTATTCATAGAGGAATTTGCCGGTAAGAATGATGTGAATATTCCTTTCGTTTATAAAGGGAACTTAGATATGATTTCTCCGATACAGTGGAAAATTATTGGTGAAAATGTTATGGAGGCATTAACGAACGCGATGAAGTATGCTGATGCGACAGTCATCTCAATTGATATTCATGTACTTAACAAGATGGTGAAAGTACAAGTGAAGGATAACGGAAAAGGTGCGGTTCTCGTTAAGAAAGGTCTCGGGATTATGGGGATGGAGGAGCGAACAGCGTCAGTAAACGGAAAAATTATTGTAGATGGAACAAGTGGTTTTGCAGTAACAATGTTGTTGCCGATATGAGGATGAATCATCTCATATGAAAAAAGTGAATAATCTCATGTGAAAAGAATGAACTTCTGCACTGAGCAGGTTCATTCTTTTTGTTTATACTAAAAGCAGAGAAACCGAAATAGGGGTGAAATGATGAATACATTAGAAATTAAAAATTTAACGAAAAAATTTGGTGATTTCATCGCAGTTGATAATATGTCTTTATCTATTAAAGAAGGAGAAATATTTGGCTTTTTAGGATCGAATGGTGCTGGTAAGAGTACAACGATTAATATGATTGCTGGTTTGTTAAGAAGTAATGAAGGCGAAATTAGCATACTAGGAAAAAATATAAAGAAACATAACCGATTTGCGAAGATGAATATCGGTATCGTTCCGCAAGATATTGCGATTTATGAAGAGTTAACTGCCTATGAAAATGTGAAATTCTTTGCTGGGTTGTACGGATTACGAGGAGCCGAATTAAAAGCTAGGGTAGAGGAAGCTCTTCAATTTGTAGGACTTAGTGATAAACAGAAAAGCTATCCGAAGAACTTTTCTGGCGGGATGAAACGAAGACTGAATATCGCTTGTGCGATTGCTCATAGACCGAAGTTAATTATTATGGATGAGCCGACAGTTGGAATTGATCCACAGTCAAGAAACTACATTTTGCAGTCAGTACGTAAATTAAATGAAATGGGAAGTACGATTATTTACACGAGCCACTACATGGAAGAAGTAGAAGAGATTTGTACGAAAATCGCAATTGTCGACCACGGTAAAGTGATTGCAGAAGGTACGAAAGAACAGTTAAAAGCGATTATTACAGATACGAAAGATATTTGGATTGAAGTGAAGTCAGTAGAAAATTTAGATGTAGAAAAGTTAAAAGAGATAAACGGTGTGAAAGCTGTTCAAATTGAAGAGAACGTAATCAAGGTAAACTCGGATGCAGGATTAAATAATTTAAATCAAATTATTCAGCATTTCATTAATCATGACATTGAAATTCGTTCGTTAGAGGAGCAGGCTCCAAACTTAGAAACAGTATTTCTTACGTTAACCGGAAGAAACTTACGAGATAAATAAAAGGTAAATGAAGAAAAGGTAAAGGGAGGTTCATCAATTGAACATCTTCAATATTGCAATTATGCATATTAAAAGAGATTTCAGAGACGTAAGAACTTTAGTTTTTATGTTAGCATTTCCGATTGTACTTATGCTTGTGTTAGGAACAGCGTTAACCAACGCATTTAATAGTGATAGTCATTCGATTAAAGATATACAAGTGCTATATAAAGATGAAGCGAGTAGCACGTTTTCTCAATCATTTGCAGCATTTACGAAAGAAGTGGATAAATCAGGTATTCATTTTAAAAAAGCTTCCGGCAGTATAGATGGGAAAGAAGAAGTGAAGAAAAATAAATATGCTGCTTATGTAGAGTTAAATAAAGATGGTGCAAAATTTTACGGAAGTGATAAAAGTAGTATTGAGGGGAGTATTGTGGAAGGAATGCTTACAACATTTGTTGATAAGTACAATGTAGCGGTCGAAGTTGCAAAAGTAGATCCTACTAAGGTGAGCACAGTTATTTCAAACGGAAATCATAATGATTATATAAAAGAAACATCCTTACAAGCTGCGAAAAAACCAGGTTCTATGGATTACTATGCGGTTGTAATGACAACGATGATTGCACTGTATGCTGCGATGGGAGCGAGTTCTTTAATTCGAGGAGAACGAATACGTAAAACAGGAGATCGTCTCATTGCTGCACCTATAAGTAAAGCTGAAATATTCATTGGAAAAGTACTTGGTAGCCTAGTAGCAAATGCCCTGTGCATATTACTCGTCATGTTATTTAGTAAATTTGTTTTTCAAGCGAATTGGGGCGACCATCTTGGAATCATATTTCTTATTTTATTAACACAAGTCTTTCTAGCAATTAGTTTCGGTTTAGGAATCGGATATATTACGAAAACAGCTGAAGCGTCCAGGGCAATTATTATGGTTGGTGTGCAATTAGCTTCTATTTTTGGAGGTGCATATTTCGTAATAGAAGAAAATTTCGTTACGAATTTATCGCCATTAACTTGGGCAAATACAGCTGTTATGAAAATTATTTATGCAAATGATGTAGGGGCAGCACTACCAGTCATTTCTTTAAACCTTGGAATTTCAGCACTCTTTTTATTAATTGCAATTATTGCATTACGTAGACGGGAGGGGCTATAGTATGAAGGATATTTTATGGCTCATACAAAAAACGTTATCTGTGCTTTTGAAAAATAAAAAAAGTTTACTCATTATAATTAGCTTGCCGATAATAGGGACGCTCATTTCCTTCTCGATATACGGAAATGCAGGGCAAGGAACGTTAAATATCGGGATTGTAAATAAAGAAAATGAGCCGATAGCAAATGATACGATAAAGTTTTTAGAAGGATTAAATCATGTGAATGTGAGTAAGGTGAAGGAGTCTGAAGTAGAAGATAAACTCACTTCCAAAAAACTTGATGGAGTTATTACATTAGCTTCTGGTTTTTCAAAAAGTGTTCGAGAAGGGAAACCAGAGCATATTGAAATTTCATCGATTAAAGGTGATCAAGTAACAGGATTTATAAAATCATATTTATATAATTATATTGATAATATAGCAGCTATTAGTAAAATAGCAGGAACAGATCAAAGCACATTCGACAATATGTACGCAGGGTATCAAAAAAGTTCATTTAAAATGAAAACTGAGACGCTAGAAGATACTTCGAAAAATAAAGATATGACAAATCAAACGATGGGTTACCTTATTATGTTTATGCTGTTTTCAGCAGCGAACTTATCAGGTCATATTTTAAAAGAAAAAGAGAATAGAACGTACTTTAGACTATTATCAACGCCGATAGATGGGAAGAAGTTTATATTATCTAATGTCGGAGTAAATATGATAATACTAACAGTACAAATTTTGATTACAATCCTATTCCTAACGAATGTTTTTCATACGAATATCAATATGCCTTTCATAGTGATGATGGGCGTACTAATGCTATTTGCATTAATCGCAATTGGAATATCATTAGTCCTTGTAGCTTTTTCGAAAAACTCAGCATCGGCAAATGCGATGCAAAATATGATCATTGTACCAACATGCTTACTTGCTGGATGTTATTTCCCATATGACATTATGCCAAGTGCAGTACAAAAAGTAGCTAATTTTCTTCCGCAGCGCTGGTTGTTAGATACGATATCAAAACTACAGCAGGGAATACCATTCTCGGAGTTGTATTTAAACATTTTAATTTTATTCGCTTTCGCAATTGCATTCTTCTTAATTGCTATTTATAAGTTTGGAAGAAATAATGATGCGAGAAATTTTGTTTAATGTGAAAAGGTGTGGCTTAATGCCATACCTTTTTTGTTTGAAATTTAGAGTATCTTTTGTAGTATAGGAATGCTTTTGTAGAGCACTTCGTTATGTGAAGCATGCAAAACATATTTATTTCCCTCTAGAAGAAAAACGCTATGTAGAACAGCGTTACCGTCACCATGTTTTGTAAGTAAATCACCGACGACTTTGCCGTCTGTCCATTTCAGTTTGGAATGTGAAGGGACGACTTGTAAATATTGAGTTGTTTCCTCTCCATCTCCGGCAATGAGTGTCGTTTCAATATTTCTTTTTTGTATAATAAATCTATTTGTATTTAATATATCGAGGAAAGGGTTTTTCGTTTTCATCTTACTATAAGGAAGAAATGTAATAGAAGAGTCGGATTTTATAAATAAATAATTTCCGTAATCTTTACAAGGAATAACATCTTGTAATCCTGGAAAGTAAATGTGTATCGCCTCAACTTTATTCATTTTATGTAAGATGCTTAAGTAACAAATATATTGTTCCATATAAAAATGAACGATATTTATTTTAGAAGAGGCATGGATAGGGAGACTGCCTCCAGTCCAATAACTATAATTTGGTGGAGATCCAGCGTTTGGTGTGCAGAGTATTATAAGTTGATTCACATCATTTTTATATTCGTCACTTTGAACGTAAGAACGTCCAAGAAGGCCGCCCATACTATGACAAATTAAATTTAGTTTATCGCAACCTGTAATCTTTTTAGCATAAGCAATCGTTTGTAATAAATATTTTTGTGTAGAAAAAACAATACGCTGCCGCCAGTCATAAAAACAGATGAACAAGTCTTTATTTCGTTCGTACCCCATACTTTCTAGCATCATGATGAATGGTTCGTAAACAAATGCAGAAAGTCCAAAACTCCAATTACCAGTGCCGGGAATAATAATATTGATCATTGAACCGAAAAGACCTGGGATAAAAACAATAGGAGTTTTTCTTTTTCTCATATTCATATCTCCTTTAACTGTTTAGTATCAATAAAAATAAGAAATACATTTCGTATGAAAACATATTTAAATGAAACACTACGAAATAGTAAGGAATATGATTGGAAGGAAACCAAAATGATTAAAAAAATATTAAGAGTTACTTCTATTATTATTGCTATTTTCGTTTTTATTGTAATTTGTATGCATATCGATGTTACCTTAGGTAGGAAAATGGAAGCTGGAAAAAACATGCCGACAGAGTATGCGCCTCATTATAGTGATTTTCAATTATATGTAGAAGGGAAATCATTATATGAGCAGCTATTTGAAGATATTAAAAAAGCGAAAAGCTCTATCTACACTTATTTCTTCATTTTGTCGGATGATAAAAGTAGTCATACTTTTTTAAACTTATTAAAAGAGAAGGCAAAAGAAGGAGTAAACGTCTATTTATCAGTTGATCGCATTAATGATTTATCATTTGAAAGAAAGATGATAAATGAATTACGGGAAAGTGGTGTGCATTTTACATATAGTAGAAAACCTGCATTGCCATTCGGATTTTATTCACTTCACCATCGTAATCATCGCCGTATTACGACGATTGATGGGGATATTGGCTATACAGGCGGATTTAATATAGGAGATGAGTACTTAGGGAAAGATAAGCGATTTGGATATTGGCGTGATTATCATGTACGGCTTAAAGGAGAAGGAGCAAAAGATTTAGAACAGCAATTCGCTTTAGATTGGAAACGAGATACGAAAGAAGAGATAAAGAGGAGTACGAATAAAGCTAGTAAAGGGAATACATTACATACTATGACTAGTTACAATGGGCATTACGTTGCTGAAAAATATATAGAGCTCATAAAACAAGCTCAACACTCCATTGTAATTGCAACGCCGTATTTTATAGCAAAAAATAAAGAATCCATGAATGCTTTAATCGCAGCACAAAAGCGTGGTGTTACAGTAAAAATACTTTGGTCATATAAACCAGATCTACCTCTTATAAAAGAAGCGGCGTATCCATACATACGTCAAGCTGTTAATAATGGGATTACTGTATATGGGTATAAAAAAGGAATGTTCCATGGCAAATTAATGCTTATTGATAATGAATTAACCGTTATTGGTACAACAAACTTTACTTCGCGTAGCTTCAATATAAATGATGAAATGAATTTTTATATTTATGGTGGTCCTATTGTAGGACAAGTTAATAAGGCGTTAACAGAGGATTTTCATGATTCGAAAGAAATGACGAAAGAGTTTTTTGAAAAGTTATCTTTTTGGGAGCGTTGTAAGGAGAAAGTGGCGGGATTGGTTGAGTTCTATTTGTGATGATGGATTAGGAAAGGGTGCCTACAAAAGGCACCCTTTTTGGTGGGAAATCATTATTTTTCATGCACCAGCATCGTAACATCATCATTAATCAACGTCCCCACATGTTCACCTAAACATATTTTTTTCATCACTCCAGGCTCATCAAAGTTAAAGACATGTGCTGGTAAATTGTAGTCCCGGGCAAGCAGTAATGCCGCTTGATCCATGACTTGTATATTTTGTCTAACGACATCATTATAGTTTAGTTTGCTGTACATTTTTGCTGATTTGTTATGCTTTGGATCACTTGTAAAAACACCGTCGACACCTTGTTTTGCGACTAATATGGCATCACTATTCATTTCGATGGCTCTTTGTACACTTGGATAATCTGTTGTCACGAACGGTTGCCCGTTTCCGCCTCCAAAGATAACGATATAGCCGTTATCTAAATGGTGGGCTGCACGTAAGCGAATGTATGGTTCAGCTACTGCATTAAATGGAATGGACGTCATAACGCGTACTTCTCTATTTGTTTTACTTGTTAAAACACCGCGAAGCATTAAGCTGTTAATGATTGTACCTAGTGTACCGATATTATCAGCTTCTACGCGATCAATTCCCCACTCTTCAGCTAGATGCCCCCTAAAAATGTTACCGCCACCGATGACGATGGATACTTCGATACCTAAATCAACAATGGATAAAATTTCGTTTGCGATATGTTCTAATCGTTTGGAGTTAAAGCTATTTCCAGTTTGATCGGCAAGTGCACCGCCGCTTAATTTAATTAAGACACGTTTATATGGCCTCATAACAATTCCCCCTATATAGATCGCAATAAAAAAGGAACAAAGGCGAATGCCTTTGTTCCTTTTTAAGAAAATGAAAAAGAAAAGAAGAAGATAGGACGAATTGCTTTGTATAGTTTTTCATAACATCCACTCCTTTTCATTTTGATTTGTTTTAAGTATATATCTTTTTGATTATACGAAACAATCTGATTACTTATCAAGTTTATTTTATCGTTTTTTAACAAAATGGTGTCAATGAAAAAAAGAAGAAAAATATTTGAATTTTTTGTGACGAACTTGTAGGTTTTTGTATGATTTTGTAGGTTCGCTTATAAGATGTGTGAGTAGCTTTTATAAATTCAAATTGAAAGCGTTCGCATGAAGGGGATGAACATAAATGAAAAAATTCGGATTGGCAACACAAATTTTTGTCGCGCTTGTTTTAGGGATTGTAGTAGGGGCAGTCTTTTATGGCAATAAAACGGCGATTTCTTATATCACACCAATTGGGGATATATTTATTCACTTAATTAAGATGATTGTAGTACCAATTGTTATTTCAGCATTAATTGTTGCAGTAGCTGGTGTAGGAGATATGAAGAAGCTTGGGAAACTGGGTGGTAAGACAATTCTTTATTTCGAAATTATTACGACGATTGCTATTTTAATGGGATTACTTGCAGCGAATATATTCCAACCAGGTACTGGTGTTGATATGAGTAATTTACAGCAAAGTGATATTTCTTCTTATAAACAAACTGCAGATGCAACAGAGAAGAAAGGTTTTGCTGAGACAATTGTTCACATTGTACCGAAAAACGTATTTGAATCGATTGCACAAGGTGACCTATTACCGATTATATTCTTCTCAGTATTATTCGGCTTAGGAGTTGCGGCAATTGGGGAAAAAGGAAAGCCTGTCTTTAACTTTTTTGAAGGCGTACTCGAAGCCATGTTTTGGGTTACAAATCAAGTTATGAAATTTGCACCATTTGGTGTATTCGCATTAATTGCCGTTACGGTTGCAAAATTTGGTGTAGCAACACTACTTCCGCTAGGAAAACTAGTGCTAGCTGTATACGTAACTGTTATACTATTCGTTGTGATTGTATTAGGTATTAATGCACGAATGGTTGGAGTAAACATTTTTACATTAATAAAAATTTTAAAAGAAGAATTGATTCTTTCATTTACGACAGCAAGTTCAGAAGCTGTTTTACCTAATATAATGAGAAAAATGGAAGAGTTCGGTTGTCCAAAGGCAGTTGCCTCTTTCGTAATTCCGACAGGTTATACATTTAACTTGACTGGATCAGCTATTTATCAAGCGTTAGCGGCATTGTTTGTTGCACAAATGTACGGTGTGCACATGTCACTAACGGAGCAAATAACGTTATTATTCGTTCTCATGTTAACATCCAAAGGTATGGCGGGAGTTCCAGGTGCATCGTTCGTTGTTGTATTAGCAACGTTAGGTTCAATGGGGTTACCACTAGAAGGTATCGCATTAATTGCGGGAATTGACCGCATTTTAGATATGATTCGCTCATCTGTCAATGTATTAGGAAATGCATTAGCGGCCATTGTTATGTCGAAGTGGGAAGGCGAATTCGATAATGAGAAAGCAAAACAATATGTAGAAACAGTCAAAGAAACAAAAGCAGCATAAGAAATCGTTAAGGAGTGAATAATCATGGCAACATTAACTGAAGTTAAAAATGGTGTTCGAATTGAAAAAGATTTTTTAGGTGAAAAAGAAGTACCAAACTATGCATACTACGGCGTACAAACAATGCGTGCAGTTGAAAACTTCCCAATTACAGGATACAAAATCCATGAAGGTTTAATTAAAGCGTTCGCAATTGTAAAAAAAGCTGCAGCGCTTGCGAATACAGATGTAGGAAGATTGGAATTAAACAAGGGCGGTGCGATCGCAGAAGCTGCTCAAGAAATTCTTGATGGAAAATGGCATGATCATTTCATCGTAGATCCAATCCAAGGCGGAGCGGGTACTTCAATGAACATGAATGCAAATGAAGTCATTGCCAATCGTGCTCTTGAATTATTAGGAATGGAAAAGGGAGACTATCATTATATTAGTCCAAATAGTCATGTAAATATGGCCCAATCAACAAATGATGCATTCCCAACGGCGATTCATATCGCAACGTTAAATGCATTAGAAGGCTTATTACAAACGATGGGTTATATGCATGATGTATTTGAATTAAAAGCCGAACAGTTCGATCATGTGATTAAAATGGGACGTACACATTTACAAGACGCTGTGCCAATTCGCCTTGGACAAGAGTTTAAAGCATACTCACGTGTACTTGAACGTGATATGAAACGCATTCAGCAATCACGTCAACACTTATATGAAGTGAACATGGGAGCGACTGCAGTTGGTACAGGCTTAAATGCAGATCCAGAATATATTGAAGCAGTTGTAAAACATTTAGCTGCAATTAGTGAATTACCGCTTGTTGGTGCAGAAGATTTAGTAGATGCGACGCAAAATACGGATGCTTATACTGAAGTATCTGCAGCGCTTAAAGTATGTATGATGAATATGTCTAAAATTGCGAATGACCTTCGCTTAATGGCATCAGGTCCGCGTGTTGGTTTAGCGGAAATTATGTTACCAGCTCGTCAACCAGGTTCATCTATTATGCCAGGGAAAGTAAACCCTGTTATGCCAGAAGTAATTAATCAAATTGCGTTCCAAGTAATTGGTAATGACCATACAATTTGCCTTGCTTCAGAAGCAGGACAATTAGAATTAAACGTTATGGAACCAGTACTTGTTTTCAACTTACTTCAATCGATTAGCATTATGAATAACGGTTTCCGTGCCTTTACAGATAATTGCTTAAAAGGAATTGAAGCGAATGAAGATCGCTTAAAAGAGTATGTTGAGAAAAGTGTAGGAATTATTACAGCCGTGAACCCTCATATCGGTTATGAAGCAGCAGCTCGCGTTGCGAAAGAAGCAATTGCAACAGGCCAATCCGTTCGAGAACTTTGTGTGAAAAATGGTGTATTGTCACAAGAAGACTTAGAGTTAATTCTAGATCCATTCGAAATGACACACCCAGGGATTGCAGGAGCAACTCTTTTAAAGAAAAATTAAAAGAAGAGGGGGGACAATCCCCTCTTTTTTGTTTACAATATAGAAATGCTATATATGAATAGAGGTAGGGATGTTATGAGCAAGTTTACAGTAGCTTCTAATGGTGCATTAGAAACAACATTAAGAGGAGCAGAAGTATTATCAACACCACTTTTAAATAAAGGGGTAGCTTTCACACAAAATGAAAGAGAAGAGTTAGGTTTAAAAGGGTTATTACCGCCAGCGGTTTTAACGTTAGAAGAACAGGCACGCCGAGCATACGAACAATTTAGTTCTCAGCCGGATGATTTATTAAAGAATGTATACTTAACTGCGTTACATGATCGAAATGAAGTATTATTTTATCGTATATTAACAGATCATTTACGTGAAATGTTACCGATTGTATATACACCAACTGTCGGTGTAGCAATTCAAAGATATAGTCATGAATATCGTAAACCACGTGGTGTTTATTTATCAATTAACGATCCATCAGGTATCGAAGAAGCATTCACGAATATCGGTGCAACAGCTGAGAACATTGATTTAGTCGTTGTAACAGATGGAGAAGGCATATTAGGAATTGGTGACTGGGGCGTTGGTGGTATTAACATCGCAATCGGAAAATTAGCTGTTTACACTGCTGCAGTTGGAATCGATCCTAGTCGTGTATTACCGGTAATTTTAGATGTAGGTACAAACCGTGAGGAGCTATTAAACAATCCATTTTATATTGGAAATCGTCACCCTCGTATAACAGGTAAAGCTTACGATGAATTTATTGATACGTTTGTACAAGCGGTAAACAAACAATTCCCGAAAGCACTTTTACATTGGGAAGACTTTAGCTCTCGTAACGCACGAAAAATTTTAGATAAATATCGTCATGATGTTTGTACGTTTAATGATGATATTCAAGGTACAGGTGCAGTTTCACTTGCGGCAGTATTATCGGCAGTGAAAGCTTCTGGTGTACCGCTAAGTGAACACCGCGTTGTTGTATTTGGTGCTGGTACGGCTGGAATCGGTATCGCAGATCAAGTTAGAGATGCGATGGTCCGCGTAGGCGTATCTGAAGAAGAATCATATAAGCGTTTCTGGTGTATTGATCGTAACGGGTTAGTTACAGATAATATGGAAGATCTTCTTGATTTCCAAATTCCGTACGCAAGAAAAGAAGTAGAAGTAAGTGGGTGGAAGCAAAATGATGTGATCGGACTTGCTGAAGTTGTGAAACATGTAAAACCGACAATTTTAATTGGTACATCTACTGTTGCAGGTGCATTTAAAGAAGAGATTATTAAAGAAATGGCTTCTCACGTAGAAAGACCAATTATTTTACCAATGTCGAATCCGACGCCACTTGCTGAAGCAAAACCAGCAGATTTAATCGAGTGGACAGAAGGAAGAGCGTTAGTTGCAACAGGAAGTCCATTTGAACCAGTTACATATAACGGTGTAACGTATGTGATTGGACAATCAAATAATGCACTTATTTTCCCAGGTCTTGGTCTTGGAACAATTGTAGTACGAGCAAGCGTCATGACGGATGGAATGTTCGCAGCAGCAGCTGAAGCAGTTGCAAGTATGGTAGATACAAGTCAGCCAGGAGCACCTATTTTACCAGAGGTCGAAGAATTACGTAATATCTCAGAAATGGTTGCAATTGAAGTAGCTAAAGTTGCAGTTGCAGAAGGTGTTGCAAGAGTGAACTTAAGTGATAACGATATCAAGATGGCAGTGAAAGAAGCAATGTGGAAGCCAGAGTATCGCCAAATAAAAGCGGTAGAAAAGGTTAGAATATAGAAAAAAAGCCCGTTTATAACAATAAGCGGGCTTTCGCTTTTACTACTGAAAAAAAGTATAGGAGGTGTCACCTTTGAATTGGAATCAATTATGGAAGAAAGATATGTCCCTTTTAATTATATTAATGGTCGTTGTTCCGATTGCTGGGGAGCTGAACTTTCATCCCTTTAATGATACGTTTCGAGTTAGCTTCGGTACACCGCTATTCTTCTTTTTATTATTATTTTTAAGAAGAGTACCAGCAGGAGTTGCAGGTATTCTTGTTGGTATATCTGTAGTCTTATTCCGAGTATGTCTTGACTGGATCATGCAAGGTTCATTTCATATGACAGAATCATTTTATTTGCGTTATCCTGTGTTCTTCTATTATTTTATTTATGGCAGTTTTTTTTCGCTTTGCAGGGTAAATAAGTTCCATCAGAAACCAATCATTATTGGATGCCTTGGAATTTCAATTGAAATTGTTGCAAGTATGTCAGAACTTGCGTTTTATCACATGTTAGTACTAGGTACAATAATAACGATTTCTGAAGTAAATAAACTCATCATTATTGCTATTTTTCGTAGTTTCTTTGCACTTGGTTTTTTAAATATGATGAATTTATATGAAACGAAATTAAAAGAATCGCAAGTTCGAAAAGAAAATGAAAATATGTTAATGCATCTTTCTAATTTATATGTGGAATCTGTTCATTTGAAAAAGACGTTACAAAATGCGGAGTTAATTACACAAGAAGCATATCAACTATATCGAAATTTACAAGTAAGCGCTGATTCAAGTAGTAAAACAGCATTGAAAATAGCGGGGGAAGTGCATGAAATAAAAAAGGATAATCAAAGGATATTTGCAGGATTATCTAAACTGTTATTAGATAAAAATGTGGCTGAATATGTAGAAGGACATGAGTTAGCAGAAATGATTGTTAGAATAAACGAGAAGTATGCTGAAATGCTAGAAAAGGATATACGTTTTTCTAAACATATAGAAGGTGAGCATGCTGCATATCACGTGTATACAGTTCTATCAATTTTTAATAACCTCGCTGCAAATGCAGTTGAAGCAATTGAAGATAAAGGTGTCGTTATTATTAAGCTATATAAAAGAGATCAACATATATTTTTTGAAGTAATTGACGATGGACCTGGTATTGCACAAAAGTATAAGAAATTAGTATTTAAGCCAGGGTTTACTTCCAAGTATGATCAAACGGGAACGCCGTCAACTGGTATTGGGCTTTCTTACATAAATGAAATGGTAACAGAGCTAGGCGGAGAAGTGAGATTAGAAGGCCGAGAAAATAAAAGAGGATGTAAGTTTATCGTTTGTTTACCGGAGGGTAGTTTAAAGCGGGAAGGGGAATAGATTTGTTTTATTATATCGTAGACGATGATGAAGTTTTCCGTTCGATGCTTTCGCAAATTATTGAAGATGGAGATCTTGGAGAAGTAATTGGTGAGGCGGATGACGGAGCTTTTATTGAGGCGGATCAACTAAATTTTAAAAAAGTAGATATTTTATTTATTGATTTGTTGATGCCGATGAGGGACGGAATTGAAACAGTTCGTCACATTGCGTCAACTTTCACGGGGAAAATCATTATGATTTCTCAAGTGGAATCGAAGCAGCTTATAGGTGAGGCATATACACTCGGTGTAGAATATTATATTACAAAACCATTAAATAAAATCGAAGTTGTATCGGTTGTACGCAAAGTGATGGAGCGTATTAGATTGGAGCGTTCTATACACGATATTCAAAAATCATTGAATAACGTGTTTCAGTGGGAAAAACCGCAATTGCGTACTGAACCAGTGCAAGAAGGAAAAAAGATAGGGGATTTAGGGCGCTTTTTACTATCAGAACTCGGTATTGCGGGAGAGAATGGAAGTAAAGATTTACTTAGTATGCTGGAATATTTATATGGTCAAGAAAAGGCACAGACATTTGAGTTTGGCTTTCCTGCGTTAAAAGAAATTTTCCATCATATTACGATAAGAAAATTAGGGGATTTAGCTTTAGAGGCGGATATTGATAAAGAGAAAAAAGCGTCTGAACAAAGAGTACGTCGAGCTATTTATCAGTCGTTAAATCATTTGGCTTCTTTAGGATTAACAGACTTTTCAAATCCAAAATTTGAAAGCTATGCTCCAAAATTTTTCGATTTTACCGTAGTTAGAAAACGGATGACAGAAATGACGAAAGATGAACTCGCATCTTCTGGTCATACGCGAATTAATACGAAGAAGTTTATTCAAGTATTGTATTTTGAGGCGAAGAGGTTGATGGAGATAGAGTGAAGAAGATGCTTATAAATAAGCATCTTCTTTTGTTAAATCAACATTTTATATTTTCTCGTGGAGCATGTAAAATGTTAAGTAAGAGAAAATGGTTTTATATTAAGGAAGTGTCAAAGCGATGAGTTTCACATTGAATAAATCGATTATTAAAGAAGTGTGCGGAGAGACCTCATATAAAAGAGGTGAAGCCTATTATAAATCAAATAAAGTGATAATAGATCAGTACGATGAAAATAAAGAAATTTGTGAGGCGACAGTAAAAGGGAACGAGGATTTCCATGTTACAGTAGCAAAAGCCAAAAAGAGTGATGTTGTTGCAAAATGTAGTTGTCCTTCATTAGCGTCTTTTCAAACGTACTGTCAACATGTTGCAGCAGTATTAATACAAATAAACTATAATCAACAAACAGGTGGAATGAGCTCCGCTAGTAACAGAAATGATCAATTGACAAGTGGTATGTTTCAGCTGTTTGCAGATAAACCACTGAGGCCAAAAAGTAAACAACACCGTTTTGATACACGTGAAATATTAGATATTGAGTTTATATGTACACCAGTTGCTACGAGAAGTGGTGGGGCTCTTCTTGGAATTCAATTGAAACTTGCCAAAGTGTATTTCATAAATCATATTAGAGAATTTCTTTCTAAGGTGGAGAAAAGGGAATCTTTTCATTGTTCAAATGAATTTACATATACACCAGATGTACATAGTTTTAAACAAGAAACGGATGCAATTATTCAGCAGCTCATTAAAATGTATCATAATGAAAAAATGTATGAAGATACGCTAGAAGTACATGCGAAACAAGATGAAAGTATGATATTTATACCGCCAGCTTCGTGGAAGGATATGCTCTCTTCACTTTCTAAAGTTGAATATGTACAGCTGAAACAAAATGAACAACTGTTTCAGGGATTACAAGTTTCAAAAGGTTTGTTGCCGTTACACTTTGAATTTACGAAGGGAAATAATGGCGGATTTACACTTCATATAGATGGTTTAAATCGTGTACAAGTTATGGATATGTATAACAATGCACTTTACGATGGGAAATTATATCACTTACACATTGAAGATTGTATGCGACTTATTGAATTACAAAAGATGATGAGTCGCTCAAATAGTAATCAGTTTTATATTCCAGAAAGTAAGATGGAACATTTCGTCGCGAAAGTTGTACCAGGATTAATGAAGCTCGGAACTGTACACATTGATGAAGTAATATCGGATCGTGTTGAAACACCTTCGCTAAAAGCGAAATTGTATTTAGACCGCGTGAAAAGTCGCTTATTAGCAGGTCTTGAATTTCACTATGGGAACGTCATGATTAATCCGCTAGAAGAGGATGGACAGCCGTCTGTTTTTAATCGTGATGAGAAAAAGGAAAAAGAGATTTTAGACATTATGAGTGAAAGTGCCTTTGCAAAAACAGAAGGCGGTTACTTTATGCATAATGAAGAAGCTGAGTATAACTTTTTATATCACGTCGTGCCAACATTAAAAGGTTTAGTTGATATTTATGCGACGACAGCAATCAAATTGCGAATTAGTAAAGGGGATGCAGTTCCTCTTATTACAGTGAGAAGAAAAGAAAGAATTGATTGGTTGTCATTTCGTTTTGATATAAAAGGAATACCAGAAGCAGAAATTAAAGGTGTATTAGCGGCCCTTGAAGAGAAACGTAAATATTATCGATTGGCGAACGGTTCGTTTTTATCGCTAGAGAGTAAAGAGTTTAATGAAATTAATCAGTTTATAAAAGAATCAGGTATTCGGAAAGAATTTTTACATGGAGAAGAGGTAAATGTTCCACTTATTCGGAGTGTAAAATGGATGAACGGACTTCATGAAGGCAATGTTTTAAGTTTAGATGATTCTGTTCAAGAGTTAGTAGAAAACATTCAAAACCCGAAAAAATTAAAGTTTGCTGTGCCAAATACTTTAAATGCAGAAATGAGAAAGTATCAAGTATATGGGTTCGAATGGATGAAAACACTTGCTCATTACCGTTTTGGCGGTATTTTAGCAGATGATATGGGACTTGGAAAAACGTTGCAAAGCATTGCTTTTATAGATTCTGTTTTGCCTGAGATTCGAGAAAAGAAACTACCTATATTAGTCGTTTCACCATCATCTCTTGTTTATAATTGGTTTAGTGAATTGAAAAAATTCGCCCCGCATATTAGAGCAGTTATTGCAGATGGAAACCAAGCAGAGCGCCGGAAAATTTTGAAAGATATAACGGAATTTGATGTCGTAATTACGTCATATCCATTACTGAGAAGAGATATAAGATTATATGCAAGACCATTTCATACACTATTCCTTGATGAAGCGCAGGCGTTTAAAAACCCTACAACGCAAACGGCAAGAGCTGTGAAAACAATTCAAGCTGAATACCGTTTTGGGCTAACGGGTACACCTGTAGAAAATTCATTAGAAGAGCTATGGTCTATCTTCCATGTCGTCTTCCCAGAATTATTACCAGGAAGAAAAGAGTTCGGTGATTTAAGGCGTGAAGATATAGCGAAGCGAGTGAAACCATTCGTATTAAGACGATTAAAAGGGGACGTATTAAATGAGTTGCCAGAGAAAATAGAGCACTTACAATCATCGGAGTTATTACCCGATCAAAAGAGTCTCTATGCTGCTTATTTAGCGAAGCTAAGGGAAGAAACGTTAAAGCATTTAGACAAAGATACGTTACGTAAAAATAAAATTAGAATTTTAGCTGGTTTAACGAGATTGCGACAAATTTGTTGTCATCCTGCTTTATTTGTTGATGATTACAAAGGAAGTTCAGCTAAATTTGAACAACTGTTAGAGATTTTAGAGGAATGTAGAAGTACAGGGAAGAGAATATTAATTTTTTCTCAATTTACGAAGATGCTTTCCATTATTGGTCGTGAGTTAAATCGACAAGCAATTCCATACTTTTATTTAGACGGGAGTACACCAGCGCAGGAACGTGTAGAGCTGTGCGATCGGTTTAACGAAGGAGAAGGAGATCTATTTCTCATTTCTTTAAAAGCTGGTGGTACCGGACTTAATTTAACTGGTGCAGATACAGTAATATTATACGATTTATGGTGGAATCCAGCTGTTGAACAACAAGCGGCCGATAGAGCGTATCGAATGGGACAAAAAAATACAGTGCAAGTTATAAAGCTAGTAGCTCAGGGAACAATTGAGGAGAAAATGCATGAACTGCAAGAAAGTAAGAAAAATTTAATTGCTGAAGTGATTGAGCCGGGAGAAGAAAAATTAGCATCCATCACGGAGGAAGAAATACGAGATATTTTAATGATTTAATATGAAAAAGCTATGCTTTCACATGTGAAAGCATAGCTTTTTGTTGTAATAATTATATTTTGTTTTGTACAAAGTAAAGAAATCAAATGTTATTTAAATTACTTCTTTGTACCTTTACTTTTGTATGGCTTTGCAGCTGCCTTTTTCTTTGCACTTGATTGCCAACGGTTCCATCCTTTACTTCCTGTACCTTGTCCTACACCTTTTTTCGGTTTTGCCTTCGTTTTACTCATATGATCACTCCGTTATTTAAAAATCTTATTTGATAATAGTCAATGATTTAGAAAATACTCTTTATAAATGACTATGATTGCTTTAAGTAAAAATAAACTGCTTGAATGCTATAGTATATCATGAAATTGCAAGTAAACTGAAAGGAATTATAAAGAAAATGAAAATAATAAGAAATACTGCGGATTCTATATTCCGAACGATCACATTAATTATTGTGTATACGTTAGTTTCGGTCAGTGAAACATTTTTTGGATTGACGAGGCAGAAAAAGTAAAGATGTTAAATTAACAACAATCAATAAAGCCGTAAAATAAAGAATTGAAAAATATTTTAAAACTTTTTGTTGACTTTCTTTATTTTTTGTATAGAATAATCATTAATAAAATGTTTCAGAGATGTGACAACAAAACGACTATGAAAGGACGAGTAGTAGTAGGACGTAGTTTAAGCGAGTCAGGGGTGGTGTGAGCCTGATACGAAGCCTATTATGAAGAACCTCCTGGAGTTGCTAACCGAAATCCTTTATAGGAAAGTAGACTTAGCCGGGAACTTCGCCGTTACAAGAAGAACAGTATCGAGATATTTCATCTCCGTATTGTATAAGTGAGCAACCTCTGTTGCTAATTTGGGTGGTACCGCGGAACCAAAGCCTTTCGTCCCAGTTTTTTGGGAAAGAAGGGCTTTTTTTGTTGGCTTCTTTTCACAACATCCAAACATTTTAGGAGGAAACCACCATGTATCAATCATTAATGACAGTAAGAGAGACTCAAATTGCAATTAAGGAAGTTAAAACATTTTTCGAGGACCAATTAGCAAAACGCCTTGAACTATTCCGCGTATCTGCACCATTATTCGTAACGAAAAAATCAGGATTAAACGATCACCTAAACGGTGTAGAACGTCCAATTGAATTTGATATGTTACATTCAGGAGAAGAATTAGAAATTGTTCATTCACTAGCGAAATGGAAACGATTTGCATTACATGAATATGGATATGAAGCTGGTGAAGGTTTATATACAAACATGAACGCGATTCGTCGTGATGAAGAACTTGATGCAACGCATTCCATTTACGTTGACCAATGGGATTGGGAAAAAATCGTTCAAAAAGAATGGCGTACTGTCGATTACTTACAAAAAACAGTACAAACAATTTATGGAATATTCAAAGATTTAGAAGATCACTTATTTGAAAAATATCCGTTCCTTGGAAAGTATTTACCGGAAGAAATTGTTTTCGTTACTTCTCAAGAATTAGAAGATAAATATCCAGAATTAACACCGAAAGATCGTGAACATGCAATTGCGAAAGAACATGGTGCAGTCTTCATTATCGGAATTGGTGATGCACTTCGTTCAGGTGAAAAGCACGACGGACGCGCAGCTGATTATGACGATTGGAAATTAAACGGTGACATTTTATTCTGGCACCCAGTACTACAATCTTCATTTGAATTATCATCAATGGGAATTCGTGTTGATAGTAAATCACTTGATGAGCAGTTAACGAAAACTGGTGAAGACTTCAAACGTGAGTATGATTTCCATAAAGGTATACTAGAAGACGTACTACCATTAACAATCGGCGGTGGTATTGGACAATCAAGAATGTGCATGTACTTCTTACGTAAAGCTCATATCGGTGAAGTTCAATCTTCTGTATGGCCTGACGATTTACGTGCAGCTTGTAAAAAAGAAAACATTCATCTGTTTTAATAGAAGTGAGGGAATAGCTTAAATATAGAGCTATTCCCTCTTTTTATAAAACATTACTTATTTATTACCGAGTTCTTCCGCTAAACCGATTAAAATTCCTTCGACTCCACGAATGTAGCAGAGACGATACGAGTTCTCATACTGAACTACTTCACCAACGAGCTCTGCACCATGCTTAGTGAGTCTCGATACCATTTCGTCAATGTCTTCAACGGTGAACATGACGCGTAGATAACCGAGGGCGTTTACAGGAGCATTTCGGTGATCTGATATAGTAGGTGGGGTGAGAAATCGCGAAAGTTCAATTCGGCTGTGGCCATCTGGAGTGACCATCATAGCGATCTCTACGCACTGAGAACCGAGTCCAGTTACGCGACCAGCCCATTCACCTTCGACATTGGCTCGACCTTCGAGATTCAAGCCAATCTCCTCAAAGAAAGAGATTGCGTTATCAAGGGATTCTACAACGATGCTGACATTGTCCATTCGTAGTAATTTGTTTTTTGCCATAGTCTTATCTCCTTATGTATAAAAGTCTATTATTTAATTATCCTCATAATTATACTACTAAGTAGTTACAAATTCCTTTCAGTCAAAAACACCTTGTCACAGTATAGGAAAATGTGACAAGGTGTTTTTTAATATGTCATATAGCATCGTGTTAACGAACAGCTTTTTATTTAATAGGAAGGTAATACATTAATATGATTTTTTTAGCATTACTAAATATATCAGATTAGCTCATTTGCACTAAAGGCTCAATTTTCGCCATAAATGATTGATGCAGCGCCTCAACGCCTGTTACTAAATGAAGGCGGTCAATAACGACAGACACTTTAATTTCTGATGTACTTACCATTTTAATATGAATATCTTCTTCTTTTAAAGTAGTGAACATATTTGCAGCGACACCTGGGTTAGATACCATGCCAGATCCTACGATTGATACTTTTGCTAAGTGATTTTCATGTTCTACAGATTCATAGTGAAGAGTTTCTTGATTTTGTTCCAAAACTTCTAAAGTTTCTCTTAAATCATTCGAATGAATGGAGAAGGAGAGGTGTACAGTTCCTTCATTTGTAATACTTTGAATGATGATATCTACATTAATGTGTGCTGCTGCTAATGTAGAGAAAACTGTTGAAAGCGAGCCTTGTTCTAATCCTTTAATTGTGACACGTGTAATGTTATCCTCAAATGCAATACCTTTAACGATTGATTGTTGTTCCATGTTACATTCTCCTTTTACAATTGTTCCGTTTTCTTGTTCCATACTTGAGCGAACTTCTAAAACTACATTATGATTTTTAGCAAACTCAACAGCGCGCGGGTGTAATACGCCAGCACCGAGATTAGCAAGCTCTAACATTTCGTCATAAGAAATTTCGTCTAATTTGTAAGCATCTTTTACAACTCGTGGGTCCGTCGTATATACACCTGTCACATCCGTATAAATATCACATTTTTTTGCTTTAAGTGCAGCAGCTAATGCGACAGCAGTCGTATCAGAGCCACCACGGCCAAGCGTTGTAATTTCATTTTCTACACTTATACCTTGGAAACCAGCTACGATAACAATCGTACCTTCAGCAAGATAAGATTGAATACGATCTGTATGAATGTCAGTAATCCGTGCACTACTATGTACAGATTCTGTCGTAATACCTGCTTGCCACCCTGTTAATGAAATTGCATGATAGCCTTTTGCTTGCAGTGCCATTGTTAATAATGAAATAGTTACTTGTTCTCCTGTAGATAGAAGCATATCCATTTCACGTTTACTTGGATTTTCTGTGATAGCGTTAGCGAGTGCGACAAGTTCATCTGTGCTTTTTCCCATTGCTGAAACGACAGAGACAATGCTATGACCTCGTTCATATTCTTCAATAATTAAATTTGCTACATGTTGAATGCGTTCGACGCTTCCGACAGAAGTGCCACCAAATTTTTGAACAATTGTTTCCATTACAAATTCCTTCTTTCGTCTATTTTTAAGAATAGATTAGGAAATATATAAATCCCAATACTCCTGTAGTTACCAGAAAGACAAACAAAAAACACCATCTCAAATAAGTGAGGATGGTGCTGTTACAGGAAAAGGGAAACAGAAAACGGAGCTAATAAAAAAACCGCCAAAAAAGGAATATCATAAAAAAATGATATCTCTTTTTTGTAGATAGCTCTTCATACGTACACGTCTGTACATATGACAGTTCTGTTTCTATTCGAAAACAGCCCCAATTGATAAATGCAGAGAAATTTATCAATTTCGGCAATACTTCCTTTCATCTAAGTTCATAGACATCTCTGTGTCTCCATTAGAATACTCATAAGTATCGCAACCTCTATCTCACGTTTTAGGCGAGAGTGTTTGATTTATGAAGTTGTTGGTAACATTTGTTTTATAATAATTTAAATTTTTCGGGGAATCAAGTGTTTTATATATATTTTAAAAATTCTTTCTTTTTTTGAGGAAGTTTGTGAAAAATGTAGCAAAATAAATTCATTGCATGTACATTAAACTTATAGTGCATAGGAGGTGGGGAGAATGAAAAGGAAACAGCCTATTTATGTTGCGACAAAAATGAACACGACGATGGAAAAATTATGGGAATATACGCAAGAACCAGATATACATACAGAGTGGGATGCTCGCTTTACTGAAATTTCGTATTTAGAGAAAAAAGAAGGGGAACCACAGAAGTTTTTGTATAAAACAAAGATTGGATTTGGGCTTGAAATAGTTGGAGAAGGGGAATCAATAGGTGAAATAAGAAAAGATATTTTAATGCAGTTATGCAATTGGATGAAAACGAAAATGAAATTGTAGATTATTTTGGTGAACCACATTTACTCGTTTCTACACTGCATTTTCATATCGATGAGTTAGGGGCAATGCATATTTCTTCAAAGAAACAATGGTTTTATATGTTTGGAAGAAAAATGCCGTTACCAAAATTTTTGTATGGTGAGGCAAAAATTGTTGAAAGTTATGATGAAACACTTCAGTGTTTTCGAATTCATGTACAAGTACGAAACCCGTTAATTGGTTCGCTTTTTTCATATAAGGGAACATTTGTGGAAAGGGAATAAACGATATGAAAAATATAATATTTGGGCTTGCTTGTTATGTTGTTTTTCTAATATGTGAGTGGTCGAATATAAATCCTGTTGAAGCAATTATATTATTATCTGTTTTATTATTTATACCAATGTCATTTTGTATTATTGATAAAAGAAAAAGAGATGGATCGCAATTATTATTTTATAAATCCGTATCATTTTTATATCCAATCGCAGCAATTTGTGCAATGCTAGCTTTCGTCACAAATCACTATTTATTTGCGCTAGTTTGGTTTGTATATACAGGAATTGTTGCGTTATTTGGTGTAAGTAGATTGCTAGAAAGAGGATGGAAGCCGTTAGAAGAGATCGCCATAGATAGTGCGTTTATTTATTTGTTTTTAGGTGGTTTTTGGTTTTCTGCTTCAGTAGCAAAACTTTCAATTATGCATTTTAGCTCTGACATTGTTTTACTCACAGCTGCACATTTTCATTATTCGGCGTTTCTATTGCCATTATCAGCTGGTTTAATAGGGAGAAAAAGAGAAAAGAGAAGTAAAGTGTATGATGCTATTATGTTTATCATCATGATTTCACCTATGACAGTTGCAATAGGAATTACATACTCAAGAATATTTGAATTTTTTGCAGTGTTCCTATATTTATGTGCAATTTATGGGTATGGATTTTACGTTTGGAGAGCAAAATTTAATGCTATCATTGCAAAGATTCTTCTAATCGTTTCGTCTAGTACACTCATGGTTACAATTATGTTCTCACTTATATATTCATATGGAAATTTGAAGCATGTAATGACGATTACAATTGCTCAAATGGTTTGGATTCATGGTGTTGTCAACGGAATTGGAGTAGCGTTACCGGCATTTATCGGCTGGGTGATTGAAAAGAGTGTTCCGAATTATAAATACTATGGGAAACCAATGAGTAAGTTAAGAGGAAATGTGGCAATTGGTGAGGCTTATTTATATAGCAGCAATTTAGTAGACAGTAAGGAATACAACGGTTTAGTTGATAAAGTAAATGACTTTCATAGTGAGGCATTTGATGTGACGAAGGTTCCTTTAAGTATTATTCATTTTTATGAAAATACAGCAGAGTATGAATTGCAATCGAATATTAAATGGGCTCGTTGGTTCCGTCCGTTCGCACTTTGCTATGAGAAAATGAGTAAGCGTGTAGAACAAATACATTTAGGAATGGGCGGCAATTGGGAAACGATGCATGGCTCTATCATTAGTGTCATAGATGAGAAAGATGGAAGAGAGAATGTAAGGGCTTGGCTAAGAAAAAATGAAGCAGGTGAATCTATTTTTGTAGCTCTTTATTCAAAGCATACAAATAAGAATGAGACATATATGAATATCGCCTTACCTTTACCTTATTCGAATATGACTGGTATTTTGAAACTATATAATGATAGTCATGATTTAATCATTACTAGTAAGTTAAGAGAAAATGGTCAGGGAGATGAGGGGATTTATTTACATACTCGGTTCTTAACAACCCGTTTACCATTAGCAGAGACTTTTATTATAAAAGAGCGCACGGATCATATACTAGAAGCTAATCATAGAATGTGGATATTTGGAGTTGAGTTTTTAGAAATTGATTATAGGATTAAGAAAGTAGAGGAGAAGTAAGAAAAGCTTGGAAAAATTCCAAGCTTTTTTACGTATGTGTAATTGTTATAGTAACTTGTTTATCTAGCTCATTATCCCAAACACGTTGAATTTCAAAGGTGCCTTTTTCAAAAAATAATGGGAATCTTTCTTTAAACCAATCTTGCATAGGAAGCTTTAGTGCTGTATCCATTGGTATCCATAAGAAAGACTAAGCCCTAAAGAAATTAGGACTTAGTCTTCATTAAATACAAATGTTTGTTTCATTTTTTTACCTTCATTTACCGGATGGCCATTGTAAGAGAAATTCTTTTCTTCCCAAGTGATCACAACTTTAAAATTATGACTATTAAAGTCTAATGGGAATACCATGTAGTCAAAGCTTGTATGACTTTTAGAAATATTTTCATTAGGTGTAGTAGGTTTAAAGGTAGCTTTAGAGGTAGGGTTGTTATCAAGTATTTCCACAGATACGTTTGATACATCATGACCGATGTTTTTTACGAGTAAACTATACGTATCAAATACACCTTGCTTTGGCTGGATTGCTTGCTTGTTTGAGTTATGAGATTTATCAATTTCGACATACCATTGTTTAGACTTTGACGCAATCGGTAGTGACTGAAATGTGTAAGCACTAGCTTGTATTGGTAGTGCTAAGCATAAAAGTGTAAAGAGAGTTAATATTTTTCGTTTCATTTTTTTAGAGCTCCCATTCTTTAATGGATTTACTTGTTATTATCTTCTTTTTACGAGTAAATATACCATATAATGTAAAGTGGCTATAAGAGTAGTGAATCAATATCTTATTCAATACTCTTATAGCCGGCATAATTACGTATGTAGTAAAAAAGAATAAATTTGTTTTTCTATACTTAGATTGCTGCCCTTTTTAAAAGGACTATTTTTACGTTTTAATAAAAAGAATATACTAAGAATTCAGTATAAATTATTTATTTTAATGTAGTTAAATGTGCTTATATATGTGAAATTAGAGAAGGAAGCTGTGTAGAGATGTTTCTACACAGTTTTTTTAGGATATGAAAAAATTACCAAAAATATGTTAAAATAACATTGTCATACAACAAGGGGGATTTGTTTTATGGAAAATGGACATCTTGCTAAAGTAGACTTAACGAAAAAAATTGAATCAAAATCTAAGTACAATAAGAAATTAGAAAAATATCAAAGGCGCTTATTAGCATTACAGCAAATTTTGAAAGAAGAAAAAATCGCGGTTATGCTTGTTATGGAAGGATGGGATGCGGCTGGTAAAGGTGGGGCAATTAAGCGGGTGACGGAACACCTTGACCCGCGTGGGTTCCAAGTAAATCCAATTGGAGCGCCTGCACCTCATGAAAAACGTTACCATTATTTGCAACGTTTCTGGCGCAAAATTCCACAGTACGGGCAAATCACCATTTTTGATCGCTCATGGTACGGTCGTGTGTTAGTTGAGCGCGTTGAAGGATTTGCTACAAAGGAAGAGTGGATGAGAGCATATGATGAGATTAATGATTTTGAAAAACTACTAACAGATGACCATTACATAATAGGGAAGTTCTTCTACCATATAAGTAAAGAGGAACAGTTAAAGAGATTTAAAGATAGAGAGAAAAATCCTTTGAAAAGATGGAAAATTACAGACGAAGATTGGCGTAATCGTGAAAAATGGGATGAGTATGTTGAAGTAATGGAAGACATGTTTGAAAAAACAAGTAAGCCAAATGCGAAGTGGCATATTATTGAAAGTAACGATAAATTGTATGCTCGTGTGAAAACGTTAAAAATCATTATTTCATTCATTGAGGATTATTTCTTAGAACATGGTATAGAATTTCCTTCTTATTATTATGAAATGAAAGAGGATATTGAAGGTTTGCAAGATGTAGGTGTGAAAGAGTAAATAAGAAAATGGCCCTGTGAATTGGTGAAACCAAATTATGGGGCTTTTTTATTTAGAAACATTTTACAATTAACAGAATAAGGTATATAATCAATAATCATATTAATATTGTTAATATGATTATTGATTATATACTATGTGGGGGTTTTACTTTGAAGGGAAGAGATGTTGTTTTAGGTTTATTAATGGAAAAGGAATTGTCTGGTTACGATATTAAAATTGTGTTTGAAGACGTATTTACTCATTTTTTTGATGGAAGTTTTGGAATGATTTATCCAACGTTACGGCAATTGGAGAATGAAGGGAAAATAAAAAAAGAGGTTGTCATGCAAGAGGGAAAACCGAATAAGAAAATGTACTTTATTACAGATGAGGGGCGTGAAGAATTTTATCAATACATGCAGACACCTGTAGAGAAGGATGTTTTACGTTCGGATTTTTTAATGAGAATGTATTTTGGTAACTATAGTGATGATGTAACAATAAAAAAATGGATTAAAGATGAAATTGAAAGAAAAGAAGCGTACATTGCAGATCTTCGATTGAAATATGAAAAGTGGAGAGTAGGTATTACTTTCGTCGAAGAAATTTCACTAGATGTAGGTATTGCATCGTATAGTGCACAAGTGGAGACTTTGAAGAAAAAATTAGAAGAGTTAGAGGCGAAAGAAAACAATAAAACAGAAGAATGAAAAACGCGTTCACAATAAATAAAGGGGTATATAAAGATGGAGCAATCAAAGGGTATTAAGATTGTCTTTTTAATGTGTCTAGGTATCTTTCTTTGTATGATTGATACGACAATTATGAATATAGCTTTACCGGCAATACAATCGAGTGTAAATACTTCGTTAGAAAAGATGTCTTGGGTATTAAATGTTTATACAATGACGATTGCAGTACTTGCCATTCCGTTAGGGCGGATAGCTGATATCTTTGGAAAAGCAAAGATGTATATTCTTGGTCTGGTGATTTTTGGTGGTGGATCGGTACTTTGCGCTTTTGCTAATACAGGTGATTTTCTTATTTTTTCTCGTTTTATACAAAGTATTGGGGCAGCGATTTTATTTCCAACAAGTATGGTAATTGGTGTATCAGCTATGCCATTAGCTAAGAGGCATGTTGCGCTTGCAATTTTAGGAGTAACACAAGGATTGTCAGCTGCTATGGGACCAGTAATAGGTGGAATTATTACGCAACATTTAGGATGGAGATGGGTGTTCTTCGTTTGAAGGAGAATTGTTAACTGCTTCTCAAAGTGTTGTATCAATGTTACGACAAGTCGGAATTGTATTGGCAGTCGCAATATTTGTCTCTAACTTAACTTACAATTTAACTGTAAATAAAGAAAAAGTATATCGTTATGCAGAAGAAAAGGTGCGTACTATTCATGTGAATAGTACTGAGCAAACTGAAATTTTACAAATGACTAAAGAGAAAATAGAGAATCAAAGTTTAGAGTCGAATATAAATAAGAAACAAAATGCAATGACAATGGGATTAAGTAAAGAGAAAAAGGAAGAATTGATTCGAGACAAGACGGATGAAATATTAAGAAAAGTTCCAGTAGAATATAGAGATGTAAAAAGAGAAGAAGTTATGAGGAAAGTGACAAAAGAAGTTGAAAAACAAGAGGAAAGTATAAAGAAAGAGGTACTCACATTTTCAAATGATGTGAATCATTATGCCAAGAATCAGATGGCTATGAGTTTTACAGATTTATATAAAGCAAGTGTGCCAATTATTTTAATTTGTGCTTTCGCAAGTTTGTTGTTTTGGGAAGGGAAAGCTTTGAGTAAAAAGAGAAAGGGAAGGATAGTAGAAGAAGCGTAAAGGAAAACAGGCTATAGCAGCCTGTTTTTTTCATTGTTTTCTCCTTGCATATTGTGAATATTAGTATTTTTAATATAGCATGGGATAAGTCGAGTATGATTAGAAAGTTTTTTAGAATGAAAGGAAGGAATGGAAAATGCCATTGAATATGTAACGTTATACATAGTACATTAACAAGAGGGATTAATTTTAAAAGGAGGATGGGGAATTGCTAGATAAGGCAGGGGCTTTAATAGATAATCATGTGTACACAGAAGAAGAGCAACAAAAACTATACAAACGAACGTTAATAATCGTCAGCATTTCACAAATGTTTGGCGGTGCAGGACTAGCTGCTGGTATTACAGTGGGAGCACTTCTTGCGCAGCAAATGCTTGGAACAGATGCATTTGCAGGATTACCAACTGCTATGTTTACATTAGGATCAGCATTAGCAGCTTTCATAGTAGGGAAGCTTTCGCAACGATATGGACGCCGGATAGGTCTTGCAACAGGGTTTATAGTAGGTGGATTTGGAGCAATTGGTGTTGTAATGGCAGCTTTAACGAATAGCATTATTCTTTTACTTATTTCTTTACTCATATATGGTGCCGGTACAGCCACGAATCTACAAGCTCGTTATGCAGGTACAGATTTAGCAGATAAGAAGCAGAGAGCAACGGCTGTTAGTATTACGATGGTAATGACGACTTTCGGTGCAGTTGCAGGACCAAATTTAGTAGGAGTAATGGGTAGTTTTGCGCATTCAATTGGAGTTCCTAAACTTGCAGGTCCGTTCATACTATCGGCAGCAGCATTTATACTGGCGGGTCTAGTTCTTTTTGTTATGCTTCGTCCAGATCCGTTAATTATTGCTAACATAATAGAAAGATATAAACAGGAACATACATATAAAGGGCAACCAATAACAGAAGAAGTGAAAGAAAATAAACGAGGTATTACAGTTGGAGCAATCGTAATGATACTTACGCAAATCGTGATGGTTGCGATTATGACGATGACGCCAGTTCATATGGGACACCACGGTCACGGTTTAAGTGCAGTAGGACTTGTGATAGGTTTTCATGTAGGTGCAATGTATCTTCCATCTCTCGTTACAGGAATGTTAATTGATAAAATTGGCCGAACTACAATGAGCATAGCTGGTGGAGTGATTTTACTTGCAGCGGGTGTCATAGCTGCGATAGCGCCAAGTGATTCTTTATTACTATTAATCGTTGCTCTGTCTTTACTTGGGCTAGGATGGAACCTCGGATTGATTAGTGGTACAGCACAAATCGTTGATTCCACAACACCGTCTACACGTGCTAAAACACAAGGGAAAATAGATGTTTTTATTGCGCTAGCTGGAGCTTCTGGTGGAGCGATGTCAGGTATGGTAGTAGCGAATTCAAGTTATGCGGCATTGTCATTGGCTGGAGGCGTGTTAGCGTTATTACTTATTCCTGTTGTGATATGGTCTCGAAAAGGAGCAAGAAATTAAATGAAAAAGAGGTTCTAGTTACTGACTAGAGCCTCTTTTTATACACTTAAATTAAATTCCACTCTACAATAAGCCCTAAATGTGTAAGACCACCACCGAATCCGTATAGTAAAAGTGTGTCTCCATTATTTAACTTTCCTTCTTTTATAGCTAAATCTAGAGCGAGTGGAATGGTGACTGAAGAGGTATTCCCCATATATTCCACGCTCGTTAATGTTTTTTGTATTGGAATTTGAGATTTTTCGCAAATAGATTCAATCATTCGTAAGTTAGCGCTGTGGGGTATGAACCAGTCTATATCATCCCCTTGCATATTTGCGTTATGTAATAAATTTTTTATGCCTTTTGGCACTGTTCGTGTTGCCCATTTATATACTTCTCTTCCATTTTGAACGATTTTTTCATTTGTTTGCAGTGGTGTGCCATTCATAGTAGTAGATAAGTTTGTTCTATATAGATGAATGCCGCCATCACCGTTTGTTCCCATGTGAGCAGCGATAAAGCTTGGGGTGTCTTCATCTCTTTCTAATAAAATAGCTCCAGCACCATCACCGAATAAAATACAGGTCGTTCTATCGGTATAATCAGTAACTTTAGATAATGTCTCTGTCGCTACGACAAGTATTTTTTCATGTGATCCAGAAGTGATTAAGCTATTACCGACGTGTAGTCCATATGTAAAACCAGCACAAGTTGCATTTAAATCAAAAGCTAGTGTATGAGGTATGTTGAAGTATTGTTGTATTTGGCAAGCAACACTAGGGAAAACGTAATCAGCAGTAGTAGTAGCGACAATGATACAGTCGACATCTTCTAAGTTTTTCTTATATGTTGTACATAAATTTTTAATTGCTTTAATGGCTAAGTTTGAGGAATATTCTTCTTCGCTAGCGATTCTTCTTTCCTTCATTCCTGTTCTTAGTACAATCCATTCATCATTCGTATGGACCATCTTTTCTAAATCGTTATTAGACAATATTTGATCTGGAACATAAGTACCAATTGCAGTAATACGAGATTTAGAATGCATAGGAACATCTCCTAATTTTTATTTTTATAACCTGATACTAATATTAGGTTATAAAAATGTCAATATAGATTTTTGTTGTATTAAAACGATAATACTTAACTTACTATGAAGGAATTTGGCGAGTGCTGTAAAAATAATATACGAGAAGTTTCTAAAATTGATAATTGCTTTTGTTATTTTTATTGTGAGAAAAACTCGCAAAAAATGACGATTAAAGTAAAAAAATAACGATTTTCTTTAGTGTGATATAGGTTGTTAAACCTTGTGAAAGCGAATTACTTATGCTACACTTTATGTAACTTAAAATGAACGGAGGGGCTTCCTTTGATCTTAATCAGATTACGTCTCAATACTTTGTGCCAATAATTGAATAGCGCTCAAAGGCTCTGTCTGTGTACAGAGTGAACGGGATTGGTCTGCCTATTTTAAAGGAACCCTTTATTAAGCTTATATGTGAAAAAGAGGGAGGGACGAATACGCCCTCTTTTTGTTTTGCCTTTATAAATAGAATGGGATTGTATAGTGAACGCTTATTGTGTATACGTATACGATCTTGGGACTTTTTGACTATAAAATAGGATGAAAGCATAGCTTTCTTCTATTTCTTTGGTGAACCCTTATCCGTTTACGAAAACACAGGCAGCGACCTGTGTTTTTTATTTTACGTAATCGAAATGGAGGAATAAATATATGGAAGAAGTATTACAAAGAGCAGTTTTAGTTGGAGTAAATGTAGGTAATGAAGATGATTTTGCATATTCGATGGAAGAGTTAACAAATCTTGCGGAAGCCTGTGATGTAGAGGTAATTGGGCAAGTAACGCAAAATTTACAACGAGTAAATCCATCGCATTATATCGGAAAAGGAAAGATTGAAGAAGTAGCAGCGTATGTACAAGAAATAGATGCGAATATGGTCATCTTTAATGATGAATTATCTCCTTCACAAATTCGAAATTTAGAAGAGGATTTAGATTGTAAGGTAATTGATCGTACCATTTTAATTTTAGATATTTTTGCGCAACGTGCGAAAACGAAAGAAGCACAGCTACAAGTAGAAGTAGCCCATCTTCAGTATATGATGCCTCGTTTAATCGGTCTTCGTGAATCGTTAGGAAGACAGAGCGGCGGCGTTGGTACGAAAAATAAAGGTGTCGGTGAGAAGAAGTTAGAGTTAGACCGTCGTAAAATTGAAGAACAAATTTCAGTTTTAAATAAAGATTTAGAAGCGCTCGTTGCCCAGCGTCAAACGCAGCGAAAGCAGCGTAAGAAAAATGAAATACCTGTTGTAGCATTAGTAGGTTATACGAATGCAGGAAAGTCCACGACGATGAATGCAATGCTTGAAATTTATAATGGTACAGAAGAAAAACAAGTATTTGAAAAAGATATGTTATTCGCGACGTTAGAAACATCTGTACGAAATATTGATTTGCCAGATAATAAATCATTTTTATTAACAGATACAGTTGGATTTGTAAGTAAATTACCACATCATCTTGTGAAGGCGTTCCGTTCAACGTTAGAAGAAGTAGCGGAAGCAGACCTACTTATTCACGTTGTAGATTACGCAAATCCAAATTATGAACAATTAATTGATATTACAAATGAAACGTTAAAGAAAATTGGAGTAGAAAATATTCCAACGATCTATGCTTATAATAAATCAGATATGGTGGATGTTGAAATTCCGAAAGTACAAGAAGACCGCGTGTATTTATCAGCGAAGAAACATGTTGGAATTGAAGAACTTGTAGAAATGATTCGCTCACACATCTATAAAGAATATACGAAGTGTGAAATGTTAATTCCATATGATCAAGGACAGGTAGTTTCGTATTTCAATAATCATGCACACGTTTTATCTACGAGTTACGAAAGCGAGGGTACCAAATTAGAAATAGAATGTAAGACGAGTGATTACGAGAAGTATAAGCATTTTGCAATTTAATGTAAGAGGCAACCCAGTATGTGATTGGGTTGTCTTTTTTTTGTACTGTTTTACCGCTGAAAGTTACAAGGATGCAAGCCAATGACGGGAGTTAAGTTATATTTCTGGAAAAAGAAATGAAAGCAGTATAGAATAGAAATGTTTCAAAAGTCAGAATTTATTACACCTACTGTAATAAATATATATTTTGTACAGAAAGGGGAGATTCACATATGCAGGCAGTTTCACACAAAAAAACTGTAGAAACACCGACAATATATCGAATTTTATTTGCGATTAGCTTTGGGCATTTTTTAAATGATTCGATGCAAGCAGTTGTGCCGGCGTTGTTTCCTATTTTGGAAAAAACGATGAATTTATCCTATATGCAAGTAGGGTGGATTGCGTTTGCATTAAATATGACGTCATCGATTATGCAACCGGTGTTTGGTATGTATTCAGATAAGAAGCCGTCACCATTTTTATTACCACTCGGCATGTTTTCAAGTATGCTTGGAATGATTGGACTCGCGTTTGCACCAAACTTTATTATTGTTATTATTTCTGTTTTATTTATTGGTTTAGGTTCCGCGGTCTTTCATCCAGAAGGCGCTCGTGTTGCGTATATGGCGGCAGGTGCAAAACGAGGGTTAGCGCAAGCAATTTATCAAGTTGGGGGAAACACGGGGAATTCTTTAGCTCCTATTTTTACAGCGCTAATTTTCGTTCCACTCGGTCAAATTGGTTCATTAGGTTTTACAGCATTTGCAGCAGTAGGAATTGTATTATTAATTTTCGTATCGAATTGGTACAAAAATGAATTAGCAACCGGTGCTGTAAGAAGGAAGAAGAGGGCTGCACTTGAGGCGGAAAATGCAATTGTAAACACACACATTAAATTCGTTATTATACTTCTTGTTTTTCTTACTTTTGTACGCTCTTGGTACGGTGCTGGTATCGGGAATTTCTATCAATTTTACTTAATAGAGCATTACGGTTTATCTATAAAAAATGCCCAGTATTTCGTATTCGCATTTATGATTGCTGGTGTGTTAGGAACTTTCTTCGGAGGACCGTTAGCAGATCGATTTGGTAAGAAAAATATCATCGTATTTTCAATGTTAGGTTCAGCGCCACTTGCACTGTTATTACCACATGTCTCACTTGTGTGGGTCGTACCGTTATTTTTATGTATTGGTTTTATTAGTTCAAGTAGTTTTAGTGTAATTGTTGTATATGCACAAGAGCTTGTACCTGGAAAAGTGGGAATGGTGTCAGGATTAATCGTAGGTCTTGCGTTTGGACTTGGAGCATTAGGTGCAGTAGTTCTTGGGAAATTAGCAGATATATATAGCCTGCAATTTATTATGCTATTATGTAGTTGTCTACCATTAATTGGACTCACTTCATGGTTACTGCCAAGTGATAAGAAAACGATAGAATAGGGGATGCGCTATGAAATTGTGTGAAAACGTTACGGAATTAATAGGAGATACACCTGTCGTCCGATTATCTAAATTTATTCCGGAAGACGCAGCAGATGTGTATGTGAAACTAGAAATGTTTAATCCATCGCGCAGTGTGAAAGACCGTGCTGCTTATAATTTACTTCACGTTGCAGAAGAAAATGGTCTCATCAAACCAGGAGATACAATTATTGAACCGACAAGCGGGAATACAGGGATTGGTTTAGCGATGAATGCAGCAGCTAAAGGGTATAAAGCGATTTTAATTATGCCAGATAATATGTCAAAAGAGCGTATTAATTTATTGAAAGCATACGGAGCAGAAGTAGTTTTAACACCAGCAGAACAAAGAATGCCAGGAGCAATTGCGAAGGCGTTAGAACTGCAAAAACAAATACCGAATAGTTTTATCCCGCAACAATTTGAAAATCCAGCTAATCCGAATATTCACCGTTATACGACTGCGCTTGAAATTTACGAACAAATGGATGGAGAGCTGGACGCTTTTGTTGCAACGGCAGGAACAGGCGGAACGATTACAGGGACTGGTGAAACGTTAAAAGAGAAATTACCAAACTTATATATTGCAGTAGTGGAACCGAAAGGATCTCCCGTTTTATCAGGTGGTGTACCAGGTCCTCATAAACTAGTAGGAACAAGCCCAGGGTTTATCCCGAAAAACTTAAATACAGAAGTGTATAACGAAATTATTCAAATTGCAGACGAAGAGGCTTTAACGACAATGAGAAACTTAGCTAGACAAGAGGGATTATTAGTTGGGCCGTCTTCTGGAGCATCTGTTTACGCTGCAATCATGATAGCGAAACGTCTAGGCGTTGGTAAAAAAGTTTTATGTATTGCGCCTGATACAGGTGAACGTTATTTGAGCATGGGGTTATTTGAATAAAAAGGATAGAAACACCTTAATAGTGAATAGCTGCTATTAAGGTGTTTGTTTTATGGAATGAAGAGGGGGAGAAGAACAATGAAACTATTAAAACCAATACATGAATATAGTGAGCATATTACGGCGTATAGACAAGCGTTTTTACACTCAGGGGAACAACCACATGGAAGTAGTTCTTTACAAAACTTTGATTCTCTTGATGAATGGTTTGAAAAAGTGAGTAAACAAGCACTAGGAGAAAATTTACTAGCTAATCGAGTGCCATCTAGTCAGTTTTTAAGTTTTGAAAAAGGAGAACTTATAGGTTTTGTGAATATTAGACATAGATTAAATCCAGAATTATTACGGGAAAGCGGTCATATTGGATATAGTGTCCATCCAAATAAACGTCGCCACGGTTACGCTACGAAACAACTACAACTTGCATTAGCTGAAGCGCAAAAGTTAGGATTGCAGAAAGTATTAATAACTTGCGATAAATCCAATATCGGTTCTGCTAAAACGATTCAAAAGGTTGGCGGTGTGTTAGAAAATGAAGTAGTTTCTTCTCGTACTGATGAAGTTATTCAGCGCTATTGGATAGAAATATGATTAAGTAGGAATTTGACAAGGTAATGCAAGCTGTAATATTGAAATAGATAAATGAAATATAGGGGATTACTGCAATTTTAGGGGGAAATGAAATGGGATTAAAAGAGAAAGCGATAGAGATGTCAGAGATTTATAGGAAAAAGCCGAAAGTAGAAGCCATTATTTTAGCGGGTTCAGTAGCTAGAAAGCTTGAAGATGAACATTCAGATATAGAATTACATATTTTATGGTCAACACCGCCGGAAGATGAGGATTGTAGGGCCCCTATTTATCATATTGATGGGAAAATATTATCGTATCATCCGTATGAGGAAGAAGAATGGTCGGAAACGTATTTAACGAAAGAGGGAATTAAATTAGAGATTAGTAACTTTTTAACAGAGACAGTAGAGAAAGTAATTTCGGATGTGGTGGATCAATATGATATAAATTATGAAAAACAATGTATTGTATCATCCATTCATGATGGTGTTAGTTTGTATGGAGAAGGGAAAGTGAATGAATTAAAAGAAAAAGTAGCGGCATATCCAGATGAACTAGTAAAACGGATGATTTCAGAAAATCTATGGTTAGGTAATCGTTGGCACAATCGAAAGGCGCTTTTAAAACGGAAAGATTGGCTTATGCTTTATGACGTTATTTGCGAAGTACAAAGGAACGTATTCGGTGTTTTATTTGGTTTGAATAAAATGTACGTACATCATCCAGCGTTTAAATGGATGCCTAATAATGTGGAACGAATGACTATTAAACCTGAAAAATTATATGAACGTATGGCGGACACATTAATAGGGAATCCAGAAAAAAGTGTGCAGGAGTTAGAGTTGCTAATAGAAGAAGTGTTGCAACAAGTCCATACATACGCGCCAGGAGTAAATGTGGATGAGCAAGAAAAATCTATTTTTTGTTTTGTGAAATAGAAAATAGTAATAAGGGGGAAGTTATGGGTTTTTTTAATAGGTTTTTTAAAAAAGTTGAAAAAGTAAATGAGCAAGAAGCTACTCTTCATGAATTAAGTGAAGAATTGTATGTTGAATCACCGGTAGAGGAAGCGACTAGTTACTGGGTATCAATGGCACAAAATATAATTGTTAATGCTGTAAAGGCGGCTGACAATGATGTGGAACGTGCCTTCGTGTTATTGAATTTGAAGAAAGGTGAGGCTTCATTTGATATTTTTTATCAAATAAATGGGCAATTGTATTTCTGGGATCAGCTAGAAAATGAGACGATAAGAAATAGAATTCAGAACGAGTTGTTACCGCAAGCTCCAGAAGTTTCAAATGCAGTAAATGAGCAATTTCGTGGAGCTGATCACCCTATAATTTCGTTCGCACAATTGCAGTTTGAATGGGAAACGAAAGCCTGGTTCTCACATATAATTTGGGAAGATAGCCTTGCTGCTCAATTGCCCAAAACTCAAATTCTAAATGAATGGTTTCGTGTAATTAAAGAAGAAACAAAAAATAGACCACTGGATAGTGATGCGAAATTTTCTTGGTATCCATCAAACTCTTAAAAAATGAATACAGAGAGACAGGTTATGTTTCTAGATGATTTGTATTATTGAATAAGTATCAATAATACGTAATTCTTTTTCTATTGTTTGTTAGAATTTGTTATGTACTAAGCTACTTGTTTTCTAAACTAAAACTTATATTTCGAATTTTTAAATAGATTGTAATACATAAAAATTCAAAATATAAGTTGACACTATTTTTAATGTGTGATAAAAATGATAGTAATCAATTCGGAAAATAATATTTGGGCAATGAAAGGGTATAGTAGTGAATATCTCCCTATTTCAGAGAGCTGATGGTTGGTGTGAATCAGTATATAGATTATTCATGAAGTTCGTCCTGGAGCATCTTTCATAAATCTCACATTATGAGGAAATGAAAGACGGTAGTTTATACCGTTATCAAATAAAGTGGTGAAGATTTTTCACAACTAGGGTGGTACCGCGATATTTATCGTCCCTACGTATTTACGTAGGGACGTTTTTTATTTAGGGCCTAACTTTGGTGTGGCTTCATAACTAGGGTGGTACCGCGATATTTTATCGTCCCTACGTTTTTGCGTAGGGGCGTTTTTATTTAGGTGGTTTCTTAGTATTCTTCACAACTAGGGTGGTACCGCGATATTTTTGTCGTCCCTACGTATTTACGTAGGGGCGTTTTTTTATTATTAGGGAGGAAGTGAACGTATTAGAAAAGAGTATTGATAGAACAATATAAATACCGAATTGTAACAAAGAAAAAGAGACAGAGAGGAGATTAACAAATGAATTCACAGCAATGGACATCGAAATTAGGTTTCGTATTAGCTGCAGCAGGTTCAGCGATTGGTCTAGGGGCGATTTGGAAGTTCCCGTACATGGCCGGAATTGGAGGGGGCGGCGCGTTCTTCCTTATTTTCATCGGTTTCACATTATTAATTGGTTTACCACTATTATTAGCTGAATTCGTTATCGGAAGAAGTACACAAAAAGAGGCCGTTGATGCATATAGAGAAATCGCACCAAAAACATTATGGCCATGGTTAGGGAAATTAGGAATTGTAACTTGTTTCATACTACTTTCTTTCTACAGTGTTGTAGGAGGCTGGATTTTATTATACTTATGGAATGCAATTACAGGTAGACTATGGGAAGGAAATGGGGCATACGAAGATACGTTTGGTGAAATCATTTCCAATCCATATTTAGCAGTTGGGTCACAGCTATTATTCATCCTAATTACTATTTTCATCGTAAGTAAAGGTGTACAAAATGGTGTTGAAAAAGTAAATAAATATTTCATGCCAGCATTATTCGTTTTATTCTTTGTTTTAATTGTTCGTGCACTTACGTTAGATGGTGCTGGAGAAGGAGTTCGTTTCTTCTTACAACCTGACTTCTCACATGTAACATCAGAAGTTATATTATACGCAATGGGGCAATCGTTCTTCTCATTATCTGTCGGGGTAGCCGTTATGGTAACGTATAGCTCATACTTACCGAAAGAAGAAAGCTTACCACGTTCAGCATTTTCTATCGTAGCCTTAACTCTTGTTATTACATTACTTGCAGGACTTGCAATTTTCCCAGTAGTGTTCGCATTTGGAATGGAACCATCTCAAGGACCTGGGCTATTATTTATCGTACTGCCAGCTATTTTCAGTAAAATGGCATTCGGAAAATTATTCTTCATCGTTTTCTTATTACTATTCTTCTTTGCTACTATTACATCAGCAATTTCGATGTTAGAAATTAGTGTTGCATCGTTAACATCAAAAGGTAAAGGGAAACGTGAAAAAATGGCCTTAATCGTAGGGTTATTAATCTTCGTTGTTGGGGTACCATCAGCATTATCATTCGGTATATTAAGTGATCTGAAGATTTTCGGGAAGACAGTCTTTGATTTAGCGGACTATGCAGTAAGTAACGTATTAATGCCACTTGGTGTATTATTAGTTTCTATCTTTGTTCCTTTAAAAATGAAGAAAGATGTATTAATGAAAGAGCTAGGTGTAAGTAAAAATAAAGGATACAAAGTATTTGTGTTATGGTTATTCTTACTTCGCTTTATCGCACCAATTGCGATTATTATCGTATTCTTAAATGTACTTGGCATTATATAAATAGAAAGGTAGCGTATCATACAAAGATACGCTACCTTTTTATTTTGCTCTTTTTTGCAGTTCGTTTACCGTTACGAACTGATATCCCTTCTTAGATAAAGAATCTAAAATACCTTCAATCGTTTGTAAATTTTCATTAGACTCATCATACATAGAGTGCAGTAAAATGATAGAACCTGGTTTTACATTTTTATTAACGTATTTAATTTTATCAGCCGCAGATTTATAAAAAGTATCGGGCTCAAGATCCCATGTGATTGTTTCGATATTGTTTTTATTTAAATAATATGGCAGCCCTATTAACTTCTTACCGTTAGGGGGCCTAAAATCAATTTCGCCTGTAAATCCTGTTTGGCGGATTAATGAATTCGTTTTTTCTATTTCACCTTTAATAAAAGAAGGTGTTTTGAAAACCATTCTATTATGAGAATATGTATGGTTTCCAAGTTGGTGCCCAGATTGCGCGATAGCTTCTCCTAACGATAAATTTTTCTCTAATTCATTTCCAATTAAAAAGAAAGTAGCTTTAGCGTTGTATTTATCTAGTAGCGGTAATATTTGTTTTACATTGTTAGTAGGGCCATCATCAAAAGTTAAAGCGATCACTTTTTCATTTGTTTCTACACATTGTGTTAAATCTCCAAATAATTGAAAGCTTCTTGCGTTCATCAATTTGTATGTTCCGAATAATGCCGTGATAATAAAGAATAGTGTAACGATTGTAATGATAATTTTTTTCTTCATAATGTAACCTCACAATGATTTTTGATTCAATTAAAAAGTATTATATCAAACTAAGTAATTTCGTGTTTTAAGAAGGGCGTGGATGCAAGGAGAAGGAATTTATCATATAATAAAATACAAAAGGTATATTAGGAGGTGTTTATATGGCGATTATAATTCAATTGCCAGACACTGCAACGTCTCATGCAAAGCCAAGTATGGAAATGGCGATACTTTGCGTGAGGTAGACAAGTAATATACAATCGCCTATATGAGCTCGTATCATTTTTTATATTTGGCTTTGCACCTTATTGAAATGAACCATAAAAAATAAGGGGCGAGCAGAAATGAAATACGTAAAAGCTAATGCTGTTTTACCGGAGAGTTTAATTACTGAAATTCAAAAGTATATACAAGGTGAAACAATTTACATTCCGAAACAAGAAACGAAACATTATAAATGGGGTACACGATCTGGCGGAAGAAAACAATTAGATGAAAGAAATAAAGCAATTAAAGAAGCGTTTAAAAGTGGGATTGCTATTCATCAACTTGCAGAAGAATATTTTCTTTCTGGGGAAACGATTAAAAAGATTGTGTATTCTAAATAAGAGGAAAAGAGTCTGATTCATATATTACTTTGAATCAGACTCTTTTTGTTTTATATGTATTGGATATATGAAGTGTGAACGGGCATGATAATAGAAAAAATGTGCCGTTTTTTTATTAAATGCTATACAGAACATTTGAAGAGTAGAAAGGTGAACATATATGAATCATATTGGACAAATAACGATAGAGCTTTTAATTGGTTTTTTTGTTCTATTAATTGCTACAAAAATATTAGGAAAAACACAAATATCTCAGCTAACGCCCTTTGATTTTATTTCTGCAATCGTCCTAGGTGAGCTCGTTGGAAATTCAATATATGATCCTAAAATTAATGTATGGTCTATTTTATATTCAGTATTTGTTTGGGTAATTTTAATTTATACTATTGAAGTGATAACACAAAAAGTAAGAGGGACAAGAAGGTTTTTTGAAGGATATCCTTCAATTATTATTCGTAATGGAAAGATTGATCGTGAACAATTAAGCGTAAATCATTTGGATATAAACCAATTACAACAAATGCTTAGGCAACAAAAAGATATATTTTCAATCCGAGAAGTTGAATATATGATATTGGAACCTAACGGAAACATAAGCGTTTTGAAAAAAAGTAAATACGAATCTCCTACTGTAAATGATTTAAGTTTAAAACATAAGCCTGTATACTTACCAATTTCATTAATTAGTGATGGAAAAGTAGTTAAGGATAATTTGAGGGAAGCGGGATTTGATGAAGGGTGGCTTTATAAACAAATAAAGCAAAAAGGAATTACTAAATTTGAAGACGTATTATATGCGGAATGGAAAACAGATGATGGCTTCTTTTGTCAGGAAATGCAGCGGTAGAGAATAAGTGATATATGTAATGTTTGTTTCTAAGTTATCTTTTACATATCAAAAAACGTAATCATTGTATACAATAAAACTAGATCAACAATTTGTATGGAGTGATAAAGATGGAATCGTTTATTAGAAGTGATCAATATAATTTTATAAAATCACAAGCTTATATTTTAGCAAACGGGCATGCAACGGCAAATGATAGAGGTGTAATTCAAGCGTTAAAATCGCTTGCGATTGAAAAGATAATACATGTATTTGAGAATTTAACGGATGAACAGAAAGAGTTAATTGATACGGTATTAACAGTTCAAAATAGAGAAGATGCAGAATCATTTTTAATGAAAATAAATCCGTATGTAATTCCGTTTCAAGAAGTTACAGCACAAACATTAAAAAAGTTATTTCCTAAGGCGAAAAAGTTAAAACTTCCTGATATGGAAGAAATAGATATGAAAGAAATATCTTATTTAAGCTGGATTGATAAGGGATCAAGCAGGAAATTTATTATAGCGAAAAATGATAAAAATAAATTTGTTGGTCTGCAAGGAACGTTCCAAAGTTTAAATAAAAAAAGCATTTGTTCATTATGTCATGGGCATGAAGAAGTAGGAATGTTTTTAGTTGAAATTAAAGGCGATGTACCAGGAACTTTCGTTAAAAAGGGAAACTACATTTGCAAAGATGGTGTAGCTTGCAATCAGAATATGAAATCGCTAGATAAATTGAACGATTTTATTGACCGCTTGAAGAAATAACGAGAAAACCTCTAGTGTTTAAACTGGAGGTTTTTATTTTTTAAAGAAGTAAAATAAGCTTTCTTTGTAAATGTAGATTTATAATGAAATTTGATAAAAATATCTATTATGATACAGTTGCTTATATGCAAGGAGGTAAAACATGGATTACCTTTTATCGAAAGAAAAAGTGAAGCGATGGCCCAAAGATATGATAGCGGCGGGGCGTTGTCATACTGTTGGCCTTAAATCGGATGGCACGGTAGTCGCGGTAGGTAATAATGAATTTGGCCAATGCGATGTAGGTAGCTGGCGCGACATTCGGTTGCCTGGCAAATAGTCAATTTACAATAAATGATTAGTAATATTATTCTATTTTAGGAGTAATTATGGAATAGGATATGTAGAAAATAATTAAACTTAAATCTACTGAATAAGAATCTCTTTTGAAAAGGGATTCTTATTATTTTTCATAAAATGAGGGTCTAAATGGAATTTTTGAACAAACTATATTTCAAAATTACAGTAGAAGATATAAATAAAGTATAGAGGAGATAAAGAAATGCTTAAAAAGTTTTTGCTTTTTTTACCGGATGTTTTACTTATATGTATCGTTCTCTACATAACGTACACAAATTCTTTTAGTTTTGGACAGATGTTAGTAATTTCAATTGCAATCGGAATTATTGGTGGTCTTGCTATTAGAATTTGTAAGGATGTATTCGCGTATATAAGGTGGACAATTAAACAAAGAAAAACTTGAATATGTTTAATAGTTATTAGGAGGAAATGAAATGACTAAGAAAAAGAATAGAGTAAAAAACGAGATAGTACTTTGGTCACTAACAGCAATTGTTCTGTTAATTGTATGGTACTTTTATCAAAAATAAAAACGCAACGTACTAAAAAAGCACGATGCGTTTTTATTATTTTTTTTGCCAATTTTCTTTTATAAAGTCTTCACGCCCAGATTCTTTTTGTTCAGTAGCATATTTTTCTGGATTCTTTTTATAGAAATGTTGGTGGTATTCCTCTGCTTCGTAAAAAGGTGCAGCAGGACGAATTTCAGTCACGATTGGATCTTTAAACATACCGCTTTCAGCAAGAGCTTGTTTTGATTTTTCAGCAAGCCCTTTTTGTGTTTCGTTATGGTAAAAAATAGCGGTACGATAAGATGGACCACGGTCAAAAAATTGTCCGCCATCGTCAGTTGGATCGATTTGTGGCCAATATAAGTCTAGTAATTTCTGATAAGGAAAAATAGAAGGATCGAATGTAATTTGAACAACTTCTAAATGTCCAGATGTTCCAGCTTTTACTTGTTCATATGTTGGATTTTCTACATGACCTCCTGCATAGCCAGAAAGTACTTTATGAATACCAGGAAGTTCATCAAATGGTTTTACCATGCACCAAAAGCAACCGCCTGCGAAGGTTGCGAGTTCGTATGTTTTTTCGGACATTGCTGTAATCCTCCTAAATGTATATGCTTTATATAGTATTATATAAATTGTTTTATTGCGCAATAAAAAAGATTTGAAAATATATGTTTTTTATAAACAAGATCCTCCGCTCACATCAATTAATTGTCCAGTAACCCAGCGGCTGTCTGGAGAAGCAAGAAATGCAGCAGTATCGGCAATGTCTTCTACTTCACCTAAGCGATTGAAAGCGGAAATAGTAGTAGCGTACTGCTTCATCATTGGGTCGCTCAAGAGTTCTGCATTCATATCTGTTTTAATAAATCCTGGAAGTATTGCATTCACCGTTATTCCTCGTGTTCCAAGCTGTTTTGCTAGCGTAAAAGTCATTGTATTAATAGCGCCTTTCGTCATACTATATGCAACAAAATCAGGTAAAGAAATGCGGGTGGCAGCGGATGAAATATTAATAATTCGGCTATTGTCACGTAAACGTGGTAGTGCTAGTTGAATGATAAAGAATGGAGCTTTTGCATTTACTGAAACCATTCTATCAAAAAACTGTTCAGTCGTTTCTTCAATAAAAGCACCAGGACCAATGCCAGCATTGTTTATTAAAATATCAAATTGTGTTTCACCAGTGCGCTTTTGTAATTCAGTATCTAAAGCTTTATAAAGGTTTTCTACACCGTGTAAGGATTCTAAATTTGCGCCGATAGAAAAAGCTTGGCCACCATCTGATCGAATTTCATGAACAGTTTCTTCAGCGTCATCTTTTCGATTACCGTAATGAACAGCAACCAATGCACCGTCATTTGCTAAACGTTTAGCGATCGCTCGTCCAATTCCTCGGCTTGCTCCTGTAACTAACGCTACTTTCCCTTTTAACATAGTTTCCTCATCTCCTCATAAACTTTATAAGTTTTTCTTTATGTAGTAATGCAAACATACTTAAGTAATATATGAGTGTATGTAAGTAATGCATTCCAATTTTGATTTGAGAAAAAATAAATAGAATGAATTTTGATTTTTTTGAGAAAACATGTTGACAACGAAAAGAACAACGTCCTATAATACGTGTAACAAATAAAAGTTAATTAAGAATTTTCTAACTTTATATGTTGTATATGCAAAGAAGAGGAAAGTAGATGATTATGATCGTTTCAGAGAGCTACTCCAAGGCTGTGAGGGTAGTAACAATCGAATTATTGAAGATCACCTCGGAGCATCGCTTGCGAAAGGGAAACTGAGTAGAGGGCGGCGGCATCGTCTCCGGTAAAAGGACGGAGGTCTGATTGGACCTACAAAGCTTATATTTCGTGAGAAGTATAAGGAAGCTGAGTGGTAACGCGAAACTCTCGCCTCAGCAATCAAAGCTACTAAATTGTAGTAGTTGATTGCTGAGGCGAGAGTTTTTATTTTTAAAAATAGAAGAAGAGAATGCGTAGAAGAGGAGAGTAAATGATAAAGATTGTTTCAGAGAGCTGCCCCGAGGCTGTGAGGGTGGTAACAATTCACTCATTGAAAATCACCTTGGAGCACTACTTTTGAAAACTAGTAAAAAGTAGCGGGGTTGTTCCCGATAGAAAAACAAAAGTCTAATTGGACTTGCAGAGCTTATGTTTCGTGAGAAGTATAAGGAAGCTGAGTGGTACCACGATTCCCTCGTCTCAGCAATGGATTGCTACAAGTATGTAAGTAATCGATTGTTGAGACGAGTATATTTTTAAGGTTTATATACTGAATATTCTGTTAAAAATACTCATCTCAGCAATCGATGTAGAAATAGATTGCAAAAATAGAGAAAAAAGAGGAGCGATGTGAGATGGGAAACCAGTACATTTACATGAATGGGGAATTTGTAGAAAAAGAAAAGGCAGTTGTTTCAGTGTATGATCACGGTTTTTTATACGGAGACGGTGTATTTGAAGGGATTCGTAGTTACGGAGGAAATGTATTTTGTTTAAAAGAACATGTGAAACGATTGTATGAATCAGCGAAATCTATTTTACTAACAATTCCAATGACGGTAGAAGAAATGGAAGAAGCAGTTTTACATACACTCCAAAAAAATGAATACGCTGATGCTTATATTCGCTTAATTGTCTCAAGAGGAAAAGGTGACTTAGGACTCGATCCGAGAAGTTGTGTGAAGCCGAGCGTAATTATCATTGCAGAACAATTAAAGTTATTCCCACAAGAATTTTATGATAATGGGCTAAGCGTTGTATCTGTTGCATCAAGACGTAATACGCCAGACGCGTTAGATCCACGTATTAAGTCAATGAATTATTTAAATAACGTACTTGTAAAAATTGAGGCGGCACAAGCAGGAGTGTTAGAGGCTCTTATGTTAAATCAACAAGGATATGTTTGTGAAGGTTCTGGCGATAATGTTTTCGTTGTGAAAGATGGAAAAGTATTAACCCCGCCATCCTATTTAGGGGCATTAGAAGGTATTACGAGAAATAGTGTTATCGAGCTATGTGAACGACTGAGTATTCCGTGTGAGGAAAGACCATTCACTCGCCATGACGTATATGTAGCGGATGAAGTATTTTTAACAGGAACAGCAGCGGAGTTAATTCCAGTTGTAAAAGTTGATTCGAGAGAAATTGGAGATGGGAAACCAGGAAGTGTAACGAAACAATTGACCGAAGAATTTAAAAAATTAACGAGAGAAAGAGGAGTACGTGTTCCCGGGCTGACGGAAAGCTTAGCATAAATAAGGAGAGGAGTTAATTGAAATGAAGCAGCAGTATACAGCGTATGAGAAGTTACAGTGTGAAGAAATGACAGGCGCTGGGCACGTGATTCAAGGTTTGAAGAAATTGGGTGTAACGACCGTTTTCGGCTATCCAGGCGGAGCGATTTTACCAGTATACGATGCGTTATACGAAAGTGGTTTGAAACATGTTTTAACTCGTCATGAACAAGCTGCCATTCATGCGGCTGAAGGATATGCGAGAGCTTCTGGGAAGGTCGGGGTAGTCTTTGCTACCTCTGGCCCAGGGGCGACAAATTTAGTTACGGGCTTAGCAGACGCTTATATGGATTCGATTCCTTTAGTTGTCATTACCGGCCAAGTTGCAACGCCTTTAATTGGTAAAGATGGATTTCAAGAAGCGGATGTTGTCGGAATTACAGTACCTGTTACGAAGCATAATTACCAAGTTCGTGATGTAAATCATGTATCACGAATTGTGCAAGAAGCTTTTTACATCGCCAAAAGCGGACGACCGGGACCAGTATTAATCGATATTCCAAAAGATGTTCAAAATGCAAAAGTCACCAGTTTCTTTAATGAAGAAGTTGATATTCCGGGGTACAAACCAGAACTTGTACCAGACAGCATGAAACTTAGAGAGGTGGCTAAAGCAATTTCAAAATCAAAGCGTCCACTTCTTTATATTGGAGGAGGTGTCATTCATTCAGGTGGATCCGATGAACTCTTCGAATTCGCAAGGGAGAACCGTATTCCAGTCGTTTCAACTTTAATGGGACTTGGTGCATATCCACCGGGAGATCCATTGTTTCTAGGGATGCTTGGTATGCATGGGACATACGCTGCTAATATGGCGGTAACAGAATGTGATTTACTACTTGCATTAGGTGTTCGCTTCGATGATCGTGTAACAGGGAAATTAGAACTTTTTTCTCCGCACTCGAAAAAAGTACATATTGATATTGATCCTTCTGAGTTTCATAAAAATGTAACTGTAGAGCATCCGATTGTTGGTGATGTGAAAAAAGCGTTACACATGTTGTTACATATGTCTATTTATACACAAACAGATGAATGGCTTCAGAAAGTAAAGGCATGGAAAGAAGAATATCCACTTTCTTATAAGCAAAAAGAATCTGAGTTAAAACCACAGCATGTGATCAACTTAGTAAGTGAATTAACGAATGGTGAAGCGATTGTCACAACAGAAGTAGGACAGCATCAAATGTGGGCTGCTCACTTCTATAAAGCAAGAAAACCTCGGACGTTCCTTACCTCTGGAGGATTAGGAACAATGGGGTTTGGGTTCCCAGCGGCAATTGGTGCTCAGCTTGCAAAAGAAGAAGAACTCGTCGTTTGTATTGCAGGTGATGCTTCTTTTCAAATGAACATTCAAGAACTACAAACAATTGCTGAAAATAACATCCCTGTAAAAGTATTTATTATAAATAACAGATTTTTAGGGATGGTAAGGCAATGGCAAGAAATGTTTTATGAAAATCGTTTATCAGAGTCAAAAATTGGCTCACCAGATTTTGTGAAAGTGGCAGAAGCTTATGGAGTGAAGGGATTAAGGGCGACAAATTCAACAGAGGCGAAACAAGTGGTGTTAGAAGCATTTGCTCACGAAGGTCCTGTCGTAGTTGATTTTTGTGTAGAAGAAGGTGAAAACGTATTTCCGATGGTTCCGCCAAACAAAGGGAATAACGAAATGATTATGAAGAGGTGGGAAGAATGAGTCATACTTTTTCACTCGTTATTCATAACGAGCCAAGTGTCTTATTACGTATAAGTGGAATTTTTGCTCGGCGTGGCTATTATATTTCTTCTTTACATTTAAACGAAAGAGATACGAGTGGCGTTTCTGAAATGAAACTCACAGCAGTTTGTACTGAAAATGAAGCGACATTACTTGTTAGTCAGTTGAAAAAATTAATTGATGTACTGCAAGTAAATAAATTATAAGGGGTGTATGGAGTATGAAAACGTATTATGAGAAAGATGCAAATGTAGAGTTATTACAAGGGAAAACAGTTGCGGTAATTGGTTATGGATCTCAAGGGCATGCGCAGGCACAAAATTTACGTGATTCAGGTGTGGAAGTTGTAGTTGGTGTTAGACCTGGTAAATCGTATGAAGTAGCAAAAGCAGATGGATTTGAAGTAATGTCTGTTTCAGAAGCGGTTCGAACCGCACAAGTTGTACAAATGTTATTGCCAGATGAACAGCAAGCACATGTATATAAATCAGAAGTAGAAGAGAATCTCCGTGAAGGACAAATGTTACTTTTCTCACATGGATTTAACATTCACTTCGGCCAAATTAATCCGCCAAGTTACGTAGATGTAGCAATGGTTGCGCCAAAAAGTCCAGGTCATCTCGTTCGCCGTGTATATCAAGAAGGAAATGGTGTTCCGGCATTAGTCGCAGTGCATCAAGATGCGACGGGAACAGCGCTACATGTAGCATTAGCGTATGCAAAAGGTGTAGGTTGTACACGTGCGGGTGTAATTGAAACGACATTCCAAGAAGAAACCGAAACGGATTTATTCGGTGAGCAAGCTGTACTTTGCGGCGGGGTAACTGCACTTGTGAAGGCCGGGTTCGAAACGTTAACGGAAGGTGGATATCGTCCTGAAATTGCATACTTTGAATGTTTGCATGAATTAAAGCTAATTGTTGACTTAATGTACGAAGGTGGATTAACGAATATGCGCCATTCTATTTCAGATACGGCAGAATTTGGAGATTATGTAACAGGATCGAGAATTGTTACAGATGAAACGAAGAAGGAAATGAAGCGTGTTCTGACAGAAATTCAGCAAGGTGAATTTGCGAAGAAATGGATTTTAGAAAATCAAGCAGGGCGTCCGACGTATAACGCAATGAAAAAAGCAGAACAAAATCATCAATTAGAAAAAGTGGGGGCAGAGCTTCGTGAAATGATGAGTTGGATTCATGCACCGAAAGAATTAGTAAAGAAATAGAGTGAGAGAGTATAAATGAAAAATATGTAAGAGGGGATTTGACAAGATGAGAAGTGACATGATTAAAAAAGGTTTTGATAAAGCGCCGCACCGTAGTTTATTAAAAGCAACTGGTTTGAAAGATGAAGATTTTGATAAACCTTTCATAGCGATTTGTAATTCTTTTATTGAAATTATTCCAGGGCATAAACACTTGAACGAGTTTGGGAAACTTGTAAAAGAGGCAGTTCGTGCGGCGGGTATGGTACCATTTGAATTCAATACAATTGGAGTTGACGATGGTATTGCGATGGGACATATCGGTATGCGTTATTCTCTTCCGAGTCGTGAAATAATTGCAGATTCAGTAGAAACGGTTGTAAATGCACACTGGTTTGACGGCATGATTTGTATTCCAAACTGTGACAAAATTACACCAGGTATGATGATGGCTGCACTACGTATTAATATTCCGACTGTGTTTGTTTCAGGCGGCCCAATGGCAGCAGGAAAAACATCTAAAGGAGAAGTTGTTGATCTGAGTTCCGTTTTTGAAGGAGTAGGAGCTTATCAATCTGGGAAAATTTCAGAAGAAGAATTAAAAGATATTGAAGATCATGGCTGTCCATCTTGTGGCTCTTGTTCGGGTATGTTTACCGCGAACTCTATGAATTGTTTATGTGAAGTGTTAGGTTTAGCTCTTCCTGGTAACGGGAGTATTTTAGCAATTGATCCAAGACGTGAAGAGTTAATTAAACAAGCAGCAGAGAAATTGAAAATTTTAATTGAAAGAGATATTAAACCAAGAGACATTGTAACGGAAGAAGCAATTGATGATGCGTTTGCGCTTGATATGGCGATGGGCGGTTCAACAAATACAGTGTTGCATACATTGGCGCTCGCGCAAGAGGCTGGATTAGATTACGATATGAACCGTATTGATGCCGTTTCAAGACGTGTACCACATTTATGTAAAGTAAGCCCTGCTTCCAATTGGCATATGGAAGATATTGATCGTGCGGGCGGGATTAGTGCAATTTTGAAAGAGATGAGCCGGAAAGAAGGAGTACTTCATCTTGATCGAATAACTGCTACTGGGCAAACATTAAGAGAAAATATTGCTGAGGCAGAGATTAAAGATAAGGAAGTTATTCACTCTCTTGAAAACCCTCATAGTGAGGAAGGAGGATTGCGTATATTAAAAGGCAACCTTGCGAAAGATGGAGCGGTTATTAAAAGCGGTGCAACAGAGGTAAAGCGTTTTGAAGGACCTTGCGTTATTTTTAATTCACAAGATGAGGCACTTGCTGGCATTATGCTTGGGAAAGTGAAAAAAGGAGATGTAGTTGTCATTCGTTATGAAGGACCAAGAGGTGGCCCTGGTATGCCAGAAATGTTAGCACCAACATCAGCAATTGCTGGAATGGGATTAGGTGCTGAGGTTGCATTATTAACGGATGGACGTTTCTCTGGAGCTTCACGTGGAATTTCAGTAGGACATATTTCACCAGAAGCAGCAGCTGGTGGAACGATCGCACTTCTTGAACAAGGGGATATTGTATGTATTGATGTTGAAGAACGCTTGCTAGAAGTAAGAGTGAGTAATGAAGAATTAGATAAGCGTAAAAAAGAATGGAAACGACCAGAACCGAAAGTGAAAACTGGCTGGCTTGGACGTTATGCACAAATGGTAACATCGGCGAATACAGGGGCTGTTCTGAAAATCCCACATTTTGATTGAGCCAATTTAAAAAAGATAAGGATGATATATAATGGTGCAAAAGGTAAAGGAGAGAGTGAAAATTGAAGATATCTTAATGGCTCATAATTGCATGAAAGATATCGTTATTAAAACACCGTTACAACGTGATACAGTTTTATCTGAGAAATATGATTGTGACGTTTATGTAAAACGAGAAGATTTACAATTAATTCGCTCTTTCAAAATTCGTGGTGCATACAATTTGATTCAAAGTTTACCGAAAGAAAAGTTACAAAACGGTGTTGTTTGTGCAAGTGCTGGTAATCATGCGCAAGGAGTTGCTTATACATGTAATTTATTGAAGATTCCGTCGAAAATATTTATGCCCACAACAACACCGAAACAAAAAGTATCACAAGTACAATTTTTCGGTGGTGATTTCGCAGAGATTGTATTAGTTGGTGATACATTCGATAGCTCTTTCCAAGAAGCACAGTGTTATTGTGAAGAAAATAGAATGACATTTGTTCATCCGTTTGATGATCCGTATGTAGTTGCTGGTCAAGGGACAGTGGCAGTTGAAATTATGCATGATATGGAGAAACCGGTTGATTATATCTTTACGGCAATCGGCGGTGGTGGATTAGCATCAGGTGTTGGTACATATGTAAAAGGTGTTAGTCCTACTACAAAGGTTATTGGTGTAGAACCGATGGGAGCTGCCTCTATGAAAGAGGCTTTTCTTCAAAATGATAATGTCGCATTAGAGAAAATAGATAGTTTTGTTGATGGGGCAGCGGTTAAAAAGGTAGGAAAGTTAACTTTTGAAACTTGTAAAGATGTAATTGATGACATCGTTTTAGTACCAGAGGGGAAAGTTTGTACGACGATTTTAGAACTGTATAAGAAAAATGCGATTGTAGCTGAACCGGCTGGTGCACTCTCTATTGCAGCACTTGATTTATACAGGGATGAAATAAAAGGTAAAACAGTTGTATGTACGCTAAGTGGTGGAAATAATGACATTGATAGAATGCAAGAAATGAAAGAACGATCTCTCATTTACGAAGGGTTAAAGCATTATTTCATCATTGAATTCCCACAGCGTTCAGGCGCGTTAAGAGAATTTCTTGATAAAGGATTGGGGCCAGAAGATGATATTACTCGTTTTGAGTATATTAAGAAACATAATAAGGAAAATGGTCCAGCATTAGTCGGAGTAGAGTTAAAACATAAAGAAGATTATGAGCAATTAATTACTCGCTTTAAAGAAAATAATATTCAATTTATGGAGCTTAATAAAAACCCTGTTTTGTTTGATTTGCTTATTTAATAGAAGGAAAGAGTTAGAATGTAAATAAAAAAGATAGATACAAGCGAGGAAATATAGTGCTTGTTCTATCTTTTTTATAGTTAAACTAGGTACTTATTAAATTCAAGAAGAATAAAGCTAGCTAACCAAAAAAATATCGCAATGCGAATGATTACATACATTGTAAATTCAAAAGGAGTAAGATTTCTCTCTCGCTTTATTTTTTTTAATAGTCTCACAGAATAAAGGGAACATAAAAGTAGAACTGCTATAGACATTTTATAAACGTTCTCTAACAAACTTACATTTTCTAATAAGTCTTTCAGCATGTTTATCACCTATTCTGTAAAGTATATTACAGAGAAATAGATCTTGAGCTGTCTAGTTTCGTTTGTTTTTTATTTTCCCTGTATCATCAATTTCTACATCAGTTGAAATTGTTTGTAAATATTGAAGAGCTTTTTTCTTTTCTCCCTCATTTACAGGGGAAACTTGGTTGTTGCGAATGATATAAGGATTGAATGACATTTGGACATCCTTTCCTTTAAAAGTTAAAGTTAATACGCCAGTTTCAGCGCTTTTCCCATTCACATAACTCGGGAATAAAAAGTTACCTAATGAGTAAGCGATAGGAACTTTATTATAATACTCAAACCCTTGTAACCAATGTGGATGGCTTCCGACAATTGCGTTAGCTCCTGCTTCAACCATTTTAGGTACATATTGCTTTTGGTATTCTACCGGACGATTTGATTTTTCAACGCCCCAATGCATATAGACGATTAAATAGTCTGCATCTTTCTTTTGTTCTTTAATTGTTTTTGTTACAAGATTTAAATCATAGCCATTCGCAACGCCAGGTTTATTCTCACCAGCTACCCAATTAGAATCAGGCATAAATCGAACGAAGGAAAGAAATTTAAACTTTTTCCCTTTTACGGTCATTTCTCGTGCTGTATATGCATCTTTCGCATTTTTTCCGGCTCCAATGTAAGGGAACTTTAATTTTTCTACGTGAGAAATCGTATCTAATAATCCATCTTGCCCATAATCAAGTGTGTGGTTATTCCCGATATTTACGATGTCATATCCAGTGTTTTTAATGGCTTGTAGTGTAGATGGATCACTTTTAATCCAAAACAGTTGCCCAGGTGCTTTCTTTTCTTTCGTTGTAAATGCCGACTCTAAATTCACAAAAGAAATATCAGCTTTTTTTATTTCTTCTTTTACATGTTGGAATGGGTAATCAGCCCCATTCTTTTCGATTATAGGACGTAATTGCCAATCAAACATTGTATCACCAGAGAAGGTGAGTGTGATTTCTTGGTCTTCTATTTTCTTTTCGCTTTTTGAAGCGGTTTTACTAGATTTGTTTTGCAAATCGGGTTTGTCTTTTGCTTTTGAAATAAAAGAGTAATTGATTAATAAAACAATCGGTGTAATGAAAAAGGCTATTAACAAAAATCGTTTTAGTAAAGTTTTCATATATACCTTCCCTTTTAATATTATCCCGCAATTAAATTAACACTGAATCTATTAAAGGTAATTAAAGTTACAAAAAAATAGCGGGTTATGTAATGGAAAACATTTGTTAATATTCTCAATATTAAGTTAACATATAGATAACCTGTAAATCAATGTATAAACCAAAATATAGAAATAAAGAATTCGAAGGGTGAAGAATGAGAAATGGTTATATTAGGAGCAGTTGTAAATGGGATTTGTATTATATTTGGTACTTTACTTGGTAAATTATTTAGTAGGATTCCAGAAAGTATGAAAGGGACGATAATGCACGCAATCGGTTTAGCGGTTACTGTGCTTGGGCTTCAAATGGCATTAAAAAGTGAAAACTTTCTTGTTGTCATACTGAGTTTAGTGATTGGTACGGTAATTGGAGAATGGTTACAATTAGAAGAAAAGTTAAAACATTTAGGGGATTGGCTAGAAAATAAAGTTGGATCGAAGGGGAAAGGAAGCATATCAGAAGGTTTTGTAACAGCTACTTTAATTTTTGCAATTGGTGCGATGGGGATACTTGGTGCACTTGACAGTGGGATTCGCGGAAATCATAATATTTTATTTACCAAGGCAATTATCGATGGATTTATTTCTATTATATTAACGACAACTCTAGGAATTGGCGTAGTATTTTCGGCGATTCCAGTTGTTTTATATGAAGGTGGTATTGCAGTTTTTGCAACACAAATTAATAGTTTTGTCCCAAAAGAATTAATGAACCAATTTATAGTGGAGATGACGGCTACGGGCGGCATTATGATATCTGCTATCGGATTAAACTTACTCGGATTTATTAAAATTAAAGTGGCAAATTTACTTCCAGGTATATTAGTAGTGGGTGTAATTGTTTCAATTATTTATGGTTACGGTTTGTTAGTAAATTAGTAGAGGGTGGAAACACATATGGAGGAATTTCAATTTACAAAACGTGTGCATAAAATATTGGAGATTGCAGCAGAAGAGAGTGAGTATAACATAATTCACCCGGTCCATCTGTTTATAGGTATGTGTAAAGAAGGTACAGAAGTTTGCGCTGAGTTATATATGTATTTGTTTCATAAAGTCGGTCCAGATTTTTCAGAAAAACTTTCGTTACGAAAACGATTCGATTTACATAATCAAGAGTATAAAAAAATAGGGCAATATAAACTATCTTATAAGGCGATAGAAATTTTACAAATAGCGAAGAAACGTATGGAACGCTTTCAGCAAGTAGTAATCAATGAAGGACATATTATGTATGCGTTATTTCGTGTAGATACAGATATTGGCGAATTTATACATACACAAATGCAAGAAGATATATTACGTATTACAGCTGCACCGAGAGACTTAGCGGTTGATTTAAATAGTTTTAAACCTACTTATAACACATTATTTTGTCATGTAAGAAGAGCTAGTCCTTCTGATTTTGATAAGTTATCACGATTTGTGGCGGCTGAATTTTGTAAACGGTGGTTACAGTCGGTTGATTACGGATTTCGGACATATAATGAAAAGTTACCTATCTATATTGCACAGCAGGAGGAAGTAATAGTTGGTTTCGCCTGTTACGATGTAGTGAGAGGAAAGAAAGGATTGTTTGGTCCAATGGGCATAGCGAAACAAAATCGTGTGAAAGGTGTAGGAAAAGAATTATTGTATCATTGTTTATATAATATGAAGCAAGATGGATATGAATATGCGATTATTGGACAAGCAGGTCCCATTGAGTTTTACGAGAGAAATTGTAATGCTCGTTTAATACCGATAGATAATAAGTAACCAACTTCATATAGAGGAGTTGGTTTTATTATGAAAATGATGTAGAGATGTAGTGGTTTTTACTAGAAAATAGCGGGTTTTGTAGTAAATCTTGCATAAAAAGCAAATTACTAAACTTTTTACAAGAAAGGGTGTAGAATGGGTATCTAAAGAAAGAAGGTGTGAAAATGGCCAGCTGGAAACGAAATTTAATGATTTGTTGGCTAGGTTGTTTTACCACTGCAGCCGGTATGAGTTTAGTAATTCCTTTCTTATCTTTTTATATTGAGGAATTAGGAGTAACTGGCACTTCAAGTATTGCACAGTGGTCGGGACTTGCATTTGGTGTAACATTTTTAATGGGTGCGATCGTATCGCCAATATGGGGAAAGCTTGGTGATATACATGGACGGAAACTGATGCTTATTCGTGCTAGCCTCGGTATGGCAATTATTATGACGCTTATGGGGTTTGTAACGGATGTATATCAATTAGTCGCACTAAGATTTTTAATGGGAGCAGTATCTGGTTTCCTTTCAACCGCAATGACATTTATTGCAGCAGAAACTCCGAAAGAACATTCAGGTTGGGCAATTTCTACAATTTCAACTGGTGGCGTGAGCGGTTCTTTACTTGGTCCATTACTTGGTGGATATTTGTCTGAGTTAATTGGAATGCGTCATGTCTTTCTTGTTACAGGAGCTTTTTTATTCCTTTCCTTTCTCATCGTTTTTTTCTTCTTGCATGAAGAAAATCACTCTGCTCAAGCAAAAAAAACACAGCCGAAAAAAGTATGGACGATGGTCCCAGCGAAGCATTTAATTATTAGTTTATTTGTAACAACATTTATTATTCAACTTGCTAATATGTCAGTTCAACCAATTGTTACATTGTACGTGAAAAATTTAGTAGGTCCTCATACTGCACATATTGAAACAATTGCGGGAGCAGTTATGTCAGCAACAGGATTAGCCGTTATTTTGGCAGCACCAAGACTAGGAAGATTATCAGATCATATCGGTCCTCAAAAAACGTTAGTTGTAGCGTTATTTGCTGCAGGAATTATTTTTATCCCGCAAGCATTTGTAACCTCAGCTTGGCAACTATTAATTCTTCGATTTTTATTAGGTATCGCACAAGCAGGATTATTACCTTCCGTACAAACTCTACTAAAACAACATACACCAACCCATGTTACGGGACGGATATTTGGATATAATCAATCATTTCAGTTTTTAGGAAATATGATTGGTCCAGTGCTCGGGGGACAAATTGCAGCACATGCAGGCTTCCAATATGTTTTCCTCTCTACATCATCACTATTATTTATTGCGTGTATCTGGGTTTATTTTCATAATAAGAACGAAGAGGTATCAGAGAAACGACATTTGGAAGTTAGTTAACTAAGTGAATGAAAAAGAAAAAGGATGAAGCAGCATGTGCTTCATCCTTTTCTTTAAAATCGAAGACAAAGATAACTTAATGTACCAAGCTCGTAACTACGGTGAATGACTTCACCGCTATTTTCACCACTTCCCATAGCGATAAATAAAGGAACAAAATGTTCTGCTCTTGGTACTGCTAATTGTGCATGAGGAGCATTTTTCTCCCAATTAAACAATGCATCTTTATCGTTATGCTGCATATGTTTAATAATCCAATCATCAAATTCAATTGCCCATTTTTCAGGTGTAGTTTGATTCCATTTCAAAGCTCGTAAGTTATGGACGGTAACACCACTCCCGATTACTAAAATATCTTCTTGTCCGAGTCCTTTAAGTGCTTCTCCAATTTTAAATTGTTCTTTTGCAGAAAGGAATGGATTGACTGATATTTGCACGACAGGAATATTTGCTTCTGGATATATGCGGTGCAGGAGTGTCCATGAACCATGATCTAAACCTCTCGTCATATTATGATGGACTGAAATACCTTTGTTCTTAAATTTTGTTTCTAACATAGATGCAATGCTAGAAGAGCCTTTCGCACGATATTTGATTTCGTATAACTCAGGGGGAAAACCTCCAAAATCATAAATTGTTTCATACTCGTTATCTGATGAGGAAATCGTTAATACTTCACTTTCCCAGTGAGCAGTGAAAATAACAATTGCTTTCGGTTTATATGTTTCTCCAAGTGTTTTTAAAAATCGTGTATAGTCTGTATCTTGAATAGCGAGCATAGGCGAACCATGTGCTAAAAATAATGATGGCATCATAATAGTAGAAACCTCCTAAAAATTATATAGTTACTTTATGTAAGTAACTATATAATTTTATTTTCGGTTCGTCAACATAATAGTTATTGAGCTAATTGGAAAAGTGAGTCATTTGTCATAATGAAGGCAATTGCATATAATACATAGTAAGAAAAATGAATCGATATTCATTTTTAAAGATACATAATAGAGTTGGGAGCTGACGAAATGAACGTACAGGAAAGTTTCGTTACGGCATTGGATGGATCAGAAATTTATTTACGCAAGTGGTTGCCAGAAGGTAAACCGAAAGGGATTATTCAAATTGCACATGGTATGACAGAACATGCAGGTGTTTATACAGACTTTATTGCTGCGTTATTAGAAGCAGGGTATGGTGTTTATGCACATGATCATAAAGGTCATGGGAAAACAGTGAAAAGAGAAGAAGATTATGGTCATTTTAAACCAAATGTAGGTTGGAATGAGGCTGTGTCTGATGTTATTTTTGTATCAGAAACGGTAAGAAAAGAGCAGACATGCCCGTTATTTTTACTTGGCCATAGTATGGGTTCTTTTTTATCAAGACGTGCTGTACAACTTAGAGGCGAATTATATGATGGATTTCTGATTTCAGGAACAGGTGGAAATCCAGGGCTTTTAGGAGTTATTGGTCATAAAGTAGCAACAATCGAAATGAAGTTGCGCGGGGCAAAAACGAAAAGTCCAATGTTAAACTTTTTATCTTTCGGAAACTTCAATTCGAACTTTAAGCCAAATCGTACAAAATTTGATTGGTTATCTTCAGATAATAATCAAGTTGATAAATATATTGCGGATCCGTTATGTGGTTTCATTTGTACGACGAGTTTTTACCGAGAATTATTTTCTGGTGTATTAGAAGTAAATAAACTAGAAGAATACAAGAAGACGCCAAAGAATCTTCCAATACATATATTCTCTGGTGATCGTGATCCTGTTGGCGATATGGGGAAAGGTGTAAAAGAAGTATATGAAAACTATAAAAAATGTGGTGTGAAAGACGTGACACTACGTTTATATGAAAATGGTAGACATGAAATGTTTCATGAAGTAAATAAGGATGAAGTATTTAAAGATTTAATTTCGTGGTTAGATGCGCATAATAAATGAGAAAGATAATCCCAAACTGTTTGTAGTTTGAGATTATTTATTTTACAGAAATACGGGCAATAAATTCTTAAATTTACTTTACTTAATAAAAAATAAATCTTATTCTAGAGTCGTTAAAAAAATAAAGAAATATTGTATGAGAGGAAACCTCACTTTTCTGAAGTGAGGTTTTTTGTAGTAACGAAGTAATAGTGAATAAAACTAATTTTAAAAATAATTTAAAATCAAACTATTTATAAAGAAACAGATGCCTGTTCATAATAGTAGTATAATAGTGAATGAGGTGTTAATAGAATGGAAGATAGAACATTAGGTTTATTACTAGATGTTGTTGGTGAATTATTTTCAGATGAAATTTCAATTGCTGTTTCGAATACGAAAGAATATATTTACTATCGGCCAAGTAAACGAATTGATTTAAAGATTAGCGCTGGGGATCCTATAAAGGAAGGAACGATTGCTCATAAAGCGATGGTGATGAATCAAAAAACATCTGAGTTTATGAATCGGGATGTTTTTGGTATTCCTTATCATGGAATGGCTGTACCATTTTCAAACAATGGAAAGCTTGAAGGGTGCGTAACGGCAATTTATCCAGCTTTAACGGATGGAAAGTCAGTCGTTACTTTAAAAACAACAGATGGCTGGATTCCAGTTCCTTTTTCAAAGGTTATGTATTTAGAGGCTAAAGATAAAAAGACGTATGTGAATTCAGAAGAGTTATCAGGAACACATAAATACTCTCTGCAAGAATTCGAATACTTGCTTCCTAAAGATTCATTTATTAGATGTCACCGTTCGTTTATTGTAAATGTTAATCATATTAAAGCGATTTATCCTGATACCCATTCTACTTTTGTACTTTCGATGGATAATGGTGAGAGAGTACCAGTTAGTCAATCATACGCTAGTTATTTCCGTAAGCTTCTAGGATTCTAAATTTTTCTGCTTTAGAACCTAAATTTGCTGTTCTGTCTGAATTTTCGTTATTGTATACTAAAATCCCTATTTTGATAGTGTAAATGTGTAAAATAATTATGAATATTCAATGAGAGAGGGATTACATATGGAGAATAATTTAGATAGAATCAGAGATCAACGTCTAAAAGATCGGGTAGTTACACCTGAAGAAGCAGCTTCCTGGATTCAAAGTGGAATGACTTTAGGCTTAAGTGGGTTTACACGTGCAGGTGATGTAAAAGCAGTCCCATTTGCGCTTGTAAACCGAGTTAAGAATGATGAATCTTTTAAAGTAAATGTTTATACTGGGGCTTCTTTAGGCTCGGATGTAGACAAATTATTTGCTGAGGCAGGAATTTTAGGGAAAAGATTACCTTTCCAAGCTGACGCGACGATGCGAAAAGGAATTAATAACGGAGACTTTTTATTTGTGGATCAACACTTATCTCATACAGCAGAGTTACTCCGCGCTGACGTTCTGGATATAGATTTCGCTATTTTGGAAGCGGTTGCGATTACAGAGGACGGAATGATTATTCCAACCACTTCAATTGGAAATTCCTTAGCGTTTTCCTTAAATGCTAAGTCTATTATTATTGAAATGAATATGGCTCAATCCACGCAATTAGAGGGACTACATGATCTATATGAACCAGGTAAACAAGGGGAGAGGCTTCCAATTCCGCTTGTGAAAACAGATGACCGAATTGGAACAATCGGTATTCCAATTGATCCTGAAAAAGTAAAGGGAATTGTGTTTACGAATCAATTGGATTCGCCATCGACAATTGTTCCTCCGGATGAAGAAACGGTCATTATGGCACAGCATTTAATAGAATTCCTTCGAGAAGAAGTTAAAATAGGGCGATTAACAAATCGTTTAGCGCCGTTACAATCAGGAATTGGTTCAGTTGCTAACGCAGTATTGCATGGAATGTTAGATTCAGAATTTGAAGATTTAGAAGTGTATTCTGAAGTTTTACAAGATGCAGTTTTTGATCTTATGGATGCTGGAAAAGTCAATTTTGCTTCTTGTTGTTCTATCACGCTTTCTGAAGAGAAAATGCAACAAGTATTTTCTAACTTTGAAAAATATCGTGACAAATTAATGATGCGTCCGCAAGAGATTTCCAATCATCCTGAAATCATTCGTCGCCTTGGATTAATCTCAATTAATACTGCATTAGAATTAGATATATACGGAAATGTTAACTCTACTCACGTTTTAGGTACAAAAATGATGAATGGAATTGGTGGGTCTGGTGATTTTGCAAGAAATGCACGCCTAGCTATCTTTGTTACTAAATCGATTGCGAAAGGTGGTAACATTTCAAGTATTGTTCCTTTCGTTTCTCATGTAGACCATACTGAACATGATGTAGATGTTATTGTTACTGAACAGGGGTATGCCGACTTAAGGGGACTTGCGCCAAGAGAAAGAGTGGAACTTATTATTGAGAATTGCGCACATCCAATGTATCGTGATCAACTACGTGCTTATTACGAAGAAGCAAAAACAAGAGGTGGACAAACTCCTCATATTTTAGAAAAAGCTTTTTCTTGGCATACGAATTATGCTAAAAATGGAACAATGCTTGAAGCGGTAGTAGAAACTGTATAGGTTTGTATCGTACGAAATAGTAAAACGAATGAGTGAGTTTGAAGATTAAATTTTAGAAAAAGAGAACACCAACTTTTAGGGATGGTGTTCTTTTTCTTTAAAAAAATTGTACTGGTTATAATAAAGATTTATAAAAATAACCTCTAATTTATGAAAAAAAAGGTTTTTTGAAGTGCTTTCCGAATCAATTTAGTAGTTTACATATCGAAGGTGAGGAGAAAGAATCATGAAGATAAGAGAAGCGTTATTAAGTGAAGCAAATGAATTAAGTGAATTCGCACTACAATCAAAAGCAACGTGGGATTATAGTGAAGAATTCATACTTGCTTGTAAGGAAGATTTAACAATTACAGAAGAATACATAAAAAATAATTTTGTATATGTTTTAGAAAACGATAATGCGAAGATTGGTTTTTTCTCATTTTTACGTAATGATAAAGCTCTCGATTTCTTGTACATTCATCCTGATTACAAAGGAAAAGGTTACGGGAAAATACTTTGGGAGTACGTAATAGAAAAAGCCAATGAACTAGGATTAAAAAGTTTTACGATTGATAGTGATCCGAATGCAAAAGGATATTACTTGAAAATGGGGGCACAGTTAATAGGAGAGACACCATCAACTGTCTTTAAGGGTCGTGTACTGCCTCTTTTGAAATATGATGTGTAAAACTATTAATAGTAGGGGAAGATTAGAATGGATGATGTAAAGGAAAAAAGAATATATGAAGCACTAATAAAATCGTGGTCGATTGAAACGAGTTCAAAGTGGACAATTGAAAACCCAGCAAAGGGACAGTGTGGTGTAACGGCTCTAGTCGTTCAAGACATATATGGAGGAGAAATTAAAAAGACAAAAGTAAGAGAGGTATGGCACTTTTATAACTTTATAGATGGGCAGAGATTTGATTTTACAGAGACTCAATTCAATGGGAAATTGAATTATATGGATGTGGAATCAAATCGGAAAGAAGCATTTGCAGATACAAATGAAAAACAATATAGCATTTTGAAGGAAAAAGTAACGAAAGAATTCAAATTATCTTTTGACTCTTAATCTTTAATAAGTTACTATAATGGTGGTAACTTATTAAAGGGAACTTCATAGAGTTGAAAGGGGAAATACTTTTGAAAACAACTTATGTAAACGCTACAATTGTAACGATGAATGAACAAAACGAAGTGATAGAAAATGGATATATCATTGTAGAAAATGATCAAATTATAGATGTAAAGAGCGGAGAATTCGCTAATGATTTTGAAGTAGATGAAGTAATTGATATGAAAGGAAAGTGGGTTTTACCAGGGCTTGTAAATACACATACACACGTTGTAATGAGTCTCCTAAGAGGTATTGGCGATGATATGTTATTACAGCCGTGGCTTGAGACGAGAATTTGGCCACTGGAAAGTCAATTTACTCCCCAAATTGCGGTCGCTAGTACGGAATTAGGATTACTTGAGATGGTGAAAAGTGGTACAACATCATTATCTGACATGTTTAATCCAATTGGAGTAGATCAAGACGCAATTATGGAAACGGTATCAAGGAGCGGGATGCGAGCTGCTGTTTCAAGGACTTTATTTAGCTTCGGAACGAAAGACGATGAAAAGAAAGCGATTGAAGAAGCTGAGAAATATGTGAAGCGTTACTATAACGAAAGTGGCATGTTAACTACGATGGTTGCACCACATAGTCCATATACATGTAGTACAGAATTGTTAGAAGAGTGCGCACGGATTGCAGTAGAGAATCAAACGATGGTTCATATCCATCTTTCTGAAACAGAGCGTGAAGTACGTGATATTGAAGCACAATATGGAAAACGTCCAGTAGAATATGCAGCGAGCTGCGGATTGTTTAAACGACCAACAGTTATTGCACACGGTGTAGTATTAAATGAAGATGAGCGTGCATTTTTAGCAGAAAATGACGTTCGAGTAGCTCATAATCCGAATAGTAATTTAAAACTAGGTTCTGGTATAGCGAATGTAAAAGCGATGCTAGAAGCAGGAATAAAAGTAGGAATTGCAACAGATAGTGTTGCATCTAACAATAATTTAGATATGTTTGAAGAAATGCGCATAGCGACTTTACTACAAAAAGGTATTCACCAAGATGCAACAGCTTTACCAGTTGAAACAGCTCTTACACTTGCGACAAAAGGAGCTGCTGAAGTAATCGGGATGAAACAAACAGGATCACTTGAGATTGGAAAATGTGCTGATTTCATTACAATTGATCCGTCTAATAAGCCTCATTTACAACCAGCGGATGAAGTGTTATCACACCTTGTATATGCTGCTAGTGGAAAAGATATAAGCGATGTAATTATTAACGGAAAACGTGTCGTTTGGAATGGCGAATGTAAAACGTTAGATGAAGAGCGTATTATATTTGAAGCAAGTCGTTATAAACGAGGTTTGCAAAGATAACTAATTATGTGGCAGTTGAAAAAGCTATCCTTTTAAAAGGATAGCTTTTTTCTTGAACGAATAAATATTCAAAAGAATGTCGCATCTTTCTGTTCATATTTCTGCTATAATATATAACGCTTTATAATATTTTATACTTAAGGAGAACAACTCATGAAGCGAAAAAAGAGCCATTTAATGGTAATGGCACTTGTTACATCTTTATTATTAACAGCTTGTAATAATAAAGCGAATAAAAGTGATACAGAGGTTAAAAAACAAGTGTTAAATGTAACAGTATCAGAAGAAATTCCTTCTCTGGACACTGCGAAAACGATGGATGGTACATCAGCACACGTTATGCAAAACATATTTGAAGGGTTATATGTATTAAATGATCAAGATCAGCCTACTCCAGCAGTAGCAAAATCGTTTAAAAGAAGTGAAGATGGTAAGAAATATACATTTAACTTGCGTAAAGATGCAAAATGGTCAAATGGAGATAATGTAACAGCAAATGATTTTATATTTGCATGGAAACGTGCAATTAACCCTGAAACGGCATCTCAATATGCATACATGCTCTTTTATGTGAAAAATGCGAAAGAGATTAATAAGGGAACAATGCCTCTTGATGCACTTGGGGTTAAAGCAATAAATAATTATACGTTAGAAGTTGAACTGGAACAGCCAGTTCCGTATTTTTTACAGTTGTTAGCACTACCTATATACTTACCACAGCATGAATCATTTTTGAAAGAACAAGGAAACAATTATGCATTGGAACCTAGTAATCTCATATATAACGGGCCATTTGTATTAGAAAAATGGAAGCATGAACAAGAGTTTCAATTAAAGAAGAATGCTGCATATTGGGATCGAAAGAAAGTGAAATTAGACGAAATAAACTTTCATATCGTAAAGGATACAATGACAGCTGTAAATTTATATGAAGCCGGAGATTTGGATCGAGTACCTATTAATTCGCAAATTGTAGACAAGTATAGAGGGAATAAGGAATTACATATGTCGAGTGATCCTGGAATTGCCATGCTTCGTTTTAATGAAAAAAATACCGCGTTAGCAAATAAAAAGGTGCGTCAATCTATTTCATTAGCGTTAAATAAAGATGATTTCGTTGCTCACTTTATTAATAACGGAGCAAAGCCTGCAAGTGGGCTTGTACCAGTTGGTCATGTAAATGAAGTGACCGGTAAAGATTTTAGAAAAGAAAACGGAGATCTTTCTTCATATGATTTGCAAAATGCGCAAAAGATTTGGAAAGAAGCAAAAAAAGAGCTTGAAGTAGAGCAAGTAAACCTCGAGTTTTTAACGTTTGAACAAGATAATGCAAAACGGATGGCAGAATATATAAAAGGTGATTTAGAAAAGAATTTGCAAGGACTCACGATACAAATTAAACAACAGCCATTTAAGCAAAAATTACAGTTAGAACAAGCAGGTGATTACGATATAACTATGGCAAATTGGGGACCTGACTATAAAGACCCAATTAGTTATTTAGAGTTATTTACGACAGGGAATCCGAATAATAAAATGAATTATTCTAATGTTCATTACGATGAATTAATAAAGAAAGCGAAAACGGATTTTGTACTAGATACGGAAAACCGATGGGAAGCGTTGCGAGAAGCCGAGCAGGTATTATTAGAAGATGCTGCGGTAGCGCCGCTTTATCATATTGGCTCAGCATATGTACAAAAGGATTATGTAAAAGGAATTGAAAAGCATCAATTTGGTGGTATTTATACTTATAAGAATGCTTATATTGCTAATGAATAAATACAAAAAACCTTACTTTTTAAAAGTAAGGTTTTTTACACATGAATTCTATTAAACCGATTTCAATAAAGCGTAAAAATTCGTATCATATGGGACATCATCTTGATACATATAATTTTTTAGAACGCCTTCTTTTTCAAAGCCTAATTTTAATAGTACTTTATTGGAAGCTTCATTTTCAAGAAATACAATTGCTCCAATCCGCTTTAAATGAATCGTATGGAAACCGTATGATATAACCTCAGAAACAGCTTCAGTCGCATATCCTTTTCCCCAGTGTTCAGGCAAAAAGGCATAACTTATATTGGCTCGTTTATGCTCAGAAGACCAATCGTGAAAACCAATGGTACCAATGAGTTCTTTCGTGTCTTTTAATTCGATTCCCCATTTTATACCGCTTCTTGCATTGTAACTCAACTTAAAATTATGAATGATTTGCTTGACTTGATCAATATCTTGTAACGGTTTTTGGCCATAATAGCGCAGTACATTAGTATTAGAAAAGCATTGTAGTATACGCGGTGCATCTTCTTCGGTAAGTTCTCTTAAAATGAGTCGGTCTGTTTTCAATATAGGAAACATGCTTTCACTCCATTTCTTTTGAAACTAGAATGTGTTGTTATTATATAATCTAGTCTGAAAATAAAGATTATTCAAGAGGGGAGTATGGTTTTAATTTATGATAAAATTGATTGTGGAATATATTTCAAAAAGAGGTTTGTATATGGAGAAAAATTCAATTTTAATTGTAGATGATGATCAAGATATTGTTCAATTTATAAAAGTGAATCTAATGCAAGAAGGTTTTAAAGTTTTTAGTGCTCATAACGGAGAAGAGGCTTTAGAAATAATAAATAATAACAGTATTCAACTTGCTATTTTGGATATTATGATGCCACAAATGGATGGGATAGAATTGTGTAGAAGGATTAGAGAGAAACATAGTTTACCAATTATGTTTTTAAGCGCGAAATCATCGGATGTCGATAAGGTAATTGGATTTAGTACTGGGGCAGATGATTATATTGTGAAGCCGTTCAGTACAATTGAATTTATCGCAAGAGTGAAAGCTCAATTAAGAAGGTATACATATTTCAACCAAAATGCTGTCCAAGTAATGGAAAAGAAAATAAATATTAGAGGTTTAGAAATAGATGAAGCGTCGAGAACTGTAATGTTATATGGAGAAACAATGAATCTTACGAAAACTGAATATGATATTTTACACTTAATGGCAGCCGCAAGGAATCGTGTGTTTACAATTGAAGAAATATATGAGAGCGTTTGGAACGAAAGAGCCTATGAAAGTAATAATACAGTAATGGTTCATATTGCAAGATTGAGAAATAAAATTGAAGAGAATCCAAAAGAACCGAAGTTTATACAAAATGTTTGGGGAGTCGGATATAAAATTGAAGATTAGATCTTTACAGGGTATTAGGGCGAAATTTTTTTTAGCTTTCATATGTAGCATCTTGTTAGCGACTGTAAGTATAATAGTGCTTCAAATTTTAGTTGGAAATATATATAGTCATGTTAATGCGTTAGAGGAAAAATATTCATTTTTATACTTTATAGTTTTTTTGATTTTTACTACGACATACTTTGCATGTATGACAAAAACAATGATGAAAAGATTGTCTGAAATTAATAAGAACGTGAAGGAAATAAGTAATGGTAATTTTGAAGTACATATACCTATTTCAAAAAATGACGAGATTGGTGAATTAGCGACGAATGTAAATAGAATGGCCAAAAGTTTAAAAGAGTCTATCGAGAATGAAAAAAAATCACAGGAAATGAAAAATGAAATGATTAGTAATATTTCTCATGATTTACGAACGCCAGTAACATCTTTAATCGGTTATGCGGACCTGTTAGGAAATAAACTCCATTCGAATGGAGAAGAATGTGAACAGTATGTAAGTATATTAAAGCGAAAAAGTTATGAATTAAAACATCAAGTAGATGATTTATTAGAATACTGTCAAATAAATTATAGAGAGATTGAATTACATAAAGATGAAGTAGATATGAAAGCATTAATTGAACAAATCATGATTGGCTTTGTACCACAATTAGATGATGCTAATATGAGCTTTTATATTAAAAGTGATGAAGTGCTGTATGTAGAAGTTGATGTGGCACTTATAGTGAGACTATTTGAAAATATAATAGGTAATAGTATTATGTATGGAAAAGATGGAAAGGAAATTATAATTGGAATTTCCAATAAAACAATGAATGTTGAAGTAGAAATTAAAAATTTTGGACAATGTATTCCGGAAGAGGACCTTCCTTACGTTTTTGAGAAATTTTATCGTAGTGAAAAATCACGTAGTTCTTATACTGGTGGGAAAGGAATGGGGCTTGCAATTTCAAAAAGTATAGCCGAGCTCCATCAAGGGGATCTAACTGTACGTAGTAACGATAAAGAAACAGTTTTCACTGTGAAATTACCGCAGTATAAAAAAGTAAGAAAGTCGTAAGTATTTCTTTTATATGTCGTAATTTTTACTTTGTATCATTGAGAAAAAGGATATGAGAGTAGGGATGCGACATGTGGAAGAAATTTTTATTAGTGATTATAGTTTCTTTTTTAATTATAAGTTGGATCTTAGTTTATGTAGCTAATGGTGTTACATCAGTTTTTGTTTGGTGGAGTATTCAGGCTTTTAGTTTTATTTCAGTTTTCCTATTGGTAGGATCAGTAATAATATTTTTTTGGAAAGGCATTTTTAGAAAGCGGATAGATAGAACGCTATTTTTAATCATTCTGTTTTCTATCATTGGAGCTTGGCCTGTCGGTTGGTTTGCTAATATAGGTAGAATTGCTTACCCAGCAGATATACAATCTATGAGTCCTAAAGCAGTAGTTCGTGTTCCTTTGAATGAACGAGCATTAATAGGCTGGGGCGGTGATCAGTTAGAAACGAACTATCATGTTATAAAGCCAAATGAAAGGTGGGCATATGATATCCTCATTCCACCTGCTGAAGTGAAAAGTAGTAAGTTAGAGGATTACGGAATATATGGAGCGAAAGTAATGGCACCAGCTTCTGGGACGGTTGTATCAATCAATAATGATGAAAAAGATTTAATTCCCGGATTGGATGATTTTCAGTCAATGGCAGGGAATTACATATATTTACGGATAGATGAAACAGAGACATTTTTGATTCTTGCCCACTTAAAGAAAGGGTCCATTAAAGTTAGAGAAGGACAACGTGTAAATGAAGGAGAATTTCTTGCTCAAGTCGGTAACTCAGGAAGTTCAAGTGAGCCACATTTACATATCCATCATCAAAGGCAAAATCCGTCTAAGGTAAGTATGTTTTTTGCGGAAGGATTGCCACTTTACTTTCGAACTGAAAATGGTGTCATGATGCCGGAAAGAGGGACATACATAAGTGGTAACTAGAAGAAAATCATTTCATCCAAAAAGGGTATTCCAAATTAAAATTGGAATACCCTTTTTCATTATCCTACAAATGTTTGATACAGTAAGAAGATATTTAAAATGATAACGAGTGCTGCAATTATCCAAGCGATAAATGTTGTTATACGGTGGTTAACGAGTGCACCCATAATCTTTTTGTTACTTGTAAACATAATAAGTGGTACTAGCGCAAATGCAATACCGAATGATAAGACGACTTGGCTCATGACTAGAGCGTAAGTTGGATTTACACCTAAAGCGATAATAACTAATGGTGGAATCATTGTAATAAATCGGCGTAAGTATAACGGAATATGCATGCGAATGAAACCTTGCATAATAATATCACCCGACATTGTACCGACAGAAGAGCTAGATAGTCCTGCTGATAAAAGTCCAATCCCAAATAATGCAGCCGATACAGGACCTACTAAATTGGTAAATTGAGTGTAAGCAACATCTAAATCTTCAACGTGCAAGCCGTTTTTAAAGAATAGTGCAGCAGCAACAATTAACATACTTGCATTAATTGCTCCAGCAATAACCATTGCAATAATAATATCGATAAATTCGAAACGAAAAATCTTTTTCTTTTGTTCGTCAGTTGTTCCGACCACGCGGCGTTGTGTTAATGCAGAATGCAAGTATATTGCATGTGGCATAACTGTTGCACCTAAAATCCCTGCTGCAAGTAATATACTGTCTACACCTTGGAATTTTGGAATAAATAGTCCTGAAAGAAGGGGACTTAATTCTGGTTTTGCATAAAAAACTTGAATCCCAAAAGCGATTACTACAATGAAAATCATTCCTGTAATAATAGCTTCTAGTGGACGAAATCCTCTACGTTGAAACTCAAGAATAATAAATGATCCGGCTGCAGTAATTAAAGCGGCAGGTAGCATCGGGATTCCAAATAGTAAGTAAAGCCCCAAAGCAGCTCCAATAAATTCCGCTAAATCTGTAGCCATAATAACTAGTTCACCTTGTATCCATAAGCCGATAGACACAGGCTTTGGAAAGTTTTCACGAGCTATTTCGGGTAAATTGTTTCCTGTAGCAATTCCTAATTTAGCTGATAAAGTTTGGATTAATACAGCCATTAAGTTAGAAGCGAGTATAACCCATAATAGTAAATATCCATATTGTGAACCAGCTGCGATATTTGTAGCAAAGTTGCCAGGATCAATATAAGCAACGGACGCGATAAAAGCGGGTCCTAAAAATGGTAACAGTCTTTTCCAGCCTTTTGTTTCTCCACTTAAAGCTAAGTGAGCTGATTGTACAGTTGTACTTTCAGAAGGGAGATGTTCATCTTTTGTTATATCTTTATTCATAGTAGTTTTCCCCTTTAAAATGTTAACTTGATGAAATTATTGTATTTATTCTTACTCATTATTTCAATACATTTAAATATATTATATGGTAATTTCATTTGAACACGAAAGTTTCCTTAATGCAAATTATATGCCTTTATGCAATGGATGGTGTGATAACGTAAAATGAATTGGGAGTTTATGGTGTGATGACGTGGGGAAACATAGTGAATTAAAGGGCTGTTTTTGAAATTTATGTGAACATAAAGCCGATAATACAGCATATTAATTGATGGAATTGCATTTGTATGATATATAATATATTGGGATTACAACATAACCATAGTGTTTTGGTGTGTAATCTTGTTTTTTATTTTTGTTAACTGATAGAAAATAGTATAAAGAAAAGAAAATGGGATTCATTTTCTTATTATATATGTTTTGATATGAACGTTAACTTATACATGATTTAAAAAATTAGATAGGTGGTAGAAATACATTGGCAACTACAAAACCATACAGAGTATTACTATATTACATGTACACAACAATTGAAAACCCAGAAGAATTCGCGGCAGAGCATTTAGCATTTTGTAATTCACTTGAATTAAAAGGAAGAATTCTTGTAGCAAAAGAAGGTATTAACGGAACTTGTTCTGGAACTGTAGAACAAACAGAGAAATACATGGAAGCAATGAACAATGATCCACGTTTCGATGGCATCGTATTTAAAATAGATGAAGCTGATGGTCATGCATTCAAGAAAATGCACGTGCGTCCTCGTCCAGAGTTAGTTACACTTCGTCTAGAAGATGACATTAACCCGCACGAAATAACTGGGAAGTATTTAGAGCCAAAAGATTTTTATGAAGCAATGAAACAAGAAGATACCGTTATCATTGATGCACGAAATGATTATGAATTTGATTTAGGTCACTTCAAAGGTGCGATTAAACCTGATATCGAATCCTTCCGTGAATTACCAGATTGGATTCGTGAAAACAAAGAAGTACTTGAAGGTAAAAAGATTTTAACTTATTGTACAGGCGGAATTCGTTGTGAGAAGTTTTCTGGTTGGTTAGTTCGTGAAGGCTATGAAGATGTAAGTCAGCTTCACGGCGGAATTGTAACGTACGGAAAAGACCCAGAAGTACAAGGTGAGCTTTGGGATGGACAATGTTACGTGTTCGATGAGCGTATCGCTGTACCAGTAAACCAAAAAGAACATGTTATCGTTGGTAAAGACCACTTTACAGGTGAACCTTGTGAGCGCTATGTAAACTGTTCAAATCCAGAATGTAATAAGAAAATTTTATGTTCTGAAGAAAACGAAGCGAAATATTTACGTGCATGTTCTAATGAATGTCGTGTAAGTCCACGTAACCGCTACGTAATACAACATGAATTAACGGAAGAGCAAGTAGCTGCTGCATTAGAGCAAATCGAAGCAGGGAAGTAAACTGAATTCTTATAGTAAAAGGGGTACTCCAAGTTTAATTTTGGAGCACCCTTTTTTTATTATACGGTTCTGTCATTTGTCGGTTTTTGTCGGTAAGTCGATATATCTTAAAAATCGCTGATATATTTCGAGTTGCGCTGATATATCTTAAAAATCGCTGATATATTTCGAGTTGCGCTGATATATCTTAAAAATCGCTGATATATTTCGAGTTGCGCTGATATATCTTAAAAATCGCTGATATATCTTAAAAATCGCTGATATATTTCGAGTTGCGCCGATATAATCGGAAAATCGCTGATAAAAATTTCACTTACTGCAGCGCACCAAGAATTTGAAAATAACTTTCTTTAATTTTTATCTTCTTTCTCTTTAACGGCAGAAAGTACAGTTTGTTTTACCCAAGCTTTTCTTCGTTTATGCTGTAAACCCCATTGGTATAAACTTTGGGCTCCTAAAATAAGTGAAATGACAATGCCGCTAATCGCAATTAATAGAGCGAAAAATTCAAGAGGTGACGATATTTTGTTTGAATCGGTGTTTCTTAAAAGGTCAATCATAGTAAACCCTAACATTTGGCCCACTACAGAGTAGAGCGTTAAAATTAATAATAAGAGGCTATCTTTTTTAGAGGCGACATTTTCTTGATATTTAAACAAACTATCAAGATTTTGTTTCGCGTTCGAGTATAGAACCTCAATATTAAAAAGTTTTCTTAAGCGGAAGAAAATATCTTCACTTTGTGATTGGGATACTAATTCTAAAGAAAAATAATTAGCAGTGAACGAATTGATCGAATAAATTAATTTCTCTATTTCATTAGTATCTTGTTCAATGTTTAGCTCAGCATAGGCGTTTGCCATTTTTAATAAAACAATTTTATGGAATAGGTTTAATAATAAAGCGTAATAAAATTCCCCGTACATTTGACTAGCAAGTTTAGCGATTTCGCGTTCTCCTTCATTTGTTACACATGTAAAAATATGTTCTTCCATTATGAAATAACGATTTGGAGCCCATCTCTGGTAAGCGTGTTTTTTTAAATAGTCATGAATGTAAGGAAGGTTATTTGCACTCACATATGGCTTACCATCACTTGTTAATCCGGAAAGACTAGAAGTACGATAAACATCCACTTCATTAAGTTCCATACCTTCTTTTAGTGACAATAAAGTTTGGACGTACATTCTTTGGTCTTCGAAGAAAGGGAAGGTTTGAAAGTATGAACTTCTTAATCTCTTCTTTTCAAAGAAATCAGTTACGCCATGAAATAAATAACCAAAAATGAATTTTTCAACTTGGGAATACTTTTTTCCGTTACATTCAATACAAATAGTCTCATTTGTATCATTTTTAGTTTCAAGTACACGGAAGCGAGCAGCGAATTCGATTGCTTCAGATAAAGTCATGTTTGGAGCAGTGTTTACTTCTGTTCGAATTGTTAAGAAGCCAAGTTCATAAGGACAAAGTGTTACATCAATAGAGTGTATCTTGAATGGGATTGAAATAAGGTTTGTTGTTAAATATCCAGTTAAGTTAAGGTCCTTTGAATAACGTTGCAAGCCCTTTTGATGCTCTGAGTGAGGAAAGAGAATTTTATTTGTAAATGAAAGATAGTATGCTTCCATATTTTGATGTGAAACTTTAAACTCCCCATAATATGTATTTTCATCATAGAGATGATCAAGCCGAAAAGGACGGAAATCGTTTTTTTGTAAGAAAGGGAACATATTTTGTTCATATCCAGCTTTAAAAGAAAACGGGAATATAAATTGAAATATAGCTGTTGCTACATCTTTTTCCTCAATTGCTTGTATTGCCTCCATCTACATTGTTTCCTTTCCATATATGCTATAGAAACAACATGCCCAAATTTATTTGAAAATAACCACTGTTTTATACTCGATTGAGAGTGAAAATTCAGCTTATTTAGCAGAGGACATGTATAATGTTATGTATACTAAAAGTTATGAAATTGTATTTTGAAAAGGGGGATGCTGTATGCGGATTTTAGTATTAGGCGCTGGTGGAGTCGGAGGATTTTTTGGTGGCAGATTAGTCGAAAAGGGAGAAGATGTTACATTTCTTGTTCGTAGTAAACGGAAAAAACAATTAGAGGAAAGAGGACTTGTAATCCGAAGTGTTAACGGGGATTTTTCCTTTCAACCGAAATTAATAACGAAGGAAGAGAGAACTTCTCCATTTGATGTCATTTTATTTTCAACAAAAGCGTATCACTTAAACGAGGCAATTCAAGATTTGAAGCCGTTTGTTGGCGAAGGTACTGTAATCATTCCATTGTTAAATGGTATCGCTCATTTATCACTATTACAAAAAGAATTCGGCGAAGAAAAAGTAATTGGCGGTTTATGCTTTATCGAGACGACGTTAAACGATCAAGGAGAAATTGTACAAACTAGTGCTGCCAACAGACTTGTGTTTGGAGAAATTAAGTCTCAAAATTCAGAGAGAGTAAAGCATATTTCTAAAGCATTTGCAGGTACGAAATCTAGTTTTGTTTTAAGTGAAAATATTACGCAAGATATGTGGCATAAATATTTATTTATTACTGTAATGTCCGGTGTGACAACGTTAATGCGTGCACCAATTGGACCAATCCGTGAAAGTGAAGGCGGCCGTGATTTTATCCGTAATGTGTTTGAGGAATCTGTACAAATCATGAGAGTATTAGGAGCTCCAATAAAGGTTAATATTGCCCAGGAACATATGAAAACGATTGATAAAATTTCGTATGATATGAAGTCATCGATGCAACGTGATATGGAGAAGGGTTCGTTTATTGAAGGGAAGCACTTGCAAGGATATTTACTGGATGTAGCAGAGCAATTTTCTATAACGGCACCATTATTAAGCACTATATATCAAAATTTAAAGGTGTATGAAGAGATGACCTTTAACAGATCTGTAATAGAATTAGATGTATGAAAAAATAAAAAAGATAGCAATATATAAGTGTATTGCTATCTTTTTTATTTTTTTGTATGACAAATTATTTATTTCTTTTCGTTCTATCTGTCAAATTTATTTCCTGTTCACGTTTACCATATAACTGATTAATTTCATTTGCTACTGCATCTAAATATGAATCGGAAAAAATAGGCTTCTTTTCTTTAGACATATGGGTCTCCTTTGTGGATTTTTTAGTATTCATTATGTATATTTCTCAGTGGATTATGCACAATCATTTTAATTTTTTTCTTATTAAAAATTTTTGTTTACTTTTTGAAAATAAAGGAGTATTATAATCCACAGTTTCAATTTTCTAAATCGCTGAAACCGCATGGTACGGGGGACCCGTTTTTACGGATTAGTACATAATCCGATGGGGTGAATCCTTGAAAAAGGTAGGGCTACTCATAGGCCCGAATCCGACAGCTAACCTCGTAAGCGTTATATTGAGAAGGAAGGTGGAGCTTGTGCGACAAAAAAAATAATGTCTACAAGTCTATTTCGCTATGGCTTGTAGACATTTTTTGTTTTCTGAAGAAATAGTTTACTGGCTGTAACAAGCAGAAAAGTTCGTACAAAATTATTGGAGAGTGGACAGCATTGGTTTCATCTATTAAAAGATTTTTAATTGGAAGACCGTTAAAATCAACAGAGCTTGGAGAACAAAAGCTTAATAAAACGAAAGCTTTAGCTATTTTATCTTCTGACGCATTATCATCAGTTGCTTACGGTCCAGAGCAAATTTTAATTGCTTTAGCAGGTGTTGGAGCGATCGCTTATTGGTATTCCATTCCGATCGCTGTTGGAGTATTAGTATTATTGACAGCCCTTATTTTATCTTATCGACAAATTATTTTTGCTTATCCGCATGGCGGGGGAGCGTATGTTGTATCAAAAGAAAATTTAGGGATGAATCCAGGCTTAATTGCTGGAGGATCTTTATTAGTTGACTATATTTTAACTGTAGCCGTTAGTGTGTCCGCTGGTACAGATGCAATTACGTCTGCGTTTCCTAGCTTACATGCACATAACGTAATTATTGCGGTTATATTTGTTATATTAATTACGATATTAAATTTAAGAGGAGTAACGGAATCAGCTTCCGTTTTAGCATATCCTGTTTATTTATTCGTTTTAGCACTATTTATATTAATTGGTGTGGGTATATATAATATTTTAACTGGTCATGTTTCACCTACTTTACATGCGCCGATTGGTACACCAGTTGCAGGGATTAGTTTATTTTTATTACTAAGAGCATTTGCATCAGGTAGTTCTGCTTTAACAGGTGTTGAAGCAATTTCAAATGCAATTCCGAACTTTAAAGATCCTGCGCCAAACAATGCTGCAAAAACATTGCTTGCAATGGGTACATTACTTGCTGTGTTATTTTCAGGAATTGTATTTTTAGCTTATTATTACGGAGTGACTCCGAGTAAAGAAGTAACAGTTGTTTCTCAAATTGCTGAACAAACATTTGGACGTAATTTCATGTACTATTTCATACAAGGTACAACAGCTTTAATATTAATTCTCGCTGCTAATACAGGTTATTCTGCATTTCCTTTATTAGCGGTTAACCTTGCAAAAGATAAATTCATACCGAGAATGTTTACGATTAGAGGAGACCGCCTAGGTTACTCAAACGGTATTATTATACTTGGAGTTGCTTCGATTATTTTAATTGTAGCTTTCCAAGGACAAACAGAACATTTAATTCCACTATATGCAGTAGGTGTATTTATTCCATTTACACTTTCTCAAACAGGGATGGTATTAAAATGGCTTCGCGAAAAGCCTGAAGGATGGGCTTTAAGATTAACGGTTAATTTAATTGGTGCAGTTATTAGTTTTATCGTAATGAGCATGTTCTTTTTAACTAAATTTGCACAAGTTTGGTCGATTCTTATTTTCTTACCAGTTATTATCTTCTTATTCCATCGAATTAAGAAGCATTATGATGCAGTGGGTGATCAATTAAGTTTAAAAACTTGCGAGCCTCTTATTCCAATTGAGGGGAATGTAATTGTCGTTCCTGTAGCAGGTATGACGCATGTAGTAGAAAATTCATTGAACTATGCAAAATCGCTTTCGGCAGATCAAGTTATCGCAGTATATGTTGCTTTTGACAGAGAAGAGGAAAAGAAATTTGAGGAGAAATGGAATAAGTGGCAACCTGAAGTAAGGCTTGTTACATTACATTCTCATTATAGAAGTATTATTCAGCCGCTAACTAAGTTTATCGATACAGTGCAATATAAGGCAAGTGAATCGAATTACCGTGTTACGGTCGTTATACCACAGTTCATTCCGAAAAAAGGTTGGCATAACATTCTTCATAATCAATCCAGTTTACTTATACGTGCGTATTTACTTTATAAAAGAAATGTTGTTATTACGACAGTTCCATATCATTTGAAAAAATAAGAAAATTTTTTAAGGATAGCTTCGCGAAAATGAAGCTATCCTTTTTGTGTATATGCTATGCATAATTGCATATGGGGTTAAAAATTATACTAATATAACTTTATTGGTTATTTGAAAGTAGTGTTTTCTGTTGTGATATGTAGATATTTCAATCGATAAAGTGAATCGGATTATATTTTGAAATAAGGACATGAAAGCTTGAAAATAAAGGGAATGAAAATACTTCTTTACGATATATAAACAGCTGTGTTTAAATGACCTTACAGTACAAAACTTATATGAAAACAAAATGAAATTTCATATTTACGTATGTTGTTTAGTTTGAAATGAATAATATTTTTATGTAATATATTCACTGTGTGAATGTGGGAATTTCGATGAAATAGAAAATTTATACAATATTATTCATACTAAACACATATGAAAAATAATGAAATGTTTTGTGACGATAAGTAAGTACTGTAGCAATACGAGAGAGGTGGTTCATACATAGATCACGTTGAGAACGTTCTCTATTTTAACCATCTCAAATTATGGGCAAGAAAATAGAATAATAAAATGCGATAGTAATAGTTGCTAATACATAGGAGGAGTTAAAGTGAAAAAGACTTTAATTACAGGGTTATTGGTTACAGCGGTATCTACGAGTTGCTTCATTCCTGTAAGCGCTTACGCTAAGGAGGGGCAAACGGAAGTGAAAACAGTATATGCGCAAAATGTAATTGCTCCAAATACATTATCCAATTCAATTAGAATGTTAGGATCACAATCACCGCTTATTCAAGCATACGGATTAATTATTTTGCAACAGCCAGACATTAAGGTAAATGCGATGAGTAGCTTAACGAATCATCAAAAGTTTGCAAAGGCGAATGTACGAGAGTGGATTGATGAATATAATCCGAAGCTAATTGACTTAAATCAAGAGATGATGAGATACAGCACTAGATTCAATAGTTATTATAGTAAGCTCTATGAACTAGCAGGAAATGTAAATGAAGATCAGCAAGCAAAAACAGATTTTATGAGTGCATATGGAAAATTACAATTGCAAGTACAGAGCATCCAAGAGAGTATGGAGCAAGATTTATTAGAGTTAAATCGATTTAAAACAGTATTAGACAAAGATAGTAACAACTTATCAATTAAAGCCGATGAAGCAATAAAAACACTGCAAGGATCAAGTGGAGATATTGTGAAATTAAGAGAAGATATTAAAAGAATTCAAGGGGAAATTCAAGCTGAACTAACTACTATTTTGAATAGACCTCAAGAAATCATTAAAGGTTCTATTAATATCGGTAAACAAGTATTTACAATCACAAATCAAACTGCACAAACGAAAACAATCGATTTTGTTTCTATCGGTACTTTAAGTAATGAAATTGTAAATGCTGCAGATAGTCAAACGAGAGAAGCAGCTCTTCGCATTCAGCAAAAGCAAAAAGAGTTATTGCCACTTATTCAAAAGTTATCACAAACTGAAGCAGAGGCGACTCAAATTACATTCGTTGAAGATCAAGTAAATAGCTTTACAGAATTAATTGATCGTCAAATTACAACTTTAGAAACGTTATTAACGGATTGGAAAGTTTTAAATAATAATATGATTCAAATTCAAACAAATGTTGAAGAAGGCACGTATACAGACAGTAGTTTACTTCAAAAACATTTTAATCAAATTAAAAAAGTAAGTGATGAAATGAATAAGCAAACAAATCAATTTGAAGATTACGTTACAAACGTTGAAGTACATTAAATAGAAAAATAATTAGCGATATAGGGAGAGAAGAAAAATGACAAAAAAACCATATAAAGTAATGGCTCTATCAGCACTTATGGCAGTATTTGCAGCAGGAAATATTATGCCGGCTCATACGTATGCAGCTGAAAGTACAGTGAAACAAGCTCCAGTTCATGCGGTAGCAAAAGCTTATAATGACTATGAAGAATATTCATTAGGACCAGAAGGCTTGAAAGATGCAATGGAAAGAACAGGTTCAAATGCTTTAGTAATGGATCTGTATGCTTTAACAATTATTAAACAAGGTAATGTTAACTTTGGAAATGTATCGACTGTTGATGCAGCTTTAAAAGGAAAAGTGATTCAGCACCAAGATACAGCTAGAGGAAATGCGAAGCAATGGTTAGATGTATTAAAGCCACAGCTTATTTCAACGAATCAAAACATCATTAACTACAATACAAAATTCCAAAACTATTATGATACTTTAGTTGCTGCGGTAGATGCAAAAGATAAAGCGACTCTTACGAAAGGCCTAACTAGATTATCAAGTAGTATTAATGAAAATAAAGCGCAAGTGGATCAGTTAGTAGAAGACTTGAAAAAATTCCGAAATAAAATGACGTCGGATACGCAAAACTTCAAGGGTGATGCAAATCAAATTACATCTATATTAGCTAGTCAAGATGCAGGAATTCCGCTTCTACAAAATCAAATTACAACGTACAATGAGGCAATTAGTAAATATAATGCAATTATTATCGGTTCATCTGTTGCGACAGCTCTAGGACCAATTGCAATTATTGGTGGTGCAGTAGTTATTGCTACGGGCGCAGGAACACCGCTAGGAGTCGCATTAATTGCAGGTGGTGCAGCAGCTGTAGGCGGTGGTACAGCTGGTATCGTATTAGCGAAGAAAGAACTTGACAATGCACAAGCTGAAATTCAAAAAATAACTGGACAAATTACAACTGCTCAATTAGAAGTAGCTGGGTTAACGAACATTAAAACACAAACTGAGTATTTAACAAATACGATTGATACTGCAATTACAGCGTTGCAAAACATTTCAAACCAATGGTATACAATGGGATCGAAATACAATTCTTTACTTCAAAATGTGGATTCAATTAGTCCAAACGATCTTGTTTTCATTAAAGAAGATTTAAACATTGCGAAAGATAGCTGGAAAAACATTAAAGACTATGCAGAAAAGATTTATGCTGAAGATATTAAAGTAGTAGACACGAAAAAAGCATAATTGAATACGAATCGTTAGAGCGTTAAGTGTTGATGAATGATTTGAAGCTCCTGTTCAGTTGTGAGCAGGAGCTTTTGATATCCTTATAAAGAGAATAGGTGAAAAATATGCAGAAACGATTTTATAAAAAATGTCTTTTAGCGGTAATGATTGCTGGGGTGGCAACGAGTAACGCATTTCCTTTACATCCTTTTGCAGCAGAACAAAATGTAAAGGTGCTACAAGAAAATGTGAAAAACTATTCTCTTGGACCAGCAGGATTCCAAGATGTAATGGCACAAACGACATCAAGTATATTTGCAATGGATTCATATGCAAAATTAATTCAAAATCAACAAGAGACGGATTTAAGTAAAATAAGTTCGATTAATAGTGAATTTAAAGGGAATATGATTCAGCATCAAAGAGATGCAAAAATTAATGCAGCATATTGGTTAAATAATATGAAGCCTCAAATTATGAAAACAGATCAAAATATTATAAATTACAATAATACTTTTCAATCGTATTATAATGACATGTTAATAGCGATTGATCAAAAGGATAGTGGAAAATTAAAAGCGGATTTAGAAAAGTTGTATGCGGATATTGTAAAGAATCAAAATGAGGTAGATGGATTATTAGGAAATTTGAAAGCTTTTCGCGATAGAATGGCGAAAGATACAAATAGTTTCAAAGAGGATACAAATCAGTTAACAGCGATATTGGCAAGTACGAATGCTGGTATTCCAGCTCTAGAGCAACAAATAAATACATATAACGATTCGATTAAAAAGAGTAATGATATGGTCATTGCTGGTGGCGTACTTTGCGTAGCTCTAATAACATGTCTTGCTGGCGGGCCGATGATTGCGGTTGCGAAAAAAGATATCGCAAATGCAGAAAGAGAAATCGCCAATTTAAAAGATAGAATTTCAGGAGCACAAGCAGAAGTCGTAATTTTGACTGATGTAAAAAATAAAACAACAAACATGACAGAAACAATTGATGCAGCAATTACAGCACTACAAAACATATCAAATCAATGGTATACAGTAGGTGCAAAGTATAATAATTTATTACAAAACGTAAAAGGAATTAGTCCGGAAGAGTTTACGTTTATAAAAGAAGATTTACATACAGCGAAAGATAGCTGGAAAGATGTAAAGGATTATACAGAAAAATTACATGAAGGTGTGGCAAAGTAAACAGTGGACTAGTTCTGCTGTTTATTTTTCATCCTGTTTTTTGTGAGAGTTGAGCTTGCAATTATATATAAGTTTGTCATGTGTTTTATCAATGTGGCTATTGGGTAATAGTTAATCAAATTGATACGAATAACCTAAATAAATTTCTGATCAAGTCTTTTATATGTAATGTTTTAATGAAAAAAGCTATACTGTAAGCAAAACTAAAAATTGGAGAGGAAATACTACAACATGGAAAATTATCTATTATTTATCCTTACAGCAATGTTAATCATAATCATGCCTGGTCCTGGTTTTGCATTAGTTACAAAAAATACTATCTCGCATGGTAAAAATGGCGGGATAAAGACTGTTTTAGGAACGATATCTGGAATGATGATTCATACAATAATGGCTACGTTAGGACTTTCTGCTATCTTAATGAAATTTGCTATGTTATTTACATTTATAAAATATGCTGGGGCTGTTTATTTAATTTATTTAGCTGTAAAGTCAATTAAAAGTGCCTTACATAAAAAAGAAGATATGTCAGGTTCAGCAGAAATGGACTCTAAGGATATTGGGGCAATTAAAAGCTTTAGACAAGGATTTACTACGGCAATTTTAAATCCAAAAACCGCTGTATTTTTCCTTAGTTTTTTACCCCAATTTATTGTGAGTAATCAAAATCATTTCCTCCAATTTCTTTTATTAGGAGTCACATTTACGACTTTGACAGCAATATGGTATTTACTTTACATCTCACTCATACGTCAATTAAGAACTTTTTTAAGAAAAGAAAGAGTGAACCGTACAATAGAGGGTATTACAGGCGCCGTATTATTAGTATTTGGAGTTAGATTGTTTTTCCAAAAATAAATATGTAGATAAAACGAGAAATAAAAAAGTTGATTATTTCTCGTTTTATTCTTTAAAATCTGCAACAGAATCAGGATTTCCCCTCAAAGTATAAATTCCAAGAGGAACCGTTTTTTTATTTACTTATATACGTACAGCTGTACCACTGACAGCAACCATTAACATTCCATCACGAACAACTTCGTAATCTACGTCAATACCAACGATAGCGTTCGCACCTTTTTCTTTTGCAAGTTCTTTCATTTCGCCCATTGCAATATCACGAGCGTCTTTTAGTTTACTTTCGTAAGCACCAACACGGCCACCGACAACATCACGAACGGAAGCGAATACATCGCGGACAATATTTGCACCCATAATAGCTTCACCATTTACAATATCAATATACTCAATAATTTCTTTACCTTGAATTCCAGAAGTTGTTGTTACAATCATGACTGACACTCTCCTAATATTTTATAATTTTTGATTAGCTTTCTTATGTCATAGAAAAAGTAGTTCTGGTGCCAAAAATGCTTGATAGAAACATAGAATATTTTTGGCATCAGAAACAAGTCTAGTTTCTTACAGAATGAAAGCAAGGCAATTGTTTAACATATGTATCGCTATAACATATGCAATGGATCTTTTAGAAATAAGATAAGCCGCAGTAAGTATCAACGATCCAGGTAAATAAATAGCAATATCTGAAAGTTGGTTCGTATGAAGAAGTGTAAAAATCATAATCGAAATGATAGATGCAATAGCAGTACCAATATGGTAAGAAAAACGATTTATTAATATGTGGCGAAACACAATTTCTTCAAGTATTGGACCCAGAATACCAAATACAAGCAATGTAAATACAAGCGGTACCTCTGCACCCGTTTCAAGGAGCTGCTCTTGGTTCTCTGGTTGACCAGTTGCTAGAAAATACATAACACACTGTTCCACAATTAACGTAAATAAAACTACCATAGGAATACTTACTATTTTCAAAATTGTCTTCTCTTTAAAATAAGTAAAACTTTCAATAATTTCTTTCCTAAAGCAAATGATTCCTACAATAGCAGGTGCAGTAAAACCGATGGCACTAAGAACAAATTCTGATTCAACTAAATTGACATTAGCTAAAAGTGATATGCCAAATAGTATGTACAAGCCAATTTGAAATGGTACAAACAGTGTAAAGATTATTAGCATAATGATTTCTTTTTTATTCATTTTTATAAAGTTCACTGTATTGCCCCCATAATTAAATTACCTATAATTTTTGATTTTTCTTTCTGCATAACGCTCTCCTTCTAAATATATTTATATAAGATTATAAACCGGACGGTTCGGTCCGAATCGAAATCTAATGATACTACAAGTTTCTAGTTTTTTAAACCCTTTTTATAAAGTATTAACAAAATCAAAATGGAAAAAAGCAAATATATTTATATTTCAGTTGCTTTGTTACAATTTAATTCCAGTAATCATTAATGGTTAATCTTTTATAGAATGAAGTGAAAGTGGGAGTAGTTCAAACACTTTAGCTAAACATATTAATAAAAATTATATATAATAATCATATGTCTATACATTAAAATTAACTATATATTTTTACACCTCTACGATTTTAGATAAAATTAGTTGTATAATATGACTGAACTAAACAATTGGTCATGTCGTTTTGACAGAAGATTCACTTAATTTATGTAGGTAATACAATTTGATTAACTTCTTTTCAAACCGTATTCTTTGAGGTTTCCATAAGATAGGGATTGATAAGATATTTCTGTTCCAAACTTATTTATACTTACAAAAAAATTAAGAAAATAGAGGGTAAACATTACCTAGAATATTAGGATCGTTTTCATTAGGAGGATTACAAAGCATGACTAAAGTTGATAAGGTTAAAGAAAAAATTATTGAAACATCTTTATATTTATTTAATACTAATGGGATAACTCGCACATCCATCCAGGATATAATGACAGCTACTGAACTACCTAAAGGATCTATTTATCGTAGATTCAAAAGTAAAGAAGAAATTGTCCTTGCTGCCTACGACAAAAGTGGTGAGATTATGTGGAGTCATTTTCATAAAGCAATGGAAAATAAAAAGACAGCAATTGATAAAATCCTTGCAATTTTCCTTGTATATCAAGATGCAGCTAATAATCCTCCTATTGCTGGAGGCTGTCCATTACTTAATAGTGCCATTGAAAGTACTGGAGTATTTCCAGAATTACAAAAAGCAGCAGCAAAAGGTTATGATGATACAGTAATGTTAATGGCTTCTCTCATAAAAGAAGGAATAGAGAAACAAGAATTTAAAGAAGATATAGAGGTTATATCACTCGCTTCCTTTCTTGCCTCTTCAATGGAGGGGGCTATTATGGCAAGTCGAGTATCTAACGATAATATACACCATCATTATTTTATTGAACAAATAAAACATCATCTTTTCACTTATTCTAAATAAGTGAGAACTTGCATTGTTTCCATCCAATTTTTATAAAATTAAATTGTGTAAATACCCCTTATAAATAGTAACTTCTGTTTATAAGGGGTATTTGAATAGTTTTTAGATGATGTTTCATGTTTCTTATTGAACGGCTTTGTTATCGTTACTACAGAAAAAATGTGAATTAAATGTTAATTGATTTACATGTTTCAAGCGTATCTATATTGAGTTTGTAAATCTACACAATAAGTTTTCATTATATATTAAGTGTAGTAGAAGTTCAGATAGATAAAATTCGGTAGTCGAATTTTTTTACATAAAGCTGTATAATGCTTGTAACGAAAGGGAAATACAGGAAGGGATTTGTAATGAGTTACTATGGAAAAAGATAAACAACAATTAAGCGTTGAAGTTGCAAGATTATATTATCAATCAGATTATAGTCAGCAAGAAATTGCTAACAAATTAAATATTTCAAGACCAACAATTTCTAGATTGTTAAAGTACGCGAAAGAAAAAGGGTTTGTTCAAATTAGCATCGCTGATCCATTTGCGGATTTAGATAACGTCGGGAATTTACTGAAAGAAAAGTATAACTTATTAGAGGCACATGTTGTATTTTCTCCAGTTCCGGAATATGCAACGATTACAGAGTATATTAGCAAATATGCAGCTGAGTATATGGAAAAGACGGTTAAAAACGGTGATATTGTTGGTGTAAGCTGGGGAATGACGATGTATGAAATCGCTAGAAAAATCGTACCGCAACATGTAAAAGGGGTAGAGGTTGTTCAGTTAAAAGGTGGTATTAGTCATTCGAGTGTAAATACATATGCGAATGAAACAATCGCTTTATTTGCAGATGCTTTTCAAACGACGCCAAGAAATCTCCCCCTTCCAGTTATATTTGATAATGCAGTGACAAAAGAATTAGTAGAGCAGGATCGACATATTCATCACATTATCGAAATGGGGAAACAAGCGAATATTGCAATTTTCACTGTAGGAACAGTGCGAGACGAAGCGCTATTATTCCGATTAGGTTATTTCGATAAGGATGAAACGAGTTTACTCAAAAAACAATCGGTCGGTGACATTTGTTCACGATTCTTTGATGGGGACGGAAATATTAGTAGTGAAGAAATTAATAAGCGGACCATTGGAATTGAGTTAGAAGAACTGAAATTAAAGAAACGCTCTATTTTAGTTGCAGGTGGTAATAGAAAAATCAAAGCAATTGATGGTGCGTTACGTGGCGGGTATGCAAATGTATTAATTATCGATCAGCATACAGCAAAAGAATTGTTACATTATCAAAAAGATTAGAAATAAAAGGCGTTCTCAAGATGTTAATTTTGAGAACGCCTTTTATTTTGTTATGTATGAATGATAGGAGTTTTTTTGAACACAAATTGCCTTTTTAAAAATAATTATGGATATGGAGATACATACTACCATTGTTAACATAAAAATTTTGATTATATATTTGAAATGTTCTTTGTTAGAATGCGCTTTATTTACTACAAGAAAATTCCTTTTAAAAAAGAATGAACAAAATTTCAAAAGTGTATTTACATTTGTTCAACTAAGAGTTAGAATGAAGTTGTTAAAAGATATGAGGAGTGAAGATAATGAACATTGCAAAGTTAATTGACCATACAATTTTAAAAGCTAATACTACTAAAGAAGATGTTATGAAAGTAATCGAAGAAGCAAAGGAATATAAATTCGCTTCTGTTTGTATTAACCCAACATGGGTAAAATTAGCGGCTGATGAACTAGCTGGACATGATGTAGACGTTTGTACTGTAATCGGTTTCCCATTAGGAGCAAGCACGACTGAAACAAAAGCATTTGAAACAAAAGATGCTATTGCAAAAGGTGCAACTGAAGTTGATATGGTAATCAACGTAGGCGCTTTAAAAGATGGTGACAACGAACTTGTTGAAAAAGACATTTATGAAGTAGTACAAGCAGCAAAAGGAAAAGCTCTTGTAAAAGTAATCATTGAAACTTGCCTATTAACAGATGAAGAGAAAGTACGCGCTTGTGAATTATCAGTAAAAGCTGGTGCTGACTTCGTAAAAACTTCAACTGGATTCTCAACTGGCGGAGCAACTGCTGAAGATATCGCATTAATGCGTAAAACAGTAGGACCAAACGTTGGTGTAAAAGCATCTGGCGGTGTTCGTACACGTGAAGATGCAGACAAAATGGTAGCTGCTGGAGCTTCTCGCGTTGGAGCAAGTGCTAGTGTTGCAATCGTATTAAATGATGCAAAAGGTGCTACAGATAACTACTAATCATTAATGAAGTGAAGAGCAATAGATACACAAAGTAAAGTGTATCTATTGCTTTAATAATTGAAAAAAATGTAAGCGGATACGAATGGGAGGAGACGGCTTATGAAATACTTAATTGGTATTTTTGGCCTCGTATTGATTTTAGGTATCGCTTGGCTTGCTAGTAATAATAGAAAGAAAGTCAAATATCGCCCAATCATAACGATGGTTATATTACAATTTATTTTGGGGTTTTTATTATTAAATACAAGTGTAGGGAATATATTAATTAGCGGAATAGCAGATGGTTTTGGAGAGTTATTAAAATATGCCGCTGATGGTGTGAATTCCGTATTCTAAATTTCCTGTTGGCGCAGCGTTAGTTACGAAAGAAGGGAAAATCTATACTGGTTGTAATATAGAAAATGCTTCTTACGGTTTATGTAACTGTGCAGAAAGAACAGCAATATTTAAAGCAGTATCAGAAGGTGAGCGCGATTTTAGTTACTTAGTTATTACAGGAGAAACTGATGGACCGATTTCACCATGTGGTGCGTGTAGACAAGTAATTGCTGAATTCTGTGATCCGAAAATGCCTGTATTATTAACGAATGTAAAAGGTGATGAAAAAGAAGTGACTGTTGAGCAGTTACTGCCAGGTGCTTTCTCAATAGAAGATTTAAAATAAATTGAAAAGCCATTCTACAATTATTATTTGTGGAATGGCTTTTTTATTTTCAAAAATTGAATGTAATATTTTGTTCATACTCCGTTCATAAACTTTGCTTAAAATAATTGCAGCGAATATAGAAAGTTTACAACAGGAGGAATAGAATGAAGAAATTATATAATGCGGCATTTATTTACTTAATTATTGGTTTATTATCAGGTGTATTTGCAAGAGAGTATTCGAAAGCACAAGGAATTAAAGGATCCACAATGTTGCAATTAGTGCATACACATGTATTAGTGCTCGGTTTTGTATTCTTTTTAATTGCTTTAGCCTTATGTAAAGTGTTTCATGTACAAGAAACAAAGAGCTTTTGTGCATGGTTTGTTGTTTATAATGTAGGAGTAATCTTTACTATTGCTACAATGCTATGGAGAGGTCTTCTACAAGTAAATGGAACTGACTTTTATGGTTTAAGCCATATGGCTGGATTAGGTCATGTTATTATAAGTGTCGGGCTCGTTTGGTTTATGATTTTGCTCAAAAAGTCTTTTAAGTAGATAGGAGTGGGAAGAGTATGATAGCACTTTTATCAAGTATTTTAGCGGTTTGTATGGCTGTTGGTGTCATGTTTCTGCGCTTTAAAGCAGCGAAAAAACCGGTAACGAAAAAGAAAATTATATTGCCGCCAATTTTTATGAGTACAGGCGCAACGATGTACTTTTTACCAGAGTTTCGATTAACATCGTTAGAAATAGTTGAGGCAATTAGTATAGGGCTTATCTTTTCTATTTTTCTTATTAAAACAACTAAGTTCGAAATAAAAGGCGAACATATATTTATGAAACCGTCAAAAGCATTCATATTTATTTTAGTAGGCTTATTAGCTGTACGCGTGGCATTAAAGTCATATTTAAGCCAATCAATTGATTTGGCAGAGTTAAGCGGTATGTTTTTCTTACTTGCATTTGCGATGATTGTGTCGTGGAGAATTGCGATGTATCGCTCGTTTACTAAATTAAAAAAGACAATAAAAAGAGCTGGAATTTCTATATAGGAAATCCAGCTCTTTTTATGTTTTATTAGAATTCTTTAGCGCGGAACTCATTTGCTTAATTTTAAACGTATTTGAGCATCTTGTAATGCAGCAGGTGTAACGTTAAGACCATTTTGATCAACAATTTTTGTGTTTAATAAAATGGAATCTAAGCTTCCACGAAATGTTTGTGTATAGTTTTGGCGCAACATTTGTTGTTCTTGTTTTTCATCAACTGTTAATCCATTCGCTTTTTCTTTTTTTGACAATTCGTTAATACGGAATAAAATGTTTTTCATTTGTTTCACCTCTAGTTAGATTTAATTACATTAGCTACTTACTAATGTATAGTTATTGTAACCTATCTTTTAATAAGTGTCAATGTCTATAAAATGCTTTGTTTTGTATGTGTATGGATGAGAGAGGATGTAAATGAATACTAATACTTGAAATAGAAAAGATGCTAATATACAATACTATGGTAGGGTATAAAGAGTTGTTGTTTTACATTATGAAAGTAATAAGTAAAAAGGAGTATGCAATAATGAATGCAGTAATTTCAAAGAAAGAAACAATCATCTCATATACGATTGCTATTTTATTTATTTTAGCTATGGTAACAGCTGGTGTGTTATTAAATGATCCGGAAGTCATTTTGCCGGAAATAGCAGCGATGGCAATTGCTTTATGGGCGTATCGTGAGCCAGGATGGTTAAGACAACCAGAAAAAATCTTTATTGCACCGTCAATAACAGCTGTTATTGGTTTTGCAGTGAATCAAATGGATATTTCCTATATAGGAAAAGTTAGCTTAACACTTATATTAATGATGTTGTTTTTATGTGTTATTCAATCCAATTTAGCACCATCCATTGCGACAGGTTTATTACCGTTAGTAACAAATGCGACGGAATGGTCATTTGTTATCGCGGTATTTGCTTTAACATTTATTTTAATGATAGGTGTTCTTATATTTAAATTGAACAACGGTATTGAGCGAAAAGTGCAAATACAGTATAAATATATGACTGTATTTCTAATACTAAATTTCGTATGGATCAGTTTATGCTGGATAACTGGTTATGAACAATTAGCAGTTATTCCACCAATATTAGTTGTTGTGTATGAATCACTTCAAAAGCCGATGTATAATGAAAAAATGGCTTTTAAACAAATATTAGTATTAACTGCATCGGCAACTGTTGGAACTTTATTGTATTTTGCAATTGATTCATGGATTGTAGTCACGTTATTAAATATGATATTAATGGTTATTTTATTAAAAATCGTTGGAGTACGTATTCCAGCAGCGTATGCATTTCCATTATTACCACTCGTATTTCCTGATGAAATGATAAAAATGTTACCAGTAGCTTCATTTGTTGCGGGAGTATTTTTATTTGGTGCAGTACTACTGTATAAAAAGTGGGAGATGAAGCAAAAGGACATGTAGAAGAGTTAAATATAATTTTTAAAAAAGGTAAGTTCAAATGAATTGAACTTACCTTTTTGTATGTATTACCAATATAGAGCAGTATCATAAAGTCCGATTAAAATAAGGAGAACACCGGCTATACGTTGAATGTTTTTTCCTATTTTTCGGCTCTTTTTAAGTAGTGCCCCATTTAATCCTAGATAGGAGATGATGGACATTAATACGACGATAGGCAGAGCAGTTCCTATCGAAAAGAATGTAGGAAACAAGTACCCGTAATTATAGGGTAAAGATAAAGGGAGTAACGTTCCGAAAAATAGCACAAACATAGTCGGACAGAAAGCTAAAGAAAAGAAAAAACCAAGTAAAAATGAGCTGACTTCATTTTGTTTTCGAATAAATTTAATAGGGAAAAGGGTAGAGAAGAAATTTCTTCCTCTTATAATATCTGATAATATTAGACCTATTATTATTAATAAAGGTCCGATCAGTTTGCGTAACCATGGGAAATACAAAGTTAATGTTTGTTGAATTTCTTTTCCTAATAACCAGACTAAAAGTCCAAGTGTCGTAAAAGCTATTACTTTTCCTAAAATGAATAACAGTATATGTTTCCAGGTATGTCCCTTTTGTAAAGATTGATTTCCATAAAGTGTAATAGCGCTAATGTTTCCTGTTAATTGGCAAGGAGCAAGTGTACCTACAATGCCTAATAAAAACGCAAATAAAAGAGGTACTGATTTCGTAGCATTCGCGACATCTATTAAAGGAGACATGAGTTGATAGCTCCATTCACTAATTATTGAAAACACGTTATATTCACCCTTCTAATTAATTTGGAATGTTCCTTCTTTAGTAAGCTGCTTCCATGTTTTACCCTCATCCGTAGAAAGGAACACATTTGCTTTCATTGTAGCAAATACAATTTCAGCTGAATTTTGAGGGTTTTGTGATATATACATAATTGTATCTTTAGGATCTAAAGGTGGAATTTGTATGTTTGTCTCCTCATTTGTAGCAATTGATTTCTTCGTTACGATTTGCTTATTGATAGGCGCGTAAATAACATCTTCATTACTTAATGTAATTGCGGTCGATTCAAGTGATTTAGCGAATATTTCAAACGTATTTCCGTAATCTGTAGATAAGTAAACACCGTCTTTGGCACTTACTGCGACTACACTAGATTGATTCGGATGTACGGAAAAGGAATGAATCGTACTTGAAAGACCTTTTAACTTACTATTTTCCCAATCTTGTCCGTTGTTCGTACTGAAATAAAAACCTTGTTGTAATTTAGAATTTGGACGCTCATTGTATAAATAAATTGCTTCTGTATTATATCCGACAGCAAGGTTATGAAAATCAGATTCTCCGTAAAACGCTAGCTTTTCAAGTGTATTACCGCTATCAGAACTTTTCATTAATCCTAAAGGATTTTTTAAATCTGCTCCTGGTTCAGGATGACCGCTGGCAAAGAACCCGTTCTTCGTTGCCTGAAACCCCATATAATCATGTAATCCAGTCTTAGTTTCAAGCCATTTTCCATCTTGATAAACTTTTATCCCGCTATGAGTGGCGATAGAAACCCCAGATATATTTCCTGCATAGCCAATTCCGTGAATGTGCTCGATTTTTCCAGATGTAATTTCTTTATAGAAGTCTTGCGGACTCGTATTTGCTGTTTCTATATTTTTTGACTCAGATTGCACCGTTTCTTTCTTCACGGGTGCTGTTTCGGTGTTGCTAGAACATCCAGTAATTATGAATAAGGAAGTAATTGCTAACCCTGTTGCTACATAATGTTTCAAAGTTGTGGCTCCTTTCCTATATATGAGATTTTAAGTATATGGAATAAATGTCAAGAAATTGTGGAGTGGTATGCATAATGTAGATTAGATGGGCACTAGTAAGGGGGGATTTTCCTTTTTCTATGAGTACTATTAATTGACGAAAAATTGTAACAATAATAAAATGAATTGATTAGATCATTAGTTTTTTAATCATACATAGAACGCTAGGGGGATTATCATGAAATCAACATTTTTTGCTCAAAATAGAGAACGATTAGCAAACACATTACCAGAGGGATCTATTACGATTTTATTTGCGGGACAAGCACCGCATATGTCAGCTGATGCACATTATAAATTTGTACCGAATCGTAATTTTTACTACTTAACGGGAATCGATGAACCAAATGTTATTTTTATGCTGAAAAAGGTTGGAAGTAGTGTTGAAGAAACACTTTTCATTGAAAAGTCAGATCCAGTAATGGAAAAATGGGTCGGTAAAACAGTTTCTAACGAAGAAGCAGAGAAAATTTCAGGTATAAAGAAAGTTGTATATTTAGATAGCTTTGAAAAGACAATGTCAAATATACTTTTTACAGAAAATGCGAAGCATCTATATTTAGATATAGAACGTCGTGATTGGAATGGTACGGAGACAAAAACATTAGCATTTGCTAAACATGTAAGAGAAAAATACCCACACGTAACAATTGGTAATGTATATCCGAACATTTGTGAATTACGAGTATTTAAAACAGAGGAAGAAATTGAAATTATTAAAGAAGCGATTGCTATAACGAAAGACGGTATTTACAACGTACTTAAGCATGCAAAAGCAGGCATGATGGAGTATGAATTAGAAGCACAATTTGATTTTACACTGAAGTCATCTGGCATTAAGTACCATGCGTTCAATACAATTTTGGCGAGTGGGAAAAATGCTACAGTTCTTCATTATGAAGATAATGATGCACAAATTCAAAATGGTGACTTAGTATTACTAGATTTAGGTGCTCAAAAAGACTACTATAACGCTGATATTAGTTATACATTCCCGGCAAATGGAACATTCTCTAGTCGCCAAAAACAAATTTATAATATTGTATTAAAAGCATTAAAAGAAACAACAGAGATTATTAAGCCAGGATTAAAGTTCGCTGCATTAAATGAGCATACAAAAAAGGTACTGGCAGAAGAGTGTAAAGCAATTGGTTTAATTCAAGAAGATGAAGAGTTATCAAAATACTATTATCATGGTGTCAGCCATTTCCTTGGTTTAGATACACATGATGTAGGAACATATAAAGATAGAGTGTTAGAAGAAGGTATGGTTATAACAATTGAACCTGGTCTTTATATTGAAGGAGAATCAATTGGAATTCGTATTGAAGATGACATTCTTGTAACGAAAGACGGGTATGAAAACTTGTCAAAAGATATCATTAGGGAAGTTGAAGAAATTGAAGAATTTATGAGTGTAAATAATGAACATGTAAAAGGAAACCAAGCTGTAGTAAAATAATAAAAGAGTCATCACTAATTTATTTGAACTTTATCTCGAATCGTGGACAATTAAAAAATCCATGATTCGGGATAGGGTTCTTTTCTTCGAAATACTAATCTTTAATTATTAATCCTAATAAAGTAGCAAACTGAACAGCTTGATATGTCGATACTTTACATCCTCTTAAATCGTTCACTGAAACTGTAAGTGTATCAAAGGTAGAAGAACTAATATCTATCCCCTTCAGTGATGTCTGATCAAAATTAGCTTCATCAAGACTACATAATTGGAATTCAACTTTTTTAAGTTTACAGTCAAAAAAATCTGCATTATTTAATGAAGTTTCATTGAAGATGATTTTTTCTAGTTTAGAATTTCCAAATGCCGCTAAATTCAAAATTGAATTCTCAAATTTAACATTTCCTAAGCTAGATCCTGTGAAATTTACTCCGATTAATTTACTGTTTTTAAATTCGACTCTGTGAACAGAAGAATTGCTTAAATTAACATTTGATAAATCACAGTTTTCAAAACAAACATCTGTAATATCAATATTGCTAAAGTCTGTATTAGTAAACTTACAGTTTTTTATCACCGCATCATATAACCGCACTCTATCTACAGATTCATTTTCGAAAGTGGAGTCTATAATTTCACACACTTCCAATGTTGGATCTTCTTCATAAAAAATATCTTGAAAATTCTTTGAAGATAACTCTGGTGAAATTTTTGGTCTATCAATTTTCATCGTATATCAATCCTCTTCTATTTGATATATTTGTGTAATTTGAGTCCATTGTCTGTGAGGAACATTTGTTCTTATTATACAGAAATCTAAGTTCTTTTGTGAAGAGCATTTTAGCTACATTTTTCTTATTTAATAATAGCAGTGTTATTGTTTCTTAAGAAATAACGTCAAAACAAATACGAGAACGGCTAATATAGTCGCTACAAGGAAAGCATTTTGTATTACTAAAATATTCGTCTCTTGTAATGTCTCCGCTTTTAGTAATTTTCCAATTAGCTTACGTAAGATCTAATTACATCTCCTTATTTTCTTGAAAATCAACTTCTATAATGATTTTGAAAAAGAATAAGGAGGGATTGTCCATGAAGCGAGTTGTATTAGCAGCCGTTACTGTCTCTGTAATATTTTTAATTGCTGCCTGTTCTGTGACGACAAATACAACAAATGATCATAAAAATATGAATGATAACAAAACACTACAGACTGAAACAGCTACAACACCATTGAAGGTTGAAAAAGGGCCAGAAGTTACTTTAATAGCGAAAGAAGAAAAGCAAAAATTAAGTAACGGTGTTATTGTTCCAGTCTGGACATTTAATGGCTCATCTCCTGGTCCAGAAATTCGGGTGAAAAAAGGTGAAAAGGTGAAAGTGACATTAAAAAATGAATTATCTGCACCAGTATCTATTCATTGGCATGGATATCCTGTCCCAAATAACATGGATGGAATTCCGGGCGTGACACAAGATGCAGTTGAACCAGGAAAAAGTTTCACTTACGAATTTGAAGCGAACGTACCAGGAACGTACTGGTATCACTCGCATCAAGATTCTGTAAATCAATTAGATAGAGGTTTGTATGGAGCGCTCATTGTAGAGGATACAAAGGAAAAATATGATAAAGATTACACATTACTGTTGGATGAATGGGTTACAGATAAAGAAGAAATTAAAAAGCAGTTAAAAGAAATGACAAAAGGGCAAATAGGTAATAAATCTAAAGGTGATGAAAATACGAAAAAGAATGATGATAAGAACGGCATGGATCATTCTGGTATGGACATGGGCAGTGATCAAAAAGACTCTGGCAATATGGCAGGAATGGACCATGGAAATATGAAGATGGAAGGTCATGATATGAGTATGTATGATTTATTCACAATCAATGGAAAAAGCGGTGATTTAGTAGTGCCATTGAAAGTGAATAAGGGAGATAAAGTTCGTCTTCGACTTGTTAATGCTGGTTATCTATCACATGATATACATGTTCACGGTCATGATATAAAAGTAATTGCGACAGATGGTCAACCAATAAACAATCCAAAAGTTATAAAGGATAAAGTAATTTCAATCGCACCGGGTGAACGTTATGATATTGAATTTACTGCTAATAATCCTGGGAAGTGGTATGTTGAGGACCATTCAAAAAATAAAGGTGCAAAAGGAATGAAAGCTGTTATTGAGTATGATGGCAGCAAAGAGATGAAAGATAAAGCAGATGAAAAGGGAAAATTAGCGAAATTAGATATGACGAAATATGGTGCTAAAAAATTAGGTAGTTTCACGTTAAATCAAGAGTATACTGCCACATATAATATGGACTTAAATACGCAAATGAATGAAAATGAAATGGTATATACAATTAACGGAAAGGTATTTCCGGATATTGACCCAATTCAAGTAAAAAAGGGTGATTTAGTAAAAGTGAAATTGGTAAATCGTTCTAAAATGGATGATCACCCAATGCATTTACATGGTCACTTCTTCCAGGTGTTGAGTAAAGATGGAAAACCGATAGAAGGTTCTCCAATTGTAAAAGATACATTGAACTTAAAACCAGGAGAAGAATATGAAGTAGCCTTTGTAGCAGACAATCCCGGTGAGTGGATGTTCCACTGTCACGACCTACATCATGCTTCAGCAGGGATGGTAACGGAAGTGAACTATACAGATTATAAATCTGACTATGTTCCAAACCAAAACATTCCTAATAAGCCAGAATAATAGGAAGCAGTTATCCTATGGATAGCTGCTTATTCATTTTTGTTGCAAGTACTAATTTATATGTTGATTATGCCCAGGTGAAGGTGCAGGAGTATGATGTGGGAATGTCGCGAATACGGCAACGATAATTACTACACTAATTGAAAGTAATAACAAAAAACGCTGTTGGATAAAAGTAGAAAAGTTCTCCGATAACAATTGAATCACACAGGACATAGTAATCGTTATAGTAAGTAAAAGGCTAATGAACAATATACTATGAGCTTGTTGAGCGTTTAACATTTCTGTAATCATTGCTCCCATCATACTTGCCATTAATCCAGAGAACAGTCCTTCTAAAGCAGTATATAGGTGAAAACGTAGACCCACTAAAAAACCGATAAAACCACTAATTAAAATAGCAAGTAAAGTAGAATATAGTAATTCCCCCTTAAAGAGAATGCCTAAATAAAAACCAATACTTAAACCGATACTTAAACCGATACTCATACTAAAAGACATAATAAATACCATATACTCCATTAGGGTACCCTTACGTTTAGAAATATTGGATGCAATAAGAATTGAGGTACAGCAAAGTGTTAAGGTAGTTAACGTATAAGCAAACATTATGATACCTCCTTGTCCTATCGTTCATTTCATCATATGTGTACTTATGATAATTTATATCTGCATATTATCTGCACAATTTCATAGATGTAAGCAAAGGGACGCTTGATTTTTTAGGGCGTCTTTTTTAATTGTAAGCATGTGAAAGAAATTGTTATATTATGAGTTTCTATTGTGAAGCCATAAAGAATAAGCGTATAATATTATAGGTCTCACATTTGCGAGACAAACCGCGAATGATAAATAAGATTGTTGTTTTATCATCGCTTCTAAACATATAGACAATGAAAGTAACACTGGAATACAGATAGGGAGTTATAAAATGAAATTAATTATTGCCGAGAAACCAGATCAAGGGTTGGCTCTTGTTTCACAGTTTAAATATCGCCGGAAAGATGGATATTTAGAAGTAGAAGCAAATGAGTTATTTCCAAATGGAGCGTACTGTACATGGGCAATTGGTCATTTGACGCAGTTATGTAATCCAGAGCATTATCACGCAGAGTGGAAAAAATGGTCACTTAATACATTACCGATGATTCCAGAGCGTTTTCAATTTGAAGTAACAAAGTCAAAGTATAAGCAATTTAACGTTGTGAAACAGCTGTTACATAATCCACAGGTAACAGAAATTATTCACGCAGGCGATGCTGGGCGTGAAGGGGAACTAATCGTACGAAATATTATTAATCTTTGTAATGTGCAAAAGCCGATGAAGCGTCTATGGATTTCGTCTTTAACGAAGCAAGCTATTTATCAAGGGTTTAAAAATTTACTTGATGAATCAGATACAATTAATACGTATTACGAAGCATACACAAGATCTTGTGCTGACTGGGTTGTTGGTATGAATGCATCACGTGTGTTTAGTATTTTGCTAAAGAAAAAAGGAATGAATGATGTATTTTCTGCTGGTCGTGTCCAAACACCAACGTTAGCATTGATTGTAAAGCGTGAGAAAGAAATTGAAAACTTTAAGTCAGAGCCTTTCTGGGAAGTGTTTGCAACCTTTAATATAGAAGGAAAGAAATATGACGGGAAATGGGAGAAGGATAATGAATCCCGCTTAAAAGACCCTGATATGGCGAATAAAATTGCGGCATTTTGCCAAGGGAAACCGGCTGTTGTGAAGGAAATGAAAACGGAGCGTAAAGAGTTTCAGCCGCCGCTTTTATTCAACTTATCATCACTGCAAGCAACGGCAAATAAAGCCTTTAAGTTTTCACCGAAAAAGACGCTTGATATAACGCAAGCACTCTATCAAAAAGGGATTGTTTCTTATCCACGTTCAGATTCTAACTATGTTACTCAAGGAGAGGCAGCGACTTTCCCTGATATTTTACAGAAGTTAAGTCAGTTTGATGAATATAAAGGCTTATTACCGGCACCAATTGAATCCATTATGAACAATAAGCGTTATGTGAATGAAAAGAAAGTAACAGATCACTACGCAATTATTCCGACAGAGCAAGTTACAAACCCAAGCAGACTATCCGGTGATGAAAAGAAAATTTACGATATGATTGTAAGAAGGCTCATTGCAGCTCATTATGAAGTTGCAATCTTTGACTATACAACAATCATTACGCTTGTAGATGAACGCGCTGAATTCATTTCAAAAGGAAAACAGCAAATTCAAGAAGGTTGGCGTAAAGTTATTTTCCAAGACGATAAAGATGACGAAACCATTCTTCCAATTGTAGCTGAAGGCGAAGAGGGAAAAGTTGTAAAGGTGAAAGTGAAAGAAGGAAAAACACAGCCACCGAAGCGTTATACAGAAGGACAACTTATTACGTTAATGAAAACAGCCGGTAAGTATTTAGAGAATGAAGAGCTAGAGAAGGTATTGAAGAAAACAGAAGGTTTAGGTACGGAAGCGACCCGCGCGGGTATTATTACGATGCTGAAAGACCGTAAATATATAGATGTAAAGAAAAACCAAGTGTATGCGACTGATAAAGGAAAAGTATTAATTACCGCAATTGGTGACAAAATACTAGCTTCACCGGAAATGACTGCGAAATGGGAACAGCGTCTTGCGGAAATTGGTGAAGGTACAGCTTCACCAGCAACTTTTATGGAACAGACGAAAAAGCTATCAGCTAAAATTATTGAAGACGCAGTGGAAATGTCTGAGAAGTGGGATTTCACGGGACTACATGTTGAATCGATTGAACGAAAAGGATCGAAATTTACAACGGGTAAAAAGGTTGGTAGCTGTAAAAAATGTGATGGCGATGTAATTGATAAATCAACGTTTTACGGTTGTTCTAACTATAATACAACGCAATGTGATTTCACCATTTCAAAGAAGATATTAAGTAAAACAATTTCGCAAAAGAATATGACAAAGCTCTTAAAAGGTGAAAAGACTGATTTAATTAAAGGCTTTAAAAAGGGCGAGAAAACGTTTGATGCGAAATTAGAGTGGAAAGATAATAAGATTAATTTTGTATTTGAGAATTAATTTGTTAAAAGAGCATGACATAAAACTGTCATGCTCTTTTGTTTTTTCTTTTATATAAAATTTAACAATAAAAAAAATCCTTTAAATAATAATTTTTTATTGTGAAACGATAAATTTTGTATTAAAATCATAATAAATGAGTGAGGTGCTTTTGTTAAAAGGTAACAACCTTATTTTTAAAATTAGAGGAGGTATAACTATGAATATTAACAATTTGATTGTTAAACATATGGATAACCCCCATGAGTTGGAGAAGATGTATAGAAAAGATCCGAAAGCTTTTAAAAAAGCATTCTCACAAGCATGGGACCAAAACCCTGATTCTCAAATTCTAGGTGCTTGGTATGAAAGGTTGCATTTCAAGGAGAAAGTAAATAAAGAAAAAACATCTTTGTTTCAAAAAGGTTTCTTATTCATGGGCCTTTTAGCTATTTTGGCCGGCATAAGCACCAGGATCATTTTCCACTTTGTTGAGCAGGAAGCAATTGCTCCAATAAACTTGGCTTTTGGTGTAATTCCCTTTATTGCTGCTTATTTTGTTTACAATAATAAGCCGAAAAAAAGTATTATTTATTCCCTTATAGCGTTATTCCTAGTTTCCGGGGTGTATCTTAATACATTGCCAATAAATTATAAAGACAGTACGATACTTGCTTATTTACATCTTCCTATATTTTTATGGGTCTTAGTAGGGCTTGCATTTACAGGAAATGAATATTCAAAAGGCAGTACAAGATTAGCCTATATTAAATTTAATTTAGAATATTGTCTTCTCTACGGGAGCATGGCAGTGAGCGGAATGATACTAGCAATATTCACCATGCGTTTATTTAGCTTTGTTGACTTAGATATAGGAGAATTCTATTTTAGTAATGTTGTTTTATTTGGAGCAGCGGCTCTCGCTATTGTGGCTGCATACTTAGTATCAATGAATCTTAAGCTTGCTAAAAATATTACACCATACATATCTAAAATCTTTAGTCCGCTTGTCCTGGTCACATTGTTTATTTATCTTATAACGATAATTTTGGTCGGGAAAAACCCGTTCTTGGATCGTAATTTCCTAATGGCATTCAACGGAATACTGCTTGGTGTATTGGCTGTTACTATATTTTCTATCGTTGAGAGTGACTCGGACGAGAAAAAGAACATTTCAGATTATATAAATTTTTCCTTAATTGTTCTGGCGCTTATTATTGACACTGTCGCATTGTCAGCCATAGTATTCAGACTTTCTTCTTACGGGATTACACCTAATAGACTAGCTGTTTTAGGTGTAAACATACTGATCTGGGCAAATCTAATTTGGATTATGTTTTCCTATATGCGTTTCTTGCAAAACAAATCAGGACCGACAGCTATCCAAGATGCCATTACGAAGTATTTGCCAATCTACGGACTTTGGGCAGCTTTCGTTATATTTACGTTTCCTATCATTTTTAATTAGAAAGGATCTGTTAATGTAACGAAAGGTTAATTCTCTATAACATATAAAATTTTTAGAGCCCATCGATTTATAATTGGTAGTATTATGTTTGTAGTTTCGGTAATTTCATTTGTAATGATAAATAAGAAATAAGTGTTGTATGTAATCTTTCCATAATAAAAAACGTCCCAAAATGGGACGTTTTTTATTATGCGTATTGCCGTTTTTTCTTAATAAGCAACAAAACTTGTGACACACAAGCTAGTACTGGTAACTCAATCAATGGTCCAATAACGAGTGCAAGCGCGATAAGAGGCTCATCTGGAAAAGCGGTCACAGCGATAGCGAGTGCAACAGGTGAGTTTCTTGCTAACGTTGTTAAGCTTAGACTTACTGTATCTTTGTAAGATAAATGCATCATGCGCCCGATAAATTGTCCTAGTAAAAAATTAATGATGAAGAACAATAGAACAGGAACGAGTAATAATAAAACAACATTCATATTTTGTAGTAAATATTTACCTTGTGATGCAAACATCGCTACTATTGCTAAACTTAAAAATACAATTTGAGCAGAGCTGAAAAACGGAATGAGTTTATTCTCGAGAGTTTCAGCTTTTTTCATTTTATTCATAATGAACTTTGTAGCGTGTGCAAGTATAAATGGTAAGACGATTACGATAACAATACTTTCTACTAAAACAGAAATCGCTACAGTTTTCATGACACCAGCAAATAAAAATAAATAAATGGGAAGGAGCAGTACTTGCAAAATTAAATTTACAGGTAAAATTGTAGTAGAAAGTGCTACATTACCTTTCGCTATTTCAGTAAAGATTAAGTACCAATCTGTACATGGAGTAACCATTAACATTATAAATCCAACCCAAAGTGCTGGATGATCGGAAAGAAATAGTGCTCCTAACCCCCAAGCGAGTAAAGGTGTCCATAAGAAGTTAATAGTAAGACTTGTTCCAGCAAATTTTAAATTGCGAAATCCGTTTTTTATTTCTTTTAATGGAATGCTGAGGAATAATCCATATAGCATGAAAAATAAGAAGGGGACAATAAATTTGTCTGAATACGTATGTATCATATTAAATTGTCCGAGTACGATGCCGCATGTAACAGCAAAAAGAATAATAAAAGTTTGAATCTTTTCTATAGTGCTCATGAATAAATCCTTTCTATATATGAATTTTCCTCTCTAAGTTTATTATACAAGTAATAAAGATGTATTTGGTGTTCAATTGTATCTCGCTTAATATTTTTAAGTCGAGATTTTATTTTTTATTAAAAGTTACTTGACTAAAGTAAGTGGCTATATTACAATCACTTACATAAGGTAATTAAATAACAAAAAGTTACAATGGCGTAACTTAAGGTATCTATTGGAACTTTTTCTTAGAATAAGAATTTTTATGATGATGAATAATGAATATGAAAAGAAAGATTAGGTGAAGAAAATGGGACTATTTAGCTCATTATTTGGTAAAAAAGAAGAAAATAAGAATGTAGAGGGGAATAAAAAAATGTCAAAAGTATTATTTGTAAAAGCAAACGATCGTCCAGCGGAGCAAGCAATTAGTTCAAAAATGTATGAAACATTTGTAAGTACTTATAAAGAAGCAAATCCAAATACAGAAATTACGGAATTAGATTTATTTGCATTAGATCTTCCTTATTACGGAAATATCGCGATTTCAGGTGGATATAAACGTAGCCAAGGTATGGAGTTAACAGCTGAAGAGGAGAAGGCAGTTGCTACAGTAGATCAATATTTAAATCAGTTTTTAGAAGCTGATAAGGTTGTATTTGCATTCCCATTATGGAACTTTACAGTACCAGCACCATTAATCACATATATTTCATACTTATCTCAAGCTGGAAAAACGTTTAAATATACAGCAAATGGCCCAGAAGGTTTAGTTGGTGGTAAGAAAGTAGTTGTGTTAGGTGCTCGTGGTTCAGATTACTCTTCAGAACAAATGGCTCCTATGGAAATGGCAGTTAATTACGTAACAACTGTACTTGGATTCTGGGGAATTACAAATCCAGAGACAGTTGTAATTGAAGGACACAATCAATATCCAGATCGTTCACAACAAATTGTTGAAGAAGGTCTAGAAAACGTTAAAAAAGTAGCAGCGAAATTTTAATTTATGATAGTAAATGGAAAAACCAACATGGATGACCGTGTTGGTTTTTTAGTCTATTTTTCATGTTAAAAAATGTATATTTATAAAATAAAAGAAAAGTTCGAAAATAGTATTGCAAAATATTATATAGCAAACTATAATGAGTTCAAGAATAGTTGATACTTAAATTAAATATTCAGAAAATTCAATTAGTTAAAATTGGAAAATGAGATAAGGAAATTTGAATGGGGGTTATATTATGGCGAATAAAGTACCGTTTTCGTTCATAGTAGTTATTGGATTAATGTTATTTGCACTATTTTTTGGAGCAGGAAATTTAATTTTCCCAGCGATGCTTGGTCAATCAGCAGGAGAGAATGTATGGATTGCTAACGCTGGATTTTTAGTAACTGGTGTTGGATTACCATTACTAGGTGTACTAGCATTTGGTTTTTCAGGTAAAGATGATTTACAGTCATTAGCAAGTCGTGCTCACCCAGTGTTCGGGATTGTATTTACAACAGTTTTATACTTAGCGATCGGTCCATTATTTGCAATACCGAGAACAGGAAATGTATCTTATGAAATTGGTCTTAAGCCGTTTATGCCAGAGGGAGTAGGTTCTACACCTTTAATTCTTTTCACAATTATATTCTTTAGCATCACTTGTTTTTTTTCGCTAAATCCCGCGAAAATTGTCGATATTGTTGGAAAAATTTTAACGCCAATTAAGTTGACTTTCATCGGTATTTTAGTAATCGTTGCTTTTATACATCCGATTGGAGATATGCAAGCACCAGTGGAAGCTTATACATCACATGCATTCTTTAAAGGATTCCAAGAAGGATACTTAACGATGGATACGCTTGCATCATTCGTATTCGGGATTATCATCATCAATGCTATTAAAGAAAAAGGTGCGAAAACGAAAACACAAATTATGGTCGTTTGTGCAAAAGCGACAATAATTGCAGCATCTATTTTAGCAATTATCTATACAGCTCTTTCTTATATGGGTGCTTCAAGTGTTGCAAAGCTTGGACATTTAGAAAACGGCGGAGAAGTATTAGCGAAAGTTTCTAACTACTATTTCGGATCATATGGCGGAGTATTATTAGGATTAATGATTACAGTAGCTTGTTTAACAACTAGTGTGGGACTTGTATCAGCATGTTCTTCATTCTTCCATAAGTTATTCCCAAATGTTCCTTACAAAGCAATTGCAATCACGCTATGTGTATTTAGTGCAATTGTTGCAAACGTAGGATTAACACAGTTAATCGCAGTTTCTGTTCCAGTATTAACAGCAATTTATCCACTAGCAATCGTATTGATTTTCTTAACATTCTTCCATTCATTATTCAAAGGAAGAGCTGAAGTTTATCAAGTGAGCTTAATCGTAACATTTATCATCAGCTTATTCGATGGATTAAGTGCAGCTGGAGTTAACATTGAAGTAGTAAGCCAAGTGTTCACTAAATTCCTTCCGATGCAGGAAGTAGGATTAGGCTGGATCTTCCCAGCGATTATCGGTGGATTTATCGGATATGGCATTAGCGTTGTAAAAGCAAAAAATCAAGTTCAACCAGCAACTAGAGCGGATAAGAAAATAGGTTAAATAAAAAAGTTATAGAACTTGTTTCTATAACTTTTTTTGTTACTATTAATAATGAGAAAAAATAAAGTAGTAGGGGAAATAAAATGAAAAAAACAATTGATCATATCGGAATCGCAGTTCGTGATATAGATAGTACCATACGTTTTTATGAACAGGTTCTATCAGGAGAATTAATAGATCGTTACGTAAGTGAGGCACCAGGTGTAGAAAGCGAAGTAGCCATTCTTGAAGTGGATGGAGATAGAATTGAATTACTTGCGCCGACAAATAACACCACTTCACCAATTGCCCGATTTATAAAACAAAAAGGTAAAGGTGTACATCATGTTGCGTATCGTGTCGATGATTTAGATGTGGCTCTAGAAGAGTTAAAAGAACAAGGTATTCGGACATTAGAGCATACACTACGCATTAATAAGCACGGTAGAAGGTTAATTTATCTTAACCCAGCGGATACTGAAGGAACGATTATCGAGTATTGTGATTATCCGGAAGAGAAATAGAAGAGGGATATTTTTTTAAAGGTGTTACGTAATAACGTAATACCTTTTTATTTATGTATTTCACATTTTCTTCACAAATGATTCACGATAACTTTTCTTCTTTGATAACTTACATAAATATATTTTATGATATAATAACAATCGGCTTTAAAAATGTAAGTTGTATCTATCGTGATAGTTACTATTATATTAGAAGTTTATATTTAATCAGGTTAATATTTCGCCCGAGAATCAAACTTCGGAAGTTAAAGTAATGAAAATAGAGCAATGAGGAAGAAAGAAGTGAAATGAGTGTGAAAGTAATGAGAAGATTAGGGACATGGCTATTACTTGTGTGTGTGCTTATCATATTGATACCGCAAAGTGCATCTGCTCATGCGTACGTTGTGAAATCAAACCCTACTGAAAATGAAACATTGAAGAAAGCACCATCTGTTGTAAAAATCGAATTCGATGAGGACATACAAGTTTCAAGTTTTAATACATTGTACGTGAGAGATACATCAGGTAAAAGGGTCGATTTAAAAGATGCTCATATTGATAAAAAAAATAAAAAGCTATTAGAAGCTGGATTAAAAGACAATCTCAAAAATGGTCTTTACTCTATTCAGTGGAAAGTGATTTCAGCTGATGGACATCCAATTCAAGGAGTTATCCCGTTCCGGGTTGGAGTAGCGGAAGCGGAAACAGACGATATACAAGTGGAAGAGATGGGCTACGTCCCACAAATCGATATGATTATGGAACGTGGAATTTTATATACAAGTTTCTCACTATTTATAGGAGTGCTATTCTTTAATCTTATTATGTATAAAGGCAATGCAACCTCGGTTCGATCAAGGAGTAAGAACATAATATGGATCTCTTTATTTGGGATATTGATTAGCTTGTTATTCAATCTACCACTGCAAGCGAAAATAAATGCTGATGTTTCATGGCTAGAAGCATTCAATCCTTTACTATTAAAAGAAACATTACAGCTTTCTGTTTTTGGTTATGTATGGATTACTCAAATGGTTCTCATTAGTACGCTTATAATTGTTACGTATTTTGCGGTGAAGCATGAGAAGTTTTCGTCGTTTAAAGTATGGAGTATTCCAATACTATTGTTTATAGGGCTACTTGTTATGAAGGCCTTTAATAGTCACGCATACGGTTTAAAGTTTAAAGACATTGCTGTCGTTATGGATTTTCTACATTTATTAGCAGCTTCATTATGGGTTGGTGGTTTATCATCTATTATTCTTCTTTTATGTAAAGAGGATAATAAGTGGCATATGTATTGGGATATGATTAAGCGTTTTTCACCGTGGGCAACAGGTGCTGTCATTGTGATTTTAATAACAGGCCTTTTTAATAGTACATTTTTTATTCCAACAATCCACTCGTTATTTGATACGAAGTATGGATTGGCTTTATTAGCAAAGATACTATTATTTATTTTCATGGGGATATTGGGAATTATTCATTATGTGAAAGGGAGAATAAGAGCGCAGCAAGGATTAGGAGCTACGGTGAAAGTAGAGTTTGTCATTGGAATTATCATTTTCGTAATCGTAGCTTTTATGACAAACGTACAAACACCACCGATGCCTCCTACTGGACCATTTACAGAGAGTAAGCAATTAGATAATGGATATGAACTTACGCTAAATGTAAGTCCGAATAAGGTAGGACAAAATAAATTCCATATTACACTAAAGGACGAAAAGGGACAGCCTGTTACTGATATGGAACAAATGATATTGACGACTCAATCATTAGATATGAACATGGGAAAAGGTTCATTTAAAGTTTCAGTAGTTTCACCAGGAGAATATGAAGCAGAAGGTATGTATATTAATATGACAGGAAACTGGAATATACATGTTCATGGATTAACAAAATCTCTTGATAGTTTCGATACAGATTTTAAATTTATTGTAGGTGGCAGATAAAATTTTACCAATCATGCTGCTAGCGAGTAGCAGGATAAACAGATGTTATAGATGAAAAGGAGTAAATAGAAAATGAAACGTATAAAAAAATTAGGAACAACAATGATCGCAACAATTATTGCAATGGGAATGTTTTCGTTACCTGTTAGTGCGCACGTCACTGTAAAACCAGCAACTTCTGACGTTGGTTCTTGGGAGACTTATACGATAAAAGTACCAGTTGAAAAAAATGTAGCAACGACAAAAGTTACACTGAAAATACCGTCTGGAGTGGAGTTCCAACAGTATGAACCAGTGCCAGGATGGAAAGTTGAGGAGCAAAAAGATAATGCCGGAAAAGTTAAAACTGTAGTATGGGAAGCGACAGGAGAAGGAATTTTAACAGGTCAGTTCCAGCGATTTACTTTCGTCGCTAAAAATCCGGATAAAGAGCAAAAAATAGCTTGGGACGCATATCAACAATATAAAGATGGAGAAATTGTTGAATGGACAGGTGATGAAAAAGCTGAAAAACCGCATTCACTTACTACAATTGCAAAAGGTACGTCATTAACAGGAGAACATGGTGAAGTGTCTAGTGTAGAAAAAAATGAAGGTACTAGTAATATGCAATTGATAGCAATTGTCTTATCTATTTTTGCCATAGTATCGTCGGTAAGTGCGTGTGTTTTTGTAGTACGTCGTAAAAAGTAAGACGTAAGAAAGAGCCTACAAACAGTAGGCTCTTTCTTACGTTTATTTCAATTCAACTTGCTGCCTTACAGCAAGTGTTTTCGGTTTTATATTTACAAAACAAATACTCACAACAATAAATAATAGTCCGATGAATAAGCTAATGGTAATAGCCTCATGTAAGAAAATTGAACTTACAATAATAGCTATTAGTGGAATGAGGAATGTATAAGCCCCAACTTTACTTGCTTCACCAGCTCCAACAAGTGTGAAGTATGCAAGCCACCCCATTGCAATAACAAAGAATGAAATAAAGAGAAGTACGCTAACAAATGGCATACTCCAAGCGATACTAGACCAGCTTTCAAACTCTGAACCAAATCCAATTAAGCAAAGGCCACCAATAATAAGCTGAAGTGTTACCATCCAAATGGCATTAACACGGTGACCAGTCTTCTTAATAAATACTGTGCCAAGTGCCCAGCCGATAGCGCATCCTAACGCGAGAAGGATTCCAATGATAGAAATATGTCCTGTTAAACTGCTAGAGCTAATAACACCTACACCAATAAATCCGAGAACAAGCCCGAAAATTTTCAAGCCGTACATTGATTCTTCAAGCCATATCCACGAGAAAATACCGAGTAAAACTGGTTGTAGAAATACAATGGCGGAAAATAACCCAGCAGGCATATATTGAAGGCCGACAGTTTGTAATCCGTAAAATATAATGATGTTAAGTAAAGAAGAAATAACGTATAAATGCCACGTTTCTTTTAAATGTAACTCTTTGTATTTCGGTAATGCGAACAGGAGTAAAATGAATCCTCCAATTAAAGTTCGAACGCCTGCAAATAAAACAGGTGGTGTATAATGCAGGGCAAACTTTGATAAAGGCCAATTGATTCCCCACATGAAAACGAGAAAGGTAAGGATGATGGCCGTCTTAGTTCGAGAAAGCTGTGTCACTGAAAGACCTCCTTGTTGTTATTCATTTCACTATGATATGATATCGACTGTAATAAATAAAATGAATCTTTTTTATGAGGAGTATAAGTGATTAGTTATGACCATTACACAACTGCAAGTATTAATAAAAACTGTTGAGTTAGGTAGTTTTACGAAAGCTGCCAGGGTATTAAATATGACGCAGCCAGCTGTTAGTCATGCGATTTCAAGTATTGAGTCAGAGTTAGGAGTTACTATTCTTATACGTGATAAACGAAAAGGGCTCCTCGTTACGGATGTAGGAAACAGGATTCTTGTACATATTAGAGAGATTTTGAACGGTGTAGAGAAGATTGAACAAGAAGTTGCGATGGAGAAAGGACACGAAGTTGGGACGATTCGAATTGGTAGTTTTCCGAGTGCTTCTGCACATTTCTTACCCAAAATGATAAACCTTTTTAAGGAGAAGTATCCGAAATTAGAAGTGGTTCTTTGTGAAGGAACGATTAAAGAAGTTGAAGATTGGTTAGTATCGAGGGTTATTGATATAGGAATTGTTATTTTGCCTAATAAAGATATGGAGATTGTTCCATTAACGAAGGGGAAAATGGTTGCTATCTTAAGAGAGGATCATCCTCTCTGTAAGAAGGACTCTATTACAATTAGTGATTTAGAGAATGAACCAATCATATTATGTAAGGGCGGATACGAACCACCTATTATTGATATGTTTAAACAAGCAAACGTACCACTTCGGGCTGAGTATGTAATTTCGACAGTTACTACAGCTTTAAATATGATTCAAGAAGGATTAGGCATTGCAATATTAGCTGAATTATCTTTAACGAATTTACCAAAAAATGTGCAAACGAGAGAATTGGAACCACAAGTATGGAGAGAAATTGCTTTAGCTGTTCCTTCATTAAAGGATTCTTCAATCGCTGTGCAGCTATTTATTGAAGAATTTCAATCGCTATTTGCAGAATAAAAAGAGGTGTCTCATATATCATAATGGGACACTTTTTAATTTACTTATAAAAAATCTATGAAAAGGATTGACTTATTTTTCAGTTGTAACTATAATGATTACATCGAGGTGGTGATTACGATGAAAATTAGTAGCCGCTTTTCCATAGCTGTTCATATTTTATCTATTTTGAAAAACAATCCATCTTCACTTTGTACTTCAGACTATATGGCTGAGAGTGTCAATACAAATCCAGTAGTCATTCGTAAAATCATGTCGTACTTGAAACAAGCTGGCTTTGTTTACGTAAATCGTGGACCGGGTGGCGCGGGATTACTAAAGGATTTACATGAAATCACATTGTTAGATGTGTATCATGCAGTGAACGTAGTCGAAGAAGACAAGCTATTTCATATTCACGAGCAACCAAATCCAGATTGTCCAATTGGGGCGAATATTCAAGCGGTGTTAGAAATTATTTTAATTCAAGCACAATCCGCGATGGAAGAAGTTTTGAGAAATATTACGATGGGGCAGTTGTTTGAAACTTTGCAAGAAAAAATGAATGCTTAAATAATATTTATATTTTTTTATCATTAATGTAACTGATTTGATTACAACGATAAGGTAAGGTGTAAAAGTTATGACTGTAAAAATGAAAGTATACTCAGATTTTATATGTCCGTTTTGTTTTTTAGCAAAAGGTCCATTAGATGAGGTAGCGAAAGAGAAAGATGTAGAGATTGAATGGATGCCATTTGAATTACGTCCAAGTCCATATTCAAAAATAGATCCATGGAATGAACCAGAAAAATTAGGTTCATGGGATGCTTTCATTCTTCCGACAGCGAAGAAATTAGGAATCGATATGCGCTTGCCACGTGTTTCACCGCACCCATATACACATTTAGCTTTCGAAGGATGTCAATTTGCAAAAGAACGTGGACTAGGTAATGAGTATCACCACCGCGTATTCACAGCATTTTTCCAAGAAGAGCAAAACATTGAAGATATTGATGTGTTAACAAAATTAGCGGTAGAAGTAGGACTTCCTGAAGCAGAATTTAAAGATGCTTTAGTAACTCGTAAATATAAGGAAAAACATCAAGAAGCAATTCAGCACGCATATGATGAAGCGAATATTATGGCTGTTCCAACTGTCATGATTGGAGATGAAGTCATTCAAGGGCTTGCTAGTAAAGAAACACTAGAAAGGGTCATTGATAAAGAAATTGAAAAGGATAAAACAAATTCATTTGAAGGTATGCAATGTAATACCGATGGATATTGCTAATTAGCTTGTTATGAAATAACAAAATAAATTATAAAACAAACATTTGGAGGAATTAAAATGTCAGCAACTACAACAAACTTAAAAGAAGCAATTGTGAACCGCCGTTCAATTCGTAAAGTAGCAAAAAACGATGCAATTACGAAAGACAGAATTGAAGAAGTGTTAAAAACAGCTTTACACGCACCAACATCTTTCAATATGCAAAGTGGTCGTATGGTTGTATTAATGGATGGAGAGCATGAAAAGTTTTGGGATATCGTTAAAGAAACACTAAGAGCCCGCGTACCAGCAGAAAACTTTGAAGCGACTGTAGAAAGACTAAAAGGCTTCCATGCAGGTGAAGGAACAGTTCTATTCTTTGAAGATCAAGCAACTGTAGAAAAAATGCAAGAAAATGCGCCATTATATAAAGATCAGTTCCCATTCTGGTCTCATCAAGGAAATGCGATGTTACAACATACTGTGTGGATGCTATTATCTGCTGAAGGAATTGGAGCGTCATTACAACATTACAACCCAATCGTAGATGCTGAAGTGAAAGAAACTTGGAACATTCCGGCAGAGTGGAGCTTAGTAGGTCAAATGCCATTTGGTGAACCAAACGAACAACCAGCAGAAAGAACGTTCTTACCTACTGAAGATGTAGTGAAATTTTATTAAGAAATACAATATGTAACGAGAAGGAAGCTGTGCTTAAAAACAGCTTCCTTTTTTGTAGTGGTGTTAATTTATGCGTATTTAGGGAAGAAATATAAGAAATAATACGGTGAGAAGGGAATTAGAAAAATGAATGATGAGAAAAATATACAGTGGTAGGTACTGATGTTGAGGAAGTAAAGCGTTTAAATAAAAATTCAGGGTTAACGTATAATCAAGTGAAAGAAATGTTAGCAAAGCAAATGCAAAAAAAGAAGTAATTAGATTGAAATCTTTCATTTTTTCATTTAGCATTTTGATTGGAGAGAGTTAAGTAAAAGGTAACTCTCTTTTTTGTATAGCTAAGCATCTTATAGAGTGGAGGAAGCAACATGAAGAAATGGGTAAAGGTAACGCTGTCTATCACTGGAGGCATTGTCTTATTAGCGTGTGCTGGTGGATATTACGTGTATAAAAATTATTTTCCAAAGGAATCTGAGCGTATTGTATATGATAAAGAAAGAGTGCTACAACCGATACATAATCAGCTTAAAGGAATCAATATAGAAAATGTAAAGATAAAAGAAAAAGAAGTCGTAAATGCGACTGTAGATGAGCTTCAAAAAATGATTGATGATGGAAAGTTGTCATATGAAGAATTAACGAGTATTTATCTCTTTAGAATACAAGAACATGATCAAAATGGAATAACATTAAATTCTGTTACAGAGATAAATCCTAATGCGATGGAAGAAGCAAGAAAGTTAGATCAAGAGCGGGGTAGAAACAAAAATTCGAATTTATATGGTATTCCTGTCGTTGTAAAAGATAATGTACAGACGGAAAAAGTGATGCCGACTAGTGCAGGAACTTATGTATTAAAAGATTGGATTGCAGATCAAGACGCAACAATTGTGAAGCAGTTGAAAGAAGAAGGAGCATTTGTTTTAGGAAAAGCGAATATGTCTGAGTGGGCGAACTATTTATCTTTTACAATGCCAAGTGGGTATAGCGGGAAGAAAGGACAAAATTTAAACCCGTACGGTCCGATTACATTCGATACTTCAGGATCAAGTTCAGGATCTGCTACAGTAGTTGCAGCAGATTTTGCACCGCTTGCAATTGGAACAGAAACGACGGGATCGATTGTTGCACCAGCGGCGCAGCAATCAGTAGTTGGGTTACGTCCATCTTTAGGTATGGTAAGTAGAACAGGAATTATTCCGTTAGTTGAAACTCTTGATACAGCAGGACCTATGGCAAGAACGGTAAAAGATGCAGCAACGTTATTTAATGCAATGATAGGTTATGACGAAAAAGATGTTATGACAGAAAAAATGAAAGATAAAGAAAGAATTGATTATACAAAGGATTTATCAATAGATGGATTAAAAGGGAAAAAGATAGGGCTTCTTTTTTCTGTAGACCAACAAGATGAAAATAGAAAAGCAGTAGCAGAAAAAATTAGAAAAGACCTTCAAGATGCAGGTGCGATATTAACTGATAATATCCAGTTAAGTGCTGAGGGTGTAGATAATTTGCAAACATTAGAATATGAGTTCAAGCATAATGTAAACGACTATCTTTCACAGCAAAAGAATGTACCGGTAAAATCGTTAGAAGAGATTATAGCGTTTAATAAAAAGGATAGTAAAAGACGAATAAAATACGGACAAACATTAATTGAAGGGTCTGAAAAATCTGTTATAACGAAAGAAGAGTTTGAAAACGTAGTGCAAACGAGTCAAGAAAATGCAAGAAAAGAGCTAGATAGGTATTTAGTAGAAAAAGGTTTGGATGCTCTAGTTATGATTAATAACGATGAAGTTCTTCTATCAGCTGTAGCTGGTTATCCGGAATTAGCGGTTCCTGCTGGATATGATAAAAATGGAGAACCAATCGGTGTAGTGTTTGTAGGGAAACAGTTTGGTGAAAAAGAGCTTTTCAATATTGGATATGCGTATGAACAGCAGTCTAAAAATAGAAAATTACCTAGTTTATAAAAGATTATATGAAAAATAACTGGAATCCACCGAAATATGTTGGTGGATTCCAGTTAAACGAATCTAACAATATGAAAAGAAAAAAAGGATTCTTCTCAATTAGTAAGAAAGATTGTCTATAGGAGTTCATAAAATGTAATATATTCAATTTCCATCCATTGAAGGGGGAGGTTAATTCTTAATGAATGAAGTAAAGAGTTTTTTTCGAAGTAGAGGGTTTCAACGGTTTCTCGTTTTAATAATAGTAGCGCTTGTATTATACGCATTAAAAAGTATGATTAATTTAATATTAATTACGTTTATACTGACGTTTTTAATGGATCGATTTCAACGTTTTATTTCAAGAAAATTGAAAGTAAACCGGAAAATTGTTATTGCATGTTTATATATAATACTAGTTTCCTTTATAGGCACAACGTTATATAAATATTTACCTGTGCTGACGATACAAATTTCACAATTAATTTATCAGTTTAAACTATTTTTTCAAAATCCACCTGATAATGAAATCGTTAAATATGCACTTTCGACAATTAATGGGATGGAAGTATCAAAATATATAGAACAAGGTGTAGATGTCATATATCAATCAATAGCAAATATAGGGAAGGTAAGTTTACAAATATTATTATCTCTAATTTTAAGCTTATTTTTCTTATTAGAAAAAGAGCGTATTATTACATTTACATCTAAGTTTAAAGATAGTAAGTTAAAAATCTTTTATGAGGAAATTGCATATTTTGGTGAAAGATTTGCAAGATCGTTCGGAAAAGTAATTGAAGCTCAGTTTTTAATTGCCGTGGTAAATTGTATTCTTACTGTTATTGCATTAATCGTTTTAGGATTTCCACAGCTACTTGTATTAGCTGTTATGATTTTCTTACTAGGCTTGATTCCTGTTGCAGGTGTGATTATTTCTTTGTTTCCACTTTGTATCATTGCTTACAACGTAGGCGGAGTTATGTACGTAGTATACATACTCGTATTCATAACAGTAATCCATGCTCTTGAAAGTTATTTTTTAAATCCGAAGTTTATGTCTGCAAAAACAAATTTACCAATATTCTACACATTTATGATTCTTATCTTCTCAGAGCATTTCCTCGGAATATGGGGGCTTATTATCGGGATACCAATCTTTATCTTTTTATTAGATGTACTTGATATAAATAATGAGGATGCGACTAAAAAATAAGAAATGATAGAAAATCACAAAAAGTCATAGGAGATAATGAAAATAAAAAGCAATCCAAAATAAATTGGATTGCTTTTTATTTTCATTAAAGAACCGGAGCCATTGTTTCTTTCAATACTTGAACAGAGTGATCGAATTTTAATTCTTCATCTTCACTTAATTCAACTTCTAAAATTTCACGAACACCGCCGCGATTTAAAACAGCAGGTACCCCTATATAAACATCTTTTTGACCATATTGCCCTTCTAAGTAAGCTGATACAGTTAATACACTATTTTCGTCGTTTAAAATTGCTTTTGTAACACGTAGAAGTGACATGCCGATACCATAATAAGTTGCGCCTTTACGCTCAATAATATGGTAAGCTGCATCACGGACGTTTATGAAAATTTTGTCTAAATCTTCTTGATTATACGTGTTGTCTTTTTCAAGCAGTGTTTGTAGTTTTTGGATACCAACGGAAACATGGCTCCAAACTGGAAGTTCAGTATCGCCGTGTTCTCCGATAATATAAGCGTGAATGTTGTGTGGACCAATATCGAAGTACTCACCTAACATATAGCGGAAACGAGCAGAATCAAGCGTTGTACCAGAACCGATTACACGTTCTTTCGGTAAACCAGATTCTTTCCAAGTTACATAAGTTAAAATATCTACAGGGTTTGTTGCGATTAAGAAGATGCCATCAAATCCGCTATCCATAATACTGCGAACGATTTGTTTAAAGATTTTGGCGTTTTTCTCAACTAAATCTAAACGTGTTTCGCCTGGCTTTTGTGGTAATCCAGCTGTAATAACTACAAGGTCAGCATCTTTACAATCTTCGTAGCTGCCTTTCCATACTCTAGTTGGAGCTGGTGCGAATGGAACAGCATGACTTAAATCCATTGCTTCTCCTTCAGCTTTTGCCTCATTTACATCGACTAAAACAAATTCTTCAGCTACGGCTTGGTTAATCATGCAGTAAGCATAACTACATCCAACTGCTCCTGTTCCTACTAATACAACACGGTTAATACCTTTTTTCATTTCAAAATTCCTCGCAATTTCATTGGTTTTGTTATGTAAGATAATACGTCTTACTTCTATAGAGTCATATCTAGTTTATTACATTTTATAAAAGATATTCAAGTATTTGAAAATGTATCCGTGCAAATCCGCGAACAAAACATAGGAATTCAGTGAACCGAATATAATTCAGTAAAATCCTTTGTAAAAGGGGAAATGGCATGGGGAACCCATTAGCAATGGAAGAAATGCTTCATATTATTCATGCAGGGCTTTTTAAAAAGAATAACCCAAAACGGATTACGATTGCAGGTGCAGGGATTTCTGGATTAGTTGCAGGTTCTTTATTAAAAGAGGCTGGGCACGAAGTAACGATTATAGAAGCAAATAACAGAATAGGTGGCAGGGTGTATACGATTCGGGAACCATTTAGTGTGGGTTTATATTTTAATGCGGGACCGATGAGAATCCCTGACACCCATAAGTTAACCTTAGCGTATATTCATAAATTTAAACTACCTTTAAACCTTTTTATAAATAAAACTTTTGCAGATATCATTTATACGAATAACATTCAAACGAGATTGAATGTGTTTGAAAATGATCCAAGTGTACTTGAATATCCGGTTTTGGATAAAGAAAAAGGAAAAACGGCAGAAGAGCTAATGATTGAAGTATTAGAACCAATACTAAATTATATTAAGAAGGATCCTGATAAAAACTGGCTTATCGTTGAAAAAAAGTATAAAACGTATTCGCTTGGTTCATTTTTAATGGAGTATTATTCAGATGGTGCAATAGATATGATTGGGGTACTTCTTGATATGGAAGCTTATATGGGAATGTCCTTAATTGAAGTATTACGTGAAATGATTTTCTTTACTTCAACAACGAAATATTATGAAATAACTGGTGGAATGGATAAGTTATCGAATGCATTCTTACCACAATTAAGGGAACATATTTTAATGCAGTATAAGGTTGATAAAATTATACAAGAAGATAATAAAGTAATGTTACAAGGAAATCATGAACAAACGCTAGAGCAATTTACAATAACAAGTGATTTTGCTATTATTACAATTCCATTTTCAGCGTTAAGATTTGTAGAAGTTCAGCCATACTATTTATTCTCTTATTTTAAAAAAAGAGCAATTCGTGAATTAAATTATATTGCTGCAACTAAAATTGCAATAGAGTTTAAAAGTAGATTTTGGGAGAAAGCGGGACAGTGTGGAGGTAAATCTATTACTGATTTACCGATACGGTTTACATACTATCCGAGTTATGGCATTCATACTCCAGGACCAGCTATCGTTATAGCAAGTTATACGTGGGCAGATGAGGCGTTAACATGGGATAGTCTCCCGCAAAGAGATCGTATTCGTTACGCATTAAAAAATTTAGCGGAAATATACGGTGACATCGTCTATAGTGAGTTTGTCACTGGAACATCTTTTAGCTGGAGTAAAAATCCGTATTCTTGCGGTGCATTTACAGCTTTCGAACCAGGCCAAGAGCTCGAGTTATTTCCGTATATTACACCACCATCTGGAAAAGTACACTTTGCAGGAGAGCATACGACATTAACACATGGGTGGATGCAAGGGGCAATTGAGTCTGGAGTTAGAGTTGCATATGAAGTAAATGAACAGTGAATCTCTTATATTTACAAATGGTCATTCTTTTAATAAAATAATAAGTATAAATCGTAATTATTACGCTTTGAATACATTTGAAGTAAAGAAATGGATGGTCGGTTGAATGAATAAAGTGGAGATTCATATATTAGGTGGTTTTTTAGGTAGTGGAAAATCAACATTATTACAAAATTTATTGTTAGCAGAGAAAAAGAAGAATAGAAAAGTTGCAGTATTAATGAATGAAATTGGTGAATACTCAGTAGATACAGATATTATTGGAAAAGAGAATGTTTTAAGAGAACTTCTTAAAGGATGTATTTGTTGTACATTAAAAGAAGAGCTTGAAATACAATTACATTCGTTATACCAACAAGAAAGACCAGATGTAATTTATATAGAAACGACAGGTGTTGCGCATCCAATTGAAGTGTTAGACGCGTGTGTCTCGCCAATTTTAGCTCCTTTTCTGGAAGTGAAATCAATTGTAGTCGTTTTAGATGCAGTAAGGTGGTTAAATCGAAGTATATTAAGTGCAAATGTACAACAGCTATTGCATGAGCAACTTAAATTTGGTAGTCACATTCTTGTTAATAAAGCAGATTTACTAACAGATGAAGATAAGAACACAGTATTTGAAGAAGTAAAGGCAATAAATGATCATGCGAAAATGTATGAGACAAAGTATTGTAATATATCTTTAAAAGATATAGAAGAAGCAGAATTTCCAAATGATGAGGAACATGAGACACTACATGTCAAACAGCATTTACATATACAAACGATGACATATCAATTTACGAAACCGATTGATCAAGACAAATTATATGAATGGCTTTCGAATTTACCAGATAGTATTTATCGAGTGAAAGGTTTTGTGAAATTCCATGGAGATAAATACCCTCACCTATTCCAATATTCGTTCGGAGTACCAACTTTATTAGAACAAGACTTCGGTTTCCCGACAAACTTAGTAGTAATAGGAGAAGGACTAGATAAGAAACAATTGGCTGAAGGGTTAGAGAAAGTAGAACTTAACTCTAATTAAGGGGAAAAGACTAACTTAAAAATAAGTTAGTCTTTTTGTATGGTCATTACTGAAATGAAACAGTATTTTCAATTGGATTGCAGAATATATATTGATTGTATGTCCGTTTCCATTACATAGGAAGGTGATTATATATTTGTGCCGAATGTAGAGGGTACTACAAGAGTTTTCCATTATCTATCGAATTAGTTAGTCATGATTACGGACAGGGGATTTTGGCGTGTTTGATTCTATCAGAAAGTAAAGTATGGGGAGGATCACAATGTCGATGAAAAAACGTAAGTGGCTAAAGACAATGTTTACTGGTTGTGTTTTAGGTTCGTTATTAATAACGGCAGCTTGTTCAGGAAAGAAAACAAGTACAGAGGATGAAAAAACGATTAAGGTAGGAGTTCTTGCTTCTTTAACAGGACCGCTAGAATCGTATGGAAAACAAACAGTGAACGGATTTGAATTAGGGTTAGACTATGCAACTGGTGGAACTGGGAAAGTAGATGGGAAAAAGATTAAGTTTGTTGTAGAAGATACAGAAACGAAAGCGGATGTAGCAGTTAAAAAAGCTACGAAGTTATTAGAAGAAGAGAAAGTTGATTTTTTAGTTGGATCGTCTAGTTCAAGTGATACGTTAGCGGTTTTACCACTGGCCGGGGAATATGAAAAGATTATGGTTGTAGAACCGGCAGTTGCGGATAGTATTACCGGGAAGAACTGGAATAAATATATTTTTAGAACTGGAAGAAGTTCCTCACAAGATGCGATTGCAGGAGCAGCAGCAATTGCGAAAAAAGATGTAAAGATTGCGACATTTGCCCCAGATAACGCTTTTGGTCGTGAAGGGATTGCTGCATTTAAAGCGGGTGCGAAAAAATTAGGTGCGAACATTGTGAATGAGCAATACGCGGATACAAATTCAACAGATTTTACAGCGAATATTCAAAATATCATTAGTTCAAAACCAGATTATTTATTTATCGTTTGGGCAGGGGCAAATTCACCTTGGAAACAGTTGAAAGATATGAATGTGGAAGCGCAAGGTATTAAAATTTCTACAGGTGCGCCAGATATACCAGCATTAAAAACAATGGATGCATTAGTAGGTATGCAAGGTTTTTCTGTATATTATCACACACTTCCAAAAAATAAAGTGAATGATTGGCTAGTTGAAGAGCATAAAAAACGTTTTAATGGTGCAGTGCCAGATTTGTTTACAGCGGGAGGAATGTCGGCAGCAATTTCTATTGTAGAAGCCTTAAAGAAAACAAAAGGTGATACAGATGTAGATACATTGATTAAGAAAATGGAAGGAATGGAATTTGATACACCGAAAGGAAAGATGAAGTTTAGAGAGAAGGACCACCAAGCGATGCAGACGCTGTATTCTATCACATTGAAAAAGCAAGATGGTGTTGATTATCCGGTGCCAGTGTTAGAGCGAGAATTAACGATGAAAGAAACAGAACCACCAGTTCAAAATAAATAGACTGAATTTTCTGTTGTTTTTGTATAAAGAGGGGGGGACCCTCTTTATACATATTTCTTTCATACTCACGGCTTTAAAGGGAGGGATTTCGTGACACATTTGCTAGAGACGAAAAATCTTAGCGTATCTTTTGGTGAACATCATGTTATTAAAGATGTAAATTTAACTGTCCAAAAAGGAAAGCTCATTTCTATTATCGGGCCAAATGGTGCGGGGAAGACAACATTATTTAATTTACTAAGTGGACAGATTTTACCTACAACAGGTGAAGTGTATTTTAAAGGGCAAGATATTACAAAACTATCGATTTCAGATCGAACACGCTTAGGAATCGGTCGCTCTTTTCAGCTTACAAACATATTCCCAGAATTAACGGTACTTGAAAATGTCCGTTTAAGTGTTCAATCATTCGTACAAGATTACTATAGTTTTTTCCCGAGTTCAGCAAAATTAAAGCAACAAGTTGGAGAGGCGAGACGTTTCTTAAAAACAGTATTACTTCACGAGAAAGAGAACGTATTAGCGAAAGATTTGGCACATGGAGAGAAAAGAAAGCTAGAACTTGCGATGTTATTAGCTTTAAAAACGGATGTGTTATTGCTTGATGAGCCGACGGCAGGTATTTCGGTTGAGGAAGTCCCTGCTATATTACAAGTGATTGAAAATATTAAGAAACATCCAGAGAGCACAATTGTACTTATCGAACACAAAATGGATATGATATTAGGTTTGTCAGATCATCTTATCGTTTTATTTCATGGAGAGTTATTGGCTGAAGGATTGCCAGAAGAAATTATGAAAGATGAGCGTGTACAAAGTGCTTATTTAGGGGGATTATATAGTGGCACTATTACAAGTGAATAATATAGAAACGTATTTAGATCAGTTTCATATTTTGCAAGGAGTATCTCTTACTGTTGAGAAAGGGACGATTACTGTACTGTTTGGTAGAAACGGGGCAGGGAAAACAACGACATTACGTTCAGTTATGGGGTTTCACCGGATTGCAGATGGTGAAATTTATTATGATAGTGCAAAAGTAAGTGGATTACCTACACATTTAATTTCAAGGAAAGGAATAGGGTATGTACCAGAAAATCAAGGTATTTTTCATGATTTGACAGTAGAAGAAACATTCGCTCTTGCTAGGGGGAAAGGTGAAGAAGTAGAAGGGAAAATAGAGTGGATGCTGGAACTATTTCCGGATTTAAAGCAGTTTTGGAATAAGAAAAGTGGGCTCTTGAGCGGAGGGCAAAAGCAAATGTTGGCTATTTCAAGAGCGTTTATTAATAGTGATGGATTATTACTTATTGATGAACCGAGCAAAGGGCTATCCCCGATAATGGTGGAGAAATTAATGGTAGCTATTTTGAAGATGAAAGAGAAAACAACAGTTTTACTTGTTGAGCAAAATTTTATGATGGCTAGTCAAATTGGTGATTATTTTTACATTATGGATAACGGACGAATTGTTCATAACGGTTTTATGCATGAATTAAAAAAGGATAAGGAAATGTGTCATAAATATTTAGGAATCTCTTAACATGAATCCGAGGTGAAAAGGATGGATGTGTTAATCAATTTATTTGTAAATGGGATTTCAACAGGGATGCTCATTTTTTTGTTAGCATCAGGTCTTTCACTTATTTTCGGTCTAATGAGCGTTTTAAACTTTGCACACGGTGGTTTATTTGCATGGGGAGCATTTACAGGTGTTTGGTTATTTAATATGACAGGAAGTTATATATTAGCTTTAGTTGGAGCAGTAGCCATGGGAATGTTCCTAGGATTTATTTTAGAAAGGTTTCTTATTAGACCGGTATATGGAAATCATGTTCGACAGCTGCTCGTTACGCTTGGAGGAATGCTCGTTCTTAGTGAGTGTATTAAAATATTTTGGGGGCCAAACCCTATTAGTGCAAAATTACCGTTATGGTTACAAGGAAGTTTTACATTCGGAGGTATTATATTAATTAAATATCGTCTATTTGTTATTTTGATTGGGATAATTATTTACATCGCACTACTACTATTACTCAAAAAGACGAAGATAGGTCTTATGATCCGTGCAGGTGTAATGGATAAAGAAATGGTTCAAGCGCTTGGTATTAATGTAAAAGCGATATTTTCTTTCGTCTTTTTATTAGGAGCAGGGATGGCAGCTTTGGGAGGATTCTTATTAGCACCGTATTCGGGCGTTATTTTCGCCGAGATGGGCATGCAGTATGCAATTTTAGCTTTTATAGTAGTAATTATCGGTGGATTAGGAAGCGTACAAGGTTCAGCTATTGCTTCTTTAATTGTTGGATTAGCTGGTGCTTTTACAGCGTATTTTATACCAGATTTATCACTTGCAATTAATATGTTAATGTTACTATTTTTCTTAATAGTGAAGCCAACTGGACTTGTTGGTGAAAAGGGGTGAAATGGTGAACAACACATCGGACCGAATTAAAGTATACTTCGGAGTATGTATGCTCATTTGTTTAAGTGTATTTCCGTTCGTAAATGATTCACGGAGCCTGTTAATTTTGTTCACTCAAATCTTCATCTTTGCTATTTTTGCAATGAGTTTTGATGTATTGCTTGGGTATACAGGAATTGTATCGTTCGGTCATTGTATGTTCTTTGGGATAGGAGCATATGGGGTAGCGCTTTTATTTGATCGACAAGGCGTATCAATAACGAACTTTTTAATTGGAATAGTAGCTGCAATTATCGTTTCAGCAATCGTTAGTTATATAATTGGTTTGCTTTCTTTACGATTGAAAAGTCATTTTTATGCAATGTTAACACTTGCTATTTCACAGTTGTTTTTCGTCCTTGCTGAAAAATGGCGTGGGCTCACTCACGGAGGAGATGGTTTTACATTTGGTGTACCAGACGTATTCCGTGATCGTTTTACGTTTTATTATGTAACACTTATATGTTTACTTATCATTTTTGTTCTCTTACGTCTTTTCACCAAATCTTCTATTGGAAAAGTATTAAAAGCGATTTCACAAAATGAGCAACGTGTTGAAGCACTAGGATATAAAGTGCTTCATTATAAAATTATTGCTAGCATTGTTGCAGGAGTAGTAGCTGCGATTAGCGGTGGTTTATTTGTTATTACATTACGTTTTGTTAATACGACTGTATTTTCAATTGAAATGACATTAAATGCATTATTGATGACGATGATTGGTGGGGTTGGAACGTTAATTGGAGCAATTGCAGGAGCTGGAATTATTGAATCACTAAAATATTATTTATCAGAACTAGCGACGGAATATCCGATTTTTGAAAGATGGACGATTATTCTAGGTTTATTGTATATTATCGTGCTACTCGTTTTTCCGAAAGGATTGGTTGGGACGGTTAAGGGACTGAAGAATATGAAACGGAATAAGAAGGAGAAAAGCGCAGAAGTGGAGCAAAATGTGTGAAAAATCAATTGTATAGAATATGAAAATCCCTCTTTTAGATTCATAAAGGAGGGATTTTTTATTAACCAAATAGTTCATCAGGGATTTGTTTGAAAGAGTTTTGATTTGTAAAAAAATGAACAGCTAATTTCTCAACTGGAACATCTTCAATTGGTACCAATTTATCATTTTTAATCGGCAAAAAGGCTATCCCTTTTCCGTCCTGAATAAACTCTTCCATAAGCGAATAAGAATCTAATTGTTGAAGTTGACGCTGAGATAAATTATTTTCTTTTAGAAATTGTATCGTCTTATTTCTAAAAGGACACTTTTTGTCATTACTAACGAAGAAGAGTTCCTTTGAATAGTCAATGATACATTTTTCTTGATCTTTTAGTAAGCCTATAGAAATTGAAGTAGTAAATACTTTTTTAAAACCTGCACCAGAATCATCCTCATAAGTGATGACCATATCAACTTTTTGTTGCTGCAGTAATTTTGGCAAATGACTACTATTTTCTACATATATTTGATAATTCATGAAATTTTCTTTAATACGCTTACTTAAATAATTAGTCAAAATCGATTGTGACGTCGCGATTATATAAGAAGACCCACTTGTTTTAATTTTATCTTTCGCTTCTTCTAATAGAGTTAATATTTGATTCGTGTAATCTAATAAAATGTCACCAGAAGGTAATAAGGAAACGCCTTTGTTATCTCTATGTAGTAAAGGCGTTTCTAATTCTTGTTCTAATTTTTTGATTCGCTCAGTTACGTTCGGTTGAACATAACCTAACTCTTTAGCAGCTTTACTAATAGAACCCTCACTGGCTACAGTTTTGAATATAATAAGATCATTTATTTCCATATATCTCAGCCCCTTATGCACTATCATTATAAATGATACCAAACATAATTTATACCTATTTTACGTTAGCTACTTATCGATTTATCATAATGTATATAAGATTGAAAGCGAGTGATAAACATGATTGGAATGCAATATAAGGTCATTTTGCCAAAGGATTATGACATGGAAATTATTAAGAAAAGGGTAAAGGATAATGGTTATAAAACTGATGGTTTCCAAGCACTAAATTTTAAAGCTTATTTAATTACGGAAATGGAGAAAGACGGGAATTTTTATAACTGCTATGCACCTTTATATATTTGGAATGGTCATGAAGGGATGAATAAATTTATCTTTGAAGGGTATTACGATAATATTTTACAATCGTTTGGTTGGCAACAAATACATATAGGTGTTCCATTAGTTGTTAATCTAAGTGATGATTTTAAGAAATGTAAGTATGTTGTTGAATACGTGGGGAGTATTTCTCAAAAGAATTCATTGATTGAAACTCAATTTAACTTTTTTAATAAGAATGTCCAGAATACAGAAAATTGTAAAGGGAATGTAATAGTGTATAACCCAGATAAGTGGGGGTATAGTCAGTTTGAATTTTATGAAGTAAAGCCTGAAATTGAAGAGATAGGGGATATTACATTATATGAGGTTTTACACATTTCACAGTAGATGCGGAATTGAAATAGAAATAAATTATTTATAAAAAATCCATTTTGATTCAAGTAATAATGTTCAAAATGGACTTTTCTTAATTATCTTATGTATATTCAAAACAAATTACTGCTTTTCTTAATTCTTTATTAAAGAATAAGTAAATACGATCGGCACCATAAGCTTGAAAATAATATCCTGTAACAAATCCAACATATGTAAAGGGATGTCCATATTCATCTTTTGGTACATATAGAAGATTCGTAAAGTCAAAAATTTCGTCTTCGTTATCGCAGTCTTCTAATAATTCTTCACCTTCTTCTGTCATAAAACGAACATCATCTAGGATACCATTTACCACAGGATAATTTAATCCCCAGCCATTTGTTTGTTTTTCAGCAAACTCTTGTTCTAATACTTCTACAGATGTTATTTCTTTTCCTAAGCTAGAATAAGGATAAATTTTTTGATTACGTTGAAAATACTCTTTACGGATTTGATAATCTCTTTTATTACTCTCATAGGCTTGTTCTATTATGTCAGAATTATTTTGTTCGATTTCGAAATAATTCCAATCCGCTTCAAATTTATATTTTCCATTAATGACATCGAATCCTAATGTATCTGCTTTCGTAAAATTTGTGTGAAATGGTTTGGTGAAATCACCCACGCAACCATCATGGATTTCTTTTGCTGACACAATATGTACCCATTCGTCCAATTCCGGTTCAATACATTGTAAGTTTATAGAACAAATGGGTAAAAAGTGCTTTTTATGTTGTTCCAAATCATCATAAAATATGTCTTCATATTCAGGGAATGGTTTTATAAATTGTTTAGAAATATGCATGTTCTGCCCACCTTTATATTAGTGATTTGTTTAATTTTATCATTTTATTTTAATTTTTTCTTATTTAAAAATTTATGATACACATAGTTATGGGAATAAAGAGTTCGTAAGTAAGGTGGATGTCTTATTGTTAAAATTTTATCATATGTCGAACAGTTGAGAGATGAAGCAAAGTAAGACTTCATACTTATACATAGCCTTATTACATTCGACACATAACGACAATATACTGTTCATTTATCTGTTAGTATAATATATAGTTTTTGGGGATTTTTATCATTTTTACATTGGGGGAAGGGAATTTATGTTTAAAAAAATCGCGACAGTCACTTTAGCAGGGACGTTAGCTTTCAGTTTATCGGCATGTGATGAGAAGAAAGAAGTAGCTAAAACTGTATCAAATAATACGAAGGAAGAGCAAAGTAGTGCCAAAAAAGAAAATACGAAGAATGAAGATACAAGAGAATATAATGTTGAAAAAACTACTCAAATTAGAAATCAAAAATTAACAGTCCATAAAGTACAAATAGCACAAGTGGCAGAATATGATAAGCTGGAAAAAGGTAATGAGTTTGTTATTGTTCATGTTACAGTAGAGAATATTGGTAATCAAAAAGTTAGAATTAATCCATTAGATTTTTACCTTGAAAGAGGAGATGGAAGTATCGTGGACCATACATTTTCAACTAGTAATAAAAATATTTTTAAAATTAAAGATGTAGATCCAAACGGTAAGTTAACAGGAGCCATAACATTTGAAGCGAAAAAAGGTGATTCTAATCTTGAATTAATTTATAGACCTGATGTTATGTCTAAAGAGGAAGTAAAAGTAGAACTTAAATGATTTATCCCGTAAGAGCCCAATTGGTGTAAACAAGAGCCTTTTATGCAAACTTATACAAGTTTTACATGAAGACGGTATGCTCAAATGAATTTACGGTACGATAAAAGAAAATAATAGATTAGAAGACGATGTGAATTTCAAACATATTGTTTTGAAAACAAAAAATAAATGCATGATAAGGATTGGCGTTGGAGCTTAATCCTTTTTTTATGGAGATGTAGAGAATGGCAAGTAGACCTAATACTACACGAGTGATGCCTTTAGTTAAGTAAAAGTAAGTTGAGTTATATAAAAAATGTGATTTTCTCTTGCATTACTATCACTTGAGTGGTAAAGTGATAGTAAGATTCACGATAGGAAGTGATCAAACATGCGTGATAATACGATAGGATCATTAATATGGTTACGTTTAATACGATTTACGAACCAAAGTAATCAAATGTCAAATGAGTTTTTAAAACGTTTTGATTTAACGACAGCTCAATTTGATGTGCTTTTGCAAATACGTACGTATCAACCACTAACACAAATGGAGTTAGCTGAAAAGGTAACTGTTACACAAGGTGGCATTTCTCGAATGTTAACTCGTCTTGAAAAAGAAGGATATATTGTACGAAAACAAGATTGGAAAACGAAAACAATTAGTCTTACAGAGCAAGGAGAAGCAGCTTTAGAGAGAGCATTGCCAGAGCAACTTGCATTTCAATCTTCGTTTTTTGATGATGTATTAAATGAAGAAGAGCAGAAAATATTATACGAGCTAATGACGAAAGTTCATAAGCATAGTGAAAAAAAAGAATTACCGCAAGAGTAATTTTTTTTACACTATCAATTGACTAATCAAGTGAAGGCGTAGGTAATACGGAGATATACCTGACTTACCAACGTTTTTAGAAAAAAACTAATACTACTTTATTAAAGGGGAGAGTAACTATGGAAAAATACCGTATAGATATAAGAAAAGGAATTGAGTTTGGATTATATTCAATTGGTGATCATGTTTTAAATCCACATAATGGGGAGAAAATTACGCCAGAGAAAAGAATTCACGAACTAATTGAAACAGCTAAGTTAGCAGATGAGGCAGGGCTTGATGTGTTTGCTGTCGGTGAAAGTCATCAAACGCATTTTACAACACAAGCTCATACAGTTATTTTAGGTGCGGTCGCGCAAGCTACGAAAAATATAAAAATTGCAAGTTCAGCAACGATATTAAGTACATCTGACCCAGTTCGAGTATATGAGGATTTCGCTACAATTGACTTGATTTCTAATGGACGTGCAGAAATTGTGGCTGGTCGTGGATCTCGTATTGGAGGATATAGTTTACTTGGTTATGACGTGAATGATTATGAAGAATTATTCGAAGAGAAGATGGATCTTTTATTAAAAATTAATAACGAGGAACATGTAACATGGAATGGACAGTTCAGAGCACCGCTCGCACATGCATCGGTTATTCCGAGAGCGAAAAATAATAACTTACCAATTTGGCGTGCGGTTGGAGGTCCACCAGCTAGTGCAATTAAAGCGGGACGCGCGGGTGTACCAATGATGATAACAACACTTGGTGGTCCAGCAATTAACTTTAAAGTGTCAGTAGATGCTTACCGCGAGGCGGCTGTACAAAGTGGATTTGATTCAGCTAGTTTACCAGTTGCGACAACGAGTTTATTTTATACGGCAAAAAATTCACAAGATGCACTTAGTGAATATTACCCTCACATTAATGCTGGTATGCTTACACTGCGCGGTGGTGGGTATCCGAAACAGCAATTTACAAATGCAATAGATTACCGTGATGCTTTAATGGTTGGTAGCCCACAACAAATCATTGAGAAAATGCTGTACCAATATGAATTATTTGGCCAACAACGCTTTATGGCACAAATTGATTTTGGCGGTGTACCATTTGATAAAATTGAGAAAAATATTGAATTAATTGCTACTGAAATTTTACCAGCCGTTAGAAAACATACAGCAAAATAAATAAAAAAACTGAGAGTCTAATCGACTTTCAGTTTTTTTATTTGTTCTGGAAAAATGACAAAAAAATGAACTTTTAGTCGAGGAAGAGGGAAGTTATTTTCTATTTTTGAATAACATTATTTCGAGTTTGAATTTTAAAAATACATTTTTCTCTTGACAAAAAACAAGCGTTTATCGAGGGTAGTTTCGAGGACATTTTTTCGGGTGAAAGTCAAGTGTATGAAGAGAAAAACGATTGTTTTATAGATATAAAAGTAAGAAGTATATTGAAAAAACACATTTTGCTAATGAGAAAAATCTGATTCAAAAAAATGACAAAAGACATATTTCAGACAAAATGATGTCAATAATACGTCAAAAATAACCTGAATTTACTATGCAGGTATATTATACAATTCGATTAACGAATAAAACACTACAGAAATAGTGAAAAGGTAAAAAATAGCATTACAATAGTTTGAAAAACTGAAACTTCATATTTTTCGACAATACATACAAAATGTTTTTGTCTTTTCGTATTTCTTAATAATTGAGTTTGATAAGATTGCTCAATTAACTTTTATTATAAAAACTATGAAGGAAGTGATTTTAGTATGGAAACGCTCGAATTGGCACGAATACAGTTCGCATCAACAACGATTTTCCATTACTTTTTTGTTCCGCTGTCAATTGGTTTAGCTTTTATTATTGCGATCATGCAAACGTTGTATGTGGTAAAAGGGCAAGAAGTATATAAGAAGATGGCAAAGTTTTGGACGCAATTATTCCTTATTAACTTTGCAGTAGGTGTAGTAACAGGTATTTTACAAGAATTCCAGTTTGGTATGAACTGGTCAACGTATTCACGTTTTGTAGGTGATGTATTTGGTCCATCACTTGCGATTGAAGGATTACTGGCATTTTTCATTGAGTCTACATTCCTGGGGTTATGGGTATTTGGTGAGGATAAATTACCGAAGCGAATTCACTTAATGTGTATTTGGCTCCTTTCAATTGGAACGATGTTATCAGCATTCTGGATTTTAACTGCAAGTGCATTTATGCAGTCACCTGTCGGGTATGAAATGGCAGCTGATGGTCGTGCGCAAATGAATGATTTCTTAGCCATTATTCAAAACCCACAACTATGGGTACAATTCCCGCATACAATTACAGCGGCAATTGCAACAGGTGCATTCTTTATTGCTGGTGTAAGTGCATGGAAAATTATAAAAGGACGAGAAACTGTAGTATTTAAAAAATCTTTCCGAATTTCTATCATTGTTGGAACAATTACAACGGCGCTTGTATTATTCTTCGGTCATGCACAAGCGCAACAATTAATTAAGACACATCCAATGAAGATGGCGGCAGCTGAAGCGCTATGGAATACAAGTGAGGATCCAGCACCATTTACAGTATTTTCGAAAATTGATACAGAGAAGAAAGAAAATTCGTTTGAAATTCAAATCCCTTATATGCTAAGTCTATTATCGTATGATAAGTTTAGCGGTCAAGTTGAAGGGATGAATCAAATTCAAAAACAATATGAGGAAAAATATGGACCTGGAGATTATATTCCTCCAGTGCATACAATGTTTTGGAGTTTTAGAGCGATGGTAATGAGTGGAACATTCATGCTTCTTCTAGGAGCTTACGGATGGTTCTTATCAAGAAAAGATCGTTTAGCGGAAAAAACGTGGTATTTAAAATTAATGGTGTATGCAATTTCTCTTCCATTCATCGGTAATACAGTAGGGTGGATTATGACTGAAATGGGTCGTCAACCTTGGGTTGTATTTGGTGTAATGAAAACAGAAGATGCTGTATCACCAAATGTAACATTCGGTGAAGTATTATTCTCACTTATTTCATTCACATCAATGTATTTAATTATGGGTGGAATTTGTGTGTACTTATTTGTTCGTACCATTAAGGGCCACACGAATAAGAAAACGAAAAAGGATTATCAAAGCCATGATCCATTTGATAAGGAGGAAGAGTATGTTATCTCTTAATGAGTTATGGTTTTTAGTTATTGCAATCTTGTTTGTTGGATTCTTCGTACTGGAAGGTTTCGACTTTGGGGTAGGAATGGTTTCGAGGTTTTTAGGAAAGAATGATTTTGAAAAACGAGTTTACTTAAATACAATAGGACCGTTCTGGCACGCGAATGAAGTATGGCTTGTTTGTGCTGGCGGAGCGATGTTTGCGGCATTTCCGCACTGGTATGCAACTTTATTTAGTGGTTTTTATATTCCGTTTGTATTTATGCTTCTTGCTTTAATTTTAAGAGGTGTTTCCTTTAAATTTCGTGCGAAAATAGATAATCATAAATGGAAGAGTGCATGGGATTGGGGAATGTTTATTGGAAGTATGTTACCTCCTATCCTTTGGGGAGTTGCGATTGCAAACTTTATGGTAGGTGTACCTATTGATGAGAGTAAAAATGTTGTAGGTGGATTCCTGCAATTACTTCATCCATTTGCGTTACTTGGAGGAGTAATGTTTCTCCTACTATGTATTGTTCACGGATTACAATTTCTTACGATACGTACAACTGGTAAATTGAGAGAACGTGCACGAATTGCTGCAATAAAAATTGCACCATTTTCATTAATTACACTTCTTGTTTTTGCTGGTGTGGGGTTATGGAAAACCGACATTTTCACTGCTCATGGAACAGAATGGATTATGGTGCCAATCGGAGCTTTTGTAGCACTATTAGTGTCCACTTTATTAAATAAAAGAAGAAGAGATGGTTGGGCTTTCTTTATGACGAGTTTAACAATCATTTTACTAAGTGCGAGTGTATTTATCGGTATGTTCCCACGTGTTATGATTAGCTCTTTAGGAGCAATGAATGATTTGACAATTTACAACGCAGCATCAGGAGCTTATGCATTAAAACTTATGACTTACTTTGCGATTGCTATTTTGCCTTTCGTTATCGGAAGTCAAATATGGAGTTATTATGTATTTAGACAACCTGTTAAGTCAGACAACGATTTGGAGTACTAATGAAAAGAAAAAGAGGACTTCCGTCTTATCCCGGTAGCCGTATTTTATATGTAGCGTTAACGATTATTAGTATTTTAGAAGCTTTTAGTATTATTGCGCAAACAATCTTTTTAGCACGAGCTATTACGTTTTTATTTCATGGAGAGACAGTACAAACAATATTAAGTGAAATTGTTTATTTTGGTATCGCGTTTGCAGCGCGTCATATAGTAGTTCGAACATCACAAATATTAGTGGAACGTTTTGCTGAAAAAACAGGGTCGTTACTAAGAAAACAACTAGTAGAGGCATATTTCACATTAGGTCCAAGGTATGTTCAAACTGTTGGGACTGGTCATCTGGTTACCTTATCAATTGAAGGGATTGAGAAATTTAAAACATATATTGAATTAACGATTCCTAAAATGATTAGAAGTAGCATCGTTCCAGGTCTAATTGTACTATATGTTTTTACGCTAGATATTGAGTCTGGAATCATTTTAGTTGTAACGATTCCTATCGTGATCATATTTATGATTCTTCTCGGATTAGCAGCGCAAAAAATGGCAGATAGTCAGTACGAGATATATCGTGTACTTTCGAACCATTTTGTAGATACGTTAAAAGGTTTAGAAACATTAAAGTATTTAGGGAAAAGTGAACAGCACGAAGGAAAGATTGAAAAAGTAAGTAAAAGGTATAGAAAAGCAACGATGCGTACTTTGCGAGTTGCTTTTCTTTCTTCTTTTGCATTAGATTTCTTTACGAGTTTATCAATTGCGTTTGTGGCAGTTGGATTAGGGATACGTTTAATAGATGGAACGATTATACTATTACCAGCCCTTACAATTTTGATTTTAGCTCCGGAATATTTTCTGCCGATTAAACAAGTGGGAGCAAATTATCATGCGACATTAGATGGACAAATTGCGATGGAGCAAATAGAAGAGATTTTGCAACAACAAAAAGGAATACAAAAGAAAGATTTAAATGAAGATATAGTATGGAATGCCTCTAGTAGCTTGAAATTACAAGACATCAAAGTTAATAATACTGAATCTGAAAAGGCTATATTAGAAGGAATTAATTTTACTTGGGAAGGTAACGGTGCTATTGGTGTTATTGGTGAAAGTGGTGCAGGCAAATCGACGTTAATCGACGTATTAGCAGGTTTTTTATCTCCTTCGAGTGGAAAGATGTTAGTAAATGGTGTAGAAGTTGATGGATCTACTCGTGAAGATTGGCAAAAAAATATCGCTTATATTCCGCAGCAACCTTATATTTTTCCGCTTTCATTAAAGGATAACATTCGTTTTTATGAAACAAATGCAACAGATGAAGAAGTTGAAAGAGTTATTAATGAAGTCGGCCTTCGTTCACTCGTTACATCACTTCCAAATGGGATGCACGAAAGAATTGGAGAAGGTGGACGTATGCTAAGTGGCGGACAAGAACAGCGTGTTGCTATGGCGCGTGCGCTTTTAAGTAAAAAACCAATCATTTTATTAGATGAGCCTACGGCACATCTTGATATTGAAACCGAATTTGAAATAAAGCAAGCGATGTTACGTCTATTTAATGGAAAGTTAGTATTTTTAGCAACCCACCGTCTACATTGGATGAAACAAATGGACCATATTCTTATTTTAAATAAAGGGGAAATGAAAGAAAGTGGGACGTATGAAGAACTTTTAGAGAATGAGACATTACATTTTCATAGGGAAGAGAGGGGAGAGAAATGAGTAACTGGGTTAAACCTTATATAAAACAAAATAAAGGTAGAATGACTTTAACTATTTTCCTTGGTCTTCTTGGAGTTAGTTCAGGAGCGATGTTACTTTTTATTTCAGGTTATTTGATCTCAAAATCTGCCCTTAGACCAGAAAATGTAATGGCTGTATATGTTCCTATTGTTGCAACAAGAGCGTTTAGTATAGGGCAAGCTGTATTTCATTATATAGAGCGCTTAGTCGGACATGATGTCGTACTACGTATATTAGAAAAAATGAGAACGAGGCTATATAGAATAGTAGAACCACAGGCGTTATTTTTCCGTTCTCGATTTCAAACGGGTGATATGTTAGGAGTGTTATCCGAAGATATAGAGCATTTGCAAAACCTATATTTACGTACAATATTTCCTAGCATATTAGCGCTAGTTGTTTATAGTATCTTCGTACTTGTTATCGGTGCATTTGATTTTGTTTTTGCACTTATTGTAGGTTGTATGTTAGCTATTATCGTTTTTTTTCTTCCGTTTGTATCATTACTTTTGATGAAGAAACATCATGTTACTTTAAAGCAAGGAAGAAACCGTTTGTATCAACAACTGACAGATGCTGTTTTTGGATTATCCGATTGGCAAGCAAGTGGTCGTAAAGATGAATTTATTAATGAGTATGTAAAACAAAATGATCAGTTGTTAAAAATCGAAAAGAGAGTGAAACGCTGGTATCATATTCGGGACAGTATCATTCAATTAGTAGTAGGTATTGTAGTTATTTCGATGATCATATGGACTGGGAATGAAGCGGCAAGTGAACAAATTGCTCCTACAGTTATCGCAGCTTTCGTATTAATGACTTTATCTGTAACGAACGCGCTTATTCCTATTGCAGATGCCATCGATCGAATACCGTCGTATGTAGAATCTACCCATCGTCTTAATGGCGTAGAAAGTGATAGTGTTTTACATGATGAAACGGATTTGCATGGAGAGAAAGATTATATTGAACCAAAACATGTAGATATTGAACTGAATCACGTATCGTATAGTTATCCAGATAGTAATGAGATTGTATTAAAAGATGTATCATTACAAATAAAAGCAGGGAAGAAAATTGCTATTTTAGGGAGAAGTGGGACAGGGAAATCTACTTTACTAAAATTGTTAACAGGGGCGTTAAGCCCAGTAAATGGCCAAGTTGTACTAAATGGTGAACGAGCTAATACGAATCTTTTATCTAAATATATTTCTGTATTAAATCAAAAGCCGCATTTGTTTGATACGACAATTGGAAATAATGTACGAATTGGCAAACCAGAGGCGACGGATGAAGAGATATGGAAAGCTTTAGAGAAAGCACAATTAGCTTCACATGTTACTTCTCTTCCAGACGGATTACAAACAAAAATGCATGAAATGGGAAAGCGGTTTTCTGGTGGGGAAAGACAAAGGGTTGCTTTTGCTAGAACTCTTATGCAAGAAACACCAATTATTGTACTTGATGAACCGACTATCGGTTTAGATCCAAAAACAGAATTGTCTTTAATTGAAACAATGTTTTCTGCAACGGAAGAAAAGACTGTTATTTGGATTACGCACCATCTTGTAGGAATAGAACATGTAGACGAAGTTATATTCCTTGATCGTGGCCAAATTGTCATGCAAGGTAGTCATAAACAACTTCTGAAAGAAAATGAAAAGTATCGTAAACTTTATGAGTTAGATAAAGGAATATAATTTGAATAAGCAATAATTGTAAAAATAGCTACGCCTAATGGTGGAGCTATTTTTTGTTAGATTGCAGGTGTATATGATTGTTACGAATTAAAAATGAATTTCATATTATACATATAATGGAGGGGATGTACATGAAGGAACAATATAAAATCATTGTTTTAAGTGATGAATTATCAGGGGATAGGATTCGAAATACGTTAGACAAAAATAAATGTAAAACAATAGTTCATGTTGTGGACGTTTCAGATGTTGTTCGTATAGAAAGTTCTTTTCAATATATAGTCATTTGGAGAGGGGACGCAGAAAAACTTACAAATGATTTGATAAATAGGGGCGTGCAAAGTTCAAAAATTATTAATTTAACAAAATACATGTATGAATGGAAGGATAAATTAATTTCTATCTATCAAATAAATCCGGATCTTATGTCTTTATACATTTCTATGAAAAAAGCAAAGAGTGATCCGACGTATGAATTGTTTGCTACCGGTTTGTCTTATCCGCATTGTGGCATAAGTACGGAGCTTCTCTCAAAAAAGTCAATAAAATTAACACTTCCATCGCAAGATCTATACTATAATTATTTAATAGCGTCACAACTTTTATCAAACAATCATTCATTTCAATATTGTTTAATAGGAATAGCCTATTTCTCGTTTTACTTTGATATGTCGTTATCCTCCGAATCATATAGAATTCACAAAGTATATTATCCATTGTTTCAAGATGGTCATCATACTGTAGTTCACTCTCCTCTACCCACTGATGGATTCTCCCATCTAAATACTCCGAAACCACTTCTTTCTATTTTTAATTTGCATTTTGAATATATTTTATTAGATGAACTAAAAGATGAATCATTGATACTGCCTTGGGTAAATGCTGAATGGAATACTACTCCTCTTCATATTCCTTTTGAAGAACACGGGAAAATAAGAGCAGCTTCACATGCTAAATTGGCGTATCCTCAAACTTTAGTTGAAAATAAAATAATTTTTAAAAAATATTTAGAATTACTGTTAAAAAATGATATAAAACCATTAATTGTTGTATTCCCAGTTACTTCACATTATTTCAATTGTAGTAGTAAGAAATTAAAAGAAGATTTTTATAAAGTTATAAATGATTTTCAAACTCAATATTCATTTCAAATTATAGATCTATTTGATTCACCATTATTTTGTGATGATGATTTTTATGATAGTGATCATATGAATAAAAAAGGTGCAAATAAAATGTCCGCATTATTAAATATGTTTATTCAGGAACGAAAAGTATGATAATTTGTTTCATGTTTGCATAAAAGTATATAGGCTCCATACAGTTAAAGTAATGTGATTTTTGTGTCGCGTATATAAATAATATGCGAAGAGGTGAGAGAGTTAAAATGAGAACTCGTATTGAAAGAACTGAAGAGGTGGTAGAGCAACTTCCGTTGGTAAGTGTATTAATTCCTACGTATAATCGTCCTCGTTACTTTGAAAAGGCGCTATGTAGTGTGTTAGAACAAACGTACCCTAATATAGAAATTATAGTTGGAGATGACAGCACGAATGATGAAACAGAAAAAGTGTTACAAAAATACTTATGTGATCATTCAAATATTATTTATATAAAAAATAGATCAACTCTCGGACAATTTGAAAATGCGCTAATGTTATTTAATGAAGCGAACGGTGAATATATAAATTTTTTAATGGATGATGATGTATTTCATGTGAATAAAATTGAAAAAATGATGAAGTATTTTTTCGATGATTTAGATAATGAAATTAAGCTTGTAACATCTCATCGTCAAGTCATTGATGATAAAGGAAAAGAGCTACGACATATTTATTCGACTGTCCGTTTATTTGAAGAGGATACCATTATAGCGGGAACAGAATTAGGAAATAAGGTAATTGTGGATCAAAAAAATTATATTGGAGAACCGACAACAGTTTTATTTCGTAAAAATGATTTACAAGAACCGTTTGGGATTTTTGATAAGAGGCGGTATTTATGTAACGTAGATATAGCTTCATGGTTATCTTTATTAAGTAAAGGAAAAGCTGTATATATAGCAGAGACACTTAGTTACTTTCGATTACATCCAGATCAACAGTTAAATGAATCTAATAAAATGATGGATGGGTTAGAAGATTTTTCACACAGTATTATAGCAGGAGAACAATATGGTTTCTTATCCACTGAAAAAGAGTTAGACAAAGCGATAACTAATTTTCTAGATTATGCAAGAAGGATAGTTCCATCATCAATATTATATACATTAGACTATTACCAAAAAATTAGAGCGAAGAAAATAAACATAGAAAAGAAAAAACAACATATAAATAATAATTCTTCTTTACCGAAAGTAAGTATACTTATTCCTGCATACAATAGACCTTATTACTTGGAATTAGCACTCAACAGCGCTTTGAATCAAACATATGAAAATATTGAAATTATTATTTCTGACGACAGTACAAATGATGAAGTCAATGCTATGATTCAACTGTACTTACGTGAATATGAGTGTATTACATATGTTAAAAATGAAACGCCGTTAGTTGCCGAAAACTTTAATAAGTGTGTAGAACTTGCGAATGGGGACTATATAAACTTTTTATTAGATGATGATTTATTTCATCATGAAAAGATCGAGAGAATGATGAAATACTTTTTGACGTTAGAAAATATTTCATTTGTAACGTCATATCGTGAACTGATTGATGAGAATGGAGAGATATTACCACCTTCAACATTAAATATGAAAATCGCGAAAGAAACTACACTTTTTGAAGGAAAAGAATTAGGAAATTATATGTTAAAAAACTTGAAAAATGTAGTTGGTGAGCCGACAACAGTTTTGTTTAATCGGAATTTGTTTGACGGGAAGTTTGGATATTTTAAAGGAAAGGCTTATTCCGCTATTAATGACATTGCAACTTGGCTAGATATGATGAGGAAAGGAAAAGTAGTTTATATACATGAACCTCTTAGTTATTTTAGACAGCATAGTGGACAAAATCAAAAACAAATGCATTTTATTTTAATGACAATTGAAGAGTGGATTGAATTAATTATAGATGCATATAATAGTGGGTTTTTAAGCTCCGAAAGTGAGTATAAAGAGAGTTTATCTTATTGTTTAGAAAATGCGGGATTTATAGTTAAGGATGCAGTAAGAAATGGCGAACTAGATCAAATTTATAATGAAAAGATAAAAAAAGGCTTAAACAAGTTAGTTGCTCATATGTTCGAGAAAGAATGTTGTTATTGTCAATATTGCAATCAACAATTTGAAAAATTTTCACCTTGGCCAGCACATTATGATTTTCCGAAATATAAATTTGAAATGTGGAATAAAGATACAGGGATATGTCCAGTTTGTAATTCGATGGATCGTGAAAGATTGTACCGTGCGTACATTGAAACGGAAACGGACTTGTTAAATAGAAAATATACTATGCTTCATATTGCACCTGAAGCAAAGTTAAGAGATTGGTTTAACGAGTATAAAAATATTACGTATGTATGTGGTGACTTAGAACCAAAGGATCCATTAATGAAGGAAATTGATGTTACAAGGATTACATATGATAGTAATACTTTTGATGTAATAGTATGTAGCCATGTGTTAGAACACGTTCCTGATGATGACAAAGCAATGCGAGAGTTATATAGAGTGTTAAAGCCAAATGGATGGGGAATTATTCAAGTACCGATCGTAATGAATGTAGATTTTATTATAGAGAATGAATTAATTGTAACACCACAATTGAGGAAATTAGCTTTTGGTCAAGAAGATCATGTGAGAATTTACAATCAATCGGGATTTATTCAACGATTAATGAATGCAGGATTTAAGGTAGAATTATATAACATAGCGGAAAAACAAGGAATGAAAAGTGCTAGGAAATTTGGATTATCTGAAACAGATATGCTCTATATTGTCCGAAAATGATAGGAAGGAATAGATAGATATGGAGAGTATTCCTTTTTTACGTGCTTCAACTGTACCTGTAAGTGAGTATTTGGATGAATTGAAGGAAATTGATACATCTCACATATATACGAATTATGGACCTATAAATCAACGTTTTGAGGAAACAATTATGTCGTCATTTTTTCAAAACAGGGGAGCTGTTACAACAGTAGCAAACGCAACGTTAGGGTTAATGGCGGCTATTCAACTAAAGAAAAGAAGAAAGGGAAAGTATGCTCTCATGCCTAGCTTTACATTCCCTGCGACTGCCTTAGCCGCTATTTGGTGTGGATTGGAACCTTACTTTATTGATATTTCAATAGATGATTGGTATATGGATAAAACCGTACTTTTGCATAAGATAGAAGAATTAAAAGAAGAGGTTGCGATTGTTGTCCCGTACGCCACTTTTGGATCATGGATGAACTTAGAAGAATATGAAGAATTAGAGAAGAAGGGGATTCCGGTTGTCGTAGATGCGGCGCCGGGATTTGGTTTAATGAATGGAGGAATGCATTACGGTCAAGATTTTAGTGGAATGATCGTATATAGCTTTCATGCAACAAAGCCTTTCGGAATTGGTGAAGGAGGGCTCATATATAGTAAAAACGAAGAAGATATACAACGTATTAAAAGAATGGGGAATTTCGGATTTGATAGAAATCGTGAATGCACGATGATGGGGTTTAATTGTAAAATGTCTGAATACGCAGCAGCTATTGGGATTGCGACTATAAAAAAGTGGGATCAAAAATTAAAAGAACGCACTCGTATTTCTGAATGGTATAAACAGTTGTTACAAAATACTGGGTTAATGAAAAAAGGGTGGAAAGTCCAAAAGACAGAAGCAGTTATTCACCAATTTATGCCTATCATTTGTCCAGAAGAAGTTCGCAACATACAAGTAATAGAAGAACTGAAAAAACAGAAAATAGAAGCTAGATTATACTTTTCACCATCTTGCCACCAACAAGTTCTTTTTAAAAACTATAAGTCTACAGATTTAACAAAGACGAATAAAATAGCAAAACGAATCGTAAGTTTACCTTTATGGGAAGGAATGACGAAAGAACTAGTAGAGCAAATTGTAATCTGTTTAGAGCAGAAGGTGGTGTCGGTAGATGAATAGTTTTTATAGTCAAGAAGAACTAAAGGAAATTGGATTTTTATCTGTTGGGAAAAATGTATTGGTTAGTAAAAAAGCAAGTATATATAATCCGAGTGCTATATCAGTTGGCAATCATGTAAGAATTGATGATTTTTGCATTTTAAGTGGTAAAATCACAATTGGAAGTTATTCGCACATATCAGCGTATACAGCGTTATATGGAGGGGAAGTTGGGATTGAAATGCATGATTTTGCAAACATCTCAGCTAAAACAATCGTATATGCAGTACTTGATGATTTCAGTGGAAATACATTAATGGGGCCAACCGTCCCGAATCAATATAGGAATGTGAAAGCAGAAAAAGTTATTTTAAAAAAACATGTGATTATTGGTGCTAATTCTATTATTTTTCCAAATGTAATTGTAGGAGAAGGTACGGCAGTCGGCGCGATGAGTATGGTAAAAGAGAGTTTAGATGATTGGTATATTTACGCTGGAGTTCCCGTAAGGAAAGTAAAACCTCGTCAAAAAAAGATGCTAGAGTTAGAAATTGATTTTTTAAAAAGCATTTATTCTTAACAAAAAAGAATGAATGCTTTTTATTTTTATCCCGCTATTTGCCGATAAAGAGTCGACTGGTGAGGGCTAATTAAAGTTTCACTTTATGATAGAGCAGAGTGTATCTTAACTTATTATGTTTTAAATTTTGCTGACCAAGGCAATACTGAGCCATAGTGAATGTAAAGTTGGAGGGCGAGCGTATATGTTTGATGAGGATGGGATTGTTTTAATTATGGAACCAGCTGATGAAAGAAACTTGAGGAGATTTATTTTTTCAGTGCCAAAGTCAGTGTATGAAAAGAAGGGGCTTACATTACACTATGGAACAGCTATAGGACAAGGGTATATGGATATAATTGAAGATATTATAAGCGTACATATAGAAATAGATGTTGTAACGATAATAGGGCATGTAAGAGGGTAAATAGCTATTTGAAAAAGGTTATAAACAATTTAGCTAGAAGTTATGTATAGAGAAAATTACAGACAATTATAAGAACGAAGGGGGTCTAAAATGAAAATAAAATCAATTGTATTAGTATTCATAGTTTCAATTGGTTTAATGGGATGTTCAATAGTGGAAGAAGGAAAGAACTCCATAGATTATGCTCAAAAGGCGACAGACTATGTAAATGAAATAAGTGCATTTGCAAATGATGCACCAGCATTAGCAGAAAAGGCCGTTAATGATAGCGAGGCTCGAAAAGAATTAGAAACGAAGCTTAGTGAAATTAAACAAGATATACCCGCATTCAATGAATTAACGCCACCTGATGTAGCAAAGGATCTTCATCAACAAATCGTCGGATATAACGAAAAGTTAAATACGTTAATTGATACGGCGAAGACAAAGATAGAAGAAGGCAAAGTGGATGTAGAGCAATTTAAAAGCTCTGAGCTTATGCAGACGGTAGATCAAGTTCGAGATTTGAAAGATAAAGTGCAAAATTTAGGTCAATAGTAAAAAGCTCCGTTTGTGATAAACGGAGCTTTTTACTATTGGATACAATAAACGATTACACCAACGATAATAATCATGTTGCCGATGAGTTTACGTTTCGTTATTTTTTCTCCTAGGAAATACCAACCAAAAATTAATATGATGATATAACTTAAGGATTCTAATGCTGATGCTTGTTTTAATGCCATGCCCTTCATGGCGATAACATTTAATCCGGCGTTAATTACAAATAAAGAGTAGCCGATAATAACATAAGGATTCACATATTCTTTTATTCTAGAATCGTATTGTTGCAAAGTAGCTTTTTTTAATAATATTTGTGAGTAATTAGCTAAAATTATCCCAAAAATAAATAATAACATATAACTATTCATCTTTTGTCACCACCACAATTCCGACGATAATAATAGCCGCACCAAGTAAATGATTCCACTGAATCGTATCTCCAAATAGAAATACTGACCAAAGCATTGACCATAGTATAATAATTCCGCGATGTGAATATGCTTTTGAAATTTCGAAATGTTTAATTACTTGTTGCCATAAAATTGCATATCCGAATAAAAGTATAACTAGTCCGAAATAAGCAACAAAAAATGAGATGGAAGCAATGGGGAATTTAGCTGCCCATTTCATGTAAACCATAATGATAGAATATATCAAAAAAGCTACATGTAAAAATACGTAATTTTTAATAGTTGGTTTCATTTATTCACTCTCTTTTGCATATAAATATATATTTATACCTAATTTTTCTAATGATATATATTGGAACGTATTTTGTTTAACCTTTCACATTCCAAATTACATAGTATCATGGCTTTTATTGTAAAACAATAGAAGCTATGCATTCATTTTTTCCAAGGTTCTACAATATGTATCGATTTATTTGTTGCATCCAACTCTACTTGAACACCGATAGGTATGGTAATCATTGGATGTGTATGACAACAATCGAAGTCAGCTAGAAAAGGAATTCTTTGATTTTGAAGTACTTCTAATAGTATTTCAAAAGGTTTTCGATTGGTACCACAATCATCAAATTGCTCGTGTTTTCCAAGAATAATACCTGAAATTTTATCGAATACACCGTTAATTTTAAGTAATGAAAAGCTTCTTTCAATAGTAGCTGCATCTTTTGAACTGTCCTCAATAAAGAGAATGTCGCCTTTTTGAATATGTGGCATATAGGGACTACCAAAAATTCCTTGTATCGTATTTAAATTCCCGCCAATAATACGCCCAGTAGCTTTTCCATCAATTACTGAAATCCAATCGTTTGGTCGAAGTTCTTTCTCCTTCGTCTTTTCTTCCCAATTAATAAATTCATCTGACCAAAATAATGGTTGTTTTATATGATAAGGAAGAGAATGATCATGTAGTAAAGTTTCAGCAAAATATTTGTATGTACAATCAACAAAAGGTTCAAATTCGCCAAAGGAAGGGACGAGAGCTGGTCCATAAAATGTAGGGATTCCTGTTTTGGCGTAAATTCCTAGTAATAAAGCAGTTGCATCTGAATACCCAATCATTATTTTAGGGTTCTTTAGAAAAGCATCATAATCAATATAAGGTAATATTGAATTTGAATTCATCCCACCAATTGTTGACATAATACAAGAAATATTAGGATTTCTTATTAAGACATTTAGCTCCTCAGCACGCTCTTGTATACTACCAGAACGATAAAAATCATATCGACCTGTTAATGAACCTTCTAATATATGAAACCCTTTCTGTTGTAAGTAAGATTTTGCTCGTTCAAATCTTTTTGGAGAAGTGTAGGTTACTGGTGAAGAAGGGGAGTAGATCCCAATTGTGTCTCCGTATTTTAATGATTTTGGAAGTAGCATTTGTATGAATCCCTTCTATTAAATAGTTTATCTCGCTATTTGACGGGTAGCCCGATTGGGGGGCTGATTAAAGTTTCGCTTTATTTACGAGATTTTATTATTGAATATTCTTACGTTTCAATATTGTAAGTTTAACATAAATAAATTAAAATAATCATTGCTGTATATGAATAAATATACCTTTTACCTTGACTATATAAAGGAATTGTTGTTAAGGTTAAATATGAGTGTATAAAAGGTTTGCTAAAGGAGTTTTGAAATGAATCGGTTAAAATGGGGAAGGATGACAGTCCTATTAGTTATTATTTTAGGGATATGTTGGTTCTTATTCCAAGGAAATCAAAAGAGCATAGCGAATGTAGAGGGACAACCTTTGCAAGTGGCAGAACTACCTAAAGCAGGATTTACTGAAAAAGTAGTCCCGCCAAAGTACATCCCACCAGAAATTAACGCAAAAGCAGCTATGATTATCGATGCGAGTGATGGAGATATTATTTATCAATATAATGAAAATGAAGCTTTTGCACCGGCTAGTATGTCTAAGATGATGACAGCGTATCTCTTACTAGAGAGTATACATAACGGGAAAGTTCGCTGGGAAGATCCAGTAAAAATGAGTGCGAAGGCGGCACAAACAGAAGGAGCGAGAATCCCAGTACAAGTTAATGACACATTAACTGTTAAAGATTTATATCATGCATTAATGATTGAGTCAGCTAATAATTCGGCTGTGGCCTTAGCAGAACATATGGCAAAATCGGAGAAAGATTTCGTTCAGCTTATGGATGCAAAAGCGAAACAGTTAAAAATGTCGGAACATGCTAAATTTGCAAATGCTTCTGGATTACAAGAGCCAGATGGAAGTGAAACAAAAATGACGGCTGCTGATGTAGCGCAATTGGCGTATCATCTTATAAAAGATTATCCGGAAATATTAGAAGTGACTCACTTACGTCAAAGTCAGCTAGCATTTAATAATATTAATGTTATAAGCACAAACGACATGTTAAACAAAAATAATAAAAGTTTATATATAGAAGGAATGGACGGACTAAAGACTGGATTTACAGATAGCGCAGGATACTGTTTTACTGGGACTGCAAAGCAAGGTGATAATCGAATTATTACAGTGGTCATGGGGACATCAAGTAAAACAAAACGTTTTACAGAGACAAATAAGTTAATGTCGTATGCATTTGGATTAGTTAATTAAGTAAGTAAAATACGAATCTAGATCGCTACATAAGTAAGACTGTTTGTTGTTACTAATTTTAGATAACAACAAACAGTCTTTTTATTTTTATTTTTATTTTAAAAAGGAAAAAGCTTCTAAATATAAGTGTTATTATTTGAGTTTGTTTGTTGCTGTGATATTATAAAGTTATAAGCTTATTAATAATAAGTTTGAGGGGCGTAATATGATATATACATATGAAATAGCCTCAATTGAAAATTGGAGGGAATTATGATGGCAAAAGATTTTTACTCAGCAATTGAAGACAGAAGATCTATTTATGCAATTAGTAAAGAGCAAGTAGTTTCTGATGAGAAAATTCAAGAAGTGATTTATCATGCTGTAAAACATACACCTTCAGCTTTTAATTCTCAAAGTGCTCGCGTTGTTGTTTTATTAGGAGAACAACATGATAAATTATGGGATATTACGAAAGAAACGTTACGAAAAATTGTACCTGAAAATAACTTTGCACCTACTGAAGAAAAAATGAATGCATTTAAAAGTGGTTATGGAACGGTTTTATATTTTGAAGACAGTGAAGTAGTGGAAAGCCTTCAAGCTAACTTTGCATTATATAAAGATAATTTCCCAACTTGGTCTCAGCAATCATCAGGAATGTTACAATTTGCAATTTGGACAGCTTTAGAAATTGAAGGGTTTGGTGCTACGTTACAGCATTACAATCCGCTAATTGATGAAGAAGTGAGAAAAGAGTGGGATGTTCCAGAGAATTGGAAACTTATTGCACAAATGCCATTTGGTAAACCGGTAGTACATGCTGGTGAAAAAGAATTCCAACCGCTAGAGGACCGTGTGAAAATTTATAAATAATTTAAAAAGGTGAACAGGAATATAACCTGTTCACCTTTTTTATACGTAATAAGGGTTTTTTTGTCCTGCATTTTTCATCTGATTTTTTAATTCGTTTTTACGTGTTTCAATAGCTGATACTTTTTGTAATGTTATCATTGAAACGAATTGAATAAAAGCATAGTATAGCTCTATATTTTTTTGTATTGGATCATCTATTATATTTCTCACAAATATGCCTCCTCTTTTTATTCCAATAAAACTCCGTATTAATGGGCAGCCCGAGTGGTGAGGGTTAATAATTAGCGGAGGATGTATAAAACCCTTACTGATTAAAGTTTCATTTTATAAGGGAATGAAACTTTAATCAATTCGCTAAAATTCTTTTTTATTAAGATATGTATATAATACTATAAATATCCTATAAATTCCATTATGGGAAAAAGAGAACAGTTGATATAGTGTGTGTTTTCTTTAAAGGAGAAATGGCTTTTTTGAAATAAATCTTACAATTCGTCAAATTATTTCAAAATTGTAGATAGTATAGAAATTTAGTTTTCTAAAAATATTATACTATTGATAAATAGAGTGATTTTTGTCATGATGAAAGTATACTTCATGTAAGGAGCTTTATAAGGAAATACATAATGTGGTTTGTATTAGGTTAATAGAATTTTTTATAGAAGATAGAAAAGGGATGTTTTATATTGAGATATTAAATGGAATGTCGAATTTTCATGCGATATATGAGAAATTTGAAAAAATCATTGCAAAAACACTATAATTAATGATAAAGTTCACATGAAGTTCACACAGATTTCACTTCGTTCATTTAAAATGAACTCTGTGTGAAAAATAAAACTCTTGCTAAAAAATGGAACTGGATGAATATTTTACTTTGATAATATTGTAAAGTATTAAAGTTTTAGTTTTTTTTAAGAGGATAGTAGGGAAAGGAAGTAAAGACAACTTATGAAAAAAGTAATTGCAGGTTTAGCAGCAGCTTCTGTAGCTGGCGTTGCAGTTCCAGGAATGGATTCTGCTCATGCACAAGTTTCAAATGAAGCGCTAAAAGAAATTAATGGACAAACTCAAACTCAAACTCAAACGACTGTAACTGAAACAAAAACTGTAGAAACAACTTCTGAATTAAAATACACAGTAACTGCTGATGTATTAAATGTTCGTTCAGGTGCTGGTACAGGACATAACGTTATTTCTAAAGTAAAGTCAGGCCAAGTGCTACAAGTAGTTGGACAAGAAAATGGTTGGTTCAAAGTAAACGTAAATGGTCAAACAGGTTATGTAAGTGGTGACTTCGTAACGACTGGTGGCAAAACAGGAACGACTGTTCAACAAGGAACAGGTACTTACACAGTAAACGTTTCTTCACTTAACGTACGTACAGGCCCAAGTACATCTCATACAGTATTAGGTTCTGTAAACAAAGGTAAAACAGTACAAGTTGTAGGTGAAGTACAAGATTGGTTTAAAATCAACTTCAATGGTGGAACTGGATACGTAAGCAAAGACTTCGTAACAAAAGGTGGTTCTGCTGTATCTAACGAAACACAACAACCAACTACAAACAACAATACTACAACAGTTCAAACTGGTGGTTCTTATGTTGTTAACACTGGTGCTTTAAAAGTACGTACAGGCCCAGCTACATACAACGCTGTAATCGGTGGAGTAACAAATGGTAAAGTATTAAACGTTACTGGTGCTGAAAATGGTTGGTACAAAATTAACCATAACGGCCGCACAGGTTACGTAAGTGCAGACTTCGTTAAGTTTGTAAAAGGCGGAGTAAACAACGTTACAAATAACAATAATGTTACAAATAACGTTCAACAACCAGGTAAAGACGTACAAAAACCAACAACAGGTGGAGATACATCTTCAATCGCTGGATTCGCTAGATCTTTAAATGGTTCACCATACAGAACTGCTGGTACAACACCTGCTGGTTTTGACTGCAGTGGATTCATTCACTACGTATTAAATCAAACTGGTCATAAAGGCGCTCGTCAAACAGTTGCTGGATACTGGAGCTCTAAAACAAAAACTAGCAATCCACAACCAGGTGATTTAGTATACTTCCAAAATACTTATAAATCAGGTCCTTCTCACATGGGTGTTTACTTAGGAAACGGTCAGTTCATTAGTGCAGAAACAGATGCAACTGGTGTACGTATTAGTTCTGTAAGTAACTCTTACTGGAGCAAGCACCTATTAGGTTACACAAAAGCATACTAAGAAAAAGTAGTTTTATATACTTTTCGTATAGAGAAAAGGCTTTCCAAGGAAACTTGGGAAGCCTTTTTATAGTTGAATAAATTGGAAGTTTAATAGTTTTTATTTTAACTTTCCATTTAAAAATCGATCATATAAGTCATGGAAATAGTTAGGACGAAATAAGTTCGCTGCATGTCCCGCTAACGGTATTTCCTTATATAGAACGTTAGGCAAAATAGATTTCAAATCAAATAGACAAGATTTATAGAGATGATCATGCTCTCCCATTACCCATAGTATAGGGTGAGGAAGTGATTTTAATTTAGATTTTAAATCGAATTCTAACCGATGTCGTAATGACTGGGCAATTATAGATGAATGTAATTGTAATCCGAAACGGTAGTAAATATTTCTTGAAATGACTGCGAACGGATTTGCTTTTAATATACCGCTTGGAAAAATAGTATTTGCGTATTGAGAGAGCCATTTAGAGTATTCATCTCCTCGCTTCTCCCAAAAATTTTGAAATACATTATATAAACGAGAAGGGTTATTGTAATGTCCTCCAATATGACAAATACTTAATACTTTTTCTGGATGCATTTGTGCAAAAATTGTAGAGATGTAACAGCCGTAACTTAGCGCACAAATATGTGCTTTTTTAATACCTTCTTGTTCATATAAGTTTAATAATTGATCTACGAGGCGCTGTAATGAAAAGTCGATTGCTTCTCCTTTATCATCACCGTGACCTAATAAGTCATAAGTTATAATGTTGTAGGAGGCAGAAAATCGTTTTTGCTCTTTTTTGAAGGCGCGACGATTGCCAACTAATCCATGAATAAAAATAATTGTTTCCTTTTCAGAATGTATATTTGTTTGCAAAAAGGATACTCCTTTCACTAACTGGAGATTTATATCGTGTTGTAAATTATTTATCTATAATTTACATAGAATAATATTAAGTACCAGGTAATAATATCAGATGTTTATATCTGTTGTAAAGATGAGTTTTTATGTATATTTTGTAAAAATAGAAAAAGTGTGTTTACATTCAGTTTACATTTGTATCGTATTCTAATTTTAGAAAGAACAGTTTTGTTTAACATGAGGAGATGAACAGGAATGGAAGTTAGAAATGAAATAAAGAAAAAAGGGAGTTGGAGGCAGTTTTTACGCCTTATTCAAGATACAAATCCTCCGAAAGGAATTTTAGTTTTTGCGTTGTTAATGAGTTTGCTTTCTACGGGAGCGAGTTTATTTATTCCTATGCTGACAAAAGGATTAGTAGATAATTTTTCGCTTTCTTCAATTAGTGCAGGACAAATTGTTGGGTTAGTTGCTTTCTTTGTAATGCAAACTATTGCGGCAGGGTTGTCTATATATTTACTAAATTATATTGGGCAGAAGATTGTAGCGGGACTAAGAGAACGTTTGTGGAAAAAGGTACTTATCTTGCCGGTATCTTATTACGATCAAAATAGAACAGGTGATACTATTAGCCGTATGACGAATGATACAGGTGTTGTGAAAACGTTAATTTCTGAGCATTTGTCAAACTTATTAACAGGTGGTATTTCAATTGTTGGATCGTTAATTGTATTATTTGTTTTAGATTGGAAAATGACTGCGTTACTTTTAACGGTTATTCCGTTGTCTGTGTTAATTTTAGTTCCACTTGGACGAAAAATGTATAAGATTTCAAAAGCGCTTCAAGATGAAACTGCATCTTTTACAAGTGTGTTAACGCAAGTGTTATCAGAAATTCGTTTAGTGAAATCTTCAAATACAGAAAAGAGAGAATATGAAACGGGTAATACAGGTATACAAAAGTTATTACAATTTGGTTTGAAAGAAGGAAAAGTGCAAGCATTAATTTCGCCAGTTATGTCGTTTGTTTTAATGGCACTACTTGTTATTATCGTAGGGTATGGTGGGATGCGAGTTTCTAGCGGTGCATTAACAACCGGTGAACTTGTAGCGTTTATTTTGTATTTAGTTCAAATTGTAATGCCAATGAGTCAATTATCTATGTTCTTTACACAATTCCAAAAGGCAATTGGTGCAACGGAAAGAATTAGTACGATTTTAGAATATGAAGTAGAAGATCATGAAACTGGTGTGAAAGTGACAAATGCTAAGCAACCGATCGTTCTTGAAAATGTACATTTTGAGTATAACGAAGAAGAGCAAGTTTTGAAAAATATTGATTTCACAATTGAATCTGGAAAAGTGACAGCGATTGTAGGACCAAGTGGTAGTGGGAAAACAACGTTATTCTCATTACTGGAACGTTTTTATGAGCCAACTAGTGGTGCCATTAAATTAGGAAAAGAATCAATTACGAGTTATTCATTAGAGTCATGGCGACGTCAAATCGGTTACGTATCACAAGATAGTCCGTTAATTGATGGAACGATTCGTGATAATATTTGTTATGGTGTCGAGGGCGAAGTAACGGATGAAGAAATTGAAAAAGTAGCTGCAATGGCATATGTTGATGCATTTATTCATGACTTACCAAACGGTTATGCAACAGAAGTTGGAGAACGCGGTGTGAAACTTTCTGGAGGACAAAGACAGCGAATTGCCATTGCCCGAGCGTTACTTCGAAATCCGCAAATTCTTATGTTAGATGAGGCGACTTCAAGCTTAGATAGTAAATCTGAGTCTGTCGTTCAAAAAGCGTTAAATAACTTAATGAAAGGCAGAACAACGTTAGTGATTGCGCATAGACTTTCTACTGTTGTAGATGCAGATAAAATTGTCTTTATTGAGAAAGGGAATCTTACAGGTAGTGGTACGCATGATGAATTATTACAGACGCATGATATGTATCGTGAGTTTGCAACGCAGCAATTGAAAATTAAAGAGGGGGCATTATAAAATGAATCATCAGTGGGATTTTACTCAACTGATGATTCATTTTTAAACAATATATTAGATGCTAAGTAGAAAGGAAATGGTTCCTTTGATACCTAAAATTTTAATAGTAGATGACGATCCACACATTAGAGAACTCGTTTCGGTATTTTTAGAACGAGAAGGTTTTCAAACATATGAGGCAATTGATGGAGTAGATGCACTTCAGAAAATGGATGACGTAAAAGTCGATATGGTTATTCTTGATATCATGATGCCAAATATGGATGGATTTGATGTATGTTTTGAATTAAGAAAATACTATGATATCCCGGTTCTGATGCTAACTGCCAAAGGGGAAACATCACAAAAAGTAAAAGGATTTCACCTTGGGACAGATGATTATCTTGTAAAACCATTTGACCCTATAGAATTAGTAGTGAGAGTAAAGGCATTATTGAAACGTTACCAAATTACAGTTTCCCAATCGATTCAAGTTGGAAATGTATTATTAAATCGTAAAACATTCGAAGTTACATCTGGAGAACAAACGGTTACATTACCGTTAAAAGAATTTGAGCTGCTCTTTACTTTAGGGTCTAAATCGGGAAGAACTTGTTCGAGAGAGCAATTAATTGAAGAAATATGGGGATATGATTTTGAAGGGAATGAGCGTACACTAGACGTTCATATTAATCGGTTACGTGAGAAGTTTCAAGAAGAGCAGTCGAAATTTAGTATTAAAACAATAAGAGGATTAGGGTATCGCTTAGAGGTAAGTAAATGAGAAAAAGAAAACGAATGAGTAAGTTGAAGATGCTGAAAGTATTTGGAGCGGTATTAGCGCTCTTTTCTTTTCTTACTATCATTTGGTCTATCGCATTTTATGTAGCAACTAGTATATTGAATGCTTTTGACGTAAACGTATCGCCGTTTGTTGCCTTTCTAATTAGTGATATGGTCGGTTTTGTATTTATTATTCTTATTTGGACATTGATTGGAATATTAATGAGACCAAAACGAGAGGCGATGATTTGGACTATTATTGAACCGATACAAAAAATTGCAAAAGGAGACTTCTCCGTAAAAATACGAAATGAAGAAAAGTATGATGGAGAAATTGGCGTGCTCGTAAAAAGTATAAATGATATGACAGATGAACTGAATACGATGGAGAAAATGAGACAAGAATTTGTATCGAATGTTTCTCATGAAATACAGTCACCATTAACTTCTATAAAAGGATTTGCTAGAGCACTACAAGAAGATAATTTTTCTGAGGAAAAAAGAAAGCATTATCTTACCATTATTGAAACTGAAACAACGAGATTATCTAAACTAAGTCAAAACTTATTGAAGCTAACTCTTTTAGAATCAGAAGAGTATACACCAGAAAGAGTGAGCTATCGATTAGATCAACAGTTAAAGCAAATTGTGTTAAATAGTGAACCACTCTGGGCTGAAAAAGAAATTGAGTTAGAACTAGATTTAGAAAAAGTACATGTTATTGCTGACCAAGAAAGTATGAGTCAAGTGTGGATTAATTTAATTCATAATAGTATTAAATTTACTCCAAGCGGTGGTACGATTACTATTCAGTTAAAGGAACATGAGACAGTAGTGGAAGTGCGTATCCGTGATTCAGGAATTGGTATATCAGAAGAACAGAAACAACATATTTTTGAACGTTTTTATAAAGCGGATTCTTCACGAAATCGTGCCTATGGAGGAAGTGGCTTAGGTTTAGCTATTGTAAAGAAAGTACTCGACCTTCATCAAGGAGAGATAAAAGTGGAGAGTGAGGAGGGAAAAGGTACTGAATTTATTGTGCGTATGCCGAATCATGAAGAGAAATAGTGTTAGAAGGAGAACCTTCTAACACTATTTCTCTTTAAAAATGCATTTGCCGTTACTGCAATTATATTGATAAGCTTTTCCTTCGCTTTTCATACTCATACACTCCCCTATGCTGGATTTGTTTTTATTTTACATGAATAATGGTAAAAAAATGAAACTTATAAATAAAAACTTTCTATAGTTACCTACAAGTAACCTACGCACATGAAAGTGCATCATTGCCTTTTTACATAAACATAGATACAATTTTAATATAATACATAACTGAAATGATTAAGGAGTGTTATACTTGGCAGAATTATTACAAGGTAAAAATGCTTTAATTACAGGAGCCGGTAGAGGGATTGGTCGCGCTGTAGCGATTGCATTAGCGAAAGAAGGCGTAAATGTAGGACTTTTAGCTCGCTCAGAAGAAAACTTAAAAGCTGTAGCGAAAGAAGTAGAAGCAGAAGGCGTAAAAGCTGTTATTGCAACTGCAGATGTTTCTTCATACGAAGAAGTAACAACTGCGATTGAAACGTTAAAAAATGGTTTAGGATCTATTGATATTTTAATTAATAACGCTGGTATTTCTAAATTCGGTAAGTTTTTAGAACTAGACGTTGCTGATTGGGAAAAAATCATTCAAGTAAACTTAATGGGTGTATACTATGCAACTCGTGCAGCTTTACCGAGCATGATTGAACAACAATCTGGTGATATCATTAACATTTCATCTACAGCAGGACAAAAAGGTGCACCTGTAACAAGTGCATATAGTGCTTCTAAATTTGGTGTCCTTGGTTTAACAGAATCGTTAGCGATGGAAGTTCGCAAACATAACATTCGTGTAACAGCTTTAACTCCAAGTACAGTAGCAACTGATATGGCTGTAGATTTAGGATTAACTGATGGAAACCCTGATAAAGTAATGCAAGCGGAAGATATTGCAGAATTTATCGTAGCGCAGCTGAAATTAAATAAACGTACATTTATTAAATCTGCTGGGCTTTGGTCTACTAATCCATAGGAATTAAATTTAACTTTAAAAGAAGGGATATCTATTCTGTAAGGGGTAGATGTCCCTTCTTTATTTTTTGTATTCGAGACAGAATTTTCGGTATAATTAAAGGTGAATGGTAGAAAGCATTGGTAAATTGAAAGGAATGGCAGTTGTAAAAGAGTGATGTAAGGAGGGAAAAGGATGAGAAAGAAGTTTCAAAAATTATAACATGTATCGTGTATAACGAGATTAGCTCGTGGACCTCCAGTATACATAGCATTATTGTATATTAAAAAATTGGAGGCTATAAGTAGATGAGAACTGAAAAAGAAATGTTAGATTTAATTATAAATACAGCAATAGAGGATGAAAGAATTCGAGCTGTCATCATGAATGGATCGCGTGTAAATCCAAATGTGAAAAGAGATTGTTTTCAAGACTATGATATTATGTATGTTGTAAATAATATACAATCTTTTACGTCTAATCATAATTGGATTCATAGATTTGGAGAAATAATGATTGTACAAATGCCAGAAGAAATGTCGTTAGTTCCACCAGATGAAGATGGGAAGTTTCCATATTTAATGCAGTTCATGGATGGGAATCGGATTGATTTAACGCTAGTTCCAGTTGAGTTAATAAAAAAGTTCGTTGGACAAGATAGTTTAAGTAAACTGCTTCTTGATAAAGATAATTGCCTGGAAGAATTCCCGCCAGCAAGCGATAAAGATTACTTAGTAAAAAAGCCTACAGAAAAAGAGTTTTTAGATTGCTGTAATGAATTTTGGTGGTGTAGTACGAATATCGCAAAAGGGTTATGGAGAGAGGAGCTTTCTTATGCAAAAGGAATGCTTGAAGGACCAGTGCGAGATATGTTCATCGTAATGCTAGAATGGTATATTGGTATGAAAACAGACTTTACAGTTAATACAGGGAAGTTTGGAAAGCATTTTGAGCAATATATTGAAGAAGATATGTGGGAGCAATTTAAAAGAACATTTTCTAATGCAGAATATGAAAACATATGGGATTCATTCTTTGTCATGGGTGATTTATTTAGGGAAGTGGCGAACGAAATTGCTAACACGTATGAATATCAATATCCGCAAGATGATGATGATAAAGTGACGAACTATTTAAAACATGTGAAAGCTTTGCCGAAAGATAGTACATCGATTTATTAATAATATAAAGCAGCAAGACTGTCCTAATTAAGGACAGTCTTATTTTTTGTTTATGAATAACAATTTCTCTAACAAAGTGCAGATGAATCACATATGAAACTTTAGGGAGGTTTTTATTATGTATTATTTTTATTCGCCACAAATGTTTGCCCCATATCATTGGGGACTAGAACGAGATGTTTCATACGCCTATATGCCATATGACTCATTTTATTATGGAGACTATATAAGTTCATTGCCATACGTATATACCCCTCAAAACTATGAAGTACAAATGAAAGCAGATGATCGTGGATCGTGGACACCATTTTCATGGGTCGAAAAATATGCGTACGCATTTTCCGGACCGTACAATAAAGCGGAAGTAGCTCTTACATTTGATGATGGACCAGATTTAGAATTTACGCCAAAAATTTTAGATAAGTTAAAACAACATAATGTAAAAGCGACTTTCTTCTTACTTGGTGAAAACGCAGAAAAATTTCCGAACGTAGTAAAGCGTATTGCGAATGAAGGGCATGTAATTGGTAATCATACGTATAGTCATCCGAACTTAGCGAAAGTAAATGAGGATGAGTACCGTAATCAAATTATAAAAACGGAAGAAATATTAAATCGTTTAGCTGGTTATGCACCGAAGTTTATACGTCCACCATACGGTGAAATACTTGAAAATCAATTAAAATGGGCCACGGAGCAAAATTTTATGATTGTACAGTGGAGTGTTGATACGGTTGATTGGAAAGGTGTGAGTGCTGATACGATTACAAATAATGTGTTAGGGAATTCATTTCCTGGAAGTGTCATCCTCCAACATTCAACACCAGGTGGGCATTTACAAGGATCTGTAGATGCACTAGACAAAATCATTCCGCAGTTAAAAACGAAAGGGGCACGTTTTGTAACACTTCCAAGTATGTTCCAGACATCAAAAGAAAGAAAGTGAATGTGTTATGAATTGGGAAAATAAGGTTTATGTCGTATAATGAAAGTGTAAGTTAGGGGGATATAATTGATTTATGCACTAGTAAACATAGGAATAAGCATATTGATTAGTATTATTTTTATATTTGCGGCAATTATTCTTCAAAAGAATCCACCGACCGATATTAATGCGGCATATGGTTATCGTACGAAACGATCTATGAAAAATAAGGAATTATGGGGTGCGGGTAACAGGTATAGTGCAGAAGTGATGAAGCAAAATGGATTCATCATGATGTTAATTGGAAGTGTTATTAGTATACTGTTTAGATACTCCCATACAACGTTAGCTATAATGATCTTTATGCTAGTACTAATCATTCGCTTATTCATACGAGTAGAGAAAAGATTGAAGGCACTTGAGCAATAATGAAAAATAGGACTCCACGCAATATAATGCTAGGAGTCCTATTTTATTTATAAACTATTATTTTCTAGTAAGTCTTTTCCTTGTTCAACAACAAATTCATAGTATGCAAGATCATATGGATAAATATCATCAAAAGTTATCGTTATCGGTTTATTGCTCAAAACAGAAGTAGCTGTAAAAGATGAAATTTCACCATTTAATAGCTGTAGAAAAGAAGTTGCATGTACTTTCATCACATCGTCTACTTCTTCACCTGGTGCGAATGGAAGTGGATTGATGACATTGTGAAAATACATATGACAAAATTCACGATCAGTAAGATTTGAAATTTCATAATCTATTTTAAAGATTCCTTTGTATACTAAATCAGTAGTTTGAAAGGAAAGCCCCAATTCTTCTTCGATTTCACGAAGACCACCAATTTGTACATCTTCATCATGCATAATATGTCCAGCTGAAGTAATATCCCATATAAGTGGAGCTTCTTTTTTATTTTTAGAGCGTAATTGGAAATATAAGAATATATCTTTAGCATCTTTTTCTACAAACCAACAATGAAATGTTTCGTGCCAATCACCGTCACGATGCACTTCATCGCGTAATTTCTTCCCAAGTGTATTTCTTTCAGAATCAAATATTGTTAACCACTCTGTCATTTTAATTCCCCTTTCTGCAAATTTTATTATACAATATTCGTATTGAATTTTGGGAAAATAAAGAAAAAGGGGCGATTATAAGTGGAGATAGAGCGTATGGAAATAAAATCGATTATTTCAACAGAGGAAGAGTTACGGAAAATATTGGGGAAACCAAGTGAGCGAGCATTGAAAAAAGTTATTTCATCATTAGACCACCATTGTGTAGATTTCCTTTCTAAATCTCCTTTTCTAGTATTATCTACTGCAAATAAGTTGGGGGAGTGTGACGCCTCGCCGAGAGGAGACGCACCTGGATTTGTATACGTACTCAATAATAATAAAATTATCATTCCAGAAAGGCCAGGAAATCGTCGTATAGACTCCATTTTGAATATTATTTCAAATCCACGTGTAGGACTAATCTTTTTTATTCCAGGTCTTGGGGAGACACTTAGAATAAATGGCCGAGCGTATATTACAAACGATGAAGAAATTTTGAAAGAAATGCAGGCGAATGGACGTAATCCGTTGCTTGGAATTGTTGTTGAAATAGAAGAGTGTTACATTCATTGTGCAAAAGCGTTTATTCGTTCGAAGATATGGGATCCAGAATCTTGGTTACATAAAAAAGAGTTACCTTCAGCAGCAAAAATGTTGTTAGAGCATGCGAAAGTGAATGCTTCAGAAGAAGATGTTGCACGTTCTTTAGAAGAAAGTTATACAAAAAGATTGTATTAAAAATTTTATTGATATAATTTTGTAAGGTGAGTATGTACGGGTTTTAGAATGGGGATTTATCCCGCATTAACGGGCAGTAACACCCCTACCTCAAAATTCAGCGAAAGCAAAGAAGTTAGGTGGGGATCAACTGCCCGTAAAAGCCCGATTGGTGAAGGCTAATAATCAGTGGGGATGAACAAAATCCCCACTGATTAAAGTTTCACTTTATATATGAACCGTTGAGTTATAAACTGGAGAAATGACAAAATAGGTAAATTGAGTGGCAGTTGCATAATGCTATTGTGAAATATAATAAAAAATTATTTTGAAAATAGTTAGTAAAAATAGGCTTGCTTTTTAAAAATTTGATAACTATAATAAGTTAACAAATAGACATGAACGAAAAAGTAATGATAAGGACACGAAATCATTTTTACGGTTTACAGAGAGGGAAGCCAAGGGTGTGAGCTTCCTAACACGAGAAATGATTTTACCACCTTTGAACTTCAATAGTGAACGAGTAATCTAGTAATTATTGGCGGTATCAGCCGTTATCTGAACTTGAGCAATCTAGAAGGAGATACGTCTAGATTGGAACAAGGGTGGAACCACGAAAACACATTCGTCCCTTTCCTAGGGATGAGTGTGTTTTTTATGGTATAAGAGATTGAAAATTTAAAATAATTAAAAAATAGTATTGATTTTGTTTTTTATGCGAGTATAATGAGTTAACAAATAAACATGAACGAAAAAGTAACGATAAGGACACGAAATCATTTTTACGGTTTACAGAGAGGGAAGCCAAGGGTGTGAGCTTCCTAACACGAGAAATGATTTTACCACCTTTGAACTTCAATAGTGAACGAGTAATCTAGTAATTATTGGCGGTATCAGCCGTTATCTGAACTTGAGCAATCTAGGAGGAAATACGTCTAGATTGGAACAAGGGTGGAACCACGAAAACACATTCGTCCCTTTCCTAGGGATGGGTGTGTTTTTTTACTTTGAAAGGAGGTGCGGTAATATGAAACGATTTATAAGTACGGAAATAACCACCACCTGCATGACAAAAAAGCAGAGTAAGGTGATTTATAGATGTAATAATTAAACTTTTAGGAGGAGATTAGAAGATGAATAACGTTATAAATGTTGGGGTATTAGGTTTAGGTACGGTCGGAAGTGGTGTTGTTCATATTTTGAAAGAACATTATAAAAAAATCGCACTTGATACAGGATACGAAGTGAAAGTGAAAACAGTCGTTGTACGTGATTTGGAAAAAGAACGCGATGTTTGTATTGACGGGATTGCAGTAACAAGTCATGCAGATGAAGTTCTAAATGATTCAAATATTGATATTGTAGTAGAGGTAATGGGCGGAATTGAAGAAGCAAAACAGCATATTGTTAAGGCTTTACGAAATAAAAAACATGTCGTAACAGCAAATAAAGATTTAATGGCTGTATATGGTGCAGAGCTTCTTCAACTGGCGAACGATAATGATTGTGATTTATGTTACGAAGCGAGTGTAGCGGGCGGTATTCCAGTGTTAAGAGGACTAACTGATGGGCTAGCATCAGATCAAATTGAAAAAATAATGGGAATTGTAAATGGTACAACAAATTATATGTTAACAAAAATGAGTCAAAATGGATGGTCTTATGAAGAGGCTTTACAGGAAGCACAAAAATTAGGCTTTGCAGAATCGGATCCGACAGCAGATGTAGATGGACTAGATGCGGCGAGAAAGGTAGCAATTCTTGCAAACTTAGGTTTTTCGATGAATGTTTCATTAGATGATGTGCAAGTAAGAGGGATTCGAAAGGTCGAAAAAGAAGATTTACAAATGGCTGACAAGTTAGGATTTACTATGAAGTTAATTGGTAAGGCTGAAAAACAAGGACCAGCCATTCATTTAAGTGTAGAACCGACGCTTTTACCGAGCCAGCATCCATTATCAAATGTGAATAATGAATTTAATGCGGTGTATGTCCATGGCCAAGCGGTAGGAGAAGTGATGTTTTATGGACCCGGAGCTGGGAAGTTACCGACTGGTTCTGCTGTAGTAAGTGATATTATTTCAATCGTTAAAAATATGAATCAAGTTCCGAAAAATAAAAGTGCGTTAAAAGAACCAGTTCCTTATGAATTACAAGGTGATGAAGAAGTAGTTTCGAAATATTTCTTACGCATTTCATTACAAGATGAGCCTGGGATGTTACAAAAAATAACAGAATGTTTCGTTAATTATTCTGTAAGTTTAAAAGAGGTTATTCAATTACCTTTAAACCGTGAACTGGCAGAAGTCGTTGTTGTGACACATCGAACTTCCAAGTATCAATTTGAACGAGTTTTAGAAGCGATAGAAGCTGTCGCAAGTGAAATAAACAGTTACTACATTATTGAGGAGGAAAAACAATATGTATAAAGGACTATTAAAACAATATGCGTCTTATTTACCGGTGAATGAAAATACACCTGATGTCAGCTTAATGGAAGGAAACACACCACTTATTCCATTATTAAATATATCAAAACAATTAGGGATTCAGCTATATGGTAAGTACGAAGGAGCGAATCCGACAGGTTCTTTTAAAGATCGTGGTATGGTCATGGCAGTTGCTAAGGCGAAAGAAGAAGGTTCAGAAGCAATCATTTGTGCATCAACAGGTAATACATCAGCATCAGCTGCAGCATATGCGGCACGTCTTGGGATGAAATGCATTATCGTAATACCGGAAGGAAAGATTGCACATGGAAAATTAGCGCAAGCGGTCGCTTATGGAGCTGAAATTATTTCAATAGAAGGGAATTTCGATGATGCGCTTAAGGCTGTAAGAAATATTGCTGCAGAAGAGCCGATTACGTTAGTAAACTCAGTAAATCCTTATCGAATTGAAGGGCAAAAAACAGCAGCGTTTGAAATTTGTGACCAATTGCAAAATGCACCAGATGTTCTAGCTATCCCTGTTGGGAATGCAGGGAATATTACAGCGTATTGGAAAGGCTTCTGTGAATATGAGAAAGAAAAAGGTTATAAAAAGCCAAGAATTCATGGCTTTGAAGCGGAAGGAGCAGCTGCAATTGTAAAAGGGCATGTAATTGAAGAGCCTGAAACAATTGCAACAGCGATTCGCATCGGTAACCCAGCAAGTTGGGCGTATGCAGTAGAGGCTGCCGAGCAGTCTCGTGGTGAAATAGATATGGTATCAGATGAAGAAATTTTACATGCGTATAGGTTATTAGCAAAAACTGAAGGAGTTTTCGCTGAACCAGGATCAAATGCTTCATTAGCCGGCGTAATTAAACATGTTCAATCTGGGAAAATCAAAAAGGGAGAAACAGTTGTTGCGGTATTAACTGGAAATGGTTTGAAGGATCCTGATATCGCTATTTCTTCAAATCAACTAGACATCGCAAGTGTGTCAAATGATATAGAACAAATTAAAGATCATATTAAAGGGGTGATTATGTCGTGATACCATTTAGCGTTCGTGTCCCTGCTAGTACGGCGAATGTTGGTCCTGGATTTGATTCAGTTGGAATAGCTTTGTCATTGTATTTAGGTGTGGTGGTTAAAGAAAAAGCTGATAAATGGCAAGTAATCCATTCCTTTGAAGAATCAATTCCGACAGACGATAAAAATTTAATCGTTAGCACGGCATGTAAAGTATGTCCTTCTATATCACCCCATATAATAGAAGTTACTAGTAATATCCCATTAACGAGAGGGCTAGGAAGTAGTGCATCAGCGATTGTAGCTGGGATAGAGCTTGCGAATCAACTAGGCAATTTGAACTTAACTGCTGATCAAAAAGTTCAAATTGCTACAAATTTTGAAGGACATCCTGATAATGTTGCTGCTTCTATATTAGGTGGAACTGTAATTGGAGTACTTGATGGAAAGGATGTTTCCGTCGTAAGAATTGAGAGCAAGGAATTGGGTGTAATTTCTCTCATTCCGAATGCAGAATTAAATACAGATGAAAGTCGATCTGTATTACCAAAGATGTTTCCGTTTCATGAGGCAGTTAAAGCTAGTGCGATAAGTAACGTATTAGTAGCTGCATTATGTCAAAAGCGGTGGGAAGTTGTAGGTGAAATGATGGAGAGAGACCATTTTCACGAACCATATCGTTTAGAACTCGTACCATTATTACCATCTATTCGTAAATGCGCAAAAGAATTTGGTGCGTACGGCACAGCACTTAGTGGTGCGGGGCCATCTATTTTTATATTAACGCCATATGAGAAGCGTCAAGAAATCGCTGAGCAATTAGCGAGAGTATTTACAGATATGAAAGTATGTGAGCTTGAAATCGACCATAAAGGTATTATTGTAAATAAGGAAGAGCATATTGGATCGTAAAGAAAGCTGGCATGGCTAGCTTTCTTTACGTTGCAAACCTATTTTAAATTAGGTTTTTTCGGAAAAATATAAAACAAATGTTGATTTTGAATAATGTAAGTAAAGAGTGCATTCATTTTGGAGGTGATTAAATGAATAAAGAGTCACCAGAAGAAAAAAGAGAGCGTATGAGACAAAGTGAATTAAAAAGTAATCCTACGGGTTCTTTACGTGACGGACTCAATAGAGCGGAAACGGGTAGTCCAGTTGATATAGCAGGCGGTATGAATTGGAAAGGTACAGGAATAATCATTTTAGTACTACTTTTAGGATACATTGTATACACTTATTTTTTCAGTTGAAGAATGCTTGTTAAAATTTTGATTTGTTTAGTTTCATAATTGTTGAGAAAAAATGTAGTTACTGTATTACATATCTTCTAAGCGAATTATAGTTGTTCATATCAACTTTTAATACTCCAAACAGAGCTAGCAAAATGCTAGCTCTATTCTTTTTTGCCACATTCCTGTAACAAAGCATCTGTATATTCATTGGTGGAGGTGCAGAGGATGAAAAAAACGATAGCGATATGTCTTCTTACAACTATGTCGTTTTCGACTTTAGTCGGTTGTGACGTAAAAGGTAGTAATGCTGTACAAGAGTCTAAAATAAAGAAAGCGACGTATAAAGATTTTACTTATGATGTAAATCCAGAAACATTCACATTAACTGTAGAACATGAGGGGGCAAAGGAACAGGCATCACAACCCCTACCGAAAATGAAGGTATCGAATGTAAAAAAAGAAAAGGATCGTACATCGTGGGAATATCCAGATCAAAAAGTAAAAATAAAATTAGAAAAGAAAAAAGACCACTTAAACATTGAAGTGGAATCGACTGGTGCAGAAAGCTTTACATGGCCGAAAGTAGAAGCTGAAAATTATACACTTCCGTTATGGGAGGGTAAGCAAATTCCGAGCAATGATGAGAATTGGAAGAAGTTTTTAAAGGATGATGCATATTCATTTGCTGAATCATTTTCTATGAAGTTTTTCGCATTAAATGGTTCGAAATATTCAATTGTATATATTGCAACAAATATGTTTAATAATGAATTGAAATTTCATTCGGATCCGAAAATAGGATTTGATTTTACACATGAATTTCCGAGCATAAATAAAAATAAAACATATGGATTTCAATTATATGTGACAAATAATGATGCGGTAAGCATTGCTAAACTGTATAAGGATGATATTGTTCGAAAAGGTGAATTTAAAACATTACAAGAAAAGGCTAGAAAAAATAAAGAAATCGAAAAGTTATATGGAGCGGCGCATTTTTATTTTTGGAATCAAAATGGTTTATTAGAAAATAATATAAATTGGCCAAAACTAAGGGAGCAAATAAATAGCCCGCTGTTTAGTCATATAAAAGAACTTATTCAAAAGAATAGTTCCGAGCCTGGGGAACTGAATGTATTGGATCAAGTAAGTAAACAAGATTTCATTGATAAGTATCAAAAAAATGTTATTTTACGTTATATAAACGAAGTATTATCGATGAAGGAATTTTATAAAGAGGATATTTTTCAAAACGTTAATCAGGAAGCTAGTGTGCTATTAAAGAAAGGTGTAGGTCACTTAACGAATACAGAATTGTATAGCTTAAATAAGCATTTATTAAAGTCGCTACTTGGTGATGCGGTTGAAGAGGTAAGTAAATGGGGTAATGCAGATGGAACGGATATATTAAAGGAAATGAAAGAGGCAGGAATAGAAAAAGCGTGGATTGGTCTGCCGAACTGGGAACAAGGATTTATGCAACCTAATTTCGTAACAAAAGCTAAGGAAATGGGGTATTTAGTTGGTCCGTATGATTCGTATCATTCCATTCACGAAAAAAGTGATAAAAATTGGAACACAGCATCCTTTAATGACCCGTCATTATACGAAGAGGCTACTGTAACGAAGAAAAACGGAGAAAAGGTGCAAGGCTTTTTAGGAAGAGGTCGCAAGTTAAACCCGACTTTATCGCTGCCTAGTGTAAAGGAACGCATGAATGATATATTACAAAATGGTCCTAAATATAATTCATGGTTTATTGATTGTGATGCGACAGGTGAAATTTACGATGACTATTCAGCGAAACATATAACGACGCAAGAGCAAGATTTAAAAGCACGTTTAAAACGAATGGACTACATTGCGCAAGAAAAGGGTATGGTCGTTGGTTCTGAAGGCGGAAATGATTTTGCTAGTAGTACGATTGCATTTGCACATGGAATTGAAACACCTGTTATTAAATGGGACGATGAAGATATGCGGAAAAATAAAACAAGTCCGTATTATGTCGGTGGATATTGGTCACCAAATCAAAATGTGCCTGAAAAATATGCAAAACAAGTACCATTGAAAGAAGAATATAAACAAGTATATTTAAACCCAGTATATTCGGTACCATTATATAAATTAGTATACAATGATTCCGTTATTACAACACATCATTGGGAATGGGGAAGTTTAAAGGCAAAAGATGAAGTTGGAAATCGAATGCTGTCTGAATTATTGTATAATGTTCCTCCGTTGTACCATTTAGATGAAGTAGAGTGGAATAAGCATAAAAAAGAAATTACAGAGCATCTAAAAGTTTGGAATGAAGTTCATGAAAAAGCAGTAAAAGAAGAGATGACGAATTTTGCGTATTTGTCAGAAGATAAGCTAGTACAATCTGTTTCTTATGGAAAAGATATTAAAATCATTGTGAACTTCTCAAATGAAGACATGGAAGTAGAAAAAACAAAAATAAAAGCAAAGTCGGCTTACATTGATAATCAGGGGAAGAAAAGCGTGTATACGCCGTTTGAGAAATAATAACGTCAAATATACTGTATTCATAGAGATTTTATAATTAGCTGGATTCTTTATTCATATCGTTTGTTAAGAAAAAGACATCCTAATTTAAAATGAAAGAGTTAATAAATTTGTAAATTCATATGTTGCGAAGTGCTAAATTTTTGAAATTGGTAAATAGTGACTTGCCAAAAATAAGTACGAGAGTATAATGTGAAATGGAATACGTATTGGGTTTAAGTAGTAACCTTACAAAATTGTAAGGTTAGTGAAAGGAAATTCAATATGAAGATAAATAGACTTACATTATACTTGGTAAAGAGAAAGAGAGGCGAATGGGTATGAGCTCTGAATTAGAACAAAATACGAGAAGTAATAAAAAGCGTTCTAAAAGAAAGTCAATAAAATGGTTCATATTAATTCCATTTTTCCTACTTATTTTTGGAGGAGTAGGATATGGTTCGTTTATATATAATAAAGCAAAAGCTGTTGTAAATGATGCGTATGCAAAAATTGATAAGTCATCAAAGCGTGATAAAGAAGTCGAACCTTTAAAGGATAATATTTCAATATTAATCATGGGTGTAGATGGAAGTGAAATGAGAAAAAGCCAATATGGCGAAGCAGTTCGAACAGATGCACTTTTATTAGCAACAATTAATAAAGATGATAAGTCTGTTAAGCTAGTAAGTATTCCACGTGATTCACGTGTTTACATTCCAACTAGAAAAAAATTAGATAAAATTACTCATGCTCACGTATTTGGTGGCGTAGAAAGCACACGCGATACGGTGGAAAGATTTTTGAATGTACCTGTTGATTATTATGTGAAGTTTAACTTTGAATCATTCGTACAAATTGTCGATTCAATTGGTGGTATTGATATTGATGTACCAGTTACTTTCACTGAACAAGATAGTAAAGACCAAGCTGGTATGATCCATTTAGAAAAAGGTTACCAACATTTAAATGGAGAACAAGCTCTTGCACTTGCAAGAACGCGTAAAATTGATAGTGACGCAATGCGTGGACAGAGACAGCAACTTGTAATAGAAGCAATTGCTAAAAAAGCGATGTCTGTTCAATCAATTAGCAAAATGGGCTCTTTACTAGATGCGGTTGATAAAAACATGAAAACGAACTTAACATTTGACGATATGCTTGCTATTACAAAAAATATGGCAGGATCTAATTTGGAAATGGAAAAAATGCAAATAGAAGGTACAGATAAACGTATCGGTGGTATTTATTATTACATTCCAAATGAAAAAAATGTAAAAGATATTTCCAAAAAATTAAATGATCATTTAGGTGTAACGCCAAAATCAGTCCGAAACGAATAATAAAAAAAGATTGGCTTTTGCCAATCTTTTTTTTTGGAATGTATTTGTAACTTTTCTGTAACGATTTTTTAGTTTAGAAAAATTATACTCATATGTATGAGTATAATGGATAGGTAAAAAAGTAAAAGGACATATTCAAAATTTGTGGTAAGGAAAGATATCATATGCAGAAATGGTTAAGCATGATGGGAATTATCTTTATATTGACTGGATGTAAAATGTCTGAAGCTCCAACAAGTCTAATGGAAGCTCCTACAAATGAAAAATGGATTAATGAATTAAAGGAACAAATTGATAAAGATTTACCTGTTAATTATCGCTTACTTACTCCAATGTCTAACAAAGATAAACAGATGATTTGGTCAATGAATTTTAAACAAGATAATAAGAAAGAAGCCATCTTATTTTATAAATTGCCGAATGAAGATCATAGCGTATATTTAGCCGTATATGAAGAAATTGGAAATGGCTGGAGAATAAAGTCCACACATAAATTTGATGGAGGAGATGTAGATATCGTTGAAGTCGGTGATTTTACAGGGAACGGGAAGAGAGAGTTGTTAATCGGAATCTCTGTAAATCGTGAATCGTTAGAACATGTTATGTATGTTTTTTCGGAAGAAAATGAAGAGATGAAGGAAATATATAATCGAAGTTATACGAAGTTATTCATAGAGGATCTAAATGAAAATGGACTGAAAGATATAAGCCTTGTTACATTTGAAAAAGATGAGAAGCTGACAGTTGAGTTCATGGAACAATTTAAGACTTTATCTGAAGTGTCATACGATCCATTTATAAATAGTATTCAAAGAATACAAATGGGTCGTATATCTAAATCACTAAAGGCGGTAGTAATTGATGCAGGAGTTGGCGCTCATTCAGGTATAACTTATGTAGCAAAATTTGATCAGGATCATTATGAAGTATTACCTATAGATGGGAAAGAAGATTTATTTAATGAATATGTTGTAGAAAGTAAAGATGTTAATGAAGACAGCATTATTGAATTTGTTCGTACTGTACGTCCAAAAGGTTGGGAGGATAAATCACATGGCGATAGTCCGCTTTTTGAACGTTACATACAGTGGAGTGAATCTGGAATTAAACCAATTGAAGAACGATATATAGATATAGAAAAAGGGTATTATGTGAAAATTCCTAAAGAGTTAATAGGGAAAATTACAATACCAGATCAGCAAAAAGAATCAAATTCTCAAAAGTTTTTGGATACAAGAACAAATAAAATATGGCTTGAAGTTCATATTTTTAAGCGGAAAGAATGGTTCAATATAAAAGGCTACAGCGCAGCAATTAAAACGGCTTCTCACGTATATGCAGTACCGAAGCAATCGGAATTTGAAAAAGTGAAAGCATATATAAAACCGCTAGCGGATTATCAACAAGAGTAGGAGGTGGGAATTATGTCAAAAATTTTAGTTTTAGAAGATGAATTAACGATCCGTAGCTTTATTGTTTTAAATTTAAAACGTGCTGGATTTTATGTAATAGAAGCTACTACTGGAGAAGAAGCGTTACAGATTTTGAGTGAACAAACTGTTGATATAGCACTGCTGGATGTAATGTTACCGGGGATTGATGGTTTAGAAGTTTGTAAGGCTATCAGGAAAGAAAATAAAAAAATGGGTATTATTATGTTAACCGCACGTGTACAAGATGAAGATAAGGTGCAAGGACTAGGAATAGGTGCAGATGATTATATTGCAAAACCGTTTAGTCCAGTAGTATTAACCGCACGTATACAGTCTTTATTAAGAAGAATAGAAGTACATCAAGAAAAAACGAATATTGTTACGTCAGGTCCATTTTCGTTAAATATTATAGAAGAAAGATTGTATAAAGATGGACAATTAGTCGATTTAACACCTACAGAGTATATGATATTACAGTATTTAATGAATCAGGCTTCAAAGCCAGTTTCGCGTGATGAAATTTTAAATATGATTTGGGGAACCAATTACGTAGGTGAGACGAAAGTAGTAGATGTAAATATGAGACGGTTACGTCAAAAGATAGAATGTAATCCATCAGAACCTGAATTTATTCTTACGGTGTGGGGAAAAGGATATGTGTGGAAGGAAAGTATGAGATGAAACGGAAAGTGACTTTATATTTTATGACGGTCATTACACTTATGCTTGTATTATTTGAAGTTGTATTTTCAGTCTCAATTTATCGATACTATTATAATGGTATTGTGCAATATATAGAGTCTCATGCGAAAACGAGTACACGTTTTTTTTCAGAATACAATTCACTATACTTTATTCGATTACAAGAATATAGTGGTGACATAATTAGTAGCTTTCAATTAGAAGGAACAGAATTACAGTTAATTGATCGTCACGGCTCGGTTATACAATCTTCAAGTGGTGAAAAGGTAGAAGGTAAAGTGAATATTCCACAATCATTATTAGAAGGTGAAATGTATAATCAAGTTACTACGAAAGGTAATAAAAAACAACTAGAGGTGCTAAGCCCACTTATACATCAAGGACAAACTATTGGTGTTTTAAAATATACGACTGTTTTAACAAATGTAAATAAAAAGATTATTGAAATTATTACGTTTACTATTTCTGTAGGTATTGTTATTTCGGGAGTCGCCTTCTTAATTAGTAGACGTTTGGCAAATTCATTTGTTGAGCCAATTGAATCCATTATTCAAGCCTCTTCACAAATTGCAGAAGGCACATTAAAGCAAAAAATTAAAGAAGATTATCCTGGAGAATTAGGTGAATTGGCACATAGTTTAAATTATATGGCCTATAAAATAGATAAGGCTGAGCAGATGAAAAATGAATTCATTGCTTCTATTTCGCACGAAATACGAACGCCTTTAACAGGAATTAAAGGTTGGAGTGAGACGTTAAAAACAGTAGATTATTTAACAGAAGAAGAAATAAAGCAAGGTATGGGCATTATTTCAGGTGAGACAGATAGATTGATTCATTTAGTAGAAGAATTGTTAGATTTTTCAAGATTACAATCAAATCATTTTAATTTATATAAACAAAAGGTGCAGTTGTACGATATACTAGAGGAGACGATTTGGCAATTAACTCCTAAATCGGAAGAGAAGGAAATTCAATTTATTACTACTATAGACCGAATTGAATTGATGGGAGATCGAAATAGGTTAAAGCAAGTTTTCTTGAATATTGTTCAAAATGCAATTAAGTATTCACATAAAAAAAGTACAATACACATTGAAGCGACTAAAATAGAAGGACAAGCAGTGATTAAGGTAAGAGACGAAGGGATTGGAATTGCTAAAGAACATTTACCATATATTGAGCAATCATTTTACCAAATTAATAATCATGCTGCAGGTGCAGGTATTGGTTTAGCTATCGTTAAAAAAATGGTAGAGCTTCATGGTGGTGTGCTTAGTGTTACAAGCAAAGAAGGAATAGGAACAACAATTTTGATAAAACTCCCATTATAATACAAATAAAATCTATTTATATGGTGAAATAAAAATAAATAGATGTATAATTATATTGGGCGATTTATATATAAGATTAATAGGGAGAGGAATTCGATAGAATGGAAAAAGCTTTAAAAATTAAACAAATAGTAGTCGTTTTAATAGCGATTGCCGCAGTAGCTATTGGGTATTACATGTTCCAATCAATTACTTCACCAGCAAAAGCTGTTGCGAAACAAGAAAATGTAGTGCAGCTTGCAAGTGAACAGCCGAAAGTTGAAATGAATAAAACGGCACCAAGTCGTTTTAATGGAAAAGAAAGAAAAGTTGCTTATCTTACATTTGACGATGGGCCAGGGAAATATACGGCTGAATTATTAAATACGCTAAAACAACATGATGCGAAGGCGACGTTCTTTTTAATTGGAGCGAATGTAAAAGAATTTCCTGATTTAGTGAAACGTGAAAATGCTGAGGGTCATTATGTAGGCATGCATAGTATGACACATAATTTCGCAAAGTTATATAAAAATGGCGAGTATGTAAATGAGATGAAAGAAGATCAAGGTTTAATCGCTAATATTATTGGGAAATCACCTAAATTAACACGTCCTCCATATGGTTCGATGCCTGGATTGAATGAAGGTCTTCGAAATAAAGTGGTAGAAGGCGGATTTAAAGTATGGGATTGGACAATTGATTCATTAGATTGGAGATACAATAAAATGCCAGTTGATGCAGCTGCAGCACAAATTGCTCAAAACGTATTAACCAACGCAACAAAACCACAAGAAGTAATTTTAATGCATGATATTCACCCGCAATCAGTTGCTGCTGTGCCAGCAATTTTAAAGGGGCTAAAAGAAAAAGGTTATGAGTTTGAAGCTTATCATGAAGAGAGTCACTTCCCAGTGAACTTCTGGCATGATAACCGTATGTAATGGAGGAATTGACGTTGAAGTATGGAAAAGTAGCAGTAGTTGGAGCGTTATCAGTAGGACTTTTAACAGGTTGTTTCGGTGAAAAGCCAGAAGAAAATTTATATACAGCTTTTGAAACAGCAGCAACACAAGAAAAATCTTTAGTGGATGAAGCAAAAAAATTAGAGCAGTTAGAGAAACAAGGCCAAGAATTATATTCTCAAATTTTGCAAGAAGGCAAAGATCATAATGAAGCAGTTGTGAAGAAACTAGAGCAAGCTACTGCAAATGTAGATGATCGTGAAAAAGTATTGAAAAATGAAAAAGAAATGCTAGAAAAAGCTCAGAAAGAAACAAAATCTGTACAAGGAAATATAGAGAAGCTTGAAGATAAAAAGTTACAAAAACAAGCAAAAGCAGTAGAAGAGTCGTATAAGAATCGTTATGATGCATTCCAAAAGATGAATGAAAATTACACGAAAGTGTTAGCGACTGAAAAAGAACTGTATGAAAAATTAAAAGTAAAAGAAACGAAATTAAAAGAAATCGGTGAAAAAGTTAAAACTGTTAATGAATTAAATGTGGAAGCACAAAAGTCGAAAGAGCAGTTTAACAAATTTACAAAAGAGTATAATGACAGTAAATTAGCATTCTACAAAGATGCAGAAATTAAGATTAAAGATCAGAAATAAAGAAGAATCTAAAGTGTAATAAAAAGCCGGAGAAACATCGTTATAAATGTTTTTTCGGTTTTTTACGTTAAATGAATAGAAAAGACTGGAATTGATATCATAAAAGAGTTATAGTGAGTTATTCTAAGGGAAACATTGTAAAGTAAGGAGAATGGGAATATGTCATATGAATTTTTACTCAAATTAGGTTTAGCACTCTTTTTAGGATTATTCATCGGGATAGATAGGCAGCTAAAGAATAAACCACTTGGTGTGAAAACAAGTATGGTTATTTCTGTAGCAAGTTGTTTAATTACGATGGTTTCAATTGAATCTGTGCATGTATATTCTGTTCCAGGACATACAAATATGGATCCGATGCGACTGGCCGCTCAAATTGTTAGTGGAATTGGTTTTCTTGGCGCAGGTGTCATTTTACGAAGAAGTAATGACGTTATTTCTGGATTAACAACAGCTTCTATGGTGTGGGCTGCTTCAGCTTTAGGAATCGCAATTGGTGCAGGATTTTATTTACAAGCGACAGTTGCTATGGTTTTAATTATTTTAGCGATTAATGTACTTCCGCAACTTGTGAAAATTGCAGGACCGTATTCATTAAGACAAAAGGATTTATCTATAAAAATTACTGTTAAAGAGCATCATGAATTAGATGGTATATTTAAGCAAATTAAAAATTTAGGCATGCATGTGAAACGCGTGAAAATTAAAGATATAGATAGTGGAGCATTTCAGCAACTGGAGATGGTTATTTTAGCTCCAGAAGATTTATATACAACAGAGTTATATAGTTCCCTGAAAGAGATTGATCGAGTAGTTTCAGTTGAAGTGGAAAGTAGATAATTGTGATAAAAAAGAGTGAAGTTCAAATTCACTCTTTTTTATTTGGATTTTTAAGGAATGAAATTGATATAATGATGAGTAATAAGGGGGGAGAAATGATGGGAATACATATTAGAAGAGCAATAAAGGATGATATACCAGGTATAGCAAAGGTGCATGTTGATAGTTGGAAGACAGCGTATAAAGGGATATTTGCTGACGAAATTCTAGATAATATAGCATATGAGAAACGAGAAAAACAATGGGAAGATATTTTTCAAAAAGAAGGTAATCATCAATTTAGATTTGTAGCAGAGAATTTAAATGGAGAAATAGTTGGATTCATCGATGGGGGAGTAGAAAGAACTGGTACATATAATTGTGATGGAGAATTATATGCAATCTACCTTTTACAACAGTATCAAGGAATGAAAATAGGACAAAAGTTATTTCAAGCGTTACTATCAGAATGTGTAAAGAATGATATGCAATCACTTTTAGTTTGGGTTGTTACGAATAATCCTTCTAAAAAGTTTTATGAAAAATTTAACCCAGAAAAAATTGATACAAAATTTTTAGAGCGATTACAGGTAGAAGAGACAGCATATTGCTGGAGAGATATAAATAATATTATTATGTAAACTTTATGTTTGAAAGAGGTATACCAATTAAGGTATACCTCTTTTGTTTAACCATTTTGGATAGATTACTAATGAAAAATAGTAAGTATGTAGTTTGAAGCTGAGTATTTTTTTTGTGTATTTTTAACTAGATTAAAGAAAAGGGGGAAAACAAGGAAAATTAAAACAGATAAAAAAATTCTGAAATATACTCTTGAATTGAATATTATTATCAATTAGAATCATAATTGATAACGACATTCAATTATCGTTTATTATATAAAATTTCGATAGCTTTAATATAAAGAGGAGGACCAACATGCAGCTTGCGAAACAAATCGCAGAACATGCAACATTACAAAGCTTTTTAAACTGTTATTTAAGAGAAACAGGGAGTGGAGAATGGATTACAGAGGATGAAAGAATGAAAAGTATCTTCAGTAATACGTTGAATAGAGATACAGTCCCCACATATTTATGTTGTCGGCTATCGGCACAGAACGTTACTTTGTATGGAGAAGTTATATATAAATCACCAACAGATCGCCATTTGTTTGGAGAACAATTTTATTATCAAATTGGAGATAGTAATTCTGTTATTACAGCAGATTACGTTACAGTTATTACGTTTTTAATAAAAGAGATGTCGATCAACTACGGAGAAGGAACGAATCCTGCGGAACTTATGCTTCGAGTTATCTGTAGTTGTCAAAATATTGAGGAATTTACAAAAGAGAGAATAGAAGATACATCCGCATTATACGGTTTCCATACAACTTTTATAGAAGCGGAGCAGTCTTTATTATTTGGGCATTTAACTCATCCTACACCAAAGAGTAGACAGGGGATATTGGATTGGAAAAGTGCAATGTATTCTCCAGAATTAAAAGGGGAATGTCAGCTTCATTATTTTCGGGCACATAAAAGTATAGTAAATGAAAAATCATTATTATCAGATTCTACAACAACGATTATAAAAGAAGAATTAAGTAATGATGAGATGGTTAGTAAGGAATTTATAGCGAAGTACTGTAAGGAAGATCAATATGCATTAATTCCAATTCATCCGCTTCAGGCAGAATGGCTCTTGCATCAAGCTTACGTACAAGATTGGATAATTCAAGAATTGCTTGAGTATATTGGTCCTGTAGGTAAGTATTATATGGCAACATCATCACTAAGGACGCTATATCATCCCAATTCGAAGTATATGCTTAAGTTTTCATTTCCGGTGAAAGTAACGAATTCAATGCGTATTAATAAACTGAAAGAACTTGAGAGTGGTCTTGAAGGGAAGGAAATGTTAAATACGGCTATTGGTGAAGTACGAGAAAGATTTCCAGGATTTGATTTTATTTGTGATCCAGCCTTTATTACATTAAATTATGGAACACAAGAATCTGGATTTGAAGTGATTATTCGTGAGAATCCTTTTTATAGCGAACATGCAAACGACGCAACATTAATTGCTGGGCTAGTTCAAGACGCTATACCTGGGGAGCGTACGCGGTTATCGAATATTATTCATCGCCTAGCAGATTTAGAAAGTAAAAGCTGTGAAGAAGTAAGCTTAGAGTGGTTTAGACGATATATGAATATTTCTTTAAAGCCAATGGTATGGATGTATTTACAGTATGGTGTTGCATTAGAAGCTCATCAGCAAAATAGCGTTGTTCAGCTAAAAGATGGTTATCCGGTCAAATATTATTTCCGTGATAATCAAGGATTTTATTTCTGTAATTCAATGAAAGAGATGCTTAATAATGAATTAGCTGGTATTGGAGAACGTACTGGAAATTTATATGACGACTATATTGTGGATGAGAGATTTCGTTACTACTTAATTTTCAATCATATGTTTGGCCTCATTAATGGTTTTGGCACAGCAGGATTAATTAAGGAGGAAATTCTTCTCTCGGAATTAAGGTCTGTACTTGAATCATTTCTTCCATATAACCGGGAACCTTCTACATTTTTAAGAGAATTATTGGACGAAGATAAGTTAGCGTGTAAAGCAAATTTACTAACGAGATTTTTCGATGTCGATGAGTTAAGTAATCCATTGGAGCAAGCTATTTATGTGCAAGTACATAATCCACTCGTTAGAGAAGTGGCTGTTCGTTCATAAATAACGTTAAAATTTCACGTAATACAAATAATGGTATTTTGTCATAAAGTGGAGGGTTTTATGAGAGTGGACATGTATCATACGAAAGTATTGAAGGCGCTCGAATCAGAAGATTACATTTCAGTACGAAGAAGAGTGCTACGTCAATTAGTAGAATCGTTAATTTATGAGGGGATTATTACACCGGTTCGCATAGAAAAAGAAGAACAACTTCTTTTTCTAATACAAGGACTTGATGAAGAAGGCAAAAGTGTCACGTACAAATGCTATGGCAGGGAACGGATGACATTTGGACGTATTTCGTTAGACTCATTAATAGTAAGAGTTCAAGATGAACAGCAAGAAATACAATCTGTCTCGCAATTTCTAGAAGAAGTTTTTCGGGTTACTAGTGTAGAACAAGCTAAATTAGATTCTTTTATACACGAATTAGAACAAACAATATTTAAAGACACGATTGCACAATATGAAAGAAATAATAAGAGAGAATATACTCAAAAATCTTACGATGAGTTTGAAAGCCATTTAATAGACGGCCATCCATATCATCCTAGTTATAAAGCACGTGTTGGATTTCAATATCGTGACAATTTTCAATATGGTTATGAATTTATGCAGCCAATAAAACTCATATGGATTGCAACGCATAAGAATTATGCGACTGTAGGTTATGAGAATGAAGTGATGTATAACAACCTTTTAAAAGAGGAGATTGGCGATCGTAAATTAGAAGAATTTATGGAACGAATTCGTAATAAGGGATGTAATCCAAAACAGTACGTGTTTATACCTGTTCACCCATGGCAGTGGGTGAATTTCATCATTTCAAATTATGCGGATCATATACAGGGGAAATTTATTATTTATTTAGGAACATCAGAGGACGATTATTGCGCGCAACAGTCAATGAGAACATTAAGAAATATTACGAGTCCAAAGAAACCGTACGTTAAATTATCGATGAATTTACTCAACACTTCAACACTTCGTACGCTGAAACCATACTCTGTTGTGAGTGCACCAGCAATATCAAATTGGTTAAATGATGTTGTAAGTAATGACGCCTATTTAATGGATGAAGCACGTTTAATCTTGTTAAATGAGTTTTCCAGTGTAACGTATGACACGAATAAAAAAGCTATATATGGTTCATTAGGATGTATTTGGCGCGAAAGCATTCATAAGTATTTAGATGCACAAGAAGATGCAATTCCTTTTAATGGTTTATACGCTAAAGAGAAAGATGGTACACCAATTATTGATGCGTGGTTGAATAAATATGGAATGAAGGATTGGCTACAATTACTTATTCAAAAAGCGATAATACCAGTTATACATCTTGTTGTAGAGCATGGCATCGCACTGGAATCACATGGACAAAATATGATTCTAGTTCATAAAGAAGGGGTGCCTGTTCGTATTGCGTTAAAGGATTTTCATGAAGGGCTTGAGTTTTATCGTCCATATTTGAAAACGGTTGACAAATGTCCCGACTTTACTAAAATGCATAAAACATATGCGAATGGAAAAATGAATGATTTCTTTGAAATGGATCGCATTGAATGTTTGCAAGAGATGGTGTTAGATGCACTATTCCTGTTTAATTTAGGAGAATTAGCATTCGTACTTGCGGATGAATATGGATTGAAAGAAGAACATTTTTGGATGATGGTTGTTGAAGAAATTGAAAATCATTTAAGAATATATCCACATTTGAAAGGTAGATTTGAAAATATTCAATTATATGCACCTACATTCTATGCTGAACAATTAACGAAACGTCGATTATATATGGATGTGGAATCGCTTGTTCATGAAGTTCCAAATCCATTGTATAGAGTAAGACAACTTATGAAACAAAAATCAGCTGTTACAGGGGGAAATTATGCTAATCGTTAATAAACAAGAGTATAGCAAAAGTGATTTTGAATTGAGATTACAAGTTTATGAGGAAATGGAACAATTTAAAGAAGCAGAAGGAAATAGATTTGCACTTTGTCTGAAAGATCCATTCGATATTATTACGATTGTGTTTTTCTTAAAAGAAAAGAAATCATCAGTATTACTTATACATGAAGATACACCAAAAGAAACAGCTATTGAAATGGCAAAGCGTGCAAATTGTGTAGGAATTTTATATGGAGAATATGGCGATTGTACAAAATTAGAAGTAGGGAACTTTTTACTAGAAGAGCCTTCTTTACTGCAATATAGTTCTGGAACTACAGGGGAACCGAAACTAATTCGTAGAGCATGGACGGAAGTTGATACGGAAATTACCGCTTATAATGAAGCTTTAAACTGTGAAGTAGATGAAGTGCCAATCGTTATGGCTCCTGTTTCACATTCATACGGACTAATATGTGGTACTTTATCAGCAATTACGAGGGGGAGCCAGCCTGTAATCATTACGAATAAAAATCCTAAATTCGCATTAAATATAGTTCGCAATACAGAAAAACATATTATATATGCAGTACCACTTATGTTACACATTATGGGGAGTTTTCCATTAGGAACGTTCCAGTTTCATAAAATTATGACATCAGGATCGCCTTTGCCAGAAGCACTATTTTATAAACTAAAAGAAATGACAACATATATGATGCAGCAATATGGTTGTTCTGAAGCAGGTTGTATTAGTATATGTCATGATATGAAGAGCCATTTAGATTTAGGAAACCCTCTACCTCATGCGAGTATAAGCATAGGTTCAGATGAAAATGCACCGGAAGAAATCGTCGTGAAAATGAATGATAAGGAAATCTTCACGAAAGATTTAGGGTATAAATCTGAGCGTGGCATTCATTTTATGGGGCGTATGGACGATGTAATTAATGTTTCGGGATTAAAAGTCTTTCCTATAGAGGTAGAAGAAACGATGCTTCGATTGGAAGGTGTTCAAGAGGCAATTGTATATCGAGGGAAACATCCTGTCATGGGCGAAATAGTTAAAGCGAAAGTGATCTCTCATGTTGATCCAGTACAAATAAGAGAATGGTGTATTCAGCACTTACCTTCTTATAAAGTTCCCCATGAAATTGACAGTGTAAATGAAATTCCTAAAAATAAAACTGGAAAAGTAAGTAGAAAGTTACTAGAGATGGGAGAGGTTACAACATGAGACGGGAAGCGTTAAAGAATGCCGTGTTAAAAATTATGATTGAAAAAATGGAACTGAAAAATGTAACGCATTTAGAAGAAACGATGCGCTTAAATCAAGATTTATATATAGATTCGGTAATGATGTTACAGCTTATTGTATACATAGAAATGGATGTAAAGCTATGCGTTCCAGAGGATGAGGTAGATCCAAAGGCATTTCTTACTGTAGGATCTTTGCTTGATTTTATGGAGGAGTTACAGGAAATAAATGTGAATAACTAACCTTTAGGAAAGTGGATGGGAGTATGACTTCAATTAAAGTGCACTGTTTAGTGAGTTGTTTTTGTGAAATTATAAAAAGGCGTAGCGACATTGATTTTCGTCCATTTTATTTTGGACTATGGGATGGAGATTTTGATATAACAGAAGGCGGAATTATTTCATATCACTCTGAAAACATTAACCATGATCATTATTTACTTTGGTTTGAAAAATTGTACGGTATTAAAGTAAACGAATGGTATGATCATGCAAAAGATAAAGATAGCAATGTAGAAACGTTTTTAGAATTAGTAGAAAACAAGCCGGAAAATCGTTATGTCATTGTAATGGTTGATATGTCTCTATTACCAGAGAGGGAAAATAAATTTCATCAAAAACCGTTTCCACATTATTTAATGATATCAAAAACAGAGAAAGAAGAAGAGTGGTTCATGCTAGATCCTGATTTTCGTTGGGAAGGAAATATGGAAAGAGAAAAAGTACTTCACTCTATTCAAGATAACCCATTTGGTGGAGGGTATTTCATTGATATAGAAGGAATTGGGGAGCCAACGCAAGAAACAGTAGCTAGTTATTTCACAGAAACATTCAAAAAGAACGACAATGAACTGACTATGGAGCTGAAAAATTTAATTGTAAAAATGGCAAATGAGGAAGAAGGATATGCGCTTTCTGGACTTGTAGCAGCAGTAAAACAAATACCAGTACTTGCAATTCGTAAATATAGTTATGAGCATGCCTTTGCATACTTCCGTGAAACGTTGCAATATTCGGAGCAAGAATTTGATTATTGGTGTGATCGGGTAGAGGATATTGTACAAGGATTTACAAATGTACAGTATCGTGCAATTAAAATGGCAATGACGAATAATAAAGGTATGCTAGTATCGATTATTGAAAAACTGGATGAAATGAATGCAATTGAACTGCAAATTAAGAAGGAATTAGAGAGACAGTTTCTATCATGGAAAGGTATGAAAACAAATCAGTCTGTCGCAACTTTTTAATAAGCTAACTGAATTTAAGATAGGGGAGTTTAATGCTATGAAATATTCGCTATGTACCATTTCATTTCGTCATCAATTAATTTCATTTACTGATATTGTTCAATTTGCATATGAAAACGGTTTTGAAGGAATTGAATTGTGGGGGACTCATGCACAAAATTTGTATATACAAGAACGCGAAACGACAGAACGAGAATTGACTTTTCTAAAGGATAAAAACTTAGAAATTACGATGATAAGTGATTACTTAGATATATCATTATCAGCAGATTTTGAAAAAACGATAGAGAAAAGTGAACAACTTGTAGTACTAGCTAATTGGTTTAATACGAATAAAATTCGCACGTTTGCTGGGCAAAAAGGGAGCAAGGACTTCTCGGAACAAGAGAGAAAAGAGTATGTGAAGCGAATACGTAAGATTTGTGATGTGTTTGCTCAGCACAATATGTATGTGCTGTTAGAAACACATCCCAATACACTAACAGACACATTGCCTTCTACTATAGAACTATTAGAAGAAGTAAATCATCCGAATTTAAAAATAAATCTTGATTTTCTTCATATATGGGAGTCTGGCGCAGATCCAATAGACAGTTTCCATCGATTAAAGCCGTGGACACTACATTACCATTTTAAGAATATATCTTCAGCGGATTATTTGCATGTGTTTGAACCTAATAATGTATATGCTGCAGCAGGAAGTCGTATTGGTATGGTTCCGTTATTTGAAGGTATTGTAAATTATGATGAGATTATTCAGGAAGTGAGAGGTACGGATCTTTTTGCTTCCTTAGAATGGTTTGGACATAATGCAAAAGAGATGTTAAAAGAAGAAATGAAAGTATTAATAAATAGAAAATTAGAAGTAGTAACTTCGTAATGTGAAATGATGTGAGAGTCTCGTTTTAGAGGCTCTTTTTTTATGGTAAAAAATAACCAAAAATTTCCATGTATTTTAATTTGAATTTAACACAATTTATATATAAATAAGGAGGTGATTGGTAATGGCTAGAAATCGTAATTCTAATCAATTAGCATCACATGGAGCACAAGCAGCTTTAGATCAAATGAAATATGAAATTGCACAAGAGTTTGGTGTACAACTTGGCGCTGATACTTCTTCACGTGCAAACGGTTCTGTAGGCGGTGAAATTACAAAACGCCTTGTAGCGATGGCAGAACAACAACTTGGTGGCGGATATACTCGCTAATTGTAGAAGGTTATAGGAGAAAGGAAGGATTCTTCCTTTCTTTTTTTTTCAATTAATTGGTATGGATATATTGTGAACTGGATTCAAAGAATAGGAATAATACTATAATTTCCCCAATTTCTTTTGTTGTGAATGGGAAGTAGTAAAGATGTAATAGCCCTGGTGGAATGAAAAGTTACGTTCCAGCAGGGCTATTATATGGTAAGAAATATATGATGAAAGGTTTCGAAGCCAACATGTTAAAAAAAGAAAACTGTTGTTTAATTGCGCTTGCATCAGTTCCACTTGTTATGACATTAGGGAATTCAATGCTCATCCCAATTCTGCCGACTATTGAAAAGAAATTACATATTTCATCGTTTCAAGTATCCATGATTATTACAATTTACTCTATCGTAGCCATTCTACTTATACCGATTGCTGGTTATTTATCAGATAGATGGGGACGAAAGATGGTAATGGTTCCGAGTTTGCTGATTGCAGCTATAGGAGGAGCGATAACTGGTTGGGTATCTTGGAAAGTTGATAATCCCTACAATTGGATATTGATTGGTAGAGCGATTCAAGGTATTGGTGCTGCTGGTGCAATGCCAGTTGTTATACCGTGTGTTGGTGATTTATACAAAGACGAAAAACAAGTTAGTACAGGTTTAGGAATCATAGAAACATCCAATACATTTGGGAAAGTGCTGAGCCCTATTTTAGGGTCTGCTCTTGCTGCCGTTGTATGGTTCTTACCATTTTGGGCGATTCCAATTTTATGCGTAGTATCAATTGTTTTATTACTTGTTCTAGTAAAGGCAAAGAAACAAGAAGGAGAAGTACCACCACTTAAAGAGTTTATAAAATCTATTCTGTCTACGTTTCGAGAAAAAGGAAGATGGTTAATTGCCATTTTTGCATTAGGTGCAATTATTATGCTTATTTTATTCGGAATTCTCTTTTATTTGTCGACTATACTGGAATCAAAGTATGACATTCATGGTATATGGAAAGGGTGTGTGCTTGCTATCCCGTTACTTGTACTGTCACTTAGTTCATATATGGCCGGTAAAAAAATTGGAGATAATCAAAATGTTATGAAGAAGTGTATCTATATTGGTTTTTTAATGGCAGCTGCATCAGTCATCATTCCTTTATTTATAAAAGGGATTTATTTACTACTTCTTTGTCTCGTTATTATGGGGATAGGGATTGGTATGGCACTCCCATGTTTAGATGCCCTCATTACACAAGGAATTGAAAAGGAGCAAAGGGGAACAGTTACGTCATTTTACAGTTCAATGCGATTTATCGGTGTAGCAGCTGGACCACCTTTATATTCTTTTTTCATGAAAGGGGCGGACCATGAAGTGTTTTATTTGACTAGTATTTTCGCTGCCATTGGTGCTGTCATAGCAATCATTTGGATTAAACCAGCAAAGGATGCAAAGGCGGTAAAACAGAAACCGGAACCTACTTCATAATTTGTAAGAGAATTGCATGATGTTTTGAGTAACATGCAATTCTCTTTCGTTCATTAAGAATAAATAACTTGTTTTAACATATAAAGTGCGACACCCCATATGATGAGACCAGAAAATTTATTTAATAATAAAATTGTCTTTCCGGTTGAGTCTAGTCTTTTTAGAAATTTCCCCGCTAAAGCTAAGCTTATAAACCAAATCCAAGAAACGATAATAGTTGCAAGTGTGAAAGCCCATTTTTCACTTCCTATGTATTGAATAGAATTTGTTCCAATTACACCGATTGTGTCTAAAATAGCATGTGGATTTAATAACGAAACTGATGCTGCGAAAAGGATTTGCTTTTTTAAGGGCATACTTTTTTCTTGTGTTACATCGTTGGAAGGGCTACTTCTCCAAATAACAAAGCCCATGTATAGGAGAAAGAAAAATCCAATTATATATAATGAGTTAGTTAGCCAAGAAAAAGTAAGGAGTACAAGGGAGACACCTTGCACTGCAATCAATATGAGTAACGTATCACATATAGAGGCAGTTAATACTACAGGGGCTGCCCTCCAAATGTTTGGTTGGCTCGCACCTTGGTTAAAGACAAAAACATTTTGTACACCTAATGGAATGATAAGTCCAAATGCAAGAATGATACCATGAATAATTGCTTCACTCATCATATTACCTCCTATTTTAATTCATTATGATAGTGTATATTGTATAGAAGAAATGAAAATTTGTATCCATCCATATGGTTGGGGAGGTTACCAACCAAAAAGAATATAAGGTGATATGATGGAAAGATTCGTTTGGAAACCGGATATGTCTCTAGCGACGCCGCTGTATAAACAAATAGAAACGTATATAAAAGAAAGGATCGTTAATGGAGAATGGACCGTTGGAACGAAATTACCTTCACAAAGAGATTTGGCCCATACATTTGGTGTGAATCGAAGCACAATTGTAATGGCTTTCGATGAACTAGTTGCGAAGGGATATATTGAAGGGAATGGCAGGAAAGGAACAATTGTTGTAAATAATAATGAGAATGTTTCAACTTACGCACCCCCGCCTAATTGGCAGTCTTATGTAGAAACAGGACTTCATTATCCGAATCTCCCAGCTATTCAAGAGATTAATCAAGCTGAATTTTACCCACATGTAATTCGGTTAGGAACAGGTGAGCTCGCGCCGAGTCTCTTACCTGAGAAAAAGATGAAAGAAATTATGAATAACCTTTTAAAGTCAAATGTGACGCTTGGGTATGAAGAGCCGAAAGGAAATCTTTATTTAAGGGAAAAGATTTCCGAATACTTAAAGGAGCATGGCGTATATGTATCTCCTGACTCTATATTAATTGTTTCAGGAGCAATTCAAGCGCTGCAACTTATTTCTATGGGGCTTCTTTCGAAAGGGGCATCAATCTTATTAGAGAAACCATCCTATTTATATTCGCTTAATGTTTTTCAATCAGCAGGAGTACGTTTAATTGGAATCCCAATGGATGAAAGCGGGTTACATACATCATATATTAAGAAATATAAGAAGCAATTTAATGCCTCTATTTTATATACAATCCCGTCTTTTCATAATCCAACGAACTTTAGTATGAATGCGAAGAAACGAATAGAAGTGATGGAAATATGTAATGAAATTGGATTACCTATTATAGAGGACGCAGTGTATCAAGACTTATGGTTTGATGCACCTAGTTCGAAACCTTTAAAAGCCTATGATAAAAATGGAATCGTACTACATATTGGAAGCATGTCCAAAGTAATTAGTCCAGGTTTAAGAATTGGATGGATTGTTGGACCCGAGCCAGTAATTCAAAGATTGTCAGACATAAAGATGCAAACAGATTATGGTTCAAGCACTATATCCCAGCAAATTGCAGCAGAGTGGTTTACAAATGGTCTATATGATGAGCATTTGCGATTTGTAAGAAGTGAATTGAAAAAACGAAGAGATTTTATGTTACTAATGTTAGATAAATATCTTCGTGAAATAGCAACTTGGCATGAACCAACAGGCGGGTTTTATATATGGGTACATATAAAAGTACCCATTTCATATCGCAGTTTATTTGATAAAGCTCTGCAAGAAAAGGTTTTATTAAACCCAGGTACTTTATATGATAGAAGTGCAAATCAATTTTTGCGCCTATCGTATTCATACGCAACGTTAGAAGAAATTGAAATAGGTATAAAAAAACTTGCACAACTAATGAAAAAGTAAGAGGAGAAAGTAATGAAACAATATGTAATTTGCCAAATGATCAATGGAGAAAAATATTTAGCTGCTTATGCGGAGACGAAGCAAGAGGCGATTGAAAAAGCAGAACTGTTAGGATTAAGAACGGGAAATCGTTACATAGTTATAACTGCAGAAGAAGCCGAAGGCTTAACGTATCCTTAAACAATGTATGAGATTATATAGGAAGTAAATAAGTCTAGTAATATAAGAATTTACTAGGCTTATTTACTATTAAGTTGTTAAACGTTCTCGTATTTATACGCAAAGTAATAATATTATGAGTCAAGTTGACGAAAAAATCGATTTGTCTTTCGGTCTTGATTTCCTTTTCTATACTCATCAATATATTGCCTAAAGTTCCAAGCTTGTAAAAATTTATTAGCAGAGTTATAACCAGAATTGTAAAGCCAGTCTTTTTCTTCCTTCGTCAGTTCAAAATTAGTACTTGTAATCGTTCCTGTTGGAATTGTAATCGTTCTTGCTTTTGATTCCTTATCTAAATGACGTAAATCATGAGCTTGCATCATTGTTTTAAATAGTCCTTTGAACATAGAAATAGGCTCGTTATAGTGAGCAGGGTCAGCTTGAATCTCATCTTTTACAAAATGAAATCCGAAAGTCGGCCAGCGAGGAGCGGTAGGTGAATCGAAGATCCAAATTGGATAATTACTTAGAATTCCTCCGTCAACCATATAACAAGGCTGCTTCCATTTTGGAGTTCTCCATTTTACGGGTTCAAAGAAGAAGGGGATTGTACTACTCATTCTTACCGCTTTAGCGATAGAGAAGCGATAATTTAAAAATCCATAGTTTGGTAAGTCGTCAGGAAAGACAACCATTTTACCATTACTAATATCAGAAGCGATGATTTTGAGTTTGTTTAGATCCGGTAAATCAGTAAATAAATGAACACCTTTTTTTCGAAGTAATTCTTCAATCCATTCTTCTATAAATACATTAGAGTATATACCTAGAGTAGTCCATGCACTTAGTCCTTTTCCGATAAAGGGGATTTTGTCAATAAAGGTTTTCTTCGTAAATTTGTTATAATCGATATCAGTTATAATGGTTTTTAGCTCTGAACAAGAATATCCTGCAGCTAAAAGTGCCGCGATAATTGCACCAGCTGATGTTCCAGCTACACGTTCCCATTCATAACCTTTTTCGGCTAACGCGCAAATTGCCCCAACATGCGCAATACCGCGCACACCGCCTCCTTCAAAAACACCATCAATCTTCATTAAACATACTTCCTTTCAAATGAAAGATTTGGAAATGGCAAAAAAGCACGTATTGTACGTGCTTTTTTACAATGGTTTTTAAGTTTACTAGCAGCCTACAAAGCCGCCCCAACAGCTAGCTCCGATGATGATTAGAAGGATGAATAAAACGATTAATAAAGCGAAACCTCCGTAACCACAACCACCACAGCTACCGCCGTAACCGTAACCGCCGCAACTATATCCGTAACCCATGTGGAATTCCTCCTTATATTAAAAATAAAAATGAACGAGGGGAAAATGTACTGGAAGAACTAAAGAACTATCGTGTTTGTAGGAACAATGTATAGTATGCTTTTTTAAACTTGTTCGCGTACGAAGGATAAGCCCGTTTTTTGGAGGCTTGTTGATTTTGTAAAGAATGAAGTATAATCTTTGTACTATGATATAAATAAGTATGTAAATGTAAGGAGAATTTATGAATAAAAAAATTGAAGTATTAATTGATAAATATGAACTAACACACTTGAAAGAGGAACTTATTAATACTGTATTTCCTTGTATAAAAGTTGTGCCAAAGCAGCAGGAAACTGTTGCGATAGGTAGTTCGAAAATGGGAGGAGTTCCTGATTTACCAGCTTTATTTGAATATCCAAAGCATAAAGGAAATCCACTACAATTTATCGCGCAATTTAACTTAAGTGATTTACAAAACGTTGGTATGGATCACAATCTTCCTAAGACGGGGATGCTGTATTTCTTTTGCATTGAAAATTATTTTGAAGAAAATGTGAAGCTAACAGAGGCTGGGCGTGTACTTTATTATGATGTTCCTGTAGAGCAATTACGAAGAGGAAATGAAGTACAAGCGAAATATAACCAGTGTGCAATTACTTTTGAACTGACATACAAATTACCAGAACTTTTCATTGAAGATGAGGCTGATTCAGATCGTTTCTTGCAATTACTTGAAGAGCTAATTCCGGATAACTACGATAACCATCAAATGTTTGGCGAGCCATTCTCTGTACAAGAAGAAGTGTTATATGAGACGGGAGAATATATGGGAGTAGACCCGCAGCAAATGACTCTTTTATTCCAAATTGATTCAGATCATAAAAATTGTAATATGGTTTGGGGAGAACTAGGGATGCTATATTTCTGTATTAGTAATGAAGATTTGAAAAATCAACGTTTTGAAAATACATGCTGCGTATTACAAACATGCTAATGAAAAAAGGTTGTTCTTTTAAAAAGAACAACCTTTTTATGTGAATTAGTTAATATGCATAATCTCATATGACCTATACGAAAAAGTATTGTATACTCTGAAACTATACGATACTTTTTCGTATAGTTATAGAATATAAGGAGTGACAAGATGGGAAAGACAAGTAAGTATGTGACAGCTGCCGCACTTTGTTCAACTATAGTAATGGGAGGCTTACAAGCGTCATCTGTATCTTATGCAGCTACAAATCCGACTACAGTGACAGCACAATCAGATGTAAAGTTATTAGATGATTTCAGAAAAGAATTAAAAAAACAGATTGATAATCGAGAAGAAAATATTACAATCACATATAAAACAAAAGATAGAAATGCTAGAAATATTATGGATCAATTGTATGGTGAGTTTAATAAAATTGTAGATGCTGATGAGTATGTAAAATATAATGTAGCGTCTACTAGATATTCCATTAAAGGAATGCCAGGGGACTATACGTTTACACTGCAAGTAAAATACCGTGAATCAAAAGAACAAACTCAATATGTAAAAGCTCAGGCGAAATCAATTGTTGGATCAATTGTAAAACTAGGGATGGATGAGCATGAGAAAGTAAAAGCTATTCACGATTACGTTGTTAAGCATGTGTCTTATGATACGTCTTATCAAGCGTATACAGCATATGAAGCATTAGCGAATCGTTCTGCCGTTTGCCAAGGATATACATTATTGACGTATGAGTTGTTAAAAGAGGCAGGTATTCAAAATCATATTGTAACAGGCACAGGAAACGGACAAGCTCACGCGTGGAATTTAGTGAACATTGAAAACAAATGGTATCACCTAGATACTACATTTGATGATCCAGTACCAGATAAAGCAGGGCGTGCAACTTACTCATATTTTAATATGTCTGACGAACAGTTAAGTAAAGATCATGAATGGGATCGTAGCAAATATCCAGCGGCAACTACAAGTTATTTTGGTGAATTAACAAATAAAATAAAAGCTGGTAGCTCAAAAACTGTCGTATATGAGCAGATGTTAAAAGAAACAAATTTACAATACTTATCTGCAGAATACGGAGCAGAAAATTATAATGAATTTAAGCAAAAGTTGCAGCAAAAGTTTGCAGCCAAACCAGAAAAAGTAGAAGTACGATATAAGCAGTCCATGGATGGGACGATGCAAGATATAAAGAAAGTATTAAATGAAATAAATTGGCCAAAAGGTGCAAAGCGTGTGTCTTATCAAGTAGCGCCTTATAGTGCATTGGCGGGTTATTCATTAGCGACAATTACATTTACGTATTAAGCAATGGGAAAAAGCATCTGTAAAAGGTGCTTTTTTTATTAATTGATTGCTTTTAAATATTAAGAATTGTGTGATAAAATAAAAGGATAAGGATGTGAATGTGGAATGAACTTGTTCGAAAGCAATATTTTTACATTGATATATACTTGTTTAGTAATCGGACTTATCGTTTTGTTTTTCATATCATTTACTTTGTTTATTAGAAGAGTATTACAAAGCAGTGCTGCAAAGAAACACCACGTGATTAATATGAACCAGAAGCTAGATCGAATCATTGAATTGCTTGAAAAAGATAAGAAATAGCGATAGAAGAGGTATGAAAAGGGGAAAGAGAATGGCCAATTATATAAAAGAATTACGTGAAAAAGTAGGACATGATTATGTTTTCTTAAACTTTGCCGGTGGTTGTGTATTTAATAAAGAAGGAGAAGTATTACTGCAAAAAAGAGGAGACTTTAACGCTTGGGGATTTCCAGGTGGTGCAATGGAGATAGGAGAATCAGCTGCGGAAACTGCAATCCGAGAAATAAAAGAAGAAACCGGGTATGATGTAGAAATAAATGAGCTTATTGGAGTGTATACAAAATATTTTCAATCATATCCAAATGGAGACAAGGCCCAGTCAATTGTGATGTTCTTTTCATTCTCAATAGTTGGAGGTGACAAAAAAGTAGATGGTGATGAAACGTTGGATTTGAAGTTTTTCCCGTTAGACGACATGCCACCGTTATTTTGTAAACAACATGAAGATTGCCTGCAAGATTTATTGGAGAAAAGAGTAGGGGTATATCGTTAACATATAAAAAAGAAGCTAAATGAAGATTAGCTTCTTCTTTATGTTTCATTTATTTCCACCAATCATCAAACATTGACGCTGGTACTTGTCTTTTATGCTCACTCACTGTGTAACGTTTTTCAATTTTCTCTGCAACGTCAGCTGGAACTGCTTTACCTTCTAAATAATCATCTAATTGATCATAAGTAATACCTAACTCTGTTTCATCAGCTTGACCTGGTTTTTCATCTAATAAATCAGCTGTTGGCATTTTTAAGTACAGTCGCTCGTCTGCGCCTAACTCTTGTAATAATGCACGTCCTTGGCGCTTCGTTAATCCCGTTAATGGTAATAAATCTGCACCACCATCTCCGAATTTTGTAAAGAACCCTGTTACAGCTTCTGCAGCGTGATCTGTTCCGATAACAAGTAGCCCTTTTTGTCCACCAATTGCATATTGAGTAACCATACGGATACGTGCTTTCACGTTACCTTTATTGAAATCTGTTAATGATTCACCCAATAAGTTTTCATATTGATTTGAAAAAGCATCAACAGTTGAAGCTATATCAAATGCAACAGATTGATCTGCTTGAATGAATTGTAATGCTAATTGTGCATCATCTTCATCTTTTTGTACTTTATAAGGAAGACGCACGGCGATAAACGTTGCATTACCACCTTCGTTACGAATTTCTTCAACTGCAAGTTGTGCTAAGCGTCCTGCTAATGTAGAGTCTTGTCCGCCGCTAATACCAAGTACAAATCCTTTTGCACCTGTTTTTTTTACATAATCTTTTAAGAAATCAACTCGTTTACGAATTTCAATTTTTGGATCAATTACAGGCTGAACATGTAATGCTTTCATAATCTGTTCTTGTAATGTCATTATGTTTCCTCCTATTCATATTAAAGCGGTAATTAAGTTTATATGTATAATGGTACATACTTCTATCCTTTATTATTTCGCAAAATTAACGAATATACAATAGGATGTGTGTATGAATATGAATGTAGTCATTATAAATAAAGTACTACGTATAAGCAATTTTTTTAAACCTTTCAAAAATGTAAGGTTTTTGTCATTTGAATCGATGGAAGGTATTTCCGCACTTTACTAATATAAAAACATAGATAGTAGAAGGGCGGAGAAGTAATATGAACATTAGAGAACTAGCATATCGGAATGTAACCCGAAATAGACGGACATACTCAGCCTATTTTTTGAGTAGTGCATTTGCAATTATGGCCTTTTTTGTGTATTCATTTTTTGCGTTTCATCCGGCATTAAGTGCAGGAGAATTAGGTCAGTACGTATTCGTAAGTATGTCTTTTGCACAGTCTATTATTTACTTATTTACATTCTTCTTTATTTTATATTCGATGGGAATGTTTTTAAAAACGAGAAAGCGTGAACTAGGGATTTTAATGATGTTAGGTATGACGAAATATCAATTAAAGCGTCTAATCTTTTTTGAAAATATTATGATTGGAATAGGGGCAATTATTTTTGGTATTCTTTCAGGTATGTTATTTTCAGGGGTATTACTATTTGTCGCTCCGATGATATTGAAACTAGATATCTCCTTATCCTATTACATACCGATGAAAGCAATTGTTGTAACGAGTATTATGTTTTTTATTTTATTTATGATCATATCATTGTTTAGTGCAGGAATGATTCGTAAAAATAAGATTATGAAGTTGTTTAGAGGATCGGCAGAGGCGAAACCTGAACCGAAAGCATCAATCATTTCTTCCATATTAGCAGTAGTATTGCTTAGTGCTGGCTATGTAGGAGCTCTTCTATCACATGGAGCAATGGTATTTATTATGATGATTCCTGTTACAACGGTAGTTATTATTGGGACGTATTTGTTGTACAAGCAGCTGAGTGTCTTTATTATTCGATTATGTAAAAAAAGTAAACGTTTCTATTGGACACAGACTAATATTATTACGTTATCAGATTTAGCGTATCGCATGAGAGATAACGCAAGAATGTTCTTTATTGTAACCATTATTTCTACTGTAGCATTTTCCGCAATAGGGACATTAGTTGGCTTCGCATCCATGACGAAAGGGATAATGGAGAGACCGATTTCGTTTCATTACCATTCTAAGCAAGGGAATAGTAACGAATCACAGCATATACAAATGATTGACAAAGGATTAAAGAAACATAGTATAGCAGCTTCAAAAACTAATATTTCGACAAAGAAAACGGAGGAACAGTCGTTAAGAAGCGCCATTTTTATAAAAGAATCAGACTATAAGAAATATGCAAAGTTAACAGGAGAACCATTTAATACTGTAGCAAATAAAGAAGTTGTATTTTTGTCAGCTAATATACCAGGGCCAACGATGAAAGAAAGAAAAGAAATTACTTTACCTAATATGAATGAAAATTTAAAAGTGAAAAAAGTTACTTCATCTTCATTGGGGAAAATATTAAGAGGAAATGTTTATGTAATCTCTAATCATCAATATGATTCATTACAAGATGGATTTATAGAGACAAAAGATTATATGTATAAAACTGAAAGAACGAAAGATGAGATTGAAATTGGTAAAGAGCTTACGCATCAAATTAAACCGTATCAAGAATATTCAACGTTTAGTGTGGAAGAGTACGAGCAAAACCAAAGTTTACAAATTGCAGGACCGATTTTATTTGTAGGTTTCTTTATTGGTATAGTATTTTTCGTTTGCGCAGGAAGTTTCCTTTACTTCCGTTTATTCTCCGATTTGGAGGATGATGTTCGTTTGTTCGAAATGATTCGTAAAGTTGGATTGACAAGTAGGGAATTATCGAAGGTAGTTACAATTCGATTGGCGCTTTTATTCTTCGTTCCAATTGGTGTTGCAACATTACATGGAGCAGTAGCTTTAACGGCGTTAGGGCAAATGTTTGAGTACTCATTGTTTAAAGAAAATACAGTTGTATTAAGTATTTTCATAGGTATTCAAGTTGTATACTTCTTACTTATAAGATCCCGTTATGTAAAACAATTGAAAGAGAGATTACGTATGCATTAAATGTGTTTTTTTAACTCGAGTACAAAATTTTCTAAAAAGAGGCAAGTATTGTCAAAAAGTGATAAAATGGAAAAAGCGAGGTGAAAAAATTAATAGAGAGTAAGGGGGGAGAAATATGAAAGCAACAGGAGTTATTCGAAAAGTAGACGAATTAGGACGAATTGTTATCCCTAAAGAATTACGCGATGTATTGGGAATACAAATCAAATCACCGCTTGAAATTTTTGTAGAAGCAGATAAAATCATTTTACAAAAATATCAACCTTACAATGCTTGCCAAATCACAGGTGATGTTTCAGGGCAGAATATTACATTAGCAAATGGAAATATTACAGTTGGCATAGAGGGAGCGGAATATTTAGTAAAAGAAATAGAAAAGTTTTTAAACAAGAGTGAGGTTTAGTCTTAATTTATATTATTTTTCAAATACATATCATTCTTTTAAAAGACTGTAAGAGGACCATTAATTGGTCCTCTTATTTTGGTTAGTAGTTGAACGACTCGGGTTGTTACTTCCTACAAATCATAGGGAAAATAAAGAAGTATTATAGAGGTAGTAAATGATGTTGAGAAATATTTGAAAAGAAGGAAAACAAAAAGAATAAAACGAATGTTACATTTACACGTATTCAAAAGTGGTCTGAAATGAAAATAATACATTTTCAGGAGGGATTACGATGAGTAGTACAGTGAATAAACAAAAAGGTATACAATTGATTCCGTTTACCGTAAATAAGGTGGTAGAACAAGTAAATGAAATTCCACCAGGTGTACAACTGATTCACGCTCCGCAAGTATGGGAAAAGAGTGTGAAGGGGCAAGATGTAGTCGTTGCCGTATTAGATACAGGGTGTGATACTAATCATATAGATTTAAAAGATCGTATTATCGGCGGAAGAAATTTCACAAAAGATTATGAAGCTGATCCAAATGTGTATCTTGATAATAACGGACATGGTACTCATGTTGCGGGAACGATTGCCGCGACTGAAAATGGTGTCGGTGTATTAGGAGTTGCACCACTTGCTAAAATGTTAGTATTAAAAGTTTTAGCGGGAGATGGTTCTGGAAGTTATGAGCAAATTATTGAGGCAATTCATTATGCTGTAAATTGGAGAGGGCCGAATCAAGAGAAAGTGAGAATTATTTCAATGTCACTTGGTGGTCCGCAAGATGTTCCAGAATTACATGAAGCAATTCAAAATGCGGTAAAGCAGGATGTTCTCGTTGTATGTGCTGCTGGAAATAATGGAGATTGCGATGATGAAACAGAGGAACTAGACTTTCCGGGTGCGTACTCCGAGGTAATTGAAGTTGGTGCCGTTAATTTAGAGAGGAAGATTGCATGTTTTAGTAATTCAAATCAAGAAATTGATCTAGTAGCGCCAGGTGATGAAATATTATCTACGTATCCAGAAGGAAAATATGCTGTGCTAAGTGGAACTTCCATGGCGACGCCGCATGTTGCTGGAGCGCTCGCCTTGCTCATTAAACAGTGTGAGAAAGAATACGGTCGAAAGTTATCGGAGCCGGAAATATATGCACAACTCATTAAAAGAACTGTACCTTTAGGGTACGAACGTACATCTGAAGGGAATGGATTAATAGATTTATTAAAAGAATAGCCATAAAAAAAACATCTCATATGAATATGAGATGTTTTTTTAATATGGCTCTGTCGCATGTAATACAACTTGTAATAAACCTGGGAATCTAGCGTTTAAATCTTCTTCACGAATTGAAATGAAACGTTGTGTTCCTTCAAGGCGCGTGTACATAACACCTGACTCACGTAAAACTTTGAAATGGTGAGATAAAGTTGATTTTGCAACAGGGATGTTTAAAGCACCACAAGATTGTTCATTTTTCTCTAGTAACATATTTACAATTTGTAAACGAATTTGATCGCTAAGTGCATATAAGACAGAAGAAAATTGAATTTCTTCTCGATTTGGATGATAGAGTGTACGCATATTTCACCTACTTGTATAAGTTAAGATATTTGCACTATAACATATAAAGTGGTATATTTCTATTGTTCGAATATATTCGAACAATAGAAATATAGGGGGAGAAAAAATGAAGTATATAAAATTGCAAAAGGCAGGATTAAATATTTCAAAGTTGGGTTTAGGTACAAATGCAGTAGGGGGACATAATTTATATGCTGATGTGAATGAAGAAGAAGGAAAGCGATTAGTAGAAGAAGCTATTCAGCAAGGGATTACATTTTTTGATACAGCAGATTCATATGGTTTCGGTAGATCGGAGGAATTAGTAGGAGAAGTATTAAAGGGAAAACGTCATGAGTTTATACTTGCTACAAAAGGTGGAATTCAACCGTTGTTAAATGGAGAAACTTATATTAACAATGAACCAAATTATTTAAGGAATGCTGTGGAAAATAGCTTAAGAAGATTACAGACTGAATATATTGATTTATATTATTTACACTTTACAAATCCTGAAACAAGTTACATAGATTCAATCGGAGAGCTTACTCATTTAAAAGAAGAAGGGAAAATTCGTTCAATTGGAATATCGAACGTAAACATAGAACAATTAAAAGAGGCGAATCAACATGGTCATATAGATGTTGTACAATCTCCATACAATATGTTAGAACGTACAGCTGAGGAAGAACTGTTGCCGTATTGTATAGAAGCGGGTATTTCATTTATTCCATATGGGCCTCTTGCTTTTGGAATATTAGGCGGAAAATATACAGAAGATTTTAAATTAAATGAAGTCGATTGGCGTCAAAATGTAAATCTATTTGAAGAAAATACATATAAGAGTAATTTTAAGAAAGTGAATAAGTTAAAAGGGCTAGCTAAAGAAAATGATATTGAAGTGTCTCATTTAGCGTTAGCATGGTTATTAAATAAAGAAGGGATTGATACTGTTATACCTGGTGGAAAGCGGGCAGAGCAGGTAAGAGAAAGTGTGAAAGCGGTAGATGTTGCATTGAATGAAAGAGTCATGAAAGAAATCCAATCTATTTTAGAAGATTAGTTAAACAGAGGGAGAGTACCCTCTGTTTATATAAGGAGAAGGTCTAAATGAACAGAGTACTAGCTGTATTTTTTATGATAATGTTTATGATCGGTACAGATACTTTCTTAATTTCACCACTGTTGCCGACATTGCAACAGGCGTATCATGTTTCAACTGAGTTGTCAGGATGGATGGTGAGTTCGTATGCTTTAGGGTATGCTGGATTTGCACTTGTGGCTGGTCCTATATCAGATGGATTAAACAGAAAAAAAGTAATGGTACTAGGTATGAGTTTTTTTGCAATAAGTACGTTTTTTTGTGGAATTGCACCGAGTTTTTTATGGATGCTAACATTTAGATTTTTAGCAGGTGTAAGTGCAGCTTTTGTATCTCCACAAGTGTGGGCATCTATTCCGCTCCTTATAGAGAAGAAGCAAATTGTGAAAGCAATTGGGGTTGCAACAGCAGGGTTATCAATCTCTCAAATTTTAGGGCTGCCACTGGGAGCTTATTTAGCAACGATACATTATACAATTCCATTCTATTTCATTGATATATTATCAGCACTACTTGTCATTCTTATTTATGTTGTATTACCAGAAATACAGTCGGTTCATATAGGTGGAAATAAAAAAGCGATTTTACAGCGTTATAAACAATTACTTACAGATTCAAAGGTTTCACTTTCTTATTTTGCATACTTTGTTTTTCAAACCGGAAATTTTGCTGCATTTTCATTTTTTGGTGTATGGCTTTCCATTCAATTTGGCTTACAAGTTGATGAAGTAGGTACAGCTATGCTCGTATTAGGATTAGGAAATTTAATTGGTAATATTTTTGGTCCTAGAATCGTAAATAAAATTGGTTATAACCTTTCTTTCTATGGTGGAATTATATTTACAGCAGTGCTATATGTATTACTTCCTCATGTAAAGAACATTGTATTGGTGGAGTTATTGTTCTTTGCTTTATTTTTTGTGACAGGAATTTTGTTTGTATTAATGATGAGGCACTTACAAAACATGTCTAGTGTAGCAAGAGGAACAGGAGCCGCGCTTGCAAATGCTTCTATGTACATTGGTCAAATGATTGGTGCGGCAATAGCTGGAATGTTATTTGCAATATCTCACAATTTTATACTTATAGGTAGTTTTACTGCGTTACTATATATAGGAGCTTTATTTTTGGTTAGAAAAAGTGAAAAAATTACTGAAAATAGTGAAACAGGAATTGCATCATAAAGCTTGTATAAATATTTCGCAAATCAGAATTAATAAGAGTGTGAATACATGAATGTGCTTTTAATTAAAGTGGTTACTAAAAGTATAGAAATAGTAGAAGAAATGTATTGTAACAAAGTTATGAGGAATCAAAAAATAAAAATCCCTATAAAGATAGGGATTTATATATCGGCATATAGTTCCTTGGAAAAGGATATACTTAGTTTAGCATATCGGACTACTTATATTTGTGAAATAGATGTGAAAGTAATGTGAAAAGTATTGTAATAAAAAGCACTGTTTTAGCTAATGTAGCTAAAACAGTGCTTTTCTCTTTGATTGAACAGTTGCAGCATTTTCATCATGTATACCTGCATCTTTTATAATTCGTTGTTTTGCTTTATTTAATAGATGGTTTACTGCTTCGCCAAAATAGTTAGCTTCGCTTTTTGTGCGGGCTTCTCGTAAACATTTATAGTTTTCTAGCAGTTCCTCTTTTTCGGAGTTTGTTAAGAAATCTTCTATTTTCTTTTTTGTCATACGAAACACCCTTTCTCCTGACAAACGACGCAATAGAAAATATTTATTTCTCATTATAACAATAATTTTAAAAGAAAGTATACACTAACGTCGCAATAATTTGTCAATTTCTTGAATCTTCTCATCAGCTTTCCCAATTTGCGTATTTTTAGCCTGTTCGCCACCAAGAGCTTGATGTAGTAAAAAAGTTTGACCGGAAATAGCAGTTACAATGGATACTTTTATAATTTCTTTTATTGCGGTGACATCGAATAAAACGAGCCCAAGAAGTGCGGCTAGGCTACCAGTAAAAATATCAGTTAAAAATCCAAAATGAAAAAATGTTTTCAAACGGCGTGGAAGCAATAACTTACCTTGGTTATTGATTAGATGGGAAACGAAGCCGGTAATGCCACCAACGAGAACAGCGGTTAGCCATTGATACATTTCCATCGAATCCACTCCTTTTAGTGAATAAGATTCGATTATTTTATATTGATTCCTTTTAATATTTCATATAAGCATATTGAGAAAGTTTGTTTGGGTATATTTTGTATTCAAATTAATTATAACAGAAAATTTAGATAGATTTCAGTCTATTATATGAATCATTTTTACAATAATATGAATGCAGAAAGGGGTGCGTGATATGAATATAGATTATCGAATAAGAAGTGTAGATGGTTATACAAAAAAATAGGGGAATTAGTAAGCCTGCTTGAGCATACGAGAGCTGTAACATTAGGCGAAGTAAAAAATTTATCAGTTGAGCAATTAGATTTAATTATGCAAAGCAGCGGAAATTCAATTGGCGCCTTATTAAAGCATATAGCAGCTATTGAAAAAGTTCATCAGCTTATTTCATTTCAAGATCATGACTTTACAAAAGAAGAATTAGAAATATGGGAAGATGCACTGTATTTAGGGGAAGCGGGTAGAGCAATCCGTGGTCATGAAATACAATATTATGTACAACTTCTACAAAGTGTTCGAGAAGAATCTCTGAAGTATTTAAGTGAACAAGGTGATGAGTGGCTCATGTTAGAAAGAAAGTGGCCTAACTATGGTTTCATGTGCTAGAAGATGAAATTAGTCATCGAGGACAAATTAGAATGCTCAAAAACAAGTTATTTGAAAATTACGTAAAATAATGTAGCTTTTTATAGGAGAATTCCATATAATGAGAATAATTAAAATAAGAACGGGGTGATGTATTATGGCGAAAATAACTTATATGAATAATCAACCAAATACAAAGGTGGATGGAAAGGGCGATATTATATAAGGTAATTCGCAATCCTTCCACTTAGTACAAACTAGGGAGGATATTTATTTGAATCAAAATATTTTAGAATCTTTTGGCTGGGATTCATTTTTTGAAGAACAAGTTACAGAGAAAAATTATGAAGTAGGTCGTATTTTACTTGAGCATAAGCATATATATCGCATTATTTGTAATGATGGTGAATATATGGCAGAACTGTCTGGGAAGTTTCGGCATGAAGCGATTACGAAAGGCGATTATCCAGCAGTTGGTGATTGGGTGTATATAAAGAAAATAGAAGATGAAAAGAAAGCGATTATTCATCGTATTTTCCAGCGAAGAAGCTCTTTCTCAAGACAAGAGGCTGGAACAAGAACAGAAGAACAGATTATAGCAGCAAATGTAGATTATTTATTTTTAGTGAATGCACTTAATCATGATTTTAATGTTAGAAGGATGGAACGTTATTTATTATTAGCGTATGAAAGCGGCGCTATGCCAGTTATTGTTTTAACAAAGAGTAGTATATGTAATGATGTGGAAGAGAAAATTGTAGAAACGGAAGCTATAGCAATTGGTGTTCCTATTTTCGTTGTTGATAGTTTAGAGCATACAGGTATAGATTCGTTGAAACAATTCGTTTCTTCAGGGAAAACAATTGCTTTAGTTGGATCATCAGGGGTAGGAAAGTCAACTTTGTTAAATGCTCTAATAGGAATTGATGTAGCAAAAACGGGAGATATACGTGAAGAGGATAGTAGGGGGAGGCATACGACAACGCATCGAGAATTATTCCAATTGCCTAGTGGCGCTCTCGTGATTGATACGCCTGGCATGAGGGAATTGCAACTTTGGGAAGGCAGCGAAGCGATTCAAACAGCATTCTCTGATATTGAAGAACTTGCGACAACATGTCGTTTCCGTGATTGTAAGCATGAGAATGAACCAGGATGCGCGGTGTATAGTGCAATTGAAAACGGACTTATTACGATAGATCGTTTGAAAAGCTATAAAAAATTACAAAGAGAACTGGCGTATTTTATGAGGAAACAAGATGCAATCCTTGCCAGAGCAGAGCGTGATAAATGGAAGAAAATTTCTAAACAACATAAAAAAATGTAAAAACCAAAGGGGCGCCTTTGGTTTTTTCTATTTGTAAATTTTATAATAATATTATTCATATATATAGACAAAGGGAAATTAATTGTTTAAACTTTACAAAGTATTCACCATAATAGGTTATGAAAATAATAATTAAGGAATGGGAAATATTTATAATTAACTCAATTTAACTTTTAAATTTGAAAATTAGGAGGTTCATAATGGGTAAACTATTAAATTTGTTTCGTGATATGAAAGTAGCAAAAAAGCTATTAATTTCATTCTTTGTAATTTTAATTGCAGCCGTTTCTATAATCGGGGGCATGTCTTATCAAACTGCTAAAAAGAATTTTGAATCACAAATTACGAGTAGTGCTAACGATAATATAAAAATATTAGATAATTTAATCAATCAAATGATTGAAGCAAAATTTAACGATGTGAATAACTTTGCACGAGTAATTCAAGGGAATATGTATCAAGGGGATAATCAGGATGAGCTAAGAAAGACATTATCTCAGTATATCAATTTGAATATAGATGTTGAACAAGTGTATGTTGCCGGTAATGATAAGAAATTTGTACAGGAACCAAATATACAAATGGCAGCAGATTATGATCCAACAACACGACCTTGGTATAAAGATGCAGTGGCAAAACAAGGTGGTATTGTTGTTAGCGAGCCATATAAGGCAAAAGGAAATGGACATATTGTCGTAACGATTGCAAAACAAACAGAAGATAAAAATGGGGTTGTTGCGCTAGATTTAAGTTTAGACAATTTATTAAAAACAACAAAGTTAATCAATATTGGTAAAAAAGGATATGCCTTCATTTTAGATGGAAAGCAAAAAATCATTGCTCATCCACAAGAAAAATCAGGGGATAAAGCAGCTGATTCTTGGGCAAAGAAAATTTATGAAGATAATCATGGTGCTTTTACATATTCTTATGGTGGTAGTGAAAAGAATATGGTATTTGCTACAAACGTAAAAACAGGTTGGAAAATTGGTGGGACGATGTACGCAACTGAAGTAATTGAAGCTGCTCAACCTGTATTTTATAATATGTTAATTGTTATGCTTATTTCGTTAGTAGTAGGTGGAGTACTTATTTATTTTGTGACACTTTCAATTACGAAGCCTTTAAAGAGACTAGTTATCACTTCTAAAGAAATAAGTGAAGGGGATTTAACGCAAACAATTGAAATTCATTCTAATGATGAAATTGGTCAACTTGCGAAAGGTTTTAACGAGATGACAAATTCATTACGGACGTTAATTGGAAGGATTAACACTTCGGCAGGACATGTTGCAGCAGCATCAGAAGAACTAACTGCAAGTGTAAGACAAGCGAGTGAAGCAACTGAGCAAATTACAACAGCAATGGATGAAATATCAAGTGGGGCAACGACGCAAACAACAAGTGTAGAAAATGGTGCTATGTTACTGTTTGATGTAACGGAAGGAATTCAGCATGTAGCAAATAGTTCATCATCTATTAATATCGCTTCTGCTCATACTCGTGAAAAAGCAGAAGATGGTGGGAAACTAGTAGGAAGAACAGTAAACCAGATGCAGTCTATTGCAGAATCGGTTTCACAATCAGATGCTGTTATACAGTTATTAAATAATAAATCAAAACAAATTGGTGATATATTGGAAGTAATTCAAAACATTGCAGATCAAACAAATCTTCTAGCTTTAAATGCGGCAATTGAAGCGGCAAGAGCTGGTGAACATGGAAGAGGTTTTGCAATTGTTGCAGATGAAGTACGTAAATTGGCAGAGAAGTCTAGCATATCTTCCAGTGAAATTAGTAAATTAATAGGCGAAATACAAGACGATATGGGTAAGACAGTCAAATCAATGAATCATGTAAATGAAGAAGTTCAATCTGGACTTGTTATTGCAAATGAAACGAAGCAAAATTTTGCTGAGATTTTACAATCTACAAATGAAATAGCTAATCAAATTAAGACGATGGTTGAAACGGCTAATGGAATGTCAAAAGGGGCAAATGAAGTATCTATTTCAGTAGGACAAATTGCAATGACAGCACAAAATAATGCGACAAGCACACAAAATGTTGCGGCTTCAGCTGAAGAACAGCTAGCTTCGATGGAGGAAATTGGATCAGCGGCGGGTACGCTATCTCAAATGGCTGAAGAATTGCAAGTATTAATTGAGAGATTTAAAGTTTAATAGAGAACAGACTCCCCCTAGTAGCATTATGACACTAGAGGGTAGTCTGTTTTATTATGTAAAATCAAATGGAGATGTAAACTTCCTTTATGACGTTTAAAATGGTATTTTGCATAATATTTGTCGAAAAATAGAGGTGTTTGTTAGCTTTGTGTATAATTATTAACCTATAGAATACAAATAAAAGGAGAGTATTATGGGAGTGTATTGGGGGACAAAAAGACATTCTTGGCTTAGTTACGTCTCATTTTGGCTAAGTATTTCATTTTTTATTGTTTTTCTAATTGAAGTGTTTATATTAAAAACACTTTCGAATAGCTCGGTGCAAATTGTTAAATATTTTTATTTTATACTTGTACCAGTAAATATTTTTCTTAGTTTAAAGTTACTATTTAAGAAGAATGAAAAGAAAGCGTTACCTATTTTTAGTTTCATTGTCTCATTATTATTTGCAATTTTAATAATCGTATTAGTTTTAGCAGCTATAGGGAAGTTCTTTTAAGGGGAGTGGTATAAGTCACTCTCCTTTTTTATTTGTGGTAGTCTTACTATATGTAAAAGTGTGAATGCTGTGAGCTAATAAAAGCGGAGAGTAGACAATATTTGCATGGATTAAAGTCTGTCGTTATTTGAACTTGTAAGAGTGTATGGAGTAATGAGGTAATATACATAATAATGGAGATAGAATTAGTTATTTTATAAGTGTGTATGAAGCAAATGAATACGGTAAGAACGGTGATATATGGTACAATAGCTATGGATAGTGATAGAGATAAAGGGTATATAAAATACTCATCGTTTTTTAGTAAGAGAGGGGTTATCTTATGCTATACGAGGATTTGGAGACATTATTTCAAACAGCTCCGAAAGAAGATAGAGGCGGATGGAAATATATAATCCAAGAACAAAATGATACATTTAAAATTGGTGATGAAATACTGAAAAATCAAATGAGTGTCGAATTGTATTTTAATGAATACGATGAGGTGAAAATCACTTTATATAAAGATGGAATTCCCATTACGACTATGCAAAAAATTACGATTTCAAAAGTTGAATTAGACGAAGATGAAGAAGGTATTCAATTTGTTTTAGAACGCATGCCTAGTCGAATGATTCGGTTGCAGTTAAAGCCGTATTTAGCATTAGAAATGGGACCGTACTGGGAAGTATGTGATGATTGTGAATGAACATAAAAAAGCATCCAATAACATGGATGCTTTTTTATGTTTTTTGAAGTTGTTTAAACGCAATGATTGGAAGTATAACAATACTTACCCATCCGATGATAGGATATAGAATGTGAAGTAAGTCACTGTAACCGATGTAACTAAAGCAATAACTAATTAGTAAAATGAAGAAAATAATATTGTGATTTTTCCACCCAGTAATAGATTGCATCTGTTTTGTCATTCCGAACACATTACCAACTAAAGTTGTGAAAACTTCACCGAAAATAATGAGAACGAAGAAGAAGTGAAAAGTTGCATTAAATCTTCTTATGACTTCAGCCATTGGGATGTTATATTGATAAAATTGATCGACTGATAAGATTGCTAAATGGCTGCATAATAAAATTAAAGAAAGTCCAGCACCACCTAAAATCCCACCCCAAAAAATGGCTTTTCGATCCTTTACTTCACTGGCTAATGGGACGAGAACACTTTGGGCGAGAGAAAGGTTTAAGGCGACATATGTAATAGGGCTAGTAATCCATTTCATATTCCAGCTCTCTGCAGGAATAGTGTTATTAATAGGAGGTGTACCGTGAAAAAAGGTTGTAATAGCAAGTCCTATAATAAAAATCATCATAATAGGTACGACAAGTGTATTTACTTCAAAAACACCTTGTAACCCGCGGCTACTTATAATGAGACAAGCGATAACTGTAATGAGAATACCGAGTTGTCTTGGTAAGCGAAGTTGCTCTTCAAATACTGCACCGGCCCCTGATAACATAACGCTCGTTACGCCGAATAAAACGAGTAATAATAATGTGTTTACAACATTCCCAAATACATCCCCAAATAAATATTTGTTAAATTCTTGCGCTGAAAATGCCCCGATTTGTGATGAAAGTAACATCATCTTTGTACCAAGCCAAATAAAAAAAAATCCACTTACACATATGCCAATTGTCCCGTATAATCCATTCACTGTGAAAAATTCAACAATTTCTCGTCCAGTAGCAAATCCAGCTCCAACGACAGTTCCGATATAAGTAGCAGCTACTTTCTTTGCTACTTGCCATTGTTGATTGTCCATGTTATCCCTCTTTCTACTATGATGAGCTTGATGTACTATTATGCATATGTATGAGCTTGGACAATTAGACGTATGAAGTGGTTGAAAAAATACATGAATTAAATGATATTAGGGAAGCATTAAAGGTGTTAAAACTTTGTTACATATAAGCCAATTGTTCGAAAGGAAAGGGAATGTATGGTAAAATGTAATTAAGTTATTAAAAGATAAACATTACAAAATGATAAGAGGAGTGATTGTATGAGTACGAAAACAAATGTTGTTGAAGTATTAAACAAGCAGGTAGCAAACTGGAATGTGTTATATGTTAAATTACATAATTATCACTGGTATGTGACAGGGCCACACTTCTTTACATTACATGAGAAATTTGAAGAGTTTTATAATGAGGCTGGAACGTATATTGATGAGTTAGCAGAACGTATTTTAGCTTTAGAAGGTAAACCATTAGCGACAATGAAAGAATATCTCGCAACATCTAGTGTCAGCGAAGGGACAAGCAAAGAATCTGCAGAAGAAATGGTGCAAACATTAGTGAATGATTATTCTGCACTTATTCAAGAATTAAAAGAAGGTATGGAAGTTGCGGGTGAAGCTGGCGATGAAACATCAGCTGACATGCTGTTAGCAATTCATACAACATTAGAACAGCATGTATGGATGCTAAGTGCATTCTTAAAATAATGATAAATATATAGAAACCCATTGAAAAATTATTTCAATGGGTTTTTTTATGATTTTTCAGTTTTCTTTTATGCTATAATATAGTAAAAAGGAGGCGATGCGATGTTTCGCTTTTTCAGAACTGGAAAAGAAGAGCGGGAAATTACGAAAGATGAATTAGAACAAGCGATGGCTCAGTTTTTAGAAACGAATGCTAATATCGTTTATACAGTATTAGTAAATGATGATTATACAGTAAATTATGATTTGTTAAAACCATATTTACCTGCATTTCCAACAAATGTTTTTCTCATAACGAAGGAAACGCTTGAGGTATTTGAACATACAGCAGAAAATTTAAACCTAGTGAAAGAAATTGATGTCGTACAAAAAGCAGTAGATCAATACGTAACAGAAAAAGAAATGTTCCCAATTGTTGAAGGTAGCGAAGATCGCCTCATATGTGGAATGAAATTAGGACCTTACTTAAATCGTAGCTTAAAAAGAGACTTATATATTTCAGAAAAACATTATTTAGTTTCAAGTAAACCAGATAGAAAAAAACAAAAGAGTGGGTAGACGTAATGAAAACAACAATACATATATTGTTGTCTTTTTTTTGTTTGTTAAAATATTGACTTTTCAGTTTATTAATATTTATATTAAATGTATTGGACAGAGAAGGATAACTATTAAGTATCATTCGGAGAATAAGATATTGCTAGGGCGAGTTATATAAAATCTTCACAAAGTGGTATAAAGATTCGCAAACAAATATTATAAAAGGTTTCGGGGGAATTGGTACATGAAAAATAGTATGACTTACATTCAATTATTAAATGAAACGTTACGTTGTTATGCAAATAAAGGAAGTTTTGAAGCGTACAATTATATAATGGAAAACGCTACAGGTGTAATAGGGAATGAGGCACAAATATATAATTTTCAGTATGCGCTCGCAAGTGCATCGGGACTTGAAAAAGAAGCATTACATTTAATGAGGGAGGCTATTATAGAAAGGGGATTCTGGTATGGAAATGAGTATTTAATTTCCGACGAAGATTTAAAATCACTACATAAATTTGAAGAATTTCATACAATGGTGCAGTTATGTAAAGAAAGAGAAGAATTAGCACATAAAACGGAAAGACCAGATGTGAAATATATATACACCAAGAAAGAAGGAAATCTACTACTTACATTGCACGGTGACCAAGAAAATATTCAAATAGTAGAGCCATATTGGAAATCAGTTTTGACACAAGATTACACGTTAGCTTTACCACAGTCTTCACAAATTCAGTTTTCAGATGGATTTGTTTGGGATGATATAGAGAGAGGGAAAGAGGAATTAAAAGGGCATTACAATAAGTTTATAGAAAATCATACAGTAGAAAGTGTAATCATTGGTGGTTTTTCTGCAGGGGCGAGAGTAGCTTTATATACGATTTTACAACAAGATATAAATGTAGATGGTTTTGTTTTTATGGCACCATGGCTTCCGGAGATTGAAGAATGGGATGAGTTGCTAAGAGTGCTGAAGGATAAACATATAAAAGGATATATAGTATGCGGGGATCAAGATGAAGATTGCTTCGAATCCACGCAGCAATTCGTACAACTATTAAGAGAGAAGAATATAGAACATAAGTATAAAGTTGTGCCTGATTTAGATCATGATTATCCTATTAACTTTGAAGAGCTATTAAAAGAAGCTATTGAATATATAGGAAATGAAAACAATAAGTAGTAAGAAAAAGAGATGCATCACATGTGATGCATCTCTTTTTAGAATTATAAATTAAAAGCATTTGCTAGTAAGCGATAAGACTTTAATTTATGTTCAAATTGATGAGTAATCGTGACAATCATAAATTCGTCAGTATTGTATGCTTTGCTTAAGTTTATTATTTTTTCTTTTACAGAAGACGGATCACCAACAATCATACGTTGACGATTTTCTTTTATACGGAATAAATCATAAGCGCTGTATGAATAATTTTGAGCAGTTTCAATAGAAGGTGTACCAGTAGTTCGTTTTCCTTGCTCTAATAATAAGATTGATAAATCTAAACTAGAAGCAATTTTTTCCGCTTCTTCATTTGTTTCTCCGCATATAACAAAGATGGCAACGATTGAATTAGGCTTATCTCCTAAAAATGAAGGCTCATATTGTTCTTGGTAAGCCCTCATAACTTCAGGGCCTCCGAAGCCGTTAATAAATTGTGCAAATGCGAAAGAAGCTCCGTTGTTTGCAGCAATTTTAGCGCTCTCTCCGCTAGAACCGAGCATCCACATTTCAGGAGATGTTGGGATAACTGGAGTTGCTTTTAAGTTTGCATAGTGATGGTTTTCGGGTACTTGATCATGTAAGTACATTGCAACGTCTGCAATTTGTTCTGGATATTGATCAAGTGAGACCATTTTCCCTTCTTGAAGTGCGCGAGTTGCTATTGGCATACCACCAGGCGCTCTACCAACACCGAGATCGATGCGGTTCGGATACAATGCTTCTAGAACACGGAAATTCTCAGCAACTTTATATGGGCTATAATGCGGTAACATAACACCACCTGAACCGACTCTAATACGGTCCGTTTTTGCGGCAATATGAGAAATAAGTATTTCTGGACTTGAACCAGCTAAGCTTACGGAATTATGATGTTCGGATACCCAAAAACGTGTGAATCCGAGTTTTTCAACTTCTTGTGCAAGCGTAACTGTATGTGAAAAAGCTTGGGCTGCTGTGCTACCATCTGAAATAGGTGATTGGTCTAATACACTTAACTTGATCATAGAATATACCTCTCAATCTTAATGTACATCCTATTATATATTTACTTATGAAAAATGCGTAGTGAAATGCTCAAAATGAAAAGCGGATAATCTTATTTCCGCTTTTAACGAGAAAATCCGCGTTCATAATGATTCATTTCGACTAGATTTAAAATATATTCATAGTTGTCAATTTCACGCTTTAGTTGTTCACGTTCTTTTTCAGATAGTGTCATATTGCTAAGTTTTTTACATAAGTTTTGTTTCTTTAATTCTAAATGTTTTTTTGTAGCATCGTAGTCATAAGTATGTTTCATTTTTAACCACTCCTTCTTTGTAGTTGCTATATTATACGAAGTATAAAGAAAAGTGAGATCTGTCTCTTATGTACTTTTAGTGAATATTCAAATTGCAATGGTGTTATGTTTATGGGGATTTATGAATAAAATGCACTAAACCACTAACGTCCATTTGATGAAGTAAGGGGTGGAATTGTGCAGAAAGATATAATGTATAATACTGAAATGGATGAAGCGTTAAAAGTTATAGATAAAGGATTGAAGAAGCCGATAAGTCCAAAACAAATTATTGTAGTGGGAGCTGGTATGGCTGGGTTAGTTTCAGCTTCTTTATTAAAGGCTGCAGGACATGATGTGAAAATTTTTGAAGCAAATAACCGGGTAGGTGGTCGTATAGAAACAGTTAGAATGGAAGATACCGGATTATATTTAGATGTCGGAGCAATGAGGATTCCTTATTCACATACATTAACGATGGCATATATAAGAAAATTTAGGCTACAGGTGAGACCTTTTATTAATAGGAATGAGACGGATATTATATACGTAAATGGACGGAAAACGACGTTAAAACAATATGAAAAAGATCCAAGTATTCTAAGATATCCTGTGGAAATGAATGAAGTTGGAAAAACGTCAGAGGAATTATTATTGTTAGCGGTACAGCCCATTATAAATTTTATAAAAAAGAACCCAGAAAAAAATTGGGATATTGTTGTAAAGGATTTTGGGAGATACTCTACTGGACAATTTTTAAAGTATCATCCTTATCAGTATAATACTTACTTTTCACCAGTAACAATTGAGATGATTGGTGTTTTATTAGATTTAGAAGGTTTTTTGGAACGGTCGTTTGTAGAGACTTTACGCTTTCTATACATTATGCAAGAGGAGAGCGGATTTTGTGAAATTGTGGGCGGGAATGATAGATTGCCAAAGTCATTTTTACCGCAATTAGAAGAGAATATTATATATAATCAAAAATTAATGAAGTTACATCAACACGATAATGGTGTGACAGCTTTCTATCGGAACGAGGAAACTTTTGAATATAGTAGTATTACAGGAGATTTAGTTATTGTTACCATTCCGTTTTCGACAATGCGTTTTGTAGAAGTAGATCCGTTTGATTCTATATCTCATGAAAAATGGAAAGCAATTCGTGAATTACATTATATGCCTGCGACGAAAATAGGAATTCAATTTAAAAGCCGATTTTGGGAAGAACAAGGACAATTAGGTGGCAGAATTATAACAGATTTGCCAATTCGTTATGCCTATTATCCAAGTTATGGAATTGGGGAGAAAGGACCGGCTATGATGTTAGGTAGCTATACATGGTCTTATGACGCGTTGTTATGGGATGGTTTATCAAAAGGGGATCGTATTTATTACGCATTACACAACTTAGCAACAATATTAGGTGGTCAAGTGTATGATGAGTTCATATCTGGAATTTCAAAAAGCTGGACATTGGATCCGTATGCGCTTGGAGGATTTGCACTTTTTCAAGCAGGTCAAGAATCTGAGCTGCAACCAGCGATTGTCAAACCAGAGGGGAGAATATTCTTCGCTGGAGATCATACAACGCTATATCACGGATGGATTCAAGGTGCGATTGAATCTGGAATTCGTGTAGCGGTGGAAGTGAATGAGTAAAAGGTTTTCAATTCAGAAAATTCTTTACTATATAACTTCAGATGGATATTATTATATATAAAAGAAATATAGGGAGTGTTTACAGTGAATCCGTTATTATTCGATTTTCCTTCTGAATTTTATACTGATAGACTTTTTATTCGAATGCCGAAACCAGGAGATGGTAAAGTTGTATATGATGCAATTCAGGCTTCAATACAAGAACTAAAACCTTGGATGGTGTTTGCACAAAAAGAGCAAACAGAGCAAGAAGTAGAAGAAAGTATTAGAAAATCACATATTCAATTTTTGCAACGTGAGGATTTAAGATTACTAGTATTTTCGAAAGAAACAGGTGAATTTATTGCATCAGCTGGATTACATCGTATTAATTGGGATATACCTCAATTTGAAATTGGATATTGGATTGATACAAGGTTTAGCGGAAAAGGCTATATGGTAGAGGCTGCGAAAGGTATAACGGATTACGCTTTTTCTGAATTGAAAGCAAACCGTGTAGAAATTCGTTGTGATTCTTTAAATAAGAAGAGTAGAGCGATACCTGAGAAATTAGGTTTTAAGTTAGAAGGTACGTTAGAAAGTGCGAGTGTTGCGGTAGATGGAAACGGATTAAGGGATATGTGTGTATTTGCTATGACTAGAAATACATATGAAAAAGAAGAGCTGTAAGAAAACAGCTCTTCTTTTTATGCATTATGGTACAGGATGTCCATTAGAGCTTTCGAAAATTGTAAACCATTGTTGACGGTCTAAGTTAACTTTTGTAGCAAGAGCGGCAGTTTTTACGCGATCTAATTTACCAGAGCCAACGATTGGCATCATATTAGCTGGATGAGCAAGTAACCAAGCATACATAACCGTATCTATACTAGAAACACCTAGCTCAGTAGCAACTTTTTGCACAGTTTCACGTACGCGTACAGCACGTTCTGATTGACCAGTAAAAATCTCCCCACCAGCAAGAGGTGACCAAATCATTGGATTGATTCGTTTTTCTTGGCATAAGTCAATTGTTCCTTTTTCAAAATGCTCAAGCTGCAATGCAGAAACTTCAATTTGGTTCGTAATAAGTGGAAAATCTAAGTACGAATTTAACATATTAAATTGTGAAGGTAAGAAGTTAGATACACCGAAGTGACGAACTTTTCCTTCTTGTTTTAATTGTGAAAAGGCTTTTGCCACTTCATTTGGATCCATAAAAGGATCGGGACGATGAATAAGTAATACGTCAATATAATCTGTATGTAAATTTTTAAGTGATGCTTCTACACTTTGCATAATATGCTCTGTACTAGTATTGTAGTGAGCAACATATCGTTCTGGAAATTTCGGTGATGGGGGAGCGATTCCACACTTTGTAATAATTTGCATGTTTTCTCGTAAGGAAGGCTTTAATTGTAAAGCTTCGCCAAATAACCCTTCACACGTATATGCGCCGTAAATATCAGCGTGATCAAAAGTAGTAATTCCCATATCCATACAATCTTCAATGAAAGAAAGTAATTCTTGTTTCGTCATATTCCATTCTGCTAAACGCCAAAATCCTTGAATAATACGAGAAAATTCTAGCGTTTCAGCCATTTGAACTCGCTCCATTATAAGTACCCCCTTGATGAATAATAATGTTTTGAAAAGGCTTTTTTACTACATGTTATTATATAGTTAATTAGGTGTACAGACAATAAATATGTTTTGCTATAAAAACGATTTTTTCTATCATGCCTTTCGAGAGGACTCCCATCTCTAAACGTAAATGAAGGTGGTGAGGTGAATCGAAAGAAATATTTTATTTTTGAGAAAAAAACGGAAACGTATGTTCTTTTTTGCTATAATATCCTTAACAAGGAGGTGAATAAAATGGCAAAAGAAAATCCATCAAACTATAAAACTCTTCAAATCTGGATAAAAAAAGGGCATCGTATGTATTCTTATTTTCAAGAATGTTGTCATAACGCTAAGAATATGTACAACACCACAAACTTTTATATACGCCAGGTGTACACTGGATTAACACAAGAAAAAGAGTTGCAGCCTTTGCAAAAAGAAGTTCTGGATAATATTCATAAAAATATTGGGAAGATGAATGACACACAACGTCTTGTCTATCGGAAGAAATTGGAAAAAGAGAAAGTGAAGCCTAAAGAAGAACAGAAAGAGATTACATGTAATTTGTTTTCAGAACCTAATTTTGAAAAACCTTATGTAGATTACAACTTTCTAGATGCACTATTTAAGGCTATGATTCAAAATGATTATCGAGCTTTGCCTACGCAATGTAGCCAGTCCATCATGAAAGGTTTGTTCCAAAATTGGAAATCTTTTTTTGCTAGTTTAAAAGACTATAAAAAGAATCCAAACAAATATGATGGAATGCCTAGGATTCCAAAGTATATTCGTTCTTCTGAAAAAGAGATTCTGTATACAAACCAAGATTGCATCATTAAAAACGGTAGATTTTTAAAGTTTCCAAAGACGAAATTGCAATTAAATATTGGGAAACTAGGTTTCACTGAAGGTAAACTGAAACAAGTTCGTGTGATTCCAAAATACAATGAATATGTAGTGGAATTGGTAATTGATGTTCCTTCTGAACAACAAATGATTGAAGCGAATGCTCGTTATATGAGTATTGATTTAGGGATTGATAACCTTGCAACCATCGTAACAAACACAGGTATGAAACCTGTCCTTGTTAAGGGCAAACATGTCAAAAGCATAAATCAATATTACAACAAAATGAAGAGTCATTTTACAAGCATTCTTAGAAATGGAAAACAAACGAATGAAGGACCTTTTACTTCTAAAAGGATAGAAAAACTTCATCAAAAACGTTACTTGAAAATAAAAGACGTCTTCCATAAAGTTAGTCACCACATCGTAAAACTAGCTCAAGAAGAAGAAGTTTGTAAAATCGTTATTGGTCAAAACAAAAGTTGGAAACAAGAAACGAATATGGGAAAAAGAAATAACCAATCGTTTTGTCATATCCCGCATAATTTACTGATTCAAATGATTACATACAAAGCAAATGCTGTAGGCATTCAGGTTGTTGTAACTGAAGAATCATATACATCGAAAGCAAGTTTTCTGGATAACGACTTCATTCCAACGTATGGAGAAAATGACCAAAATACAACTTTTTCAGGAAAACGAATAAAGCGCGGTATATATCGTTCAGCAAATAAAACTTTAATTAATGCAGATGTAAATGCTGCGGCTAACATTTTACGAAAAGTAATCCCAAATGCATGGACAAATGGGATAGAGGGGTTAGGCGTGAAACAGCTCGCTAATGTGTTAACTCCCCTGACGTTAATCGTCCGTTAGGTCGAAACGTTAGAAACCCCCACTTCAAGCTTTGTTAAGTGGGGGAGTGTTCATATGCTATAATGTAGAAACATATAGGTATAAGGAGAGGTACGAAATGATTCCAGTAACAATATTAACTGGTTTTCTTGGATCAGGGAAAACGACTTTATTAAATCGTATTTTATCAGAAAATCACGGTAAGAAATTAGCAGTGATTGTAAATGAAATAGGGCAAATTGGCATTGATAATCAGTTGATTATGAATGTGGAAGAAGAAATTATGGAAATGACAAATGGATGTTTATGTTGTACTGTACGTGAAGATTTACTCGTCGCTTTAAAACAATTACTGGACGTAAAAGCAGAAGGGAAAATGGATTTTGATGGTTTAGTAATTGAAACGACTGGCCTTGCAAATCCAGGGCCGATTATTCAAACATTCTTTTTAGATCCAGTCATCCAATCTGCTTACCAAATTAACGGTGTTGTAACGGTGGTAGATAGTTATCATATACATAAACATTTTGAAAAAGGATTAGAAGCAAAAGAGCAAATTGCGTTTGCTGATGTCGTTTTAGTAAATAAATTAGATTTAATTGAAGAGAATGAGAAAGAAAATCTCTTGCATGAAATTCAAGGGATTAACCCGACTGCAAAGTTAATTGAGGCGACTAACTGTGAGGTAGATATACCATCTTTATTACAAATCCAAACGTTTAAAACGAAAGATACGTTGCAAATTTACCCTCATAAAGAACATAACCACTTAGAAGGTGTGAAATCATTTGTATTACGTGAAGAACGTCCGCTGGATTTACAAAAGCTTAATGAGTGGATGTCAGCTGTCGTTCAAGAGCTAGGGGAATATTTATATCGTTACAAAGGAATTTTATCGATAGACGGAGTAGATAAACGTATCGTTTTCCAAGGCGTACATACGTTATTTGCTGCTTCGTATGATAGAGAGTGGCAAGAGGGCGAAGAGCGAGTAAGTGAAGTAGTTTTTATCGGAAGAGATATTAATAAAGAGTGGTTCCAAGAACATTTCGAGGAGTGTGTGAAATAAGTCTGCGTAAATTGCAGGCTTATTTTTTATGAACATTCTATTAGATTGCAAAACAGAATTAAATAAGGGAAAGAAACTAAAAATTGATAAATGTATAATAAAAAGCCTGTTTTCACAGGCTTGTATTTTCGTCTATTAGTAACTCCATTACAACACCTACAACTGGACCTTCATCATCAATATCCCCATTTAAGCGGAAACCAAATGATTCATACAGTCCCATTGCAAGTTTGTTGTCTGGATGTAAACTTAAGTAAATTATTTTGCATTCAAATTTTTCTTGTAAGAATTGAATGAGTAAGCGAAGGAAACGTTTTGCGTATCCTTTTCCTTGATATTGTTGGTCAATCATAAAGCGATCGAGCCAGACACTTTTATGTTTTACTGAATACCATCCATACATTGCGTATCCTACAAGTGTTTCTCCATCATATAAACCTACTGACGTTCCGTTTCCTTCATATAATGATTCTGCTAAAGAAAACGCGTTACTTTCAATAAATTGTTGCTGATCTTTTGCGACGTCTAAAGCAACTACTGAACGCCAATTTTTTGCTGTTACTTCACAAATGTGAAGATTCATAATTCCAACTCACCTTCTAAATTAATATAGCTTTAAAGCTAATATGGATAATTTTACTTGTTATTTTAGTCAAGTCAAGGATAAATACATAAAAAGGCAGCTGAATAACAAATTCAGCTGCCTAGAAAGTATAATGGATTAGTTTGTTGCTTCTTTCAATGTATTTACGTTTTCTTCCATTAAAGTGAAGTAATCTTTATTATTTTTTGCATCATCTTCAGAAATAGTAGCTAAGTGATTTAAGCGTAAAACTTTTGTACCAGTTTCTTTTTGAATTACCGATGCTACTTTTGGAGTAGAGAATGTTTCGAATAAAATATATTTTAGATTATGTTCTTTTACTGTTTTTGTAATGTCAGCAAGCTGCTTTTGAGATGGTTCATCAGAAGCTGAAATTCCAGCGATAGGAATTTGTTTTAGGCCGTATCGTTGTTCCCAGTAACCATAGGCAGCATGAGAAACTAAAATTTCTTTCGTTTTTGCGTTCGCTACAGCTGCCTTAAATCCATCGTCTAAATCAGTAAATTTAGTTTGAAGTGCTGCAAAGTTTTTTTCGAATTCTTGTTTATGTTCAGGTTGTAATTCTACAAGTGCATTTTTAATTTTTTCTGCCTGTTTCATTGCTAGAGTAGGATCTAACCAAACATGCGGGTCTTTATCGTGATGATGTTCATCTTCTTTATGGCCATCTCCATGATCATGATGCTCTTCTTCAGTAGAAGCACGAAGCTCAATACCTTTAGATGCATTTACAATTTTAACATTTTCTTTTTGTAATGTTTTTTCCATTTTTTCAGCAAATGGTTCTAATTCAGCGCCGTTATAAACAAATAAATCGGCTTTTGCAACTTGTACTGTTTGTTTTTGACTTGGTTCAAATGTATGTGAATCTGCACCCGGTGGGTAAATCGCTTCAACATTTACATAGTCGCCACCGATTTTCTTTGCGAAATCAGCAAGTGGGAAAATCGTTGTATAAACTGTTAGCTTTCCATCTTTCTTGGCATTACTTTCTTTTTTATTTGAGCAGCCAGCGAAAATTAAGGTGAAAATAAGTAAGAATGAAAATATAGTCAATCTTTTAGGCATGAAGTTCTCCTCTTTTCTTTTTTTACGGATATATTTTCCCCAATTATAGAAGAAAAATATCATTTTAATACAAAACGGAATAATTACGTTTTAGTTTGCGAACTTAGTATAATACATCTTTAATAAAGTTGCAATAAATAATAATCATTCCGATTTGTTTTTGTTATAAAGTTGTCAAATATAGGTGTATTATTTTTGCAAATGCATGCATATGTGACAACGCTGTTTTCATATATTGAAAAGGAGGTAAAGAGGGGGATGAGCGCTTGGGTTACTTAATGGAAGCTATTTTATTAATATTAGCGGTAGTATTGCCATTATCTTTCGTATTAATTTTTTTAAGAAGATTAATAAGTAATTTAGGGGACGCTACAACAATAACGAAATTACAAGAGAGAGATGAGAAAAAAGAGTGAGTAAAGCACTATGCGTACGCATAGTGTTTTACTTGTGGTAAAATAAGAGCAGGAAACTCCTAAAGGTTGTATTTTACTAAAGGAGAGAAAAGTAAAATAAGAGGTATATGCATATATGAATAAGCGAACAGCGTTAATACTTGGTGCAAGTGGTTTAGTTGGACAAGAGATAACGCGTCTATTACTTGAATCAGGTTACTACGATTCGGTTACTATTTTTGTAAGAGAGCCAATGCAATTGCAACATGAGAAGTTACAGCAGAAACAAGTTGATTTTTCGGTATTAGAGGAATATAAAGAGTTCTTTGCTGTGGATGATGTTTTTAGTTGCTTAGGAACAACAATAAAAAAAGCAAAAACAAAAGCAAATTTTAAAAAAGTAGATTATGAATATACGTTACGAGCTGCGTGTTTAGCTGAAAAACAAGGGGTACAAAATTTCCTTGTCGTGTCTTCTATGGGAGCGAATCCTAAATCATTCTTCTTTTATTCACAAGTGAAAGGAAAAATGGAAGAAGAATTGCAAAAGTTAGTGATTGGTGGTATTCACATTTTTAGACCATCATTATTAGTAGGAAATCGACAAGAATTTCGTTTCGGCGAACGAATGGCTGAAAAGTTATCTCGTATTATTCCGTTTATCTTTAAAGGAGCTTTTAAAAAATATAAACCAATTTCAGCTAAAGATGTGGCGAAAGGGATGTATATAACCGCGCTGCGAGAAGAATCGGGTATCCATACTTATAATTCAAATGAAATTACAACGATAGAATAAATAAAACCGAGAAGAATGACTTCTCGGTTTTATTTATTCGTATGAATTTTTCCTGGTGCTCGCTTATATTGGTGAGGTTCTTGCAATTCAAAGCCAAGTTCATTGGCCGCTATTCTCGGAAAATACGGATTGCGAAGTAATTCACGTCCGATGAAAATTAAATCTGCTTCGTTATTATTTAAAATTTGCTCTGCTTGTACTCCGGTCGTAATCAATCCAACTGCACCAGTTGCAATGTTAGCATGCTCTTTAATATGTTTGGCATATTGTACTTGATAACCGGGATACACATCAATATGTGCTGGTACAACTGCGCCAGAACTACAATCGATTAAATCTATTCCCTGTTCTTTCATCCACTTTGTATACTGAACATAATCTTGAACTGTTAACCCGTCAGGATGATAATCATTTGCTGAAATACGGACAAATAACGGCCCGTCCCAAACTTCATTTATCGAGTCAATGATTTCGCGTAAGAAACGATAGCGGTTTTCAGGTGAACCACCATATTCATCAGTCCGCTTATTGGAAAGCGGAGAAAGAAATTCATTAATAAGATAACCGTGAGCACCGTGTATTTCAATAACATCAAATCCAGCTTGTTTTGATCGTACTGCAGCTTGCTGAAAAGCTAATACGGTATCTTTAATTTGGTGTTTGCTCATTTCTATTGGCATTTTCATTGTTTCATTAAATGGAATGGCTGAAGGAGCTAACGCATCTGTTTCTAGTTCTGCTTTTCTTCCGGCGTGAGCGAGTTGAATGGCAGCTTTTGCACCATTATCATGTATAAAAGTAGTCGTTTTATGTAAGCCTTCAATTAAACTGTTATCCCAAATGCCTAAGTCTTTATTTGAAATTCGACCTTCAGGTAACACGGCTGTTGCTTCAATCATAACTAAACCAACTTGACCGGCAGCTCTTGTTCCATAATGAATGAGATGGAAATTCGTTACTTGGCCATCCCCGTTTTCCGATGAATACATGCACATAGGTGACATAACAATCCGGTTTTTTAATGTAACGTCCTTAATTGTATAAGGTGAAAAAAGTTCGGAATTCATCCAATAGCCTCCTAGATTGAATTTTCTTACATTGTATCATTCTCTTTTTTGTTTCTCTAATAAAACGCTTATACGAAAAATTTTGTATATTCGTGTTACAATGACTAATATGAACTGAATTGGAGGATGGCATATGTACCAGGCTTATTATGAAAGCGAAGTAGGTTTGCTTGAAATTACAGCGAATCAAGAAGGAATTACGTCTGTTATATTTGTTGATGAACGACAAGAAGAAAATAAAAATGAAATGATAGAACAATGTATAAATGAGTTAGATGAATATTTTAAAGGGAAAAGAAAAGAGTTTACGGTCCCGCTGTCTGCGGAGGGAACAGCATTTCAAAAAAATGTATGGGATGCACTTTATACTATTCCATACGGCGTAAGTGCTTCATATTTAGATGTTGCAGAGAAAGTTGGAAATACAAAAGCTGTACGGGCAATAGGAGGGGCAAATAGTCGGAATCCAATTTCAATAATTGTTCCATGTCACCGTGTAATAGGAAAGAGTGGAAAGCTTGTTGGATATGCTGGTGGTTTATGGAGGAAAGAGTGGTTATTAAAACACGAAGGTATTTTGAAATGACGTATGGATGGGAAGAGGGATTGTTTTGAAATGTATAAATTGTGGGCAACCTTGCGAGGAGGAACAGTTAAATTGTGCAAGTTGTCAGCGAAACTTGGATAATGAACAAGATGAAGGTAGCTCGTTAATAGATAAAGAACTAGAAGTATATGTAGGGAGACAATATCCGTATTACAAAAGGAAATGGGAACTTGAGAATAAGCGGATTGCTAGGTGGAGTTGGAATGGTTGGGCTGCTATTTTCAATATAGGCTGGCTAGGATATCGTAAGTATTATGTACCAGCTGCTTTATTTATGTTGTTATTAGTAGCGTGTGATACATTTTCGTATTATATGGGATTTAATGTAGCGTTGCCAATCATTAATATGGTGCCTCTTACGTTTTTATTACTCATTTTTATTCTGTTTGGAATGGGGATTTTTGCAAATGGATTGTACTATCAATTTGCGGAAAGACGTATATACCGAATAAAAGCAAGAGAAATAAAAGATAAATCAGTTGAAAACTATCTAATCAATGATAGCGGCGGAACGAGCAAAATGGGAGCGACAATTGTTACTATTTTAGCAGTTGCCAGCATATTTTTTAGTCATTTCTTTTTTCCGACTGATCGAGACGTTATTCAAAAGGTTCGTACAAGCTCGCTTTATGAATATCCTTTCTTTTCAATAGGTGAATCTTTCGAAAATTATTTTCAAAATTCAGGTTGGATATATTATCGTGGAACGGAAGGGTTAGAATTAGTAGAATTCCAAGGATATAACACCGGAACGCCAAGACAAAAGGTGAAGATTCAATTTGTTGTCGATTATAAATTAGGTGAAGTGGAACCATACTCATTTATGGTTAATGGTGAATCTAAAACTGAAGAAGAGTTTTTGAAGCTGATGGAAGAAATATTTAAAGTTCAAAATCCATTTGATATAGAGGATGGATTACAAGTAAATGCTATTCAAGAAAGCGGCTGGAAAGAAATTTCCGATCGCTTTTTTCTATGTTTGTTAAAATAAATATTTAAAATAATCAGAATCTTTTGTATAATGAAATATATTATATAGGATTTAACTTATACATATAGATTGGGGGAAGGAAGAATGAAGAGAAAGACAACAACAATTGCTGCACTTGCGTTAACGACGAGTGTATTGGTTGCAGGATGTGGGAATGGTGAGAAGGCTTCGACAACGAAGAAAGAATCGAATAAGGGAATGGCAGATAAACAAGTTTTAAATTTGCTAGAAACAGCTGAAATTCCTTCAATGGATACATCTAAATCAACGGATTCTGTATCTTTCCGTGTATTTGTAAATGCAATGGAAGGTTTATATCGTCTAGATAAAGATAATAAACCAACACCAGGTATGGCAAAAGATGTGAAGATTAGTGAAGATAAAAAGACATATACATTTGAATTACGTGATGCGAAATGGTCAAATGGTGATCCAGTTCGAGCACAAGATTTTGTATATGCATGGCAACGTACATTAGACAAAGCAATAGCGGCAGAATATGCATTCATTTTATTTGATGTGAAAAATGCACAGAAAGTAAATAAAGGTGAATTACCATTAGATCAATTGGGTGTTAAAGCGAAGGATGATAAAACGTTGGTAGTAGAATTAGAGCAACCAGCACCTTATTTTCTTGAGCTTACGTCGTTCCCTACATTTTTCCCATTAAATGAAAAATATGTGAAAGAGCAAGGAGATAAATACGGATTAGAAGCAGATAAATTAGTATATAATGGACCATTTACAATGAGTCAATGGAAACATGAACAAAATTATCAGTTAAAGAAAAATCCTAATTATTGGGATAAAGATACTGTAAAGTTAGACGAAATTAATGTAAGTATTGTGAAGGAAACAAGCACGGGAGTAAATTTATATGATAGTGATCAAGCAGATCGAGTTATTTTAACTTCTGAATTTGTTGATAAATATAAAAAGAATAAACCAGATGAATTTAAAACGAAGTTAGACCCGCGTATGTATTTCTTACGCTTTAATCAAAAAAATGCAACATTTAAAAACCAAAAAGTACGTGAAGCGATTGATTTAGCATACGATAAAAAAGGAATTGCTGATGTCATTTTAAATGACGGTTCATTGCCAGCATATTTCTTAGTACCTGAAAAATTCACGACAGGTCCGGATGGAAAAGATTTCCGCTCTGTAAATAAAAACTTCCGTGATAGTAAAGATAACGCAGAGAAAGCAAAAAAATTATGGGAAGAAGCGAAGAAAGAGCTTGGTCAAGATACAATTACGGTTGAATTACTAAACGATGATAACGGTAGCCGTAAAAAAGTAGGCGACTTTATTAAGGAAGAACTAGAGAAAAACTTGCCTGGTATTAAAGTGAATTTGAAACAGCAACCATACAAGCAGAAGCTAGATTTAGAAAAGAAATTCCAATATGAATTCTCATTATCTGCATGGAGCCCTGATTATCCGGATCCAATGACTTATATTGATATGTTTGTTACTGGAAGCTCATTTAATGAAATGGATTATTCTAATCCGAAGTATGATGATTTAGTAGCGAAATCAAAAGGAGAGCTATTAAAAGATGATAAAGCACGCTGGAATGCACTTGCGGAAGCTGAAAAAATCTTAATTGGTCAAGACGCAGCAATTTCTCCTACGTACCAACAAAGTACAGCTTATTTAGAGAAGCCATTTGTAAAAGGCATTGCTAACCATACGTTTGGCGGGGACTTCAGTTATAAATGGGCATATATTACAAAAAAATAGTATAATAAAAGATGAGTGAATTTTCGCTCATCTTTTATTTGTATAAGGAGGAATTATAGTTGTTAAGAGGAATCAATCATATTTGTTTTTCGGTATCTAATTTAGAAAACTCTATTATGTTTTATGAAAAAGTATTAGAAGGAGAATTATTAGTTAAAGGAAGAAAATTAGCTTATTTTAACATATGTGGAGTATGGATAGCGCTTAATGAAGAGACGCATATTCCGAGAAATGAGATTCATCAATCTTATACGCACATTGCATTTTCTGTTGAACAAGAAGACTTTAAATGTCTAATACAGCGATTAGAAGAAAATGATGTTCATATTTTACAAGGAAGAGAACGTGATGTAAGAGATTGCGAATCTATATACTTTGTTGATCCTGACGGTCATAAATTTGAGTTTCACTCAGGGACACTGCAAGACCGTTTAAATTATTATAGAGATGAGAAACCTCATATGACATTTTATTAGGGAGGGATAGCATTTGAATGCACTTGTAATTGGTGGAACAGGAATGCTAAAGAAAGTTTCTATGTGGCTTTGTGAGAAAGGATTTTATGTTTCTATGTGGCTTTGTGAGAAAGGATTTTATGTTTCTATTATCGGGCGAGATGAAGTGAAATTAGAAAATGTTAAGCGAATGAGTTCTGCACCAGAAAATATTACATGCCTTTCGTTAGATTATCATAATGATGAAGATGTAAAGCTAGCTATTAAAAGTACAATTAAGAAAAATGGCCCAATCACATTAGTTGTTGCATGGGTACACACAAGTGCAAAGCATGCACTATCAAATATTTGTAAAGAACTAGATTTGTCGTCTAAAACATATAGTTTATTTCATATTTTGGGTAGTAAAGCATCACGTATGCCTGCACAAAAAATAGGGAGTACGCGATGTATTTATCATAGAATTATTTTAGGTTTTATTTTAGAAGATACATATGGAAGATGGCTTACTCATGAAGAGATAGCTGATGGAATTATAAAAGGGATTGAAAGTAAACGAGCGGAGTGGATTGTAGGGAGAGTTGAACCGTGGGAATTACGACCAACATGGTGAGGGGGAGTAAGAAATGAAAACAACTATATATGTAACAAGGCATGGTGAAACAGAGTGGAATGTAGCGAAGCGAATGCAGGGACGGAAAAATTCTGCTTTAACTGAAAATGGTATAGTTCAGGCGAAACAATTAGGGAATCGAATGAAAGATTTACCAATCCATGCGATCTATAGTAGTCCGAGCGAAAGAACACTTCATACGGCAGAGTTAATAAAGGGGGAACGTGATATACCCATTATAGCGGATGAGCATTTCTATGAAATCAACATGGGTATATGGGAAGGACAAACAATCGCGGATATAGAAAAGCAATTTCCAGAAGAAGTACATCTGTTTTGGAATGAGCCACATCTTTTTCAGTCAACATCAGGCGAAAATTTTGAGGCCGTTTATGAAAGAGTAATTGAAGGGATGCAGCTTCTTTTAGAGAAGCATAAAGGACAAAACATATTGATTGTGTCTCATGCGGCAGCAGCAAAATTACTTGTAGGGCATTTTGCGGGAATTGAAATAGAAAATGTGTGGGATGATCCATTTATGCATAGTGCCAGTTTGAGCATAATAGAATTTGAAGAGGGTATCGGTAAAGTGAAACAATTTGCAGATATAAGTCACTTTCAATAAATGTAAAAAAGGCCGCAAAACGGCCTTTTTTTGGTGGTATAAAAACTAGCAGTTACGTTTTTTATACCAGAAGTGATCGAATTTCTTATTTTTGCAAGATGGGAATTTATGTCCGCCTTTGCAATCGTTCCATTTCTTTCCGTCATCACACGAATCGTCGCAAGAGCCACCGTGTCCATTAGGGAAGAATTCGCATTTTTTACAGTAACATCGTTTAGTCCAGTAAAATTTCTTTTCAAAGCGTACACATTTTGTAACGAATGTACAATGCTTTCTACGAGTACGTTTTGTAACTAAAACGCATTCTTTTCTACGCGTTACTTTCGTAACGAACGTCCATTTTTGCACGCGAACACGAGTACATTTTGTAACAAATGTCCACTTTTTAACGTGAGTACATTTTGTAACGAACGTACAATGTTTCACGCGAGTACATCTTGTTCTTGGGCATTTACAATCTTCGTTACACTCTATTTTTGTAGTGCAATCATCATCGCACTCAAAAGTACTTGGATCTTGGTGTAAGAAATCCTCCATCCCAGCACTTTTGATTTCTTCAACAGCTTTTCTAATATCACGTTTCATAGAAATCCTCCTTATCATGTATTAAAGTGAAAAGGTATTCTTTTTCCTTAACATGATATGTATGTAGGCATCTTTCTGAACAGGACAAGAGTGTAATTTTATATAAATAGATGATTGCGGATGTATGGACAAGACAAGGCGCATACATTGAATGAAGAGAACTGAGAAGGGATGAGAAAACATGCTGCCTTCATATGATTTTTTTGTTCATCCAATGTACTTAGTGGAATTGAAAAAGGACATTTGGTCAGATAGTCCAGTGCCAGCAAAATTAACTTATGGAAAAAAGAAGTATGATATTGATATCGTATACAGAGGAGCTCATATTCGGGAATTTGAGAAAAAGTCTTATCATGTTATGTTTTATAAGCCTAAAAAATTTCAAGGTGCGAAAGAGTTTCATTTGAATTCGGAGTTTATGGATCCGTCTCTCATAAGAAATAAATTATCTTTAGATTTTTTTCATGATATTGGTGTACTTTCGCCAAAATCACAACATGTATTTATAAAAATTAATGGTCAAATTCAAGGTGTGTATTTACAGTTAGAATCGGTTGATGAAAATTTTTTGAAAAATAGAGGATTACCGAGTGGTTCTATTTATTATGCGATAGATGATGATGCGAATTTTTCATTAATGAGTGAACGAGATAAAGATGTTAAGACAGAGCTCTTTGCGGGTTATGAATTTAAATATTCGAATAAAAATAGTGAAGAACAGCTGAGTGAATTTGTATTTCAAGCGAATACTTTGACGAGGGAAGCCTATGAAAAAGAGATTGGGAAGTTTCTACATGTAGATAAATATTTACGATGGTTAGCAGGAGTTATTTTTACGCAAAACTTTGATGGTTTTGTTCATAACTATGCACTATATCATAACGATGAAACAAATTTATTTGAAGTTATACCGTGGGATTATGATGCGACTTGGGGGCGAGATGTACAAGGGAGACCGCTTAATCATGAATATATTCGTATTCAAGGTTATAATACGTTGAGTGCAAGATTGCTAGACATACCTGTATTTAGAAAGCAGTATCGAAGTATTTTAGAAGAAATATTAGAAGATCAATTTACAGTTTCGTTTATGAGGCCGAAAGTAGAAGGGTTGTGTGAATTGATTCGTCCATATTTACTACAAGATCCATACATGAAAGAAAAATTAGAAACATTTGATCAAGAGGCTGATATGATTTATGAATATATAAATAAGAGAAGAAAGTATATACAAGACCACTTACATGAATTGGATTAATTTTGAAAGAGATTGAAACGTTATCAATCTCTTTTTTTTTGTATAATAAAGATGTATCAATAAAAATGAAGTAATATATTTGATAGAGAATGGGGATGCGGATATATGACGATTAAATGGATTGATTGGGTAAAACAAATACAATCTATAGCTCAAGCAGGTTTAACGTATTCTAAGGATGTGTATGATATTGAACGTTTCCAGCAATTACGAGATATTTCTATTTCAATGATGTCACATTACACGAAAACAGATTGGGAAATCGTAGAGAAGTTATTTGCAAGTGAGACAGGCTATCAAACACCTAAAGTTGATATAAGAGCGGTTGTTTTTCAAAATGAAAAGTTATTATTTGTGAAAGAAAAAAGCGATGGGAAATGGGCATTGCCAGGTGGATGGGCTGATGTCGGTTATACGCCAACCGAAGTTGCAGCAAAAGAAGTTTTCGAAGAGACTGGTTATGAGGTAGATCATTTTAAGTTACTAGCTATATTTGATAAAGAAAAACATCAACCATCTCCATCGGCGACGCATGTATATAAGATTTTCATTGGATGCGAGATTATTGGTGGAGAAAAGAAAACTAGCATTGAAACAGAAGAGGTGGAGTTTTTTGGTGAAAATGAATTGCCTAATTTATCAATTGCTAGAAATACAGAAGACCAAATTAAAGAGATGTTTGCCTACATGAAAGACCCGCAGAAAGAGAAATTAATAGATTAATCCTGCTTGAATTGTACATATTGTTAAAATGAAGATATTGGCAGATTGCAGCCTTTATGTAATAATGGGATGGTATGTGAAGAAAAAAGGAGATAAAAAAGAACATGTTAGCAAACATAATAGATCAGTTATTGCAATTTTTTGCAAGCTTAGGTTACTTTGGAGTAGCTCTTGCTTTAATGATTGAAGTAATCCCGAGTGAAATTGTACTTTCGTATGCTGGCTTTTTAGTAGCAAATGGTAAAATTAGTTTTGTGGGTGCAGTTATCGCCGGAACGATTGGTGGTACTTTAGCGCAAATCTTTTTATACTGGCTTGGATACTACGGAGGGCGTCCGGTTGTAGAGAAATATGGGAAATATCTACTTATTAATAAACATCATTTAGACATAGCGGAAGGTTGGTTTAAGCGTTATGGAGCAGGCGTAATATTTTCTGCGCGCTTTATCCCAGTAGTGCGTCATGCGATCTCTATTCCAGCAGGACTAGCTAAGATGCCATTAAAACTATTTACACTTTATACGGTTGTAGCGATCATTCCATGGTCAATTCTATTTATATACTTAGGTGAAAAACTTGGTGGGAATTGGCGACAAATTAAAGAGTATGCATCTGATTACACACATTACATAATTATAGGAGCTGTTCTTTTTATTGCTCTATACTTTGGTTTAAAGTATTTCAAAAAGAAAAAAGCAGCGCGTTAAAGTCAATGATAATTCATTGGCTTTTTTTGTTTGTTTCGGTTCTAAAGAAAAGGAGTTGTCCATAATGTGTAATAATAAAGCGTAGCGGAGGAATGTGATGAAAGGGTCACCGTTTATACGTGGAACGATATTTTTAACGATGGCAACGATGATATCAAAAATGTTAGGGTTTATATATGTTATACCATTTACAGCGATGGTCGGTACGAGTGGTTACGTTCTATACACATACGCATATCGTCCTTATACCATCATGCTCAGCATAGCAACAATGGGATTACCGCTAGCTGTTTCAAAGATGGTATCAAAATATGATCAACTGAATGATTATCATACGGTTAAGAGAGTGTTGAAAAGTGGAATCGTGTTTATGTTTATAATGGGAGTCATTTCGTGTTTTACGTTATATATGCTAGCTCCGCATTTAGCTAAACTTGTCATCGATGGGAATGATCAAACGGGGAATAGTGTAGGAGCGGTTACTACTAATATTCGAATTGTAAGTTTTGCGTTAATACTTGTGCCAGTAATGAGTTTATTAAGGGGCTTCTTTCAAGGATTCCAATCGATGGGGCCTTCTGCATTAAGTGTAGTTGTGGAGCAATTTTTTCGGGTTTTAACCATTTTAATAGGAAGCTTTGTTGTTTTATATGTTTTAAAAGCTTCTGTTTCGCTAGCAGTTGGTATTTCAACGTTCGGTGCCTTTATGGGAGCTGTAGGTGGATTAACTGTTTTAAGTGCGTATTATATGAGAAGGAGAAGGCACTTAAAGAAAAAAGAAATGGCAAGTATACCACAAACAACGAAATCTTTTTTCTCGCTTTATAAGGAGCTCTTTACATATTCTATTCCATTTGTTGTAGTAGGCTTAGCAATTCCGTTGTATCAGACGATTGATACATTTACAATTAATAAACTACTTATACAGATAGGGTATATGCAAGGCGAAGCGGAAAAAATTAATGCAATAATTGGCCTTGTTCAAATGGTTGTGCTTATCCCGGTATCCGTTGCGACAGCTTTTAGTATGTCTCTCGTACCAGAGATGACGAAAGCTTATACAGCAGGAAATACGAAGCTATTGTACAAACATTTTACGAGAACAAATGTATTAGTAGTAGCGATTACGGTACCGGCGGCAATTGGAATGATGGTGTTAGCCAAGCCTGTATATACCCTTTTATTTGGTGCTGGAAATGATCCAGAGATGGGGAGAATCATTTTACAGTATTATGCTCCTGCTTGCATACTATTTTCTCTTTTTACAGTAACGGCTGCTATGCTACAAGGAATCAATCAACAGCAGAAGACGGTGCTAGGACTAGTGATTGGAATTATTGTGAAGATAGTTTTAAATATTGTATTGCTTCCGTATTTCGATTATGTAAGTTTTATCATTTCAACATACGCGGGCTATACGATTTCAGTTGGGTTTAACTTGTGGATGCTTTCTAAATATGTTATAAAGGCAACATAAGCTTTTAAGGCAGAGAGCACTCTGTCTTTTTCTATGTTTATCCCGCTCTAACGGGCAGTAAGATCCTCATCTCAAAATTCAGCGAAAGAAAAGAAGTTTGGTTGGGGGCGGGCAGCCCGTAAAAGCCCGATTGGTGAGGGCTGAAAATCAGTGGGGGATGAAGTCCCCACTGATTAAAGTTTCACTTTATAATATTTTTCTTATAAAAACGTTTTCAAAATAATTTTTCTATTGAAATTTAAACGTATGTTTCATATGCTGAGAATGGCGGTTTAAAAACTGTGATTTAAGAGAGGTAGATTCCTACATGTAAAAAGAATCGGGGTGATAGTATGTTAAATATATATTTAACAGACCGAAACGGAAAACTACAAGAGATTGAGGAAATGCAAAAGGGGTGCTGGATTAATGTACTTCATCCAACAGAAGAAGAAATTCAATATCTAGTACAAACTTTAAATGTAGACTTAGATTTCATTAAAGACCCTTTGGATGATGAAGAACGCTCTCGTATTGAAAAGGAAGACAATAATACTTTAATTATCGTCGATATTCCGACAGTTAGACATGACGAAGAAGGAAATTCGATTTATGACACGATTCCAATAGGTATGATTGTGATGCCGGATTGTTTTGTTACAATCTGCTTAGAAGAGAATCCAATTTTTGAACGTTTTATTAATCAACGTATTAAAGAATTTTATACGTTTAAGAAGACGCGCTTTGCACTTCAGCTCTTATATACGATTTCTACTTATTATTTAAGATACTTAAAGCAAATAAATCGAAAAACAATTGATTTAGAGCATCAATTAAATCAGTCAATGAAAAATAAAGAGATTTTCACATTGTTAGGCCTTGAGAAAAGCTTAGTATACTTTACAACGTCATTAAAGGCTAATAAAATTGTAATTCAAAAGTTAATGCGTAATAGTACATTTTTAAAAATGTATGAAGACGATCAAGATTTATTAGAAGATGTATTAATTGAAAATAAACAGGCTATTGAAATGGCGGAAATATATAGTCATATTTTAAGTGGAATGATGAATACTTTTAGCTCCGTTATATCAAATAATTTAAATAGTGTTATGAAACTGTTAACGTCAATTACGATCATTTTATCTTTACCGACGATGGTTTCTAGTTTCTTTGGAATGAACGTAAAGGTTCCGTTTGAAGGAGAAGCCCACGGTTTTGTAATTGTACTCATCATATGTGTAACACTATCTTTCACGTTAGCTTTTGTTTTTTGGAAGAAACGTTACTTTTAAAGATAAGAAAGCTGCTCTAGCATAGTTATACAACTACGCTAGAGCAGCTTTTTTGCTATGAAATCTCAAATTTTGAATAGAATATAACTTGTACAATGTAATGTATATAAAGGGTATGTATTCCATATAAGCCTTGTTCAATTAATGAAATGGGGTTAAAATTACATATTGTTAATGAAAAGTTGGAGGAAATACATCATGGAATTGTTTCAATTACCGAAAGCATTCCTGCAAATGAATACAATTTTTATCTCCATATTGATCGAAGCACTTCCTTTCGTGCTCATTGGTGTATTTATTTCAGGATTCATTCAAATGTTCGTGACAGAAGATATGGTGGCAAAATGGATGCCGAAAAACCGATTTCTGTCTGTTTTATTAGCTACTTTTTTAGGTATGTTGTTTCCGGGCTGTGAATGTGGAATTGTTCCGATTGTAAGACGATTAATTGGAAAAGGTGTTCCACCATACGCAGGGATTGCATTTATGTTAACTGGACCTATTATTAATCCAGTTGTATTATTTGCTACTTATGTTGCCTTTGGGAGTAGTATGCACATGGTATGGTATCGTTCTATTGTAGCGATTATCGTAGCCATTATCGTTGGAATTATATTATCCTTTATGTTTAAAGAACATCAATTAAGAGATGATCACTTCCCAGAAGTGAATAATAAGCGTCCACTGCGTAAAAAAATGTGGGATGTATGTACACACGCTGTTGAGGAATTCTTCTCAATGGGAAAATATTTAGTACTAGGTGCGTTAATTGCAGCAGCGGTACAAACGTTTGTACAAACTTCAACACTTCTTGCTATTGGACAAGGTCCGTTTTCTTCATCAGCTGTTATGATGGGACTTGCTTATATATTATCACTTTGTTCAGAGGCAGATGCATTTATCGCTTCTTCGTTCCAAAGTACGTTTTCAACAGCTTCACTTGTCGCGTTCCTCGTTTACGGACCGATGGTGGATATTAAAAATATGTTTATGATGCTTGCGACATTTAAAACGAAATTTGTAATTGTTGTTATAGTTACAGTTACTCTTGTTGTTTATGCAAGCTCACTACTCATTTATGCGATGGGGTGGTAGGTTATGTTTCGAGCATATATATTATTAGGTTTTACAATATTAATTGCGCAGCTTCATATTTCTGGTAACATTACGAAGTATATCAATATGAAGTATGCCTATTTATCAACAACAGCAGCAATTATTTTAGGTTTCTTAACGATTATACAAATTATCGTCGTTTTCCAAAAAGAGCACCAAAAGGAAAAAGAGAAAAATGATTGCAGTTGCGACCATAGCCATTGCGGGCATGATCATTCAAAAGATGAGAATACATGGTGGAAAAAAGCATTTTCGTACTCATTGTTTTGTTTTCCAATTATCTCAGGGTTATTTTTCCCAATTGCGACGCTAGATTCGGATATTGTTAAAGCGAAGGGCTTTCACTTTCCTGTTGCACAAGCAGAAAGTAAGGATCCATTTATGACAAGACAATTCCTAAGACCTGATACGAGCATTTATTACGGGAAAGAAGGATACCGCGGTGTAATGGAAAAAGGGAAGAAAGAGTTTGTTACGAAAGACAATATTAATTTGAAAGATGAAGACTTCCTAAAGGGTATGGAAACAATTTATAATTATCCTGGCGAGTTTACTGGGAAAAAATTATCTTTTAAAGGGTTTGTTTTTAGAGATGATTCTTCTAAAAAAGAACAATACTTCTTATTCCGTTTCGGTATTATACATTGCGTAGCAGATTCTGGTGTGTATGGTATGTTAGTGAAAAAACCAGAAGGCGTAGAGTGGAATAATGATGACTGGATTCAAGTAGAAGGAGAGATAACTACTGAGTTTTATCAGCCGTTTCATGCGAATATTCCTGTATTAGAAGTAACAAAATGGAATAAAGTTGAACAGCCGAAAGAACAATATGTATTTAGAGGAGCCGATTGATAAAATCGGTTCTTTTTTGTGGACTAAAAGTTCTGAATGTTGTTAATATTAAACGTGTAGTTCATTTAGTATAGTGATTATTGAAATATTAGGGATAGATCATTAAAGGGGTGATAACAATGACAGAAGTAAAGGGGAAAACAGCCAATGAGTCAAGGGTGTTCAAAACGAGCCGAGTCTTCCCAACAGATTTAAATGATCATAACACGCTATTTGGTGGGAAGATATTAGCGGAGATGGATATGGTTGCTTCTATTTCAGCATCCAGACATTCAAGAAAGGAATGTGTCACAGCATCTATGGACTGGGTCGATTTCTTACATCCTGTTCGTTCTTCAGATTGTGTTAGTTATGAATCTTTCGTAATTTGGACGGGAAGAACTTCGATGGAAGTGTTTGTGAAGGTAGTGGCTGAAGATTTAATTTCAGGTGAGAAGCGTATAGCGGCAACGTCATTCGTTACTTTTGTGGCACTTAGTAAGGAAAATAATCCAGTTCCAGTACCGCGTGTTATCCCTGAAACCGAAGAAGAGAAAGAATTACATCGTATTGCTGTGTTACGTGCAGAACAGCGTCATATACGTAAGGCAGAGAGTAAGAAAGTAGCCACATTGTTAACCTTTTGAGATGAATATTTAGCCATTTAAGTTACTATAGCAGTCGGAAATGGTTTTAAAATGAAAAGCGGACACCTAAAAATAGGTGTCCGCTTTTATAGTTTTTTCATCCACATATCATATGACAGTAGCTACTTAGCAGAAGCAAGCAGCACCGACGATGATTAAGAGGATAAATAATACGACTAATAGCGCAAATCCATTACCATGTGCGAAGCCCATTGTTATTTCCTCCTTTTATTTTAAGATACAACATACAATATGCAAATGAGCTATTGTTTGATATGGACATATATCATGCAATGACATATTTTCTTGAATGATAATGTAATAAAAAAGGGAAGATATAGAAATAACAGTAAGTGGAGAAAGGAATTTATCCATGAAGCACTTTTTCGCTATAATCCTTTGTTTAATAGGTGTATTCATTTGGATGAACATCGATGTAGAAATGGGGAAGGAAATGGCTAGTGAATATGAATTAGGACAAGTTCGATTAGGTGAATTTCAACTATATACGAACGGTGAAGAGTTATATAGAAAATTATTTGAGGATATAAACGATGCAGAAAAATATATATATATCCATTTTTATATTGTAGGAAAAGATGAAATAAGCCAAGAATTTTTACAGTTATTAGAGAAAAAAGCATCTAGCGGAGTAGAAGTGAAATTGTCAGTCGATCGGATAGGTGGATATAAGCTGAAGAAAAAGGTAATTAGCCGATTAAAGGAAAACGGTGTGAAGTTTACATTTAGTAAAAAACCGAAACTGAAAAATGTGTTCTATTCTTTGCATCAACGAAATCATAGACGTATTGTTACGATAGATGGAAAGGTATCATACGTCGGTGGCTTTAATATCGGAAAGGAGTACCTTGGACAAGATCCAAAGTTTGGGCCATGGCGTGATTATCACGTGCGTATCCATGGTGAGGGTGCAGCGGATATGGAAAGAAAGTTCGCCGAAGATTGGAAAGAAGATACAGGAGAAAAAATGCCTATACATGAAAGTATACCTACATTAGGGAATATAAAATATCAATATTTATTTTCAAATGGAAAAGGCTTATGGGAAAAGTATGGGGCACTTTTAAAAAAAGCTAAAAAGTCTTTAATTATAGCTACACCATATTTTGTACCAAGTAAAGAAATGGTGAAAGAGTTAAAAGCTGCATTAAATCGTGGTGTTAATGTGAAAATTCTCGTGCCATTTAAAAGTGATGCCATATTGTTAAAACAAGCTGCCTATCCATATTTGAAAGATATGTTACATGCTGGAGCGGAGATTTATCAATATCGAAATGGATTTTTTCATGGGAAAGTAACAATCATAGATGGAGAAATTGTTGATATTGGGACAGCGAATTTTGATAATAGAAGTTTTTATTTAAATTGCGAGTCTAACTGTATCATATATGATAAAACAGTTGTTGATGAAGTATGGAGTCGATTACAGGTAGACTTTCATAAATCAAAACAATTTTCTGAAGAAGATTTTGAGGAAATTAGTAGATGGGATTGGTTTTTAGCAAGAATAGCGAATGTTTTAGCATCATATTTATAGTATATGGACAAAAGAGAAGGGAGGCGCTTTAATGGACTGTATGAAAGAATTAATGAGATATAGTTATATGCTAATATACAAGGTTGGAGAGTATGCTGGAAAGGTCAGAGACGAAGAATTAAAAAATCTATTACAGCACCATTTACCATATATGTTACAAGCATATAATGAACAAGTAAATTTTCAAGAAGGAGAGAATGTGCAACATATAACCTGTGAAACAACGGAGTTTGATTTGCATGAAATGGAAAAGGAAACAGTTAGTAAATATACAGGGGATATTCATATTGCAACCAGTTATATTGCGCACTTGAAACGATTAGCTTTAAAGTTTGCTCAAGTTGCAGTGGAAGTTGCTAATCCAGAGTTTCGCTCATTTTTGGAAAATTGTTTCCTGAAAATGAACCGTTACGCTTATAGTGTGTGGCAATATGTTATGAAGAAGGAATATAAGATTACACATCTATATGAAAATGAAAAGTTTGCATGAGAAACTAAGGCGAAATGGTATGCGCCTTAGTTTTTTTACGTCCATTGAGAGAAAAAACTAGTTTTATTGTGTATCGATTGGAAATGAAATATATAAATTAAAATTAGGATTTGTTATCAGAAGATTTACAAAAATTTACCGTATATTTACTGTTTTTCAATCTCTCCTTTAAAAATAGAGAGTAATATGAGGTTGTACATATTCTATCACAAGGAGGAAACGCAAATGAATAAATGGGTTAAATCATTAACTGCTATGGCACTTGCAAGTTCTTTATTAATGGTAGGTTGTAGTAAAGGTGAGGACAAGAAGAAAGAAGACGACACAACAACACAACAAGAGGATAAAAAGGATAAAGAAACAAGCGGAACCGAGAAGTCTACTGATTCTAAAGAAAAGAAATAAAGTAATAAAAAAGCTTCCTCTCATATATGAGGAAGCTTTTTTGTTGTAAATTGACTGAGATTATTGAAAAATAGAAAGAGAATGAAAGAGGGGGAAAACAAATGAAAGTATGTATATTGGGAGCAACAGGACGAGTAGGTTCAAACATAATTAATTTAGCATTAAAGGATTCAGCTGAAGTGACTGCATTAGCGCGTGATTTAAATAGAATAGAAATACAACATGAAAGGCTACGAGTGATAGAAGGTAATGTATTGAACGAAAATGATATAAAGAAAGTGATAGAAGGAAGCGATATAGTAATTAGTGCACTTGGAACGGATCAAAATGGAACATTAGGGAAGAGTATGCCACAAATCATTAAGCAAATGGAAGAAGAAGGGGTTCGTAGAATCATAACAATAGGAACAGCTGGTATTTTACAAGCAAGAACAAATCTAAATTTATATCGTTTTCAATCAACGGAATCAAAAAGGAAAACGACAACGGCAGCGGAAGATCATTTGGCTGCATATAAAGTACTAAGTAATAGTAATAATTTATGTTGGACAGTTGTTTGTCCGACACATTTAATAGATGGTGAGGCGACAGAGGTATATCGAACTGAAAAAGATATATTGCCAGAGGGTGGATCAAAAATTACAGTGGGTGATACAGCACACTTTGCATGGGATCTATGTAAGAAAAACATATATGAAAATAGTCGAGTAGGTATTGCATATTAAAAAAACCATCCCGAAGTCGGGATGGTTAAAAGATGATATAACACAAGAAGATGATAATCATAATGATTTGGAGAATTGCTTTCGCTACTGTACTGCTTAAAAAACCAACTACAGTAGCGACTCCAACTAGAAAGGCATCTTTTGGCGCTTTTTTATGCACTAGTTCTGTTATAAATACTGATAAGAACGGTATGATAATAAGTCCGAATGGCGGGAAGAAGAAAGATCCGACAATGATAGAAATCATTCCGACACGTTCGCCCCATTTAGAACTACCGTATTTTTTTAAGAAATATCCATTTGCAATAAAATCAGCAACGAAAATGAAAAGAGTGAAAATGACTTGAATAATCCAAAAAGAAGTTGTTAATTCGCCTCCATTTATACCGAAATGGTAAATCAAATATCCAGCCCAGACAGCTAGTATGCCAGGGATAATTGGATAAATGAAGGCGAGAAATGAAACAATGAAACAGGCAATGATACAAATTGTTAATAAAACAGTCACTTTATAGCTCCTTTTTAATATCTAGTTTATGTACAGCAACTTTTTTGACTTGATGTCCATCAAGTTCTAATACTTTAAATTGAAAACCAGCATATTCAATGGAGTAGCCAGCTTCAATATTTAAGTCAACTGCTTGAGAAAGAAGCCATCCTCCGATTGTATCTAAATCACTATCATCAATATGTAGGCCAAACATATCATTTACTTCAGAAATAAGCACCTTTCCATCTAAAACAGTAAGCTTAGGTGTACGCTTTTCAATCATAGGTGATTCATCCGCATCGAATTCATCTTGAATTTCTCCAATGATTTCTTCAAGAATATCTTCCATCGTTAAAAGTCCAGCAGTACCACCATATTCATCCATAACGATTGCCATCTGAACGCGATTTTTTTGAAGGTGGACTAATGTTTTACGAATTGGAACTGTTTCAAATACAGTTAGAACAGGATGTATATAAGATTCAAGTGGTTTATAAATACCTTTCGTTTGATCATGGAATACTTCTTTCGTATTGATCATCCCAATGATATCATCTTTATCTTTTTCGATAATTGGATAGCGTGTATATTTTTCAGTAGCGACGATATCCATATTTTCTTCTAACGTATTTTCAGTAGATAAGCAAATCATTTCGGTACGAGGAACCATAATTTCTTTTGCAACTCGATCATCAAATTCAAAAATGTTATTTACATATTTATATTCGGTTTGGTTTATTTCACCGCTTTTAAAACTTTCACCTAAAATGAGTCGCAATTCCTCTTCAGAATGAGCAAGTTCACTTTCTTTCGCAGGTTCTAATCCGAGTAATTTTGTGAAAAATATAGCTGTACTATTGAGTAGCCAAATGAATGGGTACATAATTTTATCAAATAAAATAAGCGGTCTTGCAAATTTGAGTGTGATTGCTTCTGCTTTTTGAATTGCGAAAGACTTTGGAACTAATTCACCTAATACAACGTGGAAAAAGGTAATAACACTAAAGGCAATAACAAAAGATAAAGTGTTAGCCATTGTTCCAGTAATATTAATTTTTTCAAAGAGCGGTCGTAGTATATGCTCCACAGTTGGTTCACCAAGCCAACCAAGCCCTAAAGAAGTGATTGTAATTCCGAGCTGACAAGCTGATAAATAAACATCTAAATTAGATAGGACGCTTCTTGCAGCTAAAGCTTGTTTATTACCTTCATTTGCAAGTTGGTCAATTCGACTTTTTCGTACTTTTACAACAGCGAATTCTGATGCAACGAAAAAGCCAGAAATAAGAATAAGTACAAAGATGAGAAAAATATTTAATATGTCCAAGCGTGTTCTCCATTCCAAGGTTTGGAATAAAGATGTCACCTCCTGCAATTATGTTATACTTTTATAATAAATCCAAATGAAAAGAATAGTCAAAGGAAAAGGGTAAATATTGGTATGTTTCTGTAATAGTTTTTGAATTTGCTGTTATTTTGTCCGCTATACAAAAGGAATAACCCCCTACTTTTAGATTATAGAGGGTTATTTTAAATTAAGGTTTTGGAACACTTCTCGTTAAAGTGTATGACTGTTGCTTGGAGTAGTTTGTGGTCCATAGTGTTTGAAGGAAAGAAAGTATGCTATATGGGATATAGAGTAGTAATAAGCCGATTGTAACAATTATGGGTGAATTTCCGCCAAATTGAACGATAAATTGTAACAGTCCATTTGCATGAAAAACGCATTCCATAAAAACGAATGAAAGAATAATGGAACCTAAAATTGATTTATGATTCGAAGTAAGCGCCAAAAACAATGTATCCACAAGAAAAGAATCATGTTTTAGTTCATATTCATTTGTGTTTTTTAAGAAAGGAATCCATTTTTTTACTGCTTGCATAACGATAATCATGGAAGTACTACATACGATGATAAATGATGAGTAGTAAGGAAGGTTTATAAATTGTGCGATGTATAGAAGTAGTAATAAGACTGAACATTGTAATACTACAGTGCAAAAAGAGTAAGGTATCCATTTCAATACAGTAGTAAACTTTTTAAACGAGTTAGGTACTTTGAAAAATAAATGGCCGATACCCAAACTTATGAAAAATCCGATCGCAAGGGTAAAAGTAAAACGAACAATCGATATAAAATATATTTCCCATATGTAAGGGAATAATGGTGTTGAATGATTAGAAGTATGTATCATTTGGTTTGCTGAGAAAAAGATAGATTCATGCATCCAATCAACCTTTGGAATTGATATAGAAGAAAGCTGTGCGAAGTTTTGAAAAATGCTAATAAATCCATTTTGATAAGAATAATTGTGTGTAATAAAAAGAGCTGGAATAGGACTTATGGCAAAAATAACAATAATACCAATTATAAATTTACATATATGTGAGCGTAATAAGGACATATAACCACCTACTCTTAGAATATCCAGAAAATTCTTATTCTTATTTTAGCTTTTTTTGAAAGAAGTTACAATATATTTTTCATTCAGTAATTCAGAGAGAAGATTTGATAGCAAAAATATGCAAGTGAAGGATTCATGAATAAATTATGACAAGAAAATGAATAATTTTCAGAAAAATAAAATAAATTATTTATTTTTTTCTGAAAATATAATATAGTTATGGCACAGAAAGTATTTTAACATAAGGAGGCTATTTATGAGGATTAAAGGGAATTACGTACCGAAAAGGGAAGTTTTACTGTGCTCAAGTTCGATTACGATAGGGGAAGCGTTAGAGCATTTAAATAAAACGGGGTATCGTTGTGTACCAGTTTTAGATGAAAAAAAAGAGAAATTTTTAGGGAATATATATAAAGTAGATATTTTAGAATATAAAGGATCACTTGATGAGAGTGTAATACAATTATTAAACGATAAAGAAGGATTTGTGAGAGAAGATTCATCTTTCTTTAAAGTATTTTTTACAATAAAAAAATTGCCTTATTTATCAGTAGTTGACGAAAAAGGGGTTTTCCTTGGAATTTTAACGCATAAAAAAGTTTTTGAGTTATTAGAGGATGCATGGGGTGTTCACTCTAGTAAATACTCTGTCATGATTGGAACGCAAGACTATAATGGAGCAATCCAAAAGTTATCGACAGTTTTAAAGAAATACACTGGTATTCAAAGTTTGATGACTTTTGATAATGATGCCTTATTAGTTCGTAGAATTATGTTTACATTAGGAGAAGAGTTTAACGACGGTGAATTAGAGACATTATTGAAAGATTTAGAAGATCACGGATTTAGAGTTGTGTATGTGGAAGAGATGAAAAATCCACGTGAAGTTGAAACGATAGAGTAACATACAAAAGCCATCTAAATTATATTAGATGGCTTTTGTATGTTACGTGTATAAAGTTATTTGAAAATAACGATTGAATAATAGGTGAGATTATAACAATATTTGTGTAAGAGAATAAAAAATGTAGATAATTTCGATTTTCAAAAAAATCAATTTGAAAATATGTTTTTATTTTGCAACTAAATATGTTACTATATGTGTGATAAAAACAAAGAGGTCTGACATCTACACTCCGCGTAATAACACTCTAATGATTTAAAAATTCAAAAAAATCAAAATTCAAAATAATAATTGTATTAATGATTAGAGTAAAAATAAGGGGAATGGAGAAATTATGGAGAAAGACACTGCTTTGTAAGGGGCATATTTTATCATCTTGAGCAGAGAGGAGGATGCATAGCATATTGTAAAATATAGAGATAAACAATGAAAAAGTGCTATGCAAATGAAGAGCATGAAGGGACGTTTAAGGCCAGGTGATACGGTAGCAATTGGTTTAATGCTATTTGCATTATTTTTAGGAGCAGGAAATTTAATTTTTCCGCCAGTTTTAGGTCAACAAGCAGGAGAGAATGTTTGGATTGCTACAATAGGATTCCTTGTAACGGGAGTCGGATTACCCCTACTAGCTGTAACAGCTGTCGCGTTTGTAGAGGGGGACTTGAAAGCGCTATCTTCTAGAGTCCACCCTATATTTGCGTTTATTTTCCCATTGATTAGTTATTTAGCAATTGGACCATTTTTCGCGATTCCTCGTACTGGAGCTGTTTCGTTTGAAATGGGTATGAAGCCTTTTTTATCAGAGGCAATGGTTTCAGAGTGGTACATGCTATTTCTTTTCACGATAGTTTTCTTCGGAATAACGTGGTATTTATCATTAAATCCATCTAAATTAGTGGATTGGTTCGGAAAGTTTCTTACACCATTATTAGTATTAATTGTGGCTGTTATTGTCGGAAAGGCAATTATTGATCCAATTGGAGAGCCAGCTGCGCCGTTAGCTGCTTACAAAGAAAATGCTTTCTTTGGTGGATTTATTCAAGGATATTTAACGATGGATGCAATTAGCGCGCTCGTATTCGGAATTGTCGTTGTACAAGTTATCCGCTCTAAAGGGATAAAAGAGAGTAGTCAAATTGCAAAAATAACAGTAGTATCAGGTATTATCGCTGTACTTGGTTTAACGTTAATTTATTTATCGCTTGCTTATCTTGGTTCAACAAGCACATCACTTGGTATCTCAGAAAACGGTGGTCTTATTTTAACGAATGTTGTAAATGAGCTATATGGGACGAGTGGTAAAATTTTATTAGGGCTTGTTATTATACTCGCTTGTTTAACAACTTCTGTTGGGTTAACATCTGCGTGTGCGGGTTTCTTTACAAACTTATTCCCAAAACTTTCGCATAAAACGATTGTAACAATGGTATGTGTATTTAGTTTAATTGTATCTAACCTAGGTTTAACACAATTAATCGCAGTAACATTACCTGTGTTAATGATCATTTATCCAGTTGCCATTGTATTAATTGTACTTTCGTATTTCCATAAGTGGATTGGGAAGCGTAATACAATTTATATTGGAGCTATTTTAGGTGCATTGTTAATTAGTTTCTTTAACGGTTTAGAAAGTGCGAAAATTAAAATTGACGCGATTTCTAATGTACTACAAATGTTACCGTTATATAACGAAGGAATTGGATGGTTAATTCCATCATGTATTGGCGGGATTCTCGGTTTCTTCTTCTATAAATCAAATGAATCAAGTGAATTACAAAAGAAAGGTGCTTAGGCACCTTTCTTTTTTTGAAGGGGATTTTTGTATTTTGTCTAAGTAATAATTGGGGGGGAATGATAAATGGCTAATTTTGAAGATTTTTTAAATTTGGATTTGAGAATTGGAACTGTAATACATGCAGAGGAATTTAAAGAAGCGAGAGTACCAGCGATTAAACTAGCAATAGATTTTGGAGAAATCGGGATAAAGCAGTCAAGTGCTCAAATTACGAAAAGGTATAGTCCAGAAGATTTAATCGGTCAACAAATCGTTGCTGTTGTAAACTTTCCACCAAAACGTGTAGCTGGATTCAAATCAGAAGTACTTGTGCTTGGTGGTGTTCCTGAAGCTGGTGATGTTGTGTTACTTCAGCCTAATATGGAATTGCCAAATGGAACAAAAATTAGCTAGGGTGAAGGTAGGGGCTAATATGGATATCGGACGAGAATATTTGCAATGTGCGATTTCGAACTTTAAAGCAACAAAGAAACAAGGGGAGCGGGCACTTTCTCAATTATCATATGAACAAATACAATGGTCTTCTCATGAAGAAACAAATAGTATAGCGATTATTATTAAGCATCTTCACGGTAATATGCGTTCTAGATGGACGGATTTTTTAACGTCTGATGGTGAAAAAACAGATCGTAATCGAGATGGTGAATTTGAAGGATGCTATCACTCAAAAGAAGAAACCCTTATAGCTTGGCAAGAAGGATGGAAATATGTTTTTAATACGATGAATACTTTAACGCCGGAACACTTATTGAAGACGGTATACATTCGAGGTGAAGCACATACTGTCATGCAAGCAATTGAAAGGCAAATTGCTCATTATGCATTGCATATTGGTCAGATTATATACATTGGGAAGATGTTAAAAGAAAATGAGTGGGAATGTTTAAGTATTCCGAGAGGTCAGTCTGCGCGTTATGTAGAGAAAAAACGTTCAACATAATAATAAGAAAGAAACCGATAAAAAATGGGAAAAAAGAAAGTCAGCCAAATAATAGATGGTTCTGTAATCATAAGAATACTGCCAAAAATAAGTCCATATATAATAAGAAAGGAATTGAAAAGTGTATTCACAGGGAGAAATCGTGAGATGAACACTTGCTGTCGTTTAAAACAATCACTGTGAAATAAATAAAAGCGGAAGTACCATGTGGCTGTAATAAGATCTTTCTTTTTCATAATTCTTTTTTTGCATGTATGACAGATAAATGGTGGTTGCATTTCATTACGCTCCATTTTTTATTTTCATAATAATGTGAGACAAAAGTAGGTACAAAGTGTATGTTCCTATATACGCTCCTGCAATAAGGAAAAATGGATTCAGTAAAATTCCATGAATGCTCGTCATGAAAACTAAATCTTGTATTAAAACATCGTATATATTAATGGAAATAATTATACCGAGTACATACAGTGCCAAGTACGCAGAAATATGTAGCACAATAGAGATTTTTGGTTGCTTAGCGGACAAATAAAAAATGAATGATAGAGCGATTGGTAATATTCCTATTAATAGCTTCAATTCATTTCACCTCATTAACAATATAGCCGAAATTTTAACGGTCTATTCTCTAGGGCTTGTACATAACTTGAAATAGAGAGGTGATAGTATGAATCGGGGCTTTTTTTTTATGAAGTTTACAAGTATGCGTAAGTTAGTTTTATTTGTTATTACTACAATGCTAGCGACTTTTTTTCTTATTAGTATGATGGTAACCTCTATGAAAGAGACAAAGTCAACGTATTTATATAATTGGTTAAATGAGTTATCGATGAATGGTTACATGTATGTACTTGGAAAAGAGAATCATTATTTTACACAGGAGTATCGAAATTTGAATCAAGATTTTTCAATTTCTTCTTTTCTCTTTTCTATGGCTACAAATATTCGCTTTAATGATGTACGCAGTTTCGTCGGGAAAGAGCTCCCGGGGTTTGGTAAGTACGATACAGAAATTGTTATTGCGGGTGAGGGTACAAATTATTCTAACTTACCGATAGAGTCGAGTGTTCCTCTTGAAGAAGTGGTGAAGGAACGGACTAGTGGAACTGGACAAGTACCTAAACAAGATACGAGTAAAGAGAAAAAACAGCCGTCTCAAACGACTGGGAAGAGACAAGTTGCGTTTATTTATCATACACATAGCTGGGAATCTTATTTACCTTTACTTAACTTAACGAATGACCCGAATCCGAATAAAGCAACGAGTTCTGTATCGAATATTTCTATATTAGGAGATCGTTTCCGTGAACAACTAGAAGGTGAAGGGATTGGAGCTACTAACGATAAGAGTGATGTTGGTCAAAAGTTAATAAGTAAAGGTTTAAACAGTAATAGTTCGTATAAAATGTCACGAGAAATTGTGCAGCAAGCTATGGCTGGAAATAAAGATCTTCAATACTTTTTTGATTTGCATCGTGATAGTGCCCGAAAGAATGTAACGACAAAAACAATTGGAGATAAATCATATGCAAAGCTTGCATTTGTAGTAGGGAAAGGAAATAAAAACTATGAAAAAAACTTACAATTAGCGACAGCTTTACATGAGGCGATTAATAAGAAATATCCAGGAGTGAGCCGTGGGGTCATTCAAAAAGGGTTCCAGACAGGAAATGGAATCTATAATCAAGACCTATCAGGACAAGCGATATTAATAGAAGTTGGCGGTGTAGATAATACAGAGGAAGAATTGAATCGATCAATTGATGCACTTGCTAAAGCATTTGGTGAATATTTTTGGCAGGCAGAAAAAGTGAATGGATAAAGTGAAACGTGAATTAGCCAGGACATCTATCGATAATTATTAGCGCACTTCAATCTTGAAAAAACGTAAGTGTAATGCTTGCGTTTTTTCTTTGTAATGGTGAGACGTCACAGAATAGACATAATTTGTCGTTGTTATAGTAATATCGAAATTTGTCAATTTATAGTAGGAGATTTACAAAGGAATTTTCGGGAAAGTAGAGAAAATCTTTTTATAAGGAAAACTTTTTATTATGAAACTGGTAGGGTGATTGAAGTGATTAGGGAAATCGAAATAGAAGATGCAGCATCATTTTTGCAATTAAGTAAGCAATTAGATGAAGAAACGAAGTTTATGCTATATGAACCAGGAGAAAGGAAAACTACAGCTGAGCAACAAGAAAAAATGATCCATCGATTTATGGAAAATGAATATGCAACAATATTTGTAGCAGTTGAAGATGAGAGAATAGTAGGTTTTATATTAGTGAATGGAAATAACATTCAAAGAAAGAGGCATGTGGCAAGCATTGTAATTGGTATTTTGCAAGAGTATAGCGGGCGAGGTATTGGGACGAGATTGTTTAAAGAGGTTGAGAAGTGGGCAAAATTACATGATGTATGGCGTTTAGAATTAACAGTAATGGCCCACAATACAAGAGCTCAGGCACTATATAAAAAAGCTGGATTTGAGAAAGAAGGTGTCAAAAAAGCTGCTCTTATTATCGATGGAAAGGGCATCGATGAGTATGAAATGGCCAAATTATTAAAATAAGAGGTCGTTATATGAAAAAAAGATGGGCACTACTTGGTATTGTAGCTGCAATAATTATTATTGGAGTAGCAGGAATCAATTATAAAATGTATAAGGATAAGCAGGCGCGGGAAGTAAGTGTAAATAGCATATTTCCGAAAGCGAAAGAAACGATTGCTAATATGGATGGGGATATTGCGGTAATTAATAATCCGAATTCAATGCTTGTACTTGTAAATAAAAGTAGGCGTTTACCAGATGGGTATAGACCGCCAGATTTAGTTATTCCGAAAGTGCGCTACTCTAGTGAAGGTGATCAAGAAAAGAAAAAGATGAGAAAAGAGGCAGCGAGGGCGCTTGAGGATATGTTTCAGCAGGCTGACAACGAGCGTATTTTTCTTTTTGCAGTTTCTGGATTTAGATCTTTTGATCGACAAAAAGCATTAAATACGATGTATAAAAAACAAGACGGGGAAGCAAAAACAGCAATGTCTAGCGCGGTTCCTGGCACAAGTGAGCATCAAACTGGACTAGCTATGGATATTACGTCTCAATCTGCTAAATTTCAGTTAGAGACGGTTTTTGGGGAAACGAAAGAAGGTCAGTGGCTTTCTGAAAATGCCCATAAATTTGGTTTTGTTGTTCGATACACAAAAGCGAAAGAAACGATTACGGGTTATCGGTATGAACCATGGCACGTAAGGTATGTGGGAAATCCACAAGCTACATATTTGTATGATAATCAACTGACGCTTGAAGAAGTAACAGAGTAAATGATTGAGGGGAGAGACGTATAATGACGATGTTATATAAGAAAAAAGTACATGCATATATTACAAGAGAAAAAGAGGGGGTTATGCAATTACTTGTTTTTAAACATCGTGATATACATGAAGCTGGTATTCAAGTGCCAGGAGGAACGGTTAATGAAGGTGAAACGTTAGAAGCGGCTATATTGCGTGAAGTACAGGAAGAATCCGGATTGCGTCATTTATGCATAGAACGTTTTTTAGCAGATTACATCATACATATGAAAGAAAAACAGGAATATGAAAAACGCCACTTTTTTCATGTAACTTTACTAACAGATGTAAAGGATACTTGGGAACATATTGTAAGTGCTGGTGAGGAAGATAAAGGATTAGTATTTTGTTACGAATGGGTTGATATTGCAAAATGCCCTGAATTAGCTGGGAAACAAGGTGAGTTTTTACATTTGTTAGATGAAGTATACGCACAGTAATGTAAGAGTCTGAAGCGAAGGTTAATGCGTTTCAGACTATTTTTATTTTTCGGGAAATTAAAGGTGTTTAAATAAGGATATTGAATTTCTTTAAAGGGATATTAATTTAGGATGTGTTGAGGTGAAAAATTAAGGGTTATACGCTAAAAAAGTTCATATAAGGGAGAATATAAATGGAAATTCAGTTTAATCCAATCTTAAAAAAGGAATTAACAATTCAAGATATTCAAAATGAAATGGAATCTGGAAAGTTAACTTCAAAAGAGCTAGTAATGTATTATCTCTATAGAATCGCAAAGTATGATCAAGACGGACCGAAAATCAATTCAATTTTAGAAATCAATCCAGATGCTATTTTTATTGCAGAAGCGTTAGATTATGAAAGAAAGACAAAAGGCGTAAGGGGACCATTGCATGGAATACCTGTTTTGCTTAAGGATAATATTGAAACGAATGACTCCATGCATACAAGTGCAGGTACAATAGCTCTAGAACAAAATATAAGCAGTGAAGATGCATTTCTTGTTACTAAACTGCGAGAAGCAGGGGCAGTGATAATTGGAAAAACGAATATGACAGAATTAGCAAATGCAATGTCTTTTGAAATGTGGGCTGGATATAGTGCAAGAGGTGGTCAAACAATCAATCCATACGGAACGGGCAAGGATCATATGTTTGTTGGCGGATCTAGTACAGGATCTGCGATAGCAGTTGCTGCTAACTTTACAGTAGTATCTGTTGGGACAGAAACCGATGCTTCTATTTTGAGCCCCGCTGTTCAAAATTCTGTAGTAGGTATTAAACCGACTGTCGGTTTAATTAGTCGTAGGGGAATTATTCCATTTACTTATTCACAAGATACAGCTGGACCATTTGCTAGAACGGTAACAGATGCTGCTATTTTGCTAGGGAGTTTAACTGGAGTGGATGAGAAAGATGTAGTTACTCGAAAAAGTGAAAATAGGGCATATCGGGATTATACATCTTACCTTGATGCAAATGGTTTAAATGGAGCGAAGATTGGTGTGTTTAACGATGCACCAAAAGATTATTACGAAAATGGTGAGTATGATGAAATCTTGTTTAAGGAAACGATTCAAGTATTACGTAATGAAGGAGCGACAGTAGTAGAAAATATTGATATTCCTTCTTTTCATAGAGAATGGAGCTGGGGAGTTCCGCTTTATGAGCTGAAGCATAGTTTAGATAACTATCTTTCTAAATTACCTTCTACTATCCCGGTACATTCTATTTCGGAGTTAATGGAGTTTAATAAAAACATAGCAGAAAGAGCTTTAAAATATGGACAAACTAAGTTAGAGGGAAGAAAAGATTTTCCTAATACGTTACGAAATCCAGAATATTTAAATGCGAGATTAGAAGATATATATTTTTCTCAAGAACAAGGCATTGATTTTGCATTGGAAAAATATAATCTTGATGCGATACTGTTTCCTTCCTATATAGGTTCTACTATATGTGCAAAAGCGGGTTATCCGTCTATAGCAATACCAGCAGGGTATATGGAAAGCGGGAGGCCTTTTGGAATTACCATTGCAAGCACTGCCTTTAGTGAAGGGATATTAATTAAATTAGCTTATGCTTTTGAACAAGCGACAAAGCATAGAAAAATCCCCAACTTATCATGAATAGAATAAACAAAGAGGACAGGAATCCCTGTCCTCTTTGTTTTAGTGATTAAAGTGAAATATCGTTCTGCTCTGTCTTATGATATTTTAATAAACTAAAAGATAAACAAGCGGAACATAAAATAAGAATAGAAGCGATGATATAAATTGTACGAACACCGAACATATCAGTAATAATGCCAATGCTAAGCATAGATAGTCCAGAGGCTGTTGAAAGAAGTGCACCATGTGCTGTATACATTTTGGATAATAAAGCAGGGGCGACACTTGATTGTAAAACAGTCGTTTGGGAAATATCTCTAATTTGATAACATGGTCCCATTAGAACACATAGAAAAAGCGCAATAAATCCGCTGCTTGTCATACCGTATAAAAATGTAAGAATACTAAACATAAGAGAGCCAATCGACATAGATCGTATTAAATTGTTTTGAATATAGGAACTCATTTTCCAGGCTAATAGACCACCGATTAACGTGCCAACATAATAACTTGTATTAATATATCCCCACCATTCTTCGCCCTTATGAAGGATAGTCGTAACGTATGCCATCGTAATAGCACCAATCCATATTGTCCCTGCGAAAGTTTCGATTAAGTCCATATATGTAACGGTACGGAGAGAAGGATTTTGAAATAGGAGTTTCCAACCTTCCAATAAAACAGTACTTTTGGAAGAGGGAGAATCTGCTATTCTTTCAGTATGTATGGAACGTAATGAAAAATGTAATGCAATGCATCCGAAAATCATTAAAATGTTATTAATCATGAGTGTAGAAGTAGCGCCAATGAGAAGAACGACAATACTCGTAAATGAATAAGCAACGGCTTGCACAATTTGTGTTGAAAAGGAAAAGATACTATTTACTTTTACTAATTTTTCTTTCGGTGTAAGGCGCGGGAGAATACCGTATAATAACGGAGCACCCCACCCACTACATAATGAAATGACAAAAATAAAAGTTAATAGAGCTATAATGTTTGTGGATAAGACCGGGAACAAAATCATTAATAATAGTAAAAAGACTGTTTTCAGCCATTGGAGGGTATATAACAGCGTATAAGATGGAAAACGATTTATTATAAGTGGTGCAGAGATGTTAGCAATTAGATTTGTGATAACTTGTAATAATGGAAAAAGAGCAGTAATAGTAGCTGATTTAGTTGCTATATAAATATGAGTTGTAATAATCATTACATATACGATGTCAGCGAGAGTAATGCATATTTTGGAACCTAAATAGTAGATTAGTGACAGGTTTCTCAATAAGATTATCACCTCTATAAAAAATAGTATTTAGTAATTAGAATAATTGTAATTTAAAAATTAAAATTTTTAAAGAATTTAATTTTTTGTCACTTTTTGAAAGGGATTTTCATGTATAATGAAGAATATATTGATATAGTATTATATTAATGATCATTGTAACAGTGAGTATGTACAATAGCTTGTAGCAAACGCCCAAGTGTAAGAAAGGGCGGATAAACCATTCTTTTCTTCATATACATATAGAAAATGAGAAAGAAAGTGAGGGTTGCATATGGCTGCTTGGGTAATTTGGTTTATAATAGCTGGTATTTTATTTATCGCAGAAATGTTGTCGATTACATTTTACATGCTTTGGCTTGGAATTGGAGCTGTTGTCGGAGGTCTTATTGCTTTGTTTGCTCCTGATGCACTACTGTTACAAGTTACTGTTGGTGCAATTGTGAGTTTAACTTTGACATTCTTTACGAAAAGAATTTCAAAAAACTTTCGAGAAGCAAAAGGTTTTACTGATACAGTAGATATGCTTGTTGGTAAAAAAGGGATTGTTATGCAAGCGATTACAAACGAAGCGAATGGTATTGTGAAAGTGGATGGAGATACTTGGACAGCTATTGCAGATTCTTCAATTGATGCTGGAGAAAAAGTCGTTGTTATAAAGAGGCATAGTACTATATTACAAGTGAAAAAGGAGAGTGAATAAATATGGTAGCATTAACGTTAACGATTATATTCGCACTAATTGTAGTTACATTTATCGCATTAACAATTAAAATTATTCCTCAGCAAAAAGTTGGGGTTGTTGAAAGATTTGGTAAGTTTCAACGTATCATGCACCCAGGGTTAAATATTTTAATACCAATTGTAGATCGTGTTCGTGTATATCATGACTTACGTATTCAACAAACGAATGTACCACCGCAAAAGGTAATTACGAAAGATAATGTTCAAGTAGAAATTGATACTATTATTTTCTATCAAATTGTTGAACCAGAACTTGCGACATATGGTATTTCAAACTATGAATATGGTGTTCGTAATATTACTTCAGCAACGATGCGTCAAATTATCGGTAAAATGGAACTGGATGAAACGTTATCTGGTCGTGAAAAAATTTCAACAGAAATCCGCTTAGCGCTTGATGAAGCAACAGAAAAATGGGGCGTACGTATTGAACGTGTCGAAGTTGTTGATATTAACCCGCCAAAAGATGTGCAAGCATCAATGGAAAAACAAATGAAGGCTGAGCGTAATAAACGTGCGATTATTTTAGAAGCTGAAGCAGCAAAACAAGATAAAGTCCTTCGTGCTGAAGGGGAAAAGCAAAGTAAAATTTTGATGGCTGAAGGGGATAAAGAAGCGCGTATTCGCGAAGCTGAAGGTATAAAAGAAGCAAAAGAATTAGAAGCGCAAGGGGAAGCAAGGGCAATTGAAGAAATCGCAAAAGCAGAACAAAATCGTATTGAATTGCTTCGTGAAGCGAATTTGGATGAGCGTATACTTGCTTACAAATCATTTGAATCATTAGCTGAAGTTGCAAAAGGACCAGCAAATAAAGTCTTTATTCCGTCTAATGCAATTGAAACACTTGGTACTCTTGGGGCAATTGGAGAAATATTTAAAGAAAAACAAGTGAAGAAACTACCTTCAAATGATACAGGAAAAGAACAATAAAAGTGAGGAAGAGAAATGGGATACCATTTCTCTTTTTTTGCGTATATTCCGAAAAGCTTGTACATATCCATGTATAAAGAAGGTGATGCAGTGAAAAAGTATGCAACTCGAATACATGGGAAGAAACTGATTTCGTTACTCCTTTTATATGCGCTAATAGTAATTATGATAGCGTCGATTTTGACGTCATTTTTACATACAATGAAATCGAATTATGCAAATCAATGGTTTGGAAAAGTATCGATGCAAGGTTTTGTTCAAATGATAGAAAGTGAGAATCGCTATTACGGATTTGATTATTTTAAGAAGAATAAAAGAGAGTCAGTTGGAAATTTAATGTTCTCTATTGCGACAGATTTGAAAATTAAAGATTTAAGAACATTCGTCGGTAAAGAAGTACCTGGTATGTCAAAGTATTATTCTAATATTATCGTAGCTGGTGAAGGGACAAACTTGACGAATATCCCAAATGAATCTAGTGTACCGATTGAAGAAGTAACGAAAGAAAGGGAAGTAGCAAAAGATAAAGTTACAGAAGCGGAAAAGAATAATCCGGTTCAGAAAAAGAACGGAGCGAAAAAAGGTGAAAGTGCAGTATATATTTATCATACACATAGCTGGGAATCCTTCTTTCCATTATTACCAGGGGCTACGGATCCATCAAGTCCAGATGTAAATGTGTCTTTACTAGGGAAACGTATGAAAGAGCAACTTGAAGGACAAGGAATTCCGGTAGTTCACGATAAAACGAATATGGGTGATTTATTAGCGAGTAAAAAATGGAAATGGCCGCAATCATATAAAGCGTCTCATGAATATGTAAAAGAAGCATTAGCACAAAATAATAAAATTGCGTTTCCAATTGATATACACCGTGACGATCAGCGTAAGAAAGTAACAACAAAAGTAATTAACGGAAAATCGTATGCAAGATTATATTTTATAATTGGGATGGAAAATGAAGGCCGTGCTGAAAATGAAAAAATTGCAAGAGCGATCAATAGTTATTTAGATGAAAACTACTACGGATTAAGTAGAGGGATTTTTCCAAAGTATAAAAAAGATGGAAATGGCGTTTATAACCAAGATTTATCGAAAAATGCGATGTTAATTGAAGTTGGTGGTGTTGATAATACGTTAGATGAATTATATAACACAATTGATGTGTTAACAGAAGCGTTTAGTAAATATTATTGGAATGATGCGGAAAAAGTGAATGGATGAGGGACGGGAGACCGTTCCTTTTTTATTTTGGAATCTTAAAAAGTGATATAATGGAATTTTATGAATGTTAAATAAAGGGAGAGAGAAACATGCAAATACTACTAATACGCCACGGAGAATCAGAAGCTGATATTTTACATGTGCATGAAGGTCGAGCTGATTTTGAGTTAACTGACAAAGGGAGACAACAAGTACAAAGACTTGTACAGAAAGTGAAAAAAGATTTTGCGCCAGATTTCATTTGGGCAAGCACATTAAAACGCGCTCGTGAAACGGGTGAAATATTAGCAGAAGCAATTGGTTGTCCAATTCAATTAGAAGAGGAATTAATGGAGTTTAATAATGGAGTGCAAGCAGGCTTATCATTTGAAGAAGCAAAGAAATATCCAGAGCCAAAGTTTCTTCATGACCGTTTTGAAAACGGAGAATCATTTATTGAGTTTCGAATGAGAATAGAAGGAATCTTTTCTAAAATTATGATAGAGAATACATATGATCGAATTGCAATTGTTGCCCATGGAGGCGTAATTAATAGTCTATTACGTGCATTTTTCAAAATGCCAATTTCAATGGACTACTATTTCAAAATGGGAGATACGGGAATAAGTTTAATTGAAATTGAGGGTGAACAAAAAACGGTGCATTTCATTAATGATACGAATCATTTGGACGGGATGTAAAGACTTATGTACAAAGTTGTATTTTTCGATGTTGACGGTACGTTATTAAGTGAGATTGATAGAAGCATGCACGAAAGTACAAAAGAAGCGATACGAAGGTTAATAGATAAAGGAATTCACATAGTTGTTACAACTGGAAGACCGTATAGTTTATGCTCACAATTTAAGGAACTAGGTATAAATACGTTTATTTCAGCAAATGGTGCACATATAAAATGTGGGAAAGAAGTTATACATAAATCAGTACTTTCAAGCGAAATCGTTCATGATATTTCAAATTTTGCTGAATTACATGGTCACAGTGTTTCTTACTTTACAGAAGAATTTGCAATGAATAATATTGCTTCAAAAGATGAACGTGTCATGCGAGCGTTAAATGAAACTTTAAATTTAGAGCGGTATCCTGACAAAGTTAGAAACTTATCAGATGAGATGTATTGCATATGTCTGTATGCTGATGATACAGAAGCTCAAAAATTCATTGAAAGATATCCAGCACTTACGTTTGAGCGTTTTCATGGTTACGTTATAAATGTATTGGAAGATAGTAAAGTATCGAAGCTAACTGCAATTCAAAAAGTATTGGAACATTTAAACATTAGTAAATTAGAAGCCATTGCTTTTGGCGATGGTGGAAATGATATTGAGATGTTGCAGTATGTAGGATTAGGAGTTGCGATGGGAAATGGTGGAGAGGAGTTGAAGAGAAGGGCTGATTTCGTTACAACGAAGGCGAGTGAAGGCGGAATTTCTTATGCCTTAAAGAAGTTGCGAATTATTTAAAACTAATAGTTAGTCAGTGTGAAAAATACTGTTTTAATAATGGCTTTTGTTAATATGTATACTGTTTTAGGGAATTATTTGAGCTCTCCTACTTACAATTTAACTGCAGAACAAATCCTTTATTTTCGCGTAGCAGGGCTGTTTGGTATGTTGCTGTCACCACTTGCAGGTCTTTTAACAAAGAGGTTTGAAGTAAGGAAAGTTCTTCAAGGAGGATTGTTGATTGTTATTTTTAGTCTAAGTTCAATGGGCTTTGTTTCGGATCTATCTCTACTTGTAATGATGAGTGTCTGTTTTGTAATAGGTATTGCTATATCCGTTCCGTCTTTAGTTTCTCTTGGAGGTCAATTAGGAGGGAAAGCAAGGGGAATATACTTTTATTTTTAGGTACTAGTATAGGACCTATCATTTCTATTTATCTTATGAAAATAGGAGGTTATGCTCAAACATTTATTTTATTAGGAATGATACTTTTTATTGGTTTTGTAGCTAATTAATGAATGAGTGGAAAATCACTCAAATAAAGGAATGCGAGGATCTTTCATATGCTCGCATAATAAAATATGAATTTGTCCACGATGATGATAAAAGTGTGTAACGATTTCAAGTAACCATTCAAAGCGCGAATAAGAAATCCCCCAATAGGCAGTCATAACTTCTGCTAATTCTATTTGGGAGTAGGAAAGAAATGTTTTAGAGAGAAGGTTGTATCCTTCAATCATCGTTTGTTGCATGTGAGCAACTGTTACGGGTGTATGTTCTATATAAAAGGTATGTAATTCTTTTTCTGAAATACCATTTAAAATGAGTAAATCAGCATGACAAATAAGAGAAAGATGTGCACACATTTCAAATAATGATCGTTTTGAGTGAATCGGTTGTATTTTTAAATCGTTTTCACTATATTGGTTAAGCATATAAATAGAAGTATCAATAGCAACTTTTAGTTGATGCAATGCAGATTGAACAAACATTGTAATTCTCCTCGTCTCCGTATATAATAGTTTCTTGAGGATATTATATCATACTCAAAATTCCGAAAATTCTAGTAGTTTGACTAGCATAATGAAAAGTATTATATTGTAAAAGGTCATATGAAACGTGAAATAGAATGGAATGCAATTATTGAGTTAGGAGTTAGACCAATGAGTTTGAAATATGGAAGAGATACAATTGTAGAAATTGACTTAAATGCTGTAAAACATAATGTAAAAGAATTTAAAAAACATGTAAATGATGAAGAAATTAAGATGATGGCTGCTGTAAAAGCGAATGGGTATGGCCATGGGGCAGTTGAAGTTGCCAAAGCTGCAATTGAAGCGGGAATACATCAACTTGCAGTTGCATTTGTAGATGAAGCAATAGAATTAAGAGAAGCAGGAATTACTGTGCCAATTTTAATTTTAGGATACACACCAGTAGCGGCTGTAGAAGATGTAATTCAATATGACGTTATGATGACTGTTTATAGAGTAGAAGATTTACATGGTATAAATGAAATTGCAAACCGTCTTCAAAAGAAAGTACAAATTCAAGTGAAAATTGATACAGGAATGAGTCGTATCGGTTTACAAGAAGAAGAAGTTAAACCATTTTTAGAAGAATTAAACCGTATGGAGTATGTAGAGGTAGTAGGGATATTTACGCATTACTCTACGGCAGATGAAATCGATAAATCATATACGAATATGCAAACAAGTTTATTTGAAAAGGCTGTTAATACAGCGAAAGAATTAGGAATTCAAATACCATATATTCATAGTTCAAATAGTGCGGGATCAATGGAATTAAGTAACACATTTCAAAATATGGTACGCGTTGGAATAGGAGTGTACGGTATGTATCCATCAAAAGAAGTGGATCATTCAGTCGTTTCTTTACAGCCTGCGTTGTCGTTAAAATCAAAAGTAGCTCATATTAAACATGCGAAGAAGAATCGTGGTGTAAGTTATGGGAATACGTATGTAACAACTGGTGAAGAATGGATTGCGACTGTACCAATTGGTTATGCTGATGGTTATAATCGTCAATTATCTAATAAAGGCTATGCGTTAATTAACGGGGTTCGAGTACCTGTTATTGGCCGTGTTTGTATGGATCAGTTAATGTTGGATGTTTCAAAAGCGATGCCAGTACAAGTAGGAGACGAAGTAGTATTCTACGGTAAACAAGGTGAAGAAAATATCGCAGTAGAAGAAATAGCGGATATGTTAGGTACAATAAACTATGAAGTTACATGTATGCTAGATAGAAGAATTCCGCGTGTCTATAAAGAAAATGACGAAACAATTGCAATTGTAAATATATTAAGAAAAAACTGAATCATTTCGATTCAGTTTTTTTATTCATATCAAATGCGAATATACCCTCGTTATGTAATACGGAGTAAACTTTGTGAAACACACTTTTTAGTTCATCTAAATTAAACTATCACCGGCAGAGATGACCAGTCCCGCAACAAAAATCTAATATACGAGAGTAGGGAAGAGCATCTTGTAAAACGAGGCTGGATAGGAGTATTCAACAAAATGTCCCCAATGTTTATTATAGATGTCTGCTAAAATATCATAATTAAAATAAATTGTTTTTTTAACATATGTATTCACCTAAAAATTCATTAAATTATAATAGTCATGCCTCGTGTTAATTTCAAAACCACATTGTGTATATAGTTTTAAAGCGTGGATATTTTTCGTTTCGACGTCTAACTCAATTGTTGAAACTCCTTCTGTAATAAGAGTATGTACTATATTACAAAGAATATCTTTTCCGTATCCTTTACCTTGATAAGAAGGATGAACGGCGAATCCTGATAGTGTAGTAGATTGCTCTTGTTTAGAAACTGTAATTGTTCCTATCACTTTTTCAGCAATAAGGGCACTGTAAACTTGATGAGAAGGTGAAGTCATCATTTTTTGTAACCATGTAGCCGTATTTTCTACTGAATCACCAAAAGCTTTACTAGAAATTTCAATAAGATCAAGAAGTGATTCTGAAGTTGCAAGAGTAAGCTGTATATTATTATCTGTTGTTTTTTGAATTTCGTTTGTTTTGAACTCCATACTATATTCACTATATAAATATGGTAACTTCATATGTTTTACAAATTCATTCCCAGACATAGAATCCCCATTAATAATAAGAAGAGCTTCATCTGTCTCTCTATTTTGTATTTCTTTCATTGCAGTTTGTAAAAGGATAGTTCCGAAACGTTGTTTTCTAAAATGAGGATGTACAAAGCCTATTAGTTCAAGCTTTGTTGGTCTTTCGAAATCATACATATTTAAAGCGCCAATTAATTGAGTACCGTTATAAAGAAGAAAATCGTTTATATAATCTTCATTTCGATTTTTTAAAAAGTTGATATGTAAATCTGAAGAGTAATCAAGATTGTCTTGTTGCCCGCAAATATAAGCCAAATCCTTCATTTGTTGTATTTCACTTTCTGTTACAGAACGCTTTTTCTGAATATCCATTTCATAATCCCTCTCATTCGTATTTAAAAATAGGATGGGTGACTTAACCATTCCTTTAATTCCACATTACCTTGCACAGATAACAGTCGGTATAAATAACGATAAGGCTGTCTATATTCTTCTAAGTGAGGAATAGACATAATTGTTTCGTAACCACTTTTAAAGGCATGTGCTTCTTTTTCGGTAAGTACATATTCTAGTCCGATAAAATCAAGTTCTCGCGGAGCAACAGCGTAAGCTTCACTATCTACTAAACCCGTAATAGTTGTACCGTCAGATAAAAATTGAGTAGGATCCATATCAATTAAGACGAGTGTAGATTCCTTTGGTACGGACAGGGAAGAAAGTTGTGATTCAAAGGTAGGGAATGCATTTTTTATGCTTTCATCATCGGAATAAAACATATTCACAAGCTCTTTACTCACGTTTAAAATATGTGATTGGAATTCATCTAGTGGAACTTGGAACGTGCCTGACGGATTTCCTATGAAATCGGCTTTAAATTTATGTATTTCTGCAAGTCCTTTTCCTAGGCTGAATAAAATAGAATCTGGTTGCTCGATAAAAGATTGAACTGTGTTACCTACTAACTTTTCGACCACCACAAATTCACGGCTATTTAAAACATGTTTTTCTAATATTGTTGGGATAGGAAGATTCGTATGTTCTTGCAACAATGTATGTACAGTTTCTAAATGATGGACGTTCCTTGGATCAATTCCAAATAGATTTTTACATCCCCACCAAAAATCATTATTTGGTTCTTCATTCATTTTAGAAGCACGAACGATAACTTCTGTATCTTCTGTTTGAACGAGAAAAACATCACTTGCATGATCCTCATAACCTGGGTGCAAGGCTTGAACGGATAGAATAGGTGAATTGAATAGTTGTTGTAACATGAAAAGACTCCTTTTTCTGTAAATTCCATAAATTCATTATATAACAGATGATGTGTTATGAGGATAAAGATAAAAAGATAGACAGCATACTTACATTTATAGTGAAAACTCATTAAAAATATTATATTTCTCTATTTTTGTATGAATTGTCTAAAAATAATGGTGGTAATACTTGAATGTAAGACTCGTATCTTTAAATCTATGAAGAGTAAAAGTAAAATTAAGCATTCATTTATAAGATTGTAAATCACAATAATGTAGACTATAGAAAATATTTCTCAATAATAAAATGAAGAGAAAAGCATGAAGAAGTAGAATGCATTCATTTATAATAGACTTAAATTAATTAATATAATTAATTGTTAATTTTATTATATTAATTGGATAGGAGAGAATGTTATGGCAAATGTACTCGTAATAAATTTTCCTGGGGAAGGTCATATTAATCCAACTTTAGCTGTTGTAAGTGAGTTAATTCAGCGAGGGGAAACAGTTGTTTCTTATTGTATTGAAGATTATAGAAAGAAGGTTGAAGCAACAGGTGCGGAATTCCGAGTGTTTGAGAATTTTCTCTCTCAAATTAATATTATGGAACGAGTAAATGAAGGTGGGAGCCCTTTGACGATGCTATCTCATATGATTGAAGCATCAGAGCGTATTGTTACTCAAATTGTAGAAGAAACAAAAGAGGAAAAATATGATTATTTAATATATGATAATCATTTTCCAGTAGGACGTATTATAGCGAATATTTTACAATTACCAAGCGTTTCATCCTGTACAACGTTTGCTGTTAATCAGTACATTAATTTTCATGATGAGCAAGAATCGAGACAAGTAGATGAAATGGATCCATTATATCAATCTTGTTTAGCGGGAATGGAAAGATGGAATAAGCAGTATGGAATGAAATGTAATAGTATGTATGATATTATGAACCATCCTGGTGATATTACGATTGTATATACTTCAAAAGAATATCAGCCACGTTCAGAGGTATTTGATCAATCGTATAAATTTGTAGGTCCATCAATTGCTACTCGAAAAGAAGTGGGGAGTTTTCCTACCGAAGATTTAAAAAATGAAAAAGTGATTTTCATTTCTATGGGAACAGTTTTTAATGAACAACCTGCTTTGTATGAAAAATGTTTTGAAGCGTTTAAAGATGTTGATGCGACAGTCGTATTAGTCGTTGGTAAGAAGATAAATATAAGTCAATTTGAAAATATCCCGAAAAACTTTAAGTTGTATAATTATGTCCCGCAATTAGAAGTTTTACAGCATGCTGATGTATTCGTGACACATGGTGGTATGAATAGTTCGAGTGAAGCGTTATATTACGGTGTTCCATTAGTTGTAATTCCGGTAACAGGAGATCAGCCATTCGTTGCAAAACGATTGACTGAAGTAGGGGCAGGAATAAGACTTAATCGCAACGAGTTAACTTCTGAATTGTTACGTGAGACTGTAAAGAAAGTAATGGATGATGTGACGTTTAAGGAGAATAGTCGTAAAGTGGGAGAGTCGCTTAGAAATGCCGGTGGATATCAAAGGGCAGTTGAGGAAATATTCAAATTAAAAATGAAGCCGTACGTAAAGATTAAATAGATGTTAAAAACACACTTACTTTTAATTTGTAAGTGTGTTTTTAGTATTACGCGTTCCATGTGTTACATAAAAATAGCGATAAAGGAGAAACTTTTGTGTATATAAATCGATACCTTTGAATTAGTAGTAAAATTACGTTAAAATAATACTAAGAAAATATATAAGTTTTGGGGGTAATGAATGAAGAAAGTATTTGAATACGTATTATTAACAATTGGCTCAATTATAGTAGCAGGTTCATTAGAGCTTATTTTAGCACCTAATGGATTAGTAGATGGCGGGGTAACGGCTATTGCTATTATGGCAAATAAAGTCGCAGGATTGCCGCTTTATGGTGTGTTCTTAGGAATTAATATCCCAATTTTATTATTTACTGCAAAAGTAATGGGAAAGAAATTTTTTATCCGTACATCTTATGCGAATGTAGTTACAACACTCGGATTAATTTATTTAAAACCATTTCCAGCAATTACGACTTCTGAGTTATTAATTGTACTTTATGGTGGAGTACTGTTTGGAATTGGTGTTGGGATTGTTGTTAAAATGGGTGGAGCAATTGACGGTTCGGAAATGTTAGCAGTTTGGATGAATAAACACTTTAATGTACCGATTAGTACATTTTTACTTGCAGTAAATGCAGTTATTTTCATCTTTGTTGCCATTTTATTTTCAATCGAACAAGCGATGTTCTCATTAGCAATTTTCTATATTGTTACGAAGATGATTGATTTTATATTAGATGGTATTAATCAAGGTAAGAGCGTTATGATTATTTCTGGTAAGAATAAAGAAATAGGCGATTTACTTATGAAAGAATTGCAACTATCTGTTACGTATCTACATGGAGAAGGTGGTTTTTTAGGGGAGCATAAGAGAATCATTTATTGCATTACAAACCGATTCATTTATCCGAAAATGAAAGATCTCGTTCTCTCTGTAGATCCAGCCGCTATAATCGAAGCTTCCTATTCAACAGAAACGACTGGTGTGAAACGTCCGGGAAGGAAAGCTAGGTCAGGTGAATAACTAGAAGAAGGCTGTCCAAAAAGTTATTTTGGCACAGCCTTCTTTTTTATTTTGTTGAATTGTTAACATGTTACAAATTAAATCCACTGTTAAAAAGTTTCCTTGCAACTAGGAAACCAAGCGTCTTTTAATAATGTAGCCAACGTTTCAATTTTATTTTCTGGAATACTACCAAAGCCGAGTAATACGTATGATTCCTTACGTAAATCATTCACGAAATCATATGGAGAAAGTGGGTATAATTTAACGCTTTGTTTTTTAGCGGATTCAATCAGTTCATTTTCATTCATACTGTTATGGACACATAAAACAATATGAAGTCCGGACTGTTCGCCAAGAATTTGAACATTAGCCCCCATTTCTTTCATAATGGATTTTACTAACGCATGATGTTTTCTTTTATATAGTGTACGACTCCGATTAAGGTGACGTTCCCAATTCCCGCTTTGTATAAAGTTAGCAAAAGCAAGTTGTTGTATTGTAGCGACTGTTTGTTTGAAAATTCCATGCAGTTCTTGATACGTTTTTAAAAGGTGTGGTGGTAAAACAACATATCCCATTCGTAAAGAAGGTAAAAAAGATTTTGAGAAAGTTCCCATATAAATAACGCGTTCATTTGAATCAAGACTTTGTAAAGAAGGAATCGGCTTACCAGCGTAGCGAAACTCTCCGTCATAGTCATCTTCAATAATGTATCCGCTGCAATCATTAGCCCACTTTAACAATTCTAATCTTCTAGATAAAGGCATAATAATCCCGAGTGGAAATTGGTGTGATGGTGTAACGTATGCGACATTGGAATTTGTATTGTATAAACTAGAAATATCAATACCTTTTTCATCCAATGGTATGGGATGAATTTGTCTATCACAGCTTTTAATGATTGCGTGTATACGGTGAAATCCAGGGTTTTCAATGCCGTATTCTTTTGTAGGACCAAGCAGTTGAAGTAGTAGCCAGAGAAGTGGCTGCGTTCCGGCGCCAATCACAATTTGATCAGGTGAAGAATGGACACCGCGAGAATGATATAAATATGTTGATATATGCTCTCGAAGAGCGAATTCACCTTGAGGGTCTTCTTTGGCAAATAGTGCATTTTCGTATGTAAGTATGGATTCTTGTAATGCTCGTTTCCAATTTGTAATCGGAAATGCATTTTGATCAATAAGTCCTTGGCTACAATCATATTCAAATTTTTCGTCTATCAAATTGCTCGTCTTCTTTGCTGCATTTCGCTTTTTATTTGGGATAACGTCAATATCGAAATTTGCTACAAAAATACCACGTTTCGGTTTACTTTCTACATAACCTTCAGCTAATAATTGTTGATAAGCTGATTCAACAGTAATGCGGCTAATATTAAGTTGTGATGCTAAATTTCTGTGTGAGGGTAGACGTGTGCCAACAGAAATAGTCCCTTGTATAATTTCAGCTTTTATATATTCGTAAATTTGCAAGTAAATAGGTGTGTTACTTTGTAATTGCAATGGGATAGTAAAATCCATATAAAACTCTCCTTTAAAACTGGCCTTATAAAAAACACTTAAACTGCCACTTAAGTAAAGGGCAGTTACTTTCTATAATAATGATATAACATTTAGAAAATTATTTAAATAGTTAAGGGAGAGTTAAAAATGAATGTTAAAGAAGTAGTAACAGAAGAGCAATTACATGAAGTATTACCTGTTTTACAGCAATTACGAATGAAACTTTCAAAAGAGGAAACAAGCTCTTTATTTCGAAATATGAAAGAAGAAAATTATAAACTATTTTCGCTGCGTAATGAGAATGATGAAGTTGTTAGCCTTGCAGGTGTAGCGATTTGTACGAACTTTTATAATAAGAAACACGTTTTCGTATATGACCTTGTAACAGCAGAAGCACATCGTTCAAAAGGACATGGGAAAGTATTACTTTCGTATATAGAGAACTGGGGAAAGGAAAACGAATGTGAGTCTATCGTCCTCACGTCAGCATTTTCAAGAATTGATGCTCATCGTTTTTATGAAAGAGAAGGGTATGATAAGGTGAGTTATTCTTTTCATAAAGAATTATAAAAAATAAGAAGAAGTTGTCCCGCAAAAGTTGGGAACAGCTCCTTCTTCTTTTTTAAGTTATTATTAAACCGTAAATAGGTTGTAAGTTATGGTATATGTATTTGAAAAGGTTATATAGTGTATTTTGTCGAATAGTTTTAATTTAATAAAGAGAATGATTGGAGCGCTTATACTTGAAAAAAATAAAGAAACTATCAATCCCTAATGATGCTAGAGTTATCGTCATATCGGATATTCATGGAGAATTAAATCTTTTAAAAGAAGCACTACATAAAGTTAACTTTAAAGATGAAGATTATTTAATTATTAATGGAGATCTTTGCGAGAAAGGACGAGATAGCGTAGGCGTAGTAAACTACGTTATGAATCTTGTAAAGAACAATTCAAAGGTTCACGTTGTTGAAGGGAATTGTGAAGTTTTAGTTGATGCTCTTCTAAATGAAAATCCTGGTCTTATTAATTATTTATGTACGAGGAAGCATTCAATTTTTAATGAATGGCTAGAGCAATTGGGTTTTTCAGTTAATGAGGGCACTTCAATTCGTGAAGTGAAAGAAGCATTGTTAAGTGAATTTTCACAAGAACTATATTGGCTAACAGAGTTGCCAACGGCGATTGAAACAGAAGATTATATTTTTGTGCATGCCGGTCTAGAAGATAGAGTAGATTGGAAAGAAACTGAGCGCAAAAATGCGATAGCAATGCCGGAGTTTTTCAATCAATCACATAAAGCAAATAAGTATGTAATAGTCGGTCATTGGCCTGTCGTGAACTATTCTGAAGAAGCACCGTCTAATAATCCAGTTATTGATAAGGAGAAAAAAATTATTGCAATTGATGGAGGAAATGCAATTAAAGAAGCAGGGCAATTAAACGTATTTATTATTCAGAGGAAACAAACGGGCGATACGTTTTCTTATACATATGTAGACTATTTTCCAGAGTACGAAGTAATAGCGGATTTTAATGCGAATTCAGAAATGCAGGGCGGAGTGACATATCCGTATTATTACATAGAGCCTATCGAGAAGATGCAAGATTACACCGTATGTAAACAAAAGGAAACGAATAATGTGCTCACTGTAAAAAATGAATATATGAAACAACTTAAGTCAGGTGAATATACAGTGAAAACCGATATTTCTTGTGCGCAAATAAGCGTTAGGAAGGGAGCTATCGTTTCTCTCATTGATGATAGCTGTTCAGGATATGATTTAATTAAAAAAGATGGCGTAGAGGGTTGGATAGAGAAAGGGATTTTAGTTGAGATAGAAAAAGTGAAAAATAAAACATTAAGCTGAAATAGGAGGGATATAACCTCCTATTTTTTTAAAGGAGTAGATTGCTTGCTGTCTTTAATAAGTAAATAAATCGTACTTGGCAGAATGATAAGCGTCATTCCTAAAAGAATTGCTAGTATGCCATAACCTCTATAGGGAGCAGAAACGATAAAAGGAAGTATCGCTAAAAAAATACCTGCTATCATCATTGAAATACTACTAATATTTGAAGCTCTTTTTTCAAGGTACTTATCATTCCATTCTAATGAAACGGTTGATTTAGTCGTATCAATTTTGGAACTGAAATAACCTATTAATATAAATAAAAGCCCTAATGCTAAAAATATGAAATGATCAAGAGGAAGTGAAAAGCCAAGAGCGATGAGGGCGATGACAATATCGACAAAAAATAAGAATAGTAACATTGTGTTGCCGATCCAATGGAGAAATTTCTGGTTACTCGCTGCTTTAGATAAAGCTAAAAATACAAAGAATAAGAAGGAACATATAATTATATTTACGATTACAAAAGTGCTTTTATCCATTGTTGATGTAGGCGTTCCATTAAAGTCCCATTTCGTAACAATATTTGATGGTAAGAAGAAATATAGAATAATATTTGTCGTAACAATAGTGAGAAATAAAGCAATACTAAATCGATTCTTCACTGAATCACCAGCTTTCTAAATCAATAATTGGTATCTAATAACAAAATTATACAATATAATAAATGATATTAGTTTTGATTTTTCTGAAAAAATATTATAATTATATATGAAATAAAGAGGAATGCAGGAGGGAATTATGCAAAACGTTGTATTAAAGGGGAAGAAAGTTACAATTCGTACAATAGAAGAATCGGATATAAAAACATTATGGAATATCATATTTAAAGAAGAAAGCCCAGAATGGAAGAAATGGGATGCGCCATATTTCCCGTTCTCAATGCAAGAATACTCTTCCTATAAAGAGAAGATGCAAACTCGTTTGAAAGAAGAACCACTGTCAAATTTAATTATAGAAAATAACGGTCAAATCATTGGGACAGTCGGGTTTTATTGGGAATACAAACCGACGCGTTGGTTAGAGATGGGGCTTGTGATTTATGACCCAACATACTGGAATGGTGGATACGGTACAGAAACATTGACATTATATAGAGATTTGCTATTTGAAAAAATGGAGATTGGTAGAGTAGGAATCACGACTTGGTCTGGCAATGAACGAATGATGAAAGTAGCGGAGAAAATAGGAATGAGCTTAGAAGGTAGAATGCGAAAGTGTCGTTATTATAACGGAACATACTATGATTCTATTCGAATGGGCATGATTCGTGAAGAATGGGAAGCACTATGTGTAATGAAGGGGTGAGAAAGATTGTACGCTATTATTGCTACATTTGATCGTGTGTTTACTAATAAAATTACAGAATTGCAAAATGAATTAACAAATGTAATTGGAACAAATCAATTAGCTGGAGTAGAACCTCATATAACGATTGCGGATTATAATGAGTTAGATGTCCATTTGTATACTGAGAAACTAGGGAAGTTTGTAGCTATTCAAGAAAATATGGACGCAGTAACTTTTCCTTCTGTTGGAATTTTTACTACTAATGGAACGGTCTTTCTAGCGCCGACCGTTACTGATGAATTGTTAAAACTTCATTATTCTTATCATGATTATTTTAAAACTTTTCATGACAACCCAAATTCATATTACGTACCGGGAAAATGGGTTCCGCATTGTACAATTGCAAATAGATTACATACAAAGCAGTTTTTAAGTGTAATGGAATATATTTATGAGAAATTTGATTTTGTAACAGCTTCAATTGAGAAATTAAAATTAATTAAGGTGAATTATGAAAATGGTTCTGCCATTTCTTCTAGTATATTAGCAGAATATAATTTAAAGAGAATGGAGACATCGAGATGACATATATAATTAGAGAAATGAAGCAAGAAGATATTCATGCTGTACAATCAGTAGCAAAAATAGCTTGGCATGATACATATGAAGGCATTATTCCGAGAGAAATTCAAGATAGTTTTTTAGACGAGGCATATTCTGATGAAAAAATGAAATATCGTCTTAAAAATACGCATTTATTCGTTGCGGAAGAAGAAGGAGAAGTAATAGGGTTTGCGAACTTTTCACCTGTTAGACTACAAAATGAAGCGGAATTAGGTGCGATTTATTTGTTACCAGATCAGCAAGGAAAAGGAATCGGAAGTGCTTTATTACAAAAAGGAATTAAAGCATTAAATGGGATACGGAAATTGTACATACATGTAGAAGCAGCAAATGAAAAAGGAAAACGCTTTTATGAAGCGAAAGGTTTTGCTGAATTAGAGCAATTTGAAGAAGACTTTGAAGGGCATATGATGCAGACAGTAAGGATGGTTTTATACGTATAAGGAGAACTAGTAATGAAAATTTTTGATTTTAGTGAAAAAGTAGGAAAGCACCTATCAGTATTTCAATCTAATTTCATCATGTCGAAAATATTAAACCATCGAGGAAATATACATATTGGTGCTATGCATTTACACGAGAATGGAATCATCGGTAATCATGAAGCAGTTGTATCTCAACTGCTTCTTATTGTGGAAGGAGCTGGATATGTATGTGGGGTAAATAAAGAAAAGATAAAGATAGAGGCGGGACAAGCTGTGTTTTGGGAAAAGGGAGAGCTCCATGAAACAAGTACAGAACACGGATTAACAGCAATTGTTATGGAAGCGGAGAATCTTGAACAAGCGATAGCAATGCCTATTATTCAAGGGGAGTTGTAAAAATGATAATTAAGGCGAATCAAGAAGATACCAATGAAATATTAAAATGTGCGGCTCAATCGCTTTTTGAAGGGACGAGAGGCAATTGTCAATTAAGTACCGAGAAAGCGATTGAAATTACAAAGCCGATTGTAGAAAAAGGAGCATACTATTTAATCGTTAAAGAAAAAAATAAAGTAATGGGATGGATATTAATAGGGGAAAATACAGACTATTTTTCTCGTGAAAAACTTGGATTTATATATGAATTGTACGTTTTCCCAGAATATCGCGGGAGAGGATTATCGCGAGAACTGATGGAAGCTGGTATTAAGGAATTAAAGGAGAAGTATTTAGAAATTCGGTTGAATGTATTTGCTGGGAATTTTGCAAAAGAGATGTACGAAGAGTTTGGGTTTGTTGAAAGGCAGGTAATTATGACTTTGAAGTGAGTAGAATAGTCTGAATGAGAGAAGAGAAAATAATGATTTAGTGGCTATTTTATCGCTGGAATTTAAAGCGAATAAGTATAAAATAGATGGTTTGCCTTTATTTTATAGTAGATTTATAGAGTGTGCTTAAAAAACAAATAAATTAGTATTATACAATATATCGTTATTATAGTAAAAGAGAAATTTTGGAAAAATATCATTTTTTTGTTTAGAAATCTTTAAATTATTGATATAATCAATTTGTAGAATTGATTATTGGTTAATTTTACTATTTTTAAATTTTAAGGGGGATTTAATAATGGCAGGACAAATTCGTATGTCACCAGAGGAGCTTAAATCGAAAGCGACTCGATATGGACAAGGTGCAAATCAAATTGAGGACATTTTACGTCAACTACAAAACTTACAAAATGAATTAAGAGGAGAATGGGAAGGTCGTGCTTTCGAAGGTTTTGACCAACAGTTCAATCAATTAAAGCCAAAAGTACAAAACTTCGCACAGCTATTACAAGAAATTAATATGCAGCTTAATAAAACTGCAGAAGCTGTTGCTAGACATGACGAAGATCTTTCTCGTAATTTCGGTCTACAATAAGACAGATAAAAAGAAATATATAATTTAGCCATGCAACCATACGTTGTATGGCTAAATTACTTTAAAACTAGAGTAAGATACGAAGTCTTTCATTAGATAGACTCGCAGTCGCAGGAGTGATAAGTAGTGAAAAAGTTCAAATGGAGCATCTTGTTGTTTATTATTTTAGCTCTTGTACTATCAACAGGGGTCTCCTATTTAGCATTAAATCAAAATGTTAAGAAAGCTAATGAGAATACTACACCAAAAATGACAGTTGCGTTGGTAAATGAAGATCAGGGCACTGTATTTGAGGGCAATAAAATAGCGTTTGGAGATCAATTTGTTAAAAATGTAAATAAAAATACGAAACAAGAATGGTACGTAGTTAGCCGCGGGGTAGCGGAAAATGGATTGAAAAATAATAATTACAATATGATGATTGTTATTCCAAATGATTTTTCTAGGAAGGCAGTTGCGATTGATTCAGAGATTCCAGAGAAATTAACGTTAAACTACAAAGTAAATGCAACTGGGAATAAGGATTTGAAAGCTGAGGCAGAAAATACAGCTTCTGTTATTTTAGAAGATTTCAATAAGCAAATAATCGACGTTTATTTTGCGAGTATTATCGGTAAGCTACAAGGTGCACAAGATAATATAGGTAAAATAATTGAAAAAGGAAACGTTCAAACAACTATGTATAAAAAAGATATACATAGTCCGTTAGCAAATTACACAAATCAATTTAAAACAGTACAAGATTATACAGGTGTTTCTGTTAATAGTTTCAAAGGATTTCAGGATGTTTTAAAAGGTTTCGGTCAAGCGTTAGATGAAGGGAATAAATCTAACAGTACGTACTTAGATGGTTTTAATAACTTTCAAAAAATGCAAACTGATAACAATTTATTAGCGAATAATTTCACAAATCAATTTAATCAATATATGAATGATATGAATACAGGCGATGCTTTAAAGCAATTAAGTGCATTGGAATCCGCTAATAAAATTATTTCAAATCAATTTACGTTTTCAGAGAAAGAACCGAATATTTTAACTGATGCTGCAGCGATTCAAAAATATTTAGCAGATGTAAAAAAACAAGTATCTGAATATGATACAGAACTTGCAGGAAAGTTAGAAAGTGATATTCAAGAGACGGTAATTAAGAAGTTAAAGCAATCTATGTCGAATGATGGAAAGCAAGAAATCTTCATAAATACATTAATGAAACAACCAGATGCTCGAATAAAGAAACAAATCGAGAATTTAATTGCGAAATTACCTAGTTTAAACATGGAAGAAATCGGTCAAAGTGATTTGCCAGATACAACGAAATTACAACTGCAAAATGTAATTCAATTTACAAAAAAATATAATAAAGAAAATAATTTTTATTATGATCCTGTAAATAAAATATCTTTAGGAAACGCTATTAAAGAAGTAAAGGATAGACTTTATACAGAGGGAATTACATTTAGTGATACTGCGAAAGTAATTAAAATGGAATCTCCGCAAATTTTGAAGATAAGTATTCCGGAAGAGTTTGAACTATATGGAAGTACAGAAGCTTTGAAGATTGATGATGTGGATTACACAAGTATGTTTCTGGAGAAAAACGGAGAAATCACTATACCTCCCCGTAATGAAGGGGATATAAAAATTAATCTGAATGTGAAGTTAAAAGATCCAAACATCAATATAGATGTTTTCTCTCCTGTAATGTGGCAGTGGGAATTGAGTGGGACTCATAAAAAAGAAACTAGTCCTGAAAAAGAAAAACCTAACAAAGAAGATAAAGGAACACAAACGGAAAATAGCAAGGTGGAAAATGTGGTTCATAAATCACAGTATGGCATAATGCCGTTAGTACACAGTGCTAAAAAACCTATTATTAAAAAAATGGAAAACACAACAGGGAAAGACAACGGAACCGGAGGAAATCCAGGAGGCGGAACGGGAACAGACAACGGAACCGGAGGAAACCCAGGAGGCGGAACGGGAACAGACAACGGAACCGGAGGAAATCCAGGAGGCGGAACGGGAACAGACAACGGAACCGGAGGAAACCCAGGAGGCGGAACGGGGAAAGATAACGGAACCGGAGGAAACCCAGGAGGCGGAACGGGAACAGACAACGGAACCGGAGGAAACCCAGGAGGCGGAACGGGAACAGACAACGGAACCGGAGGAAACCCAGGAGGCGGAACGGGAACAGACAACGGAACCGGAGGAAACCCAGGAGGCGGAACGGGAACAGACAACGGAACCGGAGGAAATCCAGGAGGCGGAACGGGAACAGACAACGGAACCGGAGGAAACCCAGGAGGCGGAACGGGAACAGACAACGGAACCGGAGGAAATCCAGGAGGCGGAACGGGAACAGACAACGGAACCGGAGGAAACCCAGGAGGCGGAACGGGAACAGACAACGGTAAAGTTACTGAAAGTACAACGAATCAAGTAGTACATCAAAAAGCAGAAGTATTAACAAAAAATATATCTAGTGTATTAATAAAAGAAGCAGTAGATACAGTCGAAAGTTATCAAGGTTTAATGAGCCTTTACGAAATGTATTATGGGATTGATTTAAGAACGAAAGATGTAGGTCCTAAGTTAGAAGAGGGAAGTTTAGATGCAATTGCGACGGATCAATCTTTGTACTACGTATTAAATAAACAAAGTTTAATTGATTTAATTTCAAATCTTGTTTCATCAAGTATTACTACAGAAATAAAGCAAGATATGTCAGGTTTAAAACAAAAAATAAACTCTTATCAACAATCTATTACTAGTGCGGATCAAAATTCTATGCTACTAGCGGAGAAATTAAATGGAACGACGCAACAAGCAACTAGTATGAATGAAAATTTAGGAGAGTATTTAAAAGGTTTAGCGAAATGGCGTGAGAATAGCTTAAAGCTAGTTGAAGAGCAGCAAGTATTAACAACAAATCATGCTGGTGAGCAAACAGCTATTTTATCGTTAGATTCTGGTATTAAATCATTAATGATGCAAAGTCAGTCATTGGTCGAAAGTTCGAAGCATAGTTTAGCAACTTCAGACGATGTATATAAAACATTTGATCAAATTAATGGACAAGCAAAAGAAATTCAAGACAGCGGAACGACAATTGTTTCAAAAGCTGATTTATTATTAAATGACTTTACGAAGAAAATGGAAGATGATAAATCATTCTCCAAAAACTTTACGAAAATTTTAGCGAATAGCCGTATTGGAGATCGTCAAAATGAGATGCTATATGACTTTTTAGCTAGTCCAGTTCAAAAGCAAAATGATGGAGTAATTGTAGCAGGAAATGCTTTTACACCATACTTAATTGTATTAACTTGTTTCATTGTTGCATTATTTACAGCATACGCAATTGCGAATCAAGAAAAGAAACGAATGCAATCAGATCATTTTGAAGAGAAATTCTCATTAATTGATATGAATGTACCAACTACAGTAGTAGCTTTCGGTATATCAATTGTGGAAGGGATTAGTATAGGTATCATTTCTGGGCGTCTTTTAAAGTTCGGTCAGGATCAAAGTTTACTATGGATTGCGTTCATCACATTTATTATGATGGCGTTTGTATTGGTCTCAACCTACTTATTACGACAAATAAAAATGGTAGGAATGTTTATACTATTAGTATTTTTAAGCATGTACCTATTTTTAACTGAGGCAGTTGGAAGTAAAGTAGATCAAATGTCGTCTGTCGGAAAGATACGTCAATTCTCACCGCTTCAGTATATAGAAAGTTTTCTAAATGATTTTATTAGTGGTAAAGATACTGGGAAAGTTATTTTTGTCGTATTGTTTGTAATTGCCATTATTGGATTGGTTAGTAATCTATTTGTATGGCATAAGAAATGGGAGGAAAAAGAAGTAAATGATCAAACAATGGAGCATAGTGGCTAAGTTATCATTTCTCTCTATCCTTTTACTGTTTGTCGCGCTACCGATAAGGAGCGCGGCTGACAGTTATCTTGGTGATGATGGGAAGATTAAGTTTAAAGTGGATCGACTTGAAGAAAGCGACCAAGAAAAAAATAAAAAGGAACATAAGGAAACAGAATTAGATAAAGCATCGATTGAGTTATTTAACAAAGATATAGAAGAAGAAATTGAGAAAAAGAAAAAGAAAGAACAAAAAGATATGGAAGCTTTGCGAGATTCTCTTTTTACAAAACCAAAAGAGAATAATAGTGTTAAAGATACGAAAAATAGTTTGTTTAGCAGTGAATACATTGTCAGAAAAAGTGCAGATGAAGTAGCGAGTAATGAAACAATGAATGAAGAGCCAATTAGTATAACAATAATATTATTATTTGGCGGCGGCATTCTACTTATTTGCATCGGTATTTATACGGTTCTTCGTAAAAGTTGGAGGTAAAGCGATGGCAATACAAACACATATCAATGTGACAGTAGATTTTAGTAAATGGAATGGAAATACATATGATTTGCGTATTCCGAATCATCAATCTATTAAATATTTATTAAAAAACTTATTAGATACGCTAAAGATTGATAATCATGAAGGTTCACATTTTGTAATTAAAGTGAAAAATAAGTCAATTGTTTTAACAGATAATGATCGTTTAATTGATCACCAAATAACAGATGGAGATATTTTGCAAGTTTTATAAAGAATATTTTTTACTTTTAGTTATTTGAAAATAAGTTATTACGGGTTATAAAGAAAAGGAGAAGAGGATAAACATGACGGAAAAAATAATTCAAATTGATGCAATGAACTATCAATTTCAAATAGAAAAAGAAAATTGGAAATTGGAGATGACCAAATCTCAAACACGTATAAAAGACTTCCGTCAATTCGATATAATTACGGGCGAATCATCTGAATTTGTACCATTAACAATAGAAGAAACGGATGATATGTTTACGTTTCTATATCAAGTAGATAAAAAATTATATAAGTGGGACGATCTTAGCCGTTTTGGAAGAAATGAGAAATTAAGACTACTTCGGAATGTTGCGCAGTTTCGTAAATATTTAAATAAACGAATCACGTTCTTTTTACATCCAGACAATATAGTTTTTAATGCTAATTTAATACCAAGTATTATACATAGAGGAATTCGAGATATTGTTCCGCCAACCCCGTTATTAGAAGAGCAATTTTTAACACAATATAAGTGTCTAATTATTGCTTTATTCTCCCAAAAACATAACTTTGATGATTTGTATGCTGGGTTACTAAAAGATGCAAAAGAAACAACATTTGAACAGACCGTTGCTCAAATGGAAAGCTTAGATGCATTACTGCAGTTTCTTGATGACAGCTTTGAGAAGGAACAAACAAAAACAGAAAAAAATATGCAGTTAGTACCTAAAAAAAGCTACAAATCATTTAAATACTTAGCTTTTTCCTTCATAGCGGCGACAGTTATTTTAGCTGCTCCTTTAATATATTTCACTTTTATAAAATTTCCTTATCAAAATAAATTGTTAGAAGCAAATGCAAGTTTCATAGCAACTGATTATGACAAAGTCATTACGCAATTGAATGAAGAGGAGTTTGAATCATTACCGATTGCATCTAAATATGAGTTAGCATTTGCATACATTACAGCTGAAAAACTAGGTGAAGCTCAAAAGAAATCGATTATGAAAAATATTAGTTTGAAAAGTGATGAAAAGTATTTGCTGTATTGGATGTATAACGGAAAAGGTAATTTTGATAAATCATTAGATTTAGCTAAGACACTTGATGATCCTCAGCTTATTATGTACGGCCTTGTTAAACAAATTGAATCACTGAAAAATAATCCGGATTTATCAGGGGAAGAACGTGATCAAAAGTTAAAAACATATGAGCAACAATTAGATGAATATAAAAAGAAATATGGCAATTCATCAAACGATAAAAATTTGTCGGACACAGAGAAAAAAGAGTAAGCACTTGATGAGACAGTTGAAAAGGAGCAGTGAACACGGATGGAGCAACTATTAGTATTGACTTATGGAGACAAGATATATAAGTGCACATTACATCCAAATGAGCAATCAATAGTGTCGATTGGAAAAGAGTGGACAAATGATATTACGAATCCAAGTTTAGAACAAGAAGTAGAGTTAAAGTGGAATAATGAAGTAAATGCTTGGATGGTACAGGATCAATTAATAGAATTCAATAAGGAAATTGAGATTGGGAAAACAAGAGATGTGAGCTTGAAAATCTTTATATCTATTGTTGGCACAACTAAAGTGTTTGATATTGGAACGAAACATTCTCTTACAGTGAGTCAAAACGATTACGATGATATTTCTATTACCGGGACTAGTGTAGATTTAATGCTATCTCGCGAAACGTTGTACGATTCTTTTAAAGTGAACGTGTATGGCGGGGATGTATTTCATAATTATACGAAGTTAAAAGATAGCGTTATGTTGGAATCAGGAGACGTATTATATTTTGATGGTATTTTATTGGAGATTGGTAGTGAAGACATTCAAGTACTTTCTTCAGAAGATAAAGTGAAATCTGCGTTACCTATTTTAGTAGAATCAGAAACGAATTATCAAAGTGGTTATCCAGACTATCATCGTTCACCACGTATTATTTACCGTGAACCAGAAGAGAAAATGACAATTGCAAAGCCTTCAAGTATGCCATCAAAACCAACGGAGCATTTAGCAAGAATCATTGCACCTTCACTTGTCATGATTGTCGTAACTGTATTACTTGCTATTTTCATGAAATATGGAATGTTTATTATCGCATCGATTGCGATGACATTAGTAACAATCATTGTTTCTGTCACATCGTATATTAAAAATTTGAAGCAATATAAAGTCGACATTGTTGAACGAGATAAAAGCTATAGAGAGTATATAAAACAAAAAACGAAAGATTTACATGCAGAAAGTGAAAAACAGCGTCACGCATTACATTATCACAATCCAAATGTAGAAGTAATACGTAATATGGCAGTTCAAGTAAATCCTCGAATTTATGAAAAAACAATGTTACATCATGATTTCTTAACATTTAGCGTTGGAACAGGACAAGCTAATACGAGTTTTGAAATTCAATTTAATGAAGAAGAATTTAGTCAAACGAAAGATGAATTAATCGATATAGCACGTGAACTAAGACAGCGTTATCTATCATTGGAAGATGTACCAGTTGTAACAGATTTAATGAATGGACCAGTCGGTTATATTGGCCAACGCTCTTTAGTGTTAGAGCAATTACAATTATTAGTTGCACAAACGGCTTTATTCCATAGTTATTATGACTTGCAGTTTATTACTATTTTTCCGGAAGAAGAAAAAGAAAAATGGGATTGGATGCGCTGGTTACCTCACGGAAGTGTTCGCGATATAAATGTACGTGGATTTGTATACCATGATCGTAGCCGTGATCAAGTGTTAAATAGTTTGTATCAAATATTGAAAGAACGAAAATTAAAACTAGATGAAAAAAGTTCAACGAATGAAAAAATGTACTTTGCACCGCACTATGTCGTTCTCATTACAGATGAAAAACTAATATTAGACCATGTTGTTATGGAATTTTTTAATGATGATCCGAGTCAATTAGGTGTATCACTTGTATTTGTACAAGATGTTATGCAAAGTTTACCGGAGCATGTGAAAACGGTAATAGATATAAGAGATGCAAAACAAGGGAACATCATCTTAGAGCAAGGAGAGCTTGTTAACCGTCAATTTAAACTAAATCACGTACCGAAAGGGTTCAATTTAGAAGATATTTCACGGGCATTAGCACCATTAAATCATTTGCAAAACTTAAAAAATAGTATTCCAGAAAGCGTAACATTTTTAGAAATGTACGGCGTTGAAAAAGTAAAAGAACTGAATATCACAAGTCGTTGGGAGAAAAATGCAGCGCATAAATCTTTAGCTGTACCACTTGGATTACGTGGTAAAGAAGATATCGTAAACTTAAACTTACACGAAAAAGCACACGGACCACACGGATTAATAGCAGGTACAACAGGTTCAGGTAAATCGGAAATTATACAATCGTATATTTTATCTCTAGCAGTCAATTTCCATCCTTACGAAGTAGCCTTTCTACTCATTGACTATAAAGGCGGCGGTATGGCGAATTTATTCAAAAACTTACCACATTTATTAGGAACAATTACGAACTTAGATGGAGCACAAAGTATGAGAGCGCTCGCATCAATTAAAGCTGAATTACAAAAAAGACAACGATTATTTGGCGAAAATGATGTAAACCATATTAATCAGTATCAAAAACTGTATAAAGAAGGCTTAGTAAGTGAACCGATGCCACATCTATTTTTAATTAGTGATGAATTCGCGGAACTGAAGTCAGAACAACCAGAATTTATGAAAGAGTTAGTTTCAACAGCGCGTATCGGTCGTTCACTCGGAATTCATTTAATATTAGCTACGCAAAAACCAAGTGGTGTTGTAGATGATCAAATTTGGAGTAACTCGAAATTCAAACTAGCATTAAAAGTTCAAAATACGTCAGATAGTAATGAAATTTTAAAAACACCGGATGCTGCTGAAATTACATTACCAGGACGTGCTTACTTACAAGTTGGGAATAATGAAATTTATGAACTATTCCAATCAGCTTGGAGCGGAGCAGACTATGTAGAAAATAAAGAGGATAAAGAACATTTAGATGCAACAATCTATGCAATAAATGATCTAGGACAATATGAAATATTAAGTGAAGACTTAAGTGGACTTGGTAGCAGTAAAGAAGTAATAAGCGTACCATCTGAACTGGATGCTGTTATTGACTACATTCACGATTACGCAGAAATAAATGAAATTGAAGCATTAGCAAGACCGTGGTTACCACCACTTCCAGAAAGCGTATATTTACAAGACTTACATGCTATTCAGTTCAAAGAAGCATGGACGAAAGAAAAGAAACCATTACAAGCAACAGTTGGCCTACTAGATCAGCCTGAATTACAATCACAAACACCATTAACACTAGATATTAGTAAAGACGGACACGTAGCGGTCTTCTCAAGTCCAGGCTACGGAAAATCAACATTCTTACAATCAGTCATTATGGATGTAGCTCGTCAGCATAGTCCGGAGCATTTGCATGTGTATTTAGTGGACCTTGGAACAAATGGTCTTCTACCTTTGAAAGGATTACCTCATGTAGCGGATACGATTACGATTGACGAATCTGAAAAATGTTTAAAGTTTGTTGAAAGATTAACTCAAGAAATGAAAAATCGTAAACGATTATTAAGTGAATATGACGTTGCAAATATTGAAATGTATGAAAAGGCAAGTGGGAAAGAAATACCACATATTATTATTGCGATCGACAATTATGATGCAGTAAAAGAAGCGAAGTTCTATGAAAGCTTTGAAATGCTAATTATGCAAATTGTTCGAGATGGTGCAAGTTTAGGAATTCATACCTTAATTAGTGCAGGGCGACAAAATGCACTTAGAATTCAATTGTACAATAATATTAAAATCCAAACTTGCCTATATATGATTGATCAAAGTGAAGTAGCTAGTATTGTAGGGAGATCTGATATAAAAGTGGAAGAAACAGTAGGAAGAGCGTTAATAAAACTAGAATCTCCTACATTATTCCAGGTTGCATTGCCTACGAAAGCAGAAGATGAATTACAGCAAATTCAATTATTACAACAAGAAGCAAATGATATGGACCGAGAATGGGATGGAGAACGTCCGAAGGCAATTCCAATGATGCCAGAAATTATTGATATTGCTACTTATCGTAAAAATAAAGACGTTACAAAAGCTCTACAAGCAGCAAGAATTCCAATGGGGCTTGATTTTGCAAACGTAGAAGTTGTAGCTCATGATATTGCAGTGAATGATCATTTAATGATTTATAGTGTAGATGATAGTATGAGAAAACAAATTGTATCTAGCATCCTATCTCAATTGAATAAAGATTATTTTGAAAGTGTGACGTTAGTGGATACAGCAGAGTATAGTTTCGTTCAATATAAAGATAATGTGACGCACTACATTGTAGACGAAAATGAAATCAATATGCATGCGAAGTATTGGATGGAAGTAATTCGCGAACGAGCTCTTGAATTAGCGCAAGCAAGACAAGAAGGTAGAGAAATTCCTGCATTCACAAAACAACTCATTATCATGACAAATGTTGAAGAGTTTAGTAAATTTGTTTATTTAGAAATGGAGGATGCAGCAACTTTAATTGATCTATCTCGTACAGTAGGCATTTACTTTGTATTAGCAGGTCACCACGACTACATGGACCGAAATCGTGAAGCTCTACCTATGAAAATGAGAAGTAAGCTAACAGCAGCAATTATCGCAATGCCATTAAATGATCAAAGTATCTTCAATATAAAATATATAAGCAACGAAGCACCATTAGGTAAAGATGAAGTGTATTACTATCAAAAAGGGAACATAATGAAACTAAAAATGCCTAGAGTAACTAACGAGGTGACAGTATGAAATTAAAGAAGAAAGCTAAGGTGATGATAGTCGTGTCAATAGTGGCAAGTTTATTAAGTGGGTGTGGTTTTGGAGAGACAAAGATAGAGTATGAGAGATTAGTAAAGGCGTTGGATGAAGGGGATATGAAGACTGTTATGTCTGCTAGTGATGATGGGTATGCGTATGTGAAAGAAGAGGTTAGCGATAGTACTTATGAAGAAAAAGAAGACGGTGAACATAGTAGGATAATATATCAAACAACTCATGGAGTATATAATGTGAAAGATAAAGATTTATATGGGGAAACAACTCAAAAGGTTGCTACTGATATAAAAAATGACAAAAACGTTGGTGACAATCAAAATTACAAAAAAGAAACTGTTTATAGTACAATTTTAAAAAATGAAAAATCCCGTTTAATACCCCAGAATCAAGGCATAGATATTTCATATGTAAAATTAATATTTGGAGGGTTAAACGGACTGAGTAAATTGAAGCCAAGTGAGGATAAAAAAAGATTTAGTGAACCGAGCATAATAAGCTATAATTTAACGGAATTACAGTTTAAAAGCATAATTAATGATAAGTTAAATTTAAAATATGATAAATTTGATTCTGCAGTATTAATGATTGAATTTAATACACCTAATGATGCAAAAGAAAATAATATGAGAATAATGGAAATTACTATTTCGGTAAATTATGAAGAAAAACAAGAGAATAAAATTATAAAGCGAAATCAAGAAATTTCGACATATTATCATGCTAGGGAAGAAAATAATCAAAATTCCAAAAAAGAATATATAGATTATGAAAAGGAGTATATAAATCAGCAATAATTTATATTAGGAGGAGTTTAATGTGGGGAGAGAAATGAAAAATGAAGAGGACTTTAAAATAGATAGCGATGTAGGTAAGCTGAGGTTAGCTGGTAGAGATATTTATCAATATAATGGGAAAGAGAAAATATATAGTAATTCAAATGAAAAGACAAATCAGAGGGAATTAGAGAAAAATTTTAATGCTGAGCTTATAGCTGATGATGATAACCATCCAACATCAGGGTTTGGAGCATATGCCTTACGAAGTAAAGATACGGATGAGATTTTCATAGTATACGTTGGAACTCAACCGAATCAGGTAGGCGATTTAGCAACCGATGGAGCAATTGGGCTACATAATTTAACTAATTCACCTATATTGGGGTCATTAGCGGAATTTCAGTATAGTCAAGCAGAAAAATTTTATGAAAAAGTCAAGGCGAAGAATAAAGGAAAGAAGATAACTTTACTAGGGCACTCCTTAGGTGGCGGAGCAGCGAATACAGTTGCATTAAGACATCAAGAAGATAATATAAACGTATTAGCTTTAAATCCTGCGCCTGTTTTAAATAAAGATGTGGTTAAGTACGGATACGGGACCAATATGAAAAATTGCCGCAGTCTTATAAATGAATATGATCCTTTGTATGGCGCCATTAAGGCCGCAGATTTTGTAATACCTGGACAGGTTTATAAAATGGAAAATGGGGAAGGGCATTCTTTTTTATATGATCCAAAATTTTATTCTAGGAATGGGAATGTAGCAATAGATAAATTGAAAAAGGTTAGCGAAACAGGATTTGATTGGAAATTTGGTTTTTTAGAAATATCAGAATCTGCTGGGGACCTATATAAAGGAATCACTGGAAAAAAAACATTAAGTACAACAGAAGAAGTTGTAGTGGATTTAGTGGTAAATGGAACCCCAGTCAGTGCAATTCTAGTTGCAATAACAGTAGTGGGAGATACTAGTGCTCTAGCAACAAAAATAGCAAGTATAGGTGTAGAAACAGGAAAAAAAGCTTTGAAATTTAGTAAGGAAGTTATACAAGAAGTTAGAAATCAGGTGAATGCGGCTGTGGATTGGATAGAGAATAAATTAGCAAAATGTAAGGAAAAGGTACTTGAAGTGTTAGAATCAGTATTTAACGCAGCTGTAGATTTTTTAGTAGGATGCATCATTCTTTATTTATCCCGTGATGAAATTATAGCAATTGCAAAAGAAGTAGCATCTTCTCTTGTTCAAGATATTTTAGATGTATTTAAAGGTGACTTTGAAATTGATACAAATATTGCTTCAATTGCTGGAGGTTATGTAAGAAGCCATCGCCAATCATTATTAAACTATTTTATGAATGATGGTAGTAGAGGATTAAATCGTTCATTATTAGTAGAGATTTCCAGAGATGTGAACGAACTTTCAAATGATTTAAAAGAGTTAAGTCAAGATGTAACAGATGCGGTAATTTCTATGATAGCAAAAGATGAAGAGTTAGCTTCGGTTTCCTATTATTGATAAATGTTAAGGAAGGGGGTATGAGGATGGATTTACATATGATAATGTCGAGGGTTCATAGTACATTTCCGGACAGTGGTGGGCGAGATCAAATTATTAACGTTGTTATGCAACTTGAAAAAGCAGCTGTATCTTTGACAGGAGATATTAGAAGATTAGAAAGTAGTATTGATAATAGTTTGCAAGGTAAAACACGTGATGCTTTTATTGATCGTATCCGCCAATTAGAAAAAAGGCGACAAAAAATAGAAGAGAAAATTATCGTATTAAAAGGATCGGTGAATTAATATGAAAGATTATATGGAGAAAGTTTTGCCTTTAGGAAGTGTAGTGAGGTTGAGTACTGAGGAAGAAAAAGATGTAGAGTATGTAATTACTACAAGAGGAATACTTCTCGATGAAGACACTTTCTATGATTATGGTGGGGTATTACACCCAGTAGGATTGACGGCAGAGACATATAAATTATTCAATGACTTTGATATTTTAGAAGTAAAATTTGAAGGATATAAAAATTCTATTGAAGGAAAATTTGCTCATAATTTTAAAATATGGCGAAATGAATTTGTAAAAACGATAAAGAACAAGGCTGAAAATAATAAGTAACAATTATTAATAAAACAAGGGCTATAATATATTTAGAAATAAATAGACTTTCCTCTTCCAACATGGAAAGAGGAAAGTCTATTTTTGATTGAATAAGAATCTAAATATCTAGTATTACGTGGGAACAACATGAAAAAGAACGTCAAGAATTTATAGCGAATAGAAAAAGAATAAAATAAAAGTTGAAATAACATTTGTAAATAATAGTCATAGACTGTTTTTTATGGTGGAAATCTATTTGTGAAGAAATAAATCATTTTATCCTATACGATGAAAATGGGATATTTCGGTATTTTTATAGTTAGGAAAAAGTTATTCTAAAAGGAGTAAGTTGGGGGAATCATAGACGCAAGAAAAAGAAACCGAAACAAATAAGAAAGGAAGCTGTTCAGATAAAACCGATAGTAGAAGAAAAACCACTAAAGAAGAGTAGCAACAAGTTAGTTGATATTCTCCTAGGTATTCTTCTTTTCCAAATTTTTATATGGGCTGTCTTGGAAGGTTCTACAACACAAGTAAGCAAAGGGAAGACGTTCCTTATTATCGTTTTCTTTCTCTTAATTGCAATAGGGTTATCTATGATAGGAAACAAATAAGGGGGAGTTCAGATGTTTAAGAAGAAGGAGAAAAAAAACATTTACGTTAGACTGGTAAACACACAAGGGGAAATCATTCGAGAGTTTAATTATACAGAAAAAGACTTGCGAAAAGTAAAAGAAAATGGTGCTGAAATTCGTTTGGTTAGAGATAAGTCATATGAGATGGTAGCAACCGATGAACAACTAGAACAACTAGCAAGAGCTGAAGCAGAAATCGAAGCGGAAATTAAGGCATGGGAAGATGCTTTAAATGAGAGTTTGGATGAACGCGAAGAAAGAGAAGCGAGACAGAAGGAATTGAAAGAAAAGAATAAATGGAGTACAAAGAAGAAAGTAATCGTATTTGGACTGATACCCTTTGTATTTATTGGATTACCTATTATCGAAGGGTATCAAAATAGTAAATTAGTTGAAGAAGGTACATCATTACATGCAGAAATTGTAGGTAGGCATGTAGAGAAGGAATTCATGTTTACACACCCCACATTAGTAGTTGAGGTAGATGGTAAAAAGCATAAAGTATGGGTAAGTGAAGAGACATATAACGGAGCAGAGTGGTTAGGTAGACTAAAAGTCATCAAAACAAAAGATGGTAAAGTTGAGAAAGACCCTAGATATGAGGGTGAAGACTTAATTACGAGTTATTAAGCAGTAGGTTTTTAATGTTCGCTCCTCAAATTAAACAACATTATTATTTGCAAAAATCGAATCCATTAAAATAAAAAACAAATTTTAAATAACTGTAATAACCTCCTAGCATATTGTCGATGGGAGGTTATCACCTTTCTGAAGATAAAAATAAAGAGCTATATTATCTCGATACAATTGTGATGACAGTAACGTTTTTACTAAGTGAGTGGAGTTTCAGGGAGTATGAGGGATATGCTTAAGTGAAAGAGAGAAGAATATTTAGAGCTTTTGAGGAGAAAGAAGGCTATTTGAACTATCAAAAGCATTCTGATTATGTACGGTAATTAATGTAGAGATAATATTATCTGAATATAGTTACGCAAAGATGAATGTACTTAAAAAGTTAGGAATGTAATGGGATGTTATTGAATGAAAATTATTTAAGCTGTATAGAGGTGAAACGTCAGGATGTGGAATATAAAAGAAGAAGATTTAGATAAGTTTAGGATGACATGTAATGATCGTTTAAGTCCTGAGGGTGCTACAGGATTTATGTTTGGAGGAATACTTTATAGTTCAATAGCCGTCTTTTCTATTATTGTATCAGGTGATTGGGATTACTGTATGGTTCTCCTTAATATAGGAATTGTTAAGCTGGAAGTGTTGTTATATGCTCTGCAAGTAATTTTTTTCATTTTATATTTATTTCCAAAAGCTCAATTTAAATTTCAAAAGCTACAAACACTTGTCGTATTATTATACGCACTTCAAATGGCTACTATATTACTTACAGTTTTAGTTGTTTCTGAAATAGCTAATAATTCAATGGATCGTATTACGTTGAATTATGTATGTTTGCTATATTTAGGAGCAGTAATTTTTCATATTGTAACAACAATAGATACATTTAAATTGGCAAGTGAAGGTGCGTTTAGTATGGATGAAAGATCCGTATCCTTTTTTAGTAAAACAAAAGGAACTATGATGAAAGTTGCTTCAATATACGCATTAATCATTCTTATTTTGATTTATTTTCATAATGATTATGCGTTTGATACTTTTATTGGATATGTAATAGGAACTGTTTTAATGTATACGATAGCAATCGGTGCAGCTGAATTTCAGCTATTAGCATATTGCAGATTTAAATTTCCATCATTTAATAAAACGTGGGAGCAACATAAAAGAGAGACTCCAAGATATCGAAAGAAAAATAAAAAAGGTAAATCGAAACGTAAGGCATAAAGAAAGTGCGTATTGTAAGTTTTGATGATAGAAAAGTAATTATTTACAGGAGAGTATTTTAACTTCTAAAAGAAAATTTAATTATGTAAGGTGATTAAAGTGATTAGAAGGTTATCTGATCGAAAATGTAGAGTGGGTAGTGTGATGATGAAATGAACACAAAAAAGGTTTCTAAAATGATTACTATCATAATAACAATCAGCCTACTACAAGCATGTAGTTTTTTTGAAAAAAAGATAGAATATGAGCCATTTGTCAAAGCTTTGGATGAAGGTGATATGAAAAAGGTTATGTCCGCTAGTGATGATGGATATGCCTATGTGAAACAAAGAGGTATATATAGTACATATGAGCAAAAGGAAGATGGAGAGCATAGTAAGACAATTCGTCAAACTACGGAAGGTGTATATAATACAAAAGATAAAAGTTTATATGGAGAGGCGATACAAACAGTTACGACTGATATAGAAAAAGACAAGGGAAAAAGGACAAATGAGAATTATAAAAAAGAAACTATTTATAGTACTCATGTTAAGTATGAAAATGGACAGGTGAAAAGTTCGGATTCAAATCTAGATGTTTCATACGTAAACTTAATTGTAGATCGTTTAAATGGGATAGGGAAACTAAAAATGAAGCCTGAAGATGATATGAAAAAGTTTGATCAGCCTAATTCAGTGGGATATCGACTAACTGAATCTGAATTTAAAAATATTATTAATAATAAATTAAAGATACAATACGATGAATTTGATGGAGCAACAATCGTATTGTACCTGGATGCCCCAAATAATCCAAAACAAATTTTGCAAATGAGGATAGATATAGATTTTAAAGAAAAGAATGAGGATGGAAAATTAATAGAAAATATGTTCCAAATAATAACGTATTTTAATAGAAAACAGGATAATAACCAAGATGCGAGACAGGAATATTTAAAATACAAGGCGCAGTACAACAAAAGAGATTGTTAAGAGTTGCGATGAAAATAAAAAGGTATAAAATCAGTGACTAAGAAAATTGCATCTTTATTTTGGTAATATACTATAGTTCGGGGAAAGGTGGAGTTAACAAATGTGGAACATAAAAGAAGAAGATTTAGATGAATTTAGAATTACATGTAGAAATCGTTTAAGCCCATAACGCTCCATGGTGTTTATACTTGGCGCAACTGTTTATAGTTCATTATTCATGCTTTTTATTTTGGGAGCATTAGTTAAATTTGGCTGGGGTTACTATCCAAATCTCTTTGACAAAATAATTGTTTGTATTGAATTAGTTTTATATACCTTGCAAGTAATCTTTTTAATTCTATATCTATTTCCAAAAGTTCGTTTTAAATGTCAAAGGTTGCAAGCGCTTGTGATATTATTATGTACATTTCAGCTGGGAACTATAGGATTCACATTGTTTATACTTCCAGCAATTTCAAATTATTCGATTGATCAAATTACATTATTGTATGTGGGTTTATTGTTTCTAGGAGCAGTTTTTGTTCATCTGGTGACAACAATTGATACCTTTAAACAAGCAGAGAGTGGAGCATTTAGTATGGATGAAAGGACAGCTTCATTTTTTAGTAAAACAAAAAACAACGTAATGATTGGTGTTACGGTATATGCACTAATCCTTCTTATTTTAATTTATTTTCATAATGATTATGAAATAGAGATATTAGCAGGGTATATAGCAGGAACTCTTGTAATGTACGCGGTAGCCATAGGTGCAGCTGAATTCCAATTATTAGCCTATTGTAGATTTAAGTTTCCGTCATTTTATATTTCGTGGGAAGAGCACGAAAAGGAACGTCAGAAAAGACTAAAGCTTTATGAAGAAAAGGAAAAAAAAACAAGCCAAAGAAATAAAATAAGTTTTGATTTCTGAAAATTCGAACGGAATATATAAACAATTAAGGATTGTATAAAAATCGATGCTATTAAAAATTAAAGTATCTTCAATATAATCTGTATGAGTTAATAAATACCGGTAAGTAAAGGTGAACTATATTACTATCAAAATGGGAATGTAATGAACCTAAAAATGCCTAGAGAAATCAAGGGGGTGTCAGTATGAAGTTAAAGAAGAAAGCTAGGATGATGATAGTTCTGTTAATAGTATCAAGTTTATTAAGTGGATGTAGTTTTGGGGAGACGAAGATAGATTATAAGCCATTTGTCAAAGCTTTGGATGAAGGTGACATGAGAAAGGTTATGTCTGCGAGTGATGATGGGTATGCGTATGTGAAACAAAGAGGTATATATAGTACATATGAACAAAAGGAAGATGGAGAGCATAGAAAAACAATCTATCAAACTTCGGAAGGGATATATAATACGAAAGATAAAAGTTTATATGGAAGTACAACACAAGCGGTTACTTCAGCAGTAGACAGCAAAGATAATAAAAAAGAAGGTGTTTATCGTACTAATATTATGTATAAAAATGGACAGGTGAAAAGTCCGGATTCAAATCTGGATGTTTCATACGTAAACTTAATTGTTGATCGTTTAAAAGGAATAGGGAAACTAAAGATGAAGCCCGGAGATGATATAAAAAAGTTTGATCAACCTAGTACAGTTGGATATAAACTAAATGAATCAGAGTTTCAGAGTATTGTTAATGATAAGTTGAAAATACAATATGATGAATATGATGGTGGATCGATTGTACTGCATATAGATTCTAAAGATAGTTCAGAGCAGATATTGGAGGTAAGTATTGTAATAAATTATAAGAAGCGAAATGATGAAGGTAAGTTAGTAGAATATATATCACAAATACACACATCTTTTGATAGTCACCAAGGTAATAACCAAGATGTGAAACAGGAATATATTGATTTTAAAGCAAAGTATAATGAGACGCAGTAATATTTAGAAGGGCATTTGTACGGAAAGATAATAGCGACATAAGTGTGATAAATGTTTCATAAATATTTCTATTTGTAGTGGAAAGAAATTGAGTATAAATATGTAGCCCCAGTTGCTGGAGTAGATGCAACTGGGGCGTTTATCTGTCTAAATTTAGCTTGAATACATGACATGTTTTAGTTAGGGGCACGGCTTTACAAGTAGTTTCTCCATCTTCATAATAACGGTGTGAGTTATTTTGTAATTTGCTTGTATTACTAAGTTACGACTATTTCCTCTTATAGAGTACTTCTTATTATCGATACATCGTCCACATCCCAATGTCTTTAAATCCTAGTCGTTTATAAATTCGTCCAGCAGCTGGATTGTTATAAAATAAACAAAGTGTTCGGCCTTCTTTCGTAAAGTCTTGAATCATTTTTTGTAATATGAGTGAAGCAAATCCATTTCCACGATAATTCGGGTGTGTACATACACCAACTACCATAGCGGATAATGAATTTTCAGCGGAAGTAGAGGCGGATGCGATGCCTGATGAGGTTTTGTCTATGAGTGACCACTCTTTTAGTTATTCGTTTAGGAAAATTATAGAGGTTACAGACTTGTGAGTCAATAACTATCAGATGTAAATTATTCAGGGACACTTGTGAGGTAGGCAAGAAAGCTGAACTGATGGATTTACCTAGCTCGTGTATGAATTGTAACTAGAGAGCTGGATTATGTAGTTAATCTGAGGAGGATAATTATGTAGTCAATCTCGGGGGATTAAGAACTGGAAATTATCGTCTGTTTATTCTTGTTATGTTATAATAGAAAGATATTTGAATGAAAGGAGGGGTTTAAGATAAATACTGATTCATTATTGAGTCCGCGTAAAACTATACTTGAACGTAGAAAAAAAGATTTAAAGTATTTGATTGCTCACAGGAAAAATCAAAATAGATTTCACTCAGCTTTGGGTGTCCTAAGTATATGCATGCTTGTTTTCTTATTGTATCATGGAGAAGATTATCTCAAAGAAAATAGTTTTGGAATATTAACAGAGCCATCTTTACTCATTCTAGTAGTGATTTTGATGTCTATGAGTATTTATTTTATTTCCTTTCCATTAAAAAATCCGTCATATGAGTATATAACTGAACTCCAGGAGATAGAGAATGAGTTGGACTTATTAAGTATTTCTCATTCATCATTGGAAGAGAGATCGGAGAAGCTCTTTAAGCATCACCATTTTGAATTAAAGAGATATTATGATGAGAACTTAAAACAAAGCTCATGGATATTTGTTGTTGGTATAGCATGCATAATAATTGGTTTTGCAATAATTGGAATAACTTTGTACTTCTTAATGGCTAACAGCTCCAACGAGCTAGAAAATAAGATAATTGTAGCCTCAGTAGGTGCAATAGGAGCTATTCTATCTAATTTTATTGCTGTAATTTACTTGAAGATGCATTCTGAGGCGGTAAAAGCATTAACAGAGTTTCATAATCGATTTGTAAACACTCATCATTTCTACTTTAGTAACTTCTTAGTATCTAAGATTCAGAATGAAGACAAGAGAGAAGATGCACTTGTTGAGTTGGCTTTAAAGATTAATGGTATCTCTCCAAAGGCTCCAGCTCAGGGGGAAGAAAATAAATAGGTATCACTAAACACTGTTTGGATCTAAGCAGTGTTTTTCTTTGGAGTTAGACTAAGGCAGATGACTGCATAACCCATCTCGTTTGGAAGGTATAACTCACGGGTGATGCAAGAAGAGGGAGGAAGTTCCTGAGGGTTGCCTGAGGGAGCCTTTGTAGTTTTTCAGAAACCTAATATTTAGTTTTTTATATTCTATAAAAGGGATTAGTAATCTGATAAAATAAACTATAAAGCTAGAATTATTAGAAAAGCAGGTGGGAAAGGTGACTTATCCTTTTGAGCGACAAATACATATAGATGGACAATTTTCTTCAGAGAGCTTCAATATAAATTTTTACGGTGGAATTACAACGTTTTTGGGGCCGAATGGTTCTGGTAAATCCCAAGTATTACGAATACTGAAAGACACCTTTGGATATGAATTTTTAGGAAGGAAAGTAAGACTGTTAACAGCGGGGAGACTTTCAAAGATTGAAGAATTTCGTGCAAATCATGATGGTGTAAGTAGTCATATGGTTCACCATGAGAACGCAACATTAGGTGGAATCAACTATAGAGATAATCGCCACATAGCAGAAGGTGCTGTAGGAGACTTTCATACATTGAGTATTAGACAGGATATAATGATTAAAGTTAGTGAAAGGTTGAGTACACTTTTTAAACGAAATATATTTATTGAATGGGATAGAGGTGAGCTGAAGATAAATTTTAGTTCATTAGACGGAGTATCTTATTCAGCTTCGAGAGAAGCGAGTGGACTATTACATTTGGTATCACTTCTTTCTGCGCTCTATGATGACGAGGTTGGTGTGCTTCTAATAGATGAACCAGAAATTTCATTGCATCCGCAACTACAAGCTTTTTTATTTCAAGAGATAAAGAAAGTCGCTGGAGACCCAGAGAATAAATCGGAAAAAATGATTGTTTTGGCAACTCATTCTACAGAATTTATTAACTTGTTAGTTCCAGAAGATTTAACAAAAATCGTCTTTTTTGAAAGTACAATGAAACCACCAGTGCAAATCAATCCACAGGCAGGAGAACTTAAAAATAAAAAAGTAAAAGAATTACTTACCAGACTAGGACAAGCTCATAAGTCTGCACTCTTTAGTTCAAAGCCATTACTAGTAGAAGGGCCAAGTGATGTTCTTATTTGTAATGCATTGAATCAACATCTACAAATTTCTTTAGAAGCAGGGGGTTCTCAGTTAGTCCCTATTATAGGAAAAGGTGAAATTCCTGTTGTAGTAAAATTAATGAAACTAATAGGAAAACAACCAGTTGTATTAACTGATTTGGATACATTAGCTGATAATATTGCATTCGTAGATATATTCGCAGAAAATGAAAATGTGATTGAAAAAGTGCCAGACTTAGGGCATGCAGATTTTAAAGCATTCTCTCGAACAGTTAACAATTGTTTTAAAAAAGTGTTTGAAGACTACTGGGAGGACATCCGTCCATTAGCAGAGATTCATTCCTATTGGAAGAATAGTGGTGTAAGTAAAGAAGAAAAGTGTGCAAGTAAATCAGGGGAAGATGCAAGTAAAGAAGAGATTGCTAAGAGAAGAGCGAGTATGGCAATATTACTTACTCTTAGTGAGGAAGAGCTTAGAGAATGTGAAAATGGGAAGTATTTTTCTACAGTGAAAAAACTGTTAACTTCATTGTTAGATGTATTAGAACTAGCAGGTTGTTTTGTCTTAAGAAAAGGTACTATTGAAAATTACTATCAGGTTGCTTCACCGGTTACAGAAGGAAAACCAACTGCTGCTGTTGAAGAAATTGAACACATTGTATCACAATCTAGAGAAGCAGTTACGATAGCATATAACGATTTAGTTAGAGCGCTTCAATATGCAGCTTCTCATAAGGGAATTGATGAAGGTAAAGCAATTGCAAGGTATCTATTAGCGGTGGTATCGCCAGTTCTTAGCGTAATTGATGAAATATCAACAGATGGAGAGTTACAATCGGAAGCAAGAAAAGTTCAGGGAGAAATTGCTTCTATTTTTAAATTATCTAAAATAGAGGTTGATGGAATTGCTAATATTCGAGTTGAATTAAACAGTAATATTTTAGAGGTCGATCAACTACCTATGAATTTCCCAAAAGGAGAAAATCCGATAAAATTAGTTAATAGCAAAATTCGAAACTAGTAATTGTTAATTAGCACTGTTCGATATTTGGACAGTGTTTTTTACTTTTTTTCTTATAACTCGTAAATTACACGTTTTCAAGTAATACTCTGAGAGGTAAAACCCCCACCTCGATGCGGTACCTGTTGGGATATCCAAGTTAGGAACTATAAGATCATATGAACCTGAAAGTGATCACCCTTGAGTCAGCCTACTAGTACCCCTCCAGAGTATGCCTCCTCACCACTACCCACAAAGTACGACTACAGAGGTGAACCTACAGGGAAGTGCATAACCAACGGAGACAGCAATCCTATAGCCATGCTAGTTAGAGCTACCTCGTGGTGAATACGACTGAGTAGATATACACTAGGTGAATACCTGTGAAGACCGCTACCTCATACAGTAATTTATTCAAAGGACTAGTGAAAGTATGATCAGTGTAGATATACCAAGGAGGCAGATACCCTAGAGTATATCTACGGAGCTGTACCTGTAGTTTACATAACCAATCTTATAGGTAGTAACTATATGGGTTACAACTATATGAAAGCGAGGTAGCCGAACTCTACAGAGTGAACTCATGAGCCTGCCTCTGTGCATACCTACAGTAACGGGCTACTTTATATAGGTGCGCCTCTGTATGAGTCTCCTAGACGCCTTGAACGGTACGCTGTGCAGTGTGTACTGTTGAGGTGGATATGCGTCCTACTTGCAGAGTGCACCTGTGTGTTAGGTCTAGCGAGGCAAGCATAGAGTGTATACTGTTTAGTCCTCGTCCTCATATAGACCTTTGATTAATGAATGAAAGTACGAGGGCTAATGGAGGTAGCTAACTAGACTGAGCTCTTAGTCTTACTGAAAGTATAGTAACGGTAGCCGAACTCTTAGGGTAGATCCAACTAGCTTACTTCACCAGTACAACTTACAGTGGTACTCATACAGACATACCTGTTAAACACTCCAGATTAACCTGTATGAGACGGTAGCTATATAAGTAGTGTTATCAACTCTCCAGTGTAGCTACAGAGGGCGAACCTCAATAGATGCCAAATCCTAATGATCTTGAATCAACCAATGAAAGTAAGGCACTATCCTATGCAGTCCACTATCACTACGATCTACTACCACGAAAGTACACCGCCTCACTGGACACACCCCTCTGAAAGTAAGCCACCTCCGAAAGTGCTATGAGACAGCAAGAGAGGAGAGCCACCTCACTTATAGATGCAGTATAACACTGCCTCCTTAGTGTATAGCTGCAGTGCTGCTACCTCGTCAGTGTATGCCTACAGTGTATGTACTGTATGACCTTGCCTACTAGGATACACACGAGACAGTATACGTTGCCATGTAGTGTAGCTAAGAGGGAGCCTTATGTCTTTGTTGTTGCTACTAGTGCCTTGCCTCCTCAGTGTGAGCCTGCTTGGTGTGTCTAAGGGTGTGCGCCTTCACAGTGTGGACTAAGAAGCAGTACTATGAGCCAGCCAGCTTAGTAGACACCGTTCTCATCAGCCACGCCTACCAAGGGTCCCCGTACTTTCCGGAAGCGTAGGGGGGTGCGTACGTACGCATGTAGTTCTACAGAGAAAATATATATACAGAAAATCGGCTCCCAGTTAGTTACCAGTGAGCCAGATCCTCTAGAGTTTTACCTATCACATTATGTACCAATCAGCTTCCACCTCCTCAGTTTTTCTAAAAAGTATTCTCCCAACATCGAGCCTTCTCCCTAGTTCACCCTCTAAGAGAGGTCGTATAGAATGAGTATTACCTGGGTAATGATATTTTGGTATTAGTGGATATTATTGTATCTTAGGAAAAGGGTGACATATAATTAAAATAAACAAAGGGGGAATATTCATGAGTGACGTAAAATTAACTAATGGGGTAATCAGCCCGAAAGATAAGCGTGATAGTTTAGTTGACAAGGTGGAGGTACTTAGCGAAGTAAAAGAACTATTGTTACCACCTGAGTTGGAAATGGCTACTCTTCAGCAGGTCGCAGATTTTTACAATGTATCAAAGGAAATGATAACTAATCTACTAAAATCTCAACAGGATGAATTTGTTTCAGATGGATACACGCTTATGAGGGGAAACAAAATAAGTTCTTTCTTCCATACAACAAAAAGAAGAGGATCATATACGGTAACATCGATAAATGGAAAGGAATATACATACTCTAGCTATAATAACTACTTATTTCCTAAGAGAGTTATCCTCAGAGTAGGAATGCTATTACGTGACTCTGAAGTTGCCAAAAAGGTTCGTGCTCAACTATTGAATACTGAGGAGAGCGCAGCTCAATTATATGTAAATGGATTGGTGCTGTGTGGATTATCGTTGAGTTTACTACTAATGAAGCCATTTTCTAATCAAGAACAGGTCAGACAAGGGATATAGTTATTGCACTTAAGGTTACACTTGTATAGGGTATCTCATGAGTAGGTAAGAGAGGTACCTGTAAGAATGTAATAAAGGAGTAGACCTCCTCAGTCTAACTCCTTATATCTAACTATCTATAAAGTAATTATTCTTTATCGTGTTTGTTCCACATGTCCAACTTGCCATCTTCGAATCTCAGCATAGCAAAATCTATATTGTCTTCACCTTTGTAGATTATGGTTTCTATATAGCCCTCCTTTTTGTAGAGTTCACCTACACCGCCAATCAATTGAGCTACTTCCTCGTGAGTCATATCATCTTCAAGTGCTTCAAACTCTCCCTCGTTTATGTACCCCTGAGATGGCTTGTAGTCCTCAAATGGTACCTTCGTCGCAACTTCTTCTTCCTGTGAGCAGGCAGCTAATAAGCCGATACTTATAAATAATGCTCCTAATCCAAAGTGTTTAACCATATAACATCCCCCTTGGTTTATTATATTCGTTCTCATAGTTGTCCTATCAATATCACTTATTAGACGTACTCTATAAGTCCCTTACAAGCCCAGCTTTAACAGTGAAAATCAACGATCTCCCTTTAAAATAATTCCAAAAGATTACTTATACATCGTTCTCTATTAGTTTTCCATCTCATTAGAACGCTATTGCTATTAAACTAATGAGTTTAGATCTGATAGTTAACTAATCAGAGTAACTCCTTGAGAAAAAATAAAGGACTACTGAGGAAGCCTAAAGAGAAGTGCTAACTGGTAAACCAATAATTATAACTCTTTAGTTACTCTAATTAGTTATCCTTCTCTAGGTTTTAGGTATTTAAATATTAAAAAACAAAAGGACTATAGTGAGGTAGCCAATTAGTTAAATCTCTAGAGTAAGTCTTTAACGTTTCTTCTTCTCGTTACCGAGATAGACAAGCCTTTAAAGTTATTCTCTAGAGTACCTATCTCATTAGGTCTTTTTATTTTTTTTAATGAGTTGGAACTAATTGTGTATTACTCCTATAGTACTCTCGATAGGTATTCTTCAGAGGTTTTGTATTTATGTTTTGAGAAGTTAAGGACTAGTAGAGACAGCTGATTAAGTGTATACCATGGAGTCGGCTTATAAAGTTTGCCTCCAGAGAATAATAACTATTCGAATAGCAATATGAGGTGGAAGCCCCCTATAAGATATAAGAGGATGTTTAACCCTGGAACAAGGTTAGTCCTTAGAGCCACAAGGGATTGTGTCGAAATGACATGTTCACTTTTATGTGCAAAAAGGGACTAACATGTTCACTTTCATGTGCATACTTTTTTGGAGATTACTTTTGTGAGATAGCAAATTGTATGTATTTAACCCGCAAGGGTGTCCTCTAGTGCTGGCGATCTCTACAGGTATATCTTGTGTCTTATTTTGAAACGTAATTCAATAGTAGGAGTTAACTAAGGGAGAGTAGTACAAACCCCCTACTTTATATATGAGATTGAAATAAAGGATGAGGGGTGTAAATCTACTATATCTATAGATCCCCTAAGAGAAGTAAAAAAAGCACAGGCTAAGTACTATAGTATGAGGGCATAAAAGAGGGGAGATCTATACAAGTTAACCTTTTGAGACGAGATACTAGCAAGTAGGTACTACTTTATATATGAAGCAATTAAAAGAGTTATTGCTCTGAAGTCATTTCTTCCCCTTTGAAGTGGCTTGCGAAGAACAACTCTTTACTGTACACCTCTAAAGCGTTGCTCGTTATTCATTAACAACTCTCCAGTTGTATATAGCTAGTTCGGCTTGTCACCGAGCTGGCTCCCTTTTTACTCAAAGGGTATCTGGAGGAATATTATAACCAAGACAACTACAAAGAATCACCACATATAAAATAACCTATGAGGAGGAAAAGAAATGGAACACTATGTTGACTTAGAAGGTTTACTACAGAAGAACCGAATCACATTAGCCGACTTATCCAGACGGACAGGTATTGAAAGACCTAACCTGACTCGTATCAAGAGAAATCAGACAGCTACTTTAGGTAGTATCAGCCGAATCGCTCAAGCGTTAAACATTAAAGATATTAACGAAATAATAAAAGCTCGATAGTACCAAGGGGAGCTAGACAGACAAAGCCAAGGAGAGGGTGACCAATGAAGAGGAAAATTGAAGCAATGCAATTCAAACAGGTGTACCGTTTACTCGAGTTAGCTTACGAGTCAAAACTAAGAGATTTAAAACTGGACATTCACTTGAAGTCAATCACTAAGGAGGTAGCTAGATGAAGAGATATCTAGAGTACACTATCCGAATGAAGTTTACAGGAACTAGTACGATACTCAAGAGATATCAGCTATCTCAGGTAGGAGACGGAAAGTTGGACAAACATGCAGCGCTAGTTAGCAAGGTCTACAGTGGCGTATACAACACAGACTCGACACAGCTTGTTAGAATTACCTGTACAGAGCTAACTGAGGAACAATACAACGAACGCAAAAGCAAACTGGAGGAGGAAGAATAATGGATACATTGGGACAAGCTAAAGAGGAATTATTAGAAGCAGGTTACGATCTAATCAGCCCAGCTCAAAAGGAAGCTAGAAAGAAGTACAAGCCAATTGCACGAGATGGGAGGCATTTTGCTATGCAGAATATTGAGGGTTACGAACTACTGAGAAGCCAACTAACACAAGGTCAAAAAGGTGTACTATTACTACTTACAACTGCGATGGAAATCAACGAGGGAGGAAAGTTATTCAAGGGAAAGAATGAACGCCTAACTGTTGAGGATGTATCTGTCATGATCGGTAAGAAGAGGGTTCAAACTTTTAAGATCCTAACTGAGTTAGAAAACATAGGAGCTATCACAAAGGAACAAGTAGGGAAGAACGTATTTGTTAACATCTCGGAAGGTTTTTACCGTTGTGGTTACATGGAGAAGAATACTCCAGTAGTTAAAATCTTCAAAAAGCGCCTACAAGAAGTTGCTAGCAAGTTATCACACAACGAGTTAGGATTCTTATCGGATGTACTTTCTCATATGCACTGGGAGACGCACATCCTTTGTAGCAATCCTACAGAGAAGGACGCTAGTAAACTAGAAGTCTGGAAGGGGAAAGACATTGTGGAGGTGCTGGGCTACTCAAGGAACTTTGTGAGTGCAACTCTAAAGAAGTTCAGACAAAATGAAATCACTATGGAGATCGGAACGGTTTTAGATGTAATTGTGCTAGATCCAGACCTGGTAAGTAAGCAAGCTAAGAAGGTGACCCTGGAAGACATCAAAAGAGTAGCTAAACAAGTTCACCTTTCTTCTTCTAATTATAGAAAGATTAACTAATCAGATTTATCCTCCATAAGAATACCGCAAGAACACTAAAAGACAACCTCTAAAATAATATCCTCAATAGTCCACCTCAAGGACTAAAGGTAAAAAAACAAAAAGGGAGCTGGAGAAAATGACAAATAACTTACAGGTATTCGACAATGGATTAGGTGAACTAAGAGTTACCGAGAAGGATAACCAAGTGTGGTTCGTAGCTAAGGATGTATGTGACGTATTAGAAATACAAAACACATCAGATGCACTAAAAAGACTAGATGAGGACGAACGGGCTAGTTTCAATCTAGGTCGTCAAGGTAACGCTAATGTAATCAATGAGAGCGGACTCTATAGCTTAATCTTAGCTAGCCGTAAACCTCAAGCGAAAGCCTTCAAAAAGTGGATTACATCAGAGGTACTACCGAGTATCCGTAGAGACGGTGGCTACATGGTTACGCACGAGGAAGAGTCAGAAGAGGATCTAATGGCTAGAGCGCTTATCTTAGCTCAGAAGACACTACAGAGGAAGACTGAGAAGTTGAAGCAAGTAGAGCGACAACTAATAGAACAGGCTCCTGCTATCGAGTACCACGACAAAGTGTTGTCTATTAAGGGCTACGCTACAGTGACAGATACAGCTAAGGCACTCGGTATCAGATCCGCTCAGATGCTCAACAAGATGTTACTACAGAAGAAGATAGTCTTCATGAGCAAGAAAGGTGACTACTTGCACACTGCCCAGTACAACTACATGAGGGAACAAGGAATGATTAACTACAAGGCACTCGAAAAGAAACGACTACAATTGCTTATCAGCGAGACAGGAAAGAAAGAGATAGCTAAACTACTAGGTATTATCGAGCAGTAACCCCTACCCAATTGCTTCACTAGGCTCACCCACCCCTTAGCTGACTCAATACAAACTAAACCCAAACCAAAACCCAAACCCAAAGGAGAAGATGACAAATGATGAACACTTTTAAAAGCTTATTAGCAGGTAACACAAAGGTAAAGACAGAGGAGCAAGCAAACAAAGAGATTGAAAAGTTACAAGTTCAAGAGAATGACCTACAAGGAAAACTCCAAGAAGCACAAGCAGGACACGCCAAAGTATCGGCCGCACTAGACGTTATTTCAGCCAGCCTAATCATTGATGAGACAGACAAGGTAGCTTTAGCCAATAAGAAGAAAGGTGAGACTAAGCTAGAAGCGTTAACAAAGGAGAGCGAATCTACGCAGTCTAAACTTGCGGAGATTCGCTCGAAGAAGCAAGAAGCGATTAAGGAATTGTATCGTTCTCGTGGAGAGAAAGCTCGTAAGTACAATGTAGAGCAACGACGCAACATGGTAGTTGCTGGCCGATTCAACAATGTATTCCAATTAGAGGATGCTCTACGATTGGTTACTGTCTATGATGCAAAAGGATATGACTTAGGGATTGAGTATGGAGTAGGTGCTACAGACAGCTTAGATCCTCGTAGTGAAGATTGGAATTTCATTGCAGATATGAATAAAGAGGATGTAGCTGAGGCAGATAAACAAGCTGAAGCTATTTCTCGAGAGCTAGAAGAAGCTATCTTATCAGTCTTCAAGAAACATAGCATTGAGTTAAACGAACAGACGTTGATTAACTTATCTCGCATCTAAGTGAGGTAAGTTTCTATATAAGTAACACTTAGAGTTGGATGCTGAGTTAGTAGCCGCGGAAGCCATTAACACAGGTGGAGGTTGCTAGCTCGGTAGATCGGCTCCACCAGAAAGCTACACAACAGATGAACAGCCATAGCTCAGAAGGTGGCTTTCTCATACAGATTAAACAAGCGAGGAGGAAACGAACATGAACCTAAATCAACGAGTAGCACAAATGAAACTAGAGAGACGATTCAAAGAGTTTAACGAAAAGATTGATCGAATGAACAAACAACTTGAGGAAGGCAAGCGAGCATTTGCTGAACAGAAGAAAGCTAACGAGAAGGCTAAGTTCAAGAAGGAATACGATGAGTACCTAATAAGCATCGGCAAGAAAGAAAAGCCTATCGAGATGAGCAAGGAAGACCAGCTCTACTATGACAACTACGTAGCCAGCTTAGGCTTAGGTCAGAGGAAGAAATAATATGGCTAAAAAGAAATTAAGGAAGGATCTCCAAAAGTACATAGACAACATTGAATCAGGTCTAGTTAACGGAGATCTCAAGAAGGATTCTGAGGAGATGGAACTCGTTAAGAAGTACCTCAAGAAGGAAGCGTCTATATGCGGAGCTATCAAGGGTAGCGGAGAAGTGTGTATTCGTATTCCATCTAATGAGAAGAATCTACGTTGTTGTTTCCACGGAGGCAAAAGCACAGGAGCGACTACGGAGGAGGGGAAAAATAAAATGAAAGAAAACTTAGCTAAAGGGAGACAGCCTATACATGGGTTGTATCAGAAAGACTTCTTAGCAACATTAACCGAGGAGGAAAAGGACTGGTATAGCGACACTATGGAGTGGTACAAGAATAACTACGACGACTTAGATCCATTAGACATTGCTAAGCTTGACCTAGCTCTCATGAATACAATTAAGAGTTGGCGCAAGAATGGCAAGTCTATGAAGTATGCAGTTAACGAGAAAGTCTCAATGGTTGACTTTGAGAATAGAGCTATCAAGTTACTTGATGACTTAGGTATGTCTCGTAAGTTTAAGAAGTCTCGTGAGAACTCATCTAACTCTACGAACGTAAATGCATTCAATAGCTTGTTTGATGGGATGGAAAAATAAGAACTAGTGAGGACGGATCTCTCTAGCCTACTTTGCAGGTGGGCTTATTTGTCGTTCTCATAAACATAAGGATGTGATTATCATAGCGAGTGTAATTGATATTATAATTCAAGCTCAAGATAGAGCGAGTAGTCAGTTTAGACAAACCTCATCAGAAGCTAAGAAGATGGCGGCTATCATAGGTGGTATCACGATAGCGGCAAGTGCAATGACTCCAGCTCTACTAGGCGGACTAGGAGCAATCGCTTCCTTGTTTGGTACTGCCGGTATAGCTGCAGCTGGGTTTGGTGCTCTAGCGTTTACTACGATAAGTAAAACTGTAGAGACAGCAAACCAATTAGAGGAAGCCCAACTCAAGGCTAACGCAGCCCTGATAGCAGGTGACACCAAAGGTTATGCCAAACAGATGGCTCTGGTGCAAGCCATCATGGAGAGTCTCACGGAGGAAGAGAAGAGAGCTGTAATAGCCATTAACCAACTAAGTGATGCTTGGCGAGAGATGGAAAACAAAATGGCTCCGACTACATTAGACCTCGTAGCTAACTCTACAGACTTCCTCCGGTTGACAATGACTAAACTGTTCCCTTCTTTCCAAGGAGTCGGACAATCATTCTCCAACATGATAGGAAAAATGAACGAAGGTATCACTCAAGGTAAAGCTGATAAGTTCTTCGAGCATATGAATACCTTCGCAGTTCCGATGTTCGAAATGGTAATGAAGTCTGCCGGTAATATCCTCAAGGGGTTCAGTGACATCATGATAGCATTCACTCCACTAGGTATGGACTTAGGGAACGGCATGGTAGATCTGACTCAGAAGTTCGCTAACTGGGCAGCAGGATTACAATCGAATACAGCCTTCCAAGACTTCGTTAACTTTGTTAAGACGAGTACGCCAGTCATTATGCAATTCATAGGCAACTTAGTGTTGACTCTGTGGGATATCATCCAAGCGTTAGCGCCAGTATCTATCCAGGTTATCCAGCTCGCTAATGACTTCATGACATGGGCTAGGGAGTCAGGTGCTCTTGATACTGCTTTAGGTCTAGTGAGCAATGCTATCCAGTTCGTAGTAGATAATGCTAATTGGTTAATCCCTCTAGTAGCAGCTCTCTGGGCAGGGTTTAAAACATTCAGCATTCTTATTAGTGTAGCTACATGGATTGATGATACAGGAAAGGCTATCAATAAGGTAATCGAGATAGGTAAATTGTTTGGTTCATGGATACTTGACGCTATCAAGTTGCTAGGTCGGTTGAGTATGACGCTGTTGGCTTCTCCTTGGTTCTGGGTAGTAGCAGCTATTGCAGCAGTGATTGCTATTGGTGTCCTCTTGTATCAAAACTGGGATGAGGTTAAGAAGTATGCTCAGGAGCTTTGGGACAAGGTTAAGGATGCTTGGAACGGAATGACTAAGGCTGTAGGAGATGCCTACAACGACATGGTTCAATCCGTTAAGGACTGGTGGTCAGAAACTAAGCAGAAATGGAACGAGACTGTAGACAACGCTAAGGAGAAAGCTCAGGAGATGAAAGACAAGGTAGTTGCTAAGTATGAGGAGTTAAAGGCTGCTGCTATCCAAAAGCTTACTGAAATCCTAACAGATAATGCTAAGAAGTGGGAAGATCTAAAACAAAAAGCTTCTGATAAGGTTCAAGAAATGAAGCAAGCTGTTATAGATAAGTACAACCAAATGAAGACTGACGCAACTAACAAACTTAGCGAAATAGTAAATGAAACTAAGCGTAAGTTTGATGAGCAGGTTCAAGCAGCTAGAGACAAGGTTAGCTCATGGGGGAAAGCTGCTGACGATATGCTTAGGGAGTTTGGTAGCGGAATTAAAAACGGATTCTCAGATGCAGCATGGAAGGTTGTCGAAGGTGTAGACAAGATGGTTAGTAAGTTCACAGGGTTCTTTAGAACATTCTATAACTCTGGTAAAGGATTACTTGGAGAGTTCGTTAATGGTATTACAGCAGGATTTGGTAAAGCTGCTTCAGCGGTCTCTGAAGGTATGTCACGGGTTCGTGCGTTCTTACCATTCTCACCTGCGAAGAAAGGGCCTCTATCAGACCTAGACAAGTCAGGTGAAGCATTCTTTCCTACTTGGTACGAGGCTGCATTAACACAAGTGAGATCGATGGAACGTGCTGTAGGAGGTGCCTTCAAAGGAGTTGCTAACGAGGCTAATGTAGCTCTAGCGGGTACAGGCTTGGAGGCATTTACCGGAGGAAAGACGGCTATCACAGTTACCCACAAGCACGAGCATACTGTCTCTGGTGAGGTAGACGTGAATGGAGAACAACTCAAGGCAACTGTAGAGCAGAGAGTCGCAAGAACAGCTTATGAGCAAGGCGCAAGCGGAATGGACTACGCAGGTTTACAGCAATCAATTAGAAAATACTAGGGAGACTTCGGTCTCCTTGGTTATTAAAAGGAGAGATGGACAATGAATTATTTCTGTATAGACATAGCTTACAAGCAAAACAATGAGAGATTCCTAGATAGCCGTATGTTCCAAACTGAGGACGATATCAACGAGACGATGGAAGCCTACTCAGTGGCAACCAAACGAGCATACGAGAAAGCTTTCGTTATTACTCAGTGCGATCTCATTAGTGTTACTCCTAGAGAAGTAAGCGAGATTGAATACAAAAGACACGCACTTTCCAGAGAAGGCAAGCGAGACCTTAACCTACAGAAAAGGGGTGTTAGACGATGAATTACTACCAAGTGAATGTTAACTTTGTTGAGAACGGCGAACGCATGGAAACTCAACAGTGTGTGGCTATGGAGGGTAACCCAGTCTTAGCGGCGGTACAATTGAGAGGGAACACGGAGAGGTTAGTGAGGGAGTCTATCGAGCCACTAGGAGGAACACTCAACAGCGTTCGTACTCGTAAGGTATCAAGAAAGTATTTTGAATCCAACAAAGAACTAGTAATCCTAGAGGGAGGTCATTAATATGGCTACAGTGGTTGAAGTGAAGCTGACTAAGTAGTGTTGGTTTGCTTCGATAACTTCTACGCCATAATCGATGTGGTGCTATAAGAGATGAACTAATGAATCTAATTCAATCAGAGGAAGTGATCTAATGTGGTCAAACTAGAACACAGGTTTAAGAGTCTGCTAGAGGAAGAGGACAGGAAGGCAGAAGAGCAGACTTGTAAGAAGAACAATAGTGGCCTCAAGAAGCTAGGCTTTCCTCCGGATAACAAGTGGGATGTAGCTAAGTCCTACTTGTATATCTATGGTGGGATGTTCCTGCTAGCTGGTGCTGTATGGTTTGGAGGAGCTATATTGCTTGCTGCTGTAGTCGTTCTCTATGAGTTAGCCGTAGGAGTGTGATGAGATGGACAAGTTAGCTATAGCAGTATTCCTGTTAGGAATTGTGTACGCTTTAGTGATAAGTCTATAAGAGGAGGTAATGTCGATGAGTGATCTCTACAGAGGAGTCTTGATAGGTGCATTCTTTAATACTGTCTTTTGGGTAGCTTTCATATGGCTGTTTGGTTAACTGAGGTAGCTTCTATCCCGAGGAGCTACCTATTTTTATGGCTAGAGGGGTAGGTGTCTATGGGGGATGTAGACTTGCAGAGAAAATACATATTGGTAACATCGGGCGTAACCTTAGTAGGCCGGTCTCATAAAGGGTATTCACATGAATACAAACTATAATTTCAATTACCGTAATGATATCGATGAGGAAAAAAACAAAAGAGCCGACTCAATGAGAGTCAGCTCGAAGGGAGTCTATAGTTTTTTAGTTTATTCACCTTAGTTATTATTTTCTCGATCCCACACTCTTAGTTTACCCTTTTCGAATACCATGACTGCAAAGTCAATCTCGCCAGTTTCCTCACCGTCACCATCGTAGGTTACGTCTGTGTAGCCATTAGAGCTGGTACGCTCTCCGTTACCGCCCACGAGATCTGCAACCTCTGAGAGCGTCATCCCTTCCTCTAGAGAGTTATACTCATCTTCGGAGATTGTTGAACTGTTGCAGGCGCTCAGCAGGATAATACTGGACAGGAAAACAACCATTCGTTTTTTCATTGGTAGTCCTCCTCAGTTAATTCGTTTAAATTAAAACTAAGAGTTTTAGAGATTTTGCCAGCTCGTAAGATAACTACATACGTAAGGCCTAGTTGGAATGTATCTACTTTGCAAACTTTATTGGTGATACGAGATAGTGAGTCTTGGAAGTTGGACACTAAAGTATCGATCTCCTCCATAGCGATATCTAAATTAGTTGGTTGAATAGTATTTGTTGTCATAATAAATCTCTCCCTTTAGTTTTTATTTGTATACACGAGATAGGTAATACTTACAGGTGTACAATCATGAGTGAAACGATGTAACCGGCTGCGTAAAGAAAGCTTATACTACCGCCAGCTACCAAGGTTGATGTAACCCACTCTTTAGGTTTCAACTTATTCGCCTCCTGTGGGGTCGAACCTTTACAGCTATTCCTGCTCGTGATACTATAGGGAGGAAAGAGCCTTATAGGTTCGACTGAATTGCGTAGCCTTGTTCGGTATACTCGCCAAAGTATAACTACCGAGTAGGGCTATTTTGTTTTGTGTAGTTCTAGGTTAGTCGGTTAACTTCTTACCAGCATACATTCGAGTTAACATTTTATCGATTTTATTAGCTTTATCTACTGTGTTAATCTTGTTGAGTTGATTAAAAGCTGTATAAAACCTCTTAGCGTCCTCGATGGATTCCAGCTCATAAAAGTCTTTGACTTTACCGTAAAACTTTTGTTGCTTACTTTCCAATTTCCTTGCTCACCTCATTCCCTGAGTGGCTTAATTACATATTAATTAAAAGTTCTAGAACCGTCAATACTTTTTCAGGAAGTTTTTTAAATCCATTTCTTTGACTCACAATTTATCCTTACAACCAATTATATTAGCTACCTATTTTGGGTTACAAAAGTAAGCTTGAATAAGTTTAAAGTTATTTAGAGTGCGTACGAGCTTATTACACGTTACATAACTTGTTTAGGTGCAACCGTAATAAGTTGGATAATAAAAACTCATACAAGGGAAACTGGAGCTTCGTTTTATGAGGTGGCTCGAAAATGGAGATGTTATTTTACATCATATGGCATTCAATCGAGCATATACCTAATCAGTTGCCAGACCCTTAGACACAACCCACCGAGGACTATCTCTAAATTGCATAATCGTACAAGAACCAGATGTAATGCCACCCTTGGTAATTAATCGGGCATAGCTAAATAGAGATACCTCCTATGTTAAAGAGTTATAGGACAGCAACCAGATAGGAGGGATTATTCTCTACAGTAATACTACTGAAGGAAGTTGAAAAGTTTGCATTTAAGAGATCGCTGAATAGTAGATAGCTTCTGAGCCAGAACTCCATAGAAATAACCATTGAAATCACGTACACGTTTAACTTTGCTAGCAAGAATGCTAGCTCGTAACCCTGAGATAGCTACCTCTACAGTATTAACTAAATCGGGTGCATACTTTCGAGCAGCTAATTGAACACGACTCCATAGCTTGTACACCTCAGTTGCATCAAAGTAGGAGATAGCCAAGCTAGCGAACTCGGGGGAACATCAGCAGCAATTAAGTCATCTATGCCTAGATCGTCTACGTATGTATTATCTTTAGAGTTTTTAGTTTTGTAAGTAATTGTATCTGTATGAGAAGGATGCTCCTCAATGTACTCAGGAGTAGGCTCTGCAGCTTCCTCGCAAGGTGACTTAGCAAGGTGACTCTCATAGGGATTGATCACTGTTATTGAAGCGCTATAGCCACCCTTAACAGGCTTGAATTGGTTGATACGAGTAATAATTCCTAGCTCAGATAAAACCTTGAAAGCGCGCTGTATAGTGCGTTTAGAGTAACCAGTGAGATCAGCTAAAGAGTCTACTTTGAGGTAGCTAACTCCTATGAATTTGCATGAGTAACAAGCAAGTTTCCATAATACTGTGTACTCTGATTCTTTAAGTTTGTACGCTGACAGGTATTTACTAATAGAATTGTCCATCTCAGTAATCGAATTAAAAGATTGATATTTTCGTAGTTCCTTCATAGTAAATAATCTCCTTAATAGGAGCTACTTGCAGAGTGTATCTTAGGGTAGTACAATATAAGCAAATAGCTCCATAGTTATTTTGTGAAAGAGTCCTGTCTGGCCGCCAAACTAGAGCAGGGCTCTTTTGTGTTTACTTATAGGTCAAACTTATTGAGAGGGTTATACTTATTGTTGGATTCAGCTAATGAGTTACCGAAAGCATGTAGGTAAACTTCAGTAGTTCTTATCTGGGAGTGATGCATAAGCTTACTCAAGGTGTATATATCCATGCCAGCTCTTAAACAGTTGCTCGCATAGGTATGCCTAAACATGTGAGCTGTAGTTTTGAAACCCATGCGTGAAGACAATCTGGTGAACATTAACTTGACAGCGTTCACCGTGAGTGGGTTACCTCTGTGGTCATTAAACACATGAGCAGGCAACTTAATGTAGTACTTCTCGCAGAATAATCTCCACTCGTACAACTCCCGAGCCACCTTATCCGTTAACGGAGTAGACAGGCTCTTACGATTCTTCCCGAAGATAGTGATAGTCTTATTGAGTAGATCCACGGAATCCCACCTCATGGATACCAGCTCGCCTAGTCTTATGCCTGTACCAGCGAGGACGACTATCACGGTATGACCTCTGTAGCTATACAACGTGTTTTCTCGAGAACGCATTCTCCTGTAGTATCTAAGTATTTGCTTTATCTGTTCATCGGAGTACACCTTGATGGTCTTGTCCGTCTTAGCAGGCTTAATCTTGTTAGTGGGATTGCTACGGATCTCTATAATGTCCTCATCCTCTAGGTATCTAAAGAATGTTTTCAAGTGCTGGAGCTTACCATTACGAGTAACTACTGTGTTTCCTCTCTCCTTGGAACAGTAGAGGAGGTAGCCCTTTATAACTTGTGGAGTAATATCTTCGATGTTAATAATCTCCTTCTCAGCGACGAGCCAGCGAGAAAACTCATTGAGTGTATCTCCATAGCTCTGTATTGTCCTAGGAGCTAGCCCGCTGAGTTCTTTATCCTCTAGATAATCCTTAATCATAAATCTAAGTAGTGCCATTTAGTTTCCCCCTTGAGTACGCACAAAAAGACCACCTCCATAGGCTACTTGTGAGTAACCTAGAAAGTGGTCTCTTGTGAGAATATTGTTTCTGTCATAGACAACCATTCAGCTTGACCTTGTGAGGCTTGTCCTGCCTCGGGTGAATTAACTCGCCTGTCCTACCATAGCGGATAATGAATTTTCAGCGGAAGTAGAGGCGGATGCGATGATTGCACCGTCTTTTTCAATATAATATGTACGTCCTGTATTTGTTTCAATAGATTGTCGTAAAATTTTTTCTGATTCATGAGCAGTTCGGAATTCAGTGATGCTACTTCTTAATTGCATAATTCGATCTACATCATCTATTGATGCAAGCTTAATCGTTTCATGAATAGGCGTGTCAGGTAAGTTGTTGCCATTTAGACATTCACAAAAATACATATCACTTTTGACACCTAGTTGAATAGCAGGAGAAGTTTCAAATTTTTTTACGATAGTTGACTTACCAGATAGTTTAAGCGGCTTATACGCTGAAAGAAGTGCCTCATAATCAGTGGTAACAAAGTCTTCTTTACTATATAGTATAAATGAATCGTGGAATCGGAGTAAAATTGATTTTAATGTTCCATCCTCTTTAAATACTCCCCATAATTCTTGAAAATCTGTGTCATAACCGAAAGCTTCAATATCTCCAATAATAAACAAGTTAAGGGCTGCTTCTTCTTTTAGGTAAGGGAATACTTGTTCATGATCTTTCTTTGTTAATTTTCGCATCATAACGAATCGACCTCTTTTTTATTTTTCTAAATATTACAACTTAAGTTTTTTGAAATCAATATTAAATTTTATGTTTAGTTCACAAACTTTCGGAAAAACTAGGAAAGATATGACAAAGGAGGTTATGAACGGTGGATCATCCAATTCAAGGGTTAATGAAAGCAGCAATGGAAAATTTAAAAGAAATGGTTGATGTAAATACGATTGTTGGAGAGCCTGTTCAAACGGCTGACGGTGGTGTGGTGTTAACGGTTTCTAAAGTAGCGTTCGGTTTTGGAGCAGGAGGTTCTGATTTCCAAACGAATGATGGACAAAGAGCGAACGGTAACGCTGCATTTGGTGGCGGTAGCGCGGGTGGTGTTTCTATTACACCAGTAGCATTTCTTGTGGTGAATAAAGATGGAGTAAATATTCTTCATCTACAAAATGCGACACATTTAGCAGAAAAAATGATTGAATTAGCTCCACAAACAATTGATAAAATTCAATCGATGTTCCAAAAAGAAGAAAAGAAAGAGGGAAATCATCATCCTCAAAACCCTGATGAAATCCTTTAAAAACGCCTGCTCATGAGCAGGCGTTTTTTCTTGTAATCACTATGTAATAAAACACATGAAATTGTAAATAGTTTTTGAAGTTTTTTCTATGTTTCTAAAATTTTTCATGTTAAAATATGCTATAGAATTGAAACATATAAAACGAAGGTGGCTAGGTGCTTTGTCTGGAGGATCTGACCAAGTAAAGAATATGATATATATTAATGGTAATCGTCGAGGTCATTGTTTTATTACATCAGGAATTACGTTTAAAGAGTTTGCGAGTAACATCCCTTCACCGCTTCATCAAGTGTTGCTTTTGAAGCACAACTTTGAATGGACGGATTTTCATTATCATACTTTATTTGAATATGTTGAGGAAGAAAATATACATAAGTTAATTCAAGCAGAGATTGATGAATTTGATGAATTTTGTTGGGTAGATTTTGATGATGCAAGCGATTTAGATGAATTAGAGCCGAAAGAAATTGCAGAATTATTATATTTGGCTCACAAAAAAGAACCACTTGCAAGAACATTCTTTCCGCTGTTGAAAAATCGATTTGTTTATTTTTCACATGATGACGGATGGTACAACAAAGTGTATTATCGTAGAATTGCTGATTTTGTAGGAATGTTAAGTAAAGTCATTCCGTATAAACTCGGTGCTTTCGGTAAGAAACGTTTTTCTTTCTTCCAAAAATCAAAAATTTTCCCAGCAATTTCAAAAGAATTGATCATGGGACTGATTCCACTAATGGAAGATGGTCTTTACATAGATCTAGCAGGGAAGATTGAGTCAAGAAGAGGTCTTGAAATTCCGGTATATGTAGTTGGTTCGTATGAAAGTACGGATGAGGTGTTAGATAATATCGATGAATTGAAAGAGGAAGCAACAGAAACAGGTTGGCTCATTTTTGATAAGAAAGAACAAGAGTGGCAATGGGTTGTTGACTAAGAAAACTTGGCGTATGAAGTCAAGTTTTCTTGTCATTTGAAAGGAGTACAAATGAAGAAATATTATACAATTGTGGGTATTATAAGTATTATTCTCGTGGCAATATTACTTATAACTTGTCCGAAAGAATCAGATTTTAAAGTGTATGTAGAGGATAAGTATGCGTTGAATTGTAATGAGAGTAGTTTTGAATGCACGCAAAATGTAGATGGTAAAAAAGAAAAACTACAATTTGAAAGTACAGATGCACGAAATGGTGTATTCTTTATGACTGTAAAGCAAACATTTAAAACAGAAGCTGGTGTTTCAAAAGAATATAGCGGAGTAGGAATGTTTGGTACATTTCTTTTTGTTTCAGAGAAGACTTTCTAGTAATAGAAGGTCTTTTTTTTATGCTTATGTTCATATAGATGAAGTAAGACAAGCATAGGAGGGATAGCGATGAAGAACACATGTATCGTTTGCGGTGGTGAGGAGTTTTTTTCCTCAACGTTATATGCACGTACGAAACAAGATTGGGCATATGCACCAAACATGTATCGATTTGAAAAAGTATTTATTGAGCATCGAGATGAAGAAAATTATCCAGTGTTTCAAGAAATTACAGCGAAACATTGTTGTGGATGCGGTCATATTATGTTGTATCATGAATGAACACACCAAGTATAACTTGGTGTGTTTTTTTAAAACGCTGACAAAGCAAGCGGATAAAGTAAAGTAAATAAAACAGAAAAACTACCAAAACCAATTGCTGTATATCCAAGTGTTCTTGCTCCGAAATTGACAGCTAATAGGCCAACTAAAATTGCTAGGGAGCCGAGCGTAACTGGATAAAAAGCAATGGAGAATAACGAAAGAAATAAAGCGACATAGCCTACCATTGTGCCGGTATTTGTACCTTCTATCTCATTTGCAATTTCTTTACGCTTATGTCTAATTGGAATGCCAGCTGGTGATATTTCAGCAGCATACTCTTCGTTTTTTTCACCACTTTTAAAATGATGATTTCTCTTTCTTCGCATGTACATCCCTCTCTTTCAATTGGGTGTATCTATAGTATCTTTCAAAATGAGAAGAGCATGAGTATGAGTTAAACCCAAGTAAAGCAAAAATTGGAGAATACGCATTCCATCGTTAACATATCCATCTCCTATTGAAGATAAAGTGTGGGATTTTTTTCACTAGGACTGATTATCAGCCAGCAACAATTGGATTTTTATGAGCAGTTCTCTCCCATTAACTGATCCGCATCCATTGAATTTTGAGGAAGGTGTCTTACTGCAAGCGGGATAAAACAGGAATTTTGGAAAATGATGTAGAATGAAATGAATGATAATACGTGAAGGTAGGGGAATGTATGACGAAATTTAATTGGCACGAGTCAGCGGAGAAGAAATGGGATAGTAGCGCAGAGTTTTGGAATCAAAATAGTCAGGAAATGTGGGACAGTGGTAGCAGAAGTACAATTATTCCGTTTTTTGAACAATACGTGAAGAAAGAAGCACAAGTGCTCGATGTTGGTTGTGGTGATGGCTACGGTACATATAAATTAAGTCGCGCAGGCTATAAAGCAGTGGGAGTAGATTTATCGGAAGTGATGATTCAAAAAGGTAAGGAGCGCGGAGAAGGACCAAATTTATCTTTTATAAAAGGAGATCTTTCTGCATTACCATTTGAAAATGAGCAATTTGAATCAATTATGGCAATTAATTCTTTAGAATGGACGGAAGAGCCATTACGAGCGTTAAATGAAATAAAGCGTGTGTTAAAGAAAGATGGATATGCATGTATTGCAATTTTAGGACCGACAGCAAAGCCACGAGAGAATAGTTATCCTCGCTTGTACGGAAAAGACGTTGTTTGTAATACAATGATGCCTTGGGAATTTGAACAGTTAGCGAAAGAACAAGGTTTTAAAGTTGTAGATGGCATCGGCGTATATAAGCGCGGAGTAAATGAGAAGATGTTAGGTCAACTACCTACAGAGTTGCAACAATCGTTAACATTCTTATGGGTATTTATGTTAAAAAACGTATAAAGAAATGAAAGAATTTTTAGGAGGTAAATAAGTGCAGAAAATACAAAAAACTGATACAATATCATCAGAACCAATTAAAGGGGGACTAGGGTATATGACAACTACTACAACAGTGAAATCCGATATTGAAATCGCACAAGAAGCGAGTATGAAGAAGATTCAAGAAATTGCAGCTGATTTAAATATTTTAGAAGATGAATTAGAGCCATACGGGCATTATAAAGGTAAGTTATCTCTTGATATTTTTAAGCGCTTACAAGATGAGAAAGACGGTAAAGTTGTTTTAGTAACAGCAATTAACCCAACTCCAGCTGGAGAAGGTAAATCAACAGTAACAGTTGGTTTAGGTCAAGCTTTTAACAAAATTGGTAAGAAAACAGTAATTGCACTTCGTGAACCATCTCTTGGACCGACGATGGGATTAAAAGGTGGAGCAGCAGGTGGCGGTTTTTCACAAGTCGTACCAATGGAAGACATTAACCTTCACTTTACTGGAGATATCCATGCGATCACAACTGCCAATAACGCATTAGCAGCGTTTATTGATAATCATATCCAACAAGGAAACACACTTGGAATTGATACGCGTAAAATCGTTTGGAAACGCTGCGTTGACTTAAATGATCGTGCCCTTCGTAACGTAGTAATTGGTCTTGGTGGACCTGTACAAGGTGTACCACGTGAAGACGGTTTTGACATTACAGTAGCATCTGAAATTATGGCCGTGTTCTGCCTTGCAACAGATATTCAAGACTTAAAAGCACGTTTATCTCGCATCGTAGTTGCCTATAACTTTGCAAATCAACCTGTAACGGTTAAAGATTTAGGTGTAGAAGGTGCGTTAACACTATTATTAAAAGACGCATTAAAGCCGAACTTAGTACAAACGTTAGAAAATACACCAGCTATCATTCATGGCGGACCATTTGCGAATATCGCTCACGGTTGTAACAGTGTTATCGCTACAACAATGGCAGCAAAATTAGGTGATTATGTTATTACAGAAGCTGGATTCGGTGCTGATTTAGGCGCTGAGAAGTTTTTAGATATTAAAGCTCGTGCAGCTGGCATTAAACCAGAAGCAGTTGTTATTGTTGCGACGATTCGTGCGCTTAAAATGCATGGCGGCGTTGCAAAAGATCAATTAAAAGAAGAAAATGTAGATGCATTAGCAAAAGGTATGGAAAACTTACAGAAGCATGTTGAAACAATTCAAAGCTTCGGTGTGCCTTTCGTAATTGCAATTAATAAATTCATTACAGATACAGATGCAGAAGTTACATACTTACAAGAGTGGTGTAATGAGCGTGGCTATGCAGTATCCTTAACAGAAGTTTGGGAGAAAGGTGGCCAAGGCGGAGTTGACCTTGCTGAAAAAGTACTAAAAGAAATCGAAAAAGGTGAAAACAACTACGCACCACTTTATGAATTAGAATTACCATTAGAAGAAAAAATTCGTACAATTGCTCAAAAAGTATATGGCGCAAAAGATATTGAATTTGCTCCGAAAGCACGTAAGCAATTAGCTCAATATGAAGGAGAAGGTTGGAGTAACCTACCAGTTTGTATGGCGAAAACACAATACTCTCTTTCTGACGATGCAACAAAATTAGGTCGTCCATCTGACTTTATCGTTACAATTCGTGAGTTAAAACCATCTATCGGTGCAGGCTTTATCGTTGCGTTAACAGGTACAATGTTAACAATGCCAGGTCTTCCAAAACAACCAGCAGCACTTCAAATGGATGTAAATGAAGATGGAAAAGCAGTAGGTTTATTCTAAAAGGTTGTAATTCATCTCGTTTATCTGTAAACTATATATACATCAAGTGGCGCCTTTCCATCGAAAGGCGCCTGTTTTTTGGAGGAAATTATGTTTGATCCAACTGCTTTTGACAATTTAAAAGTAATCGTAGAAGGTGCTGTGTATGATTTTGATCTACATGGAGATATTCTTGTAACAGATCGAAAAGATATGATGGATCTTGCTTCATTAAGTCGTATATATCATATCTCATTTCAATTAACAGAACCGTTTGAACCATTAGTAGAAGCAACATTTTCATTATCTGTGGATGCAAAGAACTTGTCTGGTGAAATACTAGAAGTGCCTCAGTTTACACCAGGTTGTGAAATGAAGCTAGCATTTTCATTCCCGTTAGAACAACCAGAAGTAAAATGCGAAGAAATTGAAACATTAATGCGTTCTATATGGGGAAAAGAAAGAATGATTATGCAGAAAGTTTCATACGAATATAATAAGCAAGCGATTTCATATCATAATAAGGTAGAGGTTCTATTTCAAAAAGCGATTACAGAAGACCATGTTGATGATTTAATAGCTGTTATTTCACACATGATAGAAACGGTGCGAACAATACAGCATTTTCTTCAAAAATAGAGATAAAGGAGAAAAACAAATGATAAAAGATATGCAACCATTTTTACAACAAGCTTGGGAGAAGGCTGGTTTTAAAGAGTTAACTGAAATTCAAAAACAAGCGATTCCAACTATTTTAGAAGGACAAGACGTTATAGCTGAATCTCCAACTGGAACAGGAAAAACATTAGCGTACTTATTACCACTTTTACATAAAATTAATCCTGAAGTAAAACAGCCACAAGTTGTTGTTTTAGCGCCAACACGTGAACTTGTAATGCAAATTCATGAAGAGGTTCAAAAGTTTACAGCAGGAACTGAAATTTCAGGTGCATCTTTAATTGGTGGTGCAGATATTAAGCGCCAAGTTGAAAAATTAAAGAAACACCCAAGAGTAATTGTCGGTTCACCAGGCCGTATTTTAGAATTAATTCGTATGAAAAAGCTAAAAATGCATGAAGTAAAAACAATTGTATTTGATGAGTTTGATCAAATTGTAAAGCAAAAAATGATGGGCGCAGTGCAAGATGTAATTAAATCAACGATGCGCGATCGTCAATTAGTATTCTTCTCGGCGACAATGACAAAAGCGGCAGAAGATGCGGCACGTGATTTAGCAGTGGAACCACAATTAGTACGTGTAACACGTGCAGAATCAAAAAGCTTAGTTGAGCATACGTATATCATTTGTGAGCGACGCGAAAAAAATGATTACGTAAGAAGAATTATGCATATGGGCGATGTAAAAGCAGTTGCTTTCTTAAACGATCCATTCCGTTTAGATGAAATTACAGAGAAATTGAAATTCCGTAAAATGAAAGCGGCGGCTCTTCATGCAGAAGCAAGTAAACAAGAGCGCGAAGCGACAATGCGTGCTTTCCGCGGAGGGAAATTAGAAATTCTACTTGCTACTGATATTGCAGCGCGCGGTATCGATATTGACGATTTAACACATGTAATTCATCTAGAGTTACCAGACACAGTAGACCAATATATTCACCGCTCAGGACGTACTGGACGTATGGGTAAAGAAGGAACTGTCGTATCTCTTGTAACTCCACAAGAAGAGCGCAAATTACTGCAATTTGCGAAAAAACTAGGCATCGTATTTACGAAGCAAGAAATGTTCAAAGGATCATTCGTAGAAACGAAACCGAAAGCACCAAAGAAAAAGAAACCAGCATTTACTGGGAAGAAAAAGCCTAGATAAATGATGGAGAAGGCGTAACTATTTGTAGTTACGTCTTTTTTGTTTGTAAACAAGTGATAATGGGAATTGTATTAGTGTTTTTAATGTGCCTATCATATATATGCTTCTACTGGGAGTATCGAAAAAAGGGTAGTTTATTTATTTGGTTTATACGAGGAAATAATATAAAAAAGTCGAATATTAAAATGATGTGAAATAATAAAAAGAAGGTACATATATGGATAGGAAATTAGGAATGTTTTTGAATACGAAATATATTGAAGTAAACGAAGGAATAAAAAAGGCGAGAGAATGGGGGTTAGAATATATTCAATTATATGCTATGAATCCGACTTTCAACTTAGCTAACATCTCAAAGATACAATGGAATACATTAAAAGAAAACTTATCTTTTAATGAGATTCAAGTCCCGTCATTAGCAATTAGCTTTGGAGAAAATGGAATAATAGGAACTGAAGCTGAATGTGTAATAGAGAGTTTTAAATATATTACTGATAAAGGGTTAAGGTTAGGAGCTAACATAGTAACAGCCCATATTGGGGAAATCCCTGATGATGAAAATAGTGAGTACTATGATAAAATGCTACGTGTTTGTAATGAAATAGGGGACTTAGCGTTCAGATTTGGAGGATTCTTCGCCATTGAGACGGGATCTGAAAAAGCAATAGTATTAAAACGATTTTTAGAAACTGCAAACTCGAAAGGACTAGCTGTTAACTTTGACCCAGCAAATTTAATAAGTGATGTAAATGAAAATCCGGGAGAAGGTTTATTACTATTAAAAGATTATATAGTACAAACTCATATTAAAGATTGTAAAGAAGTGAAAAGTGATCGTTCAACTAAGTATATAGAAGTCGCAGCAGGGAATGGTGAAGTAGATTTCGATATATTCTTCAAAGTATTAGATAAAATTGGATTCGACGGATATAACATGATTGAAAGAAATGATTATTTTGATGAACTGGATGGGATGAGTCAGTCGATAAATTTTGCAAAGAAGTACATACCAACTCAAAAGGAATAACGATAGTATTTGTAGAAAGCTACATAGAATATAAAAACCATTAGGGGGAAATGTAATGATCCATAAAGTAGGACAAATTATGTTATATGTAAATAATCAAGATGAGGCAGTAAATTTTTGGACGGAGAAGGTAGGGTTTCATGTAGTTGCAGAGGAAGATAATAAGCAAGGAATGAGATGGATTGAAATCGCTCCGAAAAGCGGTGCGGAAACGAGCATTATATTACATAATAAAGAAGTTATTTCGAAAATGAGCCCAGAATTGAATCTTGGTACACCGTCTTTAATGTTCTTCTCAGAAAATCTTGATCAACTATATACAGATTTAACAAATAAAAATGTTACTGTTGGAGAAATGGTAACTATGCCTTCTGGTAAAGTGTTTAACTTTGCTGATAGCGAAGGGAATTATTTTGCGGTTATGGAGAAGAACCAATAATAATATTGCTATGTGAAAATCCCCCTCAAATATATTTGAGGGGGATTAAATTTTTGAAGTGGATTTTTCATTAGAGAGTTGTTTAATAAAAAATACTCCTTTTTCAATAGCTGTCTCAATATAGCCAACGATTTGATCAAACGTAAATACTTGTAAGTCTTCATGCAAATGTTGCTTTGGATACAACATATCTTCAAAAAGATACTTTCGAAAAGCTAAAACGTTTTCTTTAGAAACCTCTTCAATATCCACAATGTGAGCCTCTTGATTGAGAAGAGAGAAAAGCTGTTGTTCTTGATCGTAATGATGAAGCAACTTTGCATTTAACAATTTAAAATCGTTATAGTACAGGGGTGCGATAGTTTCGTCATTCTCTATTCTATTTTTTAGCCAAGGTAGAAAAAATCCACTTAGCCAATTATCATCGGCAATGAGGTGGGTATAATAGCCTAAAATAAATGGGGAATCTATATGTGATTCATATTTATGAAAAAATGAATCATAATCTATTCTTCTCGTATAGTTCTTCGTTGTACCGGCATAAAAATGTGAGGTTCCTTTTTCTTTTTTTGAATGAACAGCATCAGGGGCTACAGCTCCAAGTAAGAAAGAAGTCTTATCGTGAATTGATAGTTTCTCAGCAATACCACTAGCGATAATAACATGCATAATTCGTGATCCCATGAATGCCACCTCTGTTTCCAGTATTCATTTCAGGAAGAGGACTAAACAGTTAGTATTACTTTCCCTGTACTTTTTCTACTTTCGACCCATTCATGTGCTTTCCCTGCATTTTGAAGTGGAAAAGATTTCGTAGCCTTAATTTGTAAACGTCCGTCACGCAAATAACGGAAAACTTCATTTGCAGTTTCTTGGAGCAGTTCAGGACGCTTTTTTCGTGTGGTTCCAAAGCTAAAACCGAGTATAGAGCGGCAACTTGCATGTAAATCTTTCGTTTGAAAGTTACCAATTTCACCGCTAGCATTACCGAAATGAACGAGGCGACCGTAATAAGCAAGGCAGTTTAAACTTCTTTCAGAAACCGTTCCAGAAATAGAGTCTAAAATTACATCAACCCCTTCACCATTTGTCAGTTCATTGACTTTCTCTACAAAATCTTCATCTTGATGACAAATAACATAATCAGCTCCAGCATCTAAAGCAATTTCTTTTTTTGCTTCACTTCCGACAGTGCCTATAACTGTTCCAGCCTCTAATAGTTTAGCAAGTTGAATAGCAGTAGTGCCAATTCCGCCAGCAGCCGCATGAATGAGTACAGATTCACCTTGTTGAAGCCTTGCAACATTTGCGAGTAAATTATAGCTTGTAAAAGATACGATTGGACAAGCGGCTGCAGTTTGAAAGTCAACTTCATGGGGTAATACGAAAGTAAGATTTTCATTTGCAACAACGTATTCTGCGTAAGATCCATTTTGAGGAAAAGCAATGACACGTTGTCCAGGGTGAATATTTTTCACATGAGAACCGACACGTTCTACAATACCAGTGGCATCTATACCTGGAATAAAAGGTAGTGCTTTATTTCCTTTTTTACCATAACGTGATTTAATATCAGCGAAATTTACACTAGTAGCAACAACGCGAATTAAAACTTGATCTTCTGAAATAGCCGGTATATCCAAATCTGTATATTTCATCACTTCAGGACCACCGAACGACGTTACAACGATAGCTTTCATCATATATCCTCCTAAATTTGACTATATAAATTATTTTAAATCTTTATCAGAAATTGGAAAATTATATAATAGTTATGTGTGGTTATAAGTGAAGCTTATGAACTCAATGAATCATAATATTAATTTATATAAAAAAACTTTAAAAAAATCGAACGAAATATGAATTACCTGCCAATATATAGTGTAAGACAAAGGAGGGCTGGAATATGAAGGGTGAAATAGATTACGCACATTTAATCCAATTAACTTTATCAGGAAATAAAGAAGCATATAGCAAGTTGTATGATAAAACGATTCAAGAAATATATAAAACAGCACATTTTTTAATAGAGGATAAAACGGATGTAGATGATGTCGTTCAAGAAATATACATACAACTATATGAATCGCTTCGTAAGTATGATAGCGAGAAGCCATTTCGTCCTTGGCTAATTGGACTTGCGATTAAACAAATACACTCTTATAGAAGAAAGAGGTGGATGCGACTACGAATTATAAAAAAAGCAGAAGAGCAAAGAAAGTCAGTGCAAATTGATTTTTCTAACGATGTTGTAAGTAAAATATCAAACCAAAAACTAATTGAACTCATTCATAAATTACCGTATAAATTGAAACAAGTTATTATCTTAAGATACTTACACGATTATTCACAAGAAGAAGTAGCACAAATATTACATATTCCAATTGGTACTGTGAAATCTAGAATTCATGCGGCATTAAAGAAACTACGTCAAAAAGAGCAAGTAGAAGAAATCTTTTTAGGAGAGGTAGGGAATGTGAAATGAGTTTAGATTGTAGAGTTAGGGAATCTATACAAGAAGAAGCAAAAGGTATTGTTGCCCCGCCGGATTTAAAAGAAAAAGTAATCGTACAAATAAAAATGAAGCACGGGCGGAGTAAGAGGAAGAAACGCCTTATCGCAGGAGTACTTGCAGCAGCTCTTTTAATCCCGACGACTGGTTTTGCGTATCAATCTATTATGGCGGATGGTATATACGGATCTTTCGAGAATTTAAAAAAACATGCCGGAACGATGACATTAGAGGCGTATATGCGTTTTAGTGCAAAATTATCAGAGGCGAAAGATGAAATGGGTACGAAGGAATATGAAGAGTTTACAAAAGAACTAAAAAAATTAACAAATGCAAAACTTACGTACGGAGATTCGAACGGTAATATTGATTATGATCAATTATCACCAGCAAAAAGAGAAGAAATGAAAAAGGTAAGTATGGGTCTTCAGCCATACTTTGATAAATTAAATGGTCATAAGTCTAGTAAAGAAGTATTAACACAAAAAGAGTTTGACCGTTATGTGGAAGCTTTAATGACATATGAAATCGTACAAGTGAAGACAAAATCAACTGGTGGGATGAAAGTAGAAGAAGTACCTGAGGCGTACAAAGAAAGATTTATTAAAGCAGAGCAGTTTATGGAATATGTAAATGAAAAGGTGCAATAATTAGAAAAGCTCATAGCCTTAGCTTTGAGCTTTTTTATTGAAACAAAAAAGAGTGTTCAATTATACTTTTTCATATTTGCATTATCTTTTTGTATAAAACAATCTAAAAGGGAATAACCAGCTATTAAACTAATTATCGTAACAAAAGTTGTATTTATTAGAATAATATTAACTAAATAAGGTAGGTATTCTGCAAGTGGTGAAAAGAGTAGTGCTGGGGAAAAGGAAATGAATAGTGTAGGCACTGTAATAGCAATAAATTTATCCGGTTGAAAGCTCCAGTTTTGTTTACTTGTTTCGCGATTAATAGATTGAAGGAATCGTAATAAAATGCCAACTATAAGAGGGAAGAGTGTAAAGTAGAATAATCTTGGATAAACGTTAAAGTTCACTTGCGTGTCTGTATCTAAATAAAATTGAATTTTTACTCCTACAAATAATAATAAGACGATAAATAATGTAAAGCAGAGGTATAGCATCACTTTTTGCATTATATTCCACCATCCTTTACTCAAAATATATTCAAAAAAAGAAGAGATATACAATAACTACTGTTGTATATCTCTTCTTTTACTGTTAGTTAATAGTGGAGTTTGCTTTTTCTTGCTTCGTGAAATAATCAATAATGCCCATTGCACTAATTTCTATATCTAGATGTAAAATATTATAAACGGAATGATCTGATGGAACGTTTAACTTTGTAAGATGAGAAGATATTTTATCCATTAACAAAGTTTGTAAAGCTTTAGTCGCTTCATCGAAATCATTATACTTTTCAAAGACTTCCTTACCAGTCTGAACGAAAATAGGTAGCCAATATTCCAGTTGATTGTATACTTCTGTAACATGAGAGGATGCGCCGTAATGACCGAAATAAATAGTATCTACATCCATACTTTGAATATGATTTTTAGAAGCAATCATCGCATCTGGTTGAAATTGTGAAGGGGACGTTGATGGTAGATACAGTTCTACACCAACGTTTGCGAGTTCTCTATAATAAATTCCAATTGTATCACCAGTGAAAATCCCGTTTGTTAATGAATCGTGAATGCTAATATGGTGCTTCGCATGTCCTGGTGTATCGTAAAATGTAAGGGTGCGGTCTTTTGCAATTTTTAACGTATCACCATGTTGTACAATACGAACACGTTCTTCTTCTATAGGAAGAATTGGATCAAATAGTTTATCAAAATCTTCTTTGTATACAGCTTTTGCACCTAAAATGAGTTTTGTTGGGTCAATCATATGACGAGCACCGCGAGAATGCACATATAAAGTAGCATTTGGGCACTTTTCCATCATTAAACCAGCAGCCCCTGCGTGATCTAAATGAACGTGTGTAACGATAATGTTTTTAACTGCGTTTAAATCAATATGTAATTGTTGTAAGCCTTCTAAAATATACGGAAGAGAAGGGGCTGCACAAGTTTCAATTAAAGTAATATCGTCACCTAATAAAACGTACGTACCAGTTCGTTCATTATGTTGTAAATCGAAATCATCAATCAGATATAGGTGAGAAGATAATTGCTCTACTTTTTTCATATTTACCACTCCTTATATACTTCATATTTCTATTATACGCTAAAATAGAAAAAAGGCAGAAAACGAAGCTCGTCTTCTGCCTTTTTGTAATATTATTATTTCGTTTGTTGTTTATTAATAGACATAATGAACAGTCCAACAATCCCGCCTACTAATGGAAGCATAATCTCTCCTGCTAAATTAAAGTAGGAGCTTAAGAATAAACCATTTACATCGATTACCCAGCCAGTAACATACAATAACATCATATATAGTACGAAATAAAGCTCGCGATTTGAAATCGTTTCATGTTGTGCAGTTTTCATAATGGACACCATCCTTTTCTTTTATAATGGAATATAAACTGTCACATTTTGTTCACATTTCAATTGTAAAACTTTCCATCATAAAAGTCTAGTAGTATGTGTCGAATTTTGAACGAAAATAAAGCGCTATCATTATATCTTATAAGTACGTAATAAGAGATGTATATTCACGAATGTAGTATAGTATAAACATAGAATGATAGTGAAGAGAGGGGCAAAGACAATGACAGTTTATGATTTTTCAGCTAAAACAATTACCGGTGAAGAAAAATCGTTAAAAGATTACGAAGGAAAAGCACTTCTTATTGTAAATGTAGCTAGTAAATGTGGTTTCACACCGCAATATAAAGGATTACAAGAGGTGTATGATAAATATAAAGACCAAGGACTTGAAATACTCGGATTCCCTTGTAACCAATTCGGAGGACAAGAACCAGGTACAGAAGCGGACATTACTAGTTTTTGTGAATTAAACTACGGTGTAAACTTCCCAATGTTTGCAAAGGTTGATGTGAAAGGTGATAAGGCTCATCCTTTATATACATACATGACAGAACAAGCACCAGGTTTACTCGGTATGAAAGCAGTGAAATGGAATTTTACGAAGTTTTTAATCGGAAAAGACGGGAAAGTAGTAGGGCGTTTTGCGCCGCAGACGAAGCCGGTAGATTTAGAGGTTGAGATTGAGAAGGTACTTGGAGAATAATTAGGAGTTTCACTTTATTAAAAAACGTCTCAAAGAACAATGTAGTTCTTTGAGACGTTTTCTTTAAACTCACATTTTCAAGATTAAATTACTGTATCAAAGCCATCTGATTTAGGTAGAGAAGCTGCTTTTTTCATAAGCACTTCCCATAAGTGTATGGATTTCTTCCATTCTGCTGCAACCTGCCCCTGTTTATACATAGCATTCTCATAACTGGCAGTAAGTTGTTGCATATCGGCCGAGTTGTAAAGTGTATCGATATGGAGAGCGTATTCTCGGAATGTTTGACTTTCACCCCGTGGCATGCCAATTCTCGCAAATTGTTTTAAAAGTGCACCGTAAGCTTTTTGATAAACAGCATCATTTTTTCGGTATTTATAGAAATGAATAATAAGAAATGTCCTCCATATCATTCTAGTGGTGAAGAGAATGTATCCCATAATACTAATTAGTATCGTAGAGAGGAATACGTACCACCAAGAAAAACTAGTTTGAGAATTTGTGACCTTTTTAGTAGAAGCTTCTTCTGTATTTTTTATTAAACTTTTAAGTTTTGCTTCATTATTTCGTTGTTGTATTTGCGTGTTATTAGAATTATTTGTTTCGCTATTTTGTGAAATAGGAGCAGGCGTATTATTTATAAAATTATAGGGATTAGTAAATCCTTTTGTTGGTTCGAATGGAATCCATCCGTATCCTGGGAAATATACTTCGACCCAAGAGTGTGCGTTATCGTTCGTGATTGTATAAACATCCTCACCTTCTGCAGAGGCAAGTGTATTGTCAAGAGTTCCTTCTGTATAGCCTTTTACCCAGCGAGCAGGAATCCCGGCAGAACGAAGTAGTACAATCATAGACGTCGAAAAATTATTACAGTAGCCGCTTTTTGTATCGAAAAGGAATTGATCTACATAATCTTGGCTTTTGGCAGGGAATAAGACATTCGTTGATTCGTATGTAAAAGAGTTGTCTGTGAAGTAATTTTCAATAGCTAATACTTTATCATATCGGTTGTCTTTATCATTTGTAAGATTGACAGCCAAGTCTTTTACGCGCTGTGGTAATGACTTGGGAAGTTGTGTGTACTTTGTCATAAAATAAGGATTTGTTTCTTGACCTTCATTTGTTTTTACAGCTTTCAAGTTTTCTATGGAAAACTCAGGGATCTCATATGTTACTTTATACGAATGTAAAGTAGTAGAAGAGTCTCCATTCATTGTATAAATTTTTTCTGAAAACGGGTCAACACTGTATGATACATCAGAAGCAGCCTCAACTGATACTAATCCTGCTGGATAGGTAAGGTGAGGGTAACTTTTTTGCATGGTAATTGTTGCCTCAGTCGTTTTCATTTTTGTATTTTGTTCGTACCAGCTTACGACGTCGTTTTTATTTTTAAAAGAAATCTTTTTCGGATTTTCAGAAATTTCCCAGCCTTTTCCTGTATAAAAATCTTTTGTTTCTACTCTCCAATATTGTTTGTTTTGCGTTCGTGCTGTGAAAACAACTGTAGGATCCGCCTTAAAAGGACCGCCTAATCGCGAGTCATCTAAACCATACCCAATTGTAGAAATTTTTTGTTCTTTACTTGCTTCAGATGTGTTGAATTTTAAAAAATCCATTGGGTTTGGCCATTGAGGGCCAAATTTTGGAGCAAAGTATGCAATGGTTGCTAATAATACGATAAATATTGTAAGTGGTCTAAGTAATTTTGAGATTTCTCTAGCATAATTTTGTAAGTGTTCACGTTCTTTTATTCGTTCTACTTGAAGAAGACTAAGCATAAAAAAGCCGATGACAACAGTACGAATAATAGCGTAGTTTGCATTGTATAAATGTAAGTTATGAAAAGTTGCGATATAAATAATAGTCAATACAAGGAATAGAAACCCACGTTTTTTATGAATAATCCAAAATGAAGTGAAAGAACTCAAAAACCAAAATGAGAGAAAAAATAAAACCGTCGGAAAAACTGGAGAAATATCTAGTAAATTCCCTTGGAAAAACAGGGAGGAATTTCGAAACATATCAGAAAAGAATGTTGTTAGCCAAGATGGATTTATAAAAGCATTTTTATAATATAGGGAATGAATGATAAATAAGACTGTGACAATTTTTATAGGAATCTGCCACCTCGTTTGAAAAAAAGAGAGAGCGAAGCAAATTCCTATAAATGTTACGAAAATATCTAATCTACCTACATTTGTAATACCTATAAGAGGTCTTAGCCATTCTAGTAAAAGAAGAAATACACATGCATGCATGAAGAATCTGTTCGTATCCCACTTGTATTTTGCTTGTAATATCATCATTTGTTCACCTCAAAAAACACGTTTGTATACCGGTTTTCATAAACCGTGTTTACAAATATTTGTCGTTTTTTTAGAGTTTCTAGTATACTGAGTTCTCGGTGTGAAAGTTGATTCGCTTTTTCTTTCACGACAAAAACCATACATTTTCTATTTCTTATAGCAGCACAATCAGCCGCCTTTTGAATATCGGGAGAAAGATTACTGGTCACGAGTATAACCGTGACGGGCTCATAAATTTTTCTTAGTTCCATGTCTACACTCTGGGAGAGCGGGAATACACTGTCTGCTTGTACTTTTGCTAAATGACAAAGGATTTGTTGTAACTGCGTATCTCCATTGTCTAAAGGGAAAATAGTTTGTTCTTTTCCGATAGACACGAATGATGCTGGTGAATTTTGTTTCAAGACAGCCCTTACGATAGAGGCAGTAAATGTGACGACTGATTCGAATAGAGGAGACTCGGTTCTGTCTATGAATATCATGATATTATGGCTGCGCTGTTGTTCAAACTCTTTTGTCATAATATTGTTTGTTCGTGCAGTTGCTTTCCAATCGATCCATGAAAAGCGATCGCCAGGTTTATAGTCTCTGACACCGACCGAGATTGTAGAGTCTTTTGCTGAATTTATATTTGCTGAAAGCGCTCCTTGTTCGAAATGATTTTCCAATTGTCGATACGCTATATCTACATACTGGGGATAGACTAAAAATGTATTTGGAACTGAAAAAGTTACTTCTTTCTCCATCATGCCGAATAAATCGCCAGTTTTGACACGAACGCTTGAAAAAGTGTGCTCGCCTCTAGGGATTGTGTCAATAACATATTGAAACGAAATATTTCGTTTCAATCCTGGGAAGAGTACTACCTTATTCATCTTTATTTGTTTACAACTTATAAATTGTGGTGGCAGTTCATCTTCTATAACTAAATAAAGTAAGGGAAAAGGAAATTTTCTTTTTATTGTAATCGTGCTTACAAATTGTTCTCCTACTACATATCCATTTTGGTTTGTTATTCGCTTTACTTCAGCGTCCCGTAAAGCGTAGAAGGGGAGTAGTAGTGAATAAAGAGCAATGGGAATTATGCTGTAAAATAAAAACCAACTGACAAACCCTCCTTGAAACATAGCGTACACAAATGTTAAGACTAGGCATAAAGGGAGTAGCAATAACTTCATAACGTGATATAGCGCTCGCAGCATTCGTTTCATCAAGGGTTCATCGCCCTTTGAGTAGGCACGGTAGTTCGTGCAACGATTTTTGCGATAACTTGTTCGCCAGTTATTCCTTCAAATTTTGCTTCCATTTTTAGAATGAGCCTATGCGCTAAAACGTAAGGAGCTAAAAGTTTAACATCGTCTGGAATAACATAATTTCTGCCATGGATAAATGCATAAGCTTGTGAAGCTTTCATTAAAGCAATTGAGCCACGTGGACTTGCACCTAGCTGTATAGAACTGTACGTACGAGTCTGATTAACAAGCTTTACAATGTAATGCTTAATTGCTTTGTCCATACTTACTACCCGTACGCTTTGTTGTAAATAAAGTAATTCTTCTATTGTAGTAATGGTCTGTAATTGAGAGAGTGGATTTGTTTTTTCCATCCGGTTTAAAATTTCAAATTCTTCTTCTGGTGTAGGATATCCCATTTTTAGTTTCAATAAGAAACGATCGAGCTGAGCTTCTGGTAGAGAATATGTTCCTTCATATTCGACCGGATTTTGTGTAGCCATGACAAAGAACGGCTTTGGTAAAGGTCTTGTAATACCATCTATTGTAATATTGCCTTCTTCCATACATTCAAGTAAAGCAGATTGTGTCTTTGGAGATGTACGATTAATTTCATCAGCAAGTACAAAATTCCCCATAATTGGTCCAGGCTTGAACTCAAATTGGAGCTCTTTCGGATTATAAATAGAAACTCCTGTTACATCTGACGGCAATAAATCAGGTGTAAATTGAATTCGCTTATAATCAGCATCAATGGATTTAGAAAGAGCACGTACTAGCATTGTTTTCCCGACACCAGGAACATCTTCTAATAGCACATGACCTTCAGCTAAGAGAGCTGTCAAAGCTAAGATTGTTTCTTTTCGTTTTCCGACCATTATTTTTTCAATATTATTGATTATTTTTTCTACAATGGGATGTAATGAATCAAGCTGGGGCATCGTAATCCTCCTAATGTTATTATCGTTTTCTAATCTATTTAGCGGAAAATAGAATGTATCCATCTAATTGCGGCCAGTAAAGATTTTATCTTTAATTCTAAGAATATTCAGATTATTTATTCTGATTACATCTAGTATAATTGTTTCCGTAACTTAGGGCAATATGGTAAATAATGATTTCTCGTTTTATATGAAATATGTCTTACTATACAATAGTATAGTTGGAGGAAAATAAATTCCTTACAGGCAATAAAACCATGGGGATGATTTGTATCGTGGACGAAGTTGGTGAATTTAGAGATGAAGATTAGGAAAGTAATTGAGGAATCACTGAGTACTAATTTATACTCAATTTTCTTTTATGATGATAAAATTTATATTATATATTATTATATTATATTTATATAAAATTTTAAGGGGGGATATTGTGGAGAATGCAAAATGGACTACAATTAAAGTTATTTTAATAAATATGTTATTTCAAACGTTTGGATTGGGAATTATTACTTTTATTGTGTATAAAATTATTAAAGAAATTTACGGCATAGACTTGTTGTCATTAATGCAAGGAATTCTTAAGCCAATCCGTTTAGAATTGATAGTTTTGAGTGTATCACTGATTATAATTAGAGAATTTTACAAACGGTATAGATTTCATCAATCATTAGATCATTTGTACAGTATTAGTAGAGATTTTGAAAATCCAAAAGCTGTTTTCGAATGGAGTATTGTATATATAAATGGTGAAATTGATTTGCTAAAATTAAAAGTGGATATATTAAAGTCTTTTTCACCGATTCCAATAATAGTTCTATTTATTGGAGGTGTATTTGAAAAAAGTAAAATTATTGATTTAAATACTTATGGTATTGCTTCTCTTATTTTAATACTACTTTATTTTGGTTGGCTAATGACTATTTTTAGTGAATTTTCAACTCTAAGAAGAAAGCTTGCGTATTATGAACAACATTTAATTATGGTTGAAAATAAAAACTTATTTGATAAAAAACTGAGAAATCCTAGAGATTTCAGTGGGAAGTATGCAATTTACGAAGACAATAAAATAAAGTAGGGAAATGAATATAACAATATATCTATTCAATTTTTCCGCAATATTTATGTATTGATGAAGTGAAATGTTCTAGGTTACTGCACATTTAATCTTGATTATAGTAGACTTCAACTTTATTACTTAACTCATAATCATTATAAATGAATAATTATTTCCATTTTAATAATTGAGGAATAGAATAATTTTCAAAGAGTGTTAGAAAATCTTTAATTCCTTCCAACAATGAGGTTTTTCTAGATCCATTCTTTCCAGTTATAATTAGACGTTTAGATGTATGAACATCAATAGGGATTGAAAAATTTTCATGGTGTCTTATTTTATTGATTTGAGTTTCTTGTATGAAATGCTTGTTCATGGTCATGCCTCCTATATTTAAAATCCCAAGGTATTAATACATACATTTTATAAAAATAGGGAAAAGCCAGACCATAATGACCAGCTTGACTTGCTTAATTGATTAAACACTTAGTAGCATCTAATATAGTTTTACCTGAAATAGTAGACAAGATCTGTTGAAATCGCATTGGATCTTAACTTTATCATATCTTTTTAAAAATTTGATTTTTATTATGTTTTTTGGAAAGCCTTCTTCCAATCTTCTGCTGATGAGTCTCAATATTAAAAGAAGTAAAATACCAATTCTAGAATAAATATATTATTATCAAATGTTTAACCGAAATAAGTTTTGAAAAAATATCAAAAATTTTCTCGATGTGCTTAAAAAGAAAAACGCAGGAATTTCTCCTACGTTTTTTCTTTTGCAAAATAGTCGATACCTCAAAATAGCATTCTCCTAATAATTAAGATTAACCATAATCTTCACAACGGAACACAAGATTTTCTCACAAACTTATTTTCTACTGAATTTTTGACAATCTCTTGAACTGTGCGAAATGTCACATCTGTATTTTACAACCTCTCTTATAGTAAGGGTATGTAAGAGAGACGTATTAAAGGAGTGAACAGTATGAAGAAAAAAACTTCAGCACTAATGAGACGTTTAAAATATTTTTCGCCAATAGATCGTTATAACGATAATCATACACAAGAAACATATGAAGATCGCGAATGGGAAAATGTGTACAGAAAGCGTTGGCAGCATGATAAAGTAATTCGTTCTACACACGGCGTGAACTGTACTGGTTCATGTAGCTGGAATATATATGTGAAAGATGGAATTGTAACTTGGGAAGGGCAGGAGCTTAACTATCCGACTACAGGTCCTGATATGCCAGATTTTGAACCGCGAGGATGCCCACGTGGAGCAAGTTTTTCTTGGTACATTTATAGTCCACTTCGTGTGAAATACCCGTATGTACGTGGTGTTCTTTGGAATATGTGGCAAGAAGAATTGCAAAATAACGAGTCACCATTAGAGGCTTGGAAAAGCATTGTGGAAAACCGTGAAAAGGCACGTACGTATAAGCAGGCGCGTGGTAAAGGGGGATTCATTCGTGCGAATTGGGATGAAGTGTTACAACTCGTTTCAGCTTCATTACTGTACACAGTAATGAAATACGGTCCAGACCGAAATGTTGGCTTTTCACCAATTCCAGCTATGTCGATGTTAAGTCATGCTGCTGGTAGTCGCTTTATGCAACTTATGGGTGGACCGATGCTTAGCTTCTATGATTGGTATGCGGATTTACCACCAGCTTCTCCTCAAATTTGGGGTGATCAAACAGATGTACCAGAAAGTAGTGACTGGTATAACTCTGGTTACATTATGACATGGGGTTCAAATGTACCAATGACGAGAACACCAGATGCACACTTTTTAGCAGAGGTTCGATATAAAGGAACGAAAGTCGTTTCTGTCAGTCCTGATTTCGCTGAATCAACAAAGTTTGCGGATGATTGGATTAGTGTGAAACAAGGTACAGACGGTGCACTTGCGATGGCAATGGGACACGTAATCTTACAAGAATTTTACGTGGATAATCAAGTGGAATATTTCACAAAGTATGCGAAGCAATATACTGATTTTCCTTTCTTTGTCACATTGAAACAAAAAGGAGATCAATTCGTTGCTGATCGGTTCTTAAATGCTTCTGATATTGGACGAGAAACGAAGTTAGGGGAATGGAAACCTGTTCTTTGGAACGAGAATACGAATGATTTTGCAACACCTCACGGCACAATGGGGTCACGTTGGGATAATGAAAAGAAATGGAACTTGCGTTTAGAAGATGAAGAAACAGGTGAAAAGATTGATCCACGTCTTTCTTTACTTGGAATGGAAGAAGCGATTGGAACTGTACAAATTCCGTACTTCTCTGATGATGGAAACAAAGTATTAGAACGTACAATTCCAGTGAAAAAGGTTATGACAGAAGAGGGCGAATTGTTCGTTACAACTGTATACGACTTAACGTTAGCAAATTACGGTGTGAACCGAGGGCTTGGCGGACAAGAACCGAAAGACTTCAATGATGATATACCGTTTACACCTGCATGGCAAGAGAAAATGACAGGAGTAAAACGTGAGCTTATTATTCAAATCGCTCGTGAGTTCGCACAAAATGCTGTTGATACGAATGGTCGCTCAATGATAATTGTCGGAGCGGGTATTAACCATTGGTTTAACTCTGATACGATTTATCGCGCCGTTTTAAATCTTGTTCTTCTCGTTGGAGCACAAGGTGTAAACGGCGGTGGTTGGGCTCATTATGTTGGTCAAGAAAAATTAAGACCAGCAGAAGGATGGCAAACAATCGCGATGGCAAAAGATTGGCAAGGTCCACCGAAATTACAAAACGGTACATCCTTCTTCTATTTCGTAACAGATCAATGGCGTTATGAAGATACACCTGTTGGACATTTAGCATCACCAGTTGAAGGTAACTCTCGTTATCAACATCACGGTGATTACAACGTATTAGCTGCACGACTTGGCTGGTTACCTTCTTATCCAACATTCGAGAAAAATGGAATTGAATTATATAAAGAGGCTGTTGCTGCTGGTGCAACAACGCAAGAAGAAATCGGAAAATATGTTGCACAAAAATTAAAAGAAAAAGAACTGAAATTTGCGATTGAAGATCCAGATAACAAAAACAACTTCCCGCGCAACTTATTCGTATGGCGTGCGAATTTAATTTCGAGTTCTGGTAAAGGACATGAATATTTCTTAAAACATTTATTAGGTACAACAAACGGGTTAATGAATGACGACAGTGATTCATTACGACCAGAAGAAATAAAGTGGCATGAAGAAGCGCCAGAAGGGAAGCTTGATTTACTCATTAATTTAGATTTCCGTATGGCTGGAACAGCACTGTATTCTGATATCGTCTTACCTGCTTCAACTTGGTACGAAAAACACGATTTAAGCAGTACAGATATGCATCCATTTGTACATCCATTTAATCCGGCAATCGGTTCACCGTGGGAAGCGCGCTCTGACTGGGATATTTTCACTTCTCTTTCTAAAGCAGTGTCTGATTTAGCGAAGAAAATCGATCTTGAACCAATGAAAGAAGTTGTGGCAACACCGCTTCTTCATGATACACCGCAAGAATTAGCGCAACCACTTGGCAAGATTAAAGATTGGAGTAAAGGTGAATGTGAACCAATCCCAGGTAAAACGATGCCACAAATTCACGTTGTTGAAAGGGATTATAAAACGATTTATGACAAAATGACTGCGCTTGGACCAAATGCCGGAAAACAACCGATTGGTACGAAAGGGATCTCTTGGTCAGCAGAAAAAGAGTATGAGCAATTAAAGAGCAAATTAGGAGTCGTTCGAACGGATTCTATCGCGAAAGGTTGTCCAGACATCAAAGAAGCAATCAATGCTGCTGAAGCGGTATTAACACTATCTTCTACAACAAACGGTCATATGGCAGTAAAAGCATGGGAAGCACTTGAAAAACAAACAGATTTAAAACTACGTGATTTAGCAGAAGAACGTGAAGAAGAATGCTTTACATTCGAACAAATTACAGCACAACCGAAAACAGTAATTACTTCTCCGGCCTTTACAGGTTCAGAAAAAGGTGGACGACGTTACTCACCGTTTACAACAAATGTGGAACGTCTCATCCCTTGGAGAACGATAACTGGTCGACAATCTTTCTACTTAGACCATGACATGATGAAAGAATTTGGTGAAACGATGGCAACATTTAAACCAATTCTGCAACATAAACCGTTCCGTAAATCACGACCTGAAGTAGAAGGGAAAGAAATTACATTAAACTATTTAACACCGCATAATAAGTGGTCGATTCATAGTATGTACTTCGATTCATTACCGATGTTAACGCTATTTAGAGGTGGTCCAACTGTTTGGATGAATAAAGAGGACGCTGCTGAAGCGGGTGTTGCAGATAATGATTGGATTGAGTGCTTTAATCGTAACGGTGTTGTTGTAGCGCGTGCTGTTGTAACGCACCGTATACCGAGAGGAATGGCATTTATGCATCATGCGCAAGATCGTCACATTAACGTACCTGGTACGAAATTAACAAGTAATCGCGGGGGAACGCATAATAGTCCAACTCGAATTCACGTAAAACCGACACATATGATTGGTGGATATGGTCAATTAAGTTATGGATTTAACTATTATGGTCCAACTGGGAACCAGCGTGATTTAAATGTTGTAATCCGTAAACTGAAGGAGGTAGATTGGCTTGAAGATTAAAGCACAAGTCGGAATGGTAATGAACCTAGATAAATGCATCGGCTGTCATACTTGTAGCGTAACATGCAAAAACACCTGGACAAATCGTCCAGGTGCTGAATATATGTATTTCAATAACGTAGAAACGAAACCAGGTATTGGTTATCCGAAACAATGGGAAGATCAGGAGAAATATAAAGGCGGCTGGGAATTGAAAAATGGTGAAATTCAGCTAAAATCCGGTTCGAAAATGAAACGTCTTATGAATATTTTCCACAATCCAGATCAACCAACGATTGATGATTACTTTGAACCTTGGAACTATGATTATGAAACGTTAACAAATAGTCCGCAGCGTAAGCATCAGCCAGTTGCTCGTCCGAAATCAGCAATTACAGGCGAATTTATCGACAAAATTGAATGGGGTCCAAACTGGGAAGATGACTTAGCAGGTGGACATATAACTGGATTGCAAGATCCAAACGTAAAGAAAATGGAAGAAGAAATTAAAACAGATTTTGAAAACGTCTTTATGATGTATTTACCACGCATATGTGAACATTGTATGAATCCATCTTGCGTATCATCTTGTCCATCTGGTGCGATGTATAAACGTGAAGAAGATGGAATTGTTCTTGTAGATCAAAATGCATGTCGCGCATGGAGATTCTGCGTATCATCTTGTCCATATAAAAAAGTGTATTTTAACTGGCAAACGAATAAAGCTGAAAAATGTACAATGTGCTTCCCACGTATTGAAGCTGGTATGCCAACAATTTGTTCAGAAACATGTGTAGGACGTATCAGGTATATTGGAGTAATGCTATATGACGCTGATAAAGTAAAAGAAGCAGCTTCTGTTGAAGACGAAAAAGATTTATATGAATCTCAGCTTACTGTTTTCCTAGATCCAAATGATCCAGAAATAGCAGCTGAAGCGAAAAAACAAGGCATTCCTGAAGAATGGATTAAAGCAGCACAACAGTCACCTATCTATAAAATGATTATCGATTGGAAAATTGCTCTGCCTCTTCACCCGGAGTATCGTACAATGCCGATGGTTTGGTATATCCCTCCGCTTAGCCCAATTATGAACATGGTGGAAGGGAAAGGTAGTAACTGGCAAGCAGAAGAGGTTTTCCCTGCAATTGATAATATGCGTATTCCAATTCAATATTTAGCGAATTTACTCACTGCAGGGGATGAATCACACATTCGTCTTACATTGAAAAAAATGGCTGTTATGCGAACATATATGAGAGCACTGCAAATTAATAAAGAGCCAAATGAAGCTGTATTAAAAGAACTTGGTTTAACGAAACAGGATGTAGAAGATATGTATCGTCTTCTTGCCATTGCGAAATATAAAGATCGCTTCGTTATCCCGACATCTCACCGTGAACAAGTGGCAGATTTATATAGCGAACAAGGAAGCTGTGGTTTATCATTCACAGGTGGTCCAGGCTCTTGTATGACAATTTCTTAAATAAAGGGGGCAGAAAATTATGAGACAAAGTTTACAAACAGCTTTTTCTTGTTCTTCTTTTCTTCTCTCCTATCCTGAACTAGGGTGGAGAGAAGCTGTAACTGAATTGCAAGAAGAGGTTGAAACAATAAAACAGGAAGACGTTAAAGCGTCACTTACAGCCTTTATAAAGCAAGTGCTAAATAAAACGAATGATCAACTCATTGATAGTTACGTATATACATTCGATTTTGGTAAGAAAACAAATATGTATCTTACTTATATGAACACTGGTGAACAAAGAGAAAGAGGTATTGAATTACTGGAGTTAAAACAGCATTATAAAAAATCTGGTTTTGAAGTAACAGATAAAGAATTACCTGATTATTTACCGCTATTGCTTGAGTTCTTTGCAAATGCAAATGAGATAGACAGTGAACCAATTATGAGTAAATACACGGAGAATATACAAGCGTTACACGTTCAATTAAAAGAAGCAGACAGTATGTATGAACCAATTCTTGCGGCTGTTCTACTCGCTATCGAAACATGGGGTGTACAGACAAATTAGAAAGGAGAGTTGTTAAAATGATGGATCAATTTCTATGGGTATTGTTTCCCTATATCATTTTTGCAATCTTTATCGGTGGACATATTTTTAGATACAACTATGATCAATTTGGATGGACATCAAAATCTAGTGAACTATTAGAAAAGAAGATGCTCCGGGTCGGGAGTCTATTATTCCACTTTGGGATCATGTTCGTAATTGGCGGTCATGTTATGGGAATTTTAATTCCAGAAGCTGTATACCGTTCAATAGGTATCTCTGAGCATATGTATCATGTAGTAGCAATTAGTTTCGGACTTCCGGCAGGTGTTGCTTCTATTATCGGTTTAATTATATTAACGTACCGCCGCGTAACTGTAAAACGTATCATTGCAACGAGTACAAAGGGAGATTATATTGCGCTTATTTTATTACTTATCGTAATGCTAGCAGGACTTTCTTCAACATTTTTAAATATCGATTCAAAAGGATTTGATTATCGTACAACGATTGGCCCTTGGTTCCGAAGTCTCTTTATTTTCCAACCGAAAGTTGAATATATGATGGAAGTACCAATATGGTTTAAAATTCACATTCTCGCAGGGATGGGGCTTTTCGCAGTGTGGCCATTTACAAGACTTGTACATGTATTTAGTGCCCCAATTAAATATGTAAGCCGTAGTTATGTGATTTACAGAAGACGTATTCCTAATGAGTTGAAAAAATAATACTGCTGTAAACGGATAGGAGCTAATGGTTAAAACGAAACGAGGTCTAATATGGAAGGCCTCGTTTTTGTTTACATAGGGAATAAACGTTAATAAGTAGTTTAAATTGAAAAAAGATTAGCATCTAAATAAGATGCTAATCAATGCTACAAACAGAAGCAGAGCAATCTTCACAAGCAATTTCACATTTTAAAAATTGTAAATCGTGGATTGTAATCTTTCCTTTATGAATTGAAATTGTACCTTGCTTTTTTAATTCATTTAACATTCGATTTACACTTTCACGTGAAGTTGCACAGAAATTAGCGAGTTCTTGATTCGTTAATGGTAAATCGATGAGAATACCATTTTCTTTTAATACACCGTAACTATTTGTCATTCGTATAAGAGTAGAGTACAGGGCACCTTTTTTGCCGTGTAATACTAAATCTCGGAACTTCGTTTGCATTCTTCTTAAATGTTCACTAATCCATTTCATAAATTCAAATACAAGAGCGGGTTTTTGGAGTAATGCTTTTTCTAACGCTTCACGTTTTATTACACCTACTTCAACATCTTCAAGACATTTTGAGTTTAATAAATATTTTGCATTATCCGTGAACAATGTTAATTCTCCAATAATGTCATATTCCGAACAAATTCGAAGTGTTAATTCTTGTCCGTCAGCACTAAGTTTACTAATTTGTACTTTTCCTGAGTGAATGATATAGAGTTCTGTTGCCTCCATACCTTCTTGAAAAATAAAACTACCTTTTTTTATCTGCATTTTATATTCAACAGATGCAAGTAATTCTTTTAAATCTTGAGATAATGTCATACTGTTTGCCACAGTGATCACCTTTCTTCTTATAAGCAATACATTTCCTATTTTGAGTGTAAGTATGATGAAAATGCAAGAGCTATTTAAAAATAAATTGAAATTTCAATGACCGTAAGGAGGAGTGGCTAAAGATGTGAACAAAATGCGAACGGATTTGTGAAAAATTTTTGAATGGGGAAAGTGATGTGAGAAAAGTCACATTGAATATGTAGCTTCTTTTTTATAATGAAGGCAAATAAAAAAATGAAAGCTTACTAAGGATTGCAGCAGAAAAGAAGGGATATAGATGCACGAGAACATGAAAGATTCTTTAAAGCGGCCACTTCAAGATTTACGCATTTCAGTTATTGATCGTTGTAATTTTAGGTGCACATATTGTATGCCTGCTGAAGTGTTCGGACCTGATTATGCTTTTTTACAGGAAGAGTGTTTATTAACATTTAATGAAATAGAAAGGTTAGCGAGATTATTTATAAGTATGGGAGTTAATAAAATTAGGCTTACTGGCGGTGAACCTTTATTGCGTAAAGACTTACCGAAATTAATTGCAAGACTTACAAATCTAGAAGGCTTAAAAGACATCGGACTCACAACAAACGGAATTCATTTAGCAAAACAAGCTAAGGCGCTAAAAGACGCGGGATTAAAACGTGTAAATATTAGTTTAGATGCGATAGAGGACCATGTCTTCAAAAAAATTAACGGAAGAAATGTAAGTACAAAACCTGTACTGAAAGGAATAGAAGCAGCAAATGCTGCTGGATTAGAAGTAAAGGTAAATATGGTCGTAAAAAAAGGGATGAATGATAGTCAAATTCTTCATATGGCTCGTTATTTTAAAGAAAAAGAAATTCAGCTCCGTTTCATTGAGTTTATGGATGTAGGCAGTACAAACGGATGGAATTTTGAAGAAGTCATTACGAAGGAACAATTAATAGAGAAAATTAATCGTGTATATCCAATTGAGCCCGCTCAGCCTCGTTATTTTGGAGAGGTTGCGAAATTGTATCGATATGTAGGGAGTAATGCAGAAGTTGGATTTATTACTTCTGTTTCTGAGTCATTTTGTTCTTCTTGTACGAGAGCTCGTATTTCGGCAGACGGCAAGTTTTTCACGTGCCTATTTGGAGCGAAAGGAACGGATTTGCGAACGCTTCTTCGAGAAAATATTTCTGATGCATCACTATTAAAAATTTTAAATGATACATGGCGATATAGAACAGATCGATATTCAGATGAAAGAACGGTTGAAAGTACAAGTAAACGTCCAAAAGTTGAAATGTCTTACATTGGTGGATAGTGAAAGGAGGATTTCTTATGCAAGAGCGTTATTCAAGACAAGTGTTGTTTTCTGGAATTGGTGAAATGGGACAAAGAAAAATAAGAGAAAAGCATGTGCTCCTAATCGGTGCGGGTGCGCTAGGAGCTGCGAATGCAGAAGCACTTGCTAGGATGGGAATTGGGAAATTGACAATTGCTGATCGTGACTACGTCGAATGGAGTAATTTACAGCGGCAGCAGTTATATACAGAAGAAGATGCGCAGCAGTGTAAACCAAAAGCAATTGCAGCAGCAGAACATGTAAGAAAGATTAATTCTGAAGTGGAAATTGTACCAGTTGTAACAGATGTCACAATGCGAGAAATAGAAGAGTTAACAAAAGATGTGGATCTCATATTAGATGCGACTGACAATTTCGATACGCGTCTACTTATAAATGACATTTCACAAAAAGAAAATATACCTTGGATATATGGCGGATGCATTGGGAGTTACGGTGTAACGTATACAATTCTTCCTGGGAAAACACCATGTTTTCGCTGTCTAATGGATCATCCTATGGGCGGTGCAACATGCGATACAGCCGGAATCATTCAGCCAGCTGTACAAATGGTTGTTGCTCACCAAGTTACAGAGGCGATGAAAATATTGGTGGATGATTATGAATCATTAAGAGGGACAATGTTATCATTTGATATTTGGAACAATCAATATCTCTCATTAAAAGTAAATAGACAGAAGAAAAATACATGTCCATCTTGTGGAAATACACGCACGTATCCAAGTTTAACATTTGAAGCACAGATGAAAACGGAAGTGCTATGTGGACGGAATACGGTTCAAATCCGTCCAGGGATAAAACGTGTTCTTCATTTAGAGGAAGTTCAAAAACGATTACAAAAAAGTGTACTTGTCCAAAAAACGCCTTACTTACTATCATTTCTAATTGATGAATATCGTTTCGTTTTATTTACAGACGGTAGGGCATTTATTCATGGAACAAATGATGTGAAAATAGCAAAACGATTATACGCAAAATATATAGGATGAACAGAAAGAGAGTTGCCCCTTATTAAAACGAGGTGAAAAAAGAATGTTAGAAAAACGTATACCAATTCCAGTGGCAGAAGCAGTTGCACGTGTAATGGAATATGCTTACCAAGGTGAAATAGAAAAGGTTTCTCTTATAGAAAGCTACGGTAGAACACTTGGAGAAGATGTTATTGCAGATCATGATGTTCCGCATTTTGATCGCTCTCCGTACGACGGGTTTGCGATTCGAGCGGAAGATACAAAAGAAGCGAGTAGTAGTAACCCCATTCAGTTTGAAGTAATTGGCGAAATTGGAGCAGGCTTTGTTTTTACAGAAGAAGTGAAAGCATTTCAAGCTGTCCGTATTATGACAGGTGCCGCAATTCCGGAAGGGTGTAATGCGGTTGTTATGTTAGAGCTAACGGAAGGATTTGAAGAAAACGAAAAGATTTATATGGTATTAAAACGCTCTTTCTCTTCTGGCGATAACATTTCTTTTAAAGGAGAAGATGTAAACCAAAATAGCATCCTTGTGAAAAAAGGGACTGTTATTAATCCTGGAGTTGCAGCGCTTCTTGCTACGTTTGGTTATAGTACGGTATATGTTGTAAAACAGCCAGTCATTGGAATTGTAACGACAGGAAGCGAACTGCTTGAAGTACATGAACAATTAAAGCTAGGAAAGATTCGAAATAGTAACTCTTATATGATTGCTGCTCAAATTGAACGAGCCGGCGGAGTTGTACAGTATTATGGGCAATTCGCTGACGATTTAGAGACGTGTTATAACACTGTAAAAAAAGCGATGAAAGAAGTCGATATTTTAATTACAACTGGTGGCGTTTCGGTAGGAGATTATGACTATTTACCTGCTATTCATAAGAGGTTACAAGCTAATGTACTTTTTAACAAAATAGCGATGCGACCAGGAAGTGTGACAACTGTAGCTGAGGTAGAAGGAAAACTACTATTTGGTTTATCTGGTAATCCTTCTGCTTGCTATGTCGGTTGTGAATTATTTGTTCGGCCAGTTATTCGAACATACTTGTATAAGAAAAATCCGCACGTATTTCGTGCAGAGGCAATATTACAAAAAGACTTTCCGAAAGCAAATCCATTTACTCGATTTGTAAGAGGGAAAGTGGAAATTGTAGATGGAACATTGCAAGCTATACCAGTTGGTTTAGATAAATCTAGTGCAATTTCTTCACTTGCAGAGGCGAACGCATTTATCGTCCTGCCGGGAGGAACGAGAGGATTTGAAGCAGGAATAACTGTTTCGGTACTGTTATTAGAATCAAACGCTGGAAGTGAGTGGCCTTGGGAAGAACCACTTCGATCATACAAATAATAGAAAAATAGATTACTAACTTATACAAAGATAAGAGGTGCAAAATGATACAAACGTATTATGAAGTAATTGATACACCTATTTCAATTGAGGAAGTTACAAACAAAGTAATTCGTCGTGAGTGTGGCGCAGTTACTACTTTCGTTGGTACTGTTAGAGAATTTACGAAAGGACGTCGTACGCTACATTTAGAGTATGTAGCATATAAAACAATGGCAGAAAAACAACTTGAGAGAATTGGTACTGAAGTAGGAGAGAGGTGGCCTGGGACATTTGTCGCCATTACACATCGCATTGGTACATTACAAATTTCTGATTTTGCTGTTGTCGTCGCTGTTTCTACACCACACCGGAAAGCAGCCTATGAGGCGAACGAATATATTATGGAGCGTATAAAACAAATCGTTCCAATTTGGAAGAAAGAATTTTGGGAAGATGGTGAATCATGGATTGGTGATCAGTTAGAGAATGTAGCATATGAGAATGGTGAGCCTGAAGAGGAGATGAGAATATGATTGAAGTACTATTATTTGCACATTTACAAGAAGAAGTAAGTAAGCCAGCATTACAAATCGATTGTGAAAATATTACAGTTGCTGAACTAAAGAAGGTACTCATTAAGAAATACAACGTAGCGATTTCAAATGAAATCATGGTAGCTATAAATGAAGAGTATGCAAATGAGAATGACATCATTCAAACTGGTGATACTGTGGCGATGATTCCGCCAGTAAGTGGTGGTTGATTCTTTTCGACCTAATCATGTTACGACGTGATTAGGCTGGAGAGAATGAATATAACTATGCATACATAGGAGGGAACAGGATGAAAAGTCCTAATTTTCAATTAAGCTTACAAACTTCTAATCTAATTATAGGTTTTATGGTATGGGTCATTTTATCATCATTAATGCCTTATATTAAAGTGGATATCCCATTAACTGCGGGGCAAATTTCTATGGTCACAGCAGTACCCGTTATTTTAGGTTCTGTTCTTCGCATTCCAATTGGTTATTGGACAAATCGTTTCGGAGCAAGAAAATTATTCTTTATTAGTTTTATTCTATTATTACTTCCTGTCTTTTATATTAGTGTTGCCAATTCTATGATGGATTTAATTATTGGTGGATTATTTGTAGGAATCGGTGGTGCTGTATTCTCTGTAGGAGTAACTTCTTTACCAAAATACTTTCCGAAAGAGAGTCATGGTTTTGTAAATGGTATTTACGGTGTCGGTAACGCCGGAACAGCAATTACTTCATTTTTAGCGCCTGTTATCGCAACTTCAGTTGGCTGGAGAACGACAGTACAATGTTATTTAGTTTTACTTGCAGCATTTGCACTTATGAACTTTTTATTAGGTGATCGTAAGGAGAAAAAGGTGAATACACCATTAATGGAACAAATAAAAGGTGTATATAAAAATGAGAAACTTTGGTTTTTATGTATCTTTTACTTTTTAACATTCGGATCATTTGTCGCATTTACAGTATACTTACCAAACTTTTTAGTATCTCACTTCGGATTAGAGAAAGTAGATGCTGGTATGCGAACTGCAGGATTCATCGTACTCGCAACAATTATGCGTCCGATTGGTGGTTGGCTCGGCGATAAGTTTAATCCATTTAAAATATTAATCTTCGTATTTATCGGTTTAACACTTTCAGGTATTATTTTATCATTCATGCCTAGTATGAACGTGTATACATTTGGTTGCTTACTAGTCGCATTTTGTGCAGGCATTGGTAATGGTACAATCTTTAAACTCGTTCCAATGTACTTCTCAGAACAAGCAGGTATTGTAAATGGACTCGTTTCAGCTTTAGGCGGACTAGGAGGGTTCTTCCCGCCCCTAATTTTAACATTACTATTCCAACTAACAGGCCATTATGCAATTGGATTTATGGCATTATCAGAAGTCGCACTTGCTTGTTTAATCATTACAGTGTGGATGTATAGTCAAGAAAAGCTGTTAGTGATGTTAAAGAATCATTAATAAGGAAAAAGAACCATCCCAAAGTATTTTGGGATGGTTCTTTTAGTAATAGGCTTCAACATGTTTTTATTGATCTCTCAATAAACGCTTGTTTTCTATAAGAATGTGCTTTTAAAATGAAGATGTCAAAAGTTATTCAATTAAAGGGCAGATTAATTAAGGAAATCTTAAATCTATTCTAAAGATCGAACTCATTTTTAGAATGCAAATATTTAATTGAATCGGGATGTTTAGATGAAAAAAATATAAGTCCACTCAAGATAAACAAGTATCAGGTGTGTTAGGTAGTTTAAGCGACAAGTATAGGATTGATGCAAGTATCCTTCGCATAGTAACTGCATTATCAGATTTTTTTAGGGCCAAATTTTTTGGTAAGGTTAATGGATATTGTGAAAAAGTATACTTAAAATAAAGAAGATAGTTTAGGTCAATAAGATAAAATTATGAATTTGTATAAATAATCCATAATTTTCTTTATGAGTTATATTTGGTATGTTAAAGAAAAGAGAGGGAAATGAAATAAGAATTTTTGATGCACATTTTCATATTATTGGTTTAAGTTTTTCTGATTATTGAGAATTGAAGGGGTTTTCCGACTGATTAAATGTGATTCATATTTAGTAAAGTGTTTAATCCAACTAAAATATATTTAGAATGAGGTTTTACATGTTTGTTTTTATTATACTAGACGTAATATTACCAATATTAATATTAATGCTAATTGGTGCAATCTTACAAAGAAAGTTCCAATTTAACTTAAAGCAGCTTTCTACACTTATTACTTATTGCTTAATGCCAGCGGCTGTATTTGTGAATATATATGATATTAGTATAGAGACAGGTTTGTTGCTCCAAATAATATACTATTTAATGCTTTATAGTCTGAGTCTAATCATAGTAAGTCATTTCATTTCAAAAACATTAAAGTTAGAAAAAGGAGAAAGTGCAGCTCTAAAAAATAGCATTTCGTTAATGAATTCCGGTAATTATGGGTTACCAGTAAGTCAATTGATTTTCAGTCACAATCCAGTGGGGGTTTCCATTCAGATTTTTATTGTGATTTTCCAGAATCTTTTAACTTATTCATATGGGATATATAACTTACTATCAGCAACAAAAACAATCGGAGGTATTATTCAATCATTTCTAAGACTGCCTGTATTTCATGCGCTCGTATTAGGGGTTCTCTTTCAATCTTTTAGAATTCAAATACCTAATTCTATCTTGCTACCTCTTAATCAGCTTGCGAATGGTTTTGTTGCAATAGCACTCATATTGCTAGGGGCGCAATTATCCAACATTAAACTTAATTTTTTCCATCGAGTCATAACATGGGCTTTAATTGGAAGGTTACTGATGGGACCATTATTAGCACTTGCTGTAATATACATACTAAACATCGATGGTATTGTTGCACAATCGTTATTTATTGCAAGTTCTTTTCCTACTTCAAGAAATACATCAACCATTGCTATGGAATATCAAATAGAGCCTGAATTACATGCACAAATCGTTTTATTTTCAACAATTTTCAGCATTATTACAGTAACTGTCGTTATTTATTTATCATATATTTTGTTTTGAATATACGTGCAAAAACGAAAAGATTTGAGGCGGTAAATGATGGACAGAAGTCCTATAGATATGAGAAGAAAGCAGTCTTTCATATATTGGGTGTCGTTTACAATTGTACCATGTTTCAAAATCTAGTGACTTAATTCAAAAAAAGAAACTTATTAGGGTTTATTTCGTATGGAAATCTTTAAAGTATTTACATATAGACTTGCGAAAAAAAGACACAATCTCGCTTATAATTAAAGTTATATGAGCTTAGGGTGATAGCGATGGGGTGGGAGTGTCAAGTAAGAATTTTATGCATAATTGCCACTAAGGGAGATGATTAAAAGTTGAGTAAACAGAATATCAGCACAATAGTTTCAGGAGATTTGATTGTTACCCATCTAATTGGCCAGATTAATACAGAGGATGTGTATGAATGGTTTAATGATTTTGAGCAGGTTTGTCAGCAATTTATTTCTGAGGGTCGGAAATACAAATTGTTGGTGGATAGAAAAGGGTATACCCCAAATCATTTTTCTGTTCAAAAAGTATGGAAAGATAAGTTCTTCAATGAAACCATTTTGAATCATAGTAAGGCAATTGCATTTCTTCTTGAAGAAGGAGAGATACTGAAGTATTTACAACAATCCAATACAAAAGAATCCGTGGAGTTTTTTGATGATTATGAACAAGCGCTAATTTGGTTGAATGAATATCCAATATAAAAACTGAATAGAAAGAGTTGCTCGTAATGTTACACTTGTCATGAAATTTATTTGTTTACAAGTTGCAAACACCATTTATTTTCTTCATAGATTGCTTGTGAAATAAAAGAACAGAACTACAATAAAAAGAACAAACGTCCCCTAAAAAACGTTTGTCCAAAGGTAATTACTATTTTAACTAAGAAATAGATTACAATTTATGTGTACGAGAAATCTTTTTTATAAGTTTAGGCAATATAGATGTTAGTTCTTGCTTCAAACGCTTCGTAAATGATGGATCTTTACCAGAAGTTGAAATAGTGACAACATATTCATTATTTCTTATAACGCCAGGTGTGTGAAAAGATGATTCTGTACCATCACTTACAACGTTAACCCACTGGAAATCATGAGCGGCCTGTTTGACCATCATATTTACAGCGTGTTGATTTGTAGCTGCATAAATAAGGTGAGCATCTTTAATATCATCATTACTAAAAGCTTTTTGCTTCCAAGTAATATAAGAAAGTTCCTTCATTTCCTCGCAAATTTCTGGGCTGACAACAGTGACGAAAGCGCCTGTATCTTTTAATCCAGACGCTTTTCGATATGCAATTTTACCTCCACCAATGATAACAACCACTTTATTTTGTAGATTAAACATAAGAGGGTACATGTTATACATATATGCATTCCTCCATTCGTTCTAACAATGTTAGTTTCATATATGTATCAAACTGAAGACAGTTACAAGTCGTAACATGATTGTATTTTTTTGTATGCAATTCAATTTTTTGAAGTAATAATCCGGTAAAGAGAAGGTATGGCATGACATATACATGGGACGCAGTCGATGTTATAGCCTTGAGCTCGGCAGTAAAAGAGGGAGTTCCTTTCGTTAAAAAGGAACAGGATACTGGCATACCAAGTTTTCGTTCGATAGCTGCTCCGATTTGTTGTAACTCATATATCGGTTGTGTATCACTACTGCCTCGTCCTACGAGTAAAATACTACTATTTTGCATTGGCATAGCTTCACGTATTCTTTTCACTACAAGTTCCACCATATGTGGATGTGTACTAAAAGGAGGTACAACTGAAAATGTTATTTGTGGATATTTCTTTTGTAGTTGTTCTATTTCAAAAGGAATATCACGTTTATAGTGAGCTGCTGCAAATAATAAAACAGGTACAATCATTATTTCAGTTACTCCCTCTATTATCGTTTCTGTAACTGCATCCGAAATAGTAGGTGTCGTTAGTTCTAGAAAAGCTATTTTTTGAATTCTTTCGTTTCGCTCTTTCATAACAGATTGAATAAATTGAATGAATTGTTCATTACCTTCTTGTAGCCGGCTCCCATGTCCAACATATACAATTCCTTTCATTGTCTCACCATGTCTTTCTTCATAAGAGTTTCTTGTAATTGATGATCTACGTTATGAAACCCAACTTTATTTGCATAGTATAAAGTTGGAACATCGGTATACGAGAATGGGAGAGTAAGAATATTGATAAAGCCAAGGCGTTTTATTTCTGCTAGAAACGTATCAATAGAAGCACGACCTTCAAATACAATGCTATCCCATGAGAATTCAGAAAGCATACGTGAATGAATTTCATCGAAGCGATGATCAATTGTGTACTCATGAGTCATCATATAGGAACCAGCACCAATTTTTTCTTGAATAACAGCAATTCGGTTAATGTTTCGTCCTAAATAAACTGTTGTATTGGAAGAGAACTCTGCTTGTTTACTTAGTAGCCCATATTGCATAAGTTTTTCTTGAGTGGCAACGTTCATATGTTGTAGTTGCGCTTGTAAAGAACGAATATCTTTTTGGTGTTTACTACATGATTGCATCAATATTTCTACACTTTCAGCTGAACAAAAAACAAGACGATTAACGTTAAAAATTTCATTGATTTGTTCAAGTGTTAATGTGTATTCTACCTTTTTGAAAGTAGGAATTTGATATATTTCTGCACCGGCTTCTTGTAACTTTTGCTTCATTGAACTTGTTTTATTCGTTGCAGATGCAAATAAAACTTTTTTCTCGTGTAATGGTTTACGTTCTTTCCAAGCGATCTGATCCCGTAAGGAAACGACATCACCAATAATTGTCATAGAAGGATTAGAAATATTTTCGTTTTTGACAATAGAAACAATGGTAGACAGTGTCCCTGTGACAACGCGCTGTTTACCAGTTGTACCCCATTCAATGACTGCTACTGGCGTATCTTCTTTTTTTTCTGCTTGTAGTAAGTTTTCACAAATTGTAGGTAAGTTTTCTATACCCATGTAGTAGGCAATTGTGTCGCTATTGTGAGATGAATTATATTTTCCATGGTCGGTTAAAGGACCTTTTGCATGTCCGGTTAATAAAGTGACGCTATTACTGTAGTCACGGTGGGTGAGGGGAATACCTGCATAGATACTAGCGGCGATGCTAGATGTAATACCTGGTACAATTTCATATGGAATATTTGCTGATGCTAAAGTCTCTGCTTCTTCACCAACACGGCCAAAAATAGATGGATCTCCGCCTTTTAAGCGGACTACGATTTTTCCCTCTTTCGCAAATTGAAGGAGGTGTGCGTTAATCATTTCTTGACGCATAGTATGATTCTTTGGCATTTTTCCGCAATAAATAAGTTCACATGTTTCTTTTGTATAATTAAGAAAGGAAGGGTTTAATAAGCGGTCATATAAGACGATATCTGCACGATTTAAGCACTCTATCGCTTTTTTTGTAATAAGCCCTTCATCACCTGGTCCTGCACCAACTAAATATACATATCCGTTCATATTCGCACCTCGTCTATTTTTATTTAAAAGGAAGCCAGGGGAGGCTTCCTTTTGTAAATTACATGTATATATAAATATCCCCGTCAATAACTTCTACTTCATACGTTTGAATACAACCATCATCAGGTTTTTGAACTTCACCTGTTAGTAGTGAAATTTTCCAATCATGTAGTGGACAAAAGACGAATTCTCCAGATATAATACCTTCCGCTAATGGCCCGTTTTTATGAGGACAACGATTTTCTACAGCTCGAATATCGCCATTTGAAAGGCGGAATAGGGCGATAGACATACCTTTCATTTGTACCTCTTTACCGATTTGAATAGGAAGGTCTTCTGCACGCATAACTTTTATTTTTTCTTTCGTTTGTATCATATAGATCACAGCTCCTTATTTCACAGTTTCTACTTCATACATCGCTTTTAATGATTTCGTTTCTAGTGCTTGTCCCCATGCTTCTTTATATGTGCCACGAGCTTTTTGGAAACGTTCATTTAACTTAGTGACCATATTTGCATCTTGCAGTATTTCCTTTATGTGATCGAAGCCTAATCGTTCTGTCCAGTAGGCAGTACGCTCTCCATAAATACCAGTTTCACGATAATATTGCATGTAAGCTGTAGCGATGCGAAGGACATCATCTTCAGTAGGGACAATCATTACAAAATCAGCTTCGCGTACTTCCGTACCACCATTTCCGCCAATATAAAGTTGGTATCCATTTTCGACACAAACAACGCCAAAATCTTTCGTCAGTACTTCCGCACAGTTACGCGGACAGCCCGTTACACCCATCTTCATTTTATGAGGTGTATCTACCATTTCTAATGATTGTTCAAGCAACATACCAAGTCCTAATGAATCTTTCGTACCGAAACGGCAGAAACGAGAGCCAACACATGATTTTACATTACGAAGAGATTTTGAATACGCATATCCAGAAGCCATATTTAATTCAGCCCATACGTTAGGTAAATCTTGTTTCTTAACACCGTATAAGCCAATTCGGCTCGCACCTGTAATTTTCACAAGTGGAACATCGTACTTTTTCGCAACTTCAGCAATTTTCATTAAATCATCTGCTGTTGTAACGCCTCCGTACATACGTGGAATAACAGAGAAGGTACCATCGTGCTGGATGTTACCATTCATTCTTTCATTCACGAAACGGGATGATTTATCATCTTCATATTCTTCTGGAATCGCCATACGTAAATAGTAGTTTAAAGCAGGACGACATTTCGAACATCCATCTTCATGTACAAAACCAAGAACGTTTCGTACTTCTTTTGGAGATTTTAAACTTTTCTCATGAATGGCCGCTACGACTTCATCACGTGATAAAGGTGTACATCCGCACATACCGGTAGACTGTGCAGAAGCATCAAAAGCATCTCCAAGTGTATGAGATAAAACTTGTTCTACAAGCGGACGACATTTACCACAAGACCCTGCGGCTTTCGTACAGGCTTTAACTTCTTCAAAAGTCTTTAACTCCTGTTCTAAAATGGCGTGAACGATTGTGCCTTTCGTAACACCATTACATCCGCAAATTGTGTCATCCGCACTCATAGTAGCAACGTCAAGTTCACATTCTTCACCAGCTTTGTGAAGAATGGAAGCTAGTGTATATTCTTGTATATCTTCTTCTTTCTTTAACATGCTAAAGAGGCGGGTACCGTCAGCTGTATCACCGTATAAAACGATACCGACGACTTTATTATCACGAATTAATACTTTTTTATAGGAACGTTTACATTCATTAAAGATGGATATTGCTTTCGTTTGATCATCTTCATAAATTTGGCCAGCAGAGAATAAATCACAACCAGCAACTTTTAATTGTGTACCGACGATACTGCCCGAATATCCATCAGTTTGTAAATTTGTTATATGTTTTGCTAATATCGCACCTTGTTCATAAAGAGGAGCAACAAGTCCATATGCGATACCGTCATGCTCTGCACATTCTCCAACTGCATAAATGGACTCATCATTTGTTAGCATATAGTCATTGACTACAATACCGCGATTTACAATTAGACCAGCATCTTTTGCTATTTGCGTATTTGGGCGTATACCGACAGCCATTACGATTAAATCACAATCTACAACTTCACCATCTTCAAATTGAATGCCCTCAACATGGTCTGTACCAAGAATTTTTACAGTTTTCTTTTCCATTAAAAACTTCATGCCTTGTGCTTCTAAATCTTCACGCAGAAGAGCAGCTGCTTTCGTATCTAGTTGTTGCTCCATTAAGCTAGGCATTAAATGAACAACATGTACGTCCATTCCTAAATCAATTAGACCTCTTGCGGCTTCTAAACCGAGTAACCCGCCACCAATGACAACGGCCTTTTTCTTTTCTTTAGCGGTATCTATCATAAATTGTGTATCTTCAATAGTTCGAAATCCTGTTACACCAGAAAGTGCGGAACCTTCAACAGGTAAAATAAAAGCACTAGAACCTGTTGCGATAATGAGCTTGTCGTATGTAAGAGTCCGCTTCTTTTCTGTAATAATAATTTTTTCTTCTCGGTTAATACTTTGAACTCTTTCATTCGTATACAAAGTTATTTCGTTTTCTTCATACCAACTGTATTCATTCATAATGATATCTTGCATATTTGTTTTGCCTTGTAAAACATGAGAGAGCATAATGCGGTTGTAGTTTGGATGCGGTTCATCTCCAAAAATAGTAATCTCATATGAATCACTATCATGTTTTAAGATTTCTTCCATACAGCGAATGCCAGCCATACCATTCCCGATCATAACTAAACGTTTTTTCATTTTCGTTTCCCCTTTTTATGTGAAATATTGAACAAAGGATTATATTTTTATTATAGAAAATCAAATAAGGGGGAGATGTGATATTTATCACATTTTTATAATGATTCACAAATTGTTAAAATTCGGTTTTATGTGAAGGGGATGTGAATATTTTTCGCGAAACGAAAAAGCAGGCCATAAGTATTTACACTCATGTCCTGCACTAGATTTATGCTTTCGTAATGGCACGCGGAAATAAAATATTATTTTCTAAATGAATATGCTCAAATAAATCAGACTCTAGCGCTTCGAGGCGTTGGTAAACAAGTCGATAAGTACCGCAAGCACCTTCTGGAGGAGTAAAGTCATTTGTCACTTTACGAAGTTCTTTTATAATATTTCCAGCATGATTGTGCTCATTTTCTAGTTCATCCACTACTTTACGTAACTTTGTATAATTTTCATCAGTTGGATTTTGTTCAAATTCTAAAATTAATGGGAAATCTTCCATTTCTTCTTTAATTAAATGCTGTTCTAATTCCATTTTAAGTTCATGAAATAGCTTATGAATTTGAGCTAAATGAGGCTGACTTGCCCCATGAACACGTAATACTTTTGTCACATATGGACTTAACTGTGGTAATTCTTCATTTAAATAGCGATGATGCTTATTTATAACATAATCAATCAATTCACGATAAGAAGCATTTTTCCAATCAATTTCCGATTCATTTAATCGTTTCGTATTATGATAAAGCGTATTTAACTCTGTAAGCACTTCAGTAGCTGATAAATTTCTTTCATGAATTGCATCAATAAGTGGCTTATTACCGCCACAACAAAAATCTATTCTATATGATTTAAAAAGATCACTAGCTTTCGGAAATTGTGTAACAATCTCACCAACAATTGAAGTTTCAGTAAATGTATGTTCCATATGAATGCCTCCATAAAGTTTTAATGTAATATCTAAATTAAGAATAGCGATAAATTAAAATCTATGTAGTGATTGAAATCACTTATTCTGTGTCGTTTTTGAGAATAATAAGAAGAATGTTATTAAAATAAGGGGGAAAGTAATAAGTGGTAATATTTTACGTTAATAAAAAAGAAGCTTAGTAAAAGCTTCTTTTTTATTACTATTTTTCACATGCAATTCCATCGCCATCACGATCAAGATGAGAGCTATAACCTGGTTGCCCTTTATGTAAAGGAGCTTTCCCAGCTGCTCTAACTGCAGCACAATTTTTGTAGTATGCACTATCAGTATTACCATTAGCTGGTTGTGTTTGAGCTTGCTGTGCTTTTTGTTCTTCTTGTTGTTTACGAGCTTGTTCATCAGCCTGACGTTTTTGTTCTTCTTGTTGTTTACGAGCTTGTTCATCAGCCTGACGTTTTTGCTCTTCTTGTTGTTTACGAGCTTGTTCATCAGCCTGACGTTTTTGCTCTTCTTGTTGTTTACGAGCTTGTTCATCAGCCTGACGTTTTTGCTCTTCTTGTTGTTTACGAGCTTGTTCATCAGCCTGACGTTTTTCATCCTCTTGCTTACGAGCTTGTTCTTCGGCTAGACGCTTCTCATCTTCTTGCTTTTGAGTTTTTTCGTCTGCCTCTTTCTTTTCTAGCTCTTTTTTCTGTTCGCTATCTTTTGGCTCTTCATTATTAGAGGCAACTTTTGTACTAGTTGCTGTCGTTTTTTCAGAAGAAGGAGCTGAAATACCTAATAACGCAACAAAAATGACAAATAATACAGCTGTAATAATAAATTGTTTTTTCGCTACACCTGTTTTCTTAATAACAGATAAGATTGCTAGAACAAGGAAGAATATAAATAGAATGAAACTTAAAGTAGAAAAAAACTCGACGACGGGGTGTTCCGATTTTGTTGTACCGGCCGTTATTAATATAATAGAAATCATAAAAAGAATAACGGTAGGACGTCCATATTGTTTTGCTTTTCCATTTTTCTTAAAGAATGAAATGATACATAAGATTAAAAGAATAAAAGCAATAAAAAATAAAGCTGCACCAATATTACTTAAAATCGACATTTTCATACCTCCATTTGTAAGATTCTTCTTATTGATTATATAGGAGTTTATTGGATATTACACGGTTTGTATAAATTTAGAAAATTAATATTTTTAATAGACTTATAAACATTTATTTTATATATAAGGAAAAATGGATATATTTCCTATTACTTTTTGAAAGAGATTTCATAAATTATAGTATATCGATTGAAAGGAGGAGATTTGAATGGAATTTCAATTGTTGGTAACTTGTATATTACAAGAAGGTAATGCTTACTTTTTAGTAACGAAGGTAGATGATGTTATTACGTTAAAAGTACCGATTACTGCGGGAGTAGCAGGTTTATTTTTAGCTTTAGGTGTACCAAGATGTTCTTAATTTAAATCTCTATAGTAGAAGGGGAAGGGACATGCCTTCCTTTTCTACTATTACATAATATAATTATGTAAACTTAAATATCATATTTGTGATAGCACGTTTGAAATGGACATGCATATACTATAATGTTTCATTGGATGTTAGCGGTGAAAGGTAGTTTTAATAAGTGCATCCAGTGATATTTTTAAGCTATGAAAATAAAAGAGGTGCTATTATATATGAAAAGAAAAACATTGGATATTCCAGTTACATTGCGAAGAGAGTGGTTTTTAATAGAGTTAGCTCATTTAACGAAAAAATATGGAATTGAAATTGCAACTAGTAAAATGGATGCTGCACCGTTTTTAAGAGATCAAGTTACGGAGTCAAAGATAGGGAAAGGGCTACAATACGATAAATATGATGATGAGTATATAATTGAAAATTAAAGGGTAACAACAAAATTAAATTAATTTATAACAAAATATAAAATAAAGCAGATTCTAAATATAGAATCTGCTTTATTATGAAATACTTGTAGTCAACTAGCCTCTTTCTAGTGTTTTTCCTACATATTTCTCTTGCGTTATTCCAAAAGAGTCACGAAGAATGCGAGCATAATCTTTAGATTCTATTGGTCGTTTATTTTTGGTGCCTTTAAAGGTTTCTGTATAATTTTTATTTGTTAATGATATGTGACCATAAGTAGTTAATTTACAAGTGATAGCTCCTTTATTAAAAGGAGATTCTTTATGCTCTACAATCACTTTTTGAATCTTATTCACTTTTTTCTCATCTATTGGATCTACAGTGAAAGCATAGCCTATTTTCCATTCGTTTGAAGGTTCAGATTGTAAGAAACTTGTAGATTCCCCGTTAGCTCCTTTTCTCATTTCTAAAATATGCGTACCTTTTCGAGTATTTCGCTTACGAATTCGATATTCTCCTGTTTGAGAGGAGATGACTTCTCCGTTAAAAGGGACTGGATGTAAAGGGAGATGAGATGCAAAACCTGCATCCACAACATAATCTTTATCCTCATGACTTAATATGATAATGACATGACCATCATCGGGTTTCCATTTATTATCGTAAAGGTCATAAACAGTACCGGCTACTTTGTATACTTGAAACCCACAATCAATTAAAAAATAATACAATAGGGAGTTTAATTCATAACAAAGTCCACCTCGTTTTTGAATAAGTAACTTTTCTATTAAGTTATCTTTTGAGATATTTTTAATAGTACCAGCCATAATATCAAGATTTTCATAGGGGAGAATCATTCCCATTTTCAAGAGAATTCCATCTAAATCATCAAATGTTATTTCTTTTGCAGGAATTTCTAAGCGTTTAAAAAACTCCTTTTGTAATTTGGTCATCATAAAGTATTCTCCTTTCTTTTTACAGAATTTTCTTCTGCTCACCGATAGGTTAGTACTTCTAAAAAGTTAATTCAAGTGTGCGGAAATTATCATAATATATGTTTCTGGAAATATGATTTTCTATTCGGAAATTTCAGTTTAATTTTTAATCGTAGGAAAGTCTTATAATACAAGCTCCTTTAAAATTAGTTTGTATTTAATGAAAAGAAAGTACATATCTTTATTATATTTTTAAATAACTAACTAGTAATAAAATGTTTTTTTACTAAAATTTTTTCAAGATTTGTATGCTTTATATAAACAATAATGATTTAAAAAATATCTGGGTGTAGCGAAGTTAACAATTATTGAGAAACTTTTTTGTCGTATTCTATCAAAAGGAAGAGGTAGAAACAAAGAGAATAACGAGAGTTAAGGAAGAGGGGATACAACTAGTAACCTTCTAAAAATAGGGCTAACATCTTTTAAAAATGAAAGATTAGCTATTATTAAGGAAGGGAAAATATAAAATATTATAAAGAACACCTTCTTTCAAAAAAATAGGGGGAGTAATATGCGACTGATGAGAAGATGTGTGGCCTTACTAATTGTATTTTTTATCATGGCTCCAACGATTAGCACAAATGTACAGGCAGAAGTTGTAAAAGAGCTTGGAAAGGGGTTTCCTGATACAGAAGTATTCACACCTGGAGAATGGTTTTTAGGCCAAAAACCTGCTAATTATGATGAGAATAAACCGCCAATTCTCTTTGTACAAGGAAGAAATGGTAATGCTGATAGTTGGTATGGAAAGACAGTATATCATGATATAAATGATATGTATGATTATACTTTAAAAGCAGGCTATCAAACAGTGTTTATACAATTGTATGATGCTGCAGGGAAAGGTTCGGCTAGTCAGTGGGATAACGGAAAGTTGTTAGCACAAAAACTTGAAGAAATATATAATCATTTCGGTAAAAAAGTTAATATTGTAGCGCATAGTAAAGGTGGTATTGATACACAAGCCGCATTAGTTGAATATGGTGCGAATCGATTTGTTGGAAATGTTATTACACTTGCTACACCGCATCACGGCTCAAATTTAGCAGATTTGTCATATAGTTGGTGGGCAGGGTGGCTTGCTTCTATATTAGGTCAAAAAGATGATGGTACGTATTCGTTACAAATAGGTGAAATGGCAAAGTTTCGTTCAATAATAGATAACAACCCAGCAGCTAAATTAAACCGTTACTATACGGCTACTGGAACTAGCTGGGGGCCAACATTTTCTGCATTATCTATGGGCGGGTTATATTTATCATCGTACGGTTCAAATGATGGACTAGTAAATGAATGGAGTGCGAAGCTATCGTACGGTACACATTTATTTACAGATTCCAGATTTGATCATGACAATATAAGAAAAGGATCAGCTGTTTTTGCACGAATTGAACCATATTTACGTACGACAAATGTGGGATTACCAGCTTTAGTAGCATCCAGCACTAGTTCAAATGGAGATCTAGAACAATTAAATACAACTTCAAATCAAAATATTTTAGGAGGCGAATTACCACAAAATCAGTGGATAGAGCAAAGTATTTCTGTTGATAAAAAGGCTGAAGGAATAGTTTCTGTACTAACTGCTTCTTCTGATGTAGAAGTACAAATGGTATCTCCAAAAGGAAAAATCTATGCAAATAAAGATAGCGCTATAACTACTGGTGAAGGCGAATCTTTTTTTAATGGGGCGACAATTAGAACGTTTAAGTTTGATAAATTAGAAGTAGGCGAATGGAAAATCAAAATGATGGCGAAGCAGTCGAAAGATGCATATTTAGTTGTAAGCGATTACAAGGATGATGCACCATTTGTTCTTCGAATGCCTACAAAAGTTAAAGTAAATAAACCTGAGTATAAACTGAAAAAATCACCTGTAGCACCTGAAATGAAAGGGGATCTTTCCATAACAGTAAGAGTCGTTAATAAAGAAGGTAAGTTAGTCTCTGAATTTAATGAATTACAAAATGTTAATACGAATACATTTACAGGTGCTTTGAAAGATATAAAACAACCGGGAGTATATAACGTTACGATGGATATAAAAGGGATGAATAAAGAAGGAAAACCATATAATCGTACGATTGTTAAGTCGGTTTATGTAGAGAAATAAGGAAGAACAAATAAGTATAATAAAAAAGTGCAGAAATCTTGTGTTAGAAAGAATTCTGCACTTTTTTATGTGGGGAGAGATAATAGAAGTTGAAAAAAACTGTTATTCAATAAAAAAAGATGCTGAAATAGCATCTGAATGTGAAGAAATAATTTTAACTTAGTTTTGTAACTGTTAATTCCACTGAATTTATACCATTGTCACAAGTTACAATACTTTGACGATTAAAACCACTATTATTTCTAAGTTGAAGAGTTGAATTAGCAGGCACTGTAACAATCGTTTCGCCAACGAGTTGAAGACATTCGTTATTTGATGAAGTATTCATTTGAATAGCGAAATCACCTTGACTATTAGCAAGTGGATTGTTATTTAAAAATATAGTTATGACTGGGATATGTGGAAATACAGGATTTAAAGTAGTATTAATACTGGAAATGAACGAAACTCTATAATCACCAGCTTGTCTAAAGTGTATAGTAGTAGGATTTAGTAAGGAAACGCCTCCTGCTAAAGGTCCAACGTAATTAAATGAAAAAGGATCGCCAAAAGGAACAGTTATAAATTCAGTTTGCCAAAAAGTTCCGTATGCAGGACAGCTTCGTTTATGTGAATGGTCACATGAACATTTTTTATTTGAACTGGAAGAAGATTTGCATGAGCATTTTTTATACGAGTTTGAAGAATGATAGTATGAACCCAATATATTACCTCCTATTCTTAATAAATTTAAATCACATAGTAGTTTATGAAGATGAATCACAATTGGCGTGTATGCTTGTACTATAAAAGGAGATAGATTTGGAATATAAAGTGGTCAAATGATGAAGTGTAGTATTTGGGTATTACCTGTAACACCTTTTGAAGATGATAAGGTTTATAATTTGATAGAAAAATAAATGGAATTTCTAAATAGAGTGAAGTAACGAGGAAACGTTTATCCCGCTATTTTCCGAGCAGTAAGACTCCCACCTCAAAATTCAGCGAAAGCAAAGAAATTAGGTGGGGGATGAATTAAACCCCCACTCATTAAAATTTTACTTTACTATATTTATTTAGTCTGACAAAACAGAAATATTACCTTTAGCTGTATGGATGTTATCATTTGGTGAAGTTATGATATTTAACTGTATGTATATTAGGCTATTCAGTTTATCTTTTATTTGCGTAGCTGAGCAGGAAAAAGTCAGAAAATAAAGAATAATGTACATATGAAGCATCATTTGTTTTTGGTGTGAATAGTAATTAAAGATACGCTAAAATATTTAAAATTGTAACGAAAGAGAGATTAAATAATAGAAGGAGCAACTTACATGGAAAATATATTAAAGGTATCTTCAAAATCAAGCCCAAATTCAGTCGCAGGTGCAATAGCAGGAGTACTAAGAACAAGTGGTAATGTGGAAATTCAAGCGATTGGGGCTGGAGCTATAAATCAAGCGATTAAAGCAATTGCGATTGCAAGAGGGTTCGTCGCTCCAAGTGGTATTGACTTAGCTTTTGTTCCAGCGTTTCAAGAGATTTCTATCAATAATGAAGAGAGAACAGCGATTAAATTAATTGTAGGCCCTAGAAAGAAAAGGTCTTAGTAGAAGAGAGCGTTACTATAAGGGAAAAAGCTAATAGACTTCCCAGGTTAGATACGTTATTTTATGTAACCGATCCTTGGGTGTGGACACGGCATTATACCGGACTCATGTCTGTTAATTTCTCCTTAAATTTAGCGCGTGTTCTAGATACTTAAAAATGCCAAATCCTTTGTGATATAAGGGATTTGGCATTTTTGATGTTTTTAAAAATAAACAACCCTAAAACTGCTCATTTAGAAGATTTAGTTTTAGTAGCGGCCATTGAACGTTTTTATGATAGTTTACCTGATAAATGGAGAGAAATAGTAGCAGACAATATTGATTGTGCTAGTTATGTAGATGGGAAATATGAAGCGCACGTTTTAATGGAAAATGGTATGGAAATAAAAATAGAAATCTTTTATGTGGAAGAAGACAAAGATGAAGAATGGATATATAAAGCTTATAAAGTTTTATTATAGAAATTTCATTTTCATACAAAGGGGAATTGATATGAATTTTGTAAACTTTGAAACACAAGAGCAATTTAAACAGTTACAAAAAAAATAATGTTGTAATTGTGAAATGGAAAAAAAACGTAAGGCAGTACAAGGAATTAGGAGAAATCACACATCATAATTCTTACACAATTAATCGTATAAATGAATTGATTTTGAAAATAGTTTAGATGTTGTTGGAAATATAGTTAGTATATGTCCGAACTGTCATAGGTTGATTCATTATGGAAGAGACAAAGATAAGAAAAAAGTTTTAGAACTTCTCTTTGAACAAAGAAAAGATTCTTTGAAGAAGTTCGGTATTGAGGTATTTCTCAAAGAGCTATTTGGATACTATGGAATTCTAAAATAAGAATATTCATAGCTATAGTGAAGGTAGAATGTTTCATACTTAAACATAGCTATTATTGTGATGGAAATTTAAATTTCGTCTTTTGAAAGTATCAATAATTTGTATTATTTTTATAGGGTTATATATTTTTCTTTTGCTCTGCTGTATAGCAGAGCTCTTTTTTTTGTCGTACAAAAGCCACCTATATATGTGAAGTGCACCCCAATTGTTAGGCTGTGTCTAACAATTGGGGTGCACTTCAGTCCTGTCGGGCGGCTTCTTTTAATTTATATTCACCAATTCATCAAACTTAAACTTAGTATTCAAACCAAAGGCATCTGTACAATATATAGTTTTCGTCATCGGTTCAATATGTAATACATTTATGTACATGTCTTGCACCATTCCATCACGATAGTATGAGATATGTATTTCTTCTTCCTCATGAAAAGATTGCATTAACGCTCTTTCTATTCGTTCCATAGTATCTTGTGTTAAAAAAGGTTTAGGTACTTTATATTGTTCCTCAAACATTCTATGTATTTCCTCGTATTGCTCCGGTATTGAAGCAAATGGATTCCATTTCACCATACCTCTTCCACGTACTACAGGAAAGCTGTTATATTCCATGATGTAATACCTCACTTTTGTTTTTTTAACTCCGCTGCAAACATGTGTTCTTTTTTAAGGTTTGAAAAGGGACCATTTTGTTAACATGAATATTCAAAAATAATTTTTTCAAGTTAGAATATTCAAAAACTTATTTATGCAAACAAGCATGTCATGATAACATTTAACAAAAGGGGGTAGAAGTAGATGAGTGTTGACATTATTTCTAAAGAAGAAATCACAAAATTATTAAACGAATGGTATCAAGCTATGATTTCACAACGTGTATTACAGTCTCAGAAAATAAAAGAAGATATTGCAAATAAAATCAATAATATTAAGGAAGACCAAACAATATTAGTCTACTACGCTTTATTGAATGCCCGGTATAAACTGCTAATTCGGGATATGGATAGTACAAAAGATATTCTGGACAAAATCGAGCCTTTACCAGAGTCTACAGAAACATTTTTAGAGTACTATCATCATTTATTTAAAGCAATTTACGCTATTAATAAAGCAAACCATAGTGAAGCAAGAATGCAATTTGAAAAAGCTGAAACGTTTTTAGAGTACATGCATGATGAAATTGAAAAAGCTGAATTTAATTATTGGCTTGCAGTCCATTACTATCACGTATTAAAACCAATCCTAGCAGTTCAATTTGCTACAAAGGCGAATGAAGTATTTTCAATTAGTCCAGGGTATGAATTAAAAACTGCAGCATGCTTAAATACTTTAGGAATGGCACACATTCGACTAAATGAATTCGAAAGTGCAGAGGAATATTTACTTTCAGCACTAGGTACCTTCCAAAAATCTAATGATGAACTTCTTATTAAACGAGTTAAGCATAATTTAGGACTTTTATACGCAAGTCAAAACATGCCAGAGTTAGCAATTAAACACTTAGAGGATTCATTAGAAAATAACGCTAAAACTATGTTTCTTTTAGCAAGAGAACATTTTAAGTTAGGTTATAGTCATATCGCTAATGAATATATTGAGAATGGCTATAAGATTAGCGACTTATGTTATCGTCATCATTTCCGAATTTTAAAAGCAGTACATAACTATGTACCGCAAGAAGAATTAGAAAATGTGGTTATAGAAGGTATTTCGTATTTTGAAAAAGAAGAATTATATGATTGGGTAAAAGAATATGCTTCTCTTTTAGGTGAAAGATTCTATGGTTCAGAAAATCACAGAAAAGCAAGCAAGTATTTGCACATCGCTTTAGATGCAGACAAAAAGAGCATAGAAAGAAGGGCGCTAAAATGAAAAAAGCAATCTTATTAATGATGATGTTATCCGCTGTTTTTACTTTTGGTCTTACTAATGTAAAAGACATACCACAAAACGAAGCAATTGAAGTGTTTATGGATCATGGAGAACATATTTAAAACCTAAGGAAGAGGGCGCTTATAGTGTCCTCTTTTTAATATCTATTATTTATATGATGAGGTTGCAGGTACGTCTTTTGGTTATTGTTTGATAAACGTAAGATGTTTCTAAAAATGTGTATACAAAGGTGTAATTTTGTACTGTATATGTTCACGTACTATATAAAAAAGTATGAAAATCTATAAAAATAATTATTTCAATAAAATTTGTTTTATATATTAAAAAGTGCCAAAACCCTTGTGGTATAAGGGGTTTGGCACTTTTGTGTTTTTTATATTTTATCAAATAAACAATTCTAAAACTGTTCATTCTTCTCCCAAGATTCAACGATATAATGTGCGATCGTCGGATTGAAGCCTTTACCAACTAAAAACATAATCGCAGCAACTTCTGTTAATGCGTGTTCATGTGATGTATGTTTTGCTTCATTTAAACCGTAATCTACCCATGGTTTTACGAAATCTAGTACGGGTTTCTTGAAAGGTAAAAACTGTGTACCGACAACTTGTTGAATTTGTTGTTGTGTTGGTTCAGTAATTGGTCCAGGTGGCAATATTTGTGGTTGTGTAATGTCTAGTGTTGGTCCAGGCGGTAAAATTTGTGGTTGAGTTGGATCTATTGTTGGTGGTTTAGGTGGTGAGACACGTGCGTCGTAGTTTGGTTGATACATTTGTTGTTGGTATTGCGGTTGTTGTGGTTGAGTTGTGTATGGGTTTTGTGGTGCTACATATGGATTTTGAGGATATTGTTGTTCTTGGTTTTGTGGTGCTACATATGGATTTTGTTGATATTGTTGTTCTTGGTTTTGTGGTGCTGCATATGGATTTTGTTGATATTGTTGTTCTTGGTTTTGTGGTGCTGCATATGGATTTTGTTGATATTGTTGTTCTTGGTTTTGTGGTATTACATATGGATTTTGAGGATATCGCTGTTCTTGATTTTGTAGTGCTGCATATGGATTTTGAGGATATTCATAATTTGGACGTGTGTCATATGGATTTTGTTGAAATTCAGTTTCTTGGTTTTGCGTTGTTGCATATGGGTTTTCGTCATATTGTGGCTCTTGCTGTTGTAACTCTTGTTCTTCGTATTGTTCTGTGTATCTCTGTTCTTGTTGTTGAGGATACAATGGTTGCCTTGGATAAGGCGGTTGATTATTATAGAACATGTTTATTCCTCCTTCATGATGATGCCTACCACCTAGTGTATGGGCGGACAAGAAAATATGTGATGAAAAAATGCGGGCGTGTTACAATAAGTAACTGGGTGAAGATAAAATGACAAAACAAGAAAAAATTCAAAAAACAATTACTTTTGTAAAACATATTTTAGAAAAAGATGCGAGTGGGCATGATTGGTATCATATTGAACGTGTACATAAAATGGCGATTTCTTTATCTGAGCAAGAAGGTGGAAATCGTTTTATAATTGAAATGGCAGCATTACTTCACGATGTGGCAGATGAAAAGCTAAATGAAAGTGAAGAAGCAGGAATGAAAAAAGTTTCTGATTGGTTAGAAGAGCTACGGGTTGAAGAAGAGGAAAGTAAACATATTCTTCATATCATCGCCAATATGTCTTATAAAGGTGGCCATGGCGGCACAGTAGAGTCACTTGAAGGGAAAATTGTTCAAGATGCGGATCGTTTAGATGCTCTTGGTGCAATAGGAATTGCTCGTACATTTGCATATGGTGGGGCGAAAGGGAGATTAATGTATGACCCAACTATTCCGCCGCGTGAAGAAATGACGAAAGAAGAATATAGAAAAAATAATGATCCATCTTTAAATCATTTTTATGAAAAACTTTTGAAATTAAAAGATTTAATGAATACGAATGCAGCAAAACAAGAGGCTGAAATTCGTCATCGTTATATGGAACAGTTTATTGAACAATTTATGAAAGAGTGGAATGCACAAATATGAAAATGTTAACTGTGGAGAACTTATCAAAATCATATGGGGAAAAGCCGTTATTTGATGGATTATCATGTAGTATTACAGAAGGACAACGTGTCGGAATTATTGGTGTAAACGGAACTGGTAAATCGACATTATTAAAAATTATTGCAGGATTAGAAACTCCTGATACAGGTGATATGACGCATTCACGTGGGTATACAATTAGTTATTTATCACAGCAACCAGAGTTTGATGAAAAACTGACAGTATTAGAGCAAGTGTTCCATGGTGATACACCTTTAATTCGTCTTCTTCGTGATTATGAAAAAGCACTATTAAATATTGAAAAAGATCCAAGTAATGAAAAAGTACAGGAACAATTATTTGCAGTGCAGCAACGTATGGATGCAATGAGTGCATGGGAAGCAAATGCAAATGCGAAATCTCTTTTAACGAAATTAGGAATTACGGACTTCACTGCAATTGTTGGGAACTTATCTGGTGGACAGAAAAAACGTATCGCAATGGCACAATGTTTTATTGAAACACCTGATTTATTAATTTTAGACGAGCCTACGAACCATCTTGACCATGAGACAGTTGAATGGTTAGAAGAATATTTAGCGAGATATACAGGTTCGGTATTACTTGTAACCCATGATCGTTATTTCTTAGATCGTGTGACGAACCGTATTTTTGAATTAGATAATGGTAAATTATATAGCTACGAAGGAAACTATAGTACATTTTTAGAAGCGAAAGCACTTCGTGAAGAGCAAGAATTGGCACAAGAATCGAAACGCCAAAATTTATATCGTCGTGAACTTGCTTGGATTCGTCGTGGTGCAAAAGCCCGTTCTACGAAACAAAAGGCGCGTATTCAGCGTTTTGATGAGCTAAAGGCACAAGAAGGACCAGCTGCAAAACAGTCAGTTGATATTGCACTAAGCGGAAGTCGTCTAGGAAAGAAAGTACTTGAGTTAAAAGATGTAACGAAAAAATTTGGCGATAAGACGGTATTACATAATTTTAATCATATTGTGAAACCGGGTGATCGTATCGGAATTATTGGGGCGAATGGAAGCGGGAAATCTTCCCTATTAAATATGCTTGCAGGTAAGTTATCTCCTGATAGTGGTGAAGTGGAAGTAGGACAAACTGTAAAAGTTGCTTATTATACGCAAGAAAATGAAGAGATGAATTTAAATCAGCGTATGATTGAATACATTAAAGAGATTGCAGAAGTTATTCATACGACAGATGGAAAAGTAATTGGTGCATCTCAAATGTTAGAACGTTTCTTATTCCCGACGCATTCACATGGTACACCACTTGGTAAACTATCTGGTGGTGAAAGAAGACGTTTATATTTATTACGTATTTTAATGGGAGAACCAAACGTACTTTTACTTGATGAACCTACGAATGATCTAGATACACAAACATTAACAGTACTAGAAGATTATTTAGAGGATTTCCCAGGTGTCGTTTTAACTGTATCGCATGACCGTTACTTCTTAGATAAAGTAGTAGATGAACTGTTCATCTTTACTGGCGGAGGCGAAGTGCGTGAGTTTCTAGGTAGTTATACAGATTATTTAGAAATGGAAAAAACGAGAGAACTTATGGAGAAAGCGGAAGTTCAAAAAGAGAAAAAAGTAGTAGAAGAAGCTCCAAAACAACAACGTAAACGTAAACTTTCATACAATGAGCAGCGTGAATGGGAAACGATTGAAGATACAATTGCCGAACTTGAAGAAAAAATTGAGTCAATTGGAGAAGAACTTGCGAAAGTTGGATCTGACTTCACAAAGGCACAAGAATTATCTGAAGCACAGCAGAAAACAGAAGAAGAGCTAGAAAAAAAGATGGAAAGATGGAGTGAACTATCAGACATCGTTGAAGGATTAAAATAAAAACAAGCTGCATATATTGAAAAGTAAAGAGAAAAACTTTACACTATTGGTAGAACCTATTTTAGGAGGGAAAAAATGAGAACATCTAATCCAATGTTGAAAAAAGAGGCATTCCGTAAAGAGGGAGCAAGCGCTTCTGCGATGACGATTGGCGGAACAGTAGGCAAAACGTTTATTATGCTTATCTTGCTACTTGCAACGTCTGTCTATTCATACATACAGATGATGCAGGGGACGATGAAGATGCCAGTATTAATTGGTGCTTTAATCGTTGCGGCAATCATCGCATTCGCGTCTATGTTCTTCCCGCGTATTTCACCTTTTGGTGCACCAATCTATGCAGCGGTAGAAGGGGTTGTGTTAGGAAGTATTTCAGCAGTTTATACAATGAAATTTGGCGATTCTATCGTTTTAAATGCTGTATTACTAACAATCTCAATTCTATTTGCAATGTTAGTGTTATATGCAACACGCGTAGTAAAAGTAACGGATAAATTCCGTACAGGCGTTATGGCAGCAACACTTGGAATTATGGTTATGTATTTAGTCGTATTCCTACTAAATATGTTTGGTGTAACTGTTCCATACATTCACCAAGGTGGTACAATCGGTATTATTATTAGTGCAGTTGTTATTGTAGTTGCTGCATTAAACTTATTACTAGATTTCGATTTAATCGAAAATGGTGTACGTAGTCAAGCTCCGAAATATATGGAGTGGTACACTGCGATGGGACTAATGCTTACATTAGTATGGTTATACTTAGAAATTCTTCGTTTCGTTTCTTACTTTACGAAAAATGACTAATAAAAAAATCCTGCATGAGAAATGCAGGATTTTTTTATTTTTAAAGATAAATTGATTTTATGGTATAATATGGATATTGGTAACTTGAGTTAAGGGGGGATGGAATATGATGAAAGAGAAGAAAGGGATTATGAAAAAGCTATTTTCTAAAAGTTTTTTCATAGAACTAGATGATGCTTTAACGTATCCATCATCAAAAGTCATTACTTCAGCAATAGAGAGATATGCGGCTGAATGCAATGAAAGACTAAAATTTGAGAGTAAAGTTAAACCGATTACTTTCTACTTAGAAAATGTAATGTACCGTGCTGAAATAAAGATGGCTCGCGGAGGATATTACATATCTTGTACTGAAGTGTAATAAATTTTGAAACTATACATGTTTGAACTATGTATGGTTTCTTTTTTTGTTTTGTAAGGTCCCAAATAATACTTTCTACTTACGGATATATCATTTTGTGCTTTTTACCATTCAAACATTTCTCCTTACAATGAAGAAAAACATGTGAGGTGGTATAACTTATGATGAATCGAGTTGTATTAATCGGTAGATTGACAAAGGAGCCAGAATTATACTACACAAAACAAGGCGTCGCTTATGCACGAATATGTGTTGCGGTAAATAGAGGATTTCGAAATAGTTTAGGTGAACAACAAGTCGATTTTATTAATTGTGTCGTTTGGCGCAAATCGGCTGAGAATGTAGCTGAATATTGTAAGAAGGGGTCGCTCGTTGGGATTACAGGGCGTATTCAGACTAGTAATTACGATGATGAACAAGGCAAGAGAATATATAGAACTGAAGTTGTGATTGAGAGTATTACCTTTTTGGAGAGAAGGCGGGAGGGGGCATCGTAATAAAAGGTGATTTTAAGTAATAGCTTCGGAAAAAATTGTGGAAAGTATTTTAATAAACTTAAAGAGGGGGATACCGCCAGCTTTTTTGAAAAAACAAGTAAAGAGTATACAAAATTTTATAACGTTTTTTGGCTAATCCAGTAACAAACGAGAACCATAAAACCCATCACAGGATAGGAATGTATAAAAAGATGAATCGAGTGATAGAAAATAAAAAAAGGGATTCCTTCTGAGAGTAAGGAATCCTCCTTTTTGTTGCTACCGATAATAGGACGTTATGTTAATTAGAAATGTATACGATATTCATAAAATCCGAACTGTTTAATTTGTTAAAAAAAAACTATAGTTGAAATTCTTTCTTTATAATTTCAGCTACTTCTGTAGCATTTAAATTCGTATTATTGATCCTTATATAATTTTTCTCTGTAATTTCCCCTTCTCTTGAATTTAATCTAAAATTTTCAAATGTGCTTAATAAATTTTGTTCAGATTGTTCAATCTTTCTTTTCGTTGGCTTATGTTCAAGTCGATGAGGTGTTTTATTTCGTTGAAGTCTTTCTTCTACATCAGCTTCTAATTCAACAAAATAAATATCAACCCCTTGGGAACGAAAAATATTACATATACTTTCAACATCATCCCAATCTTTCTTTTCATTAAACGCCCATACGTATGTAAAAATCATTCCATAATGTTCACTCTTTGAAAATGATTGAAATATTTCCTTTCGGAAAAGATGGGTTAATCGCCACATTTCCGAAGAGAATCCATACAATGGCTCCAATAAATCAATTGTCATATGGTTATGAAATAATTTTAAATCAGTCATCTTTGCTAGTTCTTGTCCAACTGTCATTTTCCCAACTGCTTGTGGCCCAAATATCAAAACAAACTTTTTCATCGAATTCCCTCCCAAAAATAATAAGACATTAATTATAAAATAAGAGATTCTGTAAATGTATCACAATCAAAATATTTTGTAGAATCTATATACTTTTCTGCCTTTTGTATTTATAAAAATAGTTGTCTTCCAATAACGAAAATTATGTAAATAAGCTATCCATATGGATAGCTTATTATATTTTTTGCTTAGCGTGTTTTTTTCAAAAATAATGGCGATGCCTCAAGAAATGGATAAAAAATAAAAATCATCGGAAACGAAAGCTTTTAAAATCCCGTTCCTAATTTAAAATGTAAAAAGAATGAAATAGTATGGTAGGGGGAAGAAAGTAGTAAAATTAAGCATCCGAGTAGGAGTATAGAGTGATAACATGTTACAATACAGCTAAGAACATGCAATAAAGGAGAGTTTTTTACGTGAAGATTAAAGCAATTGAACCGACGCCAAGTCCAAATACAATGAAAGTTATTTTGAATGAAGTATTACCATCAGGAGCGCGTAATAATTATACAAATGAAAATAAAGAACAAGCACCAATGCAAGTGCAAGAAATTTTGAAAATTGAAGGCATTAAAGGTGTATATCATGTAGCCGACTTTTTAGCAGTGGAGCGAAATGCGAAGTATGACTGGAAAGTTTTATTACAACAAGTTCGTGCTGTTTTCGGCGAAGAAGTAGTGGAAGAAAGTGAAGAACAACAACTTGCTCATTTTGGAGAAGTGAAAGTGTTTGTTCAAATGTTCTTTACAATTCCAATGCAAGTAAAGTTAACAGATGGAACGACGGAAGAACGTGTTGGTTTACCTGATCGTTTTAAAGAATCAATTATGAAAGTGCAAATGTCTGCACCAAATGTTGTAAAAGAGCGTAAATGGGTGGAACAAAGTACACGTTACGGTAACTTTGAAGAAATCGGGAAAGAAGTAGTAGAAGAGATTGTTGCTGCTTATTCAGAAGAACGTGTAAATGAAACGGTTAAAGAATTATTAAATCAAGCAGGTGCTGTTGAAGTAACGATCCAAAAGCGTGAGCCATATAAAGTAACAGAAGAGATGATGAAAGATTCTGACTGGAAAAACCGTTTTGCAGCATTAGAACAAATGGATCCTACTGAAGAAGATATTCCAGTGTTGAAGATGGCGTTAGATGATGAAAAAGTTTCAATACGCCGTTTAGCAACAGCGTATTTAGGTATGGTAAAAGGTGATGAAGTATTACCGTTATTATATAAAGCTTTATTAGATCGCTCTGTAAGTGTTCGTCGTACTGCAGGAGATTGTTTATCAGATGTAGGTGATCCGGCAGCGATGTTCGTTATGATTAAATCTCTGAAAGATCCAAGTAAATTAGTACGCTGGCGTGCAGCTATGTTCTTATTTGAACTTGGAGATGAAAGTGCGATTCCAGCATTAAAAGCAGCGCAAGATGATCCAGAGTTTGAAGTAGCGATGCAAGCACGTCTAGCATTAGAACGTATTGAAGGCGGAGAAGAAGCAAAAGGTTCTGTATGGAAACAAATGACGGAGTCTCGTAAAGGGGAATAATATATGATTGTTTTCTATGATAGTTGGTGTCCGATGTGTACGGCGGTTGCAGAACGTACGAAAAAATTAGATAAAAAGGGTAAGATGAAATTTGTTTCATTTCGAGATGAAGATGTAGTTGAGAAGTATGAGCTTTCTCAAGAACTACAAAGTAAGATGGAACAAAGATTGTATATTTTTAAAAATAATAAGTGGTATGACGGCATTCATAGCATACATGTATTAGCAAAGGCCGTTCCATCTTATTGGTTTGCCGTTCCTTTTATAAAGTTATCTATCGTACTTGGTTTTGGAAGTAAAGTATACGATTATATCGCTAACAATAGAAAACTTGTTCCAGTGGGGCATTGCCGCGGTGGGGTTTGTGAAATCCCTACAAAAAAATGAAATCATCGTTATCTTTCTTTTGCACCTATTAATAGAGCGTGATATGATGAATTTGGAATGAAAGTTGAAGGAGAGATTACAAGATGTCAAATGCTTATGAAGAATACATGCGCCAAATGGTAATCCCAATGCGCCAAGAGTTAGTGCGTTCTGGGTTTGAAGAGCTAACTACAGAAGAAGCTGTAACAGAATTTATGGAAAATACATCAGGTACAACTTTAGTAGTTGTAAACTCTGTTTGTGGTTGTGCAGCTGGTTTAGCACGTCCATCAGCAGGTCAAGCGGTTGTTCGTGCTGAAAAACAACCTGATCATCTTGTAACTGTATTCGCAGGTCAAGATAAAGATGCTACTGCAAAAATGCGTGAATACTTCGGAGAAATTCCTCCATCTTCACCATCTATGGCATTATTAAAAGGAAAAGAAGTTGTTCACTTCATTCACCGTCATGAAATTGAAGGTGCAACTATGGACGAAATTATTACGAACTTAGAACAAGCTTTCGAAAAGAATTGCTAAAGAAGGGGGAGAGTAAATCTCCCTCTTTTCTTTATATAGAGGTGAAACAATGATCGTAACAACAGCAGGAAGAACGAATAAAGAAATGACAGATTATGCAAAGCAGGTAGCCGCAGAATTAAATCGTTCATTCGTTAAACGTAATGACATACCAGTACATAAGCTGCATGAGCAGTATGAACAAGATGTGCTTGTCGTAGGGAAGAACCGATTAGCTATTTATCCGAAAGGTACGGAAGAATCGTTTTTCTTTCATCCGAACTCAGCGATGTTTCGTGTGAAAAGGTTAATGCGTGGAGAACACGATCCGTTTGTACAAGCCACGCAATTAGAGAGAGGAATGACAGTGTTAGATTGTACGCTCGGGATGGCATCAGATAGTATTGTAGCTAGTTATGTTGTTGGTGAAAGCGGAAAAGTAACAGGACTTGAAGGCAATGAGTATATGGCTTATATTATGGAAAATGGTTTGAAAACATGGTCTTCATCCGTTTCTGAAATTGATGAAGCAATGCAAAGAATTCAAGTAAAGCAAACGGAGCATTTTTCATTTTTAGCGCAATGTGAAGACAATAGTTACGATGTCGTTTACCTTGATCCGATGTTTGAAGAAACTGTCATAGAATCCGACGGAATTAAAGGATTAAAACACTTCGCTTTGTATCATGATATTATTGATGAAACAATTGCGGAGGCAAAACGAGTGGCGAGAAAACGTGTCGTTTTAAAAGATCATTTTCGTAGTTCTAGATTTGAAAAACACAATTTTTATGTATACAAAAGAAAAAGTGCTAAGTTTCACTTTGGTGTAATTGACCCTTGCTAATTGTTTGAAAAGATGTATAATAAGCAATAATTAATTAAATATACTGTCTGTGATGAAGAGAGTAGTCTTTTTTAGAAGGAAAGCGAGCTAGGGATGGTGTGAGCCTAGTACGGAGGAAAAAGATGAAGCGCACTTCGGAGATGCTTCTTGAACGAATAGTAGAGAAAGCCGAGGCCCCCTGTCCTCGTTATAAACGGGAAAGTGGTTCGTAACGAACAACAAGGGTGGTACCACGGGTTAAAACTCGTCTCTTTTTTAGAGACGAGTTTTTTGTGTTTTAAAAAATAAGGAGGTTGTATCATGGATTATAAAATGCAGTTTGTGGAAAGTTTATCTAATATTTTCACGAATGAATTAACGCAAAAACAAATTTTAGATTTAATTGAAACACCGAAACAAGATGAATTTGGAGATGCAGCGTTCCCATGCTTTTCATTAGCGAAGCAATATAAAAAAGCACCAGCTCTTATCGCAAAGGAAGTTGCTGAGAAATTAAATAATCCGTTTTTTACGAAAGTAGAAGCCGTTGGTCCTTATGTAAATGTATTTTTCAATCGTGAAACTGTAAGTGATGCAGTATTAAAAACAGTTTTAGCGGAGAAAGAAGAGTTCGGTCAAAACCACTTTGGCTGTGAAAAAACAGTAGTAATTGATTATTCCTCTCCTAATATCGCGAAACCTTTTTCGATGGGACATTTACGTTCTACAATGATAGGAAATTCGCTGAAACATATCGCTGAAAAATGTGGCTATGAAGTTGTAGGGATTAATTATATAGGAGATTGGGGAACACAGTTTGGAAAGTTAATTACGGCTTATAAAAAATGGGGAAATGAAGCAGTAGTTAAAGAAGATCCAATACGTGAGCTATTTAAGTTATATGTTCAATTCCATGAAGAGGTAAAAGACGACGAAGAACTAGAAGAAGAAGGACGTGCTTGGTTTAAGAAATTAGAAGAAGGTGATGAAGAAGCGGTAGAGCTTTGGAATTGGTTCCGTCATGAGTCCCTTAAAGAATTTTCTCGCATTTATGAACTTCTCGGTGTAGAATTTACTAATTTTCAGGGAGAAGCATTTTATAATAATTTAATGGAAGATTTTATTGGGATTTTAGAAGAACATGAGTTGCTTGAAGAATCAGAAGGTGCATTAGTCGTTAATTTAGAAGAAGAAGGAATGCCGCCTTGTTTAATTAGAAAATCAGATGGTGCGACGATTTATGCAACGCGTGACTTAACGGCAGCTTTATATCGTCAAAACACTTATGGGTTTGATAAAGCGCTATATGTTGTTGGTCCAGAACAAAGCTTACATTTCAATCAATTTTTCACCGTATTAAAAAAACTTGGCTATACTTGGGTTGATGGTATGGAACACGTACCATTTGGCTTCATTTTAAAAGATGGTAAGAAAATGTCGACACGTAAAGGAAGAGTTATTTTACTTGAAGAAGTACTCGAAGAAGCAATCGAACTTGCAAAACAAAATATTGAAGGGAAAAATCCAAACTTAAAACAAAAAGAAGTAGTAGCAAAGCAAGTCGGTGTTGGTGCAGTCATCTTCCACGATTTAAAAAATGAGCGTATGCATAATATCGAATTCTCATTAGAAAATATGCTGAAATTTGAAGGAGAAACAGGACCTTACGTACAGTACACACATGCACGTGCTTGTTCTATTTTAAGAAAAGAAAGTGTAGAATTTGAAACATGTACATTTGCTTTAAAAGACGATCATAGCTGGAGTGTCGTAAAATTACTTAATAAATTCCCTCAAGTAATTGAAGCGGCTTTCAATAAAAATGAGCCATCTATTATTTCGAAATATATATTAGATGTAGCACAATCATTCAATAAATATTACGGTAATGTTCGTATATTAGAAGAGAGCAAAGAAAAAGACAGCAGACTCGCATTGGTTTATGCTGTGACGGTTGTATTAAAAGAAGGATTACGTTTACTTGGGGTGGAGGCACCTGAGGAAATGTAACATAGTAGTAAACTGACAAACTGGGTCTAGTATAAACCTGGTTTGTTTTTTTATTGGATATATATTTTTTTTGCAAAATCAATTAAAATCTTTTTAGAGAGGGTGATTCATATTGATTCGAACTTTTATTTTACAAATTCCTTGTCATAGAAGATTAGATAGGAGTTTTTTTAAACTACAAAAGTACATACCTTTATGTGCGCGTTGTACAGGCATGCTTATTGGTATTTTAATGTTTCCAATTTATTTTTATATGACACCTTCATTTCTTTTGGCAATCATACTATCATTTTTCGCTCAAATTCCGTTACTTATCGATGGGTTCACCCAAAAGTGGAAATGGAGAAGTAGCTCAAATTTGCTAAGAATAACTACTGGTGTATTAAGCGGTAATGGTATGGGATTATTCATTTCCTCTAGTGTTATATGGATATTATCTTAAGATATATAGTAATGGAGGTATTTACATAGATGTTCTGGATTTATTTAATTCTAATTTTTATTTCAGGCGGAAGTGGAATTGGTTTTATGACTCAAAATAAGTATACAGAAGCAATAATAGCTTTTGTTATTTGTATACTATTGTTTGGGCTACTGTATTATTATCTTAAAAGAAACAAAAGAAAGAGAAAAGCAGATTGTGACGATTTAGACTGTACGGATTGTTTTGATTGTGATTGTACTTGTTAAATTTTTCTTCCAAATAAAAAGCTAGTGTATTATTAAAAATACACTAGCTTTTTTGCTTTGAAATTTTAAGAAAAGTGTAGGAATACGGCTATTATATAGAGAACTTTAGTTTTGTATATAAAAGGAGGCGGGAAAATAATCTGTTTTGAACCACATTGGATTTCTAATATGGCTTCTTATTTACTAGATGGGGAGAAACAATCGGAATTTATTCAGCTAGGTGTTTTGCAGAAATTATTTGAAAGTGATACGCAAAGAAATGGTAAAGATGGCAATATAGGCATGAAAATACCGATATATTTAAGTGAATTAGGTGTGAAAAATATTGAATGTAGAGTAAGCGATAAAGTGAACTTTTTAGATTCAAATATGCATCACAATGATAAAAACGATTTGTATCAATCATTAAAAGAAGAGGGGATTGCAGGTGATCCGGGTGATAAGCAACAATTTGTAGAACGTTTAATAGCCAGAGGATTAACATATGATAATGCGCTAGCTCAATATGAAGCTGAACTACGATTTTTTAAAATATTTCATGTGTATTATTCTTTTGTATACGCTCCCAATATGAAAATTACATTTGGTGACATAGTTTATTAAAAGGTATGATGTATAAGGCTTGTCGTTTAATGTCGATAAATCGATATTCGACATATAATCGCTGATAAATGTTAAGAATCGGTCGATATAATTTGAAAATCGCCGATAAAATGAAAGAATCGCTGATATATTTGAATTATCGCCGATATAATTTTATGTACTAATTTCAGCTTCTACAAGATTAAAACCGCATGTTACGTTATTCCATATAATTAAACAAAATACGGAGAAAAACAATCATTTTTACTATATTTTGTTATAAATTTGAATAATATTAATTAATACCATCCATTATAAGAGATTTTAGTTGAATACATACTATATGGTGTGTAAAATCTAAGCAAGTAGCAGTATAAATATAAATTCGAGGTGAATGCATGCTAGATTTTAAGCAGTTAGAAACTTGTTTAAAAGACAAGAGATTTGTAGATGGATTACAGGAAATAAATAATGAAATTGCATATATAAAAGAAACGAATACTTTATCCTCTGTGAAGAATTGGCTTGCCAATATTCCTTCGCATAAGGAGTTCGATATATTAATTCGCCTTACTGATGAAGGGCTTATGCACCAATACAGTTCATTCCTCATTCGTTACGCTTATAAAAAATTCCCAAATATGAGAACGCTCTCTTTATATTGTGATGAGTTAATTGATGAGCGGAAAATTCTTGAAGCGGAGCAGTTGTTAAAATCTTCTTTAGAAGAGTTAAGTAAAGAAGAAATAGATGCAGATTTTTTAGCGAAAACATATTTTACGTTAGTACGATGTCTTTTAGAAATGAAACGAAACGAAGAAGCGTTAATGTATATGCAAAAAGCAGAGGAGTACAGTGCACGCGCAGTATTTGATAAATGGGGCTACGTTTATATGCATACAGGTGAATGGGAGAAAGCGGAAAAACAATTTATTGCTGGCATGCAGCATGAAGATTGTGAAGAGTTATCTACCTATTTATTATCACAATTGTATGCGAATAAAGGAGAACAAAAACGCGCGATACAGTTAATCGATGATGCGATTGTAAAATTCCCACAAGTACCATATTTTCATTTTGAGAAGATAAAGTATTTATTAGATTTAGAGCAATATGAAGAGATGTTAGCGGTAATAGATAACATAAATACTCAGCTGCCATATCATGCCTATAATACTTACTTTGTACATTTACGTGCAGAAGCACTGTACAAAATGAATAAATTTGCAGATTTACAAAAACTATTAAAAGAAGAAAAGAGTTTAAAAGAATCTTTATATCATAATTTAGAAAAAAATCCGGATGGAAAAAAGGTGCACTTGCCGATAGTTCCTATTGTACAAAAGGATAATTATTGTGTTCCGACAAGCTTAGAGATGATGTTGCGTATATGGGGAGAGAAACGTACACAAGATGAAATAGCAGAGTTTATTTTTGATATGACAGGATCGAAGTTTTCAGATACTGTTTCTTATTTAGAAGAATTAGGTTATGAATATCGTTATTTTAAAGGGAATGAAGAGAATTATAAGAGACTGATTGACGAAGGAATTCCTGTTTTATTAAGTATAGATATTGAGCATGCTTCACACGTACAAGTTCTATCTGGATATGATGATACATTGCAAGCTTTCTATGTTCAAGATCCAAACTTTATAGAGCCAGTTCTTGTGGAATATAGTAAAGTACAAGAAAAATATCGTTATACAGGCTGTTTAGCAATCACGTTTGTTCCGAAAGAAAAGAAGGAGCAACTAGCGTTTCTAAGTGAAGAAGAAAATCGTTACTTTAAATCTATTTTTTCTCTTACGGATCATTTAGATGAACATGACAAAGAGGGAATTAGTAACTTAGTACAATTTTTAAAAGAAACGAGTGATAATCCAAATACGTGGTTATATACGATAAAGCACTTAGATGTTGAAGTAGATAAAGAATTTATTTTATATTGTATCGATAAGTTAATGGAAAAGTTTCCGAACTCGGACTTTGTTAAATTGCATGGTGCACAGTGTTTTATTCGTCTTCAAGAAGTAGAGAAAGCGGAGCAAATGCTGACAAGCGTTGAGAAGAAAAATAATCGTGCTTTATATCATTTAATAAACGGAAGATATGCGTTTGAACAGGAAAGTTATCTAGAAGCGATTTCAAGCTTTCGTTCATCGTTACAATTAGACGCAGATCAGCCTATTGCTTGGAGTTTTCTCGCTTTATCCTATATGTATATTGATCAATCTGAAAAAGCATTGCAATACTCTCAAGTTGCGTTAGAGCGTAGTCCTGAAAGGTTCACTTTAACAAATCACGGTTTAATATTAATAGATTTAGAAAGATATGAAGAAGCATATGAAATCTTTAATGACTTGTTAAAAGAGTATAAATATGAAGCACATGTATGGTATGAACGAGCGAGATGTGCACATCAACTAGGGAAATTATATTTAGCAATAAAAGGGCTTAAAGTAGCGATTCATTTGGATAGTAATGCACCTTACATTTATACGAAACTTTCGGAAATATACGAATCTGATTTGAAGGATGAGGAAAGTGCGAAAGAAATTTTATTAAACGGTATTGAGAATTGTGATGATAAAGCACCTCTTTACGTAAAATTAGGTGACTATCATTTTCAAAATGATAGCTTGGAAGAAGCAGAAGTATTGTATAAGCGTGCTTTAGAAGAAAATGATGAGGATGTTTATTCTCACTTCGGACTTACACAAGTTTATATGGCAAGAGAACAATATAAGGAAGCAAAAGAATATATTCTTGGTCTTGAGAAGCAAATTGAAAAGAGCCAAGATTTCCTCATGAATGCAGGAATGGTTTTATGGGATGCTGAAATAGAACTTGGTGGAAATGAAGAAGGATTTAAAGTAGCGCTATCTAAGTTAGAAAATGGTATAAAGAAAAGTGATTATAATGTAGCAAGTGCGTTAGATGAATATGTGAATCGAATTAAAGGAACGGAATTTGTACAACGAGGTATAGCATTTTTAAGAACGTTACACAAAGAAAGAAATGAAGTAAGTGAGTACGGTTGTTATGCAGGTATTTTATATGAATCTATTGGACAGTACGGCCAAGCGATGAAAAGATATAATAAGGCGATAGAACAAATGGAAACGGCATTACCGTATTACCGAATTGGCGAAACACTTATGGCATTAGGGCAATTGACGGAAGCAAAGCAGGCGTATGAAACATGTTTAGAGTTTAATGGGAATTTCGTAGGTGTACATTTACAGCTTGCGGAAATATACGAAAAAGAAGAAAACCGTTCTAAAGAACAAAGTCATATGGTTCAGGCGATGAAAGAAGAGCCGTTGCATATTAATATGGAATATTTGGCACAGCTTTCAGTAGAAATGAACCTTCAGGAAGAATTACTGATTGAACTAGAACAATTAGCGGACGAAGTACCTGAAATATGGCGTTTAGATGCGATTGCATATGTGTACGGAGCGATGAATGAAACAGATAAAGAACAAGCACAGATTGAATACGCGCTACAATTAGATGGTGAGCATATAGAAGTACTATATCATTATGCAAAAGTATTAGTGAAAAAAAGAAATGTAAAAGCACTTGAAGTTGCAATGAAAGTAATACAAAAAGATTTTGATAATGAACGTATATTTGATGTTTATGTAAAAGCAGTAGAGCAACATAAAAAATTGTCTAACATACGAGATTTTCTTCATACATTAAAGGTGAAAAAAGCAGAAAGAAGTGCAGCATTCATGTATGCTGCAGCTGCGGTTACGGAAATATGGATTGAACGCCAGCTGCATGAACAGCCGAAACGATCTATCATTACGAGAGCTTTTTATCGTATGAAAAATCGTGCGAAAGAAATTTCAATGGTTACTATGATAATTGATTTATATGAAATCTCTTTAAAGTTAAATCCGAAAAATAGTATGGCAGCACAGCGATTTGCGCTATTTTATGAGAATGTAGAGATGAATAAAGAAGCAATAGAGATTCTGCACACGTCACTAGAAAATAAATGGGATTATGACGTAGCGAAGCAACTTGTAAATCTTTTCGTTGAGTGCGAGGAAGAAGATATGTTAAGAGATGCTTTGGAATTAACGAAACAAATGGTTCGAGAACTACCAGATGATTATGATACTCTTCTTCTGCAAGCACAAGTATTCTTTAAAGCAGGGGAAGAAAGAAAAGCAGAAAAGATTATCTTACAATTAACAGAGCAAACACCGTTTGTAAGTAGAGCATTTCTTGCTTTAGGAGAAATATATCAAAGTCAAGAAAGGTTTGAAGAGGCAATTCATGTATTAGAAAATGCTTCTGTACATCATCCAAATGAAACAGCAATTCTTCTTTCTTTAGCATCTTCATATCATGGTGTCGGCCAAACGATAAAGGCGGAAAAAATAACAAATGAAGTATTAATAATTGACGCGAGTGATTTGTTAGCAAGATATGATCGTGCTTGTTATTTAGCACAGTTAAATAGAAATGAAGAGGCGAAGGAAGAGCTTGAAATTGTCCTTCGTGAGGATGAATCGGGATTCTTTGTTGAACTTATTGAGGATGATGAAAATTTAGCAGCATTGCGAGAATTTGAAAAGTAATTGTATAAGAATAGGGGAAAAAGATAAGGATATATTTTGAATTAGTTGACAATTAGTTGCTAAATGGCATAAAATAACTTTTAACAAAGTATACAAATCTGAAGACGAGAAAGAGTAAAATAGTGAGCTGTTCTCCAGAGAGCCGGTATATTGCTGAAAGCCGGTGTGCAGACGTTATTTGAAAATCATCTCCGAGGAGCTGAGGCTGAAAGTAAGTAAGCCCGGACGGATGTCTACCGTTACAAAGAACACGTATGATAGTACGTTGCTAAGTGCTATTAGTGAAAAAGCTAATAGAATTAGGGTGGTATCGCGGGTAAACCCGTCCCTACTTTATAGGGACGGGTTTTTTGTGTGCTTTAAAATATTCAAAGGAGTGATTGTATATGGAAAAAGTAGATGTAAAAGAATCAGCTGTAGGAAGAGAAATGCGAATTCGCAAACAGTGGAACGAACAAAATATTTTCGAACAATCAATTCAGAATCGAGAAGGCGCACAGTCTTTCGTATTTTATGAAGGACCACCAACGGCGAACGGACTACCGCATGTAGGTCATGCACTTGGACGAACAATTAAAGACTTAGTAGCAAGATATAAAACGATGGCTGGTTATAAAGTGTTAAGAAAAGCAGGATGGGATACACACGGTTTACCTGTAGAACTAGGTGTTGAGAAGCAACTTGGTATTTCTGGTAAACATGAGATCGAAGAATATGGCATTGAACCATTTATTCAAAAGTGTAAAGAGAGTGTTTTCACATATGAAAAGCAGTGGCGTGAATTCACTGAAAGCATCGGTTATTGGGTAGATATGGATGATCCATATGTAACTTTAAAGAATCCATATATCGAAAGTGTATGGCATATTTTGGGGACAATCCATGAAAAGGGATTGTTATATAAAGGACATAGAGTCTCACCATACTGCCCAAGCTGCCAAACCTCATTGAGCTCACATGAGGTTGCACAAGGGTATAAAACAGTAAAAGATTTAAGTGCAACTGTGAAGTTTAAAGTGAAAGATAGTGAAAATGAGTATTTTTTAGGTTGGACCACAACACCTTGGACACTTCCAGCAAACGTTGCGCTTGCTGTCCATCCAAATATGGAATACGTTAAAGCAAAACAAGAAGGTCATGTATATATTGTTGCGAAAGAACGTGTACAAGAAGTATTAAAAGAGAACTATGAAGTATTATCTGTTCATAAAGGCGAAGAATTATTAAACACATCTTATACAGCGCCATTTCCGATGAAAGAAGTTACAAATGGTTACCGCGTTATTGCAGCAGATTTTGTAACGGGAGATAGTGGTACAGGACTTGTTCATATTGCTCCAGCATATGGAGAGGACGATTATAGAGTCGTTCAAAGTGAAGGATTGTCATTCTTGCACGTTGTAGATGAAAAAGGTGAGTATACAGAAGCGGTACCATTTTTGAAAGGGAGATTTGTAAAAGATTGTGACGTGGATATCGTTCGTTATTTAGCGAAGGAAGGTTTACTGTATCATAAAGAAAAATATGAACATAGCTATCCGCATTGCTGGCGTTGTGATTCACCACTACTTTATTATGCAGGAGAAAGTTGGTTAATCCGAACAACTGCAATTAAAGATACATTTTTACAAAATAATGATTCTGTTACTTGGTATCCGGATCATATGAAACATGGACGTTTTGGTAAGTTTTTAGAAAATATGGTGGACTGGAATATTAGCCGAAATAGATATTGGGGAACACCATTAAACGTGTGGGAATGTGAAAGTTGTAATCATCAGTTCGCACCGAAGAGCATTGCCGAATTAAGAAAGCATAGTACGAAAGAAACACCGGAAGATTTGGAATTGCATAAGCCGTATGTAGATGAAGTGCAAGTCTGCTGCGAGAAATGCGGAGGCACAATGAATCGTACACCAGAAGTAATTGATGTTTGGTTTGATAGTGGTTCTATGCCATTTGCACAATATCATTACCCATTTGAAAATAAAGAGTTATTTGAAGAGCAGTTTCCAGCGGATGTTATTGCAGAAGGAATTGATCAAACACGCGGCTGGTTTTATAGTTTATTAGCAGTATCAGCACTATATACAGGAAAAGTACCGTATAAACGAGTGTTATCACTAGGGCATGTTTTAGATGAAGAAGGGCAGAAAATGTCTAAAAGCAAAGGAAATGCACTAGACCCAGTTGATTTAGTAGATAAGTTTGGTGCAGATGCGCTAAGATGGGCTTTACTTGTTGATAGTGCCCCGTGGAATGCGAAGCGTTTTTCTGAAAGAACAGTACTGGAAGCGAAATCTAAATTTGTAGATACATTAGTCAATGTGTATAGCTTCTACGTTTTATATGCAAATTTAGATGAGTATAATCCGAAGGAAACGTATGATGTAAAGCTTACAAAATTAGACGAATGGGTATTATCAAGGTTGCATAGTACAACGAAAAAAGTGAGAACTGGACTTGATGATTATCAATTTACGAATGCAGCTCGTGAAATTGCAACACTTGTAGATGAAGTGAGTAACTGGTATGTAAGACGCTCACGTAATCGTTTCTGGGAATCTGGTATGAACGCTGAGAAAGCAGCTGCGTATGAGACACTTCATGAAGTACTTGTAACAATTAGTAAATTAATTGCACCATTTACACCATTTGTCGCGGAAGACATTCATCTGAATTTAGAAGGAAGCAGCGTTCATTTAGCCGATTATCCAGTTGTAAATGAATCACTACTTCAGCCGAAATTAGAAGCGGAAATGGATGCTGTTTTACAAGTTGTTGAACTTGGAAGAAGTAACCGTAATCAGCATTCTTTAAAAGTAAAACAGCCGCTAGCAGAACTTGTATTACTTGAGCATAACGAGAATGATATGGATTGGGAATCTTATCGTGATATCGTTATGGATGAGTTAAATGTAAAAGCGTTCCATGTTGAACTCGATGAAACAAAATACACATCATATCAATTGAAGCTTAATTTTAAAACAGCGGGGCCGAAGTTCGGTAAAAATGTGAATGCAGTGAATGGTTGGCTAAAACAATTATCACAAGAAGAAGTGCAAAACTTTGTATTAACAGGAAGAGCAGTTTACGAAGCAACACCAGGAGAAGAAGTAGTTGTAACTGCTGAAGATGTGTTAGTTGAGAAAGTTGCAAAATCAGGATTCTCTAATACAACTAACGGACAATATACGGTTATGTTAGATACGAATGTAACGGAAGAATTGTTACAAGAAGGAGTAGCGCGTGAATTCATTCGTGCGGTTCAAGAATATCGTAAACAGTTGAATTTACCAGTTAATTTACGAGTCGATATTATTCTTGATACAGAAGAAGAACTACAGCGAACGTTAACGAACCATAAAGATTTATTGGAAGAAAACTTACTCGTTAAACAATTTACATTTGGTCACTTAACGAACGAAGACGATGAACTTTCTTTAGGTGAAACAAAACTTAGAATTAAATTAAGTGCAGCTAATTAAAGAAAAAATGAAGTTGGAATGATTCCAACTTCATTTTTTGTATGATTAGAATTTATTTGACTATACATTCGATAGGACCACTAGCAATTGTCTTTTTTCATAGCGTACCGAACACAATACCGTAGAAATATATTTCTACAGTATTGTGTTCAATTCATACATAAATATTGAGAAAATTTCACTTACCCTAAATGGAAAGGTAATAGAAGTGTTCATAGAGAATTACTCGTAGATTCAATTTTTATCCATCCGTTTTGCGGGGAATGATTGCCTAGTGGTAATGGGATAAGGTTGAGCTACTTTATTAGGGGGAGTGGTTCTATGTTTAATAAAAAAATGGTGGCAATGGCAATGACCGTGCCGTTAGTAATGGGGACGATTTCTACGGTTTCGGCATTGGAAAAACAACAGCAAGTAAAGTTAGAAGCTTATTCGCCACAGAAAAAAGCAACTGAATATTTAAAAGAAAATGCTGCGCAGTATGGATTGAAAACAGATCTTTCAGACTTGCAATATATTTCTACAACAGAAACATCAGTAGCTTCATATGTTAGGTTCCAACAAGTTGTTAATGGTGCACCTGTATTTTCAAAACAAATAACAGTTACGCTTAACGGAGAGGGAAAGGGAGTACTCGCTGTTTCTGATTATCAGCCTGTTACAGGTGTGAAGGAAGTAACGACAAAAATTAGTGAAAAAGATGCAATACAAAAATCAATGGCGTATGTTGGAGAAGCAAGTGAGCAAAATTTATGGGCTCCTACAGATAAAGAGTTCGGATATATTGTTGAAGAAGGAATTGCTCGTCCAGTATATAAAGTTGTAGTCCATTCTAATAATCCATTTGGTGCATGGGAAACATTTATTGATGCAGAAAATGGAAAGTTAATTAAAAAGGTTGATATAAACCGAAAAGCTGAAGGGTCAGGAAAAGTATTTTTACCTAACCCAGTCGTATCTAGCGGTAGTAAAGTAGGCTTAAAAGATAATAACGATGCAGATTCAACAGCTCTAACGAACCAATTAAAAACTGTTACGTTAAAAGGTTTAGATGGAACAGGATTTTTAATTGGAGAATATGTAACGATTTCTTCAAAAGCGAAAACAAAATCTACAAACTTACAATTCAACTATACACGTGCAAATGATAGCTTTGAAGATGTAATGTCATATTATCATATTGATACATTGCAACGTTACATTCAAAGTCTAGGTTTTAAAAATATTAATAACCGTTCGATAAAAGTGAATGTTAATGGTACAACTGATGATAACTCATTCTATTCTCCATCAACAAAAGCTTTAACTTTCGGTACTGGCGGTGTTGATGATGCAGAAGATGCTGGTATTATCGCACATGAGTATGGGCATTCGATTCAAGATAACCAAGTTCCTGGCTTTGGTAGTTCAGCAGAAGGTGGAGCGATGGGAGAAGGATTTGGCGACTTCTTAGGTGCTACATATGAAGATGCAGTATCGACTACTGGATATGGTAAAGCATGTGTTGGAGAATGGGATGCGACTGCTTATTCTAGTTCAGATCCGACGTGCTTACGCCGATTAGATACGAATAAAGTGTATCCGAAAGATATTACAAATGAGGTACATGATGATGGGGAAATTTGGGCACAAGGCCAATATGAAATGGCACAAGCATTTGGACGTGATGTAGCAACGAAAATTATTTTACAATCGCACTGGTCATTAACACCAAACTCTAAATTCAGTGATGGAGCAAAAGCGATTAAGCAAGCGGATGCTCTTTTATATGGCGGACAACATGCTGCTGATATCGATCGCATTTGGGCAGCGAGAGGTATTAGTACGAATTAATATAAAAAGTCGTGGCATTTATAAGCCACGACTTTTTAATTTGCTTACGAACTGGTACTAGTAAATAAAGCTATATCAATGATAGTGTGAATATATCCGTATCCCATTTACTTTTTAGCTTCTTTAAAAACAAAATGCTCTTTAAATTTTCTAGATTCAACTTTTTGACCATTTCGCATCGATCGGAATGGGTGTTCTTGCCATGTAATAATAACATCAACTTCATCTGCTTTTGTAGCAACGGGTAAATTAGCGTGTTCAAATCCAGTTTTTCCACTTGCCAAACGACTTTCCTTTAGGGAAAAGAGTTCATATTTCGTTTTCTTATTTGGTTCGTTGCGGAATACTTCGACGTTTACATTATATACTTCACTATTCCCGACATTCTTTACTGAAAAATGATATGTTTGAAATTCATCTTTTTTAGCTTGAAGCATATTCTTGTTTGTTTTTTTCGGTTTATCAATATTCACTTGCCATTGATCAGAGTTTTGAGAGATTGGTAAAGATTTTGGTGAATAGGCATACGTTTCATTTACTACAATTAAGCAAAACAAAAGGAGAAAGAAACTAATTGCTTTTTGCATATACACACCTCGCTTTAAAATTTTTATTAATATGCGTAAATGAATTAGTTTTTATGTAAAAATTGGAAAATATTAAAGGTGTAATTTTGGATGTAATACATAAGAATATGTATTACAAAATTAACTTTTCACACTTTAGAAGAAGTTAGGAGTTATAAAACCAGAATGTTTCAAAAAAAGCTTGCGTTTTATAAGGTAAGGAGTTAGAATACTCTGTAAATATAAAAAGTGATGATCAGGAAAAGTACATGGTGCAAAGGTCTACAGAGAGCAGCCAGTTGCTGGGAAGGTTGCGATACCGCATGATGGAAAGACACCTGTGAGTGTTGCTTTGAACGTGATTATTAGTAAAAGCAAACGGTACCTACCGTTATCAGGGCTAAGATGGTCAGTATGACAATTTGGGTGGTACCGCGGAAAAAATCCGTCCCTATTTATAGGGGCGGATTTTTGTATTCTTTGAAAGGGGGTGAGTGACCGTGGATGATGACGATGACAACAATAACGTAAATAAATATAAAATTACTGGAGGGAAAAATAATGGATTCAATAATGAAGCGTTCACTCACAAAAAAATGTACAAAGCAAAGTGGAAAGGTTGTATTACTTCAAGGATGGGTAAAAAAGATTCGACATCTTGGAAATGTTAGTTTTTTATTATTACGAGACAGAACAGGAGTAATTCAATGTGTATTAGAAAATGAATTGGCTGGATATAAAGTTGATGTAGAAAGTGTCGTCCACGTAATTGGTGAAATAGTCGAGACATCGAAAACAGAATTGGGTGTTGAAGTACTTGCTCATGAAGTGAAAGTAATAAACGGTGCAGAGCCACTTCCATTTGAAATAAATAAAAAGAAGTTACAAGTTGGCTTAGATCAACTACTTAATGAGCGAGTAATATCATTAAGGCATGAGCGAACCGCAGCAATTTTTAAAGTGAAATCTACACTCGTTCAAAGCTTTAGTGAATTTCTTATAGAGAACGATTTCACACGAATATTTACGCCGAAAATTGTTTCGCAAGGGGCAGAAGGAGGAGCAAATGTTTTTAAGCTTCCATACTTCCAAAAAGAAGCTTATTTAGCACAATCACCACAGTTCTATAAGCAAATGATGGTGGCAGGTGGGTTAGAACGAGTTTTTGAAATTGCACCTGTATATAGAGCGGAACATCATAATTCTTCCCGTCATTTGAATGAATATATATCGTTAGACGTAGAGCTTGGTTTTATTCATGATTTTTATGAAGTGATGCAACTAGAAACGGATGTTTTACGATATATGTTTCAACAAGTAGCGAAAAAATGTGAAATAGAACTACAACTATTACAAATAGAAGTACCTGTTATTACTGAAATACCTAAAATTACATTGTTAGAAGCACAAGAAATTTTGAAAAGTAAGTATCGTAAAGAATCTCCTGTAGGGGATTTAGATACAGAAGGTGAAAAGTTACTAGGGAAATATGTGAAGGAAATATATAATAGTGAATTTGTTTTTATTACGCATTATCCGAAAAAAGCGAGACCGATGTATACGATGCCGAATAAAGAGAATCCAGCTATTACTGATTCATTCGATTTATTATATAAAGGATTAGAAATAACGTCAGGGGCACAGCGAATTCATAATTATGAAATGTTACTCGCTTCGTTTAAAGAAAAAGGATTACACCCAGATAAATTTCAATCTTATTTAAATACATTTCGATATGGTTGTCCACCACATGGAGGTTTCGGAATTGGGTTAGAAAGGGTTGTATATAAACTTTTAGAATTAACAAATGTACGAGAGGCGAGTGCTTTTCCGAGAGATTGTACTCGTCTCATACCGTAAAAAGAATCTTCGCGATTATCGCGAAGATTCTTTTTTTATAGTTCGTTTAAAAAGGTGAAAATATAGACTCTTTCTTTTTCTAATAAGCTTAGTAAAAGTCAGTTGAAATATGAACCATTTCGACAAAAAAATCAATATACCCTTGACAGTTACAAATATAACAGATATACTTCATATTAATTTCAAAAGAAAATATATTCTAAATATTAAAATGTGTTGAATAGGAGTAGTAAGGTCATGTATTTGTACAGAGAGCTATGGGTTGGTGTGACATAGTCAAATGACATCCTGAACTCGCCTAGGAGCAGTAAGGTGGAACGGAATTACATTCTTAGTAAATCTTAACGGTTAACCTTCGATATTAGGTTTGTAATCAAACGATTACTACTAAGGTGGATTCATAATGGAATCAATAAGGGTGGTACCGCGTTAAGTAAATGGCTTAGCGTCTCTTTATATAGAGATGCTAGGCCATTTTTTTATTATATGGAAGAAGAAATGGAGGGTTTATTTGAATAGGTTTATAAAATTTATTTATTTATATAAAAAGATTTAATTAGGAGGAAAATGAGATGAAACAGACGGAGCAATGGACTTCGAAATTAGGTTTTATAATGGCGGCAGCCGGATCAGCAATTGGACTTGGTGCGATATGGAAGTTCCCTTATATCGCTGGGAAGAGTGGGGGAGGAGCGTTCTTTTTAATATTTATATTATTTACTGTTTTAATTGGACTACCGCTACTTATAGCTGAATTTATGATTGGACGCAGTACGCAGAAACAAGCAGTTGGAGCATTTAAAAGCATCGCACCAAATACAGGATGGCATTGGATTGGACGCCTTGGTGTTGGAACTTGTTTTATACTACTTTCGTTTTATAGTGTTGTAGGTGGATGGGTATTAATTTATTTATTCAGAGGAATAACTGGACAACTGATTACTCCAGGACAAAATTACGGTACATTATTTACTGAAACAATTGGGAATCCTGCTTGGGCTATTATGGGACATTTCGCTTTTATGTTCATTACGATATGGGTTGTATCAAAGGGTGTACAAAACGGAATTGAAAAAGCAAGTAAATATATGTTGCCAGCATTGTTCGTTTTATTTGTCGCTCTTATTATTCGTTCGTTAACACTTGATGATGCAATGAAAGGTGTGAAGTTTTTCTTACAACCAGATTTCTCAAAGATTACTTCGGAAAGTATTTTGTTCGCAATGGGGCAATCATTCTTTGCAATTAGTATCGGGATTTCAATTATGGTTACGTATAGTTCCTATTTAAATAAAAAAGAAAGTTTACCAAAATCAGCAATAACAATTGTTGGATTAAATTTATTTGTTTCATTATTTGCAGGTCTTGCTATTTTTCCAGCCGTATTTTCATTAGGAATGGAGCCAACAGAAGGACCTGGATTACTATTTATCGTATTACCATCTGTATTTAGTCAAATCCCATTCGGTGGATTTTTCTTAACAGTATTTCTTGCACTATTTACATTTGCGACATTAACATCAGCATTTTCTCTACTAGAAACTGTTGTTTCAGCATTAGCAAATGGTGAACAAGAAAAGAGAACGAAATTATCATGGCTGATCGGTTTCGGCATTTTCTTGGTAGGTATACCATCAGCGTTATCATTTGGAGTATGGAGTGATATTACGATTTTCGGAAAGAATATTTTTGATGCAGTAGACTTCTTATCTAGTAATATATTAATGCCACTTGGAGCACTATTTATTAGTATTTTCGTTTCATTCAAAATGGAGAAGAAGGTACTAGAAGCAGAGTTTTTTGTAGGTGGAAATTATGGAAAGAAAGTATTTACTTATTGGGCATTTTTACTTCGATTTGTAGCACCACTTGCAATAATTATAGTCTTCTTAAATGTAATAGGGATTATTTAACATTAAATGTTATAATACTCAGTAAAAAAAGGGGTGATGATCATAAAGAAAAATTTGATAGAAGCAGGGAAATATATGAATATTAGAGGGAAAAAGCTATACGTTGAAACACATGGAAATCCTAAAAATAAGCCAGTCTTATACTTGCATGGTGGACCAGGAGAAAGTTGTTATGATTTTTCATTTCATCAATCGGAACGTTTAAAAGATTCTCTATATGTAATTATGATAGATCAAAGAGGTGTTTGTCGCTCAGAAGAAATTACTGAAGACGAAGCTTTTGGATTAAATGATTTGATTGAAGACTGTGAGGAATTAAAAAAGTATTACAAATTGAGAAGTGGTCTATAATTGGACACTCTTTCGGTGGATATGTAGCATTGCTTTATGCGTCGATATATCCAAGTTCAATAGAGAAAATAATATTTGAAGGACCAACTTTTGATTTTGCATTAACAAGTAGGGCTTTGTTACAAAAGACAGGGCATTTATTAAAAAAGTATGGAAAAGAAGAAGTAGCAGAAGAGTGCTTTGCTTATTCATCTAGCGAGGCTAGTTCAGAAGAGTTGTTAGAAGCTTATATAAGATTAAGCGCTGAATTAGAAGAAAAAAGAATGGAGATTTACAATAATAAGGAAGATAGGACAGATGAGAGTTTATACAGTGATGAAGAGTGGGAAATATTTTCAAATCGCTCCAAAATTCACTTTGATAGATTAAAATTAGAGGGAGCATGTCATACATCATTATTATCAAAAATAAAAGATGTACAAAATCTAATGTTATTAATAGTAGGAAAACATGATGTAGTAACGTGTGAAGAACAAATTAAAACATTTAATAAAGATGCCCGAAACGGCAAGTATATCGTATTTGAAGAGAGCGGTCATTCACCTCATTATGAGGAAGCAGATAGATTTGCAGAAACAGTCATACATTTTTTGAAATGAAGAAAAGGGTGCTTCTATAAATGAGAGGCACCCTTTCTAAATTTCTGGATATGTGATTGTGATGTTAGGCCACTTACTTTGCCAATTCTTTTTTATAACTCTGTTTTTGTACATATGTAATCGTTCTTTCGATTCAAGAAAATGAGCTGTTGGTTTCACTTGTAAGGAAAGGACATCTTCAATACCCCATGGGGCTGTTAAGATAACGTTGTTTAGTTCATCAAGTGTAACTCCTAAAGCCGTTGCTGTTTCAGGGAATTTAGAAATAGCATTAACAGAAGAAGAATATGGTGGCATATTATTCACTACATGCATACGAGCTTGATTTTTTACAGACCAAGGGATAGTAGCATCAATATTCATTAATTTCGTTTCTAATGATTGTTCGTATATCTCATCTTGATGTAGACTATCATAATAAATCACATCAACATCAGGCATAGCCGTTTTCGCTTCATAGTCATGTAAAGTATCCCAAATTTTAGAACGAACAAATCCGGCACAAATCCACCAATCAGGTAGCTCTAGTGATTTTGCCATTTGTAATACATTCATCATCCATTCGTCGTTTTCTATTAAGCGAATTATATCTTTCTCTGTTTTGATCTTCATTGATAAATTCACCTTTCTAGTAAATTAATGCATCAGTTCAATAATCCATAAAATCCAGTAAGCACCTGGTACAAATAGCAGTTGTGCTAATAATGTGCCGAGAAGTCTAGAAATCATTAGCCAACCATACATTTTACTCATAGATTCAGCACCGCTTTCTGATTGTAGAGCACGTTCTGTTAAAAGAGCAATGCGTGGATCGAGTAATACAGTTAATAAAATAGTGGCGAAACCATTTACAAGGCCAGAAGCTGTACTTGCATTTGTTGCATAATCTGGATTTAAAAAAGAAGCGTAAAGGGCTGAAAGTACCCCTGCTGTATAAATAGCAGTAGCAAACATGTTAATAAGCATAATACGCTTTGGAATACCACCGATACGCAGTCTATGAATCATTTCTAACTTTGGAAAACGGACATATTTTTTTGTGTACTTTAATTTTTGAATGTTATTCGTTTTCATCATTCGAATGAAAGAACCGTCTGTTTCAAAGTTTTGAATGACATATCCAAATAATTTTGTCAAAGTTGGATAAAGAATGATCGCGATTAATGTACCGATAGAAGCCGATAATAGTACGAGTCGTATAATATGCTCTAAATTAATAGAAGAATCTAGTTTTGCTTCATCGACAATACCACCGATTAAAAAGGCTTGTAGTAAGTTTGATGTTCTTGAAATAAGTAACACCATTCCTACAACAGACAAGGCAACCGCAATCTTTTTTAAACGTACTCCAGCTAATCGAATACTATAAGAGCTTGTTTCAACTGCGTGGATCACAATTGTGAAAGCCATTATAAAAATTAACGTAATTGACATTTGTTTCACCAGTTTCTATTAAAATAATTGTAACTTTTTTACTGTATCATATCTATCGTATTTTGTAACTGAAAGTATGTGACATATGGAAATTGATTTTTCGAAAAAATAGATAATAATAGTATAATAGGGAGAAGTGGAAGAGATGTTAGCACTTATTTATACAGCAAATTAAGTGGAGGAATGAAGCATGTATAAAACATTTCTATTTGATTTAGATGGAACTTTAACGGATCCGAAAGAAGGGATTGTAAACTCGGTTTTATATGCATTAAAAAAAGTAGGAATTGAAGAAGTACATATAAGTGAGTTAGATTCATTTATAGGTCCTCCTATTCAGCAATCATTCATAGAGAGATATAATATGAGTGAAGGAGAGGTTGAACGTGCTGTTTTTTACTTCCGTGAGTATTTAAAGCAGCGTGGATTGTTTGAAAATAATGTATACGAGGGGATTCTGAAGCTCTTGCAACAATTAAAAAGTTCAGGGAATCGCATATTCGTAGCAACTTCAAAGCCCACTGTATTTGCGAAACAAGTTATAGAGCATTTTCAATTAACGAATTATTTCGAAGACATCATTGGAAGTAATTTAGATGGTACGAGAATAAAAAAAGAAGAAATAATTGCTCATATTTTACAAACACATGAAGAACTAAATAAAGAAGAAATGATAATGATTGGTGATAGAAAGCACGATATAATAGGTGCGAATCAGAATGGAATTGCTTCAATTGGTGTTTTATATGGCTATGGCTGTGAAAAAGAACTGACTGAAGTTAGTGCGACCTACATAGTGAAAGATGTTGAAGAACTGTATCATTTTTGTGTAGAGAAAAATTTAATACAGCAGTAAATATAGATTCTAGCAATCCCTTTATAACGTATGACGATGAATTCGTTTCTGTTTAAAGGGATTTTTCATATGTAATCGAATAATTATAATTAGACATTTTTAGCATAAAAATTTGTATGAATAAGAGGAGGGATGTCAGAATTAAAAGTTTAGTAGAAATTTATCAATAAAATTTAGAATATTCTGTTTAATGGAGGGGTAAAATTGGAGTTAGTTATTATATTATTAGCACTAAGTTTACTTATGTTCGTAGCATACAGAGGTTTTTCTGTTATTTTATTCGCGCCGATATTTGCATTATTTGCAGTATTTTTGACAGAACCTAGTTATGTATTACCTTTCTTTTCTAATATCTTTATGGAGAAAATGGTTGGATTTATAAAATTATATTTTCCTGTGTTTTTATTAGGAGCAATATTTGGAAAAGTAGTGGAAATGTCAGGAATTGCAGATTCTATCGCAAAAACAATTATTGAGTTAGTTGGTGAAAAACGTACTATATTAGCGATTGTATTAATGGGGGCTATTTTAACGTATAGTGGTGTTAGTGTGTATGTAGTAGTGTTTGCTGTTTATCCGTTCGCAGCTAAGTTGTTTCGACAAGCTAATATTCCAAAGCGTTTAATCCCTGGAACGATTGTTCTTGGAGCAGTAACGTTTACAATGGATGCGCTACCTGGATCACCACAAATTCAAAATGTAATACCTACAACATTTTTTAAAACGGATATTTATGCTGCACCGATACTTGGGATTGTAGGAGCAATTTTTGTTCTTACATTAGGTTTACTATATTTAGAGAGTAGACGTAAGAAGGCAAAAGCAGCAGGTGAAGGATATTTTGGTTTTAATGATGGAAATACTGAAATGGCAGCATCTTTGCAAGTAGAACAAAAAAATATGCCATTAATTAATAACATTGAAATCACAAGAGCACAACAACTTATTGCATTTATACCACTTATTTTAGTAGGTGTAATGAATAAAGTGTTTACTATTATGATACCAAAGTGGTATCCAAGCGGTTTTGATTTTTCTGCAATTGGTATGAAAGCATTTGGAAAAGTAGAATTAAGTGCAGTGGTAGGAATTTGGTCTGTAGAATTGGCACTTATTATAGGGATCTTAACAACGTTATTATTATATTGGAAGCGAGTAGTAACAGGTTTCCAAGCTGGATTGAATACAAGTATTGGTGGAGCGCTACTTGCAACGATGAATACAGGAGCTGAGTTTGGATTCGGTGGTGTCATTGCAGCACTTCCAGGCTTCGCAATTATGAGAGATGGCATCTCTGCTACTTTCACAAATCCGTTAGTGAATGGTGCAGTAACGACGAATATTTTAGCTGGAATTACAGGCTCGGCATCAGGAGGAATGGGAATAGTATTAAGCGCAATGGGAGATAAATTTATTGCAGCGGCCAATCAATTTGATATTCCATTAGAAGTTATGCACCGTATCGTATCAATGGCATCAGGAGGAATGGATACACTACCACATAACGGGGCTATTATTACTATTCTTACAGTAACAGGATTAACACATAAACAGTCATATAAAGATATATTTGCTATTACAATTTTGAAAACGGTTGCTGTATTTTTAGTTATCGCATTCTATACTTTAACAGGACTCTATTAAAAAATTTGAATCGTAAAGATTCATCAAATCGATAATTTATATTATAAAATATTAATTAGGATAAGAAGGGGTGGGGGACTTGCAAGAGGTTTCTGAGTTTCGTATGCCAAAGTCGGTATTATATGGAAGAAATTCGCTTGAAAAACTGGGAGAACAATCAAAAAAGTTAGGGAAAAAAGCTTTTATAGTTACTGATACAATTATGGAGAAATTAGGATATGTTGAAAAGTGTATACAACAACTAAATAAGAAAGGTATTACTGTTAGCACATATAATAAAGTGGATGCTGAGCCTACAAATATACACGTATTAGAAGCGTTATCTCTTTGTAAAGAGGAAAAGTGCGATTTTATTATCGGTATTGGTGGTGGAAGTTGTATTGATGCTGCGAAAGCGGTAGCGGTTTTATATACAAATGGTGGAGAAGTTGAGGATTATGTCCAAAAGGATATTGAAATAGAAAACAATCCACTACCACTTATTGCAATTCCAACAACTTCTGGTACTGGTTCGGAAGTTACAAGTGTAGCAGTAATTACGAATAAAAAAACAGATGTAAAAATGATGATGAAGCATCCTAGTTTTATACCGAAAGTAGCAATTATAGATCCAGTTTTGACAAGTTCGTTACCACCACAAATTACGGCAGCAACAGGAATAGATGCGTTATGTCATGCGATTGAAGCTTATATTTCTAAATTTTCACAACCACTTACAGATGTACTTGCTCTTTCAGCTATTGAAAGTATTATGAAATATTTACGTATAGCATATGAAGATGGACATAATATGGAGGCAAGAGAAGCGATGATGATTGCTTCCTTACAAGCTGGAATTGCATTTTCGAATGCATCAGTTACATTAGTTCATGGAATGTCAAGGCCAGTGGGAGCATTATTTCATGTACCGCATGGAATATCAAATGCCATACTATTACCTACAGTGTTAGAGTTTACAAAAACAAGTGCAGTGAAAAGGTTAGCAAAAATTGGACGTAACTTAAATAAGGATTTGTATTCGAATTCTGATGAGGAAGTAGCAGACTATACGATTGGGGAAATAAAAAAGCTTTGCTATGATCTTCGTATTCCAAATTTAAAAGAATACGGTATCGATGAAATTGAATTTGAAAATGCTATCTCTAAAATGGCATCAGATGCAATTGAAAGTGGTAGCCCAGCTAATAACCCACGTGTTCCATCATATGATGAAATCAAAGAGTTGTATCGAGAGTGTTTTAATTATAAGTATAAAGAATTTATAAAAATATCAGATTATTAATTTCAGAATATTCTATAAAAATTTCCTTGGAAATGAAAGTACAATTATTCTATATTATTACGTTAAAACAAGACTTTATATTCCAAACTTAAAGTCTTGTTTTATTGTGTATAATATACATAATAAAACGTTGTTATTAGTTTTATAAAAAAAGTTTAGGTAGGTGTTTATATGAAAACGATAGGTCTTATAGGTGGTATGAGTTGGGAATCAACTTCTGAATATTATCGAATTATTAATGAAGAAATAAAAGAGAGATTAGGAGGGCTACATTCAGCAAAATGTTTGATTAATAGTGTGGATTTTGAAGAGATTGAACGATGTCAGTCTAGCGGAGATTGGGATGGTGCTGGAGAAATTCTAGGGAATGCGGCATATTCATTACAAAAGGGAGGAGCAGACTTTATAATCATTTGTACAAATACAATGCATAAGGTAGTTGGAAAAATAAAGGCCAAAATTGATATTCCAGTCTTACATATTGCTGATGCAACTGCAAAAGAAATTAAAAGAAAAGACATTCAAAAGGTTGGTCTGCTTGGAACTAAATATACAATGGAGCAAGATTTCTATAAGTCACGTATTGAAGAGCATGATATAAAAGTAATAGTACCATCAGAAAAAAATAGAAAAGAAATAAATAAAGTAATATATACAGAATTATGTTTAGGAAAAATAGTATCTCAATCTAGAGAATATTATAAAAGAGTCATCGAAGAGTTAGTGCAAAAAGGAGCACAGGGAATCATATTAGGTTGTACAGAAATAGGGTTATTAATAAAGCAAGAAAACGTATCTGTCCCGATATTTGATACAACTCATATACATGCAATTGAAGCAGTCAAGGTAGCTCTAGATAGAGTATAATTATATTATGTAAACTTTATTCGTATATCTGGAAAACATTCAGAAAATATTTTATAATGTAAGTGGTTACATTTAAGGGGGAATGCGTATGTTTTCAGTTCAACCAATCGCATTTGTACATAATGAAAGAAAGGAAATAAAAGATGATGAGTGGGGAGAAGTAAGATCTCGTATAACTTTAACTGAAATGTATGCAGAAGAGAGTATACAAGGGGTTGAAGATTTTTCTCATATTGAAGTTGTTTTTTATTTTCATAAAGTAACTGACGAGCAAATTCAGTATTTTGCTAGACATCCTAGAAATAATAAGGATTATCCTGAAGTAGGTATTTTTGCACAGCGCGGGAAAAATCGCCCAAATCGCATAGGTGTAACAATTGTAAAGGTGATCAAAAGAGAAGGTAAATCAATTATTGTTGAGGGATTAGATGCTATTGATGGCACTCCTATATTGGATATAAAACCAATAATGAAAGAGTTTATGCCGACAGAAGAAATACACCAGCCTAAATGGGCAACGGATATAATGAGACAGTATTGGAAGGGGAATGGAGTAAAATGAGAATATATGAGGCAACAATTGCAGATTTAGATGGACTAGCATCAGTTTTTAATAACTATCGCATGTTTTATAGGCAAGATTCTGATTTAGAAGGGGCAAAAGTATTTTTACGAAATAGAATTGAGAAAAAAGAGTCTGTTATTTTCGTAGCAGTTGAAGACGGCGAATATATTGGGTTCACGCAACTATATCCATCATTTTCTTCTATTTCAATGAAAGAATTATGGATTTTAAATGATTTATTTGTACAAGCGGCGAAGCGTGGAGCCGGAACAGGTAAAAAATTATTAGAAGCTGCTAAAGAATACGCATTAGAAAATGGAGCAAAAGGTGTAAAGCTGCAAACGGAGATTGATAATTTATCAGCACAACGATTATACGCTGAAAATGGTTATTTGAGAGATAATCGTTATTTCCATTACGAATTAACGTTTTAAAAAATTAAGTTGAAAGAGACATTTTCAAGAAAAAGAATTTCTTTGTAATGAGAAATTCTTTTTTATTTTTGCTTAAATTAAAAAATATGACGAAAATAAAACGATATTTATTTATTGTTAAACAATAAATGTTGTGATAAAATTATGTTGCCATTAAATAAGTGAGGTATTGTAAATGAATCTTAAACGAAGTTCAACAACGTTCTTAAAAGTAATTATTTTTCTTGCTGGAATTTCAGTACTTGCTTTATGCATATTTTTAGTGCCGGAAATGGCGAATTTCGCAGCAAATTTGTATCCTAATATTGCTCCGATGAAATATCTTGTTTTCATTGTGATGTACGGAGCAGCTGTGCCTTTTTACGTTGCTCTTTATCAGGCTTTCAATCTTTTACAGTACATTGATGAGAACACAGCGTTCTCGGAATTATCAGTAAAGGCGTTAAAGAATATAAAGCGCTGTGCAATTACAATCAGTGGTTTGTATGTATTAAGTTTGCCACTTTTTCATTTTATAGCGAAAAAAATGGACCCTCCTATTGGGCTAGTGGGACTCATTATCGTTTTTGCTTCGCTCGTTATCGCCGTTTTTGCTGCTATCCTCCAACGACTTCTACAAGAGGCAATTAACATAAAATCAGAAAATGATTTGACGGTCTGAGGTGGCGGATATGACAATCATTATTAATATTGACGTCATGTTAGCAAAACGAAAAATGAGTGTAACGGAGCTTTCGGAGAAGGTTGGAATTACGATGGCGAATCTTTCTATTTTGAAAAATGGGAAAGCAAAAGCGGTTCGTTTTTCAACATTAGAAGCGATATGTAAAGCTTTGGAGTGTCAGCCAGGGGATGTTTTGGAGTATAAAAACGATGAGAATACTCAATAAAAACAAATAACAAATGTAAATAATAGAAGTCAATAAAGAAGGGATAGCCACTAAGCTATTCCTTCTTTACGTTAATTGCTGTTACTAATAAAAAATATAATTTGAATTGCAATGTTTGCGTATCAAAAGGGAACTTGCTACCTTTTGAGGTGATCCGTTTTGTGGAAGACAATTATTTGCCAAAAAGGCTATTTAAACTATGTTTTAAATTATTTCGAGTGAATCAAAAACTTCATTTGTATTATAGTTGATTTAAAACCCAGTTCGTTGCATCTTCAAAGTTATCTGCAATGTAGTTTGGTTCAATATGTGCCCATTTGTCTCGGTACGTATGCAAAGCATCATACCCAGCGCCTGTTCGGACTAGAATCGTAGTCGCATTTACTTTTGCTCCTGCAACAATATCAGTCCAGCGATCACCAACTACAGCACATTGTGTTAAATTAAGTCCATGTTTTTTTGCTGCTTTAAGCAGCATGCCTGTACTTGGTTTACGGCATTCACAACCATCACCGTGTTTATGAGGACATACATAAATATCATCAAAACCGAAGCCTTCTAATTCTTGTACAAAATCGGCTACAGTTGCAATTCCATCTGCGATACCAGGTTGATTTGTGAAAGAGAAAATTTTTATATTTTTAGCTTTTAGTTTTTGCAAGGATGTTTTTGTGAATGGAAATAATGAAAAAGATCCTGGATAATGTATTGTAGTGTCACCACCAATTGTACCGTCACGATCAATGAAAATTGCTTTAATGTTTGTCATAGTTATAGTCCCTTCAATTTATAAGTAGTTTAAAAATGTTTTACAAATCGGTAGCCATTTACTTCATATCCTAATTTTTTGTAAAAAGGATGAGCTTCTACTCTTTTTGTTCCACTAACTAGCCATGTGCCAATGCAATTATGTTTCTTTGCTAATTGCTCGGCATAATCCATCAACACTTGTCCAATGCCTTTCCGTCGTATGTTAGAATCAACGCTAATAATTGAAATCTCTCCATAACGTGTTACATCTTCTAAATTTTCACGTATACGAAATCCAAGTAATCCAAATATAGCTTCTTCTTCCTCGTAAACATATAAAAAATCAAACGGACTCATTTGTACGAATTGTAATCGGTTGTTCATATCTTCATAGGAAATAGAGGAACCTTTTAATTCTTTCGTTAAAGAACAAAGTGCGTCTATATCATCTATCGTTGCTTCACGAATTTGAAAAGACATATTATCCACTCCAATAAAATGTAATCAAACATTTAATATTCTGTTAAAAAATGTTTTTTCCTGCTATGAAAATAAATATTTTATAATGATATATAGATAGTTATATGTTATTCTTTTCCTTGATTGTAATAGTTATACTTTCACAGTTTTATTTATTGCCAGCTGTGATCAGTGGCATTGTTTTTATTTTATTAATTGTATGGATTGTATTTCTACCATTAAAAAAGAGCCATTGACGGCTCTTTTTCTAGTCTGTAACACATTGATAAATAAAATATACTAAAACGAGTATGCTTGCGGCGGAATACATGACGTCTAAAGTCATTCAAGTGCCTCCTCAATATCGTGGTATTAATATTGTATGAAATCTTACAATTTCATATTCAAGTGAAAAATATGTGAACGTTAACAAAATTGTAAAGTGCAAAAATTACAATCATTTTGTATAATAGAAGAAACCACCGTTATATAAAAAATAATGAGTGAAAGGGGAGGGAACATAAATGCCAAATTGGTTTAGAAAAACCTTAGTCGCATTAATTACCGTATTTACATTTGGTTTAGTGACGCCTCCTTCCATATTGCTTGATAATGCCAAAGCTGCGGACAAGCCTACGAGCACAGCTGGGCAACAAAGTTTGGAGAGTACGTCCTATACATATGAAGAAACGAATGACAGGTTAACCACCGATACTTTTATTACTTATGCGATGCAAGAAGCAGAGAAGCAGTCGATGCAAAAGTTTGGTACTAAAATTGGTCCAGTAATTGAAGATGAATTTAAAGATGTAATATTACCAAAGATTGAAGAGGCAATTGCTGAGCTTGCTAGTGATGTACCAGAAGATTCACTACAATCATTAGCGATTTCTCAAAAACCAGCTGGTGGGAATAATGAAAAGATTTTTCATGTCTACGATACGAAATCAGGAAATGATTTATTGCGTTTCCATGTAAGAAGAGATCATCCACCGCAAGATGGTTATTATTTTAATTTCCATTATCATCGTTTTGATGATGGATACTCAGGACATCATGAGTTAGGAAATATTTATTGGAATACGAATGTACCGCCGAAATGGCTTTCTTAAAAAGAACAAGAAAATCTTGTTCTTTTTTATTTTTATAGAAGGGACAGACAACCATGTTGTTGAATAACATAGGTTTAGAAAAAAGAAGCAAAGGGAGTATGGGAATGCAAAAATATATTGTTTTTGACTTTGATGGCACATTAGTAGATTCACAAAATATATTTGTACCAATTTATAATCAAATTGCTGAAAAGCACGGATATAAAACGGTAAGAGAAGAAGAAATTGAGTATTTACGCAAGTTAACGATGGCGGAGAGATGTAAACAACTCGATGTACCACTGTATAAACTACCGATATTAGCGCTGGAGTTTTATAAATTGTATCAACCTGCTATAAAAGATCTTATTTTGTTCCATGGGATGAAGGAAGTATTAGATGAACTACATAAAAAAGGCTACGGAATTGCAGTCATATCATCGAACTCAGAAGAGCATATTCGGGCGTTTTTACAAAAGAATGATATAGAAAATATACAAGAAGTGTATTGTTCTAAAAATTTGTTCGGTAAAGACAAGATGATAAAAAGATTTTTAAAATCGAAAAAGATAACAGAGAAAGATATGTTATATGTCGGTGATGAACAGCGAGACGTAGCAGCGTGTAAAAAGGCTGGAGTGAACGTAATTTGGGTATCTTGGGGATATGATGTTATTGAAACAGTGAAAAAAGATGCACCAGATTACATGGTTCATAAGCCGATGGAAATTGTGCAAGTAGTACAAGGAGCGTATTCTTAATATGAATACACTGCGAGCAGGCATTCATCATATTGAATTTTGGGTAGCAAATTTAGAGGAGTCCATTTCTTTTTATAATAAGTTGTTTTCCATAATTGGGTGGAGAAAGTTAAATGAAGTAGCATATAGCACAGGAGAAAGTGAAATATACTTTAAAGAAGTAGATGAGGAAATTGTAAGGACGTTAGGGCCTAGACATATTTGTTATCAAGCTATTCATAGAGAAGTAGTTGATGAAGTAGCAGATTTTCTTTCTAGTACGAAAGTGAAGGTAATACGTGGTCCAATTGAAATGAATCATTATTCGGAAGGTTACTATACGATTGATTTTTACGATCCGAATGGATTTATTGTAGAAGTTGCCTATACACCAAATGCAGAAATGTAAGGGGAATAGATATGAAGATAATTACAGCACGGCAAAGCAATATACAAATAGTAAAAGATGCAGCGAATATTGAAGAAATTTCTAAAGGTTTTTCGCCTGATAAGAAATATATAATTACGAATGCAAATAATGAAAAATATTTATTTCGGACAGGCGATATAAAAGAGTATGAAAGAAAGAAAATAGAGTTTCAAATTTTAAATGAAATGGTAAAACGTAACGTACAGGCACAAAGGCCAATTGAAATAGGTATATTGGAAGAAGAAGGTGTATGCTATAGTATTTTTTCATATTTAGAAGGGGAAGATGCGAAGAAGCTATTGCCTACGTATTCACCAAAAGAACAATATGATATTGGTATAGAGGCAGGAAAAGATTTAGCAAAAATGCATACATATGAAGCTCCTAATAATATACTTCCATGGTATGAAAGAGCTATGAAAAAATATAGTAAATATGTAGAGGTATACAAAACATGCGGAATAAACATAAAAAATGATGATAAAATCATAAAGTTTATTGAAGAAAATGAAATATATTTAAAGAACCGCCCGAATCGATTTCAACACGATGATTTTCACTTAGAAAATATAATTGTACGGGATGGAAAATATGTAGGTGTTGTTGATTTTAATGGCTACGACTGGGGCGACCCAATTCATGATTTCGTAAAAATTGCACTGTTTGCAAGGGATATTAGTATTCCGTATTCAATCGGACAAATAGAAGGATATTTTAATGGGAGAATACCAGAGGAGTTCTGGAATTTATATGCGGTGTACGTTGGCATGACAGTTTTCTCCTCAGTTGTCTGGACATTACTAGCAGCGCCGCATATGTTAGATGATATGTTAGAGCGTCTTACTATAGTTTTAGAGGATCATAATAACTTTGAGTTATCGAAGCCAATTTGGTTTCAACCAGATAAGATTGATATGACATAGAAAAGGTAGGTGTGATTCGCACCTACCTTTATTTTTTACCATCAAAATACTTATTTAATTTTCTTAAATGTAAGCGGCTGAGTACTTAATGTAGCTGGTACATGTAACTGAAGGGATGGGAATTCACCACTTACATTCATTTCATAAGCGAATAATAAGCTCATTTTCATTTGGAATAAGTCAACTTTTGTGGAGAAGATGTCGTAATGATGATGCCTTAATTGAATATCCATTTCCATAAATTGTACATATAACGAATCATCTCGTTTGTATACTTGTAATGTTCCGTATGCAGGATGTTCAAAAGTACCAGTATAATCCTCTAACTTGTGCGAAGGTGTAGTCCCTTTAATTTGTTCAGGGAGGGATTCAGTTGCTTCTTTCATCATTTCCTTCATTTTTTTAGTATCTTCTACAGCACGTTTATGCCAATCAATGGATTCTAATTCAAGTAGTTCGTCATAAATTTGATTAGCGAGATAAGTAGGAAGTAATGTTCCTCCAGCATTCGTTAAAATGACAAGGCCTATGTTTTCTGTTGGTATGAATGAAACAAGCGCTGAAAATCCATCGATATTACCGCCATGATGAATCACTTTTTTACCACGATAAGCGCTAATAAACCAACCAAGACCGTAACTATTTAATGGAGATTCAGGGAGTGATAAAACCGGTTGGTCTGGAATTGAATTGTGTGGTGTATACATTTGTTGTAATAATTCAGAGGAGATTAATTCATGATCTCCAAATTTTCCTTCATTTAAGTGGAGAAGTACCCAATTTGCCATATCTTCAATTGTGGAATTAATACACCCAGCAGCGCCAACTGTATCGATGTTACGGAATGGAACTGCTTTTATTTCACCGTCATTTTCAATGTAAGGTAAAGCGTAATCATCTGTAGTTTGTGAATCGTTAACAGAGAAGTTTGTATGTCTCATATTTAAAGGTTCTAAAATATGTTCTGTAGTGTATTGCTCCCACGTTTGATTTGTAATGTTTTCAACAATGTAGCTAATTGTTGCATACATTAAGTTGTTATATAGAAATGCAGTCCGGAACGGTGCATCAAGTGGTAAATGTTTTATTTTTTCAACGAGATCTTTTCGAGATAAGGAAGAACTGTACCAAAGAGCCTCATGACGACTCACTCCAGTTCGATGAGAAGCTAAATCCCGTCCTGTAACTTGTGAGCTAGCAAGTAGTTCAGATAAAGTAAAGTTAGGTATATAAGACGGGACAGGAGCATCCCAATTAAACTTTTTTTGCTGTGCTAACAAGCTTAATGAAAGTGTACCAAACGCTTTCGTTGAGGAACCGATTGCGAATCGAGTATTCGGTGTAACAGCCTCTTTTGTTTCTATATTACGATAGCCGAAACCTTCTGAAAGAATAACTTCACCGTCTTTTATAACAGCGACAGCAACACCAGGAACATTTAAATCCTTCATCATTTTTTCAACCGTGGTTTGTAAAGAAGTCATAACAGGTGTTTCAATTTTAGACATATTTCTAACCTCCAAATATAAATTTTGATCTACCGCACTATACTTTCGGTAATAGAAAATGAAAACCTTTTAAAATATGGAAAGTTAATAATTTTGTAAGAATTAGCGCAAGAAATTTTATTAATTAAGATTATTAAATTTACCATTTTTCATGTTATGATAAATTCCATATACGATTGAAAGAAGGTTTTCCTACATATGAAACATGCTGAAAATGAATACTTAAATTTATGCCGCCATGTAATGGAACATGGTACGAAGAAAGAAGATCGTACAGGGACAGGAACGGTATCTGTATTTGGATATCAAATGCGTTTTGATTTGAGCAAAGGATTTCCTTTATTAACGACAAAAAGAGTACCATTTCGCCTTGTAGCAAGTGAACTACTTTGGTTTATGAAAGGTGATACAAATATTCGCTATTTATTGCAGCATAATAATAACATTTGGAATGAATGGGCGTTTAAGAGCTGGGTAGAAAGTGATGAGTATACTGGTCCTGACATGACTGATTTTGGTCTTCGCTCACAACAAGATGAAGAATTTAAAGTACAGTACGATGAGCAAATGGAATTGTTTAAAAAGAACGTTTTAGAAGATGATGAGTTCTCAAATAAATATGGTTATTTAGGAGACGTTTACGGTAAACAATGGCGTGCTTGGAAAACGACAGCTGGTGAGACACTTGATCAATTAAAAGATGTAATTGAAATGATTAAAAAAACACCAGACTCACGTCGTTTAATCGTTTCTGCTTGGAATCCTGAAGACGTACCGAGTATGGCATTACCGCCTTGTCATACATTATTCCAATTTTATGTAGCGGACGGAAAACTTTCTTGTCAGCTATATCAAAGAAGTGGTGACATATTCCTTGGAATTCCATTTAACATCGCAAGTTATTCACTACTAACACATTTAATTGCACATGAATGTGGTCTTGAAGTAGGAGAATTTGTTCATACAATTGGAGATGCACACATTTATACAAATCATTTTGAACAAGTAGAAAAGCAATTGGCACGTGAACCACGTCCATTCCCGAAACTTACATTAAATCCAGATGTGAAATCTGTGTTTGATTTTGAAATGGAAGATTTAAAGATTGAAGGATACGATCCGCATCCAGCAATTAAAGCACCGGTTGCAGTATAATTGTAGAGGAGATGAAAAAATGATTGTTTCATTTATGGTCGCGATGGACGAAAATAGAGTAATTGGTAAAGATAATAATTTACCTTGGCGTTTACCGAGTGAATTACAATACGTGAAGAAAACAACGATGGGCCACCCGCTTATTATGGGAAGAAAGAACTATGAAGCGATTGGTAGACCACTGCCTGGAAGACGTAATATTATTGTAACTCGTAATGAAGGGTATCATGTTGAAGGCTGTGAAGTTGTTCATTCTGTAGAAGAAGTATTTGAACTATGTAAAAATGAAGAAGAGATTTTTATTTTTGGCGGAGCGCAAATTTACGATCTCTTTTTACCTTATGTAGACAAGTTATATATAACAAAAATCCATTATGCATTTGAAGGAGATACATTCTTCCCAGAAATGGATATGACAAATTGGAAAGAGATTTTTGTAGAAAAAGGTTTAACGGATGAAAAAAACCCGTATACGTATTATTACCATGTATATGAGAAGCAACAATAATAAAAAAAAAAGATTGATGTGAGAATTCACATCAATCTTTTTATTTGTATTCACCAATATAAGTTTATAGATGAGATTCGATAGTGCTATAATGATAGGTAGCATGTCAAAATGCTAAAATTTTCAAAAGCACTAATATAGAAAGAGGAGGAGAATCGATTGAGAAAGATATGGGGGATTCTTTTTCTTTGCTTAACATTCATGTTAGTTGGATGTGGTAAAGAAGAAAAACCACAAGAAGCGTTTGATACATATGTAAAAGCGTGGAATAAACAAAAATTTGCAGATATGTATGATCAACTATCAAAAAATGCAAAAAAAGATATTTCAAAGAAAGAGTTTACTGAGAAATATGAAAAAATTTATTCTGGTATCGAAGTGAAAGACTTAAAGGTAGAAACAGGGGAAGTAAAAGAAGATAAAAAAGATGAAGGTCCTGTTCCTTTTAAAGTAAGCATGGATACAGTTGGTGGTAAAATCACATTTGGTCATGAAGCAAAAATGGTGAAAGAAAAAGATGGAGATAAAGAATCTTGGAAAATAGATTGGACTCCTGATTTTATTTTCCCTGGCATGACGAAAGATAGTAAAGTGCGTATGCAGACAACACAGCCAAAACGTGGTGAAATATACGATCGTAATGGAAAAGGTCTTGCAACGAATGGGAAAGCTTCTGAAATCGGATTGATTCCTGAAAAGTTAGGCGATACTGCTCCGCAAACGAAAGAAACAGTAGCGAAGTTATTAAATATGTCTGTAGAAGAAATTGATCAAAAATTAGCTGCTAAATGGGTAAAACCAGGGTATCTCGTACCAATTGGAATTTTGCCTGAAGGGGCAACACAAAATACGTACATTGATTTACCAGGTGTTTCAACAAAACCTGTAAATGTTCGTACATATCCGTTAGGAGAAGCGGCAGCTCATCTGACTGGTTATATTGGAAAGGTAAATGCTGAAGATTTAAAAACGCTACAAAAGAAAGGCTATCAAGCTGATGACCCAGTTGGTAAAGCTGGTTTAGAGCAAGTATTAGAGGAAAAGTTACGCGGTAAAAAAGGTGGCCGTGTCTTTGTAGAAGATGCGCAAGGAAAAGAAATTAAAAATTTAGCAAAAACAGATGCTGTTGATGGAGAAAATGTAACTTTAACTATTGATAGTGTTGTTCAAGAAAAAACGTATAATGAAATGAAGGGCGAAGCTGGTTCAAGTGCAGCAATTAATCCGAAAAGTGGAGAAACAATTGCACTAGTAAGTAGTCCAGCATATGATCCTAATATAATTGCACGAGGGACATCGAAGGCACAACGCGAAGCTTGGAATAATGATCCGAAAAAACCAATGACAAATCGCTTTACACAATTGTCGGTACCAGGTTCTGTATTTAAACCTATTACAGCTGCAATTGGTCTTGAAACGAAAACGATTGATCCAAAAGAAGAGTTGAAAATTGAAGGATTAAAATGGACAAAAGATTCTTCTTGGGGTAATTACTATGTAACGCGTGTGAAAGATGCAAATCCGATTGATTTTGATAAGGCGATGAAATACTCGGATAATATTTACTTCGCACAAGAAGCTTTAAAAATCGGAAAAGACAAGTTTATGAGTGAAGCGAAAAAATTCGGATTCGATGAGAAACTACCAATTGAATATGGATTCCCTGCTTCTAAAATTGCAAATGACGGCATTAAAAATGAAATTCAAATGGCAGATACGGGATATGGACAAGGACAAGTATTAATGACTCCTCTTCATTTAGCTTTAACGTATGCGCCGATTGTAAATGATGGAACGATTCCGTCACCGTATATTATTAAAACAGATAAACAACCAAAAGCTTGGAAAGAAAATGTAATTTCTAAAGGAAATCAGGATATATTAAAAACTGCAATGACGAAAGTAATTAATGATCCAGATGGTACAGGGAAAATTGCTAAAATTGATGGTATGACTCTTGCTGGAAAAACAGGTACAGCGGAATTAAAAGTATCAAAAGAGGCCGAAGGAAAAGAACTAGGTTGGTTCGCTGCATTTGATTTAAATTCACCAGATATGGTCATTACAATGATGATTGAAGATGTAAAAGGTAGAGGCGGGAGTAATATTCCAGCTGAAAAAGTAAAACATGTATTTCAAAAATAATATGTAATAGAAGGCTATCTCTATAAGTTGTAGAGGTAGCCTTTTTATACGAAAGAATTCTTAATATCTGTATACTAAATTTTAAGGAAACAAAGTAAATCATTAACTTACGAAAAAAAAGTAGCTATTTTTTATTGACATTGATTAAAACTTTTTGTATTATACTTACATAAGGTAAGTTATTAACTTTTAAAAAACAAATCTTGAATTAAAGATAAAGAGAAAAAAGGGAGAGAATACAATGACAAAAGTACTATTTATTACAGCAAATCCAAATTCAGCAGAAGGTTCTTTCGGAATGGCAGTAGGGGAAGCTTTCATCGAAGCTTATAAAAACGAACATCCACAAGACGAAGTTGTAACAATTGATTTATTCAACACTACAGTACCAGCAATTGATGCAGATGTATTTGCTGCTTGGGGTAAATTTGCAGCAGGTGAAGGCTTTGAAGCTTTAACTGAAGTTCAACAACAAAAAGTAGCAGCAATGAACACAAACTTAGAAACATTTATGAATGCAGATCGTTATGTATTCGTAACTCCAATGTGGAACTTTAGCTATCCACCAGTAGTAAAAGCATACTTAGATAACGTAGCAATCGCAGGTAAAACATTCAAATATACTGAAAATGGTCCAGTCGGCTTATTAGAAGGTAAAAAAGCACTTCACATTCAAGCAACAGGTGGCGTATATTCTGAAGGAGCATACGCAGCTGTAGACTTCGGTCGCAATCACTTAAAGACTGTATTAGGATTTGTCGGTGTAAATGATACTGAATATATCGCAGTTGAAGGTATGAATGCAAACCCTGAAAAAGCACAAGAAATTAAAGAAGCAGCAATTGCTAATGCTCGTGAATTAGCAAAACGTTTCTAATATAGAATGCTTAAAAAGTCCAAACACTTGCTGTTTGGACTTTTTTCTTCTTTTTCCTTCGTTTGTCTAGTATAATGAAGGTCGGAATGATAATAGGTGGGGGTTCTGTATGATTCAAACGTTTTTTAAAATCTTTTATTTAATTTTAATTGTAATTGCGATTACACCGAGAATGTGGCGTCTTAAAAGACAAGTAAATAAGATGGCGCCAAAAGAAAAAGATAATGCTGTGTACAAAACGACAAATTGGTTTGGTAAGAAAATGGTACGTGTAGCTGGAGGGACAGTAGAAGTGAAAGGGCTTGAAAATGTTCCGAAAGACAAGCCGGTACTAGTTGTAAGTAATCACCAAAGTAATATGGATATCCCTGTTTTACTAGGTTACTTAAATAAACCAATTGGATTCGTGTCAAAAGCAGAGATTAAAAAGTTCCCAGTTGTACCAACTTGGATGGAACTTATGAATTGTGTATTTATGGATCGTAGCGATCGTCGTCAATCTCTTAAAGCAATTAAAGACGGAATCGAACTATTAAAGAATGGACATTCTATCGTAATTTTCCCAGAAGGAACGAGAAGTAAGGGCGGCGAAGTTGGAGAGTTTAAGGCTGGTAGTTTCCACCTTGCAGTAAAGTCAGGTGTAGCAATTTTACCTGTAACGTTAGATGGTACATATAAGATGTTTGAAGCGAATGGAAATCGTATGAAGCCAGCTCATGCAACAGTAACAATTTCTAAGCCGATTACACCTGAAGATTATGCGAATATGGATATTAAAGAATTAACGAAGCATACACAGGAAGTTATCGCATCACAATTACATAAGTAATAAAAAAGGATTCAGCTTATAGTAAGCTGAATCCTTTTTTATTATGCTGTAGGTAAGACATAAAAGAGTACACAGAAGAACATCATCGCACTACCACCTAAAACGAACAGGTGCCATATAGCATGGTTGAAAGGTAGCTTTTCCCAAAGGAAGAATATAGCTCCGACAGAATATAAAATTCCACCTGCTAAAAGTAGTGAAAAACCATGTCCAGTTAGATTTTCATAAAGTGGTTTAATGGCAACGATTATGAGCCATCCCATAATGATGTAACATAAAGTTGAAGCCTTTATAAAGCGACGTACAAAGAAAATTTTGAAGACGATACCTCCGATTGCTAGTGTCCATATTATAGCAAGCAACGTCCATCCTAATGGGCCACGAAGTGTAATAAGTAGAAAAGGAGTATACGTGCCAGCAATCAATAAGTAAATGGCTGAATGATCTAAAATAGTAAATATTTTTTCTACTTTAGGATGATGAATGCTATGTAGCAATGTTGAAAACAAGTACAGTAAGAACATGCTTACACCATAAACAGTAAATGCAACTACAGCTGATGCGGTACCGTGCTTAGAAGCATGAATAATCAATATGATTAAGGCAGGGATGCTTAAAATGGCACCGATACCATGTGTAATTGCATTTGCAATTTCTTCTTTTACAAATTGGGTCATTCGTGTCATTTTTTCAGTCATAATGCAAATCCTTTCTACTATCATAAAATAATATGTCATTTCCCTTACCATATCATACACAAGAGCAATAGAAAATGAAATTTGTATAATTGATTATATTTTTGAATTTTTTTGATAAAAGACAATGGATTTGTTGACGTTTTCAAACTTTTTTGACAAAATAAAATTATGTAATAGTAGGACAAGGAAACTACTAATAAAGGGGATGGGGAAATGTTTTCAAATATTGGCTTTCCAGGGTTAATTTTAATTTTAGTAGCAGTACTCATTTTATTTGGACCTAAAAAATTGCCGGAAATCGGGAAGGCTTTAGGGGAAACGTTAAAAGAGTTTAAAAAATCAACGAAAGAATTGACAGATGACGCATTTCAAGAAAAGGAAAAGAAAGAAAAAATGTAGTGTATTTTCCTTGTAATGGATAAATAAAGTGTGGTGAACGAGATGGAAGATCGGGAAATGAGCGTAGTAGAACATATTGTTGAGCTTCGAAAAAGAGTAATATATACGGTGTTATCCTTTGTACTATTTTTAATTATTGGATTTACTTTTACAAAGGATATTTATTTTTGGCTTGTAAAAGATTTACCAATGAAATTAACTGTTCTCGGTCCAAGTGATGTATTGTGGATTTTTTTCTCGATTGCTACAGTATTTGCTATCGTTTGTACAATTCCTTTTGCTGCTATACAAATTTGGTTATTTGTAAAACCGGGTTTACATCCAAATGAACAAAAGATGACAATAATGTATATACCGGTATTGTCTATATTATTTCTCGCAGGTTTATGTTTTGGATATTTCATTGTAATGCCGTTTCTATTTCACTTTTTAACTACGATAGGTAATGAAATGTTTAATACGATGTTTACGACAGAAAAGTATTTTCATTTTGTACTTAATTTAACAGTTCCATTTGCTGTGATTTTTGAATTGCCAGTCGTTGTAATGTTTTTAACTAGTATTGGAATACTTACGGCGGAATTTTTAATAAAAATAAGAAGGTATGCTTACGTAGCATTAATTATCATTGCATCTTGTATATCACCGCCAGACTTTTTATCTCATAGTTTAGTTGCAGTGCCGCTTATTTGTATTTATGAAGTAAGTATTGCGTTATCAAAGGTTGTTAGTAAGAGGAAAAAGAAAAGAGAAGAAATGCAGTCGAAAAGTGCCTCGTTATAAAGGCACTTTTTTATTTATTTGTTATACTATAGCTATAAACGTATACAATATATAGAAGAAAAAAATTATAGAATCTCCAAAATTTAGACAAACTTTGCGCTTTTATAAGCTTATACTAAATGTATTAAACAATTGATGGATAATGAGATTCCCGTCTCAGAGATATTTAGGACGGGAAGGTGAATTAGGTGGAGATGAATAGAGTATAAATCTTCTAGCCATAAGGACTACAGAAATCATATAAGTCTGATTTTACTCCACTTTAAACAACGTGTTACAGCGCAAAGTAGAGGAAGTTCAAAAATCCAATGAAAAAGAGGATTGATATTGTGATTACGAAAAGTTTTTATTTCACTCATTCAACAGGGGATTGCATTAAAATATTCGAAATCCCTGTCCTACAGGCACAGCATCCATTATCGTTTCTAATTCAGTCTCGTCTTCAATTATTTATTGCAAAAATTCAAAAACAAAAACACCCAAGATTTTCGTATTCTTTCCGTGAATATTTACAAAATTGTTTGAAGTGGAATGATTATTTAAATGTATATAAAACAAATACCCTTGAAAAAAATGCATGATACGAAGTACGGACAGGGTTAGTAAACTCTGTCTTTTTCATTTTAGATATGAAAATATAATTAATTTGATGAAATTTCGTTCCAAATTGTTGAAAGCAATGGGAATACTAGTATAATAACAAGGAGAGCGTATTGGAAAGGGAAGAAGTATAGTATGCAAAAAATTAAAATTGTAACAGATTCAACGGCAGATTTATCACAAGACGTAATCGAAAAGTATGACATTCATGTTTTACCATTATCAATCTCTGTAAATGGACAAACATATTTAGATCGCGTTGATTTACAACCTGACGAATTTATTGAAGAAATGATTAAATCAGAGGAATTACCAAAAACATCACAACCAGCTATGGGTACATTTGTAGAAATGTATGACAAGCTAGGGGAAGATGGAAGCGAAGTCCTTTCTATCCATATGACAAGTGGAATGAGCGGTACTGTAGCAACTGCAAATAGCGCTGCATCAATGACTGATACAAAAGTAACAGTTGTTGATTCTCAATTTATTACACATGCTTTAGCATATCAAGTAATTGAAGCTGCAAAAATGGCAAATGACGGACGCTCACTAGAAGAAATTTTAAAACGTGTAGATGAAGTAAGAAAGAATACTCGTTTATATGTAGTAGTGGATACATTAGAAAACTTAGTGAAGGGTGGACGTATCGGTAAAGGAAAAGCGTTTATCGGTTCGCTACTTAATATAAAGCCAATTGCTAGTCTTGAAGACGGTGTTTATAATCCTGTAACGAAAGTTCGTAGCCAAGGCCAAATTGTAAAAACATTAGCTAAGTTATTTGAGCAAGATACGGCTGGAAAAGTCGTAAAAGCTGTTGCAATTCCGCATGCGAAAGCAATTCCTTTAGCTGAAAGTATGAAAGCGGCGGTTGAAAAAGTGAGTGGATTTGCTCAATCAGAAATTTTCTATACAACGCCTATTATTAGTACTCATACAGGTCCGGGCGCAATCGGATTTATGTATTTAGCAGAGTAATAAAAAAGCTACTTGAAAATATATTTCAAGTAGCTTTTTTATGTAAATAGAAAGTAAGAAATAAGAAGAGCTACACAGGCACTACCGCTAATGATATAGCGAGTCTGTAAATATTCATTCATAGAAAACACCCTTTATCCCGCTATTTGCGGACAGTAAAACTCTCTACCTCAAATTTAGCTGGAGCAAAGAGGTTAGGTAGCGGGCTGCCCGTAAAAGCTTGATTGGTGAAGGCAAATAATCAGTGGGGATGAAGAAATCCCACTAATTAAAGTTTCACTATAGGATTTTCTATATTATATGTTGGATATAGAAAATCAGTCATTACGTTACACATGTAAAGTTTCAATTTTTTCGTTTATTTGCTTATCATTTGTTGCGTTACTATAAATAAAAGTTTGACCTAAAAAGAGTACATGCAGTTGTTCCCACGGTAACATGCGCAAATTCCAATTATTTCGAAGTCTAGTTATTGCTTCACGAGGTGTTTCATCGGCGAGTGCAAAAGCTCCGTAATGCATTGGTATAAAATGTGTAGCGTTTAAATCTAAATAAGCTTGCACGGCCTCTTCAGGTGAAACATGAGATACTTTCATAAACCATTCTGGTTCATAAGCGCCAATGGGCATAAGAGCAATATCAATTAAAAAGCGTTCACCAATTTCTTTGAAACCTTGGAAATAGCCACTGTCGCCACAAAAATATATGGTTTCCATAGTCGTTTCATTATCAATAATCCATCCGCCCCAGTGAGACGTATTCATATCAAATAAGAATCTTCTCGTCCAGTGCTGAGCAGGTACGAAGTGAAAAGAAACTTCGTTAATTATCGTACTTTCCCACCATTTATACTCTTCTACATGTTTAAATTTCTTACGAGTAAATAATTTTTTTAATCCAATAGGTACAAGATATAGAACATCATCATTCAACTGACGAAGAGTTGAAAAATCTAAATGATCATAATGACCATGTGAAATAAGGACAATATCAATTTTAGGTAGTGCTTCTATAGAGAGTCCAGGTTCTGTAAGTCTTGGAACTAGCTTTAATTTATTAGCCCATACTGGATCTGTTAATATATTAAGTCCATTCGTTTGGATAAGAAAAGTGGAATGCCCAATCCATGTGATAGTCGTTTTTTCAACATTACTTTGCAAAAATGCACTTTGTTTAACGGGTGATTGTTCTACTAAGAAAGAAAAATCTTTTTTGTTTTGCTTTCGTTCTTTACGCCAGCGTAAAAAAGAGCGAATTGATTTTTTTGTACTAACATTATCCATATTTTCATAGCGCTTTGCCATGAACATCACCTCATTTAAAATCGTTGTATTTGTATTGTACCGAAATGTTGTTAAGGAATACAGTGTAAAACATGGATTAATGTTTAAGGAATTGTTAAAAAATAGGGAGAGGTATTTACAAAAGTAACAATGAAATTAGTTTTATCACTTTTATTTAGAGAAATAATAGTAAAAAAATATATTTTGTCTAGTAATTCGCTTGAAATAAAGAAGTAACATACGTAAATTCGTACGATTTCGTGAACAAATGTAGTAAACAATTTTCTCGTAGTGTTAACTTTTGTTATTATAAACATAACCTATTTAAATTTAGGATAGAGAAAAGAGGTTTATAAATGAAGCGTTATCAAAAAATAATTGGTCTTATGGTTGTATTTTGTCTCTTTGTACTTGCTGGATGTAGTGAATCAGGTTCAAAGCTTCGTAAACCATTAAATTGGGATTTAGAAACCTTCCAATTTACAAATCAAGATGGAAAGAAATTTGGTACAAAAGATTTAAAAGGGAAAGTTTGGGTTGCAGATTTTATGTTCACAAATTGTCAGACAGTTTGTCCACCAATGACTGCAAATATGGCCAAGCTTCAAAAGATGGCAAAAGAAGAGAAATTAGACGTTCAGTTTGTTTCATTTAGTGTAGATCCAGACCTTGATAAGCCAGAAAATCTGAAAGCTTTTATTCAAAAGTTTACAGAGGATACTAGTAACTGGAATTTATTAACGGGGTATTCGTTAGAAGATATTACAAAGTTTTCAAAAGATAATTTCCAATCACTTGTAGATAAGCCGGAGAACGGTCAGGTCATGCATGGTACATCATTTTATTTAATTGATCAAAACGGAAAAGTAATGAAAAAGTATAGTGGCATTAGTAATACGCCATACGAAGACATTATACGTGATATGAAGCGATTAGTGGGTTAAAAATAAGGGTGCATAGCACCCTTATTTTTTTTGTATTAGTCAATCGATAAAATGTCATGTTGCTGGGGAAGTTTCGGCGCACGAATTTCTAATACGCCGTTTTGATAAGAAGCTTTTGCCGCTTTTTTATTAATTGAATACGGCAATTTAATCAATCTTGATGCTTCTGAAATGGAACGTTCTCGGCGATAATAGTTATGGGATGTTTGTTCTTCTTCCTCTTCAAGTATCTCTTCTTTTACAGAGACTTTTAAGTATTCACTTTGTATTTCAATTTGGATTTGTTCTTTTTGTATACCTGGTAGTTCAGCTGTAACAACGAGTTCTTCACCAACTTCATATAAATCTACAGGGAATGTTAATAAACGGTTTCCTTTTTGGAAAAAATGATTTAAATCAGCGATTACATTGCGAAGAGGTGTTTGCTCGAAGAAATCATCAATTTGCTTTAAGTAATTACGAACCGGTGGGCGAGAAGAATCTTTTTTTTCTTCACTCATGGTATTCCCTCCTAGAAATCAATTTGCAATATCATATGACAAAAGCGGAGAAAGGTGAGTGCCTAGTTTTCATGTTTTCATAAAAAATTGTTAAAAATGTGAAATGGAGTGATTTTTTTATAGTTTTTGGTCGCCATATTCAGTTGATTATGCTAGTATAAATAGGGTTGATATAGTAGTATAGAGACAGAATGAAAACTGAAAGAGGGTAAGAAGTATGTGTGGTTTTGTAGGATGTTTATGTGAAAACCCTAGAGAGTTTTCAGAAACAGAAAAACATCAATTTGAAAATATGAACACGATGATTTTCCACCGTGGTCCAGATGACGAAGGATATTTTCGTGATGAACATGTACAATTTGGCTTCCGCCGTTTAAGCATCATTGACTTAGAGGCAGGACATCAGCCGCTAACTTATGAAAATGATCGATATGTAATTATTTTTAATGGTGAAATTTACAACTATGTAGAATTACGTGAAATGTTACTTGAAAAAGGTGCAACGTTTGCAACGCAATCTGATACAGAAGTTATCATTGCATTGTATGCACATATGAAAGAAAAATGTGTAGACTACCTTCGTGGTATGTTTGCATTTATGATTTGGGATCGTGAGGAAAAGAAACTTTTCGGTGCACGTGACCACTTCGGTATTAAACCTTTATACATCGCACAACAAGGTGATACTACATTCTTCGCATCTGAGAAGAAAAGTATTATGCATGTGATGGAAGATAAAGGCGTTAATCCAACGTCACTACAACATTACTTTACGTACCAATATGGTCCAGAGCCAGAAACGTTAACAATTGATGTTAATAAAATCGAGCCTGGTCATTATTTCGTAAAAGAAATCGGTAAAGAGATGGAAATCCATCGCTACTGGAAACCTTATTTCAACGCTTCAAGTGCAACGAAAGAGGAGCATATCCAAGCAATTCGTGATGTGTTATATGATTCAGTAAAAGTGCATATGCGTAGTGATGTACCAGTAGGTTCATTCTTATCTGGTGGTATCGATTCATCTATCATCGCTTCTATCGCAAGAGAAATGAATCCAAATCTTTTAACATTCTCTGTTGGTTTTGAGCAACGTGGTTTCAGTGAAGTTGATGTTGCGAAAGAAACTGCTGAGAAATTAGGCGTTAAAAACCATAACGTATTCATTTCAGCGAAAGAATTTATGGATGAGTTCCCAAAAATCATTTGGCATATGGATGATCCTTTAGCTGATCCAGCAGCTGTACCATTGTACTTCGTTGCGAAAGAAGCACGTAAACATGTAACAGTTGTTCTTTCAGGTGAAGGCGCAGACGAGCTATTTGGTGGTTATAACATTTACCGTGAGCCAAACTCACTAAAAATGTTCTCTTACATTCCTAGCCCAGGTAAGAGCGTTCTAAAAGCATTAAGTGGTGCTCTTAAAGAAGGATTTAAAGGTAAGAGCTTCCTAGAGCGTGGATGTACACCAATTGAAGAGCGTTACTATGGAAATGCTAAAATCTTCCGTGAAGAAGAAAAAGCTGAATTAATGAAGTATTACAATGAAAGTGTTAACTATATGGATATCACGAAACCATTGTATAACGAGATTAAAGATTATGATGATGTAAGTAAAATGCAGTACATTGACATGTTCACATGGTTACGCGGTGACATTTTATTAAAAGCTGATAAAATGACAATGGCAAACTCATTAGAACTTCGTGTACCGTTCTTAGATAAAGAAGTATTCGATGTTGCATCTAAAATTCCAACTGAATTTAAGATTGCTAACGGAACTACGAAAGCTATTTTACGTGAAGCAGCACGCGGAATCGTTCCAGATCACGTATTAGATCGTAAAAAACTTGGATTCCCAGTACCAATTCGTCACTGGTTAAAAGACGAAATGCATGATTGGGCTATAAATATTATAAACGAAAGTAAGACAGAGCATTTAATCGACAAACAGTATGTATTAAACTTACTGGAAGCACATTGTGCAGATAAAGGCGATTATAGCCGTAAAATTTGGACTGTACTTGCGTTTATGGTATGGCACCAAATTTATGTTGAGCATAAATACGATACGAATAAGTTCCATGAAGAAACAAAACGTGCGTATAGCTTAGTTTAATTAGAAAAACCTTAAGATCGCATACGGTCTTAAGGTTTTTTTCATAAATAGGAAGTATTATTGATACAATAATAGTAAAAGGATGGACAACATATGATTACGTTTGAGAAAGTTACTGTAGAAAATGAAAGCGTTGTTAAAGAAATGTTTAAATCGCATAGTTTAGGTGAGAAAAAGGTACAGTACTGTGTGAAAGTTGATGATACATATATTGGTGTAATAGATTATAGTGTACAAGAGGAACGGGCTGTTTTATCACAGCTAATTATTCATTTTGATTACCAAGGTTACGGTTATGGTACAAATACGTATTTTACATTTGAAGAAATGATGAAACAAAGAAATGTGAAAGAAATAACAGTGCTACAAGAGAAATTAACAGAAAAGGCGAAGTCTTTCATAGAGAGTTTTGGTTTTGCTTCAGAAGATGAAGAGTATGTAAAGAAAATATAACGATGATTATTTATGCGATACAATAAATATAAGGCAGGTGAATGTATGACGATGACTTCTGGTCTTGTATTAATTGGAGGGTGCTTTATAGTAGCAGAATTATGTCATATAATCATTCGGAAAAGAATGAGTAAGAAAAAAAAGCCGTATGAATTACAATACATCCCTGTCTTTTTCATTATGTTTTGTATGCTTAGTACATTACAAAATTTAATGAACTTTCCACCACTTGTAAATGTTTTTTTAAAGTTTGGTTTACTTTATAGTGGTGTTGGAATAGCACTTTTATTTATTTTATTTTGCATACGTTATGTTCACTATCAATCGTATATATTTATTTTAAATTGGTTAAAGCAAGATGATAGAAACCGCCTTACATAAGGCGGTTTTTTTATTTGCAATTGTAACAGAACCTGTACATTTCACATAAAATAGGACGAGTAGAAATGCAAACATATTACAAGAAAGGGGCGGGGCAATAAAATGAAACTTGTTATAGACGCAGGGCACGGTGGATATGATTCTGGTGCTGTTGGTAATGGTTTAGTAGAAAAAAACTTAACACTTCAAATTGCTAGACGCGTTCGAGACATTTTAACGGTAAATTACCCAATTACAATTAAAATGACACGTGATAGTGATGTGTTTATTTCTTTATCGGAACGTGCTAATATTGCTAATGCTTTCAGTGCGGATTATTTTATTTCATTTCATATTAATAGCGGCGGGGGTACAGGTTTTGAAAGTTATATTTATAATGCGTTATCCAATAGCAGCACTGCATATGCAAAGCAACAAAAAATGCATACAGCTGTCAATCCTGTATTAATAAAATACGGTCTTCGTGATCGAGGAGCAAAAAAAGAAAATTATGCGGTATTAAGAGAAACCGCAATGGATGCAATTTTAACTGAGACTGCTTTTATTGATACAGCGTTTGATGCAAATTTATTAAAAAATCCACAATTTATTGAAGATCTAAGTCAAGCGTATGCAAATGGAATAGCAGCTATTTTTGGAGTAGCTCCAAATCCACAACCTCCTAACCCACAACCGACACCTCAAACGAAGGGAATCGCTTATATTCTTGGGAAAAATGTAAATTTAAGAAATGGTCCATCAACTTCTTCCTCAGTTATTCGTCAATTAAATTCTCCAGAATCTTACGTTGTATATCAGGAAAGTAACGGATGGCTAGATTTGGGGAATGGACAATGGGTGTATAATGATCCTTCGTACATTAATTTTGTAAAGACAAGCAATAGTGATGGAAGCCCGATTGGGGTTGCATATATACAAGGGATGAATGTAAATTTAAGAAGTGGTCCATCAACTACATCTGCAGTTATCCGCCAATTAAATTCTCCAGAATCTTATTTAGTATATATAAATGAAAATGGTTGGTTAAACCTTGGTGGAAATCAGTGGGTATATAATGACCCAGCGTATATTAAATATACTCAATATTAGGAATTGAAATGATAATGCAATATGGATGCGTATCCTTGTTATGTATAACAAGGATACGCATTTTAATAACAACATTTATTTTCATACTTATGCACTATATTTTAAAAAGAAACATTAGAAAAGCGGATAGAATCTAAAAAGTATATATTAAAAAAGTTTTCTGATATACATTGACAATGTATGTAAGATACATTAATCTTTAAATGTTAATGATAATCGATTTCATCTAGGGAGGACATATGATACATACTAAAAAACTAATTATGTTCTGCATTATGATACTCATGGTTGTAATTGCAGGATGTAGTAAAGAAGAGAAAAAAGAAAATAATATATCAGCGAAAGCAAAAGATTCATATACGGTAAAGCATGCAATGGGAGAAACGACAGTAAATGGTACACCTAAAAAAGTTGTTGTTTTAACAAATGAAGGCGCAGAGGCTCTCCTAGCTGTGGGCGTAACGCCAGTGGGGACTACGAAACCACGTGCTGGTGATGAATGGTATCCTCATTTAGCGAAAGAGTTAAAAAACACGGAAGTTGTAGGAACTGAACGTGATATTAATTTAGAGGCTGTAATGAAGCTTAAGCCAGATTTAATTATCGGAAATAAAATGCGTCATGAAAAAATATATGATCAGCTAAAAGAAATCGCACCAACTGTTTATGCAGAAACATTACGCGGTGATTGGAAAGAAAACTTTACACTTTATACAAAAGCTGTAAATAAAGAAAAAGAAGGGCAAAAAGCTCTTGATGATTATAAAAAACGCATTGAAGGAATGAAAGAGAAGTTAGGCGATAAATTGAATTCTAAAGTTTCTATTATTCGTTTCGTGCCAGGTGATGTTCGCATTTATCAAAAAAACTCATTCTCGGGCGTTGTTTTAAATGATATTGGATTTAAACGACCACCATTACAAGATAAAGATGATTTTGCGATAAAAGGAATTACAAAAGAGCAGATTCCAAATATGGACGGAGACTACTTATTCTATTTCACGTCTGATAAAGATGCAGATAAGAATAATGAAGGAAATTCGTTAGCAAAGGAATGGACAGAAGATCCACTCTTTAAGCAACTACAGGCTTCTAAAAATAACAAAGTATTCCAAGTAGATGAGGTAATCTGGAATACAGCAGGCGGTATTAAAGCTGCGAACCTTATGTTAGATGATATTGAAAAATATTTCCTTAAATAAATGATAAAATACATCACTTTTACGAAGTGATGTATTTTTTGTTTGTGAAAATACAGAAAATTCCTTCTTTCAGGGTGTCATAAGTTGTACAATAAAATCAATCATGTGATAAAGGAGTGGGGAAGAATGAAAGCTACTCATAAAGATTGGATCTTGTTTAATGGGAGAATGATTAATACGAAGGAAGAACAGCCGATGGTCGCATTAGAAGAGCGAGGCTTCCAATTTGGTGATGGGATTTATGAAGTATTTAGACTATACGATGGCAAGCCTCATTTATTAGATTTACATTTGGAACGATTCTTTAACTCTATGGCGGAAATAAAACTAATTCCACCATTTACGAAGGAAGAATTAGTAGAAGAGTTATATCAAATGATTAAAAAAAATCAATTTCAAGAAGATGGGAATGTATATTTACAAATATCAAGAGGGGCACAACCGCGCAATCATGTATATGAATCAGATTTACAACCGACATATTTTGCAAATCTTGTTTCGTTCCCAAGACCAGTTGCTTCAATGGAGGCAGGGATTAAGGTGACAGTAGAAGAGGATATCAGGTGGAAGTTTTGCCATATAAAATCTTTAAATCTGCTTCCTAATATCATGATCAAAAACAAAATAAATGAACAAGGGTATCAAGAAGCAATATTAGTACGAGATGGTATTGTGACTGAAGGGTGTCATTCCAATTTCTTTATCGTGAAGAATAATAAGTTGATTACACATCCAGCGGATCATTTCATTTTACATGGTATTACACGTCACTACGTAATTACATTAGCGAAAGAGTTACATATCGATGTAGAGGAACGAGAGTTTTCATTACAAGAAGTATATGACGCTGAGGAGTGCTTCTTTACAGCGACGCCGCTTGAAATATTCCCAGTCGTTCAAATTGGTGATGAACAGTTCGGGGCTGGTGAAAGAGGACCAATTACGAAAAAACTACAAGCTGCATACGAAGAGAGTATTCGTTTATTTAAAGTGACAAATTAATTATGAAGAAAAAAGCTGGTATTCTTCCGGCTTTTTTTCATGATATAATTCAAGCATAGGACAAGTTTTGAAAACGCTGTAAAAAGGGGATTTAATATATGAATTATGAAGATTTTAAAGAAGTAATTCACGGAAGACGAAGTGTTAGAAAGTTTACAGATCAAGAAGTATCTACTAATGATATAAAAGAAATAATTGATTGTGCTCGTTACGCACCAAGTGATACGAATTCACAAACGTGGGAATTCGTAGTTATCATGAATCGAGAGAAGATTAAAGAAATTGAACAAATGACATGGGATGCATTACATAAACTTGCGACAAAAGCAGCAGAAAATGGAGAAGAGAAAGCAGGGAAATTACTTACACGTTCTTTCGGACCATATGCAACAGCTTTCTCGGAGGCACCAGTATTAATCGTATGTTTGGCAACACCATATGAATCAAAGTTCCGTGAAAAGATATTTGATCCAATTGCTTTTGTTCCAGATTCAGTTTGGGAAGAAGAAGGCATTAAGAGTAGCTGTTTAGCGGCACAAAACTTAATGTTAGCTGCACATGCAAAGGGACTTGGTACTTGTCCAATGACAGGGCCAGTATTGCTAGCTCAAGATGAACTGCGCCAATATTTACAAATTGAGCCTGAAAAACAAATAAATATGGTTATTTCACTCGGATTTCCGAAAGATAAACCGAAGAAACTTCCAAGAAAAGAAGTAGATGAGATTACAACGTTTGTTTTTTAATTGCTGTATAGAAAAGACATTGAACTAACAATGTCTTTTTATTTTTGAGGGTATGTAATTCATATGTTGGGCTAAAATGATAGATAAGAGGAAATTACTATTTATTTCATAAAAAAAATTAATGTTCTATTAAGGAAAGTATGATACATTAATCGTGAGCAAGATTCTATTTGTTCATGAAAGTGTTGAAAGTAGTCTCAAAATTTAAAAGTTATTTTTGTATAATAAATTATAATGAAGTTACAGGGGGGATGAATTTTGAAAAAATTCATAATCACTGGATTGTCTGTATTGTTATTAGTTGGTTGCGGTGCTCCACAGGAAAAAGAGGACGCGCAATCAAAACAGGAAGAACAAGTTGTAAACGCAAGTGATGAGAATATGGTTGTATTTCCTGAAGGAGCAATGTCAATTGGGGAAGGGAAAGTAAAAGTTATTACTCCAGATGGTACTTCTGAAAACGGCAATATACCGACTGTATTCATCAAAAAGGATACGTTAATTCAGCAAGTTGAATTAGAGCTTTCTAATTTTCAAAGTGATAAAGAAACATTCGTATTTGTAGATCAAATGTATACGGATAAACATCAAGTAACTAGTACAACGCAGACAACAGTGCAGTTAAAAGAAAAAACGCTGGAAACAGGTAGTCATACAATTACTGCAGTTCAGTATGAAAACAATGACCCGAAAGGAAAGGTTATTAGTTTTAATCAAGCAACATTTGAGACAAAACCAGCGTCTTAATATGAATAAAAAGTACATTACTCAAAAAGTAGTGTGCTTTTTTGTTTGGACTAGAGTGTGCAAGAGTGAATAACTTATTTCATTTTCTAATACGATTAAATAGGAAGTAATCACTTGTTACTACTATGACAGAGAAAGAGGTTGAAGATGTGAATCGGTGTATTCGTATCATTTTGATTAGCCTAATGATGGCAGTAATTTGGTTTACGATACAAGAGTTTATGCAAATAATGCTCAATTATCAAATTCATGACTTGTTAATAGGAGCTATTTGTTTTACCATTGTTTATCTATTATATGATAAACTCGGGCTAAGGTAAGTTTCAGAAGAAAAATGTAGGTATTTCATTTGAAATGTCGAATAGTACATACGATGTCGTAATAACAAATTTTCTATTGTTTACTGTGAAACAGAAGAAGGAGAGATAGTAATGAAACGAGCTCTTATAAATATTGATTATACATATGATTTTGTAGCTGAGAAAGGCGCTTTAACATGCGGGAAACCAGGACAGGAAATTGAGAAGGAAATTGTACATATAACGAAGCAATATATTGAAAATGGAGATTACGTTGTCTTTGCTATTGATAAACATGAAGAAAATGATGTATATCATCCAGAATCAAAGTTATTCCCGTCTCATAATATAGCTGGTACAAGTGGAAGAGATTTGTTTGGTGAATTACAAGATGTGTACGAAACATATAAAAATGCAGAGAATGTATATTACATGGATAAAACACGGTATAGTGCATTTGCTGGAACGGATTTAGAGATGAAGCTAAGAGAAAGAGGAATTGAAGAGGTTCATCTTGTAGGGGTATGTACTGATATTTGTGTTCTTCATACAGCAGTAGATGCGTATAATAAAGGGTTTAAAATTGTTGTTTATGAAAAGGCAGTTGCATCTTTTAATGCGCAAGGACATGAATTTGCACTTGGACATTTTAAATCTTGTTTACATGCAGAAGTGAAATAAAAAAGAGGCCTTTAAAAAAGGTCTCTTTTATTTGTCCTTGTTCATTGAAAACAGCTACCGCAACGCCTAATAAATTGAGTGGTCTTGATCCGACAACTTTTCTAAGTTCTTCAATATATCCCATTGTATGTAACCTCCGTAAGAAAAAATAAGAGCAAATAAACTATTCGTTATTATGTAAATATATTCCTCTTTATAAGGGGAGAGATGACATATAACTTATTTGTGTTATTTGGTAAAATATACATCAAAAAAGGTCAAACAAAAACTTTGACCTTTTTTGACCAAATGTTATAATAAAGGCAGAAAGAGATAATCTTTCATTCATAAATAATAAGGAGGAAAAAATATGCGTAATTTATTTCCAGAGATAACAAAACGTCAAAATGGTATTTTTGATTTTGGGCCTTCTTTATTAGAAGGGATGACAGATGCTTTCTTTAAGCCACTGAACATGGATACTTTTAAAGTAGATGTTCATGAGCAATCTGATAAATATACTGTGAAAGCAGATTTACCAGGTTTTCAAAAAGAAAACATTCAAGTTGATTTTGAACAAGATGTATTAACGATTCAAGCAACTAATCATAATGAAGTAGAAGAAAAAAATGAGAATGGCACATATATTCGTAAAGAACGTTCTATAGGTTCTGTAACTCGACGCTTTAGTTTTAAACAAGTTGAGGAAGAAAATGTTAGAGCAAATTATAAAGATGGCGTACTGACAATTGAATTGCCAAAATTGAAAGAAGAAAAAAGTAGTAAGACAACAATTAATATCGAATAAAAGAGCTGATAAATTCAGCTCTTTTTTTACGTAGTTAATGAATAAATGAGTTGAAATCGTAATGAGATGAATAAAGTTTTAACGTATAAAAAAATTTCACGATTTGCTCCCCCTTAGGTTATTAAAAAGGGTATATTTAAAGGGAAAGGAAAAAGAACAGCTAGACATACTGTTTAAAGTGAATTAGTAATAGAGTCAAAATACATAGTAAGGGTAGCGGCATTTTAGATTAGGATAATAGATTTTTCTGGAACAAACTTAGGCGATTATGAATTTTTTAATTAGTAAGGAAGTGGTTAAATGAGCTTATTAACGTATACGGAAGAATTTTTTAATTATGTAAGAGAGTTTTTACTTTTAAGATTTTTACTATTTGCTTTAGTTTTAATCATTATTTCTTTTGTAATAAACCGTATTATTGATTGGTTTTTTAGGAAATCAAGCTTTTTTGATGAAGAGGTAGAGCAGACAATTCAAAGTGTAATTCGATCTATTTTTAGATATATCATTATCATCAGTCTTATCATATATTTAATTAGCCAATTTGTAGATATAAAAAGTATTATTGCAGGTGCAGGGATAGCTGGAGTTGTCATCGGTTTTGCTGCACAACAGATGCTAAAAGATGTTATATTAGGCTTTGCAAGATTAGCGGACAAAGAGTTTCGGGTTGGTGATTTTGTAACTTTTAACGGAACAAATTCAGGAACTATTGAAGAGATTAGTATTCGTTTTATGCAAATTCGTGAATGGTCAGGAAAACTACTTACCATCCCGCACGGAGAGATTAGAACGATACAAAATTTTAATAAAGGATGGATGCGTGTAATTGAACGCATCACGGTAAGTTATCAGGAAGATCCAACAAGAGTGAAGGAATTGTTAGAAGAAGTATGTGTTATATGCAATGAAAAATTGAATCAAACTCTTTATAGAGTAGAGGATGAGGCTGTTGAACCATTTAAATACGTCGGTGTTACAGACTTAAATCCTAACTTGAAATATGTTGGCTATGAATTTTGTATTACAGGTTTAATAAACCCAGAAGATTATTTTGAAACTTCTAGACAAGTAAGATTTGAATTAATGTCTATGTTCCATAAAAATCAATTGCAAATGCCAGCAGCGAATATGGTTGTTACTACTGAAGGTTTACAGCATATCCATGGTGGACAATCTTTATCGGACAGCTAAAGTAGAATCGTTTGTTAACAAAAATTCTGCTTCCAACATTGGATAGAATACCAATAATAAAATGATTGATATAAAGAAAGGGCTGAAGGAATTCGGTTCTTTTTTTATTTATAGAATTTAGAAATTTCTTAATGTTATAATTGTAGTTGGTGATGAGAATGAACTTTGAAGAAAAAGAGATGCGTCGTTTAGAAGCATTAAAAGAAATTGCTGAATTATTAAATGAAGCAACAAACTTACAGGATATGTTAGAAAAAGTGTTGCATACATTGTTACAAGTAATGAATTTACAAACAGGGTGGATATTCTTTATTGATGAAAGTGGAAAGCACAGTATGCTTGTAGACGAAAATTTACCAGAGGCTCTTACGTGGCAAAAGAAGAAGCCGATGTGTGAAGGAAACTGTTGGTGTGTAGAACGTTTTGTGAATGGGAGATTGGAAAAAGCGACTAATATTATTGAATGTAAGCGAATAGAAGATGCAATTGAATGTAATTGGGGAGAGACAGAAGATGTTACACATCATGCGACAATTCCGCTTAGGTCTGGATCAGAAAAATTTGGTCTACTAAATGTGGCTGCACCTCATAAGACTCATTTTTCTGAGGAAGAGTTAGCATTATTAGAAGCAATTGCATTTCAAATTGGAACGACAATACAACGTATTCAATTAGTTGAGAAAGAACGTAAATATGTAGTGGTAGCGGAAAGAAATCGACTTGCACGTGATTTACATGATTCAGTAAAACAATTGTTATTTTCTATTATGCTAACAGCGAAAGGTACTCTGAATATGACGCAAGATAGAGAATTACAAGAGATGTTAAGTTATATTGGGGAATTATCACAAGAAGCATTACAAGAAATGACGCTATTAATTTGGCAATTAAGACCTGAAGGATTGGAGAAAGGATTAGCAGAAGCAATTCAAAATTACGGGAAGTTATTAGGAGTTCAAGTGGAAGTTCGAATTGATGGGATGGTTTCAATTGGGGATGAAATAGAAGAAGTTTTATGGCGTATTAGCCAAGAGGCGCTACATAATTGTAAAAAGCATGCTTCGTGTGAAAAGGTACATATTCTTTTGAAAATAGAAAATAACCAGTTACATTTTTACATAGAAGACAATGGAATAGGATTTATACAAGAACAAGTAAGGGAATCAGCACTTGGCCTGAAAAGTATGAAGGAACGTATTCAGTTAATGAAGGGATCGTTTCAAATTATAACAGAGCTGAAAAAGGGTACAAAAATAGAAATTCAATTGCCGATTTGAAGGGGAGAATAAGGTTGAAGATTAAACTGCTACTAGTTGAGGATCATCATATCGTTCGAAGAGGACTTGTATTCTTTTTGAAAACGAGAGAAGAATTTGAAATTATTGGGGAAGCGGAAAATGGCGAAGAGGCATTACATTTCGTGCAAAAAGAAAGACCAGATGTCGTACTAATGGATGTATCGATGCCGAAAATGGATGGAATTGAGGCAACAAAACGTCTAAAGCAATATGATGAGACAATAAAGGTACTTATATTAAGTAGTTTTTCAGAGCAAGATTATGTTATACCAGCACTTGAAGCTGGAGCAGATGGTTATCAATTAAAAGAAGTACAACCTGAGCAACTTGTCGCTTCTATTATTGCAGTACATCAAGGAAATGCGAATTTTCACCCGAAAGTAACACCTGCATTAATGGGGCGTTCTGCAGTAAAGAAGGAAGTAGAAAATCCTTTTTCAATGTTAACGAAAAGAGAACAAGAGGTACTTCGCGAAATTGCGAAAGGAAGAAGCAATAAGGAGATTGCAGCAGAACTTCATATTACAGAACAAACTGTGAAAACACACGTTTCAAACGTTTTAGCTAAATTGGAAGTGGATGATCGTACGCAAGCCGCATTATACGCAGTGAAACATGGGGAGAATTACTCATAAGTATGAATAATTCTGTTATATCGTATGACAGAATACATAGGAGCAATTAAAAATTATAGTAATCCCTAATATAGGTTTTTCTTCTTTCGATAATTAGGTACAATAAAGTGAAACTCTAATCAGTGGAGGACCATCCCCACTGATGATTAGTTTAACTAATCGGTTTTTACAGGATAAAGCTACGATGGAAGGGGAGGATATGCTATGCCTGGTACAAGAAGTGGGATTGGAAAGATTCAGGCTTCGTTAAATGGTTTATCACCGAAATTGCGAAGTATTGCCGAACATATTTTGAAACATCCACAAGATGTTGTACATAAATCTATTACAGAATTAGCTGAAGTTACGAATAGTTCCGAAGCTACGATATTCCGCTTATGTAAACACCTTGGTTTGCAAGGTTTTCAAGATTTAAAGATTACATTAGCTCGTGAAATTGTACATACACCGATGCAAAATATCCATGAAGAGGTATCAGCAGAAGATAGTATGGTAACTGTTGCTAAAAAAGTTTTTCATTCGCATATTACAGGACTGCAAGATACTTTACATTTGCTTAATGAAACGGCACTTGAGCAGGCTGTACGAGCCTTACAAGAAGCAAGTCGAATTGAGTTTTATGGAAATGGTGGCTCTGGTATTATTGCAATGGATGCGTATCATAAGTTTATGAGAACGGGTATTTCTTGTATCGCTCATACTGATTCGCATTTTCAAATTATGGGAGCAGGTTTACTCTCGGAAAATTCAGTTGTTATTGGTATTTCTCATTCTGGTAGCAATAAAGGATTACTTGAAGCATTAGAAGTAGCGAAAGTAAGAGGGGCCCAAATTATTGCGATTACGAGCTATAAGAAATCAGCATTAAGTCAACTTGCTGATATAACGTTATATACATCAACACGTGAGACTGAATTCCGCACAGAAGCAAGTTCATCAAGATTAGCACAGTTAAGCTTATTAGATACTTTGTATGTAGGGTTGTCGTTGCAGCGACAAGAGGAAACTCTAAAAAATTTACAAAGTATACGTGAAACGATTTCGATGAAGCGAATATAAAAAGCTCTTCAAATGAAGAGCTTTCAGACTGTAGACAAACTATTTTTGGAGAGTTCAAATACTAAAAATAGTTTGTCTCTTAATTTATAGATAATTTATCCAATAGCATTTATATGTAGTTCTGTCTATACTACAATTTACTATAAGTGAGGAAGGTGTCTTATGAAAATATCCGTTTATGTTGCAAGTGCATTTAGCAAGGATCATAAAGGCGGAAATAAAGCAGGAGTGGTATTTATTGAGAATACATTGACCACTACTCAAAAAATGGAAATAGCCAAACAACTGGGCTATGCGGAAACCGCATTTATATCAGAATCTGAACTTGCTGATTATAAATTTGAGTATTTTACACCAAAAGAAGAAGTTGATTTATGTGGTCATGCGACAATTGGCTCTTTCGCGATACTAATGCATTTAAATAAACTTTTCAGGAATCGCTATACGATTGAAACGAACAGCGGTGTTCTTACTATTACTATAAAAGATGACATCATATTCATGGAACAAAATAAACCAATATTCTATGATGTTGTATCTCCAAACGAGTTCATCGACTGTTTTGATAGTAAAGATATAGACAATAAATACCCAATTCAAATTGTCTCCACGGGCTTAAAAGATATTTTAATTCCTATAAAAAGCGAAACACAATTACATGCACTGCAACCTAATTTTGAAAAAATTAAAGAAATCAGCAAGTATTATAATGTTGTCGGGATGCATCTATATACTTTTAATGACAATCGAATTATATGCAGAAATTTTGCTCCGCTATACGACATTAATGAAGAAGCAGCGACTGGAACTTCGAACGGTGCATTAGCTTGCTATCTTTATGAACAGGACTACTTGAAAAAAGAAGTCTATGTATTTGAACAAGGTTATTCTTTACACTCGCCTTCTGAAATATTAGTTAAATTAGCAACCAATAGCAAAAATAAAATAGAAAAAGTTTATGTTGGTGGCAAAGGATATTACTGTGAAACTAAGTGTTTACATGTAGAAAATATTGAGTGAAGAGCTTTTTTATCGGTAAGAAGTTTGTTAATTTATTTTCTTTTAGAAATATGTGACTTACTTATAGTCAATGATAAACTCTCATTTTTAAAAATTTAAAATAAAGACCGATTTGTGTAATAATTCAAATATTGTTCATAATTTCACAAGTTGTTTATGAAGTGTCATGTTATGATGAAGATGTAATGATGATTGAACACTTAAATTTGGTATAATAACTAGCCAAAGTAGTGAAGAAAGTAGTTGTGAGATAAACTCATTAAAATGCTAAAACACTAAAGGGGAGATCACATATGAAAGCAGTAGTGGTTAATAAAAACAGCAAAGCAAACATCGAAGTGATTGACAAAGAATTACGTCCGTTACACTCAGGTGAAGCGTTAGTAGATGTAGAGTATTGTGGAGTTTGCCACACTGATTTACACGTTGCGAATCATGATTTTGGTAACACTGATGGCCGTATTCTTGGCCATGAGGGTGTAGGTATTGTTACGAAAATAGCTGATGATGTTACTTCACTAAAGATAGGTGACCGTGTAAGTATTGCATGGATGTTCCAATCTTGTGGACGTTGTGAATATTGCGTAACTGGTAGAGAAACATTTTGCCGTGAAGTTAAAAACGCTGGTTATTCAGTGGATGGTGGTATGGCTGAACAATGTATCGTTACAGCTGATTATGCGGTAAAAGTACCAGAAGGATTAGATCCTGCTCAAGCATCATCAATTACTTGTGCTGGTGTAACTACATATAAAGCTATTAAAGTATCAGATATTAAACCTAGTCAACCTATTGTAATCTATGGCTGCGGTGGATTAGGTAACTTAGCTATCCAATATGCTAAAAATGTATTTGGTGCAAAGGTAATCGCAGTAGATATTAATGACGACAAATTAGCCTTAGCGAAAGAAGTTGGTGCTGATATGACTATCAATCCAATTTCTCAAGGTCCTGCTGATAAAATTGTGCAAGAGGAGTTTGGTGGCGCTTATGCTGCGGTAGTAACAGCAGTCTCTAAAGTAGCCTTTAACTCAGCAGTTGATGCAGTACGTGCTTGCGGTAAAGTAGTTGCAGTAGGGCTACCAGTAGAAACAATGGACTTAAACATCCCACGACTTGTACTGGATGGAATTGAAGTAGTTGGTTCTCTAGTTGGTACTCGTAAAGATTTGGAAGAGGCGTTTATGTTCGGGGCAGAAGGAAAAGTAGTGCCAGTTGTTCAAACTTGTTCTCTAGATAAAGTACAAAATGTATTCGAAGAAATGGAACAAGGTAGAATTCAAGGGCGTATGGTAATTGATTTTAAAAAACATAATTGTGATTGCAAATAATTCACTTTAAATATAAAAAGCATGAGTCTAGCAAAGGACATGTAAAAAAGTTAGACAGTATAAGAAGATGATCCCTGTATTTAATAGGGATCATCTTCTTTATTTTCTACTAATATCGATGCCAATTAATACTTGATTAATGAGAAATGATTAAAGGTTTACTTTATTTGCAAACGAAAAGGAATCTTTATGTTTAACGAATTTTTTATGATCTGGAACGTTTTGAATTGCTACAATTTGCGAATCTCTTGCTTTCAGTGCATCTTGAATCCCGATGGTCATAAGCTTAATAAATAGAATCGTAATAAAGAATGAAGCGAGAGTATAAAAAATAATCCACCATGAAAGATTCATTTCATTACGATTTAATCCAATAAGACCTGCCCAATCATTAGATAGAGAAACAGGTTTGAGCACTCCGTCATAGAGTTCACGCATTTGTATGCCACCAATTACAATGTTAAGCAACGCTAAATGGATAACGAGTATGAGTGTTTGGACGATATGTTCCATAAATAATACAAATAAGCGGTCAAGTAATAAGACTCGTAAGTGTTTTTTAATAATATGAAAACGACTAGCCCCCAGTAATTGTGAACTTAAGATGTAATCTTGTTTCATAAATTCATCAACCTCTGAGGATATGTATAAAGAAAGTGTAGGCAGAGCGACGAAAATAAGTACGAGTACTTGATAAAACGTAAATGAAATATTTGGATCTACCCCATCAGCATTTGATGTGATTATAATATTAACGGGCGTGATGAGTATGAATGCGATAAATAGAGTTGGAATATAATAAAAAACTTCTGAGCATGACTGGAAAAATCTCTTGAGTTTTGGAGCAAATAAACTTAAGAGGATTCCTATACATGTTCCGCATAAAATTCGAAAGAAGCTAATTGCCACGGCTAATAAAATAGTGAATTTTGCTCCTTCTACAATTTGTAAGAAAACAGACTCTCCAAAACGATCAGATCCAAAAGGTGGAATTAACGATGGCGGAAAGGGGGCCTTTCCAAGTAATTCGTTATTTTCATTGTAAAGTAACTGAGGAGGTTTTGGGATGTTATCTTTAAAGAACCAACTATAAATAAAACTAGCTGAAATAAGTATGAATAGATAAGCAAAGCCGATTAAAAAGCGTTTTGATTTCCAAATAGATTTCATAATGATACTCCTTTCAATTGCTTTTTCCATCTATTCATCATGAATGAGACTATTTGGAAAATGGCGTAAAATGGTAAAACAATCATAACAAGTATGATAAATGCAGCTGGAGGTGAAACAAACGCCTTATTAAATAAAAATTGAATAATGCCTTCCATATTAAAAACAAATTCTAAAATGAATAAATTAGAAAGTAAGAAAACAAAAATCGTTTTTAAATGGTGGAAGAAGTGGATAGATATATTTTTGAATAAATGAATGCATAGTATATAACTTGATGAAAGGCCTTTTCCATATGCAACCTCTACGTAATGTTTTCCTTGCTCTTCTTTTATGTATAACACCATCATCCGAAACATTTGTAATGTAGGTAAGACAGCTAATGATAAAATAGGAAGTAAATAAGCTCGATTTTCATTAAAAGAAATAATAGTGACAGGAGATTCCCCAAATTTCTGAAGTACCCATATGAAAAATATTTGCAAACAAATCATCATCATCATATCAGGGACAGCTTCTAATATGAACACAATTCGGTTTATCCATTTTTTTATATAATCTTTTGCTAAAAAATAAAAAAATGCCATGCTAGATGATAAAAAGAGAGCAAGAAAAAAGGCTAAAAATAATATAGTAAATGAATATAGGTAAGGTTCTAAAACAGTTGGAAATAATGGTGTTTTTTTGAAATGGCCAAACTTCGGGTCTGATCCTATAATCACTAATGATTCAGGGGAAAAAACCTGTTTTAACATAGTAACGGTCTGATTAAAAAAATAAATTGGTTGAAAGGTAAATCCTTGTTGAGTGATAAATAAATAAGGTAAATTTAATAATAGTAAGAGTGATAAAAGAATTGATGAAAGCTTAATTGTGAATTGAGATATTTTATTTAACATTAAATCCCTCCGACATCTTTTTACAACATTATACAATAAATTTCATGTTATTGTTTTTATTTTTCTGAAAAATAAAATACTTTTCGGTTTTATAGTATGCAAGATATATTTACAAGATAAAAAAGTGATAGTAGGGGGCCGCGCTCTATGTTTATCAAGATAAAAGGACTAGTGAACCTAAAACAATAAACAAGAGCAAAATGCACAGAATTCTCATTCTGCGGTTAGTTACTTTTCTTGGCTTGATGGTGATGTTACGTGAACCCTAAAAATGAATATTGCGTTTCAACTCTTTCTTCATGCAAATAAGTAGAACGTATGGAGGAGTATGTATGTGTTGTTAATGGGAGGAAAGAGTGTATTGCGTAACGAATATAACGTAAGTTTACCGCATGGAAAAGCTAAATGTAGTATATAAGTGAAATGGAATGAGGGGATTTATTTTTTTGGTATGAAAAAAATTTTCTTTGTATAACTTGATAAATGAAAAAATATTTTATATACTAATTCATGTAAACGGTTTACTAAATCGTATTTTGCTAGAAATGAAGGGAAGATTCGCATGGAAACAAGGGGGAGAGTAATCGGGATTGATATCGGTACCACAAGTACAAAAACGGTTGTGTTCACAGAAAAAGGAAAAGTCATTGCATCACATGCAATCGATTACCCAATTATTCAACCGAATGTAGGATGGGCTGAGCAAGATCCTGATGTAATATGTGCCGCTGTATACAAAAGTGTAAGCGTTGCCATTGAAAAAGGTAATGTATTACCAGAACATATTTCTTCAATCGGTATTAGTACAGCTATGCACGCATTAATTGCAGTAGATGAAAATGGTGCGCCATTAACGCGTTCTATCATTTGGGCAGATAATCGAAGTACGAAGCAATCAGAAAAATTATTACAACAAATGAATGGGCATGAAATTTATAGACGTACAGGTACACCGATTCATCCGATGTCACCACTTTCTAAATTGTTATGGATGAAAGAAGAGGAACCAGAGTTATATACAAGTGCCTATAAATTCATTTCCATTAAAGAGTATGTGATTTACCAATTATTTTCACGCTACGTAGTTGATTATTCGATTGCTTCTGCTACAGGGTTATTTAATTTAGAAACATTAAACTGGGATGAAGATGTTTTAACTATGTTACATATGTCACCAGAACAATTATCAACCCCTGTACCAACTACATATATTTTATCAGGTATGAAGCCAGAATTAGCACAGAAGATGGGGATAAGTGCAGAAACACCAATTGTCATCGGAGCAAGTGATGGGGTTCTTGCAAATGTAGGAGTTGGTGCGATATCACCGGGTGCGGCTGCAATTACGATTGGAACGAGTGGTGCGGTTCGAACAATCTCATCAAATATAAATACAGATGAGAAAGGGAGAACGTTTTGTTACGCATTAACAGATGAGCACTGGGTAATCGGTGGTCCAACGAATAACGGCGGAATATTACTGAGATGGTTACGTGATGAATTTGGTAGTCCAGAGCAAGAAGTAGCAAGAAAGCTCGGCATTGATCCTTATGATTTATTAATTAAATATGCAGAAAGCGTACCAGCTGGAGCGGATGGGCTATTGTTCTTACCTTTCTTATCTGGAGAACGCGCACCTTACTGGAATGCCAATGCTCGTGGTACATTCTTTGGAATCAATCTTCAACATAAGCGAGAACATTTTATACGTGCAGTGATGGAAGGTGTTTGTATGAGTGTATATTCAGTAGCACTCGCAATCAGGGATTGTACAGGTCCACTTACTGAAATACGAGTTTCAGGAGGGTTTGCAAAATCTGCATTTTGGAGACAAATGTTGTCCGATATGATGGGAAAAGAATTGTTTGTACCTGAAAGTCATGAAGCATCTGCGCTTGGGGCAGCGGCAGTTGCTTTATATGCTGTAGGAAAAATTGATTCTCTTGAAGAGGTAAAGGATTGGATTGATATTGTCCATCATCATGTACCGAATAAAGAAAATACGTCTATATATTTAGAAATGTTTTATATGTATGAACGACTTTACAATCGCTTGAAAGAAGAATTTGATTGTATAGCTGCTTTCCAACGTAAACAATAGGGGGATTGGGAGAAATGGTAGTTGGGATCGTACTAGCGGCAGTTGTCATACTACTTTTACTTATTACGGTAGTAAAATGGCATCCATTTGTCGCATTAATTTTAACAGCAATTGGTGTAGGATTAGCAATGGGAATGCCTTTAATTGGAACTTCACCAAAAGATCCAGGGATTATTGATTCTATTAAACTAGGGATTGGTAATACGTTAGGATTTTTAGCGATAGTTTTAGCACTAGGAACGATGCTTGGAAAAATGATGGCCGAATCTGGTGGTGCTGAACGAATTGCTAACACATTAATTAATCGTTTTGGGAAGAAACGAGTTCACTGGGCGATGATGTTCGTTGCATTTTTAGTAGGGATTCCGGTATTTTTCCAAGTTGGATTTGTACTATTAATTCCGTTAGTATTTACAATTGCGTTAGAAACTGGGGTATCACTTATTACAATTGGTATTCCGCTAGTAGCAGGACTGTCAGTCGTACACGGACTTGTTCCACCGCATCCAGCGGCAATGGCGGCAGTTGGCATTTTTAAAGCAGATGTAGGGAAGACAATTTTATATGCGTTAATTGTCGGACTTCCAACTGCAATTATTTCAGGTCCACTTTACGGGAAATGGATTGGTGCTCGTATACATAAGGAAGTACCATTAGATATAGCGGAGCAATTTGTTGAAAAAGATAATAAAAAAGAGCTTCCTAGCTTTTGGAATACATTGTTTACAATTTTACTTCCAGTATTTCTTATGCTTGGTGCATCAATAGCAGAAGTTGCATTAAATAAAACGAGTCAACTAGCACAAGTATTACACTTTATTGGAGATCCGATTGTGGCTTTATTAATTGCAACCATTTACTCTTTCTTTAGTCTTGGATATGCAAAAGGTTTCTCAAAAGATAAAGTGTTACAATTTACAAATGATTGCCTTGGACCTATTGCAAACATATTGTTAGTGATTGGTGCAGGCGGCGCATTTAATAAAGTATTATTAGATTCTGGAATTGGAACGACAATTGCAGATATGGCGAAAGAATCACATATTTCACCGATATTATTAGGGTGGGGAATTGCGGCACTAATCCGAATTGCAACTGGATCAGCTACTGTTTCTATGATGACAGCGGCTGGAATTGTTGCACCGATTGCAGCAAGCACACCAGGTGTAAATGTTGAATTATTAGCACTTGCAACTGGTGCAGGGTCATTAATTTTATCACACGTGAATGATTCAGGATTTTGGATGATTAAAGAGTATTTCGGAATGACTGTGAAAGAAACATTATTAACATGGACTGCAATGGAGACTATATTATCTGTAGTAGCACTTGGGCTAATTTCGATATTAAATATATTTGTATAAAATAGGAGATTGATTAATATGAAACTAGGTTTAATTGGATTAGGAAAAATGGGATTCCCATTAGCTGAACACTTACATGAAGACAAGCATGAAGTAGTAGTATACGATGTAAATAAAGAGCTTGTTGAAAAGGCAGGAAAACTAGGAATTACTGCACGTCATACATTAAAAGAAATGATTGCTGAACTAGAAGCTCCTCGTACAATTTGGGTAATGGTGCCTGCAGGAGAAGTTGTAGAGTCAGTACTAAAAGATCTATATTCGTTATTAGATGAAGGTGATATCGTTATTGAAGGCGGAAATTCATTCTATAAAGATACGTTACGCCGTGCTGAAGAAGCAAAAAGCTTCGGATTACATTATGTAGATATCGGTACATCAGGCGGTGTAGAAGGAGCTAGATACGGTGCTTGCTTAATGGTTGGTGGAGAAAAAGAAATTTACGACCAATTAGAACCTTTATTTAAAGATTTAGCAGTAGAAAATGGCTATTCTTATGCTGGCCGTGTTGGTAGTGGTCATTTCTTAAAAATGGTTCATAACGGTATTGAGTACGGCATGATGCAAGCAATCGCTGAAGGATTTGAAGTACTAGATAAGAGTGACTTTGATTTCAATTATGAAGATGTTGCAAAAGTATGGGCGAACGGATCAGTTATCCGTGGTTGGTTAATGGACTTAACTGAAAAAGCATTTGCAGAAGATCCGAAACTAGATGGCATTAAAGGTGTAATGAACTCTTCAGGAGAAGGAAAATGGACTGTTGAAACTGCACTTGAACTTCAAGCTGCAGCACCAGTAATCGCTATGTCATTATTTATGCGCTATCGTTCTCAGGAAGATGATACATTCCATGGAAAAGTAGTTTCAGCACTACGTAATCAGTTCGGTGGACATGAAGTTGTGAAAAAATAAGGATGTTATAAAAAAGAAACTTGTGTATAAGCGCAAGTTTCTTTTTTATAGTTTAAGAAACTACTAATTTAAAAATACCAATTAATCATTGTTTTTTTGTCACAAATGACAGCTTCAACGTTCATTGAATGAACAATATATTCTATATTTTCTTCTTTAGCTAATAATAAGGTTGTAAAGGAATCAAATATACTCATAAACGCATACTCATTATCTTCGCCAGTAATAATTAACTCATTATTGCTAATGTCCCAAATATCTAATGGAGTAGTATTATCTACCGCTAATAATCCGTTTGTATCAAGAATCGGTTCAGAGAAATATAAATTTTTTGCACCTTTAGAACCGAGGAGTTTAAGTAATTTATGTAATAAAAATATAGACGTATAATCTTCTGTTGGATAATAAAGATCTTTTTTTAAGTTTGAATATAGCTTTTCAGCTAAATCCTCTCTTTTATATTCTTCTGTAAAAGCACCAATGGAAGTCAACATGGCTATTGCTAATTCTGCGTATGAATGTAATCCACTATAAGACATCATTTCCTTCCAAGAAACGGATTTCCCATTATGAATGATTTCTTCAGCGCTAGGATAGATGTGCTCATATGGTCTTTTTCTCACAGACTTTTCCCATCCTAAAGGCATTTGGACAAAAGGGTGTAGCAATATAGCTGCAGATTTAAAGGTGTTTGGTAGTTGTTCTAAAATTGGTGATTTGTCATCTAGCCAAATGTAATCCAACAAAATATAACCTCCTCTTAGACTTTGTAATGTACGGATTCCCGCATTATGTTTTTTGTATTGATTGTATCAAATATAAAGCGCTGCATGAAATATGTCCCAACATAAAAGTAAGAATAAATAAAATGAAGTTTTCATAAATAGTAAAAGGGTGCTTATGTCATCAGTATAGCTAAGAAATGTTGTTACATATGAGAAGAGCGTGTTAATAAAATATGAGGTGGTTAAATGGGAAATGAGCAAGTGAAGTCTGTAAAGGAAGAAAAAAAGTTATGTCTTTGTATGATCGTCAAAAATGAGTCTAGAATTATGGAAAGATGTTTAAATGCAACAAAATCAATTGTAGACTTTGTTTCTATTTGTGATACTGGATCGACGGATAATACGCCTGAAATTATTGAAAATTGGTGTAAGGAAAATGAGATACCTGGGACGGTTCATCATGAGCCGTTTAAAAACTTTGGTTATAACAGAAGCTTAGCTGTTTCGTTAGCGCAAAAAACATACCCAGAAGCAGATTATTTATTAATATTAGATGCGGATATGATTTTAGAGGTTGATCCGAATTTCGATAAAACGAGCTTAACGGAAGATCATTATCTTACATTACAATATGATGTTCATATTAAATATTGGCTTACGCGTCTTTTAAAAGCTTCTTTACCATGGAAATCTGTCGGTGTTACTCATGAGTATTGGGATATAGATCGTTCAAAAGTTGGAGCGAATTACAATACGAGGGTAGCTCGGTTAGAGACTCTTGTCGTGAATGATCCCGGAGATGGCGGGAGCAAAGCTGATAAATTTGAAAGAGATGAGAGGTTGTTGTTACAAGGAATAAACGACCCAGAAACAACGCCAGATTTGCATATAAGATATTTATTTTATTTAGCTCAGACTTATTTTCATTTAAGTCAATTTGAGAATTCAATTAAATGGTATAAAAAACGAGTGGAAGCAGGAGGATGGGTTGAAGAGGTATTCTATTCGTTATTGCGAATAGGATTTTGTTATGAGCAGTTAGCAAATCGTTCAGCAAATAAACAAAATGAAGTGACAGATGCTGATGAAAAAGAAACTGTTAAAGGGCAAGAAGAGCAATATTTAGCATTAGCTGTTTTTTATTTTCAAAAAGCGTGGGAATATAGACCAACCCGGGCTGAACCATTATACCAACTTGCAAGGTTGTATCGATTACGATCTCAAAACAATATTGCTTTGATGTATGCTCTGCAAGGGAAGGAAATTCCTTTTCCAAAGGATGATCTACTATTTGTAGATTATCATGTGTATGATTACTTATTTGACTATGAAATTTCTATTAGTGCTTTCTATATACCTCATAAAAAACATTTAGGGGCGGTATCGCAAAAGTATTTGGAATCGATAAAGGAAAAGATTCCATTTCATATAGCAAATATAGTAGAGAATAATGCGAAATTTTATTAAATACATTTTCGATTAAAGGAGTAGTGGAGTAATCATGGAATTAATGCGATGGGCGATTGAACTAGGAGAATCGGTGCATGGAAATACGTATGAAGAATTGATGCCACTACTAGACTACTATTATGATCGTGATCATTTAAAAGCGTATTGTATCGCAAATCTTCTTTTAAACATGGATGTATTAGATGAGGACCGGGAAAGAATCGAATTAAGAAGATGCATCGCTGCTTATTATGCTGGATTATATAAAGTAGCAAGAAAACATGCAAATGAGTTGGTACTTAAACATCCAGATGTAGATTTATATAAAAATAATTTAAGATTAATGGAAGTTTATTTGAATAAAGAATATGATTATTGTCTTTTTATATGCCCAAAGACATACGGTAGTTTCATAGATGTTGCGCGAGCTTTAAAGTGGCGGTTGGAGCAGGAGGGAAATACAGTAATTATATCAGAAACAATACTGGAAAATGCAAAGAATACAGTTGTTTTTGGAGCACATACATACGCATATAACCCGAATCTTCTTCCTAAAGATGCAATTATTTATAATTTAGAACAGCTATACGAAGGAAGTCCATATGCGCATCCCCTTTATTTAATATTATTAAAAGATAGAGTGATTTGGGATTATAGTAAACAAAATATAGAATGGCTTCAACAAAAAGGGGTAGGAAAAGAAATAAAACATGTAGAAATGAACTATGCTCCAACTTTGGAAATAAAAAAAGATGCGTTTGAAGATGAGATTATTGAAGATATTGATATTCTGTTTATAGGTGCTCTTAATCCGAGGCGACAAGCTATTTTTGATCATCTAAAAGCGATTGCCCCGAATTTAAATATAGTTTTTAAAAATAATGCGTGGGGAATTGTTAGAAATGAATTGATTGCTAGAGCTAAAATTATATTAAATATTCATTTTTACTTATCAGGAATTCTTGAAACACCTCGCGTGTCTTATGCAGTCGCGAATAAGAAATTTATTATTTCCGAAAATAGTAATCCAGAAGATGAGGTAGAGTGGCCAGGAATTGTATTTACTCCGTACGAAAAAATAATTGAAAACGTAATGAAATATATAGAATTACCAGAAGAACGGAAAAGATTAGCGGAAAAAGCATATAATCATTTTGAAGCAAATGAAAGTTTAGGTACATTGAGCATGAGAGATGAAACAAAGTAATTGTACGAAACTCATACGAAAGTATGAGTTCTTTTTTGTTTATCATACTATTTTATGAAACAAGTTAACTCTTTATATTGTATTTTGTATAGAAATTTCTGATAATATATAAGTAGAACTTGAAAACAAAGGGGAGAAATAATCATGAAACTAGTCGTTATTAACGGTACACCAAGAAAATTTGGTAGAACTCGCGTGGTGGCAAAATATATTGCGGATCAATTTGAAGGGGAATTATATGATTTAGCAATTGAGGAGTTACCTTTATACAATGGAGAAGAGTCGCAACGTGATTTAGAGGCAGTAAAAAAATTAAAAACGTTAGTGAAAGCTGCGGATGGGGTTGTATTATGTACACCAGAATATCATAATGCGATGAGCGGTGCGCTGAAAAACTCTTTAGATTACTTAAGTAGTAGTGAATTTATTCATAAACCAGTTGCATTGTTAGCGGTTGCTGGTGGCGGTAAAGGTGGAATAAATGCATTAAACAGCATGCGAACGGTCGCTAGAGGTGTTTATGCAAATGCAATTCCAAAACAAGTTGTGCTTGATGGATTACATGTGCAAGATGGTGAACTTGGGGAAGATGCAAAACCATTAATTCATGATGTAGTTAAAGAATTAAAAGCATATATGAGCGTATATAAAGAGGTGAAAAAACAACTAGGAGTGGAGTGATATGTCCTCACTTTATCATGATTCTCGCTTGTATTACATTCTAGGAGCCAATAGTCTATCTGCTATTGGTTCCGGAATTGTTATGATAACGATTCCTTGGCTGTTAATTAAAGAGAGTGGAGGAGAGACAACATTTGGTTATGTTTCTATCATTGCAACCCTCATTATGTTTTTATTAACACCATTCATTGGGCAAAGTATTGATCGTTTTTCAAGAAAATCTTTATTGCTATGTAACGAAGGAATCGGAATAGCCGTAATCGGAATAATGGCTATATGGGGATTTGCTGGGCAACCTTATCATTCTATTCACTATATTCTTATTTATATAGCCGGATCATTCTACTATTTATTATTTTATCCTACAATATTTGCGTTCAACCAAGAGATATTTCAAGCAGAACATTATAAAAGTTTAAGTGGAACGATGGAAATACAAGGACAGTTAACACAAGTTATTTCTGGAGCGGCCGCGAGCTTCTTAATTGAAATTGTATCTTTGAAGTGGATTTTGTTAGTAGACATGTTAACTTTTGCTGGAGCATTTTTTCTTTTCTTATGTATACCGTACGTAAAGAAAAAAGAAGTGAAAAGAAAAATAACATTTAAGAAGCAATTGTTTGAAGGAATTCACTTTATGAAAAAACGTCCTAAGCTCTTTTGGTTCTTACTGGCCACTTATATGCCGTTTATAGGTGTTATGATGGCAAATTATTTAATACCAGTTTATATTTCAGATATACTTAAAGCCAATGCCTCTGTATACGCAATAGAGGGGATGATGTACGGTGTCGGAGCGGTTGTTGCAGGAATCTATATTCCACTCATAATGAAATATGTAAAAACAGAAGTTTCAATCGTTATGACGATGTTCATTTATGGAATTTCAATTACCGCAATGATTATTGAACCTTCCGTAATTTTCTTATATGGACTTGCAATTTTTCAAGCAGTTGGAAATGCGGGTACAAGAGTGGCGAGAAATGTATTGATGATGGAGGAAATTCCAAACGAAGTAATGGGACGTGTAGACAGCTTATTTCGCCTAATTGGTACTGGAATACGAATTGTATTATTAATGCTGTTTACAGCGGGTGTATCTAAAGCCGGAGTAATGCTTCCGTTTTACGTATTAAGCTGCATATTGATCTTCTCATTAGGAATCGCTATTTATTATGTACTATCACAACGTAAAGTAGCGGCGAATGTTTCTAATAAATCAATCGTTTAAAAAAACACTTCTGCCGCCCTTTCTTTTTCTGTATAATAAAAAGAAAGGGAGTGCAAACTTATTTATGAACAAATGGATCTTTCTTATCATTTTATTATTACCGCCACTATACATCATTTATATGACGTTTAGAATGAACAAAGTTGCTCGTGAAAAGTTGAGCTATCACTCTCCGTACGTTCTTATACTGGGTGCAAAGTTATTTGGAGATAGACCGTCTTTATCTCTTCAAAATCGTTTGGATGTAGCGTTGGAGTATTTATTTTCCCATCCTGAAGCGAAAGTAATTGTTTCAGGTGGTCAAGGAGAAGATGAAGATATACCGGAAGCTCACAGCATGAGAAACTATTTAATGGCGCGCGGTATAGATGAGAGTCGTATTTTAATAGAAGATCAATCTACAAATACGTATGAAAACTTAAAGTTTAGTATGGATTTATATAATGTGAAACATGCGGTAGTTGTAAGTAATACGTATCATTTATATCGAACGAAAATAATTGCAAAGCGTTTAGGCATGAAGATGGAGGCACTAGCTGCTGAAACACCAATTCGTTCTAAGAGAAAAATGTATGTTCGCGAATATGCTGCTATTATGAAAACAATATTGTTCGACCGTTAGAGCTCAAATGTGAGCTCTTTTTTAATTTAAAAGCGTATCATTTGAAATGAATGCCATATTCCATCAAAATAAAGGAAACAACAGTAAAGGAGTTGTATTTGTGATTCAATTTAATCATGTGTCAAAATCGTATGAAGATGGCACGAAAGCAGTGGATTCATTGCATTTAGAAATTAAAAAGGGAGAATTTTTTGTTCTTATCGGTCCGAGTGGTTGCGGGAAAACCACGACAATGAAGATGATTAATCGTTTAATCGAAACGACTGAAGGATCGATTTTAATCGATGGAAAAGATATTCAACAATATAATATAAACGAATTACGTTGGGATATAGGATACGTGTTGCAACAGATTGCTTTGTTTCCTCATATGACAATCGCTGAAAATATTGCAGTTGTTCCTGAAATGAGGCAATGGAGCAAAAAAGAAATTAAAGCACGCGTCGATGACTTGTTACATATGGTTGGATTAGAGCCGGATATATATCGAGATCGTATGCCTGATGAATTGTCAGGAGGACAAAAACAACGTGTCGGTGTCGTGCGAGCATTAGCCGCAAACCCGAAAATCGTTCTTATGGATGAACCATTTAGTGCGTTAGATCCATTAAGTAGGGAACAGCTTCAGAAGGATATTGTACAGTTGCAAAAAAAGATTCAAAAAACAATCGTGTTCGTAACACATGATATGCAAGAAGCATTATCACTTGGAGATCGCATTTGTATTATGAAAGAAGGAAAAGTTGTTCAACTAGATACACCAGAAGGAATTATACATAATCCGAAAAATGAATTTGTAGAGGAGTTCATTGGAAATCATGGGCGAACTTGGTATGAGGGGAAAAGTGTAGCAGATGTATTGCCACTTGATCAAAGTGTGCAATTAGAAGGGCAGGCGCTATCATTACATTCTTCCTTACAAGAAGCACTAGTTCGTGTGCGTGATGAAGAGGTCGTTCCAGTTGAAGAAAACGGTCAATATATTGGAGCGTTAACAAGTCGTCATATTGTCAATTACATTGTTGAACAAATGAAGGAAAGAGGCTAAACAGTGACTAATTTTATACAAACGTTCCAAGAACGAAAAATAGAATTACTAACTGCATTAAGTGAGCATTTACAAATATCGCTTATTTCATTATTTTTTGCAGTAATTATAGCAGTGCCACTTGGCATCTTATTAACAAGAAAAGAACGAATGGCTGAATTTATAATAGGAACTTCTGCAGTAATGCAGACAGTGCCATCACTTGCATTGCTTGGACTCTTAATTCCGTTAGTAGGAATCGGAAAACTTCCAGCGATTATCGCATTAGTTGTGTATGCACTATTACCTATTTTACGAAATACATATACAGGAATAAGGGAATTAGATGAATCTCTAATAGAAGCCGCGAAAGCTATGGGGATGAATAGTTGGAGAAGATTGTGGAAGGTAGAACTTCCTCTTGCATTGCCTATTATTATGGCCGGTATTCGTACAGCGATGGTATTAATTGTTGGAACGGCTACATTAGCAGCTCTCATTGGTGCTGGTGGGCTCGGTAAGCTTATATTATTAGGTATAGATCGAAATGATCATGCACTTATCATTTTAGGGGCCGTACCAGCCGCGTTACTCGCTTTATTCTTTGATATAGTACTTCGCATACTTGAACGACCGAAACGCTCTTCTAAGCGTGTTATATTGACGATATGTATTGTTTGTATAATGATTGCTTCTCCACTTCTTTGGAGTACCGAAAAGAAAGATATTGTTATTGCGGGCAAACTTGGATCAGAACCTGAAATTTTAATTCAAATGTATAAGCAGCTTATTGAACAAGATACAGATTTACACGTACAATTAAAACCAGGTCTTGGGAAAACAGCATTTGTATTTGAAGCGTTGAAATCAGGGGAAGTAGATATATACCCAGAATTTTCAGGAACAGCTTTATCTACTTTCGTGAAAGAAGAACCAAAGAGTACAAATCGTGATGAAGTATATGAGCAGGCTCGCGTTGGAATGGAAAAGAAATATAATATGATTATGTTGAAGCCAATGGAGTATAACAATACATATGCACTAGCCATGCCGAAAAAAATAGCAGATCAAAAGAATATAAATACAATTTCTGATTTAGGGAATGTTGCGCAGGAAGCCAAAGTAGGATTTACATTGGAATTTGCTGATCGTGAAGATGGTTATAAAGGAATGCAAAAATTATATAACTATAAGTTCTCGAATGTTAAAACGATGGAGCCGAAGCTGCGTTATAGCGCAATTGAATCTGGAGATGTTAACGTAATTGATGCATATTCAACAGATAGTGAATTGGAGCAATACGGACTGAAAGTGCTAAAAGATGATAAAGGGTTATTCCCACCTTATCAAGGAGCACCATTATTAAGAAAAGAAACGTTACAGAAATATCCTGAACTTGAAAAGGTATTAAATAAATTATCTGGAAAGATTACAGATGAAGAAATGCGAAAAATGAATTATGAAGTTAACGTAAATGGTAAAAGTAGTGAAGAAGTCGCAAAACAATTTTTACAAAAAGAGAATTTACTTCGTTAAATTTACAAAAAATATACAAATTTATATGTTTGAAATGACCGTTCATTACAAAATGAGCGGTTTTTTTGTGCATACTTATACATTTTTTCAAAAAAGTATTCCATTTTTGCTCATTTTCTTTTAGAATAAGTAATGTTTTCCTGAAAAAATATAAGAGAAACGTCTATTAGAGAAAAAGGTGACTTTAATAGTTGAACGAACATAACACCTAGAATGACAGATGGGGTGGTACAAATAGAAAAGAAGTTAGGATTTTTTCCATTAATCGCATTAGTAGTTGGAACAATGGTTGGTGGCGGTGTTTTTAGTTTACCGCATGATTTAGCAGTAGGAGCAAACAGTGGTGCAATAATAATTGGCTGGTGTATTACAGCGATGGGAATGATTCCCCTTGCGCTCGTATATCAAACGTTAGCAAGACAAAAACCGGAACTTGAAGGTGGAATTTATAGTTATGCACGTGCTGGTTTTGGTGAATATATTGGATTTAATAGTGCTTGGGGATATTGGCTAGCAGGAATCTTAGGTAATGTCGCAACAATTATGTTACTGTTTAGTACATTAGGTTATTTCTTTCCAATTTTCAAAGGAGGAAATAATGTTGCGTCTATCGTTGGGGCATCACTTTTATTATGGACACTTCATTTTCTAATTTTATTTGGGATCCGTGAAGCTTCTATTATGAATGTTATCGCAACAATAGGGAAGTTAGTTCCAATCGTTTTATTTATTGTTGTAATGGTAACAGCCTTTCGCTGGGACACATTTACACATGATTTTTGGGGAGAAGGAACGATCTCACTTTCCGCTATACTTGGTCAAGTGAAAAATACAATGCTTGTAACACTTTGGGTTTTCATTGGAGTTGAAGGAGCGGTTGTATTATCTGGAAGAGCGAAGAATAGTCGAGATGTTGGTAAGGCAACAGTATTGGGACTTATTTTAGTAATGTCCATTTATATTTTAATTTCTGTCCTGTCAATGGGAGCTATGACAAGAGGCGAACTTTCTGTGTTAGAAACTCCGTCAATGGGACATGTATTAGAGCACGTTGTTGGTCCATGGGGTGCAGTTGCGATTAACATCGGATTAGTTGCTTCACTTGTCGGTACATTAATTGGCTGGTTTTTACTTGTTTCTGAAATTTCTCATGTAGCAGGAAAAGATGGCGTATTTCCGAAAGTCTTTACGAAAACAAATAAAAAGCAAACACCGCACATGGCATTATGGATTTCAAATGGTGTTGCCCAAATTATATTTATCATCGTTTTGTTTTCGGAATCAACATATCAAATTATGTATTTCATTGCATCAACATCAATTTTATTACCATATTTATTATCAGCGTTATTCCAATTTAAATTAGTCATTACAAACGAGCTAAAAGACGCAAAATTAAAAAACGGAGCGTTGGCTTTAATTGCTTCTATTTACTCTGTATGGCTTCTTTATGCAGCTGGTTTAAAGAATTTACTACTCGTTTCAATTGTGTATGGAATTGGAATTATTGTTTACACGTTTGCAAGAAAAGAACAAGGGAACCGTTGCTTTGTAGGTGCAGAGAAATATGTGATGTGGGCAATTATTGTTGCGGCTATCACATCCATATATATGTTATTAACTGGAAATATAAAAATGTAAAAAGTCCTTTTTATTTAAAGGGCTTTTTTCTTTGTTTAGAGAATATTTACTACATAAGATATTCAGGAGGGATGAGAATGGAAAAAAAAGAACAGTTGTCTAGAATAATTGATTTAGCTAGTGAGTTAAGGAAAGTATTAGTGCAAGAATCTTTTTTTAATCATCATCCTGAACTGAGAGGAGTCATTGAAAATTTAGCAAGTTCTGTTGAAAATTTGGCGGAATTACAAATAAGTAAAGATGAAAACGCTGAAGATCGATTACGTTACGTACTTGCGAAAATGAAAATTGCTCATAATGCAATTTTACAAGAGAAAAAAGCATTTCCTTCTCATTAATATAAGTTTTTATTTTGAACCTGGCGGATAACGTCAGGTTTTTTATTTCTAGTTTTTCGTTTCTTTCATACACTAAGAATAGTATGAAAAAAGAAGGTGACTAAGGTGAAATTACATAAAGCTCTTCAGCCAAGTTTTATAAAACGAATGTACTATATGAGATTTTTAGGGAAATTTACAAAAGCTGAGAAAGAGAAGAGTGGAGAGAATTTCTTTGTACAATGCTTATCGCCAATACCATTCACTTTACAGGAACAATTTACAAATGAACCATATGTATTTGAAGGGTTATGTAGCAATAAAAAGAATGAAAAAATCTTTTCGGAATTAAAGAAGAGGAAATTAGAAAAGCAACTAGTAATGTTTCGTCTTTATTATGAAAGAGGAAATGTATACGTGGAGTTAATATGTACAGAAGAACCGAAAGAAATAGCAAGCAGCTATAAAATGATTCCGGCACCTAAAGTTACAAATAATAAAAAAAGAGAATCTTTAGAACGAAAACTTAGCAACGGTTATTTATCATTTCTTATGCCAAAATTTCCGAAAGACTTTGAGCCTCCCGAATTATTGTGGCACGATGGAAGACTTTACGGAAACATATCCCTAAAGTCATCAATTAGCTCAATCGCCTATTTTGAACAGAAACGTGAATGTAAATATATAAACTGCAGTGACTGGACGAAGTATGTAGAAATAGCGGTAGAAGATCAATTATATTTTGTAAGTGATTATGTGTATGAGCAATTAAAAAAACGAATGCATGAAGAAGGTAAGCTAGTTGAAGTAGAGGATATAAAAGTACAAAAAGATGAATGGGAATGGGATGAGCGTGAATCGTCTTTTTTACAGTATGTACAAAGTATGGTGCATAATAAAGGGTTATATTTGGATGAAACGGATATTTATAATTTCCATATAAGTGTAAAAACAAATATGTTAACGATTCTTGGTGGTATACCGGGCGTTGGGAAATCACGGTTTGTGCAAACTTATGCAGAAGCATTAGGGTTACAGTATGGGGAAGAGTTGGTTTGGATTCCGATTTCGCCATCGTATCAAGAACCACATGATTTACTTGGTTACCTTCATCCAAATGGTACTTTTATTGAAAGTGAAACGAAGTTAGTTAGAACGTTAATGAAGGCGAAAGAAAATCCCAATCAACTGTATATAATCGTTTTTGATGAAATGAACATGTCTTATATTGAGCATTGGTTTACTCCGTTTCTATCTGTTCTTGAACTTGAAACAAAAAATCGTATTTTAAACTTGTATGAGGGTGTACAGGACATAGAGAATTCAATTCCATCAACAATTGAAATTGGAGAAAATATTATATTTGTAGGTACTGTGAATTTTGATGAAACAACAAAAGAGCTCTCTGATCGATTATTAGATCGAACGAACCTAATAACGTTACAGAAAATTCCGTTTTGTGAGATGGACATGGAACAGGGGAAAGTCGTATTACATCCACCTTTGAAAGTAACAGCGGGAGAATTTCGGATAAATTGGATGAGAAATAAAGCGATGATTGAAGTGTTTTCTGAAGAAGAATTAGAGCTATTAGATAAGTTGCATGTCGTATTGTCATCACATGACGCGTCTAAGGGAATTTCTTTCCGATGTGCAAATGCAATTGCGACTTATTTGCAAAACATACCGTTCCAAAATAATCATACCTATATGATCAGTAGAGAAGAGGGGTTTGATTTACAAATAAAGCAACGTGTATTGACGAAAATCAGAGGGACCGAAATGATGGTTGGGCCTTTACTTTCTGAAGAAGCAAAAAGGGGGGCGACCTTAGTACCTCTTTTGCAATCTGCACTTGCAAACAGAGTATCTACATTTGAACACTCTTTAGCATATATACGAGAAAAACGTAGAGAACTGGAGCTGTATGGATATGCAAAATGAAGGGCGTTACGAAACAAAAATCGTTGATACGAATGAAACGCTCCCTTTTGTATTAAAGTTAATCATTGGAAATGAGGGGAAAGGAGATTATATTTTATTAAATCGTCTTTGTACATCTACTACAGCATTAGTTCAATGTATTTATAAAGTACAAGAATTAAAACCAATAAGATTGCAGTACAATTATGAAATTCCAATGAATATTACTTTTATATGGAATAAAGTATATGAGGGACAGAAAAATATAAAAGAGGCTCAATATGAAATAAATGAAAAAAAACAAAGAGTATTAATATATGAACATGGGAAAACAGAATTCTTTTATCCATGGCGTTGTGGTTTATACCATTTTGAAGTGCGTATAGAAGAGACAACGTATTATGGCGCATTTCAAATCGTACCGAAAAACTTTTTTGATGATCAATTTGAAATGATTCAAGACTATGTGAAGTCAATTTTAAATGAGTTGATTTTGGATAGAGGTTACTATAAAAAGACCTTCTCTGCACTTAGCGATATTGAGGATTCTTCTTATTTAGTGTTACTTAGAAAGTTACCCCAAAAAATGAAAATGATAAAGCAAATCTTTAAGAAAATAGAATCAAGCTCAAAATTTATAAATGAATATAAATGGGAAGGAAAAGAGCGAAGGCCAACAAGAAAAGGAACTATAGTGGCAGAACGAAAACCTTATGCCAAACATTATAATCGTAAGTTTATGGAACAAAAAAATAGTAAGGAAAATGCATTTCTTAAATATAAAGCGATGCAATTTTATCATTATTTAATTGAAGCAAAAAGTTTTTTACGTCAAACAATTGAAATCTTAGAAAGAGAAAAAAAGAAAAAATCAGAAGAGTTTCAAGCCGTAAAAACGATTATACAAACAATTGAGCGTAATGGATCGGTAACTGATAGAGAGAAGCAAAAATATAAAAATATACATTTACTAAAAGAAGCCGATTTACGAAAGAGCTCAATGAAAATACAAGAATATAAAATATTGGCGCATATTGTGCATGAAAATGTACAATACTTTCAAATGTTAATGCATTCTTCGTTTTGGAGGGAAGTTACCGAAACAAGTAACATGAACTTACATGATTTACCGATACCACATCAACAATTACTACATCATTTAGAAGTACTCCCGCAATATACGGATCAATCTCCATCGTTATTATTTGTTTATAAGCCAACGTTTTTAGTGTATGAATATTACGCTTTTTTTATCGTTATTTCAATTTTAGAGCAAATTGGTTTTGAAGCTAGAAACTCTATCCGTGAACAAATACAAGAACATTTTTATGTAGATGGATTACAAGATGGAACGACAGTAGTTTTAGAACGAGAGGATATAAAGGTGCATGTTGCATTTAATGACTTAATTGAAACACATCCTCTTATTGCATTAAGTAAAGGTAGTAATTTTTACAATGGTGAGGATACGAAGAAGCCAGATATTCGCTTAGACTGTTATGTAAAAGAAGATGGGAAATACGTATATAAATCTTCTATTATTATTGAAGTGAAGTATAGTCCAATGTACAATATTTTTCAGCACGTCGGAAATACGAAAGCAACTGAGCAAATGTATAAGTACTGGTCTATAAAGTATGTAGAAGAACAGGATGGAAAGCGAGTCTATTATCGAAGGTCAATTTATGAAGTCATTTGTGTATATCCAGGAAGCCATATGCATAGTAAAAAAATTGAGTCTGGATGCGGTGTTTTCTTGCAGTTATATCCATATAAGACGAAACAAGGGGAAGAGAAATTAGCTGGAAAACATGGGATGGTACAAATTTTTGAAAAATGGTTAAAAAGCATTAAGAAGTAAAAGAAATCCTTTTTCATAAAGGATTTCTTTAGATTAAGAAGAATTATATGCTGTATGGAAAGAAACATAATGTAATTTAGATTTGAAAAGTGCTATAAATGTATTATTAAAAGGAATGTGAGCGCGGGATAAAAGTCGATTAAATTGGAATCTAATTCATTTTGCAGAATATAATAAGTCATAAATATTTTTAGTTGCATACGAAGATTTGTTCTTATATGATAGATAGTGAAAGCGTTATCAAAAACAGAGTGGCGATGGGAAAGGCGGTTAAATATGTTCCAGCGTGTTCAAACAAAGGAAGAACATTTTGGGTTCGAGCAACTATGGGGAGATTTTTGTGAAGAAAGAAACTTAATGTTCGTAGAACGTAATTTAAATCCATCACGATTTTTATTAATAGAAGATGAACATCCTATTGGTACAGTAGAATGTATTAAGTATACGATACCTGAACAATCAAATTCTGAGTTTTTCTATCCGTTTTCTAAAAATGATTTAGTAAAAGATTTGAAGAATGTGTATGAAATAGGTAAGTTAAGTATTTCGAAAACGTCTCGTGGGAGAGGACATTTCAAAAGGCTAACAGCTATTTTATTTATACATGCGTTAGAAACAAAAGCTGAATGGTACATTGCAGCAGTAACAAAAAGAATGTATATGTATTTACTTACACTTGGTTTTCCAATTGAACCAATAGATAATCCTTTTCAGTTTCATGATACTTTACAAGGTGTACCAGTAAGAATTCATGCTCGAAAAGGGGTTACGCATTTGTATTCTTTAAAAGAATTTCGTGATGTGATTCAAGGGAATGCTCATGCACAGGCATTAATTGCAGAATACAGTAAAAATATTATGTTAACGAAATAAAGCGAAGTGAATATGTATAATAAAGAGAATAATATTTGTATAGGATATAACTCTTCATTAAAAAAGACCCTTATTATTTTAATAAGGGTCTAAAAATTATAATCCAAATATACTAAAAATCATTTTGCGGCGCTTCGGTTTCTTTTCTCGTTCATATGTTGGTTTTGAATCAGGAGTAATATAAATGGGTTCTTCTTTCGTTAGGGCAGCTTCTAACTTTTGAATTCGCTCTAACATTTCCTCCATTTCACGACGGTGTTGTAAAAGTTGGTACGTGACGACATCATTTGCCTTATCTTGCATTTGTTCTTCCATTCGATCAAGTCTTCTCGTAATAGTGTTTAATTGATCAGCTAATTGCTCAAAATCATTGGGTAATATGTTTTGAACAATTGTATTAACTTGAGTTTTTAATTCCTCAACTTCATTTGAGGAAGCCTTTTGAGTAGATTGAGAATTTTGAGATTGCTCTATTTGAAATCGATGGTGTTCTAACATTTGATCGACATCCTCTTGTGTGAAAATAAAGTGGCCATATTTGTTTTTCTCTATCGTAAGATTTAATTGTTGTGCGATCCGGACAACAGCCTTTGGGCTAACACCTAATTTCTTTGCGATAAATGGTGTTTTATATTCCAAAATAATCCCTCCTATATATATCCTGTTGAATGATTTCGAGCTATGAAGTAAGTTCCCTTCTAGTGCGACAAAAGAAGTGTGGAATCGGCAAAGAAAGTGTTTTTTCACGAAATTGAGTTGAGAAGAATAGTTCGTTTAAATAAAAATGTTTTATCGTAACATTTAGAATAATTTGACTAGTGTAAATGAATTAGATTATCATAATGATAAATATCTTTTTTATGTATGCATATAATATATAAAAAGGTGGTTGCTAATGTAGAATTTTGTTAGAGTATTAGAATGCTTACTTCACTTGAATAAAATTAAGTAGGAGGTGGCTTCCTTGCTTACAATGTAAGTAAGGAAAAGTATTTGGACATATATAGTATAAGTATAGTGATTGTTTTAATTGCTTTAACGGCATTTTTCGTTGCAGCAGAATTTGCAATTGTTAAAGTGAGAAGTTCACGAATTGACTATTTAATTGCAGAAGGAAATAATCGTGCAACATCGGTCAAAACAGTCATTACAAACTTAGACGAATATTTATCTGCTTGTCAGCTAGGAATTACTGTTACAGCTTTAGGAATTGGGTGGTTTGGTAAACCTGCGTTAAAGCAAATGTTTGATACGCTTTTTGCAAATTGGAATATCTCTACTCAACTAGCAGACATTTTTGCTGTGATTTTAGTGTTTTTGTTAATTACTTTTTTACATGTTGTAATAGGTGAATTGGCCCCAAAAACATTTGCAATTCAAAAATCTGAACAAGTGAGTTTACTTGTTTCTAAGCCGTTAATTTTCTTTTATCGTATTGCATTCCCATTCATTTGGCTATTAAATGGTTCAGCTCGAATCATTACGAAGCTGCTAGGGCTGAAACCGCCGAAGGGACATGATGAGGTTCATTCAGAAGAAGAATTACGGTTGTTAGTTTCAGAAAGTTATAGAAATGGTGAGATTAATCAATCTGAATATAAATATGTGAATAAAATTTTTGAATTTGATGATCGCATTGCAAAAGAAATAATGGTACCTCGAACTGAAATGAATATTATAAGTAAAGAGATGTCTGCTGAAGAAGCTCTGCAAAAAATGTCTCGTGAAAAATATACAAGGTATCCAGTTGTTGATGGCGACAAAGACCACGTAATAGGTTTTGTGAATTTCAAAGATATTTTTACTGAATTTGTACAACATAAAGCTGTTAATAAGAAGACAGTAGAGCAATATATGAGACCAATTATTTTAGTTATCGATTCTATTCCAATTCATGATTTGTTTTTGAAAATGCAAAAAGAAAGAACACATATTGCTATATTGATAGATGAATATGGTGGAACATCTGGACTTGTTACTGTTGAAGATATTCTGGAAGAAATTGTTGGAGATATTCAGGATGAGTTTGATACGGATGAGCAGCCAGAAATTCAAAAGGTTAGTGAAACGAAGACGATACTAGAGGGAAAAGTACTTGTTAGTGAAGTAAATACGTTATTTGGTTTAGGGATTGATGATGATGGTGTTGATACAATCGGTGGTTGGATTTTAACGAAGAATATAGAGATTGCTGAAGAGGATTCCATTGAAATTGAAAATTATAAGTTTTGTGTGAAAGAATTAGATGGACATTATATAAAAAGATTAGAAGTTACAAAGATAGTAGAATCGATTGTTATTTTAGAAGATGAAAAACAAATTTCGTTACAAGAGCAAATTAGCTCGTAAACTCTGCTATATAGCAGAGTTTTTTTGAGCATAATGTTTTTTGAGGGATAGGAGCTATGATACAATGACATAAGTCAAACCTTTCACTAGGTGAAGTATTGTTGTATACATATATTTGGAAGGAGAAGAAGTATGAAAAAGCATTTATATATAAATGGAGACTGGAAATCTGTAAACACGTATAAACCATTGTACGCACCATATTCTGAAGAAACATTAGCGGAAATTGCACAAGGAACGGAAGAAGATGTAAAAGAGGCTGTTACTGCTGCAAAAAATGCAATGACAAAAATGAATACATTATCTGCATATGATCGTGCGACTATTTTAGAGAAAGTTGCACAAAAAATGGATGAAAGAAGAGAAGAATTTGCAGAGATTATTGCAAAAGAGGCTGCAAAACCAATACGTGCTGCAAGGGGAGAAGTAGATCGTACTGTTCAAACGTACAAATTTGCAGCTGAAGAAGCGAAGCGTATATATGGTGAGACATTGCCATTAGACGCCGCACCTGGTGCGGATGGGCGTATCGCATATACAATCCGAAAGCCGATTGGGGTTATAGGGGCTATTACACCATTTAATTTCCCATTAAATTTAGTAGCGCATAAAGTTGGACCAGCAATTGCTGCCGGAAATACAGTTGTATTAAAGCCAGCTGATCAAACGCCATTATCATCTTATGCATTAGTTGAGTTATTTGAAGAGGCAGGATTGCCAAATGGAGCTTTAAATATCATTTCTGGCCCTGGCTCCACGGTTGGTGAGGCCATCGTCAAAAATGATTACGTTGCTTCTATTACTTTTACCGGAAGTCCAAAAGTTGGAATTGGAATAAAACAAAAGGCTGGGCTAAAACGAGTTACGTTGGAACTAGGATCAAATGCTGCTGTTATCATTGATGAAGATGTAGAGTTAACAGATGAAATAATTGAACGTGTAAAATGGGGAGCATTTGTTAATAATGGACAAGTTTGTATTTCCGTACAACGTGTTTTTGTACATGAAACGAAAATGCATGAATTTCTTTCGAAGCTGAAGAAAGCGATGGAATCAGTTGTTGTTGGTGATCCACTGCTTGAGGAAACGGATGTATCAGCTTTAATTTCAAAAAAAGATGTAGAGCGAATTGATATGTGGGTTCAAGAAGCAATTAAGGAAGGAGCAACTGTTTTATGCGGTGGTAAGAAGCGGGATGCAAGAATTTTTGAACCGACTGTATTAACAAATGTTCCAGATCATGTATCTGTGCAGTGCCAAGAAGTATTCGGCCCACTCATGACAGTAAATACATTTAAAGAATTTGATGAAGCGATTGAACAAGTAAATAATTCGCGTTACGGCTTACAGGCAGGTGTATTTACAAATAATTTAGTTAAAGCAATGCGTGCAATTGATGAGCTAGAGGTTGGTGGTGTCATGATTAATGATATCCCAACGTTCAGAGTAGATCATATGCCTTATGGTGGTGTGAAAGAAAGTGGTACGGGGCGTGAAGGAATTAAATATGCAATAGAAGAAATGACAGAAATGAAATTAGTATGTATTAAAAAATAAAGTAGAAAAACTTAAAACTTGCACTAAAAAACGAGTAGGAAATGTTTACGATTCCATACTCGTTTTTTACGCTTCTAGTAACTATTTAATTAAGTGTAACTTTTACTTCATTTCTTGTTTGAAAATAGTATCTTCTACATAAATTTGTTCTTTATCTACAGCAGTAGCATGAGTTAATACTAAACCGATTGGTGTTTTTGTATCTTTATTTTGAACAATTGTAAAAGGAACATTTTTTTCGTTTGCTAATTTAATGTATTTTGATAAATGTGGGTAAGCAATGCCACCATTTAGGAGGAGTTGTAATGATTGAGAAGGGCGCATGCTACCCGCCACTTCAGAGTATACATTACTTTGCATTACTTGACCGATCGTTAAAGCGATTTCCACACGCTCACGTAATGTAGTTAAATACATATTACGTTCTTCTGGTTTGTTTTGCTTTTGGCCGTAAATGCCTTCTTGGAGATAATCTTCCACATTTTTATTTACCATATTTTTCACACCTTTCATTTTCTATTGTACGCAAGAATTAAAAATGATGCAAAAAAAGTCGTTTTGACTACGGAAATAATGAAAATATGTGAAGGAAAAAGGGGATTTGCATACAATTAGTTAAATAAGAAAGAAAAAATAATTTTATCAACAGAAATTAACAAAATGTGACAAAAATCTATTAACGAATCGTATTTTTTGTGTTAATATTCAAAATATAAAGGGTATTCGTCGTATGGAAATGGAGGGAATGGAGGTTTTTCCAATCGATAAGGATATTAAAGAAATATTTTGTTCACACTTGAAAAACAATAGGCACCAATTCGTAGAGAACTGGAAAAACAAAATGATAATTTCCGAAAAAGATCCATTTAAACTAGAAGTAGTTCAAAATGGAGAGGATTTACTAGAGTTAATTATCGAACTTACTATGGAAGATAAAGATATAAATTATCTTCAACCGTTATGTGAGAAAATTGCTATTGAACGTGCTGGAGCAGATGCGAATATTGGAGATTTTGTTTATAACGCAAACGTGGGAAGAAATGAACTTTTCGAAGCGATGTGTGAATTAGATGTTAGCGCTCGTGAATTGAAACCAATTATGGCAAAAATACATACTTGTTTTGACAAATTAATTTATTATACCGTTTTAAAATACTCGGAAATTATATCGAAGAATTTAGAGGAAAAACAGCAATATATTAACGAAACACATAAAGAAAGACTGACGATTTTAGGACAAATGTCAGCTAGTTTTGTACATGAATTTCGTAATCCGCTTACTTCCATTATGGGGTTTGTCAAATTATTAAAGGCAGATCATCCGAGTTTATCGTATTTAGATATTATTTCGCATGAATTAGATCAATTAAATTTTCGTATTTCGCAATTTTTACTCGTATCAAAAAAAGAAATGTGGAATGAATCGGAACGGTTTTGGCTTAATGACTTGTTTCAAGACATTATACAATTCTTATATCCGAGTTTGGTCAATGCGAATGTTTTGATTGAAAAGAATTTACCGTATCCAATTCCGCTTGTTGGTTATCGGAGTGAAGTGAGACAAGTATTTTTAAACATATTAATGAATTCAATTGATGCTCTTGAATCAATGAAAGAAGAACGAAAAATTATCATTGATGTATTTGAAGAAGATCAAGCTATTCGAATTGTGATAAAAAATAATGGACCAATGATTCCAGCTGAAAATGTAGAAACGATTTTTGAACCATTTGTAACTACTAAAAAGTTAGGAACTGGTATTGGATTATTTGTATGTAAACAAATTGTGGAAAAACATAATGGATCCATTATGTGTCGATCAGATAACGATTGGACAGAATTTCAAATTGCATTTCAAAAATAAACAGTCTACACCAAATGAATGGTGTAGACTGTTTTAATTTGTGAGTATAACGGCTTCTAATTTAGGATCTTTAGTTGAATAACCTACTATTGAAATTGTATAAATAACATTTGGTTCAACATTGAATTTCGGTATAGTCAATAAAATGTTTTTATTATCTGCGAGTGAAATTTCAATATCTGCTGTACCAGGGCTAACTTGCAAAAAATCGGTTATTTGTTTAAAGAGTACATTTTCAAATAAATGATCTCCATCTTTTAAATCTACATTTACAACAGGGGTATCTGGAGAGAAATGTGCAAAGCGTATTTTTGCTTGACCAGCTGGTAAATGTGTATTATCAAGTATAGGTTGTAATTGTAGGTGATTATCACTATTTATTGCAGCAAGAGTATAAGTATGATTTCCCATTATTGGTACCAACGCTGAAAAGATTGGAGTTTCATTTCCGACAGGAACAATATCTATACGGTATTTACCTTGCACTAATGATAAATAAGGGCTGAATTGCTTAAATGAAATATTTTTAATAACCTTTTGTCCGTTTACTAAAATGTCAACCGCCGGTATATTTGGATCGGCATGAAAAATTCTTATATGTGATGGTAAAGCAGCTTCTTGTGATTCTCTTGTTTCATACGCCTGTACAAGTTTTGATAGTGCATCGTAATATTTCATATATAATTCTATATATTTTTTAGGGTTACGAAACTGATAGTAACGTGCGAGCTGTTCGTATTGCGTAACTTCTTGTCCATATTTTTCGATTTCAGATTGAGACATGAACATTCCTCCTTTGTCATCATTAAAACTATATGCGAAGCAAGAAAGCGGTTATGCAAAAAAAATGATTTTATAAAGGGAAAATTAAAAAGTGACAACAAATATGTTTTCATAAAGAGGTGCTGGTGCTTACGAGAATTTCACAGAGTAAAGCAGTACATATGACTGTACGAAAGTAAAATAAATGCCAAATTGAAAGTGCATTTCAATTAACATATTGAATACATGTCCAAAAATCGCTAGAAAACTAGGGATTTTTTTAATTATAGGCAAATACACATACAAAGTGATAATTGTCCTACATAAATTATAAAGGAAAGATACTTTGAATCTGAGGAAAGGAGTGCCACTTCGGGATAGGGATATCCCGATAGTAATTGTGAATGAAGTTATGAAAAGGTTTTGTGTTATAGACTGTAGGATGAATTTGTAAACTTCATTTTTCTATTTATTTTAGCAATTGACAGTATTAACCCATAAGAGAGCGTCATGACGAACTGATTAGTGTGGTTAATCGGTTCTTTTTTTATAGTTTAAAAATGAAAAGTTTACATAATGAATAGGAATCTGAATTGATTAGTAAGGTGGGTGTCGAAATTTGTTTTAAAATATGCAATTTAAAGTAGGATAATAGGAAGGAGTTTAACGGGAGTTCCGTCGAAGTGTACAGAATGTCGGTATTTAAGGACAGCTGGCATTATGCTATAAAAACATTTGGTGATGCAGTCATTTCATATAAGGAGGGTCATTTGGGCGTATAGAAAAGGGTTGGTCTTCGGTTTTTTAGTTCTGAATTTTCTGTTTTATAAAATTTTTTAAGCACTCATTTGTATATTTTATAATAGTTTTTTGATAAATTCACTGCTTTTGCAGAGGATTCTTTTTTATGAAAGAAACGTCAATTTTCTTCATATATATATACAAATTGGAGAAATGGGGGAGCGCTATGCGCGATTACTTAATTAAACCACTTGTTGGTCAGCCGTATCCAATGATTTCACATGGAAAAGGTGTTTATTTGTATGATCAAAATGGCAATAAATATTTTGATGGTTCGTCAGGAGCAATTACGGCAGGTATTGGGCATGGCGTAAAGGAGATTGCAGACGTTATTAAAAAGCAAGCTGAGGAGATTGCTTTCGTTTATAGATCACAGTTTACGAGTGAACCAGCTGAAAAATTAGCGAAGAAGTTAAGTGATTTAAGTGTAGGAGATTTGAACTGGAGTTTTTTTGTAAATAGTGGTACGGAAGCGAATGAAACAGCTATGAAAATTGCAATTCAGCATTTTCAAGAGCGAGGTATTCAAGGGAAACATAAAATTTTATCAAGATGGATGAGTTATCACGGTATTACGATGGGTGCTTTATCAATGTCTGGGCATCCACTACGTAGACAACGTTTCGTATCTATTTTGGAAGATTATCCGACTATACCAGCTCCATATTGTTTCAGATGTCCTGTTCAAAAGGTATATCCAACTTGTCAGCTGGCATGTGCGACTGAACTAGAAAGATCAATTGAAAGAATTGGTGCAGAGCATATTGCTGCTTTTATTGCTGAGCCGATTATCGGAGCAGCTGGAGGCGCGGTTGTTCCGCCGAAAGACTATTATAAAGTCATTAAAGAGATTTGTAATCATTACGATATTTTATTTATTGCGGATGAAGTAATGACTGGGCTTGGTCGTACTGGAGCATGGTTTGCGATGGAGCATTGGGGCGTAGAGCCGGATATTATGACACTTGGTAAAGGGTTAGGAGCGGGATATACACCGATGGCAGCGACAGTTGTAAGTGATCGTGTTATGGAACCAATATTACGTGGATCACGTTCAGTAATGAGCGGTCATACGTTAAGTGCAAATCCATTGTCTGCAGCAACGGCTTTAGCTGTTATTGAATATATGGAGAAACATAATCTTCCTGAAAAAACAGCAGAAAAGGGAGAGTATTTAATAAAAGGCTTACAGAAAGTTCAGCAACAATCGACAATCATTGCTGATGTGCGCGGAAAAGGGTTGCTAATCGGAGTAGAATTGCAACCGTTTACAAAAGCGTCAGAGCTTATTTCAGTTGCAGCTAAAAACGGCCTGCTTTTATATCAAGCAGTTTCAGGGCAAGCAGGAAAAGAAGATAGTGCACTGCTTGTAGCACCGCCAATGACAACTACATATTCCGAGTTAGATGAATTACTTTCAATTTTCTCTAAAAGTGTGGAAGAGATGATGCAAAAAGGAGGGCATAGTATCGCATGACAACTATTACAAATACATTCGGTAAATTAAAAGAAATTGAGGAAGTAATTTCTTTGTTCCATGATGATATGACATTAATGTTTGGGGGATTTGGAGGGATTGGATCCCCTCCATCTTTAATACAGGCAATTTTAGAAAAAGGCGTTACAAATTTAAATTTGATTGGAAATGACACTGGATTTCCTGATGTAGGTATCGGTCGTCTTGTTACAAATGAAAGAGTTAAATCACTAATTACTTCTCACATTGGTTCCAATCCAAATGCAGGAAGGCAACTAAACGAGGGAAGATTACAAATTGAGTTTTCTCCGCAGGGAACATTAGCAGAGCGCATTCGCGCTGGTGGCGTTGGTCTTGGTGGTGTTTTAGTTGATGTTGGTGTTGATACGATTGTGGAAGAGGGAAAACGAACAGTTGAAATGAATGGTAAGACCTACTTAGTTGAAACAGCATTAACTGCTGAAGTTTCAATTGTATATGCAAAAAAGGCAGATCCGTTTGGTAACCTTGTATTTGACAAAAGTGCACGAAATATGAATCCTCACGTAGCGATGGCTGGGGATATAACAATTGTAGAAACGGAAGAAATAGTCCCGCTTGGAAGTTTAGATCCAGAGGAAATTGTCGTTCCAGGTGTTTTCGTAAATTATATTGTACCGTCGGAAGGAGTGAACTGGAAATGGGTATGGGCGTAGAAGTGAGGGATAAGATTGCTAGGCGTGCGGCGAAAGAAATACAAAATGGTATGATTGTAAATTTAGGTATTGGCATACCATCGCTTGTACCAAATCATTTGCTTGACGATATAAATGTTATGTTTCATGCCGAAAATGGAATCGTGGGCATGGGACCAACGCCAAGTAAAGGGAATGAAGACGAAAATTTGTGTAATGCAGCAGGTTTACCAACTTCTCTTATAACAGGAGCGAGTTATTTCGATAGCTGCACAGCGTTTGGGATGATTCGAAAAGGTTTGCTAGACATAACGATTCTTGGTTCATTACAAGTAAGTGAAAATGGCGATTTAGCAAACTGGATTGTACCTGGAAAACGTGTTCCAGGTATTGGTGGAGCAATGGATTTAGCACAAAAAGCGAAGCGGGTCGTTGTTGTGATGAATCATGTTGATAAGTACGGAAATGCAAAAATTGTTTCAGAGTGTACATTGCCATTAACTTCAAAGAAATGTGTAGATTTAATTATTACTGATATGGCAGTCATGGAGGTAACTCCGAGTGGACTTATATTACAAGAATTAATGAGCCCATACACAGTAGAAGATGTAAAACGACATACAGAAGCTGATTTTCAAATTAGTTCTAACTTACTAGTAATTGAATGAAGGGAGATGTAATATATGGAGCAATTAAAAAAGCAAGTTTGTGATTATATTGAGAGCCATGAAGAGGAAAGTGTGAAATTTTTAAAACGATTAATTCAAGAAAAGAGCGTATCTGGTGATGAAAGCGGTGCGCAGGCAATTGTGATTGAAAAATTACGTGAATTAGGTTTAGATCTCGATATATGGGAGCCCTCCTTTTCTAAAATGAAAGATCATCCTTATTTTGTATCACCCCGTACAAGTTTTTCAGATAGCCCAAATATTGTAGCAACTTTAAAAGGAAGTGGCGACGGGAAATCTATGATATTAAATGGGCATATTGATGTAGTTCCAGAAGGGGATGTGAATCAGTGGGAACATCACCCTTATAGCGGTGAGAAAATAGGGAATCGTATATATGGCCGTGGAACGACGGATATGAAGGGCGGAAATGTCGCACTTATGCTTGCGATGGAAGCGATCATTGCATCTAATATTGAATTAAAAGGAGACATCTATTTTCAAAGTGTAATAGAAGAGGAAAGTGGTGGAGCAGGGACATTAGCAACTATATTACGAGGATATAAAGCAGATGGTGTCATTATTCCAGAGCCTACTAATATGAAGTTTTTCCCGAAACAACAAGGTTCCATGTGGTTTCGTCTACGTGTAAAAGGGAAAGCTGCACACGGTGGAACGCGCTATGAAGGGGTTAGTGCAATTGAAAAAAGCATGTTTGTTATAGAACATGTAAGAAAGCTAGAGGAGAAAAGAAATAGTCGAATTACAGATCCGTTATTTAAAGGAATTCCAATTCCAATTCCAATTAACATTGGCAAAATTGAAGGAGGGAGTTGGCCAAGTTCTGTTCCCGATGAATTAATTTTAGAAGGAAGATGCGGTGTTGCGCCGAATGAGACTATAGAGGCGGCAAAAGAAGAGTTTGAGAATTGGATTGTTGAATTAAATGATGTGGACAATTGGTTTGTTGAAAATCCGGTAGAAGTAGAATGGTTTGGAGCGAGATGGGTTCCTGGTGAATTAGAAGAAAATCATGAACTCATTACAACACTTCATCATAACTTTGTTGAAATCGAAGGGAACGAACCAATTATTGAAGCATCTCCGTGGGGGACTGATGGAGGTTTATTTACACAAATTGCAAACGTACCAACAATAGTATTTGGTCCAGGAGAGACGAAAGTAGCACACTATCCAAACGAATATATAGAAGTTGATAAAATGATAGCTGCCGCAAAAATTATTGCATGTACATTACTAGATTGGTGTGAGGTGAAAAAATGAAATACTATGAATCTTTTAGAGAACAGACGAATTGTTATACAGTAGAAGGCGTTTTAGATTATTTTAATAAACGTATCCGGGTAGATCACTATACAGGAAATGTTGAAAGTATTATACAGACAATTGACGAACTAGCAGAGAAACATTCTTTCACTAAATGTATTATTAAAGGAAAGGGAGAGCATGTTTCAACATGGCTCTCTTTCGGTTTTTTGTTGGAAGCAACGATACCTCATTATTTTCAAGGACACGATGCATACTTTTTTGTGAAATATAATAATGATCAAAGACGAAATAGTATGCATTGGACTGAGGAAGATACTATATTAAGCGGTGTAAAAGGAAAAGAAATAAAAGAAAAAGTAGTTCCAGAGAAATTTTTGCTGAGAAAAGCGACTGAAGAAGATGCAGAAGAATTAGCAACTGTCTTCGGAAAAGTATTTGAAGTGTATCCGACACCTTTAAATGAAGCGAGTTATGTATTACAGACGATGAAAGAAGACGATACAATTTACTACGTGTATGAATTTGAGGGGAAAATTATTAGTACAGCATCTGCAGAAATGAACATAAAGGAAGGGAATGCAGAATTAACGAATTGTGCTACTTTACCTGAATATCGTAAACATGGATTTATGAAAAGTTTACTAATTAAATTAGAGGAAGAGCTTCGAGAAAGATCTATTTTCTGCTCCTATACAATTGCTCGATCCCTTTCTTTCGGAATGAATGCTGCCTTTCATCAATTAGGCTATACGTATACAGGAAGACTGGCGAATAATTGCTACATTTTCGATAAGTTGGAAGATATGAATATATGGGTGAAAGATCTATCTAGTTATTCGAAAGCAGTAAAACTTCCGTCTCAAAATTTGGTTGTAAAGCAAAACAGTTAGGTGGAGCTGGGTGTTCGAAAAGCTGTACTAATTAGAGTTTCGAGTTATCTAATTAAAATATAAAATTGGTCAAAATTATAGAACGGAATCGTCATGCTTACAATCGCACATAGGTGTGCCGAAAATCCGGCATGTAATTGCCGGATTTTCGGCAAGAGGGGGGATGACATTGCTAGCAGTTTCGACACAAGAAGTCATTGAAGCGATTTTGGGCAGTATTGATGAGGCTATACACGCTGTAGATGAAAATGGAATTACAATATTTTATAATTCTGTAGCTGCAAAACACGATGGATCCAAGATTGAAAAAGTGTTAGGGAAACATCTGTTAGAAGCGTTCCCGTCTTTATCAAGGGAAACGAGTACATTGATGAAAGTACTAGATACAAAAAAACCTATCGTACATCAGGTACAACATTATCAAAATTTAAATGGTGAAGATGTTTGTACAGTAAATACGACGTTACCTATTTTTATAGATGGTAATATTGCTGGGGCTGTTGAAATTGCAAAGGATTACTCTACAATTCAAAAACTTACTGACACAATTGTTGACTTACAGTCGAAAATAAAGCGATCATCTAGAAAAAAAGTGATTAAAAAGCACGCTGCATTTGAGACGATAGTGACAAATGATACGCGGTTTAAACAGACGAAAGAGTTAGCACAAAAAGTAGCACCAACAGACGCGAATGTTTTAATATATGGTGAAACAGGAACAGGAAAAGAACTGTTTGTACAAGCAATTCATGAAGCTTCTAAAAGAAAAAACAAGCCATTTATTGCACAAAACTGTGCAGCTTTACCAGAGTCGCTATTAGAAAGTTTATTGTTTGGAACGACAAAAGGAAGCTATACGGGAGCGATTGAAAGAGCTGGGCTATTTGAACTTGTTGATGGTGGTACATTATTTTTAGATGAACTGAATTCAATGCCTCTTGATTTGCAGGCAAAAATGTTACGAGTGTTAGAAGATGGAGTCATTAGAAGAATTGGTGATAATAAGACGAGAAAAGTAGATGTTCGTGTTATTACCGCAATGAACCAGCCTCCAGAAATATGTTTACGAGAGAATAAAATTCGCACTGATTTATATTATCGCTTAAACGTATTTTCATTATATATCCCACCGCTTCGTGAAAGAACTGAGGATGTACTATTATTAGCATCTTATTTTTTGAAAGAATATAATAAAAGTTATAAAAAAGGTGTACTTCAAATTGATGAGGAAGCGAAAGATAGACTGCAAGCTTATCAGTGGCCTGGAAATGTCCGGGAGTTAAAACATACGATTGAACATGCTGTTATTATTGCAGAAGGGAATACATTAACAGCCAATTGTTTACCACGTACATTTCGGAAAGAGAAGTTTTCGAAGAAGAAGGGTATAATGCCACTTAGAGAAGCACTTCATCAAACAGAAAAAGAATTAATAGATCAAGCGTTGATTGAAACGGAAGGGAATATATTACAAGCCGCAAAAATGTTGGGTATCCCTCGTCAAACGCTTCAATATAAACTGAGCAAGTACGACAAAACCGCCGAATAATCGGCGGTTTTTGTGTGTTTGCACCAATAAAAGAGCGTTTACATATATAAAAAGTAATGAATATGATGTTAAGTATTGATTTCATACAACGCTTAAAAATATTTTTTTGCTTATGTAATAGGATTCTCCGCACATTTACTTATCAACAATGTAAAGTTGGCATAACTATTGCTTATATAAAGGATGAGCGTATAAAAAGGGGGAATAGCAATGTTACATGATGTATACAAACCAAATCGTCACTGGAAGGATATCGAATTATGGAAAGATGTTACTGAAGAGCAATGGAATGATTGGGTTTGGCAATTAACGAATACGATCAAAACGTTAGATGACTTAAGAAAAGTGATTAACTTAACACCTGAAGAAGAAGAGGGCGTTAAAATTTCAACGAAAACGATCCCGTTAAACATTACACCGTACTATGCTTGGCTAATGAATCCTGATGATCCACGCTGTCCGATTCGGATGCAATCAGTACCGATTTCGGAAGAGTTATATAAAACAAAATATGATTTAGAAGACCCACTTCACGAAGACGAAGATTCACCAGTTCCAGGGCTAACACATCGTTATCCGGACCGTGTACTATTCTTAGTAACAAATCAATGTTCTATGTATTGTCGTTACTGTACACGTCGTCGTTTTAGTGGACAAATTGGAATGGGTGTACCGAAGAAACAATTAGATGATGCAATTGCTTATATTCGTGAAACGCCACAAGTACGAGATGTATTAATCTCCGGTGGTGACGGACTTCTAATTAACGATAAAATTTTAGAATATGTATTAAAAAATTTACGAGAGATTCCGCATGTTGAGATTATTCGTATCGGAACGAGAGCACCAGTAGTATTCCCACAACGTATTACAGAAAACTTATGTAACATTATTAAAAAATACCATCCAGTATGGTTAAATACACATTTCAATACATCTATTGAAATTACTGAAGAATCGAAAAAGGCATGTGAAATGTTAGCGAATGCTGGTGTTCCAGTCGGAAACCAAGCAGTAATTTTAGCTGGTATTAACGACAGCGTTCCAATTATGAAAAAACTTATGCATGACTTAGTAAAAATCCGTGTACGTCCATACTACATTTATCAATGTGACTTATCTGAAGGTATCGGTCACTTCCGTGCACCAGTATCTAAAGGTCTTGAAATTATTGAAGGTTTACGTGGACACACATCTGGTTATGCTGTTCCGACATTCGTTGTTGATGCGCCAGGCGGAGGCGGTAAAATTGCACTTCAACCAAACTATTTAATCTCACAAAGTGCAGATAAAGTTGTACTTCGTAACTTTGAAGGTGTTATTACGACGTATCCAGAGCCAGAGAGCTATATTCCAGGAAGAGCGGAAGGATACTTTAAAGAGATTTATCCGAACTACGAAGAAAAACGTTCAGATGTTGGTATCGCAGGTCTTATGAGCGATAAGAAATTTAACCTCGTTCCAGACGACTTACAGCGTATGAACCGTCGTAAAGACTACGAAGATAATGATACTCATGCATCTTTAAAAGATAAACGTGATAAGCGCGATCAATTAAAAGATAAAAAATATCAAGCACAAATGGCTAAGTTAGAAGAAAACGACAAAAAAACTGAGGGTGATGCAGTATGAATTGTATGTGGTGTGACAGTACAGAAGCGAAAGAAAGCTTGAATACTGTATATTGGGAATTACCAGATGGTACGAAAGCCATTGAAATCCAAGAGACACCATGTATTTCTTGTTCCTCGTGTGGGATGGACTATCAATCAGACCATACAGTAAAAGAAATTGAAGATCAATTATTCTTAATTTACACGAAAGATTTACCAAAACAACTAACATATGAAGAATTAATGGGAAGACCGCGTCTATTAAAAAGAAATTATTTCGACTTTTAACCAGCTTTTATGCTGGTTTTTTTCTTTTTTGCCTTGTATAATGTACCCAAGTTAGAAAGGTAGGGAATATTTTTGAAAAAGACATTTTACCATTATATGATGAAGCATCGTGCAGCTTTATTTAGAAATGAAATTTCAGATTTAGCAGAGGCGATGTATGATGATTTAAGTTTTCCGAAGCAATCTGAAGACTATGATGAAATTAGTTCATACTTAGAGTTGAGCGGAATGCTAGAAAGTATGTCTATATTTGATGAAGCCTGGGATTTATACATACAAGATAGATAAAAACTATTTGAAAACATACAGAATACATTACTTTATTTAAAGTGAAGTATTCTGTATGTTTTTTTATTATGAAATTTGTTGATTTGAAGCTAGTCTAGTTACTAGCTTTTGTTTGAGTGTAATGTAAATTTTATAAGATTATATTTTTTATTGAAAAAATTTATGAATATAAGCTTCTGTGATAAGCGTTTTTATGTAGGTTGCATATACTGATATCAAAATCACGACGTCAAAAAAAGGAGAGATAGAGATGGCAAGAAAAAAACAACCTAAATACAACGTAGGGGACATAGTCGTGATTACGCTATATGGAACCGTTGGGAAAATCACAAATATGAAGGTTTTAGATGGGGTTTATGTATACGAAGTCAATAATCACGATGGATTTTACGTAGAGCAAACATTGCAGCACGTTACAGAGCAGGATATGAAAAAGGGCGATACGGAGTGGATTGAATTAAATTATAATTTCACGTTTGGTGATCTTGTGCAAGTAACTGGATATGATAAAGATGTTTTCCGTATTGTTGGTTTTCGTACAGAAGTATGGAGATATAAGAATGACGCATGGGAAGATACAATTTATGAATTGTCACGGATTACGGATGGTGAATGGTTAGAAGCGGATGAATCAGATTTAACGTTACTTGCGAATGCTCAAACGGCAAATGCAATTTTGAAGAAAATGAAACAAGATAAAGCAGGTATGAATAAATTAGATTTAGGTAAGTTAAAGTCAATTAACAACTCGAAAAAAGTGAGTGTTAAGACGAATCGTCAAGAAATCATTGATGGATTACTTGACATTTATAACGATTATCAATTATTGTTCGATACATTTAAAGATGAAGAATATAAAATTGTAATGGATGTTGTTCATAATTATTTAGTTAAATTGACAGAGAAAAAGTAGTTAACTAGAAAGAGAGAATAAATTGAACAACAACATATGCAGTATAAGGTATGCCTACAACTATTAAAAAAATAAAAAGCCACTTTATAAGAGAGTCTGCCCATTGATCTTCATGCATGAACTCTTCTTTTGTTTGTCCTACTTCATATTGATTTTCCATTATTATTTCCCCCTTTGAATAGCTTGTACTACAATCGTATGCATCTCGTCCAAAGCTTATGACCTATAAAAAAATAAAATCTATTTTTCTAATCTCATATACATAATTTTGAGATTTTTTCATAAAACAGAAATAAAGGAGTGATGCTCATGAAGGAAATTGAAGTCGTGATTGATACGGAAGAGATTGCGGAGTTTTTTTATGAGCAACTAATTGAAAGAGGGTACGTCCCAAAACGAGAAGAAATTGAAGATCTCGCAGATATTACATTTGAGTATTTATTAGAGAAATGTATGATTGATGAAGTTTTTGATGAAGAGGATGAATGAAAGTAACGACGGGCATAACTCGTCGTTTTTTACTCTTTACAAACCTGTCACAAATACAGTCAATAATTATTGGTATAATGAAAAGGAAATTTTACTCAAGAGGTGAAGGAATGTTCAAAAAAATTATTGATTCTTTATTAGGAAAGAAAAAATATCGTTCGTATTCAAGTAGTGATTATCGTCGTAGAGGGCGCTCTTATTCAAGTAGCGATTATAAACGACGTTCATCTGGTTATGGACATCAACATTATAAAAGAAAACGTAAAAGCCGTAGCTTCTTTTCAAGTAGCTGATGAAATGGCGTCGTGTACTAGCTTTATTTGATAGACCACTGCGAAAAAATACAATTGTTGCAGAACGTTATAAAATTGAATCAGTAATTGGAATGGGCAGTTATGGGGTTACATATGTCGTTAATGATTTACAAATAAATAGATATAAAGTCTTAAAACAATTAAGACAAAGTAAACAAAGATATGAGTCTGGTAGAAAATCATTTGAACAAGAGAAAATAATTTTACAAACATTGAATCATCATGCAATTCCTAGTCTATATGATCATTTCATATGGGAGAAAAAGAGCTTCTTTGTAATGGAGTACATGCCTGGTAAAAATTTTGAAGATTATATTTTCATAGATGGGTATGTATATACAGAACGTGAAGTTTTTGAGATTTTATATGAAATATTAGAAAGTGTATCGGTGTTTCATAGTGAAGGCATTATTCATCGAGATTTACGCATTCCAAACATACTAATGAAAGAAAATCAAATTAGTATTATTGATTTTGGATTGGCTAAATGGAAAGGTGAGGATGATGAGCGAGCTACAACTTACGAAGGTGAACAAGCTTTGATGCGAGAAGTTCACTTTCGTAGTGACTTTTATGCGCTCGGTCATTTCTCATTATTTTTATTATATGCAGGATATGAATCTAATGAAAAAAAGGAAAAACCATGGTACGAAGAATTAACTTTGGAAAATTATAATCGCGAAATGCTTATGCGAATGTTACAAATAAAAACGCCGTACTATGAGAATGTACAAGATTTAAAACAAGATGTAGCTTCTGCTTTAGAGAGGATGGAGACTCCATGTTTCAAAAGTTTTTAGCAAGCGTTGGTATTGGAAGTGCAAAGGTAGATACTGTTCTTGAAAAAGATGAGTATATTGTTGGGGAAGAAATAGTTGGAAAGGTTCATATAACTGGAGGTTCAGTTAGCCAACAAATTGAAAGCATTTACTTAACATTATCGACGTCGTATGTACGAGAAGTGGATGATAAAAAAGTAACAGCAACATATGATTTAGAGCGAGTACGCTTAACAGAACCTTTTTCTGTAGAACCGAATGAAAAAGTTGAAATTCCATTTTCTTTTCCAATGCCAATTGAAGCACCACTTACACTTGGTATGAAAACGGTTTGGATTCATACAGGTCTTGATATTAAACGTAGTATAGACCCAAGTGACCGCGACTACGTTCAAGTGTTACCCAATGCATTATTAAGTAGTGTTTTAGATAGTGTAAATGAATTAGGGTTTAAAGTACGTCATATAGAATGTGAAGAATTACCGCATCGATTACGTAAGCAAGTTCCATTCGCACAAGAATTTGAGTTTATTCCGGTTTCTGGAGAGCATTATGGGAAATTAGATGAATTAGAATTATTAATCTTGCCACGTGCATACGACCGACTAGAAATTATTATGGAAGTAGATAGAAAATCCCGTGGTTTAGCTGGATTATTCGCTGAGGCGCTTGATCTTGATGAGAAGGTGATTCGTTTTACCGTAACAAGAGAAGATATCCCTGAGATGAAGCAAAAAATTAATAATTATATTTTTTAATAAACTATGCATAAAAAAGAAATGGAGAGGAAAACTAAAACAACCGCTCCATTTTTTTGCATAGTGAGGTTATGTATGTGAAACGATATCGACATTTATACTTGCTAAGTTTTACGTTACTCATTTGTTTTGTCGTATTATCACTTTCGTATCATACCGCTTGTATTGAGAACTTTGACAATATAGTCGCACATTTTATTCAAAGCTTTCGAAACGATTATTTGACGACCTATTTTACTTGGGTGTCTTTTATCGGTTCCAAAAGAATATATTTTCCATTACTCATTATTCTTGTAATGTATTTTCTCGTTAGAAAAAAGTTGCTTAGTGCGTTACTTCTAACAATTAATTACTACGGATCTCGTTATTTAAACAGTATGCTTAAACTATGGTACGAACGAGCAAGACCTGATGTCACGCAGCTTGTTACTGCAACTGGATATAGTTTTCCGAGCGGTCATACGATGAATGCTACTGCTTTTTTAGGATTTATTGCATACGTCACAATTACTGAAGATCGTATTTCATTGCATAAAAAATTATTAATTATTCTTATAGCAAGCTTTGTTGTATTATCTATTTCAGTTAGCCGAATATATCTTGGCGTGCACTATCCATCTGACATATTAGCAGGATGGGCAGCTGGTGGTAGCTGGCTCGTTTTATGTGTTATATTCCATAAAACGTTCATAAAAAAAGAACCTATGTCATAATAGGTTCTTTTTTCATTGGCTCAACATGAATGTGTGCATGGTAAATTCCAAACTTTTTGCGAAGCATAGCTTCGATGTTGTCGGTAATACAGTGACTTTCTCCAACATCCATGCGAGCATCTACTTCAATTGTAATATCAACGTACGTTTGATTCCCGTACATACGTGCTCGAATATCTACAATGTTTTCCACACCGCCAATATGCTCAATAGCATCAGCGTATTCTTCCATTTTATCAGGATCAATTCCATCTGTAAGCATATGAGAAGATTCTACGAAAATCTCCCATGCAGTTTTACAAATAATAAGACCGACAATTAAAGCGACAATAGGGTCTAAAATAGGCATTTGGAACTGAGAACCGACAATACCTACTACAGTACCAATACTTACGAGCGCATCTGATAAATTATCCTTTGCAGCGGCTTCTAATGATTTACTTTTTGTTCGTGCTGCAATTTTTTTCGTATACAAATACACGCAATACATAACGACAGCAGAAAATAAAGCAACCCATGCAGCGAGTACATTGGGCGCTGCTTGTTTCGGATTTAAGAAAGATTGAATGGCACTAATAACAACTTCTAATCCGACTGTTGCCATAATGAAGGACGCAACAAGTGATGCGATTTGTTCGGCACGCGAATGCCCATACGGATGATCTGGGTCACGAGGTTTACGAGATATTTTTAGACCAATTAATATTGCTAAAGAAGCACCGATATCCGTTAAGTTATTTAAACCGTCAGCGCGTAATGCGCTAGAGAGGGTAATATAACTGATGATGATTTTCATAGAGGATAAAAATATGTAGGCCATAATGCTGACAATAGCGCCTTTATCAGCTTCTTTATGAGAAAGAGTATCCATTTTAATCACTCACCTTTCTTTAAAGGAATTTCTTTCTATAAATAGAGTATCAAACGAAAGTCGTGTGGGTCTATACAAACATTGTTGACGTTTTATAGCTTTTTAAGAAGGGGGTAACAAAGTTTCGTGAAGGAAAAATATGTTGAAAAGTACAAAGTCAGGGTGTAAACCTAATTAGAGTCTATTTACTAAAGAGATAGGAGGGTAGATGGATCAAGAAACGAATACTTTTCTTACTACATATTATTCTTATCATGACAAGGTGTAATTCATTAAACGAGGAAAAACGTCAAAAGATAATTATGAAAACAGATGAAAGCCCTCTGGAAAATGTTTTCCAGAGGGCTTTCATCTTAGTATGCTTCTAAAAACTCAGTAACTTGCTCTTCAGTTTTTGCGTTAGCACTATGTAAGTGGCCTAGCTTCTCACCGTTTTGGTATACAAGTAAACTTGGAATACCCATTACTTGATACTCTTCAGCGATACTTGGAAACTCATCTTTATTAATAGAATACCATTCAAATTTATTGAACTCTTCCATTACATCTCCGATAAAGTTGTCCATACGTACGCAATCTGGGCACCATGTAGTAAAGAACTTAACAACTACTGGCTCCTCGCTTGCGATGATGTCTTTGAATTCTTGTTCTGTTTTAATTTCTTTCATAAGTAAAACTCCTTTCAATATCACACGAATTTATATGCAAAATTCGTATTTGCAAACATGTTGCAAACTTATTATTTGTTTTTTAGTTTTGTAGTTCGTTCACACTTATAAAATTGTATGTAACATGACTGCGCTACTAAGTGTGAAAATAACGGAACCTCACTTTTCTTTATAAGCTTTTTCCAGGATTGTGTCAAACTTTTGAATTTTATACAGAAATTAAAGAAGCCCAAACTTTGATTGAGTATGGGCAGAGTGACTAAAATTAATTGCTTATTAATTTCGAATAAATATTTAAATCGATAAGCTTTCCAGCTGATTTTTCGCTTTTTCTCAGAGTACCTTCTAGATTAATTAACTTTTATTATACAAGAAAATTACAACATTGAACAAAAGCGTTAATTGGAGGTAACGAAATGACAAACTCATCAATTGAATATTGCGTTCAGTGTGAGTAAGAAAGTGGTGTATAAAGATGGAACGAGATGAGAGTTACTTCCGAGCTAAAAAAAGAGTAGATAATTTAAAAACATTTTACATGCATTTAACAATCTACATACTAGTCAATCTGATGCTTTTTTACTTTTTAAGTAGTGAATTAGCTATTTTTTATTTTATAAAGAAATAACTCCGAAGCTCATATCCTTTCATGATAATATAAAGTGAAGAGAGGACCACCTCCCTCTAATTATTAGCATGCACTAATCAGGTTTTACGGGTAGTTAATTTTTCACCTTACGTCCTCGTATGTACTGAATTTTAAAGTGGAAATGTTCGTTAATGCGAGATAAAAGAAAAAAGAGGATATATGAATGCTTGTATTAGGTTTTATATTAATTGGTTTAGGTATTTTTATTGTTTGTCTGACTGTAATCGATGGAATCAGAGAGACAAAGGAACATGGTTTCAGTGGATTTAAAGATTTTATTATTATTGTGCTGGTTCATATTATAGAAATAATCAGTAATTTATGGGGATTCCGATTGCTATTCATGTTAATAGGATTGGTTTGCATCGGATTTGGCGTTGCTATTTTAATAGTAGAATTGTAGTGGAAGATAAGTAAAGGGCATCTAATTAAGATGCTTTTTATATTAATTACAAAAATTGAATCAGGTTAGAAATTATATGGTTGTAATGGGAATTGAGGGATATGAATAAAAAAATTGTATCCCGCATTAACGGGCAGTAAGACCTCCACTGATTAAAGTTTCACTTTATTAGGGATTTGCCTTAAACATTTATTACAGTCAAGAATATTTATAATAATATGAACTAAAAAAGGTCCAATTTTTGTAATGTTGGAGGGGAGTATTGTGGACATAACTCAAAGCGTGGCAAGAATAGTGGTTAATGGGAAAGACCTTTCTTTCACTTCAGTTCAAACCTCTGCATGGAATCATGGACCTGTAAATGATTTAATCGTTACGACGAATCAGAGAGTGAATGAGCTTTATCAATTCATGTGGTCACAAGTACCGGTTACGATGTCGGTATATTTTCTTCAAGGGGCGGATTTACTTAGATTCGTTAGGGTTGCTGGAATTGATGAGCGTGTAAACGGAGAATATGTATATCATTTCATTTGGTAATAAGAAGAATTAAAAGTAGTCTAGCAGCTACTTTTTTATTTTATCATTTGAATATAAGCGAGCGAACTAGCATTATAGTACCAATGAAATAAAGAATCATAATATAATGTGTAACAAATTATACGGAAGTGAGTTGAAAATTATGTTTTATTCATATATTAATTCTGAAGCTGGCATGCGACCAGCGTATGGTACGTCTATAACGTATAGTGGAGCACAAAGTACAGTTCAAGCTATTCAACAAGCATTGCAAATGCAACAACAAATGCAGCAGCAAGGAGTACAACCATATTACTCATCCGTAGAGTATTTTTATCCAGTACATCATGTTACACCGTACGGAAGTTCTTTTCTTACTATTCCATATGGAACTATATACAACTTATAACTAGTAAGGAATGAAGTGGTTTATATAAATAAGGGTGCAGATTAATAGCGCCCTTATGAATAAGAAAAATAGCTAGTCCAAACCTTATAAATCAATCTTACATAATATGTAGTAATAAGTTTGAAAGGGGAATTAGTATGTCTTGTTATTACTACTGTAAGTATTGTAAGGAGTATAAAAAGAAGCATCATGATTGTTGTAAGAACATTAGTAAGTGTCATGATAATAAGGACAATCTTGTTAGAGCATCGGCATTTAGAGCTAGAAATACTGTGAATCAAAATGTTCCTGCTAATACTTTTGTGAAAGTGTTATTTCAAAATGAACAATTTGATTTAGCGAATGAGTATAATCCAGCAACATCTATTTTTACGCCGAAGACTAAAGGAGTATATTCTATTATTGGAACGATTGGTTTCTTTCCAAATGATCCAACTTTAAATTATAGAGCGCGTGTAGAAATTCGTGTGAATGGAAACGCAGCGATAGCTATAGATAATGACTTTTTTGGTCCAATAAGTTTTGGAAATGTCGTAAGTGTTTCGACGATTGTTCAATTGAATGCAGGGGATGAAGTTGAGATTTATGCACAAAGTAGTATAGATGGGGTTTTAAGTCCTTTAGAAGATGGGGCAAATTTTGAAGCGGCAAGATTTCCTTCTCCAACTAAATAAAACTGATCATTAAATGTTTTTTAGTAGTTTTAGTTAATCCCCTTACCAAATGGTGGGGGATTACTATTGTTTTTCTAGAATATATAAGTAAACAGGTGAAGTGTAGTTTAATTTGTAGAGGTTTCAATCTTCTTCAGATAATTAAACAGAATAATAAGTAACATGCTTGTGAAAACTCATTGTTAGTAAGTTTGCTAGTTTTCTTATAGAACAAGAAAGACGGAATACATAAAAGATCGTATCATTACGTTTTTTCTTTACTATATAGAAATTATATATTGAACATAGATTTGTGTAGGGAATCCTAATACACTGAAAAGAATAACATAAAGGCGATTACACTATATAAAAACAAAATCAATCCTAAGATGAGTAGTATTGGATGCAACTTGAACATATTTGACCTCCTTGAGTATATAAAGAATTTTGATATATTGTTGGTCAATTTAGAAGGGGGACGGTTACATAAAAAAAGAGCATACATAAAAAGTATGCTCCAAAGAAAGATAGGTTTTATGAGTGGATAATCTCCATACGATAATATATGTTCTATTAATAAAAACGTGTAAAAAATCAATGAATTATCAATGGAATATCATAAAATGAGTAATTTTAATTTAGGAATGCAGTTATTTTCTTTCTCAGTTATCTTTAGGTAACAAAGTTGTGAAAATCGTGCATTATGCGGACTAACAACGGGATAACGATCGTACTTCAGTTACATATTTCTGAAAGTCTGGATATTGCGTGATAGTTTGACATTTAGGGGTGCATAGTTGATTAATTATAGACACATTTGTAATTACTTCGTTACAAGGACCGAAAAATGTAACTTTTAGTTTTGAATTTGGTGGAATTTTAAACACGATAGGTTTTTTTTCCATGAAATCAGCTCCTAATATTGAGTATTATAATTTAAAGGATATAGAGTCGTATTAGTATAATATGAAATTTCAGTGGATTTGCTTATAATAAAGAATTTCATAGTAGTAAAAGTGCTTAAAGATGTAAAGGGGAAATTGAGAATGTGAAATAAAATGTTTAATTAATATAACTAATGCATTTTTTAGTTTGTTACATATTATGTTAGTAAGAATGGTATAAGGAGGTAGTATAAAATATTGGAAGAAAATGTACAAGCTCAGCTTTCGCCACCGTGGATCACATATTTTAATGAATTAAAAAATTCAACATTTGACTTAATAATATATAGAAAATGAGTAGTGATTTTTATTAACTGAAAGGGAATTGATACTGGAAGTTTTAAGTTAATAATATAAGAGGATTTTTTCTAATATCTATAAAAATGTTCAATACCTAAATTGATAGGATGAGACTACATAACAAATAGTAAGGTATATTTCGAATATGAGAATATTTTTTGTGACATACATGTTAAAGCTAATAGAAATATTTCTGAAAGAGAATATATTTTGAAAAACGGTAAAGATTCTTTTTATTTATATTATAGATAGCTAGTTTTAGAGAGAGGAGGCTTACAATAAAACAAGCTATGAATAAGACATTAAAAAGGAGCTGGAATGTATGGGGTATATTGTAGATATTTCAAAATGGAATGGAACTATCAATTGGGATATTGCAGCATCTCAGCTAGATTTAGTGATTGCTAGAGTTCAAGATGGCTCTAATACGGTGGATTTTATGTATCAAAATTATGTTAGTGAAATGAAAAAGCATAGTATCCCATTCGGTAATTATGCTTTTTGCCGTTTTATATCTATTGCTGATGCAAAGAAAGAGGCACAAGATTTTTGGAATCGTGGTGATCAATCTGCTAAGTTTTGGGTAGCGGACGTAGAAGTTCAAACGATGGTAGATATGCAAGGCGGGACACAGGCATTTATTGATGAATTACGCCGTTTAGGTGCGGAAAAAGTAGGATTATATGTAGGGCATCACACGTATCTATCATTTGGAGCACGTAATATTGAAGCTGATTTCGTATGGATCCCTCGCTATGGAGGGAATAAGCCAGCATATCCATGCGATATGTGGCAATATACGGATTCAGGGAATGTTCCTGGGATTGGGAAATGTGATCTGAATCGATTAGTAGGAAATAAGTCACTTTCTTGGTTTATAAATTCGAACAAAGCAAATCAATCTAACATAGTGTATACACAGCAACCGAATGGCATTGGTATTGCAGTTTCGAAATATCCTGATGGATATGGAATAAATTTATATGAAAACCCCATGAATCCCCAATTTACAGGTACACTCACTCAGAAAATTCCATATTTAATCTTAGCAGGTTATTGGGGAGGCGGTGAGCAAGATATGATTTGTTTAGGGAACGATAAGCAGTGGGTATATTTAAAACATTTTAATGTGAAATGGTTTTATGCAACTTCAAAATATCCTGTCGGTTACGGAGTAAATTATTATGAAGAGCCTGAATGTATGAATTATAAAGGAAACATAGATGGATCGACATCTTTTCGAGTGTGGGGTAGAGTGGGAAATGCGGTAGATATCGGACAGAATAGTTGGATACCTGAAAAATATGTAATTATTAAGCAACTATAGAAGCTATATTTTTTTGAGAATTATATAAAGAGCCTTCTTACTATGCATAGTAAGAAGGCTCTTTATATTTAAAAATGAAAATACATGATACATAGTCAACTCATATGAAATGAATTACATGTAGAAAACACACTGTTTTCACAATGACTGTGTATAGTTAATTTGCATAATGATAAAAGTGAGGTATTTGAATTGAAAAAGAAGAAAATATTTATTGGAACAATTATTTCATGCATGATGCTAGCATTATCTGCATGTGGTTCCTCAGACAACGTAGTAACATCAAAAGTAGGAAATGTTACAGAGAAAGAATTAAGTAAAGAATTACGACAACAATATGGAGAAAGTACTTTATATCAAATGATGTTAAGTAAGGCATTGCTAGATAAATATAAAGTTTCAGATGAGGAAGCAAAAAAGAAAGTAGAAGAAGCAAAAGATAAAATGGGTGAAAACTTTAAATCGACTTTAGAACAACTTGGGTTGAAAAATGAAGATGAATTAAAAGAAAAAATGAAGCCAGAAATTGCATTTGAGAAAGCGATTAAAGCAACAGTTACAGATAAAGATGTGAAAGATAACTATAAACCAAAAATGAAAGTAAGTCACATTTTAGTGAAAGATGAAAAAACGGCTAAAGAAATAAAGGAGAAAGTAAATAATGGTGAAGATTTTGCTGCCTTAGCAAAACAGTATTCAGAAGATACTGGTTCAAAGGAACAGGGCGGGGAAATATCTGGTTTTGCCCCTGGGCAAACAGTGAAAGAATTTGAGGAAGCTGCGTATAAATTAGATGCAGGCCAAGTAAGTGAGCCGGTTAAAACAACTTACGGTTACCATATTATTAAAGTGACGGATAAAAAAGAATTGAAGCCATTTGATGAAGTAAAGGATAAAATACGTAAAGATATAGAACAACAAAGACTACAAGATACGACAGGTAAATGGAAACAACAAGTAGTCAATGATTTATTGAAAGATGCTGATATTAAAGTGAATAATAAAGAATTTAAAGATACATTTAAATTTCTAGAAAAGAAATAATGACTGTAATCATAATTAGAAAAGGGAACTCATATAGAGTTCCCTTTTTCTAATTAGTGTGTGAGTTATAAATAGATAGTAAGACAATACAATATTACATTTAAATATTAAGAATTACAATGGAAAATTATGGATTATAATTATTTCAACGAAAGTGAATATTCTACGGTTTTCATTATGCAAGTTTATTACATATATTTACTCTTTAATAATGGATATCGAACATAATTTAAAAAATAATACATATAATGTTTTTGAATAAATATTTAACATGGATAATTAGTAAAAAGCTGAGCATTCGATTGAAAAGGATGTTCTTTTTCATATGAAAATTTTAGGATAAAGAATGAATCGTTTTAAACGCGTCATTTACCACATCAATAAATTAAGGTGGTGGAGAATATATGAAAGTAATCTTTCAAGGAGAGGGCGGCGCGAAAATTTTTGAGTCATATGATGAAAATGTAAGTGATTTATTAGCTATATTAAAAGAAACGAAAGGGATTAAAATCGGGATGGTTGAGTATAAAGTGTTAAAGTACGAACTTAATTATTTTCGTCATCCGAAAAAAGCGGATACAGAGAGAGAGTTACATATAATAGTACAACCTAAGTATATATAATAAAATATAATAATAAAAATCATTGATTCAGTTTTGTAAAGTTCCATAGAGTATGTAAGAAAAGAGAGTGTTGTAAATGCTCTCTTTTCTTATGCTTTGTGAGTTCGTTCATCATAGTATATGTTTTCAGTTATAGATGGTTAATAAACGATAAAAATTTAAAACTTTTTCGTTTAGGCAGGGATTTTATATTTGAGTAAATAAATATACTATGAAGTATTTTTTATACGAATACTGGAGGAGTATAAAATGAGTTTAGCAAGTTACATAGGCTGTAATGTAGAAATTCCGTTAACGGATCCGGATTCTAATAATCTAATTGTTTTTGGACCGTGTTTTTCAGATGAAAGTATGCTTGAAATTGTACAAGATTATCAATTCCAAACAAATTACACATATGAGGTTTCAACTAGTTGGGGAATTGAACTTGTCGAGTGGCAAAATGTAAAGGAAAAAAAGAAGCGAAAGAAAAACTTTTAACTTTATGGAAGGTTATTCGGAAGATAGAGACTATTTAGAATTATTTAGTTGTTGGGTTGGTGATGAAGATAAGGAACGAGTAGGGGAATTGAACTTAAAAATAAATCATTTTAATATAGATGAATTATGTATTCCAGAAAGAACATTAGTTAGGATAGAAAAATAAGCTTTGAAATATTTTTTAGAAAAAGGTGATTTCACTTTGGGTGAAGTCGCCTTTTAGTTGTTATATGCATGTTATATAAGAAATGAGAAGTTTATTTGATAAAGGAAAAAAGTATGGAGATAAATAAAATTATGTTTTTTGTTAAGAAATAATAAGTATGGCTCTTCTCGAAAGAACGTAAGTTCGTGTATAATAAGAACGAATGTTCTTTTAAGAAGTAACCTAATTATAGTTTAGAAGTAAATTCGAGTTTAGTAAGTATTAAAAATAACTAAGGGATAGTATGGCTAAATAAATGTATAAATAATCAAGGAGATAAAAAATGAACGATGTAAAGATACAAAAAGAAGAAAGAGAGTGGGTTCCGTTTACAGTAATGTCCGAACAACTTTTAAATATGAGAAAGATTATTGGAGAGAAATTAAAAGTACAAAAACCGCTTTTAACAAATGAAGCAAAAGAGAGAATTTCTGATAAATTATTAACGTCATTACTGTCTGAGAAAGAAATATTGGTAACATATTTTGAAGATGGTTACATACTAACAAGCTACATGACTGTTGTACATATCAATCCGGTAAAACAAATTGTAATTTGTACAGACGCTTTTTATAAAACTTACGTATTTAACGCTATGGATATTATTGAAATAACGTAAAAGAAGCTGAGTATTAAATGGCAGCTTCTTTTATTTCTGATTTATGAGACAAATAATACAAGAAAAAGCAGCTAGCTTCGTGCTAGCTGCTGAGCCCCAGGGAAAGGGAGAAAAAGATAGGGTACTCCAAAATCGACAAGAGCTGTCAAACAGCCTGATTATAGTATAGACAAATTAAAATTTTCTATACAGAAAGTTGAACATAAGATTAGGCTGTACCCACTTGGTTTTGATCTGCAAGGTCAGAATCAAATGTATTGGTCGCGCTAACACCGCTAAAAGTATTAACAACAAAACCAACGTTTGATGCGCCGGAACCATTATAAGCTTTCGTATTTTCTTTCGGAGATACGTTGTAGAAATCACCTAAGTTAAATGATCCATTGCTATTTTGTACAACTAAATTTCCTACAACTGATGGCATAATTTTCACCTGCTTTATAATAAGTTGTTAACATTACTATATGGAGTTATAGTTCAGATGGTTCATACAATAAAAATTGTGGAATAGTAAAACGTTTGGAGCGTGGATTTCAATAAAAGTGTGTTAAAATTAATATAATAAAGTTGAGTAATTTTTTTAAAAAATTTGTATAATTGATATATATGAAAATAAAGGAGGCAAAATGTAATGAAAGATATTATGAAAAAAGTTGATTTAACAGATGCCAAATCAAGTAATCTTGTTGCATTAATTTATAGTAATGAAGTTATATTAGTTGAAGACGCATTTTGTCCAAATGAAATAAAATTAAAGTTTAATGAAATTGCAATTTTATCTGCAATTAAAACAGCCCATATTGCGAAAGTGTCTATTAGGAAAGAACTTGAAGCGCTTTTTCATGATACGGGTGTTATATTAGTGAAACAAAATGTTGATTATGGTAGTAGCCAATCTATTACCATGCATTTTGAGCAATTTAAAAAATTGCAAGATGAGATTGAACATTTAAATAAAAGTATATAATAAAGCAGCTAAATAAAGGTTCTATCATAAAGGTGGAATGTGTTGTGTTGAAAAAGTGGTTTAAAAATTATTTGGGTGAATCGTATTGTAAACATAAATATATTTTTATTAAGATGCAGGATAATGAGGATTTTAAAAAAGGTATATTAGGTGTAGTTTATATTTACCAGTGTGAGAAATGTGGAAAAGAGAAGTTGAAATGTAAAAACAATAATGAAATAAACAATGAATTTTTAGATATATAGCAAAAAGTAACCATGATGGTTACTTTTTTTGCTTATGTATGCAATATCAAAACCATTACTAAAGTATGAGTTGAGTTGATACTATAGTAAATCGCTGAATAAAAATGAAGAGAGTAAGATATAGGGAAGGAGGATGAGAGAAATGAAGCGAAAAGAAATTAGTAAATCTGTAATTATTACAGGCGTGACACAAGGGTTAGGACGTGCGATGGTTGATCGATTTCATGAATTAGGGTGGAACATATATGGTTGTGGACGTTCAAAAAATAAAATTGAAGAACTAAAAAAACAGTACAGTAAAATACATGATTTCCAAGTAATTGATGTTTCAGATTCTCAGCAAGTTAACGATTGGGCAAATTATATACTTAATAGACATATGGCTCCCGATCTGATAATAAATAATGCATCGATTGTAAATCAAAATGCACAACTTTGGAAAATTACGGCTCAAGAATTCGAAAATGTAATGAATGTAAACGTGAATGGTGTAGTAAATGTAATAAGAGCGTTTGTTCCCGCAATGGTAGCTAGGAAAGAAGGAATTATCATTAATATGAGTTCTAGTTGGGGGAGAGAAGGTGAAGCTGAGCTTGCGCCATATTGTGCCTCGAAATTTGCAATTGAAGGTATCACTAAATCTATGGCCCTGGAATTACCCCATGGCATGGCTGTAGTTGCTTTAGATCCTGGAGGGAGTATTAGTACTCCAATGCTGAAGTCATGTGCGCCACAATATATAAATGAATCGCCTACACCTGAAACTTGGTCACATAAAGCGATTGAATATATATTGAATATAACAATAGATAAAAATGGAGATTCATTGACATGCCCAGCATGCGTATAAAAAGCACCTTTAAGGTGCTTTTTATATTAGTAGCACATTATATCATTCACAAAATTACATCTGAAAAATAAAATAAAAGATTAAGGGTGAGATTTGTTTGTTTTGAAAGCTTTAGAAAATATTTGAATAGGTGATAAAAATGAATCCAAGCAGTTTAAAAGTGACAGGGGCATGGTTTCAAGTAGGGGGGAATCTTACAGCTGCTATTGGAACGACAAGAGGATTTATTGGAGAAGAGAAAGTTGAATCGGAACTTGTTATTGTAGGAAGCTCATTACAAGCCCTCGGGTATATATTACAAATCATTGCGAGTAATTATGATTATGGGGAAGAAAAAAGAGAGAATCAAAGTAAATTACTTGATCAAATAGGAATTGAGTTATTAGCATTAGGAAATATATCAAATGTAATAGGAATATATTTTAATATAAATGAACAATTGAAAGAAAATGATTATCTTATCATTACAGGGAACAGTTTACAATCGATTGGTGCTTTTTTAGGAGTAGAAGCAGCTTTGGTGGATATAAATGTATTACAGAAAATTATTATACTGGGTAACTCCACGCAAAGTTTAGGAGCTGGATTACAAGCGTATCAAGGTGTTTTAAATGTATTGAAAGATGAGAAAGAAAATAAAGATAGTATTTTTGATAAGAAGGATGAGAGAATCATTGCACTCATTGGTATTTGGATACAAGCGATAGGAACGTTAATTTCCGCAATTGGAATAACTGCAATAGAGGAAGAAAATAGGTTAGAAAACAATGAAAAGTCTGAAATACTTATATAAATAGAAGGAGATACATTGATTTTAGAGGCAGGTTAAGATTAAAATGGTAGTAGGTTTTTTTGCGTATATTTTGAAAAGTGATATATAAAATACAAAATAAGGAGTTTTCAAGGGATGATGTATTTATTAGCAATTTTTCTTCCACCTGTTGCTGTATTATTTTGTGGAAAACCAATTCAGGCAATCATAAATTTCATATTAACATTAATATTTTGGGTTCCAGGAGTTATACACGCAATTCTTGTAGTGCATGATAAAAAAGCTGATCGGCGTTTGAAAAAACAAATTCAAGCATATGATGAAATTAATAAGAGAAATCGAAGATAATTCATCTGCCAAATGTTTTTAAAAGAAAGGAGGATTAACCTCCTTTCTTTTTTAGTGGGTGTTAAGTTTAAATTTTTGTGTGGCGGAAAGAATTTTTAATGTAAGTATTATGATAATAACTTTTAGATTGTGCATGTAATAGGCCAGTATAAATGCTTTCTGGTACATTAAAGAAATCATACATACCATGCTTTAATTGGATTCGCAAAATCATAGAAAAAGGATTATAACCAACAGCAACTATATTTTTTGAGGTAACCGGAGATAGCTTCATTATTATGCAACTCCTTATTTTTCATTTTTAATAATTCTTTGTAGGTAACGGTATTGTGGTGTTGAAATCTTTATAATTAAAGAGGTATTATACCTATATTCAATATATTTAATATTGGTTATACGTAATTATAAGTAAGTTCACACGAAGTTCATATCGATATGCTATTTTTATTTCACCTTTGATTTATTAATAAGAAAATATTGACCATTTGAAAAAAAGGTATATTATTTATACGAGGTAATAAAAATTCACTTCTTTCATTATTATGCTAAAAGGGGCAGCATTATTAGAAAATTAGAAGTGAAAATAGTATGTATAAGAGCCATTCTAAAATTTGTAATCTGTGAATTGGGAAAATATTGAATGCTCCAGGTCAGTACACTTTCTTGCCTAAACGTATTTACGAAAGTGACCTCAATATTTTAAATTAAATCAACGGGAGAATTGAAAGGCAGGAGAAAGTAACATGTCAGAAAATTATCGTTCTCGCGAGGAGCGACGACAAGTTAAAAAGAAAAAACAACCAGCTTCTAAAACACAAAAACCAAAAGGTAAAACATCATTTTTCCGCAAGTTTTTAATTACTTGTTTATTACTTGGTATTGTAGGTTTAGTGGCGGGAGTTGCTACCTTTTTCGTAATGATTAAGGACGCACCAAAACTGGAAAAAGCAAAACTTGTTAATCCGTTATCCTCAAAAATTTATGATAAAAACGGGGATTTGGTATATGAATATGGAAAAGAAAAAAGGACGAATGTTACGTATGATCAAATACCTAAATTAGTAGAAAATGCATTTTTAGCGACAGAAGATTCACGTTTTTATGAGCATAGCGGAGTAGACTTTAAAGGTACTGCCCGTGCTGTTTTAGTGAGTCTTAAAGGAGATTATGGCTCTCAAGGTGGAAGTACGATAACGCAGCAAGTTATTAAAAACTACTTCTTATCAATGGACAAAACACCAAAGCGTAAGGCGCAAGAAATATATTTAGCTTATAAGCTAGAACAACAGTATTCAAAACATGAAATATTAGAGATGTACTTAAATAAAATTAACTTAGGTAATCGTTCATATGGTATCGCAACAGCAGCACAAAACTACTATGGTAAAGAATTGAAGGACTTAACATTACCAGAAGTTGCGATGCTTGCAGGTTTACCGAAAGCACCGAATAACTATGATCCAACGAAAAAAGAAAATGTTCAAAAAGCAACAGAAAGAAGAAATGTTGTTCTAAACTTAATGAATCGACATGGATATATAACAAAACAGGAAATGGAAGAAGCAATAAAAGTTGACGTAGAAAAGGGACTCAAGCCTGCAGCTCAACTACAAACAATGCCATACCCTGCATTTATGGATGCAGTTGTGAAAGAAGTAGAAAAAGAATTGCCAGATGCTAATATTGGTTCTGACGGTTTAGAAATTTATACAACGTTAGATCCGAAAGCACAGAAACTTGCTGATAATATTTTAAATAATAATATCATTGATTATCCAAACGATAAATTCCAAGGTGCATTCACATTTATGGATACGAAAACAGGAGAAGTTCGTGCTATAGGTAGTGGCCGTGGAGAAAATAAAGCTGTATTTAAAGGGCATAATATGGCAATTGAATTAGATCGTGCAGCTGGTTCAACGATGAAGCCAATTTTCGACTATGCTCCTGCAATTGAATATTTAAAATGGGCTACGTATCATCAAATCGATGACTCTCCATTTAAGTATTCAACGGGTCAAGAAGTTCGAAATGCAGATAGAAGTCATATGGGTCCAATTACGATGCGTGAAGCATTAAAAATGTCGCGTAATATTCCTGCAATTAAAACTGCAAAAGAAGTAGGGATTAGTAAATCAAAAGAATTCTCTGAGAAACTAGGTATTACATTTAATACAGCACCGACGGAATCGACAGCGATTGGTACAAATGAAGTATCGCCAACTGAAATAGCGGGTGCTTATGCGGCATTTGGTAATGAAGGTAAATATACGAAACCGCATTTTGTTAAGAAAGTCGTTTATCCAGACGGTAAGTCACAAAGTTTTGGACAAAAACCAAAACAAGTTATGACAGATTCTACCGCATACATGATTACTGATATGCTTCGTTCTGTAGTTACATCGGGTACTGGTACATCGGCAAATGTAGGCTCTTTAGATGTAGCTGGTAAAACGGGTACGACAAACTATTCATCAAAGCAATTAGCTCAATATAAAATTCCAGAAAGTGCAACTCGTGATAGTTGGTTTGCTGGATATACACCGCAATATACGATGGCAGTATGGACTGGGTATATGAAAGATGGTAAAGACGAGTATATTAGTAGTAAAAATACGAAAATTGCACAGTTGATCTTTAAAGAAATGATGAGCGAAATGGCTACAGATAAATCACGCTTTAAAATGCCAAGTAGTGTTATTCAAGAAGGTAGTGAGCTACGTATAAAAGGTGAAAAACGTGATTCATCGCCAAATACTAGCGTACCAGATACAACGGAGCAACCAAAACAAGATCAACAGCAAAAAACTGAAGAAGAGAAAAAGCAAGAAGAATTAAAGAAACAAGAAGAACTGAAAAAACAAGAAGAACAAAAGAAACAAGAGGAACTTAAGAAGCAAGAAGAACAAAAGAAACTAGAAGAGCAAAAGAAACAAGAAGAACAAAATAATGGAAATGGCCAAGGAACGACACCTCCAGCAAATAACGGAGGAGGTCAAGGAAATACGACACCTCCAGCAAATAATGGAGGAGGTCAAGGAAATACGACACCTCCAGCAAATAATGGAGGAGGTCAAGGAAATACGACACCTCCAGCAAATAACGGAGGAGGTCAAGGAAATACGACACCTCCGGCAAATAATGGAGGAGGTCAAGGAAATACAACTCCACCAGCGACCACACCACCAGAGACTGGCGGTAATGCAGGAGAGACCCCTGCTAATAATGGGCAATAAGAAAAATTTATAAAAAATATTAAAAAGCACTTAAGATTTGTGGAAATTACAATCTTAAGTGCTTTTTTCGTTTAAATGTAGTAGCTATGAAATGATGTGTTTTAAATGTTAAACGTACCATGAAAATTTTGAAAATAAATTGATGGGAAATGATAAAAGACTTGAGCCTGAGGTAGTGGAGGATAACTATGGCTATGAATGGGAGTACTACTGGGGTGTGTACCATGATGCCAAAATGATGGGGTAACTTGACCGGGAATTTGATATTGCTGCCAAGTTGCGGGAAGTTCAATTCCTACATCGGAGCTAGCTGTATGAACTGCAGGAACATGTATCCCAGGAGTCGAAGGAACTACGGCAGTTACTCTTAATAATACCCACATGAAATATTCACTCCTAAGTTGAGTTAATAAATTAGTATATTCTTTTCACACGTATAAAGGTACATATATAGGACTTTCGTTTAAAACATGCGTACAAAGTCTTAAGACTAATGTAAGCTGATGGTGGACTATTTAATATGAAAAGATACGTCTATTTGCGGAGGGAAAATAGATAAAAAAAATATACAATGAAGGTGTTAATCGTAATATTTTACGAGTGTATGGAGGTATTTTTATGGAACGATTATGGACGAAATCATTTATTCAAATGACTTTCGCAATGTTATTTTTATTTACAGGATTTTATTTACTTGTTCCAACGCTCCCGCTCTTTATTAAAGAGATAGGTGGCAATGAATCGCAAGTTGGACTTATGATGGGGATGTTTACAATAGCTGCGGTTGTAATACGACCGATTATTGGAGGAATGTTAGATCAATATGGTAGAAGATCCTTTATTATTTTCGGACTCATCTTTTTTGGCTTAACGATGTATTCCTATAATATAGCATCGACTATTGTCCTTTTAGCTGTTTTACGTGTTATTCACGGAGTAACATGGGCTGTTTCTACAACAGCTGTTGGAACAGCAATAACGGATATTATTCCAGATTCACGCCGCGGTGAAGGTATGGGTTGGTATGGGATGGCGATGACAATTGCAATGGCGATCGGACCTATGATTGGATTATGGGTTGTGCAAAATTATTCATTTGATGGTCTATTTTTATTAGCGACGTTGTTATCTTTTATGGCAGTCGTATTATCATTAATAACGAAGATGCCATTTACGCCACAAAAAGAAAAAGGGAAGATGCAGCTATTTGAGAAATCCGTATTAACAATCACGATTGTAGTATTCTTTTTATCGTTTGCATATGGAGGAATAACAACCTTTTTACCGTTATTTGCATCATCAATTCATGTGAATCCGGGAACTTTCTTTCTTGTATATGCAATTGCATTAACAATTGTAAGACCAATTTCAGGGAAACTATTAGATAAGTATGGAGAAGTATTCATCATACTTCCAGCATTATGTATTACTATTTTAGCTATAGTTGTTTTAACTATCTCAAATGGTTTGATAGGTGTAATTATCGCAGCAACATTATACGGTATTGGATTTGGTTCAGCGCAGCCAGCTTTGCAAGCGGCAATGCTTACAATTGTCGATCCGAGTAAAAGAGGAGTTGCAAATGCTTCATTTTTTACAGCGTTTGATTTAGGAATCGGATTAGGTGCTATTTTACTTGGAGTTGTTTCACAAATGTTTGGTTATCGTATTTTATTTTCAGGGAGTGCAATTTCAGCATTGATAGCCTTAATTATTTTCGTCTTCTTTGTAAAACAACGATTAGGAAAAAAAGAGTTTGCGTAAACTGGAGGAATAAAGATGAGAATTTCAATTGATCGTAAAGCTCTGCAATGGTTCCAGGAAGAATTACGTATAAAGCACGGTGAATCTGTACGTTTTACTGTAAGGTACGGAGGGGATAGTTCAATTCAGCCCGGATATTCTTTAGGGGTTGTTGCTGAGAAACCCGATGGCGAAATAGTGTCAGTTGAGAAGGAAGGTATTATATTTTTTGTAGATTCTGATGATCTTTGGTATTTTCAAAACTATGATTTATTTGTAAGTTATCATGAGGAAATGGAAGAAATTCAATTTAATTATGTAAAATAATAACTTTATTAAAAATGAATAAGTTTTATATAAAAATTATATTTAAGAGATAGTGAAATAAATATCATATAGTAACGAGCTGTATTTATGTACAGCTCGTTTTTTCTATTTCTCAAATAAAATTAGAATAATTGTATATTTGGCGGTGTTATATGAAAAATCTTTATATCTTGTTTTTGAAAATACGCAAAGAAGTCTATCCTTTCTTTATAAAATATAAGAATTATTTTCAGAAAATTGTATTGTTACAGTAAGAAAAGTGTAGGAAACTTATCATTGTAAAATAAATTGAAATCTTCTAAAAACTCTGATACATTGAAATAGAAATGTAGTTTCACAATATTGTAAAGGCTTACAGTTATGTGCACGAAGATCTATTAGGATTGGAGGAAATAATGATGAAAGCTGAAGAAAAATTTTCCCCGGGATTAGATGGTATAGTGGCAGCGGAGACGAAAATCTCGTTTCTTGACACAGTAAAAGGTGAAATTGTAATTCAAGGGTATGACTTAATCGAACTCTCAAAAACAAAAGAGTATTTAGACATTGTGCACCTTTTATTGGAGGAACATCTACCGAATGAAGATGAAAAAGCAACACTTGAAAAGAAATTAAAAGAAGAATATGCAGTACCAGAAGGTGTATTCAACGTACTAAAGGCATTGCCTAAAGAGACGCATCCCATGGATGGATTACGTACAGGTGTATCAGCGTTAGCTGGTTACGATAATGATATCGAAAACCGCTCGTTAGAAGTGAATAAAAGCCGAGGGTACAAGCTGTTAAGTAAAGTGCCAAACATTGTAGCGAATAGCTATCATATTTTAAATAATGAGGAGCCAATTGAACCTCTTAAAGAATTATCTTATAGTGCGAATTTCTTCTATATGTTAACTGGTAAAAAACCAACTGAACTTGAGGAAAAGATCTTTGATCGTTCCCTTGTTTTATATAGTGAGCATGAAATGCCAAACTCTACATTTACAGCTCGCGTTATTGCATCAACACAATCAGATTTATACGGTGCTCTAACAGGTGCAGTTGCATCTTTAAAAGGAAGTTTACATGGCGGTGCAAATGAAGCGGTTATGTACATGCTTTTAGAAGCTGGTAATGTTGAGAAATTTGAAGAGTTATTACAGAAGAAACTATATAACAAAGAAAAAATTATGGGCTTTGGACACCGTGTTTATATGAAGAAGATGGATCCAAGAGCACTTATGATGAAGGAAGCTTTAAAACAGTTATGTGATGTAAAAGGTGATTATACACTATATGAAATGTGTGAAGCTGGAGAAAAGATTATGGAAAAAGAAAAAGGAATTTATCCAAATCTTGATTATTATGCAGCTCCAGTATATTGGATGCTAGGTATTCCAATTCAACTTTACACACCAATCTTCTTTAGCTCTAGAACAGTGGGGTTATGTGCGCACGTTATTGAGCAACATGCAAATAATCGTTTGTTCCGTCCACGTGTAAATTATATTGGCGAGCGACATGTACTTAGTAAATAAGAACAACTGGGGAGTTGTTAGCGCCGCCCGCCAGATGGGTGTTTGACCGACACCCATCATTAATAATAACGAATTTTCGACAGAAAGGGAAGAATAGCATGATTAAAACAAATGAAATTAAGCAAAAAGATGCATTATTAGAAGAGATTACCGATTATGTATTAAATAAAGAGGTTACTAGTGCAGAAGCATTCAGTACAGCTCGTTACGTATTACTTGATACACTTGGATGTGGAATTTTAGCACTGCAATATCCAGAATGTACGAAATTACTAGGACCAGTTGTGCCAGGAACAATCGTGCCAAATGGTACACGTGTACCAGGTACGTCTTATGTACTAGATCCAGTAAAAGGTGCATTTAATATCGGATGTATGATCCGTTGGTTAGACTATAACGATACTTGGCTTGCAGCAGAGTGGGGACATCCATCTGATAACCTAGGCGGAATTTTAGCAGTTGCAGATTATATTAGCCGTGTTCGTATTTCAGAAGGAAAAGAAGCTTTAAAAGTACGTGAAGTATTAGAAATGATGATTAAAGCACATGAAATTCAAGGCGTGCTTGCTTTAGAAAACAGCTTAAACAGAGTTGGTCTTGACCATGTATTATATGTAAAAGTAGCAACAACTGCAGTAATTGCGAAAATGCTTGGCGGAACACGTGAAGAAATCTTTAATGCATTATCACATGCGTGGATTGATAATTCTAGTCTTCGTACATATCGTCATGCTCCAAATACGGGCTCACGTAAATCATGGGCTGCAGGTGACGCAACGAGCCGCGGTGTTCATCTTGCAATGACTGCTCTAAAAGGTGAAATGGGTTATCCAACAGCATTATCTGCGCCAGGATGGGGATTCCAAGATGTATTATTCAATAAACAAGAATTAAAATTAGCAAGACCACTAGAGTCATATGTAATGGAAAATGTATTATTTAAAGTGTCATATCCAGCAGAATTCCATGCACAAACGGCTGCAGAATGTGCAGTGAAGTTGCATCCGGAAATTAAAGAGAGATTAGATGAAATTGACCGTATTACAATTACAACTCATGAATCAGCAATTCGTATTATTGATAAAGAAGGTCCATTAAATAACCCAGCTGATCGTGATCATTGCTTACAATACATTACGGCAATTGGTTTATTAAAAGGAGATATCGTTGCAGACGATTATGAAGATGCAGTAGCAAACGATCCACGTGTAGATGAATTACGTAATAAGATGGTTGTTGTTGAAAACAAACAGTACAGTTTAGATTACCTTGATCCGAACAAGCGCTCAATCGCCAACGCTGTTCAAGTTCACTTTAAAGATGGCACAGTAACAGAAAATGTGGAATGTGAATATCCACTTGGTCACCGCTTCCGTAGAGACGAAGCAATTCCAAAAGTTGTTCAAAAATTCACTGCAAATATGGCAGGTCATTATTCTAGTAAGCAACAAGAACAAATTCATGAAGTTTGTTTAAATGAAGAAAAACTAGAAAATATGAATGTAAACGAATTTGTAGATCTATTCTTAATTTAATAATAGGGGGAATTTAGAATGGCTTGGGTTGTGAAAAAGCAGTCAACACAAGAGGAGCTTGCGAATCGATTCCGAGCTTTAGTAGAAGCAAATGAAATTTTGCAAATTCCAGGTGCTCATGATGCAATGGCAGCTCTTGTTGCAAAAAATACAGGTTTTTCAGCTCTTTATTTATCAGGAGCTGCTTATACTGCAAGTAAAGGCTTACCAGATTTAGGTATCGTGACGTCTACTGAAGTGGCTGAGAGAGCAAGAGATTTAGTAAGAGCTACAGACTTACCTGTTCTTGTTGACATTGATACAGGATTTGGTGGTGTACTAAATGTGGCGAGAACAGCTGTAGAAATGGTGGAAGCGAAAGTAGCAGCTGTCCAAATTGAAGATCAGCAATTACCAAAAAAATGTGGACATTTAAATGGTAAGAAACTTGTTACTACAGAAGAATTGGTTCAAAAAATTAAAGCGATTAAAGAAGTTGCACCGAGCTTATACATTGTAGCACGTACTGATGCTCGCGGCGTTGAAGGATTAGATGAAGCAATTGAAAGAGCAAATGCATATGTAAAAGCAGGTGCAGACGCAATTTTCCCCGAAGCGCTTCAATCAGAGGAAGAATTCCGTCTATTTAATAGTAAGGTAAATGCACCTTTGCTTGCGAATATGACTGAATTCGGAAAAACTCCATATTATAGTGCAGAGGAATTTGCGAATATGGGCTTCCAAATGGTTATTTATCCTGTAACTTCACTTCGCGTTGCAGCGAAAGCATATGAAAATGTGTTTGCTTTAATTAAAGAAACAGGTTCTCAAAAAGATGCACTTTCTAATATGCAAACGAGAAGTGAATTATACGAAACAATTTCATATCATGACTTTGAAGAGTTAGATACTGGTATTGCAAAAACAGTATTATCAGAAGATCAATAGATAAAGCAGCGAAGGCGATGAAAATACATCTTTGGCAAAATAAAATGCTTGATGTGAAAAATTATCGCCTTCTATTTTCAAAAAAGATATTCCACTCATCGTAGACGAGCATAAGCAAAAAGCTATGAAAGCCGAATGATAGGGGGATACATATGGAGAAAACGAAGTTACCATGGGATGAATTTTTTTCACTTAATAAAGATATAAATCATACTTACTTTACACCAGAAGATTTTTCAGGTGATGAAGATTTAATCGCAAAAACGACAGAACAATTCGTTAAACAAGAAATTGTTCCACAAATGGAGAATATTGAACAACATAACTATAAAGTTTCTCGTCAATTATTTGAGAAAGCTGGGGAACTTGGATTATTAGGCATTGAGGTACCAGAAGATTATGGCGGGTTCGAGTTAGGAAAGGCTGTCTCAGGTCTTGTAGCAGAGAAAATGGGTTACGCTGGTGCGTTTAGCGTTTCTTTTAATATACACGCTGGTGTCGGTACATTGCCTTACATATATTATGGAACGAAAGAGCAAAAAGAAAAATATTTACCGAAAATCGCATCGGGAGAATGGATTGGGGCTTATGCTTTAACTGAGCCAAATGCTGGTTCGGATGCATTAAGTGCAAAAACAAGCGCCATATTGAATGAAGAGGGAACAGCTTGGAAGTTAAATGGTGAGAAGCAATGGATTACAAATGCTCATATGGCAGATGTATACGTTGTTTTTGCGAAGACAAATAAAGGAATGACAGCGTTTATTGTCGAAAGAACATGTGAAGGTGTATCTATTGGATTAGAAGAAAAGAAAATGGGGATTAAAGGTTCTTCAACAGCGACTCTTATTTTAGAAGATGTTGTCATCCCTGCTGAAAATGTTTTAGGGGAAGTTGGGAAAGGGCATCACGTAGCCCTTAATATTCTTAACTTTGCTAGACTTAAACTTGCTTTTGGGAATATTGGAACAGCAAAACAAGCAATTGGTTTGTCGGTTCAATATGGAAAAGAGCGAAAACAGTTCCAAACGGAATTAGTAGACTTTACGATGATTCAAGAGAAAATTGCAAATATGATTATTGCTACATATGGAGCCGAAAGTGCAGCTTATCGTACAGCAGGTGTAATCGATGAAGCAATTCATGAGAGCGATGAAGATCTTATGAAGAAAATGTCTCAATTTGCAATTGAATGTGCACTGAATAAAGTAAATGCTTCTGAAACACTTGCTTATATCGTAGATGAAGCTGTACAAATTCATGGTGGTTACGGTTATATGCAAGAGTATGAGGTAGAACGATTATATCGTGATGCAAGAATTAGTCGTATTTTTGAAGGAACGAACGAAATTAATAGATTAACAGTTGCTAAAATGTTAATGAAACAAATCGAACAATTAGAAGATACTGAAGTAGAAAGTAATGTAGCAAATGTAGAAAGAAACCATCGTTACATTTTATTAGCGAAAAAATTGTTGAAACAATCTTTGAAAACGCTCTCTAAAACTCCAGGTCTAAAAATTGACCAAGAACAAGAATATTCACGTGTAATATCAAATATGTTGACGGACGTGTACATCATGGAATCAGCGTTTTTACGTACGAGAAAAGCGGTACGTAAAAATGGAGAGGAAAAAGAACGTACGAAGCAACTCATAACGGATGTTATTTGTGAAGAAGGATACCGTAAAGTAGAAGAAGCGGCGATTTCTGTACTTTCAGCAGCTGTCACAAAAGAACAAGATAGAAATGTGATTTTAGCTGAAATCCGTCAATTATTAGTGCCTTTATACACGAACGTATTTACGAAGAAGAGAGAAATTGCGAAAGCTATTATAAATCGCGGGAAATATATTGTGTAAATAGGAGGAAAGCGATATGAAAAAGATTGGTTTTATCGGTTTAGGTAACATGGGTCTTCCAATGTCAAAAAATCTAGTTAAATCAGGTTACACAGTATATGGCGTGGACTTAAATAAAGAGGCGGAAGCGTCCTTTGAAAAAGAAGGCGGAATTATCGGTCTATCAATCTCAAAACTAGCAGAAACATGTGATGTAGTTTTTACAAGTTTACCTTCACCTCGCGCTGTTGAAGCGGTATATTTTGGAGCAGAAGGATTATTTGAAAATGGTCACTCGAATGTAGTTTTCATTGATACAAGTACGGTATCGCCGCAGTTAAACAAACAATTAGAGGAAGCTGCAAAGGAAAAGAAAGTAGACTTTTTAGCAGCACCTGTGAGCGGTGGTGTAATCGGAGCCGAAAACCGAACATTAACGTTTATGGTTGGTGGATCAAAAGAGGTATATGAGAAAACGGAATCTATCATGGGCGTACTAGGCGCGAACATTTTCCACGTTAGTGAGCAGATTGATAGTGGTACAACTGTTAAGTTAATTAATAACTTATTAATTGGTTTTTATACAGCTGGTGTGAGTGAAGCTTTAACATTAGCGAAAAAGAACAATATGGATTTAGATAAAATGTTTGATATTTTAAATGTAAGTTACGGTCAAAGTAGAATTTATGAACGTAATTATAAAAGTTTTATAGCACCTGAAAACTACGAGCCAGGATTTACTGTGAACTTATTGAAGAAAGATTTAGGATTTGCAGTTGACTTAGCTAAGGAAAGCGAACTCCATTTACCGGTAAGCGAAATGTTACTAAACGTATATGACGAAGCGAGTCAAGCTGGATATGGTGAAAACGATATGGCTGCTTTATATAAGAAAGTTAGCGAGCAATTAATTTCTAATCAAAAATAAATTATACAAAGGAGAGAATACAATGATTACAACTGAAATTAAACGAGTAAAAAATCACATTAACGGTGAGTGGGTTGAATCGACAGGTACGGAAGTAGAAGCAGTTCCAAATCCAGCGACTGGAAAAATTATCGCTTACGTTCCACTATCTCCAAAAGAAGATGTTGAAAAAGCTGTTGAAGCGGCAAAATCAGCATTCGAAACATGGTCTAAAGTACCAGTTCCAAATCGTTCAAGAAATTTATATAAATATTTACAGCTATTACAAGAAAATAAAGATGAGCTTGCAAAAATCATTACGCTAGAAAATGGTAAGACGCTAACGGATGCAACAGGTGAAGTACAGCGTGGTATTGAAGCGGTAGAACTTGCAACATCTACGCCAAATTTAATGATGGGTCAAGCACTTCCGAATATCGCTAGCGGAATTGATGGATCGATTTGGCGCTACCCAATCGGAGTTGTTGCTGGTATTACGCCGTTTAACTTCCCGATGATGATTCCGTTATGGATGTTCCCACTTGCAATTGCTTGCGGTAATACATTCGTATTAAAAACATCTGAAAGAACGCCACTTTTAGCGGAGCGACTTGTAGAATTATTCTATGAAGCAGGTTTCCCAAAAGGCGTATTAAATTTAGTACAAGGCGGAAAAGATGTTGTGAATAGCATTTTAGAAAATAAAGATATTCAGGCTGTTTCGTTCGTTGGCTCTGAGCCGGTAGCTCGTTACGTATATGAAACAGGTACGAAACACGGAAAACGTGTACAAGCGTTAGCAGGTGCGAAAAACCATGCGATTGTAATGCCAGATTGCAATCTTGAGAAAACAGTACAAGGTGTAATTGGATCTGCATTTGCAAGTAGTGGAGAGCGCTGCATGGCATGCTCAGTAGTAGCAGTAGTGGATGAAATTGCTGATGAATTCATTGATGTATTAGTAGCAGAAACGAAAAAATTAAAAGTAGGCGATGGCCTTAACGAAGATAACTATGTTGGACCATTAATCCGTGAATCTCATAAAGAGCGCGTTTTAGGCTACATTAATAGCGGTGTAGCAGATGGGGCAACTTTATTAGTAGATGGCCGTAAAATTAATGAAGAAGTTGGAGAAGGTTACTTTGTAGGTGCGACAATCTTTGATGGCGTGAATCAAGAAATGAAAATTTGGCAAGATGAGATTTTTGCTCCAGTATTAAGCATTGTACGAGTTAAAGATTTAGAAGAAGGTATTAAACTAACAAATCAATCTAAATTTGCAAATGGTGCAGTTATTTATACGTCAAACGGTAAACATGCACAAACGTTCCGTGATAATATCGATGCTGGTATGATCGGTGTAAACGTAAATGTTCCAGCACCAATGGCATTCTTCGCATTTGCAGGAAATAAAGCGTCATTCTTTGGTGATTTAGGTACAAATGGCACAGATGGCGTTCAATTCTATACACGTAAAAAAGTTGTAACTGAGCGCTGGTTTTAATATAAAATAAACAGCCAAATTAGTTATTAAATGAAAACCACCACTATTAATAGTGGTGGTTTTCATCTTGTTAATTACTTTTTTCAAAAGCAAGTTTAATACCAAAACCAATTAAGACGACTCCCGTTAACCCTTGAATATAACGCTGCGTCTTCGGTTTTTTCATAAAAGCACTAATTTTATCAATTAAAAATATATAAAAAGCGAACCAAATGGCTGTTAAAACGAGGTAAGTAAGGCCCATTACGAGTAGTTGGATAAACGTATTATGATTTGGATTTAAAAATTGCGGTAAAAACGTTAAAAAGAATACTGCAACTTTAGGGTTTAATAAATTCGTAAGAAACCCTTGTCGAAAGCAAGAGGTGTGTTCATCTTCATTATTTAAAGATATATCGTTCGTATCAATGCCTTCTTTATTTCTTACTGCTAAAAGGGCTTTAATACCAATATAAATTAAATATAGAGCCCCAACGTACTTGAAAATAGAAAATAAAAGAGCTGACTTTACAATAAGTGCAGAAAGACCAATTACAGCAGCTAAAGTATGAATTAATAGTGCAATACATGTACCAAACACTGTTTTCACTCCACCGACTTTACCAGCAACCAATGTATTTTTCGTAGCCATTGCTGTATCTGGACCAGGTAAAATGATAAGGCAAATAGACATAATGATGAAAAGAAGATAATTTTCTATCATAGCCGCCCCTCCTTTTTATTTTTAGAATATTTGATTAAAATCAGTGTAGCACAAAAATGGATTTAATAAAATTAAATTTTGTTAAAAATAATTAAATAAAAAAGGCTATATAGTAGCTGTAATTACACTACTATATAGCTTCGATTTTATCCCGCTATTTGCGGGTAGTAAGATTTTCACCGCACAAGATTTAGCTGAAGCAAAGAAGTTAGGTAGGGGATGAACGAAACACCCCCTCATGACAATTTCATTTTATGCATTAAGTAAGTTAAAGAAACGATTCACATCTTCTTCTGAAACGTCACTTAACTGTTTATATTTATAATTCGGATTTTGATCTTTATCAACGACAACGGAGCGTACTCCTTCGAAGAAATCTTCATGTCTCATGAAATTTTTAGCAAGTATAAGGTCCGTAGCGAAACATTCTTCAACGGATTTATCTTTTCCATCAATAAACTGTTTTAATGTTACTTTTAGTGAAATAGGGGATTTTGATAACAGTGTTTCTTTCGTTTTTAGAGCAAAGGAACTTTCATCTTTCTCCAATGAATGGATGATTTCTTCAATTGTATCGAAAGCAAAATGTGAATTGATTACTTCTAATGAAGGAGCGAGCTCGCTTTCTAAGTTTGGAGCAGTTGCAAATGTACGAATAACTTCTTTTAAATTAGTATGTACATCATCTTCTTTATGCCAATTTACACTTTCAAGTTCAGTAAGAAACTCTGGTAATGAATCAGATGTCATAAAGTAATCAGCAGCATTAATAAATAATACGTCAGAAGCTTTTAAAATAGATGCTGTTAAAGCAACGAATCGTCCTGTATATCCAGGCGCTTTATTTAAGAAATATGCAGCTCCGACGTCTGGGAAGAAGCCAATATTCATCTCTGGCATTGCCCATTTCGTACGCTCAGTTACAATGCGATACTTCGCACCATTTGTAAGACCGACACCACCGCCCATTACAATTCCATCTAAACAAGCAATAATCGGTTTTGTATATTGATAAATATATGTATCAATTTCATACTCTTCTTCAAAAAAACGTTCTGCATGTTGCAATGCCACTTCATTGGAACGCGCTTCATAAAGAGTTTTAATGTCGCCGCCTGCACAAAAACCTTTTGTGCCAGCTCCTTTTAACACGATAAGTGCAATACGCTCATCGTGTTCCCACTCTTTAAGTTTTTGTCCGATAGGTTGTAACATGTCATAAGATAAAGAATTAAGTGCTTTTGGACGGTTTAAAGTAATTGTCGCAACGCCGTTTTCACTAACAGAAAATAAAACTTGTTCAGTCATAATGCATCCTCCCTTACATATCTTCTTATTCTTAATTCTTGATATGTACTGAAATGTCCTTTATAAATTTTGTCAAAAGTTGACGGTAAATATTAATTTGGTCACTGCATATTTTGACGAGTTATCTTTGCAGGATTTCAGAGACTGAGGGGGAATATTACAACATTACTGTAAGTGTAATTATTTGAAGTTATAATGATAAAAGCGCTATTATATAGGTGTGAAATGTTCATTATCAATTCTAAAAGTGTGTTTGAAGAAAAAATAAATCGTACAATTGTAATAAAAAATTTTACACTGAATTAGAAATAGAGAAAGGAGAAATCGGAATGCCAGGACCTTTACTATTGTCGGTTATTATTTTGTCTTTTTTAATGATAGGAATAACGCAGTATTTTCATCATACAGATACGACAGAAGAAGTGAAGGATAAAGTACGTCTCGTATTTCCGATTTTTATAATATCTATTTCATTCTGTATTTTATTAAATAAAGATGGCTACATTGTCGCAGTGTTCTCATTTTTCGTCGCAATCGTCTTAATTACCGTTTTATATTATGTAATGAAAGACTTTATACAAAAATAAAGATGTCATAATAGGCATTTTTATTTTGGGGAAAATATAAAATTTCACATACCGTATTTTATATAAAATACATAAAGCATATAACAATAGAAAAGTGTGTACTTTGCTGTGTATGTACTTGTCAATCTTGCATAGCCACTATACTATTAAAATGTAGAGATTATAAAAAGGGGTTGTATCTATCATGAAATTTGAGATGCACACAAAAATTATTTCAAATGAAAAAGAAGTAAGATTACATATTGAAGAAAATATATTTCAATTAATATTGGATGGCTATCACTTATTTACAGTTCAAGAAATATTGCCTTTATATAAATCAAATGAAGAAAGAATTGGAAGTGCAACGATATTGAAGCTAGAGTGGGAGAACGGAAAAACTACAATAAACTATCAACTCGTTTCACTAAAATCAGTAAATTAAAAGGAGTAGAAAAATATGAAGTTATTTCATACAGCGGATTGGCATTTAGGTAAGCTTGTTCATGGCGTGTATATGACTGAAGACCAAAAGATTGTATTAGATCAGTTTGTACAGGCTGTTGAAGAAGAAAAACCAGATGCTGTAATTATTGCAGGGGATTTATATGACCGAGCAATTCCACCTACAGAAGCAGTAGACTTATTAAATGATGTGCTGCAAAAAATAGTTATTGATTTGCAAACACCAGTTATTGCGGTAGCTGGTAATCATGATAGTCCGGATCGTATCCATTTTGGAAGTAGTTTAATGAAAAAACAAGGATTACATATTGCAGGTCAATTTCAATTCCCGTATGAACCTGTTGTACTAAATGATGAATATGGAGAGGTTCACTTCCATCTAATACCGTATGCAGACCCAAGCATAGTGAGGCACGTGTTGAAAAATGAAGACGTACGTTCTCATGATGATGCGATGCGCATTTTTATGAATGAGCTCTCTGAAACGATGGATAAAGAAGCTAGACATGTATTTGTTGGACATGCATTTGTAACTTCTTCAGGAGAAGCGGAGGAGAATACAAGTGATGCAGAACGACCACTTTCAATTGGTGGTGCTGAATATGTAAATAGTCATTATTTTGATAAGTTTCATTACACAGCGCTTGGACATTTACATCAAGCGCATTTCGTACGTAATGAGACGATTCGATATTCAGGTTCACCACTTGCCTATTCAATTTCTGAAGAGAAACATAAAAAAGGTTATTACATTGTAGAACTGAATGAAACTGGTGAAGTAGCAATTGAAAAAAGATTACTTTCACCACGTCGTAAAATGCGAACAGTAGAAGCGAAAATAGATGAATTATTACAGCACCCAGTAAGTGAAGATTACGTATTTGTAAAATTATTAGACGAAAACCCTGTCTTACAGCCGATGGAGAAAATACGATCTGTATATCCAAATGCAATGCACGTTGAAAGAGCGATGCAAAGGCGAGAACTCACAGATACAAATGAAGTAACTGTTTCAAGACATAAAACGGATGATTTATCTCTTTTAAAGGCTTTCTATAAAGAAATGAAGGGGTTAGATTTATCAGAAGAGAAAGAACGCCTATTTATAGATGTATTACAAACAGTGCAAGAACGGGAAGGTGAACGAGGATGAGACCGATTCAGCTTATTATGACAGCATTCGGGCCATATAAACAGAAAGAAATAATCGATTTTGAAGATCTTGGAGAACATCGTATTTTCGCTATTTCTGGGAATACAGGAGCTGGAAAAACAACGATTTTTGATGCGATTTGTTATGTGTTATATGGTGAGGCTAGTGGAGAAGAACGTAGTGATACGAGCATGCTTCGAAGTCAATTTGCTGATGATAATGTTTATACAAGTGTTGAATTAACCTTTCAGTTAAAAGGGAAACGCTATGAAATAAAACGACAACTTGGACATAAAAAACAAGGGAATAAGACTATTACAGGACATGCAGTAGAATTATATGAAGTTATTGATGGAGAAAACGTTCCAGCCGTCGATCGTTTTCATGTAACAGACGTAAACAAAAAAGTGGAAGATTTAATTGGGTTAAGTAAACATCAATTTAGCCAAATTGTTATGTTACCCCAAGGGGAATTCCGAAAACTATTAACATCTGAGACGGAAAACAAAGAAGAGATTTTACGTCGTATTTTTAAAACGGATCGTTATAAATTAATGCGTGAGTTACTTGATCAAAAGAGAAAACAATGGAAAGACGTCTTACAAGAAAAACAAAAAGAGAGAGAGCTCTATTTCCGTAATGTTTTTAAATTACCAATCCGTGATGGAGCATTATTAGAGACATTAGTGGCACAAGAACATGTAAATACGCATCAAGTAGTAGAAGCGTTAGAACAAGAAACAACCGTGTATAAGGCAGAGGTTGAGCAATTACAAGTAGAACAAGATGTTCAAACGAAGCAATTAAAGGATGCAGAAACACGTTTTCATGCAGCAAAATCTGTAAATGAGAAATTTATAGATTTACAACAAAAGAATGAGAAATATAACACTTTACAAGAGAACCGTGCAGCAATTGAAAGGAAAGAAAAATTCTTTAAACGTGCGGAACAAGCAAAGCACTTATTACCATTTGAACAATGGTATGAAGAAGCGATGGAAAATGAGCAGAAAGCTGAAAGTTTGTTAAAACAGATAATCGTCAAACAAGAACAGATAATGAATAGCTTTGAACTTGCTCAGGAGAAGTATGAAGTAGTAAAGAATAAAGAAGCTGAACGAGAAGAGGCTAAAAAACTTGTTCAAAGATTAGAAGAGTTACAAGCGATTATTGAATCATTAGCTGAGAGAAAGCTGAATTTACAAAATGCCGAAATTCAAATAGGGAAATTAAAAGAAAGTATGCAAAAGTTAGATCAACAACTAGAAGAGCATACAAACCAAAAACAGAGAATGTCTGATGAATTGCAGCAATTAGAACAAGCACTTGAGCAATATGTAGCTAAAGTGGAAGAACTAACGAATATGCGAGAAGATGCAAAAGTTTTAAAACAAGCATATGATGTTTGGCAAGAAAAACAAAAATTCGAGCAAGAAAAAGAAGCGGCAAATAATAAAATGCAAGTGGCAGTTCGTGCATATGAAAACATGGAGCGCCGCTGGTTAAGTGAACAAGCTGGTATATTAGCTCTTCATTTACATGACGGTGAATCTTGTCCGGTATGTGGTAGTACGAGTCATCCACAAAAAGCTACAGAGCAAAGTAATGCGATCGATGAAAAAGAGTTAAACGATTTAAGAGATAAGAAGAACATTGCTGAAAAATTCCATGTGCAAGTAGAGGAGAAATGGAATTTCTATCGACTACAATATGAACAAGTGATAGAAGAAGTTGTGAAGCGCGGCTACAATTCGGAAAAATTAGCTGAAACATATAGTGCACTTGTTCAAAAAGGAAAACAATTAGCTGCAGATGTTAATACGTTAAAAGCAAGTGAAGAAACACGTAAGCAGATTGCTGCGAACATGAAAAGCGTAGAAGAAAAAATAGAAGAACTTCAGAAACAAAAACGAGAATTGGAAACAATGCAGCACCGTACAGAAATGGAGTGTATGCAACTTCGTACGTCATATGAACATGATAAACGAAATATTCCAGAAAACTTACAAACAGTACAAGCTTGGAAAGCACAGTTTGACCAAGCTATGCAGGAACTTAGGTTAATGGAGGACGAATGGAAGAAAGTGCAGGAAGCGTATCAGCATTGGCAAAATGAAAATATACGTATTCAAGCAGAACAAAAAGGTGCTTCTAATCAATTTGAAAGTGCAAAATTAAAGAAAGAAGGGACTTTCGCACGCTTTATGAAAGAGCTAGAACAAAGCGGGTTTACAGATGAATTCACGTATAAAAAAGCCAAATTAAGCGATCCCGAGATGGAGATGTTACAAAAAGAAATTCAAGGTTATTATTCATCGCTTGAAGTGCTTGCAAAACAAATTGAAGAGTTAAACTCAGAATTAAAAGATAAAGAGTATATGGATATTACATCTTTAGGTGAACACATAAAAGAACTAGAAATTAATCTCGATATCATTAAAGAAAAACGTCAACGTGCGCAAAATGCGGTAACATATATTTCTGATTTACATGAAAACATTAGACGTATTGACGAACAAATTCACGAGGAAGAAAAAGCCTTCCAAGAACTTGTTGATTTATATGAAGTAATGAAAGGTGATAACGAAAGTCGTATATCATTTGAACGTTACATCTTAATTGAGTATTTAGAACAAATTGTTCAAATCGCAAACGAACGACTACGTAAATTATCAAATGGACAATTTTATTTAAAACGAAGTGAGCGAGTTGAAAAAAGAAACCGTCAAAGTGGATTAGGTTTAGATGTGTACGATGCATACACTGGCCAAACACGCGATGTAAAAACACTATCCGGTGGAGAGAAATTTAACGCATCACTTTGCCTAGCGCTAGGAATGGCAGATGTCATTCAAGCATATGAAGGCGGTATTTCCATCGAAACGATGTTCATCGATGAAGGGTTCGGTTCATTAGATGAAGAATCGTTAACGAAAGCGGTAGATGCCTTAATTGACTTACAAAAATCAGGCCGATTTATCGGTGTCATCTCACACGTTCAAGAGCTGAAAAACGCAATGCCAGCTGTATTAGAAGTAACGAAGCAGAAGGATGGGTGTAGTCAGACTAGGTTTGTGGTGAAGTAAGCTTAGAAAATGGAGTAGGGAATCTACCGATACTTTTAGTGTCATATGTATGAATAATAAAACGTCGTCTCTTCATATTGGAGGCGACGTTTTATTTTATAAAATATCTATGAATTATCTGTAGAAGGCGGCGTATTCTCCAAACGATTATAAGTTTTAAAGGCTGAAATTGCTGAGATAACCCCGCCTACTAAAAATAAAGCGGATCCTCCAACTAAGATGATACGACTGACATATGTTTCCCGTGCTTCTTCGACTTCTTCTTGTAACGCTGTAGGCATATGAATCCCCCTTTATAAAAGTTGTTTTATAAATAGTATATACAAACGCCTAAAATGTGTTAAAATAACTGATGATTTTATGCAGTGGGTAATTAGATGAGTAGGATGCGAGTGGCTAAGTAAATCTTCATCATAAATTTATGTGAACTTCACATAGAGCACATATTAACATTGTATTATGTATATGTACCAAATAAATAAATAAAGTGAATGTAAGTTCTGTTTTCAAAAATTTAAAATCCTTTTATTTCTATATAAAAGTTTTAATCAAGGGTTTTAAAAAATTTGGAAATAGATCTTATGAATATGGAATTCATATAAAAGGGGAATGTCTTATGACAACATATACGAGTGAAATGAGAAAAACTTTAGTTTCAGAAGAAGATGTAGATATTTTAAAAATTATGGCGCATCCAATCCGACTGCAAATTGTAAATGAATTAAGTACGAGAAAAACTTGTAATGTAACACAATTAACAGAGTTACTGAATATTCCGCAATCTACTGTTTCACAACATTTATCAAAAATGAAGGGTAAAGTGTTACGAGCAGAGAGAAGAGGTTTAGAAATTTATTATCATATTAACAATTTAAAAGCGAGTAAGATTGTTAATGTTTTAGGGTATATAAACTAGTGAAATATTTTTATATAAAATAGCCCCTGCTGTTGAGCAGGGGCTATTTTGTGTTGTTTTATGTATTTGTATTTAAAACTTTATAGTTTTTATGATTTACAATTGTTCGATCAAATTCAAAAGTACCACCGCTTACATTTGTAATTTCAACTAAGACCGATTCAGTATAAAGTTTTAATACAGATCCTGTAATCTTTAAATTATTTCGTTGAAAAAGTATAGTATCCCCTACGTTTGCTTTCATAGTACCTCCTCATTAAAGACAGAAATATTTTTTTATTATATATATTAAACCACGGATAGATATATTAGTGAATATTTAGTTTTATTTATTGGAAAAAAATTTGTGATTTTATAAAAAATAAGGTGGATTGAAGTATAAAAAATTTTTCTATTGTATTTAATCAGTAGTTTTTTGTATTTCATCCTTCGTTTTTTGTAACTGATTCTACGTTTTTGACGCTCTGTCTTGTAAGTGCTTACATAAACAAAAACATCTTATACAATGAAGGTGTTAAATCAAAAGAGGTGACCAAAATGAACATAAAAAAAGTAAATTTAGCGAATAGCATTGAAATAGAAAGAGGAGGCGGAAAGGTATGAAAAAATCAACTGTTAATCCATGGCTTGTTGTCCTTGGCACAGTTATAGTACAAATGGGGCTTGGGACGATATATACATGGAGTTTATTCAATCAGCCTTTAGTTAGTAAATACGGTTGGAGTCTTAACGCTGTTGCGATAACTTTCTCAATTACTAGTCTTTCTTTAGCATTTTCAACTTTATTTGCGAGTAAATTGCAAGAAAAATGGGGACTTCGTAAACTTATTATGATAGCTGGATTAGCATTAGGACTAGGATTAATACTTAGCTCACAAGCATCCTCATTAATATTACTTTATGTACTAGCGGGAGTTGTTGTAGGTTATGCAGATGGTACAGCATATATCACTTCACTATCAAATTTAATAAAGTGGTTTCCAGAGCGTAAAGGTTTAATTGCTGGTATTTCTGTCTCTGCATATGGTTCAGGTAGCTTAATCTTTAAATACGTTAACGCACAGTTGATTGAATCAGTTGGTGTATCCCAAGCATTTATATACTGGGGTTTAATTGTTACAGCTATGATTGTAATTGGTGCTTGTTTAATCCATCAAGCTGCAGATCAAGGAGCAGTTCATGAAACAAAAACTGAGGAATACACAACGAAAGAAATGTTAGGCACAAAACAAGTATACTTATTATTTATCATGTTATTTACATCATGTATGAGTGGCTTATACTTAATTGGTATGGTAAAAGACATTGGTGTTCAACTTGTAGGACTTAGCGCAGCAACAGCTGCTAATGCGGTGGCTATGGTTGCAATCTTCAATACATTAGGTCGTATCATTTTAGGACCGTTATCGGATAAAATTGGGCGTTTAAAAATCGTTACTGGTACTTTTGTTGTTATGGCGAGTTCAGTCTTAGTTCTAAGTTTTGTAGATTTAAATTATGGTATTTACTTCGTATGTGTAGCAAGTGTAGCGTTTTGCTTTGGTGGAAATATCACTATTTTCCCAGCTATTGTTGGTGATTTCTTCGGTATGAAAAACCATAGTAAGAACTACGGAATTGTGTATCAAGGATTTGGATTTGGGGCGCTTGCAGGTTCCTTTATCGGTGCACTTCTAGGTGGATTCAAACCAACGTTCATGGTAATAGGTGTATTATGTGTCGTGTCATTCATTATCGCAATTTTAATTCAAGCACCTAAGCAGAAAAAAGAAAAAGAAGAAGAGTATCGCAGCGTAGCATAAGTATACAAATCTTCTATAACACTATGATTACGAAAAAGCATCCTATTCTATTAATTAGGATGCTTTTTTATGAGTTATTTTAACAAGGTTAAATTACTTTTGGGATTTTTATAGATGTAAAAGTGAGTGGAATACCCATTTGGAATATAATAAATTGATACATCGTATTCGAAATATATATTAAATCTTAAATGATAAAGAAGACATTCATTAGTATTTGTAAGATATATTTTCAGAAAAATATTGAGAAAATATATACTTGAGTTTTTTATAAAGCATTGTAAATGAACGTATCTCTAGTTTAGTTTTTTCAATTTTAAAAAGAGGACTTTGAATTTTATTTATAATATAAGTACTTTTAATGCGTTTACATATGATTTTATTAAGAAGCATTAAAATGGTTTATCTGAAAAATAAAAAAAGATTGACAAGTTTATTGAGAAACATTATCATTTCGGTGTAAGATGGTAAATGAAAAACATTATCAATAAAATGGATTTTAAAGTAATGCGCACTTGACCAATTAGTTTAGTAAGTGTATTATTTTTTACAACACAACTGATAATGAAAATCAGTATCATCGGTGTTACTTAATGAAATTAATCTTTATGTGAAAGGATAGAGAAAATGAACTTAGGAGAATTTGATGGGAAAACAGTTTTAGTAACAGGTGCAGCACAAGGCATAGGCAGTGTCGTTGCCAAAATGTTTTTAGAAAGAGGAGCCACAGTTATTGCGGTTGATCAAAATGAAGAGGGGTTAAATGTACTCTTAAATCAAAATGAATTAAACAATACACGTATGAAAACGTTTCGTTTAGATGTGAGTGATAGCGCCGCTGTTGAAGACATGGTAAATCATATTGCAAATGAAATAGCGCCAATAGATATTTTAATAAATGTTGCAGGGGTTTTACGTATGGGACCAATTCATTCGTTAAGTGATGAAGATTGGACTAAAACATTCTCTGTAAATACTACAGGGGTTTTCAATATGTCCCGAGCGGTAAGTAAAAATATGATGTTAAGAAAATCGGGGGCAATTGTTACAGTCGGTTCAAATGCGGCAAATACGCCAAGAATGGAGATGGCTGCGTATGCTGCGTCAAAGGCCGCAACGACGATGTTTATGAAATGTTTAGGACTAGAGCTTGCGGCATACAATATACGCTGCAACTTAGTTTCTCCAGGCTCTACTGAAACTGAGATGCAAAGATTACTATGGGCTGATGAGAATGGAGCTAAAAATATAATTGCTGGTTCTCAAAATACATATAGACTCGGAATTCCATTACAAAAAATTGCACAACCTTCAGAAGTTGCTGAAGCAGTGTTATTTTTAGCCTCAGATAGAGCAAGTCATATTACAATGCACAATTTATGTGTTGATGGCGGTGCTACGTTAGGAGTTTAATAAAAATTCAGGAGGTTATTATATTATGAATGAACATATAGCTGTAAAGGAATTGTCAGAAAAACTTTTAGAAGATTATAAGACTGAATCTTCATTCTTTTTCGCTTCACCAACTCGAACGATATTAGCAGAAGGAGAGTTTACTACAGTAAAGCATCGTGAAATTGAAAGTTTCCCAGAGCTTGTGCAAGCGACATTAAGTAATGCGAAACAAGCTGGAAATCCAAATCCTATCGTTGTGGGTGCTTTGCCATTTGATCGTAGAAAAGAAGTCCAACTCATCGTACCAGAATATAGCAGAATTTCTGAGCGTTTACAATTGGATACAACAAATCAGCTTGAAACAAATGAGAATGTAACATTTGAAATGACACCAGTGCCAGACCCTGAAGTTTATATGAATGGTGTGAAGCAAGGAATTGAAAAAATACAGGACGGTGATTTAAAGAAAATCGTTCTATCCAGATCGTTAGATGTTAAATCTTCCGAAAAGATTGATAAGCAAAAACTTCTGCGAGAATTAGCAGAGCATAATAAGCATGGTTATACATTTGCTGTAAATTTACCGAAAGATGAAAAAGAGAACAGTAAGACGCTAATTGGAGCAAGCCCTGAATTACTTGTTTCACGTAATGGTATGCAAGTTATTTCTAACCCGTTAGCTGGTTCAAGGCCACGTAGTGAGGACCCAGTAGAAGATAAAAGAAGAGCAGAGGAATTACTTTCTTCGCCAAAAGATTTACATGAACATGCGGTAGTAGTTGAAGCGGTTGCCGCTGCACTTCGTCCGTATTGTCATACATTACATGTTCCAGAAAAGCCATCAGTTATTCATAGTGAAGCGATGTGGCATTTGTCTACAGAAGTGAAAGGTGAACTTAAGGATCCAAATACTTCTTCTTTACAATTAGCAATTGCCCTTCATCCTACGCCAGCAGTTTGCGGAACTCCGATGGAAAAAGCAAGAGAAGCTATACAGCATATTGAGCCATTTGACCGCGAGTTCTTTACAGGAATGCTAGGATGGAGCGATTTAAATGGAGATGGAGAATGGATTGTTACAATTCGTTGTGCTGAAGTACAAGAAAATACACTTCGTTTATATGCAGGAGCTGGAGTTGTTGCTGAGTCAAAACCAGAAGATGAGTTAGCAGAAACATCAGCTAAGTTCCAAACAATGCTAAAAGCTTTAGGGTTAAGAGATAGTTCACTTAATGAAAAATAGGGGGAAGAAAGAATGCTAGTAGGTTATACAGAATGGCCAAAAGAATTTGCCGATCGTTACCGAGAAGCAGGATGTTGGCTTGGTGAAACATTTGGAGGAGTGTTAAGAGAGCGGGCTGAGAAATATGGAGATCGAATCGCGGTTGTAAGTGGTAAGAAGCATATAACATATAGTGAACTTAATAAAAAGGTAGATCGTTTAGCAGCAGGTTTACTGAATTTAGGAATAAAGAAAGAGGACAGAGTTGTAATCCAGTTACCTAACATTATCGAGTTTTTCGAAATATGCTTTGCACTATTTCGAATTGGAGCGCTTCCTGTCTTTGCACTACCTTCACATCGAAGCAGTGAAATTAGTTATTTTTGTGAGTTTGGCGAGGCGAGCGCTTACGTTATTTCAGATAAGGCTCTCGGTTTTGATTATCGAAAATTAGCAAGAGAAGTGAAAGAGAAAGTGCCAACTTTACAACATGTAATTGTAGTGGGAGAAGAAGAAGAGTTTGTGAACATAAATGATCTGTATATGGATCCCGTCTCATTACCAGAAGTTCAGCCAAGTGATGTTGCATTTCTCCAATTATCAGGAGGCACAACAGGTCTTTCTAAATTAATTCCTAGAACACATGATGACTATATTTATAGTTTACGTGTTAGCGCTGAAATTTGTAATTTGAATGCAGAAAGCGTCTATATGGCAGTTCTTCCAGTAGCACACAATTACCCAATGAGTTCTCCAGGGACATTTGGAACTTTCTATGCGGGTGGAAAAGTGGTATTGGCAACTGGTGGTAGTCCAGATGAGGCCTTTGCTCTTATCGAAAAAGAAAAAGTTACAATTACAGCGCTCGTTCCGCCATTAGCAATGATTTGGCTTGATGCTGCATCTTCTCGTAATGCCGATTTATCAAGCCTAGAGGTTATTCAAGTAGGTGGTGCTAAGTTTAGCGCTGAGGTTGCAAAACGTATACGTCCTACATTTGGATGTACGTTACAGCAAGTGTTCGGTATGGCGGAAGGATTAGTGAACTATACAAGATTAGATGATCCGGAAGAATTTATTATTTATACACAAGGTAGACCAATGTCTGCACTCGATGAAGTACGAGTTGTTGATGAAAATGACAACGATGTACAACCTGGCGAAGTAGGTAGTTTATTAACAAGAGGTCCATATACAATTCGTGGTTACTATAAAGCCGAAGAGCATAATGCACGATCATTTACAAAGGATGGATTTTATCGCACAGGTGATCTTGTAAAAGTAAATGAACAAGGATACATCATTGTAGAAGGAAGAGATAAAGATCAAATTAACCGCGGTGGTGAGAAAGTTGCTGCGGAAGAAGTTGAAAATCATCTATTAGCACACGATTCGGTCCATGACGTAGCAATTGTATCTATGCCTGACGATTATTTAGGTGAACGCACCTGTGCTTTTGTTATAGCTCGCGGACAAGTTCCAGCAGTAAGTGAATTAAAAATGTTTTTAAGAGAACGTGGTATAGCGGCTTATAAAATTCCAGATCGAATTGAATTTATTGAAGCATTCCCGCAAACAGGAGTCGGAAAAGTCAGCAAAAAAGAACTACGTAAAGTCATTGCTGAAAAACTTATTACAGTAAAACAATAATAAAAACCGGAAGGAAGTGATTAGATGGCTATCCCATCTATTTCAGTATATAAAATGCCAATTGAATCAGAACTACCAAAAAATAAAGTGAATTGGACACCAGATCCGAAACGTGCAGTACTTTTAATTCATGACATGCAAGAATATTTTCTTGATGCATATAGCGATAAAGAATCACCAAAAGTAGAACTTATTTCAAATATTAAAATGATAAGAGAAAAATGTAAGGAACTTGGTATACCAGTTGTTTATACAGCACAACCTGGTGGGCAAACGTTAGAACAACGAGGTTTATTACAAGACTTTTGGGGTGACGGTATACCTGCTGGACCAGATAAAAAGAAAATTGTTGATGAACTTACTCCTGATGAGGATGATATATTCCTCACAAAATGGAGATATAGTGCATTTAAAAAGACAAATCTATTAGAAATTTTAAATGAACAAGGAAAAGATCAACTCATTATTTGCGGTATTTATGCGCATATTGGCTGTCTTTTAACAGCTTGTGAAGCATTTATGGATGGTATAGAGCCGTTCTTTGTAGCAGATGCAGTTGCTGATTTTTCACTAGAGCATCATAAACAAGCATTGGAGTATGCATCTAATAGATGTGCAGTAACGACATCAACAAACCTACTGTTAAACGATTTACAAAGTGTAAAAGATGATGAGAGTGAAGGAATCACTATACAGGAAGTGCATGAACTAGTTGCACAACTACTTCGTGAGCCAGTAGAGAGTATTGATATTGATGAGGACTTATTAAATAGAGGGCTTGATTCGGTCAGAATTATGAGTTTAGTAGAGAAGTGGCGTCGTGAAGGGAAAGAAATCACTTTTGCACATTTAGCAGAACGTCCAACTGTTGCAGGTTGGTACAGTTTACTATCTTCACAAACAGCACAGGTGCTGTAACAAATAGACTACATAATAAAGGGGTAGTAAAGAATGCCTAACAGTCAAAAGATTCGTCATTCGTTATCATCTGCGCAGTCTGGTATGTGGTTTGCGCAACAATTAGATCCGCTTAATCCAATTTACAATACTGGGGAATATGTAGAAATAAACGGAAATATTCATCAAGAAATTTTTGAATTAGCTGTACGTAAAGTTGTAATAGAAGCAGAAGCACTTCATGTTCGCTTCGAGGAGGATGAAATTGGCCCATGGCAAGTTATTGAAGAATCACAGTTTCATATGCATTTTATTGACGTTCGTAAAGAAGAAAATCCTGAAGAAGCTGCTAAAGTATGGATGAAAAATGATTTATCTATGCCAGTCGATTTGAAAAAAGATACATTATTTACTGAAGCACTTATTCAAGTTGAAAATAATCGTTTCTTTTGGTATCAGCGCATCCATCACATTGTGATGGATGGCTATGGATTTTCACTTCTTAGCCAAAAAGTGGCGAATGAGTATACATCACTTATAGAAGAAACAAACAAGAATGAAAAGCCGTTTGGTTCTCTTACAAAAGTTGTGCAAGAAGATATTGAGTATCGTGATTCTAAAAAATTTCAGGAAGATCGTACTTTTTGGTTAGAAAAATTTGCGGATGAACCAGAAGTTGTAAGCTTGGCAGAGCGGGCACCGAGAACATCAAATGGATTTTCACGAGAAACAGCTTATTTATCTAGTTCTAGCACGAAAACTTTATTAGAAGATATCAATATTTCGTTAACAAGTTGGCCGGAATTCATTGTCGCTGTAACAAGTATTTATATGCATAAGTTAACAGGTGCAAATGATATTGTTTTAGGTTTACCGATGATGGGACGTCTAGGTTCGGTATCTATTCATACACCAAGTATGGTAATGAATTTAGTGCCACTTCGTATTACAGTAACTCCAAATATAACTCTTGCGGAATTATTGCAGCAAGTTTCTAAAGAAATCCGAGATGTACGTCGCCATTATAAATACCGTCATGAGGAGTTAAGAAGAGACTTAAAGTTACTAGGTGAAAATCAAAGGTTGTTTGGACCGTTAGTGAATGTTATGCCTTTTGATTACGGGCTAAATTTTGCTGGAAATCGTGGTATTACGCATAATTTATCAGCAGGACCTGTCGATGATTTATCAATAAATGTATATAAACGTTTTGATCAAAATAAGCTAATGATTCATTTTGATGCAAATCCTGAAGTATATAATGGCGCGGAGCTAGCATTGCATAAAGAAAGATTTATGAGTCTATTTGAATTAGTAGTAAATAATTATGAGAAAAACGAGTCGATTGGAAAAATAAACATTACTCTGCCTGAAGAAAATCATAAAGTTTTATTGGAATGGAATGAAACGAAGGAAGACGATGAGTTACTCAGTCTGCCTATATCATTTGAAAAACAAGTGCAAAAAAATCCCAATAAACTAGCCATTACTTGTGACGGTGTAAACCTTACGTATAAAGAGCTAAATGCACGAGCGAATGAACTAGCACATTATTTAGTAGAAGAAGGAATACGACCAAACCAGTTTGTAGCTTTAGTATTCCCTAGATCAATAGAAATGGTAGTTAGTATGCTAGCAGTTTTAAAGGCTGGTGCAGCGTATTTACCAATAGATCCAGAATACCCAGCAGAAAGAATTAATTATATAGTAAATGATGCAAAACCAGTTTGTATCATAACACATTCATCTGTTTCATCTAAGTTAGTTATAGAAAATGATATGAAAAAAATTGTATTAGATGAAGAAGAAACGAAACTAGCGTTACATACATATTCTCGTATGAATATAGCATGTAAGAATGATGTATCACTTTTAAACCCAGCCTATACAATATATACTTCAGGCTCAACAGGAAACCCAAAAGGTGTAATTGTTCCTATGAGAGGTTTAAGTAACTTTTTAATGGCTATGCAACAAAAGTTTTCATTAAATGAAAATGATCATTTATTAGCAGTTACAACGTTTGCGTTTGATATTTCTGCTCTAGAAATTTATTTACCTCTTATTAGTGGTGCAAGTTTAACAATTGCGCAAAAAGAAGACATACAAGAGCCATCAGCATTAACGACACTTTTACAAGAAGAAAGAGTGACCATTATGCAGGCTACACCGACGCTTTGGCAGGCGTTAGTAACTGATTATCCAGAGAAGCTACAAGGGCTAAATATACTAGTTGGTGGTGAAGCTCTTCCAGAGCATTTAGCAAATAAATTAAAAGAATTAGGTTGCTCAATAACTAATTTATATGGACCAACTGAAACGACGATTTGGTCTACTTTCATGAACATTGATGAAGGTGAAAAGGGTATACCTCCTATTGGAAAGCCAATTTGCAATACAGAAGTGTATGTATTGGATGCAGGGTTACAACCAGTTCCACCTGGAGTTATTGGGGAATTATATATTGCAGGGGAGGGACTTGCAAGCGGATATTTAGGAAAACCTGAGTTAACAGCTGAACGGTTTATTGCAAATCCTTATGGAGAATCAGGGAAGCGCATGTACCGTACAGGAGATCTTGTGAAATGGCGTAGTGATGGTGCGTTAGAGTACATTAGTCGCGCAGATCATCAAATTAAAATTCGTGGATTCCGAATTGAATTAGCTGAAATTGAAACGGTATTACAACGACATGAAAATATTCAACAAGCGGTAGTAATAGTACGAGAAGATCGTCCAAATGATAAACGCATCATTGCGTATATCGTTGCAGAAGAAAAGGAACCGATTAATCTTTCAGAAATTCGTTCTTATGTTTCAGAAAGTTTAGCGAATTATATGATACCATCAGCATTTGTTGTGCTAGAAGAATTACCATTAACGCCAAATGGTAAGGTGGATAGAAAGAAATTACCTGCTCCTGATTTTAATAGAATGGACAATGAGAGGGTTGCTAGAAATCCGAAAGAAGAAATATTATGTGATTTATTTGCAGAAGTACTTGGTGTTTCTCGAATTAGCATTGATGATAATTTCTTTGAAATGGGTGGACATTCACTTCTTGCATCTCGTTTAATGGCAAGAATTCGTGAAACGTTAAGTGTGGAATTAGGAATTGGGAAACTATTTGAATCACCAACTGTTGCCGAACTGGCGAAACAATTAAACCATGCAAAAAGCGCAAGACCAGCTATTCAGAAAGCAAGTAGGCCAAATGAAGTTCCACTTTCATTTGCACAGCGCAGGTTATGGTTCTTAAATTGTTTAGAAGGTCCAAGTCCTACTTATAATATTCCGCTAGTCATTCGTATGAATGGAATATTGAATCGGGAAGCATTACAAGGTGCTTTTTATGATGTAGTTGAGAAACATGAAACACTTAGAACAATTTTCCCTAACGTATTAGGTAGTTCCTATCAGAGAATTTTAGATATGGAAAACTTAAATCTAGAAATGGTTATAACTAATACATGTAAAGATGAATTAGAAAGTGTACTTTCAGAGGCGGTAAGATATAGCTTTAACCTCGATTTTGAGCCGGCAGTTCGTTTACAACTTTTTACAGTGAGTGAAAACGAACATGTATTATTAATTTTATTACATCATATTGTAGGTGATGGCTGGTCATTACAGCCGTTAACGAGAGATTTTACAGCGGCGTATAAAGCGCGATGTCAAGGTGACAGAGTTCAGCTGGAGACACTACCAGTTCAATACGCGGATTATGCACTTTGGCAACAGCAATTGCTAGGTGATGAAACGACACCAGAGAGTCTTATTTCAACACAATTAGATTTTTGGAAAGAAGAACTTAAAGGTTTACCAGACCAAATGGAGTTACCTACAGATTTCCAGCGTCCAATTGAGACGAGTTACCGCGGGGAAACAATTCATTTTCATATAGATGAAGGTATGCATAGTAGGTTAGTAGAGCTTGCACGTAAAAATGGAGTTAGTTTGTTTATGGTATTGCAAGCAGGGCTTAGTGCACTATTTACAAGATTAGGTGCAGGCACTGATATACCAATTGGAAGTCCGATTGCTGGAAGAAATGATGATGTACTTTCAGATATTGTTGGTTTATTTGTAAATACATTAGTGTTACGTACAAATACATCAGGAGATCCAAGTTTTAAAGAATTATTAAATAGAGTGAAGCAGGTAAATCTTGCAGCTTATGAAAATCAAGATGTTCCATTTGAAAGGCTTGTTGAAGTGTTAAATCCAGTACGTACTCGAAACAGCCACCCGTTGTTTCAAGTTATGTTAGCTTTCCAAAATACGCCAGAAGCAATCTTTGATGCCCCGGATATAGAAGCGAGCCTTGAAATTCAAAGCGTCGGTTCTGCAAAATTTGATTTAACATTTGAAATTAGTGAGAGTAACGGGGTTGATGGTACTCCGAACGGTTTACATGGATTACTAGAGTTTAGTACCGATTTATATAAACGTGAAACGGTTCAAAAACTAATAGAACGATTCATTTTGTTATTAGATGATGCAGCTACAAATCCGGATCAATCAATTGGCAGATTAGAAATATTAACTGTAGCAGAGAAAAATACAGTGTTAGAAAAGTGGAATGGTGGTTTTCAAATTGCACCAGAAATGACATTGCCACAATTGTTTGAAAAGCAGGTTCATATAAATCCAAATTCTATTGCTGTTGTCTTTGAAGATAAGAAATTAACTTATGAAGAGTTAAATAGAAAAGCAAATAAAATAGCTCGATTCCTAATAGCAAAAGGGATTGGTCCTGATCAACTCGTTGCTTTAGCGATGCCAAGATCATTAAACATGGTTGTAAGCTTATTAGCTGTTCTTAAAGCTGGTGCTGGATACCTTCCGTTAGATCCAGATTACCCAGCAGACCGTATTTCATTTATGCTACACGATGCGAAACCAACATGTGTTTTAACGAATTCAGAAGTGGAAATTGAATGTGATGAGGCACTAAAAGTTTTAGTTGATGATGTAAAAGTAATAGCAGAAGTTGAGAAATATAGTGAAGAAAATATTGATGAAGTGGAACGTATTAAGCCATTATCTCCATCACATATTGCTTACGTTATTTATACGTCAGGCTCAACGGGTAGACCGAAAGGCGTTATGATACCTCATCAAAATGTAGTAAGACTTTTAGGAGCAACTGATCATTGGTTCCAGTTTGACGGAAACGATGTTTGGACGATGTTCCATTCATACGCTTTTGATTTCTCGGTTTGGGAAATTTGGGGACCTTTATTATACGGAGGGCGTTTAGTTGTAGTGCCACATACTGTAAGTCGCTCACCGAAAGAATTTTTACAGCTTCTTGTTAAAGAAAAGGTTACGGTTTTAAACCAAACTCCATCAGCGTTCTATCAATTGATGCAAGCAGATCGTGAAAATGAAGAGATTGGCCAAAAATTATCTTTACGATATGTTGTTTTTGGAGGAGAAGCACTTGAGCTAAGTCGCTTAGAAGATTGGTATAGTCGACATCCTCATAACGCACCAAAGCTTATTAATATGTACGGTATTACGGAGACGACAGTACATGTTAGTTATATTGAATTAGATGAAACTATCGTCTCTTTACGAGCAAATAGTTTAATTGGGTGCAGTATACCTGACCTTAAAGTGTATGTATTAGACAACTATTTACAACCAGTGCCACCTGGAGTAGTTGGAGAAATGTATGTTGCAGGTGCAGGGCTTGCGCGTGGATATTTAGGAAGAGCAGGATTAACGGCTGAACGCTTTATCGCAGATCCATTTGGAAAGCCAGGTACAAGAATGTATCGTACAGGAGACTTAGCTCGCTGGCGTAAAGATGGGACGCTAGATTATATAGGACGTGCAGATCATCAAATAAAAATTCGTGGATTCCGAATTGAATTAGGAGAAATAGAAGCAGTCATAATGAAGCACCCTAAAGTTGAGCAAGTAGTCGTTATTGTACGGGAAGATCAACCAGGGGATAAACGGTTAGTTTCTTATATCGTTGCATCAAATAATGAAGCGATTGATACGAATGAAATGCGTCAGTTTGCTAGTGGTAGTTTACCAGATTATATGGTTCCATACGCTTTTGTAGTAGTAAATGAGTTACCTTTAACTCCAAACGGTAAATTAGATAGAAAGGCATTGCCAGCTCCAGAATTTATCGCATCATCTTCTAGTCGTGGTCCAAGAACACCGCAAGAAGAAATGTTATGTGACTTGTTTACAGAAGTGCTAAGTGTACCTCAAATTGGAATTGATGACGGATTCTTTGATCTTGGTGGCCATTCACTCCTTGCAGTGCAGCTTATGAGCCGCATGAAAGAGGCGCTTGGAGTGGAATTAAATATTGGCACTTTATTTGCAGCACCGACTGTTGCAGGGTTAGCTGAAAGACTTGAGATGGGGAATGGTCAAAGTGCACTTGATGTGTTGCTTTCATTACGAGCAAGCGGGGATCAATTACCACTATTTTGTGTACATCCAGCAGGTGGATTAAGTTGGTGCTATGCAGGACTTATGAAATCTTTAGGAACAGATTATCCAATCTATGGTGTACAAGCACGTGGTATCGCTAAAAATGAAGAACTTCCAAAAAGTTTAGAGGAGATGGCGGCGGATTACTTGAAACACGTTCGTGAAGTACAGCCTCATGGACCATATCGTTTATTAGGTTGGTCGCTTGGAGGAAATGTTGTGCATGCAATGGCAGCGCAATTACAAAATGAAGGGGAAGAAGTAGAATTACTCGTTATGCTTGATTCTTATCCTGGACACTTCTTACCGAATACGGAAGCGCCTACTGAAGAGGAAGCGTTAATCGCATTACTTGCTTTAGGCGGATATGACCCAGATAACATGGATGGTAAACCACTTACAATGGAAAGTGCAGTTGAAATCCTTCGTAAAGATGGAAGTGCATTAGCAAGTCTTGAAGAAGAGACTATATTGAACTTGAAAGAAACATATGTAAATTCAGTAGGGTTGTTAGGGAAATATGTACCGAAAGTTTATAACGGAGATATCTTATTCTTTAGATCTACTGTTATACCAGACTGGTTTGATCCTATTTCTCCAAATACGTGGCTAAATTATTTAGATGGGCAAATTGTGCAGCACGATATTGATTGTAGACATAAAGATCTATGTCAGCCAGGTCCACTTACGGAAATTGGACAAGTATTAGCGAAATATTTGCAGAATAAGAAAGGGGTAAGTAGAGTATGACGAATCCATTTGAAAATGATAATTACACATATAAAGTATTAATAAATGAGGAGGGCCAGTATTCTCTCTGGCCTGCTTTTCTCGATGTACCTATTGGCTGGAATGTCGTATATGAAGAAGCTAGTAGGCAGAGTTGCTTAGAATATGTTGAATATAACTGGAAAGATTTGAATCCACAAGGTAATCAAGTTCGCGAAAAAACATTAGTAGGAAAACGATAATGGAAGAAAAACTAAATCCAAAAGTAGTTGTAAGTATCGTTTATATAACTGCGATGTTTATGGCTGCGATGGACGCAACGATTGTAAATGTAGCACTGCAAACGATAAGTAGAGAACTACAAGTACCTCCATCTGCAATGGGGACGGTGAATGTTGGATATTTAGTTAGTTTAGCTGTTTTCCTTCCGATTTCTGGTTGGTTAGGAGATCGTTTTGGTACGAAAAGAGTATTTTTAATTGCTCTTTTCGTATTTACAATTGCATCTGCTTTATGCGGAATGGCTAACGATATTACTTCATTGAATATTTTCCGTATTATTCAAGGTGCTGGCGGAGGGCTTTTAACACCGGTTGGAATGGCGATGTTATTTCGAACATTTTCACCAGAGGAAAGACCGAAGATTTCCCGGTTTATTATACTTCCAATTGCTGTAGCACCAGCAATTGGTCCTATCATCGGTGGTTTCTTTGTAGATCAAATGTCTTGGCGTTGGGCATTTTATATTAATCTACCGTTTGGAATCGTTGCATTGCTATTTGGACTTCTATTTTTAGCAGAACATGTTGAAAAATCAGCTGGTCGCTTTGATTCGCTCGGCTTTATTTTATCAGCACCAGGATTTGCGATGCTCATATATGCACTCAGCCAGGGACCATCAAAAGGGTGGATTTCTCCAGAAATTATGAGTACTGGGATAGCTGGGGGTGTATTCATTACATTGTTTATAATTGTAGAACTGAAAGTAAAGCAACCGATGTTAGATTTACGCTTATTAAAAGAACCAGTCTTTAGAAAGATGGGCATTATATCATTATTTTCATCAGCTGGTTTATTAGGAATGTTATTTGTTTTTCCTCTTATGTATCAAAATGTGATAGGAGTTTCTGCACTGGAATCAGGACTTACGACATTTCCAGAGGCGATTGGATTAATGATTTCTTCACAAATTGTACCATGGTCATATAAGAAATTAGGAGCTCGAAAGGTAATTTCTATTGGATTAATATGTACGGCGGTTATATTTGTTTTATTGAGTTTTGTAAATCACGATACGAATCCGTGGCAAATCCGGGCATTATTGTTTGGTATCGGTATTTTCTTAGGTCAATCTGTCGGTGCGGTTCAATTTTCTGCCTTTAACAATATCACGCCGCCTTCTATGGGGAGAGCGACTACTATATTCAATGTGCAAAATCGACTAGGTTCAGCAATAGGAGTAGCGGTTTTAGCTAGTATACTAGCTGGTTTTGGAGGTAATAACGTTCAATCCGATTTTTTACCATATCAAGCAGCATTAATTGGGTCAGCAATATTTTTGCTCATAGCACTACTATTTTCTTTACGTATTTCCGATAAAGAGGTAATGTCAAAGAAGAAAGAAAAAACATTATCTGTATCAGAAAAAGAGAAAGTACTTGTCAATGAATAACAATATACGTATGCTTTTTTATAAAAATTGATATTCGTTGAATAAAGGAGAGTTTACATGATAGAAAGTAAAGTTGTAGATTCTATTCCAACTTTAAATGAGAATGATTGTCAAATATGGTGGGCAAGAATTTCGGATTTACAATCATGGCATTACAATTTACTAAATGATATAGAGCGAGAGAAAGCAAATTCGTATCATCATTCGGCAGATCGAGCTCGTTTTATAATAGGTTGCGTAATAAGTAGATTAGTTCTCGGCAAGATACTTTCTATGTCACCAGTCCAAGTACCAATTGATCGAATGTGCTCAGTATGTAAATTGCAGCATGGAAGACCACAATTACCAGAAGGTATGCCGCAATTATCCGTTTCGCATTCAGGTGAGTGGGTTGTCGTTGCATTTACAAAATCTGCACCTGTTGGCATAGATGTAGAACAAATGAATCCAAGTATAGATGTTATGAAAATGGCAGAAGGTGTATTAACAGACATTGAAATAGCGCAAGTTATAAAACTGCCAAATGAACAGAAAATAGAAGGTTTTTTAACATATTGGACTCGAAAAGAAGCGGTGCTGAAAGCGACAGGTGAAGGACTAATGATTCCACCAGTACATATTACAGTATCAGCTCCAAATGATCCTCCAAACTTGTTGGTTTTTAAGGATAGACAAGAGTTAGCAAGTAATACAATGATGGAAGATGTAAGGCCTAGTTTAGATTATAGGGCTTCTGTTGCAATATTCAGTAAGGAAGTGACTGAAATTACGCAATTAGACGCGGCAGCACTTTTAAATCTTAAATAAAAAAATTACAGAAGAGGTGTTCCTCATGTTAGTAGCGGAAAATAGAAAGAATGAATTCACTTATAATGTACAAGCAATTAAAAATATTTTATTTTCTGGAGATACATCATCCATTCATGCTTTAGAAAAGCTTTTAAATGATACAGTTCAGTTTGATGTTCTTGAACAAGAGGCACTTGGTAGACAGTACATTCCGAAAGAAGCAAAGAATTTCTTTGATAAAGATGGAACATTTCTTTACCGTGTATCTAATGTTAGTTATAAAGGAAAGGTGTTATCTGAAAATCTAATTTTTGCAGACACTTCGTTTTTACCGGACGCAATAAAGAGTGAATTAGAGAGTGGAAATATTCCTGTTGAAAAGCTCATAGAAAAGATGGAAGTAAGAAGAAACGTATTATATGAAGGATATCAGCCATCTGGAAATATTATTGAATTGTTTGATGGATGTTCTGTTACAGCGAATGTGTATCCAACTAGAAAGTATCAAATTGTAAGTAACTGCAAATGTGTATTTTATATTTGTGAAGTGTATCATGCAGAGAATATAAAGCAATTGCTTAAATAAAAACAAGAAACCAGCCTATAAAATGGCTGGTTTCTTGTTTTTATTTAACAGCTTCTTTTAATTCTTTACCCGCTTTAAATGCAGGAACTTTACCAGCGGCGATTTGAATTTCTTCGCCAGTTTGCGGATTACGTCCTGTACGAGCAGATCTTTCGCGTACTTCAAAAGTTCCAAACCCGATTAGTTGAACTTTATCTCCAGATTGTAATGCATTAGCAATTGTGTCAAATACGGATTGTACAGCTGCAGAAGCGTCCTTTTGAGAAATATCAGCTGATTGAGCTACGTTTTTAATTAATTCTGTTTTGTTCATGTTTTCACCTCATAAAAAAATTTTTGGAATGAATGTTTTAGTATAATAGATAGTAAAGATAAAGCTATCACTATGATTAGAAAGAATACTATATAATTATGTTAATTTCGTTGCAAGAGACTGAATCCCTTCTATTATTTAGGGATTAATTAAGAATCGATGCATATAAAAAGCTTTAATATGAGGATGAGGGGGAGTATAAGAATGATTTTTCGTGAAAAAAATGAGAAGGAAAGTATATTAATTCGTCAACATGATCATGGTTTTTTAGCTGGAGAGATTGCAAAGCATATAAAAGAAGACTTTTTTGAAGATAAAACATATTTAAAAGAAACAGTTGATGCAATATATGAGCATGACAGAGGATGGATAGAGCTTGATAAAGTACCAATTTTGAATGATGCTAAAAATATTCCATATACATTTATGGATTGTCCAAGCCCATTACGTTTTGTTTTTTATACGATTGGAATGAATGAAATTGAAAATTCTAATCCATACGGGGCATTGCTTTGTAGTAAACATTTTTTATCATTTCCACTAAACGAGGAAGATGAAGAGATGATGTCATTTTATAAACATGAATTAGAACGACAAAAAAGAATTTTGAAAACGTTAACAAAGGAACAGTTTGCGATGTTCGATAAGCATTATAGATTATTAAAGTTTTGTGATGAACTTTCTTTATACGTATGTATGAATAAGCCTGGTGTCAAAAAGAAAGATGAAATTGACTTATTTAAAGATGGTTTTGAAGGAACAGAAATGTTTAATAGTAAAGAGGAGAAACTTATTCAAGCTGAATGGGTGGACGAGGAAACAATTCGGATTACACCATTTCCATTTCAAACGGAATTTTATACGTATGTAAAATATAAAACGATAAATAAGCATGAAATGAAAGAAAAAGGGATTGCAAAGGCTGATAGAGAATCAGAAATGAAGAAACAAACCATTCGTTTCATACAATAAGGAGGTAATATAAATTGAAAGATTATATATTAAAACAGTGTGATTACCATGCTTGGGCTAATACTAGATTATTCAATCGATTAAAAGAGTTACCAAACTATGAGACAATTTTTAATGAGCAGATACAGAGTGTATTCCCATCCATTAAGGATACTTTTGTGCATATTTATATTACAGATCAAGTGTGGTTACATATATTGCATGGTAAAAGTATGAATGAAGCAATACAAGACCGAGAAGAGTTACGAAAACAAATTGAAACTAAATCGTTACATGAATTAGAAAAAATGTTTGAAAACATGGCAAATCAATATAAAGAGTTTTTAATTACAATACAAGATGTGAATGCTGTATTTGTTATTGAGAATCCATACGTAGGGAAATTAGAAACTTCGATTTTAGAATTAGTGCAACATGTCGTAAATCATGGTACATATCATAGAGGAAATATAACAGCGATGATTCGTCAACTTGGTCATTCATCGACAATGATGGATTTTGTACTGTATTTACATATGGTTAAAAAGCAGGGAGAGTAATATAGTTTGTAAGAAGGAGAGGCTTTAATTATAGAAGTCTCTCCTTCTATTTTATTCTGCATTCATGGTAGATCGACTGATTAAAGTTTTCTTAAGAAGCTTTATTTTCTTGTAATTGCTTAGCGTATTGTACAGCCTTATATGCATTGACTCTACCGTTTTTCCAGTACGTACCTGTACCACTAATTTTATCAGTAGTAGACTCAATAATTTGGCGGATTTGTGTATTGCTATATCCTTGATTTGCTAAAAGAGCTGCGACTCCTGCAACATGAGGTGTTGCCATAGATGTACCACTTAATGATTGATACGTGCTTCCTTTATATGTTGAATATATATTTGAACCTGGTGCTGCAACATCTACCCAGCTACCATAAGTAGAGAATGAAGATTTTCTATCTGATTGATCTGTAGAAGCAACTGCAATTACTTCGCTGTAATAAGCAGGGTAATTAGCTTTTGTATTTCCAGCATTTCCAGCAGCTGCAACTATAACAGAGCCTTTATTCCATGCATATTGAACGGCTTGTTGTAATGCAGTACCACCATTTGGAGCTCCTAAACTTAAACTAATTACTTTTGCACCCGAATCAGCAGCTTCTCGAATACCTTGCGCTACAGCATCAAGAGTACCACTTCCTTGATTATCTAATACGCGGACAGCATAAATTGAAGTTTGTGGGGCAACACCAGCAATTCCGACGCTGTTATTCGTAAGTGCTCCAGTAATTCCAGCACAATGTGTACCATGACCATTACCATCATCAGATGTATTGTCGTTATCAACATAATCATGCCCATAAATTACTTTCGAAGCCAGATCAGGGTGTGAGCCTTGAACTCCTGTATCAATAATAGCTACTTTTACACCAGGATCACTTCGTTGGCTATCCCAAGCTTGTGGAGCTTGAATCTTTTGTAACCCGTATTGATTATTAAAATATGGGTCGTTTGGAGTCCAAAAGGCGTGAACGTAATAATTCGGTTCTGCATATTCCACATCTGGATTATTTTTATAGCTCTTTATTTTTTCTTTTACAGTACCTTTTGAAAATTGTACGACTTCAAAACCTAACTTATCATCTTTAGATAAGACATTAGCTCCGACAGATTTATGAAAAGATTGCACATTACTTAAAGATGCATTTTGTTTGAACTTAACGATTAATTGGTTAGGAACGTAATCAGTAGATGATGTTTCAGCGCTTGAAGTATTCGTGTTAAAGAAGAAACCACCAATAATAAATGACAAAACAGATAGGAAAACGATGATTTTGTTTTTCAAAAGATTTTTCCTCCCTTTTCTTGGATGAGTTTTTCAGCGACACCTTAATGTCGCATTCCTTTTCAACTATATAGTTAGACCATACGATTTATGACATTTATGTGAAAAACTTTTGAAGGAATAAAAAGGAGTAAATATTGATATAAATATATTTTTAATGATAGTAATTAAGTAAAAGAGGGGATGAAAAAAGGAACGCTCATCATGTATGAGTCATTCCTTTTTTCATAGATTAACTTGCCTGTTTTTTATTATTTTCTTTCAATTTCTCTGCTTGTAAAAAGCGATTCGTTTCAGCAACAACAATACTACTTAATCCAATTAGACCAATCAAGTTTGGAATTGCCATAAGTCCATTTGCAATATCAGCAAATGTCCATACGATTCCTAGCTTTAAATTAGCACCAATTGCAATCATAACAATAAAGATTGCTTTATAATATTTAACTGCACTTTCTCCGAATAAATAAGCTACACATTTTTCTCCATAATACGACCAGCCTAAAATAGTAGAGTAGGCAAATAAAATAATTGCGATACCGAGAATCATACTACCAGCAGTACCAAATACAGATTGGAATGCAAGTGTTGTAGCTTCAACGCCAGTTTTACCAGATCTCCAAGCACCTGTAGTAATTAATACTAGTCCTGTAATTGTACATACAATAAACGTATCTAGAAAAGTACCAGTCATTGAAACTAAAGCTTGCTTTGCAGGCGAATCAGTTTTTGCCGCCGCCGCGGCAATAGGGGCACTCCCTAAACCAGCTTCGTTCGCAAATACACCACGCGCCATTCCGATTTGAATAGCTGATGCAACTGTTGCCCCAATAAAACCACCAGCAGCTGCTGTACCATTAAATGCACCAGAAAAAATAAGTGAAAAAGCTTCTGGAATTTGTTCGTAGTGATAGAAAATAATTATAAGACCAGCAATTATATAAAAGAAAGCTTTAATAGGAACGACATATCCCGTCACTTTCCCAATTTTTTTTACACCGCCTAAAATAACAATTGCGATTAAAAATGACATTACTATACCAGTTAAAGCAGGAGGGAAAGAGAAATTAATTCGCATTGCCTCTGCAACTGAGTTAGATTGCACCATATTACCAATACCGAAAGAAGCAGTTGTGCCGAATATAGCGAATAATACTGCCAGCCATTTCTTACCTAAACCATGCTCTAAATAATACATTGGTCCACCTGAATATTCACCATTTTCATTACTAACACGGTATTTTACTGCAAGTATTGCCTCGGCATACTTTGTTGCCATACCGAATAAAGCGGTAATCCACATCCAAAATATTGCACCAGGACCACCAATTGTAACAGCTGTTGCAACACCGGCTATATTTCCCATACCAATCGTTGCGGCCATAGCTGTCATAAGTGCTTGGAAGTGACTAATATCTCCAGAAGAAGAGGTATCTTCTGATTTTTTAAATGCTAGTTTGTGAGCGTATAATAGTTTACTAAACTGTAAACCTTTTAAACGCACTGTGAGAATGATACCTGTTCCAACGAGTAGCAACAAAGTTGGTAATCCCCACACGTATTGATTCAGTTGTTCTAATACTTTACTTACTGTCTCCATCTTTATTCTCCTTTTTTAGAAAAAATAAAAACCACTTCAAGTAAATGAAATGGTCTCTGGAGAAACAAGGGATAGAAAAATAAACCGATACAATCGGCTTTTTCTTTCGCTTGTCTCTGTCCTTTTACCTGAGAGATTATCCGCTGTAGTAGCGGATTTGCTCCTTCGGTGCTCGTTTTCCTCCGCGCTCTATGAAAGCGAGAGGGAGTCTCTCCAGAGATTCGTCCCCATGCAGTTCTACTTGTAACCAAGACCTGAGAGTTTCAAAGCTGGTATAACAACTTTTTGCCCCGTCGGTAGATCAATAGACCTTCTCCTGAATGGTTCATCCGAATTATAAAATTTATAAACACATTGATTGTAAATCAATAAAAACATTATAGACATACAAATTGTGAATTGCAATCATTTTTTATTTTAAAATAGTAAATAGTTTTATTTTTTTGTAAGTCCTAATTTATCTTCAACTTCATTTAAAGTAGATAAAGCGATGACAATATGTTGATCCGCAAGTCCTAAAGCTTGTTTTGTTTTTTCAATAGTTTCATCGGTTGGAGTAGAGTTATTTGCTCCGTCTATAATTAAATTTGCTGCATTTTTCATGAAATTTGATGCGGATTTAAACTGAGTTGTGAATTGAATTAGTTGTTTTTGTATATCTATATCTGCTATATTTTCTTCAATTTTAAGCGTGTCTATTTTGTTCATAATTGTTTCGTACTGCTTGGAAACAGCACTCATTGTAACTAATAGTTTATTTCGATCTACTGAATCTCCATTCGTGTTAATCTCTTCCCAGGCAGGTAACCAATCTTTTTCGATGATGTCATTATAATGAGTAGTCAATTCATTAATTTTAGGTTGTAATTTAGTTTTGAAAGTTTTTGTATCCGCTGTTTCTACAGTTGCTTTTTCGTTGTTATTTTTAACATTAGTAACATAGAAAATCGTACCGAAAATGATGAAAATAGAAATAACAACTGTCCATTTAGTAAAAAGTAATTTCTGCAATATGTAACGCCTCCAAAATTTAAAAACTTATAATTATAATATATAACAATAATGTTGTTTTAAGTAGAGAAAATAGGTTAGAAATGATTTAAAATATATCTTTTCTATACATAAATAATTAAAGTTAGTAAAATGATGAAAGTTATATGTGAGAAAAGAGGGTTTTTAGTGAAAATGAATAGAAGAAAACTAGTTTCAAGTATTTCAATGGTTATGTTATTAGTTGGTTTAATTGCATTCATATTTATGAATAAAGAATCTAAAATTAAAGATTTTCCAGTGCCAATGTCAGCAATCCATATTAACGATGATAAGGAAGAGGACTATCAATATATAAGTGTAATGCAAATTACAAAGGCGAGTGGATGGGAGAACTTAGGGGAAAACGGGCATACTGTTAGTTTTAAAAAAGGGGAGCGGAAGGTAGCAGTAGTACATTATCCGGGAGAAATTACGTATTATGTATTTGAGAAAAAGATGAATAAGGGAGATTAGCTAAAGATGTAATTCATTAAGAGTTACATCTTTTTTTATTCTGAATCATTTGAAATTAAATTCGATAGATGTTTTGATAGATGTAGTGATAAATATGATTAGTTCTATATGTCTATAAAAAGTATTAGGATGATTATAAAAATATTATGTGAACTAATTATTGTGAGAAGAAGATAAATTATATGCTAAAGGGGGAATTAAAAATGCTACTAAAAACAATCTACTGTAAGGTGGAAGAAGAGAAAAAGGAATTGTTTTCAAATGCGCAAGGAAAATGGCGTGATATACGGCACCTAGACGGTTTTCATGGACAATTTGGTGGATGGTATGAAGATGAGGCATGTGTATTTACTTTATGGGAAGATAGAAGTACATATCAATCATTTATGAATGATGCTCACGATACAATTTATTTAAATAGTAATCAAGAGGATACGTTTCTTGCATGTGAAATTGAATTATTTCAAACGTTGTATGATATAACTGATACGTATTTGAAAGACGTTGTTACAGAAGGATCATTCGTAAGAGTTGCTATATGTGATGTAAAGATGGAAAAGGAAAATCATTTTTTACATAAGCAAGAAACAATTTGGAATAAAGGAATGGAAAAAGCAAAAGGAATGTTAGGTGGAGTAGTTGGGAAGTCTTTAAAAAATGAAAATCGTTACATAGTGTTAACGTATTGGAAAGATGAAAAGACACATCAACATTATGTGGAAGAGATTTTCACAGATTTATATAAATTAGCTAATATTCATGAAGAGATAGAAGAGATAAAAGGAAAACAAGCTGTATGTAAGGAAGAATGGCTTGTATATTAAACGCTGAAAAAGTGCATAAATGAATGTATAATAAAGATATTTTCTTATAAACAAGTAATTAATAGAAGACGTTATATACCCTTTCATGTTAATATATTTAAGTTATAATAGGAGGCTTACCCTTTTGTATTGTACGGTAGAAGCAGTGTGAGCTTGAAATTTTTTTTAGAAAAGGATGTGCCTAATTTGCGTATCAATAAATTTATTAGTGAAGCTGGAAAAGCGTCTCGACGTGGAGCGGATAAACTAATTAATGAGAGAAGAGTAATTATTAACGGTAAGGTTGCAAAAATTGGTGACCAAGTGAACCCAGGGGATGATGTACGAGTAAATGGAGAGCAGCTTCGAATTGCTCGAGATCACGTATATATCGCTTTAAATAAACCAGTAGGTATTACATGTACGAGTGAAAAATCAGTAAAAGGTAATATTATTGATTTAGTGAATCATCCTTTACGAATTAGCCACATTGGACGTCTTGATAAAGACTCTGACGGTTTAATTTTGTTAACGAATGATGGCGATATTGTTAATGAGATTTTACGTGCTGAAAACAAACATGAGAAAGAATATATCGTTTCAGTAGATAAGCCAATTACACCTGATTTCTTAGAGAAAATGGCAGCGGGTGTTAAAATTTTAGGGACAAAAACGCTTCCTTGTGAGATTACACAGTTATCAAAATATGAGTTCCAAATTATTTTAACACAAGGGCTAAATCGCCAAATTCGCCGTATGTGTGAAGCTTTAGGTTATCAAGTATACACGTTAAAACGTACGAGAATTATGAATATCGAATTGAATAATTTACCAGTTGGGCAGTGGAGAGATTTAACGAAGAAAGAGAAAAGACGTCTATTTGCAGACTTAAATTACGAACCACAAGATTGGTAAAATTGTGAAGTGAAACCAAAAAAATTTGGTTTCGCTTTTTTAAATTAAATAAATAATTTTTTTAAACACTTGCAAAAATAAAATGAATAAGATATATTAAATAACAATAAATGGATGTTTTACAAAAAGCAAAGAAAAGGACACGAGTTATTTTACCCGGTTATACAGAGAAGGAAGGAAAGCTGAGAACTTCCTAACGCAGAAAAATAACTTACCACCTTAGAGCTGCACTAGGGAAATGAAGTATCTAGTGCCGTGTATGCGACGTTATCGCAAAAGAAGCCATTATGTTTTTTTGTGATGGGAATCTGGGTGGAACCACGGATATAAGCATATTCGTCCCTATATTTAGGGATGAATATGCTTTTTTGCATTCAATTTCATAATAAGCGAAGAAAAGGACACGAGTTATTTTACCCGGTTATACAGAGAAGGAAGGAAAGCTGAGAACTTCCTAACGCAGAAAAATAACTTACCACCTTAGAGCTGCACTAGGGAAATGAAGTATCTAGTGCCGTGTAAACGACGTTACCGTAAATGAAGCCATTGTATATTTACAATGGGAATCTGGGTGGAACCACGGGTAAAAGCACGCTCGTCCCTATTTTAGGGATGAGTGTGCTTTTTATTATGAAATGGAGAGATGAAAAATGAAAGAACAAATGATTGAAATTAAATTTCCAGATGGTAGCGTTAAAGAATTTGTAAATGGAGTTACTTTAGAAGAAATTGCTGGATCCATTAGCAGTAGTTTGAAAAAGAAAGCAGTCGCGGGGAAAGTAAATGATGGATTATATGATTTACGCCGAAATATTGAAGAAAATGCGGAAGTGGAAATCATTACTATAGATTCAAATGAAGGGGTAGAAATTGCAAGACACTCCGCGGCACATATTTTAGCGCAAGCTGTAAAAAGATTGTATGGTGATATAAATCTTGGAGTAGGACCTGTTATTGAAAATGGATTTTATTATGATATGGATCTTCCAAGTAGTGTAAACATAGAAGATTTACGAAAAATCGAAAAAGAAATGAAAAAGATCATAAATGAAAATATAAAGATAGAACGAGTTGAGGTTTCTCGAGAAGAAGCAGCTAAACTGTTTCAAGAAATGAACGACCGCTTGAAATTAGAACTTTTAGAAGCAATTCCTAGTGGGGAAAGTGTAACACTATATAAACAAGGTGAATTTGTAGATTTATGTAGAGGACCACATTTACCATCTACAGGTTATTTGAAAGCATTTCAATTAACTCACGTTTCCGGTGCATATTGGCGAGGTGATAGTAATAACCAAGTGCTTCAGCGCATATATGGTGTTGCATTCTCTTCTCAAAAAGAATTAGAAGAGTATTTACATTTCGTTGAAGAAGCAGCAAAAAGAAATCATCGTAAGTTAGGCAGTGAGCTTGAGTTATTTATGTTTTCTGAAGAGGCTCCGGGAATGCCGTTTTATTTACCGAAAGGACAAATGATTCGTAACGAATTGGAAGCATTTTTAAGAGAAATTCAAAAAGAGTATAAGTATCAAGAAGTACGCACTCCGTTCATGATGAACCAAGAAGTATGGGAGAGATCAGGGCACTGGGGACATTATAAAGATAATATGTATTTCTCTGAAGTAGATAATAAAAGTTTTGCATTAAAACCGATGAACTGCCCAGGGCACATGCTTATGTTTAAAAATAAATTGCATTCTTATCGTGAATTACCGATTCGTATGTGTGAATTTGGTCAAGTACATCGTCATGAATTTAGTGGTGCGTTAAACGGATTATTAAGAGTACGTACTTTCTGCCAAGATGATGCACATTTATTTGTAACTCCAAAACAAATTGAAGATGAAATTAAATCAGTAATGGCGCAAATTGATTACGTATATAAAACTTTTGGATTCGAATATGAAGTAGAGCTTTCTACTCGTCCAGAAGATTCAATGGGTGATGATAAATTATGGGAGCAAGCAGAAGCGGCATTAGAAAATGTATTACAATCGCTAAATTATAAATATAGACTAAATGAAGGTGACGGTGCATTTTACGGGCCGAAAATTGATTTTCATATTAAAGATGCTTTAAATAGAAGCCACCAGTGCGGAACAATCCAGCTTGATTTCCAAATGCCAGAGAAATTTGATTTAAATTATATAGATGAAAATAATGAAAAGAAAAGACCAGTTGTTATTCACAGGGCAGTTTTAGGGTCATTAGATCGCTTCTTAGCAATATTAATTGAGCACTTTGGAGGTGCATTCCCGGCATGGGTGGCACCAGTTCAGGTGAAAGTCATTCCAGTTTCGAATGCAGTTCATGTACAATACGCAGATGAGGTTGCGGATAAATTAGCACAAGCTGGTGTTCGTGTCGAACGAGATGTGCGAGATGAAAAATTAGGATATAAAATAAGAGAAGCACAAATGCAAAAAGTTCCTTATATTCTTGTTATTGGGGATAAGGAAATGGAAAACGGAGCTGTAAATGTACGTAAATATGGGGAAGAGAAGTCAGAAGTTATTGCGCTAGACGTATTTGTGGCAACTATTGAAGAGGAAATAAAGAATAGAAAATATTGATTGTAAAGAAAACACACTATTAGCAATTAGTGTGTTTTCTTTTTTATCTTACAAAAATGTAAGGTAAATGTAAGCGAAATCGAGGGAACGAGTTGTAGAAAAATGAGAATATGAAGTAGGAAAAAGTTTCATGTTACAGGTGTAACTCTTCTTGAATGAATAATTAAAAAATTCTTAAGAATTTACATGACAAAATAATAAGAAATATGTGAGAAATTAATTTTATACAAAAGGGATGGAGTGAAAGAGATGTCAACAAATGTAGTTACTGTAGAAAGTGTAGAAAAAACGTATGGGAAAAGAAATGAGAATCAGTCAAAAGCATTAAGGGGTGTATCGTTAAGTATTAAAGAAGGAGAATTTGTCGGGATCATGGGACCTTCTGGTTCTGGAAAAACGACTTTACTTAATGTGATAAGTACACTTGACCAAGCGACAGGTGGTAGTGTGACAATAGCTGGTACAAATATTACTTCTATGAAGGGCAATGCGTTATCTGATTTTCGCTCTCAAAAATTAGGTTTCATTTTTCAAGATTTTAATCTTCTAGAAAACTTATCAATTTATGAAAATATCGCTTTACCACTTTCTTTGCAAGGCGTACCGTCAAGTGAGATTACTGGAAAGGTAAATGACGTTGCGAAGAAATTAGGCATCACCGAAATTTTAACAAAATATCCGACGGCTGTTTCTGGAGGACAAAAGCAAAGAACAGCGGCGGCAAGAGCTTTAGTACATAATCCAGCAATTGTATTAGCAGATGAACCGACAGGTGCGCTTGATAGTAAAAACGCAAAAAGTTTATTAGAAGCGATGCAAGATTTACATGAAAATCATAATGTAAGTATTTTGATGGTTACACACGATGCATTTAGTGCAAGTTATTGTGAGCGTATTTTATTTATTCAAGATGGTCTTCTTTATAAAGAATTAAATCGTCAAGGCACTAGAGAGAATTTCTATCAAGGCATTTTAGGTGTGCTCGCTCATATGGGCTCAGCTGCTGAGTCTAAGTAGGGGGCGAAACTATGTTATTTAAATTATCACGTCATAGTATGAAAAAGATGTTAAAAGATTATATGGTTTTACTTATTGGCCTCGTTATTAGTATTAGTATTTTCTACATGTTCCAAACGATGGCGATGAATAGTGAATTTACGAAAGATAATAGCCTAATTAGTAGTATTAGACTCGTCTTTTGGGTAGGTGCAATACTATTATCTTTCATTACTGTATTTTATATTATATATGCCAACTCTTTCTTACTCACGTTAAGAAGAAAAGAATTCGGTATGTACATGATGCTTGGTGCGAAAAAGAAAAAAGTAGCACAGTTATTATTTATTGAAACATTCGGTATGGGGATTGTCAGTATTATTATCGGTATTTTAGTAGGGATGTTACTTGCAAGTGTAGCAGGAAACTTTTTAATGAATGGAATGGAAATTTCAGCAAAAGGTAGTTATGCATCTGTATACACACCAGCAATTTTAGTCACAGCTATTTTCTTCTTAATACTATTTTTCATTACTGGCTTAATGAACAGTGTCCGATTATTACGTAAAACTGAATTAGAGTTAATTCGTGAAGATGAAACACTAGATGAAGTGAAGAAAAGTAAAACTCGCATTATAATAATGACAGTACTTGGTGTATTACTAGTAAGTACAGGGTACTATTTTATGATCAATGTAAAAATTTATGCTGAATTAGGTTTTATTATAGCAACCATCGTTACAACACTTGGAACATATTTTATCTTTAGTTCATTACTCCCGTTTTTTGTGATGAAAATTAAGGGGAATAAAAAACGAAATGAAACTGGTCTAAATAGTTTTACATATGCACAGCTGCGCTTTCGAGTAAATAGTTTATCGAGAGTATTAGGTACTGTAGCAATGTTAATTGCATTAGGCGCAGGTGCGATGACGGCAGGTATGGCGTTCCAAAAAAATGTAGGTATTATGACAGACTTTTCTCGTGTATATGATGTTGTAATTCATGATCCGAATGATCAAGACAAAGCTGCCTTAAAAGAAATGGAAATTGTTGAAGAAAGCAAGTACAAATATAAAGTAGATGGAGAAGCGGTTTATTATTTACGTAACGACTTAACTGCGAAACCGCCACTTGTTTCAGACCATTTTGATACAAAAACTTTAAAAGAGCCTGTTCGCAAACGTGTGACTGAACCTTTAACTGAACCTGTATATTCAGCTTTAGAGGCTCCTGAATTAGCAAAATTCCCTCATATGCCAAAGGATTGGGAAGACGCAGTTGTAAGAGAGATACAAATTACGCATAATCAATTTAGCGGAAAACCAGTAAGAATTGCAGACGAAGAGCATTATAAAGGGATTCAAGGAACAGAACATACTGTAACATTAGCAAAAGTAGATGATATGAAAAAATATAAACCGTTATTGATCGAAATAGACAAGAGACAAAAAGCACAAATTGAAAAAGCAACAGGTGAAAAGGTAGACTTATTTACGAAAATGACAATTTATCAGTTTATGAACAGCTTCATGAGCGGAACAATGTTTATGGGATTTTTCCTCGGAATTGCCTTTTTAGCAATGATGGCAAGTTCCCTTATGTTCAAAATATTAACAGGTGCTTCTCGCGACGTACGCCGTTATGAAATGTTACGAAAAATTGGTGTGAGACGTAGTATGTTAACGAAAAGTATATATAAAGAAATTTCGTATTTATTTATCTTCCCAGCGATCATTGGCATTTCTCACGTTTTAGTTGGGCTTAACTTATTCAGCTTTATATTAGTTGACCCGTTTGTGAAAGTGTGGGTGCCAATAGGAATCTTCTTAGTCATTTATTTCATGTATTACTGGATAACTGTTCAACTTTATAAAGGTATGGTAATGCCGAAAGAAGAGGTAGCTAAATAGTTTATGAAAAGAGTCCTTGTGTTGAAAGCAAGGGCTCTTTTCCATGTGTTTTTATAAAAATGTGTATGCGAGATGTTTTCAAATCTTTCTGTAATGAATATAACTTGTTAGACGTAATTCGTTATAACGTTGGATTATCACATTCTCAAACTGTCTTATTAGAAAAGGATTAAAAAAATCCATTGCCTACTAAGGTGATTGAAATGAAGCTACCGTTTTATTGCCTTATGGGGAAATATGACTATAACACTTCATTCCATGCAGCAAAAACATATTTTGATAAGATAGAAGCAGATCAAAAACAATTTATTACTTTTGAGAAATCAGCTCATTATCCACAATTTGAAGAGAAAGAAAAATTCTATAAGTGGATGTGCGATACATTCATAAAATAAAGTATATCCGAACTTTAGAGAATTGAAATAGTTAGCGAGATGTATAAAGATTTTTAGATGCATAGTATTACATAGTATTAACTGAAGCGAAATTAAATAAAAAGACTCTTGATAAAAAATAAGAGTCTTAAGTACAACCAACTATGAATGACTTTTCTTTTTATAAAGAGATACAAAAATAAAAAAAGATAGCTGAAGACAAATTGTTTTCAGCTATCTTTTTTCGTTTAAAGTGGAGGTAAATCAATCTTACCTTCTTCAAATAATTCTTTTATCATATGCTTCGTATAACCAGCGGCTTGACCAAATGTGATTTTTGCTGGCATTGGTGCTTCGTTAGCATCTACAACTACATCAATAATACACGGTTTATTTTGTTTTACTGCATTTTCGAAAGCGGGAAGTAGCTCATCTAAATTCTCAACACGGTATCCAATACCTCCACACGCCTCTGCATATTTTGCGAAATCTGGGTTCGTTAAGTCTGTTTCGAATTCGATATTACCCATAACTTCTTGTTCAAATTTAATCATCGCAATTTTATTATTGTTTAATACGACGACAACGATTGGTAATTTATATTTTACAGCTGTTACGAAGTCATTCATCGTCATTCCAAATCCACCATCACCACAAACTGCAAATACTTGTTTATCCGGGAAAGCAATTTTTCCAGCAAGTGCACCAGGTAAACCGCAGCCAAGTGTTGCGAGCCAGCTAGAAATGACAAATTGCTGGTTTGTCATACGGAAGTGTCTTGCGGTCCATACTGTTACATTTCCGACATCGATTGATAGAATTGCGTCATCATGTGCTACTTGCTGCAGAGCATGCATAACGCGTTGTGGTTTAATTGGAATGGAAGAGTCTTCTTCTTGATCGTGTAATTTTTCTTCCCACTTTTTCATCATTTCTTGGTGATGTTCTAAGAAGGAATGGTCTGTGTGTTCTTCAACATTTTCAATTAACCATCGTAATGTTTTATCAGCATCACCAGCTAAACCAATATCTGTCGCATAACGTTTCCCGATTTGGGCAGGATCTGTATCGATATGAATTGTTTTTGCTTTTTCAGGTAAGAAGCCGGTGAACGGATAAGAAGTACCGACCATAATTAAAGTATCTGCATGCTTCATTGCTTCATAAGAAGGTTTCGTTCCAATTAATCCTAATCCACCAATACAAAGAGGGTGTTCATCAGGAATAATTCCTTTAGCTGGTAATGTAAGTACGATTGGAGCACCAATATGTTCTGCCAATGCAAGTAAAGATTCTCTCGCATGTTTTGTTCCTTTTCCAGCTAAAATCACAGGCTTTTTCGCTTCATTTATTGCGAGTTTCGCTGCATCTAAATCTTCTTTTTGTGGAAACAACTCAGGCAAAGTAAAAGAAGTATTTGTAACACGGGCACCATTTTTCACTTCGAATTTTGGGACATCATCTGGAATAGTAAGAACGGATACACCTTTTTTCGTATAAGCCATTCGAATTGCTTGATTCACTACGGCAGGTAGTTGCTCTGCTGACATAATACGCTGGTTATAAACCGCAACATCATCAAACATTCTTTCTAAATTTACTTCTTGGAAAAAGTCCGTTCCAAGTAAATCGGTTTCTACTTGACCTGAAATTGCTAGAACAGGGGCTTTATCGAGTTTCGCATCATATAAACCATTTAATAAATGAATAGCACCAGGCCCTGCAATTGCCATACAAACGCCAAGTTTTCCTGTTAATTTTGCATAGGCAGCCGCTGCTAATGCACCAGCTTCTTCATGGCGAACTTGAATGAATTTAATTTGATCTTGTTTTTTTCTTAAAGCTTCAATGATAGAATTGATGGAATCTCCAGGCATACCGTATATGTGTTCTACTCCCCAGTCAATTAATAAATCAACTAATGCTTCACCTGCTGTTTTCCCAAACATAATTGTTCCTCCTTATAATAGGTAGATAACATTATGTTTTGGATAAAAAGGGAAAATATACAAATAAGAAAATTTATCTGGTTATTTGTAATCCAAGAATCAGTGTGGGAGGAACAAAAGTTTCACTTTAGCAACTTTAATGATGACCAGCGAATAAAGTGAACACTGTTATTAGTAAAAAACCACTAGTTGCCCACATTAGAAATGTAAGGAAAGAGAGCTGTTTCTTAGCTTTCCAAAGCATTTCATGAATTGTGACATATCCAAGTGAACCAATAGCACTTCCCATAATGAGGCCTTGCAGGTGAAGAGCTTTTCCTTCCATCAAAATGCCAAAAACTGTGCCAGTACCGAGAATAAGAGAAAGTAATAAAGTCGTTAATAAAAAGGAAATATATTTATGTTTTGTAAAAAGAAATGGAATAATTAAAGCTAATCCTTCTGGAATATGGTGAACGACGATTGCTATTAAAAAGGGAATGGCAGAGTCATTATGATTTATAAAAGCTGTACCTAACGCAAATCCACTCGGTATATTATGAATAAATATAGCGAAAGAGAGAAAAAGAAAGGTTTGCCATGCTTGCTGATCTTTTTTATGTATCATTGGATGGTGACAATAGTTATCTAATAAGCCCATAACTAAAATACCGATAGCTATACCAAGTATAGGTCCAATCATTTCATAGCTTGAAAATGTTTCAGGAATAATTTCAAGTGACAATAACCCAAACAAAATACCGCCACATAATGCGTATAAACGATGCATCTTTTCTTCAATGAGTTGGCGTGTTGCTACTCCAACAGCACCGCCTAATAGTAATCCACCGAACGAAAAAAATGTTACAATCATTGGGATCCATAAACGTTCCATAGTATCACACTCCGATTCTATTCCCTTATTTTTAGCTTACGAAAAGAAAAGTTAGATTAGTCCAAGTAATTGTGTTTGAGTATAGAGAAAAAAGTAGTGATTCGTTATAATCTATATATTAAACTTAAGTGAGGAAATGAAAAGGGGAATTGGTTATGCAACAAATTAAAAAAATAGGAAACTCATTTTGGTATATGACACCTGTTTCTGAAACAGATAGACCTATATTAGGAATGGTTGTTGGAAAAGAAAAAACGTTAATGATCGATGCAGGGAATTCAGAAGAACATGCACAATTATTTTTAGAAATGTTAAAAGAACAAAATGTATCGAATCCAGATTTCGTAGCACTAACCCATTGGCATTGGGATCATATTTTTGGATTGCCTGTACTACAAGATGCATTGTCTATTGCACATTCTGAAACGAAAAAAGAGATGCGTACACTTGTTTCTTATGAATGGACAGATGAAGCTTTGGATGCACGCGTAAAAGAGGGTACTGAAATTGAATTTTGTGCGGATTGCATCAAGAAAGAGTTTGAAGAAAAAGCGAGAAATATTAACATTATTCCTCCGGCCTTAACGTTCCAGGATCAAATGGAATTAGATCTTGGTGAGGTGACATGCGTGTTAAAACATGTGGGCGGAGATCATGCACATGATTCAGTTGTTATTTACGTGAAAGAAGAAAAGATATTATTTTTAGGAGACTGTATATATGCAGATATTTTTTCTTCGAAGTGGAACTATACGACGAAAAGAACGTTTAAATTGATAGATGAATTAGAGAAATTTGATGCTAAGACATATATTCTCTCTCATGGGGAAGCGATAAATCGAGAGGAGTTTTTACAAGAGATTCGTATGTTAAAAACAGTAGGAACTTATACAGAAGCTCATAAAGGTGATGAAGAGAAGATAAAGGCAGCGTATAAACAAGAACTAGATAGAGAATTAAATGAAGATGAGTTAGAAACAATAACGTATTTTGTCAATGGTTATGAAATGAATAATCAATAAGACACTACATTAATCCAATATAATTAAATTGCACAAAAAGAGTATTGAAATTTAATTCAATACTCTTTTCAATAGTTAAATATGTAGTTTCAACTAAATTCTAAATATAGGGGTTCATCGTCTGAAGTGATTTTATTCTATTTATTTTTCGTATAGATAGTGGTTCAAGTAGAAGCTTTCTTTGCTAATTCAGTAATATATTCAAAGAATACATCACGTTTTACATCATAAACGATATTTACAGGTCGTCCATCAGTAGTTTCCTCTGTACGTCCTTGGCTTGGTCCATATGTATGAACGATACTATTAATCGTTTCAGTTTTTGCAAGGCTAGTGTTTCCGACAAAGGCGGTAGTTAGTACATCCCATAAATAGTAAGTAGAGTTCGTTGAGAAGTGAACGAGAGGGGGGACCATTGCATAGCATTGACCAAGGAAATCCATACCAATATACTTTCGTTCTTTTGCCCACTGTTCACGTATGTTTATAGTTAACGGAACTTGGTTTGTACTTTCTAGTGTCACTAAGTCGATTTTAATTTTTGCATCCCATATACGAGCCACCGCTTCAGGGTCCCAAAACGAATTCCACTCAGCTGTTCCATCATGCTCTGGTTCATGTACATTGCCAGCTTTAAGAAATGTACCACCCATCCAAACGAGGCGTTCAATTTTATCTTCGATTATGGGAGCTTCATATAATGCACGAGCAAGGTCAGTTAGGGGCCCAGTAAATAATAAAGTTGTTTTTCCTTCCGTTTGTAGAAGCGTTTCTATTAAATGATGATGCGCGGGTTTTGCCACCACGGGTGTTACAACTTTTCCAGACTCATTTAAAATTGGTAGAGCATCTACATAAAATGCATGCATCCGCCAGTCTTTCGGAAACGGGTTTTGCCCGCGAGAGTTTGAAGCGGCTACGGCAATATTACCTTTGCCGAAGCGATCGATAATTTTACGACTGGCAGACATTGCGGGTTCTAAATAGCAGTCTGCTGGGATAACAGATACACCGGTAAGCTCAACGTTTTCCATTTGAAGTAATAAAAATAATGAAATTAAATCATCTACACCGCCATCATGATTGAAGTACACTTTTTTCTTCATTGTAATCTCCATCCTATATGATTTAGTTAGAAATTAAATATGAATTGAGGAAAAGTCATCAATAATTTCCACCACTTCAATTTCTCCATTAATCAGTAACTCAGGAAGATCATTTCTAATATTTCCTTTCCAATACTCTCTAGCTTGTTCGATTTTTTGAGAAAAAGGAATTCCATCTTCTTTCGGTAGAAGATTCCCGTCACCTTCAAAAGAACTTCCGATCACTCGTAGTTTAACAATCTGTAAAACTTCTCGATTGTAAGAATCAAATAGCGCTCTCCATTTCAAAGCATCCTCATAGCTTTTAGCAGCATATAAGCAAGATAACCTGGAAGGGTATTCAGGGAATTCTTGTAGTCTAACCATTTCTACAATTGTTTCTCTAACTGCTCTAATTGTTTGATCCATATAACTCATAACTACTTTAGTATTTTCATTGTTTATATGTAATTCGTTATTTTTATAGTGTTTATTTAAAATTTGTATGCCATCTTCACCACTAGCATTTAATTGTTCTCTTTCAAAAAAGAAGTGATATAGAGTATTGTGTTGATTTTTGTTAAAAGGAATGATTTGTCCGATATGCATTTTTTTCCTTGTTACGATGTGATATGCGTAAAATTCTGCTTCATTCATGGTTATCCTCCTAGTAATAGTGTAATGCAATGTTAAATTTAGTAATTCAACATTGCGATATATATATCCTCTATAAGTAAAAGTGAGAATTTGAGTAGAAAGGAAAAAATGAAAACGTTTTAAATTTGTTCACAAAATGTTCACTTACGAAGGGGTTTCCAATGTCGATATAATGACAAAGACTCAAAGAGAAAGGATGATGAAATTTGCCAACAACAAGAAAGGAAAACCTCCAATTTGGCATGATGATGTGCCTTGGGATGGTTATCGTAATGACGTTTTACAATTTACTAATGAATGAAACAGGAGGACCAATTTATATTAAAGAGATTGCATTAGAACTATTAATTGGCTTTATTATTGCACTATTAATTGAAATATGTATCGTTGGACCTTGTGCGAAAAAAATTGTATTCATATTGCCATTTGATAAATCTAAAAAAATAAATATTATCGTTGCAATGGCGACAACTATGGTAATTGGAATGGTGTTCTTTATGTCATTTTTCGGTATGGCTATGATGTATTTACATGGTGGACTACAAGGAGATTCATTTGTTTCCATTTATTTTACGATTTTTATTAAAAATTTCATAATGGCATATCCATTACAATTAATTATTATGGGACCGCTTGTACGTTTCTTATTTGCAAAGTTTGTTATGAAAAAGAAATCTTTTAATGTAGCGTAATTTTAATTTATAAAACATTATATATAAATAATAAAAACACATCTCGCATTTTTGAGGTGTGTTTTTTTGTTCATTCCAAGTTATTTTCATAGTGATGTGACATTTGTCCTTTTGCCATTATAGGATGATGGTTTTTAATTAAGTCAGAAATAAAGGAGGAGGAGATGATTTTTTGAAAGGTATTATATTTGCTATTTTTGCGGGGATATTTATAACACTTCAAGGAACCTTTAATGCGAAACTTAGTTCACATATCGGTATATGGTCGACGAGTATTATAACCCATTTAATTGGATTCATTATTGCAACAACTGTATTTTTGTTAAAGAAAGAAGAGAAAATAACGGATTTAAAGAGTGTGAAAAAAATATATTTAGTAGCTGGTGCACTTGGTGGGTTAATCATTTGTGCAGAAACAGTAGCGATACATGCAATGGGAGTTACAGTAACAGCGGGAACACTTATGGTTGCTCAATTATTAACAGCAACTTTTATTGAGATGAAAGGATTATTTCAAATGAAAAAGATACAGATGGAGAGATATCATATTGTGGGAACAATAATAATGATTATAGGTATTGTTGTATTTAATATGTAAATGAAAGGAGAAATGAATATGGAGGATAGATCAGGTTTAATTACGCATTATTTGAAAACCAATAAAACGCTCGAGGTTTTTTCAGAAATAGATACAGCTTATTTTCAATTAAATCACTTTGAAAAAGGCGAGCTCATTTGCAATATAGATGACGAAATGGATCGTTTATATTTTGTTGTTAAAGGTAAAGTAAAAGTTTATACGATTACACCTGAAGGGAAGAAACTAATTCTTCGCTTTATCAATCCATTGGCCATTGTTGGTGATATTGAACTAATTCAAAATAGCAAAGCACATAATGTCGTTGAGGCTTGTTCAGATGTTGTAGCAATCTCTATTTCTAATACGGTTATTAGAAACAAGTTATTACATGATCCTATATTTATAAAGTTCTTGCTTGAAAACATTGCGAACACATTAAAAATATCGACTCGTTTTACTGCTCTTAATTTACTTTATCCTGTAGAAGTACGTGTAGCTAGTTATTTGCTTTCAATTTCAACAGATAGTAACGGGAATATGTATAAAGAGGATTTGGATGCAACTTCGGTAACGAGTATTGCGGATTTTATAGGGGTAAGTTATAGGCACATAATACGGGTATTACAAAGATTTTATAATGAAAAATTAATTGAAAAGAGTAATGGAGTTATTGTAATTAAAGATTTTTCTAGAATGAAGGAAGTCGCTAAAGATAATATATATGAGCAATGAAAGGGAGGGGTAGATTTTGATTGGATTTAGTTTAGCTATATTAGCAGGAATATTAATTAGCTTACAATCTGTTTTTAATGCAAAAGTAAATGAAAATGTAGGACAGTGGTTAACGACTACATGTGTCCTTGGAATAGGTCTCATTAGTTCTATTCTATTTTATATCATTACAGAAAACAGTATTAACATTAAAGTGTATACTACAAATTATTTGTTTTATGTAAGTGGACTGTTTGGCATCGGGTTAATTATTTGCATAATGGGTGCAATAAAGAGCTTAGGTCCAGCATATACAGTGCTAATTAGTCTTATTACTCAATTGGTTGTTGCGTTATGCATTGATACATTTGGATTATTTGGAATGGAGAGTATTCCATTACAAGTAAATAAATTAGTTGGTATAGGTTTATTAATTGTGGGAGTAGGAATTTTTAAAAATCTATTTTTGAATAAGAAAGCTATTCATATAAATGAGGATAGTGTCTAAAGAATATAAAGGGAAAAAGTGTAAATGGTCAGAACTTATACATTTAGATAGTAACAAGTGAGCGATGAGGAGAGAGGATAAATGAATCAGTTAATGTTGCAAGATGGTATACACTATTTGAAAATCAATGGGATTATGCATTGGTGTAAAGTTGCAGGGACAGCTCATAATACAGTCCCTCTTATTATAGTACATGGTGGTCCAGGTGGTAATCATTATGTATTCGAAAGAACGCTTGGTTTGAAGTTAGAAGGAAATATGACTGTAGTTTATTACGAACAAAGAGGTTGCGGACGAAGTGAGGCACCACAAGATGACGGTGAGTACTCAATCAATACTCTAGTCGAAGATTTAGAGAAATTAAGAAAGCAATTACATGTAGAGAAGATAAATTTGTTAGGATATTCTTTTGGTGGACAACTTTGTTTAGAGTATGCTTTGAAATATCCAAAAAATGTTGAACAAATGGTATTACAAGCACCATCGTTAGATGATTTTAATGATATGTATACTGTGCAGATAGAAGGTTTTCTACAAGTAACGAAAGGGGAAATGAAAGAACAAATATTGATAATAAGTAAGTCAGAAATTCCTTTAAAAGAAAGGTATAATCAAGTTTGGAGTATAGTTGATACAAAAGCTGTAGATCGACTATTGTTTAAAAATGAAGAATTTGCAAAGCTAAATCGGAGTCTTTGGGAGGAAAGTCAGTTAAGTAATACAGGGAAGATGAGCAAAGTTATTTTTGGAACAAAAGCATCTTTACCGCTTATTGAGCGTATTAAAGGTTTAGAAATTGATACGTGTGTCATAGTTGGAGCGCATGACTATAACACGGGTGTAGGAATGAGTTATAGAATAACGAGACAATTGAAAAATGGTAAACTTGTTATATTTGAAAATAGTGGACATTTCCCAGATATCGAGGAGATGGATAAAGTATGTGAAACGATTATTGAGTTTTTGGAATAAAAGGGGGATATTAAGGTCGAACCGAATTAATAGAGTTGAATTGGCTATTGGGATATTAAATCATGTAATATGCTAATTGTTTACTTGTAATTGAGGAAGAATCAATTAGTGTATTTGGAAAATAAGTAAAAAAGATCTCGTAAGGTGGAGGTCTTTTTTACTTATTATTTAATATTTTGAACTTATATGAACTGAAGTAGAAGAGTATGATAAGCACTTTCAGGCAACGAGAATATAACCGAAAATAAAATATTACTAAACATATATAACTAATGAATACAATGTCTTTTTCAGTTATTAAGTTGTAAATCATTTTATGATAAAATCTTTTACATAATTTAATAAAGGGGTAGTATTCAATGGGTTATTTCTCAAATGGTTTATTAGTTTTGTTTGTGCTAATCGTATGCAGTTGTATATTTTTTGGTTGATAATATAATGAGAGTCTTATATAAAAGAAGTTATCTTAAGTGAGATAACTTCTTTTTATTTTATATTGAGAAGGAATTCTATCTTTCTTATTGAAGTTTGTTCTAGTTATTTTTACATCGATCACATTTGTATAATGGGAATTTTATGAAATATAAACAAGCCAGAGAATAGGGAGTATTTACATGGAAAATAGTATACGCTACACAAGTGAACATCCTACAGATTTTAATGGATTATTATCCTTATACGAATCTTTAGAATGGAATTCTCTTAAATTAACTGTTAACGAGTTAGAACGAATGTGTAAGCAAAGTTGGTATGCAATTTATGTTTTTAATGATAAGAGGTTAGTAGGGATGGGGCGTGTCATATCAGATGGAGTCATAACAGGCATTATTTGTGGAGTTGGTGTATTGCCAAAATATCAGTCTAGTGGCATCGGAAAAGAAATAGTGGAACGATTAATCCAGCACTGTGAACAAAACAAGGTTATTCCACAACTTATGTGTGTAGAAAAATTGCAATCTTACTATGAATCTATAGGGTTTGAAGCATTCTCTATTGGGATGACAAAACATATTATAAGATAGAGGTGCTTTATCCTGCTATTTGTCGGGTAGTAAAACCCCACGGATTAAAGTTTCACTTTATATTTTCAGTTTACTTGTACATATTTTCAAACTTCAACATAAAGGAGAATGGCTGTATGGAGATTGCTAAAGGAGTAGAAATGTTACAACTTGAATTTCAAGAATTTGTTATTCATCCAATTCTTTTATGGGATGATGAAATGGCAGTATTAATAGATACGGGTTTCCCAGGACAAATTGAAGATATACAAGTAGAGATGGAAAAGGTTGGGGTATCATTTGATAAGTTAAAAGTCGTGATTTTGACGCATCAGGATATTGATCATATAGGTAGTCTGCCAGAATTGTTGCAGCGCTGTCGAAGTAATATTAAAGTTTATGCGCACGAACTAGATAAGCCATATATCGAGGGGGATTTACCTTTATTGAAGGACGGAAATGTAGAGAACCGCCCAAAAGGAAAAGTGAGTGATACTGTGATTGACGGGCAAGAACTTCCGTATTGCGGTGGAATACTAATTCTTCATACTCCAGGGCATACTCCGGGTCATATTAGTTTATATTTGAAACAAAGCAAAATTCTTATTGCAGGAGACTCTATGTATAGTGTGAATGGGATGTTAGGAGGAATTCACGCCCCAACAACTATAAATATTAAGGAAGCAAAGCAGGCTTTGAAGAAGTATTTAAATTTACATATTGAATCTGTAGTTTGTTACCATGGGGGATTAAGTAAGGAGAATATAAATGTTCAACTTCAAAATTTGTAAAGTTAAAATGGAGTTTTTTGTTAAGTGGCGTTGAAGTATAATCTGATTATTAGTATATAAATAAATTATAAAAGAGCATGTTTGAAAAAATTAAACATGCTCTTTTATTAAAGTAAATCAGTTTAATATGAATGACCTAACCCATTCCAATAAAAAGAAACGATTTCTTGTGCTAATTCATCTATATTTGCCAGAATAGGATTGTGATTTTCATCTTTAAAATTCCCAATTGATAATAAAGATACGAAAGCATGAGCCACAAATTTAGCGTTTCCTTTCGGGATTTCTCCCATGTGCATCGCAGTATCGAGTGCTTTTTCTAGCACTTCATACATATTATTTTCAGCATTTTTTAATTCCTTCAATTGTTCTTCAGATAACGACATTTTAGCATCTTTCATAAAATTTTTCATATCAATATCCATCGTTGCGTGTAAGTAAACTTTGGCGAAGTCTAATAATCTTTCTTCTAAAGTTTTGTTTGTAGAGAGTATTTGAGACATATTCTCTCGTATACGTATCATCATTTGGGTCATAGTAGCGGTAAATAAATCGGCTTTTGTTGAATAGTAATAGTAGACGGTTGCTTTCGTAACACCACAAACTTTTGCGACTTCACCCATAGAAACGACTTGATAATTTTGTGTAAGAAATAAGCGAGTTGCCACTTCTAAAATGGTTTCTTTTGTAGATTTTGTATTTTTATTTTGCCGTGGCCTTCCGAGAGGACGTTGTTTTTGTTCCAAATCCATTCGCTCCTGACATTTATTCTTGAGATAATTATAACATAATTTTCAATCATTCTTGATTAATTAACCTACCAGTATATATAATTAATAATGAAGGAAAAAAGGAAGGTGGGTTTTTATGAAAAAGCACCCGTTACATATGTTAGGGAGGCTTGTAGCAGGAAAAAATACGCAATGGATCACTTTATCGGTATGGGTTCTTATTACATTATTACTTTCATTTACGTTACCACAAGTAAACAGTACGAAAGAACCGAATCCAAAAAATTTACCTGAAACAGCTATGTCACAGCAAGCGGAAGCGCTTATGAAAAAAGAGTTTCCGAATAATGCAGGGAATCCGTTGTTAGTAGTATGGTATAGAGATGGTGGATTACAGTCACAGGATTATAAACTCATACAAGACGTTTATAAAGAGTTAAAAGCTAGTCCTTTAAAAGAACAATCAACGTTACCGCCATTTGATACAATTCCAGAGCAAGTATTATCAAAAAGTGCATCAAAAGATGGTACATCATTTGTTACACCGGTATTCTTTAATAAATCTGCTGGTACGGATATATTAAAAGGAAATCTTGAAGAGTTTAGAAAAATAGTGAATAGTAAGGTGGATGAAGATCCATTTAAACAAAAAATAAGTGAATCTGGTTTACATGTTCGATTATCTGGACCTGTAGGTATTCAAACGGATGCAGTTAGTTTATTTAGTCAAGCAGATGTGAAATTGTTAGTGGCTACTGTACTACTAGTGTTAGTTTTGTTAATTTTACTGTATCGTTCACCAATTTTAGCGATTTTACCTATACTTGTTGTTGGCTTTGCATACGGTATTATTAGTCCTACACTCGGTTTTTTAGCTGATCACGGATGGATTAAAGTAGATGCCCAAGCGATATCAATTATGACAGTATTATTGTTTGGTGCTGGAACGGACTATTGTCTATTTTTAATTTCGAGATATAGAGAGTACTTGTTAGAAGAAGAAAGTAAATATAAAGCATTACAACTTGCGATTAAAGCTTCTGGCGGTGCAATAATAATGAGTGCGTTAACTGTTGTACTTGGATTAGGGACATTATTACTTGCTCATTATGGTGCCTTTCATCGATTTGCAGTACCATTTAGTGTTGCTGTATTTATAATGGGAATCGCGGCTTTAACGATTTTACCAGCACTATTATTAATTTTCGGTAGGATTGCATTTTTCCCGTTTATACCGAGAACAACTTCAATGAATGAGGAGTTTGCAAGAAAGAAAAAGAGGGCTGTAAAAGTTGAAAAATCAAAAGGCTCCTTTAGTAAAAAACTTGGAGATGTAGTAGTACGAAGACCGTGGACAATAATTATGCTAACTGTGTTTGTATTAGGTGGATTGGCTTCGTTCGTACCACGTATTCAATACACATATGACTTATTAGAATCGTTTCCAAAGGATATGCCTTCTCGCGAAGGGTTTACGTTAATTAGTGATCATTTCTCGGCTGGTGAACTAGCACCAGTAAAAGTGGTTGTTGATACGAAAGGAAAAGAGCTTCCTATTAAACAAGAACTAGAGAAATTTTCTTTCGTAAATACAGTGAAAGAGCCAAAAGAGGGAAAAGAAAATAAGCAAATACAAATGTATGAAGTTTCTTTAGCGGAAAATCCATACTCAATTGAAGCGTTAGATCAAATTCCTAAATTGAAAAGTAATGTAGAAAAAGTATTAAAAGATGCTGGGATTAGTAATGCTGAAGAGCAATTGTGGATTGGTGGAGAAACAGCTTCATTATATGATACAAAGCAAATTACTGAACGTGATGAATCAGTAATTATTCCAGTAATGATTAGCATTATCGCTTTACTATTACTTGTCTACTTACGATCGGTTGTTGCGATGGTTTATTTAATTGTAACTGTCGTTTTATCATTCTTCTCAGCGTTAGGAGCAGGATGGATATTGCTTCATTACGGTATGGGAGCGCCGGCCATTCAAGGTGCGATACCGTTGTACGCATTCGTATTTTTAGTTGCTTTAGGTGAAGATTATAATATCTTTATGGTTTCAGAAATATGGAAAAACAGAAAGACACAAAATCACTTGGATGCAGTAAAAAATGGTGTAATACAAACAGGTAGTGTTATTACATCGGCAGGTTTAATTTTAGCAGGAACTTTTGCAGTGTTAGGTACACTTCCAATTCAAGTATTAGTTCAATTTGGTATTGTAACTGCAATTGGCGTATTACTAGATACGTTTATCGTAAGACCGTTACTTGTACCCGCAATTACAGTTGTGTTAGGCCGATTTGCTTTTTGGCCAGGTAAACTTTCAAGAAAGAGTGAAGAAATACAAAAGGTGGATGCATAGTGAAAAAAGTCAAGGGTATTTTCCTTGGCTTTTTTCAATGTAGTTAATTAATTTTTTGAAGTCAAATCATCAGCTGCAGCGTGATCAGCATCTTCAATTGTTGTTTCGGGCATTCCGTATAAGCCGTTCATTGCTTGTTCTTCAATAGTAAGGTTTGCAGTATTATTATTTTGAATAGATGTAGTATTTTCAGTAACATTTTCCTTTTTATTCATATTTTTGTTATTCATGTATGTATCCTCCAAATTTCATTTGATTTATCTATAGTATGTGGATTGATTTCAAGAAATATGTGAATTGATTCTTACATATGTTATATAATTAAATAAATAATTAGGGTGAAATGTAAACTGTTAGGAGTGAACAATTATGGTGAAAGCAAGGGAAATAGCCTTCTAAAATAAAAAGAAAATTTTAGGAGGCTATTAGAATGAAGTTTCATGTAATTGATAGAGAAGATTGGAATAGAGAGCAGTATTTTGAGCATTATTTAAAGTTGAAATGTACATTTAGTATGACTGTTAATGTTGATATCACGATGTTATTAGAGGAAGTATATCAAAAGGGAATAAAATTTTATCCCGTTTTTATATATTTAATTTCTAGAGTAGTAAATAATCATAAAAAATTTCGAACATGTTTTAACGATGAAGGAGTTTTAGGCTATTGGGAGGAAATGATACCGAGTTATACAATCTTTCATAAAGATGATAAGTCTTTTTCAAGTATATGGACGGATTATTCAAGTGATTTCCGCACTTTCTATAAAAATTATGAAGACGATATGAGATGCTATGCTAGTGTTCATGGTCTTTTCACGAAAGAAAATATTCCTCCTAATGTATTTCCGATTTCTAGCATACCTTGGACTAGTTTTACTGGATTTAATCTTAATATTAATAATGATGAAAATTTTCTATTGCCAATTATAACTTGTGGGAAATATTTTAACGAAGGAAATAAGGTTATGCTACCAGTTTCATTGCAAGTACATCATTCGGTTTGTGATGGATATGATGCGAGTCAATTTATAGAAGATTTACAGCAGTTAAGTAATACTTGCAATGAGTGGCTTAAGTAATATCTAATTTTTAATTATATAAAGTGAAACTTTAATCAGTGGGGGGGTCAGCCCTCACCAATCGGGATTTTACGGGCAATTGATCCCCCACCTAACTTCTTTGCTTTCGCTGAATTTTGAGGTGGGGGTCTTACTGCCCGGCAAATAGCGGAATAAAATTGAAAATGAATAAAAGAAGAGAACATGTTTATATTACATGGTCTCTTCTTTTATTCATTAATACTAAGTAATTGTGGAAAATATAGGGTGATTTGTAGTTTAATAGTAAAGAGAGTGATTAGTATTAATTTTCTTTGTTTTTAAAATTTTAAGTATGTAAATGTTTAACAGGGGGGGATAAAGTGAAATTCGTAAGCATTGAAAAAGATGAAATCTTAATTGGGGATATGGCAAAATTGTATTGTAAAGTATTTGAGAAAATAAATTTCAATGAAATAATCGAGCGAATGAATAGGCATATAGAATATACAGGTTTTAAAGGTATAGTAGCAATAAATGATGAAAATGAAGTAGTTGGTTTTACTTATGGTTATCGCTCAATGGAGGGACAGTACTATAATCAATTAATGAGAGAAGCGTTACATCTAGAGCAAGTAGACGAATGGTTGCAAGATTGTTTTGAATTTGTAGAGTTAGCAGTTCACCCACAATATCAAAATAAAGGTCTTGGAACGAAATTACATAATAAATTACTAGAAGGAGTTTCAAATAGAACGAGTGTTTTAACAACACAAATAAACAATGAAAAAGCACGTTCGTTATATGAAAGATTAGATTGGATAAATGTATTGGAGCCATTTCATCCAAGTAAAAATGATGTTCCATATGTAATAATGGGAAAAGCATTAAAAACAAAAGTGAATTGATAATTATGGCATTCACAAAAATTATTGGTTTGTAATAATGAAGGGGAAAACAACAATGATATCTATAGAAAAAGCTACAATTTTAGATGCTGAGAAATTAACAGAAATAATGAAAAGAACATTTGATGCAGAAGCAAAACAATGGCTATACGGCCAAGATGATGTCATTGATTATAACATTCAACCGCCAGGATATTCTTCAGTTGAAATGATGGAATATTCCATTGAAGAATTGGATTCTTTCAAAGTTGTAATGGATAAAGAAATAATCGGAGGGATAATAGTTACGATTTCTGGTAAGTCGTACGGTCGAATTGATCGTATTTTTGTAAATCCTGTTTATCAAGGAAAAGGCATTGGATCACATGTTATGAAATTAATAGAAAAGGAATATCCAAACATAAAGATTTGGGATCTCGAAACATCTAGTAGACAAATTAATAATCATCACTTTTATAAAAAGATGGGCTACCAAATGATTTTTGAATCGGAAGATGAGTATTGTTACGTGAAAAGAATAAAAACAAGCTCAAATAAAGAGAGTGTAGTTACAAATAAAGATATGAAAAATAGTCAATACGAAAACTGTAATTTAGCAAATACAGAGTATTATCAAGTGAATTTAAAAAACAGTTCATTTGTTGGTAGCAATATAATGAATACGAATATGAGTAATTGTAATGTAAGTCAATCAAAGTTTAGAAATATAAATTTTAGATGGTCATCATATGCAGATTTAAATCTTTCTGGTAGTAAATTTAATTTGGTGACTTTAGGTGGAGTGCAATTTAAAAATACAAGTCTCGGAGATGAGAAGGAGCCTATTTTATTCGATAAATGTGATTTGGAAGGTAGCACCATAAGTAATAGTAATCTGAAAAATATTGAAATAGAAAATTGTGATATAGTCGGCATGAAACTAAATGGTATTCTGATCGAAAATTTGCTTAATTTATATAATAAAGTGAAAAGTTAACCATATAGATATAGTTGTTAATCTTTTTGAAAATTAAGTGTTATATCAAAATAATTATGTAAAAATGACATAAAGAAATACGAGTGAGAAGGTCATTCATACACGTTTCTAGAATACACACAAACAAATATATTGTTATTTATACGGAGGAGAGAAAGATGGGGATCAACGTTAGAGCAGTAGAAATACAAGATGCTAGAGCAATTCATCGTATATGTATACAGGATGACGTTTTACCGTATATGGTTTTCTTACCTAGCATGCGTGTAGAAGCTATGGAAAATAGAATTCGAAATTTAGCACCAAATCAATTTGAATTTGTTGCAGAATATGATGGAGAAGTTGTTGGATTTGTAGGTTTAACACAAAGTCCGGGCCGAAGATCTCATTCAGGCGATTTATTCATTGGGGTAGACAGTGAATATCATAATAAAGGAATTGGGAAAGCACTTCTTATGAAGATGCTTGATCTGGCTGATAATTGGTTAATGTTAGAGAGAGTAGAACTAGGTGTGTTAGAAACGAATCCAAAAGCAAAAGCTTTATATGAAAAATTTGGATTTGTAGAAGAGGGAGTAAAGATAGGGAATTTGAAAGCTCACGGAAAGTTTATTAATGAAATTATGATGAGTCGTTTTAGACCGAATGGTTTAATTGTACATAATGAATAGTTAAAAGCATGACAGTATACTGTCATGCTTTTTCATTAGAATTTGGCTGTAATAAAAATAATACTAAACCAATAAAAATAACAGTAATTCCTAGTCCTTGTTGTAAAGAAATAGTCTCATGTAATATAAAGTACGCTAGCATACAAGTGCCAATTGTTTCACCTAAAATACTCATTGAAATTACAGTAGCACTCATCCATTTTAATAACCAATTAAAAATGGTTTGTCCTAAAATTGTAGCAATGAAAGCTAATCCAATAAAGCACAACCAAGTTTGTGTAGAGTAATGGATGAAAGATTCTTGTTGCATGAAAGCAAATATGCTAAGAAAGCCAGCACTACTTCCATAACTAATTACCGAATAGGGTATAAGTGACAAATCTTTACGAACGTGTTGGCTAATGAAAAAATAAGCAGTAATGATACCGGCAGCGATAAATGCTAAAATATCTCCATATAAAGCTTCTCCACTAATTTTGAAATCTTGCCAGCCAATGATGATACTACCTGAAATAGCGATGAGGCAACCAATAACCGTTCCTTTCGTAAATCTCTCCTTAAATAAAAAATAACCACCAATCATTGAGAACAAAGGTTGTAACGTTACGATAACTGTAGAGCTTGCTACAGAAGTATATTGTAATGATTCAAACCATAGTACATAATGTGCAGCTAAAAATAGCCCAGATGTGAATCCGAATGTCCATTGTTTTTTCGTTAAAGTTTTTAGCTCATTTCGACTATTTTTATTAAATAGTAATAACGGTAACAGGATCAGTGTGGCAAAGAATAATCGGTAAAAAGCAATGATTGTCGCAGGAGCATCTGCCAATTTTACAAAAATTGCTGAAGTTGATAAGGCGAATACACCAAAAAATAAGATGAAATATGAAAGAATAGGTGATTTCAAAGTTTGTTCCTCCGATAGAATGTTTATTATAATAAACTTAATGCGATATAATGTACAAAAGTAAGTATATAAGTCCCGGAGATAATAGGAAAGGATTATTTGCCTTTGTTTAGTATGTCAGCACAAAGACAATGAAATATGCATTATGATGGACGAAAGGAAGTTTTACTATGATACATGATAGGCTTGGACAAACAGTATTAAGTTATCGTAAGAAAAATAATATGACAATTCGTGAATTCGCTGATTATGCAGGGATTAGTACATCACTAATTAGCCAAATTGAAAGAGGACATGCTAATCCTTCTTTAAATGTTTTGGAGTTAATTGCAAAAGCATTAAATGTACCGCTGTTTACACTTTTTATTAATGATATCGATACAGATTCGCTCATTTCTAAGAAAAAAGATCGAAAAAAAGTATATCGGGAAAACAATGATCACATTGTATATGATGTATTAACACCTGATTTTATGAAAGCACGTATTGAAATGTTAATGATGGATTTAAATAAACAAGCAAACACAACAGAAAGTCATTATTCCCATGAAGATAAGGAAGAGATTGCTGTTATTATGAAAGGGGAAGTGTACGTAGAATTGGAGGGAAAAGAATATTTTTTAGAAGAAGGTGATGTTGTACGTATTCCACCAAATGTGAAGCATCGATTTTTGAATAAAAGTGATGAATCGAATCACATTTTATTTGTACTGACACCATCTTTAGGATGAAAATATAGTGATTTTAACTAGAGGAGAAAGAAAATGGAAAACAAAAGTATTTTAAAAGGCGGCCTTTCAATTATTTCTCAATGTAAAAAAGAAACAAATGATATTTGGCATGCGCATTTTGGAGCAGCTGCAATTGCTAGTTATTTTTTTATGAAAGATAATAATATTGATGAAGAAACAGCTCGTAATATGTATTCGCAAACAAGGATGATGCTGAACAAGAAAAAAATTGGTGAGATGATTGATGATAAAAAAGAAATAGATTTTAAAATTGCGGAAAATATGATTATAAAATCTTTAGAACAAACGATTGATGAGCTTCATTGGGTGGGGCATAACGTCATTTATGCGTCATTAAGTTTATTAGCTATGAAAGAGCTACAAAAATGGGGTGATAATCAAGCAATTGAAGGGATTACTACTCTTATTTTATCATTTCGAAAAACAATTCCAGGTAGATCGTGGATTGGTTATACGACGAAAGAAGTAAAACAATTAAGTTTTGAAGAGGAGATACAAAGTGAATTGAGTAATCCAACACAAGTATCTCAGTTCATTTTAAATGAGTTATCGAAATTTAATAGTATTTATCGAGCGGAATCACATCATGATTTAATTGGGCATTTGCTTACATACTCCCACGCAATTAATATAATGTACGATTTAGGACATATAGATATATTTCAACGAGGGATACGTCCGCTGTTAAAACTAGTATACGTACTAAGAGCTAGCCAAAAGCTCAAGCTGAATACGGAAATAACTTTACACTCACCTATAGATCGATTACCTTTAATTCAATCTAAACGTGCAAATATTTTACCAACTGAAAATATATTTTGGATAAAAGACTATAGTGAATTCGATTGGGATTTTGGTCATGTATTTAAATTCTCATATAGTTATTTTAATCATATACAGAGAGCTCCAAATTATAAAGATATCACATTAGAAAAATTCCGTTATGTTATTCATTCTTAATGAACGTTAATGATCTGTAAAAGGATGTTTAATCTAGTTTCTTTTTTTGTTAGTAGTATATTATTTTTTCAAATATGTAAGATTTTACATGTGTATTTTACTTTTACTAATTATGTAAGTAGGCTATACTGAAATACATATATTTTATTTTTGGAGAGATGTAAAACGACATGGAACTAGCGAAATTGGAAAAAGTAATTGAAATAAAAAAAGAAGAACTTTTATATTTAGTATCGGATTATGGAATTCAACATGAAAAAGTATTGGCATTGAGTCAAGAACTAGACAAATTAATCAATTACTTTATGTTTTTAAAATAAAGAGAACTATGACGGGGTTTGTAAATGTTATAGTTCTTTTTTATTAGGTAATTTGAAAATATATTAAAATATATTGTCTAATTTCTTACAGAATGCGCAACTTGCTAGTCGAATATAAGGACTTTTGGTTATAATAAAAAGGAATTATTAATTGTATCGGTTAGGAGCGCAGCACATATGAAAACAGTTGTTGTTATCGGTGGAGGTATAACGGGACTTTCTACTATGTTTTATTTAGAAAAATTAAAAAAGGATTATAATATCGATTTAAATTTAATTCTTATTGAGAAAGAAGAGTATTTAGGTGGTAAAATCCATAGTGTGGAAGAAAAGGATTTCATTATGGAGTCAGGAGCGGATTCAATCGTTGCTCGTAATGAATATGTTATGCCACTTGTAAAAGATTTAAATTTAGAAGATGAAATGGTATATAATGAAACAGGTATTTCTTACATATATTCTGAAAACATGTTACATCCGATTCCTTCTGATACTATATTTGGGATACCGATGAGCGCCCAGTCTTTGTTTAGCAGTACGCTAGTCTCAACGAAAGGGAAAATCGTAGCTTTAAAAGATTTCATAACGAAAAATAAAGAGTTTACGAAAGATACATCACTTGCTCTATTTTTAGAAAGTTTCTTAGGGAAAGAGTTAGTGGAAAGACAAATTGCTCCTGTACTTTCAGGCGTATATTCTGGTAAATTGAATGAGCTTACAATGGCATCTACATTACCGTATTTACTGGATTATAAAAATAAGTATGGAAGTATTATTAAAGGTTTTGAAGAGAATAAAAAACAATTTCAATCAGCAGGAAATAAAAAATTCGTATCATTTAAAGGTGGACTATCTACGATAATTAATCGCTTAGAAGAAGTGCTCACTGAAACTGTCGTAAAAAAAGGTGCTATAACGACGGCTGTAAGTAAACAAGAAGATCGATATGAGATTTCTTTTGTAAATCATGAAACAATACAAGCTGATTATGTTGTTTTAGCAGCTCCGCATGATATAGCACAAACTTTATTACAGCCTAATGAGTTAAATGAGCAGTTTAATACATTTAAAAACTCATCTCTTATAAGTATTTACTTAGGATTTGACATACTAGATGAACAACTACCAGCTGACGGCACAGGGTTTATTGTAACGGAAAACAGTGATTTACATTGTGATGCTTGTACATGGACAAGTCGAAAGTGGAAACATACATCGGGTAAACAAAAATTATTAGTAAGAATGTTTTATAAGAGCACCAATCCGGTATATGAAACAATCAAAAATTATAGTGAAGAAGAATTAGTACGAGTAGCTTTATATGATATTGAAAAGAGTCTCGGAATTAAAGGTGAACCAGAAGTAGTCGAAGTTACAAATTGGAAAGATTTAATGCCGAAATATCATTTAGAACATAATCAAGCGGTTCAAGCATTGCAAGAAAAAATGACGAATCTTTATCCAAATGTATATTTAGCTGGTGCCTCATATTATGGTGTTGGAATTGGTGCGTGTATTGGAAATGGAAAGAATATAGCCAATGAAATAATGGCTACATTAAATAAATAATACTGTAGAATAAATAAAAACTGTTCCTTCAGCAAAATGGAGGAACAGTTTTTATTTATTTTATTTGAATGGAAATTGTATTGTTTTTTACATTGTTTTCTTTTAATGTTAATGTTATTTCTCCAGACTCTTTAAATGAATACGGTGATAGTTGATAAATATCTTTTATATCATGTTTTTCTTGTAATTTATTTACCGGTATTGATATGATATTTGGCTTCCATGTTTCTTGTTTTCCTGAAGGATATTCTATAAGTATTACCGGATTTTTTAACTGTATTGTTTTCCAAGAGACAAAATATAGTTGTACTTCTGTATCTTTTTTTAATAATTCTTCGGAGAAATAACCGAATTCGCCTACATTACCGAAAACAGTATAGTTTTGATTTTTTAATTTAATATCTAAATAACTAGGTTGATATGTTACCGCATGATAAGTTCCATATGAAAGTGAGAGTATGGCAGCGATTAAAATACCGATTGAAAATGTCCTAAAGCTATTACCTTTAAAGCTAGTCATCATGAATGAGTTTGGTGTGAATTTTTTTGCGAATAAAAAAATAAGTAATATGAGTAAGAGGGATAAGCCGATGAATATATACATAGGAAATCTTCCCCTCCACAATAAAATAATACATTAACTATATTTTACCATAAATGTATGGGGTAGGTTGGTTGTTTAGAAGGAGAAAATGAAGAAACAATTTCTTTACAGTTCTTGATAATTTAAAATTCGATTTATGGAAATTATAGCGTCATGTTTGAGGTGCAATCAGAAGGTATCTAATTCGTGTATATAGAATTAAGAGAGAATGTGCCATTAGAAATGTTTGATTTATGGAACAATAAGGACTTTACTAATTATACATATTTTTTCTGATATAATGAATGAGTAGAGAGAAAGGAGTGATCCTATGGCATTTCCTATACTAGAAACAGAACGCTTACGTTTAGTTGAAATAGAACAATCTTATTGTCAAAAAATATATGAAATCTTTTCATTGGATGAAGTGACGTGTTACTACGGTATGAATTCTTTTACGGAGTTTGGACAAGCTTCACGTATGATCGAATCTTTTTCAAAAAATTACTTTGAGAAAAAGGCAATACGATGGGGAATTGTGTTAAAAGAAACGAACGTTTTAATAGGAACAATTGGACTAAACAATTTACAATTATGGAGTAAACGATCTGAGATTGGATATGATCTGCATCCTCGCTATTGGGGAAATGGTTATGCTTCAGAAGCAGCTGGAGAAATTATTAATTATGGATTTAAAGATTTAGGTTTGTTTAGAATTGGAGCTATTACATATCCTGAAAATGTTACTTCTTGTAGAATGTTATCTAAAATTGGCTTCCAAAAGGAAGGGCTATTGCGCGGATATATTCATCAAGGAAATAAGCAACACGATGCATTATTGTATTCTATAGTGCGAACTGATGTTGAGGACATAAATTTATAATAAAAAAAACCTCTTAATTAAAAGAGGTTTTTTTTATTATAAATTAACCTAATTTAGGTAATAAACGTTCTCCGCTTTTCATGCTACTTTTACATAAAGGGCATTTAGGCTCTTCTTCAAATGAAAAGTTCTTTCTCATCCATCCTAAACAATCCTCTGATTCACATTCCCAAACAGGGGTTTGTTCTGGTGGTACTTCTGCTACATCGTTCTTTCGATTGCGATACATGTAACCACTCCTTTTATGTAAAAAATTTTAGTTATATATTAAAAAGGTTGTTAACCTTGCTGGTAACAACCTTTTTATTGTTTGAATTATAGCTTTACAACGTTTTTAGCTTGAGGTCCGCGGTTACCTTCTTCAACTTCAAAGCTAACTTCTTGACCTTCGTCAAGAGACTTGAAGCCGTCGCCAGTGATAGCTGAGAAGTGAACGAATACATCGTTACCGTCTGCAACTTCGATGAAACCGAAACCTTTTTCGCTGTTAAACCATTTTACTTTACCTGTTAATGTCATGGTAATGCCTCCTAAAAGTAGAAAAATTACAATATGATCGGCCTTATTTGAATGAAAATAAAATTTCACATATTATCAAAAACCCATAAGGAGTACAAACTGTCCCCGATTGATACTTGATAATATGCAAAGAAAATATAGTGTTAAATTGACCTTAATTACTATCTTACAACAAATGGTGGGAAATAGCAAGTGCTGGTAATACCACTGAGTAATCTGGGTGATAATAGTAAAGGCACAAAGGCACCTCTTTTATTTATATATTATTCCTAATTGGGATTTATGCAAAATCATGTAAGAAAAACTTAGAGTAAATATTAATAATATATTTTTCGTGGTAAAATATGGTTGGTTACTGTTGGTAGTTAAATATTATAAAAGGAGAAAAGAAAGTGAAAAATAATTCATTTATAATAATTGAAGCAGCAAAAGCAGGGAGAAAAAAGGTCCATCCAGTCTTTGCTGTAATATTAGCCATTATATTTTTGACTTTAGGCGAACTTTTTATGTTATTTATGTTATTTTTACCGAAAGCTGAAACGATATTCATGAAAGGTATTTATGACAATGTTAGAATGGTGTTAACGTTTGGCGGAGCTATATTTATTTTATTTATATGGGTTCGTTTTGTAGAAAAAAGACCTTTTTCATCCATTGGCTTTTGGAAAGAGAAATGGATGAGAAAGTATTTAAAAGGTGCGTTAATAGGGTTTTTATTTATTTCAACGCCAGTTATTCTACTATTATTAATGGGGAGTGTGAAATTGCAAGTACAACATATTACCTCAACAGTGATAGTAGGAATAGTAGGATCTCTAGTTGCATTTTTAATACAAGGGGCAACGGAAGAAATTATTGTACGAGGTTGGTTATTCCCGGTTCTTTCTGTTAGAAGTCGTATATGGGTTGGAATAATTGTAACTTCATTTTTATTTGGATTTCTTCATCTACTTAATCCAGGAATTACAATATTATCTATATCGAATATAATATTAGTGGGTGTTTTCGCAGCTTTATATGTATTGAAAGAAGACGGTCTGTGGGGAATATGTGCATGGCACTCAATTTGGAACTGGGCTCAATATAATGTATATGGTTTTGCAGTTAGTGGCACAACTGTATATTCTACTCCAATTTTTAAGTCTATAACAAATGGACCAGAAACATTGCATGGAGGCACGTTCGGAATTGAAGGTAGTATCATTACAACAATCATGCTCACTGTCGCTTCAATTGTTTTATGGAGAAAGTTATGGGGAAGAAAAGCGAAACAACGAAATTTTAGTTAATGAAAGAGGGAGAAACTATGGGGATAATAGCATTTGAGGGAGCAAGCGCTGTTGGTAAAAGTACCACGTGCCGTGAATTAGAAAAGAATTATGGTGCTTATATAATACCTGAAGTGAATTCTTTATTTGAAAGGCCAAAAAATGAACATAGAACATGGTATTTTGAAAAACAAGTTGAGCGCTGGAATATAGCTGTTCAGAAGTCAAAGCAATATGAATTAGTAATACTCGATGGCGATATTTATCAGCCACTTAGTTATAATTGGTGTTTTCATTTTGATATATTTAATCAGCCATTATCTTTAATAGAAAATTTTTATAAAGAAAAGATGATAAATAGGGAAATTGGCTTTCCGGATCAATATTTTTATTTATATACGAACGATGAAGAACTTAGAAAACGGAAAGTATCTGATGAAACGAAAAGAAGGAGAAACTTTGAAAAACATTTACATATATCAAAATCGTTTCAGCGTTATTATGAAAATTTAAATACTGTTACAGATGGGTATTGTAAATTAATTGAGGAAAAAAGTGTAAGAAATAATGAATTAGAAATAGTGAGAAACTCACAAAATTTGAACGTGTGTGAAGAAAGACGTTTTGATGTTTCGAAGTTAGATGCTATTACGAAGTGGTTAAAAGAAAATCGTGCATAAAGTAAAAACAACGAGTGTTGTAGAACGCGCTCGTTGTTTTTTTGTTTCTTTATAAATATAAAGGAAAAATTTGTAGAATATTTTCATTATTTAACAGAATAATCTTTCAATTTTAAAGAAAAAGAAATACAATATGAGGAAGTATATATAAATAATATGATAGGGGATGGGATGCGATATTTTGAATGAAGTAACAGTTTTTATATAAGAAATAATTAGGTAGTCAGAACGGAGATATTTGGGAGGAAACAAGCGAGATGAAAACATTTTTGAAAATAATAGGTGTTATAGCTGGTATGGCGGTAATTGGAGTAGGTTTAACATATGGTATGCTGCATTATTTAAATAATAGTAAACCAGCTGCGAAAAAGGCATCACCAGCTGCTCCAGCAGTAGAAGTATTAGCTGATAGTAACGTAAAAGCAGAAGATGCAAAGCTTTTAGAAAATGGAAATTATTCATTGCCGAATAGTGGTTTTAATAAAAATTTTAAATGGACAGATGAGAACATACAGACAGCATTACATGAAATGGCACATCAAAAAGCGAAAGCTGATCAAAAGTGGGGCTATATTTTTATTACACAAGAGCGGATTGAAAGCTTAATTGATATTGTAAAGAGTAATGATCTTGTACAGGGAAGTACATATGTAGAAATTTTAGAACGATGGAAACAAGGAAAATATGAAAAGGTTGATGGGGATCACAATAAGATTTGGAAATTACAAAGTGGGAATTTAGGAGAAGGAAAAGGAGTAATGTCGGAAGCTGAGCAAAAAGAATTAATTAATCAAGTGTTTATGAAAAAAGGTACATATTCAGGTAGTAAATTAATTGCAGGTGGGGACAGACTAATAAATAGTATACTAATTAATGAAAGAGAGTAATTGCTTATTAGGCAATTACTCTCTTTCTATGTACGTCTTAATATTTTAGTCTCGTTCAAGTAAGGAAAGGAACGATTGTAATACCGGGGAAATCCATCTAGATTTATGATAGATTACATAACTTTGAATAACTGTTGGAGTTTCGATAGGTTGAAAACATAGTTGTCCTTTTTGGCAACTTTCTTGTACAACGATATAAGGAAGAATTGAAATGCCTAACTCACACATAACGGATTGTTTAATAACTTCAACATTGGAAGTTTCAAATGTTTTAGCTGGAATATTTCCACTTTGACGTAAAAAACGATCTACCATTGGCCTATAGCCGCAGCTTTGTTCTGTAAAAATGAACTGGGTGTCTTGTAATAACTGGAATGGATTTGTATGCGCAGAGGAATAAGATGGTAAAATCCATCCAAATGTTTCATTACTAAAAGTACGCGTAATAAAATCATTATGTTCTATACTTTCTCCAATTATGAAGACAACGTCTGTTTCTCCTTCACGTAATTTTTGTAATGCTTGTTCATTTGTGTTTGTTTCAAGTACGATATTTACTTTTGGATTTTTCTGTTTGTAAGTACGTAATAATTGTGGTAATCGGTATACCGCTAATGATTCATTAGATGTAATACTTAATGTACCTTCTAAATAATCTTTATTTTGGGGATTTCTCGCGCTTTTTCATATATTGAAAGTAATTCTAATGCATAAGGATGAAATTGATGACCTGCTTTTGTAAGTAGCACTTTTTTCCCTAACCGATCGAAAAGAGGAATATGTAAATCGTTCTCTAAAGCTTTCATATGTGCTGTAACAGTAGATTGCGCATAACCTAGCGCATGCGCAGCCTTAGAAAAATTACCATACTTCACAATGGCGCAAAATGTTTTAACATGTCTCATTTCCATAAACGATCCCTCTTTTATTATCATGATTTGTGAATGATTATATCATGTATTTTAATTTTCCAAATGATTAAATTCTGTATAAAATGAAATTGTAGAAATATTCATTTAGGTGATATTGGAGGAGAAAAGATGAAAAAAAAGGGCTATCATGTAGCTGTTGTTGGGGCTACAGGTGCGGTAGGGCAAAAAATTATTGAACTGTTAGAGAATGAAATGAAGTTTAATATAGTTGAAGTTACATTGCTTTCGTCAAAACGATCCGCTGGTAAGAAAGTAAGATTCAAAGGACGAGAGATAATTATAAAAGAGGCAAAAACAACTAGCTTTGAAGGTGTAGATATTGCCTTTTTTAGCGCTGGGGGAGAAGTATCTAGACAATTTGTAACTCATGCAGTTTCTAGTGGTGCGATTGTAATTGATAACACAAGTGAGTACCGAATGGCACAAGGTGTACCGCTCGTTGTTCCGGAAGTGAATGCGCATACTTTAAAGCAGCATAAAGGTATCATTGCAGTTCCAAATTGTTCAGCATTACAGATGGTAACAGCACTTCAGCCGATTCGAAAATCATTCGGTTTAGAAAGAATTATCGTTTCAACATATCAAGCCGTATCGGGTTCTGGCATTCATGCGATTCATGAATTACAAGAGCAGGCTAAGTCTATGCTTGCTGGTGAAGAAGTGAAAAGTAATATATTACCGGCGAAAAAAGATAAAAAACATTACCCAATAGCGTTTAATGTACTGCCTCAAGTAGATATATTTACAGACAATGATTTTACTTTTGAAGAAGTAAAAATGATTCAAGAAACGAAGAAAATATTAGAAGATGAAAACCTGAAAATGGCAGCTACTTGTGTACGTGTTCCAGTTGTATCAGGGCATTCAGAATCGGTTTATATAGAACTGGAAAAAGAAGCAACCGTTACGGAAATTAAGGAAGTATTAATGGATGCACCAGGTGTTATTTTGCAGGATAACCCTAGTAAACAGCTGTATCCAATGCCATTATATGCAGAAGGGAAAATAGATACATTTGTCGGAAGAATACGTAAAGATCCTGATATGCCAAACGGATTCCACCTCTGGATTGTTTCTGATAACCTATTAAAAGGTGCGGCTTGGAATTCAGTTCAAATCGCAGAGACTTTAGTAGAAAAGGGAATACTTTAATCTAGTTTGAAAAACCGGGGAATCGATAATCATTTTCCGGTTTTTATCCCGCTATTTGCTGGGCAGTAAGACCCCCACTGATTAAAGCTTCACTTTATTTAATAATTGTTTTCTTTATTTCGCCCAACTTTAATTTTAATTAGTCGTTATTGAACTTTTACAAATATCTACTTTATGTGCAGTGAAGCGTAAGGTTTTGGATTCTGCATGAATTGTTAGGTTAATAATAATCGATAACGGCATTTCGACCATTTTCACAATATCTTCTATAGCAATATACTCATTTTCTGCTTCGTTATAATAAACAACAGAACGAATTACTGCCTCGTTATTTTCAATGTCAATTTCAAACATCATAGGGAATTTTTCACCATTATGTAAGAATAGTTTGCCTAGTACGATTGAACCGTTTAGCTCCTCTGTAAAATTAGTAGTTGCTTCTGGTTTTACCCATGTTTCGTCATGTTCTTCGTTTTCCTCTTCATCTATTGCCCATTCCCAAATGGGGTTTTGTTTTAGGTCTTCAATAGTTAATTCATCAATTGGTTTGCAATTGCTCATACATAAATTCTCCTTTTGCTTTGATAAATAAGTTTCTTAGTTTCATGAATTAGATGATTGCTTATAAGTGGGGACAATGTATTGTTTTTGTTTATCGGATGTCAAATCACTTTATTTTGGAACTCTATTATTACCATAATCTTAACAAGGCAATTATCAGTTAGCAAATAATCATTAGTTGAGAGTTTTGATGAGGTCTGATGTGAAGGAAAGATAGTGAAAAACAACAGGAATGAATAAAAGTTCTTTAGTACTATGTGGTATAATATGGTAGTGTAAAGAGTGCGTTTATACAGGAGGGATTACCAATGCTAAAAGTTATGTTACCATTTGTTCTTATCTTTTTTCTTGTTATTGCGATGTATATTGCTTATCAAAAGAGAAAAAAATCTGGGATAAAAGGATTGAAAAGTGCGTTAACTTCTATTTGCTTCTTTTTACTCGCAATCTTAAATATGTTTGCATATTGGTTTCACTTTGGCGGTGCTTTTACTTGGTTATTTTCAATTGTATTATTGCTAGTTGGTGCATATTTTACTAAATATATTCCAATATCTAAAAAGGTACATTAAAATCTATAAGAGTTTAATATAATGTTTACTTTGTTTTGAAAAGAGATTATTCTACTAGATCGTTGTGAAACGGTTTCATAGGATAATCTCTTTTGTTTAGTTTTGGAAAGAACGTACTGTACTTTTTAGTTGCTCAATAAATTCTCGAGTTGCAGCACACATATATTTATCTTTTCTATAAATTAGCCCTATTTCAATTGTTGGAGTAGGGTTTTCTATTTTAATAGCTTGAATGTTTTTATTTTGTAAAAAGTCTATATATGGTTTGGGTAACACTGTAATTCCCATTCCTTTGGAAACCATTTGGATTAAAGATTCCATCGTGCTAATTTCTAAAATTGGTCTTGGTTTAAAGTTGAATTTTTGGCAATGAGATGTAATTAGTTCGGTTAAAAAGAAATTTTTAGGTAAAAGAATTAAAGGGTAGTTCTGTAATTCAGCAATAGATACATGATTACGTTCAGCTAATCGATGACCAGTTGGCACGACTAATGTAAGATCGCTTTTGTATAGAGGGATAGAGATAATCTCTTTATCTTGCACCGGGAGAAATGTAATTCCAATATCTAGTTCGTTTCGTAATAGTTTTTCACGAATATCTCCTGTGCGAAGCCCTAATACAGAAAGCTCTATATTGGGATATAAATTATTGAAATTTAAAATAGTTAGTGGTAGTAAATAATTTAGGACGGTTAACAAAGCCCCTATTGTTAAGGAACCTTGCTGTAATCCGTTTAGGTCTTGAATAGCTGAACGAGCTTGTTCGACTTCATGAAAAATGGTTTTACTATGTGATAATAAAATCTTCCCTGCTTCAGTTAAAGATATTTTTTTACCAATTCGATCGAAAAGTGGCATTCCTACTTCATGCTCTAATGCACGTATTTGTTGACTTAGGGAAGGCTGTGAAATATTTAATTTCTCAGCTGCTTTTGTGAAATGTAATTCTTTTGAAACAGCTAAAAAGTATTCAAGTTGTCGTAATTCGATTGGAATCACCTCAAGTATAATAATAGGTTATACCTATCATTATTATATAAATAATTGAATTGAACAATGATTTTAGAGGTTTTATAATCATTTTTATATAACAGAGAGGGTTGTAAAAATTAATTGAGAGAAAATACATGTAACACCTTTAAAGGAGGAAATAGAATGGCTAATGAATATCAATTATTATCTTTAAATATAGGGTTACCAAAAGAGGTTACATACGGTGGAAAGGTAGTTCATACAGGCATAAATAAGAAACAAGTAAAGGAACCGGTATATTTATCCTTTGTAAAATTTAATGGGGATGGACAAGCTGACTTAGTTCATCATGGAGGAGTAGATAAAGCAGTTTGTGTTTATACTGGTGATCACTATCCATACTGGGAAAAAGAATTGAATCAAGATCTTGTATATGGGGCTTTCGGAGAAAATATAACAGTTAGTGGTATGAGCGAAGAGGATGTTTGTATTGGTGATACGTTTGAGCTAGGACAGGCAATCGTACAGGTAACACAACCAAGGCAACCTTGTTTTAAATTAGCAAAAAAATATAATATTCCAAAGTTACCACTATATTTTCAAGAAACAGGATATACAGGATTTTATTTTCGTGTATTAAAAGAAGGATGGGTATCATCAGTCGACACCTTAAAAAGACTACAGTCTGATCCAAAAGGTGTTTCAGTAGCATTCGCTAACCGTATTATGCATAAGGAAAAACAAAATATTGAAGGGGTAAAAAGGATATTAGAAGTAAATGCACTTTCAAATAGTTGGAGAAAGTCTTTTGAAAAGCGTATAAGTGGAGAAGAAATTAATACGAAGGAAAGACTTGAAGGGATAAAAGAATAAAAATATTTTATTATCAATAGTGTATTTCTATTAGTAAAAGCTAATTAGAAAGCGCTATTTTTATAAAATAAACTAATTAATATCCGAAAATCTTAATATTTTTTTATTCGACTTATTTTCAAATAGTCGAAACATAAAATTAATTAGACTTTTTTTTTATGTTTTATGATAGTATATTGATTGGTAAGACCTCTATTTTTAAGAGTAGGTCATATAAGTATATCTAATTTAATGGAATTTAACATTTGGAGGTACAACATGGGGAATGTTGAAAAATTGGCAAGTCTTCTAATAGAAGAACCGAAAAGGGAGCAGTTATTTCCTTTATTTGAAGAAGTGTTTGGAATTACAACTCAAACATTGAATGATTTTTCGGATAAAGGATATTGGGATGATACATATAAAGCTTTATCATTTTTACAAGAAGATAAAGTGATTGCAAATGTTGCGGCATTTTCACTCCCGTTATTAATTAATGGTGAAAAAATAAATGCGGCGGGTATTCAATCAGTAATGACACACCCTAATTTCCGTAGACAAGGGCTAATGACACAATTAATGAGTAAAATGATAGAAGAAATTGATAAGAAATGTGAATGTGCATTATTGTTTACGGAAAAACCTGAACTATATACAGCATTTGGATTTAAAGTTGTGCAGGAATATTTGATGACTATACCATATGATAAAAATATTAATAATAACCATTCACTACTTAAAAAGTTAGATTTCTATAATATAGAGAATAGACAGTTAATACATGAAACGATTGATAGTAGCCAAAGACTTTCAAATAGTTTTTCAACTTTAAACTTCCATCCTTCATTTTATTTGAATATGTATGATTCGGAATGGAATGAGAAATTGTATTATTCAGAGAAACTAGATGCTTTAATCGTTTATGAAGTAGACAATGAAAAGTTGAAATTATTTGGAGTATTTGCGCCAGTACTTCCGGTTTTAGATGAATTATGTGGAGAAATCAATGAAAGGTTTACGGAAATCGAATTTTATTTTTCACCGGATCAATTAGGGGTTGAGGATGTACAGTTTACAGAATTACAGTCTAGCAAGTATTTAATGGTTCGAAGTGATAAAGAGTTAGATTTTAAAGGTTATAAATTCCCAGTATTAGCGGAGTTTTAAATGTCTATATAAATGCTTTATTATGGAGGAGCTATGAATATATCGTATATACCAGAACGTATTGAGCAACTCACTATAATGAATGTACCTGAATACTATAAAATTAATGATAATCATGCGTTTATTGTCCGTTCGAAAGCAGAAACCGATTTTTGGCTTAAAACACATTATGGTTTTGAAGTCATGAATGGTCATGTATTTTATAATGAGATGATGACAGACTTTCAAGCTGAAGTTCAGTTACGTATGAATCCAAATTCAAAATTCGATCAAGCAGGTCTTTTTGTTATGATTTCGGAGAACTGTTGGCTAAAAACATCTTTAGAATATATCCCTGAAGGGCCATCTCACTTAGGTGCTGTCGTAACGAATAATGGATATTCTGATTGGTCAACGCAAGATTATCCAACAGAAGCAGCTAAGCAACAACTTCGTTTTCGAATTATTCGAAAACGCGGTGATTATACAATATATGTGAAAAAGAGCCATCAATGGGAACAAATAAGAATCGCTCATTTAATGGAGGATATAGGGAGTGAGCCTATTAAAATAGGTTTTTACACGTGTAGTCCTTCTAAAAATAATGGATTTGAGACTGAGTTTTTAAATTTTACAATTGAAGAATTATAGATGAAAAACCGTATTCTTTTCATTAAGAATGCGGTTTTTGTATTTACATAATATAAAGCATATGTATTGACCAGAAAGTCATTAATACTTATCATTTAATAATGTTAAATATTAATTTGCATAATATAATAAAAGTAATGAAGAAATTACAAAAAATATCGCTTAAATAAGGAGGGATATGAATTATTCAGTGGTAATTTCATGGGAAAAGGAGATTATGTATGAAATCATTTCGTAAGTTATTACAGTATTTAAAACCATACATGTTCTTCGCTATTATTGGACCGCTATTTATGGTACTTGAGGTTGCGATGGACTTAATTCAACCGACTATTATGCAACATATCATTGATGTTGGGATTGCAAATCGGGATTTAAATTATGTAATAAAAATGGGGCTTCTTATGATAGGAGCAGCAGCACTCGGTTTAGTTGGAGGGCTTGGGTGTATGATGTATTCTACAAAAGCAGCTGTTAATTTCGCTACAGACATACGAAAAGATGTGTTTGCGAAAATAGAAACATTTTCTAGTAATAATCGTGATTCATTTGGAACAGGTAAATTATTAACGATCGTGACGAATGATATCACTTCCATTCAATCGGCAATGACGATGACATTACGTGTTCTCGTTCGTGGTCCACTGTTATTTATGGGAAGTATAATTATTGTTTTTGTAACAGCGCGAGAGTTATTTCCAATATTACTTGTAGTTGTTCCGATTTTATTACTTGCGATTATTTTAATTGCAAGTAAAGCAAGTGGTACATTTAAAAAGGTGCAAGAGGCATTGGACAAAGTGAATACAAAGTTACAAGAAAATTTATCTGGTGTACGTGTTATAAAAGCGTATGTAAGACAAAAATACGAAATCGCCCAATTTGGAAATGTAAATACAAATTTAACGAAGATAAATATTCGAGCTGTGCAACTTATTTCTTTAATGATGCCAATCATTATGCTAGTTGTAAGTGGCGGGATTGTCGCAACATTATGGATTGGTGGAGAAAAAGTATTCAATGGAACGCTTCAAGTAGGAGCGATTTTGGCATTTATTAATTACTTGAATATCATTTTAATGTCACTTATGTCGATTAGCATGGTATTTATTCAAATTGCGCGAGCTTTTCCATCTGCGGATCGTGTACAGCAAGTGTTAAATACCGAGGTTGATATTATAAGCGCAGCTAATGCAATCGAACCTGAGAAAATCGAGGGGAATATCGAATTTAAAAATGTTAGTTATAGTTATACGAAAAATAATGAATACGTTTTAAAGGATATTTCGTTTAGCATACAAAAAGGTGAAAAAGTAGGGATTATTGGATCAACTGGAAGTGGTAAATCTACCTTAGCGAAACTGTTACCACGTCTATATGATGTGGATCAAGGTGAAATATGTATAGATGGAATAGATGTTAAAACATATGATTTGCAAAAACTCCGTGCTTCAATAGGGTTTGTACCTCAGAAGGCTTTGTTGTTCTCAGGTAGTATAGAAGAGAATTTACGTTATGGTAAAGAAAATGCAACACATGATGAGCTGGAAGTAGCAGCTGCATCAGCTTGTGCGACTGAGTTTATCAATAAGCTGGAAGAATCTTATCGATATAATTTAACACAAGGTGCGACAAATCTATCAGGTGGACAAAAACAACGTGTATCAATTGCAAGGGCACTTGTGAGAAAACCACCGATTCTCATATTAGATGATTCTACATCAGCAGTTGATGCAAAATCAGAGGCTACTATTCAAACAGCTTTAAAAACAAAATATAAAGGCACAACGACATTATTAATCGCTTCCAAAATTTCTTCCATAATGGATGCGGATAAAATACTTGTATTAGATAATGGTGAATTAGTTGGCAATGGTACACATGAACAATTGTTAGAACGAAGTGAGGTTTATCAGGAAATTTATCTTTCCCAAGGTGGTAATTTGCATAAAGAAGGTGGGGAAGAACATGCGTAATTTTCAAGGGCAATTTGCTAATAAAGGTGGACGAAACACACCGAAGATGGGAAAAGCTAAAAATGCCCAAGGAACTGTAATGCGGATATGGAACTATATGGGCTATCAAAAAGCTGCTCTAATGTTTGTTATATTTCTAGTCGTTGTTACTACTTTACTTGGATTATTAGGTCCCTATTTTATGGGAGTCATTATAGATCAATATATTGTACCGAAAGATTTAAGTGGTACAGCAAGAATGTGTATGTTACTTATCGCGATTTACGGTGTAACTGTACTTTTAACATGGTTACAAACATTTGTCATGATTAACGTTGCATTAAAAACAATTCAAAAAATACGACAAGATATTTTTGAGAAAATCCAAACGCTTTCTTTACGGTTCTTTGATGTGCGTTCTCAAGGTGATTTAATGAGCCGTGTGACAAATGATATAGATAATTTGAACCAAGCTTTGACACAAAGTGTTGTACAAATTATTTCATCAGCGCTAACTTTTATAGGTGTAACGATTGCGATGTTCGCCTTAAATTGGATTTTAGCAATTGTAACTTTAATTACAGTACCTATTATGTTTTACGTTACAAAAAAACTAGTTGCATATAGTGGTAAAAACTTTGCGAAGCGTCAAAAAGATTTAGGTGAATTAAATGGATTTATTGAGGAAGCAATTACAGGTGCGGATGTTACGACGTTGTATGGAAAAGAAAAAGAAACTGTACAAAATTTCAATAAAATTAATGAACAGCTAAGAGTTTCAGCTACGAAGGCTGATACATTTTCAGCTTTTATTTTTCCAAGTATGAACTTTATTAATAACTTAGGTATGGGGCTTGTCATTGGGACTGGATCAGTTATGGTCTTAAACGGAATGACAACAGTGGGTGTTATTGCGGCTTTTATTAATTATTCTCGTCAATTCTCAAGACCGTTAAGTCAATTTGCGACTTTAATGAATACAATTCAAGCGGCAGTTGCTGGTGGAGAACGTGTTTTTGAGATTATGGATGAGGTACCAGAAATTCAAAATAAAAAAGACGCATTTGTTGTACAAAATTTACAAGGGCATGTTGCACTTGAGAATGTTTCATTTGGCTATGCAGAGAATAAAACGATTTTAAAAGAAGTGAGTCTTAAAGCGCAGCCAGGAGAGACAATTGCTTTAGTTGGCCCGACTGGATCAGGGAAAACAACAATCATTAATTTGTTAACTCGCTTTTACGATATACAGCAAGGACAAATTCATATTGATGGAAAAGATATAAAAGATTATGATATTAATTCTTTACGAAGTAAAATAGGAGTAGTTTTACAGGATACGTATTTATTTGCTGGTTCGATTATGGATAATATCCGTTATGGACGCTTAGATGCTACTGATGAAGAAGTTATCACTGCAGCTAAGGCAGCATCTGCACATTCTTTTATTAAGCATTTGCCAAATCAATATGAAACAGAAATTGCTTCAGAAGGATCGAATTTAAGTCAAGGACAAAAACAACTTCTTGCGATTGCACGAGCAATTTTAGCAGATGCAGATATATTAATTCTCGATGAAGCGACATCTAATATTGACACAAGAACAGAATTACAAATACAAGCAGGGCTAAATAATTTAATGAGAGGTCGCACAAGTTTTGTGATCGCTCACCGACTTAAAACAATTGAAAAAGCAGATCAAATCCTTGTTATAAAGGATGGAAGAATTTTAGAAAGAGGGGATCATGAGTCTCTCATGGAAGATAAAGGGTTTTATTTTGATCTGTATACGAGTCAGTTTAAAATATAGTAAAAACATTGATATGTTGCGGTTTCTCTTGAGAGGAGAAACCGCATTTTTTATATTTGTAAATATTACTATTCAAATGGTTTTTCACTACATATTTTAACAGCATCCTCCTGCATTCCAGGCAAAACATGTGAATAGCGATTTAATGTTATGAACATATCTTTATAACTGAATTGTTCACTTACAGTCTTTAGATGTATACCTTGTTTCAAAAGTAGCGTAGCATGTGTATAACGTAAATCATAAAATCGAACCTTAAAAATCGGAATTTAAATAAAAAGAGCGCTGTTAAAAGCGCTCTGAGACAAACTATATATTTAGAGAGGAATCAAGATAATATATGGATATTGTTTGAGAATGTTGTAGGTTTTAATTAAAAATAAAGCACACATATAAGTGTGCTTTTATGAACGCTTTAGATTTGTATGACTATATAGTCAACATACAATAAAATATGCTTGTTTGATATAAATGTGTGTCAAATCTATAAAAATATATTTTAGTGTGTATAAGGAACATTAAATGTTAGTTAGCCAAGTCTTTTGTTTTTATCCCGCATTAACGGGCAACCCAATTGGTGAGGGCTAATAATCATGGGGGGATGAACTAAACCCCAATGATTAAAGTTTCACCTTATTAACGAATTTGTGCAACTGTTAACGCTGCAGAACGAATATCTACTGTACCTATTACTTCAACGGGGACAATTTGAATTAAATCACCTGGGTTTAAGTTAATTAGAATGACGCCACTTGATACATCGACTTCACCAGTTCCAATAATATTAGAACGGACTGCGGTTCCGGATCCTGCAATAACATTAGTCGATGAATTTAATGTCAAGAAAAAGCGTGCTGCTTCTGGGGCTACTGGAACGTTATCAAGACTAATCGTTAATGTATAGCTAATTTGATAAATACCAGCTACTTGAATTTTAATACCAGTTCCAGTACTAATTGTATCATTGATTACAGGGACAGTAATGTTAGGATTTGGGCCTGTACTAGGTAATAGTAGTGGTGTAAATAATGTTGCAAATTGAGGTGAAGTAGCATTGAAGGCAAAACCTAGGGCAGGTAGTGTACTAGGTGCTTGTGCTTCACAATTAAAATTAGCGAATTTACGAATGGATGAGCGCATATTTTCACTCCTTTCTTGTATTTAGATTTCGTGAGTATTAACTTCACATTTTGGACAAGCATAATACAATATATGAAAATTTATAGTAGATAGTGCACAAGCGTTACTATTACGGATAAAGCTATGAATAATAATAAATACAATATGGAAAAAGCAGTTAGCTAATTTAGCTAACTGCTTAGTCGATTCTCCAAGAGCAAATAGACGAAAAATTATTGCGCTATATAAAAGATCACTATAGATAAGTGCTCTTTTTGAGAGTGAGTATAAATTTCTATCATTCTATCTAGTATTTGCACTGTATTATGTAGTTGCTACTAAAATTGATGTGAATTTTTAAAATTAGAGGTTTCTTTTAATGAAACCTCTAAAAAGACAACTAAAGTTACGTTATAGTAAATTCAATTGCGATAGGAGTGCCTCCATCTAGGACTGCTCCTCCTACAATAGTAGCAGCTGTAGTAGTCACACCAGTAATAGTATCACCTGTTTGAATAACACCATTAATATAAAGTGTTAAAAAGGCATAAGAAGCAGGGAATGTTGTTACAGCACCAGTGTCATCAGTGAAGTCTGTGTTAGCAAAAGTTAAATCTGCTCCAGCAGCAGTTCCTGTTGCGGCTGTACTTACAAATCGTCTTCCAGCTATAAAAGGTTTAACGATAGGCATTTATGTTCACCCCTTTTTGAAAATTAACTCGGACAAGTGTTTTGAAAGTTTTGTCCTGTATCGTATAATATGCTGTGCTTCTACTAAGAGATACGGCTTGTATACTAGTAAATAAGTATAATTATTATGCGTTTTATAAGTTAGGTTCTTATAAGTAATTAAGTGGTTAAGGTTGGATTTTGTATATGGTATGTTTATGTTAAAAAAGAGAGCTCTTTTAGAAAGAGCTCTTAATCAAATTATTATCTTAGTGTTGGAGGGAAACTGGCGGCCTCAGTGACAGATGGTAGAAATAATTTACGTGGTATGGTAATAAATTCAAGCGCAATTTGCTTTGGATAAAAAAGTATTTGAGTTAAATCTAGAGCATGTATTAATAGTATCATGAAGCTTGTAAGAATGATAAAACTACCCCAAAAGAAACTTTTTGAAGTGTTGCGGAAATCTTTTATTAAAGAAAAGAATGAAAAAAATGCGGTAACAATGAGAATAAAAAATTTATACTTATCAGCCATTGTGATCCTCCTAAAGAACAGTAATTTATATTATACCGTATTTTTCAATATTATTATAAAAAGATTTCAAAGTGAATAATAAGAAAAAAATAAAGCCATAACTTCAAACATTAGTTTAGGTTCTATTGTTTGAATTTTTTGTTTTAGAAGGTATATAATCTGAAATTGAAAATTTTCCAAATGAATTACCATTTTTTATTTCTGATCCAACATCAAGTGCTTAATGAAATGGTATGAAAGATTATAGGCTAGTGATATGAGATTAAATAAGAGGAATTTGCGTGCTGCAAGCGTCCTAGCTCAGATTTCTACTAGAGAAAAGTATTTAGTTGGAGTTGGTATGTTAATAAAAAACGGATGGATGTCGAAACTAAATATTCATGACATTAAGGACAAAGATCAGGAAATATAATTTGGTATTCTGGGAATAACCGGAGATCCGTAGTTAAGGTTGCATAGTATTTGTATTTTTTTTCTAATTTTTCAATTGTTGTTATGTGATGAGAACCTAATCCGCGTCGTACACTATGTTGAGAAAGAGTCGGCCCAATTTGTAATTTTCGTTTTTTCATTGCATCGTTCCATGGACTGTAAAAAAATTTAAAAATAAAAGCAGGTTCCATGTAAATGCTATAAGGATAATGCGAGCCATGTCTCCCGACTCTATAGTTCCCGTGCGAATTATTGTGAATTAATCTACCGTTAAGATATAGTTGATTTGGATTAGGTTGAATTATTATGCCGTGATAACGTTGTTTAACAAGCGGAGAGCTATATCTTGGATTAGTGTAGCCATAAGTCGGTTCATCAATCATCATAATCATTCTTATTGAAAACATATTGCCGCCCATAGTGCTAAGTGATTTAAAAAATTGTTCTTTATTATAACAGCACAGAAATTCTGTCGTATTCAATACCATTTTCCATCCTGTAATTTCTCTTTCAATTTCCATAACTTCTTGATCAACTAAATAAGCATCAAATTCGAGTGATTTTGAGTTTCGTATTTCCCAATTAGGAGCGAATGTTTTACAGATTTCAACTGAACGATCAGTGGATCCACGATTAATAAGAATGCCATGATCAAATAGCTTTGTATGGTGCATTAACCACCATGGAAGTAAATATTCTTCATTGTAAAAATGAGAAATTAAAGTAGTCTTAATCAAAATCACCTCCGTATTTAACCTGCTTCTTATTTAATATGATATGGAAGGAAACCTATTGTTAGAAGGTTTCCTCTTAAAAGTTTTAAACCACATAGGGTATGTGGATGGATTAGTATATAAAGTAGTCTGATTTTTATTTTTTGAATATAAAAAAAGACACTCAATTGAGTGTCAATATAGTATTGCTCTCGCGTATAGGATTGGAGATGTTCCTCAAATACATATTGAGATGGTCTGTAAAGAAGAAACAATCTTCATCTTTAATGTAACATCGACATGGGTGAAGTGTAAATTGATAATATATATACGGAAAATTTAGTATAGATGTTTTCTACTATGGATATAGTAAAATTTATTTTTATTACTTAATCACTATCGTAATATTTATCAATTGAGTATTTAGATTGTTTATTATAAAAAGAATGAATCATTTTTTAATCAATTCGTATAATTGTAAGAGAGGCACCTGTTGATCCGCCTCCAACTAAATTCACGACGGATAATATACCAAATAATTGTAGTGAGATTGTATTACCAGCATTTAAATTAGTAATTAAGTTATTACTATAATTTGAAGTAGATAAAGTGGGAGAAAAAATAGAGCCAGGAATTGGCGTAGAAGCGTTTAATAGTAGTCTAGTTCCAGCAAGTAGAGCGGTTGTTGTATTAACTTGATAGGTTAAATGATATCTTCCAGTTACAGGAATTGTAAATACGTCATTTGAAGCGTTAACTGTAAAATTACCGAGACTTTGGTTATTTGCAAGTGGAATGTTTGTTCCTCCTAATACGACTGAAACAGAACCACCTGATGTATTATTAGCGAACATAGAGTTTGTTGTAACGATTGAACCAGTACTCCCGGTAGGCCCAGTACTTCCGGTAGGCCCAGTACTCCCGGTAGGTCCAGTACTTCCGGTAGGCCCAGTACTCCCGGTAGATCCAGTACTTCCGGTAGGCCCCGTAAGCCTGTAAGGGAAAATAATGTCAAGAGCCATTGACATTAGTTCCTTTTTTCTAATTTCATTATTATCTTGAATATAAATCACCTCATCTTTTTAAATAAGAATGTTATAGATTTACTACTTTTTAAATAGAATGATCAATTTATTATATTAATAATAGTGGCTATAGCAACGGTAAAATGTTTAATACATGTAATAATTATTATGAGAAGAAAAGAGAATAGTTATAAAGTTATTCTTTAATGATAAGGTCTAAATGATATGTATGAGTTAAAAAACATGTGGAATGAGGTATTAACTTGAAACGCAATGACAAATTATCATTGAATAAGGGGATGATAGGACCAGAAAATATTGGACCTACATTTCCGATTCTTCCACCAATTTATATTCCAACCGGAGCAACAGGACCAACTGGAATAACGGGACCGACCGGAGCGACAGGGATAACAGGAGCAACCGGAATAACAGGACCGCCCGGAATAACGGGAGCAACCGGAGTAACCGGGCTAACCGGAATAACGGGAGCAACCGGAGAAACAGGCCCGACCGGAATAACGGGAGCAACTGGAGTAACCGGGCTAACCGGAATAACGGGAGCAACCGGAGAAACAGGCTCGACTGGAATAACAGGCCCGACTGGAATAACGGGGCCGACCGGAGAAACAGGCCCGACCGGAATAACAGGCCCAACCGGAGAAACAGGCCCAACCGGAGAAACAGGCCCGACCGGAGAAACAGGCCCAACCGGAATAACAGGCCCAACCGGAGAAACGGGCCCGACCGGAGAAACAGGCCCGACTGGAATAACGGGGCCGACCGGAGAAACGGGGCCAACCGGAATAACAGGCCCAACCGGAGAAACAGGCTCGACCGGAGAAACAGGCCCAACCGGAATAACAGGTCCAACCGGAGAAACGGGCCCGACTGGAGAAACAGGCCCAACCGGAATAACAGGCCCAACCGGAGAAACGGGGCCGACCGGAGAAACAGGCCCGACTGGAATAACGGGGCCGACCGGAGAAACGGGGCCGACCGGAATAACAGGCCCAACCGGAGCAACAGGCCCGACCGGAGAAACGGGCCCAATTGGAATAACGGGACCAACAGGAGAAACGGGCCCGACTGGAATAACGGGACCAACAGGAGTAACCGGGCTAACCGGAGAAACGGGACCGACCGGAGCAACAGGCCCTACTGGGGGTATTGGTCCTATCACAACAACCAATTTGTTATATTATACTTTTGCAGATGGAGAGAAACTTATATATACAGATGCCGATGGGATACCTCAATATGGTACAACGAATATATTATCGCCTAGTGAAGTTTCATATATTAATTTATTTATTAATGGAATAATGCAACCACAGCCATTATATGAGGTGAGTACTGGTAAATTAACTTTATTGGATACTCAACCTCCATCGCAAGGATCTTCAATTATATTACAATTTATTATTATTAATTAAAAGGACAGATCCTTAATGAAAAGGAATCTGTCTTTTTTTGTTTTATATTTAAATAGTTAAAATTAAGTGAAGGTACATTCAATTTCTAGCTGTCATAAATGGTTGAATGATAGGAATTTTAACTTCAATCCTTTTCACAGTGTATTGGAATAAAATATAAAATGAATTTTTCAATATATTATATGAGAGTTCTCTATAATACAAACGGCTTCATGTTTAAAAAGAGAACACAATCTTAGTAAAGAAATAATGTATATTTATATAAAAAAATAGCACTGTTAATTGTTGAGTATATTCAAATTAATATGTGTATTTAAACCTAAGAGATAAACGTGGAAAAATAAAATAAACCCGTAAGTTTAGGTATTTAATCTAAGCAGTCAATTATTAAAAACATATAATTAATATGTGAGTCATGAACATAATTAAATAGCGTTTGTAAGTTTAATTATATTTCATGTTTCCTATTTTAAGTCAATATATAACATATTTTTTTACAACTTTATGATCCTTATAATAGGAAAAACTCAAATATAAAACAAGTAAGGAGGACATAAATGACAAACAATAATTGTTTTGGTCATAACCACTGCAATAATCCGATTGTTTTCACTCCAGATTGCTGTAACAATCCACAAACAGTTCCAATTACTAGTGAGCAATTAGGTAGATTAATTACTTTACTAAACTCTTTAATAGCGGCTATTGCAGCGTTTTTTGCAAATCCAAGTGATGCAAACAGATTAGCTTTACTCAATTTGTTTACTCAACTATTGAACTTACTAAATGAATTAGCACCTTCCCCAGAAGGGAATTTCTTAAAACAATTAATTCAAAGTATTATTAATTTACTACAATCTCCTAACCCAAATCTAAGTCAATTACTTTCTTTATTACAACAATTCTACAGTGCTCTTGCACCATTCTTCTTCTCTTTAATTATTGACCCTGCAAGTTTACAACTTTTATTAAACTTATTAACTCAATTAATTGGTGCTACTCCAGGAGGCGGAGCAACAGGTCCAACAGGTCCAACAGGTCCAGGAGGCGGAGCAACAGGTCCAACAGGTCCAACAGGTCCAGGAGGCGGAGCAACAGGTCCAACAGGCCCAACAGGAGCGACAGGTCCAGCAGGTACTGGTGGAGCAACAGGTTTAACAGGAGCAACAGGCTTAACAGGAGCGACAGGCCCAACGGGAGCAACAGGTTTAACAGGTTTAACAGGTTTAACAGGAGCAACAGGTTTAACAGGAGCAACAGGCTTAACAGGAGCGACAGGTCCAACAGGAGCAACAGGTCCAACAGGAGCAACAGGTTTAACAGGAGCAACAGGTTTAACAGGAGCAACTGGTGCAACTGGTGGCGGAGCTATTATTCCATTTGCTTCAGGTACAACACCATCTGCGTTAGTTAACGCGTTAATAGCTAATACAGGAACTCTTCTTGGATTTGGATTTAGTCAGCCTGGTGTAGCTTTAACTGGTGGAACAAGTATCACATTAGCATTAGGTGTAGGTGATTATGCATTTGTAGCACCACGCGCAGGGGTTATTACGTCATTAGCTGGTTTCTTTAGTGCAACAGCTGCATTAGCTCCATTATCACCTGTTCAAGTGCAAATACAAATATTAACTGCACCTGCAGCAAGCAATACGTTTACAGTACAAGGCGCACCTCTTTTATTAACACCAGCATTTGCCGCAATAGCGATTGGTTCTACAGCATCAGGAATCATACCTGAAGCTATTCCAGTAGCAGCTGGGGATAAAATACTGTTATATGTTTCATTAACAGCAGCAAGTCCAATAGCTGCAGTTGCTGGATTTGTAAGTGCAGGTATTAATATCGTTTAATTTGTTACAATGTTTAGTAGGAAATTAAACAGGGGTTTGTATATAGTCCTTCCTAATAAATTTAGGAAGGACTATATTTTTTGAGGAAATAAGTAATAAATCAATTGAATAATTACTCTTTATTAAGTTCGTATAAAAAAGTATAATTTACCCTTTCTCATTTAAGGCATAAGTTATGTAACTTTAAAAATTTCCGATCAGCAAAAAAAGATGAATTCTTTTAAAAAAGAATTCATCCATAAAATAAACTATTTATTTTTATTGCAGTTACATCCTTTTTTCTTTACATAGCCTTGCTCGGCTAAGTCTCTTTGCGATTGGGAATTGGAAGATTGAGAATTGGAAGATTGAGAGGATGCTGAAGAGCTACTATTTTTATTATAAGAGTAGTTTTTTCGATAGTTATAATTACTCATAGTACTATCACCTCCAATTTAATATATAAATATTATATGTATGTACACTATCAATTGTTACTATTTTTAATAGGAAGAGAAGATACAATAAAAAAATCTCCTTGGTATTTTCCTAGGAGATAAATGATGATTCTTTTGAAATTTTACAAATTAATAGCCCCAGTAAAGAGGAAAGTAATAAGAATCTTGGTGATGCGGATTATGTTGTTGAGCGAGGGGCTGGGTTGGATAATTTTTCGTTTCACGGTTTTGATTGCAGTTTGCCGGAGGACCAATTACAGTAGTTGATTGAATAGGGGAAACCGCTTGTTTCCATTGTTGTTCATTGAGGCAGTAAGTATGGGCCATCATATGAGCCGGAGTTAATCTTAAAATATCAGAACCGAAAATAACTTCTGGCGCTGGGGCATTGAAAATAGCTAATAAATGAGTATTATCTGCTGTAGCAATTTCATAATGCCACCACGCTTGTGGAATGTTGGCAACTTGCCCCGGTTTTATCGGTAAGTTTAAAATTTGATTCGTAAATGGATTAAGTAAAGAAACAACAGCAGACCCTGAAATACAATAAACAAGTTCAGCTGCATTTTGATGAATATGTGGTTCTACAACATTTCCTGTACTTAAATAAATATCTAATAAAGAAGTATTTTCTAAAGTATTTAATTGTTTAATACCGAGTACATTTATATAATTTTGGGCATCTTTCCGAAAAAAATTACTTTTATTTACATCATAAGTAAAATTGGTTGAGGGAGAGGTATAGTCGATGTTGGCAGTCAATTGTATTACCCGCCTTTCTATAGGGAAGTTAGGTTACAAAATTAGGATATGAGTCTAGTCTTTGTTTTGTGCTGTTGTCGGCAGCTTAATAAATTCACTTATTTCATAAAGAATAAGGTGTTAATACTAAACTATATTCGTATTCCCATTCATACTTTGGATTGATGGAAAAAAGTAATGAAAATGTTAATTTAAAAGTACATCAATCATTTATAAGGAGTGAATGTTCATGTCATTTAGTGAAATGATTAGAAATGAAGTACTCAGCTGGGCGGGTGTTTCTGAAAAACCGCATCGATTTGGTGGTATTGAAATAAATTATGGTAAGAAAGAACTTGGCCATCTTCATGGTGATAAATTAGCTGATTTACCATTTCCGAAGTTAAAGCGAGATGAATTAGTGAAGCAAGGATTGGTAAAACCACATCACGTATTACCTGAATCAGGATGGATCAGTTATTATATAAAGAGTGAAGAGGATATTCCATTTGCAATTGAGTTATTTCGTATGCAATATGACCGAATTAAAAAGTAATGAAATAAAGTAGGGTAATAAAAATTTATTTTCATGTCACATCCCTCCTTAATCGTTCGTCTTGTATGTAGAACGATAAGGAGGGATTTTATTATGAATACATTTGATGTAGCAATTATTGGCGGTGGGCTTGCTGGATTAACAGCATCTATATATTTAGCGAAAGCTGGAAAGAAAGTGATTGTATTAGAAAAATCCAGTCAATTCGGTGGCCGAGGGATGACTATAAATAAAAATGGAATCTGCATGAATCTTGGTGCACATGCTTTATATAGAGGCGGAGCAGCGTTTATAATTTTTAATGAGCTCGGTTTGAATCTTCCAGGTGGAATACCATCTACAAAAGCACATGGAATATGGAAAGGGGATATATTCACTATCCCAACAGATTTTCGCTCAATTTTATCAACACCACTACTTTCGTGGTCTGCAAAAGTACAATTCTCACGTCTTATGATTCGTTTAGGAAATTTAGATGTAGGAGAAGTTCCGAAAATGAGTCTAACTACATGGGCAGAAAATGAAATAAAAGATCCAATGGTTCGCAATATATTTTATGCGCTATGCCGGACAACAACATATACGTTTGCTCCTACAATACAATTAGCATCATCTGTACTAAAGCAAATACAGCTTTCTATAAAAGCAGGAGTGCTTTATGTAGATGGTGGTTGGGAGACGATAATAACAAAATTAAGAGATTTAGCGAATGATGTCGGGGTAAAATTTTTGGCTAAAAAGCATGTTTTGGAAATAGAGCATTATGAAGATAAACAAAGAATACATTGTGTTGATGATGAGGTTTTTGAAGTAGGTACAGTCATCGTGACGACTCCGCCAAAAGAGGCTTGTAAAATAATAAAAGGTGCAGAAGGAACAAGTTTGCATAGATGGAGTGAACAATCGGTACCGGTTACTGTTGCTGCATTAGATATTGGCTTGAGACAATTACCCAATCCTACACATCAATTTGTATTAGGATTAGATCAACCTATATTTTTCACAAATCAATCGAGAGCAGCTAAATTAAGTGAAGATGGATCAATTGCAGTGAGTCTAATTAAGTACCATAATCCTATGCTAGAGATGAATCATATTCATGAAGATAAAGAACAGTTGAAAAGTACGATGGAGTTGTTACATCCAAATTGGAAAAGAGAAGTTGTTGCACAGCAATATTTACCGAAAATAACAGTAGTACATGATTTTCCTCATATTGACCGTGTTGAAAAGCCGGGTCCTAATATACCTGAAATGCAAGGTGTTTATGTTGCAGGAGATTGGGCAGGGCATGATGAAATATTAGCTGATGCTGCGGTAGCAAGCGGGAAACGTGCAGCGTTACACATTTTAAAGCAATATGAAAGTGAGGCAGTTCATCATGGAAACGGAGCAGTTATATGAAGCGTATCAACCATTATTATTTTCGTTAGCATACAGAATCCTTGGGAGTGTTATGGATGCTGAGGATATCGTTCAGGATGTATTTATCTCGCTAAATAATATAGAAGATCCTCAATCTATAGAAAATATGAAAGCATATTTATGTAAGATGGCGACAAATCGTTCAATTGATAAATTACGATCGGCAGCGCATAAACGTAACGTGTATGTAGGGATGTGGTTGCCAGAGCCAATTGTAGAAGAGAGTGATGAGCCATCAAAGTCATTTATAATGAAAGAATCCCTTTCCACCGCATATTTATTACTTTTACAACAATTATCTGAGGTAGAAAGGATTGTTTTCATATTAAGAGAGGTTTTCAGTTATGAATACGAAGAAATAGCTTCAATTGTTGATAAGAGTAGTGTGAACTGCAGGAAAATCTTTCAACGTGCTCGAAAAAGCATGTTGGAGAAACCGAAGCAATCAAAATTAAGCACGGAGAAAATGGCTTCTTATGTTGAAAAGTTTGTATCATCATTACAGTGTGGGGATGCGGAAGGTATGTTAGAAGTATTAAAAACAGATGCTATACTCAAAGCTGATGGTGGTGGTAAAGTTACGACTGCTATTAACCCGATTTATTCTGCGGATCGAATTATACGTTTGTTCTTTGGGATTGCACAACGATTGACAGAAGAGTACACTGTTGATTTCAAAATGGTCAATGGTATACCAGGAGTTATAGTTACAATAAATAATAAAGTAACTTATGTTCTTTCGTTTGCATTTGAGGATGAGAAAATTTCAAATATTTATATGATGGTTAACCCTGAAAAACTTATGCATTTAAATGTAAAAATATAAAAAAGCGCATTTCTTCAGAAATGCGTTTTTTTATTATTTTTCTAACATTTCAAGAGGTACATCTTTTTCGCCAGCTACCTCAAATTTAATTTCCCCGTCTTCTTCATAAATACGTGTAATAATCGGTATAGTAATCATTAATTTTTTATGCTGCTTTCGTTTTCGAGCAGCATCTAAGCTAATCACGTTCATTTGTAAGCATCCTTTCTTCTGGAAATATATAAACAAAGAAAATGCGTCCGAAAAGGGCGCTTAATTGAATTTGAAATACCGATTCATTTAAATGGGGTTTATATAATTTAATAACTGCAATTTTAATATGAAATAATATGAATGGAATAATTGCACGTAGAAATTAACTTTACCAAAAAACGAAACAATATGCTATAAAAAATTATAAATCTTTGTCATATAACAGGAAAAAGGTTTTTGTTTCGCATATAATAAAAAGTAGACGGGCAGCAAGAGCTTTTTCATCATATTGCTTTGGAAAGGCGATGAAAAAAATGGATACGTTAGATTCATTATTATTTCAACTTGAACAATATGGAGAAGAGCATGATCGAAATAAAAAAACACGGGAAGAAAAATTACGGAATATTACTCGTGAGATGGGGCAATTTTTATCAATTTTAGTAAAAGGGTGTAGCGCAAAAAACATTTTAGAAATCGGAACTTCTAATGGCTATTCTACATTGTGGTTAGCTAATGCGGTAGAAGAAACAAATGGAAATGTAACAACTGTAGAGCTTTCTTCAGAACGAGTTGGAGAGGCACTTGTCAATTTTGAAAAGGCAAACCTTTTACAAAGGATTGATGTTCATAATCAAGAAGCAGGGGCATTTTTAGATGCGCAATTAGATCATTCATTTGATTTTATTTTCCTAGATTCAGAGCGTACGCAATACATGTGGTGGCTTGAGCATATAAAACGCATTTTACAACCAAAGGGTTTTCTTGTTGTTGATAACGCAACCTCTCATGCAAATGAATTAGCCGAGTTTAAAAAAATGATAGAAGAAGATGAAATGTTTGAAACGGTGTTATTGGCATTTCAAAATGGAGCATTCGTAGCGCGCAAGAAGAAATAGGAGTGAGCGCAATATAATTATCACATTGAAAAAGGGTGTATGTCAAAAGATTGAGTACAGAAGGATAGAAGAACATAATTTATATACGTAACATACGAAGAATCCGCCTTCAGCATGTCGTTCTCTAGGTCTTAAGTCTGAGGAAAATTATGTTGTTTACAGGTATACTTATAGTAAGAAACAGGGAATGACTGCATAAACAGGCATTTCTAAAAAAATCGATTTCAAGCAATCAGAATGTATATGAAATACGATATAATAGATGAAATATAGTGCATATAAATTCGCACATATAAATAAAGGAGCGATTTTGTTGACTGAACTCGAGAAAAAAGAACCTGTATCGATCGTGAAAGATAATAATGTAGAAGTAGTGGTTGATACAGTTATAAAAGATGCAGAATTAGAGGAACTGAATAAAGAAGCTGATCTTTATGTACAAAAGTTAAATAGCGAGCAAAATACAGATTTATCAAAAGTATTGTCTCAGCTAGGAGATTTAGGAGATAAAGAGCAACAAGCAGCAGGACAAACGTTGTCAGCATTAAAACGTCCTGTAACAGCGATGATGAATGGAAAAAATGAAGAAATTCCAAATACATTGTTAGAATTACGAAAAGTGGTATCAGAACTTGATCCGAATTCATTAAAAGCAAGTGGTATGAAGAAAATTATGTTTAAAGTATTCAAGAAAAACCCACTTGAAACATACGTGCATAAATATCAATCTATAGATAAGCAAATTGAGGAGATTATAAGATCCCTTCTAATTGGTCGTGACAACTTACAAGAAGATACAGTTGGTCTTGAAATGCTTAAAGAGCAATCGCATGATAAAATTCACGCTCTTGATAAGCAAGTATACTTAGGGAGAAAACTTGCTGGCATGCTGGAAGCTGAGAAACAAAATCCAGAACGTCAAAGAGATATTCCATTAATTAACGATGCGTTAGAAAAGATACTTGTACGTACACGTAATATGCAGCAAGCGAAAAGTGTGTTATTACAATCTATCGCATCTGTAGACATTATTAAGAAAAATAATGAAAAGTTAACGGAGGCAATTCGTAATGCAATTACGATGACGCAAAACGTTGTAACGGTTTCAGCTGCTATTCAGCTAGCGTTAACAAATCAACGGAAAACAATCGATGCAGTGAATGCGACAAATGAAGCAATTGAATCAATGGTATTAAGCAATTCTCAAGCATTAAAACAAAATACAGAAGAAACAACAAAACTGCTTGAAAATCCTGCAATTAGCATGGATAAATTACGCGAGTCATTCCAAAACGTATTCGCTGCAATTGAAGCTTCTGAGAAATCGTCAGAACGTATTATCGAGTCAAGTAAGAAGTTTGTTATTGAACTAGACACATTTAATGATGAAATGAAACAAAAACTCATTCAGCGCCCAAGAAAATAGCAGACTTTTAGAGGAGGTGAAAAAATGAGTTTCATTCAAACTGTATTAGTACTATTAGGTACATTGCTTTTAATCGCATTTACTGTCGTTGTATTAGTTGTATATTTCGGACGTAAACTGTATTTTTCATGGACGAAGCCATATAAAAGAGCACACGATTCTTTAGATAAGTTATCGAATAAATCATTACCGTTTCTACAAGAATTTACACAACACCCTCTCTTTTATCGTTGGATTCGTACGGAAGGAAAGAAAGAACAACATACATTAAACACTCTTTTCTGTGCATCGGGTCAACGTACGAGAGAGCAAGTATTCTCGATGTTACCGAAAGAAAAACAGAAAAAAGTACATGTAATGGCAAAAACAACGAAAAAGCTTACGAATGAAGATATTGATGTAGCGGCGATGAAAGTAAAAGATTTTTTAAGACAAGAAACGCAGCAAACTGTAAAACCGACAGATTTATCGTTTTATAAATTGTATTTTTATGATCGATATCCAGATGCATTAAATACAATTCAAGCGTATAAACGCTCAATAAATCCTTCATTACAACGAACGGTTGATGATATTACAATTTCAGTATTAAATGCTTTGCCGTATTATCAAGAACAACGCATGTTTGAGCAACAACATAAACTTGAAACGTTCTTAATGAAAGATTTAACGGTCATGTTATCGTTGGTAGTACAATTACCACCTTCACAAAGACCAGAGAAGGAAGAAGAACTGAAAATCTACTTGGAAAATTTCCAAAAAGAAATGGAAGTAGTAGAGCGAGATATTCGCGACTCAATTGATCACGATTTAAATGTGAAGATGAGAGCAGCGACTGAGAAGTTTAAGAATAAATAACAAAAAGCGCCTTAAAAGCTAAGTATCACAGCTTTAGGGCGCTTTTTGTTATGAGATTTTATTTTGCACTAACGGTAGTATGACTAGAAGCCACACTTTCATTATGCAATCGATCAACTGCAGTTACGACATACGTATACGTTTCTCCAGAAATAACGGTTTTATCTACATAAATTTCTCCAAGTTTTGTTTTTCTTACAGTAGTAAGTAAATTTTTCGGATTTTGTATATCCACTTCATTTTTCCCATTCGCGCGGTAAATAGCGTAATAAGTAGAATCATTATCTCTATTGTCAATGATACCGATTGCAATACCTTCATCTCTTGGAATGGCACCTTTTAAAGTCGGTTGTTTTGGTGGATCATGATCAAGCCAAGGCATAGGCGGAATTAATGCAGGATATTTATATATGTCTTTTGAGAGTCTATCTTTAGCTCCAAGTGGATTGTTATTAATATCTTTTAAGCTAAAATGCATACTACCTTTTATTTCGGGATATAGCCGGTTTAATGCAATTTGTCTTGGATATTCTTCTGGATCAGACCAAGCAGGGACGGAGTTATTATTAATTTTATAGGCCGCTTGACCGATGTATAGGTGAATCGGTTTGTTATTTGTTTCTTTAACCCACCAATCTACTAATATGTCATATGCAGCTGGGGTGAAACCTATATTCCAATATATTTGCGGTGTAATGTAGTCAATATATCCTTTTTGTATCCACTCACGTGTGTCAGCATAAAGGTCATCATAGTTTCTTTGGCCTGCGGTTGTGTTAGAGCCAGTCGGATCGTCAGCTACATTTCTCCATACGCCGAACGGACTAATGCCAAACTTTACATATGTTTTTTCTTGTTTTATAGCAGTATTTAAATCTTTTACAAGTTCATTTACATTGTTACGTCGCCAATCTTCTATATTTGTAAATCTACCGTTATTATATGTTTCGTACGTTTTCTGATCTGGAAATTCTTCACCGGCCACTTTATATGGATAAAAATAATCATCCATATGCAGCGCATCAATATCGTAATTTTGCACGATTTCTAAAGCACCTTCTGTTATAAATTTTTTCACTTCTGGAATACCGGGATTGTAATATAACTTTCCGCCATAAGGGACAACCCAATTGGGATGTTGCCTTGCAGGGTGATTATTTGATAATCGATTTATATCGGTGTGATTCATCGTTATTCGGTATGGGTTAATCCAAGCGTGGAATTCTATATTTCTTTTATGAGTTTCTTCAATCATAAATGCAAGCGGGTCATAACCAGGATCTTTTCCTTGTGTTCCTGTAATGTATTCAGACCAAGGACCGTAATTTGAAGGATAGAAAGCATCAGCGGTTGGTTTAATTTGTACAACAACTGCATTCATACCAGTGCTTTTTACATCGTCTAATAATCTTATAAATTCTTGTTTCTGTTTTTCAATGGGTAAGCCAGTTTTTGAGGGCCAATCAATATTCAGAACAGATGCAATCCATACAGCACGTAATTCATGTTTTTTGTATGCAGTATTTACTTCAGCATAAGTAGAGTGAGGGGGAATGAAAGAGAAAGGGATGAACAAGATGACGATACAACATATCATTAATAAACGTTTAACGATCATTTATACGCCTCCCTATCATATGATTATTTAAAATAATATAGGAGGCGAGGTTGACTTTGCAATAGAGAAAATTGCATATTGAAACATTAATTTAATAGGAAAAATATTTTTAATGAAATTTACTTTCATTATAACTAAATTCATTTACTACTTCATATGCTTGTTAGTAAAGTGAAACTTCCTTTCATTTGAAGGGTAATAAATTATAAGTATAGGAGGATTAATAAATGAAAGTTTTGTTCGTCTGTTCTGGAGGAATGTCCAGTGCAATTGTTGTAAACGCTTTAAAAAAAGAAGCGGAGAAAAATGGTGTGAAAATGGAAGTGCATGCAATTGGAACGAATGAGGTAGAGGAAGAAGTAAAGAATGGCTGGGATGTCGTAATGGTGGCACCTCAAATAAGACACCGATTTGACTCTGTAAAAAAATTTGCAGAGGAGGAATCTATTCCGTGTGGCATCATTCCACCGCAAGCATACACGCCACTTGGAGGCCCGACTTTATTAAAAACTGTAAATGAATTAATTAGTTAGGAGGAAGCGTTATGAATAAGTTTGTCACGTTTCTTGATAAAAACTTATCTGGCCCGATGGCAAGGCTTTCTGAGCAGAGGCATCTACAAGCAATCCGTGATGGAGTTATTTCGGCGTTACCATTTATTATAGTAGGAAGCTTTTTTTTAATAGTAGCATTTCCACCACTGCCGAAAGATAGTTTCATATCGGTTTGGGCATTAAAGAATCAAACAAGTATATTGATACCATATCGTTTAACTATGTTTATTATGTCCTTATATATAGCATTTGGAATAGGATATAATTTAGCGAAAAGTTATAAATTAGATGCTTTATCAGGAGCACAGCTTGCGGTATGTTCACTACTTTTAACATTAACGCCTGAGTTAATTGATAAAAAAGGATTCATGCTTCCGATGACAAATCTTGGAGGTCATGGATTATTTGTGACGATGATCGTCTCTATTTTATCAGTTGAGATTTTAAGGTTTTGTAAGAAGAATAACGTAACGATAAAAATGCCAGAACAAGTACCACCGTCAGTATCACGTTCATTTGAAGCACTTATACCTGCAGCATTCGTTATTATTATGATGAGTCTTATTACAGTCGTTTTTAAAGTTGATTTACATTACGTTGTAGATAAACTAGCCGCACCGTTAGTAAAAGCTGGTGATAGTTACTTTGGCGTTATTATACCTGTATTTTTAATTACGTTTTTCTGGTCTTTCGGGATACACGGAGTATCAGTTGTAGGTACTGTGGCAAGGCCACTTTGGGATGTGTATTTAGGAAAGAACGGTGAAGCTGTAGCAAGTGGAGCGAGTCATTTTCCGTTTATTGCACCAGAACCGTTTTATCAATGGTTTATTTGGATTGGTGGTTCGGGTGCAACGTTAGGGCTTGTGTTAGCTATGATTATATTTGGTCGATCAAAATATTCAAAAGCATTATCGAGAACATGTATTGTCCCTGGGATTTTTAATATAAATGAACCGGTTATATTCGGTTTGCCGATTGTATTAAATCCAATTTTAATTATTCCTTTCGTCATTACCCCGTTAGTAACAGCTACTATAGCGTATGCTGCAACCGCAATGGGATTTGTAACACCAACGCATATTATGCCGCCATGGACATTACCTGCTCCAATTGGTGCATATTTAGCAACAGGTGGAGATTGGCGTGCGATTGTATTAGTTTTTATAAATATAACAATATCGTTCCTTATTTATTTACCATTCTTTAAAATGTACGACAAAAATATGCTTGAAATCGAAAAGAATGGTGACGGAGAGTCGGTTAATCCTTAATCTACATGCTGTTATTTTGAGTGATAGACTTTTTGTCTATCACTTCTTTCACATTAAAACTAGAAAGGGGGAAATAGAATGAATATAAAATTTAGTTATAAAGGTGTGTTTTTATTACTATTTGGAGTGATTTGTGCAAATTTACTTTTTGTCCCTTTATTAGGCATGCTAAATTTATCACAAATGCATAGTATTTGGCTCGTTACAAGTATTGCGGCAAGCGTTTTGCTTACGGTAGTTGTTTCTTTCATTGATGGATCGTTTGCATCGAAAGCTCAGTTGTTTTTTAGATTTATATTGTTTTCGATTGGTTGTACGTTCGTTACTTACATGCTTGTTTTTTAGTAAATAGGAGGTCATGCACGTTATGTATATTGCAGGGGTAATTTTAACATACTGTATGAACCATCCATTTTTGAACATGAAACCACCAAAATCAACAGGTAGAGAACAGTTTGGAGAAGCGTTTGTGACTGGATTATTGAATCGATTTAAAAAGCATAGTAAAGAAAATATATTGGCAACTGTCACGATGTTTACAGCATGTTCAATTGTTCATTATTATAAGGCGTTTATTTTGCCGTATTATGAAATTGATGAGGTGATTTTAGGTGGTGGAAGTTATAATAATACACTTGTTGAAATGTTACGGAATGGATTAAGAGAAGAGAAATGTAGCATATGTATACAAGAAGATATTGGTCACTCTTCAGCAGCGAAAGAAGCAATTGCGTTTGCTATTTTAGCAAACGAAACGTATCATCGTAATTCAAGTAATGTGCCGAGCGCAACAGGTGCTAAGAATTCCGTAATTTTAGGGAATATAACATTCCCTCCATACGCAGATGAAAATGAGGCGAACATATGAAGTATATGATTGGAGTAGATGGCGGGGGAACGAAGACAGAGGCAATTGCATTTGATCAAGATGGAAATGAAGTTGTAAGAGGTACGAGCAGATTTGGAAATGTATTAATAGATTTTGATCAGGCACTTTTGCATATTATGGAAGCAATTAATCAATGCCAGAAGAGTTTAATGAATGAGCATTGCGTTTGTATTTGTTTAGGATTAGCTGGTATAAGCGGAGGGAATACAAATGAATTAATATTACGTTTAAAAAAGAAATACGGAACAAAAATTGAAATTTTTAATGATGCAATGATCGCGCATGCAGCTGCTTTAAAAGGTAAGGAGGGAATATTAACTATAGGTGGTACAGGTGCAATTTGTATAGGAAAGAAAGGGGAAGTATATCAGTATAGCGGTGGATGGGGACATATTTTAGGAGATGAGGGGAGCGGATATTGGATTGCATTACAAGCTTTAAAGAAAATGGCAATTCAGTTCGATCAAGGAATCAGTCTTTGTCCATTGAGTTTGAACATTCAAAGGCAGTTTCAACTTTTGACACCGTCTCATATAAAAAGCTTAGTATATACTTCTTCTAAAGATAAAATTGCAGCAATCGCGCCATTAGTTATTCAGGAAGCGAGAAATGGCAATGATGATGCGCATGAAATTATGATGCAAGCTGGAAAGGAATTGGCAAGGATTACAGTAAGTGTTTATAACAAGTTGAACTTTAAGCACTCAACGCCAATTGCAGTAAGTGGCAGTATATTGCGTTTAGTTCCTGAAATATTTGCTGTATTTAAGAAATGCTGTGAAGATAGTATGAAAGAAATTACATTCGTATCAAAAGCAGAAATGGCAGTGAAAGGAACATATTATTTAATGAGGGATATATATTTTTAAAAATAGTGTATGAGAATTTTTGTATGATTTGTAAAAATATGATGTTAAAATGTATAAAGGGATGTATGTTAAAAACGTACAATATACGTAGTAATTGAATATTGTATATGTAATCCCATGTAGAAAGTGAATGATTACATGATTAATAGTATGCAGTTTTTATATTTGGTGGCTTCTTATTTAATTGGAAACATATTGACCGCTTATATAGTAACAAAATTGAGACATAACGTTGATATTAGGGATGAAGGAAGCGGAAATCCTGGCGCAAGAAATATGGGGCGCGTATATGGAAAAGGGTATTTAATCGCTACATTTTTAGGTGATGCGATTAAAGGGGCAATCGTTGTTGCTGTAGCAAAATATCTTTTTGAAGATCCTACATTCGTAATGTTAACATTATTGGCCGTTATTATTGGACATATTTATCCAGTTGTATTTAAAGGCAAGGGCGGTAAAGGTATTTCAACATTTATAGGAGGACTAATCGCATTTGATTATTTGATAGCGCTTACCCTCTTAGGCATTTTTATTGTATTTTATTTAATATTTAAAGGGTTTACGAAGCCAGGACTAATTACAATTGCTTGTTTACCAATTTGTATGATTCTTTATTCTTATTCTATTGTTACCACTATATTAAGTGGAATGATTATTGTACTTATTCTATATGTGAATCGAGAATAAAATGAATGTTTAATAAGTGGGGATAATCTCCACTTATCATTTTTTATTAAATAGATAAAGGAGATAAGGCATGGGGTTAATTTATAAAGTTGCTGATCAAGATTGGGAATTTGAAAGTATACATAAATTAAATTATAAAACTTTTGTGGAAGAGATACCACAACATGAAGAAACGAAAGACCGGTTTCGTATAGATCGGTTTCATAAAGAAAATACATATTTAATTTGTTTAGATGAGGATAGATTAGTAGGTATGGTCGCAGTGCGGGGAAAACGACCATTCTCGTTAGATTATAAAATCTCAAATTTAGATGTTTATTTGCAAGAGCATGGAGAAAAAATGTATGAAATTCGTTTACTTTCAGTAGAACGTGAATATAGAAATGGAAGAGCGTTGTTAGGATTAATTCGTTTTCTACATCGTTATTTACTTCTAAATGGATATGAATTAGCACTCATTTCTGCAACAACACGTGAACTAGCTTTATATGAGCAAATGGGATTCAAATCTTTCCATACGTTAGTTGGTACAGAAGAAGCAGCCTTCCAGCCAATGTATGTTACCCCTGCTATGTTTGAAGAGTCGAGTGTTGGGGGGATTATGACGAAAGAATATACGTTTTTACCTGGTCCAGTAGATATTGAAGAGAACGTTCGAAAGGCATTTTCTACGCGGCCTATTTCGCATCGCTCTAAGTCATTTCAAGTGATGATGGGCAATGTAAAAAAACGGTTACTTTACATGACAAAAGCAAAACATGTACAGCTTATGTTAGGAACAGGGACGTTAGCAAATGATGCGATTGCTTTACAGTTACGTTCTTTAAAAGGGAAAGGACTAGTATTAACAAATGGGGAATTTGGTAATAGATTAGTTGGACATGCAAAACGAGCACGGTTACATTTTGATACGTATAAAAAGGAAATGGGAGATCCATTTATTTATACCGAATTAGAAGAAATCATGACAACTGGAAATTATGAATGGATTTGGTTTGTTCATCATGAAACATCTACTGGAATGTTAAACGATTTAAACGAGCTAAATACTCTTTGTAACGAGAATCAAATAAAACTATGTGTAGATTGCATAAGCTCAATTGGAGCAATACCATTAGACTTGAAGGATGTGTATTTTGCAAGTGGTGTTAGCGGTAAAGCGATTAAATCATATACAGGAATTTCTTTCGTTTTTCATAACCACATTGTAAAAATAAACGAGGCTGTGCCGGCCTATATGGACATTGGTATGTATGAAGAAAATGAAAGCATTCCATACTCACAATCATGGAATTTGATTTATGCATTACAAGAAGCGTTGAAGAGATTTGAAGATGAAAAGGTATTTGTAAAAATTAAAGAGACATACGAGTATGTTGAAGAAGTTATTACTGATATGGGCTTAAAGCTTGTTTCACCTAAAGAACATGCCGCGCCAATTATACTTACTATTGTATTAAGCGAAGACCATTCTTCTAAAGTAGTAGGCGATGCATTAGCATTACAAGGATACATCGTTCATTATGAGTCATCTTATTTACAAAAGAATAATTGGATCCAAATTGCATGTTTAAATCATTATAAAGAACGCGATATGAAGAGGATGTTAAATTGTTTGCAAATGTGTTTATTTCAGAGTGGGGTACATATATAAAGATTTTTTCTTTTCGTATAAAGGAGCTACGACTTACGAAAACTTAGAAATAGAACTTTGGAAGAGGTGTCAGTATGATAACTAGAAAACTACCATTACATATAGACGATATTAAAAAAGCTCACAAAATTCTAGATAGAAATGCTCGTAAAACGCCATTAGTAAAATCTTTTTATTTGACTAGTAAAACGGGCGGAGAAATACATTTGAAATTAGAAAATATGCAATTAACGGGTTCTTTTAAATTTCGTGGCGCATTTAATAAAATGTCGCGGCTCACGGATCAAGAAAAAGAAAGAGGTGTAATCGCATGTTCAGCAGGTAATCATGCACAAGGAGTTGCATTATCTGCTCATTTACTCGGTATTAAGAGTAAAATTGTTATGCCAATTTCTGCACCTCAGGCAAAAGTTGAAGCAACAAAAGGATATGGATCTGAAGTGATTTTACATGGTGAAACCTTTGATGATGCAAAGGTAAAATGTGAAGAAATTATAAGGGAAACAGGTGAAACATACTTACATCCATATGATGATGTAGAGGTAATGGCTGGTCAAGGTACAATTGGATTAGACATTCTTGATGATATGTGGGATGTAGATACTGTCATTGTACCAATAGGTGGAGGCGGAATTATTTCTGGTATTTCTGTAGCATTAAAATCTTTTAATCCATCGATTAATATAATTGGTGTCCAAGCAGATAATGTTCATGGAATGAAGGCATCTTACGATAAAGGAGCAATCGTAGAACATTATGAGGCGCCTACTATTGCAGATGGTTGCGCAGTTAAAATACCAGGGGAATTAACATTTGAAATTGTAAAAGAATTAGTAGATGATATTGTAACTGTATCAGAAAAAGAACTGGAAGTAGCGATGAAAGATTTATTACAACGTGGGAAAGCTGTTGTAGAAGGTGCAGGTGCATTAGCAACTGCTGCACTTCTTGCAGGAAAAGTTAATAGTTATATAAAAGGGAAAAAAGTAGTAGCTGTTATATCCGGTGGGAACGTGGACTTACAGCGCATATCAAGTGTATGTGAGCACTTTTTTGTCGCTAATGAAGTGAAATAGTTTTATAAAAGAAGAGCTAAGAGAAATGATCTTAGCTCTTACTTTTTGTCTACCGTTTACTGTAAGTAGCAATAAATTTGCTGTTTAATGAATTGTTTTATTTAAGCGCCAATTTTTACATATATCTTGAATGTTACAATAATTATTTCAATATTGTCGAAACATAAGCAGAAATTTAATATAATAGTTTTAATGTGCTAATGAGCGGTGAGGAGGGCAGGTCATGAATAAAGAAGAACAGGTCATGAACGGTTTCAGGGAATTATATAATAAGCTGGTTTGGCTTAATAAAGATAAGATGGAAGAAGGTCTTAAAGGGTTTAAGTCTTCTGAAGTTCACTGCATTGAATATATTGAAAACAATGCAGATTCTAACGTGACACAACTCGCAGAGGCTTTTTATGTGACTCGCGGTGCTATAAGTAGAATGACTAAGAAGCTCATACAAAAAGGCCTTGTTGAAAGTTACCAAAAGTTAGAAAATAAGAAAGAAATTTATTTTAAGCTTACCGAACAAGGGAAAGAAATTTATAAAATCCATGAAAATCTGCACAAAGAGTTTCAAGAGCGGGATAAAGCTGTATTTGAACAAGTAACTGAAGAAGAATTCGACAGTATAATTAGCTTTGTGGAAAAGTATAGTAGACATTTGGATGCAGAAATAAAGAAACAAGGTATACATATTAAATCGTAATACATTTTAATAATAAAATGGCAGCCTTACTCTAATATGAGAATAGGCTGCTTTTTTATTATTTCATCTTTGTTGACTAATCAACAAAACAGGGTTATCATTTTGTTGACAAAGCAACAAAACATTTTAAGGAGAGAAGTTAAATGTCTATATTTAGATCACAAAATGAAAGGGAAACTGAAAAAAGCATAGATAAACATGCGTTACTATTCGGACTTATTTCTGTATTTCTTTGTGGTATAGGTTTCAGTATCATCATGCCTGTAGTCCCATTCTTAGTACAGCCATATACAAGTAATCCGGAAGAACAAGCATTAGTTGTTACACTACTAACTTCCGTATATGCGGCCTGCGTGTTTTTAGCTGCTCCAGCACTCGGGGTTTTAAGCGATAAGTATGGCCGTCGTCCATTACTTTTAATATGCTTATTTGGTTCTGCAATTGGGTACTTGGTTTTTGGCATAGGAGGAGCTTTATGGGTATTATTTGCTGGACGCATAATAGAAGGAATAACAGGCGGAAGCATAAGTACTATCTTCGCATATTTTGCAGACATCATTCCGAAAGAGCAGAGAACGAAATACTTTGGATGGGTGAGTGCAGTTGTAGGTGCGGGAACTATTATTGGACCAACTCTTGGGGGCTTACTTGCAAAGTTTGGTCATTCTGTACCTTTATACTTTGGAGTGTTCATAACTTTATTAAATGTTTTATATGGTATGAAATACATGCCTGAGAGCCTTGACAAAAATAACAGGTTAAAAGAGATTACTTTTGTAAGGTTAAATCCTTTTGCACAGCTAGCAAATATACTTTCCATGAAAAATTTAAAATGGTTACTTATCTCAGCGTTTTTACTTTGGATACCTAACGGATCTTTACAAGCAATTTTCACGCAATTTACAATGGATACTTTCAGTTGGAAACCTGCATTAATCGGACTTATGTTTTCAATTTTGGGCTTTCAAGACATTGTTTCACAAAGTTTTATAATGCCAAAGCTTTTAATCAAGCTTAGTGATAAACAAATAGCAATTCTTGGGATGGTTTCGGAGATTATAGGATACAGTTTTATTGTAGCATCAGCTGTATTTTCACTCTCTCCACTACTTATCGTTGGAATGCTAATGTTTGGTTTTGGGGATTCAATTTTCGGGCCTTCATTCAACGGGATGCTTTCAAAGTCTGTCAGTTCTAATGAACAAGGAAGGATTCAAGGTGGAAGCCAATCTATTCAAGCTTTAGCAAGAATGATTGGTCCGATTATTGGAGGACAAATCTATGTATCACTTGGTCATGCCGCACCTGCTTTTATGGGTATGATTCTTATAGTAGCGGCAATAGCAGTTTTGTATAAGGGAACGTATGAAACTGTATAACAGATAGATATAAGAACAAATAAAAGGGAGTCAGAACTTAGGAACAAGTGCTGATTCCCTATTTGTTTACGGTTTGAGAGCTAAGAGAAATGCTTTTGTTTAGGAATTTATTCTGCTATGCTCTCATGGTGAAGGGTAATATTCAGTGAGGTGGAACTATTATTAATTACAGTTAGCTTTATTTGAAAGTAAAAAGGTAGGTAAATGACTAGATAATTTCATTATGCTTGTGCTGAAGTAAATAATGACTCCATCTTTACTTTGCTCTTTTCTCGAATTTCAGCATCTGCGTGTCTCATAACGTATTTATGCGCTACAGCGATTGCTAAAACATCATCTAATAAGCCAATCCCAATAATAGCAGCTATATCTGGAATGAAATCGATTGTTAATACGTAATAAGATAAAGCGGCTAATATTATGAATTTCGCTTTAGTAGGTAATTCTTTCTTTTTCATTGTGTAGAATAAAATAATACTTTCATATACGCTAGATTTACCGAGGTTTACAGAGCTTTTTTTGAACTTTTTCCAAAGTGTCTGTTTCTCCATATAAACACTCCTTTTACAAAACATAGATTTTTTAAAAGGATGGACAAAGAAGTGAGAGATTAATCAATTTTATTGTTTTTCTTAATTATATATTTCCATAAAAATAGGGGATTACCTGTTTAAAATAATATAATGTGGATTATGCAACGATTCATAGTGTTCCGTTACATAGTATATATATTGTAAAATGTATGTGGATGATTTAGTTATTATTATGCATTTTATAAGCCGTATGGGGGAAGCAAAATGAAAATAATAGAACTACCAATTGAATTCGAATTTAACGGGCAAAAACAATGTGTTTATCCAAGTTTAATTATAGTACATAATGAATTAACGTTAGTCGATACAGGATATCCAAGTTTTTTACCTTTAATTGAAAATGCAATATTAAAACATGGATATGAGATGAAAAACTTAAAAAATATAATTATTACTCATTATGATGATGATCATCTAGGGTCTGTATACGATTTTAAAGTGAAATATCCTCAAATTAATGTTATTGCTAGTGAAATTGAATCTAACTATATTAGTGGTGATATAAAATCAGAGAGGTTAGTTCAAGCTGAAGAAATGTTAGAACGTATGCCAAATGAAGAAAAAGAATTTGGTAAATGGTTTATACAACAGTTAAAAAATATAAAACATATTTCCGTCGATGAAAAAGTGCATGATGGTCAAATGATTTTGAATAATGAATGTCAAATAGTAGCGACGCCAGGACATACTTCGGGGCATATTTCATTATATTTTCCGAATTTAGATTGTGTAATTACGGGAGATGCGGCTGTTCAAGAGAATCGTGAGTTAGTAATAGCTAATCCGAATTTTTGTTTGGATATAGAAAAAGCGAAACAGTCTTTAAACAGGATTAAAAGTTTTAAAGCAGCAGAGTATTATTGCTATCATGGAGGAAAGCTTACTGTATAAATTAATGAAAACCGGTCTTTCCTAAATCGAAAAGATCGGTTTTTTAGTTCATATATTTTGCGATTTCAACCAAATCAGTAACATTATATTTCGGTAAAATTGAAATATATATGTAAAGAAGAATATATATAATTTGAGCAAGGGTATAGGGGGGAGAAGATGGGTTCGTTATTTGATGTAATAGCAAAATTAAGAAGTTCATTTTGTCTTCTACTAACATGGAAGCATTAATAAAATCTGAGAAAAAGCAAAAAGATTTTGTTCATCTAGTACAGGATGAATATAAAAAAAGAAGATAAGAATTTTTTTATTTTTCATATTTGGCGAAACAAATGGTACAATGAAAGCTAATGTGAAAAATAAGGAAAAGAAGTGGTCTATTTGAAAAACTTTTTAGAATTAGGAATTAGTGAAACTTTTAATCATACATTACGTGAAAATGGAATTACAGAAGCAACACCAATTCAAGAGAAGGCAATTCCTGTTATTATGTCAGGTAAAGATATTATTGGGCAGGCGAAAACAGGAACGGGTAAAACGTTAGCATTCGTGTTACCGATTTTAGAAAAAATTGATCCAGAGTCTAGTGATGTTCAGGCTTTAATTGTTGCACCAACAAGGGAACTAGCTCTGCAAATTACAACTGAAATTAAAAAAATGCTTGTTCAAAGAGAAGATATTAATGTACTAGCGATTTATGGTGGGCAAGATGTAGCACAACAATTGAGAAAATTAAAAGGTAATACACATATTGTTGTAGCGACACCGGGGCGATTATTAGATCATATACGACGTGAAACAATTGATTTAAGTAATCTTTCAACGATTGTATTAGATGAAGCGGATCAAATGCTTTATTTTGGTTTCTTATATGATATTGAAGATATTTTAGATGAGACACCTGATAGTAAACAAACGATGTTATTCTCAGCAACGATGCCAAAAGATATTAAAAAATTGGCGAAGCGTTATATGGATGAGCCGCAAATGATTCAAGTACAAAGTGAAGAAGTAACGGTTGATACAATTGAGCAGCGTGTCATTGAGACGACAGACCGTGCAAAGCCAGATGCACTTCGTTTTATTATGGATCGTGATCAGCCATTTTTAGCTGTTATTTTCTGTCGTACAAAGGTTAGAGCAAGTAAGCTTTATGATAATTTAAAAGGATTAGGTTATAATTGTGCTGAACTTCATGGTGATATACCTCAAGCGAAACGTGAAAGAGTTATGAAGAGTTTCCGCGAAGCTAAAATTCAGTACTTAATCGCAACGGATGTAGCAGCTCGTGGACTTGATGTAGATGGTGTAACGCACGTATTTAACTTTGATATCCCTGAAGATGTAGAAAGTTACATTCACCGCATTGGCCGAACAGGACGTGCAGGTGGATCAGGTCTTGCAATTACGTTCGTTGCAGCGAAAGATGAAAAACATTTAGAAGAAATTGAAAAAACGCTTGGTGCACCAATACAAAGAGAAATAATCGAACAACCGAAGATAAAACGTGTAGATGAAAATGGAAAACCGGTACCAAAGCCGGCTCCGAAGAAATCAGGTCAAAATCGTCAAAGAGATAGCCGCGAAGGTTCAAGAAGTGATTCAAGACGTGATTCCAGAAATAGCTCAAGAAGTGATTCAAGAAATAGTTCGAGAAATAGTTCGAGAAATGAAAATAACCGATCATTTAATAAGCCAAGTAATAAAAAAGGTAGTACAAAGCAAGGTCAGCAAAGACGTGGTCGTTAAATAGTTATAATTGTAAAAGAGTCGCAAAATATTGTGGCTCTTTTTTTTGTTTGTATACAACAAGGATGATGGCAAGAAAAAACAAAATTTCATTCACCGTATTTGAAATTTATAAAGGAAATTTTATAGTCCAAAACCATTAGAGCAAGGGTATTACTATCATTCAGCAGAACACTTTGATTAAAAGAAAAGGTATTGAAGCGAGCGAGTATTTTCATTACACATTCCGCAATTATCGAAATAGAACAAGAGAAGTTTATGAAGGATTAAACTCGTATTGGTGTACGATCGTTGGAAACTGGAAAACTAATTTGTTAGTTTTGATCAATGAGGAACTCGAGAAGCACCACTGCCATCCTTATGGGGAAATTGCTTATGACGATGAAGGTAATGTAGTGATAATATGCGAAATAAGAAAAAAGGACTAGCAGTCGTACCTGCCGTCCTTTAATAGGAGAAAAAGTAATCTTGTTTAGAACTACGCATAAACAGAAAATCTGCTTGTAATTAGTTTTACCCTAAATATACATGTCTATACAAAAAAGGGATAAGTAAAAGATACTTATCCCCGGAAGGGAAATACCAAGCACCAAAATGGCTCGTATTGGTCTGCAGGTTCAAAAGTAGTATATGTAAAACGAAAAATCTCATACAAAAAGCAGACAACGATTTTGGTTGTCTGCCAGTGAGCTCAATGAGTTAGCTAATTGTGATAATTTGCATCCCCATTGCGAGAAGAGTGAAGCTGCTAGTTCAAACAGCTTGTTGGTATTATTTTCGATTTCTTAAAAAATATACAGAGAAAGCAGATAAGTGAAGAGCCTACCTGCTTTTGCTGTAACAAAAGAAAGAGGTATTAGCCGTGGACACGGCGGCTTGAAAATAGTATGTATTTTTATTTGAAAAATATTCACGGGGTGAAGAAACGTGGAATGTTTGATAAAGGTGTTTGTGAAATTAATCAGCTAATTAGTAAAACAAAATAGTTATTTGGAAGAAAAGGAAAATGAATATGAGATGAATTGAAGCTGTTGAAGAATTACTTGAAGTGATGAAAGAATGCTTTTGGAACGGAACATCTTTAAAGGGTGAAGCTAATGATTTTAATATTGCATCTTGGCTGATTGAAGAAGCGACGCGTAAAACAAAATAAAGATTTCATTTTGTAGCAATGGAGAATAGATATGTGTACTTATTGGGGGAAAGTAGATAAAGAGTTCTTTAATAGGCAAGAACCGGAACAAAATAAAAGAGCGGCTAGCAAAAGCTAACTGCTCAATACAAGGAGATACAGAGAAGACTACTTTAAATGAATGTTGGCATACAGCCTACATACAGTATTGACCGAATATTTATTTTAAATTCAATTTATTTAAAGTAAACATCCCAACAGATAAAATGGTTGCGCCTGCTACAGAACCTAGCCAGTCTCTCCAGCCTAATGTATTTAAAGATGCATCTGCTAAATCCGTAATTAAGAAGATAGCAAACATTAATACACCAAATGCTAAGCATCCCCAAAATGTTTGCAAATATTTAATCATTTTCTTTCGGAACTTGCTCATATAAATCACCCTTATTAATAATTTATATTTTTATAAATAAATTATCACATATACAAAAATTAAAAGTGCGAAATATGCAATATTACATATTGGAACTCAACAAAATACTCCATTGATAAGTACATAGATCGAACGGAGGGGAACCGTATCGTATGAATCAATTGTCATTTTTTGAAGTCATCGATGTAAAGGAGATGCGCTGACTTGTGGTGAAGGAGCTGAAAAACTACAAAGTGTTGTGCGTCTGGATAAAGAATCGAGAAAAATAGGATCAAGCGGAGGGCATCGTTCTTTTCCTAAAATGAAAGGTGACGATAAGAAACATGAGATACGTTTTAAACAAATTGAGCGGACGTTAAAAAATAAAAATTTATAAAGGAAATAGAAAGTATGGTGTTGTATATGTACGATAATAGGAAACTTTTTGCAAACTAAACATATAATTTTAATAGACCGACAGTCGGTCTGGTGGGAAGGAGAACTTGAATGCGAATTGTAAAGGAGTATGAGGAGCGTAGAAAGGAAATTTTAGAAACAGCTGAGCGTTTGTTTCTTACGAAAGGTTATACGAAAACAACCGTGAATGATATTTTAAAAGAAATTGGTATAGCAAAGGGGACGTTTTATCATTATTTTAAGTCGAAGGAGGAAGTAATGGATGAAATCATTATGAGGATTATTAAAGAGGATGTCACTAAGGCGAAAAGGATTGTCTCCAATCCCGATATCCCCGTTTTAGATAAGTTATTTAAAATTTTAATGGAACAATCACCAAAATCAGGAGATGTAAAAGAAAAAATGATCCAACAATTCCATCAACCAAATAATGCAGAAATGCATCAGAAAAGTTTAGTGCAATCCATTATACATTTATCTCCTGTATTAACGGAAGTTTTAGAGCAAGGAATAGAAGAAGGCATATTTTATACTCCATACCCACAAGAAACAATTGAATTATTACTCTCTTCAGCACAAGTCATATTTGATGATGGTTTATTCCAGTGGAAAACGGAAGAAATGATGAGAAGAGCTAAGGCTTATATTAAAATGATGGAAGTATCTGTTGGAGCGAAAGAAGGGTCCTTTAATTATATGATCGAGGTTTTAATGAAACAGAAATAGCTTTTTTCTGTTTGGGTATTATAGACCGGCAGTCGGTCTATGCTAAATGAAGGATGTGATGAGGATGCCAGCAAGTATTCAATCTTCCTTGAAAGATTTTCACTTAATGGTAAGTGGTCAAATTATTACTATTTTAGGTTCAACACTATTACGTTTTGCACTGTCTTTATATGTGCTAGATATAACAGGACGTGCCGATATATTTGCAGGGTTATATGCCATAACGAGTATCCCGTTTTTGTTAGCTCCTCTTGGCGGAGCGATAGCAGATCGTTTCAACCGCCGTAATGTAATGGTCATTTTGGATTTTATAAACGCTGCTATTGTATTAAGTTTTATAGTTTTGTTATTAACTGAATCGGTATCTATTTTATTGATTGGAGCAATTATGTTTTTACTAGCAGTCATTAGTGCAATGTACTCACCAGTTGTTATGGCAAGTATTCCGCAATTAGTTCCAGTTTACACCATCCTTATCATTCACCCACTTACACACTACAACTTATGAATTGGTTAACAAACAAGTATAAGAAAAAGGCCCTTGAAAATTAAAATAAATAAAAAAATAAGCCCTTATGTCACAAATATAAACCCATTCCATAATATATAAGGAACATGGGTTCACTCCAAAAAGCTTTTAATATATAAGGAAGTCCGCTTCCTAAATCAATACCGTTGAACCTGTTGCTCCTGTTGCTTCTGCTGGTAAAGTGAATGATGAAAAATAGATAGGAGTATTGAATCGATTAAACTTGATTTAATAGCAGTACCATGTAAAACAATATTTTCTTCATTCATACCTTTACCTCTTATGATTGCTCGTCATAGGAGGTAAAGGTAGCAAAAAGCAATTATATAGAAGTGTAAGGATTGTTAAGGCGAATTAAAGAATATATCGAAGTGAATGGAAAATGTAAGAAGAATTATACGATTATAGTAGTTAGATAATATTCAATGGTGAATGGGTTGAAGTGGACAAGCATTTTTATTTTAAAACCAAAAAAGAGCACTTAGTAAAGTGCTCTCGTGACGAGTCTCATTTTATAACGACTATTTTATAGAGAAAGGAACTCAGAATATTATATGTGAGTCCAGTTAATTGAGTGCTTCTTACAAGTAAAAAGCAGCTAGCAAAAGCTAACTGTTAGGTTCTCCAAGGGGGAACAAGGAGAAAATCTGATTTCAAATATAGTATTGACGTAATATTTAGTTTTATTCACAAGGAATGACGTTTAACTTAATGCATAGCCAATGATCAAAGTTAGTGTTAAAAACACTGATAATAAAAGTGTTAGTAGAACTGTCGCTATGCTTCTAAGCATAGCAACCCAATTATCTATTTTAGAAAATCCTTTCATACCAGCAAAAAAAGTTCCTATTGTTAAAACTAGTAAAAAAAATAAAGGATGGATAGGTAGCGAATTCATAATAAACAATTTCGTTTCAGATGAGGCTATCGAACCAATTTCAAGATATAAGAGGAATAAACCAATGCAAATAAAAGAAAAAATAAAGGACCATAGATTAATGTTATGTTTCATTGCTTTCTCCTATGTAATTAAAATATTTACATTTGATTTTACTGGAAAATTAAAGAAAAAGATAGCGATTATAAATTGAAATGAATTTTTTAATAAAATAATCCTTTTGTTTATAAAAAAACAAGTTACCACGTTTCATTAATTGGGAATCTTTTCCGATGTATGCTTAAGGGGATGGGAATAAAAAGAATATTTTCGAGAGGAAAGGGATTAATTTATGTTAGGAAAGTGGTTTGATAAATTAAAAGAACCTAAATGTATACATAGATATAAACTTATTAAAAGTCATGACAATGAAGATTTTAAAACTGGTAAGATGGGGATAGTTAGTTATTATAAATGTGAAAAGTGTGGGAAAGAGAAGGAAATCAGCAAATATACTAATGATGTTAATAATGACTATTGGGATATTTAAAATAACATTCGAATATAGTCCGGCTAGAAAACTAGAGGACACCAATTCATTAAAGCAGCAATTAATGCTGTTTTAGGAATAGGTGTCCTTTTTATTTTGAAAAGGGAGATGGGGAATTATGAAAGTACTTAAGGACCAATTACGCGAGTGGAAAAAGCAATCGAATAAAGCAAAAAAGAAAAGTAAGAAAAAACGGAAAGAGAAGTTAAATACTCGTGAGATTGAAGGTTTAATGGGTATTCATGGACCTCGTTATGAACGTAGACGTGGAGCATTAAGACAAAAGTAATCTAAAAATAAAAAGGAGTGGTCTTACATGACTAAACAATTATCTTTCTTGCCAAAAATCGATAGAGTAGCAACGCAGAAAAATTAGAAGGTGTTCTTGAAAGCGTACGTTTATATAGACAGTTTGGAATGATGCGTGAAGAAATGAAAGTCACTCCTTCTTATGAAATTAAATATCACGGACCTACAAATGATGTAGGAAAGCCATTAGAAAATGTAGCGATGGCTAATATACAGCAAAGTAAGCGAGAAGAGTGGGTTAAGCAAACGTCATTTCGTATTGATCAGTTTCTTAGTCGTTTGGGTAATGGACGTGCAGGAAAGGATCAAAGAAACATCATCATTAAGCGTTATTTAGAAGATGAAGATGTATGTGATTATATGGTATATAACGAAATCGGCATGAGTGAGCGTACTTATCGACGTGTTAAGGCTAGGGTGTTTTATAAACTTGCTTTTGCTCTTAGATTAGAAGTTTATGAAACTGGAGGTAATGAATAATGAATTTTGTTCAGCCGATACGTGATCCAGAGCAAATACAGCAGTTAAAAGAATATTTTAAGGAAAAGAGTTTACGTAATTACATTCTCTTCATTATGGGAATTAATACAGGCCTGAGAATCTCGGATATTTTGAAACTGAAGGTAGGAGATGTTAAAGGCAGTCATATATCTATGCGAGAAAAGAAAACAGGGAAACAGAAACGAATACAAATTACTGCAGCATTGAAAAGAGAGCTTAAATGCTTTGTCGAAAAAAGAGAAGATAATGAGTACTTATTGCAAAGTAGACAAGGTAGGAATCGTCCGATTGGTCGTAGTATGGCATATAAGATATTAAGTGGAGCTGCAGCAGAGTTTGGATTAGATGAAATAGGCACACATACGTTAAGAAAAACGTACGGGTATCACATGTACATGCAAACGAAAAACATAGCATTACTTATGGAGATATTCAATCACTCGTCAGAGAAGGTCACGTTACGTTATATAGGGGTAAACCAAGATGCAATGGATAAAGCAATGACTAAGTTTAAAATCTAATCACTGCTTATTTCTTTTTAAATCTAGGGGTATCGCCACACATCCATCAACTTAAGGGATATTTTCAAACAAAATGTGTTTTTTTTATATAATTTTTTATTATCTTTTATAGATTTTATAAAAGTAGGCATATCAAATAAACCCTGACAGGTTTCAATTTTTTACTATGCTACCTGAGGATTAGAAGTGGTATACTCATAAACAACACCCAAAATATCAAAGACTGTCTTTTTCTCGTACCGATGAGATTTTCGTCCGTTGTGCTGTAGGAGGTTAAACAGACGAAGGAGAACCTTTGATAATTCTTGGGTGTTTTTGTGTAATGCTTGGTAAAAAAGTGAAAAATAATCCTTAATTATATACATTGCTTTATATTCACTTAGTTCTTTCTGTTTTTTACGTAATAGGAGTTCTCGCATTTTAAACATAGTAGAAGAACATAATAGAATACTAATGAGTTGCCCATAAAGATGACATTCTAATCGCTCTTGTTTAATAGATTTACAACGATGAATTTGAAACCAAGATTTCCATATTTTAAATAACAGCTCAATTTGCCAACGTAATGAATATAGGTCATAGATTTTCTCTTTTGGTACCCATTCCGTAGGAATGTTTGTCATATATACCGTGATACCTTGTAAAAGCTTCGTGCGCTCTGTATATGTAATCCCTTTTTTCTTTTCACGAATAGCTCGGTCACGTAAGCGTTTCTGTTTTTGCTCCTCGGTACATCTATAAACTACAATACGAGTAGGCAGTTTGTCTTTACTCCCTACATATACATCGTGTAATTCATAAACTTGGCCAGGTTTTAATTGTTTCATAATGTCTTCCAAATGAATTTGTATATATACTGGTTTCAATTGAGGAGGTTTTGTTTTAAATACGACTGTTTCGAACTCTTTTCTATATATTTTAGTCGGTAACTTAAGACGGGATAAATAATACCCCTGCTTGTCTTGAATAGACTTAAAGTCTTGTAGACGAAAATATCCTAAGTCACGGATATACAGCTCATTCTTTTGTATCATGTCTGTTCGAGTCGCACCATACGCCTGATCACTTCGTTTTCCTGGTTCAATTTTCACATCAGAAAACTCTCCACTCAACAAGTCATACTCTAGTTGAATTTTCACACCAGCTTTATGACTACATCCGCCGGCACCAGGATACATAGCTGCGAATCGATCTGGAACTTGAAAGGTTGTAGAATCAAGGATGCGAATGCGCTCAAAGTAGGAAGAAAGAGAATGAGAAATCTTAGATACGCCTCCAATCTTAGCCTGTAGAAGCGTAGTAAATACAGTACGAAAAAAGGCTACAGAAGCCGAGTTAAATCGCCGATTAAGTCCTTCCGGACTTAATAAAACTCCTGTTGAAGTTTCTAATTGACTACATAGTTGGGTAAGAGAGGTAGTAGCGACTTGTTGATTTAGCCATACACACAAAGATAAAAAATGATGCCCGTGGCACTTCCGTTTTCGTTTCATCCCGCCTGCTTCTATAGCTAATTGATTAAGTGTAGCGGGAGACATATATCGATATAACTCTTCGGCAAATAAAGACAACTCTTGCTTTTGATGCATATTCATAAAAAGCACGTCACCCTTTCTCATTAATATAAGAAAATAGTAACGCGCTTTTAATTTCAAAAATAGCCCGAATCCTTAAGTTGATGGATGTGGGGTATCGCCACATTCCTATCAACTTAAGAATTCAGGATTACCCCAAAACCAAAAAATAAGCTATTTTGTTACAAGCTAGCACAAAAATTCGTTTTTGGGTTACTAAAAAATTTTAACTTGATAACTATGTGGTGAGGGGCTACCTCCAGCATTTCGGAACCCCTCACGCTAAGCAAAAAATACAATAAGTCGCAATTCAATGTATCTAGAAATTTATAAAAATGCTTTCCAGATTGCTTAACTGGAGGGCTTTTTTTATTCTCATGATTCTCGATATAGAAAGTCAATAAATAGGATCTACTTAACATTAGCTCCCGTTATCAGTTATTGGATAACTACTTAAAACCAAAAAGGAATTTGCCAATTTTTTTGCAAAACTCAATGGTGGTTCAATAGATTGGATATGAATATACATAATCAATGGTTTCATATATAACCAATGATTATGTAAGGCGCTAACAATAATCCCTTGTTGAACAATTGATTGCATAAATAAAGGAATTTCTTCTTGTAAAATAGCGATTTCTCCAAGGTTCAACGCATTGCCATTTTGATCTAGCGATTCAAAAGATATCCCAACCGGTATCACTGAGGTGCTTGGTCGTCCTTGAACCAGCACTTTAATATTACGACGCAAGGAGACAGAACAAACACCTTGATTTATGTTGCTTTTTCCATTAAGAATTTTAGCAAATTGTTCACAAAGAAAATTAAGGTTGTTCATAAATCTTATACCCCTTTCTTATCAGATAAAAGTTACTATATAAGTATTAATACTCGTCCATTAGCTTTTATATAAGTAATTTAAGTAACTCTATCATTATATTTCCTCTTACATTCATGTCTCTTTTTAGTTCTTGAGAAACTTGACAACAGAACCGAGATTAATTCATCTACAAGAACTATTTAATGTCATTGAACAAAATATATTCTTTTACAATGATACATACTATCCTTATGTAAATCGTTATAATACTAACACGCAATCTTAAGAGGAGGAGCTACTTATGTCTGAACATATAGAGATTATTTTGAGAACACTGTTATCTTTCTCGATTTTATTTATCGGAGCTAAAATATTAGGAAAGCAGATTATCGCTGAAATGAATACCTTTGATTTTATTGGTGCTATCTCTATCGGAAGTATTATTGCAAATTTAGCATTTAATTTAAATGTAAAAACTCATCATGCAGTTATAGCTTTTCTTATTTTAGTATTTGTCATTTTAATGGTTAGCTATATATCCATGAAAAGTCGGATAGGCAGAAAGGTATTTGCTGGAAATCCAACAGTCATTATGGAAAACGGAAAAATTTTAGAAAATAATATGCGGAAAATGCGCTATTCTCTAGATTATTTAAACCAACAATTAAGAGAGAATGGTATTTTTAATATTGAAGAAGTTCTTTATGTCGTAGTTGAAACAAATGGAAAAATATCTGTTTTGAAAAAACCTGAATATCGTACTGTTACACAACAAGATTTAAATATACCAACAAAAAAAGAGTGTAAACTTCCCATCGAGCTAATTATGGATGGAGAAATTATGACAGAAAACCTAAGGCAAAACAATCACACGGAGTTAGAATTACAATGTGAGCTAAAAAAACGTAACCTTAGCTACAAAGATGTTACGTATGCTGTACTTGCAGCAAATGGAAACATTTATATTGACACATATAAAGATAATATTACTTCCCCAATGGACCAAGAATAGGCTATTTCTTAAAAACACAGGTGAACATATATTAGCTTATCTCCAAGTAATAAAATCTCTCCATAACAAAAATTCTATGCAGTATTGACTACTGATAACGATAATTATGTAAATAAGCTGTCCACATGGGCAGTTTATTTTATTTTTGTCTTAGCTTGTTTTTCAAAATGTTAGTGGTATCTCTATACGGTTACTCATAATTTTCGCACTGTGTAACTCAAAAGAGAAAGTGAAATGAAATCAATGATATCAAGGGATTCAACGAAGAGTTCAGTTACACACAATATAAGATATGGGTAAGTCATAGAGAACTTGAAATAATATATTAATTACTTAGTGAAAATAGTATGGATTAAGAAGATAATGATTTCAAATCGTCAAAGTAGAGAAAAAGATACGAATGATTAAATTTAAATGTGGGTTATAAAATTATTAATATAAATATAACGATTTTAAAAATGGTCAATGACATTTTCCTCAAAAATGGAAAAGTTGATATAAAAGCACATAACCGTTTACAGCCCAAGACATATAGTGTCAGTGTAGTGATAAGCAAGTACAACATGACTGCAATGAAAAATTATTTTTCTGTTAGCTTGTTTTCATTACGAGTTAAATTAATAGAACTTCTGTTAGTTATTATGAAACGCATCTTTGTTATAGGATCGGGGGGGAATATCTTGGCTGCAGAAAAAGGATATAGATGTGGTTGTGGTTATGGCGGAGGATTTGCATTACTAGTCGTATTGTTTATCTTGCTTATTATCGTTGGCGCTGCTTGTTTTTGCTAGTTTATGAACTTCATTTTTTTCTAGAGAGGAGGAGTGTATCTTGGCTGCAGAAAAAGGATATGGAAGTGGTTGTGGTGGTTATGGCGGAGGATTTGCATTACTAATCGTATTGTTTATCTTGCTTATTATCGTTGGTGCAACTTGTTTTTGCTAGTTTATGAACTTCATTTTTTTCTAGAGAGGAGGAGTGTATCTTGGCTGCAGAAAAAGGATATGGAAGTGGTTGTGGTGGTTATGGCGGAGGATTTGCATTACTAATCGTATTGTTTATCTTGCTTATTATCGTTGGTGCAAGCTGGTGCGGATATGGTGGTTTTTAAGTAACAACCTTCTTATATCACCAAGAATAAATAAAGGGTTGCTTCACGTAGTGTGAAGTAATCCTTCATTGATATAGTTTAATATATGTTTAGAATATATAATGTGTTCGTTATGAAAGGAGAAAAAAATGGGATCTAGCCCATATTTTAATAAAAATGTTTCGTATCAAACTTCATCTATTCCAATAACCGAAGTAACTCAGAAGAAAAGTCGAATAATAGCGGCCGAAGCTGTTACACTTTCCAAAACGAATAATGAAACAACCAATGAAGCAATCAATGGAACGACTGATGAAACATTAAAAAAACAGAAAAATAATTCATCTGATTATTCGCCATTCCAAATTAATATTCCTTATTTTAATATAAAAATAACTTCGACAGAGATATTAGGTGTTGCTAAATCCGTATTTATGCAAGCTCTTATTCAAAAGGTTCAAGATCCGGTATTTTTAATGAATCTTTTGAATAGTGAAGGTGGAAAGAAACTACTTAATTTAGCAGGTGATTTTTTTAAAGATACTGCTACGAAATCAGAAAATGATAAAGATGAAAACTAACATCAGCCTTTATTGATATACATCTCTTTGATAGCTCTAATTTCATAAATACTACAATCACAAAAGATAGGGATTAAAAATAATCCCTTCTTTTGTGAGCATAATTGCATTTTTCATTGTAATTATATGTAAATCAGATAATAAAAAGTGAAAGGGTTATGGCCGTTTTTTGGCAGGAAATGTGCCGGTCTTTTTGGAGTTAACGTGATATATTTGTATTGTGAGAAGTGGCGGAAAACACAACTCATAATATACCTTTATAATCTATAAAATCAATTAATGGATAATATGAGCCGTATGATGGCTACTTCCGCAAGCCAATTAGGAGGATTAAAGACCGTCATGAGTGGTGTATATGGAAGTATGTCAAACAGTAGACAAGCCATGACAAATAGTGTATCAAATCAAGTCATTAATAATTCTTTCGGATCATCTGGCGGTGGAGTTATTCCAATGCTTGGTGGAGATTTATTGAAGTACCCGTAAATTTAGAAGGAAGAGACGTGGCACGCGGTACTTATCGGCTATACAACCGAGTATCAAGAAAGAGAAGAAAAGAGAAACTCAGCCTTTTAGGTTTGGGTTTCTTTTATTTTATAAAAAAACGGAGTGTCAAAATGAGCTCTTTTACATTCAACAATCAACGAAAAGAATATATCCAACTAGAAAGAGGATGGAGCCCGCCAACATGGGAACCTCTAAAACGTAAATTCTTAAACACGCCTGGATATCCAGGCGCAAGATTATTAGGAATGGAAACAGATCCTCGTCGACTTTCTGTCCCTGTGGGAATTATCGTTCCAGATGGAACAGATTTAGAAACGTTAAAAGAAGAAATAGCGACATGGTTAATTACTGAACAAGCAACCGAGCTAACTTTTGATACAAAACTAGATAGAACATATATAGCTGTTATTGATGAAGATTTTAATGTTGATAATTTTATGAGTTTAGGAAAAGGCACCTTAAAATTCATTTGTCCAATGCCTTATAAACTAGGCCCAAGGAGAAAAATAGATTTCAAATTACAAGGAAGTAGATTAATTACAAATATATCGAATAATGAGAGTAAATATTCTGATCCTACGTTCATAGTTAAGGTAGAAAATCCCTCTACTTTTATTGATATTTCACGAAAAAAGGAAGAAGAAATTCAACATTTTCGTATGGGATACCCTGTTTCTGTGGAAGAACGAACAGTCGAGAAAGAACAGCTTGTTATGCACGATGAAATGAAAACAATGGTTGGTTGGAATCAAAATGGTCCAAACACTAACGAAGGTGAAAACACAGGAACTCTAAAGTCAGATAGTGAGCGCTTTGTTATAGATAACTTTGGTGCAGGTAGTACATGGCATGGCGGAGTGGCTAGGAAAAGTTTAAAAGAACCGCTACAGGATTTTACTGTTGAAGCAAACGAAGAAACAGGTGAGTATCTAACTTTTGAAAAGATTAACGGTGGGAAGTTATACGTCGCTGATGCAGATGCCTTACAACGTTGGACAGAAGATGGTTCACACAAATATGACATCTATAGTCCACAAACAGAAGATCAAAATATGTCAGCCGAAAGATTAAAACAACTAACGGAAGCGGAACTAAAGAAACGTATTAATAGCACTGTACAGTATGAAGTAACTCCAATTGCATTAGAAAAGATATTTGGTTTATCTCATGAAAAAGTAAATAAGGGCGATATTGTCCATTTCAAAGATACAAAATTTACGCCACCTTTGTTTTTAGAAGCACGTCTTATCGCAGCGGATGAATGTGATACAAATGCGGCAAATGATAAATATTATTTTGGTGATTTTAAAGAAGTAGAAGATACGAGAAGTCTGTTAGATCACATGTATGCCCAAGTTATGGGCAGTCTAGCTGGAAAAGCAAATAAAGGCTTGTTAGATAAGTTGGAAGAACTTGTGAAAGAGACAAATGAACAAGTTGATGTTGTGAAAAAGGAATCAGAAGCAGCAAAAAAGTTAGCAGAAAAAGTACAAGAAAACCTTAAAAATTATCAAACAAAAATTATTGAAAGCGCAAAACCACCGACAATCGGTTTAGAAAATGGAAAAACCTTATGGTTAGATATTTCAAACGGCAAGCCTGGCATCCTCAAATTATGGAAGAATGGCAATTGGGAGTCGGTTGTTCCTGATATGGACAAAGTAAAGGAAGATACCTTAGAGCAAGTCAACAAAGATATTGAAACCACAAAAACAGAGTTGAATAAAAAAGTTCAAGAAGCACAAAATCAAGCAACAGGACAATTTAATGAAGTGAATGAAAGATGTTGAAGATTACGTTGGTGGAATTGGTAACCAAACGGTTTTACACAATGTCTTGTAGAAGAACGACACGAAATATTGGCAATTAACTTCAAACGCAGTAAGAGATACACAAGTCACTTATAAGAGGTGCAATTCACTTAGTGTTATTACTACAGGTAATATGACTTATTCTTTATCCTGTTTCTTTCTTAGTTGTACCTAGCGCGTTTTTATAATTCTTTATTTAATTCCTAATTTAAAGAACAAACTATCCAAAATAACATGATTTATATGACTATGTATACTCTTTTTGAAAAATATTGTAATTAATTAACATTTGAAACTATAACACAAATTATTTAAATAATATATCTAAATTTATCGTTATCACAATGGTGCTTGTCTTTAAATTTTCAGCAATCATTATTCCAGGAAATCTTTTATGCCTCCCTTCAATTAGGGTCAGTATTATTCTATGTTTTAGTAAAAAAAACTGCTTGTTTATTAACCTATTATTATACTTTTATATGATAGAGAGCTTTCTACTAGATATAGAATTCATAAAAACTATGCTAATTTTTAAGGGAGAGTGGATAGAACTACTGATTATGAAATTAATCAACACACATTTATCAAAGAAAATATTCTAATTTAAAATAATTTCTTATTTTGGAGTATACTGTTTTGAATGTATATTTCAAAATTGAATAGGTAAAAGATTTTATGTAACAACAAATAAAACTTCAGTATATGTAAAGCGATTTTTTACGAATATATAGCTTGATAAAAATAAAAATCATCATTTGGTAACCATGTTCATATCGTGATATCCAAAATTAAATTCAAGATAACTCATGTAATAAAGACTTCATAATTTTACCGAATATGCGAGATACGTTGAAAACAGAATTTGTATTCCTCTAAAAATATTAATTTTCAGAATTTTCAATAAAAATGATTAGATTATACTAACTTAATGATAATGATTAAAAAGGCTACTATAGAACCCAAACATTAGTAGAAGAAAGACATATACAAGTATTATGAGTTTGAAAATTTCATAAACTCTAAAATCTTATAAAAAGAGGAGCATAAAACATGAGCGAACAATGTCCAATTAATGTACCATGTCAGGTAGCGGGACAAACCCAAACACCATTAAGTGATGAGACTGCAACACCAATTGTTACTCCAGGAGCACCTATTGTAAAGATTCCAGTTGTATTAGCTGAAAGAACGCTTCAAATTGTTGTAGAGTCCGATATTTCATTAGAGCCTCCAGCAGTCGAAATTAAACGCATCTTAAAAAACGTATTTTTAACACAATGTAAGTTAGTGCCTGTAGCATTCGTACCAGTACCAGGTACACCTTACCGACGAGTTACAAGAGCGAAATTATTTGTACAAGGCTATATTCGTAAAAATATTGAATATGCAAATGACGAGTGTAATGGAGTTCTATATGATCGTATTGCAAATGTTCCATTTTCTGGTTTTGCAGATCTGACAGAAGGTGATTTTCTATCATTAGCTTTAGTAGCTTCTTCTTCGGACACTACTTCTCATTTTATAAATCCTAAAAACGGTGATTTACCACGTCTAGACAAATATTTCTTTGAAAATGCAGTTTTTTATAACGAACAACCATATTGTGAATTAGTAAGCGCTCAATTTTTTGAATTAGACTTTTCACCTTGTCCTACAAACCTAAACGAACCATTTGATACGCTTCGTGAAAAAATTGTACTAGATCTTACTTTAAAAGTTTTACAAGTACAACAAGTACAAGTAGCACTATAAAAATAAAAAGAAATTGTCTTTGTTAAAAAGACAATTTCTTTTTTATTTTTATACAACATATATAATGATGAAATGGTCACATACAAAAAACAAATTTTTTGAATTTCATCAGACGGGGGGATGGTGATGAAAAATCCATGGATTGGTAAGGGGATATGGGATGAAATTTACAAGTATAAAAAACTGAATATACAAGATAATTTACACGAAAAAAGAGGGGGAAAAGAAGAAATACCACATGAATTAAAGGGAGAATATGTAGCATCAAAATTAGAGAAAGAAGGTAAAGCGTCTGGATCACAAATAGGGCCTTTAATACGCTCACTGGTGGTCAAAACTCCATTTTCTATTTTTTCAGAAGTAACTAGTTTTAAAATATTTCCAAAAATAAATGTTAAAAATCAAGAAGCATTTGTATTTAGGAATGAAAAAGGTGTAGAAGGGCGTGAATTAGATTGTAAGTTATTAACTACAGTGCAACAATATTATTCGGATAGTTATTGTAAATTAGTTTCTTTAAATCTTCATGAGAAGAGAATTCATTTTGAATTATATAACCAAAAAAATAAAGGGAATAAAGAAGAGAATAAGGTAGAGGCATCTTCATGGATTCCTATTCACAGTATAATATTAGAGAGTGAAAATGGGGGAGACGTAAATAATTTTATTACAGCGAAACTACCAATAGAAATAGGAAGATATAAAGGTGAAATTAGTTTACGAGAAAAGGTTGTATTTAAAGAAAAAGTCATAGGAATAAAAGAGGTTGAACAGGAGATTATTTTGACAAAAACCGAATTTTTAATACCAAAGGTAAAAAAGAATGAGCAAAATACACTTACAGTTGAAAAAGGGAGCTTATTGGTAGAAGGGTATATATATCAATGTATTGAATACATATCAGAACAAAGTAAACTTCATGATAATGAGCATCAGTTAATACAAAATATTGTATTGGAGTTAATCATTCAAGTAATACAAGAACAAGAAGTACAAGTGCGAATTAAATAAAAATAATTATATTCCCTCGATTAGCTGATTATTTTTATTCGTAGTGTATCGATGGGTATTCTTTTGTAAATCATTCAGTGCTGCAAACTATTTGTTAAATGGTTTATCCTTGATAAATTCAATTTTACATTGTTACTAAATTGTATGAATCTCCTCTGGTTTAAGTTTTAAAAAAGTGCTAACAAGTTTGCAAGCGATCTTGCTAACACTTATACAGAATAGACATAAATTATCGCTGATATGTCGTTTTTAAAAATAGTCTTAATCAGTTAAATCACACTTATACGAAATGCTTATAAAAACCGTCTTAGTATCAAGAATATAACATGTTAGGTCAAACAAACCTTGATATAACAATGTTTGTTTAACTTGAATTTGTAAAACATTTACATTTTATAAATGCAAGTTATCCAAATCAACGTAATTATAAACATAAACATGATTAACACCAATCGGTTTACGTGACATTCGTATATTTTAAGTCTTTGATAAATAATACAATTTAAATTTTGCAGATCAGTAGAATGAGGAAATATGCTTAGAGTATTAGCGAAACCCAACCCTAATCAATTCTTCATCATTTATTTCAATTACGAATCTATATTCTTTGTCTAATAGCCAGTAATAAAAACTGACTGCATCAACGTCAACTAGTGATTGGAATACTTTATCAAGATTTGTACTTACTACAGGGATTTCATAGTTATCCCATATTATAAAAATCTGTTCGTCAAAATCTAGTTGGTTTGCTCTAATAAGGGAAATTATTTGTTCTTTGTTCGAAGCTATGAATTGGTTATCTATCTGTTCCCAATCTATTCTTCCCGAGACAGTTATAGGAAATGAATTCATTAAAATAGTAGCAATCTGCTGGCTTTTTTCTTGGGAGAAAATGAGAGTTTCGTTTCCTAGGGATTCAAGGCATTCATTAAACAAAGGGTTTGTATCATTTCTGTTTTTTGTTTTCAGTGCTCTTAACTTTTGTCGCAATTTCCATTGTCTTGACGATCTATCATCCATTTTTAACATTCCTTATACAATTATTTAAGAATGAGTATAGCATATAAGGGAAGTCTTTATGAAAAGGAACTTTTTAAATATAAATTAAACAAAAGTGTTATTTGAAAAAAGGGCCTTTTACGGAAAGATAAGAGGCCATCAAAAAATATAACAACATAAAAATTTTATATTATGTATATACAATTTGAAAAGTTTAATGGAAATAATAAAATGTATAAAATTCTTATAAAAAAAGCCCTAGGATTAGGGGGGCTAGGGCTTACTTTGTTGGTATATCTCACAAGATATTATAAAAAGAAAAAGAACTTAATGAAGATAACACATGAATGTTTCGTAAATGTATCAAAAAAGTGAACAAAAGCGTTATTTTAAGGACCATGATATATTATCAAGGGCTGTATAAATATAACTATACATTAGGTAAAAGAGATATTTCGGATTGTATTTTTGTTTCCAGTTCATAATAATCACCTCTCATACAAATAGTTTAATTATATTATAAGGTTATTAAAGAGAATGTTAAGAAAACTTGATATGAATTAAGGTGAATTTAAACAAACTAGTAATTGTCATTAAAAAGCAGTTAGCTTTTGCTAGCTGTTTCACTCACTGGAAGTTTTTTTATGTAATTTAGATAAAGAAACTAGCCATTAAAAATATTGCTCCTATCAAAATTAGAGAATCAACTAAAATCAAGAACTGTTTTTTCTGTGGCTTTTGAAATTCCTTTATTAATCTAAAAGCTGAACTTACTCCGAAACAAATGTATAACAAAATCATTATTATTTTTAGCATTACTAACACTTCTAATATATTAATTATGTATTGGAGAATATATCCATATAAGTTTTTAATAAAATTCTTATTTAAATAGAAAATGCCAGCTGAAATGTCAAGGGCGTATCAGCTGGTACTGAAATAGATATTAACTTTTAATATTAGGTTTTTTAGTTCCTACTTTTGCTCTTATTTTTAGAAGAGATTGTACCAAATATTGCTCCGGACATTGCTCCAATCAAAGTCATAAAAATTGCACTCCATGCTGCAAATGACATAATTACACCTCCTAATAATAAAATGCTACAACTATATTAATTATTATATATGAATTTAATAATTTAAAGTGGGGGAAAAGTTAGAAAATTATACAAAAGTGTTAATTCAATTAAAAAAAGAGCCCCACTATAATGGCTGCAAGGCTTCATAAGGTCGAGTTGTGTCGTACTCACAAGGGATTTTAACATGAATGTTGTGGTAAACATACTAAATGTATCTAATTTATTTAGAGCAGTTATTTTAAACAAAAACAATATTTGGTAAGTATATTATTTTTAACAAAAATTTAATTTTATGGAAATTAAAACCCTAGTTTCCTAGGGTAATGGTATAACAGCCAAATATATTTTATTCTTATATATCTTAACTTAATATTACGCTAAAAACATCAGGTAAGTGTAACCAATTGCAGAAAATAAAAGAGCAGCTAGCAAACGCTAACTGCTCGGTTCTCCAAGGGGGAACAAGGAGAAAATCTAATGTCATATACAGTATTAACGGAATATTGAGTTTTATTCTATTTAAATCAAAAAAATGAATTTAATAATTACGATGCGATTAAAGATACTAAAAACACACTATTAGTATTAAGTACAAAAGTAAGAACAATGTAAGTGTGATTGTAATTATACTTCTAATCGTTGTTTTCGCAGTAGTTGGCGTATTCATTCCTATAAGGCCACCAATAAAGGTCCAAGCTGTTAATATCAGTAAAAAAATTATTGGGTCGGTAGAACTCCAATTCATCGCTGTATTAATAGATTCATTTTCAAAGTATAGGATAAGTAAGTCAATACAAATAGTAGGAGTTTTTCCTTTGTTTGAAAGTTCAAAAAGATATATAATAATTTTCTGACTATTAATTTGTGGAGGGGTATTAATGAAAAATGAAACGTTACACACACAAGAAGACATTTTAAAAATGCTTGATTCATTATTAAGACCTGCAGAACCATTTTGGAATGAATTTTATGAGAATAGAGAAAAGGATGTTCCATTTTTTGAAAATGTTCCAGATGAGAACCTAGTTTCGTATATACAAAAAGAGAGAGTTTCAAAAGGGAAAGTATTAGAACTTGGGTGTGGTCCAGGTAGAAATGCCATTTATTTAGCGACTCAAGGATTTGATGTAACAGCAGTGGATTTATCTGTAGAAGGCATTAATTGGGCTAAAGAAAGGGCATTGGCAAAAGAGGTAGCAATTCATTTTATTTGTGATTCAATTTTTAATTTAGAGGTTCAAAACGAGTTTGATTTTGTATACGATTCGGGCTGTTTGCATCACATTCCACCGCATAGAAGAATAAATTATGTGGATTTAATTAAAAACTCATTAAAATCGGGTGGTTATTTCGGATTAACATGTTTTGCGGCAGGCGATTTAGATGAGCGAAATGGATCAGAAATAACAGATTGGGATGTATATAGAGGGTGGAGTCTACAAGGTGGTCTTGCATACTCGGAAGAAAAGTTAAGAGAGATATTTAAAGAATTTGAGGTAATTGAGATTAGAAGGATGAAACAAATGAAACAACCGAATGAAATGTTTGGAGAATCATTTCTTTGGACAGCATTATTTAAGAAGAAATAATAAAGTAGATAATTGACAAACTCATCGTTTTTATAGACAATATATTAAAAGGAACGTACGTTTGGTTTTGTTGACGTATGTTTTACATAAATACATAACAAGGGGCTGTCTCCATATGAGTAACGCAAATCAAAAAATTACTACGTTTTTAATGTTTGAGGGCAAAGCTGAGGAAGCAATGAATTTTTATACGTCACTATTTGATCAATCAGAAATTGTAAGTATTTCTCGCTACGATGAAAATGGACCTGGTAAAGAGGGAACTGTAATTCATGCAACTTTTACGCTAAATGGCCAAGAGTTTATGTGTATTGATAGTTATGTAAATCATAATTTTACATTCACTCCAGCTATGTCTCTTTATGTAACTTGTGAGACAGAAGAAGAAATTGAAACGGTCTTTCATAAACTAGCGCAGGATGGAGCGATTCTTATGCCTTTAGGTTCTTATCCGTTTAGTAAAAAGTTTGGCTGGTTAAATGATAAGTATGGTGTATCTTGGCAGTTAACTCTTGCTGAATAAAAAAGAAAAAGCGTAGCTTATTTGTTTAATGGATTTAGTTAAAAGCTTGAAAAATGAAATAACATAAAAAAGCGTTCCAACTGTCAACAGATTTGGAATGCTATTTTTATGTGGAAGTGAGTTGTTTAAAACTTACCAATTCTACGATTATTTTAAATGAATGGAATAGATGTATATTTTTTTGTCTTTTTAGAATTTTTAGCGATTATTAGCGTTTATCTGTTAATATAAATATAGACAACTATGTATGAACTATCAGGCGGGTTAATAGAAAAAGGAAAGCATAAATAGTTAATAAGTTTACACTTAAAATGCAACTAGATTGTTAGGAGGAATAATTGTAATGGATACTAGATACTACACAACAAAACAGTAATGCATGGGATAAGAAGGTGGAAGAAGGTTCTAGATACACGCAGTCTGTAAGTAGCGAGATTATTGAGAAAAGCAAATCAGGTGAATGGGAGATTACAGTCACTACGGAAAAATCAGTTCCTAGAGAATGGTTTCCAAAGTCATTAGATGGATTAAAGATACTTTGCTTAGCATCAGGTGGCGGACAACAAGCACCAGTTCTATCTGCTGCTGGAGCAGATGTAACAGTTACTGATATATCTAAGAAGCAATTGGAACAAGATGAAAAGGTAGCAAAACGGGATGGTTTAACTTTAAAAACCGTACAAGGAGATATGTCAGACCTTAGTGATTTTGAGGAAGAATATTTTGATATTGTTGTAAATCCTGTGTCTAATTTGTTTGTCAAAGATGTTCATCTTGTATGGAATGAAGTTTCTAGGGTTTTAAAGAATAAAGGTGTTCTTATTGCTGGATTTACAAATCCGTTACTATGGATTTTTGATGATAACCAAGAGCAAAAAGGTATTCTGGATGTTAAACATTCAATTCCTTCATCAACATTGGATTATTTACCAGAGGATGAAGTTCAAGATTACATCGATTCAAATCAAACAATAGAATATGCGCATACTTTAGAAGACCAAATCCAAGGCCAAATTGATGCTGGTTTTGCTATAACAGGTTTTTATGAGGATGATTTTGGTGGAACAAGGATATTAGATAAGCATATTAAAACATTTATTGCGACAAAAGCTATAAAATTAAAGATGGATTAAGAATTTTTGCTTGTCGCACGGGGCGTTAGTCGAAGAAGGCTCTTAAAATAGAAAAGGATGGTACTTTCCATCCTTTTCCTTATGTATTTTGAGTGTCGAAACTATTCTCAAAACAAGTTTTACACTACTAGTTGTATAATTAGGTTATGCTTTTATATTAAGAATTTTGCTGACCGAATCTTTTCCCGAGTTTAGCTAACAATTCAGGTTGATCGCTTTGGCTCATTATAACTTCAATAAAGATAAGTTGATTCTTATTAAAAATTATATTTGCTAAGGTTCCTGCTAATTCTGCTTCATTTTCTACTTTAAATGTTAGACTTTTTTCTTCTGATCCAAATATCATTGATAGTTTATTGTAATCCCACATCTGTATGTCATTATAAAGTTGGTTTTGTCCGTGAATGGCACGTTCAACAGTGTATCCGTTGTTATTGATTAAAAATATAATCGGTTTTAAATTTTGACGTAGTATAGTTGATAACTCTTGGGCAGTTACTTGGAAAGAACCATCACCAATAATTAAAATGTTGCGCCGTGATAAATTGGCGAGCTGTGTACCAAGTAGAGCGGGCAGTGTATATCCGATAGATCCCCATAACGGTTGACCTACATATGCAGTGTTATTAGGTAGAGGGATAGCAGCACTACCAAAGAAAGGTGTTCCTTGCTCTACAATTAAGACGTCGTTTTCTTGTAAGAAATGGTACATTTGCTGCCAAAAACGTTTTTGTGTGACCATTTGTGCTTTTGGATTGAACTCTTCAGTAAAAGGTGATGATTCTAAAATAAATGGCTTAACGTCAAGGGTATCTTTATTACGATGCTCAATTGAATCACTTAAATGTTGTAAAACATCCTGCATTACAACTGGACCGTATTTTTTATCTATAATTTTCACAGTGTAGGGATGGATTTCTATAACTTGTTCTTTTGTAAAACCTTGTGTGAAGCCGCCTGTAATAGTATCAGTTAACTTCACACCAATACTAATAATACAATCAGATTCATCAATTCTTTTTCGCAAGTACGGCGAACTTACATCACCAGTATAAACACCTATAAATTGAGGGTGTTTTTCTGGGAATATTCCTTTTCCCATACTGAACGTCGCGATGGGAAACCCAGTTTTTTCTACGAATTGATGTAAACTTTCTTTAGCATGAAATCGATCTACTTCAAAATCAGCTAAAATAACAGGTTTTTTGGCACTATTTATTTTTGAAATGGCATGTAGAAGCATTTTATTTAATGCTTCTTTATTACTTAAAATAGGTTTATTTATAATAGGTTCTGTCGGTTTATTAATTGGTTTATTATACACATCAATCGGCAAATTAATATGAACAGGGCGTTTTTCATTCCAACATGCACGTAAAACACGGTCAATTTCCTCAGCAGCATGCTCAGGTGTTACATTTGTTTGTGCTATAGTGATTTCTCGATACATATTGGAAAAGTGATCGAACTTTCCATCTCCTAACGTATGATGGACGATTGCTCCATTTTCCATTACTTTTGTTGGTGGTGTACCTGTAATTTTTATAACTGGCACGTTTTCCGCATATGAGCCAGCAATACCGTTAATAGCGCTTAATTCTCCAACACCGAAAGTAGTAATAAGAGCGGCGATTCCTTTTATGCGAGCGTACCCATCTGCTGCATATGCAGCATTTAATTCATTACAATTGCCAATCCACTTTAAATTTTTATGTGCTACCACATCATCTAAAAAGGCAAGATTATAATCACCAGGAACCCCAAATATATGTTCAATTCCTAATTCGTGTAGTCTATCCAATAAATATGTACTTACAGTATATTGTTTTTTCAAATGAATCATCTCCTAATTATGCAATGAATGTTTCAATAGACTGAACAAGTTCTAATGCGTTGATTAAAATATTCATTACTAGATTGTGGTATAATTTACATACAGGGGGAAAGTAGATGACACAACATAAAGAAGAACAGATGAATGAGGCATTAGCATTATTTTATTTTGCATATAAAACATTTACTGAAAAGCCAGATGAAATTATAAAAGAATATGGCATTCAACGAGTACATCATCGAATTTTATTTTTTATCGCACGTTTTCCAGGGATAAGTGTAAATGAGTTATTATCACTATTAGAAATAAGTAAACAAGCTCTCCACGGGCCGCTACGTCAACTTGTGGAAAAGGGCTTAATTGAGAGTAATGAAGCTATGCATGATCGACGTGTGAAACAGTTGTCTTTAACAGAAAAAGGTACAGATTTAGAGAAAAAACTGAGTGATGTACAAAGACAACAAATGGGTGCTATTTTTTCAAAATTTGGTGAATCATGTGAGGACAATTGGCACCAAGTTATGAATGAAATGGCAAATAGCCGATCAGGTTTTGATGCTTGGATATCGAAACGGGAAATACCAGTCGATCAAAAATAATGAAAAAGCTTCTGTTTTTATCGTTTGAAAAAGAACAAATTTTATCCATACATTTGGCAACTATCGATTGGTCATAGAGTGAATGGATAAAAAGATACATTACTAGATACTTTATACGTGTACGTAATGGAACAATAAAATTCACATTTCCGAAAGGGGAATTATAATGATAAAACTTGTACTTATTCGTCACGGACAAAGTTTATGGAATCTTGAAAATCGCTTTACTGGATGGACAGATGTTGATCTATCAGAGAATGGATTAAGTGAAGCGAGAGAAGCAGGAGCAATATTAAAGAAAAACGGATATACTTTTGATGTGGCTTATACATCTGTATTAAAACGCGCAATTCGGACGTTATGGATTGTACTTCATGAGATGGATCTTACTTGGGTCCCAATACATAAATCTTGGAAGCTAAATGAAAGACATTATGGTGCATTGCAAGGGTTGAATAAAGATGAAACTGCTCAAAAATATGGTGAGGAGCAAGTTCATATTTGGAGAAGAAGTGTTGATGTAAGACCACCGGCTCTTACTGAAGACGATCCTCGATATGAAGCGACCGATCCAAGATATAAAACACTCAAAAAAGGTGAATTTCCATTAACTGAATGTTTAGAGGATACGGAGAAGAGAGTACTTGCTTATTGGCATTCAGAAATTGCGCCGACATTAAAAAGTGATAATAAAGTAATTATTTCATCACACGGTAACACAATTCGCTCGCTAGTAAAATATTTAGACAACCTTTCAAGTGATGGTGTAGTTTCATTAAATATTCCAACTAGCATTCCGCTTGTTTATGAATTAGACGAAAACTTACGTCCGATTCGTCATTATTATTTAAGTATGGATGGAGAAGTACCTGAAGGGGAAATTCCGAAACATATTTCTTTTTAATACGAAAATTTGAAATGAATGCTTGTCTACATATACAATATAGACTCATGGTAAAGTGGAATTTTAATCAGTGGGGTCTTACTGCCCACAAATAGCAGGATAAAAGACGTGGTACCTTCTAATATATATGCGATGTAGCTAATTTTAGAAGCTTGTCCACGTCTTTTGTCATAAAGAGAGCAGCTTGCGCATGTAATGATATCGTGAGTAGTTTTTGAATGGAGGGTGATGTGATTAATGATCTCTAACATTCGAATTGGCTTATTTGTTTTAGCGATTGTCTTTGTAGTCCTTGTTTTCTTTTATTGGAAAAATGAAGAGTTGTACGAGGAGAAAAAGCAACGTATTAGAAAGACTTGGTATGGTTTGTTTATCATATCTGTCACCGTGTATTTCATGATAAAAGGAATCGATTTAACCCTCTGGAAAAATCTTTTAATGTTTACTGCAATGGTTATTTTTGTAGATATTGCATTCATTTTAACGCCTAATATTTCAGAAATATGGGGTGCGAAATTTAGCGATATTGGCAAGACAGTTCAATCCATAAAACGATCATTAATTGCATCTAAAGCGAGAGGAGAAATATACACGACAATTATTCAAAATGTTAATCCAGCAGTATTCGGTACGATGGAATGGCATACGGAAGAGGAATATACAAAGAGCTTAAATGCATTTTTAGATTCATACGGGGAAAAGATTGGCGCGAAAATTGTTGTTTTTGAAGCCGCGAAAGAATTAAATACAAACTTTCGTGGTATTCGCTCGCAATTTAGTATTATCGTTCCGTTAGAACATATGGAGCAATTGAATGAGCAGAAAGCGGTGCAAGTAGAAAATGTCGGGGTTATACCAGCAAAAATAGTAAGTGACGTTTTCATTGTTATTGATGGAAAGAAAAATAACCTGCAAGATCGGGATTTTGAAAATGTATATAATTTAACAATACATCATAGTTATTTTAGTAAATAAGGACAGAATCTTTTTCTGTCCTTTTCTTCTATACATAAATTAAAAACAAAATCCGACAAAGTTGAATAAAATTGGACAATCATTCCTACACTAGCATGTAGAGGTGATTGTAGTGGTAAAAGATTATGACAATGATTTTTTTAAAGAAGATAACGAAGATACAACAGATTTCTCTTTAATAAAAGGGGATACGTTGCAGCAAGTAGAAGAATTAGAAGAAGAATTAAAAAGAAAATCATAAGTGTACACTCTTTTTACATTTGCTATATAATATAAATAAAAGGTTGTATCTTTTTGAAAAGGGGGAGAAGAGATGGCTGAAGTCAATGTACAAAAGTCTTCGTTTTTTAAAGAAAAAAAAGAAGAATCCAATACAGATTTCTCTCTTGTGAAAGGTGCATTAACGGAGAATATAAATCGGTTAGAGAAACTGATGAATAATAGTAGTTCAAAATATATACAGGTGAAAAAAACAAAAGAAAATGCATAGAGCATTTTCTTTTGTTTTTTTATTTAATAGTAAACTTATCTTTTACTTTTTCAGGTAAATCTGCTTTCTGAATCTCTTCATAGGACTTTACTTCAATTGATGATATTTCATTTTTGCTATTATCATCTTGATCTACATAAAGGCGTAAAAACGCGTCTTCATTTAATTTATGGTTGTTTTCTTTTTTTGTACTTCTAAATGTAATTTGTTTTTTGACACCATCTTCATCATATGCGGGCAGCGTATAGTTTCGTAAGTTTCTACCATCTACTTTTTCGATAGTTCCTTCGCCTTTTATCTGCATGTAATATACATCCTTACCAATTCTATTTAGTGACGCTCTCTCACAGCCAATAGTAAAACTAAAAAATAATAAACATAGTGTAATAATTGCTAAAAACTTTTTCATTTTCTTTATCTCCTTTAATGTGTTTCTTTAAAAAGTATACGACTATTATTAAATGAGAAAAATCGATATAGCTTACAACGCCCTTACAATATTGTAAGAGTGTTGTACATAAAATGAACAATAAAAGTTAAAAGAAAGGTAAAATAATGAATCATGGTATAATGATAAAAGACTTACATACTATTTTTTCATTTTGAGAGGAGCTTGAAAAATGTATTCTACTTTAGAACAATTAACAAAGCACCCTGTATTTTATCATTTTGCAGAAATTTCAAAGATTCCTAGAGGATCAGGTAATGAAAAGGAAATTAGTGATTATTTAGTGGGCTTTGCAAAAGAGCGTGACTTAGAAGTCATTCAAGATGAAGCATTAAATGTCATTATTAAAAAAGAAGCAACAGCTGGTTATGAAAATGTACCAGCTATTATTATTCAAGGTCATATGGATATGGTTTGCGAAAAAAATCAAGCAACAGTACATGATTTTGAAAAAGATCCAATTGAATTACGAATCATTGGGGACATGTTATATGCAAATCAAACAACTCTAGGTGCTGATAATGGTATTGCAGTTGCGTATGCATTAGCTTTATTAGATTCGAAAGAAATTCTGCATCCAGCACTTGAAGTCGTTATCACTACTGAAGAAGAAACGACAATGGGCGGGGCTTTTGCTATTGATCCAAATCATTTTGAAGGAAAGATATTTATAAATATTGATTCTGAAGAAGATCATAAATTACTTGTAAGTAGTGCAGGTGGTGCGAAAGCTGTTGAAACAATTCCCGTAATTTGGGATGAAGCGCCAGCGAATATGGATGCATACCGTCTATATGTTGGTGGTCTAAAAGGCGGACATTCTGGTATGGAGATTGATAAACAACGCGGTAATGCGAACAAAGTATTAGGACGAGTATTACGTGATTTATCAGCACGTACGGAGTTTTACATAAGTGAAGTTCACGGCGGATTAAAAACGAATGCAATTCCGCGTGAAAGTGTAGCTACAATTTTAATTCGTACAGAAGATGTAGGACAAGTAGAAGAAAAACTAGAATCATGGACACGTGTATTACAAGAAGAAATGCGTGCTGTTGATCCAGATGTTCATGTTACACTGACAAAATTGGATGAAACAGTTGAAAAAGTATTTGCTAAAGAGACACAAAAGCAGCTTATTTCATCATTATTCTTAATTCCGAATGGTATTCAAAGTATGAGCATGGATATTAAAGGTCTTGTAGAAAGCTCAACAAATTTAGGCGTTATTGAAACGTTGCAAGATGAAATTAAATTACGTAACGAAGTGCGAAGTTCTGTAAGTAGTTTAAAACAACATGTTGCAGAAGAAATCAAATATATTGCTGAATTAGTTGGTGCTACATTTGAAATAGAGTCAGAGTATCCAGAATGGCCATACAATCCAAACTCACAAATTCGTAATTTATTTGAAAAAGTACATCAAGAAAAATACAATAAAGAAATTGAAATCTTCGCTGTGCATGCGGGGATTGAGTGTAGCGCATTCGTTCAAAAGATGCCTGAATTAGATGCAATTTCATTTGGACCAGACATTTTCAACGTCCACACTCCAGATGAACATATCAGTATCTCTTCTGTAGTGAATAACTGGGGATTCTTCATTGATGTAATGAAGGGTACGAAAGAATTAGCTAAGTAATAACGACGAAATAAAAAGGAGCCTATAAAAATTTATAGGCTCCTTTTTTGTATTGGAATTTATCCCGCTATTTGCCGGGCAGCCCGATTGGTTCAACTAATAATCGTGGGGGATGAATAAAACCACTACTGATTAAAGTTTCACTTTATGAGAAGTCATTTTTCGTTAGTATGTAATATTAAGCTTGAACAATTAATAAGGATGAATTGTTGATGTTTTTTAGTACTAATGAAGGGGTGGAGAAATGAAGGAAAGAAAGCATTTTATTGTTTGTATGTTTTTATTGTTTTTCACATTTAGTTTTATTGGTGTTCAGAAAATAATAGCAGAAGAAGTTGAATTTTCAGGAACAACAGCTCCATTGAATGTAAATGTTAGAGAGGCAAAAAGTTTGAATGCAAATATTGTAGATGTGATTCCCGGAAATAAAAAAGTATCTTTTAAAGGATGGGAGTATGGTGAAGCGGTTAAAGATTACTGGACAGGAAATTTAGATAATCGTTGGTTTTATTATTTTAAAGATGGAAAAAAAGTATATGTAACGTCAGCGTATATTAATGGAAATCCCCCAAGTACACCAACAGACCGTAAATTATCTGTACCTAACATATTACAAGAAAGATCAAATTGGTGTTGGGCAGGCACTTCGGTTTCAGTTTTAAATTATTTTGGGAAAACTCCTTCACAAGATCAGTATGTTAGGTATGTTAAGGGTGGATCATATAATAATCCTGCAACTTCACGTGAAATACAATATGGATTATCGGGATATGGTGTTAGCTCAGCTATAAGTTCTGGAGCAAAATCTTATGATTGGTTCAAAAGTCAAATTAATAGTAATCAGCCGATGATTGCACTCATTATGTGGCAAAATGGAGCTAACATCGGACACTTTCTAGTACTTGATGGATTTTATAAAGGGACAAATGGAACAGATTATATAACATACATGGACCCTTGGTATGGTGATCATTATAATCATAATTTCAGTACGTTCCATAACAATAATAATTTTTGGTGGAGTGAAACTGTTTATAATATCCATGCAAACTAATAATATTAAAAGCGGGGGTTCATAAATGGGAAAACTACTTAAGCTTGTGATACTGTGCATGTGCTTAATGACCGTTATTATTTTCGCTAGTAAAATTAGTTATGCATCAAAAAATAAAAGTGAATCAGTACAATCGATCGCATTAAAAGATTATCAATATAGTAAGGGAAGTTCTTCTGAAAATTTAAGTTTTGAAAAAATAACAACATCTCCATTTTCGTTACCAATCTATGAAACAATTCCAGCACAGCAAATTTTAAATAGCTCTGAATTTAAGAATTTACTATTACCAACAAATGAAAAGCTGTGGTTTATTATGAAGGGTGAGCAGCCAGAAGGACTAATTGTTGCGAATGATACTGAACCGATTCGAACGGGCGGAGAAAATAGAAGTAAAGATTTATATGGATTATATAAAGCAATAAAAAATAATACAAATGAAACAAAAGATATTAGTTATTTCGAATTTGAAGGGCAAGGAATATTGGTAGTAAATCAAAATAATGATCAAGAAATATACCTTAGTAAAGGTGCCGCTGCCATATTAAAACTTCCTGCTGGTCAAAAAGTATTGAGCAGTGAAGTAATACAGAAAATGAAAGAGAGAATTGTAACTGGTTTTGAATAGTGGTAATATCTGATTTTTTTTGTTTATACAAGGTTGAATAGGGAACAGGATCAATGGTAGCATTAGGGCATCTTTACTGTTTGAAACCTAATAGTGTATATAAAAAGGTTAGAGAAGTTAATTCTCTAACCTTTTTATATTAATGTCTGAAATTTAAAAAGTGATGGAGTAAACCAAATAATAAAAGTTTGTCTGCTCTTCTATTTTTATTTGCAATTTAAACTCGTTATATTCAGCTATCTATTGTACAACCTTTTTACATAGCTGAATTTTTTTATTTGAAAATAAGGGTGCATCTATAAAACCATAATGATAAACTAAAATACCTAATTCCACTCTAGAATTAATATGCCATTTTTCTTTAATATGATTAATTATCGTTGAAATTCTTCGAGGGGTAACATATATTTTTTTTGAAATTTCTGCATCTGTGTATCCTTTTGCTACATAAATAGCCACTTCTAACTCTCTTTCGGTCAACATTCTTTTCATAAAATACGCTCCTTCGAAATTATTTATATAAAAATCAAAAGAAACTATTAAAAGAAATAAAGGTGAAAAATCATATTTATTTTAATCCGGCTATTTGCGGGTAGTAAGACTCCGACCTCAAAATTTAGATGTGGCAAAGAAGTCGGACTCCCTGTAAAAGCCTGCCTGGGGTGGACTAATAATCAGTGGGGGTGAATAAAACGCACATTGATTATTAGTGAACCATATTTTAATAATTTCTCGTATTGTGGTACAAGTTTGTAAAAGAAACTATAAATCCATATAATTAGTAATTGTAACTATATCAATTTTACATTACATTAAAAGTTGGAAAATATTCTTATACTCATAAAGTGTTACATTTGAGGGAGGAAAGATGGAATTCTACAATCTTGGTATTATTATTAAAGAACTTAGAAAGAAAAAAAACATGTCACAATCTGAATTATGTCATGGAATATGTTCACAAAGTCAAATTAGTAAGATAGAAAAAGGTATTATTTATCCATCTAGCATATTGTTGTATCAATTATCTGAAAGACTTGGTATTGATCCAAATTATATATTCGCACTAACCAAAAATAAAAAAATAAAATATATTGAAAATGTAAAATGTGTAATGAGAGATTGTGTAAAACAAAAACAATATAATGAGCTTTACGAAATAGTAAAAAAAGAGAAAAATGATGATAATTTCCAATCAAAAGAAGATAAACAATTTCTATTATGGCATGAAGCGATTGCTATATATTATGTAAATGGAGCAACAAGTAATGCTTTTGACATTTTAAATAGAGCACTAAAACAAACCTTAAGTAGTACTAACTTTTTATCAGAAAAAGAAATAAGCATAATGAATTCAATTGCTATAATACATGCAGAAAATGAAGAGTATGAGAAAAGTATAAATATATTAAAACAAAGTTTAATTAATTTTAATAAGATAGAATTTCCTAGAGAAAAAGAAATCAAATTAAGACTCATTCATACGTTAACAAAATGTTTACACCTTGCAAATCAATATGAAGAAGCAATAAAGTATAGTGAAATAGGCATAAAATTAGCCATAAATATGAATACTTTATACTTATTAGGTGAATTGTTTTTTGAAAAAGGTGCAATTTTATTGAAAATTCAGCACTCTAATGAAGTTGGTTTAACAGACATAAAAAAAGCATTATTTATATTTGAACTAACTGAAAGAAAACAATATATAAAAATGATCAAGGAAAAATATATTAAAAATCAAGAAAGAATTTTAACATAAACTATTCCTAATTGTTATTTATTTCTAAAAAAAGTACTGTAATACGAACTATTCCTAATTGTTGTTTATTGCTAAAATGAATACCGTAATATTAGATAAATATAAAGGGTGGCATTTTATGAAATCAAGAGGAATTACTCGTAAAGCAGATAGTATGGGGCGTATTGTTATTCCAATGGAAATAAGACGGAGTTTAGGAATTGTAGAAAAAGATTCTCTTGAAATGTTTATAGAAGAGGATCAGATTATTTTACGAAAATATCAATCTCCAAGAGCTTGTGCACTTACAGGAGATATTTCAGACAGCAATATTTCGTTAGCGAATGGGAAGATTATTGTAAGTCCAAACGGGATGGAACTGTTAATAAAGAAGTTACAGCAATATCTTTTAAAGTAAAAGGTAAGTAAGAACTTTAAAATAGAATATACTTGGAAAAAGTCCTCTATCATTTAGGGGGCTTTTTTATTGTTATCAATAAAATTGAGGGGCCGTAGTTGGTTCAATGGAATACGAATTACCTTGTAAATAGTCTGACTATTTTTTATAAAAAAACTATTCATTTACATTTTTTGGTTTCGTGTTATATTTTTAGTGTTAACATAGTTGTATTGATAATTCTGATTTTAAAATTAGGAAAACTTTAGAAAATGAAATACTCTTACTTGAATTGAAAATCATATAAACATAGTTTGAAAGTAAAGTATGAAAATGAATCAGATTTTTAAATTAAATTTGTCAATTCAATAGAGGTTCGTGGGGGAAATGTAACTAAGAAGAAATCTCTTATACTCCATGTTTTTTATTTGTAAATCGGTAATTCTAATAGCTCTGACGAAAAGTAAAGGAGTAAAAAAGAAGTGGATAGTTTGTTTAATAGAAGATAGGGTGTAAAAAATAAAACAACGGAGGTTTTATAATGAATAAAGGAATACTGCAGATTACAGAAATTGAAGAAATTACTATTCCGAATCTATTGAAGGATAAAATGAAGAATCTGATAGAAAATGAATTAAAAACTCATAATCCTTATACTTGTGATCAAGAAATAGCAGCATATTTTTCAAAAGAGTGGCTTAATTGTTTGATTGACTATTCAAAGAAAACTCCGAATTCAGACATGAAAAATCTACTACATATGATAAAAATAGCGAATTGTGGTGGGAACGTACCGCCTATTCTTATTAAAAATACTCCATGTGATCCTATAGAAACACTATTACCTGGGGAAAATCGCAGAGGTTTTAATTATGGTGAAGACGAACACGATAGAATGAAAAAATATTTTTATGCAGAATGGGTCACCTGGCTTTTTGCCACACTTTTTAATTATGATGCTTTAATTCACCCATCCGAACATGCAGGGAAAAATAGATTTCATCTCATTTCCCCTTTAAATAACGATGAAGTTTTGCGAAATGTCGGTGCAAGCACCGGTGGCGGGAATTTTTATCAACATAACGATGCCACAGTGTATACAGGTATGAAAGACCAGTCAGATATTGAAGCGAGATTGAATACATTCAATACAAATTTAAAAATTGTATCAAATAGACTTAATAAATCCGTGGAACGAATAGTGTCTGAAATTACTTGTGGCAAATTTACTAGAGTTGATGCTCTTTTATTAAAAGGAGTGTTAAATTTAAAAACTCAAACTCATATTGGAACGCCAAAATTACTTCAAAAGCATCTTGAAGAAAATTTCTTCAGTAAAGATGACATATTGGCGATAAGTAAAATGCCTATTGCTCATATCGCAGGAATGGCTGATGGTGAAATATCGGGATTTGTAGGGGAAATAAACCAAATTATATTTTTAGATGATAATGGTGATATTATTGCAACTTGTTTAAATGGAGCAGAGAATAGATTGATTTATGTAGGAGAAAGTGAAGAAGAAAAATTGAAATTTGACATGTTTTTAGAACTCTTACGAACAACGCCTACTTATAAGGTTCCACTTACATCTGAAGATTTATTAATTATCCCAAATTCATACTATGGTAAACAAACAAATGTAACTCATGGTAGAGAAAGGTTATCTGAGGAAGAATATAAAATCCCGATTGGAAATAATAAATACGGAAGAAGAATTGTTTGCAGGCAATACGTTTCCAGCCGATTACGTGATCAGAAAGAAAGTTACTTTAAAGATTTAATTAACTAGTTTAAAGAGAGGAGGGAAGATGGGGAGGTTTGGGGTATAATAGCTCAAGCCTTCCCATATTCTTTGTATGGATTTTACTATTGAATTACTCATACTACTATTTTTAGTAGCTGTATTAGCAGGATGGATAGATACGATTGCTGGAGGCGGTGGTATGATAACTATCCCGATAATGTTATTAGTAGGTATGTCTCCTTCTGTAGCGATAGCAACTAATAAACTGCAAGGGAGTAGCGGAACTCTCATGGCAACAGTGTTTTTTATTAAGAAGAAAGAAATTAATCTTAAAGAAATGCGTTTGTCCATCTTAATGACCTTTTTTGGATCAGTTTTCGGTGGATGGCTTGTTTTACAGATACGAGCAGAATATCTAATTATGATATTACCTTTTTTACTTGTTTTTATTGGCATTTATTTTCTATTATCTCCAAATATAGCAAACGAAGATCGACCGAGAAAAATAAGTATGTTGTTGTTTGCGTTAACAGTGGCTCCGTTACTGGGATTTTATGATGGTTTCTTCGGCCCAGGAACAGGTAGTTTAATTGCTTTAGCATTCATTCTTTTATGTGGATATAGTGCTACACGGGCGACTGCAAATGCTAAGATTTTGAACTTTACAAGTAATTTCGCTGCTTTGTTGTATTTTATTATTTTTGGCCAAATCGATTGGACAATTGGATTGATTATGATGCTTGGTCAAATAATAGGATCATATATTGGGGCGAAGATGGTGCTTACAAAAGGGACGGCATTAATACGACCAATAGTGGTTATTGTTTGCTTTGTCATGGCAATTAAGATTTTTTTACAAAATATGAACTAAATGTAATCAATATATTATTTGTATCAAAGTTAGAGTGTTTTCATGTTCCTATTGCAGTATTACGCTGTTTAAGATGTGTTCAAAATTACACAATTTGACTAGTGTAATGTATTGCGTTATGCTTTTTTATAGTATAAAAGAAAGGCTTGAAGATAATGATTCGTCGTTTGAGAAAGCTAAAAAATGTAGCAGTCGTAGTAAGCTTCTAAGTAAATAGCAATATATATAATACTTAGAAGCGAGGAATAAAGTTATGAAGCATCCATTATTTAATCATTGGTCAGAAACAAAGTATATAAAAGATATAGTAACAAATCCACTCATTGAAGTAGGAGAGTACTCCTATTATTCAGGCTATTATAGTCATCAAAATTTTGAAGATGACTGTGTAAGGTATTTGTGGGGAGATGCTAAGTCCCAAGCACTGTTCAATCCAATTGAACAGATGGGATGGCACCTTGACAAACTCATTATTGGGAATTATGTTTGCATAGCAAGCGGGGTAGTCATTTTAATGGGCGGTAATCATAATCATCACTCAGAATGGATTACAGTATATCCATTCGCTGAGCAAATTAAACAATCATATGAACCTAAGGGAGATACAGTCATTAAAAGTGATGCTTGGATTGGAATGAATGCTATAATAATGCCTGGCGTTACTATTGGTGAAGGTGCAATTGTTGCTGCAGGATCAGTCGTAAGTAAAGATGTTCCGCCGTATACAATAGTTGGTGGAAATCCTGCTAAGGAAATAAAGAAACGATTCACTGATACAGAAATAAACATGTTAATGGAAATGCGTTGGTTTGATTGGGATAGGAAATTGATTGAGAAGGCAATTCCGCTGTTATCTAGTCCATCCATCGAACCATTATTTGCTTTTTATAAAAATGAAGTGAAAAATAAATAAATCAGTTAGAAAAACTACATCCAGTATAGGGTGTAGTTTTTTATTTTTTGTAAATGTGGAACAAATGTATTATTTAGATTGTCTATTAACTGTAATCCTAAAAAAATATGAAAGTGTGAATCATTTTGAAAAATATAAGGGGATTAAAAATAAGGATATGTGTGGGAATACAAAGTATTAGCGCACCTAAAAATGTCGGATGAGATGGTCTATATGAAAGCGATTCTAACGTTTTATATGTATATACAATTTGAGAACACTTTCTATTTTTTTGCGGGATTATGTTAGAATAACGCTTTTTTTAAGTACAAAGAAATTGGAGGTAACAGAAGTGAAAGGTATGTTTTGCAATAGAGTTATTGCAATAGTAACAGTGCTTACAATATTTTGTAGCATGGTCGTTACAATTGGAAAAGCAGCAGCGGAAACAGATCCTGCTATAGACGTTGAAGCAGGGTCAGCAATTTTAATAGAAGCAAATTCTGGAAAAATTTTATATGAAAAAAATGCAGATGAATCATTGGCAATTGCTAGTATGACAAAAATGATGAGCGAATACTTAGTTCATGAAGCGGTGGATAAAGGAAAACTTAAATGGGATCAAAAAGTTAAAATCTCTGAATATGCACATAAGATTTCGCAAGATCGTTCACTATCAAATGTTCCATTAGAAAATGGTGGCTCTTATACGGTAAAAGAGTTATATGAGGCAATGGCAATTTACTCTGCAAATGGTGCAACAATTGCTTTAGTTGAACAGATTGCTGGTAAAGAGGTCAATTTTGTAAAAATGATGAACGATAAGTCAAAAGAGTTTGGTATGAAAGATTATAAGTTTGTAAACTCTACTGGCTTAACAAATCAAGATTTAAAAGGATATCATCTAGAAGGGACAACTCTAGAAGAGAAAAATAAAATGTCTGCAAGGGATTGTGCAATTTTAGCACAACGTCTTATTCAAGATTTCCCCCCAATATTAAATACAGCAAAAATTCCTAAAAAAACATTCCAAGAGGGTGGTAAATATCCAATTGATATGGCGAACTTTAACTGGATGTTAAAAGGCTTAATTAAGCAATATGAAGGTGTAGATGGTTTGAAAACAGGAACGACTCCAGAAGCGGGAGATTGTTTCACTGGTACAGTAGAAAGAAATGGTATGCGACTAATTTCTGTAGTGATAAAAGCAAAATCTCATACGGCACGTTTTGATGAAACAAAGAAATTATACGATTATGGATTTGCGAATTTTGAAGTGAAGAATGTCTACGGAAAAGATTCAGTAATAAAAGGACATGAAACAGTTCGAGTGGCAAATGCAAAAGACAAAGATGTAGTAGTTCAAACGAAGCAAGCTGTTTCACTTCCAATGCCGAAGGGCAATAAAGACATTTATAAAAAAGAATTTAAAGTATCGAATACGGAACAAGAAGCGCCTATTAAAAAAGGTGTAACAATTAGTAAAATGATTATCTCGTCTAAAGATAATACAGATCCTGGGTTCTTATCAGGTAATTCATTACAAATAGACCTTGTAACAAAATCTGATGTGGAACAAGCAAATTGGCTTACACGTTTTATACGTAAAACAGGATCTTTTTTTAGTGGTATGTGGGATCGTACGATTGATATAGTAAAAAGCTAATTTTATAGGATACAACTAAATATTAGTTTGAAACAAAAGGTTTCAAAGCACTATAGATTCTTATGTGGATAGCTTGGAATGTCAGGGTGTAATTTTTTCTTCTTACTTTGTGCATTGCAATGACACTACTTTTTTCTATAGTTTCGTATCATGTAATCGAAAAGAAATGTATCAACTGGGCAAAACAAAGAACAACAAATTTTTTGAAAAAAGTATAAGTCCTAGAGGGATTTTATTTCTTTAGTAAATATACGAATATGACCGATTCCTTAGTATACTTGGGAATCGGTCAATTTTGGATTCTAAATGTAAATATAGTAAAGTGGAATATAATTGAAATCGAAAACCACTTAGAAATAACAATTACGGTGTGAGCTATTGTATAGTATAGATATGTTTAAAAATAAAGGGGAATACATATGTGGAAGCGATTTGTAGCAATTGGTGATAGTTTTACAGAGGGGATAGGGGATGAAGTTGAGGGAATTGCATTAAAAAGCTGGGTAGATCATTTTGTTCAACTGTGTGAAAAAGATATAGAATATGCCAATTTTGCAAAGCGTGGGTTAGTAACTGAAGAAATTCGCTTGCAGCAATTGGAAAAGGCGTTAACTTTTAATCCAGATTTGGTTAGTCTCATTGCAGGGGCAAACGATGTTTTAAAAGGACGTTGGAATCATGATGCATATAAGAACGATATGGAATTTATGATAGATACATTAAGTAAAGCAGGGGCTGATATTATTATAGCAAACCTTCCTGATTTTACAGTTAGGCTTCCTTTTGCTTCTGAAAAAAAACAAGAAATAAAAGAACAATTATTAGAGGCAAATGAAGTTATACATTCACTGAGCAGAGAGTATAAGCTTCATCATGTTGATTTTTGGAATCATCATTTAGTTAATGACAATACGCTTTGGTCTAAGGATTTAATTCATCCAAACTCAAAAGGATATGTAAAAGTTGCTGAATTGATTTTTAGTAGTTTGCCTGTACAGAAGACAAAATAATAGTTTGCAATGTAACGAATATGATATTAAGTGTATGAAGCTATGTTTTTTAGTAAATGGAAAGAACTAAACATTTAGCAAACAAAGCGTTTCTACGATATATTTCTACAGTAGTGCACAAATACAGAATCACAAAGAAAGATCACTTATGGAAATAGGTGGTCTTTAAATGTTTTTATAACTAAATTAGTATATACTGTATTACTAACAATTTCGTACTACATAAAAATTAAGTTCTCTTATAGAAAAACTGATTTTATATTATCTTAAAATATAATAACATGTTCAAATGATATTTTGGGTATGTATCCTAATTGTGAATGATGTGTAATTTTTTTTGAAGTATAAATATCCAATAAATAAAATAGGTAGTAGGTGCAGAAGTATTAATACTATATTATTCAATTCTTGTTATGAGTACATTAGTGATTGGTAATATTATATTTTTATTATCAACTTTAGTTATTGGAATTAATTTGCATAGAAAATATGTAGGATAAGAAAAAATAAATATACTTTATTGTATATTTATTTTTTTGTTTAGTAGGATTTATAGTCTCTATAAACTATTATGTTAATAAAATTAAAAAACTTAATTCTTGATATCCTTATGGCTAAAGCTATCTATAAAATGACAATATAACTAAATAATTGTTTGGTATGATTTGTGGATTTAGTTTTTTATCCGAATTTTCTGATTCAAATATTTCAACTTTATGAATATAGTAGGTGAAATATTTGTGTGATAGTATTTGAGATAGAAAAAAGCCAACTTTAAAAAGGATGTGAATTGAATGTGCAAACGACTGTAAAGGGTTATATTAAGGAAACGTTTAGCTGTTATTAGTGTAAGGTAAAGATATATTTTGTAACAGTTGATATAAAAATGAAGAAATAGGTACGCTTTCGTTTGTCTGACTATTTTAAATATATGAAAAACAAGAGTGGTTTGAGTTTTGACGAAGTTAAATTCTAGGTGAGATGTCAATAATGATTAATTAAGTTTAATAAAGAGGTACCTTATACGCAAAAGCGTTTATATTAGTAACCTAAGGAGCTTACTTTTATGAAAACTACTGATTCAAAAGGCCTATTAGGAAATAGGGTTTATTTACAAGTTTTCTCTGCCTATTCATTGCTTATGCTTGGTGTTTTTATTGATATGTTAGCGATTATGACTATAGTTGGGTTTGAATGGGAAGTAGATCCTACTATGATTGGATTGATTCCTGTTGCATATGCACTTCCTGGAATTATTTTTGGCTCATGGGCAGGTGTTATTGCAGATCGTTTTAGAAAAATTCCAATTATGATGTTCTGTAATCTAATGGTTGGTCTAATAACAATTGCTCTTTTATTTGTACAAGATATCCACTGGCTCTTAGTGGCATTAATGATTCGTTCCATTTTTATTGTTTTCTATTATCCTGCACAGCAAACACTAACAAGACAGATTGTATCCCCGGACTTGCTTACTAAAGCAGTAAGTATCAACGGAATAGTAGAGCAGGGTACAAAGATAGTAGGCCCACTTATAGGGGGCATGTTGCTGAGTTGGTTTCAACCAGAGTTCTGCCTCATTATAAGAGCTATAAGTTGTTTATTAGCTACCTTAGTTCTCATACCCACAATAAAATTTAAAGAAACTATATCGAAAGAATTTGTTGAAAAGCAAAAACAAAGTACTTGGACCGCTTGGGTACAAGGGTGGGGTTATGTGTTATCTAATCGGATAATATTATCAACCATGATTTTCGTTACAATAGCCATGGCAGTATTACAATTAGTAGACTCACAATTCCCAACTTTATTTAAGAGCTTATTCCCACATGATAAAAGTAAAATGGGATATATCATTTCTATTATTGGTCTTGGCGGAATACTTGGTGCATTACTAACTCAGAAATTAAAACAATTTCAATATGGCTGGGTAGTATGTGGAGGTATGGTTTTAATGGGAATTGGTTTTGGGGGGATTGGTTTGATAACGCCCGGTACGGTCTTCGTTTTAGCCTATTTAATTAGTTTTATCGCTGGTATTGGAAGTGGGCTGATGCTTGTATCTAATCAAGTCATATTACAAATAGAATCCGATCAAGATCAAGTAGGAAGAGTATTTGGTATACAAAGCAGTTTAACAAACGCAGTTTTAATTATTTCCCCTGCTATGAGTGGCCCATTAGTGCATTTGTTTGGAGTAACTCAACTCTATGTTTATGGAGGGATTGGGCTTGTTATTATTGGAGTAATTGGAGTTTCACTGCAGAAATATTTATGGGGTAAACATAAACACGAACCTATAAGAGCAAATAATTTTTGAAGGGAAGATTTTTATGACCAATGAGGAATGTTATCCATTAAGCCATCCGCAGCGAAGAATATGGTATACAGAAGTTATTCATTCTGATAAAGGAATATGTAATTTAAGATTTTTATTTAAACTTCATCGAAAAATGAACTATTCAAAATTAAACCAAGTTGTGAATCGCGTTATCAGTGAAAATGACGGTCTGTGCATTAGGTTAAAAGAAAATGGGCATCAAGAACCGAAACAATATTTTACTAAACATGAAGAACAAGAATTTGAGTTTTTTGATTTCAGTAATGTGGAGAATACAAATTTGCTTGAGGAATGGATTGAGCAGAAAACAAAAGAAACGTTTACATTATTTAATTCAAATTTATACTATTTCGCTTTAATAAAATTAAACGATAATGAATGTGCAGTCTTTGGAAATGTTCATCATATTATTATGGATGGTTTATCAATTCAAATATTTACTGAGCAGATTGCAAAATATTATTATGACATGCATAACGAGAATGAGGAAGGCGAAATTAAAAATTCATATGTTCAATTTCTGACCAATGAACAAACATACTTGAATAGTAGTCGCTTTCAAAAAGATCAAAAATTTTGGCTAGAGGAATTTAAAACACTGCCATCTGTGACTGGATTGAAGCCTTATAATACGTACCAAGTTAGTACCAAAGCATCACGTGAGACGTTTATATTAACGGAGCATTTGAAGAGAAAGATAGAAAAATTTTCTGAAGATTACAAATTTAGTTTATACACCCTTTTTGTTGCTGCTTTCTCGTTGTCCATGTATCGGTGGACCTCATCGCTTGATATTGGTTTAGGAATGGCTTACGGCAACCGTATGACTAAAATGGAACGAAAATTGATTGGAATGATGGTGAGTACAGTTCCTTTAAGAATGGATATTGATCCAGAAGAAGAAGTACTTTCATTTATTAGTAGGGTGTCCAGAAAACAAAGTAAATCATTAAGACACCAGAAATATCCATTTGATTTGTTATTAAAGCAGATTAATAAAGAGAATAACAGTAATGTGAGACTTTTCGGAACTACGATTGATTATAGGGATCGTGATGAAAGTGGTGACTCACTATGGATTCCAAACCGTGAAGAAGTACAAGATTTTGCAGTGCATATTGAAAATCTAATTGATATAGACTCTTTACATGTACATATTGATTATCGTGAGGAGCTATTTTCTAAGGAAGAGATAGAACGATTCTTTAACGTTATGCTAGTGATACTGGAAAATATTTTTGAAAACCCAAAGCAGAAGGTGGCTGAAATAGAAATCATTTCTGAGGAGGATAAAAGAAAAAGTTTAGTTGAGTTCAACAATCCTAAACTGGATGTCCCGCCTCAAGTAACTATTCATGAAATGTTCGAACGGCAAGCGATGATTTATCCAAATGCTATTGCAGTTACGTATGAAAAAGAAAAAATTACTTATAAGGAGCTTAATGGACGTGCAAACCAGTTAGCTCATTATCTGCAGAAAAAAGGAGTAGGACCTGATACTTTAGTTGGACTGTGCGTTGAACGTTCCCACGAGATGATTGTAGGTATTTTAGGGATTTTGAAGGCTGGTGGGGCTTATGTCCCACTTGATCCAACATATCCAGAGCAACGACTTCAATATATTTTAGAAGATGCTAGCATTCAGTTATTCGTAACGCAAGAAAGTTTAAAAGAATTGAACTGGTTACCAGAAAATGTTGAGTCGATTTGCCTGGATCGTGATCAAGATGAGATTGGGAAAGAAAGTAAGACTTTGCCGGTTTCTGGTGTCGGTCCCCAAAATCTGGCATATGTAATCTATACTTCGGGATCAACGGGAAATCCAAAGGGCGTTATGATAGAGCATCACAATGTCATTCGGTTATTTAAATCGACGGATTGTAGGTATCAGTTTAATGAAAAAGATACTTGGACGCTTTTTCATTCGTATGCATTTGATTTCTCAGTATGGGAAATTTGGGGAGCATTATTATATGGTGGAAAATTAGTTGTTGTTCCGTACTGGATTAGTCGATCACCTAAGGATTTTTATCAATTATTGGTGGAGGAAGAAGTCACAGTTCTAAATCAGACACCTTCCGCATTTCGACAATTAATACAAGTGTGTGAACAAGAAGATGAGAATAAAAATTTGCAGCTGCGTTATGTCATATTTGGCGGAGAAGCGTTAGAACCTACTAGCTTGTTACCGTGGTTTCAAAGGTATGGGGAGAAAAACCCACAATTAATTAATATGTATGGAATTACAGAAACTACAGTTCATGTTACATATTATCCAATTACTTTAGATGATGTGCAGCAGGCTTCAAGAAGTAATATTGGAAAGCGGATTCCCGATTTAGAAGTGTATATACTAGACGCTTATCAACAACCTGTTCCTATAGGTGTTGATGGTGAACTTTATATTGGCGGGGCAGGGCTTGCACGTGGGTATTTAAATAGACCTGAATTAACAGCAGAGCGTTTTATATCTCATCCATTTAGTAGTGATCTGAAAGCAAGATTATACCGGACAGGAGACTTAGCGAGGTATTTGCCAGATGGGAATCTAGATTATCGTGGAAGAATTGATCATCAGGTTAAAATACGTGGTTTCCGAATTGAGATTGGGGAAATTGAGTCTACTTTACATACATATGCATATGTAAAAGAGGCAGTTGTAATTGTAAGAGAAGATCAGCCAGGCGATAAACGATTAGTAGCATATGTTGTAGGAGATGGAAATGTAGATGCGTGGAGAGAATATCTTAAAGCGAAACTACCAAGTTATATGGTTCCTTCGGGATTTGTGGCGATGGAAGCTATTCCACTTACAGCTAACGGTAAAGTTGATCGTGAGGCCTTACCTATGCCGGAGGAAAAGCAGATTAATAGTGAATGTGTTGGCCCTCGGAATAGTAACGAACAAATACTAACTACCATTTGGAAGAGAGTATTAGGTGTTAAAAAGGTGGGAATCTATGATAATTTCTTTGAAATTGGTGGCGACTCGATTCTCAGTATTCAAATCATATCTCAAGCAAGTCAAGTGGGGTTAAAACTTACTCCAAAGCAAATGTTTGAATGCCCAACTATCGCTGAGCTGGCACAAGTGGCTATAGAAACGCAGGGAGTACAAGCGGAGCAGGGAATTGTGATAGGTGATGTGCCTCTTACTCCAATTCAGTGCTGGTTCTTCGAGCAAGAACATCCACATACAGAGCATTGGAATCAATCAATGCTTTTAAGAGTAAAAGAAAGATTGGATGTGAAATTACTAGAGGGAGCGATATTAAATTTACTGAAACATCATGATGCTTTACGTTTCCGGTACGAACAGTTACCAAACGGAACGTGGAGGCAGAGAAATGAAGGGACTGATGAGTTGTCAGTACTCCATGTTGTAAAACGGAATCAAGTTAATGAAAAAGAGTGGAATAAAATAATACAAGAAGAGATGAATATTCATCAAGCTAGTTTCAATTTAATTACTGGTCCGTTAATGAAAGTAGTGTACTTTGAAGATAACTTGACTGAAAATGATCGAATATTCTGGGTGATACATCATTTAGTAGTAGATGGAGTGTCATGGAGGATTCTATTGGAAGATTTACAGGTGGTATATAACCAGATGAAACAAGGTCAAGAAATTCGCTTACCTGCGAAAAGTACATCTTTTAAAGAATGGTCTGAACGACTTCAGACATACAGTGATTCGGGTATTTCAAAAGAAGTAAAGGATTATTGGAATGAACAAGTAGAAAAAGAAACGATGAAAATTCCAATGGACTATCCAATACAAGAAACGACAGAAGAATCGATTGATCAAGTGACGGGGACTTTAGGAATAGAAGAAACACAAGCATTGTTTCACGAAGTTCTAGTCACTCATAAGACAAGGATTGATGAGGTACTATTAACGGCATTAGGACAAGCTATCGTCGATTGTACAAATCAGCAAACCGTTTCTATTCATCTAGAAGGACACGGGAGAGAAGAGATGATTGAAGGTATTGATTTATCAAGGACAGTGGGCTGGTTCACGAGTATTTATCCCGTTCATCTCAATTTTCAAGGAACTCAGACACCTATTGAAGGGTTAAAGGCAGTCAAAGAGCAATTGCGTCGAATCCCAAATCGCGGAGTTGACTATGGTATTTTACGTTACTTGAATAAAGGATTACTTCCGTTTTATCAGCAAAAGCCTTCAATAAGCTTTAACTATTTGGGCCAATTTGATCAGGTGTTTTCAAGGGACTCTTTGTTTATGCAAGAGACAGGATTTACATTTTTAGATCATGCTCCAGATTCCAAACCATCTCATCTAATTGATGTTATCGGAATGGTGAAAGATGAAAAGTTACATTTTATTTGGATGTATAGTAGGGAACAGTTTTCTAAATTAAAAATTCAAGTGATAGCAGATGGTATGTTGAGGCATCTTCGTCAACTTATAAATAAACCAACAACAGAGTCTGCTTTTACGGTATCAGATTTTGCTGATGCAGAGGATCTTACGGAAGAAAGCTTGAGCAAAGTATTACTTAAATTAACAAAGAAGAGGGTGTAAAAATGGGAGACGTTATTGATATATATGGTTTATCACCTTTGCAAAAAGGAATACTGTTTCATACTTTATACGATCAAGATGATGAACATTCTTTTTCCTATATTGTACAAGTAGGTTTCTTGCTCGGGGGGCAATTGGATGTTGATACTTTTGAAAAGGCTTGGGAATATGTTATTAATCGACATGAGGTTTTACGTTCAGTATTTGTATGGGAGGAAGTAGAAAAGCCACTACAAGCGGTTTACCAACGTCTTCCTTTTACTATTCATCAAGAGGATTGGAGCACCTATCCACATGAGGAAAGGGTGAAGAAATTACAACAGTTTTTGAATGTAGATCGTAGAAAAGGATTTTTATTGGATGAAGCACCATTGATGAGAGTCACTGCGATTAAAGAAGCAAAAGAGGAAACGAGAATTATTTGGACACATCATCATATTTTGCTAGATGGATGGAGTGTGTCATTGGTCTTTAGTGAAGTGATGGAAGTTTATCTCAAGATGATAAAGGGAGAATTATTGACTCTTCCTAAATCTCTTCCTTATAAAAAATATATCCAGTGGATAAATAAACAAGATCAAAGTCAAGCAGAGGAATTTTGGAAAGAAGAATTAAAAGGGTTCTATGCACCTACGCCATTAGCAATGGAAAGAAAGGATCAAGGACAAGAGAAGGGCTATGGAGAGTGTGTTTATCAAGTATCTGAGAAACTTACTGAGAAGTTACAAGAGTGGGTACGAAATAGTCGATTAACGTTGAATACGTTAGTACAAGGTGCATGGGCTTATTTGATGAGTAGGTATAGCGGTGACAGTGACGTCGTATTTGGCGTAACTAGCGCTGGACGTCCTACTGATTTAATGGGAGCAGAGAATATGGTGGGGCTATTTATTAACACATTACCTACCAGAATTCGATTAACGGATAATACATCAGTAGTAGATTGGCTTCGTAAAATACAAATGAAAGAAATGGAACGAAGACAGTATGAGTATAATTCGTTGATAGATATTCAAGGCTGGAGTGAGGTTCCGCGAAATAGCTCCTTATTCCATACCTTGTATGTGTTTGAAAATTATCCAATTCAAGGTGAGAGAAATGATGATTTAAGATTACTAGATGTTACAAGCACGGAACAAACAAATTATCCTTTAACACTCATTGTAATGCCCGGTAAGAAAATTACTTTAAAGTTGATGTATGATCGAAGCTATTTTAATGAAGAAACAATAAATCTGATTCAGAATCACTTATTGCAAATATTAATTCAGATGACGAAGAGCCTAGATTCAAAACTATTTGAAATTACTCATTTAACAGAAGAAGAACAGATACAGTTACTAGAGGAATGGAATCATACTCAATTTAATTATTCGGCTGAAGGCATGATTCATACGATGTTTGAGGAGCAAGTTAAAAAAACACCGGAAGCAATCGCGGCTAGTTACGAAAATGAACAAATTACCTATAAAGAGTTGGAGAAGCGTGCAAATCAGCTAGCTCATTATCTACAAAAGCATGGTGTAGGCCCAGAGTCTCTAGTTGGGGTATATATGGAACGTTCATTACAAATGATGATAGCGTTATTAGGTATTCTAAAATCAGGAGCAGCGTATGTTCCACTTGACCCTACTTATCCAGAAAGTCGACTTCGATATATATTAGAGGATGCTGGAATCGAAGTACTAGTGACGGAAGAAAATTCTAAAAATTTGTTTGTATCTGAAAAAATAGAAACGATTTGTATGAATAAAGATTACACTGCAATTGAAAAAGAAGAATCAACCCCATGCATAAGTGGTGTAACAGGAGAAAATTTAGCGTATGTTATGTATACTTCAGGATCTACAGGGAATCCAAAGGGAGTAATGATTGAGCATCATTCAGTAATTAATTATCTAGAATGGATGCAACATAAATATCCGCTTTCTGAAAAGGATGTGGTCTTGCAGAAAACGCCATTCTCATTTGATGTCTCTGTTTGGGAATTGTTTTGGGGCATTCACGTTGGTGCAAGTGTATCTTTCCTACCTCCAGGTGGAGAAAAAGATCCTTCTATTATAGCTGAAGTGATTAAACAACATCAGGTTACTATAGTTCAATTTGTACCTTCGATGTTATCTGTTTTCTTAGACCACTTCAATCATATTGAATTGAACATGAATTGTTCGTCCGTACGCCATGTATTTTCTGGTGGAGAAGAACTAAGTTCAGGGTTGGTTAGACGATTTCAACAGAAATGGAATTATAGTGAACAAGTGAAATTAACCAACTTTTATGGACCAACTGAAGCCACTATTTATGTGAATGCATTTGATATTCAGCCTAATCAAGAATTTGTTTCTATTGGACAGCCAATACAGAACACGCAATTATATGTATTAGACCAAAATCAACGCTTGCAATCAATAGGAATTGAGGGTGAGTTATATATTGGTGGTGCTGGTTTAGCACGTGGATACTTAAATCGTCCCAATCTTACTGCTGAAAAATTCGTTTCGCATCCATATCGATTTGGGGAACGACTATATCGTACAGGAGATTCAGTAAGATATTTAACTGATGGAAATTTAGAATTTATAGGTAGAATGGACCACCAAGTCAAAATGCGTGGTTTTAGGATTGAATTAGGAGAAATTGAAGCGACTTTAGAAAAATGTTCGTTTATTAAAGAGGCTGTCGTATTAGTTAGAGAAGATCGTCCAGGTGATCAACGATTGGTTGCATATGTAATAAGCGATGGAAATACTGAGGAGTGGAGAGAGTATTTACAAAAACAATTACCGAATCATATGATTCCAGCGCACTTTATAGAGTTAGAACACTTCCCGCTTACTCCAAATGGGAAAATTGACCGAAAGGCCTTGCCAGCACCTGATGAGCAAGCTATTGAAGATTTAAATGTGCTACCTCGGACGCCATCGGAAGAGCTTATTGCCTCGGTTTGGAGTCAAGTGTTAGGAACAGAAAATATTGGCATTCAGGATTCCTTCTTTGAACGTGGTGGGCACTCACTACTTGCTACTCAAATTGTCTCTCGATTGCAAGAAATGTTCCAAATTAAAATTCCATTACGTGAACTTTTCAAGCACGATACAGTGGAAGCATTGGCGAAACGAGTGGATCAGTTACGAAAAGAAGATAAAAAACGAGAGGTTGCTCCTCTTGTACCTATGAAACGAGAAGAAGTTATCCCACTTTCCTATGCGCAGAAACGTCTATGGTTTATTGATCAATTAATGCCAAATAGTGCTATGTACAATATTCATGCAGCGTGTCGCTTAACAGGTAAATGGTCAATTGAAGCATTGGAGGTCGGATGGAATCAATTGTTGGAGCGTCATGAATCATTAAGGACGACAATTCTAGAACAAGAGGGTGAACCTTTTCAACAAGTTCAATCTCATGTGTTCAGGCATATTCCTCAAACGAATCTAACAGATCTTTCTTTGGAAGATAGGGAAAGAGAAATGAAACGCCTTATTCAAAACGAGGCGGAGGAACCATTTCATTTTGGACAAGGTCCTCTGATTCGAACACGAATATTGAAAGTGGACAGGGAAGAATGGGTTCTCATTTGTACGATGCATCATATTATTTCAGATGGATGGTCAATGGGAATCTTACTTGAAGAATGGATGGCTTTTTATGAAGGAGCACTAACCGGAAAACCAGTGGAATTGAAGGAGTTATCTATCCAATATGCAGATTTTGTCATGTGGCAGAAGGAATGGCAAAAAGAGGAGAGTTTGAATCAGCATCTTCAATATTGGAAGGAAGAATTATCTGGGGAACTACCGGTTTTACAATTACCGATGGATCGTCCTCGACCTGCAGTTCAAACCCATCGTGGTGCAAGTCAGTCCTTAATAGTGGCGAATTCCTTACAGGAAAAGCTCAAAGATTTAAGTTTGCAAGAAGGATGCACTTTATTTATGACATTGATGGCAGCGTATCAAAGCTTCCTTTCTCGTTATACAGGACAGGACGACATTATAGTTGGAAGCCCCATCGCTAATCGAAATGTGAAAGAGATTGAGGGATTAATAGGATTCTTTGCAAATACGTTAGTTTATCGAGCTGATTTCAGTGGAAATCCGACGTTCCAAGAACTATTGTCGCAGATAAGAAAAAAAGCACTAAAAGCATACGAGTATCAGGACATCCCATTTGAGAAAGTGGTAGAATCCGTAAAACCTGAACGGAATACAAGTCATTCACCAATATTCCAAACTATGTTTACTTTACAGAATACGAAACAAGAGTTTCTTCAGCTATCCGAAAGACAAATGGAACTCATGGAAAGCTATGTTTCTGTTGCCAAATTTGATTTGAGTTTATTTGCTTCTGAGACGGAAGAAGGATTATCACTAACCTTTGAATATAATACTGATTTGTTTAATGATACAACCATTAAACGTATGGTAAATCATTTTGAACATTGGTTAAATCAAATTGCCTCTTATCCAAAATGTTTATTATCAGAATTGAATATGTTATCGAAAGTGGAATATAAGCAACTACTAGAGGAATGGAATGAATCAGCCGTTATAGATATAGAAGATAGTACGATTCATACAATGTTTGAAGAACAAGTGGAAAAAACACCAGAAGCAATTGCAGTAGTGTGCGAAGATGAAGAACTAACATATCGAGAGTTGGACGAACGCTCGAATCAGTTGGCACATTATTTACAAAAAAATGGTGTAACACGCGAAACATTGGTTGGGATTTGCGTTACACGTTCATCCGAGATGATTGTCGGTCTCTTAGGAATTATGAAGGCGGGAGGAGCATATGTCCCAATTGATCCAGCGTATCCGGAAAGTCGACTGCAGTACATTTTAGAAGATGCTCAAATAAAGGTACTGGTGACACAGGAAAAGTTACAACAAAAAATGGTTATACCTACATTCGTTAACGTTATTTGTATTGATCGTAATCGAGTAGAAATAGAACAAGAAGTTACTACGGTATGCACGAGTGAAGTGACGGGTGATAACTTAGCCTATATTATCTATACTTCAGGTTCCACGGGAAATCCAAAGGGAGTAATGATTGAGCACAGGAATACAGTAACAATGATTCATTGGGCGCATCATACGTATTCTCGAAAGGAATTAGCGGGAGTATTAGCTTCAACTTCACTATCTTTTGATTTATCTGTTTTTGAAGTATTTGTTCCCTTAACGATGGGTGGTAAGGTGATTGTCGCTGAAAATGCTCTACATCTAGACAAGTTGTCTACCAAAGGTGTGACTTTGGTTAATACTGTGCCATCGGCAGCAAAGGAACTGGTTCGAGCAAAAACAATTCCTTCTTCAGTAAAGGTAATGAATTTGGCTGGAGAACCGTTACCATATCCGCTTGTTCAAGATTTATACGAGAGAAGTACGATTGAGAAGGTGTTCAACTTATATGGACCGTCTGAAGATACTACGTATTCCACGTATATGGAATTAGAAAAGGGTGTCATGCATAGGGTACCACCAATTGGTAAACCAATCTTCAATACAGAAGTATATGTATTGAGTGCTGAACAAAAAATGGTTCCAATTGGTGTAGTTGGTGAGTTGTACATTGGTGGATCAGGGTTAGCACGTGGATATTTAAAACGCCCTGACTTAACGAAAAATCGATTTATAACGCATCCGTTTAAAGAAGACGAGCGAGTATACCGGACTGGAGATCTAGTAAGGTATTTGCCGGATGGAAATTTGGAGTATGTTGGACGAATTGATCATCAGGTGAAAATTCGTGGGTTCCGGATTGAACTAGGAGAAATCGAAGCGGTATTACAAAAGCATACATTAGTTAACGAAGCTATTGTGATGGTGCGGGAAGATTATCCTGGCGATCCACGTTTGATTGCCTATGTTGTAGGAGACGGGGATGCTCAAAAGTGGCGTGATTATCTCAAGGAACAACTACCAAACTATATGATTCCATCCTATTTTGTTGGATTAAATGCATTTCCACTTACTCCTAATGGGAAAATTGATAGGAAGGCTTTACCAGCACCAGAGAAGCAGGAGATAGCAAGTTGTTATATTGCTCCTCGTACGTCTACGGAAAAAACAATTGTTTCGATATGGCATGAAGTTTTAGGCATGGAAAACATCGGAATTCAAGATTCGTTTTTTGAAATTGGTGGACATTCATTACTTGCTACGCAAGCTGTTTCCAATCTTAAAGAGGCTTTTGGAATCGAGATACCATTGCATGATTTATTTATGTTTCATACGGTGCAGCAATTGGCAGAACAGATTGATCAATTGCTCGATAACAAAAATCAAGAAATGCAGAATGATAGTAAGGAGAATATAAGCCTTCAAGATTATATTCAAAAAGAAGCAGAAGTCAGTAATGATGAAGAATTACTGGAACTGCTTAAGCAATTAGAAGAGTTATCAGAGGAAGAAGCACAAGGGATATTTGAGAGTAATTTGATTGAGGAAGGGGTAAAAAAATGAGAAGTGATTTACTTGCAAAGCTGAGTTCACTTTCTCCTGAGAAGAGAGCATGGCTTCAGAAGCAAATGCAAAAAAAGGAGAATAAAGAAGCACTCCCGTTGTCTTATGCACAACAACGTTTGTGGTTTATGGACAGATTTAACCCAAACAGTTCTTTATATAATATTCCAACAGTATGGCATCTAAAAGGAAATTGGATACCTGAAGCATTAGAGAAGGGATTCAATCGACTCATTGAACGTCATGAATCATTACGAACTGTTTTTAAAGAAATAGGAGAACAGCCTGTGCAACAAATTGTCGAATTCCTTCCTAGAGCATTACCTGTAAGGGATTACTCTCAACTTCCTCTAGAAGTAAAAGAAAAAGAGGTAGATAGTTTAATTGCGAGAGAAGCGCAAGAACCATTTGATTTAATGAATGGTCCTTTAATTCGTAATCAGCTTGTTCAATTAGAGAAGGATGAATGGTTATTACTGTGTACGATGCATCATATTATTTCTGATGCTTGGTCCATTGGTATATTCATGAATGAATTCCTTGCTTTCTATGAAGAAGAAACGGGCGGAAACCCTGCTAAATTAAGTTCATTATCTATTCAATATGCAGACTTTGCGAAGTGGCAAAAGGGGTGGTTGCAAGGTGATGTGCTAAATCGTCAGCTTACGTATTGGCAGGAAGAATTGTCTGGTGAGCTTCCTATCTTACAACTGCCAGTGGATCGACCTCGACCGGTTAAGCAGACTTACTCTGGGGCTGCGCATCATGTGATTTTTCCTTATAAATTGCTCAGTCAATTGAAGGATATAAGTCGACAAGAAGGATCTACTTTATTTATGACTTTAATGGCCGCATACCAGAGCTTTCTTGCTCGTTATACGGGACAAAAAGATATTCTAGTTGGTAGCCCGATTGCAAATCGGAACCATAAGGGAGTAGAAGGATTAATTGGTTTCTTTGTTAATACGTTGGTTTATCGATCAGATTTGAGTGGCACCCCTACTTTTCGGGAGATTTTGAACCAAACAAAGAAAAAGGCGTTAAAAGCTTACGAATATCAAGATATACCATTTGAAAAAGTGGTAGAAGCTGTGCAACCTGAACGAAGCATGAGTCATTCCCCTATATTTCAGACCATGTTTACGCTACAGAATATAAAACAAGAACGACTAGATTTGCCTGATAGAAGTATTGAAATGGTAGAAAGTAATATGTTTATTGCTAAATTTGATTTGAGCTTAACTGCCTATGAAGTGGAAGAAGGTCTATTCGTCTCATTTGAATACAACACGGATTTATTTGATAGTAGTACCATTGCACGTATGGCAGGACATTTTGAGAACTGGCTAAATGAAATCACGTATCATCCAGATGAATCATATACAAAGCTGTCAATGTTATCGGATACTGAGCAAAAACAACTCCTAGAAGAATGGAATGATACGGACGTAGTTTATGGTCATGATTGTATGATTCATGAGCTATTTGAGCAGCAAGTTGCACGGACACCTGACGCAGTGGCGGTAGTTTATGAGGGTGGAAAGCTAACGTATCAAGAACTAAATGAAAAATCGAATCAATTGGCACATTTTCTACAAAAACGAGGTATCGGACCTGAATCATTGGTTGGTATATGTATTGAACGTTCTCCTGATATGATTATCGGTCTCTTTGGGATTTTGAAGGCAGGTGGGGCTTATGTCCCACTGGACCCAAGTTATCCTGAAAACCGCCTGAGATATATTTTGGAGAATTCACAAATTCAAGTGCTGTTAACAAAAGAGGCACTACAGGACTGGTTACCTAAAGATATTCAAGTAATTTGTTTAGACCGGGATCAAGTGATGATTTCTAAAGAGAGTAATTTAGCTCCGGTAAGTGGAGTAACAGCAAATAACTTAGCCTATATTATATACACTTCGGGTTCGACGGGAAATCCAAAGGGGGTAATGATTGAACATCATTCCGTTATCAACCGCCTACAGTGGATGCAGAAAAAATACCCATTGTCCGAGGAGGATACAATCCTACAAAAGACACCGTTTTCATTTGATGTTTCTGTATGGGAATTATTTTGGTGGTCATTTGTAGGAGCACGTGTTTGTTTACTTCCACCAGGAGGAGAGAAAGATCCTGCGGTGATTGAGGAGTATATTGAACGATATCGCGTGTCCACCATACACTTTGTTCCGTCGATGTTATCTACTTTCTTAGATTATATGGAACTATATAATTCGAAAAGGGATGTATCGTCTTTAATTCAAGTTTTTACTAGTGGAGAAGCGTTAAACACTGAGCATGTTCGCCGGTTTAAGGGGATCTTTTACAATGTTCAGCAAACAAAGTTAATTAACTTGTATGGTCCTACTGAAGCGACTGTGGATGTGACTTATTACGATTGTGATTTAGAAAAAGAAGCAATGATTATTCCGATTGGTCGTCCAATTGATAATACAGAGTTGTATGTGTTAGATCAATATCAACAAGTGGTCCCGATTGGTGTGGCAGGGGAACTTTACCTTGGAGGAGTAGGATTAGCACGTGGCTACTTCAATCGACCGGATTTAACTACTGAACGTTTTATTCCGCATCCCTTTAAGGACGGGGAACGATTATATCGAACGGGTGACTTGGTTAGATATATAAATGATCGTAACTTAGAATATATTGGAAGAATAGATAACCAAGTTAAAATTAGAGGATTCCGAATTGAATTGGGAGAAATAGAAGCAGCTTTACATGATCACTCATCTGTAAAAGAGGCAGTCGTGTTGGTGAAGGAAGATCGACCAGGAGATAAGCAGTTAGTAGCTTATGTAGTGGGTGAAGGGGATACTGGGGAGTGGCGTGAATATCTCAAGAAGCAATTACCACATTATATGGTTCCGGCATACTTTTTCCAAATTGAAGGTATGCCACTTACTCCAAATGGTAAAGTGAATCGGAAAGCATTATTGGAATTAGAAGAACAGTTCATAAGTGAAGATATTACTTCATCACGAACACCAGTGGAGGAGCTCATCGTTTCCGTTTGGAGCCAAGTGTTAGGAATAAAAAATATTAGTGTTCAGGATTCCTTTTTTGAAATCGGTGGTCATTCACTACTAGCTACTCAAGTAGTGTCACGTTTACAGGGAATTTTTCAAATCGAATTACCAGTACGTGAACTATTTGAATATAAAACGGTGGAGTCACTGGCAAAGCGATTAGAACAGTTACGTAAAGGAGATAAAAAACGAGAGATTCCGCCACTAATACCAATGAAACGAGGAGAAGCTATTCCACTATCTTATGCCCAACAACGTTTATGGTTTATTGATCAATTTACACCTAATAGTGCCCTTTACAATATGCCAATGGTATGCCGTCTTACAGGGAATTGGCTACTTGAAGCATTGGAAACGGGATGGAATCAACTAATAGAACGTCATGAATCACTGCGGACGGTCTTTCAAGAGGTGAATGGTCAACCCGTACAGCAAATTGAACCGTATGCTTTTCAATCAATTCCGAAAACGGATTTAACTATGCTTTCTTCTGAAGATCAAGAAGAAGAAGTTAAACGTTTAATTCAACAAGAAACAGAAGTGCCATTTGATTTAACAGAGGGTCCATTAATCAGGACAAGTATTTTGCACGTGGGAGAGGAAGAATGGATACTCCTTTGTACTCTACATCATATCATTTCAGATGGATGGTCAATGGGAATCCTACTTGAAGAATGGATGGCATTTTATGAGAAAGCAACGAATGGAAAGGTAGCGGAACTTGAACCATTACCGGTTCAATATGCCGACTTTGCTCAGTGGCAAAAAGGATGGCTAAAGGAGGAGGTGCTTGATCAACAACTCCAATATTGGAGGGAAGAATTGTCTGGGGAGCTTCCTGTACTCCAACTTCCTGTGGATCGCCCGCGTCCCGCAATACAAACTCATCACGGGTCGACATACACTCTGGTTCTGCCAAGCACGCTACATGATAAATTGAATGAACTTAGTCGAAAAGAAGGGGCTACGCTCTTCATGACGCTTTTAGCTGCATATCAAAGTTTTCTATCTCGTTATACGGGACAAGAAGATATTCTGGTCGGAAGCCCAATTGCGAATCGGAATTATAGAGAAATTGAAGGACTAATTGGTTTCTTCGTTAACACGCTAGTTTATCGAGCTAATTTGAGTGGTAGACCGACATTTCAAGATGTACTGTATCAGGTTCGTCAAAAGGCATTGAAGGCGTATGAATATCAAGATATTCCATTTGAAAAAATTGTAGAAGTTGTGCAACCGGAGCGAAGTACAAGTCATTCGCCAATCTTCCAGACTATGTTCATCTTGCAAAATATGAAACAAGAGTTACCGGTGTTATCGAGTAGAAGTATTGAAATGATAGAAAGCCATAGTCCAATTGCAAAGTTTGATTTAAGTGTAATGGCAGTTGAGACGGAAGAGGGATTACTTTTTACTTTTGAGTACAATAAGGATTTATTCAATGCTACTACTATTGAACGGATGGCAGGACACTTTGAGAAATGGCTACATGAAGTTTCTCATCGCCCACAAAATCCGTTGCATGACCTGAGCATGCTATCAGAAACCGAGCGTACTTTGTTATTAGAAACATGGAATGACACTGTAATGGAAATGTCTCATCAGGGTCTTATTTGCGACAAAGTTGAGGAGCAAGTAGCAAGGCGTCCTGATGCGATTGCGATAGTTGATCAAACAAAACAGTGGACTTATGGTGAATTGGATACACAAGCAAATCAGTTGGCAAATGTTTTACAGCGAAAGGGAGTAGCCCCAGAGTCAGTGGTAGGGGTTTATCTTCCGAGGTCAGCTGAGCTGATGGTAAGTTTACTAGGCATTTTAAAAGTTGGTGGAGCTTATGTCGTTTTAGATCCGTTGTATCCAAAATCAAGGTTAGAATACATGATTGAAGATGCAGGAATTCAATTTGTAGTGACGGCGGAAGGACAAGAAGGACATTTCGCACACGTCGAAATGGTGAGGTTAGAAGAATTAACGGTGGAAAGCGTAATCGCACCTACACGTCAAATAAATCCAGAGAACTTAGCCTATATTGTTTATACCTCTGGTTCTACAGGAAAACCGAAGGGTGTCATGGTTGAATATCGCTCATTAATGAATATGGTTTCTTGGCATCAGGAAGTTTATCATATTTCAGCAGAGGATCGTGCGACTCAGATTGCAGGGGTTGCTTTTGATTCGGCTGTCCAGGAGATCTGGCCGTATCTAACTGCTGGCGCAGCACTCTACTTGTCAACAGAGGAACTGAGAATTAATCCAGAAGCACTAAGGGACTGGCTCATTGATTCACGAATAACAGCTAGCTTTGCACCTACGCCTATTCTGGAAAGACTCTTGAAATTATCTTGGCCAGATAAAACGGATCTTCGTTTTATCATTACTGGTGGGGATCAATTAACGCAGTATCCATCTAACGATATTCCTTTTGCGGTAATTAATCAGTATGGTCCATCGGAAAATACCGTTGTTACCACAGATTATTATGTACCTGTAGGAGTGACAACAGGTACGCCATCGATTGGTCGACCGATTGCGAATACAGAAGTTTATGTGTTAGATTCTCATCTTCAGCTAGTACCAATTGGTGTAATTGGAGATCTCTATATTGGAGGGAAGAGTCTTGCACGTGGATATGCTAATCGTCCGGATCTTACAAAGGAAAAATTTATTCCACATCCTTTCAAGTCAGGAGAACGTCTCTATTATACAGGAGACAAAGCAAGTTATCTTTCTGATGGTAATCTCCAGTTCCATGGACGTATAGATGACCAAGTGAAAATTCGTGGTTTCCGGATTGAATTGGGAGAAATAGAAGCTGTTTTGCAGGCGCATTCTTCTGTCAAAGAAGCTGTTGTATTGGTGCGAGAGGATAATCAAGGTGATAAGAGATTAGTAGCTTATGTAGTTGGTGAAGGAAGTGTCCATGAATGGCGAGAACATCTACAAACACATTTACCTAATTACATGGTTCCAACAAACTTTATTGAGATGGAATTTTTACCACTTACACCGAATGGAAAACTTGATTTGAAGGCATTGCCTATACTTAGTGAACAATCCACTGAAAATACTGTATACCCAAGAACTCCGCTGGAAGAACTTATTGCTTCAGTGTGGAGTCAAGTGCTAGGAATAAGAGACATTGATGTTCAGGATTCTTTCTTTGATCTCGGTGGTCACTCTCTACTTGCTACACAAGTGGTCTCACGCTTACAGGAAGTCTTTCAAATCAAATTGCCAGTACGTGAACTGTTCGAATATTCAACGGTCGAGGCATTATCGAAACGAATAGATCAGTTACGTAAGGGGAGCGAAAAACGAGAAATTCCACCATTGATGCCGATGGAACGAGGGGAAAATATTCCACTGTCTTATGCCCAACAGCGCTTATGGTTTATTGATCAATTTGCACCTAATAGTGCACTTTATAATATGCCAATGGTATGCCGGCTTACAGGGAATTGGTTACCTGAGGCCTTGGAGTTGGGATGGAATCAGTTGATAGAGCGTCATGAATCTTTGCGGACTGTATTTTATGAAGAGGATGGCCATCCTGTGCAGCAGATTCAACCGTACGTTTTCCGTCCGCTTCTGCAAATGGACTTAACTAAGCTTTCATTAGAGGAGCGAGAAAGAAAGTTGGAGCAATCGATTCAAACTGAAGTAGAATCTCCATTTGATTTAGAACAAGGGCCATTATTCCGTGGGAAACTCATAAGAATTTCAGAAGAAGAATGGGTTCTTCTGTGTAATATGCATCATATTATCTCGGATGGGTGGTCAATGGAAATCTTGCTTCAAGAATGGATGGCATTTTATGAGAATGCGATTGGTGAAAAACAAGCAGAGCTGGAACCACTACCAGTTCAATATGCCGATTTTGCTCAGTGGCAAAGAGACTGGTTGAAAGATGAAGTACTATATCAACAACTTGCATATTGGAAGGAAGAATTATCTGGTGAGTTACCAGTCTTAATGTTGCCAATAGATCGTCCGCGTCCGCCAGTGCAAACCCACCATGGATTAACTCATAATGTTTTGTTGTCACGCTCATTACTGGATAAATTAAACGAACTAAGTCGTCAAGAAGGGGCCACACTTTTCATGACCTTATTGGCATCGTATCAAAGTTTCCTTGCTCGTTATACGGGACAAACGGATATTATTGTTGGCAGCCCAATTGCAAATCGAAATTATCGAGAAATTGAGGGGCTGATTGGTTTCTTTGTCAACACCTTGGTTTATCGAGCTGATTTAAGTAATGCACCGGCATTTCAAGAGTTGTTATCTCAAGTACGGATAAAAGCATTGAAGGCGTATGAGTATCAAGATGTTCCGTTTGAGAAAATTGTAGAGGTTATCCAACCTGAACGAAATACAAGTCATTCTCCGATTTTCCAAACCATGTTTACTTTGCAAAATACGGGACAGAAGCTACCAGAACTACATGGAAGAAATATAGAAGTAATGGAAAGTAATGCTCCGATCGCTAAGTTTGATTTAAGTTTAACTGCTGCAGAAGTGGAAGAGGGTTTATTACTTACTTTTGTTTATAGAACTGATTTATTTGACAGCTTAACTATTGAATCCATGGCTGAACATTTTGGGAACTGGTTGAATGTAATCGTGGAGAATCCTGATAAATCATTAGCTAAGTTGCCTATATTATCAGGATTACAGCAAAAACAGTTGGAAGAGTGGAATAATGGTGCTGTAGCATATCCACAGGAAAGTACGATTCATCAGCTGTTTGAAGAGCAAGTAAATCGTACACCTGATGCGGTAGCAGTGGTAGATGAAAAACAGCAGTTAACATATCGAGAGCTGAATGAAAAAGCTAATCAATTGGCCCACTATCTTCAGCAATGTGGGATTGGGACTGAATCATTAGTTGGAATTTGCTTTGAGCGTTCAATTGAGATGGTTGTTAGTATTATGGGGATTTGGAAGGCTGGAGCAGCCTATGTTCCATTGGATCCATCATATCCAGAAAGTCGCCTACGATATATTTTGGAGGACACTGGAATTCAAGTATTAGTTACGAACGAGTCATTGGAAGATTGGATACCTAAAGAAATCAAGATAGTTTGTCTAGACAGGGATCAAATAATGATTTCACAAGAAAGCATTATTTCACCAAAATGTGAAGTAACAGGAGAAGACTTAGCGTATGTTATCTATACTTCAGGATCAACGGGGAATCCAAAGGGTGTCTCGATACAGCATCATTCTGTACTAAACTTGTCGTATGGTTTACAAAAAGAGGTTTTCGAACATGAGATACCATCTAACATGCATGTCGGTTTAAATGCGTCAATTGCCTTTGATGCATCTATCCAGCAATTACAAATGCTGCTTTATGGTTCAAGTTTGTATATTATTCCAAGCGAAGTACGAAGTGATCCGGAGCAGTTTGTAGCTTATATTAGGGAGAACAAGTTAGAAATCTTTGATATAACACCTTCATTGCTTCAATTACTTATAGATGTCGGATTGTTAGAAACGTGCGATGGCGTTCATGTTCCAAGTAAGGTACTGGTTGGTGGTGAAGCAATTATGCCGTCATTATGGGAACAGCTAGTAGAGACTGATAAAATCCAGTTTTATAATGTATATGGTCCTACAGAATGTACGGTTGATGCAACATGCTATCATATCAAGAAAGATAGTAAGAGAGTAACAATTGGACGTCCATTGCCTAACATCCAAACTTATGTATTAGATAGAAATAGGTTGCCAGTTCCAGTTGGTGTAATGGGGGAACTTTATATCGGAGGAGCAGGTCTAGCAAGGGGGTACTTGAATCGTCCAGAGTTAACATCCGAACGATTTATTTCTCATCCATTCAAAGAAGGCGAGAGGTTATATAGAACAGGTGATCTTGTGAGATATCTTCCTGATGGTAATATAGACTACTTAGGAAGAATGGATAATCAAGTGAAGATTAGAGGATTTCGAATTGAACTTGGAGAGATTGAGTCGACCTTACAGGAGCATTACTTAGTAAAAGAGGCAGTTGTAATGGTTAGGGAAAATCAGTCGGGAGATAAGAGGCTGGTAGCTTATGTAGTGGGCGAAGGCAGTTTAGAAGAATGGCGAGAGTATCTTAAAACAAAACTGCCAATCCATATGATACCTTCCTACTTTGTCGAAATGAAAGAATTACCGCTAACCATAAATGGAAAGATTGATCGGAAATCGTTACCTATACCAGATTATCAAGGAACACAAGAAGGATACGTGGCCCCAAGAAATGAACGTGAACATAAGCTTTCTATCATTTGGGAACGTGTGCTAGGTTCAAAACGTATTGGTATGAATGATAACTTCTTTGAAATTGGTGGAGATTCAATTCTTAGCATTCAGATTGTCTCGCGCGCGAAGCAAGTTGGTTTACAATTGACACCAAAACAAATATTTGAACACCAAACAATTGCTGAGTTGGCGCAAGTAGTCAAAGAAGAACAAGGTGTACAAGCTGAACAGGGAATTATAACTGGAGAGACGATACTTACACCTATTCAGCAAAGGTTTTTTGCACAAAATCATCCTAACCCACATCATTGGAATCAATCCATGTTCTTTAGAACGAAAGAGAAATTGGACATAGGATCACTGGAAAAGGCGGCAGGTAACCTTCTACTTCATCATGATGCTCTGCGTTTAAGATATGAACGTTTACCTAATGGGGTTTGGAAACAGTGGAATGAAGGAATAGAAGAACAATTGATGCTTACTGTCATTTCATTAGATGAAGTGCCGGAAGCTGATTGGCATCAGGTTATTCAAAAAGAGATTAATATTGCACAAGAAAGTTTGAATTTACATGATGGTCCGCTAATGAGAATGGTGTATTTTGATGAAGGTGAGCACGCTGGCCGATTATTTTGGACAATTCATCATTTAGCCGTGGATGGTGTTTCTTGGCGAATTTTATTGGAAGATTTGCAAACAGCATATACGCAAGTAGTCCAAGGGCAGAAAATTCAGTTACCTATGAAGAGTACATCTTTTAAAGAATGGTCGGAGAAATTACATCATTACGCTGAAACTGGCCTATCAAAAGAAGTGCTACATTACTGGGAGGAGCAGGCTGAACAAGACGTAGTTAAATTGCCGGTAGATGGTACTATAAGTAATCCAGTAAGCGCAGTAACTGAGGAAATTACTGTGGTGTTAAATGAGAATGAGACCCGTATGTTATTGCAAGAGACTTTAAGCACTCACCGTGTCCAAATCAATGAAGTATTATTAGCAGCATTAGTACAAGCTACGGCAGCATGTACGGGGCAGCCGATATTGAGCGTAGATTTAGAGGGACATGGTCGAGAAGAGATTATTGAAGATGTTGATTTATCGAGAACTGTGGGATGGTTTACAAGTATTTACCCAGTTCATTTAAATATTACTAGTGCTAATACGCCAATTGAAGCATTAAAAGCAGTTAAAGAACAAGTTCGCAAAATTCCTAATAAGGGTGTTGATTATGGGGTGTTGCGTTACATGAACGCAACAATGTGTGAGCAATTAAGCTCCCAATATACACCGTCTATTAGTTTTAACTATCTTGGACAATTTGACCAAATGTTTTCTAGCGATGCAATGTTTATTCCGGAGAACGAATTTAAGCGTTTAGATCATGCTGCCGGTTCCAAGCGATCGCATGTAATTGATGTAATTGGGGTTGTAACGGATGGAAAACTTCAGTTCACTTGGGTATACAATGTTGGACAATTTGCCAAATCAACGATTCAAAGTATTGCACAGAATATGCTATATCAACTGAGTACATTGATTCAATTTTCAGATAGAGAATCTGCACTGACCATTTCGGATTTTGCAATGGCTAATCTTAGCCAAGAAGGTTTGACAAATGTACTAAACAAAATGCATCGCGGAAAGAACAATCAGATTACTGATTTATATCCACTATCACCTTTGCAAGAAGGTATGATTTTCCACACATTGCATGACCAAGGGGATGAACATGTTGCACCGTATATAGTGCAATTGAGTTTTATGATTCGAGGAAAAATGAATATTCCTACATTTGAGCAGGCGTGGAAATCTGTAATTCAGCGGCATGAAATTTTTCGTACAGGATTTGTATGGGACGAAATTGAAGAACCTGTACAAGTGGTGTATGAAAATATCCCATTTAAAGTGAATAAAGAAGACTGGCGTACAATGACAAGTGAAGAGATAGAGGAAAAAAGAAAAGTCTTTTTGGCATTAGATCGAAAACAAGCCTTCCAATTTGATGAAGCACCATTGATGCGGGTAACAGTCATTCAAGAAGGTGAGGAAGAATATCGGATTGTTTGGACCCATCACCATATTTTACTGGATGGATGGAGTTTACCATTAGTATTTAATGAATTACTTACAGTCTATCAGAAGAGAATGAATGGAGAAGCTGTGAAGTTACCTAAGTCCTCACCATATAAGAAATATATCCAATGGTTAAGAGAGCAAGATAAGGAGCAGGCGGAACAATTCTGGAGAGAGAAGCTAAAAGGTTTTACTGCGCCAACTTTGCTGGGCTTAGAAAGTAAAGAGGAAGAAAAAGGTTACACAGAGAAGGTTACGTATTTATCAGAAGAGCAGACTCAAGCGTTACAAGGATGGGCGAAACGCAATAAACTTACTTTGAGTACAGTAATTCAAGGTGCATGGGCATATCTCATGAGCCGATATAGTGGAGAAAATGACATTGTTTTTGGTGTAACAAGCTCAGGGCGTTCTACGGAGATTATTGATGTTGAAAACATCGTAGGTCCTTTCATTACAACGTCACCGACGCGAATTCAATTGATGGATGATATAAAATTAATAGATTGGTTGCAGAAGATACAAGAGGAAGAGATAGAAAGAAGACAATATGAGTATGCTTCTTTGACAGAGATTCAGGGGTGGAGTGAAGTTCCTAGAGGAATACCGCTGTTCAATAGTTTATATGTGTTTGAAAATTATCCAGTGAAAGAGGAGTCTTCAGAAAATCTGGAAATTGGTGAATTGGAAGGGGTAGAACAAACCCACTATCCATTAGGGTTAGCTGTAGTTCCAGGAATCCAGTTATCGTTAAAGTTAATGTATGACCGTAGTAAGTTTAATAGAGTAACCATTGAACGAATGCTGGGTCATTTACACCAAGTGTTAATGCAAATGCTCAAAAACATTAATCAAAATCTATCGGAGCTAGTATATATTACGGAAGCTGAACAAAGAAAGCTATTGGAAGAATGGAATAATAATACTATATCCTATCCACGTGAGAATGCAATCCATCAACTATTCGAAGAGCAAGTAAATCGTACGCCTGACGCGTTGGCAGTGGTAGATGAAAAACAGCAACTAACATATCGAGAGCTGAATGAAAGAGCTAATCAATTAGCCCATCATTTACAGAAATGTGGAATTGGGACAGAGTCATTAGTTGGCCTTTGCTTTGAGCGTTCAGTTGAGATGGTTGTTGGTCTCATGGGAATTTGGAAGGCTGGAGCAGCCTATGTTCCATTAGATCCATCGAATCCGGAAAGCCGCCTACAATATATTTTAGAAGACACAGGAATTAAAGTGTTAGTTACAAATGAAGTATTACTAGGCTGGATACCTAAAGACATTAAGACAGTTTGCCTAGATAGGGACCAAGCAATGCTTTCTCAAGAAAGCAAACTTTCACCAATATGTGAGGTAACAGGGGGAAACTTAGCGTATGTTATCTACACTTCTGGTTCGACAGGGAATCCAAAGGGGGCTTTAGTACAGCACCATTCTGTAATAAACCTATCATATGGTTTACAAAAAGAAGTTTTCTCACATGAGATACCTAGTAATATGCGCGTTGGTTTGAATGCATCAATTGCCTTTGATGTATCTATTCAGCAATTACAAATGCTGCTTTATGGTTCAAGTTTATATATTATTCCAAGTGAAGTTCGCACTAATCCAGAACAATTTGTGTCCTATATTAGGGAGAATAAATTGGAAATGTTTGATATGACACCTTCATTACTTCAATTACTAATAGATGGAGGATTGCTAGAAATAAGTGCTGATGTTCATGTACCAAGCAAGATATTGGTCGGTGGTGAAGCAATCATGCCGTCATTATGGGAACAGCTAGTAGAGACTGAAAAGATTGATTTTTATAACGTATACGGTCCTACAGAATGTACGGTTGATGCAACATGCTATCATATCAAAAAAGATAGTAAGAGAGTAACAATTGGAAGTCCGTTGCCGAACGTTCAAACTTATGTATTGGATAAAAATTTGTTACCTGTTCCAGTTGGTGTAACAGGTGAGCTATATATTGGGGGTGCAGGTATAGCGAGAGAATACTTGAATCGCCCAGAATTAACAGCAGAGCGATTCATCCGTCATCCATTTAATGAAGAAGAGCGTTTATATCGTACGGGAGATTTGGTTCGTTATTTACCTGATGGTAATTTAGATTACTTGAGAAGAATTGATAATCAAGTAAAAATTAGGGGCTTTCGTATTGAGCTTGAAGAGATTGAAGCGAGTATAGAGAGGCATCCATTGGTAAAAGAAGCAGTAGTTTTGGCAACAGAGGATAAATTAGGAGAGCAGAGATTGGTTGCTTATGTAGTTGGAGATGGTAGTATGCATGAGTGGCGTGAGTATCTCAAGACACAAGTACCAAATTATATGGTTCCCGCACACTTTATTAAGGTAGACGAGATTCCTCTTACAACGAATGGCAAAGTTGATCGAAAGGCATTGAACAATTTAACTATTCATAGAGAAAATAACTTCTCTACACCAATCATTCCAAGGGATGAAATTGAATATCAGTTGATTAAAATCTGGCAGGATGTGTTACAGATAGAAGATGTCTATGTAAATGATGATTTCTTTAATAGAGGAGGACACTCTCTCCTTGTAATTAAATTAGTTTCAAAAATTAGGGAGAAGTTTGGAAAAGAGATTAAGGTGTCTACATTGATTAAGAATCCAACAGTGGAAGGAATCGCATGCCTTATTCGTGATAAGCATGATATGACGAAATCAGTAGCAGCGCTAGTTTCACTACAAGAATCAGAAAAAAGACCTTTCTTCTGCGTTCATCCGTTTATGGGGAATGTATTCTGTTACATTCAACTAGCAAGATTGCTTAAGAGCCATTGTTCATTTTATGGTTTACAGAATCCTCTTATAGAAAAGAAAGAAATTGACGAGTTAACTTTGCCGGAAGTAATTCAACTTTACATCGAAGAAATAAAACGTGTTCAGCCAGAAGGTCCATATCGTCTTGGAGGATGGTCTTTAGGCGGTGCGATTGCTTATGAAATCGCAACTGTACTAAGGAGTCAAGGTGAGGAAGTTGAGTTGTTGGTACTAATGGATACAAAAGTACCTTCAGAGCAGGATCATAAAACAAGGGAGGATATGCTCTCATATATATATGAGCATTTCATTTCTAGAGGTTTTACTGAGCAGGGGGAAGGCCTCTTCCATGAACAAGATATGCTTGTAGAGCGATTAATTATGGAAGGAGTACTCCCGCCTGATGCAGATCTTATCAATTTGAAGCAAGTTATCAATGCTCATAGGAAATGCCTGAATATAATGGCAGAGCATGATTTAATACCATACTCTGGAGAAGTTCTCTACTTTAGTGCTGAGGAAGGAAAAGAGTTGTTTACAGAATGGGGACCTTTATTAAAAGGTAGAGTAAATAAGTATTCAGTCCCTGGATCACATGAAGAAATAGTGGATTCACCTGCAGTTGAAAAAATAGCTATGTATCTACTAAATGAATTTGAAGGAATAATAGAGAAATCCATTTTATTAACGGAAAAGTAGAGAGTATAAAAGATGCAACGTAATGAACGAAAAGGGGAGACCAATACCTGCATATCAAGTGTAGGGAATAATGAATATATTAAGAGCATTACTTTTTAAGGGGATAATGTAAAAAGTAATTGGTAGAGGCATAGAAATCTTTGTAATAGAAGCGAATGCCTGATGATATTACTGAGGAAAGGTGCATATTTTCATTGATATGTAAATATGCACCTTTTCTATTGTATATGCAATTTAATAAAGTTAATTTGAATTTCCGTAACGTTCATATATGAAGTAATTCTTTAAAAAAGGACGTGATTTATCATACAAATTCAAGCTGTGAAAATACCAAAGAATATTGAAAGTCATTTGTTTAAGCAACTTAGTAACTTAGTTTCAAATGAGAAGAAAGAACGAATGAAGCGTTTATTAAATTCATGCGACATTAATAGGACCCTGATAGGAGATTTACTAATCCGATCTCTAATCTGCCAAAAGTATAAAATTAATAATGAAGAAATTAGATTTATATATAATGAGTATGGAAAACCTTTTGTTGAAAACTTTTCTGACTTTCATTTTAATCTGTCACATTCAGGAGAATGGGTGGTTTGTACTACTGCTAATTTTAATGTGGGTATTGATATAGAAAAGATTTCAGAGATAGAGGCTCTTAAATTAGCAAATGAATTTTTTTCAGAGGAAGAATTTTATGATATATCTAATATAAATTCTGATGAACAAATTAATTATTTTTATGATTTATGGACATTAAAAGAAAGTTATATAAAAACGATTGGAAAAGGGCTTTATACCCCATTAAATTCATTCTCTATAAAAAAAGAATCACGAACTTTAATTTCATACAAGAATATACCTAAAAACTTTTACTTTAAACAATATAACATTGATCCAAATTATAAGTTATCTGCTTGTGCAACAAGGGATGAATTTCCGCAAGAGATAATAATTAAAGACATTTATGCAATTTGCCAAAATATATACAAATTTGAAAGTAAGGAGAAAATTAATGCAGAAGACTAAACTTTTTTGCTTTCCACATGCTGGGGGATCTGCGTTTAGTTACGCAAAATGGAAAAATCACTTTAATCCATCTATTGAGGTAGTCCCGATAGAGTTAGCTGGCAGAGGATATAGAATTGAAGAAAACTTGTACCAAAGTATGGAAGAGGCAGTAAATGATGTCTACAATAAAATAGTTATGCAGATAGATGATTCGCCCTACATTCTATTCGGGCATAGCATGGGAAGTTTGATCGCCTATGAAGTAGCCAGAAAAATAAAAGATTCTAAAAACGTATCGCCTGAATTTCTTGTTTTGTCCGGTAGAAATCATCCAAATAGTAAAATAAAAAATATCCGACATAATCTTTCTAATGAGCAATTTAAAAGAGAAGTTATTGCAATGGGAGGTACACCATCTGGGGTACTGCAATCAGAAGAATTAATGGAGATTTTTCTCCCTATTCTAAGAGCAGATTTTAAAATCGTTGAGACGTATATTCATGACAAAAATACACAACCATGTGATATTGATTTTCTTATATTTAATGGGGAAAATGATGAATTTACTACATATGATCAAGTAATAAAATGGGAACGATACACAAGTAAAACGTGTACTTTTCATTCTTTTGAAGGTAATCATTTCTTTCTAAATGAAAATATTGAAGAAATAGCAAATAGTATTAAAAGAAAGTTAGATTCTAAAAGATTATCAAATAGTTTTTAGAGTTTTATAAGTATGCTCATAGCTAACAAAGAAAAATATGAAAGATGAAAAATACAGGCATTGTTGAAATTTTATTGAATATATGCATAGAATTCTAAACGAACTGTTTAAAGGCAGAGACTCTAAGCAAAATGTATATGAATTAACTTTAGTTTAAGTTGGCTTTACCTATAATACCATTTAGAGTCTTTATTGTACTTAGTACAAAGTACATAACAGTTAGGGATGCTGTATGTAAAGCTAATAAATATGTGAAGTGAAAAGGCCGACTCTTATAATTATGAGTGGGCCTTTTGGTTTTATGGATATCAAATTAGTGAGCAACATTTCAAAGGGTATCTTGTGATATAACTAAGTAGAATTTTTTAAACAAGGGGATGATGAGATGAATAAATTGAAGGGGAAAATTGCATTAGTAACAGGGGCTAGTAGAGGGATAGGTCGAAGTATTGCCTTACATTTGGCACAGGCTGGTGCGTTAGTCGTTGTTCACTATAGTAAAAGAAAAGAAGAAGCAGAAAGTGTAGTGGATCAAATTAAACAAGATGGCGGTTCCGCATTTGCGATTCGTGCAGACTTAAGTACTTTTAATGGCATTAATAAATTGTATACAATGATGGATCAATCTCTTCAAAAATATATAGGTGATACTACATTTGATATCCTTGTAAACAACGCTGGAATTGGGCAGGTGTTAACGTTAGAGGAATCTACAGAGGAGTCTTTTGATGAGGTAATGAATATTAATGTGAAAGCTCCATTTTTCATTATTCAAAAGGCTTTGCCACGTTTAAGAGATGAAGGCCGGATTATAAATATTTCGTCTTTTGTCACAAGGGTAGCCTCCCCAAATGTTTTTGCCTACAGTATATCTAAGGGGGCAATAAATACACTCACTCATACTTTAGCTCAACAACTTGGTGTTCGTGGTATTACAGTAAATGCAATTCTCCCAGGCATAATTAACACAGAAATGAATGCTGAGACATTGGGCAACCAAGATGGACAAAAATATGCTGCAGGTTTATCGACCTTTAATAGGTGGGGAGAACCTAATGATATAGCTGATATTGTAGGTTTTCTTTCATCATCAGACAGTCGTTGGATAACTGGTGAGTTAATTGATGCAAGTGGTGGATCTTGCTTATAATATTAGAGGAAAAGCCAACTTAAATTAAGTTGACTTTGCAATTCTATTATTTGTTTGTTAAACCAGTGAACTATGTACCATTTTTTAGTTCTTAGAATAGTCACTTTGAGATGGGGCCAAATGTAGTAAGTCGATCAGGGGAGAGAACTAATTATGCTTTAGTATGATTTATGATAAGTATAAATGGTAAAAAGCAATGAATATGCACAATTTCATATGTAAATAGGTACTTTTTGTTAACTCTTTTAAAGGGAAGGAAATGTATGAAATTATTATGATAGAATCAATTTGTATTAAATCGAAAGGGGATGAGAGTATGCTAAAAAGAATGATTATAGGAGTTTCATCATTATTAGTGGGAGCAACAGTTGGCTTAGCGACTGATGTATCCGCAGCACCTGCACCACCATTAACATCATTAAATGTGGTAAAAGTTGAATCTCAATTAGGCGGGGTTGAATTTATTGGTCCTAATAATTTAAGTACAGCTAAAGATCACGGAGGGAGCTATTTATACATTTATACAAATGAAATGGGATATGGTAGAAATCCAATTGCTCAAATGAGTGGTCAAAAACTAAAAAAAGTAGATTCTAAGATGATTGATATAAATGGGGATAGAACAGTGGATGGATGGGAATATAAATGGGATGCTTCAGGACAGCAAAATGGGCAATTTAAATATCAAAATACATCTACAAATGCACCTTGGAATACATTATCTACGTCATTAAATATTAAATAAACTAACAGAAGAATTCGATGTTATTTTTTTATGTTTGTTATATATGTAACGTTTGGATACCTAAAGGAGTCTACGTTTTTAAGTAGGCTCTTTCTAACTAATGATAAGATATCAGCAAATAGATAAACTATTTTTTCTAATCGACAAATTAAAAGTTTACATAACATTTTTCTGGTAAACAATTCTAGGTTTAATAGTGTAATCAATAAAGTAAGGAAATCTTTCATAAAATCAATTAAGTTATTTAATGGGTCTTTCATCATAAATATCTAAAACTACATATTTATGAAATTTTATAAAATTTTCACTTTATATTTAGTCCTAAATCATACGATTTTAATACAAAATACTATAATTTGATTAGTAATAGCAGTGAAAAAAACATTAAATATATCTAGATTTTAAAGCTAATGTTACTTTATTACGTAATTTGTTTAAAGGGATATATAGGGTTATTATTCAATGTAACTAAAATAATTTAAAAGGAGATAGGAAGTTATGTTTAAAGTAAAAACAAGGGGAAAAATAAAAGAAATTGTTATGGTTTCAACGGCTTGTACCATGTTGTCAATGTATGGAGCACCAATTTCTAGTACAGAGGCAGCAACCCGATCTCATGCCCCATCAGTTTATGTAACACCACAGAATACTGCTGCTTCAGATATTATTAGCATAGACTGGTCACCAGTCCAAACGGCACCTTATACATATTGGGCTGTGCATAACTGGAATCAGGGAGGAGAAGGTGGTGGTTATGCGGGCTTCCAACAACAAAGTGGTTTTGATCAATTCGGTAAACGTACCCTTCACTTTGCGCTTTGGGATCCAATAGCATCAAACCAAGCAATAAAAGCTGAATATTTATCGCCGACTTCAGAAGCCAGTAGATTTGGTGGAGAAGGAACAGGTCTAAAGGTACAAACAACTTATAATTGGAAAGATAGTGAATGGTATCGAATGACTCTACGTTCTTGGCAAGAAGATGGCCATACAAAGTTTGGCCAGTGGATAAAAGATAATAAATTAAATCAATGGAAGTTAGTTGCTATTATGGATCATCCAGTTGCAAATGTGGCATTTAACTATGGTTTATCGATGTTTCAAGAGGACTGGGCTGGTAATGGACAAGATGTAAGAGAAGCACGTCTTAAAAATGGATACAGCAGAAAAGTTTCAGATAAACAATGGAATTCTTGGAATAATCAGCGTATCTCTGGGCAACATGATACGTCCTATCAATACGATGGAGGAGCAACTTCAGAATATCTATGGGTTAGGGCAGGAGGAAATACTCAATCAACTATTGGTACTGGAAAAACCTTTAATATAAATCAGCCTAGTCAACCAGAAATGGGAAATTTAGATTTTGATATTCAAAATACTCGCTTTGAAGATGGAAAATTAAATGTTTCATGGAAATTGAAAGAACAAAGTACTCCACAGTTTAAAGGGAAAATTGAAATCTATGACAATGAAAAGTTAATGGGACAACCTTTGAAAGTAATCGATAATATTAAGTCTTACAAAACTGAGGTAAGTCAAACTATGCAATTGCCTCAAACGGCTTTTGCTAAAATTACATTAACAGACATATTTGATCGAACTGTAGAGAAAAAAGTAGAAATTACAAATGGAAATTCTGATATTTTAGTAGGGAACCAATTTGCATGGTCCCTAAAAGGATATAGTGATCGAGAAATTGTAAAAGTAGATTATAATAAAACAGCAGAAGAGCTGAAAATCAAATTAGAAGCTGGTGTGCCGCATTCTTATTTCAATAGCACATATGCAAGTATTAAAGTCCATAATTCATCTGGTAGCGTTATGTACAATAAGGAAATTATGGGAAATAGACAACAAAATGCTGAAACCCAAACAGTACCTGTAAAAGAGGGAGATTATATAGAATTTACTCATATAGAAGGGGAAGTGGCGAAGGAAAAAACACGAGCGACTTTAACTAACCTTGAGAATGGAAAACAGGAATATATCGGAAAGAAAAGAACATATCGGGTTACATCTACAGGTTTAATCAGACAATAGAAGTATTAAAAAGTTGGGGGAATCCCCAACTTTTTTTATCATTTTAGTCAAGAGGATTCCTTCTTCAAGGAATGCGAAGTGAGTAGGTGGAGATAAACTGGCTTCGAATAACGGATAGCAGGAAGCTTTATCAATAAGTATGCAAATATTTTAAAAACTAATTTTTATACAAAAAGTGTATACTTATGACAAAAAAGTTTCGTTAAACCAATAATTTTGTTTTGGGTAAATTTAAGGTGCGTAATTAATATGCGTTTTTCGAGGGAAATGTATAATTATGTCAAATTTTCTTCATTTACATGACCATGAACGTGGTATAAAAATGAAGCATATCCAAAATTATTAAAGGAGCTGAAAAAATGATTAAAAAACTTATTATTGGTTCTATTTTTTTAGGAACAGCAATAGGAGTAAGTAAACCTACATTTGCTTCAACAAATGATTCTCCATCACAGTTTCAAGATAGGGGAAATGCCCAAGTTCAATCAATACCATCACCATGGCAGTATTTAGGGCAAACCTCTAGGGAACTTCAAATTAAAACTAAGGATCCAAAAGTGCTTGCTTTTGAATTAGCAAAAGAGGCTCCATTTTACGAAGATGAATTAGTGGATGTGTGTTCTGCAATCTTAAGAGAAAATGTAAATGTAGTATATTGGACAAGTAAGGAATGGGCTAGATTTGAAGTAGGAAATTACGAGTTTAAACATGAAATGAAAATTTATAGAGATAAAGAACGTCAGCAATTAATTACTTCACTAGAATCATAAAAAAATAGAAGCTATCTTTAGTAAGATATGCATCCAATGTAGACAGGAAAAGAAATCACATAAAACTGTTTCGATATTGGAAAGTAAACTAAAAAAACAAGTATAATTACTTGTTTTTTTAGGTACAGTAATTATTTAGAAGGCTTAGCTTGTGCATGGTCACCTACATTAATTGGAAAACCATAATCCGCTCTACAACATGATTGGGATACAAAAGCTAGAAAGATATCAATCCATTTATTTTTAAATTGAATTAATATTCCTCCGTCATGGTATGATTCGTTATATTTTGAAAAATCATTTCACAAGCAATATGTAATACTTTATGGGAACATTATTAAATTTGAACGATATAAACAGAACTTTGTTGATAATTAGCTAAAAAAGTATTGTACGATTAAATGCATTGTGTTACATTTGTGTTACAAAACTATTACTTAATGTTATTATTGTTTCGGTAATGTTTCTTGTTGTTTCTGTAATGTTACGAAATTTATAGATGTTTTATGTGTATAGGAGTGTGTGTAGTAAAGAGTCTGAGTTGAAAATAAGTGCACACTTTAAATTTCCTTTCTGTCTGAATGAAGAAGACTACCAACTAATTAAGGGGTTTAAAGTAAAAACTTTAAATAAAATGTGCTTCCTTTCCCACACACAATTTAGTACATATTTAAAGTACAGTCTAGTTGCTACACAGACTCTTGTACATATAAACATTAAGGTGAAATAGAGATAAGGATTTATTACATAAAAAGCATTACTTAGCTAAACGTAAAAATATTATCTGTGCATTTTGATAAAATGTTAAAATGCCTAGATGATATTTTTTAGAAGATTTCTTGGATATGTTTATGAATAACAATTTCTAATACTTAATGATTCTCTACTGCTAAAATATCCAATAATTTATGTAATTGGATTTATAAGGTGTATGTACATTCACTTATATAGGGAAAATGAGGTTTTTCATATGAAGTATAGTTATAAAGTTTTTATATTTATTTGGACAATTATTTTATTGTTTTTTCTACTTTATTATGGTTACAGTGAAGTTTCCGACACCGAGCAGGTGCCAGTCATAACAATCAAAAAATAGAAGTGAAAAATATTGAGAAAACCAAATGAGATAAAAATAGATACAGTAGAAAGACTACTACAGGAAGTAATTAATCGTACGAAGTTAGATGAAATATTGGAAATAAAAAACTTTAATGGAAAATATGTTGATTGCTGCTTGGGGAGAAAATTGTAGATATCACAATTGGTATAAAGATATTCATGAGTTATTCAGAGGTTACGATTTACACTGCCTTAGGAAAAAAAGGATAGGTTTCCGAGACACCCTTTATATTTAAGTAACGATTCAAGCTAATAGATTACATAAAATCAGAGCGGATTGTGCATCGTCTTATTCGAACTACAAGAAACCATAAACGAACAAGTAAAGCGGGACTTAGAGTAAACTGTAATGGTGAAACAGGAGGAGACGCATGGGTGTGGTGTTCAATTTGTCATGAAGAACATCCCGTTCTTTTCTGATATGTTTCAATATAATCAAGGAAACCCCTATCATTCTTTACCATTATGTCAGCACACATATATGGTATACGCTCATTTAACAGAGAATTATGTAGGGGAAGATTTATTTCTTCTGCAAAGTGCTGCAGCATTCCATGATACAGGTAAACCGTTTTGCCGTGTATTTAAAAAGCTCAAAGGGTACCATTCGTATTATGGTCACGAATATGTCAGTACTCACATCGCTTGCCACTTTTTAATGGAACTTGGTTTCGAATGGGAGTTTATTGAGAAAGTATTAATGATTACAGAGTTTCATATGAAGATGTTACATGGCGGGGAAGAGGTAGCACGTGAAATCTATCATTACTGCGGTGATGAGATGCTTACGAAATTATATTTTTTCCGAGATGCAGATGCATTTGTGAAGTAGAGAAGGGAAAAAATGCTTGTAAATATCCACGAACATTGCACGTTCCTTGGTCGATAGGGGTAACAAGTGATGACTGTGTTCTACAAAATATGGACGGATTTGAAACTCAAGAAGTAATCGTACTAGAAAAGTTAGATGGTGAAAATACATCCCTTTATAAAGATGCTATTCATGCAAGGTCGTTATCAAGTGGTCATCACCCATCGAGAACATGGGTAAAAACGTTACAAGGAAGTATGGGGTATAGAATTCCAGAAGGCTGGCGTATATGTGGTGAAAATGTATATGCTTGTCATAGCATTCACTACACAGCACTGACTTCCTATTTTTATGTCTTTTCAATATGGAATGAGAAAAATGAATGTTTATCGTGGGATGCAACAGTTGCATGGTGTAAAAAGTTAGGCCTTGCACACGTTCCAGTGTTATATCGTGGCCCCTATAATGAAAAGGTAATTCGTTCGTGCTACAACGGTACTTCACTCTTTGGAGGAATTCAGGAAGGGTATGTACTTAGATTAATGGATGCGTTTCACTATAATGATTTTTCAAAATCCGTAGGGAAATTTGTTCGAAAAGACCATGTGCAATCCAATCAGCACTGGATGACACAAGCGGTTATCCCCAATAAATTAGCAAAATAAAAACACGCAACTCCAAATGGAACTGCGTGTTTTTTCGTTTTCTAACATCATTTGACGTTCATGTATGGTTACTCTTATCAGAGAATATACTCCCTAACACGGAAAACTATTAATTTATTAGTTTTTATTCGTAACTTTTAAAGTATCTAATACGACTTTAGTCGCGTCAGCAATAAGCTTATCATCATATTCTGCATCTTCTTTATCATGATTAGAAAGGATGGCAAGAACAATTGGCTTTTTATTTGGTGGCCAAATAATCGCAATATCATTCCTTGTTCCATAAGATCCTGCGCCTGTTTTATCAGCTACTTCCCATCCTTTTGGTACGCCCGCACGAATCAACTTATCACCAGTCGTATTTCTCTTCATCCAATCTACTAATAATTCACGTTTCTCTGTTGGAAGTGCAGATCCTAATGTAAATGATTGAAGTGTCTTAGCGATCGCTTCTGGTGTACTGGTATCGCGCGTTTCTCCAGGATGTACTTCATTTAATTCAGGTTCAAATCGTTCAGATTTAGTAACCGTATCTCCCGTTTCTCTCAAGATTTTTTCAAATGCGGATGGACCACCTAATTTTTTAAGAATTAAATTATGTGCCGTACTGTCACTATATCGAACAGAAGCATCTGCAAGTTCTTTTAACGTCATTCCTGTATCCACATGCTTTTCTGTAATTGGATTATAATTAGAAAGGTCTTCACGCGTATACGTAATCCTTTCATCAAGAGCTTCTATTGAGTTCTGACGTAAAAGAGCTCCCGCTGCTAATGATTTAGATGTAGAGGCAAATGCAAAACGATCATTTGGATGATAAGCAACAGTTTGATTTGTACCTGTATCCAGAGCATAAATACCAAGCTTAGCATTATATTCTTTTTCAAGCTTAGCAAAAGAATCATGACGTGTATTTTCTTGTTTAATTTGCTTTATTTGTTTTGTTTGCTTAGGTAGTTCAGATGGAGTATTACTATTAGAACACCCTATTAGTGTTACACATGAAAGTAATACGACAGGTACAATCTTTTTGTAGGTAAAGAACTTGTTTAAAACGTACATGAATTTTCAACCTCTTTCAACGATATATGGATTTTGTTTTGGTATTTTAAATACCGATGTTAATTAAAGTGGGTGTTGGATACCAATACTTCTGAAGTTGAATTTTAACAGGATAAGCAGAACCAAAGCGTTTATATGAATGAACGGTTACTGTTTAGGGTGTTTCTTTTTTGCTTACACTCGTAATAGTTTACCTGTGAAAGTATTAAACTCGTAACGTTTAAATGAAGTATTTCAATACACACTTTTTTTACATCACTTTACTTTTGGGAATAATAAGTCCTTTCATATTTTTAGGAATACACATAATAGACACTCTAAGTAATAAATTTGTTCCATTTTAACTTGGTGAACGGTAAAGAAAATACAATGAATTGTAAATGAAACCTGTACGGGAGTATAGTACAGTGCATATGAACCCCCCCTCAATGCTATCTCTGAAAAAATCATAATTCTCGGCTTTATAAACTGTATTTTCAAAAATATTGCGAGCTTGTAAGAAAAATGAAAGGTAATTCAATATGAGATAAACAACCTTACTACTACAATGAAAAACAGAATTATTCTTAAAAATCATGAGATACGATATCAAGTTATTTGTGTGTTTAATATATTTGACCAAATATTCCAGTTTCAATAGGAAAAGTCGAGTCAGACCATTAACAAATGGTATATTATTCGTATTTTGGAAAAGTCAAAATGTAGACAAGCATCTTCTATCAAATCTCATTCTTAGTATGTACATTTGGAGGGGATTTCTCATATGAAATTAGTAAAAGTAACAGATGTTAGTTAGGAGAAAGATGATAATGTTAACAAATTCTATGGGAAGGTGAAGAAAGAAGGTAGCGTAGGTCTATTCCTACGTGTATATCATTTAGATAAAAAAGGTGTAACAGCTTGGGAGGAAGTGCAGGAAGACAAGCTTCCTAAGAAAGTAAAAGAAAAACTAGGTGTGAAATAATCATTTATTTGTGATGGTGGATTCTCCTACGTCGAGGGTTTGCCGTTTTTTATTATATGTTATGTTGTAATTTTTTATATGAAGTATATTGAAAAGATAGGGTAGATCTTCTGGAATGATATTTCCATAATTAATAATTTGTACGTTAACCTTTCCATTATTACTAATTCCTTTTATATCAACAAATTTCCCCACATATCCCTTTGTACCAATATCTTTTAAAGTACGTATAAAAAATGCCCTTTATCTTATCTTTATCTTATCTTTACCTTATCTTTAAATTTTTATATTAAACTTGAAACCTTAAAGTATTGATGTATGAGTCTAAAAGGGTGGGAGATAGATGTTCATTACATAGTTTGTAAATAACCAATTACCTTTGAAAAATTGAATTTCTTATACGAGGAGGAATATATGAAGGATACAAGTAAAAAACAAATTATAAAAGTGTTCCTTATTAGTATTTTAGGCTTAGGAATAATACTTGGAATGCTATATTTTAATCATAAAACCAATATTCAACAAAATAAAGCGCTAGCCACCGAAAAACGTGTATTGCAATATGAGTCTACCTTAAAAAAAGAATTAGAAAAATATAATTTAGGAGAGAAAACACCAATTTTATTAGGAATTATGTATCAAGAGAGTAGAGGTGAGGGAAACGACCCTATGCAGTCATCCGAATCACTTGGATTAAAGCCAAATGAAATTCAAGAGACAAGCTTGAGCATTAAACAAGGGGTAAAGCACTTTGTTAAAATGTACAAGTATGGAACGGAAAAAGATGTTAGCATGGATACAATTATTCAAAGCTATAATATGGGGCCAGGGTATATTGATTTTATTGCTAGTCAAGAAGTTAAACAACACTCGGAGGATTCGGCCAAAAAATTTTCTAAGATGAAAGTTGATCAAAATCCAGCAATGTACACTTGTGGTGGAAATAAAAATAATTTTAGGTATCCATATTGTTATGGTGATTTCAAATATGCCGCAAAGGTAAATGAAAAAACAAAACTTATTGAAGAACTTCTTCGAAATGTACATAGCTCTTCTAAATAAGTTACAGAATGAAATATAATGATACCCAGTTATTAACAATAATATCTAAGAAAAAACTATTTTATTTATTAATTCACATAATTTTCAAAAATAAATTCTGTAGATGTTAATATTTGTTATATAATATATTTGTCAAAGCATTACCCTTGAAGTTTCTACGGTCAATTTGTAAGATAGTTTGTTTGGTCCTTATATTCGCCTTAAACTAAAAAGAACTTGTAGAGATTCCTACAAGTTTTTTTTGTTTTAAGGGGTAAATGTGGATTTCAAATATAGTTGTAATTTTTTGAGGGGGAAAAGTAAATGTTTATAAAAACAGAAAGGTTATTAATACGGAAATTTGAGTTCAAAGATTGGCAAGCTGTTCATGAGTATACATCAGATATCAATGTTATGAAATACATACCTGAAGGGGTTTTTACTGAAGAAAATACAAGAAACTTTGTGAATGAAAACATTGGTGAAAACGCTAAGAACTTTCCTGTAGTATTAATTGATAAAGATATCCTGATTGGTCATATAGTTTTTCATAAATATTTTGGTGAGCATACATATGAGATTGGTTGGGTGTTCAATCCTAAATATTTCAATAAAGGATATGCTTCTGAAGCAGCACAAGCTACATTGAAATATGGCTTTAAGGAAATGAAATTACATAGGATTATAGCTACATGTCAGCCACAAAATACCCCATCATATCGAGTAATGGAGAAGATTGGAATGAGAAGAGAAGGCTATTTCAGGAAGTGTATACCACATGGGAATGAATGGTGGGATGAATATTATTACGCTATTTTAGAAGAAGAGTAGTGTTTCAGAATGCATCATTTAAATTGACACTCTTATTCCTAAATAGGCAAGTTGACTATCTTTATTGGGGATTCTTGCTACTAAAGGCGAAGTTTATTTTCAGTATCGCTGACGTGCAAAACTTTGTATAATCTGATCTTATCTCTAAATCACAACTGTTACCCCATCACCATCAAGTTAAAGTTTCATTTTATTTTGCTAACTTGATCGTGATGTGACGTAACCTTAATTATTTAAAAATTTTAAAAAGGCCCCTTAGTCATGTTAAAGGGACCTTGATCACGCAAATGATCTGTAAACCAATTCATTTTTTATATACAGATCATTTGTATGATAATTTTTATAAATAATTGCTAAATATTGAATTTACATAAATGCTTTTAGTAGTTCTTGAATTAATGGGATTGCTCCACCTATAAATTTTAAAACTGCCATTGCGATTTCCATATTATTCTCTCCTCTTTTTCGTATTAAGATGTAATAAATCTTTATAACCTTATTATAGTAAGCGCTTACAATTATAACAATATATTTTCGTATGCAATATTGCATATTTATACATTAGATCTCTATTATTCATTTTTTAATGGTACTATAGCGAGGTGAGAGTCTTTAAGGGTTCTGCTTAATAGGAGGAAATATGGAAAGAGTGCAAGCGATTTACAGTAATCAAAAATTTAAGAGTTGGGTTAAACAGGTATTAGCTGTAGGAGGAGTAATAGGGTGCTGTTATTTGGTGTTATATGTTTTCTGTTTCTTAGTTATCATGTAAATAGTATACAACTAAACTAGTAGAGTCTTGCCTAGAAAGGTAAGGCTCTTTTATTGTAGTACCTGGAGATGAGCAAACTACATACAATATCTCTCAGGTTTTTCAGATCACTTTGTACGGTTTCTTGTTTAGAACACTAATTCCTATCATTGAAAACAGAATTCTATGGATAAAAAATATGTTTTTACTAGATACCTATTAAAAAGACAAGCATAAATTATATTAGATTTTGACAAAGTCTTTTTGATTTCGAAAAGGATTTAAATCTTACTTATAGATTTCATTCCTTTTTATATAATATAATCCTTATATTGATACGTAAATATAATACAGTAATAATGATTTAAAAGCAAGAATTTTAGTAGCGGTACGTTCACACATCCATCAACTTAAGATTTTAAAGTAGCTCTTAAACAAAAAAATTCTTTTTTTAATTGATTAATAGTAAACAAGAAAGATTGGCAAATTAACAACTAAAGAGATTTATTCAGGTAAAATCTATCAAAAGGTCCTTTACAAAATTTATACATAATTCAATTGCAAAATAATGTAAAAATTATGCATTTTTGTAAAAGAAATTCATTGACACTTGTGTATATAAGTAACTATACTCGTTACATCAAATTGAATGCGTGATAATACGATTTTATTATTATTACAAACATGTAAATATAAAAATAGAAAATTTCAATTTGATAAATACAATGGTAGAGGTGTTTATTTTAATGAAGCACAAATTAATTGCAACAGGTATCCTTGCAGGAGCTATATTATCCTATTCTTCTAATATTTTAGCAGATACTCATAAATTTCCTGATGTTCCTACATGGGCTGATAAATCCGTTAATTATTTAGTTGATAAACAGGTATTAAATGGTTATCCAGATGGAACTTTTGGTTCAAATGACTCATTAGACAGAGCTTCGGCTACAAAAATTATGACAAAAGTTTTAGGTATACAAATTGATCCTAATGCAAAACCATCTTTTACAGATTCACAAAACCACTGGGCTACTCCTTATATTGCTGCTGCTGAAAAAGCTGGGATTGTTAAAGGTGAAGGTAATGGAATCTTCAATCCATCCGGAAAAGTAACTCGCGCTGCTATGGCTACGATGCTAGTAAATGCATATAAACTACAAAGCACACCAAATCATAATGATCAGGTTAGATTTGAAGATTTAAAAGGGCATTGGGGAGAGAAATATGCCAATATTTTAATAGATTTAAAAATCTCTAATGGTACCGAGAACGGTTGGCAACCAAATAGATTTATAACACGTGCTGAAGCTGCTCAACTTACTGCAAAAACAGATATGTTACAACAAAATTTAAACGATGAAAAAGAGGTTATTACTGCTACCTCATATGAAGATTTAAATTTAACAGTGGCTTCGAAAATTACAGCTCAAGAGATTGATAGGTTTATTGCGAAATATCACTCAGATAGTCCTTTAGTTGGACATGGGCAAGATTTTATCAATGCGCAAAATCAATATGGCGTGAGTGCTCATTATTTAGCAGCGCATGCGATTTTAGAATCTGGATACGGAAAATCAGAAATCGCATATCAAAAACATAATCTATTCGGTCTACGTGCATATGATGGAGATCCGTTTAAATATGCAAAATATTTACCAAGCTACGGGGATAGCGTTGCTTATAACGCTAATTATGTACGAGAAAGATATTTAGAAGAAAGTGGTATGTATTATAACGGCCCAACATTAACTGGCATGAATGTGAAATATGCATCAGATAAAGGCTGGGCTAAGAAAATTGCGGGTATTATGGAACGTATTAAACCGTTTCATGTAGAAGACTATACATATGCAAAAAAATTACCAAAGAATCCTGAAACATTAGATGTCGACGCGTTATCGAATGAAATTCCATATAAAATGTATGCAGACGGTTCAAGCTCAAATGTTGTATCATCAGCTGCTTACTACCAGGTACCTTATCCATTTAATTTAAAAATTAAAAGTAGACCAGATGTAGCTGTCGAGGAGAATAAAGTTGGTACAGTAACCCCTGGAACAACCATCTTTATTTATCGTGAAGATCCAAATGGATGGGTAGAATTCTCTTTTGAAGCTAATGGAGAAAGATATTGGACATTAAAAAATAAATTAAGTATGTAATTAAAAAGATCTATTGCACTAGTTTTAAAAGTATGGGATTGGACAATTGATTCTCTAGATTGGAAATACAGTAAATTACCCGTTGATGTAGCAGCTGCAAAGATTATTCAAAATGTCTTAGCAGGTGCGACATCCGCATGCTTTTTCGGGAAAATGTTGCGCAAAGTAGGTTCATTTTCAGCACTATCTCCTGGTTCACCGTAATCTTTAATGATGTAATATTCCTTATCTTAAATGTATATATTGAATATATGGATATATTGTGTTATGATGTGAATTAGAAACTCGCGTGTTTCAAATACAACATTTTTATTTTCTTGATGACCTCTTATCTTTCCGTAAGAGGTCCTTTTTTCTCCCTCCGTATTGCATAGCCGCTAAAATACTATGAAAAAATACTAGAGACTACTACAATGTGATATTCTCTAGTATTTTTTCTTTATCCATATTATCTATTGTTGGGTAATCGATGAATTATTAATTTTTGTATGATTTTCACAAAATAACTTTGAACCATTATTTATTTCAATATAAAATAATAAAGGGGTATATATGAATAGGTATGTCCTTTTTATGTGATGATAATGCGAATTGAAGCGTAATACTGAAACGGTAAACGAGAAGAAGCAGTGCCGAAACAGATAGTAAGGAAAGTAAAACAGTAACAGCAGACAATACTTATAATGAAAACGTTCATAATGGACTGTCTATGGATAGAGAAAAAATACGAAAAGATAAAAGGGGCAAATGAATATGAACAGAGCCTTTAAAGGTACCGTATTAGCAGGGATAAGTGTGGGTTTCTTGCTAGCTGGTTGTACAATAGAAACATATGTCCTAACGCAGTCCAGAATATAAGCAAGTAGATTAAGTATTCTAAGCAGATAAATGAAGACTATAGCGATGAAGAAATTGAAAGACAACTAAGAGGTATAGCATCCTGACTTTCTAAATAACATGAGTGTTTCTATAGAATGAATCCTTAGGAGGGCTATTGTGGAACCTTTAATCAATGCTATTTTATACTTTGTATTTTTATTTGGAGCACTGTTTCTTATACTGGGTACTGCATTGGTTTTATTAATCGCGGCTGCATTACCAGTAATCTGGAAGAATAATCTATCATTCCTAATGATTAGTTTAGGTATAAATATACTTGTCATTCCATTGTCTTTTTTTATTGGCGGGATGGCAACAGATTCCCCTGGTAGTACGATGCACGATTTTTGGGAAGTATTTTTCTTTATTCAGGTATTTCCGTTTCCCCTAGTACTGCTATCTTTAGTTTGGTGGCTTGTGCGTCGAAAAAAAGCAAAAGTTCATGTATAGTGTTTTTAATGCAAATAAGCTGTCCGTTTGGGCAGCTTATTATATTTATTACTAAGCGTGATTATTTCCAAAATGAATGCAATACCACTATACAGTTAAATTGAAGGTGAAACATATTGAAATCTTATCAAACTTTAGCCCACTTGTATGCATTAGGACTAGGCTGCGGACTTTGGAATAGAGAGGAGGTTATTTCATGGTGCGATAGGTTGATTGAAGCAAGTGATCACCCGCCATATGAAATTATGGAGATATCTTTAATGTCTAAAGCAAAGCTGATATATATAGAATCGGCTTTACTGTCATATAGCCGCATAGTTGATGAAAAACCCTTGGTAAACATCCTTCTTTCAGTCTTAAATGAAAAGTTAGTAGCTCAGAAATGGAATATTAAACAAGCGATTACTTGCTCTACTCGATTACTAGTAAATAGAGGCCTGTATTGGGAAGAAGAATATTTTGATTTATACAGCCTTAATGATAGCTATGACTTAGCACAGGAAGGTATCCATTTTAATGAAAAAGATGTGATTTCTGCTTATATCGATACATTAGATGTTTTTCGCATCCATTTTAACGAGTTTGAAGATCTCTATTTACAAGTCATGAAACAGAAGTGGCAAGGGGAGAAGGCAGGAAAAAGAATCATTGAATCGTAAGAGTTATTTCCTGTATTTATCACCAAATTTATCTAGCCAAGACAAATCTGTCTTCGTGTTGATGAATTTTTGTCTCTTAATAGCTTAATGCTATCGTTTTTAATTTTTCCGACAGCAAGCAAAGTTAGCATGTTTAATGCATAATCAGACGCCTGTAAATGAGCATTACTATTTAAATTTTTACCAGAGAGTAATTTAGTTAATTAGTAGAAAAAGGAAGGGGCCTATTTGGCTCCTTCCTTTTTCTCATACATACATAACGCTTGTTGACAACTTATGAAATAATAGCATTCATCGCTATTAAAATATAACATTAAAAGCAATTAATTAGATATGTAATTTTGCATATATTGTACTATTTCATGAATAGGAACAAAACTATTTATTCCTTTCTGTATGGAGACAAATAGATTTAGGTTTACTTAGGGTAAGAAGACCTGATCATTGATTGCTGGTTAAACCATATTTCTACGTATTTGAAACAAATTATTTCACTGAATTGTATGTTAAAGAGAGTGCGGGATTTATGAAATGTAGATTATTCCTTGATTTCTTACTCGTGATTTTACTTGGACATCGGAAAAGAAGTTACGTTATATACGATTTCAAAAGGGGATATTATTCAGTGCATCCAAAGATGCACTCCGTTTCCTGTTTCCTATCCTACTAAATTACCATTCCAAGCAAATTTCTTCTCTTTCAAACAATTCATCCATTGAATAAAGATAATTCGGCCATACGTATCGGAGGACATGAAACTTTCTTAATACCATTTGGAATATATTTCAATATACTTCCGATACTATAACAGATCGAAAATTTCTTTATTGGAGGTATATAATGGCATATCCATTTCGTAACTTAGTATTTGAAGGTGGCGGGGTAAAGGGAAGCGCTTATATAGGTGCCATCCGTGCACTAAATGAAGAAGGGATTTTACCAGAAATACAACGATTTGGAGGGACTTCAGCAGGAGCGATTACTGCATTACTTTTAGGTCTTTCCATTCCATTCGCAGATCTTGTAAAAATCCACAAAGACATGAATTTCAAAGCGTTTAAAGATGATGATTTTTCGATTGTACAAGATAACATTCGTTTGTTTTTTGATGGTTTTGGTATCTATAAAGGGGATTTCTTCACTGAGTGGGTAGGAAAGATCGTTGAAAAGTGGACAGGGAGTAAGGACACAACTTTTCAGCAGTTGTATGACAAAACAGGAAAAGACGTGTTTTTCCAAGGAACGAACGTTTCTACACACCAGCTTCGTACGTTTTCACGCGAAACGACACCTGATGTCCCGTTAGTAGTTGCTGTGCGGATTTCGATGTCCATCCCATTCTTTTTTAAATCTGTGGAATGGGATAAAGATTATTATGTAGACGGAGGTGTACTCGATAACTACCCAATTCGTTTATTTGATCGGAAAAGTTTTGTGAATAAAGAAGAACACTTCACGACCACAGATACGATTGACGAGGTTAATAAACTGATAAGCAATATAGAGGATCATTCTACACTAAGAAGCTTACACACGAAATACAATGCATCTTTCTTTGATCCTACAGATGAAATTGTCTACAACAAAGAAACACTTGGTTTCCGTTTAGAATCTCAGGCGGAGGTTGCCATGTTAAAACATATCGCAACCTCAACAGAACATCATATTGGCCATTCTCTTATTCATTTTGCATGGAATTTGTCTCAAACCATGATCAAAGGTCATGAGAGCGGAAAAACCACCAAAGAAGATGCTGCCCGCACTGTATTTATTAATACATTCTTTACGTCGTCGTTTAATTTTGATATCACAGAAGAAGAAAAGAAAACACTCATGAATTCAGGTTATACTTCTACTAAAGACTATCTACATCAGTTTAATACGTCTGAAGTAAAATTGTTTAATCGACCATAAAGCCGAGTGCAATGCACTTGGCTTTTTTTAATCGTCCTGTAAATTCTTTTTTTAGTAGCTAATAAAAATTTAGATAGACTATGCATAGAACAAGAGAGAGGAGATAACAGAAAGTAATAAATATAAGTTTTGATGACTTCTTATTTTGTAAAACTAGGGTGTAGAAAGGGTGAAACAGGTGGAAGAAAAACGAATTATGATTTATACAATTTTTTGGCTAACACAGTACAAAAGAGAACCTTAAAACGGTGGATAGGAATGTATCAAAAAATGAATAGAGTAGCAAGGCGGATTTATTGTGGAAGTAGGGATTTTCCTTTTTCTTTCTACTGATAATAAAGCGTTATGTAGACTGGGGATGTATAAGGTATTCATTGCTATTCCTTCAAAATGCTGATGTTACATCACATTAAAATAACCTCTAATTTAAGTATTGAAATTCTCTAAATCTCGATGTATTATATTCTTGTATTTTCTCACTTTGCGAAGCCTAGAAAACATCATCATTTCTGAAAGAACTCGAACTCTAGCCGGTTCTTTGAATTTACTTGAACTTATTTTTGAATCATTGTATTATATTTTCGAGTCTTACTCATATAAATCATTATCAGGAGAATCTGCAAATTTGCAGGTTCTTTTTTATTTTATTGAAAGTAAAATTTTAGCCAGTCGTTTATTTTCATATTGTTGGTTTTTATACGTGTTTGGTAAAAAATCAATGTGTTGCAAAAAAATACTATGCTGAAATCTAGTTCGGTATAGCAATGTGCATATAAAAGATCTCACTTTGCTATATCCCCTAAAAAGAGTCATAAAAATCTATATTTTTTTAATTCAGTTGCATACTACAAAACTTCTTTTAAAAGAAATGTATGTACATACACATTATATTTTGTTCTATAACTCTCTAACTTTTGTTCACGATAGTCTGTTAAGTACAGGATTATTGGCGGGTGGTGCAATAGGTGCAGAAGATGTGAAAACAAATGAAAAAGTACAAGTTGCTGTTGCAGGTAAAGAGGGAAATATGACGTATAAAGAAATTGATAAAGCAGAATCTCCATTGTTATTTGGAATGTATCCTTTATGTTAAGATCCTAATAAGAAGTTAGTTTTTTTTGATAATTAATATTTATACAAAATGTATAATTAATATACTAAAACGTTTTTAAATTTTATTAATGTATTCCTTTTCATCTGAATGAATTATTTATTGCAACAGGTTTCCCGTTCAAAACAAGATGTTCAAACAAAAGACAATATAAGTATCTTTATAATGATTTTTCAATATAATCAATGTGTTTATGAAAGGAACTCTGTGTTATTTTTGCTTTTTTACTAACTAATACAGCTTCAAACAAAGGACACAATTGCTACATACTAAGTATAATTTATTACCTATTCAAAATTCTGTCTATTCGATCTTTCTAAAAATAAAAAAAGATTAAACTTATAAATATACAAGTTATAATGAGGGCGTCGAGACACAATTTATTACCTCTAGAGAAAATATCAAACCTCGTTTTGGATTAAAAATTCTAAACAACTTGCCAGTAATTTTTTAAAATTGGACATACTGATATGATTACTATACGGAGGATAGCGGATTAGAAGGGAAGTTTATTCAACTCAATAAAGAAAGCGTTATCAAACAAAACTTGTTTTGAATCGATCATTCTAATAACTTAGATTCAACTACAGCTAAAAATAATAAATTATGGGGGTGCTTATATGAACATGAATGTAGCATCTATTAAAGAAAAAAAGATTGTTAAATACAAAAGTTGTTTTGATGTGATTGGGCCCATAATGATAGGCCCTTCAAGTTCACATACTGCAGGTGCTTTGGCTATTGGAACAGTTGCTAATAAATTATTTCAAGGTCTTCCCAAAAAAGTTGTGGTAAAGTATTATGAATCATTTGCTGAAACCCATAAAGGTCACGGAACTGATTTTGCAATTATTGCTGGTATATTAGGCTTAGCTGCTGATGACAGCAAAGTGCCAGATGCTATTAAAATAGCAGAGTCTAAGGGAATTGACATTACCTTTATTGAACAATTGGGTAATAGTCCTGCTGGTCATCCAAATACGGCAGATGTATATGCAGAGGATGAAAGTCGAAGTATTAGAGTAATGGGTATTTCGGTCGGTGGTGGGTTGATTGAAGTCAAAAATGTTGAAATTGATGGATTTAGCTTAAATCTGCAGGGGCCATTGCCAGTTGTTATTGCGATTTCAGAAAGAGCTGACTTTGAATTTGTTTTACGCAGGATCTTTAAACAATATGATGTGGAAATTAACAACTTTCATAGTTTGGAAGATAAAACAAAATATTTATATGCATTCGCTTTGGATTCGATATTGCCAGGTAATGCTCAGAAGGAATTAGGAGATTTAAGCAATATAGCTAATCTTATTATTCTTTAGTCACATTAAGGAGTGAAAAATATGCATATGGCCATAAAAGAAATTGTGGATGCAGCTAATAAAAGCCAAAAGCAAATTTATGAATTAGCAATCGAACAGGAAATCAAACAAACTAAAACTTCTTATGAAGAAGTATGGAGTAAAATGGAACGAAATTTAGCGACTATGCAACATGCAATAAATAAAAGTATCGAGGGCGACGGTGTATTTTCTCCAACAGGTTTGACCGGAGGGGATGCTGTAAAAATTAAAAACTATCGAGAAAATAGGAAAACTCTTTCTGGAGATTTGATGGTGTTAGGGATTCAAAGTGCTATCGGTGTTAATGAAGTAAATGCTGCATTAGGAGCTATTTGTGCAACTCCAACAGCAGGTGCGAGTGGGACGATTCCGGGAGTCCTATTTAGTATTAAAGATACGTTGCAGTTAAGTCATGAAGATATGATTCATTTTCTATTCACTTCAGCGTTATTTGGAACGATAGTCGCAAACAACGCTTGTATTTCAGGAGCGTATGGAGGATGTCAAGCTGAAGTAGGAAGTGCCTCAGCGATGGCGGCTGCAGCTGCGGTAGAAGCTGCGGGTGGAACGCCACAGCAATCTTCTGAAGCTTTTTCGATTGCATTACAAAATTTACTCGGTTTAGTTTGTGATCCGGTCGCTGGTTTGGTAGAAATTCCTTGTGTAAAGAGAAACGCCATTGGAACGGCAAATGCTTTAGCAGCAGCGGACATCGCATTAGCTGGCGTAAACAATCTCATCAATGCTGACGAAGTGATTGAAGCCATGTATAGAGTTGGAAGACAGATGCCTCGCGAATTAAGAGAGACAGGTTTAGGTGGTATTGCAGCTACACCTACAGGAATTGCCATTAAAAATAAAATCTTTGGGGAGAAACAATCAAATCAATAAGTTATCGAATATATTGTGAAGTTTTTAACAATCTTTACTCTATTGTTCGCCTAAGGATGTCTGTATATTGGGGGAGTTATCAATAAAATATACTACTATATAATTAAAATATTTTATAAGTGGTAACAAACCCTTCAGGTTGATGCTTCGCTAATTTTTTGATTTTTATTAACCTAGAAGGGGGATATTCGTTGTGGGGCACTATATAAGCTATTCATTTTTCAAGAACGGTCTATATTCCTATATCTTAAAAAGAGAATTAAGAATAGGACACAAGGAGGAATTATTATATGGATGGGAATACTGCAAAAAACATAGAATTTCAAGCTGATAACACTGCAGTAAAAAATGAGAAATATTTAGACCCTAAAAAGTGGCATAAACAGGATACTACCTGGGCATTGAGCCTTTTTGGAACAGCAATTGGAGCAGGAGTACTCTTTTTACCGATTAATGCAGGTTCAGGTGGTTTATTATCATTGCTGTTAATTACCATACTTGCATATCCTGTTATGTATTATTCACATAGGGCGCTTGCTAAAATGATTTACGCTTCGAACTCTGCCGATGAGGGGATTACAGGTACAATAAGAGAGTATTTTGGAAATAAGGCAAGTATCATTTTTAATATTGTATATTTTGTCTCCATTTATACGATCGTGCTGATGTACTCGGTCGCACTTACAAATACCGCTAGTAGCTTTATCGTGCATCAATTGCACATGTCGGAGCCTCCAAGGTCCATTTTATCGCTTGTTTTAGTACTCGGTCTTATCGCTATACTAAATTTTGGTCAAGATATAACTGTAAAGATCATGAGCATGCTAGTGTATCCTTTTATAGCTTCTCTACTTTTTATCGCAATATCTTTGATTCCACAGTGGAATACGTCAATGCTTAGTTTTTCAAGTGTTTCTACTGCTTCAACAGGAACAGGATATTTAGGAACGATATGGATGATACTTCCAATCATAGTATTCTCGTTTAATCATTCGCCTATGATTTCGTCATTTGTTATGAAACAGAGAGCTACGTATGGAATAGATGCTACTGATGCTAAATGTGCTCAAATACAAAAAGTTTGTTATATTATGACATTCGCAGTTGTTATGTTCTTTGTTTGGAGCAGTACCTTAAGTTTGACTCCAAATGATCTTAAGGTGGCAAAAGAACAGAACTTGTCAATCCTATCATATCTTGCTAATGAGCTTAATTCGCCAGTAATCACTATTGCAGCTCCTATCATTGCTTTTGTGGCTATTACAAAGTCTTTCCTTGGTCATTATATAGGAGCGTATGAGGTAATGCGTGACATGATTATCAAGTCCAGTAAAAAACGTGGGAAAGATATAGGAGAAAAAACAGTTAAGACAATGATTCTTACTTTTGTCGTATTAACATGCTGGTATGTTGCTTATACAAATCCAAGTATTCTTGGAATCATTGATGCCCTTAGCGGTCCGCTAGTTGCTGCTATCTTATGTATACTACCCATGTATGCAATCCATAAAGTATCAGTACTTGCTAAATACAAAGGGAAATCTAGCAATGTATTTGTCATTATTATAGGTATTCTTACTGTCCTAGCAAGTATTAAGTCATTATTCTAATCCACTATTGTTAGTATCGATGCAAAAACCGTGGGATATGGAAAAAAGAAAGATTCTTATCGGAACTGAATTCTATATTGTTAAACTAAAGAAATCATGGTTTTGGACAAACTCCTCACATTGGAGAGTTTGTCTTTTTTTATCATTTTAGCCAAGAAGACCCCTTCCTCAAGGAACGCAAAATAAGTAGGTGGGAGATGAATTGGCTAAAATGATAAACTGGTGACCCCGTATGTAGAAGTAAAAAAGGGGGAAACTATTGTATAATTATCGATAATTTAGGGGGCGCCAAATGAAACATAATAAAGAAGTAACACTTGGGGATTACGTTGAATTTTCATATCGTAAAAATCACAATTTGAAATTAATGGGATTTGTGGTGAATGTTTTACAAAATACAATTGTTGTAGATATTGCGGAAAGAATGGATATCGAGGTAGATGATTTTAGGCAAGTTGTAAAGCATGGTTATTATAATAAAGTGGTTCATAAGCAAATAAAGAATAGTGTTTCATAAAAAGTGCTCCTATATATATAAATTTAGGAGCACTTTTTATGGAGAGAATTTTCGCAAAGATTTTTTTGTCTGAGGTATAAAATTTTCATATAAAAATACGTTTTGAAGATATTTTCTTATTTGTTAATTAATAATTTTTTCAATCTTTATAGCTGTTATGGATTTAAAATATTATTCATAAAAATTTCACATAATTTTATTAAAAAGAAAAATACTAATACTTGTTTTAATACTTTACTTCGAGTCATTAAAACAAATTTACTAACTACGAAACAAGGAGGCATCACTGTGGACATTCGTGAAGGATTAATTCCAACAGCTTTAGGTACAGCAGTGACAGCAGCAGGTTATGCTCTTAAACAAACTCGTGGAACTAATAAAATGATTGCAAATACAGTATTTGGTTTTGGTTTAGCACACGTCGTTTTAGGTGTAATCGATCTTGTTGAACATCGTCGTTAGAACGAAAGGCAAGCATTGATATATGCTTGCCTTTTTGGGAGTACATTTATTATTCATTTTTCAAAATATGTTTGTATGACGTAATCATTATCAATGTAATTAAATAGTTACACTACAAGAAAATTAGAAAGTAAAACTGTGAGCATTGAATTTTATGAAATGAGATGGTGATGGAATGGAATTTTCTTCTGAAAGTAATACGTATCATGCTGGTGACATTGTTTATATTTTTTACCGAAATCCTCATACTCAAGACGTAGCTAACATACAAGCTGCAGCAGTTGTAAATAATCCTGAAAGACCTAATGAATTAGCACTATTTCTTTACGAAACGTATTATCCACTAACAAATGAGATGGCTATATATGCTACCGAAGATGAAGCAAACCAAGCTTACACTTACTATTATGGTGATATTTCAGAGGGGATGTTAGAATGAATAAGCCATTTATGCCTAAGCTCGTATATTTTGAACCGAAAGCATTAGATTATCCTTTGGGGAAAGAGCTGTTTGAGAAGTTTTCAAAGATGGATGTTGAAATTCGACATACTACTTCCCATAATCAAGTAAGAGATTTGCCAGGGGATAACGATTTTCAAAAGTATCGAGTAGCAAAATCCACGCTGGTTGTTGGTGTTAGAAAAACACTGAAATTCGATACTTCCAAGCCTTCAGCAGAGTATGCAATTCCTTTTGCAACGGGATGTATGGGACATTGTCATTATTGTTATTTACAAACAACGATGGGAAGTAAGCCTTATATACGAACGTATGTAAATGTTGAAGAAATTTTAGATGCTGCTGATAAATACATGAAAGAGCGTGCACCTGAAGTAACAAGATTTGAAGCGTCGTGTACTTCAGATATTGTAGGAATCGATTATTTAACGCATACCCTTAAACGGGCCATTGAGCATTTTGGAGAATCTGAATATGGGAAATTGAGATTTGTTACGAAATTCCACCATGTAGATCATTTACTTGATGCTAAACATAATGGAAAAACAAGATTTCGCTTTAGTGTAAACGCTGATTATGTGATTAAAAACTTTGAACCAGGAACTTCTCCCTTAGCTAAACGAATTGAGGCAGCAGGAAAAGTAGCTAGAGCTGGATATCCTCTTGGTTTCATTGTAGCTCCTATTTACCTGCATGAAGGCTGGAAGGAAGGATACTATCATATGTTTGAACGCCTAAATGCTGAATTACCTCTTGATGCACGGGATGATATTACATTTGAATTTATTCAACATCGTTTTACAAAGCCAGCTAAGAGAGTAATTGAAAAAAACTACCCGATGACAAAACTAGAATTAGATGAAGAGAAAAGAAGGTATAAATGGGGGAAATATGGAATCGGAAAATACATTTATCAAAAAGAAGAAGAAGAGGATATAAAAAACTATCTGTATTCCTATATGAAACAGTTCTTTCCTAATGCAAAACTAGAATATTTTACATAAAAGAAACGAAAAAAATTCATTACATTATCAATCTAAAAAATTACTCACTCAAAAAAGTGATATTGGTCAACAATTCGCTAATAAATCATTTGAAAAATTTATATACGAAAGTCTTTTATGTAAAAATATGTTTCATTATGAACTGAATCCCAACAGTTAAACAGAAAAATACAGCGGTTGTATGAATATAAGTCCGGTATTGTACCGGGCTCATTCTTTTTAACGTTGCATCAATTCTTTTGTGAACATATTAATTTGAACATGTTTAAAAACGAACCATCTTTTGACAATGGTATTAGCGCTTTAGAAAGAACTTTCATAAAAAATGGTACTAATAATCCCTCCAAGTATTACTCCCATAGTAGAACCTAATAACAAAAATCTAATTGTTTAATTAGTAATTCTAATCTACCATTTTTTGCTGTACTATCAACTAAAGAAACAGTAAATGGTTGTTGAAACATATTAGAAAATCGAGCAATTAAAGACATAATATTATATTTAGCAAAAGCCGATGCAACTAAAGCTAATTTCGCTCCAACAAGTTGAACTCCATATCCTAAAACTTCTATAGAAGTCATAAGCATTAAAAATAAAAAGATACAAATTACTTTAAAAGTAATAAACTCCATAATCATACCCCTTAAGTTTCTATAAATACATAACTCAATAATTATATTAAAAATATTCAATATTTTCATTAAAATATAAATCGATTTCTATTTTATAATCAAAAACTATACTCCTTTATTTTGAATGATGGCATCACCTTTTATTAGAATTGTCCCTTGGTTTAGCAAATGTTTTTTTGTAAATAATATATTTGTTAAACCATTAATTAAGGGGGACTAGTATGCCGCAGGATCGAAAAGAAGAAGTGCAAAACGATACATATGAAGGAAAAGAGGTTATGCCAGATAATCCACAATATCTACCGCGTCACGTGCAAATGGAGCTGCCTCCCGAATTTTCTATAAATCCTCTTTTTGCCCGCAAAGGAGAATCAGTCGTTCCGCGCTTTCACATGCCTGATGAAGGCATGTTACCAGAAACAGCGTATCAAATCGTCCATGATGAAATGACTCTTGATGGCAATGCACGCTTGAATCTTGCAACATTCGTTAGTACATGGATGGAACCTACCGCAGAGCACTTATATGCTAAATCATTTGATAAGAACATAATTGATAAGGACGAATATCCACAGACAGCTGAAATTGAGGAGCGGTGTGTCCGCATTTTAGCCAACCTCTGGCATTCCCCCAGCCCCCTTACAACTATGGGCGTTTCAACAACTGGATCGTCGGAAGCCTGTATGCTCGGGGGGCTTGCGTTAAAGAGACGCTGGCAAAATGCACGAAAAAGAGAGGGTAAGCCGGTGGATCGGCCTAATATTGTGTTTAGTTCTGCTGTTCAAGTCGTTTGGGAAAAATTTGCGAACTATTGGGAGGTTGAACCACGCTATGTGAAGGTTAGCCCTGAGCATCCCCGATTAGATCCTCAAGGGGTCCTTGCAGCCGTGGATGAAAATACGATTGGTGTGGTACCGATTCTCGGTGAGACTTATACCGGACTTTACGAACCGGTTGCCGCCATTGCAAAAGCGTTGGACGATTTACAGGAGAGGACGGGACTCGACATTCCTATGCATGTAGATGCGGCTTCGGGCGGATTTATAGCACCGTTTCTTCAACCAGATTTAGTCTGGGATTTTCAGTTGCCGAGGGTGAAGTCCATCAATGTATCGGGACATAAATATGGATTAGTCTATCCTGGCTTGGGTTGGATAATTTGGCGGGAAGCTGATGATCTCCCCGATGATTTAATCTTCCGCGTCTCCTATTTAGGCGGAAACATGCCGACTTTTGCCCTGAATTTTTCACGTCCTGGCGCACAAGTGCTCCTACAATATTACAATTACCTGCGTTTGGGGAAAAGTGGGTACTATGATGTCCAAAGGGCTTCTCAGAAGGTCGCTCTTTTTCTTAGCAAGGCAATTCAGGAGATGGAACCGTTCGAACTTTTGTCCGATGGTTCGGATATTCCGGTTTTCGCTTGGCAACTGAAAAAAGGTTACACATTAAACTGGAACCTTTATGATTTATCTCGACAATTGCGTGTGTTCGGCTGGCAAGTACCCGCATATCCATTGCCTCCAGACCTAGAAGCAGTGACGATTATGCGCGTTGTGGTTCGAAACGGGTTTTCTATGGATCTCGCGCATTTATTTTTGAGGAACCTCAAACAGGCCGTTGCCTTTCTGGATTCCTTGGATGGACCTATGCCACATGATACGAAATGTGATAATGGGTTTCATCACTAATTGGGGAGCAGCTCTCGTCGTCGTTAAGTTGAGCTCAACACTCATAACTTTTCGAGCTATCGACTGGGAAGAGGTACAGAAAAGCTGATGGTTTCAACCAAGGGATACATGATGATAGGTGATGAACAAATTGATGCCTGAGGGCTTTACAATATCAAATCATACGCCCAGTTTTCAGAAATCTATTGGCTTTTCTTCTGGTTTCGAAAGACACAATTCAAATCTGTTGAAGAGTTAAAGAAATTTGTAGCTAGTATTTCCTTTTGGGAGGTACCATTACCTGCTTTAGGAGTTACTCCACCATTACATTGGATTTTATCGGATAAATGGGGTGAATCTATTGTATTAGAATCGACAAGGAGTAGTGACTAATAGTCCTGAGTTTAATTGGCATTTACAAAATTCAAGACAATATATAGGTCTTAAATCGCAGCCATGCGAGGGGGATATACCATTAAGTACTTTTGGACAAGGTTCAGGTTCAATGGGACTTAATGGAGATTTCACCCCACCATCAAGGTTTATACGAGCAGCGTATGGTAAATAAAATATTCAGGGTATAGATAACGAAGAAGAGGGTATATCGGTCATTTTTCGTATTTTGTAAAATTGTGAGGTTCCAAAAGGAGGAGTAATAACGGAAGAAGATACATTAGATAATACTATTTATACAAGCGCAACGTGCATGGAGTCTGGTACATATTATTATCATATCTATGATTGTAGATAAATTATTGCCCTTCGATATTAGTAACAGGATAGCTGCTTAACGATAAAAATGAATTTGCCAATTTTCTTGCAAAATGTAACGGATGCTCTACCGATTGGATATGAATATACATAATTAAGGGATTCATGTATAACCAGTGATTATGTAAAGCACTGACAGTAATTCCTTGTTGTACAATTGATTTCATAAATGCAGGGATCTCTTCTTGTAGAACCGCGATTTCTCCTAAATTTAATGCATTGCCATTTTGATCCAACGATTCAAAACTTACTCCGACGGGAACTACATAGGCACTTGGTTTTCCTTGAACCAGGACCTTAAAATTGCGGTGAAAAGACACCGAACAACCACCTTGATTTATTTTACTCTTTCCTTTAAGAATTGCAGCAAATTGATCAGAAATGAAATTTAAATTAGACATAAGTTCAATTCCTTTCCCGTGCTAAATTTATCCATTTAGAAATTTAATTTAAAAAATGTAGTTCCTTCTTTTAAAGAAAAGAACTACTTATAAACAACTTTTCTCTAAAATAAACAGGCTGATATGTGTAATTTGTACCCTGTTTATTTTAGAGGAAATATAAATGTTATTTCCCAACAAACATAACTTAATGAATCCTTTCTATATATCATTATAAAAAATTCATAAAGTAGGCAATTGTACATCTTTATTTTATGTAGGTTAGATAAATATGTGTCTTAATAAGTCTGTGCTTTCTTTATGAAATTCTTATTGGTAATTAATACAACAATAAATTTAATATATTTTAATGATTGTATAGGGTAAAACTTAAGTTGTTTTTTCATTTTCTCTTTTACAATTGCTTGTGGTCCTTTGTTAAAATTGTAGTAATATATTGAACTGTATATAAAGATAGATATTTTAAATTTTTCATCCTAAAATAACTTACTATATCTAGCTAAAAATGTTGTTTTTTCAATGAAGAAGTAAATTTTGGGTGTATGGTTTTATTGGTTATATTAAGTGTTTTGTTAATGTTAAACATAACTCTTATTGCACATACATTTTTTTAAATCGAAAAGAAGAATTTATTCGTCTGTCAAATTCTATGTTAACTGGTAAAACAGACTAATTTTAGATGAAAGATTCTATAATAAATCTGGAGAAACAAAAATAATTGAAAACATTTGAGCATGGAGATAAAAAACGCTTAACGAAGGATATTTCAAAAGAGATGGAGCAAAGGATTCAAAAATCAATAAAGCTTGTTCAAAAAAATATAAGGTGGATGCATTAGCATTAGGAGAAGTATATAAGCGGAATAATTATAAAGAATGAAAGAAAATAAGTAAGAATTGGGATCAAGGTGAAAATTATTTTAGTAATGCTGACATTAATGTTTATGTTCATCCAGTAATTGAACATTCAGGCTCAGCTTTACCGAAGAGAGTGAAATAAGGTGATTTAAGTCGTTAGCGGATTACAAATACGCTAAACGATATTAATGCTGGTTCTGCATTTTCAATCAGTGCAGACTTATGTACTTTAAACGTGATTAATAAATTATATTTGGCTTATTATGATCCTTTGGTTAGCACTAGTTAGAGTTATAGTAAAAATATTAAGTAGAAACGACTTATTTTTAATAATAAGAGGAAATATGTTACTGAAAAGTAAGGAGACAAATTATTACTTTTCTAAAGGGTAATTAGGTTCGTACAATGATGCATTAAAGTGATTCATAAGGGATTCTGAATGCTAAGAGAGTGAGAATGCATTACAAAAGAAAGGTGCATAGGCGCCTTTCTTTTTTGAAGGGATTTTTTGTTACGAGTTAGTACAAAATTGGGTTCAGGGGGTACTATAAAATTTTAGCTTGATGGCGATGGGGTAGCATCCACCGTCTATCAACATCACTACACCTATATTTAATACTGCGTTACGTGCCTTTAATCAAGTGAAAAACAAGACCCATTTTGTAAAAACTGAAACCAACGTTTTCTAAACTGAACTTGAGCCATATCTGCATGAACATGGGCCTCCATTTTTAAAGCTTCTGGTATAGGTCTAGGATGTTGACTTTCTACAATAATTTGATCCTCTTTTAGTACTCTTAAACTAAATTTAGCTAAAATTTGGTCTAGTAAAGGGAAGTACTTTAAAAATGTCCTTCCGGTATATCCCATAATTAATGTCTCTTCTTCATCAATTGGTGTAAACGTAATATACTGAATAAATGACTCATTCTCCTGTTTGCCACTGTGAAGCATCCACTGATGTGGGAATTTGTATTCAAGGTAAGCATCACCATTTGAGAATATAAACTGATCCAGTGTTCCCTCCAGCTTATAATTGGTTGATTCGGCTTTTGTTTTTCTACCAATCGTTTTTTTATGTACATAAGCAAGATGAGCAATATCCAGCACAGATTCGATTGATCGAGTAAGGTGTGCATTCCAAGTGGCGTGGAAGAAAGAGAGTTTAAAAGGAGTGTTCTCCATTACATGAAAAGTTTGCCATTCAGGTGGATTTTCCTCACTATCAGGGTATATCCAAATCAACCCAATCTTTTCTTTTACAGGGTATGAGAAGGTATGAGCAAATTTCGGGATAGGTTTATTGGGTTGGGATGGAATTCTTACACAAGTACCACAACTATCGAACTCCCAACCATGGTAGGGACAGACTAGTTTACCATTTACTACTTGTCCCAGTGATAAGTCAGCGCCACGATGAGGGCAGTAAGGTGATAGAGCCTGAACTTCGCCTTTTTCATCCCGATATAATACAAAATCTTTGCCAGCAACTCTTTTTTTTACTGGAATCTTTTTTATATCTTTTACATAACTCACAGCATACCAATTACGTGGGAATACTCTATTTATATTTAGAGTCATTTATTTTCTCCTTCTTTTTATTCACCTAGTAGATATTAGTGGTGTCTACTGTATACTGTCTATTCTATGCTATAAAATATTTTAAATGTTCGTTTAAAATTAATAAATCTACAGTTTGATCAAATCATTATGAAAGCCTGTATAATCTCTCTAAATGTAACAAAAATGACTATAGTACAATAGATTTTAAAAAGGAGAAAGTCTTATTTTATTGAAAATTGAGATATTAAGCAATATTCCTATTGCTATTAAATTCACCATTAAAGAACTTCCACCAAAACTTACAAATGGAAATGGAGTACCTGTAAGAGGAAATAGTCCCGTAATACCACCTAAATTTACAACTGATTGCATACCAATCATACATCCTATACCAATTGCTATAAAACTGCCGAATGGATCTACACATAATTGTGCAATTTTTAAGGAGCGAAGTACTATAGTCAAAACTCCAACCAATAGAATAAATACACCAATAAATCCTAGTTCTTCAGAAACTATTGCCATTATAAAATCAGTGTGTGGTTCTGGAAGATAACCTGTTTTTTGTATGCTATTTCCAAATCCACGACCAGTGATTCCTCCAGAGCCCATGGCAATAAAAGAGTTTACAAGCTGGTATCCATTTCCTTGCGCATCAAGAAAGGGATTGAAAATCGTAGTAATACGTGTCTTTTGAACTTCTGATAAACTATATTGAATCAAATAATATAAAATAGGTAACCATAAAATAGAACCGATGGTAGTTCTTTTGATTAGTAGATTTATATTTATTCCTGAACAAAGAAATATGCTAAAACCTATACCTAATATTAAAAGTGCAGATCCTAAATTTGGTTGTTTAAAGATAAGAAAAAAAATTGTAGCTAAAAAAAATAAAAGTTTTCCGATACCACTCCAGTTATTTTTAGCTTGTTCTTGTCGCAATGCAAAAAAACGGGCTGTTACAAGGATTGTTCCTAACTTAAGAAATTCAGCTGGCTGTATTCCAAAGATCCATGATTGAGCATTATTTACCACTTTTCCTTTCCATAAAACCATAATTAATAAAAAAATCCCCCCAACCATAATACAGATTGAGACTATTCGTTTTTTCCATATTTCATATGGGAGTAAAGCACAAATTATTAATCCTATTGTTCCTAAAAGTAGCTTTGTTAATTGAGAATCAACAAAATGTCTACTGTTATAACCGTAATGTTGAACAGCGACAATGGAGCTTGCACTATACATCATGATAATACCTAAAGTACATGTTATGAATAGAGGAAGGAGCAATAGATAATCGAGTTTTAATATTTTTTTCATTTTAATATCCTCCTGATTTAAAACAAAACATAATATTACATTTGCTAATGAATAGAATCTTGTTCTCGTTAATTACTAAATATGACTTTTGTTTAGGAAGATTCTATCGCTTATTCCCTGTTCTTTACGCAAAAAATCCCCCTAGTATGTAACTAGAGGGATTCAAAATGGCATGACTAAATAAGGCTTTTTTCCCTCTAGTAGAGCTTTGGCACTATACAACGTAAAGTAATGAAAATTCATTACTTAGCTATCTTAAGAAGAGCCTTAATCCGACAATTCCTGTTCTACCCATTGGCGTCTTTCGACATTTTTGGGCAATAGCCTGTGTTTGCATAGGAGCCTCACCTAACAGGTTAAGCAATATAAATTTTATGTGTTTGTTTCGTGTAGCAAGCATAAATATATTTTTTTTGCTTGTCAAGCAACCATATTGCTAATTTTATTTGTTTTCTTGCTTTATAGTCCTTTGAGAAATGATATGAAAAAATGTCTGTAATCATTCTGTATAAGTACATATTTTTGACTTGTAGTGTATCGTTTGATTAAGTAGTTTAACCATATAAATTTGATAAACAGTAAAGAAGATTTTAATCATAAAAGAAGATTTTTTTGTGAATGTTCTTTTGATATACAGAATGACTAATTATTCATCTTTTGTTATAAAGTTGGAATTTGATTAAAAACAATAAGTTTCATATGTTTTATTACGTTTCTTCGAATTAAATCTATTTGAATTCTATGTTTTTTAAGGGGAATTTTAAATTTATAATAAAATATAATTTCATTTTCTATAAAAGATTTTTTTATAAATGGAATTGAAAGTCAGTTGACAAATATTAAATTCTGGTTTAAATTTTGAAGTAATTCAATAAACTTTGTTAGGTGAGGCTCCTGTATAGAGAAACGCTGCTGCCCAAAAATGTCGAGAGACGCCAATGGGTCAACAGGAACGGTCGGATTAAGGCCCTTCTTAATGTAGCTGGTTATAAAAACCTATGCTATACAGTGCTAAAACTCAACGAGGGAGTGGTATACGATTTGATAGAAAGGCACCTCTGTGATTTCGGCAGAGCTGTCTTAATAATCATTTATTTGTATTGTGAAAAAACCTTTACTCCTTTTTGAGTAAAGGTTTTTCTGTTTAATGTTATTTATTTTTATCTTGTCTATATTCAAAAAGGAGGTAATTCTAACTAATGAATTGATTGCAATGTAACTATTATTGCTCTAATAAAAAATTTAAGACAGATAAAATAAAACAAAACCACTCATGAAACTCTAGAGTCTCCCTTAGCAATATGAGGAGGAGTTAACATGAAGAAATTATTAAAGGAATTACTTATAACCAAAAATAACTTGGATGCAGAGAAAGTTTTACGTCTTCCGTCGTATGATATTGCGCAAGAAGTAAAACAGTTTTCAATTGAAGATCAAGTCATATTACTAAATACGATTCCTGTATTAAAAAGCTCTAAAGTTCTTCAATATATGAGTGCAGAAGAAAAGTATAATATCTTAATTCACTTATCTGAAAATAAAGCTAAAAAGTTACTAAATTTACAACCGATTGATGAATTAGTAGATTTACTTCTAGCGGTTCATCCGGAAAAACAGGCTAAATTAATGGCTTATCTAGATAAAATTACAAAACATAACGTAAAAAAATTAATGACTTTCAAACCTGAAACGGCAGGAAGTCTTGTTACAAGTGATTTTGTTGCAGTTAGAGGAAATTGGTCAGTAAAAATGACATTGAAGCATATTAGGGAACACTCTGAAAATGTAGAATCAATATCTTATAGTTATGTTCTTGATAGTTATGGTTATCTTGAGGGAATCGTTTCCATACATGAGTTATTACTAGCAGCAGATGAAGAGGTATTATCTACTATCATGATGCAAGAGGTAATTTCAGTACACGCTGAAGTTGACCAACAAGAAGTTGTAAAAAAGCTACTGAATTATAATTTAGCAGCAATACCTGTCACAACAGCAAATAATAAAATGATTGGTATTATAACATTTGATGACGTAATGAATGTTATGGAAGCAGAAGCTACAGAAGATATTCAAAAGTTAGGCGGAAGTGAACCATTGAATCAATCTTACTTTGAAGCTAGTATTTGGAGCATTTTCCTAAAACGTCTACCATGGTTATTACTTCTTTTTGTTGCTGAGGCATATACAGGTACAGTATTAAAGTATTTTGAAGACGAAATTGAAACTGTAGTTGCCCTTGCTTTCTTTGTTCCATTATTAGTAGGTACTGGAGGGAATACAGGAACACAGGTTGTAGCAACAATTACTCGTGCAATTGGTATTGGAGAGTTGAAATTTAAAGACATTTTCCGTGTAATGAAAAAAGAATTTGCAATTGGTATGCTTCTAGGACTTGCACTTGGGATAGCTGGGCTCATTCGTGCTTATATGTTAGGAGTTGGAACAGAAGTTGCGCAAGTTGTAGCAATTACTTTATTATTTATTGTTATTTGGGCTTCTCTTGTAGCAGCTGCTTTACCTTTAATTCTAAGAAAATTAAAACTAGATCCTGCAGTTGTTTCAGGTCCATTTATTACAACATTTGTTGACGGAACAGGATTAATAATTTACTTCATGGTTGCAAAAACGTTATTAAATTTATAAATATACACTAAAAAAACGAAATCCGGAATAAGTATGTTGCCTTAATTGCTAAAACATAGTGGGGAATTCAGGCATGAGGAAATCAAACACTTTTGTCTTTAGATAAATAATATTTTAATGGATTTATTGAATGTAATGAATGCTGGAGGATAAAACTATGAAACATCTAAGAAAAATCTTCAAACGAATTTTGCTTCTATTTTCTATTTTAATGATTATTGGCGTAGGAATACTATTTGGTACTAGCTATGGCCGAGAGCTTCGTATAACAATCGCTGGGAGTATATTAACTTCTCAGCATCCACAATATGCGAAATATACATTCCTATCCCAAAAGGAACTAGATAAACTGCAAGATAGAATTAATCATCCAAAATGGTCAAACAGTGATGAGCATATTTATAAAAAAATAGTAGGAAAAAGATTAGAAGAATTAAAAAATCAGCCATTAGAAATTGATGTAGAAACAATTAAAAGTAATAAAGATAGTCGCTTTCTTTTCGAAGGAAAGTTAGTAACAATTAGTAATCCTTTCAATGTTAAACTTGTTAGCCATCAAGGAACACAGGGTGCTAACAGGGGAGAAAAAATTAGTGTAATGGCAAAACGTAATCATGCACTTGTTGCTGTGAATGCAAGTGGATTTGCTGACGAAACAGGAAGGGGTGGAGGAAATGTTGCTACTGGAATTGTGATAGAAAATGGGAAAGCTATTGATACAAATATGGATAGAAATGCCCCTACAATTATTACGGGATTAACAAAGTTTGGTCAAATGATAACAGGAAATTATTCTACCCAACAACTGTTGGATAAACAAGTCGTTTCCGCAGCTGGATTTATGCCACAGTTAATTGTAAATGGAGAAAAAATGATTACAGAAGGAGACGGCGGTTGGGGGTCGGCTCCAAGAAGTATTATGGCCCAAAAAGAAGATGGTACAATTATGTTTCTAGTTATTGACGGTAGACAGACACATAGTATAGGAGCTACGTTGAAAGAGTGTCAAGATATTCTATATGAAAAAGGAGCTATAAATGCAATGGCAATGGATGGAGGTTCTTCTGCTACGCTATATTTAGGAGGAAAGGTTATAAATTCACCGTCTACATTATCCCATGAAGATCGTTATTTACCGAACGCTTGGATAGTAACAGCAAACCAAAAACAAAAAATAAAGATGACAATTGATGGGAGAAAAATAGATACCAAAACATCAGATGAATTTGATGCGAACATTTCAACGAATTTATGAATTATTAAAAATAGAACAAATACATGATTTTTATCCCATTAGTCGGAAAATTGAAATTGTTTTTAAAAATTAGAAATTCTTATTTCATATTCATGATTTGCACAATATCAAACGAGAGTGATGAGGATTCCAAATTTACGGAATTCTTATCACTCTTTTTTAGTTTTTTGTAAATATGGAACAATATCCTTACTTTCACTGTCTATTAAGCGTTAAAACATTTTTTATTAAATAAATTAAGAAAGGAATCATCATTTTTAACTAAGGGAGAAGATTGAATTGAAAAAATTATGGATGCTGCTTTTCGTTTGTTTCGCGGTTATGTTGGTAGGATGTAATAAAAACGAACCGCCAAAACAAGCATTTGAAGAATATATCAATTTATGGAATGATAGAAAATTTACAAATATGTATGATCATTTATCAGATCATGCAAAAAAATCAATTTCTAAAAAAGAATTCACAGAAAAATATCAAAAAATCTATGAGGGGATTGGAGCTAAGAATTTAAAAGTTAAAATGAAAGGAGAGAATACGAAAGATAAAGAGCTTTTTCTTTTTGAAGTTAAGATGGATACCGATGTAGGATCAGTTTCATTCATCCATGAAGCAAAACTTGTGAAAGATAAAGAGTCTTGGAAAATAGATTGGACGCCAGACTTCATTTTTCCAGGAATGAAAAAAGATTACAAAGTACGTATGCAAATAGAGCAAGGAAAACGCGGAGAAATATATGATCGAAATGGAAAAGGGCTTGCAACGAATGGTAAAGCGACTGAGGTTGGAATTATTCCAGAGAAACTAGGCGAGACAGCAGCGCAAACGAAAGAAATAGTAGCACAATTACTTGATATGTCTATAGAAGAGGTCGAACAAAAGCTCACAGCGAAATGGATAAAACCAGACTCCTTTGTACCAATTGGCATTTTAAAAGAGGGAACCAGACAGAATGATTATATTGAATTAGAAGGAGTTTCATCTCACCCAGTAAATATTCGTACGTATCCATTAGGTGAAGCAGCGGCACACTTAACTGGATACATAGGAAAGGTGAATGCGGAGGAGTTAAAATCACTTCAAAAACAAGGTTATCAAGCAGATGATTTAGTAGGTAAGACCGGTTTAGAGAAAGTGTTAGAAAATAAATTGCGTGGTGAAAAGGGTGGACGCGTATTTATAGAAGATGAGAAGGGGAAAGAGATTAAAAACGTAGCAAAAAAAGAAGCAAAAGAAGGAGAAAATGTTACGTTAACAATTGATGCTGCAATTCAAGAAAAAATCTTTAATGAGATGAAAACTGAAGCAGGGTCTAGTGCAGCGGTCAATCCTAAAACGGGTGAAACAATCGCACTTGTAAGTAGCCCTGCTTATAATCCAAATATAATAGTTAGAGGAGCATCGAAAGCCCAACGAGAAGCATGGAGTAACGACTCGAAACTACCAATGACGAATCGCTTTACACAAGCATTTGTACCAGGTTCCGTATTTAAAACGATCACAGGTGCAATTGGTTTGGAAACAAACACAATAAATCCGAAGGAAGAATTTAAAATTCAAGGATTGAAGTGGACAAAAGATTCGTCTTGGGGAAATTACTATGTAACGCGTGTAAAGGATGCAAGTCCAATTGATTTTGATAAGGCAATGAAGTACTCTGATAATATTTATTTTGCTCAACAAGCTTTGAAAATGGGAAAAGATCAGTATGTAAATGAATTTAAAAAGTACGGATTTCATGAAAAATTACCAATCGAATACGAACTTCCTATTTCAATCATTGCAAAAGATGGGATAAAAAACGATATTCAACTAGCAGACACGGGCTATGGACAAGGACAAGTATTAATGACACCACTTCATTTAGCATTAACATATGCACCGATTGTGAATGAAGGGAATATTCCGTCGCCACATCTTTTAAAAGAAGCAAAAGTAGCAGGGAATTGGAAAGAAAATGTGGTTTCTAAAAAGAATCAAGAGATATTAAAGAGCGCATTAATTAAAGTCATTAATGACCCTGATGGCGCAGGGAGAATTGCACAGGTTGATGGTGTGACGCTTGCTGGTAAAACTGGTACAGCAGAACTGAAAGAGTCGAAAGAAGCAGACGGAAAAGAACTGGGATGGTTCGCAGCTTTCGATGCAAATGCGCCAGACATGATTGTTACAATGATGATTGAAGATGTAAAAGGAAGAGGAGGAAGTAACGTTCCAGGTGAAAAAATAAAACATGTATTTCAGAAATAATACTTAATTATAAGGTGAATTTTTCACTAAATTTATTACATGTTTGCTTAACTCAAAGATATAGATTGGGGGAAATATAGAACAATTAAATTTCAAAAAAGCATTCTTTCTAATCGAGAATGCTTTTTTGCTGTCATTTTAGAAAAGTTGACATTGTTAATGGTAAATAGAAGGGAATAGCAAATTGAAATGGACAAGTAGAGTGTTACGTTAAATTCAAAAAATAGATTATTGTGAGTGGATTTTTATCATTGTATGCTTTACTTGTTTTTTAGTAGTATTATTCTGCCTGAAAAAAGATAAACAATGGAACAAATGAAACTTGTATTTTGTCTATATATTGAAACCATAATAAAAAAGTGAGGGCAGTTTTATGTTTATTCAAATAAGTTTGAGGTGTGGAAATGGAACAGACGTTTATTGAAAAGTGTAATCATGATGAGCTGGACTATGTTATAAAAGACTATTGGCAAGATGTATGGAATTATTCATTTATTATTACGAAAGATCCACACTTATCAGATGATATCACGCAAGATGTATTTATAAAGGTGTTTAAAAATTGGAATTCATTTCGAAAGGAGTCATCTATTAAAACGTGGATTTTAAAAATCACAAGAAATACGGCAATAAACTATTTGAAATCCTCCTATTTTAAAAGGATATCTTTAATAGGATTTTTTAGTGACGATAAGCAATCCCTGTCAGCAGAACAAGAATTTTTTAAGCAAGAAGAAATGAATGATGTGTGGAAGGTGGTATTAGAACTACCTAAAAAGCACCGTGAAATAATTATATTGGATGCAAAATATGAATTATCTTATGAAGAAATGGCTGAAACATTAGGAGTATCCGTTGGAACTGTAAAATCGAGATTAAGTAGAGCGAGAAGTAAGGTTTCAAAATTAATAGGGGAGGGTAGTAGTGATGAACAATAAACAAAATCCTGACTGGTATAGAAAAATAAAAAAAGGCCCAATGGAGAATCGTAAAGATGAAGAAGAATTTATTTCTAAAATAAAGCAGTCTATATATGAAAATAATGAAGTGGATTTTGAAAAACATAAAAGACCATTTCGTAAAAAAGCATTACCTATTGTAGTTGTTTTGGTTTGTACAATGTTATTTTTCATTGTTCAACAACCTTGGCTTGATGATAATAAATCGCCGGTACAAAGTAGTACTCAAATTAAGCCTAAAACAAAAGATGAGTCTGCTCAAGATCCATCATTAAAACAATTTATGAATGAACTATATCAAAGTACGAACTCAAAAAATGAAAATAACTTGTACAAAGCGTTAAATGATGAAGTTCTATTTAAAGGAAAGAGTTATAGGAAGGATGAATTGAAGTTTGATGAAGATATCTTTCATGAGTTGCAAGTCGCCCTTACAATGGGAGGAGAGTTTGCAAAAGATACAAAGCAAGTATATAAAGTACCAAGTGGATTGACAGAAAGTAACCAACCAAACCAAGCGCATTTTATATATGCAACTGTTACTGGAAATAAAACGAAAATTTTAGCTGAACCAAAGCGAGAATCACAAGTTTTATATGAAGTATCTAATGAAATGGTAAAAGCTTGGATTCCAGAAAAAGTACAGAATAATGGATATATAAAAATATCTACAATTAACGGTAATACTGGATATGTACAGAAAGAGTACGTTTTAACTGATATTAAATATTCATTTATGTTCGAAAAGAATAATGAAGGTATATGGAAAATAATAAATATAGATTCTATATGGTAAAAGAGGAAGGTTCATTAAAGTGAACCTTCCTCTTTATTTTTATTTTCGTTTTGAAGAGTATTCCAGTACTCTAAAATTTCTGATGTAACGAGAGCGGCAATGTTTTTTTCTGAATTACTACCAGGGATAACGACAGAAACGGCAATTTGTGGATCTTCCGTAGGAGCATACGCAATGAAAAGAGAGTGATTTATCATTCTTGCTTGCTCATTTGGAAAACCTGTAATACCTGTTTTACCTGCGACGTCAAAGGGCAACTTTTTAATTTCCTCTATATTTTGACTCATCCCACCTTGCACGACACTCCAAAAGTTCATCGGGTAACGATTTGAACTTTCTAAAATGGGTTTAAACTTTTTGGTTTCCTTACCATCTTGACCAATAATCGCACTTACGATTTGAGGTTTATATTTGTCGCCTTTACTTGCCAAAGTTGCTGCATATTGAGCGAGTTGAAGAGGAGTATGCACTTCATTTCCTCCCCAAGAGGCATTTAATAAAGCTGAAATCCCATTTTCAAATTTATTAGATGGATGGAATTCATATTGTCCGTCTTCTTCAAAGGGTAAATCAATCCCAGTTTTAGAACGTAGGCCGAATTGCATTAAATAATCTGTCCATATATGTGCCACTTTTTCTATATTTCCATTATTTTGGTTGAATAAGGGCAGAGCTACTTTTGCTGTCATAAATGTGTTAGATGAATTAATGATAGCCTGCCTCGGTGTAATCTCCCCTGTTGGTGTTCCAGGCGCATTCGTAATGTTATTTTGATTATCATACTGAAAAGTACCTTTATCTAAATAAGTATCTTCTGGTTGGAAAAGCTTTTCATTTAATCCAATTAAAATAGTGAGTGGTTTTATAGTAGAAGCCATATTTACATAAGATTCACCATACTTTAATTTTTGAATTGCTTTATTTTGCGAAAGAGATTTAATGTTTTCTTTTCTAGAAGATACATGTGTATTTAATATATTTGGATTAAAAGCTACCGAGTTGGCCATAGTTAAAATTGCGCCAGTTTTTGCATCGCTCACTATAGCATAACCAGCTTTAGCATCAGGTGTTTTCTTAATTTGAGATTTTAATGCTTCTTCTGCCTTTTGCTGCAACTCAGAGTCTAAAGCTAGCCGCACATCTTTTCCTTTTTGTACTTTTTGAATGTTCCATAAGAACTTTTTATTATTCAATTTAAAAATAAGAGTTTTGCCTGGTTTTCCTTTTAAATCATTTTCATATTGCAGCTCAATCCCGCTTTTTCCAACAGCCATATGCTTGGACTTAAGGTCATTTTCTACATACCCAATTACTTGTGAACCAATTTCGTGTTTAGGGTAATATCGAATCCATTCATCTTTAATTATTACATTATTGGGTTTGTTTTTGTTTATGAATGCAAGTTCATTCTCATTTATATCAGAGTATAACGGTATATCATTCATAGTCTTCTTTTTACAAGATTGTTGTAATTGAGATTTTATGTTCTCTGTAGAAATATCATGTTGAAACTCGCTTGAAAATTGGTTAAAAAAAGCTAATGTGTTTGATGTATCTTGTTTCGATAGCTTTTCATCATTAGAAGTGCAATATAGAGACTTAACTTTCTTATTTGTAGCTAGCATTACACCATTTTTATCAAAAATCTTTCCTCTTTCAGCTGAAGAAGTTGCGATAGTAATTGAAATGAAGTTGATTTTTAATAAAATTAGTAAAATCAAACCTACAATAGAAAGAACCGCAAAAAATCTCCATCTTCTTGTATGTAACATATAACCCTCCCTTATGTAGCCTATTTCATCTTATATTTAATTATTTTTTTTGTAAATGTGGAACAACTTTATTGTTTAGGTTGTCTATTAAGTATTACAGCATGAAGAAAGGAATAATTAGCATGAAAATTTACTAGCAAGTTTATATGTAAGTTTAATAAGAGTTATTATACAGTTTAGCACTTCTAATGCAAGTGGCAAAAAAAATAGAGAGAAAACAAGAAGGGAGAGTTATTAATTCCGTAGCTAAACGAAAAGGAATGGTTGCTTACAAGGATTAAGCAAAAAATTGAGGCGATATTTATAACCGATTATCGGTATCTAATATATAAGGAATGCTTTTAGTATTTGTAGCAATTCCTGAAAGGATTAAATGGAGGATTTATGAAAGGACAAAAAGGCAAGAAGCAGAAGACATATATATCTATTCGATTAAATATAATGTTCCTTTGCATATTTGTACTATTCTCAGCTATTATTATGCAGCTAGGAAAGGTACAAATCGTTGAGGGAGAGGCTTATAAGAACCAAGTGGAAAGTAGTCAAAATGCAATAACTAGTATTCCAGTTCCACGTGGACAAATTTTAGATCGAGAAGGGAAAACAGTTGTTAATAATAAATCTCTTCGCACAATTACGTATACAAGGGTGAAGGGAATTACGAGTGAAGATATTTTAAAAACAGCAAAAGACTTGGCGAAAGTACTTGAAATGCCTGAACAAGATATAAATAAATTAACAGATATCGATAAAAAAGATTTTTGGATGCAGTTGAATTCGAAACGTGCGGAGACAAAGATTACTAAGAAAGATATAGAAAAGTTTAAAGAAAAGGGTATAGAGGGAAAAGAGTTAGATAAAAAAATAGAAGACTTAAGACGAGGTCGGGTTACAGAGGTAGAATTAGCAGAATTAACAGCACAAGATTTAAAGGTGTTAGCTATTAAAAGTAAAATGAGTTCAGGTTATCAACTAACACCACAAATTATTAAAAAAGATGTAACAGATGAAGAGTATGCGCGGATAAGCGAAAATCTTGCGAATTTTCCAGGAGTAGATGCAACTGTTGATTGGGAACGTAATTATGTAAACGGTAATTTATTTCGTTCTGTATTAGGAAATATTACGAGTAGTGAAGAAGGATTACCGAAAGAAAATTTAGATTCTTATTTAGTACGTGGATATAACCGTAATGATCGTGTTGGAAAAAGTTATATTGAACAACGATATGAAGATGTATTACACGGCACAAAAGAAGAAGTAAAAAATATTACTGATAAATCAGGAAACATTGTTAACACAGAAATAATCTCTAAAGGAAAAAGTGGTAATAGTTTAACATTAACGATTGATATGGAATTACAAAAGAAAGTGGAAGAAAGTATAGAAAAAAACTTGAGAGCTTTTAAGAGTTCAGAGCCACTGCTCGATCGAGCTTTTGTTGTCATGACGAATCCAAATAACGGACAAATTTTATCAATGGCAGGCAAAAAGATTGTAGAAAAAGAAGGGAAAATAGAGGTTGAGGATTTGGCATTAGGAAACATGACAACTTCGTATGAGCTAGGGTCAGCTGTAAAAGGTGCTACTTTATTAACTGGATATGAGACAGGGGCAATACATCCAGGAGATCAATTTTATGACGCGCCGATGAAATTTAAAGGTACACAAGCTAAGAAATCGTGGAATGTATCCGGATTTGGTAATATTAATGATTTACGGGCTTTACAAGTATCTTCGAATGTATACATGTTCCAGACAGCTTTAAAAATTGCGGGAGTTAATTACGTACCAAATGGCTCATTGGATATTAAACAAGGAGCATTTGATACGATGCGCTATTATTTCAAGCAATTTGGTTTAGGTGTCCCAACAGGTATTGATTTACCGAATGAAATAATTGGACAAACGAGAAAAGTAGATAGTCAACCTGGGTTTTTACTAGATTTTTCTATCGGTCAGTATGATACGTATACGCCGTTGCAATTAGCGCAATATATTTCAACGATTGCGAATGGTGGTTATAGAATGCAACCTCAAATTGTACAAGAAATACGAGAACAATCAATAAAAGAAGAGGTTGGCAAAGTTATACGTTCCATAGAGCCTGTCGTATTAAATCGAATTGATATGAAGAAAGAACATATTGATCGGATAAAAGAAGGGTTTAGATGGGTATTCCAAGAAGGTGATGGAACTGGCGTGAAATATTTCAAAAACGCGCCATATAAACCAGCAGGAAAGACAGGAACAGCCCAAACTGTATATGGTGGAGATGACCCGATTGGTAGAAATGCAAAAGGAGAACGTATGGAATGTTACAACTTAACGTTAGTTGGATATGCTCCATATGATAATCCAGAAGTAGCATTTTCCGTAGTAGTTCCATGGCTTCATGATGATAAAAATGGAATTAATTCTATAATTGGAAAGGAAGTATTAGATGTATACTTTGATTTGAAACAGCAACGTATACATGGTGAAGCTACTAGTACAGGTAGTTCTAAGCAAAATTAGAGTACTTTTCTCAGGGAAGAGACCCTGTTCATATAAAGCCATTTATAAGTAAAAAAATGAAATATGAAATAAGAGATAGAGGCGTCGTAGCTACTATCTCTTATTTTGTTAATAACTCTCATACTAGCTATAATTTTTTTAGTTTGTGGAACAAATTTGGTTCGGTGATTGTCTATTATGTGTACGTATAAAAAGGTGCTAAAAATTTGGAAGGAATGATGATTTTGAAAAATAAGAGGATGCTAAAAATAGGAATATGCGTTGGTATATTAGGTTTAAGTATTACAAGCCTAGAAGCTTTTACAGGAGAGTCACTGCAAGTTGAAGCGAAAGAAAAGACTGGACAAGTGAAACATAAAAATCAGGCGACGCATAAAGAGTTCTCACAACTTGAGAAAAAATTTGATGCTCGAGTAGGTGTATATGCGATTGATACTGGTACAAATCAAACAATCTCTTATCGATCTAACGAAAGATTTGCCTTCGCATCAACCTACAAGGCTTTAGCAGCAGGAGTATTACTACAGCAAAACTCAATTGATACATTAAATGAAGTAATCACATTTACGAAAGAAGACTTAGTGGATTATTCACCTGTTACAGAGAAACATGTAGATACTGGAATGAAACTAGGAGAAATTGCTGAGGCTGCTGTTCGTTCAAGCGATAATACTGCAGGGAACATTTTATTTAATAAAATAGGAGGACCGAAAGGATATGAAAAAGCGCTTAGGCATATGGGGGATCGGATTACTATGTCTGATCGCTTTGAAACAGAATTAAACGAAGCTATTCCAGGAGACATTCGTGACACTAGTACAGCGAAAGCTATTGCTACGAATCTTAAAGCTTTTACGGTCGGAAATGCACTTCCAGCTGAAAAACGTAAAATTCTTACAGAGTGGATGAAAGGAAATGCTACAGGGGACAAACTTATTCGTGCAGGCGTACCAACTGAATGGGTAGTTGGAGATAAATCAGGTGCTGGTAGTTACGGGACAAGAAATGATATTGCTATCGTTTGGCCTCCAAATAGAGCACCAATTATCATCGCAATTTTATCTAGTAAAGATGAGAAAGAGGCAACCTATGATAATCAACTCATTGCAGAGGCAACTAAAGTTATAGTTAAGGCTCTTAAATAGTATTTTAGTTTTCGCATTTTTAACATGAAAGTATTAAAAGTATAAAGTTAGAAAACGACTCTTTTCTTGTGATAAGAGTCGTTTTTGTATTCTTATTATTAAAAAGGTAAAAGTAAAAATATAACGAATATATATGACATATCTCATACGAAATTTCATGTACTGTATTATTATATTGATTTAAATAAATTTCAAGAAAGTATAATATAATTCAGTTAGCATATAGAAGTGTTTGATGAGAATGTAAAGGAGAAAATATGAAAAAGAAAATTAATAGAATTGTAATGATTATTTGTATATTAGTAGGTTTTACAATCTTTTTATATTTACAGAACAATTTAATAAGTATAACTGAGGTTAAAATAACCTCTAGTAAAATACCATCCTCTTTTAAAGGGTATAAAATTCTACAAATTTCAGACTTACACAATAAAAAATTTGGCGATAATCAAGATGTGTTAATTCAAAAAATAAAAAGTATAGACCCAGATATTATTGCGATTACGGGTGATTTAATTGACAGTAAATCATACGATGCAGAAGTGAGTATGCAATTAATACAAAAAATGGTAAATAAGTATCCTGTATATTTTGTGACAGGAAACCATGAACAATGGTCTGGAAAGTATAACAGTTTAGAAAAAGAGTTGAAGAAATATGGTGTCAATGTTTTAAGGAATGAACATGTAGGCATTCGAAAGGGTGAGCAAGAAATAAACTTGCTAGGTATTGATGATCCAGAGTTTGTTACTGGAAACCGTGATGAAGGAAATATTATAATAGATGAAATTAAAAAAGCAAAAATTGAAATGCAGCCAGATAGATATAATGTATTATTATCCCATAGGCCTGAATTTATAAAGGAATATAAGAATGAGAGGTTGGATTTGGTTTTATCGGGACATGCTCATGGAGGGCAAGTTAGATTGCCATTTATCGGTGGATTAGTTGCTCCAAATCAAGGTGTTTTACCTAAATATACAGCAGGTTTATATGTAGAACAAAATACATCAATGGTAGTGAGTAGAGGATTAGGAAATAGTATCATTCCGCAAAGAATTTTGAATAGGCCAGAGATTGTAGTCGTGCAGTTAAATTAAGCTGTACGATTTTTTTATGCAAAAGTGAGTAAAGAGATTTTATGTATTTTGCAGGAGTTAACATTACAATTTTGTTAAAAATTTTCTACGTTACATAAAGTAACAAAATTTGACCCTGATTGTTTGTTATAGTGTAAATAATCAAAAAACTTAAAATTTGTCGAGTGAAAATTGTGATAAGTAATTCATGTAAAAAACTTAAAGGGGTGTACACATGCATAAAGAATATGAAATTGAAGAATACACGGCGATTGAGGAACAAATACATTATTATTGTAAATGTTTATTAGTAAGTCATCCTGATCAAATAATAAAGTATTTAGAAAAAAGGTTAGAAAAATATGCAGAAACATTACAATATGCACATTTATATCCTGACACAGTTATTTTACCGTTACAGCAATTAGTTATTGAATATTCTTTAGATGTTGCTAGAATTCGGAAGTATATGAATTTAAAAACGTAAAGTGAAATTTATAGTTTAAATGAAACAGAGTCGACTTTAGGAAATGAAATTCTAATGTCGACTCTGTTTCATTGTTTAATATCGTTGATTGAACATACATACTAATCAATGAAGTTTGACATATAATTAAGCAAGGGTAAAATAAAAGTGAGTACTCACTCATTTTATTGGAAAAGGAGGATGAAACGTGCAACAACCTTCAATTATTTTACGGACTGTATCAAAAAGTTTTGGAAAAAAAGAAGTGTTACACAATCTTTCATTGCAAGTTGAAAAAGCAGAAATTTTTGGTTTTGTTGGACCTTCTGGATCGGGGAAAACAACGCTCATTAAAATGATTGCAGGTATTAATGAGGCAACGAAAGGTGAAGTGCTTGTTAATAATACTAATATGCCTAATTTAAATGAAATGAAAAGAATTGGTTATATGGCTCAGGCGGATGCATTATACGAAGAATTGTCAGCATATGAAAATGCAGATTTTATAGCAACGATGTATGGACTAAAGGGAAAACGTAAAAAGACAAGAATTGCAGAGGTTTTTGAACTTGTACAATTGTCTCAGTATATGAAAAAGCAAGTACAACAATTTTCAGGTGGAATGAAAAAACGCTTATCATTAGCAATAGCGCTCCTTCACGAACCAGAAATATTAATTTTAGATGAGCCTACAGTGGGGATAGATCCGCTTCTTAGAAAAACGATTTGGGAAAAATTTTATGATCTTAAAAAGAAAGGCACAACGATTATTGTAACGACGCACATTATGGATGAAGCTGAATTTTGTGAGCGTCTAGGGTTAATTAGAGAAGGGAAACTAGTTGCGGTTGGAACAACTGAAGAATTGAAAAAACGCGTGTCATCTGGACGGATTGAAGATGTCTTTTTGCTAGAAGAGGTGGTGCCATCATGAGAGTTACTGGTGTAATTATACGTATTATTCGTCAATTTTTTCGAGATAAGCGTTCGTTAGCAATGATGTTTGGAGCACCGATGTTATTACTTTGGCTTTTGTCACTAGTGTTTACACAGAAAGACTATATACCGCAAATTGCTGTTGTTGATATGCCCGCTCAAATAGTAAAAATGATGAAAAATCAAGAAGCGTCAATTTATGAATACAGTAAGGAAAAGGCGATTTCTGAGTTGGAAAAACAAAAAGTAGATGCAGTATTTCGTATAGAGAATGGAAAAATGAAACTTCTGTTGGAAGGTAGTGATTCGTCAAAAAATCGTGCTGTACTTCAAGTATTGCAAAAAAGCACAGAGAAGAATGATGTATCGATTATGAAACCTGAAGTAAATTATTTACATGGCTCTAAAGACTTTACGATGTTTGATGGGCTTGGTCCTGTATTAATTGGTTTCTTTACATTTTTCTTTGTATTTATATTATCAGGTGTATCTTTCGTAAGAGAACGTTTAAGTGGTACGCTAGAAAGGTTATTATCCACCCCAGTAAGAAGATGGGAAATAGTCGCAGGTTATATTATTGGTTTTGGAATCTTTGCCTTTATACAATCCATTATTATCGTAAGCTTTTCCGTTTATATTTTAGATTTATACGTAGCTGGCTCCATATGGCTAACGCTACTTATTACATGTATGCTCTCTTTAACTGCACTAACATTAGGTACGTTTTTATCGGCATACGCAAATAATGAATTTCAAATGATTCAATTTATACCGCTTGTTATAGTGCCACAAATCTTCTTTTCTGGATTGTTTCCAATGGAATCTATGAATAAGTGGCTCCAAATGTTAGGGAAAGCATTTCCACTCACATACGGCGCTGACGCAATGAGACAAGTGATGATTCGGAATCAAGGGTTTACAGAGATTGCATTAGATCTTACTGTGTTATTACTTTTTTCACTATTATTTGCAGTAGGAAATGTATTTGCTTTAAAGAAACATCGCAAAATATAATAATGACAAAAAGGAGCTTTATAAATGCAGAAGGATTGGCTGGAGGAATTAATAGCTGCAACTAATACGGATAAACGAAATGAACGTCAAATGCGAATATTAGAGGCGGCTGTTGATATGTTTGGAGAAAAAGGATACGCTTCAACTTCAACAAGTGAAATTGCAAAGCGTGCTGGTGTAGCGGAAGGAACCATCTTCCGCTACTATAAGACGAAAAAAGATTTATTACTAGCGGTCGTAATGCCAACTTTAACTAAGTTCGCTGCACCATTTTTCGTACAAACCTTTGCAAAAGAAATATTTAAATCAGAGTATGAATCGTATGAAGGACTTTTAAGGGTTGTAATTCATAATAGATTTAAATTTGCTCAAAAACACTTTCCTATGATAAAAATATTAATTCAAGAAGTACCATTTCAACCAGAACTAAAAAATGAAATACAGCAATTAGTAGAAACAGAACTGTTTTCACATTTCAAAAAGTTGATTGTGAAATTTCAAGAAGAAGGAGAGATTATTGAGATACCACCATCTTCCGTACTACGTCTTACTTTATCAGCTGTATTAGGTTTATTATTAACACGATTTTTATTATTGCCTGAAGAAAAATGGAATGATGAAGCAGAAATTGAAAATACGATTCAATTTATATTGTATGGATTAACTCCACGAATTTAATCGTCGAAGTGTGAATTACATACATTACTTTTTAAGTAAAAATAAATCGCCTTTAAAAAGGCGATTTATTTTCGTTATATATTTTTGATAAATAAGTACTTGTTTATTAAAAACATTCTAAATCAGCGTGTTTCTTTGTCTCTTCTTCTAAGACCTAATAATCCTGCTAGTCCTAATAAACCAAGCCAAGCCCAATTATTATTTCTATCACGATTATCATTTAAATCATTTGTTGTATTTACATTTCGAGTTCTTACATCATTATTAACTCTGTCTAAATTATTGTCATTTACTCGAGTTGAAATATCAGTGTTATTCACTCTATTCATATTATTTCCATCGTATTCAGCTTGCGCAGATGTACCTAAAAACATAATAGAGAGTGCTAAAACACTTAAAATAGATGATAATTTCTTTTTCATAACAATTCCCTCCTTTCTTAATCATTAATTTCTCCGGAGCATCTGTGTATTATTCATTTCACAATATCTAAACCAGTATAATAGGGCGCACATTTATTGAAAATAGAGTTGAATGATTGTTAATATATTATTGGATATATATTTCTCATAAAAATAAATGAATCAAACTTTGCTTAAAATGTTAATCTTAGTACAATTTATAGTATACGGACTAGCACTAAGGAGGTAATGAGATGCGACAATTTGCAAAACCTACAATCGTCGTAAGTAAATGTTTAGAATTTGATGCTTGTCGATATAATGGAGAGATGATTCCAGATGTAACAATACGAAATTTGCAGCCATTTGTTACATTTATACCTGTTTGTCCAGAAGTGGAGATTGGATTGGGAACTCCTCGTGAAACGATACGAATTGTAGAAGAAAATGGTGAGAACAGACTTGTGCAACCGTCGACACGAGAAGATGTAACTGAAAAAATGGAGCGGTTTTCAAATGACTTTTTACAAACGATATCGGATGTGGATGGTTTTATTTTAAAGAATCGTTCGCCAAGTTGTGGTACGCGTGATGTGAAAATTTATTCTGGTTTTGAAAAAGCGCCAGCAAAGGGAAAAGGATCAGGCTTATTTGGCGGAGCAGTAGTAAAAAAATTTTCGCATCTTCCTATTGAAGAGGAAGGTAGATTGTCGAATTTTATTATTAGAGAGCATTTCTTTACAAGGTTATTTACAATCGCATATTACAAAATGATTAAACATAATAAAAATATGAAAGACCTTGTATCGTTTCAGTCGGACAATAAATATTTATTTATGGCATACAATCAAGTGAAACAAAAGGAATTAGGGCGTATAATTGCAAATCAAAAAAATGAAAAGATTGAAGTTGTATTTGAAAACTATGAGAAGACTTTATATGAATTATTTATGCGCACCCCCCGCTATACATCGAATGTAAATGTATGCGAGCACATTTTTGGATACTTTAAAACAAAGCTAAAAAAACAAGAAAAAGATCATTTTATAGAACTGTTACAAAAGTATGCAGAAAAGAAAATACCACTTAGTAGTTTACTTACAATTTTAAAATCATGGGCCATTCGATTTGATGAAAAGTATTTATTAAGACAAACGTATTTCGAACCATACCCTGAAGCATTAGTAGAAATTTCTGATTCGGGAAAAGGTAGAGATTATTAAACAATAAATTACATAATTCGACACAAAATCTCCTATGTTGTTGTAGAACAATGTAGGAATTTTTTTGTGCATTAGTACAGAATCTGTTTTAAAATTAAGTTATGACAGAATTATAGCAATTGTCTAACTAATGTTCTTGTCTTTTAAGTTGTTATGTTTGTAGTAGAAACTCGCACGCTGTCGAAACTCAATATTCGATAAGGGGTGTGTAGCGGAATGGAATTTACTCTAACTCGCGAAAAACAAATGATTAAAGAAATGGTACGTGACTTTGCTGAAAAGGAAATCGCACCGAAAGCTGTATATTATGACAAAACTGCAGAGTTTCCATATGAAACATTTCAAAAAATGGGCGAACTAGGATTATTAGGCATCCCATTCCCAGAAGAGTATGGAGGTTCAGGTGGCGATACTGTATCGTATGCGTTAGCAGTTGAAGAAATTGGTCGCGCTTGTGGTGGCACTGGTTTAAGCTATGCTGCAACAATTTCATTAGGTGCTTCTCCAATTTATTATTTCGGTACAGAAGAACAAAAACAAAAGTATTTAGTTCCAATGGCGTCAGGTAAAACATTAGGTGCCTTCGGATTAACGGAGCCGAATGCTGGATCAGATGCAGGTGGTACTCAAACGAAAGCGGTACTAGATGGCGATGAGTATGTAATCAGTGGTGAGAAGTGTTGGATTACAAACGCAGAGTATGCAAATACCATTATTGTAACCGCTGTCAACGGTGTTGAAGAGAATGGTAGAAAACGCATTTCAGCATTTATCGTACCTACTACGAGTGAAGGATTAACGATTTCTAGTCCTTACGATAAAATGGGCGTTCGCGCTTCTAATACTTGTGAAATCGTACTTGATGGTGTTCGTGTACCGAAAGAAAATATTCTTGGTGATGTAAATAAAGGTTTTAAACAATTTTTATATACACTTGATGGAGGACGTATTTCAATCGCAGCATTGGCAGTTGGTATTGCGCAATCAGCCTTTGAACGTGCATTGCAATATGCGAAAGAACGTCAACAATTTGGAAAGTCAATCTCTAATTTCCAAGCGATTCAATTTAAATTAGCTGATATGGCGACTGAAGTAGAGCTAGCACGCAATTTAGTACATAAAGCAGCTTGGTTAAAAGATAATGATAAACCTTTCGGCAAAGAAGCGGCAATGGCAAAACTATTTGCATCGGAAGCAGCAAGCCGTATTGCGAATCAAGCAGTACAGATTCATGGTGGATATGGTTATATGCGTGAATATGAAGTTGAACGACATATTCGTGATGCGAAACTATTAGAAATTGGTGAAGGAACTTCTGAAATTCAACGTCTCGTAATTGCTAGACATTTAGGATGTAGATAAAAGGGAGGAATCACTATGTTTCAAAAAATATTAATTGCAAATCGCGGAGAAATCGCAGTTCGTATTATGAAAACTTGTCAAAAACTTGGCATTCGCACTGTTGCTATTTATTCTGAAGCAGATGAAAATGCCCTTCATGTGAAAATGGCAAATGAAGCTTACTTAGTAGGTGGACCGCGTGTCCAAGAAAGCTATTTAAACCTTGAAAAAATTATTGAAATAGCTAAGAAGACAAATACAGAAGCAATTCATCCGGGTTATGGTTTATTATCAGAGAATCCGTCTTTTCCGGTTCGCTGCAAAGAAGAAGGAATCGTATTTATCGGTCCTTCAGAAGAAATCATTACGAAGATGGGAAGTAAAATCGAATCACGTATCGCAATGCAAGCAGCAGATGTCCCAGTAGTCCCAGGTATTACTACAAATATTGAAACTGCTGAAGAAGCAATTGAAATTGCAAAACAAATTGGTTATCCATTAATGCTTAAGGCATCCGCAGGCGGTGGAGGCATTGGTATGCAGTTGATGGAAACTGAGCAAACGCTCACCAAAGCGTTTGAAAGTAATAAAACAAGAGCGCAAAACTTCTTCGGTAACGGAGAAATGTATTTAGAGCGATATATAGCAGACGCGCATCATATTGAAATTCAGCTTTTAGCAGATACACATGGTAACACAGTGTATTTATGGGAGCGTGAATGTTCGGTACAGCGCCGAAATCAAAAAGTAATCGAAGAAGCACCTTCACCATTTTTAGATGAAGGTACACGAAAGGCGATGGGGGAAGTTGCTGTACAAGCTGCCAAAGCACTTGGTTATACAAATGCAGGTACAGTTGAGTTTCTTGTAGATGATCAGAAGAACTTCTATTTCTTAGAGATGAATACGAGATTACAAGTAGAGCATCCAGTGACAGAAGAAATTACGGGATTAGACCTTGTAGAACAACAACTTCTGATTGCAAGTGGAGAGAAACTATCATTTACTCAGGATGATGTAAAACGTAGTGGTCATGCCATTGAAGCTCGTATTTATGCAGAGGATCCGAAAACATTCTTCCCGTCACCTGGGAAAATTACAGATTTAACATTACCGTCAAATGTACGGATTGATCACTTCTTAGAAAATCATGTAACGATTACACCTTTCTATGATCCAATGATTGCGAAAGTCATTGCACATGGCGAGACTCGTGAAGAAGCAATTTCAAAATTACATGATGCTCTAGAGGAATTAAAAGTAGAAGGTATTAAAACGAACACACCAATGCTACTGCAAGTTTTGGAAGACGAAGTGTTCAAAGAGGGTATTTATACAACAGGCTTTGTAACGAAACAACTCGTTAAAAAATAAGATTTAACAATATTAAGGGGGAAAAAATGATGACGAAAGTATACGCATCGATGGCAGGAAACGTTTGGAAGATTGTTGTAGGAGTAGGAGATACAGTAGAGGAAGAGCAGGATGTCGTCATTTTGGAATCTATGAAAATGGAAATTCCAATCATTTCAGAAGAAGCTGGCACAGTTATGAAAATTAATGTGCAAGAAGGCGATTTTGTAAATGAAGGAGATGTATTATTAGAAATTGAATAGGGAGATATAGGGGGAAGCGAATTGAAACTACCTAATTTTGCTGTCATTAAAGAAGTCGGGCCACGTGATGGCTTACAAAATGAAAAAAAGATTGTTGGCACAAAAGATAAAGTAAAATGGATTCAACTACTTACAGAAGCGGGATTGTCGTATGTTGAAGTTTCCTCATTCGTTCACCCAAAATGGGTCCCTGCATTAGCGGATGCAAATGATGTATTTTCTGAGCTGAAAAGGGATCCCAATGTTACATATGCTGCGCTTGTTCCGAATCAAAATGGTTTGGAACGAGCTTTTTTGCAAAATGTAGATGAGGTGAATGTTTTTTTATCAGCAAGTGAATCTCATAATAAAAGTAATATTAATAAATCGATCAAAGAAGCATTAGTCGTAATTGAAGATATAACAAAACAGGCATTATTCGAAGGGAAAAAGGTAAGAGGCTATGTTTCTACTGTATTTGGATGTCCTTATGAAGGGAATATAAGTCTCGCAGCAGTTGACGAATTATGTAATCAACTATTTTCATACGGTATTTATGAAGTTTCTCTAGGGGATACAATCGGTGTAGCGAATCCATTACAAGTAGAACAAGTATTAGAACACCTATTAAAGAAGTATGATGCTTCGCAGTTTGCAATGCATTTTCATAATACGTATGGAATGGCTCTAGCGAATGTAGTTAAATCATTAGAATACGGTATTACAACGTTTGATAGTTCTTGTGGTGGACTCGGGGGCTGCCCTTATGCACCAGGAGCATCAGGTAATGTTGCCACTGATGACCTAGTACATATGCTCCATAAATTAGGAGTCCAAACGAATATAGACGAAGAAAAGTTATTGAGAGCTAGTCAATTTATTCAAAGTAAGTTGAATATCCAATTACCGAGTCATGTGTATAGAGCGCTTCAACATAAAACGATAAGTAGGTGAGTAGATGCTACAATTACAAAACATTTCCGTTGATTATGTAACACCTCACGTAGTAAAGATTTCGTTAAATCGTGCAAGACAAGCAAACTCATTATCTTTGGCATTATTAGATGAATTACAAACGATATTAACTCAAATAAGTGAAGATTCAAACGCACGTGTAGTTATTTTGACTGGTGCTGGTGAAAAAGCATTTTGTGCTGGTGCAGATTTAAAAGAGCGTGCCGGTATGAATGAAGAACAAGTTCGCCATGCTGTTAGTATGATTCGTACTACTATGAAGATGGTTGAACAATTACCACAGCCAGTTATTGCTGCTATAAATGGAATTGCACTTGGTGGTGGTACGGAATTAAGTTTAGCTTGTGATTTTAGAATTGCTGCTGAATCTGCAAGTCTTGGTCTTACTGAAACGACACTTGCAATTATACCAGGAGCAGGTGGTACACAGCGCTTACCGAGATTAATTGGTGCTGGTAGAGCGAAAGAATTAATTTATACAGGTAGACGTATTTCAGCGCAAGAAGCAAAAGAATACGGTTTAGTAGAATTTGTTGTACCAGCTAATTTACTTGAAGAGAAAGCGATTGAAATAGCAGAGAAAATTGCTAGTAATGGACCTATTGCTGTTCGATTAGCAAAAGAGGCAATTTCAAATGGTATTCAAGTTGATTTACATACCGGATTACAAATGGAAAAACAAGCGTATGAAGGTGTAATCCATACGAAAGATCGCATAGAAGGATTACAGGCATTCAAAGAAAAACGCAAACCGATGTATAAGGGGGAGTAAATATGTTAGACCAAAAACAACAATCTAATTCATTTGAAGAACGAGTTGAAACAATTAAACAAGGCGGGGCACCGAAATATCATGAGCAAAATAAAGCAAAAGGAAAATTATTCGTTCGAGACCGTTTAGCGCTTCTATTTGATAATGGCGAATATGTAGAAGATGCATTATTTGCTAACTGTGAACAAACAGGCTTACCTGCGGATGGCGTTGTAACGGCAACGGGTAAAATACATGGTCGTACTGCGTGTGTAATGGCCAATGATTCTACTGTAAAAGCTGGATCATGGGGATCACGCACAGTTGAAAAGATTTTACGTATTCAAGAAACAGCTGAAAAACTACGTGTTCCGTTATTTTATTTAGTTGACTCTGCTGGAGCGCGTATTACAGATCAAGTAGAAATGTTCCCAGGGCGCCGCGGTGCAGGAAGAATCTTCTATAATCAAGTGAAGTTATCAGGTAAAGTTCCTCAAGTATGCTTGTTATTTGGACCTTCTGCAGCTGGTGGTGCGTATATTCCAGCCTTTTGTGACGTTGTAATGATGGTAGAAGGAAATGCATCTATGTATTTAGGATCTCCTCGTATGGCTGAGATGGTTATCGGTGAGAAGGTAACTTTAGAAGAGATGGGCGGAGCTCGTATGCATTGCTCTGTATCAGGATGCGGAGATGTTTTATGTAAGACAGAAGAAGATGCTATTACACAAGCAAGACAATACATTTCATATTTTCCAAACAACTACTTAGAAAAGACTCCATTGGTTACACCTCAAGAACCGAAGCAATTCGATAAAACGTTAGAACAAATCATTCCAGAAAATCAAAATGCTCCTTTCAATATGAAAGATCTCATTAATAGAGTTATTGATGAAGGTTCATTCTATGAAGTGAAAAAATTATTTGCTCAAGAGCTAATTACAGGCTTAGCACGTATTGATGGTAAGCCAGTTGGTATTATTGCAAATCAGCCGCGTATGAAGGGCGGCGTATTATTCCACGATTCAGCTGATAAAGCTGCTAAGTTTATTAATTTATGCGATGCATATCATATTCCATTATTATTCCTTGCGGATGTACCAGGATTTATGATTGGTACAAAAGTAGAGCGTGCCGGTATTATTCGCCACGGTGCAAAAATGATTTCTGCAATGAGTGAAGCAACTGTACCGAAGATTTCTATCGTTGTTCGTAAAGCATATGGCGCTGGTTTATATGCGATGGCAGGTCCAGCATTTGAACCAGATTGCTGTCTGGCATTACCAACAGCCTCTATTGCGGTAATGGGTCCAGAAGCTGCGGTTAATGCTGTATATGCAAATAAAATTGCAGCTTTACCAGAAGAAGAGCGTGCTAGCTTCATTGCTGAAAAACGTGAAGAGTATAAGAAAGATATTGATATTTATCATTTAGCATCAGAGATGGTGATTGATGGTATTGTTCATCCAAACAATTTACGTGAAGAGTTAAAAGGACGTTTCGAAATGTATATGAGTAAATATCAAGTATTCACAGATCGTAAACATCCTGTATATCCAGTTTAAAAGCCCTATTTAGGGCTTTCTTGCTCAAAAAGTTAAGGAGGGGAAAACATTGAAACAAGCAGTTTGGTTTCCAACAGAAGAGTACAAGGAAAAAACACGTTTATATGGTTGGATGAAATCATTGGGATATGAAGACTATGAAACTTTTTATAATAAATCTATTGAGGAAACAGCTTGGTTTTGGGGAGAGGCAGAAAAAGCAGTAGGCTATCAATGGATGAAACCTTATACAGAAGTGTTAGATTTAGAAAATGGTACACCGTTTGCACAGTGGTATAATGGCGGAACATGTAACGTTGTAGAATCAGCTTTATCCCGCTGGCTTGCGGATGAAGAGACGAGAATACAGCCAGCACTTCAGTACGAAGGAGAAAATGGAACTTCAAAATCATTTACATATGAAGAGCTTGACAACTGGGTAAGCCGTGTTGCAAATGGTTTGAAACACGCGGGTATTGAGAAAGGTGACCGTGTAACAATTTATATGCCGATGATTCCAGAAACAGTTGTTGCGATGCTAGCTGTAATGAAAATCGGAGCAATTATTTCACCAATATTCTCAGGCTTTGCGTCTGATGCAGTTATGACACGTGTGCAAGCGGCAGGTTCAAAAATGATTATTACCGCAGATGGATTTTCACGCCGCGGTAAAATTGTTTCTTTAAAAGATGAAGTAGATAAAGCTTGTGAACATTGCCCAACTGTTGAAAAAGTTGTTATCGTTCGTCATGCAGGAAATGATTTTACACCACATAACTATGACTTTTCGTGGAGTACGCTAGAAAAAGAAAAACCATTCATACATGCAGAGGAAATGCAAAGTGATGATCCATTGATGCTCATTTATACATCAGGAACGACTGGTAAGCCGAAAGGAACAGTACACACGCATGCAGGATTTCCTTTGAAAGCAGCTTTTGATGCAGGATTTGGAATGAATATTAAACAAGGTGATCGTGTATTATGGGTAACTGATATGGGCTGGATGATGGGGCCGTTTCTATTATTCGGTTCACTCATTAATGGAGCAACGATGGTTATGTACGAAGGTGTTCCAGACTTCCCAGAAGCAGACCGGTTATGGGAGACAGTTGATAAATATGAGATTACTCATTTAGGTATTTCGCCAACGTTAATCCGAGCATTAATGGCAAAAGGTGATGAGTATGTCAATAAACATTCTTTAAAGAGTTTGGAAGTATTCGCATCAACAGGAGAACCTTGGAATCCTGATCCATGGATGTGGCTGTTTGAAACAGTTGGAAAAGGAAATGTCCCAATCTGTAACTACTCAGGTGGAACTGAAATCTCTGGTGGGATTTTCGGTAATGTTCTTATTAAGCCAATAGCACCGATTAGTTTTAACGCATCTTTACCAGGAATGGCAGCTGTCGTACTGGATGATCAAGGTAAACCAATTCGGGATGAGGTCGGAGAATTATGCTTAGAGAAACCTTGGGTAGGTATGACGAAAAGCTTCTGGGAAGATGATGAACGTTACATAAACACATATTGGTCGCGTTTTGAAAATAAATGGGTCCACGGTGACTGGGTCATTTACGATGGTGAACAATATATCATCACAGGGCGTTCAGACGATACGTTAAATATTGCAGGTAAACGTATTGGACCTGCTGAATATGAATCTATTCTTGTGAAACATAACGATGTAATTGAAGCTGCTGCAATTGGTGTACCTGACGAAGTAAAAGGTGAAGTTTGTCATTGTTTTGTAGTATTAAGAGACCATGTAACATTCACAGGAGAATTAAAGAAAGAATTAATGAGTTTAGTAAACTCTCATATTGGAAAAGCGTTGTGTCCTAAAGACATCCACGTTGTAGAAGATTTACCGAAAACACGTAATTCTAAAGTAATGCGCCGTGTTATTAAAGCAGCTTACTTAGGAAAAGAATTAGGTGATTTGTCTTCACTTGTAAATCCTGAAGTAGTTCCATTTATTCAGGGGTTACAGTCTAGTAAATTATAAAATTAGAAAGGAGCTCTATATAAATAGAGCTCCTTTTTTATGTTTATAAAAAAAGAAGAAGTGAATTTGATGAAGAAGAAAAATTCTACTATTAGTGTTAAGTATGTTTTATAGTTTTAATCAAAATACGATATTATAGAATGTCTATTCAATGGGGGAATACTAATTTACAACAACAAGGTGATGACAAAGCGTGACTGCTTATATGTCTGTTTAAACCTTTACGTGTTAATATATAAAAAGCTGACTATACTCAGTCAGCTTTTTATATATTACATTCTAGTATTTATCTCGCTATTTGTCAGGCAGTAATGCCCCCCACCTAAAAATTTAGCGAAAGCAAGGAAGTAGGTGAGGGATCAACTTTTCGGAAAAGTCCGATTGGTTCCAAAAGACATATTCTTTCCTTTAAGTTGAGATTGAAAATATTACCAATTTTTTCTTTTACAATGGCAACAAATAAAGAAACATTTACAACGACACTTATTTCGTTTAGAACTCCAATCATCATTACAATGTTTTTCCTGAGAACTCCAATCGTCATCACAATGACACTTTTCTTTAGATTTCCACCAATCATCATTACAATGCTTTTTCTGAGAACTCCAATCATCATCACAATGACGCTTTTCTTTAGATTTCCACCAATCATCACAACAATGCTTTTTCTGAGAACTCCAGCAATCATTTTTCCATGACATTTATTTCTACCTCCTTTCAATAGTGTTCATATTATTCTATGTTTTAATAAAAAAATGGCTTGTTTATTAACCTACTATTTTATCTCTATATGATAGAGTGTTTTCTACTCGATATAGAGTTCATACAAACTATGCTAATTTTTAAGAGATAGTGGAGGGAACTACTACTAGTTATGGTATTTTTTAATAAACATTTGTTGAAGAAAGCGTTCTGATTACAAATAATATCTTATTTTCGAGTACGCTTTTTTGAATGTATATTTCACAATAACAAAGGAAAAATCCACAAATAAAGTATATGTATATGTGAGTTAATGGGAAAATCTAGTGCGTTTTTAAGGAGCGTCTTATTTAAAAGAAAAAAGGTTTGTTTTAGAAAGCGGTGTCTAAACATTAAATGGAGTAGGACTAAATTCACGGCCGCTCATTAAACAAGCTTTTAATTAGGAGAGGTCTGTTTTTATAATGAATAATGAAAAGAAGGTTTGGTACAATTGTTTGTTTTTTTCTTTTTATGCGTTTGCCTCGTACCCTTTTAAGCTAGTGGACATACTTTACTAATAGAAATGATTAGGGGGTGAGGTATTGGGTTCTCGATTTAATAATTGTAAAAAGAAGTGTACATGTAAACAGGATGATTGTTGGGAAGTATTCGAAGAGTGTAAAAAAGAACAGCATGAGAAATGTGATAATTCTTGTGTACAAGGAATTAGAGATGAACTTAAGAAATTAATTAATCGAACAGTTCAAATTAATACAGAGGGACGTACTTATGTAGGTACTGTTTCGTCTGTAAGTTGTGATGTAGTTAGGCTTGCGGCTATTCCTGGATCGGTTGGAGTAATTATTTCCATTTGCAAAATTGAAGCAATTTTCCCACCGGTTACAACGGTTACTGCTGACTTTGATTTTAATGGTATTGATGTAGCAAACAAAGCATAATTATGCTGCTTTTTTGTAAAGCCATTCACATGAATGGCTTTATTTTAATTTTATATAAAAGGAGAATATATTCTTTATATAGAAATAAGTTTGAGGTTATAAAGCATGATGTACGAAAGGAGCAAGGAAGTGATTAAACTAGAAAGCTTTAAGAAATCTGATTTTAAACAATTAATAAATTGGATTAATTCCGAAGAATTTCTAATACAATGGTCAGGAAATGCATTCACATTTCCTTTAGACGAACAGCAATTAGAGAAGTATATAGAAAGTGCAAATACACTCGCTTTCAAAGTGGTAGATGAAGAGACTTCAGACGTTATTGGACATATTTCGCTTGGGCAAATAGATAATATTAATAAGTCCGCTAGAATTGGAAAAGTATTAGTTGGTAATACGAAGATGAGAGGACGTTCTATAGGAAAACATACGATGAAAGCAGTACTTCATATTGCTTTTGACGAATTAAAACTACATAGAGTAACTCTTGGTGTGTATGATTTTAATACATCGGCCATTTCATGTTACGAAAAAATAGGGTTTGTAAAAGAAGGCTTATTAAGAGAGTCAAAAAGAGTAGGAGAAACGTATTGGAATTTATGGGAAATGAGTATGTTAGAATATGAATGGAAGAAGTAGCAACGATAGTAATTTATAATTATATTATGTTAACGAAAGGGTCTTGGTGGGTATAGTGGATAATAAAACAAAAATAATTTCAATTGCAGCTGTTTCGGGGGGAGGTAAAACTACAATTACAGAAAGATTAAAGCATAAGTTTAAAAACTCAAAAGCTTTATATTTTGATAGTTATACATTTGATAACTGTCCTGCTGATATTTGTAAATGGATTGATGATGGGGCGAATTATGACGAGTGGGTATTAACACCATTAATTCATGATATTGAGCAACTTATACAAAATAATAGCTTAGACTATATTATTATAGATTATCCTTTTGCAAACTTAAATAGTGAGATGCGAAAGTTCATTGATGTAACTATATTTATTGATACGCCTTTAGATATTGCGATGGCTAGAAGGATTTTGCGAGATTTTAAGGAAGGTACAATAGATGAAATACATAATGATTTGGAACATTACATGACATATGCGAGAAAAGCTTATTTAGAGGCAATTCATACTGTTAAGCCAAATTCAGATATCATATTGGATGGTTCTTTATCTGTAAGTGAAATAATTAATCACGCTGTAGAGGAACTTGGCCGAAGAGAAATGATTGTCAATGGTTAAATGTATAACAGATGCTGTTAGGTGGATAATTGAAGTAAGGGAGAGATAAATGTGTACACTTTATTTCAATATAATTGGCAAGTAAGAGATGATTGGTTTAAGTGGTGTGAACAACTTTCAGAGGAAGATTTACTTTGCAAACTGGGGGTATGTTAGAAACATTATTTCATATTGTAGATGTAGAGTATAGTTGGATTAGTGCTCTTCAAGGATAAGAAGATAGAGAACAGCAATTTAAAGATTATCAATCGATTCAAAAAGTGAAAGCGTTATTTAATTTATATAAACGAGAACTTGAAGTTTTTTTGCAGTCATAATTATCTAGCCTAGAATGCTAGCACACTTAAAATAAGACGTATAAAAAGTTAATCATTGTGTGCTTTGATTATATAATGTCGGCGAAATAAATAGTGTGAAGGACAGCTATCTTAACAAGTGTTTCATGTAACGTTCATATACTTTAATTTTTTATAATTAATTAAATTTGAATTTTGTTTGTTGTTAAGAAAAGGTGAGAAGAAAATAAAAAAAGAGGGCTAATGCCCTCTTTTTCTTTTAATTTGGTAATTAATCACAGATTGGTATCCCAAGCACTCTTAGAGCTAATGCTACTTGAAGGGAAATCTCTAATCTAGCAATTTCAATACCAGCTACTGAAAGAACTAAAAAAGGTTGTCCGTTTACAAATACAACGCAACTATCCATAGTTAAGCCTCCTTTCTAGTAATCTACTACAGTATATGAATAGAACTTTAATATGTAATAGTTCAATTGTTGGATTTAATAGAATTAATAGATTAACCCATTTAAACTAAACAAACGAATACAACGAAAGGAAACAGAGATGGATGTATGCCTCAAAAAACATAGGTTTTAAGACATGTAATGGGATATGAAATTCATCATATTGGTCAGCTATCTATATGGGCGAGGAAGTACCAGTTTCAGCAAATTTGAAGAGGATGATAGAATTAAAAACCGACTTGCATCTTAAGCGCAAGTCGGTTTTATATATAAGAAGATTTCTTAATTGAAATCCTCGGATTTTTTCTGACGTATATGTAAAAACATTAAGGTGGTAATGATTAAAAAAATCATTATAGTTTGTATAATTAAATTTTTAAACTGAAGTAATATTGTCCAGGATGTAAGGGCGTCTTTAAAAGCTTGGAGTGCAGAGTACGAGGAAGGATCAAAACCATACTGTAGTAACTTTTTTGTTTCAATAAATGAAATGTTTTCTTCATCTGCATCTAATATTACTGAAATTAGTCTAGTATCTCCAAGTTTTGCTGTACTGACAAAACTATAATTACCGTTAGTTGAAAAACTAGTTTGTAAGCCATCAACACCTTGAAGTTTAATGTTTTCATTAAGGGAATATATCATTTTATTCGTATTGAAAACTTGGGAATCTTTGAAGGTAAATTGGTAAGAGGTTAGTTTCGTAATATTCAATACATCTGGAAAATCTTTTACTAATCGTGCTGCTAGTTTAGCTGCATCTATCGCTGTTGTAGTTGATTGTTTATTTGTATCATTATTAATTCCAGTAGAGTTTAGAAATGGAGATGGTTGTAATAACTTTAGTTCTTTTGCTTTTTTATTCATTAATATTGTAAAGTTATCTTCATTTCCAGCAATGTGTTCTGCTAGAGCGAGTGCAGAACGATTATTCCCTGCCAGTAGCAATGCATGAAGTAAATCACGAACCGTTGTTTTATCATTCGATGTTACTTGTATAGGGCTTGTTTCTACTCGGAAAACTTCGTTACTTATTTGTACGAAGTCATCTAACTGTATTTTTCTATCATTTAGTTGCTCCAATACGATATATTCTGTCATTAATTTAGATAAAGCAGCTGATTGTATCGGAGTTTCTTCATTTTTTTTATAAACAATTTCACCTGAATTAGCATTTATTAAAATAGCTGATTTAGCTTGAATAATCGGACCATTTACATAAAGATAAAAATATAAAACGATAAGTGCAGTAATAAAAAAAGATAATAATAAAATAGCGAATTTCTTTAAGAATTGCATAAGCGATCCTCCTATTATGACATCAATACTAGTATTGTAAAAAGGAATGCTTAATTAGGAAGAAAGAAAAGGTAAAGAATTTCTAAAGAATTATAAAGGATTATTAAATTTTGGGCATTAATGGAAAAAGTTCAATTTCTTATATGATAAGAAATTGAACTTTTTATTTATAATATTAACATTTGTATGGGAGTAGTTTTACAGTGAATGTTGTTTTTTCATCATCACTATATACTTCAATTGTTCCTTTATGCAATTCGACTATACTTTTTGCAATAGCTAATCCAAGTCCAGATCCACCAGTGTTTGTAGAGCGAGATTTCTCAACGCGATAAAAACGTTCAAAAATATGAGGTAAATCCGTACTAGGAATAGGTTGTCCGTAATTTGTTATATCAATTGTAATCATATTATTGCTTTCATAAGCAGTAAGGTCAATATAGCGACCTTCGCTTCCATAAGCGATAGCGTTTATAATAAGATTTTCAAACACACGCACTAATTTTTCACCATCAGCTAATACCATGAGCTTTTGAGATGGGAAAGAAGGTCGACATTCTATATTTGCTTCTTGAAATTGTATACGGAATTGAACAGTTAATTGTCCAAGTAACTCTACTATGTCAATAGGAACAGAATACAAGCTTAACTCTTTATTTTGAACACGTGTATATTCGAACAAGTCATTCATTAATGCATTAAGACGAGTTACTTTATCGTAAATGACTTGAATATAGTATCGCAATTCTACTTCATCTCTATAATTATCATGATGGATTAAATTTACGTATCCAACTATAGAAGTAAGGGGAGTGCGTAAGTCATGTGATACATTTGTAATAAGTTCACTTTTTGCTTGTTCCGCTTGTCTTTCTTCATCAATGGAGACTTTTAATTGTTCAACAATTTCATTGACCCCGATTGCTAATTCTTCTAGATAATTATGATTTACAATAGAAACTTTATGATTGAAGTTTCCATTTGCAATATAACGAATTTCTTCTATCATTTTTTTAATACAAGTTTCATAGTAAAGTTTTTTCTCGTGGCGATAAAAAATGTAAAGATAGGATGAAAAAATAGAAAATAAAAACAAATAAGATACAATCATCATCCATAACGATTCTTTAATCCCTTTATACTTTTCATAACCAAAAATTCGAATGAATTCTTTACCGAGTTCAGTTAGAGTAAGTGAACTCTCAATTACACTCGTAACGAGGCGATAAATAATTAATTCAGTAATAGGCGTGAGTGTGATAGCTAATAAGAGCCAAAAAATAAGTTTCCATTTAGGGATATCTTTTAATATATCAAATGCTTCATTTCTCAATTTTATAGCCAACTCCCCAAACAGTGTGAATAAATTTCTCTCCATTTATTACTGTTTCAAGTTTATCCCGTAAGTTGCTAATATGGACCATTACAGTCTTATTTGAACCGTAACCATCTTCATTCCAAACGCGTTCAAAAATTTCTTCTGAACTAAATACTCTTCCTGTATTACTTGCAAGCAAATATAAAATATCGAATTCAATAGAGGTTAGTTTAATATACTCTCCATTTACTTTAACAGTATGATTATGTTTGTGTATTTCAACAGAGCGAATACGAATAATACCATCTTCATTCTTTTGCGAAGTAGCGTTTTGGAAAGATGATCTTCGTAATAAAGCTTTCACTCTTGCTACTAATTCTAATGGATTGAATGGCTTGATCATATAATCATCGGCACCTGTCATAAGACCTAATATTTTATCCATATCTTCTGCTTTTGCACTAAGCATTAGAATTGGTACAGTATTATTTTCACGCACTTCCTGACAAACTTCTAATCCGTTTCGCTTTGGCATCATAATATCCAAAATCATAAGGTCAACTTCATATGTAGAAACCTTTTGCAATGCTTCATCGCCATCATAAGCTTTATAAATGTTATAGCCTTCATTTCGCAAATAAACAGCAAGTAATTCAACAATTTCTTTATCATCATCAATAATTAATATGTTTTTATTCATTGTGTAGTTCCTTTCCTTACAAATCATCAACATTACTATAATATCAAACATTTATGTACTTGTAGCGATGATTCTGTATAAAATTTCATGTAACGTATTAAAAAGGAGTAAAAAGATTAATAACGAATATAAAATAACGAGGATATTTAGATCCTACATTATAATGAAAGTTAGTTATAAGGGGGATTTTCTATGTTATGTAATGATATATATTCATTTACTCCAACTGGAAAAATAGAAAATGATATTAAAGCTTTTCTACTAAAATATAATAAAGAGTTTACATATAAACATTCAATTCGTGTGGCAAATGTGGCAAAAAAGATTGCAGAAAAGTTTCACGTAGATAAAGAAAAAGCAGCAATTGCAGGATATTTACATGATATTAGTGGCATTTTTCCGAACGAGGAGCGGATTGCAGTTACTGAAGAATTTGGTGTAGAAATAGTGGAAGCAGAAAGAAAGTTTCCTATGATCATTCATCAAAAACTATCGAGAGTAATCGCAAAAGAAATATTTAAAGTAGAAGATGAAGAAATTTTAAATGCAATTTGTTGCCACACAACGTTGCGTAAACATGCAACGAAGATGGATTTAGTATTATTTGTTGCAGATAAAATAGAATGGGATCAAAAAGGGACACCACCATATTTAATAGAAATAAAAAAAGGATTGGAAAAATCTTTGGAAAAAGCAGCTTTTGTATATATTTCATATTTGTGGGAAAGGAAAGATACATTGAAAGTTATACATCCATGGCTAGAAGAAGCATACTGGGATTTAAAAGGAATTGTACAGTAGAAAGGACAAGGAAATGCAATTAAAAGAATATATGAATCAAACATTTCCAGGAGTTACATTAGTACCCTACTTATATTCTTAGTGGGAAAATCATTTACATTTTGATTTTGGAAAAGATAAATATCAAATTGTAGAAGGAACCGACAATTTAAATACGGAATACTTTTCTCAACTATATACATATAATAAATTCTTATTTGAAGACATATTTTCAAAAGAAGATGTAGTGTTTGTAGTGACAAATATTTATAGATTTAAAAAGGAAAATATAAAAACTCCACAGAAAATAAATGTATACAATAAATATATTAAGAAAAGAGATTTAAGGTTTCATATAAGATAAGAAACGTTACCGTTCTTATTTGAAGATGAAGAAGCAGATTTATATTGTACATATCATTTTTCTTTAAAATGCCTTGCGGAACATATTAAATATGAATCGCTTATACAAGTTGCTAATCATGAGGATTTCTTTGATTTATATCCTCGATTTGGACGAAAAAAAGAAATTTCTTATCCAGATGTATTTCTCATAAATGCAACGAAAGATATTGTCATGTTTATGTATGATGATAGAGGATGTGAAGTAATTGCGAAGAATAAAGAAATAATACGAGATTTATATAAGAAATACAAAGAATGGATTCCAGATTATGAACGAGAAAGTATAGATAACTTATTTAAATGACAATAGGGGAAGTGAAGCGTGTAATGAAACGTATTGCAATTGTATCTGCATGGGAACCAGAACTGACGTATTTGCATCAACATTATCCAAGTGAACGTGTTGAAAAAAGAGCAGCTTGGGAATTTCATTTTCATACTATTAATGAGCTGGAAATTATATCAGTTGTTACTGGTGTCGGTAAAGTAAGCTGCGCTAGTTGTGTACAATTGTTAATTAGTGAGTTTCAGCCAGATGAGTTGTTTATGACAGGAATATGCGGAAGTTTATCAAACAAGGTGAAAAACGGTCATATTGTAGTCGCACTAAACGCAATACAACATGATGTTACTGCTGCTGGTTCAGGAGAAGATGTTTTTAATTTATATAACGGTAGAACAGCACCTATTGAAACAACAAAATCACTTGTAAGAAGAATAAAAAAAATACGATCGTATGATCCGATACATTTCGGTACATTTTTATCAGGAGATCAACGTATTCGTAGTTCAGAAATGAGATATTTACTCCATACCGTATATGGAGCATTGGCAGTTGATCAAGAAGTAGCAGCTTTCGCCTATGTATGCCAAATAAATAAAAAACCATTTCTCTGTTTAAAAGCTGCTTCAGATCAAGCAAATGATAAAACGAAAGAAGAACAAAAAATCTTTAAAATGCTAGCATGTGAAAGAGCATGTGAGCATTTAATTGCTTTTTTACGTGTTTATGAGGTTAATGTAGTAAATAATAGATAGTTTGTTATAAAACAAATCAATAGTGAGTTATATGTAGGGAAATGTCCGCTCATTTCAAATTAAGAGCTGAAATTTATAATAGATGGAATATATTATATGGGTACACGTTGAGTTTAATATAAGCAGTTGGAGGGCAATTTTATATGATTCAATATAAAAGGTGTAGTGAAGTAAATATTGATTTAGTATATGAAGCTTTTAAAGATGGATTTTCAGATTACATTATTAAGATGGAGGTTTCAAAAGAGGATTTTATACAACGTTTTTTGGGACCAGAAGGTAATTTGCTAGAACATTCTTTTCTTGCTTTAGAAGAAGGCAAATCTGTTGGCGTAATACTAGGTGGCATAAAGGATTATGAAAGTATAAAGACTATGCGCTGCGGAACATTAGCGGTTCATCCTAATTACCGCGGTATTGGTGTGAGTCAAAAATTATTTGAACTGCATAAAGAAGAGGCGATTCAACATGGATGTAAGCAACTTTTTCTCGAAGTCATTGTAGGAAACGACCGAGCGATTCATTTTTATAATAAGTTGGGCTATGAAAAAGTGTACGATCTTTCTTATTATAATTTAAATGATTTGACTAAAATAAAGAATAAAGTTTGTAAGGATATTGAAGTAAAACAATTAGAATTTCCAACTTTTAAAGATGAAATTCAGAAATGGTTAAACTTCCATATAAATTGGCAAAATGATATTGATTATATCAAAAAAACAAATAATGTATTTTATGGTGCATATGTTGATAATGACTTAAAAGGCTCTCTATGCGTAACTGAACAAGGTAAAATTAGTTTTATTTTCGTAGACAAAGGTTATAGAAATATTGGTGTTGGGATGAAATTATTACAAGTAGCAAGAGAAGAATTAAATTTATCAAGTTTATCAATTGGGTTTCCTAACAATAATTTATTAGAGGGTTTTTTTAAGAAATGTGGATTTGAAAAGAATTCTTTAGCGCAATATGAAATGTATTTATTACTCTAAGAGCGGAAAGATTTATTCTTTTCGTTTTTTATTTTGCTGTTATGTTGGTAAATGCTCCGCAATTATAATTTATAATGAGAGGGATTTTGTTTATCCTTAAGTTATTTTTTTAATTGTCAATTTCTTGCTAATAATTTTCTTTGTATAATATTCTAATTTTATGTAGAATAGATACGATGGGAGGGGATGAAAATGAATAATGGATTAAAGTTTAAGATTTTTGAATTGCATTGTCTCGTTCAAAAGACTTATTCTGATATTAAAATAGCATGTGATATTGCTATTTATCAAGAAAACACTTCTAAATATTTAATTTCATTAGGATTTTTAAATAAATCATATATGACTTATATAGAAGCAAAAAGATTCTATCGCGAAAATGAAGAGCTTGTAAGTGTAGAATTTGATAATTTTTTTGATATGTATGATAAATTAGAAAATGAATTAAAACAAGTTATTTCAACTGAAGATAAAAATCCTTCATCGCTACATAACAGATTTGATCAGTTTCAGCAGAAAGTTGAAAATATAAATGACCTAATAAAAGTATTGCAAAATGCTCGTTAATGAATGCTTTTTTCTTTTTTGTATAGAAATTATGTATTAAAAACATTTTAGGGATATTATATATTGAAGAGGTGGCTTTTGTAGATTACAAAAGTCATCTTTTTATGTTAGGAATAGATTGTATACATTTTAGCAGTTTCATATAAATAATAGAAATTTATACGAGGTAAATACCATGGGAAATAAAAAAGAAATAGCTATAGTTGCATTAACAACAGGATTTGTTTTAACAAGTGTAACACCATATGGAGTAGGTCATGCAGAGGAACCTGGTCAAATGCAAGTTGAAATTCAAGAGGATTCATTCCGTACAGGTGATCTTACACAACCATCAAAAAAGGCGCCAGAGAATGTAGTGAAAGATGCACTTAAGGAAAATACGGAGCATGCTTTGTCTCCAAAACAAGTTAGTGCAGAAACAGGAGTAGATTACAAGGTTCTTCAAAAACGTGGTTCTTATGATGGAACTACACTTGTGCGCATGCAACAAATATATGAAGGAAAAGAAGTGTATGGCCACCAGTTAACTGCTCACGTAGATAAAAAAGGTATTATTAAAAGCATTTCAGGAGCTAGCGCACAAAATTTAACACAAGAAGATTTAAAGAAACCTATTAATTTATCAAAAGAAGAAGCGAAACAATATATTTATAAAAAGTACGGAAACGACATTAAATTTATTTCTGAACCAGAAGTTAAGGCGGTTATTTTTGTTGATGAAAATCATGGGCAGGCTAGCAATGCATATCAAGTTACATTTGCTGCTACAACACCAAATTATGTATCTGGAACTTATTTAGTGAATGCTCATAATGGCGATATGTTAAAAGATATGGTACAAGAATCAAGTTTGAAAATAAGTGAAGAGTATGTTGAATCCGTTAAGGAAAATAAAACTAGCAATTTCACATCATTAACTGGAACAGGAAAAGATGATTTAGGCGTAACTCGTACATTTGGTATTTCTAAACAGACCAGTGGGAATTATGCGCTTGCTGATTACACAAGAGGGCAAGGAATTGAGACATATGATGTAAATTATAGAGATATTACAAATGAAGAAAGTTATTATCCTGGCATACTAGCAACTAGCGCTTCAACAACATTTAATGATCCAAAGGCGGTAAGCGCTCATTTCTTAGCAACAAAGGTATATGATTTTTATAAAGAAAAATATAATCGTAATAGTTTTGATAATAAAGGAAAAAAAGTAGTTTCAGTTGTACATGCATGGGATTCTGGAGGAACAAATGATCCTGAAAATTGGGAGAATGCATTTAGTACTAATATTAATAACATCAGTATGCTTTTATATGGAGATCCTATGGTAAAAGCGTTCGATATAGCCGGTCATGAATTTACACACGCAGTTACATCAAGTGAATCTAACCTTGAATTCTCAGGAGAATCTGGGGCAATTAACGAGGCATTATCGGATATTATGGGAACGGCTATAGAGAAATACATAAATAATGGGGAATTTAACTGGACAATAGGAGAGCAAACTGGATCGATTTTTCGTAATATGAAAAATCCAACTGCAATTAATTTTTCAGAAGGACTACCGTATCCCGATGATTATAGTAAATATAATGATTTAAATGGAGAGGATTATGGAGGCGTACATTTTAATTCAAGTATTATTAATAAAGTTGCGTATTTAATTGCACAAGGTGGTACTCATAACGGTGTAAATGTAAATGGTATTGGTGAAGATAAAATGTTTGATATTTTCTATTATGCAAATACTGATGAATTAAACATGACTTCTGATTTCTCTGAATTGAAATTGGCATGCCTTAAAGTCGCAGCTAATAAATATGGAACGAACTCAATTGAAGTTCAAGCAGTCCAAAATGCTTTTGATGCGGCAAAAATTACAGGAACGGTGAAAGAAAACGAAAAAACAGCAGAAAACCAAGCTCCAGAGTTAACTGTACCGTTTACGATTACACTACGTGTAGGTGATACGTTTGATCCAATGAGAAATGTAAAAGCTGTTGATAAAGAAGATGGTGATTTAACAAATAAAGTAAAGCATAAAGGCGATGTAGATACTTCAAAACCAGGTACATACATTGTGGAATACCTGGTTGTTGATTCTCAAGGGGGGAATGCAACGGCTACACAGACTGTAATTGTAGAGGGAAATGGCGAAACATCAGATTTAGAACCTAAATTAACAGTGCCTGTTGGAGCGACAATTCATGTAGGAGATTCATTTGTTCCAATGGCAGAAGTATTAGCTATCGATAAAGAAGACGGTGATCTTACTTCTAAAATCAAAGTTGATGGTGAAGTAGATACAAATAAAGCCGGTACTTACGTATTAAAATACACAGTTACAGATTCAAAAGGCCATGAAGTAACGGCGAAGCAAACTGTAACGGTCAAAGTTAGAGAAGAAGTTAAAAATGATAAACCAATACTAAAAGTACCTGCTACAACTTCAATTACTGAGGGTGATCAATTTGATCCGTTGATAGGAGTATCAGCTACTGACAAAGAAGACGGTGACCTTACTTCTAAAGTAGCGTATGAAGGAACTATAGATACAAATAAAGCCGGTATTTATGAAATAATATATAGTGTAAGAGATTCCGTGGGTAATGAGGTAAATACGATACAAAAAGTATTAGTGAAAGATAAAGAAACTAGCAAACCTAATGGTCTTGCTAATAAGACAAACAACAGTAATACCGATAAAAAAGAATATACATATAAGGAGCTTCCAAAGACGGGTGTAAGTACAACTAACAGTGCAGCAATCGGCATATTGATGATTATTACAGGCACAGTACTCACTTTTGTTCGCAAATTTAGAAAGATACAAAAATAATAGTAGGGATCATTCGTTTGAAGAAAAGAGTTCATTATTCAAAAGAAATAAAATAGAAAGTAAGTAAAACAAAATATGGATTTTTTACTTAATAAGATTTTAGTAGTTAAGCGGTGCATTTGGCTTCTATAAAAATTTGTAGTTGGATCATGTTCTGTCTACAAAACTACATTACATAAAAAACACGTTACTATTCTCATTAAAATAAAAGAATAGTAACGTGTTTTTTGGTTTGGAAAAAGCATAAATCCTATAGTTCATGAATCTGGGAGTGCTTCTAATCTGCCATTGATAAGTTACTGAAAATATTTTGTTTTAATGGAAGTGTCACTCTAAATGACAACATGAGATTTTCGGTATTTACCAGGTGTTTCGTTGGTGAATTTTTTAAAAATTTTAGTGAAATAGCTTTGATCGCTAAAATTAAGCGAAGCGCATATGTCTGATAAAGGATAGGTGGTGAAAGTTAATAATTTCTTTGCTTCTTCGACTCGTTCACGTTGAATGTACTCAATTAATGAAATACCGACCTCTTTTTTAAATAATATAGATAAATAATCTGAATTCACATTTGCAAATTTAGCAAGTTGTTTAACAGATATTGGATTGTAAATATTTTTAAAAATATAGTTTTTGCAGATAGCAATAGTCTGTGAATGTTGCTGTGTTTTTTGTGCCTTTACACGGTCTGCAAAGGTACAAAAAGTATTTTTTAACAAATCCCAAACAGATTCTTTGTCTTTTAAATCTTCTGTTCTTTGAATATGTAAATCATAAATTTTGTAAGCAATCCCAGATGGAAGTCCCCCTTTTATCGCATATCTAGTAGCGAGCGTGATGGATGAAATACAAATGTTTTTATGACGTCTTAATTGATGGAATGAAGATAAAGATGAAAGAGTCTCTTGTTGGAATTCGTAATAATATTTGAGTACGGTTTCTTTATCCCCGTTTTCTATAGAACCAAGTAATTGCTGCTCTATATATAAATTATGATAAATGGATTCGTCTTTTTGCATTGAAATATATACATCTTCGTTTAAGATTCTGCTATGACTTATATGAAGTGAATCACTGTTATTTGAAAAGGTGCTTACATCTGAATTTTTTTTATAGAGAATGTTATAGAACAATATTGCTATATTTACAAAGAAATTTTGATCTTTGACTGACAATGAAAAATAATGGTCTCTTGTTCTTTTATAATTTGGAATGAAATTAAGGTTACTATCCGTTTTACTTGTAGAAAAATTTACATGTGCCAAGGGCCCAATAATAACAGTACCGTTCACCATATAATCGCTCTTTATGTGAATTAAAATGAAGTGCCCTAGATGTTCGTGAGTTCTGAAGATGGGGGAATTATATGTATCATTTCTCTGAAAAAGCATATGTAACTGTTCTATTTTTGATGTATATAACGAATGTGAATCATTTTTGGATTTAAATTCTAAAAGAATATTTTTGTTACAATCTAAAAAACAAACTGGAATTTCGAAAGATTGAAAAAACATATTGCAAATGTACTCTATCTCAACTAGACTGAGTTTTTTAGTCATATTCTTCCTCCTTACAGTTATGCGTAATAGTTAAATAAACATATATTCCTTTTTCATAAGTAGATACGGAAAACCTTTATCAATAAAAAATATAAATAAAAGTTATAAACTTCTAAGAATAATACCATAATTTAACATGAATAGCACATATTATTTGAATATACAGGTAATAGTTTTGGACAGTAACGTAAAATATGAATCGTCACACTTATTTGTTGGTTATTACTTATATGTATTAAAAAATGATTAAGATTGGATTTTAAATAGGGATAGGAAGTGAGATATGAATAGATTGACAGTAAGTGACTAGTAGAAATTAGCAGTGAAAGCTATTATGTAACAAATGTAATGATTCTTGAAATAGGGATATACGTGTAATTTAGGGGAGAAAATTACATATATCATGCGGAGAGACAACGTAATAATAGAAGATAAGAAAAGTGAATAAGTGATTGTAATCAATGGATTGTTGGACGACTATGTTTTATGTTATTCGTTTAACTCTGATACTTGGCACACTATTGCTTTTAAGAAGGTAATAGTAGTAAAGAAATTTTTAAAATGATAGAAGTAGTAAAGGGGATAAGAGAAATGAAAAAAATATTTAGTGTGCTTTTAGTGTTATTCTTAACATTTTCTACATGGTCTAGTGTATTAGTAAAGGCAGATTCATCATCTAAAGGTACTTTAACGATTCATAAGTATGAACAAGAAAAAGATGGAGCGCAGGGACTAGAAGGTGACGGTTCTGCAAATCAAGAGGTGCCAAAAGATGTGAAACCATTAAAAGGTGTAACGTTTGAAGTGAAAAGGGTTGCTTCTTTTGAAAAAATTTCAAACGATGGGAAAATCGTAAAAGAAGACGTGAAACCTGTAATGGGAGCCACTCCAAATCAAGTAGTAACAGATGATAACGGACAAGTTGTATTAAAAGATCTTCCGCTAGGACGTTATGAGGTGAAAGAAGTGGCAGGACCTCCACATGTTAATCTAAATCCCAATACGTATACAGTGGATATCCCATTAACGAATAAAGAGGGTAAGGTGCTAAACTATGATGTTCACATGTATCCTAAAAATGAGGTTAAACGTGGTGCAGTGGATTTAATAAAAACTGGTGTAAATGAAAAAGCATTAGCAGGTGCAGTATTCTCTTTATTTAAAAAAGACGGTACAGAAGTGAAAAAAGAGTTAGTAACAGATGCTAATGGTCATATTCGCGTGCAAGGATTGGTGTATGGAGAATACTATTTCCAAGAAACAAAAGCTCCGAAAGGCTATGTAATAGATCCAACTAAACGTGAGTTTTTTGTTAAGAACTCGGGAACAATTAATGAAGATGGAACTATTACTTCTGGTACAGTAGTTAAATTAGAAGTGAAAAACTATGAAGAACCAATAATTGATAAAAAGATTAACGGAAAATTGGAAGCGTTACCAATCAATCCGTTAACTAATTATAATTATGATATTAAAACATTAATTCCAGAAGACATTAAGGAATATAAAAAATATGTGGTAACAGATACTTTGGATAATCGTTTAGTGATTCAAGGAAAGCCAATTGTGAAAATTGATGGAGCAGAAGTAAATGCAAGCATTGTAGAGATAGCTATAGAAGGTCAAAAAGTAACAGCTACAGTAAAAGATTTCACAAAATTAGATGGTAAAAAAGAATTTCATTTGCAAATTAAATCTCAAGTAAAAGAAGGAGTACCATCTGGTTCGGAAATTTTAAATACAGCAAAAATTGATTTTACAAATAAAAATGATGTAATTGGAGAAAAGGAATCTAAACCTGTAGTTGTTGTTCCGACAACTGGAATAATTGAGTTAACAAAAATTGATGGTGCTAATAAGAATAAATTAAAAGGTGCAGAGTTTGTACTTAAAGATAAAAATGGAAAAATAGTTGTTGTAGCAGGAAAAGAAGTAACAGGTGTATCAGATGAAAATGGTGTTATTAAATGGTCTAACATTCCATATGGAGACTATCAAATTTTTGAAACGAAAGCACCAACATATACAAAAGAAGATGGTACAAAAGCTTCTTATCAATTATTAAAAGATCCCATTGATGTAAAGATTAGCGAAAATAATCAAACGGTTAAATTAACGATTGAAAATAATAAAAGTGGATGGGTTCTTCCGGTAACGGGTGGCATAGGAACGACTCTTTTTACTGTAATAGGCCTTACGTTAATGGTTACAGCGGCATTTGTTTTCTTTAGAAAAAAGTTTGCTAATAATTAAGATTTTAGGAACATGTAACTATGGGAAAAGGGGAGAAGCAAAATGCTTCCCTCTTTTCGATATTTAAGCATATACAGAGGTGGAAATATGAAACGAAATCTTGTTTTGGGAGGTATTTTTTTATTTGGATTAGGTGTTTTTTTATATCCTACTATTAGTAATTGGTTGGCGACTCGTGCACATTATTCTGAGATTAGCTCTTACGATAAGAAGATCAAAGCGCTACAAAAGAAAGAAGTCGAACGTAGGGAAAAAGAAGCAGCCGAATATAATAAACAAGTTCACACTTCCACGAAAACATTTACTGATCCATTTTCTGAAAAAAAAAGTAATCATCAAGCATATGCTGATGCGTTAAATTTAGGAGATGTAATGGGGTATATTGAAATATCGAAAATTAATATAAAACTGCCAATCTATCAAGGGACATCTGAGGAAGTATTGAGCCGCGGGATAGGTCATTTAGATTTTTCTTCGCTCCCGATAGGTGGAGAAAATACGCACACTATTTTAACAGGGCATCGTGGTTTACCATCAGCAAAATTATTTACAGATTTAGATAAGTTGAGCGAAGGAGATCTCTTTTATATTCATTCTTTAGACAAAGTTCTTGCTTATAAAGTAGATCAAATTAAAGTAGTGTTACCACACGAAACGGACGATCTACAAATTGTAGAAAATAAAGATTATACAACTTTAATTACGTGTACGCCTTATGGAGTAAACACCAATAGATTGCTAGTTCGAGGTGTGCGTGTGGAGTTAAACGAGAATGAAAAACAAAAAGTGAGTACAGAGATATTTATATTTAATAAGTGGACTGTAATAGTTCCAATCCTATTGTTATGTGTGTTTCTAGTCGTAATTTATAAGAAAAGGTTAACTCGATAGAATGTATTTATTTATCCTGCATTAATGGACATTGGGACCGGAAATTCAGAGATAAGTAAAGAAGATATATAGGGAATGAAGTAAATCCTCATTGATAAACATGTCATTTTATTCGACTATAAAAAAAATACGGTAAAGGTGGGAACAAAGGAATTGAGGCTACGATTAAAGCTGGTAAGTATTCATTTTATTGTTTTGTTAATGTTAAGTGTAAGTTTTGTCGTATATGTACCAAAAGAAGCATATGGATCCACGACTACCTTAGAAGGTCTAGGTGATATATCGCGTTATAATGCAGTTGTCTTTGGTAACCATAAAGCAATAGGTGGCGACATTGAAGGAGCAATTGCAGTTCAAGGTGATATGGATGCATCGGGGTATACAATTGTAGGTGCTGCAGCGGGAACATCTAATATAGTAGGTGAAAAATGGGTTGATGAGGGATATCCGTCCTTGTTATTGTCTGGAAAATTTAAGAAATCAAGAGAAGAATCTTTTATCATTCAAAACGGAATAGTCGTAATGACAAAAGAGAGTGATCCAGATCGCATCATACAATCTTCTTATGATCATATCGTTTATAAAGAAAAACTAGAAATTGACGCGAAATTTAATGAATTTCGCAATATAGTGAACCAAGTCAGTAAAAATGCTGGTCAATATAAAACGAATACCCCAATTCCAAATATGAGTTATGGAATCGGAAAAGATATAAACAATTCTAATATTTATGTTTCATCAGAATTGACAGGGAAAAACAATTTAGATATAAGAGATGTATTTTTACCGAGTGCTAAGGACAAAGATTTTATTGTTATGTATTCGGATGCAACAGAGGTTACATTTAAAAATGGGTCTATTCTATATGACACGAACAATATTGGAAGGGCTACAGATATAGTTCCTACATCACAACCATATTCTCCTAATTCCCCGTTTACTGAGCTATACGGGAAAGTGATTTGGGTTTTTCCAAATGCGAAAAAAATTACAACAGAGGGATATGGTGTCGTTGGGAGTGTGTTTGCTCCCAATGCTGTATTAGAAACAAAAGGCGGCTCGATTAATGGACAAGCATTTGTCGGCGCGGTACAACAAACTGGTGGATTTGAATTTCACAATTTCAAATTTAACTGGCAACATTGGAACAAGCCTAGTACAGGAAAAGTAAAAATAAAAAAGGTTGATAGTAATAATGATAATAAAAAATTGGTGGGAGCAAAGTTTAAAATTGAAGATTTAAATGGGAAAATAGTTGGAGAACTAGTAACAAATGAAGAAGGAGAAGCGATATCAAAAGACTTACCAATAGGAAACTATACTTTAGTGGAAAAAGAAGCACCTAAAGGTTACGAATTATCAAAAGATAAAATAGCTGTAAAAGTAGAGAAAGATGCAGAAGTAGAAATTAAAATAGGAAATAAGAAATTGCCAGATCCAATGGGAAAAATGAAGCTTGTGAAAGTAGACATAAGTGATAAAAATAAAAAGCTAGCAGGAGCAAAGTTTAAAATTGAAGATTTAAATGGGAAAATAGTTGGAGAACTAGTAACAAATGAAGAAGGAGAAGTAATATCAAAAGACTTACTAATAGGAAACTATACCTTAGTGGAAGTAGAAGCACCTAAAGGTTATGAATTATTAAAAGATAAAATAACTGTAAAAATAGAAAAAGATGCAGAAGTAGAAATTAAAATAGGAAATAAGAAATTGCCAGATCCAATGGGAAAAATGAAGCTTGTGAAAGTAGACATAAGTGATAAAAATAAAAAACTAGCAGGGGCAAAGTTTCATATAGAAGATGCAAAAGGAAAAGTAGTTGGAGAGTTAATAACAGATGAAAAAGGAGAAATGATATCAAAGGACTTACCAATAGGAAACTATACCCTAGTGGAAATAGAGGCACCTAAAGGTTATGAATTATTAAAAGATAAAATAGCTGTAAAAATAGAAAAAGATACAGTAGTAGAAATTAAAATAGAAAATAAGAAATTGCCAGATCCGACTGGGCAATTTGAAATTGAAAAAGTTGATGATAAGGATAGTGAATTAAAGCTAAAAGGCGCTGTATTTCAAGTGTTAGATAAAGAAGGGAAAGAACTTAGTAGATTAATAACGGATGAAAAAGGAAAGGTAATTTCCAACCAATTAGCAATTGGTAAGTATACGATTAAAGAAATAAAAGCACCGAACGGATACATGTTACTTAGAGATCCAATAGAAATAGAAATTACAGAAGCAGTAAAGACACAAAAAATAACAGTGAAAAATGCGAAGAATAATTGGGTAATTCCTAATACTGGTGGGAGCGGAACAACAATTTTTTACGTAATTGGTATTATGCTAATGTTTGGTGTGCTATATTTCTGTAAGAAAAATCGTATATTATGAACTGATTTTATAGAGTTAGACAGATTGTTGCGTTAGAGAGTTTTTAGGGCATGAGTTCGGTATTGTACTGGACTCATGTTACTACATTTGTTGAAGGAGGAAGGATAATAGTAAACATAGAATATATTAATGAATTAAAATGTTTAAGAGGTGAACATGGTGGCAATAAAACAAGACGAAATTAAAGTAGTTGTCGGAGCTGGAGTGTTTAATAATAATCCAGGCTGGATTCAAACGCAAGAAGATGAACTTAACTTACTAGATAAAGCTACGTGGGAAGAAAGATTTGAATACAACTCTATTTCAGCTATTTTAGCTGAGCATGTATGGGAACACCTTACTTTTGAAGAAGGTGTAAGAGCAGCTGAAATCTGTTATGAATTTTTAAAACCATCTGGTCATATTCGGTGCGGAGTCCCTGATGCATTCTTTCAGGATGAGGTATATCAAAATATAGTTCAAATAGGGGGACCCGGTCCGAAAGATCATCCAGCAGCAAGTCATAAAATCGTTCATAATTATAAAACATTAACGAAAATGTTTGAAACTGCTGGATTCGAGGTAGTTTTACTTGAATATTGTGATGAAAATGGTCGGTTTTATTACAACGAATGGGATGCAAACGACGGTGTTATTTTCCGTTCGAAAAGGTATGATTCTAGAAATAAAGGCGATAAACTTGGTTTTCCATCGCTAATTGTCGATGCGATTAAGCGCTAATCATTCAACAAAAAAGGAGTTAATCCTATGATTTCATAAGTCGCAAATGCGGCTTTTTTATTTGTACGTAAATCTATATTTAATTTTCAATACTATATAACTCGATTTAGAAAATATTTAAGTTTTTCTCAGCGTCATTCGCTTTAAATTAACACTTCGTTGACATAAATATTTATTTTATATTTATATTCGTGTAAAATGAAATAAGAACATATATTCTATATAAGGAGGCAATCAAAATGATAGCTGAAATTGGGAAACTAACTGATGGATATATTGTAAAATTTGAACGTGAATTTCCATATACGGTAGAGGAAGTTTGGTCTGTATTAACAGAAAACAGTAAGCTGAAAAAATGGATGTCCAATTTACAGATTGAAAGCCTTAAAACGGGTGGAATAATAAAGTTCGACATGATGGACGGTTCATTCATAAATATTGATATTTTAGAGTGTCAACTAAACTCAGTACTTGAATTTACTTGGGATAAAGACCGTGTCCGATTTGAAATACATAAAGAGGAAAATGGTACTCTTTTACTTCTTAAAGAGTACATTCATGAATTAACAGATCATACACCGAGAGATGTAGCTGGTTGGCATATTTGTTTAAATCTTTTTTCTTGCGTTTTAGAAGGAGAAGAGAAAGAATTTTCTAAAAAAGAATGGCAACAATGGTTTGAAATATACAAGGGTAAGATTCATGAAGTTAGAGGATAATTACATAATAGGTAATATTAATTATGTAATTATTATATTATAAAAATGCTTTTATGGATAAATAAGAATAGAGGTTAATATGAAAGTAAATCAATTAATTGCTAATAACATAAATAAATTAGATGCAACTATACCGTTTAATAAATCGTTTGGAATTGCTGGGTTATCTGGATCGGGTAAAACAACTTTTTGCCAAACAATTGGTGAAGAGTCAAAAAAACGATTAGTTTCTTTATTACCAAAGGCTGAATATCAATATTTATTTCCTAACATTATGGAAACAAATTTTAGTGCTATTAAGATGGAAGAAATGCCATTAGTACTTTTTTTAGGGAAATCATCGATTTCGTCTAATCCACGTTCAACGATTGGTACTCATACTGGTGTTTTTACAGAGGTTCGGGAAAAACTTGCTGAAGTATTTAATCTTTCTCCAGAGGTCTTTTCATTTAATAATCAATTAGGCTGGTGTACTGGTTGTAAAGGCCGTGGTACTACAAAAAATGTTGAGTGTAAAAAATGTAAGGGAAAACGTTATAGTGAAGAAATTGAAAAACATGAAATTGATTTGTTGGCCAAGCCACATTCAATTTCAAATATTAATGATTTAAGTGTTGAATCTATTCTTTCAATAGCAAAACAATTAAATATTAGTGAGGAAAAACAGCATATACTGCAAAATATTATTAATATGAACACTGGTTATTTAACATTAAATCGAATTATGGGTACGTTGTCAGGTGGAGAGTTAACACGACTTTATTTGGCTGAATTCATGGCAGTAAGTGAAAATGCTGTAATTATTATTGATGAGATTTCAGTTGGACTTGATCATGAAACATTATTACAAATTTTAGAAGAGATTAAACGATTAGGGTGTAAAAATCAAATTTGGCTTATTGATCATTCAGATACGGTACTAGATACAACTGATGAGCAATTGTTCTTTGGACCTGGTAGCGGAAAATATGGCGGGAAAATTGTGAAAGAATCACCAAGACCAAAGTCAATACTGTGGGAGCGAAATAAAGAAATACCAACAGAATATTATACATTCTATGATTTATATTGCCGTAATATCCAAATGGCGGAGTTTCAAATTCCTAAAAACAGGCTTGTAACGGTTACAGGAGAATCGGGATGTGGGAAATCTACACTTGTCAACGAATGTCTAGCTACAGATTTTTTAAAACGATATCCAAAAGATAAATTAGTTATGGTAGGACAAGACCGAAATCAATCAATTACAAGTCGATCAACTGTAGCAACTTTCCTAGATATTAAAAAGAAACTCACAAAGTATAGTGAAGACATTGATGATATTTTTGAGCGCTCGATTGAGGATATTATTGATGAACTTCCAAATGAAGATATCGCTTATAAACGTTTGAGCTTACTAATTAAATTAGGGCTCGGCTATTTAACATTAGAGAGAAAAACACAAACATTATCGACAGGTGAGTTTCAATGTGTTCATTTAGTTTCGGAATTATTTGCAAACACTAGAAATCCACATACATTATTCATTTTTGATGAGCCTTCAAAAGGTTTATCACAAAATATTTTAAATCAATTTATCGATAGTATTAGAGGTATTCTGCAAGATGAATCAGTTTCTATCATTATGATTGAGCATAATCGTTACATGTTAGAAAGCTCTGATTATATAGTTGATTTTGGAAAAAGGCAGAATGAATCTGTAGAGCATTTGGATGTTGTTAAACATGAGGATTACTATCGTCAAAAAAGTAATGTGAATAGCACAGAGAAAATAAATATCTCTTCAATGCTTAAGCAGAAAAAAGGAGTTCACTATTTAGAAGAAAATCATATTAACTATTTTAAAAATGCCGAAAATGTTTATAAGGGCGGTATTTTAAAAAGTTTATCATCAATGGCTAGGTTAATTTATGGTGAATATGAATCTGATACAATCGCACCTGTTATTGCTATTGATCTTGAAAGACATTTATATAGTCAATATAGTTTCTTATATGAGATTGGTGGATTAATTAATCATATTGTAGCTGCTCATCCAATTAATAAAGATACGAGAAGTTTTGATTTCTATTCACAGGACAATCATTGTCCATCTTGTTCTGGACGTCTTCAAATTGAAGTTTTTGATAAAGATATTGCCATTCAAGATAAAAGTGTTCCATTTTGGGATGGGCTATTCGATCAAGAAATCATGAAGGTATTAAAATTTTATCAGCATGAAAAAATAGAATTTCTATTCGAAGAAATAAAAAATGAGCTTGGTCACGATTTGTCAAAGAGCTATAATGATATGTCAGAAGAAGAAAAGCATACGTTTTGGTACGGATATTTTGAAAAATCATTTTATGATAAAAAAGGAAAGACACGCAGAACATGGGTAGGGTTTAATACAATTATTGGTGGATATATTGTTATTTCAAAAGCACCTATTAAAGAAGAAATTAAGAGTTCAAAAAAAATGATGAAATGTCCAATTTGTGAGGGGACGGTTTTAAATCATCATAAACCACTTAAATTTGGTAACGTAGATATTCGTGAAATAATCAATCAGCCTATTAATAAAGTATTGAAAATAGTTGGTGATTTACCGGCACTTGTTAAATTGAAGTCTATTGTTGGTGGCGATATGGTATTGACGGAAGATGTTTCTTTATTGCCAAGAAAAGCACAAGTTGCATTGAAAATGTTTGAATTAGAACAAGCAAGCTTTTCAAACTATGAAATGGTGTTACAAAATGTCTTACCATTCTGGAGCGAAATAAAAGGAAATATCGAATCCATTAGTGTTAATAATCAGGTAACTGTTTGTGATTTCCCTAATGTTTATGAAACGAGAGAAACCATTATAGATAAGTATTTCACAAATGGTAAATATAAAAAACTTACGTATGTATACGAAGCGTTTGGATACAAAAAATTAGTTACCCAAATTAATAAAATTAAAAAAAGTAATCCATGTCCATTTTGTAAAGGTAAGAAAGTGATAACCGAAGATAATTTACATGATGGTGTCTTTAAACTAACAATTCCATGTGTAACTTGTAATGCAAGTGGTATTAATGACGAAGGGTTAAAAGAAGTTGTCGAGGGCGTGGATGTACAAACGTGGTTAACTGGAAAAGTAAGTGATGTTGTGAATGAAAGCTTATTAACAGAAGCTGTTGGACAAATACCCATTTTCAATCGCATACGTGAGTTGGATAAACGAGATATGATGGCGGTTTATGAATGTTTAGAGAAAAATAACTGATGATGGATTGTCAATTGTAGTAGTCATAAAATAGGAATATAGGTTTTTAATTATGTAAATATAACATGTTAAATTATCGTTTAAATCGTCAAAAAAACGATTGACCCTCACACAATGTCATTGTTTAAGATAAAGTTGAGCTTCAAAGTAGATGTAACTTATAGGAGGAAATCATGTTTAAAATAGGGGATTTTTCAAAACTATCTTCCATTAGTATACGAATGTTGAGACACTACGATAAAGTGGAATTACTACAACCAGTAAAAGTCGATGAGCAGAGTGGATATCGATTTTATTCAGCAGACCAATTAAAAAAAGTAAATCAAATTCAAACGTTAAAAGCTATGGGGTTTAATATTGCTACCATCAAAGAAATAATAGAATGCGATAATATAGATACCATAAAAGAGCAATTTTTTAATCGTAGTGCTCAAATTAAAGAAGACATGAATAACCTCCAAAAACAATTACGTCTCCTCGAAGACTCAATGAAAACGATGAGAGAGGATGTTGTTGAGATGAATTATCATGTTTCAATAAAAGAAATTCCAGAAAGAACTGTAGCTAGTGTTAGAAAGATTATTCCATCGTATAATTGCGAAGGTGATTTATGGAGTGTATTAATGCAAGAAATTCAAATGAAAAATATTAGTATTGCCCAACCGAGTTATAGTATTGCGGTTTTCCATGATCGTGAATACAAAGAAAATGATGTGGATATAGAAATACAGCTAAGTATTCTTGGTAAGCACGAAAATACAAAAGACGTTACATTTAAAAATATGGAATCGACTCATGTAGCTTCTATAACAGTTAATGGAAGTTATGAACAGATGACAGCTGTAAATGAGGCTGCGGCAAAATGGATTGAGACAGAGGGTTACAAATTAGCAGGCCCGATGTTTAATATTTATCATGTGAGCCCAGCGATGGAATACGATCCTAATAAGTGGGTTACAGAAGTTTGTTATCCAATAAACAAATAAGTAATAAAAAAAGGCATGTTTTATGCCTTTTTTATTTTATTAATATCTCAAGATATATAAATTTTTATCTTTACAGTTTTCGTATCGGACTATATAAGGCAATAAAGACTTCAATTATTTTAGTAAAAGCAGCTAAAGCAAATATAAATACAGGATTGTAGGCTGAAATAATTCCACCTACTAATGCCCCCAATGGCATAGATAATCGTGTAAGTACACGAGAAAAACCTAAAACACGTCCTTGCAAATTGGATGGAACAGTTTCCTGCCGAATTGATGTAACAATCGTATTCCATGTGATATTACATGTCATCGCGATTCCGAAAGCAATTCCGGGAGCAAGCCAATATGTACTCCACAAAGCAAATGTTAACCCAAGCGCTCCTAAAAATAGGAGTAAAGGAATAAGTACACCACGTCGAAATTTCTTTTCTAAAGGAACGGCAATTAAGCTTCCTAAAAGCCCACCTATTCCTATTAAAGTATAATTATAGCCACTTTGTGCGGAGGTGAGATTTAATGTCGATAATAAATAATACATAAGTACACCTAAAACAGCACTTGCTCCAAAGTTACCTACCATAGCTTGAAGTGACAAAGCTATATTTAACCAATCATTTTTGAGCCATTTAAAACCATCAAACAAATCATTTAGTACATTTTGCAATGTTTTTTTATCAGTATTCTTTTTATTTAAGTTTTTCATAGAAGGTAATATAATCACAGCAATTAATGTAGCAATAAATGAAAGAACATTAATCCAAAGTACTTGAAAGCCGCCAATAAAAGATATGAAAAGCCCAGCTATCATTGGACCAAACAAACTAGCCAATTGATTAACCATTTGATATAAAGAATTAGCCTTCGTTAATGATGCACCTGCGATGTGTGGAATGACTGTAACTGTTGTTACATCAAAAAGCATGGACATAACTGCTAAGATAAAAGTAATTACGTATAAATGCCAGACTTCTAATATATGTAATGCATGTAGAATTGGTACGAGACTTACTAAAATAATATTGGTAATATCCGCCATCCAAAGTAACTTTTTTCGATCATATCGATCAACTAGTACACCAACTAAAGGGCCAAATAAAACGATTGGCAATACGTTTACAGCAAATAAAGAACTCATAATTACAGCTGAACCAGTTAATTGATAGGCAATCCAAGGCAGTGCAAAAGTATATAGTGAATCCCCGATTCGTGAAATGAGTAAACCAAAAATAAAAATCTTGTATTCTTTTGAAAAAATTGTCTTGACAGTTAATCTTCGTTCTTGTACAAATTTCACAATTGTATGAACCACCTTTAGTAAAGAGGAATTTGAAAATAATCCGTCCAATACGTATTAAATATAGAATTCTGTAAGAAGTTGTTGAATCCTACCTTTATAAGGTTAATTTTATATAAAAGTGTAGGGAATAGAAATTAGGGCGGCTTTTATTGGATGAGGCGGTATGATTCGAGAACAAAAGGGGTTGCTGGATAAAGAGTTAATCTTACAACCTTTTCCACAACTTTTGTTTTAGCAGAACTAATAAAAGAGAATCCTATATTACTTCAGCAATGTTTAAATTAGCAACAAAAGCCACTGTAATAAGGGGCTTTTGTTGCTAATAATTTAATGATATGTGTACCCTCCATCTGGAAATAATACATTACCCGTAGTAAAACTATTTTGCATTAAATATAGAACAGTATGTGCAATTTCATTATTATGGCCAGGCCTTTTTACAAGAGAAAGAGATTTATAAGATTCATAAGCATTATCAAGAAATACCACCTAAAGTAGAATATAGCTTAACTGAACATGGAAAAACAGTCAGTACTGTTTTGGATAGTGTGTGTAGTTGGGGAAGAGGTCATTTAGAACATATAGATAAAGGTGAACTATAAAATTGTTATGTAAACTTAGCGTCGTACGAAGTGGAATGGTGTTTTAATAATTTGTATTTTATAATATATAATTAAATAGTGTTGTAGGTTATTATACATATTTAATTCGTTTTTACAAAGGGGAGTTATAAGGTGAATGAATTAGAGTACAAAAGCTTTTATGATAAAGTAGGAAGATTAAATGGATGGGATTTTAGTAAAATAAAATGTGAAACTGTAGGAGAAATATGGGACTTTTATGGAGAAGTGAAAGAAAGATGTAAATCATCAGACATTCTACTTGATGTTGGTACAGGCGGAGGAGAAAATGTACTTAACATAGCATCATCAGCTAAATTGTTGATTGGAATTGATAATTCTAACGGCATGATTGAAACGGCACATTCTAATTTGAAAAAATCAGGTGTACAAAATGTTGAGTTTATTCAAATGGGTTCTGAAGCTTTAACGTTTCCACATGCGCATTTTGATATCGCTTCAAGTTGTCATGCACCATTTGCAGCGACTGAATTATCAAAAGTAATGAAAAAGGGTGCTTTTTTCTTAACGCAACAAGTTAGCGAACATGATAAATTAAACCTAAAAGAGACATTTGGGAGAGGACAATGCTTAGGTGAAAGAGATGGAACTTTAAAAGAAAAGTATATGGGTGAACTTATAAATGCAGGATTTGAACTCGTGCAAGTACGTGAATATGATGTTACTGATTATTACAGTACGCCTGAAGATCTTATTTTCTTATTAAAACATACACCTATTATTCCTAGATTTGGAGAAGAGGAAGAGGATTTTACTATTTTACAAAAGTTCATTGAAACAAATAGTTCTGAAAAAGGGATTCGTACGAATTCAAAAAGATTTATGATTATCGCTGTTAAATTATAATATATTTTAGCGTAAAAGCTGCTTTTCATTTAAAGAAAAGCAGCTTTTTGTGTGGAAAAGAATACAGGAAATACTTGAAAATAATAGAAATAAATAAAGTGTAAATCAAAATATGGAGGATAAATGTTTTGAAACGTTACTATATTAGCAATGAAAAAATAAATGTACATATTACTGAATGGGGGAATAATGACAAGCCCGTTATCTTTTGTTTACATGGATTAGGTAGTACGAGTTTAAGTTTTATAGAAATTGCTGAGGAATTAAAAGAAGAGTATAGATTTATCTCCGTTGATGCACCTGGACATGGTAAAACACCGCCATTTGAAAGAACAGAAGATTATGAGATGCAGAATTTAGCAAATTGGTTAAATGAAATAATAAATGAATTGAGAATCGAATACTTCTATTTTCTATCACATTCATGGGGAAGTTTTGTAGCGTTATTTTATTTGTTACATCATTCAGAAAAAGTACAAGGAAGTATTCTTATTGATGGTGGATATCAAACAAAAAGGCTTCAAGAAAAAACGTTGGAAGAAGAAATTGCTTATTATGAAAAGGACTTTGATGAATACGTTTTTAATAATTGGGACGAATTTTTCAAAAGTGAAAAAGAAGCTTATACTAGGTGGTCTTCATTGTTAGAAGTTGCTGTAAAGGACCTAGGGATCGAAATGGATAACAAAGTATGGTGGCATGCCAGGGGGAATACAGCTAGTAATATAATAAGAGGTATGTATAAAGATGAAACGAAAGATATATATGAGAAGCTGCCGGCTAATATTGTATTACTCCGAGCTACAGTTCCACAAGTTTGGGCGGATTATAGAGATAAGACAGTAAATGTTGTCAAAGAGAAAACGGACAGTATAGTAAAAGTAATTCCTGATACTACACACATGTTGCACTGGGAGAAACCAGAAATTGTTATAGCAGAAATAAAAAATAATTGGAGCTAACATATTCATACTAAAGTTGTAGTTTCTATATGGAAAATCCATCCTTCCGTTTGATTTTATCTATTTATAAGTGTAATACAATACGAATAGATAATAAGAAATGAGGAGGAATGTAAAGTGATTACACATATATCAGATATAAAACTACAAACGGTTTCCATAGAAGGGGTAAAACAAGTTTATAAGGACATATTATCTCTTCCAATAAAAAAAGAAACAGCATCCTTCATTCAATTTGAAGTAACCCCTTATACAACAATTAGTTTTCAAGAAGTGTATGAACCAATTGCACCTGCACATTTTGCTTTTGAAATCCCATATTCAAAATTTCATGAAACAGCAAGATGGCTTGAGGAGTCTGGATTACTCATTGCGAAATGGAAAGATGGTCATATAATTGATGAAGAGGATGGTCGATTCAATTTATACTTTAAAGACGGAGATGGAAATCTACTCGAAATTATCGCGCATAGTTATGTTAAAGAAGATGTATTAGTACCGCAGTCACCTTTAAACATTTTATATGTAAGGGAAATTGGTCTTCCTGTTAAAAGTGTACCTATTTTTAGGGAATGGCTGAAATCAAATCTAAATATGAAAACGATGGAAGACGGGGATATTTTTAACTTTGTAGTTGGTGGCACTGCTTATGTCGTCGCAACTTGGTGGCAGCGACCTTGGATTCCAATCGCGATGAAAGCTCTATCACCGAAAGTACACGTTTCTTTCGGAACACCAGACGTCGCATTTTTACAGCGAATCCAAAATAACTTTAAGAAAAATGGTGTATCATTTGAATATAAATGTAATGAAGTATCATTTATTGAGCAAGGATATACATTTTCAATTGTGCATACATCAGAGTTTCATTCTGATATTCCTAAACAATTAAACTTACCGCTTTCTATTTAAGGATGGAAAGCGGTAAGTTTTTTGTATATTCGTGAAGAAGGTTTTAGCTAGGATTATAGTGAATTTAAAGAGAGGTATAAGGTGTTATTTTAATTTATGTTAAGGGGAGAAATGAAGTGGTTTTAGGTAATCCAATTGCAAAAGGGAATACAGCAGAAATTTATTTAACTGATGATAAGGTTGTAAAATTATTTAAAGATTACCTCCCAGATACAGAGTCTATGAATGAAGCAAAAAAACAAAAATATGCTTATTCATGCGGGCTGCCAGTTCCAAACGTATTTGAAGTGACAAAGATACACGATAGACAGGCAATTATTATGGGATACGTAAAAGGGGACAGTGTTGGTGATCTCCTACTTAATAATTTAAATGAGGCAGAGCGTTATATCGGACTTTGTGTTAATGAGCAAAAAAAGATCCATGCTATACGTGTGAATACAGATGAAATGGAGTTAATGAGGAAAAGGTTAGAGCGTCAAATTAAATCTGTACATAAATTGGATGAAAGCAAAAAGAAGAATATATTACAAAAATTAGATTCTATTACATTTGATTTTAGGCTATGTCATGGAGATTTCCATCCATTTAATTTGATTTTGAGTAAGGAAGAGAAAGTGAAAGTTATAGACTGGGTAGATGCAAGTTCAGGTGATATTCGTGCAGATGTATTTCGAACATACTTGTTGTACTCACAATCTTCGGTAGAATTAGCTGAGATGTATTTACATATATATTGCAGTCGTACCGGCTTATCAAGAGATGAAGTTTTTCAATGGGCTCCTATTATTATTGCAGCTAGATTTTCTGAAAAAGTATCACCGCAAAATGAAGTGTATTTGAAAAGATTATTGAATCAGTATTTATAAGTCATAAAAAAGGCTGTCAGCAAATTAATAAATGCTGTTGTTTAACCAAAGTTTCCTTTTAGTTAAACAACAGCATTCTTAAATATTGATATAGGTATACTTATTTTCGATCTTCATCCTATAAAGGTTCATAATCCGTACTTGTTCCTCCGTTAATTCTTCTTTATCCCAATACATATGCATTAAGCTATATTCAAAAATCTCCTTTAATTTAATAAATAATGGAAACTTGTCTATCATCTCTTTTGGTAGTTCATTTTCCTCTTGGTAGCCTTCAAATAGTGCTTTTGTAATAGAATGTTCATAGTCAATGATATTCCCATTTCCAGAAAATGAATATTCTATCGCACTATAAATAGGAACGGCTAAATCGAATATGTAAAAATGTTTTTCGCAGTCTTGAAAATCTATCATTGTTAAGTTTGAATTATTTTCGACTAAAATGTTTTCTAACCATAAATCTCCGTGTATTAAGCCGTAATTTGAAGGGGATTTTGGTAGCTCTTTTATGGAAGTTAAAACGTCAGATGCAATTTCTCTTATTGTATTTTCTTCTTTAGGGATATATTTAAGAAAATTATATTCTTCATTTTCATACCAATCGTTTATATGTTTTACTGGTTTAATCTTTTCAAAGCTTTTAGATATACGATGTAATTTTCCAATTTGTTTACCAAGTTTTTTAAATATATTAGAATTCCATTCAGACCTTGGTAAATGTATACCAGGAGCAGCTTTATATAATACAGCAAAAATCTCCTTGTCTAATGTGAATTTTTCTACAAAATTCCCTTGTAATGAAGGGATTATTGGTGGAACACCTAAACCATTTTGATATAAAAAATTTGTATATAAAACTTCTTCTATCTGTTCTTCATATGTTTTGTAGTTTGTAATTCTACTGAAGTATGTACCTTGTTCTGTAAGACATTCATACATCTCATTTGTTATTGGCTTAATGTTAATAAAATTCAACGGATACTGTTCATTTATGAATTGAAGTATTTCTTTTTCTAGCTTGTTCATTGAAACGTCCTTTCCAAACCTTAATTTTTTAACTTGGGAATTAAAAGAATTTTATTTTATAAAATTCGTGTTTAATTTTTGAAATCCTTTAAAATGAAATATGATGTAAATTGACCTTTAATAATTAGTAAGGTGTTGCCAACATACTCATTAACGCTAAATTGAAAAATGAATAGAAGGTATGACAAAATAAGATAGATGAAAAAATATAAAATTAATACTTATATATAGATTATAAAGACTTTAGAGAAAGGCTCATGTTATAAAACACAAGAAATATCAAAAGAAAGAAACGCACTTCTCCTATACTTTTAAATAAGGAGTGAAGGAAATGAATGAACATATACAGCAGATGATTAATTGGATTGAGAGCAATTTAAAAAAGAGATTTTCATTAGATGAATTATCTCGTTACATGGGGTATTCTCCTTATTATTGCTCTTTTAAATTTCATCAAGTAACGGGTTTCAGTATTAGACGTTATATTCTTCTTAGAAGGTTGTATTTATCTACGGAAGATTTAAAGAAAGGTAGGAAGATAATTGAGGTAGCGTTGGATTACGATTACTCTTCCCAAGAGGCTTATAGTAGAGCTTTCAAAAATGTTTTTGGAATGAATCCAAGAGAATACCAACTTAACAAAATGCCTATTCAATCATTTGTTAAACTAAATTTAAATAAAGAAGGGGTGTTTAAAATGAATATTTCTAGAAAAATAGAGGTTGAACAGTTACGAGATAGGAAGAGTGAGCTATTTGATAAAGAGGTACTTAACATATTAAATGGTCAAGTTATGTATGAAGAATTTAAAAACGAAAAGCTAATGGGTGATTCTGATTATGCACCATTTAATGAGGCAATGTGTGTGAACTCGGCTACTACTCAAGTTTTTAATGAAGAGTTTATTAAAACAAGAGCGAAAGGACATAACAGTTCAGTAGAAAGTTATATAAAAAAGGTTATAGATCCGTTAGAAAACCTTTTTACGAAAAAGTATAAATGTATTGTTCTATGGTTTGGTGAAGATATGTTTTGCCAAATGAACCTACTTACCATACTTTCTCACCTTGAACAGTCTGCTTATGAAGGGAAGGTATACTTAAATAGCTTTAGAGAGGATGAATTTAAAGTAAATCAAATTGAACTTGAATTGGGGAATTATTCTTCTATATACAATGAAGTATTAGTACACCATAAAAAGACCTCTCATAAGGTACCACCTGTAATGTATCAGGCTATAGACTTATTTTTAGAAATGTTAACAGAAGATAATGCAGTAATGAAATTCATCTCTAAAAATAAAGATTTATCAACTCGTGAATTATTAATAAAGTTGTTTTATCTTTTTCCAACAATCGGATATGGAGATACTCAGTACATAGAGCTGATTAATAAAATAAAGAAGAAAGCTACACCAAAAATATAGGTGCAGCTTTCTTCTTATAATTGCTCAAGTAATTCTAATTCTTTTTCTACAAATAGCATTAGTTCTTTAATTGTTTCACCAGAAAAATCAAAACGAATACCGGCTGCATCATACACTTCTTTTATAGATTGCGAGCTTCCTAGTGATAATGCCTTTTTATAATTTTCTAGCGCTTGCTTAGGATCCTCTTTATATTGTTTATACATTTGTAATGCACCAAGTTGGGCGATCGCATATTCAATATAATAAAATGGTACTTCAAAAATATGGAGTACAGGTAGCCAACTCGTTGCTATCCAGTTTTCGTAGCCATCAATATGTATGACGCTAGACTGATAATGTTTTTGAAGTTGTAAGTATTTTTCATTTCTTTCTTCAGAAGTATGACTTGGATTTTCATACAGCCAGTGTTGAAATTGATCGACAATAAGCATAATAGGTAAATATGAAATAACATCTTTAAAGAAGTTAATTTTTGCTTGTTTTAAATCTTTTTTGTCTGTATAGAAGGTATCCCAATAATTAAGCGAGAATAACTCCATTGTCATACTGGCTAGCTCAGCTGTTTCAGCTGGAATTTCTATATACTGTCGTAATTTTAATGGTTTTATGAGTTCGTTATGAATACTATGACCCATTTCATGTATAAAAGTGACAATATCATCTTGTGTATAATTTAAGTTCATAAAAATATAAGATAATTGTGAAGCTGGTAAGTACTCACAAAAGCCACCAGCTGCTTTTCCTTTGCGGCTTGTTAAATCAAGACAATTGTGTTTATACATTCGGTTTAAAAGTGCTGAAAATTCAACATCTAGTTTATTAAAGATATGAGTGCTCTTTTCAATTAAATCATTTTCATTTGCAATAGGTTTAAGTACTTTTTGATCTGGAGTTACAGCTGATACATCCCACGGGCGAAGCGTATCAACTTGCAGTTTATCTTTTTTCTCTAGCAATATTTTATCTTTAAGAGGCACAACATACTTACGTATGGATTCAGCTAGTTCATAGCAATCTTTCGCTGAATAATCAAAACGCTCGTATTTTTTGAACATATAATCGCGATAATTCTCTAGTTGAATATTTTTTGCTTTTTGATGGCGAATTTCAATTAATTGATTTAATATGTTTTGGAGTTCTTTTTCAACAGATAAAAATTTTTCAGAAATAATGGTTTTTGCCTTTTTACGGGTGTCACGATTCGAATCTTGTAAATAGGATTGTAATTCTGTTATCGTTTTTTCTTCTCCGTCCCAAATTCCACTTAATCCTCCAGTGATTTCAAAGTACTCTGTGATTAATTTGTCTTCCTTTATTTCTAATTCAATATTTTCCTCACAAAATAACTTTTGAGCGTTTTTTATTTTTGTATCTAATAAACCATATACGTTAGAATCTAATTCCATTCGAAAAGGTGACTCTAAATATTTATTATCCAATAAATTTTGGTACCGCTTTAAAAGTGGCTTTACAAATTGTTGATCATGTTCAAAAGTATCCTTTATTTCTTCATCATCCGTATTACATTGAAAGGCGATGTAATGTGATCTTAATTGTTCTTCGATGTCCCAAATTACTTTTGACTGCTCTTTTAACCAATTTTCAAGGTCTAGTTTTGAAGAAATCATTTTATTTAATAAAGTCGAAAGAGTTTTGTCCAATTGTAGTACATTACTAATATCAATCGTATTTACACGTTGCATTATATATCCCTCACTTTTTATTTATTCATAGAGATATTCTATTTATTAATTGTAATTTCCTTGTTAAGTGGGGAAAATGTGAAATAATGTTAAATTTAATAATTAAAGAAGGTATTTATATGTCAAAGTAAAAAGTTTATCGTAAATGAAAATGTTTGGAGGGGTGCTACATGAGAAAGGGAAAGAAGTTACTTGTACTTTTATTTCCATTTGCTTTATTATGTGCCTGTGAGAATGACATTGAAGATGCTAAAAGTGAAGATTCTATAGTGATGGATATTGCCACAGCAGCGGTAAAGGAGGAATCTTTTTTTAGTGCTGCTATAAGAGATGAAAAAGAAAGGATAGTAGATTTAGAGATTGCTGATAGCGAAGATAGTAACGAAATAAAAAATGATATTAATAAAAGATTGGTGATACAAGGTGTAACGTCTTATAAAATCAATATAACTCAAAGAAATAGAGAAGTTGTAAAGGCAGAGAGTAGATGGAATCAAGTTTTTGGACATATATTTGATGATGTATTCAGAAAAAATGGATATGAAGGGTTTGGTATTCAGCAAATAAATTATAAAAAGAATCAACCTGTTACCATTGATATAAAAACTAAGATTAGCGATGATGAAGTAGGGGCGAGAGAACTTGGACAGAAAATAGAAAAAGAAGTTGAAGTTGTACTTAAAACAGAAGCAGTAAAGAAATGGATTGAAAATGATTCATATGCTATTGGGATTTACGATATAGATGATCGGAAAATTAACTAATTGAGGAATGAATGCTATATGAATAGAAAACCGATGGAATCAAATATAGAATTGCTGAAGGAGGTGTAATATGTATAAGTATTTACATATTTTAAATGACATTGAAAATAAGATTCAAAATGGAGATATAAAAGAAGGAAAGAAATTACCGTCTATACGGTCACTCGTTACGCAATATGAATGTAATAAGGCAACAGTTATACGTGCGCTTCATGAATTAGAAAAGCGTCACATTATATATTCTGTCCCTCAAAGTGGATACTACGTTGTTAAGAAATCTGGGAGTACCATAGAAAATAACGAGATAATTGATTTCGCTTCTTCAGCACCAGATCCAGATGTTTTCCCATATTTAGATTTTCAGCATTGCATTAATAAGGCTATTGATACTTATAAAAATGATTTGTTCGTATACGGAACACCGAAAGGGTTACCATCTTTAATTCCAGTCATTCAAAAACAGTTGGCAAATTATCAAGTGTTCACGAAAGAAGACAATATTTTTATAACATCAGGTGTGCAGCAGGCGCTTGCTATATTAACTTCTATACCATTTCCGAATGGAAATGAAACTGTATTAATTGAACAGCCAACATATCATCTATATATTGATTATCTAGAAATAAATAAAGTTCCTGTAATCGGTATTAAACGTACGAATGAAGGTATCGATTTGAATGAATTGGAGCAAATATTTCAAACTGGAAAAATAAAATTCTTTTATACGATACCGAGATATCATCATCCGCTTGGAACTTCTTATTCTAAAGATGAGAAAGAAAATATCGCACTATTGGCTAAGAAATACAATGTATTTATAGTGGAAGATGATTATTTAGCAGATTTAGAAACTGATTCAAAAGCAGATCCGTTATATAGCTTGGATAATTGTAGTCATGTCATATATTTGAAAAGTTATTCGAAGATTATTTTTCCTGGTTTACGGGTTGGAGTTGCAGTCATCCCACCATCCATTGCAAATGCGTTCTATACATACAAAAAGATACTAGATATTGATAGTCCAATGATTTCTCAAGCGGCTTTAGAAATTTATATAAAGAGCGGTATGTTTGAACGTCATAAAAATAAAATTAAATCTTCCTATCACAATAGATCTAAAAAATTAGCAGAAACACTAGAAAGAACTCATAGTGAAAACCCACTTTTATTCACATATAAAAAGCATAATACAATTGGAATTCATACTTGTTTAAAATTACATAAAACGAGTATTTCAGAAATGTTTTTCAAAAGACTAAGTGAAAAACAAATAAGTATTGATACAATTGATAAAAATTATGTGAGAGGTTTTCCGAAAGAAAGACTATTAAAGTTAAACGTATCGAATGTAAAGGAAGATAGGATTGAAGAAGGAATTCGTAAAATAATAGAGGAAATCAAACAATTGGAACATATATCCTTCCAATTTAAAAAAGAAAAAAATGAATAAGTAGCTTTGTTGTGAGACGCAAAATAATTCTTTTGTTTGTGTGTATCGCTATAATAATTGAAGCTATTGTTGTAACTAAATATTATAATAAGGATGATAATTATAATCCTTCAAAGATACATGGCTCGATTTATTGGAAGATAATTCCTAAAACCAATGCTTAATTAAGGTTATGGCGGGTATAAACCAATTAGAACGTGATCTGATTCGTAGGTGGAAACATAAAGGTATTGAACTGAATAAGAAAGAAGGAAAATTTAAAGGTTGGTTAAAGAAATACTATAAAAATCATGCAGGAATGAATTATGCAGTAAAGCTTTATGAAGAGGTAGATATGAATGTAAATCAAATTTGTGAAATTACAAATGTGTCTAGGGCCTCATTATTTAGAAAGCTATCGGAAAGGAACAGTTGATGAGTTATACTAAAAATCAGAAATATATAATAAGGGATAAATTCCATAGAGAGGTGGAATTACATGCCTAAAATTGATAATATGTTAGCGATTCTATGGATGCTTCGCTCAGGTAAAAAAATTACTGCAAAACAAATTTCAGAAAAGTTAGAGATGAATATAAGGACTGTGTATCGTTATATTGATACAATTTCAACAAGTGGTGTACCTATAATTTCAGAACCAGGACATAACGGTGGATACACGTTATTAAACAATTTTATTGAGGCTCCTCTTTTTTTTGATTTTGAAGAGCAAACTTCACTATTTCACGCTGCTGTTTTTGCAGAAGAAGCCGGATATTATGGAGGTGAAGCATTAAATAGGGCCATTTCAAAACTAAGTAAATACTCAAATCAAGAGCAGGAAGCAAAGATAAACCGACATTTAAGTAGTCTAGAAGTAATAAGTCGATTTAGTTCATCCTCTATGGAACATTTTTTGAAGGAGTTGGAGGAGGCCGTAACTGATGGGTATTCAGTAAAAATTCTTTATTATAAAAGTGGGAAAAAGCAATTAAATTATAGATTGGTCGATCCGTACAGAATTATCTATTGGAATAATAGGTGGTATGTGATTGGATTTTGTCATCTTAGGAATGATATCCGTAGTTTTAGGGTAGATCGAATTGAAAATTTAATGCTAACCGAAAATAAGTTTAACCGGCCAGAAAATTTTTCAGCACGTGACTTTTTTATAAAAAATCTTCTTCCAACTATAGAAGATAAGGAAGGGATTATTTCTTTGGTTATTAGTGGGGATAAAAGTGTATTGGATGATATTTGCCAACATTGGTTTTTAGGACATTATTTACAAGTGCGAACTTCAAATCAAGCAGTTTTTCTTCTTGAAAAAGATATGATACATACATATGTACCTTATTTACTTTTACCGTACAATAAATCTATTAAAGTTATTGAGCCAATAAGTCTTAAGAAAAGACTTATTGAAGTTCTGTCGGAATTAATAAAATTTCATGAAGTATGATAACTTCCCTGACGTTAACTGTCAGGGAAGTTATATTATAATATCCATATCAATTGTGATTGGAGTGATATGGGATGCAAACAAAAAAAGTTTTTCTATATGTATTTAATACAATGTCGGACTGGGAATATGGATATTTAATTACCGAACTAAATTCAGGAAGATATTTTAAAAAAGATTTAGTACCTTTAAAAGTAATTACAGTAGGAGCTAATAAAGAAATGATTACTACTATGGGGGGACTGAGCATAAAACCAGATATTTCCCTTGATGAATGTACTTTTGAGAGTAAAGATCTTTTAATTTTACCAGGAGGGACTACTTGGAGTGAAGAGATTCATCAACCTATCTTGGAAGGAGTTGGCCAAGCTTTAAAGTTTGGTACTATTGTTGGTGCAATTTGTGGTGCAACTGAGGCCCTTGCAAATAGGGGATACTTAGATACTAGAAAGCATACAACTAATAATTTAGAATACACTAAAATGGTATGTCCTAACTATAAAGGAGAAAAATTCTATGAGTTGAGATCTGCGGTATCTGATGCGAACTTAGTTACTGCATCAGGAATAGCTCCTCTGGAATTTGCGATGGAAGTACTGAAAAAATTAGATGTATTTGCACCAGATACATTACATTCATGGTTTAACCTAAATAAAACTCACAAACCTGAATACTTCTTTCAGTTAATGAATTCAATAAATTGATGAACTAAAAAATCAACTAAGCAGATTTATATTTGTTTAAATAATAACCATGCTCTAGACAATGTCAAAGCATGGTTATTGAATATAACTTAAAAATGGTTATAAAGTAATGAAAATTCCTTAACTTTGTATATTCGTATTTTCCTGACGTTACCTCTATAAAAGGAAATATGATAACAATCATATACCCAAAGTGATAGAACTGAGTTATAAAAAGTAGAAGAAAAGTGTTATGTTAATAATTTTTAGAGCACCCAATTGTTGAGTGCTCTTTTTGTTTAGGACATAATTGTTTTAAATGGAAATAAACTACCAATAGATGATATCTTTAAAGTATAGCATTTATTTTGAATGGGAGGGTGATGGAGTCTATGGGGGTACGTATAGTCGATGATTTACAGCAATTATCATTATTACTTATGTTTTTAAGTACATTTATATTTTACAGATACTTAAAGAAAGTGAAACGAGAGAGAAAATTGACTGGTTTTGAATGGACAATGTATTTTGTCACTCAATTTGCGACATTAATTTGGGCATTCACTTATTTTATTAAACACTTAGCTGAATCGTAATTTCTACTCATTTAAATCTAGTGTATTGTTATCTATTAGGGATATAAATATAGTCTGTATCTAAATCAATGACAGCATCGCTTAGGACTTCTTCTTGTAGTAATTTTGAGGATTTTTCAAAGTGATACCGTACACAAAATAAGCTTAGAAGATCTTCGTTAGATAATTCTTCACTTTTAACATGTAAATACATTGTTCTTATTTCGTGTATAGAGCAGGTAAGGCCAATAACATACTCATTTATTTCATATCCATCAAATTCAATTATCATATTATCACTGTTGGTTGCTAGCCAACTTTATAGCTTAATTTTAGATGAATCTATTATACATTGTTTGAAATTTAGTGAGAATATATTTTATAAAATGTGAGGGGTATAAATGGAACAAAATAAATTAGTTTTAGAAGGACCAAAACGTCTTAAGTGGAAAACATGTAAAATTAAGTCTATACAGGATAATGAAATTATCGTTAAAACAATTGCAGGTGAAATAAGTATTGGAGCAGAGTTACCACAGTATAAAGAATCGGATGTTACAGATACAAATCCTATCTATCCAAAAAAAACTGGATATGAAAGTTATGGTGAAGTAATTCAAGTTGGTAATAAAGTAACAAATTTAAACGTAGGTGATAAAGTAGTTTCTTTTTATGGACATGAAACGATAGGAATAGTTAAGGGAGATAAAGTAATTCGAGTACCTAGTTATATAAAACCTAAAGTTGCTTTATTATCTATTCTTTCGTGTGATGCTGCTAAAGGGGTATTGAAGCTAGACCCGCGACAGGATGAAAAAGTACTTATTACTAGGAGTTATCGGTTTACTCGCTTGTTATTTCTTAAAATACTATGTAGGTGTTAAGCATGTGGATGTTGTTGAGCCTAATAAAAATAGAAGAGAATTTGCAAAGAAGTTTGGTGCGAAAAACCTCTTTGATTCAGAAAAACAAATAATAGAAACATATAATTACGGTTTGGAATGTTCTGCTACAAATAGAGGGTTTCACACATTACAAAAGGCCATTAATAGTAATAGAGCGATATGTATTCTTTCTGATGGTAATATAGAAGACTTAACATTAACCGCCGACTTTTATCGAAAAGAATTGAAAATCATTGGTTCAAGTGATGGATATGGTTACCAAAAACATGCAGATTGGTTTTTTAGTCAAATAGAACAGACGCCATGGATAGAAGAGATTTTTCAACATGAAATTCATTATACTGCACTTGAAAAATGTTTTGAGGAATTAAGTCAAGGAATAATTACTCCTTTAAAAGTATTTGTCTCATTTGAATAAAATGACAACGTACTTGTCACGTAGCTCACATATATTTTGTCATTAATATGATAATAAAACGAGGAGTAGCATGTACGTGTTAATTTTTAATAGGCACAACGGGTTGTTGCTCTTTCATTATGTACAAATCGTATATTATCTTTCTCAATGTACATATTAAGTAAAGTATTTAATATCACGTACATAAAAGGCGGGGTAATATGGATGGAAATAAGAAAAATGAAGAATTGAGTAAATTTAAGAAACAATGGTTTAATGAAGATAATCAACCAGTAGCTGGTATAGAGCTAGCCTTACCGCCTGATATAGGCAGCATGTTAGACTCGAAATCAGTTGATGATCAAAGTGGAGAAAGTAATAATGAATAAGTTTAATCTATACGCATCCATTTGGGTGCTTTTGTTTTTTTGACAATAGAAAATAGATCATCAAATTCTTATTGAAAAAAGATGGATCTAAATAGATCCATTTTCTATATATGTAAGTTTTAATTTTCACCAAAAAGTTTAAAGTGCATCTAGAATGCTAATAACATTTACCATTAAAGGATTGGGCTATTATGCATATTATTGTTGAAAGCATTATTTTAATTCTCACTGGGATTCTTGCATTAAAAATGACAGGTAGTAAATCTGTTAGCCAAATGACAAGAGCTGAAATCATCATAGTAGTATCAATTGCGCGTATTATTGTAGAGCCTGTATTAAGTAGGAATGTAGTCCCATCTATATTTGCAGCTGTAATATTTGCAAGCGTACTTCTTATCATTCATTTCTTTGAACTGAAATCAAGGGAGGCGGAACAATTCCTAAATGGCAGTAGCTTTGTAATTGTTGAAAATGGAGAGATTATTAAAGCGAACTTGATGAAGGCAAAAATGTCTGAACAACAACTTTATATGCAATTAAGAGAAAAAGGAATACATGATTTAAAGATTTTGCAGCAAGTTACAGCTGAGCCGAATGGACGTATTGGTTATCAATTAATAGAGAAAGCTCAACCGATAACTTTAGAAATGTTAGAAAAAACATTAGATCAGCACAAAATAAAAAGATAATTTCTTATGTGAAATGCCAATATACAATTGAATTATTGGCATTTTTTATTTTTTCTAAATGTAAAAGTTAATATTTAGAATAGATATTCAGCCAATCTTTAAATTAGATATAGGCTTATTAATATGCTATATTCAATGGAGCTATAGTGACTGTGGTGAAAAAAGCAGCGTTAAAATGAATAGGTCTTTCATGTGATATTAAACATGAGATAAGAATAAGGAGATAAAAATAAAATGGAATTTTGGGAATCAAGTTTTATTGAGAAACAAACAATGTGGGGATTTGAACCTACAGAATCTGCAATTTTGACAAAAGATTTTTTTCTAGAAAAGAACATTAAGGACATATTAGTTCCCGGTATTGGATATGGTAGAAACGCAAAGGTATTTATCAAAAATAGTATAAATGTAACAGGCATTGAAATTTCGAAAACAGCGATCGATTTAGCAAGAGAAAACGGACTAGAAGATGTTAGTATGTATCACGGTTCAGTAAACGAAATGCCTTTTGATAATAAACTGTATGATGGGATATTTAGTCATGCACTTCTTCATTTGTTGAATGGACAGGAAAGAGAGAAATTTATTGAAGATTGTTATAATCAGTTAAAACCAGGAGGATATATGGTTTTTACAACTGTTTCTAAAAAAGCTCCCATGTACGGAAAAGGAAAACAGTTGGATAAAGATTATTATGAGATAATGGAAGGTGTAAAAATGTTCTTCTATGATTCTGAATCTATAAAAAAAGATTTTAATCAATATGGATTAGTACAAGTTTCGGAAATTGATGAACCAAATAAGAACATAGTAAATAAACCTTCAATCAATTTCTTAATGATAAAATGTAAGAAAGAACGATAACTAAAAGTTATTAAGAATGATTAAAGATGTTTATATATTGATTATGCACAAATAAAAAGGACAAGCATATAATATAAATACCTTTTAACTTTAAGTAACCTTAACTTTCGTTAATAGGGTATCTCAAAATCCCCAAAAGAGCACTTGCGGAAACAAGTGCTCTTTTATTTTTTTGTTTCATAAATATTTATACTTGCAAATTTCGTGCAATAAAAATAAATCTGAGAGAAATAACCATATCTTTATTATACGATTATTTCTGAACTACAAACGTTATAGCATTTGTTTTTAATTGAATGTGTCTTTCATTACGAACTATATTATAAGCTAATTCTTTTATTTCAACTTTTACTTCTTTCCATCCTTTATAAATACTTTTTAATAGATGTATCATTTCATCAGTTGGGAGATTAATTTCAATTAAAGCTTCTAATTCTTCATTCGTTTTTAAAACAATTTCTTGTATGTTAGAGTTAATAATTAAACAATTAATACCGCCGTTTTTTGTCCCTTGTTTCATAGAATGGAGCACGTTTTTTAAATCTTCTTCTGATTTAACATGCTCTAAACTTGATACTGCAACGATATAGTCATAAGTATTAGGTCTAATATGATAGTTTTCAATTGCTGCTTGTTCTGTTTTTATAACCTCGAATACGTCATGTTCTTTGCTATAAATTTGTAGCTTTGTTAAAGCGGAATTAAGTAAATCAACACATGTAACAGTTCCGCTAGCATTTTTAATCTTTTGTGCAATTGGAATGCTATTTCTACCGACGCCAGAGCCAAGGTCAAGCACTTGTAATTTGTTTTTCTCTCCAAAGTAGTCCATTAAATCTATAACTGTTTTAACCGGCTTGTGAAGCCAAGATCCAGTTTCAAATAGTTTATATTGTTCATAGCAAAGGTCGTGATATTTCTTTTCTTCTTGTCTTATGTATTCGATACGGTTCATATTGTTTCAGCCCCAATATTTTTATTGCAAAATTCATATGTAGGACAACCTTTTATATTTGTTTGAATTCGAAAAATACCACCAGCATGTGGATACTCTTTTAATTCGTCATCTGTCATTCTTGTTCTGGCTGTTGTGATATATAAATCTGTTAAATTAGGTCCTCCAAATGTACATGATGTTACATATAAAGCTGGAATTGGAATGCTTAATATTTTTTCTCCAGTAGAGGGATTCCATCTAGTTATTTTTGAACCTCCCCAATGTGCAATCCATAAACAGCCGTCTTCGTCAATTGTCATACCATCAGGTAGACCATCATTTTCAGAGAAAATGATTACATCAATTGGATTATGAATGTCTCCAGTACGTATATTATATTGATAGCGAACCACTTTTTTAGTAGGTGTATCTATAAAGTAAAAGTATGTATGATCAGGTGACCAAGCAATTCCATTTGATGTATTTACATGTGAAACTTTTTTCTCTACACTTAAATTATGATGTAAACAATACAAGGAACCTGCAGCATTCATACCGTATGTATCTGTAGAACCTGCCCAGAAACGACCAGCTGGATCACATTTTCCATCATTGAAACGATTTTCTATTAAATGTGGTTCAGGGTCAAAAATATGTGTCAGTTTTTCGGTATTTATATTAATAGAATAAAAGCCTTTTTCCATAGCTAAGAGTAGTACATCCTCTAAATATGGAACAACACAGCCGATTTGTTGATTGAGTGCAATTACTCGGTTCGTATTAGCGGTAGGATTGTATATGCATAATTTTCTCTCCATAATATCAACCCAATATAAAAGTTGCTTTTTTTCATTCCAACATGGTCCTTCAGCTAAACTTGCTTTAGCATCTAAAACTAATTCTATATTACTGAACAAGATGTTCACCTCGCGTTATAAGATATTAATATAATTCGATAAGAATAGAGGTAAACCTTTTAGTCAAAGGATATTAAAATTTATGCTGTAGAAAAATGACCTTCTCACAAGTGATTAAAAAAGTGTATAAACAAGGAGAGGAAAATGCATATGATGTTTTATGAGATTGTTTGCTTTTCTTGTAAGAATATATTTCGTGTTTACGAAGGCAGTGAAAAATATAAGCGATTTAAAGAAAAACCAAACGGGGCATATTGTTGTGATGAGTGTAGCCACAAAATTCAATTAGAAGCGATAAAGAATTTTTTTAGATAATTTTACAATTTCGATTCGGAAAAGTTTGACAATAAAAGTGTTATAAATTATCATATTAAAAAACTAATATTTAAGGCATAGAAGAGAAGAGTAGTTAAGAAAGAATATGTACAGAGAGCTCTGGTAGCTGAGAAAGAGCGGTATACATCTTAATGAAAAAAGACTTGGAGCTGCGCAAGGAACTAATTTATTTAGGGATGGTGCGACGGGTTCTCCCGTTATAGAGATAGGGTATAAGCATATTTTGCCGTACCTGAAGAGGTTAATATGGTGACATATTAACAAACTGAGGTGGTACCGCGAAGCTAACAACTCTCGTCCTCAAGATGAATAATCTTGGGGGTGGGAGTTTTTTTGTTGCATAAAACTAGAAATGAGAAACAAAAAAATAATTGAGGTGAGTAATATATGCATTGGGCGTATGAAGTAGCACATGAATTAATTAGGAAACATCCAAATAAAGAAACGTTTGTTTGTGCATCTGGAATTAGTCCGTCAGGTTCTGTTCATATTGGGAACTTTCGTGAAATCGTAACGACTTATTTCGTAGTAAGAGCACTTCAAGATTTAGGGAAAAAGACTCGTTTTATATTTTCGTGGGATGATTATGATAGGTTTAGAAAAGTTCCAAAAAATATTGATCCATCTTTTGCAAAGTATATTGGCATGCCATACTGTGATATTCCAGATCCGTATGGATGTCATAACTCGTATGCGGAGCATTTTGAAAAAGAGTTTGAAAAATCGCTTCAAGCATTTGGAATTGAAGTGGAATTTATTTATCAACATGATGAATATAGAAGCGGAAGGTATAATGAAAATATTTTAGAGGCTTTGTATAAACGAAAAGAAATATATGATATTTTAATGGATTTTAAAACTGGAGAGTGTAGTGAAGAAGAGCGAGAGAGCTTTTATCCAGCTACATTATATTGTGAGAGGTGCGGAAAAGATACAACAACTATTACACATTTTGATGAAGTATTAAAAACAGTCCGGTATGAATGTGAATGCGGAAATGAAAAAGAGTTATCCGTATTAAATACAAATAAAATGAAACTAAACTGGAAAATCGATTGGCCGATGAGATGGATGATAGAGGATGTTGTTTTTGAACCGGGCGGTAGAGATCATTCATCAGAAACGGGTAGTTATAATGTATCAAAAGAAATTGCAAGGAAAATATTCAATCGAGAAGCGCCTCATTACGTTGCTTACGATTTCATTGGTATTAAAGGGAATCATGAAAAAATGTCTAGTTCTTCAGGGAATAGTATTACACCAAGCGATTTATTGAAAGTGTATATACCAGAAGTAATTCTCTTTATGTTTGCAAAATACAAACCAGGCGCTGCTTTTCATATTGGGTTGGATGAAGATGTGATTCGTAATTATACAGAGTATGAGCGATTGAAAGATAGTTATGAAAATAAAACGCTCAAAAATGAAGATTTATTTGATGCAATTAAAATCTCTAGAGTTGATAGTGAGTTTAAAGAATATCCGAAATTTAATCAAGTAGCAGGAACGTTACCATTATTAAATTTTGATTCAACTATTTTACAGGGGATATTAAAGAAAATAGATAGGAGCTATGCATTAGATGAAATGAGAGCGATAAGTAATCGCGCAGAGTATTGGATAAGAAACTTTCAATCTGAAAAATTAATCGCGGTAAATGAGGAGAAAAATGCAGAGTTTTACTACACATTAGATGAAAGGCAGAAAGAATGGCTAGTAGAAGTTTGTAAAATACTTCGTTCTAATAAAGATTACTCTAACTTAATGGAGCAATTATATGCGATTTGTCATCATGAAAATAAAAAAATAATGAAAGAAAATCAAAAACAATTATTCACTATTATATATAAGCTCATTATGAATCAATCAAATGGTCCTCGTATACCATTATTAATACATGTAGTAGGCATAGAAAAATTCATCACACTATTAGATTTCTAAAACACAGTTAAAAGCAACGCAAGTACCAAAATTTCTAAGTACTTGCGTTGCAAATTTTACTATCGTGAATACATTTTCGGACATTCATCACCACTTGGTTCATAAAAACAATGGCTTTTAAACTGTCCTACAAATGGCTGATTATACCATTCAGGTGGACAAGCTCCAACTGGACGGAAATACCAAAGAGCCCATCGTGCAGGCCAGCGCCATTGACCTTGTAAAACTTTTCGTGCGATTTCTTTTTCTGATTCACGAGCGCGTTGATAAAAATATCCATATTGTACTGCTTCAAATCCGCCGGGGCTTTGATATACAGCGTCGCGTACGGTACGGAGTTGTTTAAAATCTAAGCAATCACAAAATACACGGTTTACTACAACGCATCCAACTAACTCCTCACCTTGGCGACCTTCGCCTTCAGCTTCAGCACGAATTAAACGAGCTAGTAAATCAACATCACTTTCGTTGTATGGAATAAGGGGCATAGTGATACCACCTTTCTGTTATAGTAAAGAGTGTATGTTATAAAACAATCTGCGTGCTTTTTTACATAAAAATAACATTTAATTTTAAGAGGAGCTTGTATAAAAAGAGCTAATTAGTAATAGTAGATAAATATAAAAGGGAGAGGTATTATGTATCGAATTCATAAAGACCATATCATTTACTCAATGTCACCAGAAAATAAGCCTTGTATGGAAGTGGAAATTGGGAGCAGTCTTGTATTTGAAACATATGATTGCTTTGAAAATCAAATCGATTCTGAAGATGTTGTGTTTCAAGAATTAGATTGGAATCGAATTAATCCAGCGACTGGACCTGTATATGTTAAAGGAGCAGAACCTGGCGATATATTAGCCGTAACGATTGAAAAGATTAAAATTGCAGAGCAAGGCGTTTTAACTACAGGTGCAAACCTTGGTGTAATAGGGGATGAGTTAAATGAAAATACAGTGAAAATTGTCCCAATACATAATGAACATGTTTTGTTTTCAAGTGAACTACAAATCCCGATTAATCCAATGATTGGGGTAATTGGTACTGCACCGAAAGAAGAGAGCATTTCATGTGGCACACCGCATGATCACGGCGGGAATATGGACTGTAAAGAAATTAAAGAAGGAACAACATTACTACTACCAGTTAATGTCCCAGGAGCACTATTAGCGTTAGGTGATTTACACGCAGCAATGGGTGATGGTGAAATTGGTGTTAGTGGTGTAGAGGTTGCTGGTGAGGTAACGGTAACAGTTCAAATTATAAAAGAAAAGAAATGGCCGTTACCAATGGCTATTCAAAAAGAAAAAATGATGACGATTGCTTCAGAGAAATTGTTAGATGATGCAGCAAGTCGTGCTGTACATAATATGGTGACATTTTTACATGAAGAATTAGCAATGTCTAAAGCTGATGCAACTCTTTTATTATCGGCAGCAGGTAATTTAAAAGTTTGCCAAGTTGTGGATCCGTTGAAAACGGCGCGTATGGAATTAGGGATGGATTATGTGGAGAAACTAGGATTTACTTTTAGTAAATTTCATATTAAATAGATAAGGGACGAAAAAGGATGCTTTTGTATAAAAGCATCCTTTTTTAATTTACGGATTTTGTGAAAAGAGGTAGTATTTATTTTATATAAATATATTTGAGATTGTGGATTAAAAAGGAGTTCAATAATGGTCAAAATTATGATTGTAGAAGACGATATGAAAATTGCAGAACTATTATCAACACATGTTGCGAAATATGGTTATCAAGGAGTTATTGTATCGGACTTTCAAAATGTATTAGACATTTTTTTAGATGAACAACCAGAGTTAGTTTTATTAGATATTAATTTACCGAGTTTTGATGGGTACTTTTGGTGTCGTCAAATTCGCGGTGTTTCTACATGTCCGATATTATTCATTTCGGCTCGTGAAGGTACGATGGATCAAGTTATGGCGTTAGAAAATGGTGGCGATGATTTTATTCCGAAGCCTTTTCATTATGAAGTTGTAGTGGCGAAAATTCGTAGTCATTTAAGACGTGCATATGGAGATTATGCACCGAAACTAGAAGAGCGAATGATTGAGCAACAAGGCCTTTGTTTATATCCTGAAAGACTTGTATTGAAACTTAGAAACGAAGAGATTGATATAACGAGAAACGAAGCTATTTTATTAGAGACATTAATGAAAAATTATCCGCGTGTTGTGAGTAGAGAAGTGTTACTTAATAAATTATGGGATAGTGAATCTTATGTTGATGATAATACATTAAGTGTAAATACAACACGTGTGCGTAAAAAGTTACAAACGTTACATATAGAAGGTGCGATTGAAACGATTCGTAGTGTTGGATATAGATTGCATATTACTTGGGATACTGGTATAGAAAAATGATAAGATTATTTATACGTGATCATATACCACTTATTTGCTTTACTATAATTCAACTACTAGCTATATTTCTCGTATATTGGTTTGATGGGCATAATCATATTACAACGGCGTTATATGCAATGTTTCTAGGGGCTTTCTTTATGGGAAGTTATTTAGTGTTTCGTTATTTTACACATCGTTCTTTTTATGAGCGCTTAGCAAACCCGATGCAATCTTTGGATGAATCTGTTCAAAAATCTGATTTTGCAGCTGTATCGGCTGCTCTTCAAGAACTACTTGAGGTGCAATATCGACATTATCAAAATCAGCTGCAAATGCAAGAGAGAAAAAATAATGACCATTTAACCTTTATGAATCAGTGGATTCATCAAATGAAAACACCTTTATCTGTAATAGAATTAATTACACAGGATGAAGTAGATTCACGTTTTGAAAGTATAAATGAGGAAACTGATCGATTAAAAAAGGGATTAGAAATGGCTCTGTATGTCGCACGTTTAGAAGCATTTACACAAGATTTTTATGTAGAAAGAGTACAACTACATAAAATAGTGAATGATTCGGTACATGAGCATAAACGGTTCTTTATCCGGAATTTTGTATATCCAGAGCTTGAAATTGATAAGGACATTACTGTAGAAAGTGATGCGAAATGGTTACAATTTTTAATTGGGCAAATACTATCGAATGCGATTAAATATTCATCAGGTAGTAGAGAAAAGATTAAAGTGAAAGCTTGTAAGGAAGGTAATACCGTTATACTTGAAATTGCTGATAATGGCGTAGGTATACCGAAGCAAGATTTACCAAGAGTCTTCAAACCTTTCTTTACAGGAGAAAACGGTAGAGATTTTAAAGAATCAACAGGAATGGGGCTATATCTCGTATATGAAATTACGAAGCAATTAGGACATAGTGTAGAAATCCATTCAGAAGTTGATAAAGGTACGGTAGTACGAGTAATATTTTTTAATGTGTAAAAAGTGATCAAGGCTAAAGAACGTTGGAGATAAGTTTTTTAGCCTTGTTTTGTATTTTTTAAAAAGTTTTCATATGAATAAATGATACAAATTAGTAAAAATTAAAGATATGAGCACATGAAATTGTAAAAATAAACTTGAAGAAAAATAATTGCTTTTGAAGTACAAATAATAATATTTACGCATACAGTATTATCATGGTACAATATGGTTATTAATGACAGAAAGGAATGATGGGTGGACGATGATTAACTAATCTTATTTTTAAATGTTGAAATTCAATAAATTTCAATTTCTAAAAAATAGGATTAGTCTGCCCAATTTCCATAGAACGGTATTGCTATTTATGTTACGTAATAGCTTATTTGGGTGTAAATATTTTAACGACTAATCCTGCCAAATTTATTTGGGAGGATTTTTTTATTCTCCCTTAATGAAAGGGATCGGTATTATGAAAGAACTATTAAAATTAAATGATGTTTATGTTGAAATAAAAGAAAATATGTTGTTAGAGAAAATGAATGTGACAGTAAAACAAGGGGATGTTATCGGATTAATTGGTAAAAACGGTGCTGGTAAATCAACGTTACTTCAATTAATAAATGGAAAGATTGAGCCTTCAAAAGGGATTGTTGAATGGCAGCAAATGAATATGACAACCGCATATGTTGAGCAAGAAATAGAATCTTTTATTAGTAATGATGTAATTGCAAAAGAAGCAGAACTTCTTGCGAAATGGGGCGTGCCAACGAACGATTTTCATACTTTAAGTGGTGGTGAAAAGCTGAAAATTCGATTAGCAAAAGGATTTGCTGAAAATCCTAATGTCTTAATATTAGACGAACCGACAAATCATTTAGATGAGATCAGTACGGGATTTCTCATTAAACAAATAAAAAACATGAAAGGTACAGTTATCGTTGTATCGCATGATCGATATTTTTTAGATGTTGTCGCAACAAAAATATGGTCAATTGAGGACAAAAAATTAATTGAGCATAGTGGTAATTATACGAGCTACATGAAAGCACGTGAGCAAAAAAGAAAGTCGCAGCAGCGTGAATATGAAAAACAACAAAAAAAGATAGAACAAGTAGAAACACATATAAAAGAATTGAGTTCATGGTCACAAAAGGCACACGCGCAGTCTACAAAACAAGAAGGTGTGAAAGAATTCTATCGTGTAAAAGCGAAGCGAATGGATGCACAAGTGAAGTCAAAACGAAAACGACTCGAAAAAGAGCTGGAGAAAACGAAAGTAGAACGTGTGAAAGAAGAGTATTCAGTTGAGTTTTCTATTCAAGCGAACAAAAAAGTAGGAAAACGCTTTTTAGAAGTGAAGCAATTAAAAAAAGACTTTCATGGGAAAGTATTATTTGAAAACGTTAATTTTACAATTCAGCACGGTGAGAAAGTTGCGATTGTTGGACCAAACGGTAGTGGGAAAACAACATTACTGAAGATGATTATGGGAACGGAAACTGCTGAAGGAGAAATATGGATTTCACCATCTGCAAACATCGGCTATTTAACACAAGAAGTTTTTGATTTACCGCTTGATAAAACACCAGAAAATTTATTTTTTAAAGAGACGTTTGAAGAAAGAGGAAAAGTCCAAAATTTAATGAAACATTTAGGATTCCAAGCGTCTCAATGGAAAGAGCCGATTGAGCATATGAGTATGGGAGAAAGAGTAAAATGTAAGCTAATGGCTTATATTTTAGATGAAAAAGATGTACTCATTTTAGACGAACCGACGAATCACTTGGATCTACCTTCACGTGAACAACTTGAAAATACATTAGCTGAGTATAACGGAACATTAGTAATTGTATCTCACGATCGATATTTTCTGGAGAAAACAACTAACACAAAACTCGTGTTTTCAAACAATACGATACAAAAGCAGCTAGAAGAACCTACTAAAACAAGAGATGATATTGAAGAGCTACGTTTAACGTTAGAAACAGAGAGACAAGAAGTATTAGGGAAATTAAGCTTTTTAACTTCTAAAGACAAAGAATATAAAGCACTGGATGAACGGTTTATGGAACTTACGAAGCAGATTAAAGAGCTATAACGTAAGTAAGGGGGATTAACATGGGAGAAGAGAGATTCACTAAGTTATTTAAAATAGATTGTGGAGATATATACTTGCAAGAATTTACGGTCAAAGATGCAGAGAGTATTTATAAAATAGCAAATCAACCGGAAATAGCAAAATTTTTACCAGACTGGAAATCAACGAAAGAACAAAGGGTGGATTGGATTGCAGATTATGAAATACCAGCAAACAAAGCATTTCTTGATGCAGTGAAAACTACGAATAACATAGATAATCATACGTTAAAGCTAGGAATATTTAAGAAAGCTACAAATGAACTCATTGGATGGTGCTGCACAGGTATGAAAGAAGAACTCCCTTCACCAAACAGAGAGATAATGTATGCTATCTCAAATGAATATCAAAATCATGGCTATGCTACAAAAGCGACTAAAGGTTTAATTGACTATTTGTTTAAAGAAACAAATTTAAATGTCCTTAACGCAATTGCTTTAATTAACAATGTAGCATCAAATAAAGTTATTGAAAAATGCGGGTTTATTTATAAGAGCCAACAGAGGATAGAAAATCAAATATATAATCATTATATATTGAGAAAATCTGAGTGGATAAAAATATAACGTTTGGTAGTAAAAGACCGATAGCAATCGGTCTTTTCTCATTTATATAATAAAGATTTATTATACATTATATTTCCTACTACTATACAATTATTATAAGATAGTTATGCGTTAATTTTAGTTTGAAATAATTATGTTGTCAGTTTTTTCAGAAATCTTACAAGCGTGTAAGGTAAATGAAAGATGAATCAATATGAGCTGTAAGACAATTCATTTACACTTTATAGTGAGCAGTGGAAATGAAGGGAGAATATACATGGAAATTTTACATGCAAAAAGTATTAGTAAAGTATATAAAGGGAAAGTACCTTATAAAGCATTAGTAGATATTGATTTATCAATTCAAGAAGGTGAATTTGTAGGAATTATGGGTCCATCAGGTAGCGGAAAAACAACGTTATTGAATATGGTATCTACTATTGATTCTCCATCATCGGGAGAAATATTTATTAATGGCACAAATCCTTTTCAATTATCATCAGAAGAATTAGCGTTATTCCGCAGAAAACAATTAGGATTTGTTTTTCAATCATTTAATCTTCTTAGCACACTTACTGTAAAAGAAAACATCGTATTGCCGATGACTTTAGATGGTGTTTCCGTGCAAGAAATGAACAAGCGATTGGAAGAGATTGCAGAGAAGTTAAATATTACAGATATATTGAATAAAAGAACGTTTGAAATATCAGGGGGACAAGCTCAAAGAACAGCAATCGCTCGTGCGATCGTTCATAAGCCGCAATTATTACTTGCAGATGAACCAACAGGGAACTTGGACTCTAAATCTTCAAATGATGTAATGGAGATGCTTGATACTCTTAATAAAGAAGAAAAAGCAACGATGATGTTAGTTACACATGATCCGTATGCTGCGAGTTTTTGCAGTAGAGTAGTATTTATTAAAGATGGTCAACTATATAACGAAATTTATTGTGGTGAAAGCAGACAAGCCTTTTATCAAAAGATTATGGATGTTCTTTCTTTGTTAGGAGGGAAAAGGCATGACTTTTCGTCAGTTCGCATTTAATAATATTTTTCGTAATAAGCGTACATATGCTGCCCATTTTTTAAGTAGTACATTTTCTATTATGGTTTTCTTTACGTATGCTCTTTTATTATTTCATCCTGATTTACAAGGGGAATTAAAATCAACAAGTGCAACAATGAGTGCATATGGTACGATGGGATTTACAATTTCGCAAGGTTTGATTTTTGTATTTTCATTTTTCTTTATTCTATATTCAGTTAGTTCATTTTTAAAAACTCGTAAGAAAGAATTTGGCATATTAATGATGCAAGGTATGTCAATGAGACAGTTTAAGAAATTATTATTAATTGAAAATATGTTGATTGGACTTGGTTCAATTTGTATAGGGATTTTCATTGGACTCATATTTTCTAAACTAGTCTTATTGATAAGCGCAAGTGTATTAATGATTAATAATGGTTTGCCTTTTTATACACCAGTGAAGGCTGTATTATTAACAGTTATCACTTTTCTTTTCTTATTTTTCATTGTTTCACTATTTACATTTAAAATGGTAAAAATAACGGAACTTGTGGAACTTATTCGAGCAGAGGAAAAACCAAAACCTGAACCGAAATCTTCAATTTTATTATCACTGCTTTCTTTAATTAGTATAGGATATGGATATTTCTCAGTATTTCGCTTTATTTCAAGTTCCAGTTTTACTACGCTCGGAATGGGTGTCCTACTAGTAATTGTAGGAACGTACTTTTTATATACACAGTGTAGCGTTTATATATTACATCTTGCTAAAAGGAGAGAATCTTTCTTTTTAAAAAGAACAAATATATTAACGTTTTCTGAATTAATTTACCGTATGAAAGATAATGCAACGATGTTTTTTATTGTATCTATTATTTCAGCAGTTGCATTTACAGCTATTGGTACAACAGCTGCTATTGGTAATAGAAATTTAGTGTGGATGACAAACCCATATACATTTCTGTATGAAAGCTCTGAAAACAACAAATTGGTAGATAAACATCTCTCTATTATAAAAAAACACCTCTTGGATGCAAATATTCCGTATCGAATGGCTTCATCTTCAAGTAAATTTACAGAAAGTAACGTAAATGTATTGAAATTAAGTGAATATAACGAACTTACGAGAGCACTCGGGTACCAACATGAAACGATTGAAAAAGAAGATGAAATTTTACTAATCCCTGGGAGGGTGTCACAAAAGCAAGAATTTAAAAATGGTGACTATAAAAAAAATATTGAAGTCATTCAAGGAGATTGGACAAAGACATTTCGTGTGAAGAAAACTGTAGAGAATTTAGTTTTACCACATGATTCTAGTAGTATTTATATTGCTGTTCAAGATCATGTGTATGATGAAATTCCTCTGACGAGTAATCCAGAGGATAAAGATATTCAACATCGTACTTACGGATTTGTTGTAGATGATTGGATAAGAACGAAAGAGATTTCAAATCAATTAAAGAGTATATTCGATAAAGATCTTAGGGACAGTGATTTCTACTTTGGAGCTTTAACATTAAACTTGTTGGAGGCAAAGCAAAAAAATGGTTTATTACTTATGGCAAGTGTTTTAGTCGGAATCGTTTTCTTTACATTTGCTGCTAGTTTTATTTATTTCCGATTATACACTGATTTGGACCGTGATCAACAACAATATAAAATGATTTCGAAAATGGGATTAAGTAAACAAGAGTTAAAAAAAGTTGTAACGAGACAGTTATTATTAATGTTCTTCTTACCGATTGCTGTTGCGGTGATTCATACTGTAGTAGCGTATACGGCACTGCAACAATTAGTTAGTTTTTCTATTTTAAATAGCTCGATTTTTATTTTAATTTCATTTATATGTATACAAGTTTTATATTTCTTTATTACTCGTTGGCGTTACCTACAAAAGCTTTATAAGACTATGGAGCAATAAAGGATATCAACTAATAAAATTACAGAAAAGCATGTAAAAAATGATATGAATTATGAAAGGAACCGTGATGAAAAGAACTTTAACTATTTTTATGTTAACTATAATACTTTTAATAAGCTTTAGTTCATGCTCTAAAAAGGATAACTCATTTCCTGCAAACGGTGTATTAATTATTGGAGATGAAAATAATATTTCACCAATTATTAATCGTTATCAGGAAATTACGAAAGAAAATGAAGTGTTTTCTGTGAAAAAAGGTGAAGTCGGAAATGGACATGTATTAATTTTAAATGAATCTACAGCACTAGCACTGATTAAAGAAAAAATTTTTCATAAACGAGGTAATGGCTCCAATTATATTTTAGATACGTTACCAAAATTCCCAAAAGAAGGATCACTATTGTTTACAAATGAAGACGAAAAGACTATGAAAAGTATTAAAATAGAAGGAAATGAGATTCCTGTTACATACGATAGTGACACTTGGATAGGAAACACTCGTAAATATCCAACGCAATCGTATGTGATTGTAGCAAAAAATAGCGTATATAAGGAAATAAAAGCAAATGAAACGAAAATGCACCTTCTTCAATTAAAGAGATCTTTAGGCGATGAAAGACCTAAAATGTCGACAGATAATACAATGGTTAATGAAAATGTCAAAGTAAAAAAGCTAATTAAAGGTTTGGAAGGAGAAGTATCTTTTCAATTTGTAACGATTGGCGAAAAACCTTAAAAAAGAGTTCGGAGTTGATAAAAATTTCATCAGCTTCGAACTCTGTTTAGTCTATAGACAAATCAATTACTATGCTTTACATTACTTCATTTAATCGAGTCTCGTTTGTTTCCTCAATCCCATTTGAATTTTGAACTGAATTATTTTGGGCTTCTTTTTCTTTACGAGCCTTTTGTAGCATTTCAAGGATGATCCATAAGGGAACACCTTTATCCTTTAACATCTTCCATAAATCTAATTCATTAAATTTATGTTCAGGCTGTTTCATTTCTTTTTCAGATGAACGAATATCAAACTTGATAGGATCATTTATTTTCTTACTTTCAAGTTTAGTAGAAGAGATAGTATTATGCTCAAGAGTAGATGGAGTTATTTTAGTAGGTTGAGATAATGTATGAATATTTGATCCGATTTGCATGCTTTTTCCTCCTTTTCAAGCAATGAGATTAGTTTTCTTATGGTTTTTAAATCTTTTTAACATGAGGCAACTATATCTAATTATAAATTCAAATAAACAGATTTACAAGTTGTATTGTAAAAAGTAAATATTTACTTGAATTAATATTTATCAACATTTGTATATGTTTTCTATATATACAACGTATATAAAATACTTTACATTATGTTTAAGTTGTTAAAGTATTCTGTTATTTTTTAAAAAAGAAACATGTAAACGTTTTATTAGGGGGGGGAAGTATGGGGAAGTTATTTTTAAAAATATGTTTTTTCGCATTAGTGACCGTATGTTCATTCGCAGCAAAAATATCATACGCTGAAGAGAGGCAACAAAATAATTATCCTATCATATTGGTGAATGGATTTGCTGGATGGGGTAGAGAAGAAATGCTTGGCGTAAAATATTGGGGTGGTGTTCATGATATACAGGAAGATTTGAAACGCAATGGTTATACGGTACATACCGCAGCTGTTGGACCTGTTTCTAGTAACTGGGATCGTGCATGTGAATTGTATGCACAAATTAGCGGTGGGACAGTAGACTATGGTGCAGTACATGCTGAGAAACATGGACATAATCGTTTTGGCAGAACTTATAGTGGTTTTGCGCCGAATTGGAGTGAAACAAATAAAGTTCATTTAGTTGGACATAGCATGGGTGGACAAACGATTAGAACATTAGTACAGCTATTAAAAGAAGGTAGTTTTGAAGAAAAGAATTATGTAAAAAATCACCCAGACACCAAAATATCACCACTATTTGAAGGCGGAAAATCATATGTTCATAGTGTTACAACATTAGCAACCCCTCACAACGGTACAACACTTGCGGATGGTAGTCTTCTACTGCCGTTCGTTAAAGATTTACTCATTACAGCTGCAAGCTTTGGAGGAAACAATAATTTATCATTATATGATTTTAAATTGGATCAATGGGGTATAAAGAAAAATGCTGGAGAGTCCTTTTTCCAATATAGTAATCGTATTCTAAATAGTTCACTTTGGAAAAATACAAAAGATATAAGTCAATGGGATTTAAGTACAGATGGTGCAAAGGAGTTAAATAATTGGGTAAAGACGCAACCGGATGTGTATTACTTATCTTATAGTGGACATGCATCACAAGCAGCACCTATAACAGGTTTACATTTACCGCATATTACGATGAATAAAGTGTTGATGGGGAATGCATTTTTCTTAGGTTCTTATGCGAGATATGAAGAAAACCGTCCGTTAGTTGATACTTCTTGGTGGCAAAATGATGGTGTAGTAAATACGAATTCTATGATTGCACCATCTTCTAATGTTGCTGTAAATAATAATGGGTCATTACAGATTGGAAAATGGAATCATATCGAAACGAAAGCGAATTGGGATCATCTCGATATGGTAGGATTAAGTGTTTCAGACTCATTAGGTTTTTCTAGCATTCAAGAGTTTTATAGAACAATTGCTGAAAAGCTATCACGTTTACCGAAATAGGTAATAATAAAGCGCTCTCGATGGAATTCGAGAGCGCTTTATATTATATTGAAAGAGGGATTTGGTAGAAAAATATGGGGGGATATTATGAAAATTCAAGTTGTATTATCAGGATACGGAACAGTAGGCAGAGAGTTTATAAAATTATTAAATGAAAAATATTCATATATATATGAAACATATGGGATTCAATTAGTTGTAAGTGGCGTATTAGGGAGAAATATTGCAATACATAATGAAGACGGCTTATCACTTCATCATTTATTGATGTATGGTGGCGGTACCGCTGCAATTGAAAAATATTTAGAGTATCATCCGAAGGAACGTGCAACAACTAGCATAAGTGGCACTGTATTGGTAGAATCAACAGTTACAAATCTTAAAGATGGAAATCCAGGAAGACAATATATGAAACAAGCGATTGAGAAACAGATGGATATAGTAGCAATTTCTAAAGGGGCGCTCGTTACAAACTGGAGAGAAATAAATGAAGCAGCAAGAGGCGCAAATGTACGAATTCGATATAGCGGTGCAACAGCCGCTGCATTACCGACCCTAGATATCGGACAATTTAGTTTAGCCGGTTGCAGTATTGAAAAAATAGAAGGAATATTAAATGGAACAACTAATTATATTCTTACGAAAATGTATGAGGAAGATATGACATTTGAAGAAGCATTGAAAGAAGGACAAGATAAAGGAATTGCTGAGACAAACCCTATATTAGATATAAGTGGTTCAGATAGTGCGTGTAAATTGTTACTTTTGACAAACAGCTTAATGGAAACAGAGAAAACACTTACTGATATACATATAAAAGGAATCGAGCACGTTACAAAACAGCAAATTAGAAATGCTAAGGAACAACATAAAATTATTAAATTAATAGCATCAATATATAAGGATGAGGGTGGCAATGTCAATTTAAATGTTGAACCGTGCGAAATAGAGAAAGATCATCCGTTAGCAAAAGTAAATGGGACCGAAAAAGGAATTACGTTCTTTACAGATACGATGGGACAAGTTACTACAATTGGTGGGGCTTCTAATCCACGAGGCGCTGCAGCTGCAGCTTTAAAAGATGTGATTAACTTATATCGAAAAGATTTGTAAGACCGTACCGCCCTTTATAAAAAATACATATGTCGTGGACCTTTTGAGAATGAAATAAATATGAAAAAATGATTGCAGGGGGTAAGGAATTGTTTAAGGATTTTAAAGTTGTTAAAGATCGTCCCGTTTATATTCAATTGAAAGATTATTTGAAGAAGATGATTATGAAAGGGCATTTGCTCGGGGATCAAAAAATCCCATCAACAAGGGAACTAAGTGAATTACTAAGTGTGAGTAGAAACACTGTACTCGCTGCTTATGCAGATTTAGAACAAGAAGGACTCATTTATGCAGTTAAAGGAAAAGGGAACTTTGTTGCGAAGGTGGATATATCTAACACTTCGTCTGTTGAAATAGATTGGAAAAATAAACTTAATACAGTGACCGCATTAGCGGATGAATTAGATTTAATGAAACATGGTGTTCGTTGGGAAAAGGGAATGATTGTTTTTAATAGTATAGCCCCAGATGAGAAGCTATTTGATGTTGAAAATTTCAAAAGAGCTTTTCTTACTCGTATGTCCATTGAAGGAGACATCGTATTGAACTACGGATATGCAAAGGGATATAGACCGTTAATGAATTATTTACTTCATTACATGGAAATGAAAGGTGTAGACATTTCGAATAAAGATATTCTAATTACAAATGGATTTACAGAAGGATTGGATATTGTACTCTCTTCTTTATCAAAAAAATCCGGTCGTGTCATTTGTGAGAATCCAACTCACCACGCTGCACTAAAGCTGTTCCGTTTACATGGACTTGAAGTTCATGGGATTGATATGCATGAGGATGGTATTGATACGAATGAAGTTGAAAAAAGTTTGCGTGAAAAAGATTTTGCTTTTGCTTATTTAATTCCGTCTTATCATAATCCAACCGGTATTGTTACGAGTTCAGAGAAAAGAACGGAATTGATGAGGTTATTCTCAAAATACAACGTTCCTATTATAGAGGACGGATTTAATGAAGAATTACGTTATTCAGGTTCACATTTAGCTCCATTATTAACTTTTGCGGGAGCTGGCAATAATGTGATTTATATTAGTAGCTTTTCAAAGGTACTTTTCCCTGGTTTACGTGTAGGCTGGATTATTGCAGATAAAGAGCTGATTCATTATTTAGAAAGCGTAAAAAGAGCAAGAACGATTCACACATCTACGCTAGATCAAGCTGTTCTGTTTCAATATTTACATGAGGGATATTTTGAGAAATATTTAAAAAAGGCAAGATCTGTTTATAAGAAAAAATATGAGTTAGCTGTCGGGGCATGTAACCAGTACATTCATTTCAAAAGAATGACTGGAGATGGTGGACTTCATTTATTTATAGAACTAGAAGAGCATATGAATGCCCGCACACTTTTACAAAAGTGTTATGAGAAAGGCGTTACGTTTTCACCTGGAGATGTTTTTTACTCTGATGGAGAAGGAGCGAACACTTTCCGATTAGGGTTTTCGCGCTTGAAAGAAGAAGAAATAGTTCGGGGAATTAAAATAATTGGTGATACATTAAAAAATGAAATTTGGAGTTGAGAAAATGAAAATCGGTGTTATTATGGGCGGGGTATCGTCTGAAAAACAAGTTTCAATTATGACGGGGAATGAAATGATTGCTCATTTAGATAAAAATAAGTATGAAATAGTTCCAATTACATTAAATGAAAAAGTGGATTTAATTGAAAAAACGAAAGACATTGATTTTGCGTTGCTCGCGTTACACGGAAAATACGGAGAAGATGGGACAGTTCAAGGAACACTGGAGAGTTTAGGGATTCCTTATAGCGGAAGTAATATGTTATCTAGCAGTATATGTATGGATAAAAATATTTCGAAAAAGATTTTACGTTATGAAGGTGTAGAAACACCAGATTGGATTGAACTTACAAAAATGGAGGATCTAAATCTTGATGAGTTAGATAAGTTAGGATTTCCATTAGTAGTAAAACCAAACTCTGGCGGATCGAGTGTCGGAGTGAAAATCGTTTATAATAAAAATGAATTGATCTCAATGCTAGAAACTGTATTCGAATGGGATTCTGAAGTAGTAATTGAGAAGTATATAAAAGGTGATGAAATTACATGTTCAATTCTGGATGGAAAACAGTTACCTATAGTTTCAATTCGACATGCAGCCGAGTTCTTTGACTACAATGCAAAATATGATGATACTAGTACAGTTGAGGAAGTTATCGAACTTCCAGCAGAAATTAATGAACGTGTAAATAAAGCGTCACTTGCTTGTTATAAAGCATTAAAATGTAGTGTTTATGCAAGAGTTGATATGATGGTGAAGGACGGAATTCCATATGTAATGGAAATTAATACATTACCAGGGATGACACAATCAAGTTTATTGCCAAAAAGTGCAGAAGCGGCGGGAATTAGTTATAGCGAACTATTAGATATGATTATTGAAACATCATTAAAAGTTAGAAAAGAAGAAGGGTTTTAAGGGAATTATATAACTAATTTTTTGACAGTTTCACGAAGTATGCTATGATGAATACATTATAAAAACAAAATATTTATCCACTAGGGGGGCCTTTTATAGGCTGAGATCAAATGTGATTTTGAGACTCTTAGTACCTGATCTGGTTAATGCCAGCGTAGGGAAGTGGGAAAGACGTTGCTATTTAATGAGTAAATAAATACTGTCGATTTCACTTTCTTTACGCCTGTAAAGAAAGTTTTTTTATTTTACAGCTTTAATAATTGTGGATAAATACTTATATTTTATACATTATTGGAGGGATTTAAGTGACTTTTTCACAATCATTACGTAAAGAAGTAGATTCAATTTGGGAAGCGAGTTTTAACCATCCTTTTGTAAAAAAACTTGGTGAAGGAACGTTAGATTTAGCTAGTTTTCGCTATTATGTTCTTCAAGATTCATATTATTTGAGTCATTTTGCTAGAGTACAAACATTAGGAGCTGCGAAAGCTCTTGAATTAGAAACGACAGCTCGTATGGCACACCATGCTCAAAATACATATGAAGCAGAGTTATCTTTACATGAGAATTTTGCTAAAAAACTAGGGATAACGAAAGAAGAAAAAGATAATTTTATTCCTGCGCCAACTGCATATGCGTATACTTCACATATGTATCGTGCTGCGTATGAAGGGCATTTAGGAGATATCATTGCAGCAATTTTACCTTGCTATTGGTTGTATTATGAAATTGGCGAACGCTTAAAAGAGTGCCAGCCGGAAGAGCCAATTTATAACGAATGGATTTCTGCTTATGGATCTGATTGGTTCCGTACGCTAGTTGAAGAACAAATTACACGTTTAGATACTATCGCTGAAAAAGTAACAGAGGCAGACCGCAAACGTATGAAACAGCATTTTATTATTAGCAGTCAATATGAATATTCATTTTGGGAAATGGCTTATACATTAGAAAAGTGGCCAGTGGATACAGACGTAAAAGACGTAATTGGATAAAGAATAGAAGTAATGTTATAGATAGGTATGGATCATACCTATCTATATATTTTTTCTTGTCAAATTTGCGTAAAGTCATTAGTGCTACGGATATGGCGAAATAGAATATCGATAATTTAGCTCATTTACTTGTCTACGCATTAACTGGATAAACTTCTGTCACATTTATTTTACAATCAAAGAACGTAAATGTTGGTGGTATGAAGTTAAATAAGAAAAGAAACCCGAGCTGTTAGCTGTAACGGAGTTGTTTTTTCTTTGCAGGAATTTCCAAATTATCATGGAGTGTTGTTAATACGATATGCAAATATGCATATCGTATTTTTTTTGAGCTCTTTATGTGTTAAAATTAGATATAGAGATATGTAAATATAAAGAAGCAAAAGCAGGAATATCCAATGAATTTTGAGAGGTGTTATATGTTTACAAATAAGAAATTAATTCGATTTGGTTTATCGTTGTTTGTATTTTTAGGGATAATTAATTTTACAATCAGCTATTTCCAAACATATCTTGAAACAGCAGCAGATATTAAATGGGTAATTCCAGAAATTTGGAAAACTATTTTGCTAGATGTTCCTCAAGGTATACTTGTTCTTTTAGGCGCAATTGCTTTATATGATTTCACAAAAGAGGCATCACAAAAAGACGCATCAATCTAAGTGTGTCTTTTTTAATTAACAATTTCATAGAGAGCTTTGCTGGAGAAATAGAATGAAAAGCCCTAATTAGGGCTTTTTTTGTTGGAATTTCTTAACCGTCATAAAAACTGGTCACTTGGAGGTGTTATAGCGAAAGCCATTTACAGTACAGAAAAATCTAAGCAGCAGACGGAAATATATAGGATATGGATCATAATTATTGAGAAATTAATTGAACTTAGTAAGTATGAAGATATGACGCTAGAATTCATATTTTTTAATTTTTATTTATCCCGCTATTTGCCGGGCAGTAAGCCCCCCACCTCAAAATTCAGCGGAAGCAAAGAAGTTAGGTAGGGGATGAACAAAACCCCACTGATTAAAGTTTCACTTTATAAAAATGAGCCCATAGTAAAAATAGGTATATGAACAAGGTGCATCATCTAGTGATAAGTCATACTTTGTTGATGTACGTATTGAACTTAGTTTATAGCGCTATTTCTACTTAGATGTAACGAACAGGAATATAGGGAAGTATCGATGAGGTTGTATTTTATAAACGGAGGTTATGAAAATGAATCAGTTTCAACAAGAACTACAAGCGTTAAGCCTTAATGATTACCGGTCTGGAAATATTGTCTATTGGGACCAGCAAAACCAATATCCATATTACTATATTGAAGATGCTGCTCGTCGCTGTGGCGGTTGTGGTCGTTGTGGCGGTTGTGGTGGAGGTCGTTGTGGCGGCTTCCGTTGTGGTGGCTTCCGTTGTATTGGTTGCTTCGGTTGTTTTGGTTGCGGAGGCTGTGGCGGTTGTGGAGGCTGTGGTGGTTGCTCTAACTGTTTTGATGGTTTTACTGATACTACCGGTACTATTGTAACGTATGAATATTGATAACATCTATCTTGCTAGTTGCGGGCAGTAACATCCCCAAAAAAATTCAGCGAGAGCAAAGAGAAGTTAGGTGGAGGACTGCCCATAAAAGCCCGATTGGTGAGAGCTGATTAAAGTTTCACTTTATCAATTAAAAAACATTAGTTATATGTACGTGCCGACAAAGAATATAGCCATTATTAATGGATATATTCAATCATTCAAGTGAAAGAGTAACAATAAGATATATAGATGTAATCAAGATGTGATGGATAAAGCAATGACTAGATTTAAAATCTAATCATTGTTTTTTTCTTATGGTTTTATCATTAAATATCTGTCTAGTTTGGGCATTGCTTCCTTCTAGCTAATGATTTTATTACAACCGTGTAAGGTTAATGTAATGTTAATCGATAGTAAAATAAGTTGCTTAAGTGTATTTTAAATAAGATTAAAAAGTACTGTTTATCTACAAAATAATAGGGTAAATACTATGTAATTAGGAAGTGTATGAATATGGTTGAACTAAAATCTATTTTCCATTCGTATAAACTAAAGAGAAAAATAGCTAAAGATTTATACGGAAAAAGAGATGAATTATCACTGTTATTAAATGAATTTAATAATATGAAATGTACAGTAACATCTGAAAAGAAGAAAAATAATATATTATCTCGTTTGCAACTAATTTATCAAAATATGAAATCGGATAAGCAGTACCCTCTAGCAGTTGCTTTTGATAGTAAATTATTGGAGCGATTAGAAAAAGAATCTGTACATACTATTGAGGATGGTGTAACATGTCTACATTTAATGTTAGATATGAATTATGAGAAGATAAAACAATATGGTTCGGGTACAAGTAGGTCATTCGTTCCATTATCGCAGTCTTCTATTTGTCTTGCTGATTGTATTTGTTTAACAGGAGTTGTAGTAGGTTTACTAGGAGCAATTTCATTTGGGGGATTACTGTTATCTATATGTTCAATTACATAAAGGTTGATATTTGTAAAAAGGGCACCGAATTAAGGTGTTCTTTTTTGGTTTTTTTGTAAAGTTATTGTAAATGATAAGTACAATGCATTAGGTTTAATGTATAATTCGAATGTATTGAAATACAAATATTATAGAGGTGTTATACATGATAATTACTTTGAATTTTTAAAAGAGTCGGTTTGATAATAGTTTATGTAGATAAACAGTTTTTACGTTTCTTTTAAATACTTGGTTTAAATGGATTAGATTAAGTAACTATTGTTCTAGCTTTTTGATAATCAAGACAACTGAAGAAAGGAAGGAATCATTTTATGAAAAAATTAAGGCTGCTAACATTTGAAAATATAGTAGAACCCCTTTTAAATGAAAAGGTATCATTTATATACTTTCCTATTGAATGGCTGGACATCGTAGAGATACATTATAAGACATTTTTATTAACGAGTAAGTTGAAACGTTTGAATGAAAGATTGTATGATATGTTTTCAGATATATTGTTTATTCAGCATAATCCGTACGTATTAAATGAAAATACACCATGGATTGTATCAAAAGAACCTATTAAACAAGAGCAGCTCGATTATATTTTTCAAAGTTGGTATGAGATTATTCATGATTGGAAGCCAAATAGATTAGTAGAACCACCAAAATATGAATGGCAATCCGATTTGATTTCTAATTTGCCAGTACTACATGATAATGAAACGTATTCTAAGTGGATACCCGCTTTAATCTCACATATTTTTTGTGAGCGTCCTATATATTTAGAAAATACAAATGAAGAAGAATTCTATTTTTCTCCTCTTAGATCACAAAATATTTGTGAGGCGATGTCAGAGCCGATAAAAGGTGAAAAAACACAAGATTTTTTCTCCTATGTATATCGATTTCAATGCATAACCCGCGGTGGTGAGAACGCTCCATTATTAAATATTTCAATAGGGATTCGGAGATTTTATCAAGAATATAATCATCCAGATATTCCTTTACTTTTAAGACGGAAACGAGGCATGATATTGATTTCTACCTCAGAGTTTGCGTCAAATAATAAAAAAATACGGTTTGTAAAACTAAAAATACAACAAGCTACAACCGGTATGAAATGGATTAAAATATTTAGAAATTTAAAAGATGATTTTCAAATAGGGGGAGAGGTGGATCTAGACCATATTCTCCAATATCCGAAAGATTATATTGTAGGGGAAAATAAAAGGGTGTTATTTCCATACAATGAGAGAATTTATAAAGTTCAAGGTACTAAAATAGAACCGGGTATAAAAGTAAAGGAAAGAGAGTATTTATTTAAAGAATTTCAGCGTAAATTCTCTTATTTCACAATACTTCCAGAATGTAAAAAGGTAGCAACAAATAACAAAAATGAATTATTTCCTTTATTTGCACCAAAAGGATTAGAGACATTAACATTAGAGGTTTGGTCTGAAAATATAGTGCTGGAAATAGAACAAGCATTACTTGATAGTGAAATTATTTTGACTAAAGTTGGTGAAAATACTTATGTATTGAATACAGATTTTCCAGTGTTATTAAAGGTTGTGAGATACAATATTGAAAAGGTGTTACAAAATCCATATAAAATGCAATATTGCCAAAAATATAAAACAAATCTTGTAGATGATGTTACGAAAGCTGTCTATGCTACCGCGGGCGAGCGCAGTGATGCGACATTAGCATTAATCGCATTGAAAAATTGTGATGGACGAGAAAAAATTGATCCAAAACAAATCATTAGAGAGGGATTTGCACGAGCAAACCGTATTTCAACATTTATTAATTTATTTATAGGCCAAAGTGTATCGCGTAAAACAATTGTAAATAGTGTTTTTAGTTTATTAGAGCAAAAAGGATTTTTGAAGCGTAGTTGGAATAAGATAAATTTACCTTGTATATATGTTAATTTATCAATTGAACGAATATCGAAATTTGATTTCTTACCTATTCTTTCAAAAATAAAAGGAAAAGAAATTTTATATAAATTATATGGGAATACAGAATGGCAAACGATTGATTACGTATTATTAAATATAAATAAACATAATGCATTTTTACCACAACCATCAAAGAGAAATGATATGGGAGCTCTTTTTAAACAATATGTTTCCGAAACATTAATGGAAATTGTAAAATATGCAAAAGAACAAAATGAACAAGTTTACTTCATTGTAGATGCAAATTTGAGAAGGTATTGGATAAAAAAGTTACAAAATAAAGAAATTAATACAGATATTTTACCTGATATTGTTCCAGAGGTGTTAAAGGTTCCAAATTTAAATATTATTAGAATAAATACAGGTTTTGATGTACCAAGTTACGGTGTAATAGAATGTGATGATGCTCTAGATAGCATTGGCTTATATGCAGATCAAAAAGGGATGTATTATAGCACTGGTGAATATTCACTTAATTGTAGTGGGATTTTTCAGCGATATATACTTGAAATTCTACCATTAGGTGTAAAACCTGTAGAAAGGGATTATATCGCTAAAATGATACATTACATGTGCTGTAATTCTAGTATGCTTTCGAAAAAGAATGTACACATGACATATTCCATGCATATGGAAAAGGTAATAAAGACTTATATTACTGACATAGATGCAAGAGAGTTAAAAGAATTTGATGATGAATTGGATGTAGATGTAGTAAAAGTAGAAAAGAAAGATTCAATTATTCTACTTTAAATACTAGTAAACAAATCCTGCTCGTTATATCGATCAGGATTTGTCATTTTTTTATGTAAATAAGGATATCCTTTGTCAAGTATCTTTTCGTTTACATATTTACTTTATGTGCAGACAGGATTAATATGTTTTTTAGAAATACAAAAACTATATCATATGGAAAAACGATTTTTATTAATTGAAAAAATTTGAAAGGAATGGGGAATTGTGAAGAAATTAGATGTGCTCTTAATGCTACTGAGCGGCCTCTTTCCAATTGCAGGACTTACAAAGCAAATCCCTTTAGAACAATCTATATATATTGGAGGGCTTTTATTTTTTACTAGTTTCGGTAGTTATTTTGCTAAAAAGATGTATTCACGTATATGCAGTTGGATAGCGTATGCGCCATTTATAACACTACTGTTAGTTATTTGGCATCAAGATATTGCAACAAGCTCAATCATAGCAAATGCGAAAATTGCTGCATGTGTCGCGTTAATTCCATGTTTATTCCGTTTTCGTACATATGGACTTACTTTGGGCTTATTCTCATTATGGGCCGCTTTACTATGGGATATAAAAGAAGTACAGTCGTTAGTCATACTTGAACGCATAATGAGTTTAATGACAAGCCATTATGTATATATATTACTATTAATTGGAGGACTTGTAATAGGAGGATTACTTGCGATGTTCATTCACCGCAAAGAGAAAGATAATAATAAAGAAAATATAAATCTACTTGGACCAAAAAAGAAACGCAAAAGATTATCATTTAAGATTCGTCTTCCGAGATTACCGAAATTAAAGATGAAACTATTTAAGTTTGGTGGGAAAGAATCTAAAAGTAAAATGCCAGAAAAAATCCATGAGTATAAGTACGAAGAACCAGTTGCAACATATGAAATGACAGAGCAAATAGATCCATACAAAGAAAATGCCGTTCAAGGTCAAACAAGGATGGAACGCCGAAGAAATAGGTATAATGCATAATGAAGTTTAATAACCCCGTAATGACTTATCTTAATATTGATAAATCATTACGGTTTTTTTATGTAATGAAATGAAGGTTGCTATTGCGGAGGGGAATAGCATATTTTATAGATAGGAACTAAAATAAGGGGAGGATAAAATGCTTATCATTACATATATATCTGCTTGTATATTATTCTTAGTTAGCTTTTTACATGTATATTGGGCTTTCGGAGGTAATTGGGGGACAAATAGTGTTATTCCAACTAAATCAGGGGAAAAGGCGTTTACACCTCGCGCCGGAATGACATTGTTCATTGCATTATTATTAAGTATGGCAGCAATAATTTTGTTGCAACAAGCAAATATTGTTCATTTTGCAGTTCCTAATGTTATTATTCAAGTCGGTTCCTGGATTTGTATGATCGTCTTTTCTATTAGAGTAATTGGTGAATTTAACTATTTTGGTATCTTTAAACGACAAAAAGATACGCACTTTGCAAGAATGGATACCGGTTTATATATTCCACTTTGTGCATTTTTATCTTTATCTTTTTTATTAGCAATAATTTTGTGAGTGAATAATAGTAGTTTCCGTTCTCAAAATATATGTAAACGTGAGAAATCTAAGAGTAAATAAAAAGGATGTAAGCGCCTTCTTGTCGAAAGGTAAATTATTATGAAAGGCGGTGACACTATGAAGTATGTAAAAGTTAGTATGAATGGTGGAAGTGAACATAAATTCTCAATGACTTTAGATCGGTTTAAAGAACTTATTACTACAGAGAATGGGATATTAGAAAATAAATTAGTATGTATTGAAAATGTAATGATTAATCCTACTAATATATCTTCTGTAGTTGAAAAAATTGGTGTACCGGCTAAGTTTATGGAAGCTTAAAATCGTTAGATAAAAAACATCCATTGAGGATGTTTTTTAATTTATAAATATGAAATTGTACAGTGAATATTTGAGTAGATTTTTTAGCAATGACTATGCATATATTAAGTACCTGAACATGGTGCTTAATACATGCACGAAATAATAAGTACAAGCATATATTATGTAGTAGGACAAGATCTTCGTGTCCTACTTAATACTCAGAAAAAACCTCTAATCACATAAGAGCAGCCAATTGCAGGGTGCTCTTATTTTTTACGAAAATCTACTATGAGCCTTATTTTATAGTAGGATGCAATAATAAAGGTCTATTTTGAAATAGTGTTTTTTAGCCTTTAATTTTAAATTTATCTTTAACGTTAATAAATATTAAAAATAATATGATAGCAGAAATTAAGTTAGATAAGTAGAAATTTTGATGAAACAGTAGTTCAAAGATGACATCGAAAGTAACGAATAAGGCAATAGCAGGTAGTATGCAAATAAATATAAATCTCCAATTTTTTAAGTAATGTTTATAATTAGTAAGTACTTTCTCCATAAATATAGCTCCTATATTTTTGTTTTTATATAATTATACATTTAGATACAAAGATTTTCAAAGTAAAATATTTAGCAATTCAAAAATATAAGGAGAGCTTTTGTTGAAAATCCAGATTGCTGTAGCAATCTGGATTTGACTTTAAAGAACTATACTAAAATGATACACTATAATCTACGTTATTTTTGAAATGAATAGAGGGATTTGTGTGATAGATAAAATTAAAAATGCTGTAGAGGATATGTACGAAGATGAGGCTAAAGATTTACTTCAAAGTATTCTCATACAGTTAAACTTATTAGAAGAAAACTACAGTGAAGATACAATTAAAAATTTGATGGATATTCCGAAACAATTAACGAGTAATCCTACTTATAAAAGGAATGTAAAAGAAAGTGCGCACGTACATATTGCTTTTGATGATTCAACGGCTGGTTGCTTAAAATATATGTTAAGTCAAGAAGAATTATTTGAAGAGAGTGTTGTTGCTTTTTCGGAATTCTTTTCAATTGGACCGATATATAGGTTGCATACGAATGAGGGGCAACTAGCAAGACAGAAGTGGTTAATAAATAACTTAACTGCTTATGATAGTTATTTTGAAGAAGAATATTTATCAAGATTTATAGCAACTATAGAAGAACTACATACTATTCCTGTTGAAACGCCTATTACAATTTGGAAGGCTGATAATGCACATGAACATGTAGGCCTAAGTTTTGTAATGGCACAATTAAAGGATAAGAAAAATATTCGAGTTATTAATACGTCTGAAGCAAGTAGAGAAATATTAAAACAAGAGTATGATATTCGTGGAACGGGAGAATTACCACCTGAAAGTTTAGCTCTATTCCAAAAAAGTTTTATAAAGCTACCTTATTTAACTGAAGAGAAGCGCATGAAGTTTGAAAATGAGTGGGATAGATTATCGGAAAGCATAGAATGTTTAAGAGTTTGGAAAGAAAATGAAGTGCATTCTGTACAGGAAGATTATTTTGATCAATTTATAATTGAATGCGCGAAAAGTGTGGGTGCTGATCGAGAGTTCCTTAAAGCTCCTAGAGTAATTGGTGAAGCACTTGGTCTTGTTGAACAGTTAGTTGGAGATACTTTCTTAGAATATCGCTTGAAACAATTAATTAAACAAGAAGTATTTGAATTTGAAGGTTCGTTAGATGAAATGCGTTTTTATAGTGTGAAGTTAAGGAAATAATAAACACATTCTATTTTTGAAAGGCTCGTATTTTTAATAATACGAGCTTTTTAAGTTGAATTTGGGCTATACATAAGCTTCCCAGAGAGGGCATATCACATATGAATGGTAAAGGTAATGAATGAAAAGAAGGTGATTTATTAATATGTATAACCAACAAAATTATCCATATGATCAAGCGATGTATTATAATCCACATGACTACGGGTATGAACCTACAAATGAAGTGAGAGATATTGAACAAGAAGATTACAGACCAGATGATGCAGAAGATGCTCCAACGTCACCACCTCCGTCACAAGCGCCGTCGTTACCGTCTACATTTGCTTCTCCAGCACAACCAGGTAATATGAAATCATGGATGTGTAACTGTCTAGGAAGATGGGGCTATTTACGTTTACATCGTCCTGGTCCTTTCGGAAGAGATTTATGGTTCTTCCCGACTGAAGTGAGAAGAAATGGAGTGTCAGGTTACACGTGGCAAGGTGGTCGTCGTCGTAAAGTAAGTTATCGCTATCAACAAATTAGTAATTTTATGTGCTTCGCATAAAGAGAAGTGGGAGAGTGAAACGATTTTACTCTCTCACTTTTTTATTTTTCAATATACGAAGTAAGATTTTGATTAAAAATTTACAATTTTCACGTTTTTATTAGAGTATAATGCATATGTTGGGTTGATTTTCAAAAACAAATGAGAGTGAGGGAATACAATGTCAATGAAAAACAAAGTTGGGTTAAGCATAGAGGATGGCATTAATTTAGCTTCAGCTCAGTTTAAAGAAGATGCGTATGAAATTTATAAAGAATCGCGAAAAAAACAACCTATATTATTTGTAAACCAAGTTGAAATCGGTAAAGAATGGCTCATTACTAGATATGAAGATGCTCTACCACTTTTAAAAGATAATCGTTTAAAAAAAGATTGGACAAATGTGTTTTCTCAAGATATAAAGAACATGTATCTTTCCGTTGATAATAGTGACCACTTAACAACGCATATGCTAAATTCAGATCCACCTAACCACAGTCGTTTACGATCTTTAGTTCAAAAAGCTTTTACACCGAAGATGATTGCACAATTAGACAAAAGAATTGAGAGAATAGCAGATGATTTGATAAGTGATATAGAGCGAAAAGGTACATTAAATCTTGTGGATGATTATTCATTTCCATTACCGATTATTGTAATAAGTGAGATGCTCGGTATTCCAAAAGAAGATCAAGCGAAATTTAGAATTTGGTCTCATGCTGTTATTGCATCACCAGAAACACCTGAAGAAATAAAAGAGACCGAAAAACAACTATCTGAGTTTATTACATATCTTCAATATTTAGTTGATATTAAACGAAAAGAGCCAAAAGAAGACTTAGTGAGTGCTTTAATACTTGCAGAGAGTGAAGGGCATAAACTTAGCGCTCGGGAACTATATTCAATGATAATGCTATTAATTGTAGCAGGACACGAGACGACAGTGAATTTAATTACAAATACGGTATTAGCACTTCTTGAAAATCCAAATCAATTACAGTTATTAAAAGATAATCCAAAACTAATTGATTCGGCTATTGAGGAAGGATTGCGTTATTATTCTCCAGTTGAGGTTACAACTGCAAGATGGGCAGCGGAACCTTTTCAAATTCACGACCGAACAATCGAAAAAGGAGATATGGTTGTCATTGCCTTAGCTTCTGCAAATCGTGATGAAACTGTATTTGAAAACCCAGAAGTATTCGATATTACTCGGGAAAATAATCGTCATATTGCCTTTGGTCATGGTAGCCATTTCTGTTTAGGCGCTCCACTTGCGAGGTTAGAAGCAAAGATTGCTATTACTACTTTGTTTAATCGAATGCCTGAACTACAAATAAAAGGGAATCGTGAAGAAATTAAATGGCAAGGTAACTATTTAATGCGTTCTTTAGAGGAATTGCCTTTAACTTTCTAGAATAGTTAAAAGGAGACATGCATACATCGAAAATGATTTACATAGAGTATGTATGTGTTATTTAAATTCGAAACGGAAGGGTGAAAACATCCCAATGATCAACTAATTCTATTTGTAAGAGATCTTCGTTAAAAAACGAAATATTCTTCTGAATAGGGTTAGTCTGTACATTTATAGAAAAGGGATGTATTTCGCTCTGCGAATATATAGTCTTTTTATATGATTTGTGCTGCCTCCTGTTCAGAACATGAAATAGGAGGCTTTTTTATGTCGACAAATGTAGTAACGAAACAAAACAATGGGGTATCACAAGTATTAAAAAATCGGTTTGTTCAAGGGATTTTAGCATCAGCATTATTTTTACAAATAGGAATATGGGTTCGAAACTTTGCGGTATTACTATATGTAATGGAAATGACAAAAGGTGATGCTTTTGCTATTTCGATGATTTCAGTTGCTGAATTCGCTCCAATTTTTATTTTTTCATTTATTGGCGGTACTTTTGCTGATAGGTGGAAGCCAAAGAAGACAATGATATGGTGTGAAACGTTAAGTTCCATTTCAGTATTCGCTGTATTAATTACGCTTATGTTTGGAACGTGGAAAATTGTGTTTTTTGTGACACTCATCTCTGCAATCCTTTCACAGTTTTCACAACCATCTGGAATGAAGTTGTTTAAACAACATTTATCAACGGAACAAATTCAATTAGCAATGTCTATATATCAAACGATATTTGCAATATTTATGGTATTAGGACCAATACTAGGGACATTTATCTTTCATAGTTTTGGAATTTATATTTCAATCATCATAACAGGTATTTCGTTTTTACTTGCGGCAGTTGTATTGTTATTCCTTCCGAAAGATCTTGAAAACGCCGTAGAAAAGAAGGATATCACTCTGTTGCAGGAGATGAAGGATGGTATTAAGTATGTCAAAAAGAAAAAAGCATTAACTTTGCTAGGGCTTTGTTTTATGGCTGCAGGACTAGGTATAGGATTAATTCAGCCATTAGGTATATTTATTGTGACTGAGCAGTTAGGATTATCAAAAGAGAGTTTACAGTGGCTACTAACAGTAAATGGTGCGGGAATGATTGTTGGCGGAGCATTAGCAATGGTATTTGCGAAAAACGTTGCTCCGCAAAAGATGTTAATTATCGGTATGCTTGGTCAAGCAATTGGTATTGGCATTATAGGATATTCTACAAATTTATGGGTGACACTTACAGCGCAGCTTTTTAGTGGTTTAGCTCTTCCTTGTATCCAAATTGGTATTAATACGCTTATTATTCAAAATAGCGATACCGATTTTATAGGTCGTGTAAATGGTATTTTAAGTCCGCTTTTTACCGGTTCAATGGTAGTAACGATGAGTATAGCTGGCTCATTAAAAGAGATGTTTTCATTAAGTATGATGTATGAAGGGACGGCTTTACTTTTTATAATTGGATTATTGTTTATTTTACCTATATACAATTTAAAGCCAGTAATAGCGGTAGAAAGTGAAATAAGTGGTAAAGGAAGTGCTATACAAAATGAATCCTAATCCAAATGTTAAATACCCTATTGAAGGCAATCAAAACGTTCAATTTATAAAAAATATAATAACAAAACCTAATATACTTGTTGGTGACTATTCTTATTATGATGCGAAAGATGGAGAAACATTTGAAGATCGAGTATTACATCATTATGAATTTCTTGGAGATCGCCTTACTATTGGAAAGTTTTGTTGTATTGCATCTGGAGTTAACTTTATTATGAACGGAGCCAATCATCGGATGGATGGATTTTCGGCATATCCATTTAATATATTTGGAAATGGGTGGGAGAAGTATACACCTAGTTTGTCTGATTTACCTTATAAAGGTGATACAGTTATAGGAAATGACGTTTGGATTGGTATGGATACAACAATTATGCCCGGAATAAAAATAGGGGATGGTGCAATCATTGCAGCTAAATCTGTTGTGACTAGAGACATCGCACCATATACAATTGTTGGTGGAAACCCTGCAAATAAAATAAAAGAGAGATTTTCAAATGAAATAATTCAAGAATTATTGCAAATTCAATGGTGGCATTTTGATATTGAAAAAATAACTGGAAATATTGATGCTATTGTACGCGGAGATATTGAACCATTAAGAAAGCTAAAAAGGGAATGAAAAATGGATGACAAATAGTATCATACCTCCGAATTTTGTTAATGATAATAGAACAAGGAGGTGTGATACTATGGCACAAGACGTTTTATGTGAAGTAAACAACTGTAAATTTTGGGCGAACGGTAATAAATGTAGTGCAGAGGCAATTTACGTAGTAAGTCATAAAGGTAAACATGCATCTACAACGGAAGAAACAGATTGCAAAACATTTGATCCAGAAGTGTAAATTCTTTAAGGGTAGCCAAATCGTGGTTGCCCTTTTATTAATGATAGTATTGATAATAAATATCATTTTCATTCATTAATTTTAGCTTTTTTTGTTATTTTTTCATATTTTCTTCATAAGTGATGTAATCCAACTCAATTCATGTTCAATTCGTGATTTACTAAATTCAATGACTTCAGTAATAAAGGCTGAGGTAACCTCTAGAGACTGAATAGCGGTAAGTTGACTATGTAGTACGTTTTGACGTACAGTCAAAATCTCTTTTCTAGCTTCATATTCAAGTTTTTCAAATAGCGCGATACGAACAAGAAATTCTGCATTATTTGTCGCAAGTTTTTCGGGAAACTCTCGTAACATTTCAGAAAAAATTTCTTCTCCTGTTTCTGTTATATCGTACATATTTCGGTTTGGTTTTCCAACTTGTTTATGTATTTTTTTCGTTATAGCACCCATATTTTCAAAGCGCCGAAGGGCAGGGTAAAGCATGTTGTGATTTAATTCAAAATTCTCACCTAAACGATTTTGAACATTTTTTTTGATTTCATATCCATGTTTTGGTCCGGTCGTTAATTCTGCTAGTAGTAAAATATCAACGTACATAAAAATCCCCCTTATATATTTCTCAAGTTCTTTAATGAAAAATCCCCTTTAGTATATGTTAAAATAACATATGATAGTTTATACAACTTTGAACTGCCGACCTATCACTTTTATTGTAAAAGAAAAGGGAGGAAAGAACTATGGCTTCACCTGAAAATGTTATTTTAGTTCATGAAATTTCAAAGCTGAAAACAAAAGAAGAATTATGGAATCCATATGAATGGTATCGTTTGATGAGGGATAATCACCCAGTTCATTATGATGAAGAGCAGGATGTATGGAATGTTTTTTTATATGATGATGTAAATCGTGTTTTATCAGATTATCGCTTATTTTCAAGTAGAAGGGAGCGCAGACAATTCTCAATCCCTCCTTTAGAAACTAGAATAAATATAAACTCTACAGATCCACCAGAACATCGCAATGTACGTTCCATTGTTTCTAAGGCATTTACTCCAAGAAGTTTAGAACAGTGGAAACCTCGAATACAGGCTATCGCAGATGAACTTGTACAACATATCGAAAAATGTAGTGAAGTTAATATCGTTGAACAGTTTGCTGCACCTTTACCTGTTACCGTTATTTCTGATTTATTAGGAGTCCCAACAACAGATCGTAAAAAAATTAAAGAATGGTCTGATATTTTATTTATGCCGTATAGTAAAGAAAAGTTTAATGATCTGGATGCTGAGAAAGGGATAGCATTAAATGAATTCAAAGCATACCTTCTACCGATTGTTCAGGAAAAGAGATATCATTTAACCGATGATATCATTTCTGATTTAATTCGAGCTGAATATGAAGGCGAAAGATTAACCGATGAAGAAATTGTAACCTTTTCATTAGGTTTACTAGCAGCTGGGAATGAAACCACTACAAATTTAATTATTAATAGCTTTTATTGCTTTTTAGTAGATTCACCTGGAATTTATGAAGAGTTAAGAAAAGAACCTAACTTAATTTCAAAAGCGATTGAGGAAGTATTACGCTATCGCTTTCCTGTTACATTAGCCCGGAGGATTACAGAGGATACAAATATATTTGGTTCTTTAATGAAAAAGGATCAGATGATTGTTGCGTGGGTTAGTGCAGCGAATTTAGACGAGAAAAAATTTTCACAAGCCTCTCAATTTAATGTACATCGAACAGGAAATGAAAAGCATTTAACCTTTGGGAAAGGTCCTCACTTTTGCCTAGGAGCACCACTTGCACGTTTAGAGGCTGAGATTGCATTAACTACCTTTATAAATGCTTTTGAAAAAATAGAGCTATCTCCATCTTTCTGTTTAGAAAAATGTATATTGGAAAATGAACAAACATTAAAATACTTACCTATTCGATTGAAAGCTAAATAAAAATCTTAACAAGGTGCATACATTTGCATCTTGTTTTTTGTTTCTCAATTGTGAGTTTTCGGTAATCACCTTAATATGGAATTGTATAAAACGTAGAGGAGGATTCTTATGTTGACTTGTAATGGAAGTAAATCATTTCAAAAGTTTATTAAAGGTGTTACAGATCTTATGGAAAACGGTTTATTTGAAGAAGAAATAGTGTGTGGCATTGAAAAGTTACTAGAAGAACTTTTAGAAAAGAAAACATGGCTTCCGTTAGATAAACAGAAGGCCAATTTGACCCAATATGCACGACATTTATTGTATGAAGATCCGCTCAAACGTTTTGAAGTACTAGCTCTCGTATGGAAAGATGGACAATCTACACCTTTACATGATCATGACGGCACATGGGGAGTAGAAGGCGTTTTTTCAGGAAGGATTATGGTGCAGAACTTTATACAAACGAAACAACTTGGAAATTCACTTGTTTATTTAACACATACAGGAAATCTTTATTTGGGAGAAGGAGAAACAGATAAAGTAATTCCACCAGCGGATTGTCATATTCTTGAAATTAGCAAAAATGAAAGCGTTATTACGATTCATGTCTATGGAAAACGGTTAGAAAAGTTTAAAGTATATATACCAACTGAAGAAAAAAATGTGTACATGTGTGAGACAAAATACATTAGTTATAATTCATAGTTTAAAATCCAAAGCTTTTTTAAAAAGAAAAGCTTTGGATTTTATTTTTAATTATTTCTTGACCTGAAACGCTTTTCATAAATTATAAATAAGAAGTACCTCACGAGGATTGTATGAAAACGATACCTAATAATTAATTAGAACTCGTGTATTTATAGAAAGTGGTGAAGAAATAATGAAATTAATCGCAATTGATTTAGATGGAACTCTTCTTTCGGGGAATAAAATGATAAGTAAAGAAAATGCAGAAGCAATTCGAACATGTCAAGAAGCTGGCCATGTTGTAGCAATTTGTACAGGACGTTCAATTGTTGACATTGAGCGATTATTGTTAGAAGTTGATTTAGAGTGTCCAATCATTGCGGAAAATGGTGCTCTTATATATAAAGATAAAAAAATGATGAAGAGATATCCAATTCAAAATATGCAGGCACTTGAAATTGTAGAATATCTTGAAGAGAATGGTTTATATTATCAGCTCTATACTGATAAAGGTGTGTATGTGCCGGATTATGGAGTAGAGAGTGTACGTAATGAAATTGAGCATGTGAAGAATTCAAAAGAAAATTTCGACTTGAAAGAGTTAGAAACAATCGCAGCATTATATCTTGAGCATACAGCGTTTCATAGTGCGGAAAGTTGTAAACCAATTGTAGAAACAGATATACATGTGCATAAACTATTACCATTTTCTTATGAAATTGAGAAATTAAAAAAACTCAAAGAAACATTTCTTCATAATACAGATTTAGCAATTACATCTTCATATTGGCACAATTTAGAGATTAATCATCGAGATGCTCAAAAAGGGAATGGATTATATACTTTAGCAGAACATCTTAATATTCCAGTTGAAAACACTGTAGCGATAGGTGATGGGCTAAACGATGTTTCTATGATGGAAAAAGCGAACATATCAATTGCAATGGGGAATGCAGTAGAAGAAATAAAAGCAATGTGTAAATACGAAACGTTATCAAATGAAGAACATGGTGTGGCACATGCTTTATATAAATATGTAATGTAATTAAAAAAGAAAAAAGAATCCAAATGGATTCTTTTTTCTTTTTTATTAGGGGTAAGGTATTCTATGAGATTCATAGAAGCCTTATTACATTTTATTATATAGAATATATTGGAATAAATGTTTATATTTTTCATAAAAATTGTGAATATTTTATGAACTTTATACTTATTGCATGTTTATACCGCTATTAGTAACGTGTATGACTCTCAAGTGAAAATTCAGTGAATGTAAGGAGGAATTCAAGTTACTAGACAATAAGTGAGGAATCAACGAAATATATACTAATTAAAGGTATATTCAGTATATATATTCTTTTCTTATTTTAATTGAAAAATAAAATTTGTTCGAATAATTATTCTACAGCTATATACCTACACTAGCTTTCTTCGTATAATGGAGAAGTATGAATTTTAGATTTGTATTAATTTTACATATTGAGGTGAAAAAGGAATGAATTCGCGGCTAATGGAACTTATTGATGTGAGTACAATAGAAACCATGGCAGAACAATTTTATAAATTAACTAATATATCACATCAACTTCTTGATGCTGAAAAAGAATGTGTTTTTTCATTCGGAATGAATGAGATAAAAAAGAGTAAACTTCCAAAGATTGAAATCCCCATTTTCTTATACAATCAACATTTAGGATCTTTTGTTGTATGGTCCAAAAAAAGTGAAATTTTCAGTTGTCAAAAATACTTTGAAATGCTCTCAAGTTTAATTTTAGATGGCGCAATAAAAGTATTTCAAAGTAAAAGTACAACGTTGCTTTCTCGGAAAGAGGAGGAACTACATACGATTTTACAAAACATGCCTGTTATGGTCGATGCGCTTGATTATAATGGAGATTTTGTTTTGTGGAATCGAGAATGTGAAATTGTAACAGGTTATACCGCTGAAGAAATAATTGGAAATCCAAATGCACTGCAATTATTGTATCCTGATTATAATTATCGCCATCAAATACAAAAGAAATTTTTAACTTGTGGAAAAAATTTCAGAGATTGGGAAATGCACTTAACATGTAAAAATGGTGAAATCAAAACAATAATGTGGTCGAATATATCAGAACAGTTTCCTGTAACAGGATATAGTTATTGGGCTGTTGGTGTAGATATTACACATTTAAAAGCGATAGAAGAGCAGTTAAAACAACAAACATCTGAACTGGAATTAATTTTTAAAGCTTTACCAGATTTATGTTTCTTAACAGAAGATGATGGCACAATTATAGATTACAAGGCAGGATCTCCTACAAAGTTTTACGTACCCGCAGAAGCTTTTATGGGAAAAAAGTTTTACGAAGTATTACCATCTTCAGTAGCACAGCAGTTTCAGGAAGCCATTAATCAAGTGAAGGAAAAAGGAACGAATGTAATTATAGAATATCCACTCACACTTAATGGAAGTATTGATTTCTTTGAGGCTAGGTGCTTACCATTATTACATGATAAAATTATGATTATTGTACGCGATATTACAGAGAGAAAAAAGACAGAAGAATTGCTAAATAAATCAGATACGCTTGCAGCAATTGGTCAATTAGCAGCTGGCGTGGCTCATGAAGTAAGAAATCCTTTAACTGTAATTAAAGGTTTTATACAGTTATTTCAAATTAATAAAGAAGATCAAGAAAAATATTTTGATCTTATGCTCTCTGAAATTGAAAGGATAGAAGCGATCCTGCAAGAATTTCTGGCAATTGCTAAAACAGATGAGATAAATACAGAAAAGAAAAATATTTATCAAATTTTTAAAAATGTCGTATCGTTAATGAATACAAAAGCAATTATGACAAATATTCAAGTTGAACTATTTACGGATGACAAAGATATAATTATTGAATGCTCAGAAAATCAATTGAAACAAGTATTTATTAATATTTTGCAAAATTCAATCGAAGCTATGCCAAATGGTGGGGAAATTTCAATTCACATAAAAGAAATAAATGATGATGGTGTCATCATTCATGTAATAGATGAAGGAATAGGAATACCTGAAGAAAGAATTAAGAGATTAGGTGAACCTTTTTATAGTACGAAAGAAAAAGGGACTGGTATTGGATTAATGTTAAGTTATAAAATTATTGAAAGTCATCAAGGGACAATTAGTATCATGAGCGAGGTTGGTGTCGGGACAACAGTAACTATTTACTTACCGAAAGTACTAAGTAAACAATCTCTTTCTAATTGTGACGATAAATGTATAGCAATACGCACTAGTAGTAATTCTTAAATCAATTAATACCCAATAACAAAGCGATTAGTGAAAACTAAGCTTTTTGTTATTGGGTATTTTTTATATTTAATTTAGTAAACTTTACCTTTTCTTTACCTTTGTTTTAATTTCTATTAAGTTTTAAACATTATATTAATATTTGTACAAAGCAATGTATAGAAATTGTACATTACTTTTAATATAGAAATGTGATTATTATTTGAAATATTGTAAGGAGGAGATTATGACAAAGTGAAAAAGCAAGAGAAGAAAAGTGGTAGAGTAGTACCTCTCCGGTTAAATATTTTATTCCTTTGTGTATTTTTATTATTTTCTGGCATTATTATTCAATTAGGGAAAGTGCAAATTTTTGATGGAGAAACATATAAAAATGAATTAGAGAAGAGAGAAAATGCAACCGTGGGCCTTTCTGTACCACGTGGGAAAATATTTGATCGTGAAGGAAATCCAGTAGTTGATAATAAGTCTTTACGTACGATTACATATACAAAGGTGAAAGGTGTAAAACAAGAAGAAATATTAAAATCAGCAAGACAACTTGCAGATATTATTGAAATGCCACAAGAAGATATAGATAAGTTAACTGAGACTGATAAGAAAGACTTTTGGATGCAATTAAATCCAGAACTTGCTCAAGACTTAGTATCAAAAAAAGAAATAGATAAGTTCCGAGATAAGGATATTACCGGAAAAGAGCTAGACAAAAAAATAGAAGATTTAAAAAGGAAACGCGTTACAGATAAAAATCTTCAAGAACTAACGGCTAAAGATATAGAAGTGTTAGCTATTAAAAGTAAAATGACCTCAGGTTTTCAAATGGCACCTCAAATTATTAAAAAGGACGTTAGTGAACAGGAATATGCGGTGATTAGTGAAAATTTAGCGAACCTTCCAGGAGTAGACGCATCAGTTGATTGGGAGAGAATCTATGTAAATGATGGTCTATTCCGTTCTGTTCTTGGTAACGTTTCAAACGCTGATGAAGGATTGCCACGTGAACGATTAGATTATTATTTAGTGCGTGATTATAGCCGAAATGATAGGGTCGGTAAAAGTTATATCGAACAGCAATACGAAGATGTACTTCATGGTACAAAAAAAGAAGTAAGAAGCATTGCTGATAAACAAGGAAATACTATTAGAACGGAAACGGTTTCGGAAGGAAAAAGCGGTAAAAATTTAACTTTAACAATAGATATGGAATTGCAAAAAAAAGTAGAGGAGAGCATAGAAAAAATATTAAAACAATATAAAGGATCAGAATCAATGTTAGACCGTGCTTTCGTAGTGATGATGAATCCTAAAAATGGCCAAGTATTATCAATGGCTGGGAAAAGGCTTGTAGAAAAAGACGGGAAAATGGAAGTAGAAGATTATGCTTTAGGCACGCTGACAAGTTCATATGAGCTTGGATCAACGGTTAAAGGTGCGACAGTGTTAACAGGGTTTGAAACAAATGCAATAACTCCTGGAACACATTTTTATGATGCACCTATGAAGTTTAAAGGAACTAAGGAAAAGAAGTCTTGGAAAAATTTTGGTGATATAGACGATCTAAGAGCGTTACAAGTTTCTTCAAACGTTTATATGTTTAATATAGCATTAAAAATTGCTGGTGTGGATTATGTGAAAAATAGTTCACTAGATATTAAACAAGAATATTTTGATAAAATGAGATATTATTTCAGGCAATTTGGACTAGGTGTACAAACTGGTATTGATTTACCAAATGAAACTGCAGGGCAAATTGGAAAAAAAGATAATCAGCCTGGTTTCTTATTAGATTATTCTATTGGGCAATATGATACGTATACACCACTTCAGCTTGCACAATATATTTCGACTATCGCAAATGGAGGATATCGAATGAAACCACAAATTGTTCAAGAGATTAGAGAACAAACCGTTCAAAAAAATGAGGTTGGTAAAGTAGTACAATCAATAGAACCCGTTGTTTTAAATAGAATCGATATGAAACAAGAATATATTAATCAAGTAAAAGAAGGATTTAGAAAAGTATTTCAAGAAGGAGATGGAACAGGAGTAAGAGCGTTCCAAAAAGCACCATATAAACCAGCTGGTAAAACAGGGACCGCACAAACTGTATATGGTGGAGAAAATGCAATTGGGCGAAATGCGAAAGGCGATCGTAGAGAATGTTATAACTTAACATTAGCTGGATATGCGCCATATGATGATCCAGAAGTAGCATTTTCTGTTGTAGTACCGTGGGTTGAAAATGATAAATCGGGCATTAACTCCGATATTGGAAAAGAAGTTTTAGATGCTTATTTTGATTTGAAAAATAAGCGGTTAACTGGTGAAGCGCCAAAAACGGATGCCTCTAAAGAGAATTAAAATGTACGAAACGTCTCTAGCATTCCTGTAAACTAGAGGCGTTTTTATCTGGGGATAGATTAGAAATGAGGTATATATGAAGCTGTTTATTCTAAAATATTGGAGGAACATATGTAGCTAAATATTAATTATAATAGGGGTTATTTTTATTAATAAGTTCTTTTTATTTTGTATGGTAGAAGGAATTTCGATGCAACCTACTTTGAATGAAAAAGATTATATACTTGTTAATAAGGTAAACGTCTGTTTATCGTCTTTTCATCATGGAGATGTTGTCATTATAAAAAAAGAAGACGAGCCTACTTACTATGTGAAACGAATTATTGGATTATCGGGGGATAACATACAACTAAAAAAGGATGAGGTATTTATTAACGGTAAAAAGCGTGATGAGTCGTATATACATTTAGATATGTCACAAGTATCCAATCGTTTTTCCAATTTTAGAGAAATAAAAGTTCCTATGCATAAATTATTTGTGTTAGGTGATAATCGTAATCATAGTAAAGATAGTAGGAATACACTTGGACTTATTGATGAATCAAATATAATAGGTAAAGTAGAAATGGTATTTTATCCATTTGACCATATAAAATGGATAAAATAATTCTATTAACGATTCACATTTTATAAAATAAATCATATATTGATAGCATAGGACAAGCAGAAACGCTTGTTTTAACCTCACAGAACACTCCTTATCACGGTTAGGCATCTACATAGGTAGATGCTTTTTTTATGTTGATGACTGAAAATTATTTATCAATATAATGTAGCAAGCATATTAGGACTATTAGGGGAAGATTACTTGTACAAATAACAGTATGCTTAATTAAAACAATGAAATGTAAGGAGTGAGGAATAAGTGCTAAATATTTTAGTGGTTAATTTTCCAGCAGAGGGACATGTAAACCCTACATTAAATTTAGTAAAAGCTTTTACTGAACGAGGGGATAACGTACATTATATTACAACGGCAAACTTTAAGGATAGAATTGAAGATTTAGGAGCTACTGTACATATTCATCCGGATCTATTAAAAGAGATTTCTATTGATGCTGAAACCTCATCTGGGTTAAATGCTTTCTTTCATGTGCATGTTCAAACTTCTTTATATATATTAGAAATTACGAAACAATTATGTGAAAGTATAAATTTTGATTTCGTAATTTATGATATATTTGGCGCAGGAGAGTTAGTAAAGGAGTATTTACAAGTTCCAGGTGTAGTGTCCTCACCTATATTTTTAATTCCGCCAGAATTTTTGAAGACATTACCTTTTCATCCAAATGCAGATATGCCATTCCAACCAGAGGAAATCTCTGAAAAATTACTAAATCAGATGGAACATAAATTTGGAGTAAAACCAAAGAATAATCTTCAATTTATGAATAATAAGGGTGATGTTTGTCTCGTATACACAAGTCGCTATTTCCAACCTAATAACGAATCGTTCGGAGAAAATAACATTTTTATTGGACCGAGTATTTCAAAGCGTAAAACAAATATAAAGTTTCCACTGGAATCACTTAAAGAAAAGAAAGTTATTTATATTTCAATGGGAACACTGCTTGAAGGACTCGAACCATTCTTTAATACTTGTATTGATACTTTTTCAGATTTTGATGGGATAGTTGTAATGGCAATTGGTGATAGAAATGATATTTCTAAAATTAAGAAAGCACCAGATAATTTTATAATTGCTCCATATGTACCTCAATCAGAAATATTAAATGAAGCAGATGTTTTTATTACACATGGCGGTATGAATAGCGTACACGATGCCATTCATTATAATGTCCCATTTGTAATAATACCGCATGATAAAGACCAGCCAATGATAGCGCAAAGATTAACTGAGCTTGAAGCGGCACATAGACTATTGAAAGAACATGTTAATGTGCACACTTTAAAAGAGGCCGTAACAGATGTTCTTTCAAATGAAAAGTATAAACATGGTATAAGAAAACTTAATGATAGCTTTTTAGAATGTGGTGGTTCAAAAGAAGCAATTGCAGTTATTGAATCTCTTTTAAATAAAGTAAAACTTTAATCGGTAGGGATTTTACTACCCATAAATAGCGGGATAAATAGTCGTAACTGTATACAAGCATAGAGGTTCTCACCTTTATGCTTGTATATTCTTATCCAGCAAATTGCACAGCAGTATTTGCGTGTAAAAAAGCAGTATCAAAAACGGGAACAGTAAGATCATTTTGGGAGATAAGTAAAGGTATTTCAGTACAGCCTAATAATATACCTTCAGCGCCGTTTTGAATTAATGATTTTGTAATTTGTAATAACTTTTCTTTAGATGTTTCTGAAATGATCCCTCTACTTAATTCATCTAATATGACATGGTGGATAAAGGTTCTTTCCTCTTCATTTGGGATAATTGTCTCAATGTTATATTTCGCTAATCGTGATTTATAGAAATCTTGCTCCATCGTTTGTTTTGTTCCTAATAGTCCGATACGTTTTATACTCTGTTCTACCATTTCTTTAGCACTTACATCACCAATGTGAAGAAGCGGGATAGATATTGCTTGTTCTACTTCCTCGGCAAATAGATGTACGGTATTTGAACACATTAATAAACATTCAGCCCCAGATTTTTCAACTTTCTTTGCAACTGTAACTAGTTCATTTTTCACTTCTTCATATTGATGGTTTTGTAATAAAGTAGTTACTTCACCAAAGTCCATACTATATAAAACTAACTTTGCATTTTGATCGTATTGAGAGAGTGTAAGTGTATTAATATGTTTATAGTATAATGATGTAGATTCCCAACTTAATCCTCCAATCAAACCAATAACTTTCATAATGCATTCCTCCCGAAACGATTTTGAATTTATTATTTCACAATTCCGATAAGAATACAATGATTTAAATGATCTATTTAACGAAAAATAAAAATAGTAAGAAAAGTGTTGAAATTTACATTCTTTAGTGCCATAATACGAATTACAAATTAATACTTATCCAGAGAGGTGGAGGGAACGGCCCTAAGAAACCTCAGCAACCCCTATGCAATTTTATAGGAAGGTGCTAATTCCGCAGAGGACACGATGTGTTTTTTGAAAGATAAGAGGATTCTTGAACGTGAAAGAAAATGACCTCTTATGTAAGAGGTCATTTTTTTGTTGTATAGAAAGGGAGTGTCGATGCATAATTCATTTTTAAATTAAATATAGAGTAATAAAAGTTGACTAATATGAGAGGGGAATTGTCATGAACAAATTATCAACAAAGTTAGTAGTAGCAATCGGTATTGGAGCAGCATTATACGGGATATTAGGACTTTGGGGATTTTCTATTGCACCGAATACATTTATTAAACCAGCATTAGCTATATTAACTGTTTTTGGAGCATTATTTGGTCCAGTGGCAGGACTGTTAATCGGACTTATCGGTCATACCGTAACAGATACGATTGCTGGATGGGGGATTTGGTGGGGATGGGTTATTAGTTCAGGTATTATTGGTTTTTCAATGGGGCTTATTCAAAAAAGAGTTGGTTTTAGTGTGAAAAACGGGTCATTTAAGAAGGGGGATATTTCTTATTTAGCAATTACTGGGCTAGTTGGTATTGTCATTGCTATTATATTTGCTGGGGCATTCGATATTATTGTGATGGGGGAACCATTTGACAAAATTGTTATACAAGTATTAGGAGCAACAATTTCCGATGTCATCGTTTTCTTAGTACTTGGATTGCCACTTACAATTGGTCTGGCGAAATCCAATAAGAAACATACACATTTAAAAATTGAAAAGTAGGGATGTCAACATGCAACCAATTATTTCGTTTGAACAATTCACCTTTCAATATGGGCATGCTGCGCAGCCTACTTTAAGTGATATTACCTTTCATATATACCCTGGGGAAAAAGTGCTAATTGCTGGACGAAGTGGTTCAGGAAAGTCGACATTAGCTCATTGTATAAATGGGCTAATCCCATTTTCTTACGAAGGGAATAGCACAGGTAACGTTTTAATTGCCGGTAAAGACCCGAGGGAAGGAAGTATTTTTGAACAAAGTAAACAGGTAGGAACAATTTTGCAAGATCAAGATGCTCAATTTATTGGTCTGACAGTAGAAGAAGATGTAGCTTTTTATTTAGAAAATGAATGTGTAAAGCAAGATGACATGAAAAAGATTGTTTCGGACTCATTAAGAAAGGTGAAGATGCATACGTTTCATAAACAAAGTCCACATGAATTATCAGGAGGTCAAAAGCAAACAGTTTCTCTTGCTGGTTTATTAACAACAAATGCGGATATATTATTGTTCGATGAACCGTTAGCTAATTTAGATCCACTAAGCGCCTTACATACGATAGAACTTATGAAAGATATACATGAACAATATAATAAAACGATTGTCATTATCGAACATAGAATAGAAGAAATTTTAAAACTGGATTTAGACAAAATTATATTAATTGATGAAGGTAAAGTCATTGCGATAGGAACACCAAAAGAAATCTTAGCGTCAAATATATTACCACGTATCGGCTTAAGAGAGCCTATTTACATCGAAGCATTAAAGAGATTACATTTTGATAGTAATAATGACGTAATATATCCAATGGAAAACCTTCAAAAAGAAAAGGTAAGCAACGTTATAAAAGAGTGGATGGAGAAACAAGTCATATTAAAAGGGAATACTAAAAACAAGGAATTACTTAAAGTGGAGAATTTATCATTTTCATACTCTAATAAACAAAAAGTATTAGAAAATGTAAACCTTTCAATATATGAAGGAGAAATTGTGGCACTGTTAGGACATAATGGAGCAGGGAAATCAACATTAGCTCATAGTCTTATAGGCATAAACAAAATGAAAAATGGGAAAATCTTGTTAAAAGGTGAAGATATTAGTTCTTGGTCTATTCGTAAACGTGGGGAAATCATATCTTACGTGATGCAAAATCCAAATCATATGATTACACAGCCTACTGTTTTTGAAGAAGTTTCATTTACATTAACATTACATAATTTTTCTAAGGAAGAAATTAAGAATAGAGTAGAAGGAACTTTAAAAATTTGTGGTTTATATCCATTTCGTAATTGGCCAATTCAAGCACTAAGCTATGGGCAAAAGAAGAGATTAACAATCGCATCTGTATTAACAACAAATCCTAAACTTATCATATTAGATGAACCGACAGCGGGACAAGATTATTATCATTATAAACAATTTATGTCGTTTATTAAAAACTTGGCTAAAAAGGGAATTTCATTTGTTTTTATCACTCACGATATGAATCTCGCGCTAGAATATACAGACCGTGCAGTAGTTCTAAATGAAGGGAAAATTATTGCGGATAATACAGTGTTTGATGTATTAGGCGATCAAGAAACGTTACAAAGAGCCAACTTAAGAGAGAGTTCTTTAACCAAGCTTGTTAAATTTAGTGGGATTGCATGTCCAGAAAAATTTATGGAGCTTTATTTAGACAGTAATAGGAGGGAGGAAGGTGCATAGTACATATTTTCATCGTATGGATGGGGTAGTGAAATTGTTTTTATTTATTTTTTGTATGACGCTTACTTTTTTGTTTTTTTATTTTCGGGTGTTGCTAATATTATTTATTATGGGGTGTATCGGACTCAGCGTTGCTAAAATTCCATTTCGTAAAATTTTAATTGTTTTTAGTGTCATATTTACATTTAGTTTATTAAACTCTGTCATGATTTTATTTATTACACCAACTCATGGATCTGAATTAACTGAATCATATACCGCGTTTTTACATGTTGGATATGCAACGATTACATATGAAACATTATTTTATGCAGCTACACTTTCATTAAAGTATTTTACGTTATTACCATTTACACTTCTTTTTATTTACACGACAGATCCAAGCGAATTTGTAAGTAGCTTAAGTAAACTTGGTATTCATTATAAGATTACTTATGCAATAAATATTGCACTACGTTATATTCCTGACATCCAGTCTGAGTATAAAATTATTAAACACGCGCAAGAAGCGAGAGGAGTGGCTTTTGAAAAAGGAGAAGCAAGTTTATGGGTTCGTATGAAGAACCGTGTTTTAATTTTCTGGCCACTAATCATTCATTCTCTAGAAAGAATAGATACGGTTTCAAATGCAATGGATTTAAGAGGATTTGGAAAGAAGGATAAACGTACATGGTTTTATACAAGTAAGGCGAAACGTGAAGATTTCATCGCTTTATTTGCCGGTATTTTCATATTTATTGTTGCGGTATATTTAAAATTAAACGTATTTCAAAACTTTTGGTATCCATTTAAAAGCACTCTTTAAACGAGTGCTTTTACTTATTTTTATGTAGACATGCTCAAAAAAGGGATATATACATAATGTATAATACGAACCAGTTAAAATGATCAACTACCTATTAGTTTTCAAACCAAAAGGAGGAGAAAATATGAGTTACGGTGGTTCTTGTGGTTTTGGTGGAGGTTTCGCTTTATTAGTTGTGTTATTCATTCTATTAATAATTGTAGGATGCAGCTGCTGGGGCGGAGGATACTAATTTTTAATTAGTCTTCACAAATGTAAACTAAAAAAACATTGAAGATACTTATGTATCGAAACAAATAAAAAAGGAGCGACTATGCTCCTTTTTTATTTGTTTTAATGCGTATTCTTACTATATTTCGGGAACGTAATCGTTAAAGTCGTTCCTTTACTAACGATACTTCGGATTTTTAAACTTCCATGCATCGTCTCAATAATCTTAACAGCAACCATTGTACCTAAACCGGTTCCTTTTGTTTTTGTACTAAAATACGGTTCACCGAATCGATGTATTTGCTCCTGTGACATTCCAACTCCGCTATCTTCAATTCGTATTTCAACTTTACTATTATTGATAGATGAGGAAATATTTAAGGTACCACCATTAGGCATCGCTTCAATACTGTTCTTTATTAAGTTTAAAAAACATTGTTGAAAGTGCTGTTTATTACCAACAATGGTTGCCTCAGAAAAATCCTGTGTAATATGTATCGTATTCATATTACACAATGGCAATATCATATTAATAACCCGATTTAACTCTTGTTTTATTGAAATTTGATCTAATTTTTCTGGAGCAGGTTTGGCAAACGTTAAATAATCATCGATAATTTCTTGGGCACGATTTAACTCTTCAAGTATATGTTTAATATATTCGTCTCTTGACTCAGGAGTTAAATTCGGTGTTTTTAAAAGCTGTGTAAATCCTTTTACAACCGTTAAGGGATTCCTTACTTCGTGCGATATACTTGCAGCGAGTTGGCTAACAATCTCCATTTTTTCCATTTTAATTAATTTTGAGCGCATTAATACAGCATCTTTAATAACTTCATTTATATAAACAATAAATAACATTAAAGTAGTCGGTAATACCATGAAATAAATAATATACAAATTATTCACTTCAAAATCTGATAAGGTTAATACAATTAAAGTTGTAAATATTGCTAGGAAAAAGGTTAAAAACATGGAAAAAGTTACTTTAAGTTTTCTATTATATGTATTAAATTTTGAAGATGCGAGTGCTGTAACGATGAACATTATTCCGTAAACAACAACTGTCAGCATGTTAAAGCCATAAAATAAAAATCTCGTAATTAATAAAATTGTAAACAATATGATACCGACAGGGAATCCACCATAAAGCGTACCTATTATGACCGGAATTTGTCTTAAATCATGAATACAACTTTCATCCATATAGATAGGGTATCGCATACATAAAATAAGCGGGATACTAGAACAAAGGGTGATCAGTAGTATTTTATATTTCTTTAAATAGTGCCGGCTATCATATATGAAATAAAAAACAAATATACTACATAAAATGTATAGAAGATTATTTAATACGTTTTGATTAATATAAACAAAGTCCATAATATTTGCCTCGTTATTCTGAATTTCCTTTTCATATGTATTATACATGATAACATGTGTTAAGCTGCACGAAACTTGTTAATAAAATTCACTTGTTTTCGCGGTATTTCTAGAAATAATATTTTATTTAACTGCTAGATTTAAAGCTGCTTTTATTATCCAATGCAATAGGAGTATGGAATTATTTAAAATACCATTATCTAGTGCTGATTTATACTATTCTTGAATGTGCATAACATTTAATTTCTGAAGTGCAATCATTCCTATGTTAGTTATAACATGGTGGGGCATGTTGCTACTATAAGAAACGTAGATATTCTTTTCTATACGTTTCATTTTAATTTCTAACCACTGAACCAGATAGTCTTTTAAAGCAAGCTTAGACGGCTCCACAAAAGTCCCTTTATTTAACTCCGTAATTTTTTTCGTCTTCTTTTTTGTCTTATAACCAGTAAACCACTTTTATCTTCTTTTTACTGTCTCTGGATCAGGACCGATATCAATAATGATGCAATATTTATTTTCTCTTTTTCGTATATGTCCTTTCACTTAAAACACTCCTTCATTTGTTTTGAATCATGTTGTATAAAGTCTAGTTGTAATTTTGCTGCTATGAAAATTACATAGTTGGACATATCAGCGATGGATATATTTTACCATATATAAACTGAATTGATTATTTAATATATTAGTTGTTTTTTTACAAAAGTTAATTTTATAAAATGATTTTGTATATTTGAAGCAATATTTTTATTTAAAACACCTTATTTGGAATAGTACATCTTGTATATATCATATTTTGTACAATTAATATTTTCTTATTTTAGAAATGATTTTAATTTGGAGTGAGATATATGGAGAGGAAAAAGAAATGGGAAGGATTAAACTTTAAAAATCCATCTGCTGATTCACTGGATTCGAGTTTAATAGGACCGACATTGCCACCGATTTCTTCATTTACTCTACCAACGGGAATAAGTGGAGCAACAGGTCCGACAGGTCCAACGGGAGCAACTGGAATAACAGGTCCGACAGGTCCAACGGGAGCAACTGGAATAACAGGTCCGACAGGTCTAACGGGGGTAACCGGAATAACAGGCCCAACAGGTCTAACGGGGGTAACCGGAATAACAGGTCCGACAGGTCCAACGGGAGCAACTGGAATAACAGGTCCGACAGGTCTAACGGGGGTAACCGGAATAACAGGCCCAACAGGTCTAACGGGGGTAACCGGAATAACAGGCCCGATAGGCTCAACGGGAGCAACCGGAATAGCAGGCCCGACAGGCCCAACGGGGGCAACCGGAATAACAGGCCCAACAGGTCTAACGGGGGTAACCGGAATAACAGGCCCAATAGGCTCAACGGGAGCAACCGGAATAGCAGGCCCGACAGGTCCAACGGGATTTGAATCTGCATTCAGAGCTTTCAAATCTACTGATCAATCCGTTACTGCTAATACACTGTCTATAGTAACATTTGAAACTACACAATTCGATTTAAATGGTGAATATGATGGTGTATCAACATTTATACCGCAACAAGATGGAGTATATTTAATTATTACTACTATAATTTTTAGTCCTACTGATGATACTCTAAATTATGTGACGGAAGTATTTATAACAGTTAACAGTGCTTTAATAGCAGGAGATGATAGCTTTTTTGGTGGAAATACTGGGCTTTTAAATGCGGTAACAGTTTCTACCATTGTACAATTGAATGCAGGAGATATGGTGCAAGTCCAAGCCGGTAGTACCATAGATGGCGTTATTGCATCTCCGCTTCTTACAAATTTTCAAGCTGCGAGGTTTCCATCACCAGTTCCAAATACACTTTTCTTGTTAAATAATTTATCTGCAGATTGGAGTAAAAGGCCGTTTAGTAGAACAACATAATTATGTTCATTTTAAAAATAGTGTGAAGAAAATGATGAATTTAAATTATGGGATATTTTCTAAATTAGCAATAAGATACTCAGAGAGATTTAGTCGTGAAGCTAGTCAAATTCGTAATAAAAAAGAGCCATGAGTGGAAAGGTTCATAACTCTTTTTGTAAGGGTAATGATTTTATAGGTAATAATCATCATGAAACCCTAAAAATGTAAGTTGATTAATTTCTATAAAATTCTAATTTTATAGAAAAAGAGCGACTGACAACAGCTAACTGCTTAGCAGGTTCTTTAAGATAAAAAAGAAGAGAATATAGAGGTTCATTCTGATTGTTTGAAGGTAATGAAAGAAAGAATATCACATACTATCGATCTTAATAAAAACTATGTTTGTTTTTCATTTTATTCACAAATAGTTCCAGTTGCTATTCCTGTTGGAGCGAAACCTACTGGGACATTAGTGATAACAGTATTCGTGGCAATATCAATAACAGAAACAGTATTACTACCTTGATTTGTAACATAGGCACGAGTGCCATCAGGTATGATAGTTACCTGATCAGGGGATAAAGCAACAGGAATTGTATCAATCAAAGTATTTGTCGCCACATTTATTACCGAAACATTATTGCTAACTTTATTTACAACGTAAATAAGGTTTCCACCTGGTGTAATATCTATACCAACAGGTTCGGTACCTACGTTAATTGTATTAATTACGGAATTGGTAGCGGTGTTAATAACAGAAACAGTATTGCTGTTCTGATTCGTGACATAAGCACGAGTGCCATCTAGTGTGAAAACGATTATTCTAGGGCGAATGCCAACAGGAATGGTAGCGGTAACTGTGTTAGTAGCAGTATTAATAACAGAAATTGTGTTACTTAATTCGTTTGCAACATATGCAAAGGCTCCGTTTGGAGAAACAGTTATTCCTTGCGGAGCGATACCAACAGGGATGGTAGTGATAACTGTATTAGTAGCAGCATTAATAACTGAAACGTCATTACTCGCGTGGTTTCCAACATAAACAGTTGTGTTATTTGGAGAAACAGCTACGCCAATTGGATCAGCTCCAACGGGAATGGTAGCAATAACTATATTAGTAGCAGTATCAATAACGGAAACGGTATCGGAAAAAATATTAGTAACATAAGCACGAGCCCCATTGGGTGAAACTGTTACTTCAAGAGGTGCATTATCTACAGTAATTGTAGCGACTACTGTATTTGTTGCGGTGTTAATCACTGATACTGTATCATCTGTAGGGTCATCGATTGCTCCCGCGTTAGTAACATATACAAGGAAATTACATCCAGGTCCAGTTGGTCCGGTTGGCCCGGTCGGCCCAGTTGGTCCCGGTGGACACTCACAGTCTCCAGTCGGCCCAGGTGGTCCTTCCGGCCCCTGAATACCTTGCACACCTTGAGGTCCAGTCGGTCCTTCTAATCCTTCAGGCCCTTGAATGCCTTGCACACCTTGAGGTCCAGTCGGTCCTTCTAATCCTTCAGGCCCTTGAATGCCTTGCACACCCTGAGGTCCAGTTGGCCCTTCTGGTCCTTCCGGTCCTTGAATCCCTTGTATACCCTGTGGTCCAGTCGGTCCAGGTGGTCCAGGAATTCCCATTCCGGTTCCCGAACCAGTCGGCCCAGGTGGCCCTGGCGGTCCTTGAATGCCTTGCACACCTTGAGGTCCCTGAGGCCCTTCCGGCCCTTCCGGTCCCTGAATCCCTTCTACCCCTTGAGGTCCTTCCGGTCCTTGAGGTCCTTCAGGCCCTTGAATGCCTTGCACACCTTGAGGCCCTTCCGGCCCTTCCGGTCCTTCAAGTCCCTGAATGCCTTGCACACCTTGAGACCCTTGAGCTCCTCTAGGTCCAGGAATTCCTCTAGGTCCTGTTGCTCCAGTCGGCCCTGGCGTTCCGATGTTACTCAATAACGAACTATTCAAGATTCCTTGTAAAATTAGGTTGAATGTCTGCTGTAATAAGGGGTCTGATATATTTGAACAACTGATAAGTGAAGACAAGCTTTGGAATAGAAATTGGAATAACGCTGAGATTTGAGTGAGAGATGCAGTAGGTAAAGAATTGATTAATTGATTTATAGTTCTTATGACTAAATTTCTATTTGGTGTACTTGGTTGTACCGCTATTAATAAATTATTTAATGCCTGTAATGCAGATTGGAGTATTTTTATAGTTGTTGAATTTGGTGTTGTGAAAAAAGTAAGAATAGCTTGATTTAATTGGCTTATTATTTGTAATAATTCTTGTTGTTGAGAACTTGAGAAAAAAACAGGTGTACAGCAATTACTTTGATTACAAGAGGATATAGAAATAAAGCAGGGCTGCTGGAATTTATCACACGGATTTGATGAGTTTGATTTTTGATTATATCTCATAAGTAACCTCCTTTTTAAAAAATAAATGTTAGGTAAGTCTAGATAAATTATTTTAGCAACTATGTTTAAAATGTTTGTGGGTATATGTTTAATGTTTTTTTCTTCAAAGTATATGTAAACAAAATGGAGATGTTCTTAGAGGACGTATAATCAATGCTTAATTACTAATAAAGATTGTAATCATAGGAGGAGAAATGAAAGTTACAAAGTAAAATATACAAGCTATTAAATTTATCCCGCATTAAGATCCCCACCTCAAAATTCAGCGGAAGCAAAGAAGTTAAGTGAGGCATTAACTGCCAATAAAAGCTCGATTGGTTCAACTAATAATAAGTGGGGATAAACACCCCACCAATTATTAAAGTTTCACTTTATAAAATCAACAAAAGCGTTATTTTAGAAAAAAAGGTGACTCAGCAATTCTGTCAGCCGAGTCACCCAGTACTATCGATCCAAATAATATTTTTTATATGTAGTTATAGCGGTTTCTTAGCGGCTAACTCAAAATGGCAGTCGAAGAACAAAGAATTTTATTTTAGAAAGTATTAGATTTTACTATGTTAATGCTACAACAGCAAGAGTTAAGCCCAACGTATTTAATGTATTAGAATATGGTCCTACATTAACAGTAAGAGTACTTGTTATACCTAAAGGTGTAGTGAAAATAGCGGGTGCTGATACAGAAGTGAATCCTGCAGTATATCCCAAAGAAGTACCAGAGCCAATGATTGGATTATTATTCAAATACATAGTGATACCTGCCGAATTACCTCCTGGTTGAATGATAACTTGCACTTCATAGATTGCCAAATAGGTTCTTCCACCTTCAAGTAAAACAGTTGTTGGTGGTGTGAATGAGATTGCCGTACCATTAGAATTTACCACGGTATCTAGTGGAATCGCAGAATTTACAGAAACTATTGATGGGGTAGTTTGAACAACATTTAAACTGTTAGCCGTGGGGGATGGACAAGTGCAAGGTTTGTGAATGTTAGAGTTATTATCATTTTGGTAATTCACAAATAATCAAGCTCCTTTGCGTAAGATAATTTTTTATCCTATATAAAACGTAGCTTTTTTGTATCTAAGTTATTTTTAAAGAGAAGTTGAATATTGTTGGTCAGTTAAATCTTAAAATATTTGATACTCTGTGATTTCAAAGTATATCTGATAAATATATATGAAAGTTTTTTTAAGGACATTACTGTAAGTTAGGAAACATAATAAAATCGTTATTTAAAACTGTTCATGAAAAAAGAGCACCATCAAAAGTGCTCTTAGAAAATACATTTTATATTCTGTTTTGAGCTACGATTTTAATATTCTCTGGTGGAATGATATCTTGAATTTTTTCTTTTAAATCTACTTGGACCATTTCTTCAAGATGTTCAAGTGAAACTTCAAAGTTTATACATTCCGCAGATGCGATGCTTAATAAAGAATAATTTTCATTCTTTTTAACGACAAGATATTGCGATTGATCTGTTATTACTATACACCCTTGTTGAATGCCTAATTTACGATCGTTTTCAAAAGTCATAAATTCATTCTTGATATACATGATAATAGTATAAACTCTATATTTCTTTTAATAATTTAGGGTTATATCTTTTCTGCGTTAGCTGCTTTTAACCACGCTTCGTAAAATGCTGTAACTGATGCATAACGTTCTGCACGATTTTTATTTACAGCACGATACGCTACCTCATATAATTCCTTACTTGCTTTCCATTTTATAAAAGAACGATCGTTTTCACCGCCTAAAAGTGAGAAAGCCATTGCTCCCATATTAAATACATTTGTTCTTTCATCGATTGTTGCGTTTAGTTCAAATTCCTCTGGTGACATAAAACGGGAGGAACCCCATAGCCGGCCCATTTTATTTATGTAAGGTTTCTTACTGTATAAATCTATATCACAAATTTTTGTTTCGTTTGTATTAAAATTATATAAAATACTACCGTCATAAAAATCTATTGCTACATAGTTTTTCTTTTCTACATAAGTATGGAAAGAAAAAATGGAATGTAAGGAATGAATTCGTTCTATAGCAGATAAATGCCTAAATTTATAAAATGGTGAGTTTGGATTTTTATATTTTTCAGGAGGTGGGAAACTCCAATGCGAATGAAGACATTCACCATCAAACCAATCGAAAATTAATACATATCCAGATTGAACTGGAAAATGATCAATTAGTCTTATGAGCGATTCATGCTTTAAATCTTCATAGATAGTAACTGAATTTTTTAGCCTTTTAATAGCATCACCCGTTGTTCCTTCATATGCAATTGTTTGTGCTCCTGCGTATTTGATAAATTTCTTGTGACCATCTTTTTCTACACCAAAACTTATATTACCTGAGTCTTGCTGGTCAAAAACTGCAAATACGGTCCCTAATTTAATAAGCCAATCAAAATTATGATATTCTTTTAATTGGAATGTTACACTATTTAACTGAATTTCGACGGAATTATTTTTCATAGATTACCTCACATTTAATATAATTAAGTTGTACATTCCACTATTCGACATATTTTATGGAAATCCTATGCTAACAATATAAAATTTTATAAATATAATGATAAATACTTATAAAGAGGTGAATACAATGGATCAACAAATTGTTATTAAACCGTATCAAAAAGACTGGGTTGAAGAGTATATAAAAGAAAAAGAGAAATTCTGTTCCTTGTTAGGACAAGAAATAATTGCTGTTGAACATATAGGAAGCACAGCAGTAGAAGGATTAGGAGCTAAACCTCTTATTGATATGATGATTGGCGTAACAGAATTGCAAATAACTGAAAAGTGGATTGAAGTTCTATCGGAAATTGGATATGAGTATGTTCCAAAAGATGCAACCAATTGGCGTTTTTTTAGAAAGGGAAAATGGAGAGCAGGTACTCATCATTTGCATGTTTATATTTATAATAGTGACGAGTGGAGAAACAATATTTTATTTCGTGACTTTCTAATACGCCATGAATGGGCACGTAAAGAATATAGAGAATTAAAAGAGATGCTTGCTATTACATATGCCTTTGATCGCGTTTCATATACAAAGGCGAAAGCGCCGTTTATTCGAAAAATATTAGAATTGGCTAGAACTCAATGAATTTATAGATTCTTATCTAATTAGTTTTGAAACCTCTTCCTATACTTTTTATAGGGAGGGGATTTTTTGTTTTTTCATGACTAAATATATAATTTCTAATTATTGGAGGCAAACTATTTTATTTATTTTGATATTTCTAGTACATTGGAAATATTAAGGGGGAATTAAGCTATGAAAGCTATTGTACATCAATATAAAAAAGGATTAGAGGGAGTAGGATATAAATTTTCACCTAAGATAAGTCCTAGTGCAGGTGAAGTAAAAGTAAAGTTAAAAGCTGCCGGGTTAAATCATAGGGATTTATTTATTATAAATAATAGAAAAGAAATGGATCTACCATTAGTAATAGGGTCAGATGGATCAGGAATTGTTACAGAAATAGGAGAAGGAGTTTCAAATATTACACTACATACAGAAGTTATTATTAATCCTAGTATTGGATGGGAACATGCTACTGAAGTACCGGAGTTACCGGAAGTGCTAGGTGGGCCGAAAGATGGAACGTTTGCTGAATATGTAATTGTACCAGTTGAAAATGTTGTAGAAAAGCCGTCATATCTTACTTGGGAAGAATCAGGTGTTTTATCTTTATCCGCATTAACTGCATATAGAGCGCTTTTTACTAAAGGTAGATTGAAGCGCGGCGAACACGTTTTAATTCCGGGAATAGGCGGTGGTGTTGCTACATTTGCCATGTTATTCGCGAAAGCAATTGGCGCAAAAGTGAGTGTTACTTCAAGGGTAGAGAATAAAATGGAACTTGCTGCAAAATATGGTGCAGATATTTCTTTTCATAGTGCCGGAAATTGGGAAGAGAGCTTACAAGGTGAAAAAGTAGATTTAATAATAGATAGTATAGGTCCAGCAATTTTTTTGAAATATTTTGATGTATTAAAACCAAATGGAAGAATCGTGAATTTTGGTGCAAGCTCAGGAGATAAAATTGAATTACCATTACGCGCGCTATTTTACAATCAAATTGATATTATGGGAACATCCATGGGTAGCCGTGAGGAATTTAATGAGATGATAAAGTTTATAGAAAAACATCAAATTAAACCAATTATTGATAAAGTTTACTCGTTAGAAGAAGCAATTCGAGCACTAAGCCGTATGGAACGTGGAGAACAATTCGGAAATATTGTACTTCAAATGAATTAAAAAATATGATTTTGCAATTAGTATATTTAAATGAACATGTTATGTATTCCAAACATGAAAAAAATACGAATCGCCTTATTATAAAGGTTTACGAACTTTATACATAAATAGCGTATAAAATTTGTTTTATAATTGTCACATGAGCAATAGTAAAATGAGAATTAGATGAGAAAAGTTTAAGCCCATTTTCATAATGGTATTGTATACTGTGTAAATCAAGAACACTTGTAAGTAGGGAGAGAGTATTATGAATTACACAGTATTTCAGTGGTTTAATAATTTTGCTGATTCATCCAAACTATTAGATACGATAATGGTTGCAATTACAAATAGCGCTGCATACGTAGCCATTTTATTTATGCTTATCTTATGGTTTAATAATGGAAAGAAAGAGAATGCAATTAGAAAACAATATACAGTTTTATATACGACGCTTTCGGTTATTATTGCATTAGTAGTAAATGTTCTTATACATGCGGTATATTACCATCCGCGTCCGTTCGTATCACATGATGTACATCAATTAGTACCACATGCAGCAGATTCATCATTTGTTAGTGATCATTCTGTACTTGTATTTTCAATCGCCTTCGTATTTATTCTTAGAGGAGAAAAACTGAAATATATCGCGCTATTATGGGCAGTGTTAGTCGGTATATCACGTATGTATGTAGGTGTTCATTATCCTTTAGATATACTTGGTGCAGCTTTCATAACACTTGTTACGAGCGGTTTAGTAATGCAAAGTACACGTATGTTTGAACCAATAGCGAAATTCGTATTCAAAATGTATGCATTAGTAGCGAGACGAATTCCTTTCTTAGCAAAATATAACCATATCGCATAATTTTCTTATAAAAAGTTCCCCTTTGGAAATCCAGAGGGGAACTTTTTATAGTAAATAAGAAAAGAGTTTAGAGTGATATGCAATCAAGTTTTGGTAGAGTTAATATTCAGAAATTTCACGCACCGTACTTTAATTAAATAAAACAAAAACAAAAAATAACAATAGTTAGTTTCGTATTGTTTTAAAGGAATTAAAAAGAAAACTTCGAAACATATAGTATCGTAAACAAAAACTACAAATTATAAAACGCATCTTCGTACGAATCCATTCCAAAAGAGAGGAGATAAGTATGCAAAAACTTCAAACGAATAAAGGCGCTCGATATATGATGATTGCTTTTATTGTTTTGTTTCTTATTATGATTTTGCGTATAGTCTATATTCAGGCAGTAGGAGTCGTGCATAATGTAAATGTAAAGGACCTCGCGGATGAACAACATAATAAAAAAGGTGTTTTAGAAGCGAATCGTGGCACTATCTATGACCAAACGGGAAAGGTGTTAGTACAAGATTCTACAACATATCGAGTTGTTGTGAATTTAAAAGGAAAAGATAAAGTGAAAAATAAAGATGAAACCGCACAACAATTAGCCGATGTGCTTGAAATTGATAAAGAAGAAGTATTAAAAAACTTTCATGAAGGGCGTACGCAAGTTGAAATTGGGAAAATTGGTCGGAACTTATCTAGGGAAACGAAGGAAAAAATTAACGATTTAAAAATACCAGGTGTATCTTTTATGTCGGAAAAAGCAAGAGTGTATCCGAATGAAGATTTTGCATCCTATATACTGGGTTTTGCTAGACCAGATGATAAAGGGAATACGGAAGGAAAGTTTGGGCTTGAAAAGAGTTTGGATAAATATTTGCGCTCTACAAACGGGAATATAGAATATGTGGGTACACGAAGGGGGATTCCGCTTACAAATGATATAGGTAAAGTAGAACCTGCTAAAAATGGGAATAACGTGTATTTAACGCTTGATAAACAAATTAATAGCTTTTTAGAAGAAGCGATGAACAAAGCACAAGAGCATTATGATCCTTCTATGTTAATTGGAATTATTGCTGATCCAAAAACAGGAAAGGTTTTAGCGATGTCTAGTAAACCTAGTTACAATCCTAATGTAGGTGATATCGAATACTTTTTAAATGATCCGATTGCAAATGCATATGAACCAGGTTCAACTATGAAAGTTTTTACGTTAGCAGCTGCCATTAATGAAGGTGTATATAACGGAAAAGAATATTTTCAATCTGGAAAATATTCCGTTGGTTCCTCTGATATAAAAGATCATAATGGTGGATTTGGATGGGGGTCAATTACATTTGATGAAGGTTTTGAAAGATCATCAAACGTAGCTTTTTCTATTTTAGAAGATCAGTTACTGAAACCAAATAAATTTAAGCAATATATGAATAAATTTGGATTCAATCAAAAAACAGGAATAGATTTACCTGGAGAAAGTAAAAATACTTTATTATTAAATACGCAAATTCAACAGGTTACAACTTCTTTCGGTCAAGGTTCTACAGTAACTCCGATTCAATTAATCCAAGCAGCTACTGCTATAGCAAATGACGGGAAAATGATGCAACCATATATCGTTGATAAAGTTGTAAATCCAACAAATAAAGAAGTTATTATGGAAAATCAACCGAAAGAAATTGGGAATCCGATAAAAAAAGAAACAGCGGACAAGGTTAGAAGCTTAATGGAGCGTGTTATAACATCTTCAAAAGGAACTGGTACAATGTATAAAGTAGATGGTTATCCAATTGGAGGTAAGACAGGAACAGCACAAATCCCGAATCCTGAAAACGGCCGATATATGGAAGGGAAAGAGAATTACATTTTCTCCTTTTTAGGAATGGCTCCAATTGATGATCCGGAGTTAATCGTATACTTAGCTATTAAGCAGCCAAAGTTAAAAGGAGATGAGTATGGAGCTCAGCCTCTTGCTGAAATATTTAAACCTGTTATAAAAAACAGCCTTGAATATTTAAAGGTGAAACCGTATACAGAAAAACAAATAGCTGATGCAACGAAGCAATCTCAATTAAAAGTACAAAATTATGTAAATCAATCGATGGGTACAGCAGAGAAAAGTGTAGAAAAAGAGAAGCTACAGCCAATAATTTTAGGAGAAGGAAAAATAATAAAACAATATCCACAGTCTGGCGAGGTCATGAGTGAAGGGGATCGTATATTTTTATTAGGGAATAACGCACAAATGCCAAATGTAAAAGGTTGGTCCATGCGTGATGTTATGTATTTCTCTAAGCTTTTGAAATTAGATTTGAAAACTTCTGGTACAGGTTATGTAACGAGCCAAAGTATTGAAAAAGGACAAAATTTACAAGAAGGAGATACACTAGAACTAGAATTAGAACCGCCGTTACAACCGTTAACAGAGGCGAATACGAATTAATTCAGGTATTTGGAAGGAGCTAGATGCAAATGGCTCTTTCTTTAGAGCTGTAAGTAATTTCACGCACCGTAATTTTCAGAAAAAACAATAAATAAATGAATTAATAGAGACACGTTATTAAATATCTGATTATTTTTTATTTACAGTTAAAAATAATTGTGATAATATGGAAAAAATCAAATGCAGTGAAGAGAAGAGTAAATAAAATGAATTTTTTACAGAGAGCTCCATTTAGCTGAAAAGGAGTAAAAATTCTTTATTGAACCAAGCCTCTGAGCAGCGCATCGGAACCTATTATTAGGGGATGGTGTGACGGGAGCTCCCGTTATAGAGCTATGGTATAAGCATGAGTTAGAATGCAGTACCTGATAAGGTTAATATGGTGACATATTAACAAACTAGGGTGGCACCGCGATGATAAATCTCGTCCCTAAGATTAAAAGTCTTGGGGGTGGGATTTTTTTATTGTTTTAAAACAATTTGGAAAGCGGGGGCCAAAAATGAAAAACTTTCTTAAAGATTGGAAATATCCTTTATTACTACTGTCCGGTGTTGGTATTGCGAATTTAGGAGCATGGATTTACTTAATAGCATTGAATGTACTTGTCTATCATATGGGCGGATCAGCCTTAGCTGTTGCTGCTTTATATGTAATAAAACCATTAGCCACTTTATTTACAAACGCTTGGTCTGGGAGTATGATTGATCGTTTAAATAAACGGAAATTAATGATTCACCTCGATATATATCGTGCGTTATTTATCGCTATTTTACCTTTACTTCCGTCACTTTGGATTGTTTATGTATTTGTATTCTTTATAAGTATGGCCAGTGCAATTTATGAGCCAACTGCTATGACGTATATGACGAAATTAATTCCAGTAGAACAAAGACAACGTTTCAACTCATTACGTAGTTTAATAGGATCTGGCGCATTTTTAATTGGTCCAGCGATAGCAGGGGTTTTATTAATTGCGAGTACACCAGAGATTGCTATATATATAAATGCTATAGCATTTCTGTTATCAGGATTCATTACATTACTTTTACCTAATCTTGATAAGAAAGAAGCTTCGGATACAACAAGTAATACATTATCTCTTACAGTATTAAAAAAAGATTGGAACACTGTTATAAATTTTAGTAGAAAACATGTGTATGTCGTATGCGTGTACTTCTTATTTCAAAGTATGTTCGTATTAGCAACCGCTACTGATTCACTTGAACTATCGTTTGCGAAAGAGGTATTACTACTAACAGATAGTGAATATGGTTTTCTAGTTAGTATAGCTGGTGCAGGATTTATTTTAGGTGCCATAACAAATACAATTTTGTCAAAGAAATTAGCACCTTCACTTCTAATTGGAATAGGGTCATTATTCATCGCAATTGGTTATTTAATTTATGCTTTTTCAAATGTATTTTTAATAGCTGCTATTGGATTCTTTATGTTATCTTTTTCAATGGCATATGCAAATACAGGATTTTATACATTTTACCAAAATAATATCCCTGTTCATATGATGGGACGGATTGGGAGTATATATGGACTTGTTATTGCGATAGTAACAATCTTTATTACAATATTATCTGGTGTTGCGACTCAGTTCATTTCTATACAACTTGTAGTTATTGTAGGTTCATTGGTCATGTTATTTATTACTATCGTCTTATGTGTGTTTACTTTATTCCCAGCACAATCTAAGTTGTATTCTACTGAATCAATAAAGTGAAACTTTAATCAGGGGGCATCCCCCACTGATTATCAGCCCTCACCAATCGGGCTTTTACGGGCAGCAGGGTTCCCACTTAACTTCTTTGCTTTCGCTGAATTTTGAGATGGGGGTCTTACTGCCCACAAATAGCGGGATAAATTCGAAATGAACTTTGTGTTCTCATTAACAATTTATCGTATTTAATAAAAGGGTTCTTTCCCCTTTATATGGAAAAATTAATAAGGGGAAAGAACAATACCGAAAGATAAGGGTGGTTGTCGTGATAAAAACAAAAGATGAAATTGATAAAATTGTAAAAGAAATACAAAAGAAAATAGATTTCTCTGGAGTAGTTTTAGTAAAAAAAGAAAAAGACTTAGTCTATGAAAAAGCTTTGGGTTACGCAAACCAAAGTGAATGTATAAACAATACGATACAAACAAGATTTGGCATTGCCTCAGGATGTAAAATTTTCACTGCAATTGGGATCTGTCAACTTGTTGAAAAAGGTTTTATTTCTTTTCATACAAAATTAAAAGATTGTCTAGAGATAAAATTTCCAAACTTCGATGAAGATATTACAATACATCAACTACTAACGCATAGCGCTGGTATACCAGATTATTTTGATGAAAGTATTATGGATAACTTCGAAGATCTTTGGAAACAAACACCTATGTATCTATTAAAGAGCTTAAAAGACTTTTTATCATTATTCCAAAAAAGTAATATGATGTTTGCACCTGGAACTAAGTTTCACTACAACAATGCAGGTTTTATCATACTTGGATTAATAATAGAAGAACAGACGGGAATTAAATTTACGGAGTATATAGAAAAGAACATTTTTAATCCGATTGGCATGAATGATTCTGGCTATTTTTCGTTAGATAGATTACCAAGACATACAGCTCTAGGATATATAAAGGACGAAACCAACCAAAATTGGAGAACAAACGCCTACTCTATACCGATAAAAGGAGGAGCTGATGGAGGTGCATATGTTACTGCACCAGACATGCTGAAATTTTGGGCGGTCCTATTTAATAATGAAATTTTAGGAAAGGAATATACAAAATTACTTTTAACTCCTCACATTCAAGTAAATGATAAACAGTCCTACGGCTATGGAATATGGATTGAAACACGAGAAAACAAGGTATTCAAATATCATGTAATGGGATATGATCCAGGCGTCAGTTTTCGCTCGGCTATATATCCAGAATTAGGAATCACTTTAGTTATTCCATCGAATAAAGGGGCAGGACCTGAAAAATTAATGACAGAAATAGAAAGAGCTTTTTAATTATATGGATTTAAAAGAAGAGATACGAAAATAATTTAAACGGGTTCATGATTGTTTCTGTTTTGAAAAATATTTTAGTTAACGAGGAACCCTTTATTTAGTAAATAAAGGGTTTTATAATTTCATAAAAATATATACAATTATATAGATTTTAGAATTTAAAAACATTACTATATAGTTTTAAATTTTAATTATTCATTCATATGAAAGGGCGTGTTGACAATTTGTATATGATCAACGGTAGTGTGTTTATTATTTTAGGAGTTATTTGTTATTTAATTGTACGTGGAATATTAATTGGTACCAAAAATACAAAACATGTGATTTGGTGGAAAGAAATAATAAGTTTTTTATTTGTGATCTACATTTGTATGGTTGTTGCAGTAACTTTATTCCCTTTACCAATCGGTTTTCCTTCTAATATTGAAAATCTAAATCGCTCGGTCAATATAATACCATTTGCATCAATTATTAAAGACATCAATCAAATTGGTAGTGCTTATGTTGGAGATGCCCTATTTATGATTGGTCTAATTGTAAGAAATGTAGGCGGGAATATTTTATTATTAATGCCTTTAGGATTTTTAGCACCAATCCTATGGGATAAATATAAGAAATTCAAAAATACAATTTTATTAGGATTTTCTATATCAGCTAGTATTGAATTGCTACAATTAATTGAGTCTTTATTTAGTGGAGTGGGACGTATTACTGATATTGATGATGTGATCTGTAATGTTATAGGTTCTATTGTTGGATATTGTATTTATATTATCTTTTTAAAAGCTATTAATAAATTTAACATTCGAGTGTTGGGTAAAGCTAATTCTAAAGGTGTGGAATTAGTTGATAAATAGGAGTTTAAACGAGTTATTAAAGGCGTACGAGTAAAAAGTACGTCTTTTTATTTTTATAAATAATGCTTAAGGCTGATGAGAAATCACATTATCCATCTTACACTTTAAAGTAGCTATCGTATTTCAAGTATGGAATGAAAAGAGGAGAATATAATCTTTAAAGATAAACAAGTTTATAGGAGGATTCTAAATGGATATTTTACTTGTTGTTCTTATTATTGTTTTAATGCAAAGTAAAGAACGAAAAGTGAAAATAAACCGTATTTGGCTCATTCCGGCTTTGTTGTGTTTTGTAACAATCCAGTCCATTATTCATATGGGACAAATAACTTTGCTGCAAGGACTACTGTTTGTTGTAATGCTTGGAATTGGCTTAGGTCTAGGAATTATACGGGGAAGAGCTTTAACATTTCGATTAGATAGTAAAACAGGTCATGTACTACGAAAAGGAAATTGGGTAAGTGCAATAATCCTTCTTGTTATTTTAGGAGCAAAAATTATGATTAAACAAAGTATGTTTTCTGGTAGTACGCACCAGACATTAATGGTTGTAACAAATGCCTTTTTATGTATTACATTAGGCACTGTGATTAGTAGACGTTATTATATTTGGAAAAAATATAATGAATTAACACAAAAAGCGTAAATACATTCACCCCTTGTTTAACATTGCTAAGAACGGTAATACTAATTAACATTGAACTTTTACAACAAGGGATGATAATATGATATACATTTACACAGATTTTGGTGGAACACATACTACCTCACTAGCTGCAGCGTATCATTTGAATAAATTACCAACGGATCGCAAGTTAACGAAAGAAGAAATTTTGAATGTAGATTACTTTAATAAATTGAAAACAGAAGATATGGGAAAAATTATTTTTCATGGAATAGACGAAAACGGTCATCCTGTATATACGATTGGATGCGGCGCATCAAAAGTTGTTGTACCTGCGATGAAGCATTTAGGAGAAATCTTGCAAAAACATTATCAAAGTCATGAAAAGATTATTTTTTCTAATACATCACCAACCGTACCTTTACCAATGACTTTCGGTGGGCTGTTTTCTAGAAGGTTCCATATCGATTTTATTGGCGTACCGTTACTCGTATGGGGAGCAAAAATTTGCTGTGATAATATACAAAGGCTTGTTAGTTATACAAAAGAAGCTGGCCGATTAACGAATGATTATGTTGTAATTTTAGATAATGAAACTTTTAAATAGTATATGATAACAAGAAAATCGAGCAAATTCCTTGATTTTCTTTTTTATTTGTGAAATAGACAAGAAATAGTCACATTTAATATGCATCTACTATAGCCAAAACAATAAAGTCCTGTTACTATTACAGGGATATTCTCTTTTCGTAACATAAATATATAGAAAAGTCAGAAAAGAGGAATTGAATTAAGGGAGGAACAACATGAAGCGTGTTGCTTGGATTACTGATAGTACAACTGCGAGTTTTAAAACAGAAGGAGATAACTTTGTTATCCCAATTGAAGTTATTATTGATGGTGTGTCGTACAAAGATTGCGAAGAAGGTGTGCGTGAGCGCGTTTATAATGCTTTGAACGAAGGTAAAACTGTCACTACATCACAGCCTAACATAGGGGAAATGGTAGAGTTATTTTCGAAATGCAAAGAAGAATATGAAGAGGGATTTGCAGTTGCTATTAGCGGAAAAGTAAGTGGAACCTATCAAAATATGAAGTTAGCTGCAGAAATGGCAGGTTTTCCATTAACGGTATTAGACAGTGAAACAACAAGTTATCCAATGGATGAACTAATTAGAAAAGCGAAATCGTTATACAATGATGGTATGACTTTACAAGATATACACAAAACATTAGTAGAGGAAAAAAGAAGACCTTTTCATGTATTTCCAAAGAGTTTAAAAGGTCTATATGCAAGTGGCCGTGTAAAGGGTATTCAATTTTTACTTGGAAGTTTATTAAGTGTCAACTTAATATTAGAAGTAAAAGGTGGAGAGCTTTTACTTGAAAAGAAAGTTCGTAAAATCCAAAAATGTCGAGAATATATTAAAAATGAACTTGAAAAAGAATTACCAAAAGTACTTCACATGTTCCATGCTAACGATAAAGCTGGAGCTGAAGAATGGATTGCAGATATTAGACAAGCATTCCCTGAAATGGATTTCAAATTATATCCATTACCAATTTCATTTGCGGTTCATGCAGGTGAAGGTACAATTGCAATTAGTTATTAAAGTAAAACCCGTGAATGATTCACGGGTTTTTTCAGAGTGTCGGGAAAGACCTTATATACTATAAGGTCTTTTGTACCTCTTAAAATGGCTTGAATAGCGTTTATTTGAGGTCATTAGGTAGTTAGAGATTGATGACTATCTTTAACGAAAAAAGTTGAAGTCATATTTTTAATGTTAATAAATCAGAATATTCTTTCTTTTATTTCTGCAGTTACAATCTATTTACATATAATATTATTAGGATTATATTGACAATGAAAGAGAAAACAATAGATGGAAGGGGATGTTTTTATGTTAAAAAAAGCAGCACTAGGGATTTCATCGTTAGCAATCACAGCGTTCGTCGGATTAGGGATGGCAACAGAAGCTTCAGCTGGACCAGCAGCACCACTTACTTCACTAAACGTCGTACAAGTAGAGTCTGAGCTAGGCGGGGTAGAAACAATTAATCAGAACAGCTTCAGCACATCGCGTAACCACGGGGGAAAATATTTATATATTACAACGAAAGAAATGGGCTATGGCCAAAACCCATTTGCTAAAATGAATGGTTCTAATGTAAAAAGTATTGATTCCACTATAATTGGGGGAAGACCAATCGTTGGCTGGTATTATAAATGGGATGCTTCTGGACACCAACAAGGAACTTTTGAGTACCAAAAGACATCTATAAATGCACCATTTAATACAATGCGTACATTGATTTATATCCAATAATTTTGAAAGCGTTCGCACATATAGAATAGTAAAAAAGGTACTTCTAGGAGTACCTTTTTTTGATTTGAATCACGTTCATCTATATTTACAATCCTAATTTCACAGCAAGAATACTTCCCATAAAACAAAATCCTTAAACGTCTATAAAATTAATATGAACGCGTAGTACAAGTCCGCTACAGTTAAAGTACGTAACTTTACATATTTCAACTCAATGAAAAAGGAAGAAACTGCAGTACTTACGCCGCAGTTTTTAATTCATACATGAATTCACAGTTTTTAGATATATAGACATAAACGTACTACCTGCTACTCTTTTTTTAATTCAAGATTAAAAAAGGAGTAGCTAAACTTATATAAGCTTAGCTTAATGGGTATGTGGCGGAACTTTAAAATTAATTACATCTTTTTCATAGCATAAATAATTTTGTATAGGGAGATGAAAGGATTTTTTAAAATAATAAAGAAGTATGTATAAACAAATATATAAATGGTAGTGATTAGGATGAAAATCAGTAAGTTTGCAGAAGTAAATAATGTAAGTGTAGATACGATTAGACATTATATGGACCTCGGACTCGTTATTCCCGAGAAAAAAGGAAGTCACTATTTTTTTGACGAGTATTGTCAAAAGGATATAGAACTTATATTAGAGTACAAATGGCTAGGGTTTAGCTTGTATGAAATTAAAGAACTGTTTCTTTATAAAAATTTAGGGAAATCCTTAGGCTATGAAAAGGATAATTTTTATCAATCTTTATTTAAAGTAAAATATGAAAAGATTGAACAAGAAATAAAAACTTTAGAGGAACGAAAATGCAAATTAAAGGAAGCGTTACATAATTTATCTATAGAAACTGAAATTTCGAGTTCAATTTTAGGGATAGATTTAAAAGTACTTCATTTATTTAAATGTGTTAAGTGTAACGGAAATTTAATTCTTGAAGATGGCATTATTAATAAGAATCAAATTATTGAGGGAAAGTTAATTTGTAATTGTGGTGAAGAATACACGATTATTTCAGGGGTTTTAACAGCTGGTAACTCAGTGAAAGCGTATGAAAAGAAATCACTTGAAGATTCTATTTCGGATTATATTCATGAAACTGATACTGCTTTTTTGGAAAATGTTCAAAGAGGAGGAGAATGGGCGAAAAAGAAACTAATGCAATTAGATTTAAATGAAAAAATACTACTTGATTTAGGGTCTGGTATTGGGTTCTTTTTACGAAATATTTATGAAGAACTACCGGAAGAGTGTTTATATATTGCTGTTGATCGAGATTTGAATAAACTTTTACTTTTAAAAGATGTAATTGAGAGAAGAAATGTGAAAAGAAATATTTTATTTATCTGTGCCGATTTTCTAAACATACCTATTCAGAATTATTCTATTGATATTGTAATTGATCAATCAGGTACAAGTAATTATAGTTTTGAACATGAGGAGTTCTTATTGTGCGAATTAAATTCTCTTTTTAAACACAATAGTTATTTATTAAGTTCGTTTATTTTATTTAATAAATTTAGTATAAATAGCCAAATTGCACCTAGACTCAGAGAGAATTTTACATCTGTAAAAGTAACGAAAGAAATCCAAAGTTTACAGTTTCAATCGATTGATGAAAGTACTTCAAATTATTTGATACGAGGGGGAAAGTACGAGGATTTCTTTGTTCGAGGAGAAGAAATTTATACATATTCATTTTTCGGAAAAAGATGGGGTTAACCCCGTCATAAAAAGTCCGTTTTTATAACGGGACTATTTATGACGATTCCTATCTATACTTTTTACGATGAAAAGAAAAAGAGAATGTTAATCTAAATGTTTAGCACTCACTGGACAGTCTCTTGTCGGTGTATGTCTAGTAAGAGAAAAGATAGCCAAACCTAAAGATAATAAAACTAAAGATCCACCAACCCAGGCCATATTGGCGACATTATGTACTTGTTTTAAAGCTATACCTCCAACTGCAGAGCCGAGTGAAATTCCTATTTGTAGGGCTGAATTATTAAAACTTTGCTGTATATCTGACGTATCTGGGGCAGTTTGGATTAAATAACTTTGTTGAGGTGGTGCAAGCCCCCAACTCAATGCAGCCCAAACTATCATAACAGGAATAAATAGGATAATAGAAACTGCCGTAAACGGTAATATAAATAAGATTAGAGCAAATAGAGTAATAACTATCACAATACTTTTTTGAGCGCCTATTTTATCTGATAATACACCGCCAAACGCTCCTCCACTTACTGCAGCTATACCAAACACTAAATAAAATATGCTAATCCAATAAGGGCTTAGGTGAAACTTATTTTCTAAAAAAGGAGTAAAATAAGCATATAGAGTATAGTGTCCTGCTAACATAAACATGGTAGCTAGATGGGCAGATCCTAGTTTAAGACTACAAACGGCCTTTAATTGGATAGATAAAGGAGTTCGGTTTTCCTCTCCAGGTATTTTATCTAAAAATACTGAAATTAAGATAATAGACCCCAATGATAAAATAGCTATACATAAAAAAATAATTCTCCAGCCAAATGTGTTTGAAATTAATATGCCTAGTGGTACTCCTAGTACAAGTGAAGAGCTAATACCCATATAAATTAATCCTAATGCTTTTGCTCGATAAACGGGATTAACAATTTTAGCTGCAATTGTTAGGGAAAGTACTACAACTAAAGCAGTACTCATAGCAGTTAAAATTCTTGCTATCATCATAAAAGTAAAGTTCGAACTAAAATAAGTAAGTAGATTACCAATTAGAAAAATGTAAAGTGAAATAATATATAATTTTTTTCTTTCCACTTTACTTGTGAAAATCAATAATACAGGACCTGCTATTGCATAAGTAAAGGCGAAAATTGTAATTAATTGACCAGCGGAACTTAATGAAACATTAAAATCTTTAGCGATGTCTGGCAATATTCCTCCAACGATAAGCTCTACAAGACCTACCGCTATCGTTGCTAAAGCTAATATAAATACTTTGAAATTCATTTTTTATATTCCCTTCTCTGCATTATTTACCGTAGAACAAAAAAACTCCTGACTACAAACGCTAAAAGACGCATTTTGTAGTCAGGAGTTGTTGGTTCCTGGTAGAGACCCCCAAGCCATATTCTTGGAGTTATACATGATTCTCATATGTAATTAATCAACGTAATAGAAGATACCATATTATTTTTTAGATTTCAATAAAAAATTTGCATTTGTACATGTGATCTTATTAATCATTTTATTTTTTATCGTTGTAGGATGCACTAATATCTTCAGTTGATGTGCACGGGGTTAGCCCCATCTTTTTTCATTTCTTTGTAGTAATTTTTAAACACAGTGTATTGATATTGGGTTAACCCGAGAATTTACACTTTATGTAATACAAAGAAAAGTGAGGGGAAAGTGATGGGAAGTTTACGATTACATATAGAAAATAAAAAAAGAAACCAAGAACTAAGAAATATTTGTTTATATTCAATTGCAAAAACAATATCACTATTCGGTAGCTCTATTTATAGTTTTGCATTAGGATTGTATGTTTTACAAATAACCGGATCTGCGTTAAATTTTGCGATTACGCTCATATTAGGAACAATTCCAATGATTGTTATGAATCCATTTGCTGGTGTCATTGCTGATAAGGTTGATAAAAAGAAACTCGTCGTTTGCATGGATGTATTAAGCGGGTGCTTATTAATAACTGTTTATATATTAAGCAACTATTATGGATTAAACTTATTCATTATTTATACTACTACCTTTCTTATGACAGTATTTACAACGTTTTTTGGAATAGGATTAGAGGCCGTAAAACCGAATATGGTTACTAAAGAACGGTTAATGCGTATTAATTCTATAAGTAAAATTATCGATTCTATATCTTTAATTTTAGGGCCTATGTTAGGGGGCATTGTTTTTGCAGTCTTTGATATAAAAACTTTTATCATTATTAACGGTATTTCATTTATCCTTTCGGCTATATCCATATTGTTTATAAACTTTAAATTGTGCGAGCAAAACATAAATGAGGAATGTTCAATTAGAGAAATTAATTTTATTGAAGATATAAAGGAGGGATACTCTTACTTATTGGAGCGGAAAAGCTTAAAAAATACTTTTAGTATTTTAATTTCACTTAATTTCTTTTTAGGCTTTGCTGTAACTGTTCCATTGCCATACATTATTAACACAGTTCTCAATCTTAGTTCTAAGCAATTTGGTATGATTCAAGGGACTTTTCCGATAGGTATGATAGTTGGTGCAATATTAGTAAAAAAGATAACTGATTGTTTTTCTTATTCTTATCTATTGAAGAAAATAAGTTTTATGTTGGCAATTTTTATGATAGTTTCAGGAATACCTGTTTTATTTAAATCTATTGTAGTAAATAATTTGGTATATGTTACTACGTATTGCATGATTATGTTCTTTTTAGGATTTATGATAGCACAAATTGATATTCCTTTAATGTATTTCATGCAAAATGAGATTCCTGAAGAATATAGAGGAAGAGTTCTTAGTATTGGATTAAGCTTAGGTAAAATAATGCAGCCAATAGCACTTGCAATATCAGGACTATTATTAAATTTCATTCCAGCCTACACGCTTCCCATTGCAGGGGGGATGGTATTTTTTATTTTGAATAAAATTTTAGCAAATAAGTTAAATTTAGAAATTCATTCAAAAGATTATAGTGTTTAACGTAACTTAAAAAGCGCAGGATTAGAATCCTGCGCTTTTCTATCGTAATTCAGCTGTTTTTCTAATAACAATCTTATCAATTTCATCTTCTTCATCACCAATAAATAATCCTCGTTCTTTTAAATATGCTTCAAAATATAAATCTGCTTCAGCGCGTTCGTCATATGGCTTTACAGAGAGAACGAAACCTAATTTGTTTTGTTCTTCTAAATGAGAAGTGGAGATGTAAGCCGGTACATTATGGCGTAAAAAGAGTTCTTTAACCGGAATAATCATATCTTTCATTAATTTCGTTAGCATACCCATTTCAAACTCGAAATTAAAGCGATCTATACTAGATAAATCAGCGAATACTACACCGATAAAACCTGTATTAAATACTTCTTGATATTCTACATCTTCGTCATGGCCGCCGTAAAAATTCTTTTCGATTAAATAATTGACAAAATAAGCAACGCCATCACTTTGTTCAAATGGTTTCGTTGAAAGAACAAAGCCAATTTTCTTTTGTTTATGTAAATACACACATGACATGTATGCTGAAATGTTATGTTCTTTAAATAAAGCACTTGTTGCTCCAGAGAGACCATCTAATACGTGATGAACAATTTGAAGTTTTTTACGAGCGAAATAATAGGATTTCTTTTGTAACTCCAATGTATCAATAAAGACAGAGCCGATAAAGCCTGTATTTGAAATAATAGGTGCTTGCTTTTTTCTTCCTCTGCGCTTTAATGGAGCCATTGTTAAAATCATCCCTTCATGTACGTTTAAAATAAAAAGAACGTTTGTTCGTATATTTATATTTTACTATTAAAACGCTATAAAGTAAAGGGTTTTTGATGAAAATATAACAAAAAAGACACCTTATAAAAGGTGCCTTAAACGCTGTAGGGAATAGGGTTTACCCTAACTATTTATATTATGATACAGAAACAATCTCTTCTGTATCTTCTACATCTAAATGACAGTCCATAGTACGAACATCTTGATCTTCATGACTTCCGAAATAAATAGTAATTTTCATATGTATCGCTCCTTTATTCTAGGAATACCTAAAATAATTACTAGTAATGTTAATATTTATTATATACCACTTTTTTCATTCCGACAACGTTATATCATTTTTAATTATTTTAAACTATAGAGCACAATTTAAAGAGGTACTTTTTATAGAAAAAGGTAAATTTCTAATATGTTATATTTAATATAGAAGAATTCGAGGATTACTTTTTATGAAAAGGAGAACTATTGATGAATTATAAACAACTACTAATAGATAACTTTGCATTTAAAACTTCATATGTTGCGCAATTTGTGCCCGGAATGAGTATAAAAGAAACGAAAGATTATATTGCTGTTGATTGCGGATTACCTGCCGATACATTCAATATCATCACTCTACTAAACAATAATTTAACGGTAGGGATAGAGAAATTATATAAGGAGGTAGAATACTATAATCAAAAGAAATTTCCAATGAGTGTTTGGTTATGGGATGAGGAGCAAGAGCGGGATATAAAAAGCAAGTTAAATAAAATCGGTTTAAAAGAAGCGGAGCAAAATATTGCGATGGTAGCAGACTTAAAAACAATTTCTCCAACAATAAACATGCCAGTAAGTTTTACAATTCAACAGGCATCTTCACCTGCACAAATAAAAAAATTTGGAGAAATGTTAGCTAATCTATTCGGCACATCAGAAGAAGGTATACATGTACAAGCATTCTATAATCAAATTTCTAATCTTGATTTATGGAACAGTGAAAATATGAAACTATTTTTAGGATTTTATGAAGGGGAAGTCGTAACTGTTGGTTCATTGATATGTTCAAAAGATAGTATTGGTATTTATGACATCGCAACTAAAGAGAAAATGAGAGGACGAGGATTCGGATCTACTATGTTCAATTTCCTTCTGCAAGAAGCACAAAAATTAAAAAATATGTATTGTGTGTTACAAGCTTCACCCGATGGAATCAACATTTATAAAAAATCGGGATTTCAAGCTATTGGCAAAATGACTGTATTGGAAAATCGACATTTAATTGAGTAAATCATTCAAGTTAAATCGTCTTTATATAGGAGCTTATAAATCGTTATGAAAAAGATATATCTCGCTACAATAATTTGTGCCTTTATAGTAATAAGTATCTTTGTTTTTCAGAAAATAAATGAACATAAGTATACTAAAGCTATTAATCAATCAAATCATATAAAAAATATCGCACATAGAGGTGCTTCTGCGTATGCACCTGAACATACAATAGCAGCATATCAATTAGGCCAACAAATGAATGGAGATTATATAGAAATTGATCTTCAAATGACAAAAGATGGACATTTAGTGGCTATGCATGATGAAACAGTAAACCGCACTACAAATGGTACGGGTCTAGTTAAGGAACATACATTAGAAGAAATAAAGAAACTTAATGCAGGTTCTTTTTTCAATGAAAAGCATCCAAGTTTAGCAAAGAAAGACTTTGAAGATGCTAAAGTCCCAACACTAGAAGAAATTATTGAAACGTTCGGGAATGGTGCAAACTATTATATTGAAACAAAATCACCAGATGAATACGCTGGTATGGAAGAGAAGCTATTAGAAATTATAAAGCACTACGAAATAAGTGATAACGTTATTATTCAATCATTTAGTGAAGAAAGTCTGCAAAAAATTCATAGTTTAGATGTTACTTTACCGCTAGTACAATTACTACCTTACAAAAAGGCAGTTCAATTAACTGAATTAGAGATAAAAAAGTATAAAACATACTGCATCGGTCTTGGGATGAACTATAAATATATTGATTCCGCTTATGTAAAGAGAATAAAGAAACACGGATTAGAAGTTCATCCATTTACTGTAGATAATGAAAAAGATATGAAAAAGTTACTTTTATGGGGCGTTGATGGGATGTTTACTAATGATCCGGATCGTTTACATTCAATATTATTGGATTTGAAAAGTCATGAATAAGAAGTGTTATTCATAAAGGAAAAATTTACACAACCCGTATATTAGGATTATCAATGCAAGAAGGCATGTAGCATATAAAAAGAAAATACCAAAAACCGCAACTGGAAGACTTAAGTTGTGGTTTTTTTATTGCTTCGATTTCAACTTACAAAGTTTGAAGCTAGAAGTGAAAACCTTTTTAGCTGAATTGGCTTCCTATGTATTTGTACTTCGTATCGTTGTAGGTATATGTACAACCCGTGAGACGAGTTTTGCATAGGATAATAGAAAAGGAGATGTTGCATATTGAAATACCACAATAGAAATGTAAGTAATCTGAATAAATTAGCGGATAATACGAAAGCTGCAGCTTTTAAGTGGTATCAGTACTGTATCGACAATGGAATTGAAGTATTAATTTATGAAACAATCCGAACGGTCGAGCAACAACGTGAATATGTTCGTAAAGGAGCATCACAAACGATGCGCTCATATCACTTAGTAGGACAGGCATTAGATTTTGTTCCAATTCAGTCGAATGGTACAGAAGATTGGAATGGCTATAATAAAGAACTGTGGGCATCAGCAATTCGTTATGCTAAACAAATTGGTTTTGAATGGGGCGGTGACTGGAAAGGATTTGTAGATAGCCCGCATTTGCAATATAACTACAAAGGATATGGAACGGATACTTTTGGAAAAGGTGCTCAAAACGTAGTGGCTCCTCCCACGTCGAATGATAGTGTAGGGATTGCTTATATTAACGGTAGTAATGTAAATTTACGAAAAGGACCTGGTACTGGATATGGCGTTATTCGTCAATTAGGGAAAGGAGAGTCCTACAAAGTATTTGGGCAATCAAATGGCTGGTTAAATCTCGGTGGCGATCAGTGGATTTTTAACGATCCATCATATATTCGTTATACGGGAGGAAATGTGCCAACACCTTCACAATCATCAAATGAGGGTATAGGTGTAGTTACTATAATCGCTGATGTATTACGTGTTCGTACCGGCCCAGGAACAAATTACGGCATTGTGAAAAACGTGTATCAAGGTGAAAAATATCAATCATTTGGATATAAAGATGGTTGGTATAATGTTGGTGGAAATCAATGGGTTTCTGGTGAATATGTTACGTTTGTAAAGTAAAAATAAGAGCCGTCCTGTTGGGCGGCATTTTATTTTAAATATTCATAGGGCGAGCACTCATGATATCATTCGTGATACATAGATTATAATTTTTCATTCTAATAATCAGAAAGTAATCAAAATGTAATTAATTTCAACTACGCTTTTTATATTTTTTTGATACACTGGCTACGAGGGGGATACCAATTAAGGTGGGTAAAAACCAAAACCATATTGGCGGAAGTAAATTTATAATGGGAATATGGATGCCGACATTTACTAAAAGTGCGGTGACTGCACCTATATAAGAACCTAACATACCTCTAATGTGGTGATGGAGCCAATTTTTCCAACGTTTTTTTCGTGCAAGGTATCCATAAATCGCAAATGAATAAGAGAAGATTGCTACATAAAATAAATATGCGATTTTATCCCAGTTTATAATGGATAATATAATGGCAGTAACGGTGATAACGACATAGGATGCGTGATATATTTCACCCCATTCCGTATGTTTACCTTTCTTCTTTTGAGCAACCATCGCTATTATCCCAGTTATTAAACATATCATTCCAAATAATATGTGGATGGTTAAAAGAATGTTGAAAATGCTCATCATAATTCCTCCCTTTTTATTTTTATAGTATTGCAGCATAGGAGAAAAGTTGAAACATATTGTTTATTCACTTTAATATATTGAAGTAAAGGTACTTCAAGAACAAGTTTAAACGGACAAATTTTTCTTGAGTTTAGTGAGACACGTATTACGTGAAATGAAGGAGAGACTTCCATGTTTACATCTATTACATATTTACAATCAGGGAATGACAAGCAACAAAAAGTATATGATGTTTTGAACAAACTAAATATTATGGAGGATTTAGCTTTATATAATCCCGTTCTTTGCGGGACAATCCCTATAAGAATTGATACTCCTCAATCTGACTTAGATATTGTAATGGAAGTATATAACTTTGATGTTTTTGAGCAGGAAATGAGATCTTTATATGGTTCTTATAGAGGGTTCAATATAAAAAAGAAAAAAATGAAAGGTACTGAATCGATAAAGGTGAATTTTGAATTCGAAGGTTTTGAATTTGAATTATTTGCTCAACCTAAGCCAGTGCGTAATCAAAATGCATATAGACATATGATAGTGGAGCACATGTTATTAATGCAGCATCCCCATATAAGGGAAGAAGTTATTCACTTAAAGGAACAAGGTTTAAAAACAGAACCTGCTTTTGCTCAAGTATTAAATATTGACGGAGATCCTTATGAAGAACTTATTTTATTAGGGCAGGAAATGAAATTGTGGTAAATAAGATACGTAAAAAAATCCTCGAAAAACAAAAGAGGATTTTTTTATGCTGTTAACTTCCGAATTAATTCACTGAGCAATTTAACCCCGTAAGTCATTTGTTCTGGAGAAGCATATCCATATGATAAACGAATGTACTGATCTGATTCTTCTTCATAAATACGTCCCGGGTTTAAAAGAATTCCTTTTGATAGTGCCTCTGAAAATAGTTTTTTCATCGGAATGTTATGTACAACCTTTAGCCATATAAAAACTCCACCACTAGGAATATCCCACGATGCAATATCTGCACAATATTTATTTAAAACTCGTATCATTATTTGTCTTCGTTCTTTCAGGTGCATTCTTACGTTTGCTACATGTTCTTCATAAAAACCTTCATTTATCCATTCAGCAGCTACTCTTTGAGATAAAGAACTCGATCCATAGTCTGTTTGCATTTTTATATCTGACAATCTATCAATAACAGGCTCTGGTCCAATTATCCATCCAATTCTAAGTCCAGGGCTAAGTGTTTTAGAGAGGCTACCAATATATAATACATGTCCATGTTTATCCATCGACTTTAAAGGAGCTGGAGGTGATTCATCAATCCATAACTCCCGGTAAATATCATCCTCGATGATAGGCAACTGCTCTTTTTCACATATTTTTAATATTTCTTTTCTTCGCTCTTTGGACATCAATATCCCCGTTGGATTTTGAAAACAAGGGATTGAGTATAAAATATTATTCTTTTGACTATATTTAATTCGTTTTAATAAGTCGTTAGGTAAAATACCGTGATGATCCATTGATATACCGGATAAATTTATATTTGCTGATTGAAAAACATGAAGTGAATATAAGTAAGAAGGTTGTTCAAGTAAAACAGTTGATTTTCTATGTAAAAGACCAATTGATATTAAATGTAATGCTTGGAGTGCACCAGACACTATTAATATAGAACCCGGTGATGCATGTATTCCAAATGATCTTACATATTTGCTTATTGCTTCACGTAACGGATAAAAACCTTTTTGTTCTTCGTATCCGAAATAATCTAATTCCTCACTGACGTTTTTTATTATAGATTGCATAGTTTCGAGCGGGAAAAGATGAGGTGCAAGTTCACCTTTACTAAGATGGATAAGCGTTTTATTTGCTTCTGCTTCATTTATTTCTCGCACCATTAACTTACTTGGTTTATGAATACCTGCCTTTACATATTCACTCCAATCAGGCGGGGGATTAGTTGCTAATAATGACCATGTATTATTTGTTACAATTGTTCCTGCTCCGATTTGTCCTTGAATTAAACCATCTGCCATAAGTTCATCTAGCGCAGTTATTACAGTACTTCGATTTACATGAAATAATTTTGCTAACTGCCGCTGACTAGGGATTTTACTTCCAATTGGCCATTCTCCGTTTTCAATTTTTTCTTTCATATAGTCTATTATCTGCCGATATTTGGGCACTTTTTTATCGTTTGTCATATAAAAAACTCCCTCGTTTATTTAAAAGATTCAAAGTGGTTGGTTTTTCCGATAAATAACTGGTTGAAGACATTGTATCAACTATTAAATATGATGAAAAGAAATAATTGGTAATTTAAAAATGGTTGGTTTATTAGGGAGGGAGAGAAAACATGCATAATAAAAAATGGGATTTACGCATTATATGTGCTCACGCTTTTACAATTCTTATATGGGGAACTGCTTTTCCAGCAATTCGTATGGGGCTTGAATCTTATACGCCGGAACACCTTACTTTACTACGCTTATTAATCGCTTCATTTATACTTTTGTTATTTTCATTTATATACAAACTACGACTACCGGATTTAAAGGATATCCCAGCATTTTTTATATTTGGTGCTTTAGGGTTTACTATTTATCACATCGCATTAAACTACGGCGAAAAAACAGTAAATGCTGGATCTGCAAGTTTAATAATTTCAGTCACTCCAATAGTGACGGCAATTCTTGCTTCTGTTTTTTTGAATGAAAAAATGAAATTAAATGGCTGGATCGGTGGTGTAATGAGTTTTGCAGGAATTGCCTTAATTTCATTTAGCCAAGGCGACGCTATTCAATTAAATAGCGGGGGGTTATTTATATTATTAGCGGCGATTTCAGAAAGTCTATTTTTCGTTTTCCAAACATCTTACTTAAAAAAATACGGCTTCTTACCATTTACCATATATACAATTTTGTCTAGTACTATATGTATGCTTATTTTCTTACCCGGAGTTTATCAAGAAATACTAGCAGCTCCTCTTGAAGTTAACTTGAGCGTTATATATTTAGGTGTCTTTCCAACAGTACTCCCGTATATTGCATTGGCCTATATTATATCTCGTGCTGGTGCTTCTGAAGCAACAAGTTCTCTATATTTAACGCCAATAACTGCGTGTTTCATTGCTTGGATATGGTTAGGAGAAGTGCCAACTTTAGTTTCGATAATTGGCGGAGTGATTACTATACTTGGAATTGTGATTGCTCATATACCAGTATTAAGAAAAGAAAAACATGGGAATTTAGCAAATAATCAATCCGTATAATGTAATTCAATAATGACTTTAAGATACTTTTTTATATAGTTTCTTTCTTATGTTGATAAATATAATATTTTGTATTTCAGTTAAATATTGTATGTTACATTTTATGTAGTAAGCATTTTAAAAGGAGCTGACAACATAATGAATGGAAAAAGAAAAATTTTCACATGTATTTCTATTGTAGGAATCGGACTAGCTAGTTTTTCTAATTCTAGTTTCGCAGCAAGTGTAACGGACAATTCAGTACAAAATTCTATTCCCGTAGTTAATCAACAAGTAGCTGCTGCAAAGGAAATGAAACCATTTCCGCAGCAAGTTAATTATGCAGGTGTTATAAAACCGAATCATGTTACACAGGAAAGTTTAAATGCTTCTGTAAGAAGTTACTACGATAATTGGAAAAAGAAATATTTGAAAAATGATTTATCTTCTTTACCTGGTGGTTATTATGTAAAAGGAGAGATTACAGGTGATGCAGATGGGTTTAAGCCACTTGGAACTTCAGAAGGTCAAGGGTATGGGATGATAATTACAGTATTAATGGCTGGTTATGATTCGAATGCTCAAAAAATCTATGACGGTTTATTTAAAACAGCAAGAACTTTTAAAAGTTCTCAAAATCCTAATTTAATGGGATGGGTTGTCGCAGATAGTAAAAAAGCACAAGGTCATTTTGATTCTGCTACTGATGGAGATTTAGATATTGCGTATTCTCTTCTTCTTGCTCATAAGCAGTGGGGATCTAATGGAACAGTTAATTATTTGAAAGAAGCACAAGACATGATTACAAAAGGTATTAAAGCTAGTAATGTTACAAATAATAACCGACTAAATTTAGGAGATTGGGATTCTAAAAGTTCACTTGATACGAGACCATCTGATTGGATGATGTCACACCTTAGAGCATTTTATGAATTTACAGGTGATAAAACTTGGCTTACTGTTATTAATAATTTGTACGATGTTTATACGCAATTTAGTAATAAGTACTCTCCAAATACAGGACTTATTTCAGATTTCGTTGTAAAAAACCCACCACAACCCGCACCTAAAGACTTCTTAGAGGAGTCAGAATATACAAATGCATATTATTACAATGCTAGTCGGGTACCATTGAGAATTGTAATGGACTATGCGATGTACGGCGAGAAAAGAAGTAAAGTCATTTCTGATAAAGTTTCTTCGTGGATTCAAAATAAAACGAATGGAAATCCTTCTAAAATTGTGGATGGTTATCAATTAAATGGATCTAATATTGGTAGTTATTCAACTGCTGTATTTGTTTCACCGTTTATTGCTGCAAGTATAACAAGTAGCAATAATCAAAAGTGGGTAAATAGCGGTTGGGATTGGATGAAGAATAAGAGAGAAAGTTATTTTAGTGATAGTTATAATTTATTAACTATGTTATTCATTACAGGAAATTGGTGGAAACCTATACCTGATGATACAAAAATACAAAATCAAATAAATGATGCAATTTATGAAGGATACGATAATTAATTAAATTTGAGAATGGTTACTCAAGAAAGGAATTAGCATACGCTAGTTCCTTTTTAATATTTTGTAAAACATTATCCATTCTAAAATTTGCATAGATATACTTGCTTTTTTCATATACATAGTTACTAATGACTCGATTTTTTCGTGAGAGGAGCGTATTTCTTGGAAAAAGTATTATTTTTCGGAGACCCAGGTATTGATGACTCATTTGCCATTATGTATGGCTTACTGCATCCCGAAATTGAAATTGTCGGTATTGTAACTGGATACGGAAATGTTGAGCATATACATGCTGCACATAATGCAGCGTATATTTTACAGTTAGCAAATAGACAAGACATTCCTGTCATTAGTGGTGCAACAAAACCACTTACAGAAGAAATTACTACGTACTACCCTGAAATTCACGGAGCAGAAGGATTAGGTACCATCCATGTTCCAGAAAGCGTATTATCTATTCCAATATACAATTTTGGCAGTATTGCTGCGATTCTTATAAATTACGGAAAAGATTTAACGATTGTTGATGTAGGAAGATCTACCTCGTTAGCAATTGCTTTTAATTTGTGGAATGATTTAATGCTAAATGTAAAAGGAATCTATTTCATGGGTGGTGTTTTTTTAGAAATAGGAAACGTTACGCCGTTAGCAGAGGCAAATGTGTATGGAGATCCTATAGCAAGTAAAATTGTTTTCCATCAAGCAAAGAATTTATTAATATTCCCTTTAAATGTAACAAACAAAGCTGTGTTAACACCAAATGTGTTTGACTATATTCAAGCTAATTCAAAGAATCCATTCCATACGATAATGAAACCAATGTATGATTACTATTTTTCTGCATACCAAAAACTTAATCCATCTATCGAAGGGCCATTGCTTCATGATGTGGTTGCTATAAGTGGATTAGTAAATCCAAACTTTTTTGAATTTGTACATCGTACAGTGAATGTTGATACATACGGAGATACGAAAGGACAAACATTTGCTGATTTTCGCCTTAGCTCTATATCTGAAGGAGCCCATATAGCATTAGAAATAGATGAACAAAAATTCATTCAAGATTTTATAAAAATTATGTTATAAGTTGTTGTCGAAAAAGGGAATTATTTCAATGCGTTGAATATAAACATACATCCTCTATATAAGGGAGCTTACAATATTGAATATCCAGTTAAAGGTTGTTACGAGAGAAAATTGGGAAGAAGCATTAAAACTACAAGTTAAAGAAAATCAGTTGAAATTTGTTCCACCCGTAGCAGTTTCGCTTGCTAAAGTATATATAAAACCAGATGGTGACAATGTAGAGTACATACCATTCGCTATATACCATGGTGACCTTATGGTTGGTTTTGTTATGCATGCTGTTGTAAGAGAGACATCGGATATGTATTGGATTAACGGATTTATTATTGATCAATCGCAGCAAGGTAATGGTTATGGAAAAGCAGCATTACGAGAAAGTATTAATATAATAAAAAATACTTTTAAATCGTGTAAAGAAATAAGATTAACAGTACATAAAGATAATCTCTCTGCAAAGAAATTATATGAACGATATGGTTTCATATCATTAGGACAAGAGTATGATGGTGAGCAAGTATATCGTTTATTTGTTTAACTATTAGGAAGTAAAGGTGTGAAATGAAATATGCAATTTACTGAAGTGAAAATTGAAGTGTTCATTCCTGAAGAATATATTGAAACATTAAGGGATGAATTAAATAAAATTGGAGCATGTAAAACGGGCGAATATGACCATTGCCTTTCCTATAGTTCAGTGAAAGGATATTGGAGACCTTTAGACGAGGCATCTCCTTTTAATGGAGAAATTGGGCGAATATGCGAAGGGCAAGAATGTAAAGTTGAAATAAAGTGTAAACGAGAAATTGTAAAAGATGCTCTTGAAGTTATTAATGATATTCATCCGTATGAAACACCTATGATTTATATTATACCAATACTAAATGACTATTTTGAGCAACTATACATTGAATAACTAGGAGGGATATCAATTGAAAAGTAAATTCCATCATATTGTACGAGCAGTCATGATAAAAAATGAAAAAATATTAGTTGCTGAATATATTGGCCATCATTATTTTTTACCTGGTGGCCATATTGAAATTGGAGAATCAGCAGAGAATGCATTAATAAGAGAGCTAAGGGAAGAACTTGGAGTAAACTGTAGTATACAACAATTTTTAGGAGTCATAGAAAATCAATGGCAAGATAAAGAAGTGCTTCATCATGAAATTAACCACATTTTTGAAGTAGAGTCACAAGATTTACATACGGACTTAACACCGAAATCTAGCGAGTCTCATTTAGCATTTCACTGGATAGATTATAATAAAGAAGCCTTAAATCATTATGAAATCATGCCAATGCCATTAGTGAAGGAATTACTAGAAAGAAAGTTAAGTGATGAACTACTAAATTGTTGGATAAGTAATTTTTAAATCACTCTATTTATAGTAAATAGGTCCATCGCAAGGATATAAAGAAAATAGGCTAAAAAACAAGGTACATCACCTAGTGTAAGTTCATATTTTGTTGATGTACGCATTTAGTCTATAGTCTTGTTTCTATTTTGTTTACAAAAATATATAAACTTTAACGTTTGGGCGAAATTTATATTTATAAATGGAGGGGTTCGTAATGAATCAGTTTCAACATGAATTACAAACATTAAACCTTAATGATTATCAAACTGGTAATGTTGTGTATTGGGATCAACAACAAAGTCAATATCCATATTATTACATCCAAGGCGATGCACGTCGTTGTGGCGGATGCGGAGGTTGTGGTGGACGCTGTGGCGGTTGTGGCGGCGGCAGATGTGGTGGTTGCGTAGGTTGTGCCGGATGTTTTGGTTGCTTTAATTGCTGGAACTGGTGGATCATTTAAGTATAGAAGATCAAAACTATTTTACATGAAAGAAAGGTGTAAATACTGTTTATACTTTTCTTTCATGCTGTAATTTTGTATTAGGATTAAGGAGGATTTATTTGTATACATACGAAAAGTTGACTTCTTGGGTAGAGAATATAAAAGAAAAAAATCATAGTTCTGCTACAGCACTTTGTATTATAAAAAATAATAAAGTCGTATTAGAGCATTATAGCGGTTATCACTCAAATACAGCGACTAATAAAAAAGTAACTGCATCTTCGCAATTCAACGTTGCTTCTGCTAGAAAAAGTTATTTAGGATTAATGATAGCGTATGCGCTTTACGAGGGGAAAATAAACTCTATTGATGATGAAGCGATAAAATATTTTAAAGACTTTGATCCTGCATTGCTTGGTAAAACAACGATAAGACATTTAGTAACACATTCGCACGGATTAGAAGAAATGAATGACGGGACAATTTTTCGTGAATTTGAACCGGGACAAGCATGGGCATATAGAGATATTAATGTAAGAATGATGACACGTCTTATTTATCAGCTATATAACAAAAGTTTTCCTGAATTGTTAAAGGAGCGTGTTTTTAAGCCTGCTAATTTTCAAGAAACAGGTTGGAGAGTTCAGCGAGATGAAAATTTAGTTGGCGTTGTTAATAATCCAAATAAAGACGCAATTAGTGAAATTGGTACGGTAGATGACGGTACTGAAAAAAATCTGTTTGTCTCAGCTAGAGAATTTGCTTATTGGGGCAACCTTCATTTAAATCAAGGTGTGATAAACGGTAAGCAAATTGTTCCAAAAGAAGTTATAAAAATCGCTACGAGTTTGCAGAGTCCAACATATGTAAATAAAGAGCTACCACAAAATGGCTTGTTTTGGTTCGTTCAAAATGAATCTGCACAATTAAGCGAACTTGGTGAACGTGTTCCAAAAGGGTCATATCAAATATTAGGGATTACTGGACCGACTATTTTAGTAATACCTGAATATAATGTAGTTGTTGCAAAAATGTATAACAAAAGATATAACTACGGCGGTGATAATTACTTATATTATTTACGTGAATTTAGTAATTTAGTCGCTGATACATTTAGTAACGGTAATAGGGCATAATTACTCCTATAACAAAAAGGAGTGATTGTAAGTGAAAGATAAAGTGAACAAAAATAAAAAACAAAATATAAAAGATGTAAATACAGAGCAAAATGCAATTTATAGCGATCCTAAAGATGCAGCTAATATGCAAACTGTACCGCAGCCGAAGGATTTTGATGAAATCGAATATTAATTTTTCATCCGACTATATGATGAATGAAAAATACGTCTTAAGTCTCATCACATATAAGAAATTATTTGATAACATATATACATAAGCATTTGAAAATGGCTTATCTTAACAAAGCTTTCTTTAGAAACATCTGATATAACCTGCAAAAGACACTTCTTTATGAAGTGTCTTTTTGTGTATATGAACTTAATTACCATTTTCCGTACAGTATCTTGCAATTTAAGATGGATATACTAACTGTGAAAATTCATGTCAAGATAAAAGAAGGGGACAGTTAGTATGAAACAAACTTCTATAAATCCGTTACTAATTGTTCTAGGTACAATCATTGTTCAAATTGGCCTTGGAACAATTTATACATGGAGTTTATTTAATCAACCCCTTGTAAGTAAGTTTGGATGGAATCTTAATTCGGTAGCGATAACTTTCTCCATAACAAGTTTTTCTTTATCATTCTCAACTTTATTTGCAGCAAAATTGCAGAAAAAATTAGGACTTCGGAAACTTATTGCTACTGCAGGAATTGTTTTAGGACTCGGCTTAATACTTAGTTCACAAGTTTCTTCCTTACCACTCTTATATTTATTAGCTGGTGTTGTTGTTGGTTATGCGGATGGAACAGCTTATATTACATCACTATCTAATTTAATTAAATGGTTTCCAAATCGGAAAGGGCTTATTTCAGGTATATCTGTATCAGCGTATGGAATGGGCAGCTTAATCTTTAGATATATAAACGGAAATCTTATCGATAACCTTGGTGTATCACAAGCATTCTTATATTGGGGTATTATCGTGTTACTTTTAGTGTTAATCGGATCGTGCTTCTTACGTGAGGCAATTGTAAGTAATGCTGTAACTGAAACATTACACAATGACTATACTCCGCGTGAAATGATGCGAACGAAACAAGTATATCTGCTATTTTTTATGTTATTCACCTCGTGTATGGGTGGTTTGTATTTAATCAGTATGGTAAAAGATATCGGCGTACAACTTGTTGGACTTAGCGCAGCAACCGCTGCAAACGCTGTTGCTATGATTGCAATCTTTAATACAGTAGGTAGAATCATTCTTGGGACGTTATCAGATAAAATCGGGCGAATGAAAATTGTCTCTGCAACGTTTATTATTATAGGTTTGTCAGTCTTTACTTTAAGTTTTATTCCGCTAAATTACGGAATCTATTTTGCTTGTGTAGCAAGTGTCGCCTTTTGCTTCGGCGGTAATATAACTATATTCCCAGCTATTGTCGGAGATTTCTTTGGATTAAAAAACCATAGTACAAATTATGGGATCGTCTACCAAGGTTTCGGATTTGGTGCGCTTGCAGGATCATTTATTGGAGCGATACTCGGAGGATTTCAACCAACCTTCATTATAATCGGTGTTTTAAGTGTTATTTCCTTCATTATTTCAATATTAATCCGCCCACCAAATGCAGAGAAGAAAAAGGAACTAAAACATTTACATCGGAAAGTAGCTTGATACTAAAAAGAGTCCTAATATAGGGCTCTTTTTTATGTAGAGAGAATAGAGTTATTTAATTTAAAATGAAATGATTTGAGAAGCAATAAAGTTGTTTATTTCTTGATGAACTAAGTAGCAGATACGTAGAATATTCATATTGTTTTATAAAGGAACTAACATGTTGTTAAAAAACATTTAGAAAATTACAGTTAACCAACTTTGTGATGGAACGTTCACTTCATTCATAGATCATTATTTTCTTATAAGTTTACAATGAAAGTAGTTGGCTTATATTGATTACAACCATAATTTCTTCTGTTGTGGCATTCGCTACAACAAATATTGACGACATTTTTATACTGCTTGTTTTATTTTCACAAATAAGAACAGAAGTAATTAGGAAAGAAGGAAGAGCTGTCCGCGAAAAAGCTATGAGAAAAAAGCTTTATATTGTTATTGGACAATATGTAGGGTTTAGTATGATAATTTTTCTAAGTATCGTTGGGTCTTTAAGCTCTTTTTTCATTCCTGTTTCGTGGATTGGGTTATTAGGATTCGTGCCAATTTATATGGGGGTTAAAGGACTATTCTCGCTTCGTTCTAACAAAAGTAATGAAGTTATTGATAACACTTCCGATTCATTATTTAAAGTAGCTGCGATTACATTAGCCAATGGAGCTGACAATATCTCAATTTATATACCAATGTTTGCTAGTCAAACTCTTGAAGCAAATATCGTTACATTAGTTATCTTTTTTTCCATGATAGCGATATGGTGTTTTATTAGCTACAAATTGATAAGAGCTCCTATTCTAGCTAAAGCACTTGAGAACAATTGTCATATTATTGTTCCAATTGTTCTAATTGGTTTAGGAATGTTCATTCTTTTTCGCAGTGATACAATTGGACTATTCTCCTAAGGTGTTGAAATAACGGAAGTTTTCATAAAAAAGAATTGAACAATTTTAATATTTTTTTGACCAATCACATTCATTGAGATTAATTGGATTCTACACAACGTATATAAGTCTTATTACAGATGAAATGTAGTAGGGCTTTTTTATTTTAGTGAAATGAAACAATTGTATTAGTCATCTACGACTATTATTTAGACAGGACATTAGAATTATGAAGTTGAATAGCTATCGTAAAAGGAGTGTGACACTTAAAATGAAAATAGTACAGCAGTGGGTACAAGAAGATAGTGATTACATAAGAGAGAAAGTAATTGAATACAATCAAAAATATCTTGCAGATGAAGAAAAAACACCTTCAGAAAAGGTTAGTTTCATAGTAAGAAATGAAAAAGAAGAAATAGTAGGTGGGGTAACAGCAATAACTTTTTGGCACCATGTCCACGTTAACTTTCTATGGGTTTCTGAAGAATATAGGCATGAAGGTTACGGAAGCAAGTTAATAAAGCTTATTGAAGAATTTGCAATTGAAAAAGGGTGTAGGTTAATTAATTTAGATACTTTTAGTTTCCAAGCACCTGATTTTTATAAGAAACATGGATATAAAGTAATTGGAGTAAGTGAAGATCATCCGAAAGGACATAATCATTATTATTTAGAAAAACGGTTAAAAAGTATATAGAATTTGTTAACATTAGTATTTGGAATACAAATGCAATAAGGGCGAGGTTATTATTAATTTCAGTATTAATTGAATCAATTTTTATACTAAAACTGCAAGAACGTACTTTGGATAATCTGCCTAAGGTACGTTCTTTTTTATATCAGTAGCCTATTCTTATTAACTCCACCAATAGCGGTAAAGGCAAGACTTAACTAACTTATATATATTAAAAGGAGTTAATGGTAGAATGAATAGAAGACAGAAAATTCCTTTTATTTAAAATAGAGGAGGTACATATGAAAAAAGTTAATGTTACATACGCGATTTTGTACGATAAAACTAATGAAAAGATCTTAATGGTAAAAAACAAAGGGGAAAATGGTTCTTATTATACATTACCAGGTGGCGCAGTTAAACTAGGAGAAACATTAGAAGAAGCAGTAATTCGAGAAGTAAAAGAAGAAACAGGGTTACATATAAACGTAAACGGGATTTTTTCTATCAGCGAAGCCTTTTTCGAGGAAAGAGATCATCATGCCATTTTCTTTAATTTTCTAGGCGAAATAATCGGCGGGGAGACATATATATCAAGGCCAAAAGAAATCGAAGAGATTACTTGGATGGAATTACATAAAGCAGCACCGTATTTACGCATACCAGAACATTTACTATATTTATTACAAAAGAAAGAAACAGTACCTTATTTTTTTAATGGAACAATCGTTCATCAATCTTCATAAAAATATTATCTCATGTAAGGCGGGGAAAACATGGAGTTTATCGTTAATCACAAACAATTCACTCAAGCACTTTCAGAAGTCAACAAAGCAATATCAACAAAATCTTTAATCCCTATATTATCTGGTATAAAAATAACTGCAGATCAATCTGGAATTACTTTAATTGCAAGTAACTCGAATATTTTTATTGAAAAATTCATTCCTGTTTTAATTGAAGACGAAAAGATTGCAACCATTTTAAAGGCAGGAACTATTGTTGTACCTGCAAAGTATTTCATTGAAATAATAAAGAAAATGCCAAGTGATATAGCAATAAAAAGTAAGAATGAGCAAATTATTAAGATACAATCAGAAGAAATCACATTAAGTTTAAATGGATTTCCTGCAGATGAGTTTCCGAATGTACCGCTTATAGACAATCATGCAGAAATCAAAGTAGAGACAGAGCAATTGATTGAAGTATTTAAACAAACAGTCTTTGCGGTAGCAAAAAATGAATCTAGACCTGTTCTTACTGGGGTGCATATAGAGTTATCTAATAATAAGTTAATTTGTGCTGCAACTGACTCACATAGACTAGCGATACGCGAAACATTACTTTCCTCAGATGTAAAAGCAAATTGTATTGTACCAAGCGCAACCATTAGTGAACTTCTAAAATTAATGAACAGCAATTCGGAATTCGTATATATCTACCTTTCAGAGAGTCATATTATATTTACGCTCGGAACAACTACATTATATTCAAGACTAATTGAAGGGAAATATCCTAATATTTCTAACCTTATTCCAAATGATTTTAAAACGATTATTAACGTAGATAGAAAAAAGATATTACAAGGTGTAGACCGATCAAGTTTATTAGCAAGTGAATGGGCCAATAACAATGTTAACTTAGAAATCATAAACGAATCCACAATTAAAATTTCTTCAAACGCTTCTCAAATTGGGCAAATATCCGAAACGCAACAAATAGATGCAATTCAAGGTGAAAAACAATTAAATATATCTTTCGATGGGCGTTTTATGGTTGATGCTTTAAGAGCAATAAAAGAAGAAACGATTACTTTAAGCTTTGGCGGTTCTATGAGACCGATATTGATTGAAGCAGGAGAGCAATCTGCAGCAGTACATCTTATATCGCCAGTAAGAGCTTATTAAGGATAGAGGAAGGGATTAATAGACAAAGCAGCAATGGTAATCTGAAATACAAAGCAAAATAATAATAACCTGAATATAAAAGCCATAGATTAATCGATATGGGGTGAGTACGATGAAGAAAATAATTGTTTTACTCATGGGTATAGTTTTAATTATTTTTGCTTTTTATCAATACAACAAAAAAGACTATGCAGCTAAAAGTACTAACTTGTATGTAGAAAACTTTAAAGGGGAAAATGATTCAATAAAAATACAATCTGCTATTAATAAAGCAGAGTCTAGTAAAATTAAAACTTTATTGCTTGATGATAAAAAGTATAAAATCACGTCACCAATCATTGTTAAAAAAGGTGTGAAATTATTATTTGGTTACGGATCCCAATTTGTAGTTGAGGGAAACTTTAGAGTTTTAGAACTAGAGAAAAACGCATCCATTGAAGGAGCGTATATAACTATTGACGATCCTAAATTTAACTCTGAAGTTATTTATTTAGACGGTAAAAATAAATATTATAACACTTGGAACAAAACACAAATAAAAGATATAAATATTATCAATTGGACGGAAACGAATAAAGGTACCGGAATTTCTTTATACTCTGCTGGAAAAGAAAATGAAATTTCGTTTGTTAACTTCGAAAATATTAAAGTTGTAGGAATGGAAACTGGACTGAAATTAGTAGCGAAAAAACCGAGCACCGGACAAGCTTGGATAAATGCCAATCGTTTTATGAACTTTTCTTTAGAAGACTGTGTAAATATGATTTATATGGATAGTCAAGTAACTACGCCAAATGAAATTAGTGGGAATCAATTTACAAACCTTCAAATACAGCCTTCAAATAAAACAAAAAGCATTATACAGGTAAGTGGTCAACACAATGAATTTCATGGGATGGTGTGGGATTTAAATAAAATAAAACATGAAAACGAACTCATTGAACTGACTGATAAGAGTATGAATACAGTGGTTGAAATATCCAGTGTACCAGCAAATAGAGTATTAGATAGTGGGAGATCCAATATAGTGAAATAAGTTTAAATACAGAAAAAAGAGCGAATTCTTTATAAGAGGATTCGCTCTTTTTATATTTTAAAATTAAATTTTCTTCCACCAAGCGGATAAAGGATAGTCTGTAGATTTTAACGTAATAGATTCGCCAATTTGTGGCGTTGTAATTTTAACTCCTAAACGGTTAGCTTCTTTCGTAACACGTTCTATCGGCTCACTCCATTCGTGTAATGCTAACGTAAAAGCACCCCAATGAATCGGAAGAAGTAATTCTCCTTTAACATCAATATGAGCTTGTACCGTTTCTTCAGGCAACATATGAATAGCAGACCACCTCGGATCATATTGCCCGCATTCCATTAATGTAAGATCGAATGGACCGTATTTATCACCAATTTCCTTAAAGTGAGGGGCATAACCGCTATCACCACTAAAGAAAATTTTAGTCTCTTGACCAAGAATAAGCCATGAACACCATAATGAACGATCTCTATCTGTCATACCACGTCCAGAGAAATGCCTTGCAGGCGCACATACTAACTTAATATTATCAAACGTAATTTCGTCCCACCAATTATGCTCACTAATTTTACTAGGTGAAACACCCCATTTAATAAGATATTGTGCAACTCCAGTTGGAACATAAAAGTGTTTTGCGCGATTTTTTAACTGCATAATACTTTTGTAATTCAAATGATCATAGTGATTATGAGAAATGACAATCGCATCAATTTCTTGAAGGTCATCACGTTCTAAAGAAAAAGCACCACTATAGCGTTTACTATTAAACAAAGGAAATGGGGAAGAGGCATCTCCAAACATCGGGTCTAATAACAGTTTTTTACCTTCTATTTTCAAAAGAGAAGCAGAATGGCCAAACCATGTAACACTCTCTAACGCTTCATTATCTTTATTTGATAAAACAACAGGCAAATCCTTTATAGGACGCAGCTTTGATTTCATTTTAAAGTAATCCGTCATTAAACTTATAATATCTTTCGGTTTAAAACTCATATCAGTATGAATTTGATTTGTATATTTCTTATTCATTCGTTCTCCTTTTTATGATTAACAATATACGTATGTTGTTATTGTAGCTATTTGTAGTTTAAACGAAATCATTTTACCTTTCACCTTAAATGCAGTACATTTCATAAATTTGTTAAATTCATTATTCTTATATGCAAAATAAAAACCATGTAGCAGCAGATAAAATCAATATTAAGTAGATGTAAATTGTTTTAATTTAGTAAATTTCTTCTTATAAGCAACAAAGAACGTATGTTTCGTTATATGTTATAGAAGAAGATAAGTCTCAAATTATTAAAAGGAAGGAGAGGATGTAAGTGCAAATAGAGCGAAAAAAGAAATCAAAATGTAAACTATCAAAAGCTGAAATCATTCATATGTATGCAGAAGGGGAAAGTACTTCAGAAATCGCCATGCTTGCTAATGTGTCTGCAAGATATATTCGTATGGTTCTATCAGACAGCAACGTTCCAAGGCGCGCTATAGGGAGCTGGAAGAGAAAGTATGACATAACAGAAAATTATTTTAAAACGTGGTCAAATAATATGGCTTATATTTTAGGATTTATAGCAGCTGATGGTGCTATACCAAAAGAAAATCAATGCGTCAGTATATCACAAAAAGAAAGTTATATTTTAGAAGATATAAAAAAAGAACTAAAAACAAATCAGCCGCTATACCAAAACAAAAAAACAGGTGTATATATGCTAAATATTAATAGCAAAACAATAAAAGACGATCTTATGAACATACATGGAATCAGGCCGTGTAAATCATTTAACATCGAATTTCCTTTTGTACCAGAAGAATATTTGCATCACTTTGTTCGTGGGTATTTCGATGGGGATGGTCATGTTAATTCTCATAAATACTTTGTTAGCTTTGTTGGAGGATCATATAATTTTATGAATTCTTTTAAAGATATCCTTGAGAATAATAAATTCCAATTAAGTTTTGTTGACAAAGAAAAACAATATCGTATTTACCTAAGTGGTAAAAATAATGTTAATAAATTTTCACAGTGGATTTATAAAAATAAAGGTTTGCATTTAAAGCGTAAATACAATATTTTTCAAGAAAAAGAATAATTGTAATGATGATCGAATAATTCACAAACAAGTTCAATTATAAAATTAAAATTCACGATGAATTATTAATTAAAATCAAAGTAATTCCTAAAGCAAACAAATTATAAATATAGTTTAGTCAATTTCAAAGCAACTTGTTTAATTATTAAATTTAAACAAGTTGCTTTTTATTATGTTTTATTAATTATTATTTATACTAATCCAGCATCAACGAACTATTCACTAATAAATAAAGAAAAGGGAAGTATACCAAACTAAGCTAACTTATAATAAGTTTATTATTTTTTACTAGTAGACATAATATATATTATAGGCAGTTATAGAAACAAAGTAATATCAGGTATCAAAACTCAAGTAAACTATACTTAATGAGACGAAACAGAGATTTTTAGTGAGATTCACATGAAATCTTATCTAAACAAATTTCTTCAGTTTTTATCGTTTTTATTTGTTATAAATTCATCACAGCAAATCTTAATCAATAATCACTTAAGATTTAACGAATTAAAAACATTTTTGATTGGTAAGAAATTTTTATACAGAAAAATTATTTCTATACAAAATATAAATTAGTAATTTTATTTTATGTTTTACTTAATGAATTTATTGCTATTTGCACATGTTTTACAACTTTACATTATTTGTTGTTATTTCTGTTATTTAGGCTTGACTTTCATTACACTCATTGTTTTTATTCTAGTTAACATAACGCTTATTTTTAACATAAAAAAATCCTCCTCGCCTTCAGGAAGATTTTTTGTTTGCTATTATTTTATTTATATCTTCTAGTAACAATCCCAATTGTAAATGACATTGGAAAAATCTAGATTTAACAGCTCTTCCTTACGTATAAAGAAATTAGCAACCCCAGAATCGCCCCACATAATATTTAATGAATCGTCTGTATCGATTTGCAGCAATAATATGTCATGTTGCTGGTATTTTTCTTCCCATTCTCTCGGATCTGTCTGTGTGAAAAATGGATATCCACCAATTTTATGTCCTTGATCTTTACATAAATCATCATACAGTTCGCCTAATTCTGTATTATTTTCTTCATCAACAATTTCTTCCCAATCAATGTTATCACTAAAAATCATTTCAAATCGATAATCTCTTGGTGTTACTGGTTGATGTGCCAATTCAAACTTTAGTTTTGCTGCTTCGGGTATGATAAAATTCTCTAAATCTAAAGTGTTTAAATAACTAAAATCAGTAATCACCTTAGTTAAATCCGCTGTGATTGTAGAATGATAAACAATCCGAAAGTCTTTTTGGCTTGTGGGATGATCAAAATCTGCTCCAAAAAGATCTTCTTCAGCACTTATGAAAAACTGTAACATTCCATGTTGAGGCATATGTTCAATGTTTGGTATTTCTTCAAGGTTTAACTGCGCAAGTAGCATCATAGGTTGTCCGTTTGAGTCTTTAGGATGCTCTTGATCTATAGGTAAATACGGATAACCACCAAACTTACTTTCAAAAAGCGTTGTTTCAGCTAATGTTCCAGACACTTTAACATACGGTTTCACACTTTCTTCTAAAATACTACGATACTGTTCTAGTTCTTTCGGAATTTGAAGTTGATACATATTCTTCACTACATTTGCCTCCCTTTAGTAATGAATTGAAAATGCCTAACTTAATTATACAGTAAGCGATAGCTTAATTGAAAATCGTTAAAAATCCATTTTCACCCTCATTTTTTGCGCGCTTGGTGGACAAAGTAAATTATGTTCTAAAACCTTTTTATTAATAGTTCGAATTAAGTCCGCTGCTTCTGCAGTATTTGTATTTTCTTTTAGTTTTTCTTTTAAATCATCAATTTCTTTTGAAAGCTCAATCCACCTAGGTAAAACATGATTATTTGCTAAAGTTCTATAAAGTTGCTTTTCAGGATTGTAAGAAAGATCTTTATCAAGATTAAGAGGTTTCCCTTTACCAGGTAAATTATCAAAAGCTCCTTTCTGTTCTGCTTGTTTAACGATAGAACTAATATGATCCTCATACGTATAAGACCAAACTTTCTCATCTTTTACTAAAATCTCTTGTTTTTTTAGTTTTTTATCTAGTTCTTCTTGATTCATAGATTCCCTCTCCTTTTTATTTTCTAATGTCGTTTTTGTAAATTCTAATGCCCTTAATCCATCGAATAGCTTTTCTCGCCACCATACGCTATCATGTCCGCCTTGAAACTCTTCGTAAGTGGGTTTGGCGTTTCATTTCTTCTAAAGCTTTATATAGCCGTCTATTAGCCGTTAAAAGAGGTTCGTTTTCGAGTTCACCTACTGCTATGTAAGAATGTAGATGAGTCGCATTAGAATATATTAATGAAATTTGATTTTCAATCCAAGGAATTGTATTTTCATAATTATCCTTTTTCCAATGTACGGATCCAGACAGTGACAACACATTTCCGAAAATATGTGGATTTTGAAGTGCTGCATAAAAAGCTGCTAAGCCACCAAGACTGAAACCAGCAATTGTTGTATGATTCTTTTCTTGATAAACGTGATACTTAGCTTGAATCCACGGAAGTAATTCCTTCGTTAAAAATGCATTCATTTTATCGTTATAAGTTAGCTCTTCTAATCGATCGACAGGATCTATATCAACAGCAATACACGATGGGATTTCTTTTTCGTAAATTAAATAATTAAGTGTTTTTGTGATTGAAAGGTCATTAATGAATGAATTCCCATCAAATACAATGAGAAGTTCTTGAAGATGTGAAGTGTGAGAATAATCATGAGGCGTATAAATATGAATTTTGCGTGTGTTATTTAAAATCGAACTATAAAAAGAATATGTTTCAATCTTTCCGGATGGATAATCATTTGAAGGAAAACGACTGCTATATTGCACCTCCATTCCTATGTTTAACACAGACGCTTTATTGGTACCTTCTCCAAATGTATTTCGATTAAATTGGTCTATTTCGTACTGTTCACTACGCTTTATCCAATCATTTTCGAAAACATCGTTTACTGAAAAATAGTACGTTGAAATAAAACTCTTATCCGTCCTAAACGTTACATACCAAATATCTGTCTGTAACAATCGTTGTAATTGATTTACAGACAAATCCCAACCAGGAAAACTACCGAATACATAAACGTTTTCAGTGTTTTGATCCCCTAACCATATATACGTTATAAGCTTATACTGATTATCTGCAGGGCATTGTTCTATTAGTGGCGTGTGATTTGACTTTATTTCATGCAAAAAAGTATAAAGAGCTTTTTCGTTTCCATTCTTTAATTGATTTTTAAGCTTCTCTAACTTAGGACTGATTATTGTAGTCACCTCTCTTCATCCTTTGTAGTATTCTATATGTAGTTTTTTTCATTAGAATCCCTATATAAAAGTAGTCGTAAGTTATTTGTTTAGCGAAGTTATTTATTAGAAAAATAATCAATTGCCTGAATAGAAAGTTCCAACGATTTTATTCTTCTTTCTAAAAGCGTTCTTTGAGGACTCCCAAGCTTCGACTTAACGTAAATCTTTTCAATTGATGGAAGCAAACCAATCAGAACATTACGAGCTTCTGCTAAATCTTCCTGAGTATAATGATGAGTTTCTTGCTTCCAAACACTTTCTAACATAGCTAAGCCGATACTAGCTGCTTTGAGTCTTTTTTTCACTAAAGTAGTATTTGATCCTTTGTGAGTCATCTGTGATAAGGCATTTTCAAGTTTACTAATTGTTGACTGTAAAGATTTTATTGATTCTACTTTATCTATATTTGATACGTTTTTCATGTTAATGTTATCCCTTCTACGTTGCTAACTTGTTTTGTTTAATGTTTAATGAAATCCTTAAAAGCTTGATTTCACTCGAAATATTTTAATATAAATAACTAACTGTATTCGAGTTGGACAATAACTTAAAGTAAAACAGCTATTCCTCTCTCCTCCCCTGCATCATTCTATTATATGTACTTCTTTCTTCTCATTAGAATTCCTATATAAATTAGTTGTTAATATTGAATGTTTTATGAACAAAAAAACGTACAAGTAATGTAACTAACCTGTACGTTTTCGCTTTTATTCAGTAAGGTAATAAAGTAATAGCTTTCTGGTCTTCTCATAACTTATGAAATCTCTATACAAAATGGGATAATTCACAATTTCTGTTTCTAGAAAACGATATTGCGGAAACCACTCAAAAAACGATTTTCTTAACCACTTTATTTGTTGAAACGTAATGTTCTGTTCGTTTCCATTTAGTACAGAATTTAAAGTAGCTGCTATATGCATCCAATAATGATTAAAATTAGCGTTTATACAGTCATCTTCGGTAAATTTACTTTTTAAGTCTCGCTGCAATTTTGCTGTAGCACGATAAGGAAACGGTTTATGAAGTGGAATATGCATTTTCTGCAATTCCTTAAAAATAATTTGTTTTCCTAACTTCAACTTTCTCCTCCTTTATTTCTCTATCCAATTTAATAAGTTTTCATAATGATATTGAGCATCGATATACCCAAGATTATATAAATTAACGAGCTTTTCCTTATTTCTTTCTATTCCGCTTATAGGAAGCTGTACACTTGGTTGAATTACATAAAAATTATCTTTTTGTTCTTCTTGATTCATATAAGATATCGTCTCATTATAAAAACGATAATGGTCTACTAAATTCTCTGCGATTTTCGGATATTTTCTATATAAAATTTTAGCTAGGCCTGAAAATTTATTCCGCTGCTTCTCATATCCTTCTGGCTTTGTCATAATTACAACGTTCTTTTCATAACCATCAGTTTGAGCTTTTAAAACTGGTATAGGATCTATAATTCCTCCATCTAGTAATTTTCGATTATCATATTCTACAGCAGGTGCTATAAACGGCACAGAGCTGGATGCACGGATGATTTTTAAAATATCATTTCCATGTTCTGTTTTATTATAATAAACAGCTTGTCCTGATTCGCAATCAGTCGTCCCTATAACAAATTGTTCATTACAGTTTAAGAAAGTTTGAAAATCAAATGGAACAATTTTATTAGGTACTTCATCAAATAAAAAGTCCATTCCAAATAATTCACGTTTTCGAATTAAATTTCGATAAGATATATACCTGTAATCTGATATTAGCTCTGTATTTACCTTCTTATTTCTCCCTTGTTGACGCGACAAATAGGTTGCTCCCATACAGGCTCCAGCTGATACGCCGACTACATATGGAAAGAATAAGTTCTTTTCCATGAAATATTCGAGTACACCTGCAGTATATAAACCTTTCATTCCTCCGCCCTCTAATACTAAACCGATATTCTTCATTCTATATCCCTCTGCTTCTTTTTTCTTAATTTCATATTAGCATAAGATTTTAAGGTGAGGTTATATAAACTAATCACAACAATAACCAGAAACTACTAAAGTAATGTGATAATATCTTTGTGAGTAACATGTTACAATATAAGTAATTCATTCCACATATATTAAAGGAGGAATTTAATATGGGTTTATTTAGCGGTATTTTAGGAAATGCATCAAATACGAGTTCTGAAAGTGTAGAACGTGATTTAGAGAAGATTATGCTAGACGATGAAAAAGTAGAGCATGCTTATAAATTAATTCGTGATCTAATCGTATTTACAAATCGTCGTCTTATATTAGTAGATAAACAAGGAGTAACTGGCAAAAAAACAGAATACCATTCTATTCCTTATAAAAGTATTACACAATATAGCATCGAAACGGCTGGGCATTTTGATTTAGATGCAGAACTTAAAATTTGGGTGTCTAGTATGGAGGAACCAATTACGAAAGAATTTAAAGGTGACGATAGTATTTTAAGCATTCAAAAAGCGCTAGTAACCTTTACGACAAAGTAGTGGTTTTTGTATCTTTATTCATTTTCGAAATTACTAACCCGAGTATTTTGGAAGAACATACATTATTTTTGTATATTTAATCTAAAATAACATAAAAAGGTAAAGCGTATTTTAAATGCTTTACCTTTCTTTTTTGTAATAAACAAGTGTAGTTTTATCATTTAATTTCTTTATTACTTCTGTCCTTTTATACCCCATTTTCTCGTATAGAAAACAATTTCTTTCTTCTTCTAAAATCGTAGCAAGTTCAAAACTTCGTGCTTCTGGAAACATTTCTTCAATTAAAATAAGTACCTTCTGAGCAATTCCTTTCCCTTGATAGATTGGATGAATAAACATTGGACTAATCCAAAATTTATAAGGTAGTTCTTTTGCGGATATACATATCGCTCCAACAAGTTTCGAATCTATTATCACCTTATAAAAATTACTGCTGGGATTATTTATTCTAAAAATAGTTTTTTCAATAGTTTCATTTGCTGGATTTGTTTCATAGTCTTTATATTTATGTAATAAAGAGCTAAATGAGCCTATTTGCATTTGAAATATAACTTCTGCATCAGTTTCTGTCACCTTTTCTAATATAATCTCCATGTTACCAATTTAGACGCTTTCTTAAAGAAGTAATATGAGCGGTATGGTGACGACCATGCCATGCATATAGTCCTATTGCAACAGCAAGTTTTGTTTCACCAGTTTCAGGATGGTTAAATGTCTTTTCTAAATCTTCAATTTCTAGAGAATATAAAAGATTAACCCATCTTTTATGTAATGAATCTAGCATTACTAGTGAAACATCTACCGGTAATTTTGAATCAGGTAACTCTGCCCACTTCTCTTCTTTATACGGCTTAATAGTTGGATTCTTTTCTGTCAGTGCTAATTTAAAGCGTATGTAGCTATTCATATGGCTATCAACGACGTGATGAACTACTTGACGTACAGTCCAACCTCCAACGCGATATGGTGTATCTAACTGCTTCTGATCTAAATCTTTAATTGCCCTTGTTAGTTCATTAGGTAAATCTTCAATTTCTTGAATCCATGTATCAATCATTTCTTCAGTTATAGGACGTTTGTATGTAAATTGGCCAATTGGATAACGTAAATCATTCATGAATAAGTCCTCCTTATTATAAGTGTGAAGTATTTCTCCAAATATAGTGTACAAACTTCACATGTTCTCCATTTAATTCTACAGATGTTATATCTGATTCGTTTTGATAAGAAGAAAATCCGCTTTTTTCTAGTACAATTTGTGATGCGAGATTATTAGTCGTTGTTTTAGCATGAACTTCAGTAATTTCATTATTTTTCGCTACATCTAAAATTAATTTTACGGCTGCTGTTGCAACTCCTTTTTTAGTAAATTTTTCTCCGACACGATACCCGAGCGAACTAATTCGAGTTTCCGTATCTATATCTACTAAATTGATTCGCCCTACAATTTCTTTTTCTTCATTACGAATTAAATAAAAATAAGAATCTCCATCTGCCTGTTCTATTAATAAATCGTCTAGTAGTTTTTGGAAATATTCAAATTCAAAATATTTCGAGCCACGATTTGGTACCATTGTTTCAAAAAAAGATTTATTTGTAAGTTCAAACGTAAATAAATCCTTAGCATCTTGTTTCTTTAGTTGCTCTATGTATATTTCCATTCCGTATTCTCCTTCTTGATTTACTAACTGTTATACATTCTTTTTTAATCAATTATATTCCTGCTATTTCTTTCGATTAAGTAATACAGATAGTAGCACGTTCGGATGAAAAAGATGAAATGGACTACGAATTAAATTCATCACTCGTACTAACCGAATATAAACATCAGAATTACTTGCGGATAGTCGATATATTTGTTTCGTATACCATAGCTGAAATTTTTGTTTTGTAGTTAATTCTCTCTTTAGTTGCGGGTGACGTGATATTTCTGTTGTTGTCATATCCCAAGGGGTTTCTATTATAGTAGCTGCCTTTTTATAAAATTGTTGTGTAAATGTTTTATCAAGTTGTTTTCTATCTTGCAGAAGTAATTGCAACTGGTGAGCCTCCATAGCAGCAACTGATACGCCTTGGCCGAAAACGGGATCAAAACGACATTGCGCATCTCCAACAACTAATAATCCTTCTGGTACATTATTCACTAAATCAAATCGCCGGCGTACTTGATAAGGGATTTTGTATGTCTTTATATCAGTAATTCCCTCAGCCTTATTTAAGAAGTCTGTAACATTAGAAATTGATAGATTTTCAGCAAAATCATAAAACTCATCATCTGTTTGTGGTGCTTTCTCATTTGCGTATCCACTAAAAGTAACAAAATAACGATTATCTTCTATCGTTTGAATAAGAACGCCATAAGGGTTATCAGGGAAACTAGGAGACATTAGCATATTACAACAGTCTAACTCCTCATTTTCTTTAAGTTTGAACATTTTCGTTGCGTAAAATAAATCAATACGAACTTTCTCTTCTTGTACTTTAATTTCGTATTCTCGTAGCCACTCTATACTTTTTGAGCCAAATCCACTCGCATCAACTACAAGATCCGCATGAACTTCTTCTTGTGTGTTTGTCTCTAAATATTTAACTTTTACTCCACACACCTTGTTAAGCTTTGCATCTACCAATAACCCTTTAACCAATGTTTCATATTTAATAGTAATATTTGAAATTTGATGTATTCGTTTTTGAATATGCCATTCTAGCAAAGGACGACTTTGTTGAATCATATGTACTTCCCCTATGAACGGCTGTTTCCATAAACCAAATTGATGCCATTTTAAATCACGAGTAAAGTTATTTACGATACTACCTGCTTCTATTAATTCATTCGTAATATTAGGAAACAATTCTTCAATTGCGTTTTCTCCACCTTTTAATAACACGTGAGGATGATTACTTTGTGGAACTCTTTTTCTCGAAGACTTTCCATCCCATCTTTCACCAGCTTCTATAATGATTACTTCTTTAAAAGAAGTTGATAATGCTTTTGCTGCAAACTTTCCTGCCATACTTCCACCAATAACGATAGCCTTATTAAACATATTTTCCCCCTTAATAAAAAGAGATCCTGCCTTGTATGAATGAAACAGGATCTTAAACTAATTAACTTCTTTATCATTATACTTAAAATACATCAGTAAATTGCAACATTAAAATTAAAATACCTAATCCCCATACGTAATACGCGAATACTTTTAAGGAGTGACGTTTTAAATATTGAATCATCCATGAAACGGCTATGTATCCAAAAAACGCTGCTGATAACATTCCGACAATTAAAGATGTGCTAGAAATAGATTCTGCTTTCCCTTGAAAAACGTCTACAAATTGCAAAATGATAGCTCCAACGATGGCTGGTGTCGATAGTAAAAAAGAAAAGTAAGCAGCAGTTTCACGGTCTAATTTTCTCCATAATGCAGCGACAATTGTCATTCCAGAACGGGAAATGGCTGGAAAAATAGCAGCAGCTTGAAATGAACCGATAATTAATGCGTCTTTATATGTTATGTGATCCATTTTTTTACGACCATTCTTTTGTTTATCTGCCATGTAGAGAAAGAATCCGGTCACTAAAAACTCCCAACCGATCGTGATTCCTGTTTTTGAAATATCTTCAAAGAAGTCTTTAAACAATAAACCAATTACAACTGCGGGTATTGTCCCAACGATAAGTAATAACATGAGCTTTGAAAATGGGTTTTTAATTAAATATATAAATTCTTTTTTGTAATAAATAAAAACCGCAAGTAAAGTCCCAATATGCAGCATCGTATCTAAAAATAAGCCAGCCTCATCTAATCGGAACAAATGCCTTCCTAAATAAAGATGTCCGGTACTACTGATTGGTAAAAATTCTGTTAAACCTTGAATTATACCTAGTATGAAAGCTTCTAACCAATTCATGATGGTCTCCTTTCTCTTTTGCTTGTACCAATATATGAGGGTTAAATTTTCGATATGAAAAAAACTATATTTCTCTATGAATTTACTTTTTATTTATGGATATATATGTAAAGAGGGTTAAGGAGGGTTATTATGTGGAAGCACACAAAATTCGGTAATGTATTACTTTGGGTGGGCCCCATCTTTGTATTTTTAGGACTATGTATGACAAATGTTATTTCAGATATTCCTTTCTTTGAGGGAAAACAGAAAACGGTTGGTATTGTACTTATATTTATAGGTGTAATCTGTTTTGTTGCTGCTAATCATTTGAAAAAAGGAGAAAGATATGAAGAATAAATCTAAATAAAAAACAATCCTTGCATATTAGCTAGGATTGTTTTTTATTAATGTTGATTATTTGTAGAATACTTTATCAACGTTATATTTCGCTTTGTATTCATTAATGATATATGTTTCGTAAATTTCTCTTTCTGTTGGATCTTCTACGATACATGCATCAATGCGGTATACTTCATCACGGTGATTTTTAATTGGTGAAACATTATCTTCAAAATGCTTCTTAATACGTTGTCTAATTTTACGAGCTTTACCTACGAAAAGAAGTTCGTCATTAATATTGTAAAACATAAAAATGCCGCCTTTATCTCTAGGGAACAAGTGGAAATCGATAAATCCATTAATTGGAGTAATGATTGGCTCGTCTCCTTTAATAACTTGTTTACGTTCAGTAATTGAAACATCAGCTTCAGGAATATTAATTTTAATCAAGTTCATTCACGTCCTCTTTTATTATAAAGATAAATAATAGCATACATAAGTAAGAAAAGCTATGTTCAGAGGCATATTTCATTTTATAATTCAAATATTATAGGTGTATCATGTAAACTTTTCTTCCAAATCATATGATCACTGGATTCTCCCCAGTAATCTTTCAATACATAATTAGGTTTTCCAAACTTTTTCGTCCATATACTTTGCGCATTTTTATATCCACTATCTAAACAATATTCTGTTATCCCTCTGCTAAGTAATGTAAGAAACATTGTATGTAGTAATAAACTCCCTATTCCCTTTCTTTGATACTCCGGAAGTATGAATACAGTTCCTATTTCATACAAATTTTTAAGTACACCACCTGTACAACTATTAATCAATGTACTTGCTGGACCGATTTCGATTGTTCCAATGATTTTATTGTTACTTGTATCAATTGCTAATAAAAAGTAACGACTTTCTCCGTTACTATCAAAATCACTTTTCAAATACTGCTTTTTTGAGTTAATTTCATTTTCTATGTCATCCAATAATTGTGACAATCCTTCATTTTTGTATGTATTTGTAATAACTATACGGAAAAATAAATATAGTTCATCTACATCATTCAAATTCGGTCGTCTAACTGCAACGTTAGTCATGAATTCAATCTCCAATCCTCATTATGCCATTGTCAATACAACACTTTATATAATCTATTCATCATTATTCTGCAAAAACCTGCATAAATCCAACAGTATAGAAAGCTCATTATAAATATTGATAAAATAATTTTTATATCCATAGTTGTATGAACAGCAGGACCAAGTACCGGAAAGTGGAAAACATCGAGAACGATCATAATACCTATAAGTAGACAAGTTGCTGAAAAAGAAACAATCCAAATTCTCCTCTTTAATTTTAAAAAGGATACTCCTAAGGCTAGACCTAATAAGCCTGTAGTAAAAGGAAAGACAATTAGTTCACTGGGCTCAATAATAAATAATAGAAAAATAGTAAGAATATAAGAAAGTATTCCCTCACGAATAGAATAAAAAATAGCAAAAAAAATCGGTAATGTCGAAAATGGACTAATGAGCAAACCTATACCAGGAACTAAGTTCCCAGCTGCTTGAAACATGGTGGCCAATGCACTCATCAAAGCTGTAAGTACTAACTTATTCGCAAGGGACAATTTTCTTTTATGAACAAAGCTCGTATCATGTTCTATCATCAGTTGATACCAATAACGTACAAACCAATTCATTAAAATACCCCCTAAAGATACCACATTCATTACTTTCTATATTATTCATACACTTATGGTTTATGAGTTGCTTTCTACTAGTTATAAATCACTATATAAAATTGAAGATTTTTAGGGGGGGCAAGTCAAGTTGTGCGTTTTGGAAGCAGAATAAACTCTTTATGTTTTTAAACTGAGAATTTATATCGTATCAAGGAATAATTTCAAAAATGGTACCTTTGTTAAAATCAGTTACTTTCATAGAACTGTAAACTCCTAAATATAACTTAGTTTGATTCGAATTTGTTCCTAAACTCATATAATAAGCTGCTTGCGTACCAAAATCATAATTGGTTTCAATAGCATGAAAGTCAGCATGTTTACCGTCTGTACCTGCTCTAGTATAGGCTAAAACACCCTTAACTGGAGACTGAGATTCTCCTTTCTTGGCAAGGTCAGTAAAAACAACGCTACCTGTTAAATTTGGAATTGCATTTCCCATATATGGCTGAACTCCTGTAAGTGAAGTTCCTCCAAACTTATCTGTTCTAGAATCTTTATGAAAATAACTAAGTAGAGGCAGAATACGCTTCACTGAAGTTTGTATTGTTTCATCATAATAAACCATCGTTCTCTCATCCAAAGTCTGATTCTCAGAACAATGTCGTATAAAAGAAGTAGGTAAATCCCCTTCCCATCCTCGCCACCCAAAATTGATAAACCCATCTTGATTGGGAGTTAACCTCATAAAATGCATTTGAACAAGTTCTGTTACCGGTATAGGTTTATATTGAACAAATGAAAAAATAGACTCTACAATATCTTGTCCGACATTTCCGGTGTATTTGATATATTGATTATAAAACCTTTGAAATGAAATGCCGGTTATATTACGTACTCCTTTTGCAATTACTGTAAGTGTTTCTTGTATAGATAAAGGAAGTTCATTAAAGCGTGTAACTACAGGAGGGTTATTTATAAATGTATTTTTACTTACATCGATTTCAATTATTTTTCCTGCTATTTCTAAATCATCTTGGCTTAAATTAAATGGATCATAACCTGATCCACCATCTCCATTTGTAAAAACAAGTTTTCCAGTCTCAGGTGAAAAGTTTAAACTATTGACTCCGTTATGATTAAAAAATGGTCTTCTTACATTCAATAATATTCGTCGCTTTTGAGCTTGACCATTAGATTGTAAAGTCCATTCTTCCACTGTATCAATGTGATCATATTGCGTATTTCTATTAACCCACTTCAAATTTAACGTTTTAGGGTCACAAGGATTCGGTTTAAATTGTTCAGAAAGTGCACCTGGTCCTTGAGTTCCGGCTACTGAATAATGAAGATAAAATAACCCATTTTGATAAAATTGTGGATGGAACGCAAGTCCTAGCAATCCGCGTTCATCATAACCGCTACTAGAAACACCTTCTTCAAATGTACCTAATTTAATAATTAGGTGACGAATATCTAAAAATGTCTTTATAACTCCGTCCCCTATGTAAAAAATCTCTCCTAATTGAGTTGCGATAAATAGTCTTTCGGTCGATTCACCTGGAAGTATCGTTGTTTTCAATACAGTTGGTAAATTTACGTTATGAACAATGGGTCGTAAACTAACTTTAACTTTTGTCAATTAACTGTACACCCCTTTTTCTTCTTTTTTATAGAAGAATATGATTAGAGTAGTTCTGTTAGTATCAAATAAGTTTTCTTCCTTTTTATTACAATTTTGCATATAATATAATTATAAATAATCTGGGGGACGAACTATGATAATCGTACTACAAATCATCTTACCACTAATTTTCGCAGTCTATTTATTTACCCTCTATCGTAAAGGGACGTATGGATCAGCTTCATTCCTTTTAGCAGTCATGATAGGAATTTTCGGTTTAGAGAATATTTTTCAGCATGCTAGTCTAACTGATCATGCTATTTATCCATATTGGGGCAGTTTGAAGGCTGTTGTTATCGTTTTATCAGTCGTATTTCTATTTAAAAAAGGTGGTTTAACAGGAAAATATTGATTTTTAATGCGTTACATATTTTCTTGTTAAATTGCTTTTATTTTATAAAAGAAGCAATATTTATGTGAAAACAAGAAGGGATGTGTTACATATGTCTATAAATATTATTTCAATAGTTTCTATCATAATATGGATTGTGTTAATTACAGAACTTATAAAACCTTCAAAAGAACAGAACGTACGAAAAATAGTAACTTTAGTAACTGCTGGTTCCGCATCAACACTTATTTTGACGGTTTCATTTATTCAAAATATCCCGTTTTGGAATTGATAGTGATATATATAACTATCAAAAATATGTATAAATAAAAAGATTAGGGTTCACTCCTAATCTTTTTATATTTTGAGGTAGCACCACATGCTCAGCAAGCTAAGGTCTTGAAGTAGCCCCTAAACAAAATTTAAAATTTTTCTAAAGTTATTTATGTGAATTTAACTCGTTTTCAGGAACATATGTGGTCCTTTTATAATTTGAAGTTCTTTTTAAGCTTCTTATATTTTCTATACGAACGTCTAACAATGTTTAACATAAAATACGGTATTTTAACAGAGAAAGGCAATTTATAAATGAAAGGAAAATAAAAGGTGAAATATGCCTTTTCTAGATCCCTCCACTTACTATCTTCTTTTGTTTTTAAGAAATCAGATACATCGACTACATATCCCCTTCCTTTTTCCATCATCACATTTTTCCCGTGAACATCACAAGGAGTTAATCCTTGTTCCCTCGCATACTCTAAAGCTTTATTTATATCAAGGATCACCTGCTTAGGAATTTTAATCCCCTTATGAAGGGCATCGTATAAGGTAATTTCTTTTAAACGTTTCAATACTATGAAATTTTCCCCTTTATATATAAGCTTTGAATAAGAAGGATGATCTCCAATTCTTCGGTATACTTCTGACTCTTTTTCAATTCCTTCTCCTTCTCGCACGTAAACTTTCACTACCCAATCTTTGTATTCTCTGTGCATGAATACTGCGGCATAATTACCTGTTCCTAAACACTTCCAAAGTCTAGGAATATCTTTAACTACTACAGGATCGAATTCATCATCACTTCTTATACTTACCTCTTTTAATAATTCGTCATTTATCAATCCCACAAAACTATTTATACTCATCATTCCCACTCCGGTTTTGCTAAAAGGGGGCCCACCCACATTTTAACGAAAATATACACTAAGCGAATTTTAGCATAACATGCCAAATCTATATTACTCTATTTTATAATCTAAAACATTGTTTAGAAATGTAGCAAGGGTTTGTTAATGGTTCAATTCTTCTTTCACTACTATTTTTGTTAGCTAACACTTTTATTGTTTTAATAATCTTTTGTTTAATTCCCACAATGCTGTTTTGTTGCTATCCCATTTCAAAAACGTTACTGCTTCCTCAAAGCATAACCATTTATAATTAAAGTGTTCTTTAGATAATGATATGTTTTTTGTAGGGACTTTAACTCCAAAAGAAAATTCTTTTATTACATAAACCTCTTCTCCCCAAAGGAATCCTCCAACTACATCTTCTACTGATAGTGAAGACACAGAATCTAATTGTATATATGGACATTCTCTTGTAATACCAGCCTCTTCAAACGCTTCCCGTTTTGCTGATTCAATAGGAATCTCACCGTCTTCTCCGCCACCAGCTATTCCTTGCCAATAACCATAATCACTTCGGTTAAAAATGGCATATTGAATAGAATCGACAGTTTTTATATAAGGAAATATCAATACTTGATATGGCGCTCTCATTACTTAACCTCCTCTCGAAAATAAGTTTTAAAGCAATATGAATAAAGAGCCGACATCACAATTCTACATTATTAATGCAGGTTTATAATGTCGGCCCTCTATTTTTAAATAATTTTATTTTTCATAAACAGGCTTACTCTTAACAGAGGGAAAACTGCTTATTCCTTGTCGAATTTGTTTAGCATGGTTCTTCCTAAATGTTAGCAGTACCCTATATTATTCAATTGCGCCAGCAACATCATAATCATTTAAATCTAACTCAATTGGTTGTCCCAGCGCTAATTTAGCAAGTTCCGCTCCTAAGTATGGACCAGCTGTTAAACCCGAAGCTCCTAATCCATTCGCAACGAGAATTCCTTTAAAGTTAGGTAGTGGTCCGATAACAGGTAAGAATCCTGGTGTAAATGGTCTGAATCCAACTCTCGTTTCAAGCACTGTAGCATTTTCTAAGCCAGGTGCAACTGCTAATGCCTTATGGAATACTTCATGTAAACCACCTGCTGTTACACGATGATCGAAACCAGTATCATTCTCATGTGTTGCACCAATTACGACATGCCCATTGTCAAACGTTAAAATATATTGATCGTTCGGTGGCATAACAACTGGCATATTTTCTGTTGCTGTATTCTCGATTTGCAGATGAACAATTTGTCCTTTTTGGAATGTAACTAAGAAATTAATTCCTAATGGATTCAAGATTTCGTTCGCCCATGCGCCTGCAGTTACAATAACCTTTTCCGCTAAAATTGTTTCATCGTTTACTGTAACTCCCGTAATATGATTTCCTTCACGGACTAATATAGCATCGCCTTTTATTAAAGTTGCACCATGTTTTTTCGCAGCACTTATTAATGCATTGCGTAATAATCTTCCATTTACTCGTGCAGCACCACTAATATGAACAGAACTATATTCGTCTGATAATGCTGGGAATAATTTTTTTGTTTCTTCAGCTGATAAGCGAGTGATTTCACCAATCTCTGGGGCATCTTCACGTCGTTTATAAGCTCGCTCTTCCATTTGATCTAACTTTTTCTCGTCAGTATGTAAACTAATTGCACCTACACGATTATATCCTGTGTCAGTTTCACCGTCTTCTTCTAATTGCTGAATTAACGAAGAATAGTAACGTGCACCGCCTTTAACAATTTTATACCATGCTTTATTACGACGCTGCGATAGCCATGGACATACAATACCTGCTCCTGCATCAGTTGCTTGCCCTAATTGTTGGCGATCCACGATAGTAACATTCGCACCTGCCTTAGCAAGATGATAAGCAGTAGACGCTCCTAAAATTCCAGATCCAACTACAATATACGATTTCATCTCAAACACCTTTTCTCTTTTGCTAATTATATAAATATAAGAACATTCCTTAGTATAATAGAAGGAATACTTTTTTCAATGTACTCATCACAATTAATTGTTGCAGCATTGTGACTTTCTTAATCATTATTTTTTCTTCTTACGGAATAATTCAATTGTTTTATAGCCTTGTGAAAGGATCTCTATCATTTTCTCTAGACGTTTTTCACGTGTTTTTTCTTGTTTTACAGAAAAAAGATTACGTGCCCAATCTTTCTGATATCCAGGCGTTAAACTTTGATAAAACTTAAGTTCATTTGGATGATTAGCTAATAATGCTTCAACATCTTTAATTCGATCTGCATAATCGGCAACACATTGACTCATAGCAGATGTTTTCGTTATTTTTTTCTTCTCGCGTTTTAAACCTACAACAGTAAAGACTTCATCCATACTTACCATTCGTGCAAATTTAATATCACTTTCTCCCACATAACCATCTTCTCCAACATTTAATGCCGGAAACATCTCATCACGGTGAATAAACGTACTATAACGAGCATTACCTTTTTTCGGATATGCGAAGAATACGTAACCTTTTTCAATTAGTAATTCTTCATTACTTATAATAAAATTCGTTTGTTTCACCATTTCATCAAGCGTTTCTACAAATATAAAGATAGCATCGTGTTCTTTTGAGAATGCAGTTTCTTTACCTGTAAAAATGTCATAATCACTTGGTTCGTTAATAACGACCATATTTGTATACTTATTAAGTTTCAATTTATCAATAACTGACATATTAATCTTCCTTTACATTCAAAATTCATTGTACATACTTTTGCGTACTGTTCTAGTGTATTATATGTATTAAGAAAATCAACTTTAGATCGTATTATTCTGCTGCAAAAGAATATAATTCTTTACTAGATGGGGTGGTTTTATGCCATATGTAATCCGAGATGAAGGGCTAGTTTTACAAGGGGATGATGGAAAAGAACCAATTTTTCATACATATGAAGAAGCGAAGGAAACATTAAAAACATTAACTATACCGCAGTTTCCGAAACATATTAGAAGAAAACCATTTACACCAAAAATAATAAAGATAGCCGCTTCTGAATAAGAACCGGCTATCTTTATTATTCATAACTTAATAGCAAATAAAGTATATAAAAACTCTTTATATTGATCTTCTGTAATTTCACGCTTAGTTTTTTCCCCATGAACAACTTCAGTTAAACTTGTATTCGTTAATGAAATATGACCGGAGTTCGTCAACTTTACTGCAATTGGTCCTTTATTAAAAATAGACTTCTCATCTTCTATCACTCTTCTTTGAACATCGTTTATTACTATCTCATCAATATTAGGTTTATAAAAAGCATGACAAATTTTCCATTCTCCATCAGTATCTATTCTTTCTAAAACATAATTTCCTTTACTTGTATCTTTTCGTCTCACTCGGTACGAACCATTTTTTGAAGAAACAGACTCGCCAGTAAAAGGTACAGGAACAAGAGGTACTAACGAAGCTATACCTACATCAATTAAATACTGTAGATTATCATAAGTTAAAATAATTGTTATATGGCCATCCTCCAGTGCCCATGCATTTATATCATTTTTATACACCGTACCTAATGCCAGTTGTACATCATAGCCACAGTCTTTTAAGAAATAGTAAAAAAGAGTATTTAATTCGTAGCAAAGTCCACCACGGGAACTAGTTAAAATTTTCTCTCGTAAGTTTTCCAGAGAGATTTGATTCGTATTTCGTGCTATAACATCTAAATTCTCAAATGGTATAGTGTGTGCAAATGTAAAGAGAATTGTATTCAATTCTTCAAACTTCACTTCAGTACGCTTTGCAAGATTCAATCTTGTAAAAAGCTTATGTTGTAGACTTGTCATAGTCAGCACCCCTTAAAATGTATAAGTTAAAATATTATATGCTGATTGTAAATTTTAAGAGGCACTGTAACAACGTACATTTCATTTAACTGTACCGGTACAAAAATTACGATTCACGGGGTAAATTAATAGAAGGCGTCATTACAAATGCCTTTTCTGTAATTACTTCTTTTTGGAGTAGATCAAAAGCTACGAATATAAATTTAATAGTTTATCTATAGGCAAATTATTACTATCACTTAAATCAACAAAATACTGAAGTTGCCACATTTGACTCTTTTTAGCTTGATTGCTAACAGTGGTATCCCAAACAGGATAAATTCTCATTGCCATTTTCCCTGTTTGATTTTGTGTTCTCAATATTTTTTCTTTAAGAAGAATCTCTTTAGGAAAAATAAATTGTCCTAGTTTATTATCAGCAATACAAGTGATTACTAATAAATCAGGAGCAGCTTTATAAGAGAACGCTCTATTTCGCATATTTTCATCTTTCTCCCAAAAAGAAACAAATTGACCAGTTTTATTAGGTGTAACTTTTGATTTTCTAAAACGAATGGTTTTGTTATTTAAGTGGAATAAACATCCTGCATATTCTGCGTTTTGCTTTTCTTCTTTTAGATTCGTAATCATTAAATTGTTAGGTTTGTAAACTATATTATTTAAATTTTGGATTATATTATTAAAATTGTTCAAGAAAACTCCCCCTTTATTCATCTCTTAGTTTACCACAAACATCAGTTCTTCTATATCGTATATAATTATGAACTAAGTGCAATGGGGGAATTTAGCAGGATATAATTATTACTTTAATGTACTTAGTTTTTCAATTTACACAGTACGAGTAAAATTGTTTTACAAAACTTCGTATTAATCATAGATTAAATTAGCCACAGCTATAAAAAATTGCCTCTATTTTTATTGTAAATATATATTTTTTATTACTAATACGGTCAATGAAATTAATGATAGTTTCTCTTTTTTATATTTTTGAATATGTATATACAGAATTACTTTTACTTGTTATAAAAATATTGTGGAGTAATATAACTTAACAAACTATCCAAAGTGTTAATCTCGGCATATGGTTGTATTTTGGTAGTATTCTTGATTTTCTGAGGGTTAAACCACACACCTTTTATATTTGCATTTTGAGGACCAGCAATATCCTTTTCTAAGTCATCTCCAATAAATAATACATCTTCTGATTGCACATTAAGCTTATTTAATGCTAGTTGGAATATACGTTTATCAGGTTTACTCAATCCTACTTCTTCAGAAATAATAATCGTATCAAAGTAATTGTTTAAATTCGTGTTAATTATTTTAGCTTTTTGTCTATGCGTTGAGCCATTTGTTATAATTCCAACTTTAAAGTGCTTCTTTATTTGATTTAAGAAATGAATAGTATTTTGGTCTATTGAAAAACATTTAGGTAAATTTTCATTCCAAAAATCTTGGATATAATTGTGTGGCAATCTATATTTCGGCGCGAATTCATCAAATAATGATTCTAAAACTATCGTTTTATCACTAATGCCGTATTCCCTTTTATCGTATTCTTTGAATTTCTGTAACATATTGTTTTTGACTGTATCACTAACATCCTCATAACATTTTTCTAAAACTAATAAAAACAAGTTATCTACTGCCTTATCCCTATCAATTAACGTATCATCTAAATCAAACAGCATCGCTTTATAACCCATCAAATAATTTCACAACCTTTCTCACATGATTTAAATAATCCCTTGTTTGCACCTTAGGCCTTTACTAAATTAGCAAAAAAACTAAAAAATTTGTGGCGTAAGCTCTAAAATTTCGCTGGCTTCTTTTATATTTAAATTCATCTCCCTTTCCCCTTCTAGTAAAGTATCAAAAGTATATGTTCAAACGGTTTAAAAAACTACATGCAATTTACATTATTATACATTAGTTTTTTGTAAATATTAATTGTTTAGCTTTTTATATAATAAGTTTTTTCAAGCGCACAAATATTTCTCTATAAAAAAGGAATATGGGTAATAATACTTTTTTATGGAGAATACACAATCTTGAAAATGGAGCTACTACGTTAAACGTCCTATGAAGTTCCTATTGTATCTCCACATAAACTCCAGATAGTACGGCTATAATGACTACCAGAGGTGATATTATGAAAAACTATCATATTCTCGTGGTAGAGGACGATCAAGAAATTCAGGAATTAATTAAACAATTTTTAATGACACAGCATTATACAGTGGTAGTCGCTTCAGATGGACTAGAGGGTATGACACAATTTAATAAGCAATCATTTGATTTAATTCTTCTAGATGTCATGATGCCCAATCTTAATGGGTTTGAAGTTTCTAAAATGATCCGAAGTCAGTCAAACGTACCAATTATTATGCTAACTGCGTTGGAAGAAGAGGAAGATCAAATGAAAGGATTCGACCTTGGGATCGATGACTATATAACAAAGCCCTTTTCATTTCATGTTTTGATTAGACGAGTCGAAGCTGTACTTAGAAGAAGTTATGATAAAAATGTAAATAATCATTTGATATTTAAAGAAGTGCGTATTGATGTGGATGCATATAGAGTATATGTAAATGACGTTGAAATTATATTAACGACAAAAGAGTTTGAAATTCTACAACTACTATTTCAAAATGAGAGAAAAGTACTCACAAGAGAAAATATCGTTGAAAAGGTTTGGGGTTACGATTATTTTGGAGAAACACGAATAATTGATACACATATTAAAAACCTACGCAAAAAATTAGCTATCCCTTATATTAAAACAATAAAGGGTATTGGATATAAAATTGATGAATAGTATTGTGAAACTCATGAAAATGAAGCAAATTACTTATAAACTCTTTATGACTACATCTCTCATTTTATTATCCTTTGCAGTATTGATTTATTTAACTTTATACTTCTTTCTTCCGACGTTTTATGAGCAATATAAAACAGATCAACTTCAAACAGGGATAAACGAAATCATTGATAAATCTAAAAATCTTATGTTTCAAGATGCGATACCACTTTTTGATGAATACGCCAAAAAAAATAATGCGATGCTTTATCTTCAAAATAAAGAAGGAGTAATTATTTACTCTCCTTCATTTTCTTTTATTCAAAGTGGTACGCAAAAAACAGTAGTTACTAAAGCAACACGATTCGAGAATGCAAGTACCCTTAGCAATTCATATAACGTTACGAAACCAATTCAATTTCAAGATGGTAGTTTAACGCTTATAGTGTTTGCTACATTTCAACCGATTGATGAAGCTTCACAGGTTTTAGTACGCTTTCTCCCCTATATTAGTATCATTGTGCTCGTTATTGGTATAGGAAGTGCTTATTTTTATTCCAGGTTTATTACAAAGCCACTTATTTATATTAATGAAGGTGCACAAAAGATGGCAAATTTAGATTTCTCCGAAAAAATTGAGGTTCGCTCTACAGATGAGTTAGGAGAATTATCTAATAGTTTGAATGACATGTCTATTAACTTGCAACAAGCTATGTTTGATTTGAAAAAAGCAAATGAACAATTAAAAAATGATATTGAAAAAGAAAGAGAAATAGAAACAAAACGCAGAGAGTTTTTTGCGATTGTAGCACATGAATTAAAGTCCCCTCTTACTGTAATGAAAGGATACTTAGAAGGAATGATATACAATATTGGTCCTTATCAAAATCGCGATCAATATTTAAAGAAAAATCATCAAATTATTGAAAGTATGGAACAATTAGTTCGTGAAATTTTAAGCGTATCGAAATTAGAACAACACACCTTCAAACTAAAAGTAGAGGAAGTTAATCTTTCAAAGTTAATAGGTGCAATCACAAAAGATCTCGAATTTTTTGCTTCTCAAAAAAGCATTGAAATAATAAAAGAAATTGATTCTGACCTTTCTATTTATACCGATTGTGCTCTTTTAGAAAAAGCATGTAAAAATATTATTCACAATGCGGTTATGTATTCACCACATAATGAAAAAGTCTATATAAAGTTAAGTGAGGATTCGAAACAAGGTCAAATCAAAATGCAAATTATAAATACAGGTGTCAATATTAAAGATGAAGATTTACAACAAATTTTCAAACCATTTTATCGAATTGAAAAATCAAGAAATCGAAATACTGGAGGAAATGGTTTAGGGCTATATATTGTTAAGCAAATTCTTGAAACGCTAGATATAAAGTATTCAATAAAAAATATGGAACATAGTGTGCAATTTTACATGAGTATTCCATTATCTAAACATAAAAACAAACAAACGCTCCTTTAAATAGGACGAGTTTGTTTGTTTTTGTAGTAAGTATAAATTTATTAACAGGTTTTTCACTTAATGGACAAATGCTGCTTCTTAAATGGCGATTATCATAAGTAGTGACAAACTGTATTCAATTTACATATTTATCTTCTACTATAATAGCAAAAAAACGAAATTCCGCTTAACAGCAAATTAGATTCTCTTATTCGAGATGCATTTCATCTATGAAGATGAAAAGGAAGATGAAAAATGCATATTTCCCTCCATTTTTCAGATTAATTTAGAATTCTTTTATGATAAGCTATATGTAAAGATTAAATATAAAACATAAAGGATGATTCATATGCAAATAAGACCAGAGGTAAGTGAATATAACTCCTATTATGCAACGTATACCAACTTGGTATCAGACGGAAATATCATACATATTCTAGAACAACAAATGAAGGAAACAAATCTTTTATTAAAGGGAATTTCTGATAGTGAGGGACTTTTCCGGTATGCTCCTACTAAATGGAGTATAAAAGAAGTAATCGGTCATATAGCAGATACAGAACGGATTATGGCGTATCGATTGCTATCAATCGTTCGAGGCGAGACAGCAGAACTTCCAGGCTATAATGATGATATGTATGTTCTTAGAGCTGGTTTTGATAAGCAATCTATGCAAAATCTTCTTGAGAATTTAATAGTTGTTCGCCAATCTACCTTGTATTTACTTAGAAGCTTAGATAAAGAAGCTTGGTCACAAAGAGGAAATGCGAATAATTCTGAAGTTACAGTTCGTGCATTAGCATACATCATTGCTGGTCATGAGCTTCATCACCTTCAAATTATAAAAGAACGTTACCTTGGTTCTGATTTATATCCAGCAACTTAATATTTGAAGAAAAAGAGTCCTATTTATGTAGTGCTCTTTTTCAGTATTTATAACGAATTAGCGCTTAGAACCATGGCAATTAAATGCATTTATTTATAAAATTCACCACATAATATTTATGCTATCCCTTCTTATTCTGTACATAATTTTCTTTAGGCTGATATACTATAAACGCAATAGTTCTGGAAAGGTGATGATAGTATGTATGAACAACAAAATAATAGAGATAGAGATCAAAAAATGATGTTTTCTATGCAGGGAGTTCCCTCAAATAAAATTAACATGAATCAATTACCTAAATGGATTAGAATTTTTGGCTATTGTGCGTTTGGTTGGATAATAGTATTTAGTTTAATTATGATTGTAGGTTTAATTCTGCAATAACTATACAGAGTAGGTAAACGGGACGATATTTAGGTCATACATCTAGGTAATGTCCCGTTTTTTATGTGTGATTATCCCATGATATAGGTAACCAATTATAATAAAAAGAACCTGTAGAATATCCTACAAGTTCTTTTTATTATATTATTAAAACGGGAACAACAAACTATTTTAACATTCAGTACAGGGAGACCATTTTGATTATGGCTTGATTTTATTATAAATCAAATATAAGCTTTTGAAAGGTCTAGATTTTGAAAATTATGTGAATTAAAAAGCTACGATGTTTATATTAGATTTCATTTACGACCAACTTCTGCTTACTTAAATACACTGCACGATCTGATTTTTTAGCAACCTCCTGTGAGTGCGTCACAACAATAATGCATTTATTCTCTTTATGTGCAAGTTCTTGAAATAGTTCTATTATATCCATTGCAGTTTCCTCGTCGAGGTTTCCTGTCGGCTCATCTGCAATCAGTAAATCAACATTACAAGATAGTGCTCGAGCAATTGCTACACGCTGTTGTTGTCCGCCGCTTAGTTGCAGGACGTTTCGTTTCGCTTCAACTTCTGTGAGTCCTACCCTTTCTAACAATTCTAATGCTCTTGCTGTTTTATTTTGCACTTTAACACCCGTAATTTCCATTGCTGTTAAGACATTTTGAAGAGCTGTCATATAGGTTATCAAATTATAAGATTGGAAAATTACAGATACATTTTGATTACGGTATCGATCCAAACCAATTTTTCTAATATCTTTACCATTATACAGTACATAACCATTTTTAGGGACATCTAGTCCACAACCTAAGCTTAGAGTTGTGGTTTTACCAGATCCAGATGGTCCTAAAATCGTGTAGAAATGTCCTTTTTGAAAAGAAAAGTTAACATTTTCTAGTATCGCTACATTTTTTCCATTACTTTCATAATAATAATCCAAATTTTTAAACTGTAAAATCGTCTCCATATTAAGCCTCCTCATTCATCTTTTAAAAGAATTTGTTTTGGGTTTAAACGTAGAATAGATAATGCTGGAAGAAGCGTTGCTATTATAGCAATAGCTAGTCCAATTCCACCCATTTTCCCTACATCTTCTCCTGTTACACTTACATCAATTTTATCAATTGGATCTTCTTTTTGATTTTGTAGAGTACCACCAGATCCAGCCATCATTACAGTACCATGTTGCGAAGTATCTGTTTCTTCGCTTGCAGTAGCAATTTCATTCGAAAGTAAATTATCTCCGATATATTGAGAAACTTTAGCTCCTGTTGTTATGGATAATCCAAATGCTAAAATAGCGACACACACTACTTCTACTACGAATTGCGCTATCAGTTTCCACTTTTTCTCTCCAATAGACAATAGAATTCCCATTTCTTTACGACGTCCTTTAATTGATAGCATAATGATTAATCCTAAAATAATTGCACCTGCAATCGATACAATATAAATAATCATTTGAGAAGTCGAAGAGATATTTTCGATAGGACCAATCATTTGCTTGTACAATGAATCATGCGCATCTAATTTATAATAATTAAAATCAATGTTAGATTTTTTTGCTTCTTTTTTAAATGCATCAATATATTGTGGATCATTCAAGAAATACACGACTTGACCACTACTTATACCTTGGTCTACTTCTAATTTTTTCATAGTTGAATGCGGCATATATAGTTTATTAGCTGGATTCATAATAGGAGGAGCCTGTTGACCCATTGCTTGCTCATTTGTTTCGTAAATGCCGATAATTTCAACCTCAAGAGTTTCCTTCTTATCCCCTGATTGTACTTTAACTTTGTCTCCTACTTTCAAATTGTTTAATTCCGCTAATCGTTTTTCCATTAAAGCTACATTCTGATCCTTCATTTGCTCTGTTATTGGTTTTCCATCAATGATTTTACTTTTTCCGTTTTTAAAGCTTTCTTGTAATGCAGTCTTGCGAACTCCTTCAATCATAAAAGAAGCATTCATATCTATTTCTGTACCAGAGCTTGAACCGCCTCGCGCAGCCGTCATTCCCACTTTACCTTTTCCTTCTTCTTCTCCTTCTGAAGCTCCTACTAGTTTAAGCCCATCAGAAATACCGAAAGTGTTAGCTATGTAATTATAATCTTTTACATACTTGGACTTCGCTAATTGATCTGTTTCTTTTGCATCGAGCTGCGGCGGATTTGGCATTTCTCCAGTTTCCTTAGCTTTTTGACCTATTTTGTCGAAATCAAGACCTAAAGTAACATCTGCACCAAGTTTTTTTCTTGCAGCATCCGCTGCTTTTTTTGATGCATTTTGGATTGTGAAACCTGAAAGAACCAAATTTGTAACAATCAGAAAAACTGCCATCAAAATTAATGATGTTCCTATCCTTTTTTTCATACTGAGAATTGCTCGTTTCATAAAATTCATTTTTCTTACCTCCTTGATAACTTGTATTCTATATAGGTTATCTAGAGTTTATATGGAGCTAATCGGTAGTTTAACTAGAGATATAAGGAGTTTATGTGTAGTTATTCATTTACCTGTTCAAGAAAAACTAGAACACAAATTCAAAAATGCAGTCGTTTTTGAATATTGGTAAGGAGTTAGTCAATTTAAGAGACTTATAGAAAAGAGAGGTTAGAGGTTAAGCTTAATTTAATGTATATAATATAAAAAATATATTTATTGTATAATTTCTATACAATAAATATAGAAAAGCTATTTGTGAATATCTAGATGGGAATTTAAGTTCCTCATAAAAATTACATCTTTTAATAAGAAAAGAAACAAGTTAACATTCTTCTTAAATTTTAATATAAATTATTTATAGTTTTATTTTATTGCACGATTTATAATATAATATACAAATTTATCACCTATTTTTATAATTCAAGCACCTACTATTAGGAAAAGAGAATATTTCCTAATTAATTTAAAACATAAATTTTGTCTATGTTTTAAACAATATGTATTTTGGAGGAGGTTAATTTGATTTTTTCAAAACTCATTGATCGGTACGCCTTATATGATTTACACAAAAAAAGAAGTGTAGCATTTCAGTTTACTTCCCTTTCTAACACTTCATTAAATATAAAGAACATAGAATCTTTTTATAAAGTAAAACCATCACATTTTCATTTTGACATTAAGCATTCAAAGCAGGAAAATGAATACATGGTTGGGCAATTCAACTATAAAAGTTCGGTTCAATCCGGTGATTCACGCAACGACTCTGTAACTGGGGAATTATTCTTACATAAAAATGAAAATGCACCTCATGTTATCTTTGTTCACGGTTGGAGAATGGATTCTAACGAACGTGTGAAAAAAATATTCCACGATCATATGACCAGCCTGAAGTGGAATATGTATTATTTCACTCTACCCTATCATTTTGAAAGAAAACCCGATCAATCCTTATTCAGTGGAGAGTATATGGTAAGTGCAAATATTGAACGAACATTACAAGCAACTAGACAAGCGGTAGCTGATTTACGAGCTTTGATTAAATGGATTAAAGCAAATAAAAAGGGGCCCCTGATTCTAATAGGAATTAGTTTAGGCGGATTTATTACTAACTTAACCTCTCTTGTTGAAGAAGAAATTGATGTGTTAGCATCCATTTTCTATGCAAATCGACTTTCTTATTCTATTTGGAATACAACTCCAGGTAAATTTATTAGAGAAGACTTGGAAAATCATGGTGTTACGTATGTTGATTTAATAGATTATTGGAAAATCACTGAACCGAGTCAAGCATTACCAAAAGTACAAAAAGAAAATATTTTATTAATTTCAGGTAAGCACGATCTATATGTGCATTCTGAGGATACAGACTACTTGTGGGAAGCTTGGGAAAAACCTACACGATATATTTATACATGCGGGCATGCCGGGATCGTTCTTAAACGTAAAAAAATTGCAACTGATACTATCAATTTTATTCAAAATCGATTGAACACCCCGCACTTATCTAATGCCATGCCTTAAATCGCGAGATTACTAAGTACAAAATCTTATACTTATATTGTTATATTTTTTACTAGTCACCTTTGTAAATCTTAGCCCCAAGCCTTACACGATTGAAAATGAAATAAAATAAATAACTAAAGAACTAATTTACCATATGGAAAAACATTGCTCAGCACTTTCACCAGTGGTCCCTGTATATGCAATATTACATACAAAAATATTTATTTATTACGTTATTAATTTAAAAATAAATTATTCATCCATTAATCTATACCATCCTTATTTACATTTATGGATACCCTAATTACATATGAAAAAGAGAGAAGAACATTGGTTAGTTCTTCTCTTTTTGTTTATTTTTAAGGTAACTATCTATAAAATTTTGCTTTTCATAATTCTTCATGAGTCTAGAAAATAAATTTTTCTAATGTACATAATTACAACGACATTAAAACACTTTGCTCTTAAATCCGCTACTTGTATTATTAATTGCATGAAACTCCTTCTTGAGAAAGGTTTTAATTTCCGAATATTCTGTTGACCGTTATAACATATCCAATTTACAATTTAATTGTGGTGTTCTTTCACAATTAAACTACTTAGAATACACTTCATTTATTTGAAAACAATTACAAATAGAGGTGCTAAAATGAAAACTAGAGTAAATCCAGAATTATTACAAGGGTTAGAGATGTTTCCGGATCTCGATTTACGCCCAGAAAATTTGCAATCAATCAGAGAAGGAATAGCTCAAATGAGACCACCTACCGTTGTTGATGACTCTCTTTCTTTAACAGATAAAGTCATTGTTGGGCCTGATGATAATCTGTTACCATTACGAATTTATCGTCCAAAATCAAATCATGAATCTTTACCTGTCTTATTATGGATACATGGTGGAGGTTATATCTTAGGGTCTATAGATGATAACGATGATACTTGTATGAGGTTTGCAAAAGAAGCTAGCTGTGTGATTGTGTCTGTAGACTACCGCTTAGCACCTGAACACCCTTACCCAGCACCAATTGAGGATTGTTATTCAGCTTTAAAATGGATTGCTGATAATGCAAAGTCATTAAACATTGATTCGAATCGAATTGGGGTTGCAGGAGTAAGCGCTGGCGGTGGACTAACAGCAGCATTATCATTATTAGCCCGAGATCGAAAATATCCTTCAATTTGTTTACAAATGCCACTATATCCAATGATTGATGACAGAAATGATACACCTTCAGCGAATGAAATTAAAGAGGGATTTGTTTGGAACCAAAAGGCAAATGAAGCTGGCTGGAAAATGTATTTAGGAGAAATGTATGGAACGGATCAAATCCCTGCCTATGCAGCACCTTCTCGAGCTGAGGATTATAGTGACTTACCGTATACTTACACATTTGTTGGTCAATTAGATCCATTCCGCAGCGAAACATTAACCTATGTAAGCAAACTAGCACAAGCTGGTGTTGATGTGGAGTTTCATTTATATCCAAATGCCTATCACTGGTTTGAAGGGTTAAATCCAAATGCCGATGTATCTATTTATGCTGTGAACGAAATAGTACAAGCAATAAAGACTGGTTTCAAACGAGTATCCAAGGTTGAGGCTTAATCCCATTACAAGAGAAACACTTATAAATAGTATATATGTATTTATCATTTAAATATAATAGCCGATTCTAAATAAGAATCGGCTATTAATATGTAAAATCCGCCTAATATATTAAGGTTGAGAAACAGATATAAGATGTTTAGGCGATGTGTTTATTTCCTCTGCTAATGCTTTTATGTTCATCATGATTTGAAGTATTTCTTCTTTTGTTGTTCTTGGGTTGATAGAGCAAAGTCGAATTACTACTTTTTCTTTTAATTTAGTCGTACTTAGCATAGCAAATCCTCTTTGATTAATTTCTTCCACCAATTTTTTGTTTATTTCATGAATTGTATCTGTAGATGTTAGCTCACATGGAATATAACGAAAAGTAACAATTCCTAATTGGGCAGGTGTTACTACTTCCCAATCTTTTTCTTTCCTTAAAAACTCTTCAACTTGTTCAGCTAGCATAATGCCATGATCAATTGCCTCACGAAAAGCTGTAACTCCGAATGCTTTAAAAGAAAGCCATACCTTTAATGCTCTAAATCTACGAGAAAGTTCAATTCCACGCTCCCCAAAATTCACTTTTTCTTCTATATTAGTTTCTGTATCCTTAATATACTCTGGGATCATACGGAATGTTTCACTTAAATATTGGCTATTTCGAATAAGTACACAACCAACATCATAAGGCTGAAAAAGCCATTTATGCGGGTCTAACGTTAAAGAATCGGCACGATGAATTCCACTTAATAACTCCCTTCCTTTTTCACTGAGAATTGCTGCAGCCCCATAAGCTCCATCCACGTGTAGCCATATATCTTCATCGCCACATACATCAGCCAAATCATCGAGGGAGTCCACCGCTCCGCAATTCGTTGTCCCTGCATTAGCAATAACACAGAATGGTTTTTTCCCTTTTAATCGATCTTCTTTTATTTGTTTTCTTAAAGTACTAACTGAAATTTTTAAATCTTCATCTGTCTCAATTCGGCAAATTTGATGCTGTTTAAAACCTAATACTTTAAGTGCTCGATCTACAGAAAAATGAGTTTGGTTAGAAAAATAAACAATCGTATTTTCTATGTCATTATTCAGCTTGACCTGTCTCGCTACAGTAAGTGCAGTCAAATTAGCCATGGAACCACCACTGACAAATAGTCCTTCAGCTGAATCAGGGAATCCTAGCATTGATTTTAACCAGTTAATTGTCGTTAATTCAATTTGTTCGGCACCTGCACCTACTATCCAAGCTGTAGGAAATACATTAAACCCACTTGCTAAAAAATCTGCTAATACACTAACATAATTATTAGGACCTGGCACAAAAGCCATAAAATGAGGATGATCCACATGAGTAATTTGATTAAATACATTGTTATTAAGAAAATGAAGTAATTCTTTTGGATTAGATCCGTTTTCCGGAATCGTTTCAATTAGCTTGTCTGTAAAAATATTACTATCAATCGTTTCTGAAACTGGTTTACTTTTTAAATGATTCATATGATCAACAATCAAGTCAACCGCTTGATATCCTAACTGACGCATCTCTTCGGCTGATAACTGCAAGTTTTTTGTCATTTGATTTACTCCTATTCTATTTAAAAAGGCGAGTTCTTGCTCGCCTTTTCATTTTTTATAATTTGTAATCACCAATTGCTTGTATTGGATTTTGAAGAATCATGTTGATTAATCCATGGATGTGATTTAATATTCCCTGTATTTTCTCTGCTTCATATACCGTTTGATCAAATCCAAACTTTATTGTAAGTTTTTCTTCAGGGAAGCACATAATTCCATACTTTACATGTGGCTCATCAACAACTTCGTAATCCGTGATAGCAAAATGTCTGTTTTCATTTGAAGAAAAGATTGCTGGATTAGTTGGATAGTTTTCAAAAACCCAAAGATGGTCAGTCAACTCAGTTTTTAATTCACTTTGCTTTTGTATATCAACAAATGAATAGTATGCATACTCATTACATTTCAATGTCTCTAGTTGTACCTTTTGCAGGAAATCCACAAAAGATTGTGTTTCTGTCCATGCTAATCGGATAGGCAAAACATTTGTGAACAGCCCGAACATATTTTCAATTCCTTCTACTTCGGGAGGTCTGACTGATACTAGATTAGGCAATACTACTTCTCTCGTTCCGTTAAATTTGCCAAGTAATATTCCCCATACAGCTAGTAGTGCTGTATTCATAGTTATATTGTTTTTAGTTACAAATGTCTGTAACTGATTAGTCAAATCCTTTTCTAATGTTAAATCCATAAAAGTGAAGTTTAACCCTTCACTTTTAGATGGGACTTTCTTTTTAGGAATACTAATTTTCTGATTGTATCCTGATAAATAATCCTGCCAAAAATGACGTGCTTTCTCATGATCTTGTGCCAAAGTCCAGTCTATGAATGTTTCAAAAGGTTTTACCATAGGTAACTCCGCCGTAGTTCCCGCATTTGTTGTTTCATAGAGCTGGAATAATTCGTCTATCAAAATGCTAACGCTCCAACCATCACATAATAGATGATGGGAACTCCAAATTACCTTATGCTCGTTATTACCTAGTTGGAATATACAGAGACGGGTCATAAGTTCACCATTTTTAAATCCTTGACTTAAATTTTCATTCATCCACTGATCTAGGAATTCTTGCTGTTCTTGTTTCGTCATCTCAATTAAGTTTTTTATTTCTGAATTTATTTGAACATCATATAGAACAGCTTGCCAAGGTTTTGCTTGTTCATCTTGCACAATTATTGTTCTTAAAGAATCATGACGATCAACTAATTGTTGAAAACACTGAATAAAGAGTTTAATATCCAGCTCCCCCTCAAGTGCCCAAATTGTTTGTTCAAAATATGCATTTGTATCAGGTTCATTCGTAGCATGCTCATAAATAACTTCCTGGAAAGGTGCTAACGGATAAATACGTTCTATTTTTATATCCGGCATTTTTTCTTGTATTTTGGTAAGTGTATGTTGATTAAGTTGTTTATCTTTAACATTTAGTAATATAGCTTTATTATCGTTCATTATATTTACATCATTTGTTTGTGAACTTGAAAACTGGTCTAGCTTTTTAACAAATTGAACCATGTCCCTTAATATAGGAAATGAAAATAGATTTTTTGGTTCAAGCTCGAATCCTTGTCGATACAGTCTAACGGACACTTGAATCGCTTTTATCGAATCTCCACCTAAGGCGAAGAAATGATCATTTACTCCAACTTGATCTATTTTGAGTACTTCTTGCCAAATACTAGTTAATATTTTTTCCATTTCAGTTTTTGGGGCAATAAATACTTCATTTGTTTGTTTCTCCGGAGTAGGGAGCGCTTTTCTATCTAATTTCCCGTTTGGAGTCAGGGGTAATTGGTCTAAATAAACAAAATAAGAAGGAATCATATAATCTGGCAAGTGATCTCGCAAATGCTTTCGTAGTTCTGTTGTACTAATATTTTGCTCAGTTACCACATATGCAACTAAAAATTTTATTCCGTTCTCATCTGTTTGATCAATTACGACAGCATGTTCGACTTGTTTATAAGTTAGAAGACAATGAGAGATTTCTTCTAACTCTACTCGATATCCCTGAATTTTCACTTGGTAATCTTGGCGGCCTAAAAATTCAATATATCCCTCAGAATGCATTTTTCCACAATCTCCTGTTTTATATATAAGACCAAAATCAGGATGTGACACAAACGCTTCATTTGTTTTCTTTTCATCATTTAAATATCCTTTAGCAAGGCCCACTCCCCCGATATATAAATCTCCAATTACACCAACAGGGCAAATTTTCTTTTCATAGTTCAACACATAATACGTTTGGTTTGCCAAGGGCATCCCATATGGAATACTATTCCAATGTGATTCCACCTGTTTGACCGGATAATAAATTGACCAAATCGATGCTTCTGTTGCCCCTCCTAGTGAAACTACTTCTGCAATTGGAAAATGTCTTTTTATTTTTTCTGGTAAAGAAAGCGGAATCCAATCTCCACTATGTAAAACTAAACGTAAAGAAGGATATTCAAAATGAGAACCTACTTGATCCAATGCCAAATCCATGATTGCAGGCACTGTATTCCAAATTGTAATCCCTCTACGTTCGACAGTGCGGATTAATTCTTGCATGTCTCTTGGATCACGAATCATTATTAACATTGCACCTGTGCTTAAAGCTCCGAAAATATCGTATACAGATAGGTCAAAACACATGGAAGAGATACCAATAATACGATCATCTTCATTCACCTCATATTTTTGATTTATGTCTTGAATAGTATTTGTAACCGCTTGGTGAGTAATAATTACTCCTTTTGGTTTTCCTGTACTTCCTGAAGTGTATATAATATAGGCAATATCTTCTGGACCAGCAATAGCGGGCATATCTTCTGTTGTATAAAATGACAAATGATTTTCTTCATAAAGACTAGGTTCTAATAAAAGCTTGCATGAGCTATTTTTTAAAATATATGTTTGGCGATCTAAAGGATGATCGGGATCAATCGGAACATAAGCGGCACCTGATTTTAAAATACCTAACATATTAACAATTGTGTCAACTCGCCTTTTTGCTAAAAGACCCACTTTGTCACCTCGACCAATACCTTGCTCTTTTAAGAAGTGGGCAATTTGATTAGAACGTTTATGAAGTTCTGAGTATGTTAACCATTCTTGTTCAAATACCACTGCTACTTCATCGGGTGTACGTTTTACTTGGTCTGTAAATAATTGATACAGAGTAGTTGAAGGTATTTTTTCTGTTGTTTCATTGTATTGCTTAATTAAAGTTTGATCCGATTCTTTCATCTGCAAAGATGTTATATCGCTTTGTTTCACCAATTGTTCCAATAAGTCAACAAATTGGGAAAACATTGCTTCTATTACATCAACATCAAACAACTCTTCAACGTAGTTCCAGCTAATTAATAACTCTCCATTTTTTTCAATTACTACATTATCCAAATACACTTGTGGAGTCCGAGCATGAATATAGCGAAGAGAACCAAGTTGTTCCCAAGAGAAATCACCTGCACCTGCTAACATCGAGGTGAAAACGATTGGCATAACTGCTTTTGGCGTCATTTGATGATATCGAGTAAAATCTCGAATAAAGTTAACTCCATCGTAATGACGATGTTCAAGGCCATCTAATAAAGTAGCTTGCGTTTCTTTTACTCTAGTAAAGAAAGTTTGCTCTGGTTTTACATCAACATCCAATAAAATAAGTGATGTGAAATCTCCAACAATCTGTTCTACTTCATCATGAACAGGATAACGGTTAAATACAGTCAAGTTAATTGCTAATCGACGTTGATTACTCCAATATGCCAACACATCACCATATATTGTACAAAGTAGAGCGGAAGGCGTTACCTCTTTCTCTTGTGCTAACTTTCGTAGCTTTGTCCATTTTTTATTATCCAGGATTTTTGTAAGTGATTGGAAGTTAGGAGTAGCAATCTCTGCTGGATCCTTTTTTAACAGCAAAGAAGGTGCAAAAGGAAAGTCAGGAAGCTTACTTGTCCAATAATCTTTTGCTGTTTTATATTCTTCGCTTTGTTCCATTTCATCATAGATAAACATATAATCTTGAAAATCAAAAGATAAAGATTCTAATTTTTGATTTGGTTTATAATAATAATGCAACAAATCCTGTCCAACAATGTTCATGCTTGCTCCGTCCATTAATAAAGCATCGTATCGAAAACATAATAAATACGTGTCTTCTTTTAAAAGAAAAGCTTTCAATTCAAACAAAGGCCATTGCCCCAAAGGGAATACATGGTTAGTCATTCGAGAACGCTCTTCTTGTAAGCGAGCATGTTGATTCCTATCATCTAAATCTATGAGACTCACTATTTCAATCTCGTAATCAGGAACGCTTTGTAATATTTGCTGTTTTCCCTCTGGTAAAATTACAGCTCGCAACATTGGATGACGATGAATTACCTTTTGAAAACTTTTTGAAAGACGATTGATATCCAATGCTGTTTCATATTCAAAATATGTTTGAGGTGAAATACCGCTTAATTCAAACTGTGAATTCCGTCCTATCATATACGCTGTCTGAACTTCTGTTAAGGAAAATGGCTTAGACAAATCTTTAACATGAGTTGGTCTACTTTCAAGGTTTTCCTCTTTATGCTCTAACGTTACACAAGAACTCAATTGAGCGATTGTGGGGTGCTTAAAAAAATCTGTTGTACTTATTTTTAAGCAGTCTTTTCTTAATAAATTAATTACCTGAAGTGCTTTAATAGATTCTCCTTTTAATGCAAAAAAATTATCATGAATACCGATTCCCTCAATCTCCATAACTTTTTCCCATGCACGCACTAATTTTTGTTCAATTTCATTGCGCGGAGCAACGTATGGAATTGATACATAATCCGTTTGTGTTATATCCAACAATCTTTTTCTATCTACTTTTCCATTTGGATTCAATGGAATCTCTTCTACCTGAATCATTTTTTCAGGAATCATAAACTCAGGTAGTTTATCACTTAAATATTTTCTGATTTCACCAAAAGACACCTTGTTATCCGATACATAGTAGGCAGCTAATAATTTCCTATTTCCATACACTTGATCAACAACGATAGCCTGGTTTATTTCTGGATATTCCCTTAATCGAGTTTCGATTTCTCTTAATTCAATCCGATACCCCCGAATTTTCACTTGATGATCCATTCGACCTAAATATTCAAGTTCTCCATTAGGCAACCAACGAACGAGATCACCTGTATGATACATCATTTCCCCTGCCGCAAAAGGACTCGGTACAAACTTTTCATCTGTCAGTTTATTTTTACCAAGATACCCTCGTGCTACCGCTACGCCAGCAATGCAGAGTTCACCGGGAATTCCAAATGGTTTTAATTGGCCATACTTATTCAATATATAGGAATGATAATTCGGGTTAGGTTTGCCAATCGTAACTTCTTTGGAAGTGCTCAAGTCTTTTACTGTTGCGCAAATGGTTGTTTCTGTGGGACCATAAATATTTAAAATTGTTGCTTCACTGATACAACGAATTTTTTCAACCAAATCAATGGAAAATGATTCTCCTGCTAATAAAATAGATTTTAAATCTTTTAGAAAATTTGCCCCTTCTGGATCACTCAAAATCACTTCCATTCGTGATGGCGTTGATTCCCATAAATCCACCTTATGTTTTTTGACTAAAAGAGCCAATTCTTTTGTTGCAAACTGGTCCTCTGTAGCAATTACTACTTTTGAACCTTGCGTTAAAGGAAGACATATTTCTAACAAGGAAATATCAAAAGATACACTAGCAAGAAACAAGAATGATTGATTAGCCTTTACTTTTTCTCTCATTACATTTAAAAAATGAATTAGCGATTTTTGTTCGATCATTACCCCTTTTGGATTTCCTGTCGATCCTGATGTGTAAATAACATAAGCCAAATCATTAGGATTATGTTCTCGTACTAAATTACTTTCTTCATCTTGGAAAAGATATTCTTTATCAAGATACAGTACTTCACCCGCAAATTGCGGCAATACTTCCTCTGTTCGCTTACTAAGTAAATATTTTGCTTGACTATCTTGTAACATATATTCAATTCGTTCAGTTGGGTAGTTAGGGTCGATTGGTAAATACGCTGCTCCTGCTTTTAAAATCCCCATCATACCAATAATCATTTCTAATGACCGATCTACCATAACGCCAATAATACTTTCTTTTGAAACACCTTTACTTTGAAGAATAGAAGCCAATTGATTCGCTTTCTTATTCAATTCTCTATATGTCAAAGATTGATCATTACAAACAACAGCAATTTGATCTGGAGTTTTTAATACTTGCGCTTCAAACAAATCTTGAAATGATTGAAACAAATCTATGCCCGTTTGAAAAGTATTCAATCCTTCTAACAACTCTTTTTCTTCTTCTGCAATAATACAAATATCTTTCAATGCCAAATTCGGATTTTGTGAAACTTGCTTTAAAACATAACAATACGAATTGGCAAACTGTTGCAAAGAAGAGAATGAACGGGACTTGCAAGAAATTTGAAATTCAAATTCATTATGTATTTCATTCCATTTTCTTCGTATCCATAGGACTAAATTATTCTCTGCGTATTCTTCTAGCGAATTTTCATTATGTAATCCTTCCATCCCGATTACAATTTGAAAAGGAGTTAAATTGTGTTTAACTAATAATTCAGAGAGCGGATACTCCTGATTTTCATACCCGAATAAAGTCATTTGTTCAATCTCATTTACTAATTGTTTAAAGGTGTGATGCGGATGGATTTCACTTCCTAAAGGAATCAACTTATTAAGATTCTCACTTTGTTCAAGATTCTTTTCAATTATAGGAATACCAATAGTAATTCTTTCTTGATCTGTATAATGTGCCAAACAAACCCTTAAAGCGGCTTGAAACCAGCTAAATAATAATAAATCTTGAGACTTACTTATTTTTTGTATACTTTTACTAAATTCTACATTCACTATGACTTGAACGTACTCACAAGGTATTTCTTTATTTAGTTGGTAATCGCTATTAAATTTAAATACAGAAAAATCGAGAATCTCGGAAGATAATTGCTCCTTCCAAAACGCTTCTACTTCTTTATTTTCATGAATCGAACTTCGATCTTTAATGTGCATTTTTATCTTTTTCCCCCTAATATTCATTTCTTCTACTCGTTAATTTTTAAGCCAACTTCAAGCCCATGGAGAAACACTTGATGATTATCCAAACATAAAAATTGCTGAATATCTTCAAATTTCATATGACCAACTGAACAAATCCCTAAATTTAATGTCTCAGCAACCATATTTAAGGTAGCAGTGATAATGCCTGACTCAATACAAGCAAATAAATATCCATCTGAACCGTATTTCGGGATGGAAGCGTTCGCATTATAAACCAAATAAACTGAGAAGGCAGATTGAGTAAATAAATCCTGATTAATTAACTCATGATCACTTTTGATTACTTGATCAATGTTGTTTACAATCACAAGACTATTTTTTGATGGGTTATAATAATAAAATCCAGCTTTCATATCCTCTATACGTTTTGGTTTTACATAAACAAAGATATCAATGGGATAGAGCCCGCCTGCACTTGCGTAATGATAGTATATTTTTTCTTCCCTAACCTGTTTTAGAGTTGATAAGAATTGGGAAAATTCCGAAAAACTAATATGTTTTTCCATATCAAATTGACGACAGGACCTACGTTCCTTGATTATAGTAGGTAGCTCATTTGTTGTTTCAAGTTGAATTTCGCTCGACCGTGCAGCAACGTGCGTGCGATTTAATTGTTCACTCATATACTTATCTAACTTTTCTTTAGAAAAGCGAATCTGGTTGCTATATGGATTTGAAAAAATCTTTTCTTGTGAAGAAAATACTTCTCTTGGGTGTAATATATTACTTACTAACACACGATTTTTTATCATGAGCTCTATGTTTTTTTGTGTCTCTTCTACATTTCCTAACGAAAAGCGCTCTACTAGTTCACTAATTTTCACACCTTTTTGAGCCATAAAATAAAAATCTGGAAACCACTCAGACAGAATACCTGTAAATCTCATTTCCCCTATCAAAACTTCATTATGCAACTTCTCCCAATGCTTAATCGGAGACCAGTAATAAATTTTCTCGCTCATATAACCCTCCATAAACGTTTAACTTATTTTTGAAATGCAATTTTCTAATTTACAAAAATTTTTTCAGATTCTGCTCCTTGTCTCATAGTGATTATAAATACATGTACTTTAACGAAACCTGAAAATAATGAAATAACTTTTTCTTCATTAAAATTTTTTATTTCATCATAAAAAATGATTTCTTTTTGGATACTTCACATCCTTTCCCATAGTAATCCTATAAGGTATAAACCATTTATAACATTGAGAATATTCATGTATTTCCAATGTGAAATTATTGTAATGGATTGGAGAGCGGTTGAATATAGTTATTAAATCAAATAATGTTGAGAAAGTTTTATTTATTATATTGATAAAATTTTATGATGTAATTTATTACAAATAGATTAAGAAAAGAGTTTTAAATTTTTCTTAATCAGTTAGTGTGAAAATATCACATACTATTACATACAATCGAGTTACTTACATTTCATATTCAAAATAGAGAAAAGACACCTTGAATGGTGTCTTTTCTCTATTTTAATTCCATATACTTTTTACGCCTTTGTTATTTTTAAACGATTTGTAGGAATTAATACAACTCGAACATCTAGTTCGTTATATGTTCGAATATACAATAAACATTATATGAATTACGAATGTATTTCAGGTAATTTTATAAATAAACTCAAAGATATCTTCTCCTCCTACTGTCACAAAAGAAATAAGCTATTGCTTATTTCTTTTATTAAATTGTAATATAATTACAGTATGTGAAATTATATTACATTAACTTTAAAAACGAAGTGAGAATAATCTTCACTTCGCTTTTTTTATTTGCAATCCTTGTTAAATTTGCTCAATGCAGTATTTATTTCCACATTCTTCGCTTTTATTTAATCGGTTTCTCTGTTTTTAAGACAAATGAACTTAATGCAGGAACTTTAATTTTATTGTCATGGACAACATAAAGTGGTTTACTTCCCGCCTGCTTGCTGTCTACTAGTACTTTCCAAGGCCCTTTCGATGGAAGTGTTATTTCAACAGCTTCTCTATTTGCATTGTGAGCCACTGTAAAGTATTCATTTTTATTCCCCTCTATTGTATAAGCTACAGTATTTTTCGGAGCATCAATAAATGATACGTGTGTTTTTATTTGCTCTGCAGATGTCATTCGAAAAGCTGAGTACTTTTTGCGTAATTCTATTAAACCCTTCATATAATCTACTTCATTATTAAACGTTGCACGGCGCAGCCAATCCATCTGGTTAATTGAATCTGGAGATTTGTAACTATTATGATCACCGTATTTCGTGCGCATAAACTCTTGCCCTGCATGTAAAAATGGAATCCCTTGTGATGTTAATAAAATTGAAGAAGACAATTTGTGCATTTGTTTTCGCATTTCTTCACTGTCACCTGGATTAGTTAACTCAAGTTTATCCCATAATGTATGATTGTCATGTGCTTCCACATAAGTTAATACCTGTTCCGGATCTTGATAGGTAGACGAATTTGTATCGTAGTCAATACCTGCCGTAATACCTTTTTTAATACGATCTTCCATGTTTTCCTTTCCATTTATAAAACCATTTTCCTTTTCCTCAAATACACTACCTTTCAACCCATCACGTATATTATCGTTAAAATGAGCAATCCCTTTCATTTTCTCTGCATTTTTTTGATTTGCTTTCAGCTCAGCTGCAAGAGGTGTATTTAAATCCCATCCTTCTCCGTGTAGTATAATAGAAGGGTCAATTTGATTAACAGCTTTACGTATTTTATTCATCGTTTCATAATCATGAATACCCATTAAATCAAAACGGAATCCATCTAAATTGTATTCTTTTGCCCAATATGTTACGGAATCTATCATAAATTTCCTCATCATTTTTCTTTCTGAAGCAGTATCATTTCCTACTCCAGTTCCATTTGCAAATGTTCCATCTTCATTGTAACGATAATAATAACCTGGAACTAACTTATGAAAATTAGATTCAGCAGCATTATACATATGGTTATATACTACATCCATCACTACTCGAAGATTATTATCATGTAGTGTTTGAACCATTTGCTTCAATTCAGTTATTCGCACAGTCGGCTCATAAGGATTTGTAGAATAGGAGCCTTCTGGAACGTTGAAATTTTTAGGATCATATCCCCAGTTATATTGCGGTTCATTTAAAGTCTCTTCATTTACAGAAGCATAATCAAATATCGGTAAAAACTGAACGTGAGTAACACCTAGATCCTTTATATGATCAAGTCCTGTTTTTACACCTTCTGGCCCTTTTGTTCCTTTTTCTGTTACACCTAAATACTTCCCTTTCTGTTTAATACCACTTTCAGGTTGGATGGAAAGATCGCGTACATGTAACTCATAAATAATAGCATCTTCCGGATTTTTAAATTTTGGCTTTTTGTTTGCTTTCCATTTTTTCGGATTTGTTTCTTCTAAATTAACGACTGCACCTTTATCCCCATTTACAGAAGCAGCACGCACATATGGATCAACCGCTTCAGTCCACTTATCACCAATTTTGACCTTATACGTATAAAAGAGCCCTTTTTGGTTCCCCTTTAGTTCTGCTGTCCAAGTTCCCTTTTCACCTTGTTGCATGTTTATTTCAGCACCTATTTTATCGTTCCAGTTTTTATATGTAACTAACTTCGCTTCGCTTGCAGTAGGAGCCCATAAACGGAACTTTGTATGTTGCGGAGTATATGTATTTCCTAAATCGTTGCCACCATAATAAAATAAATTATCAAATTCTTCGCTACGAATGACTTTACCAATTTCAGTATTCGTATCAGCTAAGTTTTCAATTTTAACTTTGTATGTTTGTTTTAAATCAATTTTCTGTTCCGTAATTATTTTAACCTTATTAGTAATATCTCCACTGTTTGTATCATAAGGAGTAATATTTTTAATTTTAATGCCTTCAATTTCAATTTTCTTTTCCTTAATATGAAACGGGACATTAGTCGTTACAGTAATTTCATTGAAACTATCAATAGTTGCTTTTTGAATTGAGAGATCCGATGAAGGCTTAGAGTTATATACTTTTTCATCACCCGAAAGAATCCATACTTCAGCACGACCGTCCTTTATATTTTCAATCCAACGATCCCCACCATCTTTTTCCCATTCATTTGTTCGAACTATAAATCCTACACGATTATAGTCACCGTCTATTTTTATCTTAGCGTATTTTCCAAATTCATCTTCACCAGTAAATTCATAAGATGTACCATTTGCATTTTCTCCCCATAACCAAAGATTCCAGTCTTTTGTATTTCCAAGCTTTTCTTTGTAATGAATGATAATTTCAGTTGTTTTCGAATTTGAAACTGCCTTCACACTCTGAAAAGAGAAAACAGATGATAACATAATGATTAAAGTAAGTAATAAAACTGTTTTATTAATTAATCTTTTTGTAATTTGCACCACATACACCCTTTCTTCAAATATTACTAACGATTTATTATGCTTTCACTGAATAAAACTGCTTAAATTTATCTAGAAATCTCTTTAACTTCACCTCCATATTGGCTATTTTCACGTATGTATTTCAATGACCTTTTAATACGAAAGCGTTTGCATTAATACTTAAAAAAATAGATTTGTTTATGCCTTCATATATTTGTAAATACTAAAAGATCAGGGAAATCATTTTAAAGCAATCGTTTGTTATCGCTTTCATTTTATAGACTTTCTATCAAGAGGTCAATATATTATTAATTTTCTGTTTTTACACACTTTAAACCTTATTTATCGCAACTTCTTACAGATAACGCACCTAATTATTGCTTAGTCAGTTTATTTCCAACAATACATTACGAAAAAAACAGCTAATATCCTTAAAATGATATTAGCTGTTTTTCATAATGTATTAATATATGAATGATAACTATATTTCTAAATTACTTAATTTTTGCTGCATCAAATGCTTTTTGAACTGCTTGAACTTCAGCTGTATTCGCACCATATTTATTAGTTGCCACTCGAATACATGCTGATTTCAATTCTTTGAAATTAGAAGTCATGTTTAACTCATCTGTATTTGCATAATAGAAAATATCAAACATTTTATCTTCACCAATTCCTTTAACAGTTACTCCGTTATGAGTTCCACCTTTCGCAATGAGATACGCAACTTTATTAATAATACTTGAATTAAAATGAACACCGCCTTGATCCCATCCATTAAAATCGTTAAATTCACTGTAATCATCTGGATAAGGTACTCCTAGTGAAGATGGAACAGAAGCTGGGTTTTCCATATCACGGAAAACAGATCCTGTTTGTTCTCCCATTGTCCAGTTAAAGTTTCCATTATTTACGTATTTCTCAATAGATGTTCCCATAATATCAGATAATGCCTCATTAATCGCACCGGATTCTCCGTAATATTCAAGATTAGATTCGCTAGAAGTAACAGCATGTGTAAATTCATGTCCAGCTACGTCATATGCTTTAACAATAGGATCGCCATATACAAGCATACTTCCATTATTAGCACTTAATGCATTCTGCCAATTTTTCGGATCATTCGTCTCTTCAGAATCCCAAGCGTGTACAACTGAAACTACTTTTTGTCCTTTATTATCAAAGCTATTACGCTTGTATTTATCTTTATAAAAATCAAATACTTTTGTTGCTAAGTAATGAGCACTTACTGCTTTTGAATCGTTAAATGTTGCCGAAGTACTAGTCGCTAATGTACCAGGATAATAGCTTTCTTCTTTAGTAATATCTCTGTAATTCACATCATATGTTTCAATTCCTTGCCCTCTTGTATAATCAGCAAGAGCATATTTGCCATTACTTTGTTTAGAGATACCAAATGAACGAGAAATACCTAAATCATCTTTTCCTGTTCCAGTTAATGATGTAAGACTGCTTTGTTTACTTTTCTTTAAAGCTCCAACTAGTTTGTCACTGGCTTTTAAGTTAGATTCTTGTACCATATTTTTTAACATATCACCATTTTGTGCATTTATTAAATAAGTACCAGAAACATAGGTTGGTGTTGCAGCTTCAAAGGTAACTTGGTATGCATTTTTAGCTTGTCCATTATTTTCATCAACAAAAATAACCTCTTTAACTTCTGGCTCAGAAATAAACTTGATATCGTTCCCGTACTTCGTATAAATAAATTGTTTTGCTTCATCTTTTGATAGATTAATAGTTTTTTTCAATTCTTCTTGTTTTAAATTTTGCGCGCTATCACCTGAAACACTTTTAATAACACCCTTATTATCTACGTGTGCAGTTAATTGATGGCCATATACTTCTTTTCCTTCGTATGTTTGCTGCATACGCACAAGTGTAGTTCCATCATACGAACCACGTTTTTGAAGGACTTTATAATCTACCCCTGCTTCTCCATTGACTTGTTTTTGGGACAGAGCTTGCTCTGTTTTCTCCTTAAGTGCATCCTTTACTACATTTTCTGGTGCCTTTTGTGACGGCTGTGTAAGTTCACCCGAACGGAACGATTCCTCTTGAATTTGAACTTGTAGTTGATCTGTTTCCTCTGCATGACCTACGCCATATGGTGCCACAGCTGTTAAAGCTAATCCTGTTGTTAATGCTACCTTAGTTAATGTCTTTTTGTTTTTCATTATTTCACCTCGTATAATTTTTGAAATAGAAAGCTTGTACAAAGTATACTGTCTATTCCTGTCGGAAAAAAGAGAAAATACGAAATTTATGTAACATTATGCAAAATTACATAAATTGTGGTCAATATTATAAATAATGAACGGAACACATATGTACATTATTTTGAATAAAAGAGAATCCTTATAGACACTCATCCAATTGGTTAGTTATTAATTATCTATATTCATTCTAATAAAAGTATACTTACATCTAAATAACAACATAAAAACCCACTCTTTACTATTGTAAGAGTGGGTTTCATACTATTAAAATAACAATTACTATAAGAAACCTTATAATTTATATTTTTTTAGTAATCCTATTAAGTTTTTTATAAAATTCACCTTTTGTCTTTGCATGATTAAACTCATTTGGATTAATATTTGCTTTTTGTGCGAGTGCTACAATTTCTTCTTTTGAAATTGAGTCTTTCGTATTTATAGATGCTATATTTGTGTATTTTCCGTCTTCTGTTTTTGGAATTTCTAAAATCCCTTTATTCACAAGATCAACTACAGCCTTATGCTCTGAAGAATGTAAATCTACACCAGTAATTTTCCAATTACGCATAACTTTTGGTGTGTATACACCGTTCTTTACCTCTTTTAAATATGTAATAGCAAGGTTACGAATGGTTCCACCTGTTTCTCCAAATGCATTCTCTTGTTTAGATGACCAAATTTGTTCAAACTTACGCCCCTCTAAAGCTCCCCCTTTTGCCTGAAGAGCCTCCATTCTATATGCATTCATTCCCAGCGTCATAACATCGCTCGTTTTGATTGGTTTGTTTGTACGAATAGAGCGTAAATTTGTAATTCTACTTCCATATGGTTTTGTTAAGTCAATTTCGTATTTTACGCCTCCAAAGAAATCGTTCGTACTGTATTTAGATGCACGGCGGGTTTTATCAAAGCTAACGGTTACATCTCCGGCACGAGATGAGTTAAAATATCCTGCTGCCCATTCCATATAGTCTTTTAAATCTTTTCCAGAAATCTTATATACTGTAATTTCTCCCAAGGCATATTGGTAATTGTACGCAATATCTTTTTTCTTAATAGGACCTATATCCAAACGAGCATAATCATTATCAATTTGATGGGCTACTACATCCGCTTTACTGTAGTAGAGCATGACTTCATGAAAGAAATCTGATAAAGGTGTTTCTTGAATCTGAACACTTGGAATACCTTTTATTTCATTTTCAGGAACAAGATTTCTCCCCTTTAATTGAGCGACTACAACATTTGCATCTCCTCTCGCATATTCGTGAAAAGGTGTTAATGTTTCTTCAAGTGTAGGATCAGATAATATCGTTGTTCCATCAGCATTTTTTACTGGTATAGCGGTAGCAGTTTTATCTTTTAAAACCAATTTCCCATCTTGCTTTGTAAAAGTAAGGTCAATACGTGAAATATGTGTTCCATATTTATCTGGTTCTGTAATAATTACGCCATTTACAACTTCTTTTTTTACAAGTTTATGCATATGAGCCGCAAAAATAGCGCTTAGTTCCGGACAAGCATTTGCAATATCTTGAACACCAGTACCAGGGATACCATTCTCATTTTCTAATCCCATATGCATAACTCCTACCATTACATCTACTTTACCTTCTAATTCCTTAATTGTCTTTTTCGTCTCTTCTACCGGATTTTTCACCACTAAACCATCTAAGTGATCTGTCCCTTTTTCAAAATCACTAATCATTGGTGTATTCATACCAATAATCCCAACTTTAATTCCACCTTTTTCTACAATTGTATATGCAGGAAGAAAGCGCTCTCCATTTTCCTTATAAATATTTCCTGCTAACGTTTTTCCCTTATATTGCTCACTAACTTTTTTCAATGTATCTAATCCAAAATTGAATTCATGATTTCCAAATGCCCAGGCGTCATATCCCATTGTATTCATCGCTACCATCATTGGCGATTGTGGTTTATCGTTGAATAATTCTACTGAGTTTCCTTGAATTGTATCCCCAGCATCTACTAATATGGTATTGGGATTTTCTTGACGGACCTTCTTTATAACCGTATAAAGCTGCGTCAGACTTCCACTCATATTTGCTCCATCAAGCGCATAATCCCAAGGCATAAATCTACCATGAATATCTGCAGTACCTAACAATGTGATATTAACTTCAGATTCCTCAGCCTTAGAGATAGGTGGTTTGACTATTACTGCTGTTCCAAGCAGTAATAGAATTACAAAGTAACATACATAGTTCTTCCATTTCATTTTTTGCATAATAATAATATTTCTCCCCTTTTTGTACTTTCATAAAGTTGCTTGAACTTTAAAAATGTAACTTATTATTCAGGAAACTTCAACTACAAAAGATAATTTTGAAGGTGGTTCTGTTGCAAAATAAAGAGAATAAATTGCATACATCCCCTAACAGAATTGTATTTTATCGTTTCCTGACAGAATACCCCTTCCTTAAGCGTGTGAAGAGTACTTTCAAAATAAGGACATATCATTCATCATCATAAAATCATTATTTCAATTTACTAAAATTCGCATATAAAATATGTTATGATGATTATTTTTTTAAATTTCATTGTCGAAGTATTTCCTTCTCAATGAAAATACTTCCAAAAAAATAACCCCGCTCTTCATTTAAGACGGGGTTACACTTATACAGAAAATCGGATAGTTTCATATTTTCTTAAGCTTATTGGTTACTTTCAACTAATTTCATTCTATTTTTGTTTTCTTCTGAATCAATATGAATCAACCGTTTTCCCTGTTTATAATACGCATCAATAAATAGGGAATGATTTTTACTTTTCAATTTCACAAAGCAATTTTATCTCTTTTATTTGTGAAATATGACGCTGTTCATGTAAATAAATCAGTTCTATCCACTGATCAAGGGATAATTCTCCAAGAGCTGGATGCATCACTGCTTTTTTCGCTAATATAGACTCATCTTCTATTGTACTCAGGAAACGCATCAATTCTTTTCTTGATTCGTTTAGCATATTGAGCATTTGCTCCACTTCAAATGGTTCTATAATTGGTTCAATCATTTCTGGAGCTATAAACTTTTTCGTTCTATCTAATAAAATAGTGTGAATTTCTTTACACTCATTTTGGGTACTATCTAACTTTTTTAATCCTGATGAAATAACTGTTATAACTCTCTCATCTAATAAAACTAAATGATGACAAACTTGTGCAATACTCCATTTATCCTTATCTGGTTTCCTATTAAATTGAGCATCACTCAACAAATTAATTTCCTCAACTAATTGATCTCTCGTTTCATAAAACTTTTCATTTACAAATGTATCCATGTGGATTCTCCTTTCATTGCAACCTACATACTTAAATTCCTACGCTAGAAATATTATCTTCAAAAAAAGTTTTTCTTTCACTACTATTCCAATTTCATTTTAAAGCTACAAATGAAATTATTTGTTTTTTATATCTTTTTAATTGGCACAAATAAATTAACCTTTAACTTTCCGTCTAGATCTTCAGCAACATTATTTAAGCAAAACTCTAAATTATCTCTATCATAATCTGCATCATACTCACTATTTGGTAGCCACTCTGCATACATGTATTGATACGCTTCACTTAATTTATGAGGTTCATCATAGAACTGGTATAGACCATATGTACCTCCATCTAATCTTTTAAATTGCACATCATGATGCTTTTCTTTATCGAAGTTTTCAGGAATCGTAACACATGCATCATGCCGGCACTTATGACTTGTTCAGGATTATCTAATGATATTCCGATAAATGATTGCTCTGGTGGATAAAGTTTATTTTCAATTGACCAATTTAGTAACTTTCCCCAGTGATCTTGTGGTTCAAAGTAGCTACCAGTTCGTCTTATATATGCTACTTCTAATGTTGGTAATTTTTTTATAAAAACTTTCATTTACATCTTCTCCCCTATAAATATGTACACTGTTTATTTAGCTTTCTTTAAATATTTATTCCTTCTTAAATAAAAAGAATCCTCTAATCACATGAATTTTAATTGAAATACAATTGATTACTATTACTACTACTAAAGTAGTATGTACTTTCATACTTTTATTTGATTTTAAAGTCTTTTTAAATCGATATATTGATTGTAAGAAAATAAAAAGGTGGAGGATTTTAATTGATTAAAGGAATATACGAAGCGCATTTACCAGTATAATGTCCTATCAATTTATCATTAAATAAATGTAAAAAATGAACCTATTTATTCATTTTTAATGCGTATGTATGTACATTTGTTAATTTATTCGATATATTATGGGTATTGAATGATTACGTAAAGTGTATAGGTCGCTTATATAACACCTTATATTTTTATATCCGTGAAAACTACAAAGTGTATGAAAATCCATTTGTCAAATGAATTTAGTGTGGAAGGAGGTTTGTGGTTACTTCATAGGGTATAATAATCAGTTTTTTACTGATAAAAATATAGGAGGCGACATAATGTTTCGTACGATTTCAAATTTCATGAGAGTAGCTGAGATAAGAAGGAAAATCCTTTTTACACTAGCGATGTTAATCGTTTTTCGAATTGGCACGTTTATTCCAGTTCCTCATACTAACGCAGAGGTATTAAAAGTACAAGATCAAGCTAACGTTCTAGGTATGTTAAACGTATTTGGCGGAGGAGCATTGCAACACTTCTCAATCTTTGCTGTAGGTATTACACCATATATTACAGCTTCCATCATAGTACAATTACTACAAATGGATGTTATACCTAAGTTTTCGGAATGGGCAAAGCAAGGAGAAATGGGCCGTAAGAAATCAGCTCAATTCACTCGATACTTTACAATCATTCTCGCATTCATACAGGCCATCGGAATGTCTTATGGCTTTAATAATATAGCAGGTGGACAATTAATAACAGATCAAAGCTGGACTACATACTTATTTATTGCGACAGTTTTAACTGCAGGTACTGCATTTTTACTTTGGTTAGGCGAACAAATTACCGCTAACGGAGTTGGTAATGGTATTTCGATGATTATCTTCGCAGGTCTCGTTGCTGCGATTCCAAATGTTGCAAATCAAATTTATTTACAACAATTCCAAAATGCTGGCGATCAGCTATTCATGCACATAATAAAAATTGTTTTAATTGGACTCGTAATTTTAGCGATAGTTGTTGGCGTTATTTACATTCAACAAGCTGTACGTAAAATACCGATCCAATATGCAAAAGCTGTTTCAGGAAACAATCCATATCAAGGAGCAAAAAACACTCATTTACCGCTTAAAGTAAATAGTGCTGGTGTTATACCAGTTATCTTTGCTTCTGCATTTTTAATGACGCCGCGTACAATTGCGCAGCTCTTCCCTGATTCAAGCGTATCAAAATGGTTAGTTGCAAATCTTGATTTCGCACATCCAATTGGAATGACACTTTATGTCGGTCTTATCGTTGCTTTCACATACTTCTACGCATTTATTCAAGTAAATCCTGAACAAATGGCTGAGAATTTGAAAAAGCAAAATGGATATGTTCCTGGTATTCGTCCTGGTAAAGCAACTGAACAATATGTAACTAAAATTCTATACCGTTTAACATTTATCGGTGCAATTTTCTTAGGTGCTATTTCTATATTACCGCTCGTATTTACGAAAATTGCTACGTTACCACCTTCTGCTCAAATTGGTGGTACAAGCTTACTTATCATTGTCGGTGTAGCACTAGAAACTATGAAGACGTTAGAAAGCCAGCTTGTAAAACGTCATTATAAAGGCTTTATTAAAAAAGTGAATTAATTATAAAAAACACAGTTGGTTATTTTTCCAACTGTGTTTTTTATTTTATCAGTCCTGTAATATACAGGGCTGTTGCTTTATGGAACTACATCTCCTTCTCTAATAACCGCCCTTTTTTGAAATAAGCCCGTAGCGTTGAACGATTGGCCAAAAATACACCAATCAATATAAGACAAGCCCCCATTCCCATTGTAGGATTTAAAGGTTCCCCTAAAATGATATATCCCACAATTATTGCAATTAATGGTGATACATATAACCACGTCGATGGAAATACTGGATTTGTTTTTGATAAGAGCCAGTAATATAATCCGTGTCCACCAATCGATCCGATAAATATGAGATATAAAATAGGCCATTGCACACTCCATGAAGTTAATACGGTTACATTTGGTTGTTCTACAATAATAGATGTGATTAGTAGTAAAATCCCTCCATAAAACATTTGAATACCGTTAATAAGAAATGGTGATACATTTGATAAATCTGAAAGTATTTCTTTCGAACGAATAGAGCCTATTCCGTAAAATAACTCTCCTATAACTAAAACAATACAAGCAATACTCCATATGAAAGTTACTTGTTGATGCATTCCTGGTAAAGAAACAAATATAACACCTGCTAGTGCAATAACTAAAGCAATGAGTTGTTCCTTTTGTAATTTCTCCCTATTCCTCTTTGCTTGTATTAATAAAATCATCATTGGTCCCGTAGCAGAAAGAACAGCAGCTAATCCCGAAGAAATATATTGTTCTGACCAATATAAACTTGCGAATGTCATAAATGTTAAACAAAATCCAGCATACATAATGCGTTTTGAAAATATATGTGGCATAATTTCTTTTCGCTTTAATTTAAAAATAATCATAAGGATTATGCCCGCTAAAAAGAAGCGAATTCCTGCTGAAAACAACGGTGGCGCCCCTGCTTCAATTCCAATTTTTATCGTTAAAAATGTTGTCCCGAAAATAATACATACTAAAATGTAATTAAAAATGACCATTTTGCTTCCTCCTTTTTACTCTTAGAATGAGTATAGAGGCTATGGTGTATAACAGTGTATCGGTACATATAACAGTTACTTCAAGTTGTAGTTGATTCCCTATATATTTTTCGCTTTAATTAAGTTAAAAAGAAAAATAGGTGAACCTATGAAAATTGTATTGCGTAAAGAAACAAACATACCGTATTACAAGCAAATATATATGCAAATTGTTGACAGAATACAAAGTGGTATGCTTTCACATGGTGAATCTCTTCCTTCTTTACGTTGTATGGCCACAGATTTACAAATCAATGTATTAACAGTTCGTAAAGCGTATAAACAGTTAGAAACGAAAGGGTATATACGCATCGAACAAGGAAAAGGTGCTTACATATATAAACGGGTAAAGAAAGATTTCAAACCAATTCCGTATAAATGGCAACAAATGAAAACGATTAATGTTATGCGTTCTCAATATGCAATGAATAAGCACCGTAAATATTATAATTTTTCACAAGCAATTCTGTATCCTCGTCTGTTACCAAATCCATTTTTGGCAGATGAAATGCATAAATTGCTGGATAAAAATCCGATGTTGTTAGCAACTTATGGGCCAGTTCAAGGCGATTATGAATTGCGAGTTGAAATAGCAAATTACTTAAATGAACACCAGAAATTAGTGACAGACCCATCTCAATTATTAATTACAAGCGGCGCACAACAAGGAATTGATTTAATTGCTCAAACATTATTAAAACCTGGAGATATTGTATTAGTAGAAAGTCCATGTTACAGTGCTGCGCTTGATATTTTCATCAATAAAGGTGTTCAAATCATTCCCGTTTCTCTTGATAATCATGGAGTTCGCTCCGACTTAATTGATGATATTTGTCAAAGTAAAAATCCCGTTTTATTGTATACGAATCCCACCTTCCAGAATCCGACAGGTACAGTAATGAGTAAAGAACGAAGAATGGAACTTATAGAACTATCGGAGTTATATCAATTTTTTATTATTGAAGATGATTCTTTCGGAGAAATATATTTTGAGGATGCTATAATCCCGCCCCCAATCAAAAGTTTTGATAAGGATGGCCACGTAATATATATAAAAGGATTTAGTAAAACGTTAGCACCAGGACTGCGTATCGCGGCACTTATTGCCGATGGTCCTATTTTTGAATGGCTATATGCAGTAAAAGGTTCAATGGATATCGGTAGTCCTTTATTAACACAGAAGGCACTTCTACCGTTTTTACGTGCAGAACGTATGAAAAACCATTTAGAAAAATTACGTACAGCTTTACAAATGAGACGTGATTTAACAATTGATATATTATCGCCATTAAAAGAACTACACTTTGAAATACCAAATGGAGGTTTTAATTTATGGGTGACACTACCTGATTCGATAGATTCCTTTACCTTATTACAAAAAGCAAATGAAGTAGATGTCTCTTTTTTACCAGGAACAGCTTGTCTATTAAATTACGAAACAAATGATAACCAATTAAGAATTAGCTATTCAATGTTAAACGAGAAAGATATGGAAATTGGATTAGAAAAATTACACGATACAATACGAAACAGTATTTGTTCGAAGTAATATCACAATAGCTAACAATAAATAATACTCGAAAATGAAAATGTATAGTATGGGATATTATTTATTGTTGAGCTTTTTCGTTATTCTGAACAACCGGTTTTAAAACTTGTCTTTCTTTTAATTCTTCAACAATACCATATTGATCAATAATAATTGCTTTCATTTCCTCTCCTCCTTGCTGTTTATTTTAATAACATACAATTATTTCTCAAAATTTTTTGCCTTGAATTAACATATAATTATTTTTGGGGGTAATTATGCAAGAAGCATTATAAAGTGAAACTTTAATCAACTCTCGCCAATCGGGCTTTTTCGGGAAGTTGGTCCCCTCCCAACTTCTTTACTTTCCCTGAATTTTAAGATGGGACTCTTACTGCCCAGCAAATAGCGGGATGAATTCCACCACGAATCTTACACACATCTTAGAATCATCCAAAACTGTTTTATTGATCAAATTCAAAAGAAATGAGGCCTAACTATATGAGTGAAAAGATATTTAAAATAAACGGAATTGATATATGTACAGAAAGCTTTGGGAACCCTAAGAACCCTGCTATTTTATTAATTATGGGCGCTACATGTTCCATGGTTTATTGGGATGAAGAGTTTTGTGAGCTGTTGGCTAGTACGGGGAAGTTTGTTATTCGCTTTGATAACCGTGATGTTGGACGCTCTGTTGCCTATGAACCTAGAACTTCCAATTATACAGTAACAGATATGGCTGAAGATGCAATTGGAGTACTAGATGCTTATCATATTGATAAAGCTCACCTATTTGGTATGTCATTAGGTGGTATGATTGCTCAAATTGCCGCTGTAAAACATCCCGAAAGAATTTTGACGCTAACTTTACTAGCGACTAGTGTAATAGGATCTGATGACAATACTCGCGATTTACCTCCAATGGATGAAAGGATTTTAACACATCATGTAAATGGCACAAGTATAGATTGGACAAATAAAAATGATGTGGCAGAGTATTTAGTTTCAGGATCTCGTCTATTATGTGGATCAGAACGAATATTTGATGAAAATAGAGTTTATAAACAAGTAAAACAAGAAATAGAACGCGCAAACAATTTATTAAGTATGTTTAATCACGCTTTACTTCAAGGTGATGATGCATATGAAGGTGTACTTCAATCCATACAAGCACCTACATTAGTTATTCACGGAACAGACGATACAGCACTACCATTTGAACATGGCCTCGCACTAATTGATGAAATTCCAAACTCAGTACTATTAACCCTTAAAGGGGCAGGCCATGAAAACCATCCAGATGACTGGGAAAGCATAATTAATGCTGTTTCTAAACATACATCTAAAATTTAGATAAATAACTAATGGAAGGGTCACAAATTGTATTGTGCCCCTTCCATTTACAAACAAAACCCCATCACTGTATTCGTATGTATAGTGATGGGGACTTCTTATATTTTTCTATGTTTAAAAAAATGGACAATCTAATTGATCAACAGATTCCCATAATTTTTTTTTTGCATTTTCAGTGGATGTATTTGTGTCTAGTGTCATGTTTTTAAAAGGGTTTACTTCGACTTTTAATAAGGATGAAGGCTCCACATATAATGAGAAAACATGGCTGCTTGGTAAAGCTTTAGAAACGTCAATATCTCCTACTTGTTTGAATAGTTGCTGCGCAGCAAAGAAGAAGAAATTAGTTGGATTTGATTGTTTATTCAGCCACGCAAGCATTTCAGGTGATACCGATTTATGAATATTGATTTTTACTCGATCACCACGTTTATATCGCCTAGATCGCATACTTCCACCAACTAACTTATCGTTAAGTTTGTAAATCCTAACTCTTTTTGCTTATGCTCTCTATATTTTGGCGAACAAGTATAGACTAATAATCCTCGTGCATTTGTAAATAACGGATTATCTACAAAGATTACATTTTTGAGTCGTCCTTTTTGCTTTAAAATCATTTTTAAACTGTTTTTAATAATTACTGCACCCCCGCCATAAATAAACACGTATGGATCGTCTTTCATATCATCAATTTTATTTATAATATCTGTTGCAACACGCGCTGCTAAACCTAATAGCGCTGGCTGTGATTCCTCAACTAATAAGGTATTTCTCGGATGCTTATCATTTAAATAAATTTGATTGAATTCTGTAATACTATCAATCGTCTTAGTTGGATACTTCCGGTTCCATCTCGTAATGATTTGTAGTAACGTCTCTTTTACACCATAAGATAAACCTTTACTTAGTTGCGGACGGAAATTCACCCCTAATGAAACGACTTCTTCTGTCGTCCCTGCGCCAATATCAAAAGAGAGTAGAGTTTTATCTACAAAATCAATTTCAGAAACTTGATTTTGCTCACATTCTATTTTATGTTTCACAACATTTCCTTCTTCATCGTATACAATGCCCCACGTCCCAGAAGCACCCTCAGGCAGGCATTTACAATACTCAATTGAAACATTAATTGTCACATCGCGTCCGTTCGGATAATGAAAAATAACCTTATGATTTCCCATATAACGTTTTGCATTTTCAGCAGCTATTTCTTGTGTAATAAGCTGCATAGGAAGAGCGACAGATAAATCATAACGAATATTAATATGGCTAGAAGTTGGACTTTGACGCATAGCGCTTACCGCCAAACCTGATAGTATTGTAATAACCATTAACTCATCCGTTGACTTATTTGATTTCTTCTCTACCTCAGTACCTTTTAATTGATCTTGAATGACTTTTTCTCCAACGATGTATCGTACATTATTTAGCATTAACGATGGCGAACTTATAGTCACATCAATGTGGTTTTCTAATTCAGATAATGAAACATCTACCTCATCTAAGAGTCCTGTAGGCTCACCTATATATAAAGAATAAATACTCGGAATAAAAATAGGGTCTTGCCCTTTCACCATTAACTTCAAACCGTTGTTTCCTGCATCTGCACCAGCTTTTAAAAGTATAGACATAACTACCCCCTAAATTAATCTGACATCCCTTCCAAATATATGCGAGCCCATTCTTTTACATTCAAATGTATTGTAATTTTTTATTTATCATAAAACCAAAATATTGCATACTTACATATTTCGTGTAAAAAGTATTTGACATGATACTTTGCCAATTTTATACTTATATTTGTAAAGAGTTTTTTACAATCGAGGGGGCAATTATTTATTGAATACTAAAAAAACTATTTTTATAATCATTGTTTTAGCATTAATTGCAATACTAGTACATGGCACATATAAATACATAACTGAAGGTTCTATTTTGGGCGGTACGATTTTTGCTATTTCGTTAATACTTAGTAATTTAATTAATTACATTACTTGGGGAGATCCCCACGGTGTATCAGAAGAAAGTCAAGATGAAATGGGACAACAAATTACATATAAAAGCTTTAAAATTGCATATTTTGTGCTTGTAGTTGTAATGTTCCTTATATTAATCTTCTCTGAAGGATTTTCTATGGGGGCTAATTTAGATGGAGTAAAAAACCTCCCTCTGTTCATCGCAATTTGCTCTTCCTTCTTTATTTATCCTATTGTCGAACTCGTAGTTGCAAAACAATATAAATAAAAAGATGAGGTTTTCTACATGTAGAAAACCTCATCTTTTTATATTTACATACCCTCTACAATTGCTTTTAATTTGTTCACAGTCCGCCAATTCCTAACTGTAGCTGGTGTATGTAACTTCTGAAACTGGTTCATTAATTTAGAATTTCGAATGCTATTTTTGAAAAACAAATAAACGACTTTCTCATCTATATAGCAATCTTCAAGTTCACTTTTAAATATAAGCAATTGACTACTCTCTTCTTCAGAAAGTACATTAGCTAAAAAAGCAACATGAACACTTTCTCCTTCTAACAATGAATGAACTTCATACGGACATTGCTTAATAATATTTATAAATTCATCATGTGTTCTTAGCATGACTGGAACATCGAAATCAAATTCATTTTTTATTTCCGTTTGTATTCGGTCTTTTAGAAAGTTTATATCTTCCTTAGATTCGAACACGATATTACCACTCTGTATATACGTTTTCACTTGTTTTAACCCTATTGATTCAAACACTCGTTTTAACTCAGCCATTTTGATTACTTTATGTCCACCGACATTGATTCCTCTTAGTAATGCAATATAAAGTGTCATACTATTTCCCCCACAATAAAATGAACTTATCAATTGAATCGATTTCCCCACTCATATTTCTCGGATATTTGTTTTAATTCTTCTAACATATCATGAATAGATAATACCTCAAATAAAATAATATACTCACTTGAAAAATGGTGATGATAATGATTTGGTTTATAATCTTTTAAATCATTTTTATAACTCCAAGTTGAGATATTAAAAAATTCACAAACTAACACTGTAAGAAAAACTGCAATCCCAGTTTTAATCACTCTTCCCCCAACGATATTCCATTTTCTATCTTGATTCATTTTTTATATCCTTCATTTCTATTTCATTTTATATACATATATTGTATATTATTAAAATAAAAAAACCTACTACATGAATATTCAAGAGTAAGTTTTCTATCTCATTATTTCATTATAGACAAATGCATTATTATTTGTTGGCCTATTGGTCCCATTCTTCTAAAACCTTTATCTTGGAAGCCGACTTTTGCATATAAATTTTGTGCAGGAATATTTCTTTCATTCACAGCAAGTACAACTTCATTTTTTATTGGAAAATAACGTTTTACAAACTCGTCTAATAATAACAATGACTTTTTAGCGTATCCCTTTCTTTGTCTATTGTGATTTATAGAAAATGAGGTTAAAAGTAAAGCGTTTTTATTGTCTGTAAATTCCTGTACTCTATCGCCTGTTTGCAATGCGAAAAGACCCACCGGTACCCCATTGTAATCTAAAATAACAATCACATTTTTTGTACGATCACTTTTTGCTTTCTCCAGTAATGCGCTTGGATCTGATGTAAACTGAACTTGTTCACTTGGTAAAGTAAATGTTTGTATAACTTCTTTATATTTCTCCTTATACGGAACTAATTGAATTTCCCCTGTGTGTATGTTCATGCTAAACTCTCCCATTTTTTAGCTTATTAACTTATACCTTGCTGTGCTTTTGAATGCACTCTTCCATCTAAAAAGGTAATTTCAACAAATGAATTTGGATTGTTTCCTTTCCAAGCAAAAATTTGTTTAATTTGTGGAGAATGTTCTACCCCTTCTTCTATAAGTAAATCTCCTTCAAAACCAATTAAATCTTTCACTTCTGTATAAGTCATTCCTTCATTTATACTCGAGAAATGATTTATATTGATAGACTCTTTCTGTTGCCTTTCCATCACAGTAGAAGAAGTTGCTGTTTGATTTTTCACTTCTTTTCTCTGTTCACACGCTGTCATACTGAAACCTAAGCATAAACTAAACAATATACATGCGCTTTTTTTCATCATAACAGTTGTCCCTCCCCTCATAATTAAACCATATTTTCCCTTAAAAATAAACTGAATATTTAATATTATATTTAAAAACCTCGTACAATTAAGTACGAGGCTAATTTCATTTATTCAAATGATTATTTGATTGATCATTCTGTTCTTTTCTTAACTCTTGTTCTTCATCTTTTGGTAATTGTTTATCATTATCCTTAATTGGATTCGTTTCTCTATTTTCTATCATATCATTTGGAACTTGTGGCATTACTCGGCCCACAATAGCGGCTAATTCATCTAGTATACCTTCACCTGTTTTTCCTTTTTTTATTTGCTTTCCAATTTGTTTGAGGCGTTCATACGTATCAACATCTGCTACAATGACTGCATTAGCACCGTCAGGGTCATTTTTTAAACTTTCTGCAACAGAGTATTTAATTGATTCAACTCGAGTTCGATCAAGTTTTGCTTTTACATCAATACCTACAATAGCATATTTTCCAACAACGACCGCAGTTGCATCGTTCACACCTGGCACACTTGCAGCTAAAGATGCTAAATGGTCCGCTGCTTTTTCATTTGGTTTATTTGATTTGTTTGTATAGTTAACATTTTTCATCGAAACATTTTTTTGCTCTGGTTTTTCGTTTGGATTGTCCTTTTTTCCAATACTGCATCCAGTTATAAACAAGCAAAGCATCAACATATATATTAGGCTCTTCATTATTCTCACCACTTTACTATTAAAATTTAATCATAAATCTTTTCAACAGCTTGCATCTTCTTCACTTTTTCTTCTGCTCCGCTATTTGCATTAATGAAAATTTGGTACGTATCTTTCCCTAAAGTACCTACAAATTCATAGCAAAGTACTTCATTATGCAAATCATTTACTACGACAGCTTTACGTTCTTCCATAACTTTAACATCTGGATTGATTTTCTTTCTTGCTTCTGCTGCAGTTAGCTTTGCCGATGGAACTGTTCGCTTTTGATGTGACGCTAAATATTCTTTTGCGGAGAACCCAACGATAGAACCATCATCTAAAGCAATTTTCATTTGGATTGCTTCTGGATAAATTCGTACTCCATTTTCATTTACTACATACGTAAATACACCAACATTATCATATTGAGAGCTATCATAAAGCTCCATATTATTAAACTTATGGTCCTTTAAAAATTTCAAACCTTTACTTCCTGCATCGTTTAAACTAACTTTCTGTTCTTTAATTTCGCGGTTATTCATAACCCAAATTGGATATCCGCCTTTTCCGGTAATATCCATATAGAACTCATTGTTCGTTGCTTCATCTTTAATTTTCACACTATAGAAGGATTCTTTCGCACCTTTTCCACTTTTCTCTACATCTACTTTTTCATTTCCTTTTAAATTCAAAAACGATTTGGCAATTTTCGCCGCTTCATCTTTAGAAATCGCTTTTCCTTCTGCTTCAAATCCACCTTTTTTATTTTTTTGCGCACTAGTAAAGGTCGGTCCGAAGTTTGTAGAAGAATATGATGTTACGTTTTTCTCTACAGTTTTCAATCCATCAATAATTGTGTTATCTGCTGGATCACGATTTGATGCAAGTGCCATCTCAACATCCATCCAGCGTAAATTATTTTTCAAAACAAGATGTTGTACTTTTCTTAGTTCATCTTGTATATTTCCTGCATTTGAATATAAAGTTTCCAATGTTTTATATTCTTGATCATTTAACGGCTCTTTTTCTAAATCACGAATAGCCGCACGATAACTAAAATCACCGATATTCGCTAAAAATTCTTCCGTTTTATTAAAAGGCATTAACGTTAAAGGAAGTTGCCCTACATCCGAACGAGCTTCAGATGTTATTCTCCATACATCTGCTAATGCAGGTGATAAAGATGCACGTGAATTCATTGCAAGCGTTGTCCCGATTTTGTCGTGCAACAAATCAACCTCGTATGCTAAATCATGAAACGCACGTTGATAGCTATTTTCCGCTCGAATTAAAACCGCATTTTTCTCTTGGTGCTCTTTATAGCCCCAATACCCTGTTCCTACTACACCTACTGTTAATAATACAATGATAATACCTCGTAACATTGTCCCACCTCCGCTCTATTTACAGAAAATATGTTTACCGATTTTTTTAATTTGTGGACGAGTCCAAATCCATTTACTAGTCGCAGTATCTGGATTGAAATAATATAAAGCATTTCCTGTTGGATCCCATCCGTTAATCGCATCTAAAACTGCTTTTTTTGCTGTTTCATTTGGCGTTAAATATATTTGTCCATCGGCTACCGCTGTAAATGCTCTAGGCTCAAAGATTACACCTGAAACAGTATTTGGGAATGACGCACTTGTAACACGGTTCAAAATGACAGCAGCTACTGCAACTTGTCCTAAATATGGTTCACCGCGTGATTCTCCGTATACTGCGTTTGCCATAAGCTGAATATCATTTTGAGAATAACCGTTCGGCACATTTGTCCCTTTATTTTGAGGTGGTTTATTCTCTTGTGCAGTGCCACCACTATTTCCTTTATTCGTTGTCGTCCCTTTATTAGCAGTTGACTTGTCATACTTCGTTGCTTTCACGAGCATTTGCTTCGTTTTAGCTCCAGCTAAACCGTCAACGGGTAATCCGAATTTCTCTTGAAAATTCCGAAGTGCCCAATATGTACCCCATCCGAAAACACCATCCACTTTTCCCGTATAAAATCCGTTATATTTCAAACGAGATTGCAGTTCAATGACATCTTCGCCAGATGCCCCTCTTTGAATGACTTGATTAGAAAAAGCTTCTACATTCTTTAGTTGTATACTACTGACCATTAAAGACAGTCCTATGAACGCAAGTAAAACTGCTATTTTAAAAATAGCCTTTTTGTGCATAATTTTCCCTCCTTAATTACGGAAATGATTTCTTGGTTATGTTTTGTAAAAGCCTCGCTTTTATGTAAAGAAGACAAAAAAATCCAAACTCATATCGTTGAAAAAATATGTAAACAATATACAAAAAAGATAAAAGGAGTTCATCATGAAGAAATTGTTAAAGCGTGTCGCACTTGTGATTCTGTTCCTAACAACATGTTCAAATATATATACAGGCTCATCAATTGTTCATGCGCAGCCGCCGTATGCCAAATGGGGTAAGCTTGCCGTAGAAAAGACGAAAGAACAATACCCAAAAGCAGAAATTATTGACTATCTTCATATAGGTAGAAAACCAAAAACAGTTCAAATAACTGTTGAAAAATTTAAATTGTGGTTACGTGAGAACGGAAAAGAATACGGTGTTTTTGTTGATGTAGAATTTGAAACGAAGACGGAGAAATTTATAAAGTTGTCGTTTCAGAAGACGAGTAGATAAAGTGAAACTTTAATCAGTGGGGGTTTTGTTCATCTCCCACTAATCATCCGCCCTCACCAATCGGACTTTTACGGGCAGCCCGACAAATAGCTGGATAAAGTGAAACCCCCACTGTTAAAACAGACACAGTGGGGGTTCTTGCATTTCTAAAATTTTTCCCTAAAGTTTCGATTCCCTAAAAATCTTACCAATATACAAATAGAGCCAATTACAACTGCTATCCCTATACTGTATAAAAGTACTTTACCATACCCACCTATTCTTGGATCTAAAAACGGATATGGATACCAATTCACGATTGGGCCACGTATTAAGCTATATACAACGTAAAAACACGGGAATAAGAGCCAACTTGCAGATTGTTTCCAAGTGATTTTCTTAATAGGTGGATTTAAAATCCAATCTAAAAGCATTGCAATCGGCATGATATAATGTAGCACAGTATTTACCCATGGTATTGCCGTTTGAAGTGACTCTTCTAACCCTCTTAGTAACAAAAAATAAACGAGTCCTGTCGTAAGTATGTATACCGTTGCTGCACCACGAAGTATACTAAACTGTTCTGAGCGACCAAATGTAGCTGTTCCGATACTGCTTAAAAGGAGAATACATGCAACTAAAATGTTACTTTCGATAGTAAAGAAACTAAAAAAGTTAACTGGATTGAACGGTTTCACTTGTGCCCTGATTATGAATTGCGTAATAATGGCGCTACATACTAGAAGACTTAAACAGAATCTAAATAAAGATAAAATTTTTTCATCCTTCATACATTCCCTCCTTTTCTTATATATAATTAGAAATTCCCTGTACATGCTCAATAAATAGTTTTAATGGAACGAGCCCACGTTTTGGCATATGACTACTTATAATAGCTACTACTTCTAACTGAGGAATGATAACGATGTATTGTCCGCCGTATCCCATAGCGAAATATATACAATACGGTATGTGAAATCTTTCGGTATGTAATACCCACCAGTGATATCCATATGCGCCGACATGTTCATATGTTTCAAAATGCGCCCTACTTGACTCTTCTAACCATTTCGCTGATACAATTTCTTTTTCATTCCAATATCCATTTTGCAAACATAATTTTCCTAATTTTAATAAATCGGTAGATTTCATTTTCATACCGAAGCCGCCGACATATATACCCTGCGGATCTTGTTGCCACTCGTATTCGTTAATTTCTAATGGATTAAATAAATATTTCTTTGCAAACCGCTCTGTCGACATTCCAGTAGCTTCTTGAATAATATAGCTCAGTAAATGAGAAGAACCTGAATTATAATTCATTTTTGTAGCAGGTTCTTCAATTATTGGCTTTTCTAATATGTACTGTACCCAGTTCTCTGATTCTACAAAGTCATTTGGGAATACTACTCCATTCCCAAACTCTTTCCAGTCCTCACCAGTAGTCATTGTTAATAAGTGATATAGTGTTAAATTATGTTTTCCCCTAGGTACATTTTCAATCCACTCTGTGATCGGTGTATGTATATCATTTATATAGCCCTTATCAACTGCAATACCAATTAATAAAGATACGATACTTTTTGTAATCGAATTTATTTTATATAAGTTATTTGCACATTCGGGTGTTTTATAATATTCAGTTGTTAATTGTCCTTTTTGATAAACAAGAAATGTATTCACTTTTTTCTTTTCGAATTTATTTTCTAGTTGCTTGAAATCCAAAAACTTTACCTCCATTTAAATAGTTAATCCATTTATTATATCTTGTTCCTTCATTTTAAACATAATTGTGCTCAAATAAAAATAAACCTGTCAGCCATAATGAACTGACAGGTTTATTTTTATAATTTCGTACGAACATTCCAAAGCTCTGGGAAGAATTGTTGATCAAGTACTCGCTTTAAATAAGAAACACCGGAGGATCCACCTGTACCCATTTTATGTCCAATAATTCTTTCTACTGTTTTCATATGACGGAAACGCCATTGTTGTAGCCAGTCTTCAATATCAATCAATTTTTCAGCAAGCTGATATAAATTCCAATATTTTTTCACATCCGCATACACTTCTAACCATGCTGCTTCTACTGTTGCATCTTCTTCATAAGGCTGCGTAATATCACGGTTTAACACATCTTTATGAATAGGGAATCCTTCTTTTACTAATGCTTGAATCGCGACATCATATAGACTTGGTGCATGTAGCGCTTTATGAAGTCGTGCATGTAATTCTGGATCCTTTTCATAAATTTTTAATGCATGTGGCGTTTTATAGCCAAGTGCATACTCAATCATACGATATTGATACGATTGAAAACCTGAAGCTTGACCGAGTGAATCACGAAACTCAATATATTCTGATGGTGTTAATGTCGCAAGAATATCCCAAGATTGAATAATTTGAGACTGAATTTTTGATACACGTGCTAACATTTTAAAAGCTGGTTGTAATTTATCTTGTTTAATAGATTCAATCGCCGCATTTAGCTCATGTAAAATGAGCTTCATCCAAAGCTCACTTGCTTGGTGAATAACGATAAATAACATTTCATCATGATGGTCTGATAATCTTTTTTGAGAAGATAATAAACTATCTAATTGTAAATACTCCCCATACGTCATATTCTCTTTAAAATCCGTATGAATCCCTTTTTCCATAATCACTTTTTCATTTTCTTTCATATTAGCCAAACGCCCCTTTTATATGATTCTACTTATATTGGTCTAATAACGGCTCGAACTGGACTTCCATCCGCATCAGTTAATGCAAGTGGTAATGCAATCAATTCATAATCACCGTCTGCTACATGATCTAGTACGACATTTTCTAAAATATGAATTCCATGTTTAAATAATTGATGATGCGCTGCTAATTCTTTATCATCTAATGGATCAACTGATGGTACATCTACTCCAATTAAACGTATTCCTTTTTCTGAAAGAAACGGCGCTATATCAGCACGTAAATGAGGGATCACAACTGGAAATTCTTCAGCTTTCCCATGTGAAGATGTACGTAATAATAATCGTTCTACACCTTCTAAGTGAAAACTTTCTAGTTCTTTTTTTCCGATGCTTTCAAGATTAGAAACGTCAATAATCCGTGCTGGGCCAACATAAACTTGAACATCTAAATCTAATACTTTCTTTCCATCATTATCAAAATGAAATGGTGCATCAATATGAGTACCTGTATGAATACTCATCGTTAACTTTCCTACATTTACCGAGCCACTTTCTTCTTTTGACCATGAAACTTCATATGAGAACGGTGTGTCTCCTGGCCACGTTGCAATATCATTATTTAGCGGTTGTGAAATATCAATCCACTCTGATGTTTTCATGCTTATGCCACAACCTCTCGCTTATTTTCAAACTGTTTATACTCTTCTTCTTTCATAATTTTCTTTAATATTTGTACAGATTTCCACACTTCTTCATATGTGTTATATAAAGCGACCGGCGCCAGTCTTACTCCATTAGGTGCTCGGAAATCAGGGATTACTCCATTTGCTTTTAGCGCTTTACATATACGTGCTGCTTCTGCATGCTCTAAATATATGTGCCCCCCACGTTTTTCATCCTCTAATGGATTTCCAATTGTAAATCCGAAATCTTTTAATTCGTGATCAATTAAATTCATCATATATCTTGTAATGTGTAAAGATTTTTCGCGTAAACGTTCAATACCAGCATCTTTGAAAATTTCAAGTGAACCAATTAACGGTGCTGTACTTAATACGTGAGGTGTACCAATTTGATAAGCACCCGCATGATCAGCAGCTGTTAATGTATGCTCCATATCAAACTGCTTATCTTTTCTAGAACTAAACCATCCAGACAACCCTGGCAGTCTATTAAAATGTTTACTATTTACATAAATTCCTGCAACGCCACCAGGTCCTGCATTTAAATATTTATAATTACACCAAATGGCGAAATCAACATCCCATTCTTTGAAAAAATGTGGAATAGAACCGATTGAATGACATAAATCGAATCCGATATGAATGCCGCGTTTATGAGCTTCCGTTGTTAAACGTTTCATATCAAGAATTTGACCACTTCTATATAAAACAGAAGGTAATAAAATTAAAGCGATATCATCTTCCATCGCATGAATAATATCTTCTTCAGAAAGTGTTCTACCATCTCGGCTTTTCACTCTTACTAAATGCTCATCTGGATCTAATCCTTTTAAACGAATTTGACTTTGAAGTGCATATATATCTGACGGGAATGTTAATTCATCCGCAAGAATTTTTGTACGTATTCCTTTCGGCTCATAAAATGTGGCAATCACTTGGTGTATATTTGTCGTCGTGGAACCGGTTACAATAGTTTCTTCTGGTAAAGCTCCAATAAGAGGTGCAGTCAACTCACCTAATTTCTCCGAGAGAAAAAACCAAGGATGCTCACCCTCTGTCCAGCCGTCAATGCCATACTCTTTCCATGAATCTAGCAAAGTAAGTAACGATTTCTCTGCTCTTTTTGAAAGTAGTCCTAATGAGTTTCCATCTAAATATATCGTTCCTTCTTTTTTATAGAATTCAGTTTGAAAATCTTTCAGTTCATCATGTTTATCACATTCAAGCGCATATTCATAATTCGGTTGAAATGGTTCTTTATACATGGTGTCACCTTCTCTTAATTTTCTTTTTATTCTAACTAATTGAAATATATCACCTCAATTGATACGACGTCAATGATATTATGTCAGTTGACTTTATATATGAATTTCTTTTACAATACAGTTATATTTTCAGATATTTCAGTATAAAGAGGTGATTCTTTGAAAAACAGTACCCTTTCATCAAGAAAACACCGCTCCTTAGAAACCAAGAAGAAACTATTACACTCTGGTTACACTATTTTTATAAATAATGGATTTCAAAAAACGACAATTACACAAATTATTAAACATGCAGAAACTGGTTACGGAACAGCATATGTATACTTCAAAAACAAAGATGATCTCCTAATTAGTTTAATGGAAGATGTTATGAATCGTTTTTATAATATCGCTGAACGCTCTTTTTCTCCACAAACAAAAGAGGAAGCACGTATAATGATCCAAAATCAAGTTAGAGCATTCCTGCAATTAGCAGATGAAGAACGCGCTATTTTGCAAGTTGTAGAGGAAGCGATAGGATTATCAAGAGAAATACGGCAAAAATGGGATGAGATTCGGGAACGTTTTATAACAAGCATTAAACAGGATATTACTTACTCTCAAGAAAGTGGATTAGCACAACCTAATTTAAATAAAGAGATTGTAGCACGCGGTTGGTTCGCGATGAATGAATCGTTTCTTTGGACTATTATGCAAAATGACAAAAAGATTAAATTAGAGGAAATTGTGTATACGTTAACGGAGATGTATACGACCGGGTTATATAAATAGCACACCTTCAATAAATAAGGTGTGCTATTTTACATCTATAAAAATATATTATCCGGGTATGGTAGTGCTAAAGGAGGCTTTTCAGAAAATGAGAAATATTGTAGTTTTAAAGATTCACCATCTATCGATTTCAGTTTTCCACTAGTAATTTCACATTCAAACACAACAACAATATATTCTACTTGATCGCCATTCGGATATATATGACGGAACCTTTCCCCTCCAAATACCCCTTTTTGTTTTTTTACTTGTACTTTCAATCCTGTTTCTTCCCATACTTCCCGAATTACTGCTTCTTCTGGAGTTTCTCCAGGTTCAATTGCTCCAGCTGGCAAACTCCAGTATTCTCCACCAGGATATTGAAATAAGATTTTCCCTTGCTCATTTTTAATAACAGCAGCTATACTCGGTATTAGAATTAGTTCACAGCCTAATTGCTCACGGATTTTTTTATAATATAGCGACATCGACATATAATTCTCTCCCACTCCAATAATAAACAACTGTATTTTCTGACACCTATTGTATAATAATACCAATAGCAATTTCTATATAGAAAGGATAAGAAAATGACCCAAGTACAACTAGTAAATAGCTTCCTATCGACAAAACAGCCTACTAGCTTAAAGTTTTTAAATGAGCTTATTAAAGCTCATCAAGAAAAAGTAAAGTGGGAAACTCTTACTAAAATAATCGACTAGGAAAAAGGTAATGAAACAGGTAATTATTTCCCTTCCATTGAGACATACATAAACCGCATTACAACAAAAGGTCTGGGCGGCACTTGTTGGACGCACTCGATTGGATTCCATTGGTTATTATCAAATCTTGGTTTTGATGTTCATTATATGTATATGGACCCCGGACATTTATGCTTACAAGTTAACTTAGACAAACCTTACTATGTCGATGTTGGTTACTGCGCGCCTTTATTCCAAGCTTACCCACTTTATGAATCTTTTCAAGTAAGTAATGTAAGAGAAACTTTCACTTATGAAATCTCAAATAATAGTATTGAAATTACTAGAAATCCAGGTCCCACAAAAACCTTACACACAGAACCAATACACTTATCAAGTATGAAAGAACTTATTTCAAGGTCTAACGATTGGCGTACATCTCCTGTACTAAAGAAAATTCAAATTTTCGGTTATATCGATGGCATTCCAACTTCTATAAATGATAATGTTTTAAAACAATATTTCCAAGGTAAGAAAAAAGAACATAACCTTACCTCTTTTGAACTTACTTATTGGATAACAGAAAGATTTCGTATTGATCAAGAAATATTTGAACGAGCTATTAAAATTTTCAATGAAAAATCTTCAAATAATAAAAACGTTACTCAATCCTTTGAGTAACGTTTTTCTCTTAATATGTCTTTAATATTAATTTTCTTTATTATAAGCAGCTTCTACACATTCTGCTAGACGTTCCATTTGTTCTATAGTTAAACCTCGTGAAATCCAGCCTGTTAACTTATACATCATTTTATAATAAAAATTACTAGGTTCATATTCTGAAATTAATGTTAGTGCTGTACCTTCCTCATCTTCTTCTAACATATAAGTCATTGCTGAATATCCTTGCTTCATTTCACTACCAAGTGAAATAATATGCGGTGCATCGTATTCAAGGATTTCTACTTCAGCCTCGAATATTTTCTTACCGACTTTTTGAACAGTAATATATTTATCTCCTACACGTGGATTCTCTTTATCCATATTTGAAGGATAGCGATTTTCTATTATAAACGTATTCCATTCTTTTATTTTTTCATCTTCTATTATGTAGTCACATACAACATCCAATGGTGCTTTTATTACTATTTCAATTGCAAAACTCATTATAATGCCCCTCTCAAATACCCTATCCATTTCTATTTTAACTAAATCATTATGCCATATTTTATATAGTGAAATACAAGTAGAATTTCAACTTTTTATTGTGAGGGGGATTCAATAAATAATCATTTTTTATTAATTTAAAAACTTATTCATATAAAATATTTTATTAAAGATACAACAATTAAAAACAAAGCCACGAGTAGTAAAGCAATTCCTATACTTCTATTTTCTTTTCCGTTATTTTTTAAATTTTGCACGCCTAAGCTAACTAACATAGACCCTAAAAGCGTTTGTAAAATTAGCATACTCAGTTCCGAAGTATCATTCCAACTATAAATGGAATACCCCATTATAATAATTGCAAGTAAAACAGTTACGATCCTATTCATACGCAAACCCTCCCTTTTTAAAAAGAAACCGCTAAGTTTTCTTAGCGGTTTTATTAACAATTTATATTTAGTAAATGTGCTTTTCATGAATTTGATATAAGTCAAAAGAATTTCCTGTCCAATATAACTACGCATGTTAGCCCACTTTTTCTTTATTCAGTCTACTTACAATTCCAACAATAAATTTATATTCAACCCTTCTCTTCTTATCTTTCTTAAAACCCTCTTTCGTATCAAAAATAAAACAAGTTTTCCGAAACCAAATACGTACGTATAATGACTCAAAATAAATAGGTTTTATAATACCTCGTTCTTCAAATTCAGTCCCATCTTTATTTTCAGTTTCCGTTCGAACAAACCACCTATTCCCGATTCCAATTTCAATGTACTTCACACACTAACCTCCATTAGGAAATTTCCCTTCTAACAATTCTATTATTTCCCCGGTAAGCGCACATTCCGACAGAACATGAGCCCACAAAGAAAAAGTAGATTGCAAAAATCTACTTTATAACTTATATTTTTGCATTCGTTTATAAAATGTACTACGGGGTACATTTAATAGTTTTGCAGCTAACGAAACATTTCCATTTGTCTTTTGTAATGCTTCAATCATGCTATCACGCTGTATTTTTTCGCGAAAATGTAATGTATGTTCTGTTTTATTTTCAGCTTGCAACTCAAGTTGTTCTTGATTTCCCATCATTGTTTGTATCAAAAAAACGACTTGTTTTTCGCATATTTCCCGTCCTTGCGACAAAATGTAAATACGTTCTAATACATTTACTAGTTCCCGAATATTTCCGGGCCATGTATGTTGTAAAAATTGATTGTATATACTCTTTGGAAATACAACATTCCAATTCTTCCGTTCGCAAAAGTGTTGTATAAAATATGGGATATCCTCTTTTCTTTCTATTAACGATGGAACATATAACGGATAAACGTGCAAACGATAATATAAATCTTGACGGAATTTCCCTTCTTCTACTAACCGTAGTAAATCTTTATGTGTGGCAGTAATAATACGAATATTTACTGGTACCAATTTTGAACTCCCAATTGGAGTTATTGTGCGTTCTTGTAAAACACGCAATAATGCTACTTGCATCTCTGGTGGTACTTCACCAATTTCATCTAAAAATAATGTTCCTCCGTTTGCTTGTTCAAATTTCCCTTTATACCCTCGGCGCCGCGCACCTGTAAATGCACCTTCAGCATAACCGAACAATTCACTTTCCATTAATTCTTTAGGCAAAGAACCGCAGTTAACAGCTATAAAGGGCCCGTCTTTTCTTGGACTATTTTCATGAATCGCTCTCGCGACATATTCCTTTCCTACTCCTGTCTCACCACATACATACACACTAGCATCAGTCGGTGAAACAAGCTTAATTTCTTCTAGTGTGTGTTGAAATGCTCTGCTTGTCCCGGTAACTCCTGGAAAAGTAATTCCTTTTATAAATGTGAAAGTAGAATATGTATTCATTTGTTTGTTTTCCTTTAAATACATACATTTCCCAATCATTCTTTCATTACTATATACCGGTATCTCTAATTTAGTTTCCAATCCATGGTGCATTAACTCTTCAACTTTCATTCTTGACCAATTATTTATTCGTTCACGAACGCTCTTACTCGCAGAAACGATAACATCACGATGATTACAAATAACTACTTGTTCATCACTATCAATAACATCTAAAAAACGATGAATTAAGTGTAATTCATTTTGATGAACTCTTATGCTACATTCACGTTCTATCGCATGTGCAATTGAAGTTACCATACCGAGCATATATGGATGCGAAAATTCAATTGGACACGAGAAATCTAGAACACCAATTAATTTCCCATCATCATTATGAATGGGAGCAGCCGCACAACTCCAGCTATGAGATGCCACGGTATAATGTTCAGTACCACTTATCATAATAGCTTCTTCAATTTCTAGCGCTGTTCCAATTGCATTTGTGCCAACAGCTGCTTCCGTCCATTTTACACCTTCAATAAAATTAATATGTTTCGCTCGCTTTAACGTTTGTTTATTTCCACTTAACGATAGAACATAACCATCTGGATCGATTAATAATGCCATCATTTGTAATTCATCAATGGTTTTTCTCATATTTTGTATTTGAGGTAATGCTATATCAAGGAAAATTTCACTCTTTTTCTTTTGTTCTTGAAAAAAAACAGAAGACAAAATTTTCTGACCTTTACTCATATGAGGATTCACATTTGCTTGTTTACATCGGTACCATGATTCTGAAATTCTTTCGTTTATACGGTTCGAATCAAGGACTCCTTCATCAATAAACTTTTTCCATGTATGTAAGTAAAACGGTGAAGCTAACATTGTATCATCTCCCTTTTAATTGTTTTGGAGATTTATAAAACATACTTTTATTATAAAACTGAATAAAAGCGTTTTCAATAAAACTAGCAAGACGACACAAATATGTTAATAATTTGAATATCCTAATGCATTTCTTTATTCTTTTTTAGTAGCACTATATTTTGTATAATGGACGCAAAGAAAATACATAACCAAAACCACTTTTGTGGATTACCATTTATAAAGAAAACAATCACGGCTATTGCAAATAAAATAGTGGATGCTAAACTAAAATATAATTTTGTTCTAATTTCTATTATCCCTCACCCCTCTGTTACTTTACAGTACATACTAACTCTTCATTTTTCATCTCTACTATGTACTCCTGTAAAACATATTCTTTCCCGCCATGGTTTTCATACCATTCATGTATTCTGTTAATATGCCTCTCGTCACTTCTAATTTTCGATTCTATTTCATTATACTGTTCATAACTATCATATTCCCATATGGCAAATACTTCAGACGTACCATTCTTATTATCTTTCATCCAGCGTCCTATTAGCCTAGAACCATGCTTTAATTGATTAGGTAAGTTCGTATTATTGAAATGATCATTAAATACTTCTATGAATTCATTTTTCACTACATAGTACTTCCTTCTGTAAAACATACCTCTTCCCCTCTTTTATGAAAAGTATTAGTAAATCTTCCCATCACTACCGTATTATAATACTTTCCATCCGATAGTCTTTTGTCATTTTTCAAAATGCCTTCTACTTCAAAACCTATTTTTTTATAAAGATGAATAGCTTTCTCGTTTGTCTCTAATACTTGTAAAGATATTTTATTTACTGCATTTTCGTCAGCCCATTTAATAGATTGTTGTAATAGGCTCTTACCCATTTTATATCCCCAAAACTCTTTTAAAATGCAAACACCAAACTCCACTTTATGAGATAATCTCTTAAAATTTGATCCTTCACACCTTGAAAATCCAACGATTCGATTGTGCACTTCTGCAACTAAAAAGAGATTCTTCGTTTCTTCACTATCTGTTTTTATTATTTTTTGAAACCCTAGGTCATCTATAAATCCCTCTCCAGCATCTCTATCCATATTTTCAGTTTCTCCATCAATCTGAACTCTAATTTTCGATAACTGCTCAGCATCTTTCTCAGCTGCAGAACGAATTGTATAAGTTAATCCATTTATATGAAACTCTTGCTCTTTTACAATCATGTCAAACTCCTTTCAAATGAATATAATGGCGCTATTACAACTTGTTTACCTTGTTTCTCAAATTCCTGAACAGTTTCTTTACTAGCCTCTTCGTCAGTTATAATAAGATCAATTTCTTTTAGAGACTCTCCTCTTATAAAACAATCTATTCCAAGTTTATTATGCGGAGCTAAACAAATATTTCTTCTAGCAATTTCACTTACTCTTTTACTAAAATAAGCAACTTCAGGTGTTGCAGTACTAATACCTTGTAATGAAATGCCTCCACCTGTAGAGAAATAAAAATCAATAGAAAATCTACTTATCAATTCAGAGGCAAATGTATCAGTAATATTTCCTGAAGGCTTTACTTTTCCACCAATTAAATATGTATCGATGTTCTTATATTCTCTTAGATGACCAGCTATTTCTATAGAATTCGTAATAACCGTAAATGATACTTCCGGTAAATATTTCAGCATCGCATTATGAATGGAAGCCCCGCCAATAAAAATAGAATCATCTTCTTGTATATAAGATGCCGCAACTTTTGCAATTGTGTCCTCATATATTGAGCTATCACTATAACGTTTAGCTGGTTCCGCAGCTAAGTTCCTCACTCGCGTAAGTTCAATTGCACCTCCGTGCGTTCTTTTTAATAAACCATCCTTTTCCATAATAGACAAATCTCTTCTTATAGAATCAATAGACATATCAAATCTTTCCGCAAGTTCCTTTGCGATTACTCTTCCATCTGTATTAAGTAGTTCTAAGATTCTCTCTCGACGTTCTTCAGTAAACATGTTATCACCACCGTTATTGAAGATTCAGAAACTTAAACTTTATTTTAATTATATGTATGCCTCTTCTGTTTTACAATATTTTCAGTTCTTATTTATTCCGTTTTATACAGCCTTCTCCCTCTTTCTATCCCAATAATTTGCCAACCAAATAAATGTATATCTGTATATTACGCAAAAATACTTCCATTTACCTTCCTGTTGATGTAAAATTATTCCTATGTTTTACTTTTTAATACAGAAAGGGATTACTATGAAATCATTAATCAAAACGACATGTACAGCATTATTATTTACTGGAATATTAACAGGATGTAATAGCAATACTACATCAAAACAAGAAAAGAGCGCTCTCGAAAAGAATGCAATGCACTATGGAGAAATAGTTAAAAACGAATACTATAGAGCAACAGTTGAAAATGCAAAGTTTGAAAAAATAGACAAAGAGCGGCGCCTTACTACTCGTGTTATGATTAATAATGTTCGGGACGATGGACAAACTATTGATCTTTCGGAAATAAAATATTTCATACAAGATGAAAAAACTGGTCAGAAATATGAAGGTGAAGCTCATCCGATAGATGACGAGCACTATAAAAATGTTCCACACGAATTCTCTTTAACTACTGACGTTGTGTTTGAACTGAAAACTTCACCAAAAGATTTAAATAATATGTATTTATACATAGATAGCAAAGCTGCGCCGTTAACAAATACATATTGGAAGCTTGATAATTTAGTATCTAAATAGAAAGACCAGTCTTAAATGACTGGTCTTTTTACATTCATACATTTACCTTTCATTAACACTTATATTCATTTTCTAATAACAACTTGAATAACATCAGCTAAACCAGTGTGCCCTTTCCCTTCAACTCGCTCTTGTTCTCCATTAAAGAAATGAATTACCTTATGTTCTTCACACCAAGTAAGAATATCAATTGGATCATACAGCATATCAACATCTTTTGGTCCACCAGTACCATAGTTTATTTGTTTTTTTGAGTAAACTTCAAACATAATTAAACCACCAGGCTTTATCGTTTGTATCATTTTACCTAATATCATTTTTTTATAATCATCATGAAAATGTCCAAATACCATAATTGCTGCATCATATTCATTTTCTGGCAAACTATCAGCTAATAAATCTACTTTTTTTGTATGCACGTTTACATTATGCTTCTCTGCCAATTTTTTTGTCTTCTCTAATCCATCTTCCGAATAATCAATAGCTGTTACTTCGTTCCCTTGTCTTGCTAGAAATACAGCATTTCTACCTTCTCCCTCCGCAAATGCTATTACTTTATTGTGATTTGCTAAACGAAATGCTTGTTCTTTAATAAATGTATTAGGTTCTTCCCCGTAAAAATATTTATCTGATTTATATCGATCATTCCAAAATTTAGTCATCATCTTCTCTCCTTCTTCATATCATTTTCTAACTACAATTAAAGATATCAAAGAGTTTTTTTATCCTTAATTAATTTAAAAATAAAAGCAGATTAAAAATCCACTTTTATTTTTTTCGCAAGATCTACGATTTTTTGATTTCGTAACTCTTCTTCCATTTTCTCTTCTGCTGCGAGCATTACTTCATTAATTAAACATCCAGGTTTGTCATGTAAACAACATTCAAACAATGATGTTTTACCTTCAATTGCATGTATAATATCTAAAAATGAAATATCTTCCCAATTCTTACTAAGCGAGTAACCGCCCTTTGGACCAGATGATGAATGTATCATCCCTTCCTTCGTCAACTTAGTTAGTATTTTAGACAAGTACGTTGGTGAAACATTTTGCATTTCTGCTAATTGGTGAACACTAACTAACTTATTTGGTGTAGCCTTTGCCAGAAAAAGCATTGTATGAAGAGCATAATTTGTAGCTTTAGAATATTTCATAATACAGCCCCTATTGTAGACTTCATGTATCTACAATAACTTTATTTTTTTATTATGTCAAACGTTTGTAATACTCCATACAACATTATTTCTTCACAAGTAATACATCTGCCGCGCAAATCGTCACTTCTCTAAATGGAGAGTCAAATAAAACACCTAGTTCAAAACCATCTTCAGTAAGAGCTATTTCATGATATAACCACCAAGCATTTTCAAAGTTTTCCGGCATAGAACACTTTGTTACTCCTATAAAGGTTACTTCAAGTTTATCGAATTCACTAAAAGTACCACTGCAATCTAATACGATAGACAAAGTATCTTCTGATTCTCTCTTTATTACTTTAATTACACTATCGTGTAGTGATGTCTTGTGTAACTGAGCGACATTTGACGGAAGCTTTTTCTCAATGGAATTAAAATATTCTACGTATAATTGATCTAATTGTGCCACTCTTTTCTCATAATCTGTTGACCACTTTTGCATACGTTTTTTCAGTTCACCTGATGGGTATTCTGAATTAATTGTGATGTTTTGTATAATTGAGTATATCGATTCAGGAAGGAATTTTAATAAATCTATTTTCCTTTCCTCTATTTCTTCCTTTAAACTTTGTATATCCATTTCTGACCATTCTTTTATAGACTCTATAAAACTTACAAATTCTAAAACTTGCATTTTTTTATACCAATCTCTTGTAAAATATTTCAATGACACCTCTCCTAAAACATTTTTAAATCCAGTAAAAACAATATATCCACTTATTATATCATTCCAATAACTATTTTTTCTAAAGAAAAAATGTAAAACTGTAAATATTCCGCCTATTATTTCTAAAACTTCAGAATATTTACAAAAGTATAAAATTAGAATACATTTTAGCTGTACAAGATTCACCTGTACAAAAATTCAAACAAAAAGGGATGGTTATATGTTGAAGAAATTAGTAGCAGGAACATTAGTAGCGGGTTTTGCATTAACTGGAGGACTAGGTGCGGTAAGTGCTGAAGAAAAAAGCAACACAATTAAGTCATTTGATTATTTAAAAGTGGATGAACAAAATGTTAATTCATTTGCAAAATTAAATGATCAAGATAAGAAAAATATCCAAATTACTATGGTATTACCAGAGCAAAATGAAAATGGGGATTGGCTAGCTTATGGTTTTACTAGTCGTGAAACATTAGATGCGTATATTGAAAAGGATAAAAAAGCAATTAAAAATAAAATTAATCCTTTAGGTAGCGGTGCTGGTAGTACTGATTTTTATGAACATAAAGATAAAGGTGGCCAATACATTTACTGGAGCAGCGGATTTAAAAACTTACCGTCTAGCTGGAATGACAGAATTTCTTCTGTAAGTACAGCGTCACCTTCTGCAAGTTATTCAACGACACTTTGGGAGCACACTTCAACACAAGGATATGGAAAAGGCGTTTTATTTAAACATGCTGATTGGTACGGTAAAACTGCTAATTTAGCTGCTGATTGGAACGATATTACTTCAGCGATTGAAATTAAATAGTAATAAGACATTTAATTTCTTCTATAAAAATTCAAACCACTATTCTCTCTTTCATTTAGAGAATAGTGGTTTATCATATTTCTATTTAAGCATGTACAGCATGTCCTACTGCTTGCATTAACGCTTCATGAATCGCCTCAGATAAAGTTGGATGTGCTGCAATATAATCTCTCATTATATCAGCGGTAACTTCTGTATGAATCATTACGGTTCCTTGACCAATAAGTTCAGTTGCATAAGGACCGATAATAGAAATCCCTACAATTTCTTGGTATTTAGGTTCCACAATGACTTTTACTTTCCCTACTTGTTCTCCTAAAATAAGAGCTTTTCCGTTCGCTGTAAAAGGAAATTCTCCGATGAGAATATCACCATATTGTTCTCTTGCACCTTTTTCACTTAACCCGACACTAGCTATTTCTGGAGCTGTGTATATACATCGAGGCACAGCGTGATAATTTACTTTCACGTCTTCTCCACTTGCGTGTAATGCTGCTGTCGTTCCTTCATGGAAGGCAACGTGAGCAAGCTGAATTCCACCGATCACATCACCAGCTGCGTAAATATGTGATACGTTCGTTTGCATATGTTCGTTCACAGCAATCCCTTTATTTGAAAACTGAACCCCTGCTTTTTCTAAATCTAATTGTTGTACACGTGGTTTTCGGCCGACAGAAATGAGAACATATTCCGGGTTAGCTTCTTGGATACTACCTTCATATTCAAATGAAGCTTGCTTCTTATAATTATTTAATCCTTTTAAAGCAGCTCCTGTAAATATTTCTACGCCATCACTTTCTAATTTCTCTCTTAAAATATGTGCGATATCTTCATCTTCATCTGGTAATAATTGCGGTGCCATTTCAACAATCGTAACTTTTGTCCCAAGGCGACTATAAATACTTGCAAACTCGCATCCTATTACACCACCGCCAACGATTAACAATGAAGATGGTACACTCTCAAGAGACATCGCATGGCTACTATTTAAAATCCATTTTCCATCAAACGGAGCGAATGGTAATTCTGTAGGTTCGGAACCAGCTGCGATAATAAACCTCTCTCCATCCACTACTTCTTCTTTATTTCCTTGTACAACTCGCACACGATGATCCGTTTCGAATTTCGCTTTTCCTTTTATAACTTTAATTTTATTTTTCTTCATTAAATATTGTATTCCTTGGACGAGTTGCATTACGATTTGTGATTTCCTTGCCTGTATTTGATCCCAATCAATTGATATACTTCCTGTATTAAGCGTAACCCCATAATCATTCGCTTTTCTCACAATGTCATGCACTTCTGCACTTTCTAACAATGATTTCGTCGGCATACACCCAACATTTAAACACGTTCCGCCAAGGTCAGTTTCATCAATAAGAGTGACCTCTTTTCCATTTTGAGCCGCGGTAATTGCCGCTACATATCCAGCTGGTCCGCCTCCAATTACAACTAATTTACTCATTCTCTCACCTTCTCTTTATAAAAGAATTGTTATAGGTTCTTCTAAATAATATTTAATTGTGCGTAAAAATGCAGCTGCTGGTGCACCGTCTAGTACACGATGATCGAATGTTAAACTTAAAGGTAACATACTACCTTTTTTTAATTTTTTCCCTTTATATACAGGAACATGTTCAATTGCGCCAATACCTAAAATACCAGTCTCAGGTGTATTTAATACAGGTGTGAAATATTCAATACCAAAGCTACCTAAATTACTAATTGTAAATGTCGTTCCGTGCATATCATCACTACTTAAGCTACCTGCTCGCGCCTTTTGTGCCATATCCTTAATCTCTTTAGACAACTCTACTAAAGATAAATTATTTACAAAGCGAATAGCTGGAACGACTAATCCTTTTTCTAATGCGACTGCTATGCCTAAATGCACATGTTCAAATTGATGAATTGCATCATCTATATAAGCGCTGTTCATTTCTTTATGCTCTCTAAGCGCTAATACAACAGCACGAGAAACGAAATCCGTAATGGTTAGTTTGTTTTCGTATCGTTTTTGTACAACTTCCGCTATGTCTTTATGTAATGCAACTAAATCTGTAACATCTACTTTCATCGTTAATGTTAATTGCGCACTATTTTGTAAGCTTGCATGCATACGACTCGCAATTGCTTTTCTCATACCAGTAACAGGAACGACTGTACTTTCTTCTTGTTCAGGTACTTCTGGATTTGCTACTCTTTCTTCTAGCGCCTTTAATACATCTGCCTTTGTAATCCTTCCGCCAGGACCTGTACCAACTAATGCCTTGATATCCAGATTTTCAGACTTTGCAATTTTCTTCGCTACAGGAGAAATTTTAATTCTTTGCTTCGATACTTCTTTCCCATTTGGTTCTTGATTTTGTATATTTTGTACTTCTATATTAGATGTTTTTTCTTCTATAACATGTGTGCTTTCCTGCATTTCTACTTTTTCATTCGGTTTACCGATGTAGCAAATTACAGTACCAGGCGGCACTCCTTCATCTTCACTTACAGCTATATCAAGTACCGTACCATCAGCTGGCGCTTCAATTTCCGTTTCAATTTTTTCTGAATTAATACTAGCAATCAGTTCTCCTTTTGCTACATTATCGCCTGCTTTAATATTCCAGCTCGTAATAATACCTTCTTTCATCGCCATACCTAACTTCGGCATTACAACTTCTACAGCCATGTGTCTCTCTCCCTTCTCATCGTTTTATTACACATGTAATAAAGATTGGTCTCCAATCATTTCTGATACAGTTTCAATTACTTTTTCTGGCGTTGGCAAATACAACTTTTCAAGTGGTGGTGAGAACGGAACAGGTGTATGTGGTGCTGTAATTCGTTTAATAGGTGCATCTAACAAATCAAAACCTTTATCCGCTACAATTGCCGCAATATCTGTTGCGATACTACATCTTGGATTCGCTTCGTCAATAACGATAAGACGATTTGTTTTTTCAACAGATGATAAAATAGTATCTTCATCAAGCGGTGATAAAGATCGTGGATCAATTACTTCTACTTCAAGCCCCTTTTTCGATAATTGCTTTGCAGCTGCAAGTGCTGTATGAACTTGTTTTCCGATTGCGACAATTGTTACATCAGAACCTTCTCGTTTAATATCTGCTTTTCCTAAAGGAATTGTATAATACCCTTCCGGCACTTCACCTTTCATATTGTAAAGTGTTTTATCTTCAAAGAAGATTACTGGATCATCATCTTCAATTGCTGCTAATAATAAGCCTTTTGCATCATACGGCGTGGAAGGAACAACAACTTTAATACCTGGTATGCTCGTGAATAATGCGTACAAACTTTGTGAATGCTGAGCTGCTGCACTAAAACCAGCACCATGCATCGTACGTACTGTAACGGGTACTTTTGCTTTACCTCCAAACATATAACGGAATTTCGCACCTTGGTTTAATACTTGGTCAAGACAACTACCGATAAAATCATTAAACATTAACTCAGCTATCGGACGTAACCCAGTTGCAGCAGCTGCCATCGCAGCTCCCATATAACCCGCTTCAGAAATTGGTGTATCCAATATACGATTTCGGCCAAACTCTTGTACAAGTCCTTTCGTAACACCAAGAACACCACCCCAAGCTTCATCATCTTGCAGATGATCAACTTGTGCACCGCCTGCAACATCTTCACCTATTAAAATTACATTTTCATCACGACGCATTGAGATTTTCATCGCTTCATTAATTGCAGTTGACATACTTACTGTTCTAGTCATATTTTTTCACCCTCCTCTTATTTGTAAGAAACGTATACATCTTTTAATAATTCTTCATCGTCTGGGTATGGACTATTTTCACTAAATTCAATGGATCTTTGTACTGCATCATCTACTGCTTTTTCCATATCAACAAGTTCAGATTCCGTTAATAAACCTTCATGAATTAAATGCTTACGGAAATTCACAATCGCATCTTTTTCATTTAAATGTTCTTCTTTTTCTTCTGATGTTTTATATGTTTGCGCTTCACCTTCAAAATGACCGTAATTACGATATGTCATACATTCAATAATTGTTGGACCATCACCATTACGCGCACGTTCCACTGCTTCTGCAGCAGCTTTATATACAGCTAGAAGATCTTTTCCATCTACTTGAACGCCTGGAATATTATAAGCTTTTGCACGATCCGCAATAGAATCACAACTTGAAGCATATTCAAAGGTAGTTGCTTCACCATAACCGTTATTTTCTGCAATAAAAATAACTGGTAACTTCCAAATCGCCGCTAAATTAACCCCTTCATGGAATGTTCCTTCATTATTTGCTCCGTCACCGAAGAAACAAACACTTACATCTTTTGTTCCTTTATATTTAGCTGTCAATGCTGAACCGCAAGCAAGTGGGAAACCCCCGCCTACAATGCCATTAGCACCAAGCATTCCTTTATCTAAATCCGCAATATGCATGGAACCGCCTTTACCTTTACATAATCCTGTCGCTTTCCCGAAAAGTTCAGCCATCATACCATTTAAATCACAACCTTTTGCGATACAATGTCCATGACCTCTATGTGTACTTGTAATACTGTCACTATCCGTTAAGTGGGCACATACACCAACTGCTACCGCTTCTTCACCTGCGTATAAATGAACGAAACCTGGCAAAACGCCTTGTGCGAACAATTCATGCACCTTATCTTCAAACTTACGAATCTCTAACATTTTTTCGTACATCCAACGAGCTTGTTCTTTCGTAATTTCATTCCCTTTACTTTCAGTTGTTTTTAACATGTCCAGCCCTCCTATTTTTTTGTTCGTCTGTTATATTGCAAGTACCGTGCCAAATTCTAATCCTTGATTTAATAGGTTTTCTCTTTTCTTTCATAATAAAAAAGTGGACAAAATGAGACATCTGTCTCGTTTTGTCCACTTTTGTTCACCTAATTTGAGAACTATTATTTTATTCATTATCAAAGCTCTGCTGTAATTTTCGGATGTAAATAATTTGGCCAATATGATATGCATTATGAGTTGTTACATTCGCTAACACTTCCCACCACTTTGCAGAAACAGGAAATCCTACTACATCACTTTCAACCTTTTCTTCATTTATAAGATTTTTCCATTGTAACAGTTTTTTCAGTAGTTTTTCCCGTAATTCATCGAAAGTTTGATTATCTGAAAGCATAAAACTTTTGTTATTATCTCCAATAGCGGGTACTGCATTCACATTTGATTCTTTATACCTAGTTTGCCACGTAGAGTTCCAATACAGTAAATGTTGTACGATTTCGGCTATACTATTACTCTCTTCATTCGGTTTCCAGAAAGCTTCCCTCTCAGACAAACCCTTAACTGCATCTGAAAATGGAATATACCAACTGGGATCGTTTGCATTCGCCAACAATTGATCTGCTAATACATCCTTCACATGGACCATTTTTCTTCCCTCATTTCATTATCATATTAATATACACTACTCTATATACGCTCATTCCCTATAATCCCCTTTTTTACATACAAATTGATTTCATACTGAATGTAAGAATAATAGATTTTCTTATCATAACTCGTTATGATAAAAGAAAAAGAAAGCTGGCGGAAAATGAATAAAAAAATCGCAATAATTACAGGAGCCTCAAGTGGATTTGGACTATTAACTACACTCGAACTCGCAAAAAAAGATTATTTAGTTATTGCTACAATGCGGAACCTTGAAAAACAAGTAAACTTACTATCTCAAGCTACTCAACTCAACTTACAACAAAAAATAAAAATTCAACAATTAGATGTAACCGATCAAAACTCTATACATAACTTCCAATTATTTTTAAAAGAAATACAAAAAGTAGACCTACTTGTTAATAATGCAGGATATGCAAATGGCGGCTTTGTAGAAGAAATTCCAGTAGAGGAATACCGTAAACAATTTGAAACGAACCTATTTGGAGCTATATCAATTACCCGACTTGTCTTACCGTATATGAGAAAACAAAGAAGTGGAAAAATCATCAATATAAGCAGCATTAGCGGCCAAGTTGGATTCCCTGGTTTATCTCCTTATGTATCTTCAAAATATGCATTAGAAGGCTGGAGTGAATCGCTTCGCTTAGAAGTAAAACCTTTCGGAATAGATGTTACTTTAATTGAACCAGGTTCTTATAACACAAACATATGGGAGGTTGGGAAACAACTAGCTGAAAACCAATCTGATACAACATCTCCTTACAAAGAGTATATGGATAAAATACAAAAACATATTAATAGCGGTAGTGATACATTCGGTAATCCGATAGATGTTGCTAATAAAATTGTAGAAATTGCTGAATCTAAGCGTACAAATTTACGATATCCAATTGGTAAAGGTGTGAAATTTATGATCTTTGCGAAGAAGATTCTTCCTTGGAGATTGTGGGAACACCTTGTTTTGAGAAGCTTTAAGAAAATGTAATAAACTTTTTGAAAACTATTTTGAAAGGGATGCTAATTAAATGTTAGGTTTACCGTATGGGAAAGTGTTTTTAGTGCCGTGGACTGAAGAATGGGAAATTGAGTTTATGAAAGAGAAACAACTCATTGAGGAACAAATTGGCGAACATATTTTAGCGATACACCATATTGGTAGTACTTCTATTCCATATTTAAGTGCAAAGCCAATTATTGATATAGCAATTGAATTAGAAAATTATACGGACGGTATACATTGTATTAAAAAGTTAGAACTACTAAACTATAAATATAGAAAAGAAGTATTACCCGAAAGATACTATTTTAATAAAGGTGAACCAAGAACTCATCAAATTCATATGTATGAACAAGAGAATACATATTTAATAGAACAATTACAATTTCGTGATTACTTAATAGACAATAAAACTGCACGCATGCAGTATGAACAGTTAAAGATTCAACTTTCACAAGCTAACCCTACTGATAAACATAAGTATGCAGAGGATAAAACTAATTTCATTACATCTATATTAACTAAAATAAATGCTTAAATAAACAAGAAACCATTTAGTAGTAAATGGTTTCTTGTTTATTAGTTATTTCATTTAATTACTTGAAATAAATTGGACTATATTACGGTTATCCTCTTCTAAATAACTTATGATGCCTTCAGGATATGTCGGCTTCTCCTGTAATTCCTCTAGACTTTTCCAAATTAATATAATATCCTCATGCTCTTTATGCCTTATTTCATTTGTAATGATTTTTTCAACAGTCCCCCAATGTATCAATGTACAATGATGACCTTTTTCGTTGTCCCAATCAAAAATGTGTTCATTTACAATTACTAACTCTTGAACATCAACTTTCAAATCGTATTCTTCTATTAACTCTCGAATTATTGCTTCTTTTGACGTTTCACCAAATTCAATAGAGCCACCTGGAAAACGATAAAATGATTCATTTTCATCGCATTGTACAAGTACTTTAGAATGATCTTCATTTAAAATCATTGCTTCAGCACGTAATTTAGGATTTTTCATTTTGTCTCCCCATTCATTCCACATATGATTAAATCCAATAGGTATAAAAGAAAAAATTAAGAATAATTCCTGTTATTACTAATAGCGGAACCGTTCCTAAAGAAATGACATATTCCCTCGATTCTTTATCAAATTTCCACTCCATAAATGATTGAAAGCAGTATAAAGTTATTAAAAATAAAATGGGTAAATTACTAATATAAACGGGATTTAAAGTAGCACATATCATCGTAAAAATTATATAAGAAATAATAAGAGCCCTAGTGCCCCATTTATGAAAGTTGTTTACATATTTACTATTCCAGTCTGTTTGTTTCGGTATATTTAGTTTTTTCCTCACTACTTTTTCAACAACAACTAAGGATATAATCCATACTATTAATAAAATTCCTTTAACCCAAAACAGTGATGTTTCCTCCTTTACCTTTTCTCCGGCTGATCACTCGGATACGTAGCATTCCTTTTATTTTCTACGTCCCAACTAATAATTGTCGCACTATCACGTCCCAACTGATGATGCACGTGTTCTAAAACATTGTGAATATTTTCTTTAAGTGTTTTATCATTTCTGTTCATAGCATTATACAAATTTACAGGTATTTCATATCGGCGTTCCCCGCATTCTAATACTCCATCTGTCACCATTACAATTCGGTTCTTTCCAGTACGTAATTCACGAATACCTGATGAATAGCAAGGAACAGGTAAATCAAATGTGTTTACATTTCCAATCCATTCGTAAAAATGACGTTGATTTAATGCATATTGTCCTAACTTATGTAACTCTTCATGAAATACATACACTAAACAATCACCGATAGAAAGCCACCATATATAATTTTCTTTCCTTACACATAGTAAGCAAGCTGTTTCACCTTTAATTTTTTTGCACTTTTCCTTAAATGAAGATGACTGAAAAATTGTAAGTATATGATTTTCAACAGACTGAAATACTGAATTAATTGGTTCATTCAAAATTACTTTTATATTTTCATATTCTTTTTCGATTGTATTTACTACTAAATCAACACTTTCTACACTATTATGTCCATCTAATATAGCTGCAAATTCCCATTCACCATTTGACCAAACTAATGCACCATCTTCATTCTTTTTCGCTCCAGCACTTTTATTCCCGCCATATTTACCAAGTACAATATCACCATATTGTTTAACTGAAATTTCTCCTAAACACATTTCTATATTTCCAACCCATGAATATTGTGTATTATTTGTTGTATGCATACTCATTTACCATATACTTTCGTATTCTTTCACATAGTTTTTTTATTTTCTCTTCGTTACCATATGGTGCGCCAGTCCATTTCGCTATCTCGGTTGGTGACCAAAACTCTTTTGGTGTATTCGGATAACGCGGAATAATGTGCATATGCATATGTGGTACACCATTTCCTGAAACAAAAGTGTAAATATGCTCTGCACCTTCGCTTTCTTTTAGCGCTTTACTTACTCTACTTGTTATAAGTCCGAACGCTTTCGCTTCTTCATCTGTTAGTTCAGCAAGGCCAGGTACATGTCTTTTTATATCTATCATTACATAACCCAGGTATGTTTCTTCACTATCCCAGTGGACATGTCCAACGTAAACGAGTTCATCTTCGTAAATAGCTCCACCTGGAACTATAATATTTCCTATATGTTTTTTGCAAATGAAACAGTTTTGTTCTATTTGATTGTTTGTTGACATATCCATCACCTTCCTTTTCATATATAATATCACAATAAAAGGAAAAACAGGTTTAATATTCCTAATTTTCATTCTTTTGATACAACAATTTTTGAAATGAATTTACATCTCATTACTTTTTCAAAAACGCAATCCCAATTATAATCCCAATCACAATTCCGATTACTAAATTATTTGTAAAGTGCCCTTGAAATACACCAATTACAACCCCTATACCGACACCTATTGCCAAAGCATCATTTCTTTTTTTATTTTTAGCCAAAATTACATCTCCTCCCACCATTTCCCCCTAAATAACATACATTTACTTGAATGTATTAATATACGCACTATCTCGCTTAAATATTTCCAAAAAATGTCCTGTAACTTCACATATAATATTTTCCATTTTCTGTACATACTCCTTTTATATTGGAAAATTTTCAAGTAACTATTAATTATACATAGGCATTTACTATAAGAAAGCTTCGTAATTTATTGAAGGAGGAACGATTCAAATGTATCCTCATTGGAATCCAAATATAAATCAACAGTATGTTTATTCCCCTCATCCCGCAAGGAATACATTGCATCATGATTCACAATATATGATGCAGCGTATTGCAAGTCTTGAAAATCAATTAACTAAATTAATCTCATTAATCGAGGAAAATAATCAATTAATTAAATCAATGGAACAACAAAAAAAACCAAGTTTGTGCACCAGCTGGAGGTTCTGTTATCGTTCGTATGTGATCTGGATGCAATAAAAAACACACTTTGTATTATAAAAGTGTGTTTTTTATTCATTATTTTCTTTTCGTATGGAACCCTTGTGTAATTCGATCTAATATAATTGCGATTACTACGATAGCTAATCCAGCTTCAAATCCCATTCCGATATTAACTTGTGTTACAGAGCGATATACATCAACTCCAAGTCCTGGAGCTCCTACAAGTGATGCTGTTACAACCATCGATAACGAAAGCATAATGCTTTGGTTCACACCAGCCATAATCGTTCCGGTTGCAAGTGGTAATTGTACTTTAAATAGTTTTTGTGATGCTGTGGATCCAAATGCATTCGCTGCTTCAATTAAATCTTCTGGAACTTGTCTAATTCCTAAGTCAGTAAAACGAATTGTCGGTGGCATTGCAAAGATTACTGATGCAATAATTCCAGGTACTACACCTACTCCGAAAAATGTAATCGCTGGAATAAGGTATACGAATGCAGGCATTGTTTGCATAAAATCTAATGTTGGTTTTAAAAATTTTGAGAAACGTTCATTTTGAGATGCTAATATACCAATTGGAATTCCGACAATAATTGAAATAATAACAGACGTAAGTACGAGTGCTAATGTTTGCATCGTTTGTGCCCAGTAGTTAATATTCAAAATAAATAATAATCCAATAAGCGTAAAAATGACTAAAGATAATTTCCTCGTTGTGTACCAAATGAGGAAACATAAGATAATAATCATCAATATGGCGGGTATTATTGTTAAAAAATTAGTGAGTAAATCAACAAATCCGCCAATAATATAAGAGAATCCTCGGAATAAGCCTTCAAAGTGCTCATATAAACTTGCAACAAATGAGTCGACCCATTCCCCTAATGGAATACGCGGTATACTATTCATCGTCTTTCACCTCTTCCTCAATGTTTCCTGCAAGAGCTTGAATGACACTTTCACGTTTAATAATTCCTCTTAGCCTTTTCTTCTCATCGATTACTGGTAACGGATATTTCATCTCCGCCATTTTTGCATAAGTCTCTTCCAGTAAAGTATCCAAATACACATGCGGAATATCATTAAGTAATAAATCAGCAATCGGCCACTGTTTTTGTACTGCTTTACTCGCATCATCCGCAGTTAATATACCTAAAAACTCATACTTTTTGTTTACAACATATACAGTTGAGACACCTGCATTCCTCATAATTTGAAGGGCTACACGAGGTCCACGATCAATTAATAAAGTTTCTGGTCGTTTTAAAATAGACTCAGCCGTAATTACTTTTCCTAAATTCACGTCCGCAACAAACTTTTCTACAAATTCATTAGCGGGGCTCATCATAATTTCTTCTGGTGTTCCAATTTGGACAATTTCTCCATCTTTCATTAATGCGATACGATCTCCAATTCGAAGCGCTTCATCTAAATCATGCGTAATAAATATAATCGTTTTTTCCATTTTATCTTGTAACTCTAACAATTCATCTTGCATTTCTTTTCGAATAAGTGGATCTAATGCACTGAATGACTCGTCCATTAGTAATACATCTGGATTATTCGTTAGTGCCCTTGCGATTCCAACGCGCTGCTGCATACCACCACTAAGTTGACTTGGGTAATTATCTTTATGATGATCGAGTCCTACTAACTGTAGCGATTCTAACGCTTTTTTCTCTCGCTCTTCAACCGGAACTCCTTGAATTTCTAAACCATATGCAACATTTTGTATAACTGTACGATGCGGAAATAGAGCGAATTTCTGAAATACCATACTCATTTTCGTTCTTCTTACTCTCCGTAACTCTTCTTTTCCCATCGTTGCGATGTCTTCACCATCTATGTATATATGACCTGCAGTTGGTTTAATCAATTGATTTAACATACGAACTAGCGTAGATTTCCCGCTACCAGACAAACCCATAATAACGAAAATCTCTCCAGAGTAAACTTCAAACGTTGCTTTTTTCACCCCAACGTTCATTCCTGTCTCTTTTAAAATTTCCGATTTACTTTTTCCTTCTTTTAATAAGGAAAGGGCCCTTTGCGGATGTTTCCCGAATACTTTTGTTACGTTTTCAACACGCACCTTTGTATTATCCATGTCACTACTCCTTTTCTACCCATCTATTCACATAGTGTTGCGATTTTACAAAGAAATATTACATAAAAATGACATTCATAAGATTTCTTTAAAATTCTCGTTTCCGTTCATAATAAGAATGCTTACTTATACATTTATTTTATAAGGCAAACGTTACTTAGGAGGTTTTCGATGCGAAAGAAAATTTGGTTTATATGCCTTGCATTATTTATTACTATGATTTTCACTTCATGTAATGCAACAAATGCAAATTCGAAAGGAAAAATTAAACTTGGTGTAACAAGTTGGAAAGAAAATATTGCAACCGCAAACATGTGGAAAGTTTTATTAGAAGAAAAAGGCTACAAAGTTGAACTTATGTATTTAGAAAAAGCCGCAATTTGGACTGGTGTCGCTCGTGGTGATGTTGATGCGAATTTAGAAGTATGGCTACCAGTTACAGATAAACCGCTAAACGATCGTTATAAAGATGATATTGTCTTAAAATCAAAATGGTACGAAGGTACTGGACTAGGTTTAGTCGTCCCTTCTTACATGAAAAACATAAACAGTATCGAAGATTTAAATGCTCATAAAGATGAACTAGAGAATAAAATTGTCGGTATCGAACCCGGTAGTAGTCTTATGAATTTAACGAATAAAGCAATGAAAGAATATGATATAAAACTAAAACTTGTCCAATCTTCTGAAGCTGCGATGATGAGTGAACTAAAGAAAGCATATACGAAAAAGAAACCAATCGCTGTTACGCTTTGGAATCCGCATTGGGGCTTTTCAGAATTTGACTTAAAATATTTAAAAGACCCTAAGAAAGTATATGGTGAAAAAGATGACATTTATTACTCTGTTCGTAAAGGTTTCGAAAAAGACCATCCGGATATCATAAAATACTTTGACAAATGGAAGATGAACGATGAACAGCTTGGTACGTTAATGGTCGAGTTAAATAAAACGAAAGATCACGAAGAAGCGGCGCGAAAATGGATTAAGAAGAATCAAGCGCTAGTTGATGAATGGGTAAAAGATTAATAAAAATAGGCTAGAGGGTTAGCATATCCTCTAGCCTGTTTTTAACTTATTTTTTCGTAACAACGTCATCTACAATCCCATATGCCTTGGCTTCTTCTGCAGTCATAAAATAATCTCTTTCTGTATCATGTGCTACTCTTTCAATCGGTTGGCCTGTTTTTTCTGCAATCATTTTATTAATATCATGCTTTAACTTTAATATTCTTTTCGCAGTTATTTCAATTTCTGTTGCTTGCCCTTGTGCACCACCAAGCGGCTGATGAATCATAATTTCACTGTTAGGGAGAGCAAACCGTTTTCCTTTTGCTCCTGATAATAATAATAATGCACCGAATGATGCCGCAAAGCCCATGCATAGCGTTTGCACATCTGGTTTAATTAAATTCATCGTATCTAATATTGCAAAACCTGCTGTCGTTGAACCGCCAGGGCTATTGATGTATAAGAATATATCTTTTTCTGCATCTTCTGCTTCTAAAAATAATAATTGCGCTACGACACTACTCGCTACTTGATCATTAATTTCTGAGCCGATAATAATAATGCGGTCTTTCAATAACCTTGAATATATATCATAGGAACGTTCTCCTAATTTTGTTTGTTCTACTACATATGGAATTGCATTCATTTTAAATCCCTCCAATACTTGTTATGCTGCGTAAAGCATATAACTGTAGGAAGAAGGGTTTTTCACATTAAATAATAAGACTGGCTGTTTAGATGGTAATTTAGTAAAATCTATTGTCGGAAGAAGCTTCGTTAATAATTCTGGTCTTTCCTCACGAATAGATGTTACAACAACTTCAATATCCTCTGTGAATTCGACTATCTCAATCCCTTCTTCACTTACAGTTTTCAGCCTATTTCTACTCCGAAATAAAGAAGCTTTCACTGCACCTTCTGATACAGAACACAATTTAGCAATATCAGCGATACTATATTGAAAAACATCTTTTAATAATAAAATTGCGGATTGCTGTACATTTAATGAAGACAATACTTTCCCTACCATTTCATGCAAATCTGCAATGTTCTCATGTGGTTCTTCAAAAGTGATTTGTGCTCTTATTTTTTCATGAACAGACTTAGACTTCATCTGATCTAACCAACGATTTCTTGCTATTTTATAGACGAGTGTCATACAAATATCTTTATTTCTATATTTTTGAAGCACTTTACACACTGTTTCTTGGGCGAGATCTTCCCCATCCCATTTGTTTTTCGTTAAAAAAGTACAGTATCTTTTTAACTCTCCATATTGTTCAATTAAAAAGTTTATATTTGAATGATTCATATCGATATGGTTCTTTGAAACATGAGTTACTTTTGTGCACAAAATAACCACTCCTTTTCAGTGCTTACTTAATAAACGATTCAACATTAAAAAAAGTTACGGGGATATAAAAAAATAATGTTTATGTTCAATAATTCGCGGTCATAAATATGTTATGTACAATTTTACGTGAGGAGGAACAAATTTGCCAAAATTAACAATTGAAGGTGCGGGAACTTTTGATGTGAAAGAAGGAACAAAGTTAGTATTAGCAATTGAAGATAGCGGTGTCAACATTCTTCATCGTTGTGGCGGGAATGCACGTTGCACAACTTGTAGAGTAGAAATACTAGCAGGTGATTTCTGTGAAGCAAGTGCGAATGAGAAACATGCAATGACGGAAAAAGGAATTGAAGATCATTTACGATTATCTTGTCAAATGCGTGTACATAAAGATATAGTCGTTCGTCCGGTACTTACAGTTGAAAATTCAGGTCTTGATGCCGGGCCGCGTCCGGCGGAGTAAAGCGATGAATTTAAAACAGCTCGCTGGCGAATATGCCGCTAACTTTGTAAATGATGGCATGAAGATTGGGCTTGGTACAGGTTCTACTGTATATTGGACAATACAAAAATTAGGTGAGCGTGTAAAAGAAGGATTATCATTTCAAGCTGTACCAACATCAAAGGAAACTGAAGCATTAGCACATCAACTAAATATCCCCCTACTTTCGTTAAACGACGTACAAAGTCTTGATCTTACAATTGATGGAGCGGATGAAATTGATTCAAATTTACAACTTATAAAAGGCGGTGGCGGTGCATTACTTCGTGAAAAAATCGTTGCCTCTTCCTCTAAAGAACTAATTATCATTGCTGATGAATCGAAACTTGTAACACATTTAGGTAATTTTCCATTACCTGTTGAAATCATCCCTTTTTCATGGAAACAAACCGAAAATAAAATTCAATCTTTAGGGTGTCAAACAACGTTACGTTTAAAAAATAATGAAACCTATATAACCGATAACAATAACATGATTATTGATTGTATATTCCCTAATCATATTTCTAATCCTGCCCATTTACACACCCAATTAAAAATGATTACTGGTGTAGTTGAAACAGGGTTGTTTATAAGTATGACGAGTACAGCAATTATTGGCACTAAAAATGGGATAAAGAAATTGTAATAAAAGCTAACTTTTTAAAGTTGGCTTTTTAGTATGTTCTTCTTCTCTTAATAGTACTTTATTATGATATACTAGGAAAACGCAAACTGATTACACTAGAAAGGACTGAACATTTTGCAATCCAAACTTATAACAGAACTTACTGATTTAGAAACTGCCTTTCATATTCGAAAAGAAGTATTTGTAAAAGAACAAGGTGTTCCTCTTACAGATGAATTCGATACATTCGATGAAATCGGAGAGCAATGTAAACATATTTTAGTTTATTATCATGATCTTCCTGTAGGCACAGGGCGTATACGATTTGTTGATGGTGTCGGAAAATTAGAACGTATTTGTATTTTAAAAGATTATCGTACATATGGATTAGGTAAAGTCATCATTCAAACGTTAGAAGAAATTGCTCGTAACGAACAAGCTACAAAAGTGAAGCTACACGGTCAAACACAAGCTGAAGGATTTTATAAAAAATTAGACTATCAAACTTCTTCTGATATATTTATGGAAGATGGCATTCCGCACATACTTATGACGAAAGTGTTATCATAATAAAAAGGGTAGTATATGAATCTTATGTATTCATATACTACCCTGTTTTATTAATAGAAAAGTGAATTCTCAAAATTACCTTTTGCATCAAAGCCCAACATCTTTTAGTTCATACCTAGGTAAAACTTACACTGTTTTCCATAATGATAATGCATAAATCCAGTTTGGATCACCATTTCCTTGATAACTCTGGACTGCTTCATATACTTTTCCTTCGTGTAGAACTCTATCTCCCTTTTTATATGCTTTTTTTGCATCCCACGCTTCATGTGAAGCGCTTTCAGTTTTTGTAGTAATTGTGAATATATCACTCTGTACGGATTCATTTCCAGCTACATCAACAGCTTTCACTACATATTTATAAGTAGTATTAGCGAGCAGATTTTTATCCAAATAAGAAGTTGTATTGGATGTTGCAATCTTTTTCATTGACCCTTCTGTTTCTCTATAAATATCATAATGGTCTACACCAATATTATCGTCAGATGGACTCCACATTAAATCCACACTTGACGCTGTCGTTCCCATACTATGTAATCCTTTTGGTTGTGTTGGTGCTTCTGTATCAGGAGTCTCAACTGTCGTTTTTACTGTAAGCGCTGTACTTTCTTTCGATACATTGCCAGCTGCGTCAATTGCTTTTACAGTATAAGAGTATTCTGTACTTGGTTGTAACTTCTTATCAATAAAATGAGTCCCTGGTACTGTATCAATCATCTCTCCGTTACGGAAGATTTGATATCCTTTTACCCCTACATTATCCGTAGAAGCGTTCCATGTTAGTTCTACACTATTCGCTGTTACTTTTTGCATCTGAAGTCCATTTGGAATACTTGGCGCTTCTATGTCTGGTTTCACATCATTAATAAGATTAACATCAATTACATTATAGAATGCATTTGCTGTATCAGCTACATCCCATACTGCTAAAATCACATGATATCCACTACGATCAGTAGGTACATTGATTTTATGAGTTAAATTATTTGAAGCTGCAGAACCATCATGTTGTACAGTTCCAATTGGTTCGAAATCTGCTCTTGTTAGCGCTTTATTTGGATTCCATCCTTTTTTAGTAATATAGTAATGCCACTTACTCGTTAAGTGAGGCGCAGTATACTTCCAAGTAAATGTATTTTCCCCACCAGTGATTGTATTTTTAAACCAACGATTTTCTGTTTGTTGATCTAAAATACCACCAAATTTTCCGCCTGCTGAAGCAATTTGTCCATCTACTGGACCACCTTGTGGGAACCCTTTTGGAGCTTCTAAACTTTGTGGTTCATACATAACACTTCCACAGTTTACATTTAGCGCACCATAAGTTGGACTACATAAAGCGGATCGGCTACCGGGCTTTTCAACAAAACCGTGCGCATAAGCATTTTGAGGAATAAGTGTCGTACTAATAATTCCAGCTGTTAATGCTACAGCTCCTAAACTTTTTTTGTTCATTTTCATATTTTGTAGTTGTTTTAAAAATCGATTATTCATGCTCATGTCTCCTTCTTGTTATACTTTGTAGTGGAATGTGGGCTTTGATGTAAAAGAATAACAAGAGACAAACTTGTACCGATGTATGTATTAATTATGCATACACCGCAGTGAAAATATATTTTTTCCTTGTGAAACATTTCACTTTATGAATATATCATGACATAGAACTCGCCTAAGCATGTGCAGAAGTTGTGCAGAAACAGTGAAATTATTACTAACATATAAAACCACATCCTGAAATCATAAAGTAAAACTTTAATTAGTTGGGGTTTTACGGTCGGTTAATACGGGATAAAATAAAAGTGTGCAGCAGAAATTGTAGACTTAGTTCTCAAAATTCACATTTAGTATTTTCATTTAAACAATTCTTCTCTTCTTACAACAGAAAAGTGTCTATATCATTTAATATAGACACTTTTTTCATGTATAACTTTATATTTATTACTGACCTACAAATGTAAAAATTTCATCAACAGCTTCCTTATATCCACCCGATGTTCGGAATGATTCCTTCAAATTCAAAGCAGCCTCTTTATATGAAGGGTTATTTAAAATTAACTCCACACTTTCACGCAATTTCTCCACGGTTAATTCATTCATATGTAATTGAACTCCTGCTCCAAGACTCTCCACTTGCTTTGCGATTGCTGGCTGATCTGCACTTTGCGGTATTACAACGAGCGGAACCCCGTTATATAGTCCTTCATGCGTACTGTTCATCCCGCCGTGTGTAATAAATAGTTTCGTATAAGTAAGCAGTTCGGTTTGAGGCACATAGTTTTTCACAATGAAGTTTTTAGGGATTTCGCCTAGATCACTTATTTTTGTTTTATTACCAATAGACATAACAATTGTATGCTCACTATTCTCAAAGGCCTTCATACACAGTTTATAAAAGTCAATCGCTTCATTAAAAACAGTACCTAATGAAATATAAATCGGACTTTTTACTTCAATTGAAGTAAAATCAACGTCTCTGTTTTTCATTTGTGCAGAGATAGATGGTCCTACAAATTTATATGTTTCATCAAACGTATCACCAAAAGGCTGGAACTCCTTAATTGTATACACAATAGTAAGGGGTGCAGGATTACAGAAAACTTCATACGATGATTTTATTTCAACACCATATTTTTCAGTAATTCCCTTTGTTAAGTTTTGAAAATCATTCTGTATTTTATCATGAATTTCTACTGGGATATTTTTTGACAGATGACCTAACATTTGCTCAAAGAATTTTTCATCCTGCGCAAAAGATGTGCATGAATTTATGGCTGGAAGTTTAAGAATTTGAGCAATTAAATGGCCACAACCAAACATAGAATCATGAATCATGTAATCAAAATGTTCACCTTCAATTTGTTCTAGAACGCTAGATATTACAATATTCGCTGTATGTAGAAGGCCGTTTATTCTTTCCTGTAAATAATTTCTGCCTCCAGATAGAAACGCTTTTATAAATTTTTGATCATCAATCGTTCGTACAGTAGCACCTGTCTTCTCAATCCGCTCCCTGAAAGCTTCTATTGAAAAATAAACGACCTCTTCACCACGAGAAATCAATTCTTCTACAACTTGTAAAGTTGGATTTATATGTCCTTCTGATCCAGCGTTAATAAATAAAACACGCGCCATAATAAACACTCCTTACGTTAAATCGTTTCTATGTTGGCAAGAGTACGGATTTTCTCCATACTCTTTTCTTAGTTGTTCGTAGCATGTTCCTACTAAATTGACCTAGCGAGTCTAAAACCGAGATCATCTATATGAAATGTAGGATGGCTTCGACGACGACAAGTAGCGCCGCACCCTCTCGCTGTTTCAGCCCAACTACCACCACGAAAAATGCGGTATGATCCGTACACTGTTTCATCATACAAATCATAACACCATTCCCAAACGTTCCCTAGCATATCATAAAGTCCCCATGCATTCGGTTCTTTTTGGCCAACGTCATGAATCTCTCCATTTGAATTTTCATTATACCACGCTATATCATGAAGTTTCCCGTATGTATATCCGGTTGTACTTGCTTTACATGCATATTGCCACTCTGCCTCACATGGTAATCGGTAGCCATTTGAATCTAAATTACATTTCACAATTTGACCACCATCACTAATAGAATAATATTCTTTTAATCCCGCTTTTTTTGAAAGTACATTACAAAACGCAATGGCATCGTTCCATGAAATATTGACAACTGGTTTATGATTTTTATCAAAATTATTTAATGTACTATTTGTAATAGCATCATATAGTTCGATTGTTACAGCATACTTCGCAAGAAGAAATGGTTGAATTTGCACTAGCCATTCTTTTTTTATTCGATCATCTCTTAATACTACCTCTCCAGCTGGAATATTTACCATTAATGAATCAATTAGTTGAATTAAATCATTAGTCATTTTCTATTCCTCCAAACGTTCATTTTATATGAATTTATAGTCATATACTCATTACAAAATACAATTTTCAAAAGCGTTAAATTTTCCATAATAAAAAACGATTAGTTTAATTAAACTAATCGGTAAGATTCAAAAAGAATTGTTGTGTCACATTCTATTATTATATGTGCTCTAAAAATTTCCGAACCTCATTTGGAGATTTTAAAACAATAACCTTTTTCTCTTCGGACAATTGCTCTAACCCTTTTAAAATTGTAGGTCGTTTAGCATTAGGATATTTCCATATCCATTTAAAAAATTGCAAATCAAATCTTTCTTCACATCCCTCGCCCATATCTGGTCTTTTTTTATTCCGGTATTTTACAATTCTTTTAAACGCACGATAAATACAAATTGTTCTATGAATATTAAGGAAGATAATTGTATCAGCTGCATTCAGTCTGATATCCATCGTCCCGCCATAATTCCCATCAATAATCCACTTCTCATCTTTAATTAAGTTATTTTGAACTGCTATTTGTTCTTCTCTCGGAACACCTTCCCAATTCGGTTTCCAAAATAATGCATCAAGATGATGCACCTTAATATTTAATTTATTTCCTAACTGCCTTGCTAATGTAGATTTTCCTGAACCACCAGAACCAATTAATATTATTTTTTTCATACCTTTACGATACCTTCTATAACTTCTTCAATAGCTTCCTTATTAGCAAAAATCCAGAAGAACATTTCTTCATTTAACTTTAATAAATCTGGTAACTGGACAAAATAAGCAATAAAGATAATTTGAATTGAAAGCATAACATACCAAATGGCTTTTAGTTCTTCTTTCGTTAAATCATTTTGTTTATAATAACCTTCAAAGACTTTGCTAACGATATGTAACCATTTCCCTCTTAATTTTTCATCACTAAATAGCTCGCTTAATATACTTGTACAGCAATAACATAAATCAAATGTTTTTACATTATTTTCTAAAATCTCAAAATCTATAAAACCTTCCAGTTTATCATCTTTAAAGATTACATTTGATAGATGCATATCACGATGAATAATTTGTCTCGGTAATGGATGGACCGTTTCCTTGAAAGCTGCGTGCATTCGCTCCATCTTTTGAATTACCTCTCGATGAACATGCTCATTCTTTTCTAAAATCGGTATAGCCCATTCAAATACCATCTTATATAAATCTCTTTTTATTAACTCATGGTCACTATTCACCGAATGTAATGCTTTGTGCAGATTAGCTATTTCTTCTCCAATTGTACTTGCTAGCCTTTCCAGCTTATTCGTATCTTTTATTTCTAAAACACTTCCGGCAACATACTCATATAAGCAATAATATTTTTCTTTATATAATACATATTGTTCATCATTTTCTGTCTTTACTACTCTCTGTACTTTAATTCCCTTTTCATACAGTTGCTTCAAAACATCGAATTCAACTAGAAGTTGCTTTATCGATCCCGTTCTCTTTAAAATGTACTCTTTATTCTTGCATAAAACCTTCGCTACTTTTGGTTGAATTACAGTAGCTGTGACATGATCATTTCGAAACCAAAGCTTTGCAATTTCCAGTGCTTGTTCCATTTACAATACCCCTTTTACAATTCTTATTTCTTCCGAAAAATAACCTCACACAGTATTCCCACTCCAACACCAATTGTATAAGCCACTAAATCACTCCACAAAAAACCGTATCCCAACACGAGTCCGCCCAAAGTCGTTCCACGAATGCTATCTATCCATTCCGCATGATACAATTGGCTCGCTTCAATCCCGTAGCAAAACATTAAACTAATAAAAGCCAACTTCTTCGTCTCTGTTTTAGGAAACAAAAATCCAAAGCCAGTGAAAATCATTAATGCCCATAATGCATCACCTAAATAATCATTTAATAGATGTGGTAGTGCAAAAGCAAACTTTCTTGAGCTAAGACCTAAAATAATAACAACTATAGTAAATAGTGCATATACTACTCTATTTCGTTTCGTATTCATTTTAAAGTCTCCTAATATGTAATGTAAAACTGTAAATAGCTAGTAAAACAAAGTTATTTTACTAGCTATTTATTGATTGCTTTTATGATAAGAAAATGTGGATTCATATTTAAATAATGATATGATTTTTCGCTTACTTCTTTCATTTTTTCAATTGCCTTCGGTTCCACTATCTCTTCTAATACAAAATAATTTGTAGTTTCATTTAGTATGTCTTGTAATGATCTTCTAAAAAACTTGACTTCAATAGTAATATTCGGTTTAACCCAAGTATCTATTAATAACTGTTTTTCAAAATAATTTTCACATGGAAACTTTGTGAAATCCATAAAAGGATGATGAATAGAATATATAAGTTCTCCACCTGGCTTCAATACACGACGAAATTCTTGAAATACTTGATTCCAATTTTCTATATAATGAAGAGTTAATGAACTTACAATCACATCATACGTATTATCTTCAAATGGCAATGTTTCTTGCAGATCATGACAAAGGAACGTCGCTTCTTCTCCTATATTTTCTTTTGCTGCTTTTACCATTTCAGGACTTACATCAATTGCTGTAACATTTGCTCCTCTTCCTATGAATTGAGAAGTATACCATCCAGCTGCACATCCAGCATCTAATATCTTTTTTCCTTCTAGTTCCTTTGGAATAAGCTCCATCATCGCCGGTCTTTCATAATAACTGTTATATGGATTTGAGAAATCTAGATTTTCTTTATATGTACTCGCTAATTTATCATACGTATCTTTAATCGAATCTTTCATTACACACACTCCTAATACATATTAATCCATTAACTCCTGCTGCTTTTTCTTTGAAAATGATTGTAGTACTAAATCATACGACCAATCAATCATTTTATTAATTTGCTCCTGCTCTATACCCTTATGAATATAAACGGTATTCCAATGTTTTTTATTCATATGATACCCTGGAATAATTGTTTCTGGATAATCTTCTCTTATTCTTAATGCGACTTCTGGATCACACTTCAATGTAATCGCAGCCTTTTCACCTTCTTCATGATTTACTATCGCAAATATTTTATTATTAAGCCTCATACATGTTGCACTCCAGCCATCTGGAGAATCTTCTGTCGCTTTTCTTTTCGATAAACAGTACGCTCTTGTTGCATTCATTTTAATTGGCACCTCTTATTCTTTCCCTGTTTGATTACGATGCATCACAATTTGCTTCGTTGCTTGAAATTGCTGCTCACCGTAAAACTTTATTAGCTTCTCTCCGCAAAATAGACTAACAATATCAATATGAGATATTTCACGAAGTAATATTGTAAGCATTTTCTCTCCAATACCTTTATTTCTTACATTCTCATGTACGACAACATCTTCAATGTATGCTCGAAAAACACCATCAGAAACGACTCTAGCAAATCCAACTAATTCATTTTCTTCCCATACTCCAATGGCTATGCTATTCTTTAACATTTTTTCAATATCGACTTCTTTTCTTTCTGGCCACCAACCGACAGAATCATAAAGCTTCTTTATTTTTTCTACACAGATTGGTTGTTCTTGTTGCAATTTATACGTGTACATATGCTTTCTCCCATCAATCAGTATACATAATATTATTATAATCTCTTTTCAAAAAAGTGCTGACTATGACCTTTCGGATGATCTTCAACGATACCATACTCTCGGTAACCATGCTTTTTATAAAATTCTGGCGCTTGAAAACTAAATGAATCTAGCAATATTAATCTGCACCCTTTTTCCTTCGCAATTTCTTCAATTTTATGTAAAAGTTGGCTCCCCCAACCGTCATGACGAGCTGATTTATCAACCCATAAAAATTCGATATGAAGATGATAAAAATACATCGTACCTGTTACACCACCAAATATTTTTCCTTCTTCATTTTTTACTACGAGACTTACTTCTTCCATCGGCTGTTTTACTTCATCTGTTAAGATGGACATATTATATTGAATGACTTTATTTTTAATGTATTCTCCTTCAATACGTGTACCGTTCTCTATATGTTTCATATACATTGCTTCCTTTCAACTTAGTAAGCTACATTTTATTTTTCCCCTTTAAAATACTAATCAAAACGAATCCACCATATGTAACAAAGCATGAAAAGCCAATTATCCCTGGTACAGAGACATAGCCTACCCTTATGTAACTTATAACTGCAAAACAAGCGATAGACAATGAAATAGATAGCCAAAATATAACAGCTATTTTTCTTCGTCCTCGTTTCGATGTACTTTCTTTCTCTTCAGAAACACGTGTGCCAAAAAGCAATACAATACAAATAAGAATTGCTGCAAAGTAAATTGTATTTAATGACAAATTGTGATCATATAGTGCGATTCCAACTTCAAGAGCAATAATCGTTAAAATTAAAATAATGATTGTTGAAGTCTTTAAGTTTCTTTTCAATCGCTCACTCCTAGCATGCTTTCACTATATTCTTTGTATATGTACTTTAAAACTACTGCAAAAGCTTCATCTACCTCTTTATTTTCACGGCGATTCGGTAAATCTTTTCCCCCAATCACATAAAGAAGTGGAAATTCGTTAAACATTCCTATAATACCAATATTTATTGTAGCTGTGAGTAATCCACCTGTCATATGAGCTATATGATAATATGGAATTTCTTCATACTCTCCTTGCTGTCTTACCATGCCGCTAATAATTGGTTCCCATAATTCTGGTTCTGATTTATAACCTTGAAAGGTTTGTATGAAAAGGGCAAGAACTTCACTTAATTCTCCAACATTTTTCTCATCTCTAGCATTCTCTTGTATATGAATTTTTGAAAAGTACGTTTGTGCGTACATTTTCACAGCATCCCATCCACCACAGTGCATTACAACTGACTGTGCAACGTAACTATCATGACAAGCAATCATTACCTCTACCGCTTCACTAAGTGTTAAAGAAGTTCTTCCTTGTAAATGCGGATATAACTGCGCACTATCTTCATGTGGATTAAATTTAATGTAATGAAGTATATCATTCCAATTATGTTTATTTTCCTTCACCATTTGCGTTACTACAAATCCAATGACTAATTTTGCTGCTGATGCTAACGGAATATTTAATTCACTATTATACGAAGCAACTATACGATTATTTTTTGTAGAATAAATTGCCATTCCCACATAATTAGATTGTACCTCTTTTATTTTATTTATAACAGTTTCCATTTCTATCCCTCTTTTTATATCGTTATATTAACTTCTAATATTTCAACATTGAATGTAAAAAACCTTTTCATTAGCTATTAAAATAAGAAAAAGGTAGCATGAATTTTTTCTTGCTACCGAAAAATATTTATTCTTCTATAGGATTTTCAGGACCGTTAAGTTCCAGCTGATAAAAAGCTAAATCTAGCCATTTATTAAACTTATAACCAGCTTTTTTTATTGTTCCTGCATGAACAAATCCATAGTTTTGATGCAAGGCAATACTTTTCTCATTCTCTGCATCAATTCCAGCAATTAAGGTCATATACTCTCTTTCCTTTGCAATTTTGATTAATTCCTTCATTAATGAAGACCCAATGCCATTTTTTCTATATGCCTTATCTACATACACAGAATGTTCAACTGAATATTTATAAGCAGGCCACGTTCTAAATGGGCCGAATGTCGCAAATCCTACTACTTTATTATCTAATTCATATACGAAAATTGGATACCCTTCAGCCTTTTTTTGTTCATACCAATCTATTCTATTTTCAAGGGTTACAGGTTTATACGCATATACAGCTGTTGTATAAAGTATCGCATCGTTATAAATATCTAAAATGTATGCTAAATCTTTTTTCGTTGCTTCCCTTATCATTGCTTTCTTCCTTTCATCATGTTCACCTTATATCACTATCTTTTCAATAGTTTTATTTTATCGAAATTTCCGATTTTTATCTACATACGAATACTAGCTTTTCGGAAACCGTCAAATATATTTATTGCAGCAGATAATGTGTAAATTACAATTCCACCGCCAACTAACCACGTTTTAAATCCCTCTAGGGAAATAGTAAATGCATTTGCCAAATACGTAATAAACCCTGCGTTAAATACATGTGGATTTACTACAATTACAATGAATACTATCGTCCCAGCTACCTGAAGAATAGCATTCCCAATCGCCAATCTTTGCGTCCATTGTCCCTGCACTAATTTATAAAGGGATATACATATTTCAAAAACGATCATAATTACAACGATTGGCCAGTACTGCAATAAAACATCTTGATTAAAAGTTGGCGAGACAAACTTCAGTCCATTTGCCGTACCGTTATATACGCCAACAAGATGATTCGCATAAAAATAAAGTGTAGCCCAAACTGCTGTCCACATTAAACCTCCAAAAACTTCAAACTTCGAGATTGCTTTTTTCTTTGGGATATACGAGATGTTTTTCAAATCATCTGGTGTCCATTTTTTTAAACTTGTCGTCAACGGCTCGATACCTTTGTCTGTATCTGTTCTTTCTAAAATAACAAACACAAGTGTCAACCAGAAAAATACATGGAGGCCCACTTCAAAAATTTCCCCAATGCCTTTACCTATCAATTGAAAAATAACATTTAATACTGCTTGATCACCACTATAGCCTATAAAATTTTCTGCAATCATTGATATGAGTGCAATGACAGCTGCGATTGGTATAATCATTTTTAACAACGTTGTATATACATCAAAATAACGTGGTCCAATTAAATGCATCGGTCTATCCAAATAACCATTAGCCAATGAAACCGGACTCCCCAATTTTTCGAGAACGCTCTTTACATCTTTCTCATTATAATCTTCAGGTAACATATCATCTATAATTGACCTTAGTTCAAGTGTAATATCTTCACGATTTTTTTCAGGTAATCTCTTCGCAACCTCTTGGATATAGAGATCAATTAAATTCATTCTCTTCCTCCTTTAATAAGTTATAAAGTTCTTTCGAATCCTTTATCCATTCTTTTTTCAACTGCAAAAATATTTCTAATCCATAATCACTTAAAACATAATACTTACGAGGTCTACTCTCCGTTTTATCCCAATTACTCGTCACTAATTCCTGCTTTTCTAATCGGCGAAGTAGTGGATATAAAGTACTTTGATCAATTGTAACCCCTGATTGCTCCAATAACTGGACAAGTGAATATCCGTACTGAGGCGTTCTTAATTGACTTAAAACAGCTAACGTTAATGTCCCTCTTCTTAACTCAGTAATTAACGAATTTAATAAAGTATCCATTCACTCACCTCATTTCCATTACTATATGTCATACAGTATGTGTTTTATACTATGTATCGTACAGTATTAATGTGACAAAAACTATAATTTTTTACCAAAAACAGATAATGAACAGCGCAAATTATATGATTTGTGCTTTTTTAGCTAAGTTATATATAACACTCTATAAGATAACAACCTTAACTACTAATTTTGAAGTTGCAGTAATGCTATATTAAGTTACAAATATCGTATACATATGATGTGAACATAACATCTCACTATAGGAAGCTATAAAAACGGTGAATTACCATGCTTGAATGATTCCCGTTTTCAGCACCTAATCAACGTTATTTCCTTCATAAACTTCATCTTGTTCAAAATCTCTATTTTTGTTTGGTTTATTAGAGAAAAATAAAAAAACAATTAAATTAGGTTAATTGTTTTTCAAATACAAAATCTTTATTTTTTTAAATAACCTATGATATTCGAAAAGACAAATTCTCCAAATGCAAGTGGTATATAAATAAACCATAACTTTAATATTGCCTTTGTTTCTTTGTGATCAGAATCCCCCATTAAAACCAACCCTATCCTTTATTTTCAAATATTTTGATTTTAATTCCAATAATAAGAAGATTATACCATTTACAAGTTTAATAGTCTATTTTTTCTAAAAATTAAATAAACATATCCCCTCAATATTCAGATAAACATAATAACTTTTTTCGTTTCATCTTCAAAGTCAATAATGGGTCCTGTTAGAACCGCTACATTACCAATCGATTAGATCCCGTGACCAATAAAATCCATCTTAAATTCTTCCCACTTTAATTTATGTAATGATATAATAACACTAAATTTTCAACACGTGCTTAATAGATTGGGGACTTATAATGGATAAGCCTCTCACTGCATTACAAACTATTATTATACATATGAATACAAATGAGCATTGGCATGATTTTATTTGTTACTGTCAGCATCGCCAAGCGGGACTTCGAAAATTAGCTTTTAAACATTTAGGGACATTTATTACAAATGCAAAAAAATAGGAATCAAAAGTTCAAGAAGAGTTTGCCATTTCGCTGTTTACTATTTTAGATGCATTAAACGAAAAAGATGAGGTCTTAACTTTCTCACTAAATAGTTTTCTAATTGACATTCTATATAGATGGACAGAAAACAACCCATTTGATTCAAGACCTTTTAGATGGATAGGAATTTATATGGACTCTAGCAATAAAGAAGACGATTTAGAAAAATCCCTTCGAAAAGCGATTGAATTAGGTGGTGATACCGAACAAGAAGCCATGATATACCTAGTTTCTAATTACATCAATACTTTAGAATTTGGTACACATGAATTCCCTTCAGGTTATTGCGGAGATTTAAGCGAATGCATAGAAAAACTTCCCTATATGCTTCAATTAATTGATAGAATTCAGAATAAGAACATAAAGGAGCAAAACATTGGGCAAATACAAGAACGACTACACCTTATTCTAGATTGGTTAAAACATATACAAACTCCAGTAGATGCTGTTCGTACATGGAAAAAAGAACAAACTAAGGCATTAGAAAAGGTCATTGTATATTATTTACACAACAGCTTAAGTCGTTAATTCATCTACCATTTCAATATAAAAAAGAGGATTTTCATACAGTACTAGAAAATCCTCTTTTTATATTTATCCCACATTAGCTTGCAGTAAAACTCCCCACTGATTATAGTTTCACTTTATTTTAATCCTTTAATTAAAGGTGACGCTTCCCCACTATGGAAAATCCATAAGTCATGAAGTGATCTCGTACATCCGACATATAGTAACTTTGCATCATGTTTTGTGTTTTTGTAATGTTCCTCATCCACATCAATTAAAAGCACCGCATCAAATTCTAAACCTTTCGCTAAATAGACAGGTACTACTGATATACCACCTTCATATTTACTTTGGTTTGCTTCAATTACGTTTACCGTTAATCCTGCATTTGTTAATTTCACATATATATCACGGCATTCATCTTCTGTTCTTCCGATTACTGCAATTGTTTTCACATCTGCATTTTGCAAATGTTTTACCGTCTTCACAATTTCAGTAAATTGATTTTCGGCATGAATTACTTTCACATCTTCTCCACTGCGGAAGACTGGTGTTGCGAGTCCTACTGGGATTTCTGCATTTTTAATTATTTCATTTGCAAATTCAATAATTTCTTTTGTAGAACGATAACTTCTTGTCAATTCATAATAACCGGTTTCTTGGAATACTTCCTTAAAAGCATTCCAATCTTCAATTCCTTGGTAATCATAAATCGCTTGCGATAAATCACCTAATATAGTGAAAGAATTACCTAATGTAATTTCTTTTAATGCATAAATTTGGAAAGGCGAAAAATCTTGCGCTTCATCAATAACAACGTGATGAAACTTCTGCCCGATTTCAATCCCTGTTATACGATGATGTATGTATATTAAAGCTGGTAAATCTTCTACATACACTTCTTTTTTACGACAACTCTTTTCTGTTTCTTTAACAAGTTCTTCAGGTAATACCTCAAGTATTTCTTTACTTTTTACTATTGAACTATACAGTGAAAGAGCACTCATTTTCGGCCAAAACTTCATATATGCGTTGAGTCTCTTAGTCGCTTCTTTTTTAAGTAATTTTTTCTCGTTTGTTTCCCCGAATTTTTTAAGTTCAATTTCAATCCAGCGCTTCATTCGTCCTACTAATCGTTCTCTTCTTTTCTGTAAAGGATAATGTTTATATTCAACTTGCATCCATTTTTTAATATCTTCTACTGGAATAATCGCTCTATCCCAAGCCTCAAAATCTTTTGTCGGAACTAACTCATTTTCAAATTGGATCATTCTCTCTTCAATAAACGTCTTAAATTCCAACGTACCCTTTAATTTACCTAGCATTACCTTCTTTTCATCACGATTAATTGAAAATGCTTCTTTCAATTTTTCTTCTGTCTGCTTTAGTTTCACTGAATCATCTAACGTACGTAATGCCCAATCCGGAAACGTTGTTTGACTAATATTCCCTACACCTAATTCAGGAAGTACACTCGAAATATAGTCTAAAAACAGACTATTCGGCGCAAATACGATCATTCTTTCTGCTTCTAATTGTTCACGATATTCATAAATTAAAAAAGCAAGGCGATGTAAAGCAATTGTTGTCTTTCCGCTCCCTGCAACCCCTTGAATAAGTAATGGTAAATTTCTTTCCGCTCGAATAATATCATTTTGTTCCGATTGAATTGTTGAAACAATATCCTTTAGCTTATTATCTTTATTCTCACCTAATCGATATAGAAGAAAATCATCGGCATGGGATACATCTTCATTTCCTTTTACATATGTATCAACAACACGTTCAAGTTCTCTTTTTCGAATGGAAATGTTTCGTTTTAAATACACATCACCTTCTACTAACCCATCTGGTGATTGATAAAATGCTAATTCTTCTCCACCGGTAAATGAATAAAACATACTTGCGACAGGCGCTCGCCAATCAATAATGATTGGCTTCATCGTGTCCATATCCGAAACCCCTACTTTTCCGATATAAATCGGCATAACTTCTTCTTTTCCATCTTCCTGAAAATCTAACCTTCCAAAGTACGGCTCTTGCACACCAATACGTAAGTTTTGTCTATTAGACTCCCTCATACTTTCAAGAATTTGCTCTTTAAAATCTTCTCCATAATAAACCGGGGTTTTTTCAAGCTTATCCAATTGCTCATCCATCGTATGTAAAGTATCCTTCATTTTTTGTAACTCATCTTCAAATATGTTGCTCATTTCGACGATTCCCTCCTGTCCGTTCTAATTTTTCAGTCGAAGTATCATTGTATTAAAAACCCAATCATAAAGTCAATAGTTTCCATTTAAATTTTCCGAAAAAACTTACTTTTCATCTTTCTAATTTAAAAAGAATATGCAACATCTAAATCACACAAATACACATATAGTATAGTGATGCATACAAAAGATACTACTTTCTATTTGTCTCCTATTTAATTTATCTATTAAAAAACATTGTAAAAATGAAAGACTTTAATCAATGGGCGTTTTACTGCCCACAAATAGTAGGATAAATAAAAGTAAAGGAGGCTCTTCAAATGAATGTCGCGAAAAAGAAACCGTTAAAGTTATATTTACTTATTTTTGTATTCACTGTTTTGGCCAGTGGGTGGATTGGGGTATTCCTAGATTCTCTTCTAACAAATCAACCTGAAGGAAACACTTTAGGTATGGGATTATGGCTAATATTACCTTTCCTCGTAAGCATTTCACTTAGAGTTATTAGCCGAGATTGGAATGATTTTGGCATCAAGCCAAATTTGAAAGGGAATTTTATATGGTATTTCACTGCACTACTTATTTATCCATTTGTTACAGTAATAACGATAAGCATATCACTCATTTTTGGAATAGCTCATATTTCTAGTTTTGATATATCCACGTTATTGTCACTCATAGTCATGTCTACTATTGGTAACTTTATTAAAAACATTTTTGAAGAGTTTTCTTGGCGGGGTTATTTAACTCCAAAGTTGATTGAACTAAATCTAAACGATTGGTACATTTATATTATTTCTGGTTTCATTTGGGCACTTTGGCATGCTGCTTACTATCTAGTCTTTTTACCAAATGAGTATTTTGAATCTATCTCAAGATTAAATATGCTTCTATCTGGCTGTATCCTTATGGTTTGTTGGTCAATTATGTATGTTGAAATATATAGACTTACAAAATCCGTCTGGCCATGTGTTATCATGCATGCAATCGAGGATGCTGTTCCTACTGTTTTAGTTACAATAACAGGGATTATTACTCTTACAAACAGTAGTGATTTTTGGTTAAATCCTATTAGCGGGGTCGCTGCTACTGTTTTATTTCTCGGAATTGGAATCGTACTAAGAACTATAAGAATAAAAAGAGAACGACAATTATTCACACAATAAAAAGCAGATAATGAATTCGTCATTATCTGCTTTCCAATTTTTAAAACTACCTTATTATATTTTTTGATACATAAGCCAGTCACCAGAGTCTATCACTTTCTTTAACATCTTTTTATCCTGAGCGATATACACATATGCCTCAATTTCCCTATCAGCAACATATACTGTTTGCGTGATTCGATTATATAAATCAGTCTCCGCATTGCCTGTATATTCTTCTAGTTCATCTAACTTACACAATATCTCATCATTTACTACATAAATTTCTCCATACACCTGTTCTTCAATCGAATAAGTCATGGCTGGATATCCTTCGTTCGTATCAAATAATTTTCCATATGTCCAAGCTCTGTCTGCGATGCATGTTGCACCTAGCATATAATGAGCATTCGTTTGTCCTCTTCTTAACGTTCCATAAACGAAAACATGATACATAAATTCTTATCCCCTTTATATGCCTCTACTTTCTTATTTGTAAATAAGCACGAATCATAAAGTAACTCACTTCATTCGGAAGCTGTTCTTTAATAGATTTCAGACCACCATCTGCATTTTGAACGGCAGTTTCAATAAGAGATTCATACTCTGCTGAAACAAAGCTTTGCCAATCTACTTCCATTCCATCCTCATAGCAGCGAATTAAATGGTTTTCGATTGTTTGTCTTGATAAGTTACGTTCTTTTGCAATCTCATTCAAATCAATACCTTGTTTATACATTTCATACGTTTCTAAATGAGAATTTGCGGACGCTTTTCCTGACTTTTTACGCTCTGAAACTACTTCTGTCTTAATCGTTTCAGCATAATTTGGATTTTCCTCAATAAAATGCTGAACTGCTTGTAAGAAGTGCGAGCCGTATTTCACAAGTTTGTGTTCTCCGATACCTTTTACCGTCAACAATTCTGAATCACTTTGCGGCATTTTTACACACATATCTTTTAATGTTTGGTCAGAGAAAATAACGAACGGAGGTACACCTTCTCCTTGTGCAATTTCTTTACGTACTTCACGAAGCACTTCAAATAAAGGATGGTCTTGAACAATTTGTCTTGTCTCTACTCGTTCTTTTCGTAAAACCTTCTCTTTACCAAGTAATACTTCTTTCCCTTTTTCAGTTACTTTTAACGTCGGATAAGTGCCATGTTCAACTGCAATTAACTCGTCTGAAATTAAAAACTCAATAAACTCACTGACCTCTTTTACACTACGGTTCGATAAAAGCCCATACGTTGGTAAAGTATGAAAATTAAATTCAATAACTTTCTTATTTTTCGACCCAGTTAATACTTGCGCTATCATTTGCTTTCCAAAGCGTTGGTTCGTTCTAATCATGCATGATAAAACCATTTGTGATTCCCTTGTCACATCGATGCTCTCGCGATTGTCTGTACAATTACCACAGCGTCCACAATCTTCTTTCGGTTCTTCTCCAAAGTATTGCAAAATGAATGATTGTAAACATTGTTCTGTATGACAGTAATCGGTCATATTTTGCAATTTTTCAAGTTCATTTGAAAAACGTGATTCTCCAGTTGATTGATCAATTAAAAAACGCTGTACTTGTACATCTTGAGAAGAATATAACAATATACATGTACTATCTAATCCGTCACGACCAGCACGTCCTGCTTCTTGATAGTAACTTTCCATATTTTTTGGAAGCTGATAATGAATTACGTAACGAATATTCGATTTATCAATACCCATCCCGAATGCAGATGTTGCTACCATTACACTTACTTCATCTCGTAAAAAGAGTTCTTGTTGCTCATTTCGATCAATATCACTCATACCAGCATGATATTTTGATACAGAAACACCTGCCTTCATCAAATCTTCATATAATTGATCGACTACTTTTCTAGTAGCTGCATATATAATCCCAGATTCCTTTTGATTTTGACGAATATAATCCGCCAAATATGCATTTCGATCTTGCCCTTTAATGACAGAAAACGATAAGTTCTCACGCTCAAACGTTGTCATAATGGTATTTTTTTGATTAATTTCAAGTGTATTACAAATATCATCACGTACTTGCGGTGTTGCTGTTGCTGTTAATGCTAATATGAGCGGCTTTTCTGGAAGATAATCTAATATGCGATGTATATGTAAATAACTTGGACGGAAATCATGTCCCCACTGTGAAATACAGTGTGCTTCATCAATCGCAATCATAGGGATTTTCATATCGATAAGTTGGTCAACAAACTCCATCGAATCAAGACGCTCAGGCGCCACATAAAGTAACTTGTAATGTCCTTGTTTCGCTAATTGAATTCGCTGATTTGCTTCTGCAATAGATATAGAACTATTAATATATGTAGCTGAAATGCCATTCTGTACCAATGTATCTACTTGATCCTTCATAAGTGATATTAAAGGTGATATAACCAACGTCGTTCCTTCAAATACTAATGCCGGAATTTGATAACAAATCGACTTACCGCCACCCGTTGGCATAATACAAACCGTATCTTTCCCATCTAGTACATTTTTAATTGTTTCATCTTGTCCTCTTCGAAACGAAGAATAACCAAAGTAGGACGCTAAAAGTTCTTGTGCTTTAGTAAACAAAAAAGAGTCACCTGCTTTTCTTTATCTTTCATCTACTTCTATTATATCAATCACTTATGCGACTTGAAAGGGATGATTAGATGCTTATTGTTTTTTCATTATTCTATGTTTCTTCACTTATTTAATATGAATTAGCATCATTATTTTATATGTTTTACAACATTTATAACGTAAATCCAGTACACAAGAAGAAAGAGTTTCAATTTAAATGTTCATTTTATTTCCCTTTCTTGAATACTACTAATCGTATACATATAAATTCAGGAGGTTACTATATGAAACATCGTAATACGAGGTCCATCACGCCAAAAACGAAAACAAAACAACTCCAATTCTCTAATAATGATGCGTGGAAATATGAATCATACTATAAGTATCAGCCATTATTCTCTTATAAAAAGCTTTTTAATTTTCTTTCTCAACTTTTTAAACGTTAATATATGCGCAAAAAATATATTATTCACAGAAGTTTTCTCAATATTAAACATATAGACTTACTACAATTGAGTTGTTAACATATATAATAATCTGTTGGATAAACCCCTTAAGTTGACCTGCTTATATTAGCAGGTCTTTTTCATAATTACATACTTCTATGCACCTCAATCTCACTTCCAAATCTTTTCTCCATTTTATAACCATATTTAACTCCCAACAATTAATGATAATCATAAATTGTTGGGAGTTAAATTGTTCACATATAATTATGCAATTCTTCTTTCTCAATACACAAAACACATTTTACTTGTTACTATAAAAGTACTCCAGATGAGTTTTTTGCTCATCGACATTATCTAGTTATTGGGGCCTGCCGCGGGAAGCAGGTCCCTTTGACTGTATGAAGGTCCCAATTTCATTTGGACACATTTACCAGGTTTTTTCAAAAGAATTTTATGATAACATTACGTAGTCGAGTCCGACATCTCGGCAATACCCTTTTGAGGGTCTGTAACTTCCCTTGCAGACCCTCTTTTACTTTATATTCAAATTATTCATATATATCACAACATCATTCATTGAATTTCTCCATTTCAAATTCCCTAAAAATAATCTAGGACACGGAACTAAAAATAAATCTTCATCATACTTTGAGTTATACATGTTCAAAGGAGTGTTACTATTTATGTATTCTTATTGGCAATCGTATTACTCCCCCTACCATAACCCTTATGTAAACTATGATTTATCCGTACGGAACTACCGAATTAGTAAAAATGAGAATTTTTTAAAAGGATATATGCGTTCTTTATGGGAACAACACGTCGCTTGGACGAGATTGGCTATTATAAGTATAGTATTTAATTTACCAGATGTTAACGTTACTGTTGGACGACTTCTACAAAACGCAACACATATGGGACTATCACTTGAACCATTTTACGGTGAAGATGCAGTAAAAAAATATAGTGCATTAATTAAAGATCACTTAGTAATTGCAGCGGATCTTGTTAAAGCCGCAAAAGCTGGTAATCAAAATGCAGCGGCCGCTATAGAGAAAAAATGGTACGCTAATGGTGACGCAATTATTGAATTTCTTAACAGTATCAACCCATATATAGATAAAGAAGAATTTAGAAAAATGTTTTATGAACATTTAGCACTAACGAAAGCAGAAGCACTTGCCTTCCTAAATAAAGATTATGAAGCAGGAGTAAAACTTTACGATAAAATTGAAAAAGAAGCATTAGAAATGGCTGACATGATAACAAACGCACTCGTAAAACAATTCCCGCAAGTATTTCAATAAAGTGAAACTTTAATCAGTGAGGGGTTTGTTCATCCCCCACTGATTATCAGCTCTCACCAATCGGCTTATTTAGTTTTCTCTCCATGATATTTCACCTCTCCTCTTTACATTTAGCTTATATCGATATATTTTATTAATATCCGTTTTTTATAGGAGGAAATAGTTTGATTAACGCGATTGGTCTCGTTTTTATACTTACAAATAAACACGAGAAAAAAAAGAAAGTTTACTTAAATGAAAAATTTGCACTAATAGATATTATTGATTCTAAAGAAGTATTTGATGATGAAGGGAATCCTTTAGTAGAACTAACATGTAAATACAGTATATATTTAGATGAAAAATATTACTGTAAATCTCTCGATGATTATACCGGACAAGTCTTTCCTTTCTTAAGTGCAAAAATAGGAAAAGGTCTTCTAAGAAACTTAAACTACTACTTTTCTTACGTTGATGCCTATGATAAGAAACCACCAGTTAAAGAAATAAGACCACTTATGAAACAAGTAACTAACAGATAGCCAAAAATACCAAAAAAAGAAAGCATCTAACCCTGGATGTTTTCTTTTTTATTAAAAACTCATTAACTTTCATCCTCTTCTAAAAGTATGTATCCAAGCATATTTTAAATTAAAAACATTGGAGGATTAGAGTGAATGAAATACTCAGAAACAATTATAAGCAAACGACTTCGAATACTTAAAATGACGGGTATGTTTTTCATGCTAGTGTTAATAGCATGGATTGGCTATACAAAATTACTTTATGAAAACGGCTTTCTTCAAGAAAAAAAGAATTCAGTAGAAGTAATGAACACTAGCATTACAGGAGAAATAGAGCAGCTTTTTCATATAAACTTGCAAGGCTATCGAAAAACAAGCCTTGATGCTGTTATAGAAGCCAGTAAAACCGATCCAAGTGAACTATCCTTAATTGAACTAGTCAACAAATCCTGCTCGCGAGATTGCATAGGTGAACCAGTTACATATGTAAACTCAAACAATGGATATATCTTTTATAAGGAATCTAATGGAACTAATGTAGCTATAACGGTTAAAAAGAAAGACACATGGGTAATTGTAAAGAAATCTGTTCAAGATGGAATATAATCACCCCAAAAAAGAGTACGCATCGTACTCTTTTTTATTATTAATACCCTTCCTCTTCATGCCTACAATGGCATTTCGCTTTTGTTTTACAATGACATTTTTCACACTCACACTTCGGTTTCTCTTTGCAACAACACTTGTGAAAATCATTGCGCTTACATCTACATCTCCCAAACATTAAATCATCCCAAAATTTATTACAATCTTGAAAATGTCCACAATGACAAGTATTTCTCATAAATATGCTTCCTCCTTGATAGAATTCATCATATTCTATGTTTGAAAGTATACAAAGGCTTGTTTATTAGTCTATTTTCTCCATATTATAAGTAGAGTTAAAAGATTAAATAAAAATAAAAACCGTCACATGACGGCTCTTATTTTTATTTAGCAAACTACTTTTATCTCACGTACTCATAGTACCATTTACGTGCATCTAACCAAGCTGTAAATTTATCGATATTCCCGGACGGATAGCCATTCGTTATAGCATAACCAATGCCATCTTTTTGAACGACAATTTGTCCATCAATACCCGCATCAACCATAGCTTGAGCCAAAGCTTGTAAATTACTAAATGCTACACCACCAGTTTTTACTTTGAGCAAATTCGCTGCACCTCCTCCAGTTTGTCCTGTAAGAGCAAATACAATAGAATTCGCGATTTTATCAACATTCCATTTTGCCATGTCGGATTCATTATCAATAAACCCTAATTCAATAAGAATAGCCGGTGCCTTCGTTCCATTTAATACTGCTAAATCTGTACGTTGTTTCGCTCCTCGATTACGCCATCCAATATCTTTTGCTAGTTGAGCTGAGATTTTAGCCGCCAAATCTTTCTGATCATAATATAAAACCTCAACACCCTGTCCATTTCCATCACTTGCATTAAGATGAAAAGAAATAACTAAATCCACAGCATGGGAATTGCTATTCCGAATGATATTATTTAAATTTTGTGATTGAGTTGCCCCTACCTCGTCCGTATCGTCATAAACCGTGTGTCCTAGGGCTCTTAACTTAGCCGCCACGGCATCTTTAACTTGCCTATCTAGAACGTGTTCTTTCCGATTCCCGAAATTAGCACCTTGAACAATACTATTGTGTCCTCCGTGCAAACTATATCTAGCCATTATTCATCAACATCTCCTTTCTTAATATCTTATTCAAAACTTGTCTTATTGCTATTCCCACTTACAATCTTAACTGTGCCCATACGTCCTACATTTTCTAAAAGTGACGCAATTTGTTTTCGATATAAAAAGCTATCGCTTCATAAATCGAATGATTTATTCTCTAAATTACTTTTACATGAATGACGACACGAACAAAAAAGCATCACCCTTTCGGCGATGCCTAAAAACTCTATTTTACTTTTCAGCTCCCTAAATAAATAGAGTTTAAAATCACTGAAACTACACCTATATTTCCTCCCTTTCCTTCACAGCTTCTTTCAACCTCTGCAACATATACCCAATTCCTTTACACCCCTCTAGCGGATATGTAATCATTTCTTCTGGATATAACTTTGTCACTACTTTTTTATGCTTCTTCCCTGCTAGTAAGACGATTTCGTCAAACTGTAGTAAACTTTTATCTACCATCTGTTTTTGTAATTGCTCTATACTTATTACCTCATCGCTTTTTGAATCAAATGCAAGATCATAGTTTTCTAATACAATATCACTTGGTCTTAAAAATCCATGTTTCGCTGATAATATAACCCAGTTTTCGAAAAACATAGTTGCGTACGCCTGACATGCTTTTCCGAACGGACTAATATATACATCTTTTGCTTCCATCGGTCCGTAGTCTGAATGTTTATCCCAAATTTTCTTTTTTCCGCATGGAATTATACATAGCCTTTTCATATATATTTCTACTCCCTTTACTTTGGTAAATAAAATTCGTTATTTTGTACATTTTTTTCTCGAGATACTATATAATAATTCTGAAAGTTAAAATTACACATTTTACCATATGCGTACTATAGATTACTCTGATTGCAAATATTATAATACCATAAAAATTTTTCATTTTTTCTTCAAAATAATGAAAGTAAATTAAAATAATAGTATGTATTAATAAAGCGATAAAGGAGGTTCATAAAAATGAAAAATATTATCCCTGCACTATTAGTCTATTTTATCGTTTGCGTTATTTCCGTTATCATCCCAGCATCTGAAGGCTATAATTATGTCGGCTGGAAGTTATTTGTTGGGCAAGTGTATGCGATACCTATTTTCTTCATTACTACGATAATCACATTTTATATAAACAAGAAAAAATCTTACGAATAAACGATTATAAGGATAGCTAACGCTATCCTTATTTTAATTCGTTAATCAAAACTTTATATCCTTTCTTCTAAAAAGTTAAACGCAGTTCCTCCGAAATCCAGCTCTCTAATTTTGAAACAGATTCAATATTTTTTCAAAAAGCCCCTGTAATTTACTTTTCAATACTTCCATATCATTAAGCATACACAATGCGACTGTTTAAAAATTAAAAATTTCTGCTTATTATAAATAAAAAAGGACAAGTAGCCAATCTGACTACTTGTCCTTACTGTTCATCTGTACGCAATACGATTAAGCTTGGAATGCTTCTGTTAATACTGGTACGATTTGTTTTTTACGAGATACAACACCTTTTAAAGTAGCTGTATTGTTTTCTAGTGATACGTTGTATGCTTTCTCAACAACGTTTGCTGCTTTACCGATCGCAAGACCGACAGAATCGTTAGTTAAGATATCAGTTACAACGAATAAGAATAGGTCTAAACCTTTTTCTTCTACTACTGCAGAAATTACTTTTTCAAGTTCCGCTTGGTGTACAAGAACGTCGTTTGTATCAACAGCGTTTACTTGTGCGATTTCAACTTTCGCATTACCCATTTGGAATTCTTTAGCATCAAGAGAGATTAATTGCTCCATTGTTTTTCCGCTTAAGTCAGCACCAGCTTTTAACATTTCTAAGCCGTAGTTATCTGCATCTACACCAGCGATTTCCGCTAATTCACGAGCAGCTGCTACGTCTTGTTCTGTGCAAGTTGGAGATTTGAATAGTAAA
```
