## Supplementary material for "Delving into the *Bacillus cereus* group biosynthetic gene clusters cosmos: a comparative-genomics-based classification framework": antiSMASH profiles + BIG-SCAPE output: NZ_CP019230.1_c1.txt

```
ClusterBlast scores for NZ_CP019230.1

Table of genes, locations, strands and annotations of query cluster:
ctg1_724	740741	741518	+		
ctg1_725	741591	741951	+		
ctg1_726	741941	742061	+		
ctg1_727	742065	743565	+		
ctg1_728	743655	744339	+		
ctg1_729	744353	745187	-		
ctg1_730	745383	746169	+		
ctg1_731	746188	747424	+		
ctg1_732	747470	747893	-		
ctg1_733	748093	749428	+		
ctg1_734	749588	749999	+		
ctg1_735	750029	751571	-		
ctg1_736	751586	753536	-		
ctg1_737	753532	755452	-		
ctg1_738	755576	756836	-		
ctg1_739	756969	759837	-		
ctg1_740	760661	760871	+		
ctg1_741	760873	761251	+		
ctg1_742	761279	761462	+		
ctg1_743	761594	761957	+		
ctg1_744	762751	763279	+		


Significant hits: 
1. NZ_KB895565	Bacillus sp. 105MF C564DRAFT_scaffold00001.1, whole genome shotgun sequence
2. NZ_MUAQ01000001	Bacillus pseudomycoides strain FSL H8-0534 NODE_1_length_667850_cov_34.5185, whole genome shotgun sequence
3. NZ_CM000745	Bacillus pseudomycoides DSM 12442 chromosome, whole genome shotgun sequence
4. NZ_JMQD01000067	Bacillus mycoides strain Flugge 10206 DJ94.contig-100_5, whole genome shotgun sequence
5. NZ_KB976871	Bacillus cereus VDM006 acrHb-supercont1.16, whole genome shotgun sequence
6. NZ_JH792104	Bacillus cereus MSX-A1 supercont1.1, whole genome shotgun sequence
7. NZ_FNQA01000011	Bacillus sp. 166amftsu, whole genome shotgun sequence
8. NZ_AXVB01000006	Bacillus sp. UNC437CL72CviS29 M014DRAFT_scaffold00005.5_C, whole genome shotgun sequence
9. NZ_CM000732	Bacillus cereus Rock3-42 chromosome, whole genome shotgun sequence
10. NZ_JYCM01000024	Bacillus cereus strain Lr 4/2 LG48_024, whole genome shotgun sequence
11. NC_004722	Bacillus cereus ATCC 14579 chromosome, complete genome
12. NZ_LOQC01000024	Bacillus cereus strain FSL W8-0932 contig_12, whole genome shotgun sequence
13. NZ_CP025122	Bacillus sp. HBCD-sjtu chromosome, complete genome
14. NZ_JH792131	Bacillus cereus ISP3191 supercont1.1, whole genome shotgun sequence
15. NC_011773	Bacillus cereus AH820, complete genome
16. NZ_CM000752	Bacillus thuringiensis serovar monterrey BGSC 4AJ1 chromosome, whole genome shotgun sequence
17. NZ_MPOL01000016	Bacillus cereus strain NZAS01 NZAS01_mira_c16, whole genome shotgun sequence
18. NZ_LCYM01000057	Bacillus cereus strain B4087 NODE_117, whole genome shotgun sequence
19. NC_014335	Bacillus cereus biovar anthracis str. CI, complete genome
20. NZ_CP018933	Bacillus cereus strain ISSFR-9F chromosome, complete genome
21. NZ_JSFD01000007	Bacillus sp. UMTAT18 contig000007, whole genome shotgun sequence
22. NZ_CP019230	Bacillus thuringiensis strain YGd22-03, complete genome
23. NZ_MJBF01000012	Bacillus sp. RZ2MS9 RZ2M29_2, whole genome shotgun sequence
24. NZ_JYPI01000063	Bacillus cereus strain F3175-03 contig693, whole genome shotgun sequence
25. NZ_CM000717	Bacillus cereus 172560W chromosome, whole genome shotgun sequence
26. NZ_LXLI01000018	Bacillus thuringiensis strain GOE4 BTGOE4_contig000018, whole genome shotgun sequence
27. NZ_CP007512	Bacillus bombysepticus str. Wang, complete genome
28. NZ_MSFC01000035	Bacillus thuringiensis strain INTA Fr7-4 NODE_4_5, whole genome shotgun sequence
29. NZ_CP015727	Bacillus cereus strain A1, complete genome
30. NZ_JH414710	Bacillus sp. 7_6_55CFAA_CT2 supercont1.3, whole genome shotgun sequence
31. NZ_HG810016	Bacillus thuringiensis DB27, whole genome shotgun sequence
32. NZ_LZPN01000219	Bacillus cereus strain A9 contig_90, whole genome shotgun sequence
33. NZ_MIFI01000123	Bacillus cereus strain MOD1_Bc68 Bc68_contig_123, whole genome shotgun sequence
34. NZ_CP022345	Bacillus thuringiensis strain c25 chromosome, complete genome
35. NZ_LPUS01000022	Bacillus sp. JH7 scaffold_3, whole genome shotgun sequence
36. NZ_JH791942	Bacillus cereus BAG4O-1 supercont1.1, whole genome shotgun sequence
37. NZ_MCAX01000001	Bacillus cereus strain LCR12 scaffold_0, whole genome shotgun sequence
38. NZ_CP010106	Bacillus thuringiensis serovar indiana strain HD521, complete genome
39. NZ_ABDA02000001	Bacillus cereus AH1134 gcontig_1113129653792, whole genome shotgun sequence
40. NZ_CP017234	Bacillus cereus strain FORC_048, complete genome
41. NZ_CP016315	Bacillus cereus strain D12_2 chromosome, complete genome
42. NZ_LZRB01000044	Bacillus cereus strain N31 contig49, whole genome shotgun sequence
43. NZ_LABH01000016	Bacillus cereus strain INRA A3 231, whole genome shotgun sequence
44. NZ_CM000722	Bacillus cereus m1550 chromosome, whole genome shotgun sequence
45. NZ_JYFW01000040	Bacillus cereus strain #17 contig319, whole genome shotgun sequence
46. NZ_CP020383	Bacillus cereus strain FORC60 chromosome, complete genome
47. NZ_LXLH01000016	Bacillus thuringiensis strain GOE3 BTGOE3_contig000016, whole genome shotgun sequence
48. NZ_LJKH01000057	Bacillus cereus strain B4118 scaffold3, whole genome shotgun sequence
49. NZ_MIFP01000012	Bacillus cereus strain MOD1_Bc77 Bc77_contig_12, whole genome shotgun sequence
50. NZ_JXDH01000114	Bacillus cereus strain MIT0214 GAAGTAT_seq1_contig_125, whole genome shotgun sequence


Details:

>>
1. NZ_KB895565
Source: Bacillus sp. 105MF C564DRAFT_scaffold00001.1, whole genome shotgun sequence
Type: bacteriocin-sactipeptide
Number of proteins with BLAST hits to this cluster: 17
Cumulative BLAST score: 9499

Table of genes, locations, strands and annotations of subject cluster:
C564_RS33255	C564_RS33255	108535	109096	-	molybdenum_metabolism_regulator
C564_RS34210	C564_RS34210	115445	115651	-	hypothetical_protein

Table of Blast hits (query gene, subject gene, %identity, blast score, %coverage, e-value):
ctg1_724	C564_RS0100530	86	436	98.06201550387597	2.6e-120
ctg1_727	C564_RS0100550	85	810	99.79959919839679	1.3e-232
ctg1_728	C564_RS0100555	87	436	100.0	1.7e-120
ctg1_729	C564_RS0100560	72	391	99.63898916967509	1e-106
ctg1_730	C564_RS0100565	55	260	102.29885057471265	2e-67
ctg1_731	C564_RS0100570	64	546	102.18978102189782	2.2e-153
ctg1_732	C564_RS0100575	60	156	97.14285714285714	2.2e-36
ctg1_733	C564_RS0100580	84	758	100.0	3.9e-217
ctg1_734	C564_RS0100585	80	232	100.0	3.9e-59
ctg1_735	C564_RS0100590	68	742	101.75438596491229	3.4e-212
ctg1_736	C564_RS0100595	75	1045	100.0	1.8e-303
ctg1_737	C564_RS0100600	64	873	99.68701095461658	1.6e-251
ctg1_738	C564_RS0100605	90	685	100.0	4e-195
ctg1_739	C564_RS0100610	92	1779	100.6282722513089	0.0
ctg1_740	C564_RS0100620	94	124	95.65217391304348	5.8e-27
ctg1_741	C564_RS0100625	68	158	100.0	3.9e-37
ctg1_742	C564_RS0100630	57	68	101.66666666666666	3.3e-10


>>
2. NZ_MUAQ01000001
Source: Bacillus pseudomycoides strain FSL H8-0534 NODE_1_length_667850_cov_34.5185, whole genome shotgun sequence
Type: thiopeptide-sactipeptide-bacteriocin
Number of proteins with BLAST hits to this cluster: 17
Cumulative BLAST score: 9516

Table of genes, locations, strands and annotations of subject cluster:
BLX05_RS00200	BLX05_RS00200	36252	36558	-	hypothetical_protein

Table of Blast hits (query gene, subject gene, %identity, blast score, %coverage, e-value):
ctg1_724	BLX05_RS00185	86	434	98.06201550387597	7.6e-120
ctg1_727	BLX05_RS00205	86	817	99.79959919839679	8e-235
ctg1_728	BLX05_RS00210	88	440	100.0	1.6e-121
ctg1_729	BLX05_RS00215	73	396	99.63898916967509	2.4e-108
ctg1_730	BLX05_RS00220	56	262	102.29885057471265	4e-68
ctg1_731	BLX05_RS00225	65	549	102.18978102189782	2.6e-154
ctg1_732	BLX05_RS00230	60	156	97.14285714285714	2.2e-36
ctg1_733	BLX05_RS00235	83	757	100.0	1.1e-216
ctg1_734	BLX05_RS00240	80	232	100.0	3e-59
ctg1_735	BLX05_RS00255	69	744	101.94931773879144	8.9e-213
ctg1_736	BLX05_RS00260	75	1045	100.0	2.4e-303
ctg1_737	BLX05_RS00265	64	872	99.68701095461658	2.7e-251
ctg1_738	BLX05_RS00270	90	685	100.0	4e-195
ctg1_739	BLX05_RS00275	92	1782	100.6282722513089	0.0
ctg1_740	BLX05_RS00280	94	124	95.65217391304348	5.8e-27
ctg1_741	BLX05_RS00285	77	152	83.2	2.8e-35
ctg1_742	BLX05_RS00290	57	69	101.66666666666666	1.9e-10


>>
3. NZ_CM000745
Source: Bacillus pseudomycoides DSM 12442 chromosome, whole genome shotgun sequence
Type: thiopeptide-sactipeptide-bacteriocin
Number of proteins with BLAST hits to this cluster: 17
Cumulative BLAST score: 9516

Table of genes, locations, strands and annotations of subject cluster:
BPMYX0001_RS30320	BPMYX0001_RS30320	1132485	1132791	-	hypothetical_protein

Table of Blast hits (query gene, subject gene, %identity, blast score, %coverage, e-value):
ctg1_724	BPMYX0001_RS05565	86	434	98.06201550387597	7.6e-120
ctg1_727	BPMYX0001_RS05580	86	817	99.79959919839679	8e-235
ctg1_728	BPMYX0001_RS05585	88	440	100.0	1.6e-121
ctg1_729	BPMYX0001_RS05590	73	396	99.63898916967509	2.4e-108
ctg1_730	BPMYX0001_RS05595	56	262	102.29885057471265	4e-68
ctg1_731	BPMYX0001_RS05600	65	549	102.18978102189782	2.6e-154
ctg1_732	BPMYX0001_RS05605	60	156	97.14285714285714	2.2e-36
ctg1_733	BPMYX0001_RS05610	83	757	100.0	1.1e-216
ctg1_734	BPMYX0001_RS05615	80	232	100.0	3e-59
ctg1_735	BPMYX0001_RS05620	69	744	101.94931773879144	8.9e-213
ctg1_736	BPMYX0001_RS05625	75	1045	100.0	2.4e-303
ctg1_737	BPMYX0001_RS05630	64	872	99.68701095461658	2.7e-251
ctg1_738	BPMYX0001_RS05635	90	685	100.0	4e-195
ctg1_739	BPMYX0001_RS05640	92	1782	100.6282722513089	0.0
ctg1_740	BPMYX0001_RS05645	94	124	95.65217391304348	5.8e-27
ctg1_741	BPMYX0001_RS05650	77	152	83.2	2.8e-35
ctg1_742	BPMYX0001_RS05655	57	69	101.66666666666666	1.9e-10


>>
4. NZ_JMQD01000067
Source: Bacillus mycoides strain Flugge 10206 DJ94.contig-100_5, whole genome shotgun sequence
Type: bacteriocin-sactipeptide
Number of proteins with BLAST hits to this cluster: 17
Cumulative BLAST score: 9533

Table of genes, locations, strands and annotations of subject cluster:
DJ94_RS28660	DJ94_RS28660	125544	125788	+	hypothetical_protein
DJ94_RS28665	DJ94_RS28665	127861	128067	+	hypothetical_protein
DJ94_RS20185	DJ94_RS20185	132129	133789	-	oxidoreductase

Table of Blast hits (query gene, subject gene, %identity, blast score, %coverage, e-value):
ctg1_724	DJ94_RS20220	86	436	98.06201550387597	1.5e-120
ctg1_727	DJ94_RS20200	85	805	99.39879759519037	3.2e-231
ctg1_728	DJ94_RS20195	88	435	100.0	3.9e-120
ctg1_729	DJ94_RS20180	73	396	100.0	1.9e-108
ctg1_730	DJ94_RS20175	56	264	102.29885057471265	1e-68
ctg1_731	DJ94_RS20170	65	549	102.18978102189782	2.6e-154
ctg1_732	DJ94_RS20165	60	158	99.28571428571429	5.7e-37
ctg1_733	DJ94_RS20160	83	754	100.0	7.4e-216
ctg1_734	DJ94_RS20155	80	232	100.0	3e-59
ctg1_735	DJ94_RS20150	69	744	101.94931773879144	6.8e-213
ctg1_736	DJ94_RS20145	75	1046	100.0	1.1e-303
ctg1_737	DJ94_RS20140	64	873	99.68701095461658	1.6e-251
ctg1_738	DJ94_RS20135	89	683	100.0	1.2e-194
ctg1_739	DJ94_RS20130	92	1781	100.6282722513089	0.0
ctg1_740	DJ94_RS20125	96	126	95.65217391304348	1.5e-27
ctg1_741	DJ94_RS20120	75	183	100.0	1.9e-44
ctg1_742	DJ94_RS20115	57	68	101.66666666666666	3.3e-10


>>
5. NZ_KB976871
Source: Bacillus cereus VDM006 acrHb-supercont1.16, whole genome shotgun sequence
Type: bacteriocin-sactipeptide
Number of proteins with BLAST hits to this cluster: 17
Cumulative BLAST score: 9465

Table of genes, locations, strands and annotations of subject cluster:
KOW_RS27360	KOW_RS27360	262695	262908	-	hypothetical_protein
KOW_RS27365	KOW_RS27365	266775	266840	+	hypothetical_protein
KOW_RS27375	KOW_RS27375	272172	272416	-	hypothetical_protein
KOW_RS05980	KOW_RS05980	284362	284738	+	hypothetical_protein

Table of Blast hits (query gene, subject gene, %identity, blast score, %coverage, e-value):
ctg1_724	KOW_RS05885	85	438	98.06201550387597	6.8e-121
ctg1_727	KOW_RS05900	85	804	99.79959919839679	5.4e-231
ctg1_728	KOW_RS05905	86	428	100.0	3.6e-118
ctg1_729	KOW_RS05910	67	365	99.63898916967509	4.6e-99
ctg1_730	KOW_RS05915	58	254	102.29885057471265	1.4e-65
ctg1_731	KOW_RS05920	64	543	102.18978102189782	1.8e-152
ctg1_732	KOW_RS05925	59	153	97.14285714285714	2.4e-35
ctg1_733	KOW_RS05930	83	752	100.0	3.7e-215
ctg1_734	KOW_RS05935	79	230	100.0	8.7e-59
ctg1_735	KOW_RS05940	69	744	101.94931773879144	6.8e-213
ctg1_736	KOW_RS05945	75	1042	100.0	2e-302
ctg1_737	KOW_RS05950	64	874	99.68701095461658	5.4e-252
ctg1_738	KOW_RS05955	89	686	100.71599045346062	1.4e-195
ctg1_739	KOW_RS05960	92	1779	100.0	0.0
ctg1_740	KOW_RS05965	96	126	95.65217391304348	1.5e-27
ctg1_741	KOW_RS05970	77	184	100.0	6.6e-45
ctg1_742	KOW_RS05975	54	63	101.66666666666666	8.1e-09


>>
6. NZ_JH792104
Source: Bacillus cereus MSX-A1 supercont1.1, whole genome shotgun sequence
Type: bacteriocin-lassopeptide
Number of proteins with BLAST hits to this cluster: 16
Cumulative BLAST score: 10471

Table of genes, locations, strands and annotations of subject cluster:
II5_RS31965	II5_RS31965	3601171	3601303	+	SAM-dependent_methyltransferase
II5_RS33060	II5_RS33060	3601414	3602607	+	IS3_family_transposase
II5_RS31980	II5_RS31980	3617768	3619107	+	IS3_family_transposase

Table of Blast hits (query gene, subject gene, %identity, blast score, %coverage, e-value):
ctg1_728	II5_RS18670	97	473	100.0	1.7e-131
ctg1_729	II5_RS18665	99	519	100.0	3.3e-145
ctg1_730	II5_RS18660	94	431	100.0	8.5e-119
ctg1_731	II5_RS18655	93	764	100.0	8.7e-219
ctg1_732	II5_RS18650	72	199	102.14285714285714	2.2e-49
ctg1_733	II5_RS18645	99	858	97.2972972972973	3.6e-247
ctg1_734	II5_RS18635	96	262	100.0	2.1e-68
ctg1_735	II5_RS18545	96	1035	100.0	1.5e-300
ctg1_736	II5_RS18540	98	1327	100.0	0.0
ctg1_737	II5_RS18535	97	1275	100.0	0.0
ctg1_738	II5_RS18530	95	743	100.0	1.6e-212
ctg1_739	II5_RS18525	99	1894	100.0	0.0
ctg1_740	II5_RS18520	96	131	100.0	4.8e-29
ctg1_741	II5_RS18515	98	230	100.0	1e-58
ctg1_742	II5_RS18510	100	108	100.0	3.8e-22
ctg1_743	II5_RS18505	96	222	100.0	2.1e-56


>>
7. NZ_FNQA01000011
Source: Bacillus sp. 166amftsu, whole genome shotgun sequence
Type: bacteriocin-sactipeptide
Number of proteins with BLAST hits to this cluster: 16
Cumulative BLAST score: 9184

Table of genes, locations, strands and annotations of subject cluster:

Table of Blast hits (query gene, subject gene, %identity, blast score, %coverage, e-value):
ctg1_724	BLV40_RS19955	85	434	98.06201550387597	7.6e-120
ctg1_727	BLV40_RS19935	84	801	99.79959919839679	5.9e-230
ctg1_728	BLV40_RS19930	86	424	100.0	6.9e-117
ctg1_729	BLV40_RS19925	71	398	99.63898916967509	6.4e-109
ctg1_731	BLV40_RS19920	64	534	102.18978102189782	1.5e-149
ctg1_732	BLV40_RS19915	58	152	99.28571428571429	4.1e-35
ctg1_733	BLV40_RS19910	85	767	100.0	1.1e-219
ctg1_734	BLV40_RS19905	79	229	100.0	1.9e-58
ctg1_735	BLV40_RS19895	67	735	101.75438596491229	4.1e-210
ctg1_736	BLV40_RS19890	75	1040	100.0	7.6e-302
ctg1_737	BLV40_RS19885	63	865	99.68701095461658	3.3e-249
ctg1_738	BLV40_RS19880	85	623	100.23866348448686	1.4e-176
ctg1_739	BLV40_RS19875	92	1778	100.0	0.0
ctg1_740	BLV40_RS19870	96	126	95.65217391304348	1.2e-27
ctg1_741	BLV40_RS19865	78	188	100.0	6e-46
ctg1_742	BLV40_RS19860	78	90	100.0	6.2e-17


>>
8. NZ_AXVB01000006
Source: Bacillus sp. UNC437CL72CviS29 M014DRAFT_scaffold00005.5_C, whole genome shotgun sequence
Type: bacteriocin-sactipeptide
Number of proteins with BLAST hits to this cluster: 16
Cumulative BLAST score: 9110

Table of genes, locations, strands and annotations of subject cluster:

Table of Blast hits (query gene, subject gene, %identity, blast score, %coverage, e-value):
ctg1_724	M014_RS0109215	85	433	98.06201550387597	1.7e-119
ctg1_727	M014_RS0109195	79	738	99.79959919839679	3.6e-211
ctg1_728	M014_RS0109190	87	420	98.23788546255507	9.9e-116
ctg1_729	M014_RS0109180	71	399	99.63898916967509	3.8e-109
ctg1_731	M014_RS0109175	63	524	102.18978102189782	8.8e-147
ctg1_732	M014_RS0109170	58	153	99.28571428571429	1.8e-35
ctg1_733	M014_RS0109165	85	769	100.0	2.2e-220
ctg1_734	M014_RS0109160	79	230	100.0	1.5e-58
ctg1_735	M014_RS0109150	67	734	101.75438596491229	9.2e-210
ctg1_736	M014_RS0109145	75	1040	100.0	7.6e-302
ctg1_737	M014_RS0109140	63	865	99.68701095461658	3.3e-249
ctg1_738	M014_RS0109135	85	623	100.23866348448686	1.4e-176
ctg1_739	M014_RS0109130	92	1778	100.0	0.0
ctg1_740	M014_RS0109120	96	126	95.65217391304348	1.2e-27
ctg1_741	M014_RS0109115	78	188	100.0	6e-46
ctg1_742	M014_RS0109110	78	90	100.0	6.2e-17


>>
9. NZ_CM000732
Source: Bacillus cereus Rock3-42 chromosome, whole genome shotgun sequence
Type: bacteriocin-nrps
Number of proteins with BLAST hits to this cluster: 14
Cumulative BLAST score: 8804

Table of genes, locations, strands and annotations of subject cluster:
BCERE0021_RS28715	BCERE0021_RS28715	1120029	1120162	+	hypothetical_protein
BCERE0021_RS05890	BCERE0021_RS05890	1126504	1128568	+	ATP-dependent_DNA_helicase
BCERE0021_RS27600	BCERE0021_RS27600	1139463	1139757	+	hypothetical_protein
BCERE0021_RS05975	BCERE0021_RS05975	1139858	1144045	+	non-ribosomal_peptide_synthase

Table of Blast hits (query gene, subject gene, %identity, blast score, %coverage, e-value):
ctg1_729	BCERE0021_RS06005	94	498	100.0	6e-139
ctg1_730	BCERE0021_RS06010	77	380	100.0	1.3e-103
ctg1_732	BCERE0021_RS06015	72	199	102.14285714285714	2.9e-49
ctg1_733	BCERE0021_RS06020	97	867	100.0	6e-250
ctg1_734	BCERE0021_RS06030	96	265	100.0	2.5e-69
ctg1_735	BCERE0021_RS06035	90	982	100.0	2.5e-284
ctg1_736	BCERE0021_RS06040	91	1237	100.0	0.0
ctg1_737	BCERE0021_RS06045	90	1190	100.0	0.0
ctg1_738	BCERE0021_RS06050	96	748	100.0	3.8e-214
ctg1_739	BCERE0021_RS06055	99	1889	100.0	0.0
ctg1_740	BCERE0021_RS06060	96	131	100.0	4.8e-29
ctg1_741	BCERE0021_RS06065	86	178	86.4	4.7e-43
ctg1_742	BCERE0021_RS06070	95	104	100.0	5.4e-21
ctg1_743	BCERE0021_RS06075	64	136	97.5	1.5e-30


>>
10. NZ_JYCM01000024
Source: Bacillus cereus strain Lr 4/2 LG48_024, whole genome shotgun sequence
Type: bacteriocin-lassopeptide
Number of proteins with BLAST hits to this cluster: 14
Cumulative BLAST score: 10246

Table of genes, locations, strands and annotations of subject cluster:
LG48_RS32930	LG48_RS32930	113288	113661	+	hypothetical_protein
LG48_RS32940	LG48_RS32940	129347	130568	+	IS3_family_transposase

Table of Blast hits (query gene, subject gene, %identity, blast score, %coverage, e-value):
ctg1_728	LG48_RS06630	99	482	100.0	3.6e-134
ctg1_729	LG48_RS06625	99	517	100.0	9.5e-145
ctg1_730	LG48_RS06620	94	432	100.0	3.8e-119
ctg1_731	LG48_RS06615	95	782	100.0	1.8e-224
ctg1_732	LG48_RS06610	90	246	100.0	1.6e-63
ctg1_733	LG48_RS06605	99	879	100.0	2e-253
ctg1_734	LG48_RS06600	99	276	100.0	1.8e-72
ctg1_735	LG48_RS06500	94	1008	100.0	3.3e-292
ctg1_736	LG48_RS06495	99	1335	100.0	0.0
ctg1_737	LG48_RS06490	99	1300	100.0	0.0
ctg1_738	LG48_RS06485	100	755	100.0	2.4e-216
ctg1_739	LG48_RS06480	100	1903	100.0	0.0
ctg1_742	LG48_RS06475	100	108	100.0	3.8e-22
ctg1_743	LG48_RS06470	97	223	100.0	9.4e-57


>>
11. NC_004722
Source: Bacillus cereus ATCC 14579 chromosome, complete genome
Type: bacteriocin
Number of proteins with BLAST hits to this cluster: 8
Cumulative BLAST score: 7620

Table of genes, locations, strands and annotations of subject cluster:

Table of Blast hits (query gene, subject gene, %identity, blast score, %coverage, e-value):
ctg1_732	BC1245	73	204	102.14285714285714	6.9e-51
ctg1_733	BC1246	98	875	100.0	2.9e-252
ctg1_734	BC1247	99	273	100.0	1.5e-71
ctg1_735	BC1248	95	1018	100.0	2.4e-295
ctg1_736	BC1249	98	1312	99.22958397534669	0.0
ctg1_737	BC1250	98	1282	100.0	0.0
ctg1_738	BC1251	96	754	100.0	7e-216
ctg1_739	BC1252	100	1902	100.0	0.0


>>
12. NZ_LOQC01000024
Source: Bacillus cereus strain FSL W8-0932 contig_12, whole genome shotgun sequence
Type: bacteriocin
Number of proteins with BLAST hits to this cluster: 9
Cumulative BLAST score: 7473

Table of genes, locations, strands and annotations of subject cluster:
AT280_RS29860	AT280_RS29860	96625	96851	-	zinc_ribbon_domain-containing_protein

Table of Blast hits (query gene, subject gene, %identity, blast score, %coverage, e-value):
ctg1_731	AT280_RS29860	94	91	11.19221411192214	1.9e-16
ctg1_732	AT280_RS04950	72	201	102.14285714285714	5.8e-50
ctg1_733	AT280_RS04945	98	869	100.0	2.1e-250
ctg1_734	AT280_RS04935	95	264	100.0	9.3e-69
ctg1_735	AT280_RS04930	90	974	100.0	5.3e-282
ctg1_736	AT280_RS04925	92	1247	100.0	0.0
ctg1_737	AT280_RS04920	90	1191	100.0	0.0
ctg1_738	AT280_RS04915	96	748	100.0	3.8e-214
ctg1_739	AT280_RS04910	99	1888	100.0	0.0


>>
13. NZ_CP025122
Source: Bacillus sp. HBCD-sjtu chromosome, complete genome
Type: bacteriocin
Number of proteins with BLAST hits to this cluster: 9
Cumulative BLAST score: 7471

Table of genes, locations, strands and annotations of subject cluster:
CU648_RS21150	CU648_RS21150	3909379	3909605	+	zinc_ribbon_domain-containing_protein
CU648_RS21170	CU648_RS21170	3911716	3912208	+	GNAT_family_N-acetyltransferase

Table of Blast hits (query gene, subject gene, %identity, blast score, %coverage, e-value):
ctg1_731	CU648_RS21150	94	91	11.19221411192214	1.9e-16
ctg1_732	CU648_RS21155	72	201	102.14285714285714	5.8e-50
ctg1_733	CU648_RS21165	98	869	100.0	2.1e-250
ctg1_734	CU648_RS21175	96	265	100.0	2.5e-69
ctg1_735	CU648_RS21180	91	987	100.0	4.6e-286
ctg1_736	CU648_RS21185	91	1236	100.0	0.0
ctg1_737	CU648_RS21190	89	1187	100.0	0.0
ctg1_738	CU648_RS21195	96	748	100.0	3.8e-214
ctg1_739	CU648_RS21200	99	1887	100.0	0.0


>>
14. NZ_JH792131
Source: Bacillus cereus ISP3191 supercont1.1, whole genome shotgun sequence
Type: bacteriocin
Number of proteins with BLAST hits to this cluster: 9
Cumulative BLAST score: 7471

Table of genes, locations, strands and annotations of subject cluster:
IGW_RS28895	IGW_RS28895	3406782	3407008	-	zinc_ribbon_domain-containing_protein

Table of Blast hits (query gene, subject gene, %identity, blast score, %coverage, e-value):
ctg1_731	IGW_RS28895	91	90	11.19221411192214	5.6e-16
ctg1_732	IGW_RS18030	72	201	102.14285714285714	5.8e-50
ctg1_733	IGW_RS18025	97	866	100.0	1.3e-249
ctg1_734	IGW_RS18015	96	265	100.0	2.5e-69
ctg1_735	IGW_RS18010	90	982	100.0	1.9e-284
ctg1_736	IGW_RS18005	92	1242	100.0	0.0
ctg1_737	IGW_RS18000	90	1186	100.0	0.0
ctg1_738	IGW_RS17995	96	748	100.0	3.8e-214
ctg1_739	IGW_RS17990	99	1891	100.0	0.0


>>
15. NC_011773
Source: Bacillus cereus AH820, complete genome
Type: bacteriocin
Number of proteins with BLAST hits to this cluster: 9
Cumulative BLAST score: 7470

Table of genes, locations, strands and annotations of subject cluster:
BCAH820_RS29575	BCAH820_RS29575	1267255	1267421	+	hypothetical_protein

Table of Blast hits (query gene, subject gene, %identity, blast score, %coverage, e-value):
ctg1_731	BCAH820_RS29575	94	91	11.19221411192214	1.9e-16
ctg1_732	BCAH820_RS06675	72	199	102.14285714285714	2.9e-49
ctg1_733	BCAH820_RS06680	98	870	100.0	7.1e-251
ctg1_734	BCAH820_RS06690	95	264	100.0	9.3e-69
ctg1_735	BCAH820_RS06695	91	984	100.0	3.9e-285
ctg1_736	BCAH820_RS06700	92	1247	100.0	0.0
ctg1_737	BCAH820_RS06705	89	1183	100.0	0.0
ctg1_738	BCAH820_RS06710	96	748	100.0	3.8e-214
ctg1_739	BCAH820_RS06715	98	1884	100.0	0.0


>>
16. NZ_CM000752
Source: Bacillus thuringiensis serovar monterrey BGSC 4AJ1 chromosome, whole genome shotgun sequence
Type: bacteriocin
Number of proteins with BLAST hits to this cluster: 9
Cumulative BLAST score: 7465

Table of genes, locations, strands and annotations of subject cluster:
BTHUR0007_RS33770	BTHUR0007_RS33770	1130438	1130604	+	hypothetical_protein

Table of Blast hits (query gene, subject gene, %identity, blast score, %coverage, e-value):
ctg1_731	BTHUR0007_RS33770	91	87	10.948905109489052	2.8e-15
ctg1_732	BTHUR0007_RS05995	72	201	102.14285714285714	5.8e-50
ctg1_733	BTHUR0007_RS06000	97	866	100.0	1.7e-249
ctg1_734	BTHUR0007_RS06010	95	264	100.0	9.3e-69
ctg1_735	BTHUR0007_RS06015	90	983	100.0	8.7e-285
ctg1_736	BTHUR0007_RS06020	91	1241	100.0	0.0
ctg1_737	BTHUR0007_RS06025	89	1188	100.0	0.0
ctg1_738	BTHUR0007_RS06030	96	747	100.0	8.6e-214
ctg1_739	BTHUR0007_RS06035	99	1888	100.0	0.0


>>
17. NZ_MPOL01000016
Source: Bacillus cereus strain NZAS01 NZAS01_mira_c16, whole genome shotgun sequence
Type: bacteriocin
Number of proteins with BLAST hits to this cluster: 9
Cumulative BLAST score: 7464

Table of genes, locations, strands and annotations of subject cluster:
BJR05_RS24770	BJR05_RS24770	34936	35162	-	zinc_ribbon_domain-containing_protein

Table of Blast hits (query gene, subject gene, %identity, blast score, %coverage, e-value):
ctg1_731	BJR05_RS24770	94	91	11.19221411192214	1.9e-16
ctg1_732	BJR05_RS24765	72	199	102.14285714285714	2.9e-49
ctg1_733	BJR05_RS24755	97	867	100.0	7.8e-250
ctg1_734	BJR05_RS24745	95	264	100.0	9.3e-69
ctg1_735	BJR05_RS24740	90	983	100.0	8.7e-285
ctg1_736	BJR05_RS24735	91	1240	100.0	0.0
ctg1_737	BJR05_RS24730	90	1190	100.0	0.0
ctg1_738	BJR05_RS24725	96	748	100.0	3.8e-214
ctg1_739	BJR05_RS24720	98	1882	100.0	0.0


>>
18. NZ_LCYM01000057
Source: Bacillus cereus strain B4087 NODE_117, whole genome shotgun sequence
Type: bacteriocin
Number of proteins with BLAST hits to this cluster: 9
Cumulative BLAST score: 7463

Table of genes, locations, strands and annotations of subject cluster:
B4087_RS30265	B4087_RS30265	86349	86575	+	zinc_ribbon_domain-containing_protein

Table of Blast hits (query gene, subject gene, %identity, blast score, %coverage, e-value):
ctg1_731	B4087_RS30265	94	91	11.19221411192214	1.9e-16
ctg1_732	B4087_RS19240	72	201	102.14285714285714	5.8e-50
ctg1_733	B4087_RS19245	97	867	100.0	6e-250
ctg1_734	B4087_RS19255	96	265	100.0	2.5e-69
ctg1_735	B4087_RS19260	90	982	100.0	2.5e-284
ctg1_736	B4087_RS19265	91	1238	100.0	0.0
ctg1_737	B4087_RS19270	89	1186	100.0	0.0
ctg1_738	B4087_RS19275	96	748	100.0	3.8e-214
ctg1_739	B4087_RS19280	98	1885	100.0	0.0


>>
19. NC_014335
Source: Bacillus cereus biovar anthracis str. CI, complete genome
Type: bacteriocin
Number of proteins with BLAST hits to this cluster: 9
Cumulative BLAST score: 7461

Table of genes, locations, strands and annotations of subject cluster:
BACI_RS29205	BACI_RS29205	1208307	1208533	+	zinc_ribbon_domain-containing_protein

Table of Blast hits (query gene, subject gene, %identity, blast score, %coverage, e-value):
ctg1_731	BACI_RS29205	89	88	11.19221411192214	2.1e-15
ctg1_732	BACI_RS06475	72	199	102.14285714285714	2.9e-49
ctg1_733	BACI_RS06480	98	867	100.0	6e-250
ctg1_734	BACI_RS06490	96	265	100.0	2.5e-69
ctg1_735	BACI_RS06495	90	977	100.0	4.8e-283
ctg1_736	BACI_RS06500	92	1247	100.0	0.0
ctg1_737	BACI_RS06505	89	1182	100.0	0.0
ctg1_738	BACI_RS06510	96	748	100.0	3.8e-214
ctg1_739	BACI_RS06515	98	1888	100.0	0.0


>>
20. NZ_CP018933
Source: Bacillus cereus strain ISSFR-9F chromosome, complete genome
Type: bacteriocin
Number of proteins with BLAST hits to this cluster: 9
Cumulative BLAST score: 7457

Table of genes, locations, strands and annotations of subject cluster:
BEI49_RS06365	BEI49_RS06365	1189213	1189379	+	hypothetical_protein

Table of Blast hits (query gene, subject gene, %identity, blast score, %coverage, e-value):
ctg1_731	BEI49_RS06365	93	88	10.948905109489052	2.1e-15
ctg1_732	BEI49_RS06370	66	181	102.14285714285714	4.8e-44
ctg1_733	BEI49_RS06380	97	866	100.0	1.3e-249
ctg1_734	BEI49_RS06390	95	264	100.0	9.3e-69
ctg1_735	BEI49_RS06395	91	985	100.0	3e-285
ctg1_736	BEI49_RS06400	92	1248	100.0	0.0
ctg1_737	BEI49_RS06405	90	1188	100.0	0.0
ctg1_738	BEI49_RS06410	96	748	100.0	3.8e-214
ctg1_739	BEI49_RS06415	99	1889	100.0	0.0


>>
21. NZ_JSFD01000007
Source: Bacillus sp. UMTAT18 contig000007, whole genome shotgun sequence
Type: bacteriocin
Number of proteins with BLAST hits to this cluster: 9
Cumulative BLAST score: 7447

Table of genes, locations, strands and annotations of subject cluster:
OA45_RS29310	OA45_RS29310	29523	29749	-	zinc_ribbon_domain-containing_protein

Table of Blast hits (query gene, subject gene, %identity, blast score, %coverage, e-value):
ctg1_731	OA45_RS29310	96	91	10.948905109489052	2.5e-16
ctg1_732	OA45_RS15090	59	154	102.14285714285714	8.2e-36
ctg1_733	OA45_RS15085	99	882	100.0	2.4e-254
ctg1_734	OA45_RS15075	95	264	100.0	7.1e-69
ctg1_735	OA45_RS15070	90	985	99.61013645224172	3e-285
ctg1_736	OA45_RS15065	92	1245	100.0	0.0
ctg1_737	OA45_RS15060	90	1188	100.0	0.0
ctg1_738	OA45_RS15055	97	750	100.0	1e-214
ctg1_739	OA45_RS15050	99	1888	100.0	0.0


>>
22. NZ_CP019230
Source: Bacillus thuringiensis strain YGd22-03, complete genome
Type: bacteriocin
Number of proteins with BLAST hits to this cluster: 8
Cumulative BLAST score: 7822

Table of genes, locations, strands and annotations of subject cluster:

Table of Blast hits (query gene, subject gene, %identity, blast score, %coverage, e-value):
ctg1_732	BVH75_RS04060	100	272	100.0	3.5e-71
ctg1_733	BVH75_RS04070	100	886	100.0	1.3e-255
ctg1_734	BVH75_RS04075	100	276	100.0	1.4e-72
ctg1_735	BVH75_RS04080	100	1074	100.0	3.5e-312
ctg1_736	BVH75_RS04085	100	1344	100.0	0.0
ctg1_737	BVH75_RS04090	100	1307	100.0	0.0
ctg1_738	BVH75_RS04095	100	755	100.0	2.4e-216
ctg1_739	BVH75_RS04100	100	1908	100.0	0.0


>>
23. NZ_MJBF01000012
Source: Bacillus sp. RZ2MS9 RZ2M29_2, whole genome shotgun sequence
Type: bacteriocin
Number of proteins with BLAST hits to this cluster: 8
Cumulative BLAST score: 7792

Table of genes, locations, strands and annotations of subject cluster:

Table of Blast hits (query gene, subject gene, %identity, blast score, %coverage, e-value):
ctg1_732	BHV55_RS14105	100	272	100.0	3.5e-71
ctg1_733	BHV55_RS14100	100	884	100.0	3.6e-255
ctg1_734	BHV55_RS14095	100	276	100.0	1.4e-72
ctg1_735	BHV55_RS14090	100	1071	100.0	2.5e-311
ctg1_736	BHV55_RS14085	99	1335	100.0	0.0
ctg1_737	BHV55_RS14080	99	1293	100.0	0.0
ctg1_738	BHV55_RS14075	100	755	100.0	2.4e-216
ctg1_739	BHV55_RS14070	100	1906	100.0	0.0


>>
24. NZ_JYPI01000063
Source: Bacillus cereus strain F3175-03 contig693, whole genome shotgun sequence
Type: bacteriocin
Number of proteins with BLAST hits to this cluster: 8
Cumulative BLAST score: 7769

Table of genes, locations, strands and annotations of subject cluster:

Table of Blast hits (query gene, subject gene, %identity, blast score, %coverage, e-value):
ctg1_732	TU54_RS26145	100	272	100.0	3.5e-71
ctg1_733	TU54_RS26150	99	881	100.0	4e-254
ctg1_734	TU54_RS26155	99	273	100.0	1.5e-71
ctg1_735	TU54_RS26160	98	1056	100.0	8.1e-307
ctg1_736	TU54_RS26165	99	1331	100.0	0.0
ctg1_737	TU54_RS26170	99	1293	100.0	0.0
ctg1_738	TU54_RS26175	100	755	100.0	2.4e-216
ctg1_739	TU54_RS26180	100	1908	100.0	0.0


>>
25. NZ_CM000717
Source: Bacillus cereus 172560W chromosome, whole genome shotgun sequence
Type: bacteriocin
Number of proteins with BLAST hits to this cluster: 8
Cumulative BLAST score: 7745

Table of genes, locations, strands and annotations of subject cluster:

Table of Blast hits (query gene, subject gene, %identity, blast score, %coverage, e-value):
ctg1_732	BCERE0005_RS05960	91	248	100.0	3.2e-64
ctg1_733	BCERE0005_RS05965	99	876	100.0	1.3e-252
ctg1_734	BCERE0005_RS05970	99	273	100.0	1.5e-71
ctg1_735	BCERE0005_RS05975	98	1058	100.0	2.8e-307
ctg1_736	BCERE0005_RS05980	99	1333	100.0	0.0
ctg1_737	BCERE0005_RS05985	99	1300	100.0	0.0
ctg1_738	BCERE0005_RS05990	100	755	100.0	2.4e-216
ctg1_739	BCERE0005_RS05995	100	1902	100.0	0.0


>>
26. NZ_LXLI01000018
Source: Bacillus thuringiensis strain GOE4 BTGOE4_contig000018, whole genome shotgun sequence
Type: bacteriocin
Number of proteins with BLAST hits to this cluster: 8
Cumulative BLAST score: 7744

Table of genes, locations, strands and annotations of subject cluster:

Table of Blast hits (query gene, subject gene, %identity, blast score, %coverage, e-value):
ctg1_732	BTGOE4_RS06650	91	248	100.0	3.2e-64
ctg1_733	BTGOE4_RS06655	99	876	100.0	1.3e-252
ctg1_734	BTGOE4_RS06660	99	273	100.0	1.5e-71
ctg1_735	BTGOE4_RS06665	98	1058	100.0	2.8e-307
ctg1_736	BTGOE4_RS06670	99	1333	100.0	0.0
ctg1_737	BTGOE4_RS06675	99	1300	100.0	0.0
ctg1_738	BTGOE4_RS06680	100	754	100.0	7e-216
ctg1_739	BTGOE4_RS06685	100	1902	100.0	0.0


>>
27. NZ_CP007512
Source: Bacillus bombysepticus str. Wang, complete genome
Type: bacteriocin
Number of proteins with BLAST hits to this cluster: 8
Cumulative BLAST score: 7742

Table of genes, locations, strands and annotations of subject cluster:

Table of Blast hits (query gene, subject gene, %identity, blast score, %coverage, e-value):
ctg1_732	CY96_RS05375	91	248	100.0	3.2e-64
ctg1_733	CY96_RS05380	99	876	100.0	1.3e-252
ctg1_734	CY96_RS05385	99	273	100.0	1.5e-71
ctg1_735	CY96_RS05390	98	1058	100.0	2.8e-307
ctg1_736	CY96_RS05395	99	1333	100.0	0.0
ctg1_737	CY96_RS05400	99	1300	100.0	0.0
ctg1_738	CY96_RS05405	100	755	100.0	2.4e-216
ctg1_739	CY96_RS05410	100	1899	100.0	0.0


>>
28. NZ_MSFC01000035
Source: Bacillus thuringiensis strain INTA Fr7-4 NODE_4_5, whole genome shotgun sequence
Type: bacteriocin
Number of proteins with BLAST hits to this cluster: 8
Cumulative BLAST score: 7742

Table of genes, locations, strands and annotations of subject cluster:

Table of Blast hits (query gene, subject gene, %identity, blast score, %coverage, e-value):
ctg1_732	BUM91_RS27100	91	248	100.0	3.2e-64
ctg1_733	BUM91_RS27110	99	876	100.0	1.3e-252
ctg1_734	BUM91_RS27115	99	273	100.0	1.5e-71
ctg1_735	BUM91_RS27120	98	1055	100.0	2.3e-306
ctg1_736	BUM91_RS27125	99	1333	100.0	0.0
ctg1_737	BUM91_RS27130	99	1300	100.0	0.0
ctg1_738	BUM91_RS27135	100	755	100.0	2.4e-216
ctg1_739	BUM91_RS27140	100	1902	100.0	0.0


>>
29. NZ_CP015727
Source: Bacillus cereus strain A1, complete genome
Type: bacteriocin
Number of proteins with BLAST hits to this cluster: 8
Cumulative BLAST score: 7741

Table of genes, locations, strands and annotations of subject cluster:

Table of Blast hits (query gene, subject gene, %identity, blast score, %coverage, e-value):
ctg1_732	DA68_RS02970	91	248	100.0	3.2e-64
ctg1_733	DA68_RS02975	99	876	100.0	9.9e-253
ctg1_734	DA68_RS02980	97	270	100.0	1.3e-70
ctg1_735	DA68_RS02985	99	1061	100.0	3.3e-308
ctg1_736	DA68_RS02990	99	1334	100.0	0.0
ctg1_737	DA68_RS02995	99	1292	100.0	0.0
ctg1_738	DA68_RS03000	100	755	100.0	2.4e-216
ctg1_739	DA68_RS03005	100	1905	100.0	0.0


>>
30. NZ_JH414710
Source: Bacillus sp. 7_6_55CFAA_CT2 supercont1.3, whole genome shotgun sequence
Type: bacteriocin
Number of proteins with BLAST hits to this cluster: 8
Cumulative BLAST score: 7741

Table of genes, locations, strands and annotations of subject cluster:

Table of Blast hits (query gene, subject gene, %identity, blast score, %coverage, e-value):
ctg1_732	HMPREF1014_RS18230	90	246	100.0	1.6e-63
ctg1_733	HMPREF1014_RS18235	99	878	100.0	2.6e-253
ctg1_734	HMPREF1014_RS18240	98	270	100.0	9.9e-71
ctg1_735	HMPREF1014_RS18245	99	1061	100.0	3.3e-308
ctg1_736	HMPREF1014_RS18250	99	1334	100.0	0.0
ctg1_737	HMPREF1014_RS18255	99	1292	100.0	0.0
ctg1_738	HMPREF1014_RS18260	100	755	100.0	2.4e-216
ctg1_739	HMPREF1014_RS18265	100	1905	100.0	0.0


>>
31. NZ_HG810016
Source: Bacillus thuringiensis DB27, whole genome shotgun sequence
Type: bacteriocin
Number of proteins with BLAST hits to this cluster: 8
Cumulative BLAST score: 7738

Table of genes, locations, strands and annotations of subject cluster:

Table of Blast hits (query gene, subject gene, %identity, blast score, %coverage, e-value):
ctg1_732	BTDB27_RS14465	90	245	100.0	2.7e-63
ctg1_733	BTDB27_RS14470	98	874	100.0	6.4e-252
ctg1_734	BTDB27_RS14475	98	270	100.0	7.6e-71
ctg1_735	BTDB27_RS14480	98	1058	100.0	2.8e-307
ctg1_736	BTDB27_RS14485	99	1333	100.0	0.0
ctg1_737	BTDB27_RS14490	99	1300	100.0	0.0
ctg1_738	BTDB27_RS14495	100	755	100.0	2.4e-216
ctg1_739	BTDB27_RS14500	100	1903	100.0	0.0


>>
32. NZ_LZPN01000219
Source: Bacillus cereus strain A9 contig_90, whole genome shotgun sequence
Type: bacteriocin
Number of proteins with BLAST hits to this cluster: 8
Cumulative BLAST score: 7735

Table of genes, locations, strands and annotations of subject cluster:

Table of Blast hits (query gene, subject gene, %identity, blast score, %coverage, e-value):
ctg1_732	A9523_RS24650	76	219	100.0	2.1e-55
ctg1_733	A9523_RS24655	99	879	100.0	1.2e-253
ctg1_734	A9523_RS24660	100	276	100.0	1.4e-72
ctg1_735	A9523_RS24665	99	1059	100.0	9.5e-308
ctg1_736	A9523_RS24670	99	1337	100.0	0.0
ctg1_737	A9523_RS24675	100	1307	100.0	0.0
ctg1_738	A9523_RS24680	100	755	100.0	2.4e-216
ctg1_739	A9523_RS24685	100	1903	100.0	0.0


>>
33. NZ_MIFI01000123
Source: Bacillus cereus strain MOD1_Bc68 Bc68_contig_123, whole genome shotgun sequence
Type: bacteriocin
Number of proteins with BLAST hits to this cluster: 8
Cumulative BLAST score: 7732

Table of genes, locations, strands and annotations of subject cluster:

Table of Blast hits (query gene, subject gene, %identity, blast score, %coverage, e-value):
ctg1_732	BHL36_RS24310	91	248	100.0	3.2e-64
ctg1_733	BHL36_RS24300	98	874	100.0	3.8e-252
ctg1_734	BHL36_RS24295	99	273	100.0	1.5e-71
ctg1_735	BHL36_RS24290	98	1051	100.0	3.4e-305
ctg1_736	BHL36_RS24285	99	1334	100.0	0.0
ctg1_737	BHL36_RS24280	99	1292	100.0	0.0
ctg1_738	BHL36_RS24275	100	755	100.0	2.4e-216
ctg1_739	BHL36_RS24270	100	1905	100.0	0.0


>>
34. NZ_CP022345
Source: Bacillus thuringiensis strain c25 chromosome, complete genome
Type: bacteriocin
Number of proteins with BLAST hits to this cluster: 8
Cumulative BLAST score: 7726

Table of genes, locations, strands and annotations of subject cluster:

Table of Blast hits (query gene, subject gene, %identity, blast score, %coverage, e-value):
ctg1_732	CCX84_RS19405	76	219	100.0	2.1e-55
ctg1_733	CCX84_RS19395	99	876	100.0	1.3e-252
ctg1_734	CCX84_RS19390	99	273	100.0	1.5e-71
ctg1_735	CCX84_RS19385	98	1058	100.0	2.8e-307
ctg1_736	CCX84_RS19380	99	1337	100.0	0.0
ctg1_737	CCX84_RS19375	100	1305	100.0	0.0
ctg1_738	CCX84_RS19370	100	755	100.0	2.4e-216
ctg1_739	CCX84_RS19365	100	1903	100.0	0.0


>>
35. NZ_LPUS01000022
Source: Bacillus sp. JH7 scaffold_3, whole genome shotgun sequence
Type: bacteriocin
Number of proteins with BLAST hits to this cluster: 8
Cumulative BLAST score: 7726

Table of genes, locations, strands and annotations of subject cluster:

Table of Blast hits (query gene, subject gene, %identity, blast score, %coverage, e-value):
ctg1_732	AU379_RS21060	76	219	100.0	2.1e-55
ctg1_733	AU379_RS21055	99	876	100.0	1.3e-252
ctg1_734	AU379_RS21050	99	273	100.0	1.5e-71
ctg1_735	AU379_RS21045	98	1058	100.0	2.8e-307
ctg1_736	AU379_RS21040	99	1337	100.0	0.0
ctg1_737	AU379_RS21035	100	1305	100.0	0.0
ctg1_738	AU379_RS21030	100	755	100.0	2.4e-216
ctg1_739	AU379_RS21025	100	1903	100.0	0.0


>>
36. NZ_JH791942
Source: Bacillus cereus BAG4O-1 supercont1.1, whole genome shotgun sequence
Type: bacteriocin
Number of proteins with BLAST hits to this cluster: 8
Cumulative BLAST score: 7725

Table of genes, locations, strands and annotations of subject cluster:

Table of Blast hits (query gene, subject gene, %identity, blast score, %coverage, e-value):
ctg1_732	IE7_RS05725	88	233	100.0	1.4e-59
ctg1_733	IE7_RS05730	99	879	100.0	1.5e-253
ctg1_734	IE7_RS05735	99	273	100.0	1.5e-71
ctg1_735	IE7_RS05740	98	1058	100.0	2.8e-307
ctg1_736	IE7_RS05745	99	1333	100.0	0.0
ctg1_737	IE7_RS05750	99	1300	100.0	0.0
ctg1_738	IE7_RS05755	100	747	100.0	8.6e-214
ctg1_739	IE7_RS05760	100	1902	100.0	0.0


>>
37. NZ_MCAX01000001
Source: Bacillus cereus strain LCR12 scaffold_0, whole genome shotgun sequence
Type: bacteriocin
Number of proteins with BLAST hits to this cluster: 8
Cumulative BLAST score: 7721

Table of genes, locations, strands and annotations of subject cluster:

Table of Blast hits (query gene, subject gene, %identity, blast score, %coverage, e-value):
ctg1_732	BC344_RS16245	88	232	100.0	4e-59
ctg1_733	BC344_RS16240	99	876	100.0	1.3e-252
ctg1_734	BC344_RS16235	99	273	100.0	1.5e-71
ctg1_735	BC344_RS16230	98	1058	100.0	2.8e-307
ctg1_736	BC344_RS16225	99	1333	100.0	0.0
ctg1_737	BC344_RS16220	99	1300	100.0	0.0
ctg1_738	BC344_RS16215	100	747	100.0	8.6e-214
ctg1_739	BC344_RS16210	100	1902	100.0	0.0


>>
38. NZ_CP010106
Source: Bacillus thuringiensis serovar indiana strain HD521, complete genome
Type: bacteriocin
Number of proteins with BLAST hits to this cluster: 8
Cumulative BLAST score: 7721

Table of genes, locations, strands and annotations of subject cluster:

Table of Blast hits (query gene, subject gene, %identity, blast score, %coverage, e-value):
ctg1_732	NF53_RS06250	88	232	100.0	4e-59
ctg1_733	NF53_RS06255	99	876	100.0	1.3e-252
ctg1_734	NF53_RS06260	99	273	100.0	1.5e-71
ctg1_735	NF53_RS06265	98	1058	100.0	2.8e-307
ctg1_736	NF53_RS06270	99	1333	100.0	0.0
ctg1_737	NF53_RS06275	99	1300	100.0	0.0
ctg1_738	NF53_RS06280	100	747	100.0	8.6e-214
ctg1_739	NF53_RS06285	100	1902	100.0	0.0


>>
39. NZ_ABDA02000001
Source: Bacillus cereus AH1134 gcontig_1113129653792, whole genome shotgun sequence
Type: bacteriocin
Number of proteins with BLAST hits to this cluster: 8
Cumulative BLAST score: 7719

Table of genes, locations, strands and annotations of subject cluster:

Table of Blast hits (query gene, subject gene, %identity, blast score, %coverage, e-value):
ctg1_732	BCAH1134_RS04715	91	248	100.0	3.2e-64
ctg1_733	BCAH1134_RS04720	99	875	100.0	2.9e-252
ctg1_734	BCAH1134_RS04725	99	273	100.0	1.5e-71
ctg1_735	BCAH1134_RS04730	98	1055	100.0	2.3e-306
ctg1_736	BCAH1134_RS04735	99	1336	100.0	0.0
ctg1_737	BCAH1134_RS04740	99	1302	100.0	0.0
ctg1_738	BCAH1134_RS04745	98	728	100.23866348448686	5.4e-208
ctg1_739	BCAH1134_RS04750	100	1902	100.0	0.0


>>
40. NZ_CP017234
Source: Bacillus cereus strain FORC_048, complete genome
Type: bacteriocin
Number of proteins with BLAST hits to this cluster: 8
Cumulative BLAST score: 7681

Table of genes, locations, strands and annotations of subject cluster:

Table of Blast hits (query gene, subject gene, %identity, blast score, %coverage, e-value):
ctg1_732	FORC48_RS06570	77	220	100.0	1.6e-55
ctg1_733	FORC48_RS06580	99	881	100.0	5.3e-254
ctg1_734	FORC48_RS06585	99	273	100.0	1.2e-71
ctg1_735	FORC48_RS06590	97	1047	99.80506822612085	3.7e-304
ctg1_736	FORC48_RS06595	99	1331	100.0	0.0
ctg1_737	FORC48_RS06600	97	1270	100.0	0.0
ctg1_738	FORC48_RS06605	100	755	100.0	2.4e-216
ctg1_739	FORC48_RS06610	100	1904	100.0	0.0


>>
41. NZ_CP016315
Source: Bacillus cereus strain D12_2 chromosome, complete genome
Type: bacteriocin
Number of proteins with BLAST hits to this cluster: 8
Cumulative BLAST score: 7677

Table of genes, locations, strands and annotations of subject cluster:

Table of Blast hits (query gene, subject gene, %identity, blast score, %coverage, e-value):
ctg1_732	BA203_RS06580	77	220	100.0	1.6e-55
ctg1_733	BA203_RS06590	99	881	100.0	5.3e-254
ctg1_734	BA203_RS06595	99	273	100.0	1.2e-71
ctg1_735	BA203_RS06600	97	1041	99.80506822612085	3.5e-302
ctg1_736	BA203_RS06605	99	1332	100.0	0.0
ctg1_737	BA203_RS06610	97	1272	100.0	0.0
ctg1_738	BA203_RS06615	99	750	100.0	7.7e-215
ctg1_739	BA203_RS06620	100	1908	100.0	0.0


>>
42. NZ_LZRB01000044
Source: Bacillus cereus strain N31 contig49, whole genome shotgun sequence
Type: bacteriocin
Number of proteins with BLAST hits to this cluster: 8
Cumulative BLAST score: 7669

Table of genes, locations, strands and annotations of subject cluster:

Table of Blast hits (query gene, subject gene, %identity, blast score, %coverage, e-value):
ctg1_732	A9488_RS14065	77	220	100.0	1.6e-55
ctg1_733	A9488_RS14070	99	882	100.0	1.8e-254
ctg1_734	A9488_RS14075	100	276	100.0	1.4e-72
ctg1_735	A9488_RS14080	96	1030	99.80506822612085	4.7e-299
ctg1_736	A9488_RS14085	99	1331	100.0	0.0
ctg1_737	A9488_RS14090	97	1272	100.0	0.0
ctg1_738	A9488_RS14095	100	754	100.0	7e-216
ctg1_739	A9488_RS14100	100	1904	100.0	0.0


>>
43. NZ_LABH01000016
Source: Bacillus cereus strain INRA A3 231, whole genome shotgun sequence
Type: bacteriocin
Number of proteins with BLAST hits to this cluster: 8
Cumulative BLAST score: 7669

Table of genes, locations, strands and annotations of subject cluster:

Table of Blast hits (query gene, subject gene, %identity, blast score, %coverage, e-value):
ctg1_732	TU58_RS03265	77	220	100.0	1.6e-55
ctg1_733	TU58_RS03260	99	882	100.0	1.8e-254
ctg1_734	TU58_RS03255	100	276	100.0	1.4e-72
ctg1_735	TU58_RS03250	97	1041	99.80506822612085	3.5e-302
ctg1_736	TU58_RS03245	99	1331	100.0	0.0
ctg1_737	TU58_RS03240	97	1278	100.0	0.0
ctg1_738	TU58_RS03235	98	737	100.0	1.2e-210
ctg1_739	TU58_RS03230	100	1904	100.0	0.0


>>
44. NZ_CM000722
Source: Bacillus cereus m1550 chromosome, whole genome shotgun sequence
Type: bacteriocin
Number of proteins with BLAST hits to this cluster: 8
Cumulative BLAST score: 7668

Table of genes, locations, strands and annotations of subject cluster:

Table of Blast hits (query gene, subject gene, %identity, blast score, %coverage, e-value):
ctg1_732	BCERE0011_RS05860	77	220	100.0	1.6e-55
ctg1_733	BCERE0011_RS05865	99	882	100.0	1.8e-254
ctg1_734	BCERE0011_RS05870	100	276	100.0	1.4e-72
ctg1_735	BCERE0011_RS05875	96	1030	99.80506822612085	4.7e-299
ctg1_736	BCERE0011_RS05880	99	1328	100.0	0.0
ctg1_737	BCERE0011_RS05885	97	1274	100.0	0.0
ctg1_738	BCERE0011_RS05890	100	754	100.0	7e-216
ctg1_739	BCERE0011_RS05895	100	1904	100.0	0.0


>>
45. NZ_JYFW01000040
Source: Bacillus cereus strain #17 contig319, whole genome shotgun sequence
Type: bacteriocin
Number of proteins with BLAST hits to this cluster: 8
Cumulative BLAST score: 7667

Table of genes, locations, strands and annotations of subject cluster:

Table of Blast hits (query gene, subject gene, %identity, blast score, %coverage, e-value):
ctg1_732	TQ94_RS27015	77	220	100.0	1.6e-55
ctg1_733	TQ94_RS27010	99	882	100.0	1.8e-254
ctg1_734	TQ94_RS27005	100	276	100.0	1.4e-72
ctg1_735	TQ94_RS27000	96	1030	99.80506822612085	4.7e-299
ctg1_736	TQ94_RS26995	99	1330	100.0	0.0
ctg1_737	TQ94_RS26990	97	1274	100.0	0.0
ctg1_738	TQ94_RS26985	100	754	100.0	7e-216
ctg1_739	TQ94_RS26980	100	1901	100.0	0.0


>>
46. NZ_CP020383
Source: Bacillus cereus strain FORC60 chromosome, complete genome
Type: bacteriocin
Number of proteins with BLAST hits to this cluster: 8
Cumulative BLAST score: 7667

Table of genes, locations, strands and annotations of subject cluster:

Table of Blast hits (query gene, subject gene, %identity, blast score, %coverage, e-value):
ctg1_732	FORC60_RS06445	77	220	100.0	1.6e-55
ctg1_733	FORC60_RS06455	99	882	100.0	1.8e-254
ctg1_734	FORC60_RS06460	100	276	100.0	1.4e-72
ctg1_735	FORC60_RS06465	96	1030	99.80506822612085	4.7e-299
ctg1_736	FORC60_RS06470	99	1330	100.0	0.0
ctg1_737	FORC60_RS06475	97	1274	100.0	0.0
ctg1_738	FORC60_RS06480	100	754	100.0	7e-216
ctg1_739	FORC60_RS06485	100	1901	100.0	0.0


>>
47. NZ_LXLH01000016
Source: Bacillus thuringiensis strain GOE3 BTGOE3_contig000016, whole genome shotgun sequence
Type: bacteriocin
Number of proteins with BLAST hits to this cluster: 8
Cumulative BLAST score: 7667

Table of genes, locations, strands and annotations of subject cluster:

Table of Blast hits (query gene, subject gene, %identity, blast score, %coverage, e-value):
ctg1_732	BTGOE3_RS06170	77	220	100.0	1.6e-55
ctg1_733	BTGOE3_RS06175	99	882	100.0	1.8e-254
ctg1_734	BTGOE3_RS06180	100	276	100.0	1.4e-72
ctg1_735	BTGOE3_RS06185	96	1030	99.80506822612085	4.7e-299
ctg1_736	BTGOE3_RS06190	99	1330	100.0	0.0
ctg1_737	BTGOE3_RS06195	97	1274	100.0	0.0
ctg1_738	BTGOE3_RS06200	100	754	100.0	7e-216
ctg1_739	BTGOE3_RS06205	100	1901	100.0	0.0


>>
48. NZ_LJKH01000057
Source: Bacillus cereus strain B4118 scaffold3, whole genome shotgun sequence
Type: bacteriocin
Number of proteins with BLAST hits to this cluster: 8
Cumulative BLAST score: 7666

Table of genes, locations, strands and annotations of subject cluster:

Table of Blast hits (query gene, subject gene, %identity, blast score, %coverage, e-value):
ctg1_732	B4118_RS22650	77	220	100.0	1.6e-55
ctg1_733	B4118_RS22655	99	882	100.0	1.8e-254
ctg1_734	B4118_RS22660	100	276	100.0	1.4e-72
ctg1_735	B4118_RS22665	97	1041	99.80506822612085	3.5e-302
ctg1_736	B4118_RS22670	99	1331	100.0	0.0
ctg1_737	B4118_RS22675	97	1278	100.0	0.0
ctg1_738	B4118_RS22680	98	737	100.0	1.2e-210
ctg1_739	B4118_RS22685	100	1901	100.0	0.0


>>
49. NZ_MIFP01000012
Source: Bacillus cereus strain MOD1_Bc77 Bc77_contig_12, whole genome shotgun sequence
Type: bacteriocin
Number of proteins with BLAST hits to this cluster: 8
Cumulative BLAST score: 7664

Table of genes, locations, strands and annotations of subject cluster:

Table of Blast hits (query gene, subject gene, %identity, blast score, %coverage, e-value):
ctg1_732	BHL34_RS13155	77	220	100.0	1.6e-55
ctg1_733	BHL34_RS13165	99	879	100.0	1.5e-253
ctg1_734	BHL34_RS13170	100	276	100.0	1.4e-72
ctg1_735	BHL34_RS13175	97	1041	99.80506822612085	3.5e-302
ctg1_736	BHL34_RS13180	99	1329	100.0	0.0
ctg1_737	BHL34_RS13185	97	1278	100.0	0.0
ctg1_738	BHL34_RS13190	98	737	100.0	1.2e-210
ctg1_739	BHL34_RS13195	100	1904	100.0	0.0


>>
50. NZ_JXDH01000114
Source: Bacillus cereus strain MIT0214 GAAGTAT_seq1_contig_125, whole genome shotgun sequence
Type: bacteriocin
Number of proteins with BLAST hits to this cluster: 8
Cumulative BLAST score: 7663

Table of genes, locations, strands and annotations of subject cluster:

Table of Blast hits (query gene, subject gene, %identity, blast score, %coverage, e-value):
ctg1_732	SK30_RS18885	77	220	100.0	1.6e-55
ctg1_733	SK30_RS18880	99	881	100.0	5.3e-254
ctg1_734	SK30_RS18875	99	273	100.0	1.2e-71
ctg1_735	SK30_RS18870	97	1047	99.80506822612085	3.7e-304
ctg1_736	SK30_RS18865	99	1331	100.0	0.0
ctg1_737	SK30_RS18860	97	1270	100.0	0.0
ctg1_738	SK30_RS18855	98	737	100.0	1.2e-210
ctg1_739	SK30_RS18850	100	1904	100.0	0.0
```
