## Supplementary material for "Delving into the *Bacillus cereus* group biosynthetic gene clusters cosmos: a comparative-genomics-based classification framework": antiSMASH profiles + BIG-SCAPE output: NZ_CP019230.1_c2.txt

```
ClusterBlast scores for NZ_CP019230.1

Table of genes, locations, strands and annotations of query cluster:
ctg1_1384	1380409	1381768	+		
ctg1_1385	1381869	1382691	+		
ctg1_1386	1382705	1383362	+		
ctg1_1387	1383521	1384202	+		
ctg1_1388	1384298	1384820	+		
ctg1_1389	1385117	1386926	+		
ctg1_1390	1386986	1388825	+		
ctg1_1391	1388811	1390050	+		
ctg1_1392	1390046	1390322	+		
ctg1_1393	1390345	1391329	+		
ctg1_1394	1391366	1392209	+		
ctg1_1395	1392333	1392540	+		


Significant hits: 
1. NZ_CP019230	Bacillus thuringiensis strain YGd22-03, complete genome
2. NZ_LDUP01000018	Bacillus cereus strain LK9 18, whole genome shotgun sequence
3. NZ_LZQY01000051	Bacillus cereus strain A8S3 contig2, whole genome shotgun sequence
4. NZ_CP022445	Bacillus cereus C1L chromosome, complete genome
5. NZ_CP016315	Bacillus cereus strain D12_2 chromosome, complete genome
6. NZ_MIFG01000012	Bacillus cereus strain MOD1_Bc85 Bc85_contig_12, whole genome shotgun sequence
7. NZ_LZQZ01000009	Bacillus cereus strain Co15 contig16, whole genome shotgun sequence
8. NZ_CM000729	Bacillus cereus Rock1-15 chromosome, whole genome shotgun sequence
9. NZ_MUAU01000032	Bacillus cereus strain FSL K6-1030 NODE_32_length_47028_cov_20.8912, whole genome shotgun sequence
10. NZ_CP017577	Bacillus thuringiensis strain SCG04-02, complete genome
11. NZ_MRWR01000176	Bacillus sp. MB366 NODE_2_length_1227766_cov_43.9271_ID_3, whole genome shotgun sequence
12. NZ_JH792080	Bacillus cereus VD045 supercont1.1, whole genome shotgun sequence
13. NZ_LJKI01000001	Bacillus cereus strain B4120 scaffold6, whole genome shotgun sequence
14. NZ_KB976254	Bacillus cereus VD196 acqVw-supercont1.1, whole genome shotgun sequence
15. NZ_LABH01000047	Bacillus cereus strain INRA A3 264, whole genome shotgun sequence
16. NZ_CP017234	Bacillus cereus strain FORC_048, complete genome
17. NZ_LJKH01000025	Bacillus cereus strain B4118 scaffold16, whole genome shotgun sequence
18. NC_011725	Bacillus cereus B4264, complete genome
19. NZ_CP009686	Bacillus cereus strain FORC_005, complete genome
20. NZ_JYFW01000009	Bacillus cereus strain #17 contig288, whole genome shotgun sequence
21. NZ_LJJZ01000043	Bacillus cereus strain B4081 scaffold16, whole genome shotgun sequence
22. NZ_MIFP01000017	Bacillus cereus strain MOD1_Bc77 Bc77_contig_17, whole genome shotgun sequence
23. NZ_CP011145	Bacillus cereus strain FORC_013, complete sequence
24. NZ_CM000722	Bacillus cereus m1550 chromosome, whole genome shotgun sequence
25. NZ_MLKE01000075	Bacillus cereus strain MOD1_Bc149 D56F2C_S5_L001_R1_001_trimmed_contig_75, whole genome shotgun sequence
26. NZ_CP014486	Bacillus cereus strain FORC021, complete genome
27. NZ_LZRI01000012	Bacillus cereus strain MROC2 scaffold2.1, whole genome shotgun sequence
28. NZ_JURK01000038	Bacillus cereus strain 823_BTHU 612_168364_3531553_258__..._584_, whole genome shotgun sequence
29. NZ_LXLG01000017	Bacillus thuringiensis strain GOE2 BTGOE2_contig000017, whole genome shotgun sequence
30. NZ_JH791833	Bacillus cereus VD169 supercont1.1, whole genome shotgun sequence
31. NZ_MQTJ01000031	Bacillus cereus strain MOD1_Bc86 Bc86_contig_31, whole genome shotgun sequence
32. NZ_LZOD01000043	Bacillus cereus strain BC04 scaffold3xsize207221, whole genome shotgun sequence
33. NZ_KN849241	Bacillus thuringiensis Sbt003 scaffold0061, whole genome shotgun sequence
34. NZ_CM000750	Bacillus thuringiensis serovar pakistani str. T13001 chromosome, whole genome shotgun sequence
35. NZ_LABI01000035	Bacillus cereus strain INRA C3 156, whole genome shotgun sequence
36. NZ_CP012691	Bacillus cereus strain FORC_024, complete genome
37. NZ_MTAT01000003	Bacillus cereus strain E41 E41_Contig_3, whole genome shotgun sequence
38. NZ_LXLH01000018	Bacillus thuringiensis strain GOE3 BTGOE3_contig000018, whole genome shotgun sequence
39. NZ_CP020383	Bacillus cereus strain FORC60 chromosome, complete genome
40. NZ_LZRB01000048	Bacillus cereus strain N31 contig52, whole genome shotgun sequence
41. NZ_CP014282	Bacillus thuringiensis strain Bt185, complete genome
42. NZ_JH791865	Bacillus cereus VD156 supercont1.1, whole genome shotgun sequence
43. NZ_CM000756	Bacillus thuringiensis serovar huazhongensis BGSC 4BD1 chromosome, whole genome shotgun sequence
44. NZ_JH791819	Bacillus cereus VD200 supercont1.1, whole genome shotgun sequence
45. NZ_JH792025	Bacillus cereus VD014 supercont1.1, whole genome shotgun sequence
46. NZ_MIFK01000046	Bacillus cereus strain MOD1_Bc23 Bc23_contig_46, whole genome shotgun sequence
47. NC_022873	Bacillus thuringiensis YBT-1518, complete genome
48. NC_004722	Bacillus cereus ATCC 14579 chromosome, complete genome
49. NZ_CP015350	Bacillus thuringiensis strain MYBT18246 chromosome, complete genome
50. NZ_JYCM01000043	Bacillus cereus strain Lr 4/2 LG48_043, whole genome shotgun sequence


Details:

>>
1. NZ_CP019230
Source: Bacillus thuringiensis strain YGd22-03, complete genome
Type: siderophore
Number of proteins with BLAST hits to this cluster: 12
Cumulative BLAST score: 7344

Table of genes, locations, strands and annotations of subject cluster:

Table of Blast hits (query gene, subject gene, %identity, blast score, %coverage, e-value):
ctg1_1384	BVH75_RS07440	100	858	100.0	2.8e-247
ctg1_1385	BVH75_RS07445	100	552	100.0	3.4e-155
ctg1_1386	BVH75_RS07450	100	324	100.0	1.2e-86
ctg1_1387	BVH75_RS07455	100	419	100.0	2.9e-115
ctg1_1388	BVH75_RS07460	100	362	100.0	2.4e-98
ctg1_1389	BVH75_RS07465	100	1221	100.0	0.0
ctg1_1390	BVH75_RS07470	100	1234	99.67320261437908	0.0
ctg1_1391	BVH75_RS07475	100	832	100.0	2e-239
ctg1_1392	BVH75_RS07480	100	173	100.0	1.4e-41
ctg1_1393	BVH75_RS07485	100	669	100.0	1.8e-190
ctg1_1394	BVH75_RS07490	100	569	100.0	2.8e-160
ctg1_1395	BVH75_RS07495	100	131	100.0	2.8e-29


>>
2. NZ_LDUP01000018
Source: Bacillus cereus strain LK9 18, whole genome shotgun sequence
Type: siderophore
Number of proteins with BLAST hits to this cluster: 12
Cumulative BLAST score: 7327

Table of genes, locations, strands and annotations of subject cluster:

Table of Blast hits (query gene, subject gene, %identity, blast score, %coverage, e-value):
ctg1_1384	VK96_RS12515	100	858	100.0	2.8e-247
ctg1_1385	VK96_RS12520	99	548	100.0	3.8e-154
ctg1_1386	VK96_RS12525	100	324	100.0	1.2e-86
ctg1_1387	VK96_RS12530	100	419	100.0	2.9e-115
ctg1_1388	VK96_RS12535	99	361	100.0	7.1e-98
ctg1_1389	VK96_RS12540	100	1220	100.0	0.0
ctg1_1390	VK96_RS12545	100	1234	99.67320261437908	0.0
ctg1_1391	VK96_RS12550	100	832	100.0	2e-239
ctg1_1392	VK96_RS12555	99	172	100.0	2.5e-41
ctg1_1393	VK96_RS12560	99	662	100.0	2.8e-188
ctg1_1394	VK96_RS12565	99	566	100.0	2.4e-159
ctg1_1395	VK96_RS12570	100	131	100.0	2.8e-29


>>
3. NZ_LZQY01000051
Source: Bacillus cereus strain A8S3 contig2, whole genome shotgun sequence
Type: siderophore
Number of proteins with BLAST hits to this cluster: 12
Cumulative BLAST score: 7327

Table of genes, locations, strands and annotations of subject cluster:

Table of Blast hits (query gene, subject gene, %identity, blast score, %coverage, e-value):
ctg1_1384	A9485_RS13465	100	858	100.0	2.8e-247
ctg1_1385	A9485_RS13460	99	548	100.0	3.8e-154
ctg1_1386	A9485_RS13455	100	324	100.0	1.2e-86
ctg1_1387	A9485_RS13450	100	419	100.0	2.9e-115
ctg1_1388	A9485_RS13445	99	361	100.0	7.1e-98
ctg1_1389	A9485_RS13440	100	1220	100.0	0.0
ctg1_1390	A9485_RS13435	100	1234	99.67320261437908	0.0
ctg1_1391	A9485_RS13430	100	832	100.0	2e-239
ctg1_1392	A9485_RS13425	99	172	100.0	2.5e-41
ctg1_1393	A9485_RS13420	99	662	100.0	2.8e-188
ctg1_1394	A9485_RS13415	99	566	100.0	2.4e-159
ctg1_1395	A9485_RS13410	100	131	100.0	2.8e-29


>>
4. NZ_CP022445
Source: Bacillus cereus C1L chromosome, complete genome
Type: siderophore
Number of proteins with BLAST hits to this cluster: 12
Cumulative BLAST score: 7315

Table of genes, locations, strands and annotations of subject cluster:

Table of Blast hits (query gene, subject gene, %identity, blast score, %coverage, e-value):
ctg1_1384	CGZ63_RS09945	99	853	100.0	9.1e-246
ctg1_1385	CGZ63_RS09950	100	549	100.0	1.7e-154
ctg1_1386	CGZ63_RS09955	100	324	100.0	1.2e-86
ctg1_1387	CGZ63_RS09960	100	419	100.0	2.9e-115
ctg1_1388	CGZ63_RS09965	97	355	100.0	3.9e-96
ctg1_1389	CGZ63_RS09970	100	1220	100.0	0.0
ctg1_1390	CGZ63_RS09975	100	1234	99.67320261437908	0.0
ctg1_1391	CGZ63_RS09980	100	832	100.0	2e-239
ctg1_1392	CGZ63_RS09985	100	173	100.0	1.4e-41
ctg1_1393	CGZ63_RS09990	99	662	100.0	2.8e-188
ctg1_1394	CGZ63_RS09995	99	563	100.0	1.2e-158
ctg1_1395	CGZ63_RS10000	100	131	100.0	2.8e-29


>>
5. NZ_CP016315
Source: Bacillus cereus strain D12_2 chromosome, complete genome
Type: siderophore
Number of proteins with BLAST hits to this cluster: 12
Cumulative BLAST score: 7308

Table of genes, locations, strands and annotations of subject cluster:

Table of Blast hits (query gene, subject gene, %identity, blast score, %coverage, e-value):
ctg1_1384	BA203_RS10015	99	853	100.0	9.1e-246
ctg1_1385	BA203_RS10020	100	549	100.0	1.7e-154
ctg1_1386	BA203_RS10025	97	312	100.0	2.8e-83
ctg1_1387	BA203_RS10030	100	419	100.0	2.9e-115
ctg1_1388	BA203_RS10035	99	361	100.0	7.1e-98
ctg1_1389	BA203_RS10040	100	1221	100.0	0.0
ctg1_1390	BA203_RS10045	100	1232	99.67320261437908	0.0
ctg1_1391	BA203_RS10050	100	831	100.0	4.4e-239
ctg1_1392	BA203_RS10055	100	173	100.0	1.4e-41
ctg1_1393	BA203_RS10060	99	659	100.0	1.4e-187
ctg1_1394	BA203_RS10065	100	567	100.0	1.1e-159
ctg1_1395	BA203_RS10070	100	131	100.0	2.8e-29


>>
6. NZ_MIFG01000012
Source: Bacillus cereus strain MOD1_Bc85 Bc85_contig_12, whole genome shotgun sequence
Type: siderophore
Number of proteins with BLAST hits to this cluster: 12
Cumulative BLAST score: 7308

Table of genes, locations, strands and annotations of subject cluster:

Table of Blast hits (query gene, subject gene, %identity, blast score, %coverage, e-value):
ctg1_1384	BHL06_RS06885	99	852	100.0	2.7e-245
ctg1_1385	BHL06_RS06890	100	549	100.0	1.7e-154
ctg1_1386	BHL06_RS06895	99	321	100.0	7.9e-86
ctg1_1387	BHL06_RS06900	100	419	100.0	2.9e-115
ctg1_1388	BHL06_RS06905	98	350	97.6878612716763	1.3e-94
ctg1_1389	BHL06_RS06910	100	1220	100.0	0.0
ctg1_1390	BHL06_RS06915	100	1233	99.67320261437908	0.0
ctg1_1391	BHL06_RS06920	100	831	100.0	4.4e-239
ctg1_1392	BHL06_RS06925	100	173	100.0	1.4e-41
ctg1_1393	BHL06_RS06930	99	662	100.0	2.8e-188
ctg1_1394	BHL06_RS06935	100	567	100.0	1.1e-159
ctg1_1395	BHL06_RS06940	100	131	100.0	2.8e-29


>>
7. NZ_LZQZ01000009
Source: Bacillus cereus strain Co15 contig16, whole genome shotgun sequence
Type: siderophore
Number of proteins with BLAST hits to this cluster: 12
Cumulative BLAST score: 7306

Table of genes, locations, strands and annotations of subject cluster:

Table of Blast hits (query gene, subject gene, %identity, blast score, %coverage, e-value):
ctg1_1384	A9487_RS02320	99	852	100.0	2.7e-245
ctg1_1385	A9487_RS02325	100	549	100.0	1.7e-154
ctg1_1386	A9487_RS02330	99	321	100.0	7.9e-86
ctg1_1387	A9487_RS02335	100	419	100.0	2.9e-115
ctg1_1388	A9487_RS02340	98	350	97.6878612716763	1.3e-94
ctg1_1389	A9487_RS02345	100	1220	100.0	0.0
ctg1_1390	A9487_RS02350	100	1230	99.67320261437908	0.0
ctg1_1391	A9487_RS02355	100	832	100.0	2e-239
ctg1_1392	A9487_RS02360	100	173	100.0	1.4e-41
ctg1_1393	A9487_RS02365	99	662	100.0	2.8e-188
ctg1_1394	A9487_RS02370	100	567	100.0	1.1e-159
ctg1_1395	A9487_RS02375	100	131	100.0	2.8e-29


>>
8. NZ_CM000729
Source: Bacillus cereus Rock1-15 chromosome, whole genome shotgun sequence
Type: siderophore
Number of proteins with BLAST hits to this cluster: 12
Cumulative BLAST score: 7306

Table of genes, locations, strands and annotations of subject cluster:

Table of Blast hits (query gene, subject gene, %identity, blast score, %coverage, e-value):
ctg1_1384	BCERE0018_RS09015	99	852	100.0	2.7e-245
ctg1_1385	BCERE0018_RS09020	100	549	100.0	1.7e-154
ctg1_1386	BCERE0018_RS09025	99	321	100.0	7.9e-86
ctg1_1387	BCERE0018_RS09030	100	419	100.0	2.9e-115
ctg1_1388	BCERE0018_RS09035	98	350	97.6878612716763	1.3e-94
ctg1_1389	BCERE0018_RS09040	100	1220	100.0	0.0
ctg1_1390	BCERE0018_RS09045	100	1230	99.67320261437908	0.0
ctg1_1391	BCERE0018_RS09050	100	832	100.0	2e-239
ctg1_1392	BCERE0018_RS09055	100	173	100.0	1.4e-41
ctg1_1393	BCERE0018_RS09060	99	662	100.0	2.8e-188
ctg1_1394	BCERE0018_RS09065	100	567	100.0	1.1e-159
ctg1_1395	BCERE0018_RS09070	100	131	100.0	2.8e-29


>>
9. NZ_MUAU01000032
Source: Bacillus cereus strain FSL K6-1030 NODE_32_length_47028_cov_20.8912, whole genome shotgun sequence
Type: siderophore
Number of proteins with BLAST hits to this cluster: 12
Cumulative BLAST score: 7302

Table of genes, locations, strands and annotations of subject cluster:

Table of Blast hits (query gene, subject gene, %identity, blast score, %coverage, e-value):
ctg1_1384	BLX06_RS12635	99	851	100.0	4.5e-245
ctg1_1385	BLX06_RS12630	100	549	100.0	1.7e-154
ctg1_1386	BLX06_RS12625	97	312	100.0	2.8e-83
ctg1_1387	BLX06_RS12620	100	419	100.0	2.9e-115
ctg1_1388	BLX06_RS12615	99	359	100.0	2.1e-97
ctg1_1389	BLX06_RS12610	100	1217	100.0	0.0
ctg1_1390	BLX06_RS12605	100	1231	99.67320261437908	0.0
ctg1_1391	BLX06_RS12600	100	832	100.0	2e-239
ctg1_1392	BLX06_RS12595	99	172	100.0	2.5e-41
ctg1_1393	BLX06_RS12590	99	662	100.0	2.8e-188
ctg1_1394	BLX06_RS12585	100	567	100.0	1.1e-159
ctg1_1395	BLX06_RS12580	100	131	100.0	2.8e-29


>>
10. NZ_CP017577
Source: Bacillus thuringiensis strain SCG04-02, complete genome
Type: siderophore
Number of proteins with BLAST hits to this cluster: 12
Cumulative BLAST score: 7301

Table of genes, locations, strands and annotations of subject cluster:

Table of Blast hits (query gene, subject gene, %identity, blast score, %coverage, e-value):
ctg1_1384	BJG91_RS05965	99	855	100.0	3.1e-246
ctg1_1385	BJG91_RS05970	100	549	100.0	1.7e-154
ctg1_1386	BJG91_RS05975	100	324	100.0	1.2e-86
ctg1_1387	BJG91_RS05980	100	419	100.0	2.9e-115
ctg1_1388	BJG91_RS05985	100	362	100.0	2.4e-98
ctg1_1389	BJG91_RS05990	100	1221	100.0	0.0
ctg1_1390	BJG91_RS05995	99	1223	99.67320261437908	0.0
ctg1_1391	BJG91_RS06000	99	822	100.0	1.6e-236
ctg1_1392	BJG91_RS06005	100	173	100.0	1.4e-41
ctg1_1393	BJG91_RS06010	99	661	100.0	6.3e-188
ctg1_1394	BJG91_RS06015	99	561	100.0	7.6e-158
ctg1_1395	BJG91_RS06020	100	131	100.0	2.8e-29


>>
11. NZ_MRWR01000176
Source: Bacillus sp. MB366 NODE_2_length_1227766_cov_43.9271_ID_3, whole genome shotgun sequence
Type: siderophore
Number of proteins with BLAST hits to this cluster: 12
Cumulative BLAST score: 7298

Table of genes, locations, strands and annotations of subject cluster:

Table of Blast hits (query gene, subject gene, %identity, blast score, %coverage, e-value):
ctg1_1384	BTO25_RS15930	99	852	100.0	2.7e-245
ctg1_1385	BTO25_RS15925	100	549	100.0	1.7e-154
ctg1_1386	BTO25_RS15920	97	312	100.0	4.8e-83
ctg1_1387	BTO25_RS15915	100	419	100.0	2.9e-115
ctg1_1388	BTO25_RS15910	98	350	97.6878612716763	1.3e-94
ctg1_1389	BTO25_RS15905	100	1218	100.0	0.0
ctg1_1390	BTO25_RS15900	100	1233	99.67320261437908	0.0
ctg1_1391	BTO25_RS15895	100	832	100.0	2e-239
ctg1_1392	BTO25_RS15890	100	173	100.0	1.4e-41
ctg1_1393	BTO25_RS15885	99	662	100.0	2.8e-188
ctg1_1394	BTO25_RS15880	100	567	100.0	1.1e-159
ctg1_1395	BTO25_RS15875	100	131	100.0	2.8e-29


>>
12. NZ_JH792080
Source: Bacillus cereus VD045 supercont1.1, whole genome shotgun sequence
Type: siderophore
Number of proteins with BLAST hits to this cluster: 12
Cumulative BLAST score: 7293

Table of genes, locations, strands and annotations of subject cluster:

Table of Blast hits (query gene, subject gene, %identity, blast score, %coverage, e-value):
ctg1_1384	IIE_RS15045	99	851	100.0	4.5e-245
ctg1_1385	IIE_RS15040	99	549	100.0	2.2e-154
ctg1_1386	IIE_RS15035	100	324	100.0	1.2e-86
ctg1_1387	IIE_RS15030	100	419	100.0	2.9e-115
ctg1_1388	IIE_RS15025	99	360	100.0	9.3e-98
ctg1_1389	IIE_RS15020	100	1221	100.0	0.0
ctg1_1390	IIE_RS15015	99	1223	99.67320261437908	0.0
ctg1_1391	IIE_RS15010	98	819	100.0	1.3e-235
ctg1_1392	IIE_RS15005	100	173	100.0	1.4e-41
ctg1_1393	IIE_RS15000	99	661	100.0	6.3e-188
ctg1_1394	IIE_RS14995	99	562	100.0	3.4e-158
ctg1_1395	IIE_RS14990	100	131	100.0	2.8e-29


>>
13. NZ_LJKI01000001
Source: Bacillus cereus strain B4120 scaffold6, whole genome shotgun sequence
Type: siderophore
Number of proteins with BLAST hits to this cluster: 12
Cumulative BLAST score: 7287

Table of genes, locations, strands and annotations of subject cluster:

Table of Blast hits (query gene, subject gene, %identity, blast score, %coverage, e-value):
ctg1_1384	B4120_RS00810	99	855	100.0	3.1e-246
ctg1_1385	B4120_RS00815	100	549	100.0	1.7e-154
ctg1_1386	B4120_RS00820	98	315	100.0	4.3e-84
ctg1_1387	B4120_RS00825	100	419	100.0	2.9e-115
ctg1_1388	B4120_RS00830	100	362	100.0	2.4e-98
ctg1_1389	B4120_RS00835	100	1221	100.0	0.0
ctg1_1390	B4120_RS00840	99	1221	99.67320261437908	0.0
ctg1_1391	B4120_RS00845	98	819	100.0	1.3e-235
ctg1_1392	B4120_RS00850	100	173	100.0	1.4e-41
ctg1_1393	B4120_RS00855	99	661	100.0	6.3e-188
ctg1_1394	B4120_RS00860	99	561	100.0	7.6e-158
ctg1_1395	B4120_RS00865	100	131	100.0	2.8e-29


>>
14. NZ_KB976254
Source: Bacillus cereus VD196 acqVw-supercont1.1, whole genome shotgun sequence
Type: siderophore
Number of proteins with BLAST hits to this cluster: 12
Cumulative BLAST score: 7286

Table of genes, locations, strands and annotations of subject cluster:

Table of Blast hits (query gene, subject gene, %identity, blast score, %coverage, e-value):
ctg1_1384	IKE_RS04700	99	849	100.0	1.3e-244
ctg1_1385	IKE_RS04705	100	549	100.0	1.7e-154
ctg1_1386	IKE_RS04710	99	321	100.0	7.9e-86
ctg1_1387	IKE_RS04715	100	419	100.0	2.9e-115
ctg1_1388	IKE_RS04720	98	356	100.0	1.3e-96
ctg1_1389	IKE_RS04725	100	1215	100.0	0.0
ctg1_1390	IKE_RS04730	99	1223	99.67320261437908	0.0
ctg1_1391	IKE_RS04735	99	822	100.0	1.6e-236
ctg1_1392	IKE_RS04740	100	173	100.0	1.4e-41
ctg1_1393	IKE_RS04745	99	661	100.0	6.3e-188
ctg1_1394	IKE_RS04750	100	567	100.0	1.1e-159
ctg1_1395	IKE_RS04755	100	131	100.0	2.8e-29


>>
15. NZ_LABH01000047
Source: Bacillus cereus strain INRA A3 264, whole genome shotgun sequence
Type: siderophore
Number of proteins with BLAST hits to this cluster: 12
Cumulative BLAST score: 7285

Table of genes, locations, strands and annotations of subject cluster:

Table of Blast hits (query gene, subject gene, %identity, blast score, %coverage, e-value):
ctg1_1384	TU58_RS19890	99	853	100.0	9.1e-246
ctg1_1385	TU58_RS19885	100	549	100.0	1.7e-154
ctg1_1386	TU58_RS19880	100	324	100.0	1.2e-86
ctg1_1387	TU58_RS19875	100	419	100.0	2.9e-115
ctg1_1388	TU58_RS19870	95	344	97.6878612716763	6.9e-93
ctg1_1389	TU58_RS19865	100	1216	100.0	0.0
ctg1_1390	TU58_RS19860	100	1231	99.67320261437908	0.0
ctg1_1391	TU58_RS19855	99	827	100.0	4.9e-238
ctg1_1392	TU58_RS19850	100	173	100.0	1.4e-41
ctg1_1393	TU58_RS19845	99	657	100.0	7e-187
ctg1_1394	TU58_RS19840	98	561	100.0	7.6e-158
ctg1_1395	TU58_RS19835	100	131	100.0	2.8e-29


>>
16. NZ_CP017234
Source: Bacillus cereus strain FORC_048, complete genome
Type: siderophore
Number of proteins with BLAST hits to this cluster: 12
Cumulative BLAST score: 7285

Table of genes, locations, strands and annotations of subject cluster:

Table of Blast hits (query gene, subject gene, %identity, blast score, %coverage, e-value):
ctg1_1384	FORC48_RS10065	99	853	100.0	9.1e-246
ctg1_1385	FORC48_RS10070	100	549	100.0	1.7e-154
ctg1_1386	FORC48_RS10075	100	324	100.0	1.2e-86
ctg1_1387	FORC48_RS10080	100	419	100.0	2.9e-115
ctg1_1388	FORC48_RS10085	95	344	97.6878612716763	6.9e-93
ctg1_1389	FORC48_RS10090	100	1216	100.0	0.0
ctg1_1390	FORC48_RS10095	100	1231	99.67320261437908	0.0
ctg1_1391	FORC48_RS10100	99	827	100.0	4.9e-238
ctg1_1392	FORC48_RS10105	100	173	100.0	1.4e-41
ctg1_1393	FORC48_RS10110	99	657	100.0	7e-187
ctg1_1394	FORC48_RS10115	98	561	100.0	7.6e-158
ctg1_1395	FORC48_RS10120	100	131	100.0	2.8e-29


>>
17. NZ_LJKH01000025
Source: Bacillus cereus strain B4118 scaffold16, whole genome shotgun sequence
Type: siderophore
Number of proteins with BLAST hits to this cluster: 12
Cumulative BLAST score: 7285

Table of genes, locations, strands and annotations of subject cluster:

Table of Blast hits (query gene, subject gene, %identity, blast score, %coverage, e-value):
ctg1_1384	B4118_RS10050	99	853	100.0	9.1e-246
ctg1_1385	B4118_RS10045	100	549	100.0	1.7e-154
ctg1_1386	B4118_RS10040	100	324	100.0	1.2e-86
ctg1_1387	B4118_RS10035	100	419	100.0	2.9e-115
ctg1_1388	B4118_RS10030	95	344	97.6878612716763	6.9e-93
ctg1_1389	B4118_RS10025	100	1216	100.0	0.0
ctg1_1390	B4118_RS10020	100	1231	99.67320261437908	0.0
ctg1_1391	B4118_RS10015	99	827	100.0	4.9e-238
ctg1_1392	B4118_RS10010	100	173	100.0	1.4e-41
ctg1_1393	B4118_RS10005	99	657	100.0	7e-187
ctg1_1394	B4118_RS10000	98	561	100.0	7.6e-158
ctg1_1395	B4118_RS09995	100	131	100.0	2.8e-29


>>
18. NC_011725
Source: Bacillus cereus B4264, complete genome
Type: siderophore
Number of proteins with BLAST hits to this cluster: 12
Cumulative BLAST score: 7284

Table of genes, locations, strands and annotations of subject cluster:

Table of Blast hits (query gene, subject gene, %identity, blast score, %coverage, e-value):
ctg1_1384	BCB4264_RS09735	99	853	100.0	9.1e-246
ctg1_1385	BCB4264_RS09740	100	549	100.0	1.7e-154
ctg1_1386	BCB4264_RS09745	100	324	100.0	1.2e-86
ctg1_1387	BCB4264_RS09750	100	416	100.0	1.4e-114
ctg1_1388	BCB4264_RS09755	95	344	97.6878612716763	6.9e-93
ctg1_1389	BCB4264_RS09760	100	1216	100.0	0.0
ctg1_1390	BCB4264_RS09765	99	1228	99.67320261437908	0.0
ctg1_1391	BCB4264_RS09770	99	827	100.0	4.9e-238
ctg1_1392	BCB4264_RS09775	100	173	100.0	1.4e-41
ctg1_1393	BCB4264_RS09780	99	662	100.0	2.8e-188
ctg1_1394	BCB4264_RS09785	99	561	100.0	5.8e-158
ctg1_1395	BCB4264_RS09790	100	131	100.0	2.8e-29


>>
19. NZ_CP009686
Source: Bacillus cereus strain FORC_005, complete genome
Type: siderophore
Number of proteins with BLAST hits to this cluster: 12
Cumulative BLAST score: 7283

Table of genes, locations, strands and annotations of subject cluster:

Table of Blast hits (query gene, subject gene, %identity, blast score, %coverage, e-value):
ctg1_1384	FORC5_RS10020	99	853	100.0	9.1e-246
ctg1_1385	FORC5_RS10025	100	549	100.0	1.7e-154
ctg1_1386	FORC5_RS10030	100	324	100.0	1.2e-86
ctg1_1387	FORC5_RS10035	100	419	100.0	2.9e-115
ctg1_1388	FORC5_RS10040	95	342	97.6878612716763	2.6e-92
ctg1_1389	FORC5_RS10045	100	1216	100.0	0.0
ctg1_1390	FORC5_RS10050	100	1231	99.67320261437908	0.0
ctg1_1391	FORC5_RS10055	99	827	100.0	4.9e-238
ctg1_1392	FORC5_RS10060	100	173	100.0	1.4e-41
ctg1_1393	FORC5_RS10065	99	657	100.0	7e-187
ctg1_1394	FORC5_RS10070	98	561	100.0	7.6e-158
ctg1_1395	FORC5_RS10075	100	131	100.0	2.8e-29


>>
20. NZ_JYFW01000009
Source: Bacillus cereus strain #17 contig288, whole genome shotgun sequence
Type: siderophore
Number of proteins with BLAST hits to this cluster: 12
Cumulative BLAST score: 7283

Table of genes, locations, strands and annotations of subject cluster:

Table of Blast hits (query gene, subject gene, %identity, blast score, %coverage, e-value):
ctg1_1384	TQ94_RS03790	99	853	100.0	9.1e-246
ctg1_1385	TQ94_RS03795	100	549	100.0	1.7e-154
ctg1_1386	TQ94_RS03800	100	324	100.0	1.2e-86
ctg1_1387	TQ94_RS03805	100	419	100.0	2.9e-115
ctg1_1388	TQ94_RS03810	95	344	97.6878612716763	6.9e-93
ctg1_1389	TQ94_RS03815	100	1216	100.0	0.0
ctg1_1390	TQ94_RS03820	100	1231	99.67320261437908	0.0
ctg1_1391	TQ94_RS03825	99	825	100.0	2.4e-237
ctg1_1392	TQ94_RS03830	100	173	100.0	1.4e-41
ctg1_1393	TQ94_RS03835	99	657	100.0	7e-187
ctg1_1394	TQ94_RS03840	98	561	100.0	7.6e-158
ctg1_1395	TQ94_RS03845	100	131	100.0	2.8e-29


>>
21. NZ_LJJZ01000043
Source: Bacillus cereus strain B4081 scaffold16, whole genome shotgun sequence
Type: siderophore
Number of proteins with BLAST hits to this cluster: 12
Cumulative BLAST score: 7282

Table of genes, locations, strands and annotations of subject cluster:

Table of Blast hits (query gene, subject gene, %identity, blast score, %coverage, e-value):
ctg1_1384	B4081_RS12670	100	858	100.0	2.8e-247
ctg1_1385	B4081_RS12665	99	548	100.0	3.8e-154
ctg1_1386	B4081_RS12660	99	321	100.0	7.9e-86
ctg1_1387	B4081_RS12655	100	419	100.0	2.9e-115
ctg1_1388	B4081_RS12650	97	352	100.0	1.9e-95
ctg1_1389	B4081_RS12645	99	1211	100.0	0.0
ctg1_1390	B4081_RS12640	99	1220	99.67320261437908	0.0
ctg1_1391	B4081_RS12635	99	826	100.0	1.4e-237
ctg1_1392	B4081_RS12630	100	173	100.0	1.4e-41
ctg1_1393	B4081_RS12625	99	659	100.0	1.8e-187
ctg1_1394	B4081_RS12620	99	564	100.0	5.3e-159
ctg1_1395	B4081_RS12615	100	131	100.0	2.8e-29


>>
22. NZ_MIFP01000017
Source: Bacillus cereus strain MOD1_Bc77 Bc77_contig_17, whole genome shotgun sequence
Type: siderophore
Number of proteins with BLAST hits to this cluster: 12
Cumulative BLAST score: 7282

Table of genes, locations, strands and annotations of subject cluster:

Table of Blast hits (query gene, subject gene, %identity, blast score, %coverage, e-value):
ctg1_1384	BHL34_RS15390	99	853	100.0	9.1e-246
ctg1_1385	BHL34_RS15385	100	549	100.0	1.7e-154
ctg1_1386	BHL34_RS15380	100	324	100.0	1.2e-86
ctg1_1387	BHL34_RS15375	100	416	100.0	1.4e-114
ctg1_1388	BHL34_RS15370	95	344	97.6878612716763	6.9e-93
ctg1_1389	BHL34_RS15365	100	1216	100.0	0.0
ctg1_1390	BHL34_RS15360	100	1231	99.67320261437908	0.0
ctg1_1391	BHL34_RS15355	99	827	100.0	4.9e-238
ctg1_1392	BHL34_RS15350	100	173	100.0	1.4e-41
ctg1_1393	BHL34_RS15345	99	657	100.0	7e-187
ctg1_1394	BHL34_RS15340	98	561	100.0	7.6e-158
ctg1_1395	BHL34_RS15335	100	131	100.0	2.8e-29


>>
23. NZ_CP011145
Source: Bacillus cereus strain FORC_013, complete sequence
Type: siderophore
Number of proteins with BLAST hits to this cluster: 12
Cumulative BLAST score: 7282

Table of genes, locations, strands and annotations of subject cluster:

Table of Blast hits (query gene, subject gene, %identity, blast score, %coverage, e-value):
ctg1_1384	FORC13_RS16915	99	849	100.0	1.3e-244
ctg1_1385	FORC13_RS16910	100	549	100.0	1.7e-154
ctg1_1386	FORC13_RS16905	98	317	100.0	1.5e-84
ctg1_1387	FORC13_RS16900	100	419	100.0	2.9e-115
ctg1_1388	FORC13_RS16895	98	356	100.0	1.3e-96
ctg1_1389	FORC13_RS16890	100	1215	100.0	0.0
ctg1_1390	FORC13_RS16885	99	1223	99.67320261437908	0.0
ctg1_1391	FORC13_RS16880	99	822	100.0	1.6e-236
ctg1_1392	FORC13_RS16875	100	173	100.0	1.4e-41
ctg1_1393	FORC13_RS16870	99	661	100.0	6.3e-188
ctg1_1394	FORC13_RS16865	100	567	100.0	1.1e-159
ctg1_1395	FORC13_RS16860	100	131	100.0	2.8e-29


>>
24. NZ_CM000722
Source: Bacillus cereus m1550 chromosome, whole genome shotgun sequence
Type: siderophore
Number of proteins with BLAST hits to this cluster: 12
Cumulative BLAST score: 7282

Table of genes, locations, strands and annotations of subject cluster:

Table of Blast hits (query gene, subject gene, %identity, blast score, %coverage, e-value):
ctg1_1384	BCERE0011_RS09365	99	853	100.0	9.1e-246
ctg1_1385	BCERE0011_RS09360	100	549	100.0	1.7e-154
ctg1_1386	BCERE0011_RS09355	100	324	100.0	1.2e-86
ctg1_1387	BCERE0011_RS09350	100	419	100.0	2.9e-115
ctg1_1388	BCERE0011_RS09345	95	344	97.6878612716763	6.9e-93
ctg1_1389	BCERE0011_RS09340	100	1216	100.0	0.0
ctg1_1390	BCERE0011_RS09335	100	1231	99.67320261437908	0.0
ctg1_1391	BCERE0011_RS09330	99	827	100.0	4.9e-238
ctg1_1392	BCERE0011_RS09325	100	173	100.0	1.4e-41
ctg1_1393	BCERE0011_RS09320	99	657	100.0	7e-187
ctg1_1394	BCERE0011_RS09315	98	558	100.0	3.8e-157
ctg1_1395	BCERE0011_RS09310	100	131	100.0	2.8e-29


>>
25. NZ_MLKE01000075
Source: Bacillus cereus strain MOD1_Bc149 D56F2C_S5_L001_R1_001_trimmed_contig_75, whole genome shotgun sequence
Type: siderophore
Number of proteins with BLAST hits to this cluster: 12
Cumulative BLAST score: 7281

Table of genes, locations, strands and annotations of subject cluster:

Table of Blast hits (query gene, subject gene, %identity, blast score, %coverage, e-value):
ctg1_1384	BKL48_RS20220	99	853	100.0	9.1e-246
ctg1_1385	BKL48_RS20215	100	549	100.0	1.7e-154
ctg1_1386	BKL48_RS20210	100	324	100.0	1.2e-86
ctg1_1387	BKL48_RS20205	100	419	100.0	2.9e-115
ctg1_1388	BKL48_RS20200	95	344	97.6878612716763	6.9e-93
ctg1_1389	BKL48_RS20195	100	1216	100.0	0.0
ctg1_1390	BKL48_RS20190	99	1228	99.67320261437908	0.0
ctg1_1391	BKL48_RS20185	99	827	100.0	4.9e-238
ctg1_1392	BKL48_RS20180	100	173	100.0	1.4e-41
ctg1_1393	BKL48_RS20175	99	657	100.0	7e-187
ctg1_1394	BKL48_RS20170	98	560	100.0	9.9e-158
ctg1_1395	BKL48_RS20165	100	131	100.0	2.8e-29


>>
26. NZ_CP014486
Source: Bacillus cereus strain FORC021, complete genome
Type: siderophore
Number of proteins with BLAST hits to this cluster: 12
Cumulative BLAST score: 7280

Table of genes, locations, strands and annotations of subject cluster:

Table of Blast hits (query gene, subject gene, %identity, blast score, %coverage, e-value):
ctg1_1384	FORC21_RS10145	99	855	100.0	3.1e-246
ctg1_1385	FORC21_RS10150	100	549	100.0	1.7e-154
ctg1_1386	FORC21_RS10155	98	315	100.0	4.3e-84
ctg1_1387	FORC21_RS10160	100	419	100.0	2.9e-115
ctg1_1388	FORC21_RS10165	100	362	100.0	2.4e-98
ctg1_1389	FORC21_RS10170	100	1218	100.0	0.0
ctg1_1390	FORC21_RS10175	98	1217	99.67320261437908	0.0
ctg1_1391	FORC21_RS10180	98	819	100.0	1.3e-235
ctg1_1392	FORC21_RS10185	100	173	100.0	1.4e-41
ctg1_1393	FORC21_RS10190	99	661	100.0	6.3e-188
ctg1_1394	FORC21_RS10195	99	561	100.0	7.6e-158
ctg1_1395	FORC21_RS10200	100	131	100.0	2.8e-29


>>
27. NZ_LZRI01000012
Source: Bacillus cereus strain MROC2 scaffold2.1, whole genome shotgun sequence
Type: siderophore
Number of proteins with BLAST hits to this cluster: 12
Cumulative BLAST score: 7278

Table of genes, locations, strands and annotations of subject cluster:

Table of Blast hits (query gene, subject gene, %identity, blast score, %coverage, e-value):
ctg1_1384	A9987_RS11525	99	852	100.0	1.6e-245
ctg1_1385	A9987_RS11530	100	549	100.0	1.7e-154
ctg1_1386	A9987_RS11535	80	318	100.0	6.7e-85
ctg1_1387	A9987_RS11540	100	419	100.0	2.9e-115
ctg1_1388	A9987_RS11545	96	344	97.6878612716763	9e-93
ctg1_1389	A9987_RS11550	100	1218	100.0	0.0
ctg1_1390	A9987_RS11555	99	1228	99.67320261437908	0.0
ctg1_1391	A9987_RS11560	99	826	100.0	1.4e-237
ctg1_1392	A9987_RS11565	99	171	100.0	4.2e-41
ctg1_1393	A9987_RS11570	99	660	99.69418960244649	8.2e-188
ctg1_1394	A9987_RS11575	99	562	100.0	3.4e-158
ctg1_1395	A9987_RS11580	100	131	100.0	2.8e-29


>>
28. NZ_JURK01000038
Source: Bacillus cereus strain 823_BTHU 612_168364_3531553_258__..._584_, whole genome shotgun sequence
Type: siderophore
Number of proteins with BLAST hits to this cluster: 12
Cumulative BLAST score: 7278

Table of genes, locations, strands and annotations of subject cluster:

Table of Blast hits (query gene, subject gene, %identity, blast score, %coverage, e-value):
ctg1_1384	ADJ26_RS13935	99	853	100.0	9.1e-246
ctg1_1385	ADJ26_RS13940	100	549	100.0	1.7e-154
ctg1_1386	ADJ26_RS13945	100	324	100.0	1.2e-86
ctg1_1387	ADJ26_RS13950	100	416	100.0	1.4e-114
ctg1_1388	ADJ26_RS13955	95	344	97.6878612716763	6.9e-93
ctg1_1389	ADJ26_RS13960	100	1216	100.0	0.0
ctg1_1390	ADJ26_RS13965	100	1231	99.67320261437908	0.0
ctg1_1391	ADJ26_RS13970	99	827	100.0	4.9e-238
ctg1_1392	ADJ26_RS13975	100	173	100.0	1.4e-41
ctg1_1393	ADJ26_RS13980	98	654	100.0	7.7e-186
ctg1_1394	ADJ26_RS13985	98	560	100.0	9.9e-158
ctg1_1395	ADJ26_RS13990	100	131	100.0	2.8e-29


>>
29. NZ_LXLG01000017
Source: Bacillus thuringiensis strain GOE2 BTGOE2_contig000017, whole genome shotgun sequence
Type: siderophore
Number of proteins with BLAST hits to this cluster: 12
Cumulative BLAST score: 7277

Table of genes, locations, strands and annotations of subject cluster:

Table of Blast hits (query gene, subject gene, %identity, blast score, %coverage, e-value):
ctg1_1384	BTGOE2_RS10710	99	851	100.0	4.5e-245
ctg1_1385	BTGOE2_RS10715	100	549	100.0	1.7e-154
ctg1_1386	BTGOE2_RS10720	80	318	100.0	6.7e-85
ctg1_1387	BTGOE2_RS10725	100	419	100.0	2.9e-115
ctg1_1388	BTGOE2_RS10730	96	344	97.6878612716763	9e-93
ctg1_1389	BTGOE2_RS10735	100	1218	100.0	0.0
ctg1_1390	BTGOE2_RS10740	99	1228	99.67320261437908	0.0
ctg1_1391	BTGOE2_RS10745	99	826	100.0	1.4e-237
ctg1_1392	BTGOE2_RS10750	99	171	100.0	4.2e-41
ctg1_1393	BTGOE2_RS10755	99	660	99.69418960244649	8.2e-188
ctg1_1394	BTGOE2_RS10760	99	562	100.0	3.4e-158
ctg1_1395	BTGOE2_RS10765	100	131	100.0	2.8e-29


>>
30. NZ_JH791833
Source: Bacillus cereus VD169 supercont1.1, whole genome shotgun sequence
Type: siderophore
Number of proteins with BLAST hits to this cluster: 12
Cumulative BLAST score: 7273

Table of genes, locations, strands and annotations of subject cluster:

Table of Blast hits (query gene, subject gene, %identity, blast score, %coverage, e-value):
ctg1_1384	IKA_RS09000	99	852	100.0	2.7e-245
ctg1_1385	IKA_RS09005	100	549	100.0	1.7e-154
ctg1_1386	IKA_RS09010	81	320	100.0	1.8e-85
ctg1_1387	IKA_RS09015	100	419	100.0	2.9e-115
ctg1_1388	IKA_RS09020	100	362	100.0	2.4e-98
ctg1_1389	IKA_RS09025	99	1206	100.0	0.0
ctg1_1390	IKA_RS09030	99	1219	99.67320261437908	0.0
ctg1_1391	IKA_RS09035	98	819	100.0	1.3e-235
ctg1_1392	IKA_RS09040	100	173	100.0	1.4e-41
ctg1_1393	IKA_RS09045	99	659	100.0	1.8e-187
ctg1_1394	IKA_RS09050	99	564	100.0	6.9e-159
ctg1_1395	IKA_RS09055	100	131	100.0	2.8e-29


>>
31. NZ_MQTJ01000031
Source: Bacillus cereus strain MOD1_Bc86 Bc86_contig_31, whole genome shotgun sequence
Type: siderophore
Number of proteins with BLAST hits to this cluster: 12
Cumulative BLAST score: 7272

Table of genes, locations, strands and annotations of subject cluster:

Table of Blast hits (query gene, subject gene, %identity, blast score, %coverage, e-value):
ctg1_1384	BHL53_RS21670	99	852	100.0	2.7e-245
ctg1_1385	BHL53_RS21665	100	549	100.0	1.7e-154
ctg1_1386	BHL53_RS21660	99	321	100.0	7.9e-86
ctg1_1387	BHL53_RS21655	100	419	100.0	2.9e-115
ctg1_1388	BHL53_RS21650	98	350	97.6878612716763	1.3e-94
ctg1_1389	BHL53_RS21645	99	1203	100.0	0.0
ctg1_1390	BHL53_RS21640	99	1227	99.67320261437908	0.0
ctg1_1391	BHL53_RS21635	99	822	100.0	1.6e-236
ctg1_1392	BHL53_RS21630	100	173	100.0	1.4e-41
ctg1_1393	BHL53_RS21625	99	661	100.0	6.3e-188
ctg1_1394	BHL53_RS21620	99	564	100.0	6.9e-159
ctg1_1395	BHL53_RS21615	100	131	100.0	2.8e-29


>>
32. NZ_LZOD01000043
Source: Bacillus cereus strain BC04 scaffold3xsize207221, whole genome shotgun sequence
Type: siderophore
Number of proteins with BLAST hits to this cluster: 12
Cumulative BLAST score: 7265

Table of genes, locations, strands and annotations of subject cluster:

Table of Blast hits (query gene, subject gene, %identity, blast score, %coverage, e-value):
ctg1_1384	A8A07_RS17375	99	850	100.0	1e-244
ctg1_1385	A8A07_RS17380	100	549	100.0	1.7e-154
ctg1_1386	A8A07_RS17385	98	315	100.0	4.3e-84
ctg1_1387	A8A07_RS17390	100	419	100.0	2.9e-115
ctg1_1388	A8A07_RS17395	100	362	100.0	2.4e-98
ctg1_1389	A8A07_RS17400	99	1213	100.0	0.0
ctg1_1390	A8A07_RS17405	98	1215	99.67320261437908	0.0
ctg1_1391	A8A07_RS17410	99	822	100.0	1.6e-236
ctg1_1392	A8A07_RS17415	99	170	100.0	7.2e-41
ctg1_1393	A8A07_RS17420	98	658	100.0	5.3e-187
ctg1_1394	A8A07_RS17425	99	561	100.0	7.6e-158
ctg1_1395	A8A07_RS17430	100	131	100.0	2.8e-29


>>
33. NZ_KN849241
Source: Bacillus thuringiensis Sbt003 scaffold0061, whole genome shotgun sequence
Type: siderophore
Number of proteins with BLAST hits to this cluster: 12
Cumulative BLAST score: 7265

Table of genes, locations, strands and annotations of subject cluster:

Table of Blast hits (query gene, subject gene, %identity, blast score, %coverage, e-value):
ctg1_1384	C797_RS31795	99	851	100.0	5.9e-245
ctg1_1385	C797_RS31800	99	548	100.0	5e-154
ctg1_1386	C797_RS31805	95	305	100.0	3.4e-81
ctg1_1387	C797_RS31810	100	419	100.0	2.9e-115
ctg1_1388	C797_RS31815	97	355	100.0	3e-96
ctg1_1389	C797_RS31820	100	1218	100.0	0.0
ctg1_1390	C797_RS31825	99	1222	99.67320261437908	0.0
ctg1_1391	C797_RS31830	98	821	100.0	3.5e-236
ctg1_1392	C797_RS31835	99	170	100.0	7.2e-41
ctg1_1393	C797_RS31840	99	661	100.0	6.3e-188
ctg1_1394	C797_RS31845	99	564	100.0	5.3e-159
ctg1_1395	C797_RS31850	100	131	100.0	2.8e-29


>>
34. NZ_CM000750
Source: Bacillus thuringiensis serovar pakistani str. T13001 chromosome, whole genome shotgun sequence
Type: siderophore
Number of proteins with BLAST hits to this cluster: 12
Cumulative BLAST score: 7265

Table of genes, locations, strands and annotations of subject cluster:

Table of Blast hits (query gene, subject gene, %identity, blast score, %coverage, e-value):
ctg1_1384	BTHUR0005_RS09350	99	851	100.0	5.9e-245
ctg1_1385	BTHUR0005_RS09355	99	548	100.0	5e-154
ctg1_1386	BTHUR0005_RS09360	95	305	100.0	3.4e-81
ctg1_1387	BTHUR0005_RS09365	100	419	100.0	2.9e-115
ctg1_1388	BTHUR0005_RS09370	97	355	100.0	3e-96
ctg1_1389	BTHUR0005_RS09375	100	1218	100.0	0.0
ctg1_1390	BTHUR0005_RS09380	99	1222	99.67320261437908	0.0
ctg1_1391	BTHUR0005_RS09385	98	821	100.0	3.5e-236
ctg1_1392	BTHUR0005_RS09390	99	170	100.0	7.2e-41
ctg1_1393	BTHUR0005_RS09395	99	661	100.0	6.3e-188
ctg1_1394	BTHUR0005_RS09400	99	564	100.0	5.3e-159
ctg1_1395	BTHUR0005_RS09405	100	131	100.0	2.8e-29


>>
35. NZ_LABI01000035
Source: Bacillus cereus strain INRA C3 156, whole genome shotgun sequence
Type: siderophore
Number of proteins with BLAST hits to this cluster: 12
Cumulative BLAST score: 7265

Table of genes, locations, strands and annotations of subject cluster:

Table of Blast hits (query gene, subject gene, %identity, blast score, %coverage, e-value):
ctg1_1384	TU59_RS25420	99	849	100.0	1.3e-244
ctg1_1385	TU59_RS25415	100	549	100.0	1.7e-154
ctg1_1386	TU59_RS25410	100	324	100.0	1.2e-86
ctg1_1387	TU59_RS25405	100	419	100.0	2.9e-115
ctg1_1388	TU59_RS25400	98	351	97.6878612716763	4.3e-95
ctg1_1389	TU59_RS25395	99	1206	100.0	0.0
ctg1_1390	TU59_RS25390	99	1219	99.67320261437908	0.0
ctg1_1391	TU59_RS25385	99	822	100.0	1.6e-236
ctg1_1392	TU59_RS25380	99	170	100.0	7.2e-41
ctg1_1393	TU59_RS25375	99	659	100.0	1.8e-187
ctg1_1394	TU59_RS25370	99	566	100.0	2.4e-159
ctg1_1395	TU59_RS25365	100	131	100.0	2.8e-29


>>
36. NZ_CP012691
Source: Bacillus cereus strain FORC_024, complete genome
Type: siderophore
Number of proteins with BLAST hits to this cluster: 12
Cumulative BLAST score: 7263

Table of genes, locations, strands and annotations of subject cluster:

Table of Blast hits (query gene, subject gene, %identity, blast score, %coverage, e-value):
ctg1_1384	FORC24_RS09780	99	849	100.0	1.3e-244
ctg1_1385	FORC24_RS09785	100	549	100.0	1.7e-154
ctg1_1386	FORC24_RS09790	100	324	100.0	1.2e-86
ctg1_1387	FORC24_RS09795	100	419	100.0	2.9e-115
ctg1_1388	FORC24_RS09800	98	351	97.6878612716763	4.3e-95
ctg1_1389	FORC24_RS09805	99	1206	100.0	0.0
ctg1_1390	FORC24_RS09810	99	1219	99.67320261437908	0.0
ctg1_1391	FORC24_RS09815	99	822	100.0	1.6e-236
ctg1_1392	FORC24_RS09820	99	170	100.0	7.2e-41
ctg1_1393	FORC24_RS09825	99	659	100.0	1.8e-187
ctg1_1394	FORC24_RS09830	99	564	100.0	6.9e-159
ctg1_1395	FORC24_RS09835	100	131	100.0	2.8e-29


>>
37. NZ_MTAT01000003
Source: Bacillus cereus strain E41 E41_Contig_3, whole genome shotgun sequence
Type: siderophore
Number of proteins with BLAST hits to this cluster: 12
Cumulative BLAST score: 7263

Table of genes, locations, strands and annotations of subject cluster:

Table of Blast hits (query gene, subject gene, %identity, blast score, %coverage, e-value):
ctg1_1384	BVG00_RS08280	99	850	100.0	1e-244
ctg1_1385	BVG00_RS08285	100	549	100.0	1.7e-154
ctg1_1386	BVG00_RS08290	98	315	100.0	4.3e-84
ctg1_1387	BVG00_RS08295	100	419	100.0	2.9e-115
ctg1_1388	BVG00_RS08300	100	362	100.0	2.4e-98
ctg1_1389	BVG00_RS08305	99	1213	100.0	0.0
ctg1_1390	BVG00_RS08310	98	1217	99.67320261437908	0.0
ctg1_1391	BVG00_RS08315	98	818	100.0	3e-235
ctg1_1392	BVG00_RS08320	99	170	100.0	7.2e-41
ctg1_1393	BVG00_RS08325	98	658	100.0	5.3e-187
ctg1_1394	BVG00_RS08330	99	561	100.0	7.6e-158
ctg1_1395	BVG00_RS08335	100	131	100.0	2.8e-29


>>
38. NZ_LXLH01000018
Source: Bacillus thuringiensis strain GOE3 BTGOE3_contig000018, whole genome shotgun sequence
Type: siderophore
Number of proteins with BLAST hits to this cluster: 12
Cumulative BLAST score: 7256

Table of genes, locations, strands and annotations of subject cluster:

Table of Blast hits (query gene, subject gene, %identity, blast score, %coverage, e-value):
ctg1_1384	BTGOE3_RS09555	99	853	100.0	9.1e-246
ctg1_1385	BTGOE3_RS09560	100	549	100.0	1.7e-154
ctg1_1386	BTGOE3_RS09565	100	324	100.0	1.2e-86
ctg1_1387	BTGOE3_RS09570	100	419	100.0	2.9e-115
ctg1_1388	BTGOE3_RS09575	95	344	97.6878612716763	6.9e-93
ctg1_1389	BTGOE3_RS09580	100	1216	100.0	0.0
ctg1_1390	BTGOE3_RS09585	99	1222	99.67320261437908	0.0
ctg1_1391	BTGOE3_RS09590	98	814	100.0	5.6e-234
ctg1_1392	BTGOE3_RS09595	96	161	100.0	5.7e-38
ctg1_1393	BTGOE3_RS09600	99	662	100.0	2.8e-188
ctg1_1394	BTGOE3_RS09605	98	561	100.0	7.6e-158
ctg1_1395	BTGOE3_RS09610	100	131	100.0	2.8e-29


>>
39. NZ_CP020383
Source: Bacillus cereus strain FORC60 chromosome, complete genome
Type: siderophore
Number of proteins with BLAST hits to this cluster: 12
Cumulative BLAST score: 7256

Table of genes, locations, strands and annotations of subject cluster:

Table of Blast hits (query gene, subject gene, %identity, blast score, %coverage, e-value):
ctg1_1384	FORC60_RS09950	99	853	100.0	9.1e-246
ctg1_1385	FORC60_RS09955	100	549	100.0	1.7e-154
ctg1_1386	FORC60_RS09960	100	324	100.0	1.2e-86
ctg1_1387	FORC60_RS09965	100	419	100.0	2.9e-115
ctg1_1388	FORC60_RS09970	95	344	97.6878612716763	6.9e-93
ctg1_1389	FORC60_RS09975	100	1216	100.0	0.0
ctg1_1390	FORC60_RS09980	99	1222	99.67320261437908	0.0
ctg1_1391	FORC60_RS09985	98	814	100.0	5.6e-234
ctg1_1392	FORC60_RS09990	96	161	100.0	5.7e-38
ctg1_1393	FORC60_RS09995	99	662	100.0	2.8e-188
ctg1_1394	FORC60_RS10000	98	561	100.0	7.6e-158
ctg1_1395	FORC60_RS10005	100	131	100.0	2.8e-29


>>
40. NZ_LZRB01000048
Source: Bacillus cereus strain N31 contig52, whole genome shotgun sequence
Type: siderophore
Number of proteins with BLAST hits to this cluster: 12
Cumulative BLAST score: 7256

Table of genes, locations, strands and annotations of subject cluster:

Table of Blast hits (query gene, subject gene, %identity, blast score, %coverage, e-value):
ctg1_1384	A9488_RS18015	99	853	100.0	9.1e-246
ctg1_1385	A9488_RS18020	100	549	100.0	1.7e-154
ctg1_1386	A9488_RS18025	100	324	100.0	1.2e-86
ctg1_1387	A9488_RS18030	100	419	100.0	2.9e-115
ctg1_1388	A9488_RS18035	95	344	97.6878612716763	6.9e-93
ctg1_1389	A9488_RS18040	100	1216	100.0	0.0
ctg1_1390	A9488_RS18045	99	1222	99.67320261437908	0.0
ctg1_1391	A9488_RS18050	98	814	100.0	5.6e-234
ctg1_1392	A9488_RS18055	96	161	100.0	5.7e-38
ctg1_1393	A9488_RS18060	99	662	100.0	2.8e-188
ctg1_1394	A9488_RS18065	98	561	100.0	7.6e-158
ctg1_1395	A9488_RS18070	100	131	100.0	2.8e-29


>>
41. NZ_CP014282
Source: Bacillus thuringiensis strain Bt185, complete genome
Type: siderophore
Number of proteins with BLAST hits to this cluster: 12
Cumulative BLAST score: 7250

Table of genes, locations, strands and annotations of subject cluster:

Table of Blast hits (query gene, subject gene, %identity, blast score, %coverage, e-value):
ctg1_1384	AXW78_RS09600	99	849	100.0	2.3e-244
ctg1_1385	AXW78_RS09605	99	548	100.0	3.8e-154
ctg1_1386	AXW78_RS09610	93	322	100.0	3.5e-86
ctg1_1387	AXW78_RS09615	100	419	100.0	2.9e-115
ctg1_1388	AXW78_RS09620	95	341	97.6878612716763	7.6e-92
ctg1_1389	AXW78_RS09625	100	1215	100.0	0.0
ctg1_1390	AXW78_RS09630	99	1219	99.50980392156863	0.0
ctg1_1391	AXW78_RS09635	98	816	100.0	1.5e-234
ctg1_1392	AXW78_RS09640	99	171	100.0	3.2e-41
ctg1_1393	AXW78_RS09645	99	661	100.0	6.3e-188
ctg1_1394	AXW78_RS09650	98	558	100.0	4.9e-157
ctg1_1395	AXW78_RS09655	100	131	100.0	2.8e-29


>>
42. NZ_JH791865
Source: Bacillus cereus VD156 supercont1.1, whole genome shotgun sequence
Type: siderophore
Number of proteins with BLAST hits to this cluster: 12
Cumulative BLAST score: 7250

Table of genes, locations, strands and annotations of subject cluster:

Table of Blast hits (query gene, subject gene, %identity, blast score, %coverage, e-value):
ctg1_1384	IK7_RS18705	99	851	100.0	4.5e-245
ctg1_1385	IK7_RS18700	99	545	100.0	3.2e-153
ctg1_1386	IK7_RS18695	93	322	100.0	3.5e-86
ctg1_1387	IK7_RS18690	100	419	100.0	2.9e-115
ctg1_1388	IK7_RS18685	95	341	97.6878612716763	7.6e-92
ctg1_1389	IK7_RS18680	99	1215	100.0	0.0
ctg1_1390	IK7_RS18675	99	1219	99.50980392156863	0.0
ctg1_1391	IK7_RS18670	98	816	100.0	1.5e-234
ctg1_1392	IK7_RS18665	99	171	100.0	3.2e-41
ctg1_1393	IK7_RS18660	99	661	100.0	6.3e-188
ctg1_1394	IK7_RS18655	98	559	100.0	2.2e-157
ctg1_1395	IK7_RS18650	100	131	100.0	2.8e-29


>>
43. NZ_CM000756
Source: Bacillus thuringiensis serovar huazhongensis BGSC 4BD1 chromosome, whole genome shotgun sequence
Type: siderophore
Number of proteins with BLAST hits to this cluster: 12
Cumulative BLAST score: 7250

Table of genes, locations, strands and annotations of subject cluster:

Table of Blast hits (query gene, subject gene, %identity, blast score, %coverage, e-value):
ctg1_1384	BTHUR0011_RS08980	99	849	100.0	1.3e-244
ctg1_1385	BTHUR0011_RS08985	99	548	100.0	3.8e-154
ctg1_1386	BTHUR0011_RS08990	93	322	100.0	3.5e-86
ctg1_1387	BTHUR0011_RS08995	100	419	100.0	2.9e-115
ctg1_1388	BTHUR0011_RS09000	95	341	97.6878612716763	7.6e-92
ctg1_1389	BTHUR0011_RS09005	99	1212	100.0	0.0
ctg1_1390	BTHUR0011_RS09010	99	1219	99.50980392156863	0.0
ctg1_1391	BTHUR0011_RS09015	98	816	100.0	1.5e-234
ctg1_1392	BTHUR0011_RS09020	99	171	100.0	3.2e-41
ctg1_1393	BTHUR0011_RS09025	99	661	100.0	6.3e-188
ctg1_1394	BTHUR0011_RS09030	99	561	100.0	7.6e-158
ctg1_1395	BTHUR0011_RS09035	100	131	100.0	2.8e-29


>>
44. NZ_JH791819
Source: Bacillus cereus VD200 supercont1.1, whole genome shotgun sequence
Type: siderophore
Number of proteins with BLAST hits to this cluster: 12
Cumulative BLAST score: 7248

Table of genes, locations, strands and annotations of subject cluster:

Table of Blast hits (query gene, subject gene, %identity, blast score, %coverage, e-value):
ctg1_1384	IKG_RS09295	99	850	100.0	1e-244
ctg1_1385	IKG_RS09300	100	549	100.0	1.7e-154
ctg1_1386	IKG_RS09305	97	312	100.0	2.8e-83
ctg1_1387	IKG_RS09310	100	419	100.0	2.9e-115
ctg1_1388	IKG_RS09315	95	342	97.6878612716763	2e-92
ctg1_1389	IKG_RS09320	99	1212	100.0	0.0
ctg1_1390	IKG_RS09325	98	1219	99.67320261437908	0.0
ctg1_1391	IKG_RS09330	99	822	100.0	1.6e-236
ctg1_1392	IKG_RS09335	99	170	100.0	7.2e-41
ctg1_1393	IKG_RS09340	99	661	100.0	6.3e-188
ctg1_1394	IKG_RS09345	99	561	100.0	7.6e-158
ctg1_1395	IKG_RS09350	100	131	100.0	2.8e-29


>>
45. NZ_JH792025
Source: Bacillus cereus VD014 supercont1.1, whole genome shotgun sequence
Type: siderophore
Number of proteins with BLAST hits to this cluster: 12
Cumulative BLAST score: 7246

Table of genes, locations, strands and annotations of subject cluster:

Table of Blast hits (query gene, subject gene, %identity, blast score, %coverage, e-value):
ctg1_1384	IIA_RS08865	99	849	100.0	1.3e-244
ctg1_1385	IIA_RS08870	99	548	100.0	3.8e-154
ctg1_1386	IIA_RS08875	92	320	100.0	1.3e-85
ctg1_1387	IIA_RS08880	100	419	100.0	2.9e-115
ctg1_1388	IIA_RS08885	94	338	97.6878612716763	4.9e-91
ctg1_1389	IIA_RS08890	99	1213	100.0	0.0
ctg1_1390	IIA_RS08895	99	1219	99.50980392156863	0.0
ctg1_1391	IIA_RS08900	98	816	100.0	1.5e-234
ctg1_1392	IIA_RS08905	99	171	100.0	3.2e-41
ctg1_1393	IIA_RS08910	99	661	100.0	6.3e-188
ctg1_1394	IIA_RS08915	99	561	100.0	7.6e-158
ctg1_1395	IIA_RS08920	100	131	100.0	2.8e-29


>>
46. NZ_MIFK01000046
Source: Bacillus cereus strain MOD1_Bc23 Bc23_contig_46, whole genome shotgun sequence
Type: siderophore
Number of proteins with BLAST hits to this cluster: 12
Cumulative BLAST score: 7246

Table of genes, locations, strands and annotations of subject cluster:

Table of Blast hits (query gene, subject gene, %identity, blast score, %coverage, e-value):
ctg1_1384	BHL04_RS18655	99	851	100.0	4.5e-245
ctg1_1385	BHL04_RS18650	99	548	100.0	3.8e-154
ctg1_1386	BHL04_RS18645	92	321	100.0	1e-85
ctg1_1387	BHL04_RS18640	100	419	100.0	2.9e-115
ctg1_1388	BHL04_RS18635	95	341	97.6878612716763	7.6e-92
ctg1_1389	BHL04_RS18630	99	1212	100.0	0.0
ctg1_1390	BHL04_RS18625	99	1219	99.50980392156863	0.0
ctg1_1391	BHL04_RS18620	98	816	100.0	1.5e-234
ctg1_1392	BHL04_RS18615	99	171	100.0	3.2e-41
ctg1_1393	BHL04_RS18610	99	659	100.0	1.8e-187
ctg1_1394	BHL04_RS18605	98	558	100.0	4.9e-157
ctg1_1395	BHL04_RS18600	100	131	100.0	2.8e-29


>>
47. NC_022873
Source: Bacillus thuringiensis YBT-1518, complete genome
Type: siderophore
Number of proteins with BLAST hits to this cluster: 12
Cumulative BLAST score: 7245

Table of genes, locations, strands and annotations of subject cluster:

Table of Blast hits (query gene, subject gene, %identity, blast score, %coverage, e-value):
ctg1_1384	YBT1518_RS11135	99	855	100.0	3.1e-246
ctg1_1385	YBT1518_RS11140	100	549	100.0	1.7e-154
ctg1_1386	YBT1518_RS11145	99	322	100.0	2.7e-86
ctg1_1387	YBT1518_RS11150	100	419	100.0	2.9e-115
ctg1_1388	YBT1518_RS11155	96	345	97.6878612716763	4e-93
ctg1_1389	YBT1518_RS11160	98	1201	100.0	0.0
ctg1_1390	YBT1518_RS11165	97	1203	99.67320261437908	0.0
ctg1_1391	YBT1518_RS11170	99	824	100.0	5.4e-237
ctg1_1392	YBT1518_RS11175	98	170	100.0	7.2e-41
ctg1_1393	YBT1518_RS11180	99	662	100.0	2.8e-188
ctg1_1394	YBT1518_RS11185	99	564	100.0	9e-159
ctg1_1395	YBT1518_RS11190	100	131	100.0	2.8e-29


>>
48. NC_004722
Source: Bacillus cereus ATCC 14579 chromosome, complete genome
Type: siderophore
Number of proteins with BLAST hits to this cluster: 12
Cumulative BLAST score: 7244

Table of genes, locations, strands and annotations of subject cluster:

Table of Blast hits (query gene, subject gene, %identity, blast score, %coverage, e-value):
ctg1_1384	BC1973	99	834	98.00884955752213	7.5e-240
ctg1_1385	BC1974	100	549	100.0	1.7e-154
ctg1_1386	BC1975	98	315	100.0	4.3e-84
ctg1_1387	BC1976	100	419	100.0	2.9e-115
ctg1_1388	BC1977	100	362	100.0	2.4e-98
ctg1_1389	BC1978	99	1213	100.0	0.0
ctg1_1390	BC1979	98	1215	99.67320261437908	0.0
ctg1_1391	BC1980	99	822	100.0	1.6e-236
ctg1_1392	BC1981	99	170	100.0	7.2e-41
ctg1_1393	BC1982	98	653	100.0	1.3e-185
ctg1_1394	BC1983	99	561	100.0	7.6e-158
ctg1_1395	BC1984	100	131	100.0	2.8e-29


>>
49. NZ_CP015350
Source: Bacillus thuringiensis strain MYBT18246 chromosome, complete genome
Type: siderophore
Number of proteins with BLAST hits to this cluster: 12
Cumulative BLAST score: 7243

Table of genes, locations, strands and annotations of subject cluster:

Table of Blast hits (query gene, subject gene, %identity, blast score, %coverage, e-value):
ctg1_1384	BT246_RS10530	99	852	100.0	1.6e-245
ctg1_1385	BT246_RS10535	100	549	100.0	1.7e-154
ctg1_1386	BT246_RS10540	99	322	100.0	2.7e-86
ctg1_1387	BT246_RS10545	100	419	100.0	2.9e-115
ctg1_1388	BT246_RS10550	96	345	97.6878612716763	4e-93
ctg1_1389	BT246_RS10555	98	1201	100.0	0.0
ctg1_1390	BT246_RS10560	97	1203	99.67320261437908	0.0
ctg1_1391	BT246_RS10565	99	824	100.0	5.4e-237
ctg1_1392	BT246_RS10570	99	171	100.0	3.2e-41
ctg1_1393	BT246_RS10575	99	662	100.0	2.8e-188
ctg1_1394	BT246_RS10580	99	564	100.0	9e-159
ctg1_1395	BT246_RS10585	100	131	100.0	2.8e-29


>>
50. NZ_JYCM01000043
Source: Bacillus cereus strain Lr 4/2 LG48_043, whole genome shotgun sequence
Type: siderophore
Number of proteins with BLAST hits to this cluster: 12
Cumulative BLAST score: 7241

Table of genes, locations, strands and annotations of subject cluster:

Table of Blast hits (query gene, subject gene, %identity, blast score, %coverage, e-value):
ctg1_1384	LG48_RS09875	100	858	100.0	3.7e-247
ctg1_1385	LG48_RS09880	100	549	100.0	1.7e-154
ctg1_1386	LG48_RS09885	80	318	100.0	6.7e-85
ctg1_1387	LG48_RS09890	100	419	100.0	2.9e-115
ctg1_1388	LG48_RS09895	95	350	100.0	9.6e-95
ctg1_1389	LG48_RS09900	99	1209	100.0	0.0
ctg1_1390	LG48_RS09905	98	1210	99.67320261437908	0.0
ctg1_1391	LG48_RS09910	98	818	100.0	3.9e-235
ctg1_1392	LG48_RS09915	96	161	100.0	5.7e-38
ctg1_1393	LG48_RS09920	99	660	99.69418960244649	8.2e-188
ctg1_1394	LG48_RS09925	98	558	100.0	4.9e-157
ctg1_1395	LG48_RS09930	100	131	100.0	2.8e-29
```
