## Supplementary material for "Delving into the *Bacillus cereus* group biosynthetic gene clusters cosmos: a comparative-genomics-based classification framework": antiSMASH profiles + BIG-SCAPE output: NZ_CP019230.1_c3.txt

```
ClusterBlast scores for NZ_CP019230.1

Table of genes, locations, strands and annotations of query cluster:
ctg1_1740	1705129	1706566	+		
ctg1_1741	1706584	1707493	+		
ctg1_1742	1707645	1709355	+		
ctg1_1743	1709371	1710262	+		
ctg1_1744	1710284	1711745	+		
ctg1_1745	1711815	1712448	-		
ctg1_1746	1712700	1713756	-		
ctg1_1747	1714085	1714343	+		
ctg1_1748	1714527	1714767	+		
ctg1_1749	1714782	1715940	+		
ctg1_1750	1715936	1719026	+		
ctg1_1751	1719133	1719307	-		
ctg1_1752	1719646	1719946	+		
ctg1_1753	1720004	1720190	-		
ctg1_1754	1720545	1721748	+		
ctg1_1755	1722375	1723161	+		
ctg1_1756	1723186	1724386	+		
ctg1_1757	1724398	1726015	+		
ctg1_1758	1726039	1726933	+		
ctg1_1759	1726966	1734124	+		
ctg1_1760	1734120	1734345	+		
ctg1_1761	1734344	1735775	+		
ctg1_1762	1735832	1736582	+		
ctg1_1763	1736607	1737150	+		
ctg1_1764	1737190	1737463	-		
ctg1_1765	1737667	1738435	+		
ctg1_1766	1738449	1738974	+		
ctg1_1767	1739065	1740259	-		
ctg1_1768	1740491	1741859	-		
ctg1_1769	1742296	1742872	-		
ctg1_1770	1743040	1743349	+		
ctg1_1771	1743745	1744366	+		
ctg1_1772	1744495	1745260	+		
ctg1_1773	1745908	1747831	+		
ctg1_1774	1748080	1748848	+		
ctg1_1775	1748859	1750740	+		
ctg1_1776	1751307	1753008	-		
ctg1_1777	1753143	1753881	-		


Significant hits: 
1. NZ_CP019230	Bacillus thuringiensis strain YGd22-03, complete genome
2. NZ_CP016588	Bacillus thuringiensis strain KNU-07 chromosome, complete genome
3. NZ_JH791951	Bacillus cereus BAG4X12-1 supercont1.1, whole genome shotgun sequence
4. NZ_CP015727	Bacillus cereus strain A1, complete genome
5. NZ_KB976173	Bacillus cereus VD133 acqTw-supercont1.1, whole genome shotgun sequence
6. NZ_CP007512	Bacillus bombysepticus str. Wang, complete genome
7. NZ_CP010089	Bacillus thuringiensis serovar galleriae strain HD-29, complete genome
8. NZ_KK088321	Bacillus thuringiensis strain NBIN-866 scaffold18, whole genome shotgun sequence
9. NZ_CP011349	Bacillus thuringiensis strain YC-10, complete genome
10. NZ_LJKC01000001	Bacillus cereus strain B4084 scaffold17, whole genome shotgun sequence
11. NZ_KN050654	Bacillus cereus ATCC 10876 scaffold1, whole genome shotgun sequence
12. NZ_CM000736	Bacillus cereus F65185 chromosome, whole genome shotgun sequence
13. NZ_CM000715	Bacillus cereus ATCC 10876 chromosome, whole genome shotgun sequence
14. NZ_CP011151	Bacillus cereus strain CMCC P0021, complete genome
15. NZ_JH791865	Bacillus cereus VD156 supercont1.1, whole genome shotgun sequence
16. NZ_CP011155	Bacillus cereus strain HN001, complete genome
17. NZ_CP010577	Bacillus thuringiensis serovar morrisoni strain BGSC 4AA1, complete genome
18. NZ_KB976107	Bacillus cereus str. Schrouff acsZZ-supercont2.1, whole genome shotgun sequence
19. NZ_CM001804	Bacillus thuringiensis DAR 81934 chromosome chromosome, whole genome shotgun sequence
20. NZ_CP014847	Bacillus thuringiensis strain HD12, complete sequence
21. NZ_JH792025	Bacillus cereus VD014 supercont1.1, whole genome shotgun sequence
22. NZ_JH792279	Bacillus cereus VD022 supercont1.1, whole genome shotgun sequence
23. NZ_FNYB01000003	Bacillus thuringiensis strain DAR 81934, whole genome shotgun sequence
24. NC_018500	Bacillus thuringiensis HD-771, complete genome
25. NZ_CM000756	Bacillus thuringiensis serovar huazhongensis BGSC 4BD1 chromosome, whole genome shotgun sequence
26. NZ_LCYK01000075	Bacillus cereus strain B4080 NODE_156, whole genome shotgun sequence
27. NC_018508	Bacillus thuringiensis HD-789, complete genome
28. NZ_CP015176	Bacillus thuringiensis serovar alesti strain BGSC 4C1 chromosome, complete genome
29. NZ_CP020002	Bacillus thuringiensis strain L-7601, complete genome
30. NC_011772	Bacillus cereus G9842, complete genome
31. NZ_CP014282	Bacillus thuringiensis strain Bt185, complete genome
32. NZ_JH792104	Bacillus cereus MSX-A1 supercont1.1, whole genome shotgun sequence
33. NZ_CP009335	Bacillus thuringiensis strain HD1011, complete genome
34. NZ_CP009369	Bacillus cereus strain FM1, complete genome
35. NZ_MLKJ01000034	Bacillus cereus strain MOD1_Bc110 Bc110_MED29C_contig_34, whole genome shotgun sequence
36. NZ_MPOL01000004	Bacillus cereus strain NZAS01 NZAS01_mira_c4, whole genome shotgun sequence
37. NZ_MAOE01000083	Bacillus sp. N35-10-2 contig45, whole genome shotgun sequence
38. NZ_MQTB01000035	Bacillus cereus strain MOD1_Bc20 Bc20_contig_35, whole genome shotgun sequence
39. NZ_JYPH01000036	Bacillus cereus strain F528-94 contig275, whole genome shotgun sequence
40. NZ_CM000717	Bacillus cereus 172560W chromosome, whole genome shotgun sequence
41. NZ_MSFC01000021	Bacillus thuringiensis strain INTA Fr7-4 NODE_1_20, whole genome shotgun sequence
42. NZ_LPUS01000001	Bacillus sp. JH7 scaffold_1, whole genome shotgun sequence
43. NZ_CP022345	Bacillus thuringiensis strain c25 chromosome, complete genome
44. NZ_MCAX01000001	Bacillus cereus strain LCR12 scaffold_0, whole genome shotgun sequence
45. NZ_ABDA02000007	Bacillus cereus AH1134 gcontig_1113129653778, whole genome shotgun sequence
46. NZ_MJBF01000023	Bacillus sp. RZ2MS9 RZ2M29_3, whole genome shotgun sequence
47. NZ_LXLI01000019	Bacillus thuringiensis strain GOE4 BTGOE4_contig000019, whole genome shotgun sequence
48. NZ_MQTG01000005	Bacillus cereus strain MOD1_Bc71 Bc71_contig_5, whole genome shotgun sequence
49. NZ_JH414709	Bacillus sp. 7_6_55CFAA_CT2 supercont1.2, whole genome shotgun sequence
50. NZ_CP026678	Bacillus cereus strain TG1-6 chromosome, complete genome


Details:

>>
1. NZ_CP019230
Source: Bacillus thuringiensis strain YGd22-03, complete genome
Type: nrps
Number of proteins with BLAST hits to this cluster: 38
Cumulative BLAST score: 27370

Table of genes, locations, strands and annotations of subject cluster:
BVH75_RS09425	BVH75_RS09425	1750845	1751080	+	hypothetical_protein

Table of Blast hits (query gene, subject gene, %identity, blast score, %coverage, e-value):
ctg1_1740	BVH75_RS09235	100	961	100.0	3.3e-278
ctg1_1741	BVH75_RS09240	100	575	100.0	3.2e-162
ctg1_1742	BVH75_RS09245	100	1102	100.0	0.0
ctg1_1743	BVH75_RS09250	100	578	100.0	4.9e-163
ctg1_1744	BVH75_RS09255	100	968	100.0	2.7e-280
ctg1_1745	BVH75_RS09260	100	398	100.0	6.4e-109
ctg1_1746	BVH75_RS09265	100	697	100.0	6.5e-199
ctg1_1747	BVH75_RS09270	100	160	100.0	9.1e-38
ctg1_1748	BVH75_RS09275	100	158	100.0	2.5e-37
ctg1_1749	BVH75_RS09280	100	764	100.0	4.8e-219
ctg1_1750	BVH75_RS09285	100	1617	100.0	0.0
ctg1_1751	BVH75_RS09290	100	111	100.0	3.2e-23
ctg1_1752	BVH75_RS09295	100	190	100.0	7.3e-47
ctg1_1753	BVH75_RS09300	100	122	100.0	1.5e-26
ctg1_1754	BVH75_RS09310	100	747	100.0	6.3e-214
ctg1_1755	BVH75_RS09320	100	505	100.0	3.5e-141
ctg1_1756	BVH75_RS09325	100	784	100.0	6e-225
ctg1_1757	BVH75_RS09330	100	1071	100.0	4.5e-311
ctg1_1758	BVH75_RS09335	100	600	100.0	9.2e-170
ctg1_1759	BVH75_RS09340	100	4714	100.0	0.0
ctg1_1760	BVH75_RS09345	100	164	100.0	5.5e-39
ctg1_1761	BVH75_RS09350	100	896	100.0	1.7e-258
ctg1_1762	BVH75_RS09355	100	500	100.0	1.1e-139
ctg1_1763	BVH75_RS09360	100	363	100.0	1.5e-98
ctg1_1764	BVH75_RS09365	100	168	100.0	2.7e-40
ctg1_1765	BVH75_RS09370	100	523	100.0	1.2e-146
ctg1_1766	BVH75_RS09375	99	353	100.0	1.1e-95
ctg1_1767	BVH75_RS09380	100	774	100.0	6.2e-222
ctg1_1768	BVH75_RS09385	100	847	100.0	6.6e-244
ctg1_1769	BVH75_RS09390	100	368	100.0	4.9e-100
ctg1_1770	BVH75_RS09395	99	206	100.0	1.7e-51
ctg1_1771	BVH75_RS09400	100	434	100.0	7.9e-120
ctg1_1772	BVH75_RS09405	100	478	93.7007874015748	4.5e-133
ctg1_1773	BVH75_RS09410	100	1280	100.0	0.0
ctg1_1774	BVH75_RS09415	100	489	100.0	2.6e-136
ctg1_1775	BVH75_RS09420	100	1159	100.0	0.0
ctg1_1776	BVH75_RS09430	100	1136	100.0	0.0
ctg1_1777	BVH75_RS09435	100	410	100.0	1.9e-112


>>
2. NZ_CP016588
Source: Bacillus thuringiensis strain KNU-07 chromosome, complete genome
Type: nrps
Number of proteins with BLAST hits to this cluster: 38
Cumulative BLAST score: 27292

Table of genes, locations, strands and annotations of subject cluster:
BCM43_RS31760	BCM43_RS31760	3464141	3464348	+	hypothetical_protein

Table of Blast hits (query gene, subject gene, %identity, blast score, %coverage, e-value):
ctg1_1740	BCM43_RS17595	100	961	100.0	3.3e-278
ctg1_1741	BCM43_RS17590	99	570	100.0	1e-160
ctg1_1742	BCM43_RS17585	100	1098	100.0	0.0
ctg1_1743	BCM43_RS17580	100	576	100.0	1.4e-162
ctg1_1744	BCM43_RS17575	100	966	100.0	1e-279
ctg1_1745	BCM43_RS17570	100	398	100.0	6.4e-109
ctg1_1746	BCM43_RS17565	100	697	100.0	8.5e-199
ctg1_1747	BCM43_RS17560	100	160	100.0	9.1e-38
ctg1_1748	BCM43_RS17555	100	158	100.0	2.5e-37
ctg1_1749	BCM43_RS17550	100	763	100.0	1.4e-218
ctg1_1750	BCM43_RS17545	100	1617	100.0	0.0
ctg1_1751	BCM43_RS17540	100	111	100.0	3.2e-23
ctg1_1752	BCM43_RS17535	100	190	100.0	7.3e-47
ctg1_1753	BCM43_RS17530	100	122	100.0	1.5e-26
ctg1_1754	BCM43_RS17525	100	744	100.0	6.9e-213
ctg1_1755	BCM43_RS17520	99	501	100.0	6.7e-140
ctg1_1756	BCM43_RS17515	100	784	100.0	6e-225
ctg1_1757	BCM43_RS17510	100	1069	100.0	9.7e-311
ctg1_1758	BCM43_RS17505	100	600	100.0	9.2e-170
ctg1_1759	BCM43_RS17500	99	4688	100.0	0.0
ctg1_1760	BCM43_RS17495	100	164	100.0	5.5e-39
ctg1_1761	BCM43_RS17490	100	893	100.0	8.4e-258
ctg1_1762	BCM43_RS17485	100	500	100.0	1.1e-139
ctg1_1763	BCM43_RS17480	100	363	100.0	1.5e-98
ctg1_1764	BCM43_RS17475	100	168	100.0	2.7e-40
ctg1_1765	BCM43_RS17470	99	520	100.0	1e-145
ctg1_1766	BCM43_RS17465	98	348	100.0	4.8e-94
ctg1_1767	BCM43_RS17460	100	772	100.0	2.4e-221
ctg1_1768	BCM43_RS17455	99	842	100.0	2.8e-242
ctg1_1769	BCM43_RS17450	98	364	100.0	5.4e-99
ctg1_1770	BCM43_RS17445	97	203	100.0	1.5e-50
ctg1_1771	BCM43_RS17440	100	434	100.0	7.9e-120
ctg1_1772	BCM43_RS17435	100	478	93.7007874015748	4.5e-133
ctg1_1773	BCM43_RS17430	100	1279	100.0	0.0
ctg1_1774	BCM43_RS17425	100	489	100.0	2.6e-136
ctg1_1775	BCM43_RS17420	100	1159	100.0	0.0
ctg1_1776	BCM43_RS17410	100	1133	100.0	0.0
ctg1_1777	BCM43_RS17405	100	410	100.0	1.9e-112


>>
3. NZ_JH791951
Source: Bacillus cereus BAG4X12-1 supercont1.1, whole genome shotgun sequence
Type: nrps
Number of proteins with BLAST hits to this cluster: 38
Cumulative BLAST score: 27254

Table of genes, locations, strands and annotations of subject cluster:
IE9_RS29940	IE9_RS29940	1993042	1993249	-	hypothetical_protein

Table of Blast hits (query gene, subject gene, %identity, blast score, %coverage, e-value):
ctg1_1740	IE9_RS10275	100	961	100.0	3.3e-278
ctg1_1741	IE9_RS10280	99	568	100.0	3.9e-160
ctg1_1742	IE9_RS10285	100	1098	100.0	0.0
ctg1_1743	IE9_RS10290	100	576	100.0	1.4e-162
ctg1_1744	IE9_RS10295	100	965	100.0	1.8e-279
ctg1_1745	IE9_RS10300	100	398	100.0	6.4e-109
ctg1_1746	IE9_RS10305	99	695	100.0	2.5e-198
ctg1_1747	IE9_RS10310	100	160	100.0	9.1e-38
ctg1_1748	IE9_RS10315	100	158	100.0	2.5e-37
ctg1_1749	IE9_RS10320	100	763	100.0	1.4e-218
ctg1_1750	IE9_RS10325	99	1613	100.0	0.0
ctg1_1751	IE9_RS10330	100	111	100.0	3.2e-23
ctg1_1752	IE9_RS10335	100	190	100.0	7.3e-47
ctg1_1753	IE9_RS10340	100	122	100.0	1.5e-26
ctg1_1754	IE9_RS10350	100	746	100.0	1.8e-213
ctg1_1755	IE9_RS10355	100	503	100.0	1.3e-140
ctg1_1756	IE9_RS10360	100	782	100.0	1.7e-224
ctg1_1757	IE9_RS10365	100	1069	100.0	1.3e-310
ctg1_1758	IE9_RS10370	100	600	100.0	9.2e-170
ctg1_1759	IE9_RS10375	99	4689	100.0	0.0
ctg1_1760	IE9_RS10380	100	164	100.0	5.5e-39
ctg1_1761	IE9_RS10385	100	891	100.0	4.2e-257
ctg1_1762	IE9_RS10390	98	495	100.0	2.7e-138
ctg1_1763	IE9_RS10395	100	363	100.0	1.5e-98
ctg1_1764	IE9_RS10400	100	168	100.0	2.7e-40
ctg1_1765	IE9_RS10405	99	520	100.0	1.4e-145
ctg1_1766	IE9_RS10410	98	349	100.0	1.7e-94
ctg1_1767	IE9_RS10415	100	772	100.0	2.4e-221
ctg1_1768	IE9_RS10420	99	841	100.0	6.2e-242
ctg1_1769	IE9_RS10425	98	363	100.0	1.6e-98
ctg1_1770	IE9_RS10430	97	203	100.0	8.6e-51
ctg1_1771	IE9_RS10435	98	427	100.0	7.4e-118
ctg1_1772	IE9_RS10440	100	478	93.7007874015748	4.5e-133
ctg1_1773	IE9_RS10445	100	1280	100.0	0.0
ctg1_1774	IE9_RS10450	100	489	100.0	2.6e-136
ctg1_1775	IE9_RS10455	99	1144	100.0	0.0
ctg1_1776	IE9_RS10465	100	1134	100.0	0.0
ctg1_1777	IE9_RS10470	100	406	99.59183673469387	2.1e-111


>>
4. NZ_CP015727
Source: Bacillus cereus strain A1, complete genome
Type: nrps
Number of proteins with BLAST hits to this cluster: 38
Cumulative BLAST score: 27210

Table of genes, locations, strands and annotations of subject cluster:

Table of Blast hits (query gene, subject gene, %identity, blast score, %coverage, e-value):
ctg1_1740	DA68_RS07760	100	961	100.0	4.3e-278
ctg1_1741	DA68_RS07765	99	568	100.0	3.9e-160
ctg1_1742	DA68_RS07770	99	1094	100.0	0.0
ctg1_1743	DA68_RS07775	99	576	100.0	1.8e-162
ctg1_1744	DA68_RS07780	99	962	100.0	2e-278
ctg1_1745	DA68_RS07785	100	398	100.0	6.4e-109
ctg1_1746	DA68_RS07790	100	697	100.0	8.5e-199
ctg1_1747	DA68_RS07795	100	160	100.0	9.1e-38
ctg1_1748	DA68_RS07800	100	158	100.0	2.5e-37
ctg1_1749	DA68_RS07805	100	764	100.0	4.8e-219
ctg1_1750	DA68_RS07810	100	1614	100.0	0.0
ctg1_1751	DA68_RS07815	100	111	100.0	3.2e-23
ctg1_1752	DA68_RS07820	100	190	100.0	7.3e-47
ctg1_1753	DA68_RS07825	100	122	100.0	1.5e-26
ctg1_1754	DA68_RS07830	100	746	100.0	1.8e-213
ctg1_1755	DA68_RS07835	100	505	100.0	3.5e-141
ctg1_1756	DA68_RS07840	100	784	100.0	6e-225
ctg1_1757	DA68_RS07845	100	1071	100.0	4.5e-311
ctg1_1758	DA68_RS07850	100	600	100.0	9.2e-170
ctg1_1759	DA68_RS07855	98	4663	100.0	0.0
ctg1_1760	DA68_RS07860	100	164	100.0	5.5e-39
ctg1_1761	DA68_RS07865	99	888	100.0	2.7e-256
ctg1_1762	DA68_RS07870	99	497	100.0	9.2e-139
ctg1_1763	DA68_RS07875	100	363	100.0	1.5e-98
ctg1_1764	DA68_RS07880	100	168	100.0	2.7e-40
ctg1_1765	DA68_RS07885	99	520	100.0	7.9e-146
ctg1_1766	DA68_RS07890	99	351	100.0	7.4e-95
ctg1_1767	DA68_RS07895	100	774	100.0	6.2e-222
ctg1_1768	DA68_RS07900	100	846	100.0	1.5e-243
ctg1_1769	DA68_RS07905	97	359	100.0	1.8e-97
ctg1_1770	DA68_RS07910	92	193	100.0	1.2e-47
ctg1_1771	DA68_RS07915	97	419	100.0	2.6e-115
ctg1_1772	DA68_RS07920	100	478	93.7007874015748	4.5e-133
ctg1_1773	DA68_RS07925	99	1268	100.0	0.0
ctg1_1774	DA68_RS07930	100	486	100.0	1.7e-135
ctg1_1775	DA68_RS07935	100	1155	100.0	0.0
ctg1_1776	DA68_RS07945	99	1127	100.0	0.0
ctg1_1777	DA68_RS07950	100	410	100.0	1.9e-112


>>
5. NZ_KB976173
Source: Bacillus cereus VD133 acqTw-supercont1.1, whole genome shotgun sequence
Type: nrps
Number of proteins with BLAST hits to this cluster: 38
Cumulative BLAST score: 27210

Table of genes, locations, strands and annotations of subject cluster:
IIU_RS35510	IIU_RS35510	1666562	1666769	-	hypothetical_protein
IIU_RS35515	IIU_RS35515	1695160	1695395	+	hypothetical_protein

Table of Blast hits (query gene, subject gene, %identity, blast score, %coverage, e-value):
ctg1_1740	IIU_RS08885	100	961	100.0	3.3e-278
ctg1_1741	IIU_RS08890	99	570	100.0	1e-160
ctg1_1742	IIU_RS08895	99	1092	100.0	0.0
ctg1_1743	IIU_RS08900	99	576	100.0	1.8e-162
ctg1_1744	IIU_RS08905	100	967	100.0	8e-280
ctg1_1745	IIU_RS08910	100	398	100.0	6.4e-109
ctg1_1746	IIU_RS08915	99	696	100.0	1.9e-198
ctg1_1747	IIU_RS08920	100	160	100.0	9.1e-38
ctg1_1748	IIU_RS08925	100	158	100.0	2.5e-37
ctg1_1749	IIU_RS08930	100	764	100.0	4.8e-219
ctg1_1750	IIU_RS08935	98	1586	100.0	0.0
ctg1_1751	IIU_RS08940	100	111	100.0	3.2e-23
ctg1_1752	IIU_RS08945	100	190	100.0	7.3e-47
ctg1_1753	IIU_RS08950	100	122	100.0	1.5e-26
ctg1_1754	IIU_RS08960	100	746	100.0	1.8e-213
ctg1_1755	IIU_RS08965	99	499	100.0	1.9e-139
ctg1_1756	IIU_RS08970	99	779	100.0	1.9e-223
ctg1_1757	IIU_RS08975	100	1069	100.0	1.3e-310
ctg1_1758	IIU_RS08980	100	600	100.0	9.2e-170
ctg1_1759	IIU_RS08985	99	4674	100.0	0.0
ctg1_1760	IIU_RS08990	100	164	100.0	5.5e-39
ctg1_1761	IIU_RS08995	99	889	100.0	2.1e-256
ctg1_1762	IIU_RS09000	100	498	100.0	3.1e-139
ctg1_1763	IIU_RS09005	100	363	100.0	1.5e-98
ctg1_1764	IIU_RS09010	100	168	100.0	2.7e-40
ctg1_1765	IIU_RS09015	99	519	100.0	3e-145
ctg1_1766	IIU_RS09020	98	348	100.0	4.8e-94
ctg1_1767	IIU_RS09025	100	774	100.0	6.2e-222
ctg1_1768	IIU_RS09030	100	843	100.0	1.2e-242
ctg1_1769	IIU_RS09035	98	363	100.0	1.6e-98
ctg1_1770	IIU_RS09040	97	203	100.0	8.6e-51
ctg1_1771	IIU_RS09045	98	425	100.0	3.7e-117
ctg1_1772	IIU_RS09050	100	478	93.7007874015748	4.5e-133
ctg1_1773	IIU_RS09055	100	1274	100.0	0.0
ctg1_1774	IIU_RS09060	100	489	100.0	2.6e-136
ctg1_1775	IIU_RS09065	100	1156	100.0	0.0
ctg1_1776	IIU_RS09070	100	1134	100.0	0.0
ctg1_1777	IIU_RS09075	99	404	100.0	6.1e-111


>>
6. NZ_CP007512
Source: Bacillus bombysepticus str. Wang, complete genome
Type: nrps
Number of proteins with BLAST hits to this cluster: 38
Cumulative BLAST score: 27128

Table of genes, locations, strands and annotations of subject cluster:
CY96_RS29915	CY96_RS29915	2058336	2058543	-	hypothetical_protein
CY96_RS29920	CY96_RS29920	2087189	2087424	+	hypothetical_protein

Table of Blast hits (query gene, subject gene, %identity, blast score, %coverage, e-value):
ctg1_1740	CY96_RS10450	100	961	100.0	3.3e-278
ctg1_1741	CY96_RS10455	99	568	100.0	3.9e-160
ctg1_1742	CY96_RS10460	100	1096	100.0	0.0
ctg1_1743	CY96_RS10465	99	574	100.0	7e-162
ctg1_1744	CY96_RS10470	99	964	100.0	4e-279
ctg1_1745	CY96_RS10475	97	387	100.0	1.1e-105
ctg1_1746	CY96_RS10480	99	691	100.0	3.6e-197
ctg1_1747	CY96_RS10485	100	160	100.0	9.1e-38
ctg1_1748	CY96_RS10490	100	158	100.0	2.5e-37
ctg1_1749	CY96_RS10495	100	763	100.0	1.4e-218
ctg1_1750	CY96_RS10500	94	1540	100.0	0.0
ctg1_1751	CY96_RS10505	100	111	100.0	3.2e-23
ctg1_1752	CY96_RS10510	100	190	100.0	7.3e-47
ctg1_1753	CY96_RS10515	100	122	100.0	1.5e-26
ctg1_1754	CY96_RS10525	100	745	100.0	2.4e-213
ctg1_1755	CY96_RS10530	100	505	100.0	3.5e-141
ctg1_1756	CY96_RS10535	100	784	100.0	6e-225
ctg1_1757	CY96_RS10540	100	1068	100.0	2.8e-310
ctg1_1758	CY96_RS10545	100	599	100.0	2e-169
ctg1_1759	CY96_RS10550	98	4658	100.0	0.0
ctg1_1760	CY96_RS10555	100	164	100.0	5.5e-39
ctg1_1761	CY96_RS10560	100	893	100.0	1.4e-257
ctg1_1762	CY96_RS10565	99	495	100.0	2.7e-138
ctg1_1763	CY96_RS10570	99	361	100.0	7.4e-98
ctg1_1764	CY96_RS10575	100	168	100.0	2.7e-40
ctg1_1765	CY96_RS10580	99	519	100.0	3e-145
ctg1_1766	CY96_RS10585	98	349	100.0	1.7e-94
ctg1_1767	CY96_RS10590	100	772	100.0	1.8e-221
ctg1_1768	CY96_RS10595	100	844	100.0	4.3e-243
ctg1_1769	CY96_RS10600	98	361	100.0	4.6e-98
ctg1_1770	CY96_RS10605	95	199	100.0	1.6e-49
ctg1_1771	CY96_RS10610	97	421	100.0	4e-116
ctg1_1772	CY96_RS10615	100	478	93.7007874015748	4.5e-133
ctg1_1773	CY96_RS10620	100	1280	100.0	0.0
ctg1_1774	CY96_RS10625	100	489	100.0	2.6e-136
ctg1_1775	CY96_RS10630	100	1158	100.0	0.0
ctg1_1776	CY96_RS10635	100	1129	100.0	0.0
ctg1_1777	CY96_RS10640	99	404	100.0	6.1e-111


>>
7. NZ_CP010089
Source: Bacillus thuringiensis serovar galleriae strain HD-29, complete genome
Type: nrps
Number of proteins with BLAST hits to this cluster: 38
Cumulative BLAST score: 27069

Table of genes, locations, strands and annotations of subject cluster:
BT4G5_RS35090	BT4G5_RS35090	2430153	2430360	-	hypothetical_protein
BT4G5_RS35095	BT4G5_RS35095	2459011	2459246	+	hypothetical_protein

Table of Blast hits (query gene, subject gene, %identity, blast score, %coverage, e-value):
ctg1_1740	BT4G5_RS12655	100	961	100.0	3.3e-278
ctg1_1741	BT4G5_RS12660	99	569	100.0	3e-160
ctg1_1742	BT4G5_RS12665	99	1092	100.0	0.0
ctg1_1743	BT4G5_RS12670	99	576	100.0	1.8e-162
ctg1_1744	BT4G5_RS12675	100	967	100.0	8e-280
ctg1_1745	BT4G5_RS12680	99	394	100.0	7.1e-108
ctg1_1746	BT4G5_RS12685	99	694	100.0	7.2e-198
ctg1_1747	BT4G5_RS12690	100	160	100.0	9.1e-38
ctg1_1748	BT4G5_RS12695	100	158	100.0	2.5e-37
ctg1_1749	BT4G5_RS12700	100	760	100.0	1.2e-217
ctg1_1750	BT4G5_RS12705	91	1453	100.0	0.0
ctg1_1751	BT4G5_RS12710	100	111	100.0	3.2e-23
ctg1_1752	BT4G5_RS12715	100	190	100.0	7.3e-47
ctg1_1753	BT4G5_RS12720	100	122	100.0	1.5e-26
ctg1_1754	BT4G5_RS12730	100	746	100.0	1.8e-213
ctg1_1755	BT4G5_RS12735	99	502	100.0	3.9e-140
ctg1_1756	BT4G5_RS12740	100	780	100.0	6.6e-224
ctg1_1757	BT4G5_RS12745	100	1069	100.0	1.3e-310
ctg1_1758	BT4G5_RS12750	100	600	100.0	9.2e-170
ctg1_1759	BT4G5_RS12755	99	4674	100.0	0.0
ctg1_1760	BT4G5_RS12760	100	164	100.0	5.5e-39
ctg1_1761	BT4G5_RS12765	99	889	100.0	2.1e-256
ctg1_1762	BT4G5_RS12770	100	498	100.0	3.1e-139
ctg1_1763	BT4G5_RS12775	100	363	100.0	1.5e-98
ctg1_1764	BT4G5_RS12780	100	168	100.0	2.7e-40
ctg1_1765	BT4G5_RS12785	99	519	100.0	3e-145
ctg1_1766	BT4G5_RS12790	98	348	100.0	4.8e-94
ctg1_1767	BT4G5_RS12795	100	774	100.0	6.2e-222
ctg1_1768	BT4G5_RS12800	99	839	100.0	1.8e-241
ctg1_1769	BT4G5_RS12805	98	363	100.0	1.6e-98
ctg1_1770	BT4G5_RS12810	97	203	100.0	8.6e-51
ctg1_1771	BT4G5_RS12815	98	427	100.0	7.4e-118
ctg1_1772	BT4G5_RS12820	100	478	93.7007874015748	4.5e-133
ctg1_1773	BT4G5_RS12825	100	1280	100.0	0.0
ctg1_1774	BT4G5_RS12830	100	489	100.0	2.6e-136
ctg1_1775	BT4G5_RS12835	99	1154	100.0	0.0
ctg1_1776	BT4G5_RS12840	100	1131	100.0	0.0
ctg1_1777	BT4G5_RS12845	99	404	100.0	6.1e-111


>>
8. NZ_KK088321
Source: Bacillus thuringiensis strain NBIN-866 scaffold18, whole genome shotgun sequence
Type: nrps
Number of proteins with BLAST hits to this cluster: 38
Cumulative BLAST score: 27066

Table of genes, locations, strands and annotations of subject cluster:
BF15_RS30895	BF15_RS30895	28533	28740	-	hypothetical_protein
BF15_RS30900	BF15_RS30900	57391	57626	+	hypothetical_protein

Table of Blast hits (query gene, subject gene, %identity, blast score, %coverage, e-value):
ctg1_1740	BF15_RS08060	100	961	100.0	4.3e-278
ctg1_1741	BF15_RS08065	99	570	100.0	1e-160
ctg1_1742	BF15_RS08070	99	1090	100.0	0.0
ctg1_1743	BF15_RS08075	99	576	100.0	1.8e-162
ctg1_1744	BF15_RS08080	100	967	100.0	8e-280
ctg1_1745	BF15_RS08085	100	396	100.0	2.4e-108
ctg1_1746	BF15_RS08090	99	694	100.0	7.2e-198
ctg1_1747	BF15_RS08095	100	160	100.0	9.1e-38
ctg1_1748	BF15_RS08100	100	158	100.0	2.5e-37
ctg1_1749	BF15_RS08105	100	760	100.0	1.2e-217
ctg1_1750	BF15_RS08110	91	1451	100.0	0.0
ctg1_1751	BF15_RS08115	100	111	100.0	3.2e-23
ctg1_1752	BF15_RS08120	100	190	100.0	7.3e-47
ctg1_1753	BF15_RS08125	100	122	100.0	1.5e-26
ctg1_1754	BF15_RS08135	100	746	100.0	1.8e-213
ctg1_1755	BF15_RS08140	99	502	100.0	3.9e-140
ctg1_1756	BF15_RS08145	100	780	100.0	6.6e-224
ctg1_1757	BF15_RS08150	100	1069	100.0	1.3e-310
ctg1_1758	BF15_RS08155	100	600	100.0	9.2e-170
ctg1_1759	BF15_RS08160	99	4674	100.0	0.0
ctg1_1760	BF15_RS08165	100	164	100.0	5.5e-39
ctg1_1761	BF15_RS08170	99	889	100.0	2.1e-256
ctg1_1762	BF15_RS08175	100	498	100.0	3.1e-139
ctg1_1763	BF15_RS08180	100	363	100.0	1.5e-98
ctg1_1764	BF15_RS08185	100	168	100.0	2.7e-40
ctg1_1765	BF15_RS08190	98	517	100.0	8.8e-145
ctg1_1766	BF15_RS08195	98	348	100.0	4.8e-94
ctg1_1767	BF15_RS08200	100	774	100.0	6.2e-222
ctg1_1768	BF15_RS08205	99	839	100.0	1.8e-241
ctg1_1769	BF15_RS08210	98	363	100.0	1.6e-98
ctg1_1770	BF15_RS08215	97	203	100.0	8.6e-51
ctg1_1771	BF15_RS08220	98	427	100.0	7.4e-118
ctg1_1772	BF15_RS08225	100	478	93.7007874015748	4.5e-133
ctg1_1773	BF15_RS08230	100	1280	100.0	0.0
ctg1_1774	BF15_RS08235	100	489	100.0	2.6e-136
ctg1_1775	BF15_RS08240	99	1154	100.0	0.0
ctg1_1776	BF15_RS08245	100	1131	100.0	0.0
ctg1_1777	BF15_RS08250	99	404	100.0	6.1e-111


>>
9. NZ_CP011349
Source: Bacillus thuringiensis strain YC-10, complete genome
Type: nrps
Number of proteins with BLAST hits to this cluster: 38
Cumulative BLAST score: 27065

Table of genes, locations, strands and annotations of subject cluster:
XI92_RS34905	XI92_RS34905	271081	271316	-	hypothetical_protein
XI92_RS34910	XI92_RS34910	299955	300162	+	hypothetical_protein

Table of Blast hits (query gene, subject gene, %identity, blast score, %coverage, e-value):
ctg1_1740	XI92_RS01370	100	961	100.0	3.3e-278
ctg1_1741	XI92_RS01365	99	570	100.0	1e-160
ctg1_1742	XI92_RS01360	99	1092	100.0	0.0
ctg1_1743	XI92_RS01355	99	576	100.0	1.8e-162
ctg1_1744	XI92_RS01350	100	967	100.0	8e-280
ctg1_1745	XI92_RS01345	100	396	100.0	2.4e-108
ctg1_1746	XI92_RS01340	99	694	100.0	7.2e-198
ctg1_1747	XI92_RS01335	100	160	100.0	9.1e-38
ctg1_1748	XI92_RS01330	100	158	100.0	2.5e-37
ctg1_1749	XI92_RS01325	100	760	100.0	1.2e-217
ctg1_1750	XI92_RS01320	90	1447	100.0	0.0
ctg1_1751	XI92_RS01315	100	111	100.0	3.2e-23
ctg1_1752	XI92_RS01310	100	190	100.0	7.3e-47
ctg1_1753	XI92_RS01305	100	122	100.0	1.5e-26
ctg1_1754	XI92_RS01295	100	746	100.0	1.8e-213
ctg1_1755	XI92_RS01290	99	502	100.0	3.9e-140
ctg1_1756	XI92_RS01285	100	780	100.0	6.6e-224
ctg1_1757	XI92_RS01280	100	1069	100.0	1.3e-310
ctg1_1758	XI92_RS01275	100	599	100.0	2.7e-169
ctg1_1759	XI92_RS01270	99	4674	100.0	0.0
ctg1_1760	XI92_RS01265	100	164	100.0	5.5e-39
ctg1_1761	XI92_RS01260	99	889	100.0	2.1e-256
ctg1_1762	XI92_RS01255	100	498	100.0	3.1e-139
ctg1_1763	XI92_RS01250	100	363	100.0	1.5e-98
ctg1_1764	XI92_RS01245	100	168	100.0	2.7e-40
ctg1_1765	XI92_RS01240	99	519	100.0	3e-145
ctg1_1766	XI92_RS01235	98	348	100.0	4.8e-94
ctg1_1767	XI92_RS01230	100	774	100.0	6.2e-222
ctg1_1768	XI92_RS01225	99	839	100.0	1.8e-241
ctg1_1769	XI92_RS01220	98	363	100.0	1.6e-98
ctg1_1770	XI92_RS01215	97	203	100.0	8.6e-51
ctg1_1771	XI92_RS01210	98	427	100.0	7.4e-118
ctg1_1772	XI92_RS01205	100	478	93.7007874015748	4.5e-133
ctg1_1773	XI92_RS01200	100	1280	100.0	0.0
ctg1_1774	XI92_RS01195	100	489	100.0	2.6e-136
ctg1_1775	XI92_RS01190	99	1154	100.0	0.0
ctg1_1776	XI92_RS01185	100	1131	100.0	0.0
ctg1_1777	XI92_RS01180	99	404	100.0	6.1e-111


>>
10. NZ_LJKC01000001
Source: Bacillus cereus strain B4084 scaffold17, whole genome shotgun sequence
Type: nrps
Number of proteins with BLAST hits to this cluster: 38
Cumulative BLAST score: 26969

Table of genes, locations, strands and annotations of subject cluster:

Table of Blast hits (query gene, subject gene, %identity, blast score, %coverage, e-value):
ctg1_1740	B4084_RS00880	100	961	100.0	3.3e-278
ctg1_1741	B4084_RS00885	98	567	100.0	1.1e-159
ctg1_1742	B4084_RS00890	98	1086	100.0	0.0
ctg1_1743	B4084_RS00895	99	575	100.0	4.1e-162
ctg1_1744	B4084_RS00900	100	964	100.0	4e-279
ctg1_1745	B4084_RS00905	98	392	100.0	3.5e-107
ctg1_1746	B4084_RS00910	99	691	100.0	4.7e-197
ctg1_1747	B4084_RS00915	99	157	100.0	7.7e-37
ctg1_1748	B4084_RS00920	99	156	100.0	1.2e-36
ctg1_1749	B4084_RS00925	100	764	100.0	4.8e-219
ctg1_1750	B4084_RS00930	93	1532	100.0	0.0
ctg1_1751	B4084_RS00935	97	108	100.0	3.6e-22
ctg1_1752	B4084_RS00940	100	190	100.0	7.3e-47
ctg1_1753	B4084_RS00945	100	122	100.0	1.5e-26
ctg1_1754	B4084_RS00950	99	742	100.0	2e-212
ctg1_1755	B4084_RS00955	100	503	100.0	1.3e-140
ctg1_1756	B4084_RS00960	99	777	100.0	5.6e-223
ctg1_1757	B4084_RS00965	99	1061	100.0	2.6e-308
ctg1_1758	B4084_RS00970	99	594	100.0	8.6e-168
ctg1_1759	B4084_RS00975	98	4631	100.0	0.0
ctg1_1760	B4084_RS00980	100	164	100.0	5.5e-39
ctg1_1761	B4084_RS00985	100	894	100.0	4.9e-258
ctg1_1762	B4084_RS00990	100	498	100.0	3.1e-139
ctg1_1763	B4084_RS00995	100	363	100.0	1.5e-98
ctg1_1764	B4084_RS01000	100	168	100.0	2.7e-40
ctg1_1765	B4084_RS01005	99	517	100.0	8.8e-145
ctg1_1766	B4084_RS01010	98	347	100.0	8.2e-94
ctg1_1767	B4084_RS01015	100	774	100.0	6.2e-222
ctg1_1768	B4084_RS01020	99	841	100.0	3.6e-242
ctg1_1769	B4084_RS01025	88	320	100.0	1.5e-85
ctg1_1770	B4084_RS01030	94	197	100.0	6.1e-49
ctg1_1771	B4084_RS01035	97	419	100.0	2.6e-115
ctg1_1772	B4084_RS01040	99	477	93.7007874015748	1e-132
ctg1_1773	B4084_RS01045	100	1275	100.0	0.0
ctg1_1774	B4084_RS01050	100	489	100.0	2.6e-136
ctg1_1775	B4084_RS01055	96	1119	100.15974440894568	0.0
ctg1_1776	B4084_RS01065	99	1130	100.0	0.0
ctg1_1777	B4084_RS01070	99	404	100.0	6.1e-111


>>
11. NZ_KN050654
Source: Bacillus cereus ATCC 10876 scaffold1, whole genome shotgun sequence
Type: nrps
Number of proteins with BLAST hits to this cluster: 38
Cumulative BLAST score: 26968

Table of genes, locations, strands and annotations of subject cluster:

Table of Blast hits (query gene, subject gene, %identity, blast score, %coverage, e-value):
ctg1_1740	DJ50_RS19705	100	960	100.0	9.6e-278
ctg1_1741	DJ50_RS19700	98	565	100.0	3.3e-159
ctg1_1742	DJ50_RS19695	99	1090	100.0	0.0
ctg1_1743	DJ50_RS19690	99	575	100.0	4.1e-162
ctg1_1744	DJ50_RS19685	100	964	100.0	4e-279
ctg1_1745	DJ50_RS19680	98	392	100.0	3.5e-107
ctg1_1746	DJ50_RS19675	99	691	100.0	4.7e-197
ctg1_1747	DJ50_RS19670	99	157	100.0	7.7e-37
ctg1_1748	DJ50_RS19665	99	156	100.0	1.2e-36
ctg1_1749	DJ50_RS19660	100	764	100.0	4.8e-219
ctg1_1750	DJ50_RS19655	94	1530	100.0	0.0
ctg1_1751	DJ50_RS19650	97	108	100.0	3.6e-22
ctg1_1752	DJ50_RS19645	100	190	100.0	7.3e-47
ctg1_1753	DJ50_RS19640	100	122	100.0	1.5e-26
ctg1_1754	DJ50_RS19630	100	746	100.0	1.8e-213
ctg1_1755	DJ50_RS19625	99	501	100.0	6.7e-140
ctg1_1756	DJ50_RS19620	99	775	100.0	2.8e-222
ctg1_1757	DJ50_RS19615	99	1059	100.0	1e-307
ctg1_1758	DJ50_RS19610	99	594	100.0	8.6e-168
ctg1_1759	DJ50_RS19605	98	4632	100.0	0.0
ctg1_1760	DJ50_RS19600	99	161	100.0	2.7e-38
ctg1_1761	DJ50_RS19595	100	894	100.0	4.9e-258
ctg1_1762	DJ50_RS19590	100	498	100.0	3.1e-139
ctg1_1763	DJ50_RS19585	100	363	100.0	1.5e-98
ctg1_1764	DJ50_RS19580	100	168	100.0	2.7e-40
ctg1_1765	DJ50_RS19575	99	519	100.0	1.8e-145
ctg1_1766	DJ50_RS19570	97	347	100.0	1.1e-93
ctg1_1767	DJ50_RS19565	100	774	100.0	6.2e-222
ctg1_1768	DJ50_RS19560	99	841	100.0	3.6e-242
ctg1_1769	DJ50_RS19555	88	320	100.0	1.5e-85
ctg1_1770	DJ50_RS19550	94	197	100.0	6.1e-49
ctg1_1771	DJ50_RS19545	97	420	100.0	9e-116
ctg1_1772	DJ50_RS19540	99	477	93.7007874015748	1e-132
ctg1_1773	DJ50_RS19535	100	1276	100.0	0.0
ctg1_1774	DJ50_RS19530	100	489	100.0	2.6e-136
ctg1_1775	DJ50_RS19525	96	1119	100.15974440894568	0.0
ctg1_1776	DJ50_RS19515	99	1130	100.0	0.0
ctg1_1777	DJ50_RS19510	99	404	100.0	6.1e-111


>>
12. NZ_CM000736
Source: Bacillus cereus F65185 chromosome, whole genome shotgun sequence
Type: nrps
Number of proteins with BLAST hits to this cluster: 38
Cumulative BLAST score: 26643

Table of genes, locations, strands and annotations of subject cluster:
BCERE0025_RS31575	BCERE0025_RS31575	2006290	2006525	-	hypothetical_protein
BCERE0025_RS10565	BCERE0025_RS10565	2013005	2013626	-	DUF4937_domain-containing_protein
BCERE0025_RS31580	BCERE0025_RS31580	2035175	2035382	+	hypothetical_protein
BCERE0025_RS10690	BCERE0025_RS10690	2042860	2043118	-	hypothetical_protein
BCERE0025_RS10720	BCERE0025_RS10720	2049711	2050620	-	methylisocitrate_lyase

Table of Blast hits (query gene, subject gene, %identity, blast score, %coverage, e-value):
ctg1_1740	BCERE0025_RS10725	100	961	100.0	3.3e-278
ctg1_1741	BCERE0025_RS10720	98	236	42.384105960264904	3.5e-60
ctg1_1742	BCERE0025_RS10715	99	1092	100.0	0.0
ctg1_1743	BCERE0025_RS10710	100	576	100.0	1.4e-162
ctg1_1744	BCERE0025_RS10705	100	967	100.0	8e-280
ctg1_1745	BCERE0025_RS10700	100	398	100.0	6.4e-109
ctg1_1746	BCERE0025_RS10695	99	696	100.0	1.1e-198
ctg1_1747	BCERE0025_RS10690	100	88	50.588235294117645	3.4e-16
ctg1_1748	BCERE0025_RS10685	100	158	100.0	2.5e-37
ctg1_1749	BCERE0025_RS10680	100	761	100.0	5.3e-218
ctg1_1750	BCERE0025_RS10675	98	1613	100.0	0.0
ctg1_1751	BCERE0025_RS10670	100	111	100.0	3.2e-23
ctg1_1752	BCERE0025_RS10665	100	190	100.0	7.3e-47
ctg1_1753	BCERE0025_RS10660	100	122	100.0	1.5e-26
ctg1_1754	BCERE0025_RS10650	100	745	100.0	2.4e-213
ctg1_1755	BCERE0025_RS10645	100	503	100.0	1.3e-140
ctg1_1756	BCERE0025_RS10640	100	782	100.0	1.7e-224
ctg1_1757	BCERE0025_RS10635	100	1069	100.0	1.3e-310
ctg1_1758	BCERE0025_RS10630	100	600	100.0	9.2e-170
ctg1_1759	BCERE0025_RS10625	98	4656	100.0	0.0
ctg1_1760	BCERE0025_RS10620	100	164	100.0	5.5e-39
ctg1_1761	BCERE0025_RS10615	99	889	100.0	2.1e-256
ctg1_1762	BCERE0025_RS10610	100	498	100.0	3.1e-139
ctg1_1763	BCERE0025_RS10605	100	363	100.0	1.5e-98
ctg1_1764	BCERE0025_RS10600	100	168	100.0	2.7e-40
ctg1_1765	BCERE0025_RS10595	99	520	100.0	1.4e-145
ctg1_1766	BCERE0025_RS10590	98	349	100.0	1.7e-94
ctg1_1767	BCERE0025_RS10585	100	772	100.0	2.4e-221
ctg1_1768	BCERE0025_RS10580	99	841	100.0	6.2e-242
ctg1_1769	BCERE0025_RS10575	98	361	100.0	7.9e-98
ctg1_1770	BCERE0025_RS10570	97	203	100.0	8.6e-51
ctg1_1771	BCERE0025_RS10565	98	259	59.70873786407766	2.7e-67
ctg1_1772	BCERE0025_RS10560	100	478	93.7007874015748	4.5e-133
ctg1_1773	BCERE0025_RS10555	100	1280	100.0	0.0
ctg1_1774	BCERE0025_RS10550	100	489	100.0	2.6e-136
ctg1_1775	BCERE0025_RS10545	99	1154	100.0	0.0
ctg1_1776	BCERE0025_RS10540	99	1127	100.0	0.0
ctg1_1777	BCERE0025_RS10535	99	404	100.0	6.1e-111


>>
13. NZ_CM000715
Source: Bacillus cereus ATCC 10876 chromosome, whole genome shotgun sequence
Type: nrps
Number of proteins with BLAST hits to this cluster: 38
Cumulative BLAST score: 29322

Table of genes, locations, strands and annotations of subject cluster:
BCERE0002_RS30890	BCERE0002_RS30890	2135253	2135446	-	histidine_kinase
BCERE0002_RS11100	BCERE0002_RS11100	2138584	2139208	+	glucosaminidase

Table of Blast hits (query gene, subject gene, %identity, blast score, %coverage, e-value):
ctg1_1740	BCERE0002_RS10985	100	960	100.0	9.6e-278
ctg1_1741	BCERE0002_RS10980	98	565	100.0	3.3e-159
ctg1_1742	BCERE0002_RS10975	99	1090	100.0	0.0
ctg1_1743	BCERE0002_RS10970	99	575	100.0	4.1e-162
ctg1_1744	BCERE0002_RS10965	100	964	100.0	4e-279
ctg1_1745	BCERE0002_RS10960	98	392	100.0	3.5e-107
ctg1_1746	BCERE0002_RS10955	99	691	100.0	4.7e-197
ctg1_1747	BCERE0002_RS10950	99	157	100.0	7.7e-37
ctg1_1748	BCERE0002_RS10945	99	156	100.0	1.2e-36
ctg1_1749	BCERE0002_RS10940	100	764	100.0	4.8e-219
ctg1_1750	BCERE0002_RS10935	94	1530	100.0	0.0
ctg1_1751	BCERE0002_RS10930	97	108	100.0	3.6e-22
ctg1_1752	BCERE0002_RS10925	100	190	100.0	7.3e-47
ctg1_1753	BCERE0002_RS10920	100	122	100.0	1.5e-26
ctg1_1754	BCERE0002_RS10910	100	746	100.0	1.8e-213
ctg1_1755	BCERE0002_RS10905	99	501	100.0	6.7e-140
ctg1_1756	BCERE0002_RS10900	99	775	100.0	2.8e-222
ctg1_1757	BCERE0002_RS10895	99	1059	100.0	1e-307
ctg1_1758	BCERE0002_RS10890	99	594	100.0	8.6e-168
ctg1_1759	BCERE0002_RS10885	98	4632	100.0	0.0
ctg1_1759	BCERE0002_RS11055	34	1183	92.15932914046122	0.0
ctg1_1759	BCERE0002_RS11050	35	1171	89.18238993710692	0.0
ctg1_1760	BCERE0002_RS10880	99	161	100.0	2.7e-38
ctg1_1761	BCERE0002_RS10875	100	894	100.0	4.9e-258
ctg1_1762	BCERE0002_RS10870	100	498	100.0	3.1e-139
ctg1_1763	BCERE0002_RS10865	100	363	100.0	1.5e-98
ctg1_1764	BCERE0002_RS10860	100	168	100.0	2.7e-40
ctg1_1765	BCERE0002_RS10855	99	519	100.0	1.8e-145
ctg1_1766	BCERE0002_RS10850	97	347	100.0	1.1e-93
ctg1_1767	BCERE0002_RS10845	100	774	100.0	6.2e-222
ctg1_1768	BCERE0002_RS10840	99	841	100.0	3.6e-242
ctg1_1769	BCERE0002_RS10835	88	320	100.0	1.5e-85
ctg1_1770	BCERE0002_RS10830	94	197	100.0	6.1e-49
ctg1_1771	BCERE0002_RS10825	97	420	100.0	9e-116
ctg1_1772	BCERE0002_RS10820	99	477	93.7007874015748	1e-132
ctg1_1773	BCERE0002_RS10815	100	1276	100.0	0.0
ctg1_1774	BCERE0002_RS10810	100	489	100.0	2.6e-136
ctg1_1775	BCERE0002_RS10805	96	1119	100.15974440894568	0.0
ctg1_1776	BCERE0002_RS10795	99	1130	100.0	0.0
ctg1_1777	BCERE0002_RS10790	99	404	100.0	6.1e-111


>>
14. NZ_CP011151
Source: Bacillus cereus strain CMCC P0021, complete genome
Type: nrps
Number of proteins with BLAST hits to this cluster: 37
Cumulative BLAST score: 26559

Table of genes, locations, strands and annotations of subject cluster:
WR47_RS30650	WR47_RS30650	2275530	2275737	-	hypothetical_protein
WR47_RS11470	WR47_RS11470	2304662	2305685	+	alpha/beta_hydrolase

Table of Blast hits (query gene, subject gene, %identity, blast score, %coverage, e-value):
ctg1_1740	WR47_RS11290	100	961	100.0	4.3e-278
ctg1_1741	WR47_RS11295	99	570	100.0	1e-160
ctg1_1742	WR47_RS11300	99	1093	100.0	0.0
ctg1_1743	WR47_RS11305	98	571	100.0	5.9e-161
ctg1_1744	WR47_RS11310	99	964	100.0	4e-279
ctg1_1745	WR47_RS11315	97	389	100.0	2.3e-106
ctg1_1746	WR47_RS11320	98	688	100.0	3e-196
ctg1_1747	WR47_RS11325	99	157	100.0	7.7e-37
ctg1_1748	WR47_RS11330	99	158	100.0	3.2e-37
ctg1_1749	WR47_RS11335	100	764	100.0	4.8e-219
ctg1_1750	WR47_RS11340	91	1563	100.0	0.0
ctg1_1751	WR47_RS11345	100	111	100.0	3.2e-23
ctg1_1752	WR47_RS11350	100	190	100.0	7.3e-47
ctg1_1753	WR47_RS11355	100	122	100.0	1.5e-26
ctg1_1754	WR47_RS11360	99	739	100.0	1.7e-211
ctg1_1755	WR47_RS11365	98	496	100.0	2.1e-138
ctg1_1756	WR47_RS11370	99	780	100.0	1.1e-223
ctg1_1757	WR47_RS11375	98	1050	100.0	7.9e-305
ctg1_1758	WR47_RS11380	99	594	100.0	8.6e-168
ctg1_1759	WR47_RS11385	97	4620	100.0	0.0
ctg1_1760	WR47_RS11390	95	156	100.0	8.7e-37
ctg1_1761	WR47_RS11395	98	877	100.0	6.2e-253
ctg1_1762	WR47_RS11400	98	497	100.0	1.2e-138
ctg1_1763	WR47_RS11405	100	363	100.0	1.5e-98
ctg1_1764	WR47_RS11410	100	168	100.0	2.7e-40
ctg1_1765	WR47_RS11415	99	516	100.0	1.5e-144
ctg1_1766	WR47_RS11420	97	346	100.0	1.8e-93
ctg1_1767	WR47_RS11425	99	769	100.0	2.6e-220
ctg1_1768	WR47_RS11430	99	838	100.0	4e-241
ctg1_1769	WR47_RS11435	95	355	100.0	3.3e-96
ctg1_1770	WR47_RS11440	99	206	100.0	1.7e-51
ctg1_1771	WR47_RS11445	91	397	100.0	1.1e-108
ctg1_1772	WR47_RS11450	99	477	93.7007874015748	1.3e-132
ctg1_1773	WR47_RS11455	98	1261	100.0	0.0
ctg1_1774	WR47_RS11460	100	489	100.0	2.6e-136
ctg1_1775	WR47_RS11465	99	1147	100.0	0.0
ctg1_1776	WR47_RS11475	98	1117	100.0	0.0


>>
15. NZ_JH791865
Source: Bacillus cereus VD156 supercont1.1, whole genome shotgun sequence
Type: nrps
Number of proteins with BLAST hits to this cluster: 37
Cumulative BLAST score: 25878

Table of genes, locations, strands and annotations of subject cluster:
IK7_RS33425	IK7_RS33425	3274858	3275042	+	hypothetical_protein

Table of Blast hits (query gene, subject gene, %identity, blast score, %coverage, e-value):
ctg1_1740	IK7_RS16925	100	961	100.0	3.3e-278
ctg1_1741	IK7_RS16920	99	568	100.0	3.9e-160
ctg1_1742	IK7_RS16915	99	1092	100.0	0.0
ctg1_1743	IK7_RS16910	99	575	100.0	4.1e-162
ctg1_1744	IK7_RS16905	100	965	100.0	1.8e-279
ctg1_1745	IK7_RS16900	97	389	100.0	2.3e-106
ctg1_1746	IK7_RS16895	99	691	100.0	4.7e-197
ctg1_1747	IK7_RS16890	100	160	100.0	9.1e-38
ctg1_1748	IK7_RS16885	100	158	100.0	2.5e-37
ctg1_1749	IK7_RS16880	100	762	100.0	1.8e-218
ctg1_1750	IK7_RS16875	96	1570	100.0	0.0
ctg1_1751	IK7_RS16870	88	98	100.0	2.2e-19
ctg1_1752	IK7_RS16865	100	190	100.0	7.3e-47
ctg1_1753	IK7_RS16860	98	122	100.0	2e-26
ctg1_1754	IK7_RS16850	100	744	100.0	5.3e-213
ctg1_1755	IK7_RS16845	100	503	100.0	1.3e-140
ctg1_1756	IK7_RS16840	100	782	100.0	3e-224
ctg1_1757	IK7_RS16835	99	1066	100.0	1.1e-309
ctg1_1758	IK7_RS16830	99	599	100.0	2e-169
ctg1_1759	IK7_RS16825	97	4626	100.0	0.0
ctg1_1760	IK7_RS16820	100	164	100.0	5.5e-39
ctg1_1761	IK7_RS16815	99	892	100.0	1.9e-257
ctg1_1762	IK7_RS16810	99	493	100.0	1.3e-137
ctg1_1763	IK7_RS16805	99	362	100.0	2.5e-98
ctg1_1764	IK7_RS16800	100	168	100.0	2.7e-40
ctg1_1765	IK7_RS16795	100	521	100.0	4.6e-146
ctg1_1766	IK7_RS16790	98	347	100.0	8.2e-94
ctg1_1767	IK7_RS16785	99	769	100.0	2.6e-220
ctg1_1768	IK7_RS16780	99	837	100.0	6.8e-241
ctg1_1769	IK7_RS16775	97	359	100.0	3e-97
ctg1_1770	IK7_RS16770	91	193	100.0	8.9e-48
ctg1_1771	IK7_RS16765	94	410	100.0	1.2e-112
ctg1_1772	IK7_RS16760	99	475	93.7007874015748	2.9e-132
ctg1_1773	IK7_RS16755	98	1260	100.0	0.0
ctg1_1774	IK7_RS16750	99	485	100.0	4.8e-135
ctg1_1775	IK7_RS16745	97	1124	100.0	0.0
ctg1_1777	IK7_RS16740	98	398	100.0	4.4e-109


>>
16. NZ_CP011155
Source: Bacillus cereus strain HN001, complete genome
Type: nrps
Number of proteins with BLAST hits to this cluster: 37
Cumulative BLAST score: 25820

Table of genes, locations, strands and annotations of subject cluster:
WR52_RS30555	WR52_RS30555	2240815	2241022	-	hypothetical_protein

Table of Blast hits (query gene, subject gene, %identity, blast score, %coverage, e-value):
ctg1_1740	WR52_RS11260	100	961	100.0	3.3e-278
ctg1_1741	WR52_RS11265	99	568	100.0	3.9e-160
ctg1_1742	WR52_RS11270	99	1092	100.0	0.0
ctg1_1743	WR52_RS11275	98	570	100.0	1.3e-160
ctg1_1744	WR52_RS11280	99	964	100.0	5.2e-279
ctg1_1745	WR52_RS11285	97	387	100.0	1.1e-105
ctg1_1746	WR52_RS11290	99	690	100.0	1e-196
ctg1_1747	WR52_RS11295	100	160	100.0	9.1e-38
ctg1_1748	WR52_RS11300	99	158	100.0	3.2e-37
ctg1_1749	WR52_RS11305	100	764	100.0	4.8e-219
ctg1_1750	WR52_RS11310	94	1567	100.0	0.0
ctg1_1751	WR52_RS11315	93	104	100.0	4e-21
ctg1_1752	WR52_RS11320	100	190	100.0	7.3e-47
ctg1_1753	WR52_RS11325	100	122	100.0	1.5e-26
ctg1_1754	WR52_RS11330	100	744	100.0	5.3e-213
ctg1_1755	WR52_RS11335	99	497	100.0	7.4e-139
ctg1_1756	WR52_RS11340	99	772	100.0	1.8e-221
ctg1_1757	WR52_RS11345	97	1049	100.0	1.4e-304
ctg1_1758	WR52_RS11350	98	587	100.0	8e-166
ctg1_1759	WR52_RS11355	98	4629	100.0	0.0
ctg1_1760	WR52_RS11360	96	158	100.0	2.3e-37
ctg1_1761	WR52_RS11365	99	885	100.0	3e-255
ctg1_1762	WR52_RS11370	96	485	100.0	3.6e-135
ctg1_1763	WR52_RS11375	100	363	100.0	1.5e-98
ctg1_1764	WR52_RS11380	100	168	100.0	2.7e-40
ctg1_1765	WR52_RS11385	100	521	100.0	4.6e-146
ctg1_1766	WR52_RS11390	98	348	100.0	3.7e-94
ctg1_1767	WR52_RS11395	100	774	100.0	6.2e-222
ctg1_1768	WR52_RS11400	99	839	100.0	1.8e-241
ctg1_1769	WR52_RS11405	94	339	100.0	2.4e-91
ctg1_1770	WR52_RS11410	92	195	100.0	2.3e-48
ctg1_1771	WR52_RS11415	94	406	100.0	1.3e-111
ctg1_1772	WR52_RS11420	99	475	93.7007874015748	2.9e-132
ctg1_1773	WR52_RS11425	97	1253	100.0	0.0
ctg1_1774	WR52_RS11430	100	487	100.0	1.3e-135
ctg1_1775	WR52_RS11435	99	1153	100.0	0.0
ctg1_1777	WR52_RS11445	98	396	100.0	1.7e-108


>>
17. NZ_CP010577
Source: Bacillus thuringiensis serovar morrisoni strain BGSC 4AA1, complete genome
Type: nrps
Number of proteins with BLAST hits to this cluster: 37
Cumulative BLAST score: 25804

Table of genes, locations, strands and annotations of subject cluster:
SD98_RS32540	SD98_RS32540	2300791	2300998	-	hypothetical_protein
SD98_RS32545	SD98_RS32545	2329907	2330007	+	ABC_transporter_permease

Table of Blast hits (query gene, subject gene, %identity, blast score, %coverage, e-value):
ctg1_1740	SD98_RS12035	100	958	100.0	2.1e-277
ctg1_1741	SD98_RS12040	99	569	100.0	2.3e-160
ctg1_1742	SD98_RS12045	98	1083	100.0	0.0
ctg1_1743	SD98_RS12050	99	572	100.0	2.7e-161
ctg1_1744	SD98_RS12055	99	963	100.0	6.7e-279
ctg1_1745	SD98_RS12060	96	391	100.0	7.8e-107
ctg1_1746	SD98_RS12065	98	690	100.0	1e-196
ctg1_1747	SD98_RS12070	100	160	100.0	9.1e-38
ctg1_1748	SD98_RS12075	100	158	100.0	2.5e-37
ctg1_1749	SD98_RS12080	100	762	100.0	1.8e-218
ctg1_1750	SD98_RS12085	96	1570	100.0	0.0
ctg1_1751	SD98_RS12090	100	111	100.0	3.2e-23
ctg1_1752	SD98_RS12095	100	190	100.0	7.3e-47
ctg1_1753	SD98_RS12100	100	122	100.0	1.5e-26
ctg1_1754	SD98_RS12110	99	739	100.0	1.7e-211
ctg1_1755	SD98_RS12115	97	493	100.0	1.8e-137
ctg1_1756	SD98_RS12120	99	776	100.0	1.6e-222
ctg1_1757	SD98_RS12125	97	1046	100.0	8.8e-304
ctg1_1758	SD98_RS12130	98	589	100.0	2.1e-166
ctg1_1759	SD98_RS12135	98	4636	100.0	0.0
ctg1_1760	SD98_RS12140	96	158	100.0	2.3e-37
ctg1_1761	SD98_RS12145	98	879	100.0	1.3e-253
ctg1_1762	SD98_RS12150	96	486	100.0	1.6e-135
ctg1_1763	SD98_RS12155	99	363	100.0	1.9e-98
ctg1_1764	SD98_RS12160	100	168	100.0	2.7e-40
ctg1_1765	SD98_RS12165	98	512	100.0	3.7e-143
ctg1_1766	SD98_RS12170	97	344	100.0	5.3e-93
ctg1_1767	SD98_RS12175	98	765	100.0	3.8e-219
ctg1_1768	SD98_RS12180	97	829	100.0	2.4e-238
ctg1_1769	SD98_RS12185	96	359	100.0	2.3e-97
ctg1_1770	SD98_RS12190	97	201	100.0	3.3e-50
ctg1_1771	SD98_RS12195	91	396	100.0	1.4e-108
ctg1_1772	SD98_RS12200	99	477	93.7007874015748	1e-132
ctg1_1773	SD98_RS12205	98	1255	100.0	0.0
ctg1_1774	SD98_RS12210	100	489	100.0	2.6e-136
ctg1_1775	SD98_RS12215	99	1146	100.0	0.0
ctg1_1777	SD98_RS12220	98	399	100.0	2e-109


>>
18. NZ_KB976107
Source: Bacillus cereus str. Schrouff acsZZ-supercont2.1, whole genome shotgun sequence
Type: nrps
Number of proteins with BLAST hits to this cluster: 37
Cumulative BLAST score: 25803

Table of genes, locations, strands and annotations of subject cluster:
IAW_RS32230	IAW_RS32230	2597013	2597113	-	ABC_transporter_permease
IAW_RS32235	IAW_RS32235	2626022	2626229	+	hypothetical_protein

Table of Blast hits (query gene, subject gene, %identity, blast score, %coverage, e-value):
ctg1_1740	IAW_RS13325	100	958	100.0	2.1e-277
ctg1_1741	IAW_RS13320	99	569	100.0	2.3e-160
ctg1_1742	IAW_RS13315	98	1083	100.0	0.0
ctg1_1743	IAW_RS13310	99	572	100.0	2.7e-161
ctg1_1744	IAW_RS13305	99	963	100.0	6.7e-279
ctg1_1745	IAW_RS13300	96	391	100.0	7.8e-107
ctg1_1746	IAW_RS13295	98	690	100.0	1e-196
ctg1_1747	IAW_RS13290	100	160	100.0	9.1e-38
ctg1_1748	IAW_RS13285	100	158	100.0	2.5e-37
ctg1_1749	IAW_RS13280	100	762	100.0	1.8e-218
ctg1_1750	IAW_RS13275	96	1570	100.0	0.0
ctg1_1751	IAW_RS13270	100	111	100.0	3.2e-23
ctg1_1752	IAW_RS13265	100	190	100.0	7.3e-47
ctg1_1753	IAW_RS13260	100	122	100.0	1.5e-26
ctg1_1754	IAW_RS13255	99	739	100.0	1.7e-211
ctg1_1755	IAW_RS13250	97	492	100.0	2.4e-137
ctg1_1756	IAW_RS13245	99	776	100.0	1.6e-222
ctg1_1757	IAW_RS13240	97	1049	100.0	1.8e-304
ctg1_1758	IAW_RS13235	98	589	100.0	2.1e-166
ctg1_1759	IAW_RS13230	98	4636	100.0	0.0
ctg1_1760	IAW_RS13225	96	158	100.0	2.3e-37
ctg1_1761	IAW_RS13220	98	879	100.0	1.3e-253
ctg1_1762	IAW_RS13215	96	486	100.0	1.6e-135
ctg1_1763	IAW_RS13210	99	363	100.0	1.9e-98
ctg1_1764	IAW_RS13205	100	168	100.0	2.7e-40
ctg1_1765	IAW_RS13200	98	512	100.0	3.7e-143
ctg1_1766	IAW_RS13195	97	344	100.0	5.3e-93
ctg1_1767	IAW_RS13190	98	765	100.0	3.8e-219
ctg1_1768	IAW_RS13185	97	829	100.0	2.4e-238
ctg1_1769	IAW_RS13180	96	359	100.0	2.3e-97
ctg1_1770	IAW_RS13175	97	201	100.0	3.3e-50
ctg1_1771	IAW_RS13170	90	393	100.0	1.2e-107
ctg1_1772	IAW_RS13165	99	477	93.7007874015748	1e-132
ctg1_1773	IAW_RS13160	98	1255	100.0	0.0
ctg1_1774	IAW_RS13155	100	489	100.0	2.6e-136
ctg1_1775	IAW_RS13150	99	1146	100.0	0.0
ctg1_1777	IAW_RS13145	98	399	100.0	2e-109


>>
19. NZ_CM001804
Source: Bacillus thuringiensis DAR 81934 chromosome chromosome, whole genome shotgun sequence
Type: nrps
Number of proteins with BLAST hits to this cluster: 37
Cumulative BLAST score: 25801

Table of genes, locations, strands and annotations of subject cluster:
D828_RS32995	D828_RS32995	2440091	2440298	-	hypothetical_protein
D828_RS30935	D828_RS30935	2462017	2462636	+	DUF4937_domain-containing_protein

Table of Blast hits (query gene, subject gene, %identity, blast score, %coverage, e-value):
ctg1_1740	D828_RS0113930	100	961	100.0	3.3e-278
ctg1_1741	D828_RS0113935	99	569	100.0	2.3e-160
ctg1_1742	D828_RS0113945	98	1083	100.0	0.0
ctg1_1743	D828_RS0113950	98	571	100.0	7.8e-161
ctg1_1744	D828_RS0113955	99	963	100.0	6.7e-279
ctg1_1745	D828_RS0113960	96	391	100.0	7.8e-107
ctg1_1746	D828_RS0113965	98	690	100.0	1e-196
ctg1_1747	D828_RS0113970	100	160	100.0	9.1e-38
ctg1_1748	D828_RS0113975	99	158	100.0	3.2e-37
ctg1_1749	D828_RS0113980	98	756	100.0	1.3e-216
ctg1_1750	D828_RS0113985	95	1564	100.0	0.0
ctg1_1751	D828_RS0113990	100	111	100.0	3.2e-23
ctg1_1752	D828_RS0113995	100	190	100.0	7.3e-47
ctg1_1753	D828_RS0114000	100	122	100.0	1.5e-26
ctg1_1753	D828_RS30930	100	96	78.68852459016394	1.2e-18
ctg1_1754	D828_RS0114010	99	739	100.0	1.7e-211
ctg1_1755	D828_RS0114015	98	494	100.0	6.2e-138
ctg1_1756	D828_RS0114020	99	776	100.0	1.6e-222
ctg1_1757	D828_RS0114025	97	1049	100.0	1.8e-304
ctg1_1758	D828_RS0114030	98	587	100.0	6.1e-166
ctg1_1759	D828_RS0114035	98	4635	100.0	0.0
ctg1_1760	D828_RS0114040	96	158	100.0	2.3e-37
ctg1_1761	D828_RS0114045	98	879	100.0	1.3e-253
ctg1_1762	D828_RS0114050	97	488	100.0	5.6e-136
ctg1_1763	D828_RS0114055	99	363	100.0	1.9e-98
ctg1_1764	D828_RS0114060	100	168	100.0	2.7e-40
ctg1_1765	D828_RS0114065	98	512	100.0	3.7e-143
ctg1_1766	D828_RS0114070	97	344	100.0	5.3e-93
ctg1_1767	D828_RS0114075	98	764	100.0	8.4e-219
ctg1_1768	D828_RS0114080	98	830	100.0	8.3e-239
ctg1_1769	D828_RS0114085	96	359	100.0	2.3e-97
ctg1_1770	D828_RS0114090	92	193	100.0	1.5e-47
ctg1_1771	D828_RS30935	90	316	80.09708737864078	1.8e-84
ctg1_1772	D828_RS0114100	99	477	93.7007874015748	1e-132
ctg1_1773	D828_RS0114105	97	1253	100.0	0.0
ctg1_1774	D828_RS0114110	100	487	100.0	1.3e-135
ctg1_1775	D828_RS0114115	99	1146	100.0	0.0
ctg1_1777	D828_RS0114120	98	399	100.0	2e-109


>>
20. NZ_CP014847
Source: Bacillus thuringiensis strain HD12, complete sequence
Type: nrps
Number of proteins with BLAST hits to this cluster: 37
Cumulative BLAST score: 25801

Table of genes, locations, strands and annotations of subject cluster:
A3L20_RS33425	A3L20_RS33425	2379831	2380038	-	hypothetical_protein
A3L20_RS33430	A3L20_RS33430	2408948	2409048	+	ABC_transporter_permease

Table of Blast hits (query gene, subject gene, %identity, blast score, %coverage, e-value):
ctg1_1740	A3L20_RS12200	100	958	100.0	2.1e-277
ctg1_1741	A3L20_RS12205	99	569	100.0	2.3e-160
ctg1_1742	A3L20_RS12210	98	1083	100.0	0.0
ctg1_1743	A3L20_RS12215	99	572	100.0	2.7e-161
ctg1_1744	A3L20_RS12220	99	963	100.0	6.7e-279
ctg1_1745	A3L20_RS12225	96	391	100.0	7.8e-107
ctg1_1746	A3L20_RS12230	98	690	100.0	1e-196
ctg1_1747	A3L20_RS12235	100	160	100.0	9.1e-38
ctg1_1748	A3L20_RS12240	100	158	100.0	2.5e-37
ctg1_1749	A3L20_RS12245	100	762	100.0	1.8e-218
ctg1_1750	A3L20_RS12250	96	1570	100.0	0.0
ctg1_1751	A3L20_RS12255	100	111	100.0	3.2e-23
ctg1_1752	A3L20_RS12260	100	190	100.0	7.3e-47
ctg1_1753	A3L20_RS12265	100	122	100.0	1.5e-26
ctg1_1754	A3L20_RS12270	99	739	100.0	1.7e-211
ctg1_1755	A3L20_RS12275	97	493	100.0	1.8e-137
ctg1_1756	A3L20_RS12280	99	776	100.0	1.6e-222
ctg1_1757	A3L20_RS12285	97	1046	100.0	8.8e-304
ctg1_1758	A3L20_RS12290	98	586	100.0	1.4e-165
ctg1_1759	A3L20_RS12295	98	4636	100.0	0.0
ctg1_1760	A3L20_RS12300	96	158	100.0	2.3e-37
ctg1_1761	A3L20_RS12305	98	879	100.0	1.3e-253
ctg1_1762	A3L20_RS12310	96	486	100.0	1.6e-135
ctg1_1763	A3L20_RS12315	99	363	100.0	1.9e-98
ctg1_1764	A3L20_RS12320	100	168	100.0	2.7e-40
ctg1_1765	A3L20_RS12325	98	512	100.0	3.7e-143
ctg1_1766	A3L20_RS12330	97	344	100.0	5.3e-93
ctg1_1767	A3L20_RS12335	98	765	100.0	3.8e-219
ctg1_1768	A3L20_RS12340	97	829	100.0	2.4e-238
ctg1_1769	A3L20_RS12345	96	359	100.0	2.3e-97
ctg1_1770	A3L20_RS12350	97	201	100.0	3.3e-50
ctg1_1771	A3L20_RS12355	91	396	100.0	1.4e-108
ctg1_1772	A3L20_RS12360	99	477	93.7007874015748	1e-132
ctg1_1773	A3L20_RS12365	98	1255	100.0	0.0
ctg1_1774	A3L20_RS12370	100	489	100.0	2.6e-136
ctg1_1775	A3L20_RS12375	99	1146	100.0	0.0
ctg1_1777	A3L20_RS12380	98	399	100.0	2e-109


>>
21. NZ_JH792025
Source: Bacillus cereus VD014 supercont1.1, whole genome shotgun sequence
Type: nrps
Number of proteins with BLAST hits to this cluster: 37
Cumulative BLAST score: 25801

Table of genes, locations, strands and annotations of subject cluster:

Table of Blast hits (query gene, subject gene, %identity, blast score, %coverage, e-value):
ctg1_1740	IIA_RS10790	100	961	100.0	3.3e-278
ctg1_1741	IIA_RS10795	99	568	100.0	3.9e-160
ctg1_1742	IIA_RS10800	99	1091	100.0	0.0
ctg1_1743	IIA_RS10805	99	576	100.0	1.8e-162
ctg1_1744	IIA_RS10810	100	966	100.0	1e-279
ctg1_1745	IIA_RS10815	99	396	100.0	2.4e-108
ctg1_1746	IIA_RS10820	99	691	100.0	4.7e-197
ctg1_1747	IIA_RS10825	100	160	100.0	9.1e-38
ctg1_1748	IIA_RS10830	100	158	100.0	2.5e-37
ctg1_1749	IIA_RS10835	100	764	100.0	6.2e-219
ctg1_1750	IIA_RS10840	88	1481	100.0	0.0
ctg1_1751	IIA_RS10845	88	98	100.0	2.2e-19
ctg1_1752	IIA_RS10850	100	190	100.0	7.3e-47
ctg1_1753	IIA_RS10855	98	122	100.0	2e-26
ctg1_1754	IIA_RS10865	99	740	100.0	7.6e-212
ctg1_1755	IIA_RS10870	98	495	100.0	2.8e-138
ctg1_1756	IIA_RS10875	99	777	100.0	9.6e-223
ctg1_1757	IIA_RS10880	98	1050	100.0	7.9e-305
ctg1_1758	IIA_RS10885	99	596	100.0	2.3e-168
ctg1_1759	IIA_RS10890	98	4639	100.0	0.0
ctg1_1760	IIA_RS10895	100	164	100.0	5.5e-39
ctg1_1761	IIA_RS10900	99	892	100.0	2.4e-257
ctg1_1762	IIA_RS10905	99	495	100.0	2.7e-138
ctg1_1763	IIA_RS10910	99	361	100.0	4.3e-98
ctg1_1764	IIA_RS10915	100	168	100.0	2.7e-40
ctg1_1765	IIA_RS10920	99	517	100.0	6.7e-145
ctg1_1766	IIA_RS10925	98	349	100.0	1.7e-94
ctg1_1767	IIA_RS10930	99	769	100.0	2.6e-220
ctg1_1768	IIA_RS10935	99	839	100.0	1.4e-241
ctg1_1769	IIA_RS10940	96	356	100.0	2.5e-96
ctg1_1770	IIA_RS10945	92	197	100.0	8e-49
ctg1_1771	IIA_RS10950	94	409	100.0	2.7e-112
ctg1_1772	IIA_RS10955	99	475	93.7007874015748	2.9e-132
ctg1_1773	IIA_RS10960	98	1258	99.84375	0.0
ctg1_1774	IIA_RS10965	99	485	100.0	4.8e-135
ctg1_1775	IIA_RS10970	99	1153	100.0	0.0
ctg1_1777	IIA_RS10975	97	395	100.0	4.8e-108


>>
22. NZ_JH792279
Source: Bacillus cereus VD022 supercont1.1, whole genome shotgun sequence
Type: nrps
Number of proteins with BLAST hits to this cluster: 37
Cumulative BLAST score: 25798

Table of genes, locations, strands and annotations of subject cluster:
IC1_RS34465	IC1_RS34465	2539763	2539863	-	ABC_transporter_permease
IC1_RS34470	IC1_RS34470	2568467	2568674	+	hypothetical_protein

Table of Blast hits (query gene, subject gene, %identity, blast score, %coverage, e-value):
ctg1_1740	IC1_RS13060	100	958	100.0	2.1e-277
ctg1_1741	IC1_RS13055	99	569	100.0	2.3e-160
ctg1_1742	IC1_RS13050	98	1081	100.0	0.0
ctg1_1743	IC1_RS13045	99	572	100.0	2.7e-161
ctg1_1744	IC1_RS13040	99	963	100.0	6.7e-279
ctg1_1745	IC1_RS13035	96	391	100.0	7.8e-107
ctg1_1746	IC1_RS13030	98	690	100.0	1e-196
ctg1_1747	IC1_RS13025	100	160	100.0	9.1e-38
ctg1_1748	IC1_RS13020	100	158	100.0	2.5e-37
ctg1_1749	IC1_RS13015	100	762	100.0	1.8e-218
ctg1_1750	IC1_RS13010	96	1570	100.0	0.0
ctg1_1751	IC1_RS13005	100	111	100.0	3.2e-23
ctg1_1752	IC1_RS13000	100	190	100.0	7.3e-47
ctg1_1753	IC1_RS12995	100	122	100.0	1.5e-26
ctg1_1754	IC1_RS12990	99	739	100.0	1.7e-211
ctg1_1755	IC1_RS12985	97	493	100.0	1.8e-137
ctg1_1756	IC1_RS12980	99	776	100.0	1.6e-222
ctg1_1757	IC1_RS12975	97	1049	100.0	1.8e-304
ctg1_1758	IC1_RS12970	98	589	100.0	2.1e-166
ctg1_1759	IC1_RS12965	98	4633	100.0	0.0
ctg1_1760	IC1_RS12960	96	158	100.0	2.3e-37
ctg1_1761	IC1_RS12955	98	879	100.0	1.3e-253
ctg1_1762	IC1_RS12950	96	486	100.0	1.6e-135
ctg1_1763	IC1_RS12945	99	363	100.0	1.9e-98
ctg1_1764	IC1_RS12940	100	168	100.0	2.7e-40
ctg1_1765	IC1_RS12935	97	507	100.0	1.2e-141
ctg1_1766	IC1_RS12930	97	344	100.0	5.3e-93
ctg1_1767	IC1_RS12925	98	765	100.0	3.8e-219
ctg1_1768	IC1_RS12920	97	827	100.0	5.4e-238
ctg1_1769	IC1_RS12915	96	359	100.0	2.3e-97
ctg1_1770	IC1_RS12910	99	206	100.0	1.7e-51
ctg1_1771	IC1_RS12905	91	396	100.0	1.4e-108
ctg1_1772	IC1_RS12900	99	477	93.7007874015748	1e-132
ctg1_1773	IC1_RS12895	97	1253	100.0	0.0
ctg1_1774	IC1_RS12890	100	489	100.0	2.6e-136
ctg1_1775	IC1_RS12885	99	1146	100.0	0.0
ctg1_1777	IC1_RS12880	98	399	100.0	2e-109


>>
23. NZ_FNYB01000003
Source: Bacillus thuringiensis strain DAR 81934, whole genome shotgun sequence
Type: nrps
Number of proteins with BLAST hits to this cluster: 37
Cumulative BLAST score: 25793

Table of genes, locations, strands and annotations of subject cluster:
BMZ34_RS30095	BMZ34_RS30095	175939	176039	-	ABC_transporter_permease
BMZ34_RS30100	BMZ34_RS30100	204901	205108	+	hypothetical_protein

Table of Blast hits (query gene, subject gene, %identity, blast score, %coverage, e-value):
ctg1_1740	BMZ34_RS08395	100	958	100.0	2.1e-277
ctg1_1741	BMZ34_RS08390	99	569	100.0	2.3e-160
ctg1_1742	BMZ34_RS08385	98	1083	100.0	0.0
ctg1_1743	BMZ34_RS08380	99	572	100.0	2.7e-161
ctg1_1744	BMZ34_RS08375	99	963	100.0	6.7e-279
ctg1_1745	BMZ34_RS08370	96	391	100.0	7.8e-107
ctg1_1746	BMZ34_RS08365	98	687	100.0	8.8e-196
ctg1_1747	BMZ34_RS08360	100	160	100.0	9.1e-38
ctg1_1748	BMZ34_RS08355	100	158	100.0	2.5e-37
ctg1_1749	BMZ34_RS08350	100	762	100.0	1.8e-218
ctg1_1750	BMZ34_RS08345	96	1570	100.0	0.0
ctg1_1751	BMZ34_RS30110	100	111	100.0	3.2e-23
ctg1_1752	BMZ34_RS08340	100	190	100.0	7.3e-47
ctg1_1753	BMZ34_RS08335	100	122	100.0	1.5e-26
ctg1_1754	BMZ34_RS08330	99	739	100.0	1.7e-211
ctg1_1755	BMZ34_RS08325	97	491	100.0	5.3e-137
ctg1_1756	BMZ34_RS08320	99	774	100.0	4.8e-222
ctg1_1757	BMZ34_RS08315	97	1049	100.0	1.8e-304
ctg1_1758	BMZ34_RS08310	98	589	100.0	2.1e-166
ctg1_1759	BMZ34_RS08305	98	4634	100.0	0.0
ctg1_1760	BMZ34_RS08300	96	158	100.0	2.3e-37
ctg1_1761	BMZ34_RS08295	98	879	100.0	1.3e-253
ctg1_1762	BMZ34_RS08290	96	486	100.0	1.6e-135
ctg1_1763	BMZ34_RS08285	99	363	100.0	1.9e-98
ctg1_1764	BMZ34_RS08280	100	168	100.0	2.7e-40
ctg1_1765	BMZ34_RS08275	97	507	100.0	1.2e-141
ctg1_1766	BMZ34_RS08270	97	344	100.0	5.3e-93
ctg1_1767	BMZ34_RS08265	98	763	100.0	1.4e-218
ctg1_1768	BMZ34_RS08260	97	827	100.0	5.4e-238
ctg1_1769	BMZ34_RS08255	96	359	100.0	2.3e-97
ctg1_1770	BMZ34_RS08250	99	206	100.0	1.7e-51
ctg1_1771	BMZ34_RS08245	91	396	100.0	1.4e-108
ctg1_1772	BMZ34_RS08240	99	477	93.7007874015748	1e-132
ctg1_1773	BMZ34_RS08235	97	1254	100.0	0.0
ctg1_1774	BMZ34_RS08230	100	489	100.0	2.6e-136
ctg1_1775	BMZ34_RS08225	99	1146	100.0	0.0
ctg1_1777	BMZ34_RS08220	98	399	100.0	2e-109


>>
24. NC_018500
Source: Bacillus thuringiensis HD-771, complete genome
Type: nrps
Number of proteins with BLAST hits to this cluster: 37
Cumulative BLAST score: 25793

Table of genes, locations, strands and annotations of subject cluster:
BTG_RS33620	BTG_RS33620	1602539	1602639	-	ABC_transporter_permease
BTG_RS33625	BTG_RS33625	1631504	1631711	+	hypothetical_protein

Table of Blast hits (query gene, subject gene, %identity, blast score, %coverage, e-value):
ctg1_1740	BTG_RS08100	100	958	100.0	2.1e-277
ctg1_1741	BTG_RS08095	99	569	100.0	2.3e-160
ctg1_1742	BTG_RS08090	98	1083	100.0	0.0
ctg1_1743	BTG_RS08085	99	572	100.0	2.7e-161
ctg1_1744	BTG_RS08080	99	962	100.0	1.5e-278
ctg1_1745	BTG_RS08075	96	391	100.0	7.8e-107
ctg1_1746	BTG_RS08070	98	690	100.0	1e-196
ctg1_1747	BTG_RS08065	100	160	100.0	9.1e-38
ctg1_1748	BTG_RS08060	99	158	100.0	3.2e-37
ctg1_1749	BTG_RS08055	98	755	100.0	3.8e-216
ctg1_1750	BTG_RS08050	96	1570	100.0	0.0
ctg1_1751	BTG_RS08045	100	111	100.0	3.2e-23
ctg1_1752	BTG_RS08040	100	190	100.0	7.3e-47
ctg1_1753	BTG_RS08035	100	122	100.0	1.5e-26
ctg1_1754	BTG_RS08030	99	739	100.0	1.7e-211
ctg1_1755	BTG_RS08025	97	493	100.0	1.8e-137
ctg1_1756	BTG_RS08020	99	776	100.0	1.6e-222
ctg1_1757	BTG_RS08015	97	1049	100.0	1.8e-304
ctg1_1758	BTG_RS08010	98	589	100.0	2.1e-166
ctg1_1759	BTG_RS08005	98	4636	100.0	0.0
ctg1_1760	BTG_RS08000	96	158	100.0	2.3e-37
ctg1_1761	BTG_RS07995	98	879	100.0	1.3e-253
ctg1_1762	BTG_RS07990	96	486	100.0	1.6e-135
ctg1_1763	BTG_RS07985	99	363	100.0	1.9e-98
ctg1_1764	BTG_RS07980	100	168	100.0	2.7e-40
ctg1_1765	BTG_RS07975	97	507	100.0	1.2e-141
ctg1_1766	BTG_RS07970	97	344	100.0	5.3e-93
ctg1_1767	BTG_RS07965	98	765	100.0	3.8e-219
ctg1_1768	BTG_RS07960	97	827	100.0	5.4e-238
ctg1_1769	BTG_RS07955	96	359	100.0	2.3e-97
ctg1_1770	BTG_RS07950	99	206	100.0	1.7e-51
ctg1_1771	BTG_RS07945	91	396	100.0	1.4e-108
ctg1_1772	BTG_RS07940	99	474	93.7007874015748	8.5e-132
ctg1_1773	BTG_RS07935	98	1255	100.0	0.0
ctg1_1774	BTG_RS07930	100	489	100.0	2.6e-136
ctg1_1775	BTG_RS07925	99	1145	100.0	0.0
ctg1_1777	BTG_RS07920	98	399	100.0	2e-109


>>
25. NZ_CM000756
Source: Bacillus thuringiensis serovar huazhongensis BGSC 4BD1 chromosome, whole genome shotgun sequence
Type: nrps
Number of proteins with BLAST hits to this cluster: 37
Cumulative BLAST score: 25787

Table of genes, locations, strands and annotations of subject cluster:
BTHUR0011_RS31685	BTHUR0011_RS31685	2059580	2059787	+	hypothetical_protein

Table of Blast hits (query gene, subject gene, %identity, blast score, %coverage, e-value):
ctg1_1740	BTHUR0011_RS10770	100	959	100.0	1.6e-277
ctg1_1741	BTHUR0011_RS10765	99	568	100.0	3.9e-160
ctg1_1742	BTHUR0011_RS10760	99	1089	100.0	0.0
ctg1_1743	BTHUR0011_RS10755	99	576	100.0	1.8e-162
ctg1_1744	BTHUR0011_RS10750	100	967	100.0	8e-280
ctg1_1745	BTHUR0011_RS10745	99	396	100.0	2.4e-108
ctg1_1746	BTHUR0011_RS10740	99	691	100.0	4.7e-197
ctg1_1747	BTHUR0011_RS10735	100	160	100.0	9.1e-38
ctg1_1748	BTHUR0011_RS10730	100	158	100.0	2.5e-37
ctg1_1749	BTHUR0011_RS10725	100	764	100.0	4.8e-219
ctg1_1750	BTHUR0011_RS10720	89	1483	100.0	0.0
ctg1_1751	BTHUR0011_RS10715	88	98	100.0	2.2e-19
ctg1_1752	BTHUR0011_RS10710	100	190	100.0	7.3e-47
ctg1_1753	BTHUR0011_RS10705	98	122	100.0	2e-26
ctg1_1754	BTHUR0011_RS10695	99	743	100.0	1.5e-212
ctg1_1755	BTHUR0011_RS10690	99	498	100.0	5.6e-139
ctg1_1756	BTHUR0011_RS10685	99	777	100.0	9.6e-223
ctg1_1757	BTHUR0011_RS10680	98	1050	100.0	7.9e-305
ctg1_1758	BTHUR0011_RS10675	99	594	100.0	8.6e-168
ctg1_1759	BTHUR0011_RS10670	98	4636	100.0	0.0
ctg1_1760	BTHUR0011_RS10665	100	164	100.0	5.5e-39
ctg1_1761	BTHUR0011_RS10660	99	892	100.0	2.4e-257
ctg1_1762	BTHUR0011_RS10655	99	495	100.0	2.7e-138
ctg1_1763	BTHUR0011_RS10650	99	361	100.0	4.3e-98
ctg1_1764	BTHUR0011_RS10645	100	168	100.0	2.7e-40
ctg1_1765	BTHUR0011_RS10640	99	517	100.0	6.7e-145
ctg1_1766	BTHUR0011_RS10635	98	349	100.0	1.7e-94
ctg1_1767	BTHUR0011_RS10630	99	769	100.0	2.6e-220
ctg1_1768	BTHUR0011_RS10625	99	837	100.0	6.8e-241
ctg1_1769	BTHUR0011_RS10620	95	353	100.0	1.3e-95
ctg1_1770	BTHUR0011_RS10615	88	188	100.0	4.9e-46
ctg1_1771	BTHUR0011_RS10610	94	410	100.0	1.2e-112
ctg1_1772	BTHUR0011_RS10605	99	475	93.7007874015748	2.9e-132
ctg1_1773	BTHUR0011_RS10600	98	1262	100.0	0.0
ctg1_1774	BTHUR0011_RS10595	99	483	100.0	1.4e-134
ctg1_1775	BTHUR0011_RS10590	99	1147	100.0	0.0
ctg1_1777	BTHUR0011_RS10585	98	398	100.0	4.4e-109


>>
26. NZ_LCYK01000075
Source: Bacillus cereus strain B4080 NODE_156, whole genome shotgun sequence
Type: nrps
Number of proteins with BLAST hits to this cluster: 37
Cumulative BLAST score: 25782

Table of genes, locations, strands and annotations of subject cluster:

Table of Blast hits (query gene, subject gene, %identity, blast score, %coverage, e-value):
ctg1_1740	B4080_RS22830	100	960	100.0	7.3e-278
ctg1_1741	B4080_RS22825	99	568	100.0	3.9e-160
ctg1_1742	B4080_RS22820	99	1092	100.0	0.0
ctg1_1743	B4080_RS22815	99	576	100.0	1.8e-162
ctg1_1744	B4080_RS22810	100	967	100.0	8e-280
ctg1_1745	B4080_RS22805	97	389	100.0	3e-106
ctg1_1746	B4080_RS22800	99	691	100.0	4.7e-197
ctg1_1747	B4080_RS22795	100	160	100.0	9.1e-38
ctg1_1748	B4080_RS22790	100	158	100.0	2.5e-37
ctg1_1749	B4080_RS22785	100	764	100.0	4.8e-219
ctg1_1750	B4080_RS22780	88	1482	100.0	0.0
ctg1_1751	B4080_RS22775	88	98	100.0	2.2e-19
ctg1_1752	B4080_RS22770	100	190	100.0	7.3e-47
ctg1_1753	B4080_RS22765	98	122	100.0	2e-26
ctg1_1754	B4080_RS22755	99	740	100.0	7.6e-212
ctg1_1755	B4080_RS22750	99	498	100.0	5.6e-139
ctg1_1756	B4080_RS22745	99	777	100.0	9.6e-223
ctg1_1757	B4080_RS22740	98	1050	100.0	7.9e-305
ctg1_1758	B4080_RS22735	99	593	100.0	1.5e-167
ctg1_1759	B4080_RS22730	98	4641	100.0	0.0
ctg1_1760	B4080_RS22725	100	164	100.0	5.5e-39
ctg1_1761	B4080_RS22720	99	889	100.0	1.2e-256
ctg1_1762	B4080_RS22715	99	495	100.0	2.7e-138
ctg1_1763	B4080_RS22710	99	361	100.0	4.3e-98
ctg1_1764	B4080_RS22705	100	168	100.0	2.7e-40
ctg1_1765	B4080_RS22700	99	517	100.0	6.7e-145
ctg1_1766	B4080_RS22695	98	349	100.0	1.7e-94
ctg1_1767	B4080_RS22690	99	769	100.0	2.6e-220
ctg1_1768	B4080_RS22685	99	839	100.0	1.4e-241
ctg1_1769	B4080_RS22680	96	356	100.0	2.5e-96
ctg1_1770	B4080_RS22675	92	197	100.0	8e-49
ctg1_1771	B4080_RS22670	93	404	101.45631067961165	5.1e-111
ctg1_1772	B4080_RS22665	99	475	93.7007874015748	2.9e-132
ctg1_1773	B4080_RS22660	97	1251	99.84375	0.0
ctg1_1774	B4080_RS22655	99	482	100.0	4.1e-134
ctg1_1775	B4080_RS22650	99	1153	100.0	0.0
ctg1_1777	B4080_RS22645	97	397	100.0	1.3e-108


>>
27. NC_018508
Source: Bacillus thuringiensis HD-789, complete genome
Type: nrps
Number of proteins with BLAST hits to this cluster: 37
Cumulative BLAST score: 25777

Table of genes, locations, strands and annotations of subject cluster:
BTF1_RS33230	BTF1_RS33230	1752325	1752532	-	hypothetical_protein
BTF1_RS33235	BTF1_RS33235	1781137	1781237	+	ABC_transporter_permease

Table of Blast hits (query gene, subject gene, %identity, blast score, %coverage, e-value):
ctg1_1740	BTF1_RS08850	100	961	100.0	3.3e-278
ctg1_1741	BTF1_RS08855	99	569	100.0	2.3e-160
ctg1_1742	BTF1_RS08860	98	1083	100.0	0.0
ctg1_1743	BTF1_RS08865	99	572	100.0	2.7e-161
ctg1_1744	BTF1_RS08870	99	963	100.0	6.7e-279
ctg1_1745	BTF1_RS08875	96	388	100.0	6.6e-106
ctg1_1746	BTF1_RS08880	98	690	100.0	1e-196
ctg1_1747	BTF1_RS08885	100	160	100.0	9.1e-38
ctg1_1748	BTF1_RS08890	99	158	100.0	3.2e-37
ctg1_1749	BTF1_RS08895	98	754	100.0	6.4e-216
ctg1_1750	BTF1_RS08900	94	1579	100.0	0.0
ctg1_1751	BTF1_RS08905	100	111	100.0	3.2e-23
ctg1_1752	BTF1_RS08910	100	190	100.0	7.3e-47
ctg1_1753	BTF1_RS08915	100	122	100.0	1.5e-26
ctg1_1754	BTF1_RS08920	99	739	100.0	1.7e-211
ctg1_1755	BTF1_RS08925	98	494	100.0	6.2e-138
ctg1_1756	BTF1_RS08930	98	769	100.0	1.5e-220
ctg1_1757	BTF1_RS08935	97	1041	100.0	3.7e-302
ctg1_1758	BTF1_RS08940	98	586	100.0	1.4e-165
ctg1_1759	BTF1_RS08945	97	4628	100.0	0.0
ctg1_1760	BTF1_RS08950	96	158	100.0	2.3e-37
ctg1_1761	BTF1_RS08955	98	879	100.0	1.3e-253
ctg1_1762	BTF1_RS08960	97	488	100.0	5.6e-136
ctg1_1763	BTF1_RS08965	99	363	100.0	1.9e-98
ctg1_1764	BTF1_RS08970	100	168	100.0	2.7e-40
ctg1_1765	BTF1_RS08975	98	508	100.0	3.1e-142
ctg1_1766	BTF1_RS08980	95	338	100.0	5e-91
ctg1_1767	BTF1_RS08985	98	765	100.0	3.8e-219
ctg1_1768	BTF1_RS08990	98	830	100.0	8.3e-239
ctg1_1769	BTF1_RS08995	96	356	100.0	1.9e-96
ctg1_1770	BTF1_RS09000	99	206	100.0	1.7e-51
ctg1_1771	BTF1_RS09005	90	394	100.0	5.3e-108
ctg1_1772	BTF1_RS09010	99	477	93.7007874015748	1e-132
ctg1_1773	BTF1_RS09015	98	1256	100.0	0.0
ctg1_1774	BTF1_RS09020	100	489	100.0	2.6e-136
ctg1_1775	BTF1_RS09025	99	1148	100.0	0.0
ctg1_1777	BTF1_RS09030	98	397	100.0	9.7e-109


>>
28. NZ_CP015176
Source: Bacillus thuringiensis serovar alesti strain BGSC 4C1 chromosome, complete genome
Type: nrps
Number of proteins with BLAST hits to this cluster: 37
Cumulative BLAST score: 25773

Table of genes, locations, strands and annotations of subject cluster:
Bt4C1_RS30145	Bt4C1_RS30145	2220586	2220793	-	hypothetical_protein
Bt4C1_RS30150	Bt4C1_RS30150	2249658	2249758	+	ABC_transporter_permease

Table of Blast hits (query gene, subject gene, %identity, blast score, %coverage, e-value):
ctg1_1740	Bt4C1_RS11365	100	956	100.0	1.4e-276
ctg1_1741	Bt4C1_RS11370	99	569	100.0	2.3e-160
ctg1_1742	Bt4C1_RS11375	98	1083	100.0	0.0
ctg1_1743	Bt4C1_RS11380	98	571	100.0	7.8e-161
ctg1_1744	Bt4C1_RS11385	99	963	100.0	6.7e-279
ctg1_1745	Bt4C1_RS11390	96	391	100.0	7.8e-107
ctg1_1746	Bt4C1_RS11395	98	690	100.0	1e-196
ctg1_1747	Bt4C1_RS11400	100	160	100.0	9.1e-38
ctg1_1748	Bt4C1_RS11405	99	158	100.0	3.2e-37
ctg1_1749	Bt4C1_RS11410	98	756	100.0	1.3e-216
ctg1_1750	Bt4C1_RS11415	95	1564	100.0	0.0
ctg1_1751	Bt4C1_RS11420	100	111	100.0	3.2e-23
ctg1_1752	Bt4C1_RS11425	100	190	100.0	7.3e-47
ctg1_1753	Bt4C1_RS11430	100	122	100.0	1.5e-26
ctg1_1754	Bt4C1_RS11435	99	739	100.0	1.7e-211
ctg1_1755	Bt4C1_RS11440	98	494	100.0	6.2e-138
ctg1_1756	Bt4C1_RS11445	98	769	100.0	1.5e-220
ctg1_1757	Bt4C1_RS11450	97	1044	100.0	3.3e-303
ctg1_1758	Bt4C1_RS11455	98	589	100.0	2.1e-166
ctg1_1759	Bt4C1_RS11460	97	4632	100.0	0.0
ctg1_1760	Bt4C1_RS11465	96	158	100.0	2.3e-37
ctg1_1761	Bt4C1_RS11470	98	879	100.0	1.3e-253
ctg1_1762	Bt4C1_RS11475	97	488	100.0	5.6e-136
ctg1_1763	Bt4C1_RS11480	99	363	100.0	1.9e-98
ctg1_1764	Bt4C1_RS11485	100	168	100.0	2.7e-40
ctg1_1765	Bt4C1_RS11490	98	512	100.0	3.7e-143
ctg1_1766	Bt4C1_RS11495	97	344	100.0	5.3e-93
ctg1_1767	Bt4C1_RS11500	98	765	100.0	3.8e-219
ctg1_1768	Bt4C1_RS11505	98	830	100.0	8.3e-239
ctg1_1769	Bt4C1_RS11510	96	359	100.0	2.3e-97
ctg1_1770	Bt4C1_RS11515	92	193	100.0	1.5e-47
ctg1_1771	Bt4C1_RS11520	91	396	100.0	1.4e-108
ctg1_1772	Bt4C1_RS11525	99	477	93.7007874015748	1e-132
ctg1_1773	Bt4C1_RS11530	97	1255	100.0	0.0
ctg1_1774	Bt4C1_RS11535	100	489	100.0	2.6e-136
ctg1_1775	Bt4C1_RS11540	99	1148	100.0	0.0
ctg1_1777	Bt4C1_RS11545	98	398	100.0	5.7e-109


>>
29. NZ_CP020002
Source: Bacillus thuringiensis strain L-7601, complete genome
Type: nrps
Number of proteins with BLAST hits to this cluster: 37
Cumulative BLAST score: 25748

Table of genes, locations, strands and annotations of subject cluster:
B4918_RS13065	B4918_RS13065	2469000	2469207	-	hypothetical_protein
B4918_RS13175	B4918_RS13175	2498071	2498171	+	ABC_transporter_permease

Table of Blast hits (query gene, subject gene, %identity, blast score, %coverage, e-value):
ctg1_1740	B4918_RS12985	100	961	100.0	3.3e-278
ctg1_1741	B4918_RS12990	99	569	100.0	2.3e-160
ctg1_1742	B4918_RS12995	98	1083	100.0	0.0
ctg1_1743	B4918_RS13000	98	568	100.0	5e-160
ctg1_1744	B4918_RS13005	99	963	100.0	6.7e-279
ctg1_1745	B4918_RS13010	96	391	100.0	7.8e-107
ctg1_1746	B4918_RS13015	98	690	100.0	1e-196
ctg1_1747	B4918_RS13020	100	160	100.0	9.1e-38
ctg1_1748	B4918_RS13025	99	158	100.0	3.2e-37
ctg1_1749	B4918_RS13030	98	756	100.0	1.3e-216
ctg1_1750	B4918_RS13035	94	1553	100.0	0.0
ctg1_1751	B4918_RS13040	100	111	100.0	3.2e-23
ctg1_1752	B4918_RS13045	100	190	100.0	7.3e-47
ctg1_1753	B4918_RS13050	100	122	100.0	1.5e-26
ctg1_1754	B4918_RS13060	99	739	100.0	1.7e-211
ctg1_1755	B4918_RS13070	98	494	100.0	6.2e-138
ctg1_1756	B4918_RS13075	98	771	100.0	5.3e-221
ctg1_1757	B4918_RS13080	97	1044	100.0	3.3e-303
ctg1_1758	B4918_RS13085	98	589	100.0	2.1e-166
ctg1_1759	B4918_RS13090	98	4619	100.0	0.0
ctg1_1760	B4918_RS13095	96	158	100.0	2.3e-37
ctg1_1761	B4918_RS13100	98	879	100.0	1.3e-253
ctg1_1762	B4918_RS13105	97	488	100.0	5.6e-136
ctg1_1763	B4918_RS13110	99	363	100.0	1.9e-98
ctg1_1764	B4918_RS13115	100	168	100.0	2.7e-40
ctg1_1765	B4918_RS13120	98	508	100.0	3.1e-142
ctg1_1766	B4918_RS13125	97	344	100.0	5.3e-93
ctg1_1767	B4918_RS13130	98	765	100.0	3.8e-219
ctg1_1768	B4918_RS13135	98	830	100.0	8.3e-239
ctg1_1769	B4918_RS13140	96	359	100.0	2.3e-97
ctg1_1770	B4918_RS13145	92	193	100.0	1.5e-47
ctg1_1771	B4918_RS13150	91	396	100.0	1.4e-108
ctg1_1772	B4918_RS13155	99	477	93.7007874015748	1e-132
ctg1_1773	B4918_RS13160	98	1257	100.0	0.0
ctg1_1774	B4918_RS13165	100	489	100.0	2.6e-136
ctg1_1775	B4918_RS13170	99	1146	100.0	0.0
ctg1_1777	B4918_RS13180	98	397	100.0	9.7e-109


>>
30. NC_011772
Source: Bacillus cereus G9842, complete genome
Type: nrps
Number of proteins with BLAST hits to this cluster: 37
Cumulative BLAST score: 25654

Table of genes, locations, strands and annotations of subject cluster:
BCG9842_RS29625	BCG9842_RS29625	2190309	2190516	-	hypothetical_protein
BCG9842_RS29630	BCG9842_RS29630	2219439	2219539	+	ABC_transporter_permease

Table of Blast hits (query gene, subject gene, %identity, blast score, %coverage, e-value):
ctg1_1740	BCG9842_RS10985	100	961	100.0	3.3e-278
ctg1_1741	BCG9842_RS10990	99	569	100.0	2.3e-160
ctg1_1742	BCG9842_RS10995	98	1083	100.0	0.0
ctg1_1743	BCG9842_RS11000	98	571	100.0	7.8e-161
ctg1_1744	BCG9842_RS11005	99	961	100.0	2.6e-278
ctg1_1745	BCG9842_RS11010	96	391	100.0	7.8e-107
ctg1_1746	BCG9842_RS11015	98	688	100.0	5.2e-196
ctg1_1747	BCG9842_RS11020	100	160	100.0	9.1e-38
ctg1_1748	BCG9842_RS11025	99	158	100.0	3.2e-37
ctg1_1749	BCG9842_RS11030	98	752	100.0	2.4e-215
ctg1_1750	BCG9842_RS11035	95	1570	100.0	0.0
ctg1_1751	BCG9842_RS11040	100	111	100.0	3.2e-23
ctg1_1752	BCG9842_RS11045	100	190	100.0	7.3e-47
ctg1_1753	BCG9842_RS11050	100	122	100.0	1.5e-26
ctg1_1754	BCG9842_RS11055	99	739	100.0	1.7e-211
ctg1_1755	BCG9842_RS11060	98	494	100.0	6.2e-138
ctg1_1756	BCG9842_RS11065	98	769	100.0	1.5e-220
ctg1_1757	BCG9842_RS11070	97	1043	100.0	9.7e-303
ctg1_1758	BCG9842_RS11075	98	587	100.0	6.1e-166
ctg1_1759	BCG9842_RS11080	98	4634	100.0	0.0
ctg1_1760	BCG9842_RS11085	96	158	100.0	2.3e-37
ctg1_1761	BCG9842_RS11090	98	879	100.0	1.3e-253
ctg1_1762	BCG9842_RS11095	97	488	100.0	5.6e-136
ctg1_1763	BCG9842_RS11100	99	363	100.0	1.9e-98
ctg1_1764	BCG9842_RS11105	100	168	100.0	2.7e-40
ctg1_1765	BCG9842_RS11110	98	512	100.0	3.7e-143
ctg1_1766	BCG9842_RS11115	97	344	100.0	5.3e-93
ctg1_1767	BCG9842_RS11120	98	765	100.0	3.8e-219
ctg1_1768	BCG9842_RS11125	98	830	100.0	8.3e-239
ctg1_1769	BCG9842_RS11130	75	259	96.33507853403141	4.2e-67
ctg1_1770	BCG9842_RS11135	81	176	100.0	1.5e-42
ctg1_1771	BCG9842_RS11140	91	396	100.0	1.4e-108
ctg1_1772	BCG9842_RS11145	99	477	93.7007874015748	1e-132
ctg1_1773	BCG9842_RS11150	97	1255	100.0	0.0
ctg1_1774	BCG9842_RS11155	100	489	100.0	2.6e-136
ctg1_1775	BCG9842_RS11160	99	1145	100.0	0.0
ctg1_1777	BCG9842_RS11165	98	397	100.0	9.7e-109


>>
31. NZ_CP014282
Source: Bacillus thuringiensis strain Bt185, complete genome
Type: nrps
Number of proteins with BLAST hits to this cluster: 37
Cumulative BLAST score: 25644

Table of genes, locations, strands and annotations of subject cluster:
AXW78_RS11335	AXW78_RS11335	2226067	2226686	+	DUF4937_domain-containing_protein
AXW78_RS11370	AXW78_RS11370	2235312	2236252	-	ABC_transporter_substrate-binding_protein

Table of Blast hits (query gene, subject gene, %identity, blast score, %coverage, e-value):
ctg1_1740	AXW78_RS11180	100	961	100.0	3.3e-278
ctg1_1741	AXW78_RS11185	99	568	100.0	3.9e-160
ctg1_1742	AXW78_RS11190	99	1092	100.0	0.0
ctg1_1743	AXW78_RS11195	99	574	100.0	5.4e-162
ctg1_1744	AXW78_RS11200	100	967	100.0	8e-280
ctg1_1745	AXW78_RS11205	99	396	100.0	2.4e-108
ctg1_1746	AXW78_RS11210	98	689	100.0	2.3e-196
ctg1_1747	AXW78_RS11215	100	160	100.0	9.1e-38
ctg1_1748	AXW78_RS11220	100	158	100.0	2.5e-37
ctg1_1749	AXW78_RS11225	100	764	100.0	4.8e-219
ctg1_1750	AXW78_RS11230	89	1483	100.0	0.0
ctg1_1751	AXW78_RS11235	88	98	100.0	2.2e-19
ctg1_1752	AXW78_RS11240	100	190	100.0	7.3e-47
ctg1_1753	AXW78_RS11245	98	122	100.0	2e-26
ctg1_1754	AXW78_RS11250	99	740	100.0	7.6e-212
ctg1_1755	AXW78_RS11255	99	498	100.0	5.6e-139
ctg1_1756	AXW78_RS11260	99	777	100.0	9.6e-223
ctg1_1757	AXW78_RS11265	98	1050	100.0	7.9e-305
ctg1_1758	AXW78_RS11270	99	596	100.0	2.3e-168
ctg1_1759	AXW78_RS11275	97	4630	100.0	0.0
ctg1_1760	AXW78_RS11280	100	164	100.0	5.5e-39
ctg1_1761	AXW78_RS11285	99	892	100.0	2.4e-257
ctg1_1762	AXW78_RS11290	99	495	100.0	2.7e-138
ctg1_1763	AXW78_RS11295	99	361	100.0	4.3e-98
ctg1_1764	AXW78_RS11300	100	168	100.0	2.7e-40
ctg1_1765	AXW78_RS11305	99	517	100.0	6.7e-145
ctg1_1766	AXW78_RS11310	98	349	100.0	1.7e-94
ctg1_1767	AXW78_RS11315	99	769	100.0	2.6e-220
ctg1_1768	AXW78_RS11320	99	837	100.0	6.8e-241
ctg1_1769	AXW78_RS11325	96	356	100.0	2.5e-96
ctg1_1770	AXW78_RS11330	92	197	100.0	8e-49
ctg1_1771	AXW78_RS11335	93	275	67.47572815533981	6.1e-72
ctg1_1772	AXW78_RS11340	99	475	93.7007874015748	2.9e-132
ctg1_1773	AXW78_RS11345	96	1241	99.84375	0.0
ctg1_1774	AXW78_RS11350	99	485	100.0	4.8e-135
ctg1_1775	AXW78_RS11355	99	1153	100.0	0.0
ctg1_1777	AXW78_RS11360	97	397	100.0	1.3e-108


>>
32. NZ_JH792104
Source: Bacillus cereus MSX-A1 supercont1.1, whole genome shotgun sequence
Type: nrps
Number of proteins with BLAST hits to this cluster: 37
Cumulative BLAST score: 25640

Table of genes, locations, strands and annotations of subject cluster:
II5_RS31675	II5_RS31675	2568284	2568384	-	ABC_transporter_permease
II5_RS31680	II5_RS31680	2597047	2597254	+	hypothetical_protein

Table of Blast hits (query gene, subject gene, %identity, blast score, %coverage, e-value):
ctg1_1740	II5_RS13390	100	961	100.0	3.3e-278
ctg1_1741	II5_RS13385	99	567	100.0	6.7e-160
ctg1_1742	II5_RS13380	98	1083	100.0	0.0
ctg1_1743	II5_RS13375	99	572	100.0	2.7e-161
ctg1_1744	II5_RS13370	99	963	100.0	6.7e-279
ctg1_1745	II5_RS13365	96	391	100.0	7.8e-107
ctg1_1746	II5_RS13360	98	690	100.0	1e-196
ctg1_1747	II5_RS13355	100	160	100.0	9.1e-38
ctg1_1748	II5_RS13350	99	158	100.0	3.2e-37
ctg1_1749	II5_RS13345	98	755	100.0	2.2e-216
ctg1_1750	II5_RS13340	95	1567	100.0	0.0
ctg1_1751	II5_RS13335	100	111	100.0	3.2e-23
ctg1_1752	II5_RS13330	100	190	100.0	7.3e-47
ctg1_1753	II5_RS13325	100	122	100.0	1.5e-26
ctg1_1754	II5_RS13315	99	739	100.0	1.7e-211
ctg1_1755	II5_RS13310	98	494	100.0	6.2e-138
ctg1_1756	II5_RS13305	98	768	100.0	4.5e-220
ctg1_1757	II5_RS13300	97	1044	100.0	3.3e-303
ctg1_1758	II5_RS13295	98	589	100.0	2.1e-166
ctg1_1759	II5_RS13290	98	4635	100.0	0.0
ctg1_1760	II5_RS13285	96	158	100.0	2.3e-37
ctg1_1761	II5_RS13280	98	879	100.0	2.1e-253
ctg1_1762	II5_RS13275	96	483	100.0	1e-134
ctg1_1763	II5_RS13270	99	363	100.0	1.9e-98
ctg1_1764	II5_RS13265	100	168	100.0	2.7e-40
ctg1_1765	II5_RS13260	98	512	100.0	3.7e-143
ctg1_1766	II5_RS13255	97	344	100.0	5.3e-93
ctg1_1767	II5_RS13250	98	765	100.0	3.8e-219
ctg1_1768	II5_RS13245	98	830	100.0	1.1e-238
ctg1_1769	II5_RS13240	75	259	96.33507853403141	4.2e-67
ctg1_1770	II5_RS13235	82	158	87.25490196078431	5.4e-37
ctg1_1771	II5_RS13230	91	396	100.0	1.4e-108
ctg1_1772	II5_RS13225	99	477	93.7007874015748	1e-132
ctg1_1773	II5_RS13220	97	1255	100.0	0.0
ctg1_1774	II5_RS13215	100	489	100.0	2.6e-136
ctg1_1775	II5_RS13210	99	1148	100.0	0.0
ctg1_1777	II5_RS13205	98	397	100.0	9.7e-109


>>
33. NZ_CP009335
Source: Bacillus thuringiensis strain HD1011, complete genome
Type: nrps
Number of proteins with BLAST hits to this cluster: 37
Cumulative BLAST score: 24833

Table of genes, locations, strands and annotations of subject cluster:

Table of Blast hits (query gene, subject gene, %identity, blast score, %coverage, e-value):
ctg1_1740	BF38_RS20895	99	955	100.0	1.8e-276
ctg1_1741	BF38_RS20900	99	567	100.0	8.7e-160
ctg1_1742	BF38_RS20905	96	1067	100.0	3.9e-310
ctg1_1743	BF38_RS20910	96	558	100.0	5.2e-157
ctg1_1744	BF38_RS20915	98	952	100.0	1.6e-275
ctg1_1745	BF38_RS20920	97	391	100.0	4.6e-107
ctg1_1746	BF38_RS20925	94	663	100.0	1.8e-188
ctg1_1747	BF38_RS20930	97	155	100.0	3.8e-36
ctg1_1748	BF38_RS20935	95	149	100.0	1.5e-34
ctg1_1749	BF38_RS20940	95	738	100.0	4.8e-211
ctg1_1750	BF38_RS20945	87	1476	100.0	0.0
ctg1_1751	BF38_RS20950	77	75	92.98245614035088	2.6e-12
ctg1_1752	BF38_RS20955	99	189	100.0	2.1e-46
ctg1_1753	BF38_RS20960	95	118	100.0	2.8e-25
ctg1_1754	BF38_RS20970	98	730	100.0	1e-208
ctg1_1755	BF38_RS20975	91	455	100.0	3.2e-126
ctg1_1756	BF38_RS20980	95	745	100.0	4e-213
ctg1_1757	BF38_RS20985	95	1019	100.0	1.1e-295
ctg1_1758	BF38_RS20990	91	546	100.0	1.6e-153
ctg1_1759	BF38_RS20995	91	4346	100.0	0.0
ctg1_1760	BF38_RS21000	82	138	100.0	4.2e-31
ctg1_1761	BF38_RS21005	93	849	100.84033613445378	1.8e-244
ctg1_1762	BF38_RS21010	91	460	100.0	9.5e-128
ctg1_1763	BF38_RS21015	94	346	100.0	1.9e-93
ctg1_1764	BF38_RS21020	99	166	100.0	1.3e-39
ctg1_1765	BF38_RS21025	90	473	100.0	1.5e-131
ctg1_1766	BF38_RS21030	90	321	100.0	8.2e-86
ctg1_1767	BF38_RS21035	97	752	100.0	1.9e-215
ctg1_1768	BF38_RS21040	98	833	100.0	1.3e-239
ctg1_1769	BF38_RS21050	84	312	100.0	4.2e-83
ctg1_1770	BF38_RS21055	88	188	100.0	4.9e-46
ctg1_1771	BF38_RS21060	90	389	100.0	2.9e-106
ctg1_1772	BF38_RS21065	99	475	93.7007874015748	2.9e-132
ctg1_1773	BF38_RS21070	96	1233	99.84375	0.0
ctg1_1774	BF38_RS21075	98	482	100.0	3.1e-134
ctg1_1775	BF38_RS21080	97	1133	100.0	0.0
ctg1_1777	BF38_RS21100	96	389	100.0	2e-106


>>
34. NZ_CP009369
Source: Bacillus cereus strain FM1, complete genome
Type: nrps
Number of proteins with BLAST hits to this cluster: 36
Cumulative BLAST score: 24832

Table of genes, locations, strands and annotations of subject cluster:

Table of Blast hits (query gene, subject gene, %identity, blast score, %coverage, e-value):
ctg1_1740	BG03_RS16215	99	956	100.0	1.1e-276
ctg1_1741	BG03_RS16210	99	568	100.0	5.1e-160
ctg1_1742	BG03_RS16205	96	1065	100.0	1.9e-309
ctg1_1743	BG03_RS16200	96	560	100.0	1.4e-157
ctg1_1744	BG03_RS16195	99	956	100.0	1.1e-276
ctg1_1745	BG03_RS16190	100	397	100.0	8.3e-109
ctg1_1746	BG03_RS16185	89	625	100.0	4.1e-177
ctg1_1747	BG03_RS16180	97	152	100.0	2.5e-35
ctg1_1748	BG03_RS16175	95	149	100.0	1.5e-34
ctg1_1749	BG03_RS16170	96	743	100.0	1.5e-212
ctg1_1750	BG03_RS16165	83	1504	100.0	0.0
ctg1_1751	BG03_RS16160	95	105	100.0	2.3e-21
ctg1_1752	BG03_RS16155	98	187	100.0	6.2e-46
ctg1_1753	BG03_RS16150	97	120	100.0	7.5e-26
ctg1_1754	BG03_RS16140	99	738	100.0	2.9e-211
ctg1_1755	BG03_RS16135	97	490	100.0	1.2e-136
ctg1_1756	BG03_RS16130	93	732	100.0	3.5e-209
ctg1_1757	BG03_RS16125	98	1052	100.0	1.6e-305
ctg1_1758	BG03_RS16120	100	600	100.0	9.2e-170
ctg1_1759	BG03_RS16115	97	4597	100.0	0.0
ctg1_1760	BG03_RS16110	82	138	100.0	2.5e-31
ctg1_1761	BG03_RS16105	94	854	100.84033613445378	5.6e-246
ctg1_1762	BG03_RS16100	89	455	100.0	4e-126
ctg1_1763	BG03_RS16095	92	339	100.0	2.3e-91
ctg1_1764	BG03_RS16090	99	166	100.0	1.3e-39
ctg1_1765	BG03_RS16085	91	477	100.0	7.7e-133
ctg1_1766	BG03_RS16080	91	323	100.0	1.7e-86
ctg1_1767	BG03_RS16075	99	767	100.0	5.8e-220
ctg1_1768	BG03_RS16070	99	834	100.0	5.8e-240
ctg1_1769	BG03_RS16060	81	301	100.0	7.4e-80
ctg1_1770	BG03_RS16055	89	190	100.0	9.8e-47
ctg1_1771	BG03_RS16050	86	378	100.0	5.1e-103
ctg1_1772	BG03_RS16045	99	477	93.7007874015748	1.3e-132
ctg1_1773	BG03_RS16040	94	1218	99.84375	0.0
ctg1_1774	BG03_RS16035	99	482	100.0	4.1e-134
ctg1_1775	BG03_RS16030	97	1137	100.0	0.0


>>
35. NZ_MLKJ01000034
Source: Bacillus cereus strain MOD1_Bc110 Bc110_MED29C_contig_34, whole genome shotgun sequence
Type: nrps
Number of proteins with BLAST hits to this cluster: 36
Cumulative BLAST score: 24541

Table of genes, locations, strands and annotations of subject cluster:

Table of Blast hits (query gene, subject gene, %identity, blast score, %coverage, e-value):
ctg1_1740	BKK40_RS11750	99	953	100.0	1.2e-275
ctg1_1741	BKK40_RS11755	99	566	100.0	1.9e-159
ctg1_1742	BKK40_RS11760	95	1065	100.0	1.9e-309
ctg1_1743	BKK40_RS11765	96	557	100.0	6.8e-157
ctg1_1744	BKK40_RS11770	98	954	100.0	4.1e-276
ctg1_1745	BKK40_RS11775	94	381	100.0	6.2e-104
ctg1_1746	BKK40_RS11780	94	663	100.0	1.4e-188
ctg1_1747	BKK40_RS11785	94	149	100.0	2.1e-34
ctg1_1748	BKK40_RS11790	95	149	100.0	1.5e-34
ctg1_1749	BKK40_RS11795	96	739	100.0	2.1e-211
ctg1_1750	BKK40_RS11800	80	1453	100.0	0.0
ctg1_1751	BKK40_RS11805	95	104	100.0	4e-21
ctg1_1752	BKK40_RS11810	99	189	100.0	1.6e-46
ctg1_1753	BKK40_RS11815	98	120	100.0	5.7e-26
ctg1_1754	BKK40_RS11830	96	723	100.0	1.3e-206
ctg1_1755	BKK40_RS11840	90	447	100.0	8.7e-124
ctg1_1756	BKK40_RS11845	94	728	100.0	3e-208
ctg1_1757	BKK40_RS11850	95	1023	100.0	7.9e-297
ctg1_1758	BKK40_RS11855	91	545	100.0	4.6e-153
ctg1_1759	BKK40_RS11860	94	4491	100.0	0.0
ctg1_1760	BKK40_RS11865	81	136	100.0	1.2e-30
ctg1_1761	BKK40_RS11870	94	850	100.84033613445378	8.2e-245
ctg1_1762	BKK40_RS11875	91	464	100.0	6.6e-129
ctg1_1763	BKK40_RS11880	92	337	99.44444444444444	1.1e-90
ctg1_1764	BKK40_RS11885	99	166	100.0	1.3e-39
ctg1_1765	BKK40_RS11890	92	480	100.0	9.1e-134
ctg1_1766	BKK40_RS11895	91	324	100.0	5.7e-87
ctg1_1767	BKK40_RS11900	98	763	100.0	1.4e-218
ctg1_1768	BKK40_RS11905	99	837	100.0	8.9e-241
ctg1_1769	BKK40_RS11910	82	306	100.0	2.3e-81
ctg1_1770	BKK40_RS11915	96	201	100.0	3.3e-50
ctg1_1771	BKK40_RS11920	85	369	100.0	3.1e-100
ctg1_1772	BKK40_RS11925	99	475	93.7007874015748	3.8e-132
ctg1_1773	BKK40_RS11930	95	1221	99.84375	0.0
ctg1_1774	BKK40_RS11935	99	483	100.0	1.4e-134
ctg1_1775	BKK40_RS11940	97	1130	100.0	0.0


>>
36. NZ_MPOL01000004
Source: Bacillus cereus strain NZAS01 NZAS01_mira_c4, whole genome shotgun sequence
Type: nrps
Number of proteins with BLAST hits to this cluster: 36
Cumulative BLAST score: 24455

Table of genes, locations, strands and annotations of subject cluster:

Table of Blast hits (query gene, subject gene, %identity, blast score, %coverage, e-value):
ctg1_1740	BJR05_RS11905	99	953	100.0	1.2e-275
ctg1_1741	BJR05_RS11900	98	564	100.0	5.7e-159
ctg1_1742	BJR05_RS11895	96	1067	100.0	5.1e-310
ctg1_1743	BJR05_RS11890	96	560	100.0	1.4e-157
ctg1_1744	BJR05_RS11885	98	954	100.0	4.1e-276
ctg1_1745	BJR05_RS11880	96	388	100.0	5.1e-106
ctg1_1746	BJR05_RS11875	94	660	100.0	8.8e-188
ctg1_1747	BJR05_RS11870	98	155	100.0	2.2e-36
ctg1_1748	BJR05_RS11865	95	149	100.0	1.5e-34
ctg1_1749	BJR05_RS11860	95	738	100.0	4.8e-211
ctg1_1750	BJR05_RS11855	84	1512	100.0	0.0
ctg1_1751	BJR05_RS11850	73	71	91.22807017543859	4.8e-11
ctg1_1752	BJR05_RS11845	98	187	100.0	8.1e-46
ctg1_1753	BJR05_RS11840	97	120	100.0	7.5e-26
ctg1_1754	BJR05_RS11825	97	729	100.0	1.8e-208
ctg1_1755	BJR05_RS11820	92	456	100.0	1.4e-126
ctg1_1756	BJR05_RS11815	95	744	100.0	5.3e-213
ctg1_1757	BJR05_RS11810	94	1018	100.0	3.3e-295
ctg1_1758	BJR05_RS11805	91	545	100.0	2.7e-153
ctg1_1759	BJR05_RS11800	91	4360	100.0	0.0
ctg1_1760	BJR05_RS11795	81	135	100.0	2.1e-30
ctg1_1761	BJR05_RS11790	93	849	100.84033613445378	1.4e-244
ctg1_1762	BJR05_RS11785	91	458	100.0	6.2e-127
ctg1_1763	BJR05_RS11780	94	346	100.0	1.9e-93
ctg1_1764	BJR05_RS11775	99	166	100.0	1.3e-39
ctg1_1765	BJR05_RS11770	90	475	100.0	3.8e-132
ctg1_1766	BJR05_RS11765	92	329	100.0	2.3e-88
ctg1_1767	BJR05_RS11760	97	754	100.0	6.6e-216
ctg1_1768	BJR05_RS11755	98	830	100.0	8.3e-239
ctg1_1769	BJR05_RS11750	83	307	100.0	1e-81
ctg1_1770	BJR05_RS11745	83	178	100.0	5e-43
ctg1_1771	BJR05_RS11740	91	391	100.0	5.9e-107
ctg1_1772	BJR05_RS11735	99	475	93.7007874015748	2.9e-132
ctg1_1773	BJR05_RS11730	96	1238	99.84375	0.0
ctg1_1774	BJR05_RS11725	98	479	100.0	2.6e-133
ctg1_1775	BJR05_RS11720	95	1115	100.0	0.0


>>
37. NZ_MAOE01000083
Source: Bacillus sp. N35-10-2 contig45, whole genome shotgun sequence
Type: nrps
Number of proteins with BLAST hits to this cluster: 36
Cumulative BLAST score: 24416

Table of genes, locations, strands and annotations of subject cluster:

Table of Blast hits (query gene, subject gene, %identity, blast score, %coverage, e-value):
ctg1_1740	BAU25_RS16490	100	959	100.0	1.3e-277
ctg1_1741	BAU25_RS16495	98	566	100.0	1.9e-159
ctg1_1742	BAU25_RS16500	96	1062	100.0	1.6e-308
ctg1_1743	BAU25_RS16505	95	553	100.0	1.7e-155
ctg1_1744	BAU25_RS16510	98	955	100.0	3.1e-276
ctg1_1745	BAU25_RS16515	97	391	100.0	4.6e-107
ctg1_1746	BAU25_RS16520	94	666	100.0	1.2e-189
ctg1_1747	BAU25_RS16525	98	153	100.0	8.5e-36
ctg1_1748	BAU25_RS16530	94	148	100.0	4.3e-34
ctg1_1749	BAU25_RS16535	95	735	100.0	3.1e-210
ctg1_1750	BAU25_RS16540	85	1498	100.0	0.0
ctg1_1751	BAU25_RS16545	97	105	100.0	1.8e-21
ctg1_1752	BAU25_RS16550	99	189	100.0	1.6e-46
ctg1_1753	BAU25_RS16555	98	122	100.0	2e-26
ctg1_1754	BAU25_RS16565	94	696	100.0	1.7e-198
ctg1_1755	BAU25_RS16570	89	439	100.0	3.1e-121
ctg1_1756	BAU25_RS16575	93	732	100.0	2.7e-209
ctg1_1757	BAU25_RS16580	94	1025	100.0	2.7e-297
ctg1_1758	BAU25_RS16585	94	567	100.0	8.6e-160
ctg1_1759	BAU25_RS16590	92	4374	100.0	0.0
ctg1_1760	BAU25_RS16595	78	134	100.0	6.1e-30
ctg1_1761	BAU25_RS16600	93	851	100.84033613445378	4.8e-245
ctg1_1762	BAU25_RS16605	92	469	100.0	2e-130
ctg1_1763	BAU25_RS16610	93	337	99.44444444444444	8.8e-91
ctg1_1764	BAU25_RS16615	99	166	100.0	1.3e-39
ctg1_1765	BAU25_RS16620	89	470	100.0	1.6e-130
ctg1_1766	BAU25_RS16625	88	315	100.0	4.5e-84
ctg1_1767	BAU25_RS16630	98	763	100.0	1.1e-218
ctg1_1768	BAU25_RS16635	98	830	100.0	1.1e-238
ctg1_1769	BAU25_RS16640	80	298	100.0	4.8e-79
ctg1_1770	BAU25_RS16645	88	188	100.0	2.9e-46
ctg1_1771	BAU25_RS16650	85	370	100.0	1.4e-100
ctg1_1772	BAU25_RS16655	98	474	93.7007874015748	8.5e-132
ctg1_1773	BAU25_RS16660	94	1215	99.84375	0.0
ctg1_1774	BAU25_RS16665	98	482	100.0	2.4e-134
ctg1_1775	BAU25_RS16670	96	1119	100.15974440894568	0.0


>>
38. NZ_MQTB01000035
Source: Bacillus cereus strain MOD1_Bc20 Bc20_contig_35, whole genome shotgun sequence
Type: nrps
Number of proteins with BLAST hits to this cluster: 36
Cumulative BLAST score: 24406

Table of genes, locations, strands and annotations of subject cluster:
BHL25_RS22340	BHL25_RS22340	41805	42130	+	hypothetical_protein

Table of Blast hits (query gene, subject gene, %identity, blast score, %coverage, e-value):
ctg1_1740	BHL25_RS22185	99	956	100.0	1.1e-276
ctg1_1741	BHL25_RS22190	98	566	100.0	2.5e-159
ctg1_1742	BHL25_RS22195	96	1066	100.0	1.1e-309
ctg1_1743	BHL25_RS22200	95	554	100.0	5.7e-156
ctg1_1744	BHL25_RS22205	99	956	100.0	1.1e-276
ctg1_1745	BHL25_RS22210	97	390	100.0	1.3e-106
ctg1_1746	BHL25_RS22215	94	663	100.0	1e-188
ctg1_1747	BHL25_RS22220	97	152	100.0	2.5e-35
ctg1_1748	BHL25_RS22225	95	149	100.0	1.5e-34
ctg1_1749	BHL25_RS22230	95	737	100.0	8.1e-211
ctg1_1750	BHL25_RS22235	79	1475	100.0	0.0
ctg1_1751	BHL25_RS22240	75	70	84.21052631578947	8.3e-11
ctg1_1752	BHL25_RS22245	98	187	100.0	8.1e-46
ctg1_1753	BHL25_RS22250	93	118	100.0	2.8e-25
ctg1_1754	BHL25_RS22260	98	735	100.0	3.2e-210
ctg1_1755	BHL25_RS22265	90	446	100.0	1.9e-123
ctg1_1756	BHL25_RS22270	94	741	100.0	5.8e-212
ctg1_1757	BHL25_RS22275	95	1022	100.0	1.8e-296
ctg1_1758	BHL25_RS22280	93	559	100.0	1.8e-157
ctg1_1759	BHL25_RS22285	92	4390	100.0	0.0
ctg1_1760	BHL25_RS22290	82	138	100.0	3.2e-31
ctg1_1761	BHL25_RS22295	93	849	100.84033613445378	1.4e-244
ctg1_1762	BHL25_RS22300	92	470	100.0	9.2e-131
ctg1_1763	BHL25_RS22305	91	337	100.0	1.1e-90
ctg1_1764	BHL25_RS22310	99	166	100.0	1.3e-39
ctg1_1765	BHL25_RS22315	92	484	100.0	6.3e-135
ctg1_1766	BHL25_RS22320	91	325	100.0	3.3e-87
ctg1_1767	BHL25_RS22325	97	753	100.0	1.5e-215
ctg1_1768	BHL25_RS22330	98	829	100.0	1.9e-238
ctg1_1769	BHL25_RS22335	80	299	100.0	2.2e-79
ctg1_1770	BHL25_RS22340	85	144	80.3921568627451	4.7e-33
ctg1_1771	BHL25_RS22345	86	370	99.51456310679612	1.1e-100
ctg1_1772	BHL25_RS22350	99	477	93.7007874015748	1.3e-132
ctg1_1773	BHL25_RS22355	95	1227	99.84375	0.0
ctg1_1774	BHL25_RS22360	98	482	100.0	2.4e-134
ctg1_1775	BHL25_RS22365	96	1124	100.0	0.0


>>
39. NZ_JYPH01000036
Source: Bacillus cereus strain F528-94 contig275, whole genome shotgun sequence
Type: nrps
Number of proteins with BLAST hits to this cluster: 36
Cumulative BLAST score: 24037

Table of genes, locations, strands and annotations of subject cluster:
TU52_RS21135	TU52_RS21135	255043	256962	+	threonine--tRNA_ligase
TU52_RS21160	TU52_RS21160	262725	262919	+	peptide_ABC_transporter_permease

Table of Blast hits (query gene, subject gene, %identity, blast score, %coverage, e-value):
ctg1_1740	TU52_RS20960	100	959	100.0	1.3e-277
ctg1_1741	TU52_RS20965	98	565	100.0	4.3e-159
ctg1_1742	TU52_RS20970	96	1062	100.0	1.6e-308
ctg1_1743	TU52_RS20975	95	553	100.0	1.7e-155
ctg1_1744	TU52_RS20980	98	955	100.0	3.1e-276
ctg1_1745	TU52_RS20985	97	391	100.0	4.6e-107
ctg1_1746	TU52_RS20990	94	666	100.0	1.2e-189
ctg1_1747	TU52_RS20995	98	153	100.0	8.5e-36
ctg1_1748	TU52_RS21000	94	147	100.0	5.7e-34
ctg1_1749	TU52_RS21005	95	735	100.0	2.4e-210
ctg1_1750	TU52_RS21010	85	1498	100.0	0.0
ctg1_1751	TU52_RS21015	95	103	100.0	8.8e-21
ctg1_1752	TU52_RS21020	99	189	100.0	1.6e-46
ctg1_1753	TU52_RS21025	98	122	100.0	2e-26
ctg1_1754	TU52_RS21035	94	696	100.0	1.7e-198
ctg1_1755	TU52_RS21040	89	442	100.0	3.7e-122
ctg1_1756	TU52_RS21045	93	732	100.0	2.7e-209
ctg1_1757	TU52_RS21050	94	1025	100.0	2.7e-297
ctg1_1758	TU52_RS21055	94	567	100.0	8.6e-160
ctg1_1759	TU52_RS21060	92	4379	100.0	0.0
ctg1_1760	TU52_RS21065	81	137	100.0	7.2e-31
ctg1_1761	TU52_RS21070	93	848	100.84033613445378	4e-244
ctg1_1762	TU52_RS21075	92	469	100.0	2e-130
ctg1_1763	TU52_RS21080	93	337	99.44444444444444	8.8e-91
ctg1_1764	TU52_RS21085	99	166	100.0	1.3e-39
ctg1_1765	TU52_RS21090	90	471	100.0	5.5e-131
ctg1_1766	TU52_RS21095	88	315	100.0	4.5e-84
ctg1_1767	TU52_RS21100	98	762	100.0	2.4e-218
ctg1_1768	TU52_RS21105	98	830	100.0	1.1e-238
ctg1_1769	TU52_RS21115	80	298	100.0	4.8e-79
ctg1_1770	TU52_RS21120	87	185	100.0	2.4e-45
ctg1_1771	TU52_RS21125	85	370	100.0	1.4e-100
ctg1_1772	TU52_RS21130	98	473	93.7007874015748	1.9e-131
ctg1_1773	TU52_RS21135	96	847	68.28125	7.1e-244
ctg1_1774	TU52_RS21140	98	482	100.0	2.4e-134
ctg1_1775	TU52_RS21145	95	1108	100.15974440894568	0.0


>>
40. NZ_CM000717
Source: Bacillus cereus 172560W chromosome, whole genome shotgun sequence
Type: nrps
Number of proteins with BLAST hits to this cluster: 37
Cumulative BLAST score: 26928

Table of genes, locations, strands and annotations of subject cluster:
BCERE0005_RS29480	BCERE0005_RS29480	2050634	2050841	-	hypothetical_protein

Table of Blast hits (query gene, subject gene, %identity, blast score, %coverage, e-value):
ctg1_1740	BCERE0005_RS10630	100	961	100.0	3.3e-278
ctg1_1741	BCERE0005_RS10635	99	568	100.0	3.9e-160
ctg1_1742	BCERE0005_RS10640	99	1093	100.0	0.0
ctg1_1743	BCERE0005_RS10645	99	574	100.0	7e-162
ctg1_1744	BCERE0005_RS10650	99	964	100.0	4e-279
ctg1_1745	BCERE0005_RS10655	100	396	100.0	1.4e-108
ctg1_1746	BCERE0005_RS10660	99	691	100.0	3.6e-197
ctg1_1747	BCERE0005_RS10665	100	160	100.0	9.1e-38
ctg1_1748	BCERE0005_RS10670	100	158	100.0	2.5e-37
ctg1_1749	BCERE0005_RS10675	100	761	100.0	4e-218
ctg1_1750	BCERE0005_RS10680	94	1559	100.0	0.0
ctg1_1751	BCERE0005_RS10685	100	111	100.0	3.2e-23
ctg1_1752	BCERE0005_RS10690	100	190	100.0	7.3e-47
ctg1_1753	BCERE0005_RS10695	100	122	100.0	1.5e-26
ctg1_1754	BCERE0005_RS10705	100	744	100.0	5.3e-213
ctg1_1755	BCERE0005_RS10710	100	505	100.0	3.5e-141
ctg1_1756	BCERE0005_RS10715	100	782	100.0	1.7e-224
ctg1_1757	BCERE0005_RS10720	99	1067	100.0	3.7e-310
ctg1_1758	BCERE0005_RS10725	100	599	100.0	2e-169
ctg1_1759	BCERE0005_RS10730	98	4658	100.0	0.0
ctg1_1760	BCERE0005_RS10735	100	164	100.0	5.5e-39
ctg1_1761	BCERE0005_RS10740	99	890	100.0	9.3e-257
ctg1_1762	BCERE0005_RS10745	100	498	100.0	3.1e-139
ctg1_1763	BCERE0005_RS10750	100	363	100.0	1.5e-98
ctg1_1764	BCERE0005_RS10755	100	168	100.0	2.7e-40
ctg1_1765	BCERE0005_RS10760	99	519	100.0	3e-145
ctg1_1766	BCERE0005_RS10765	98	349	100.0	1.7e-94
ctg1_1767	BCERE0005_RS10770	100	774	100.0	6.2e-222
ctg1_1768	BCERE0005_RS10775	99	839	100.0	2.3e-241
ctg1_1769	BCERE0005_RS10780	97	359	100.0	1.8e-97
ctg1_1771	BCERE0005_RS10785	98	423	100.0	1.1e-116
ctg1_1772	BCERE0005_RS10790	100	478	93.7007874015748	4.5e-133
ctg1_1773	BCERE0005_RS10795	98	1261	100.0	0.0
ctg1_1774	BCERE0005_RS10800	100	486	100.0	1.7e-135
ctg1_1775	BCERE0005_RS10805	100	1157	100.0	0.0
ctg1_1776	BCERE0005_RS10815	99	1127	100.0	0.0
ctg1_1777	BCERE0005_RS10820	100	410	100.0	1.9e-112


>>
41. NZ_MSFC01000021
Source: Bacillus thuringiensis strain INTA Fr7-4 NODE_1_20, whole genome shotgun sequence
Type: nrps
Number of proteins with BLAST hits to this cluster: 36
Cumulative BLAST score: 25687

Table of genes, locations, strands and annotations of subject cluster:
BUM91_RS16610	BUM91_RS16610	44362	45065	-	MFS_transporter

Table of Blast hits (query gene, subject gene, %identity, blast score, %coverage, e-value):
ctg1_1740	BUM91_RS16810	100	961	100.0	3.3e-278
ctg1_1741	BUM91_RS16805	99	568	100.0	3.9e-160
ctg1_1742	BUM91_RS16800	99	1094	100.0	0.0
ctg1_1743	BUM91_RS16795	99	576	100.0	1.8e-162
ctg1_1744	BUM91_RS16790	100	965	100.0	1.8e-279
ctg1_1745	BUM91_RS16785	100	398	100.0	6.4e-109
ctg1_1746	BUM91_RS16780	99	695	100.0	2.5e-198
ctg1_1747	BUM91_RS16775	100	160	100.0	9.1e-38
ctg1_1748	BUM91_RS16770	100	158	100.0	2.5e-37
ctg1_1749	BUM91_RS16765	100	764	100.0	8.1e-219
ctg1_1750	BUM91_RS16760	100	1616	100.0	0.0
ctg1_1751	BUM91_RS16755	100	111	100.0	3.2e-23
ctg1_1752	BUM91_RS16750	100	190	100.0	7.3e-47
ctg1_1753	BUM91_RS16745	100	122	100.0	1.5e-26
ctg1_1754	BUM91_RS16735	100	743	100.0	9e-213
ctg1_1755	BUM91_RS16725	100	505	100.0	3.5e-141
ctg1_1756	BUM91_RS16720	100	784	100.0	6e-225
ctg1_1757	BUM91_RS16715	100	1068	100.0	2.8e-310
ctg1_1758	BUM91_RS16710	100	599	100.0	2.7e-169
ctg1_1759	BUM91_RS16705	98	4661	100.0	0.0
ctg1_1760	BUM91_RS16700	100	164	100.0	5.5e-39
ctg1_1761	BUM91_RS16695	99	890	100.0	9.3e-257
ctg1_1762	BUM91_RS16690	99	497	100.0	9.2e-139
ctg1_1763	BUM91_RS16685	100	363	100.0	1.5e-98
ctg1_1764	BUM91_RS16680	100	168	100.0	2.7e-40
ctg1_1765	BUM91_RS16675	99	520	100.0	7.9e-146
ctg1_1766	BUM91_RS16670	99	351	100.0	7.4e-95
ctg1_1767	BUM91_RS16665	100	774	100.0	6.2e-222
ctg1_1768	BUM91_RS16660	100	846	100.0	1.5e-243
ctg1_1769	BUM91_RS16655	97	359	100.0	1.8e-97
ctg1_1770	BUM91_RS16650	92	193	100.0	1.2e-47
ctg1_1771	BUM91_RS16645	97	420	100.0	9e-116
ctg1_1772	BUM91_RS16640	100	478	93.7007874015748	4.5e-133
ctg1_1773	BUM91_RS16635	100	1278	100.0	0.0
ctg1_1774	BUM91_RS16630	100	489	100.0	2.6e-136
ctg1_1775	BUM91_RS16625	100	1159	100.0	0.0


>>
42. NZ_LPUS01000001
Source: Bacillus sp. JH7 scaffold_1, whole genome shotgun sequence
Type: nrps
Number of proteins with BLAST hits to this cluster: 36
Cumulative BLAST score: 25667

Table of genes, locations, strands and annotations of subject cluster:
AU379_RS29090	AU379_RS29090	2445893	2446074	-	ABC_transporter_permease
AU379_RS29095	AU379_RS29095	2474738	2474945	+	hypothetical_protein

Table of Blast hits (query gene, subject gene, %identity, blast score, %coverage, e-value):
ctg1_1740	AU379_RS12415	100	961	100.0	3.3e-278
ctg1_1741	AU379_RS12410	99	568	100.0	3.9e-160
ctg1_1742	AU379_RS12405	100	1096	100.0	0.0
ctg1_1743	AU379_RS12400	99	574	100.0	7e-162
ctg1_1744	AU379_RS12395	99	964	100.0	4e-279
ctg1_1745	AU379_RS12390	97	388	100.0	6.6e-106
ctg1_1746	AU379_RS12385	99	693	100.0	1.6e-197
ctg1_1747	AU379_RS12380	100	160	100.0	9.1e-38
ctg1_1748	AU379_RS12375	100	158	100.0	2.5e-37
ctg1_1749	AU379_RS12370	100	763	100.0	1.4e-218
ctg1_1750	AU379_RS12365	95	1562	100.0	0.0
ctg1_1751	AU379_RS12360	100	111	100.0	3.2e-23
ctg1_1752	AU379_RS12355	100	190	100.0	7.3e-47
ctg1_1753	AU379_RS12350	100	122	100.0	1.5e-26
ctg1_1754	AU379_RS12345	100	744	100.0	5.3e-213
ctg1_1755	AU379_RS12340	100	503	100.0	1.3e-140
ctg1_1756	AU379_RS12335	100	782	100.0	3e-224
ctg1_1757	AU379_RS12330	100	1069	100.0	9.7e-311
ctg1_1758	AU379_RS12325	99	599	100.0	2.7e-169
ctg1_1759	AU379_RS12320	99	4685	100.0	0.0
ctg1_1760	AU379_RS12315	100	164	100.0	5.5e-39
ctg1_1761	AU379_RS12310	99	890	100.0	9.3e-257
ctg1_1762	AU379_RS12305	100	500	100.0	1.1e-139
ctg1_1763	AU379_RS12300	100	363	100.0	1.5e-98
ctg1_1764	AU379_RS12295	100	168	100.0	2.7e-40
ctg1_1765	AU379_RS12290	100	523	100.0	1.2e-146
ctg1_1766	AU379_RS12285	99	351	100.0	7.4e-95
ctg1_1767	AU379_RS12280	100	772	100.0	2.4e-221
ctg1_1768	AU379_RS12275	100	843	100.0	1.2e-242
ctg1_1769	AU379_RS12270	98	361	100.0	7.9e-98
ctg1_1770	AU379_RS12265	97	203	100.0	1.5e-50
ctg1_1771	AU379_RS12260	100	434	100.0	7.9e-120
ctg1_1772	AU379_RS12255	100	478	93.7007874015748	4.5e-133
ctg1_1773	AU379_RS12250	100	1280	100.0	0.0
ctg1_1774	AU379_RS12245	100	489	100.0	2.6e-136
ctg1_1775	AU379_RS12240	100	1156	100.0	0.0


>>
43. NZ_CP022345
Source: Bacillus thuringiensis strain c25 chromosome, complete genome
Type: nrps
Number of proteins with BLAST hits to this cluster: 36
Cumulative BLAST score: 25667

Table of genes, locations, strands and annotations of subject cluster:
CCX84_RS14150	CCX84_RS14150	2656616	2656823	+	hypothetical_protein

Table of Blast hits (query gene, subject gene, %identity, blast score, %coverage, e-value):
ctg1_1740	CCX84_RS14230	100	961	100.0	3.3e-278
ctg1_1741	CCX84_RS14225	99	568	100.0	3.9e-160
ctg1_1742	CCX84_RS14220	100	1096	100.0	0.0
ctg1_1743	CCX84_RS14215	99	574	100.0	7e-162
ctg1_1744	CCX84_RS14210	99	964	100.0	4e-279
ctg1_1745	CCX84_RS14205	97	388	100.0	6.6e-106
ctg1_1746	CCX84_RS14200	99	693	100.0	1.6e-197
ctg1_1747	CCX84_RS14195	100	160	100.0	9.1e-38
ctg1_1748	CCX84_RS14190	100	158	100.0	2.5e-37
ctg1_1749	CCX84_RS14185	100	763	100.0	1.4e-218
ctg1_1750	CCX84_RS14180	95	1562	100.0	0.0
ctg1_1751	CCX84_RS14175	100	111	100.0	3.2e-23
ctg1_1752	CCX84_RS14170	100	190	100.0	7.3e-47
ctg1_1753	CCX84_RS14165	100	122	100.0	1.5e-26
ctg1_1754	CCX84_RS14155	100	744	100.0	5.3e-213
ctg1_1755	CCX84_RS14145	100	503	100.0	1.3e-140
ctg1_1756	CCX84_RS14140	100	782	100.0	3e-224
ctg1_1757	CCX84_RS14135	100	1069	100.0	9.7e-311
ctg1_1758	CCX84_RS14130	99	599	100.0	2.7e-169
ctg1_1759	CCX84_RS14125	99	4685	100.0	0.0
ctg1_1760	CCX84_RS14120	100	164	100.0	5.5e-39
ctg1_1761	CCX84_RS14115	99	890	100.0	9.3e-257
ctg1_1762	CCX84_RS14110	100	500	100.0	1.1e-139
ctg1_1763	CCX84_RS14105	100	363	100.0	1.5e-98
ctg1_1764	CCX84_RS14100	100	168	100.0	2.7e-40
ctg1_1765	CCX84_RS14095	100	523	100.0	1.2e-146
ctg1_1766	CCX84_RS14090	99	351	100.0	7.4e-95
ctg1_1767	CCX84_RS14085	100	772	100.0	2.4e-221
ctg1_1768	CCX84_RS14080	100	843	100.0	1.2e-242
ctg1_1769	CCX84_RS14075	98	361	100.0	7.9e-98
ctg1_1770	CCX84_RS14070	97	203	100.0	1.5e-50
ctg1_1771	CCX84_RS14065	100	434	100.0	7.9e-120
ctg1_1772	CCX84_RS14060	100	478	93.7007874015748	4.5e-133
ctg1_1773	CCX84_RS14055	100	1280	100.0	0.0
ctg1_1774	CCX84_RS14050	100	489	100.0	2.6e-136
ctg1_1775	CCX84_RS14045	100	1156	100.0	0.0


>>
44. NZ_MCAX01000001
Source: Bacillus cereus strain LCR12 scaffold_0, whole genome shotgun sequence
Type: nrps
Number of proteins with BLAST hits to this cluster: 36
Cumulative BLAST score: 25665

Table of genes, locations, strands and annotations of subject cluster:
BC344_RS11155	BC344_RS11155	2237698	2238401	-	MFS_transporter

Table of Blast hits (query gene, subject gene, %identity, blast score, %coverage, e-value):
ctg1_1740	BC344_RS11345	100	961	100.0	3.3e-278
ctg1_1741	BC344_RS11340	99	568	100.0	3.9e-160
ctg1_1742	BC344_RS11335	99	1094	100.0	0.0
ctg1_1743	BC344_RS11330	99	573	100.0	1.6e-161
ctg1_1744	BC344_RS11325	100	967	100.0	8e-280
ctg1_1745	BC344_RS11320	100	398	100.0	6.4e-109
ctg1_1746	BC344_RS11315	100	697	100.0	8.5e-199
ctg1_1747	BC344_RS11310	100	160	100.0	9.1e-38
ctg1_1748	BC344_RS11305	100	158	100.0	2.5e-37
ctg1_1749	BC344_RS11300	100	763	100.0	1.4e-218
ctg1_1750	BC344_RS11295	99	1614	100.0	0.0
ctg1_1751	BC344_RS11290	100	111	100.0	3.2e-23
ctg1_1752	BC344_RS11285	100	190	100.0	7.3e-47
ctg1_1753	BC344_RS11280	100	122	100.0	1.5e-26
ctg1_1754	BC344_RS11270	100	745	100.0	2.4e-213
ctg1_1755	BC344_RS11265	100	505	100.0	3.5e-141
ctg1_1756	BC344_RS11260	100	784	100.0	6e-225
ctg1_1757	BC344_RS11255	100	1071	100.0	4.5e-311
ctg1_1758	BC344_RS11250	100	600	100.0	9.2e-170
ctg1_1759	BC344_RS11245	98	4652	100.0	0.0
ctg1_1760	BC344_RS11240	97	159	100.0	1.3e-37
ctg1_1761	BC344_RS11235	100	891	100.0	4.2e-257
ctg1_1762	BC344_RS11230	99	495	100.0	2.7e-138
ctg1_1763	BC344_RS11225	99	361	100.0	7.4e-98
ctg1_1764	BC344_RS11220	100	168	100.0	2.7e-40
ctg1_1765	BC344_RS11215	99	517	99.6078431372549	6.7e-145
ctg1_1766	BC344_RS11210	97	344	100.0	6.9e-93
ctg1_1767	BC344_RS11205	100	774	100.0	6.2e-222
ctg1_1768	BC344_RS11200	99	841	100.0	4.7e-242
ctg1_1769	BC344_RS11195	97	359	100.0	1.8e-97
ctg1_1770	BC344_RS11190	93	195	100.0	4e-48
ctg1_1771	BC344_RS11185	97	422	100.0	2.4e-116
ctg1_1772	BC344_RS11180	100	478	93.7007874015748	4.5e-133
ctg1_1773	BC344_RS11175	100	1280	100.0	0.0
ctg1_1774	BC344_RS11170	100	489	100.0	2.6e-136
ctg1_1775	BC344_RS11165	100	1159	100.0	0.0


>>
45. NZ_ABDA02000007
Source: Bacillus cereus AH1134 gcontig_1113129653778, whole genome shotgun sequence
Type: nrps
Number of proteins with BLAST hits to this cluster: 36
Cumulative BLAST score: 25664

Table of genes, locations, strands and annotations of subject cluster:
BCAH1134_RS21250	BCAH1134_RS21250	243227	243895	-	MFS_transporter

Table of Blast hits (query gene, subject gene, %identity, blast score, %coverage, e-value):
ctg1_1740	BCAH1134_RS21440	100	961	100.0	3.3e-278
ctg1_1741	BCAH1134_RS21435	99	568	100.0	3.9e-160
ctg1_1742	BCAH1134_RS21430	99	1094	100.0	0.0
ctg1_1743	BCAH1134_RS21425	99	573	100.0	1.6e-161
ctg1_1744	BCAH1134_RS21420	100	967	100.0	8e-280
ctg1_1745	BCAH1134_RS21415	100	398	100.0	6.4e-109
ctg1_1746	BCAH1134_RS21410	99	694	100.0	5.5e-198
ctg1_1747	BCAH1134_RS21405	100	160	100.0	9.1e-38
ctg1_1748	BCAH1134_RS21400	100	158	100.0	2.5e-37
ctg1_1749	BCAH1134_RS21395	100	763	100.0	1.4e-218
ctg1_1750	BCAH1134_RS21390	99	1614	100.0	0.0
ctg1_1751	BCAH1134_RS21385	100	111	100.0	3.2e-23
ctg1_1752	BCAH1134_RS21380	100	190	100.0	7.3e-47
ctg1_1753	BCAH1134_RS21375	100	122	100.0	1.5e-26
ctg1_1754	BCAH1134_RS21365	100	745	100.0	2.4e-213
ctg1_1755	BCAH1134_RS21360	100	505	100.0	3.5e-141
ctg1_1756	BCAH1134_RS21355	100	784	100.0	6e-225
ctg1_1757	BCAH1134_RS21350	100	1071	100.0	4.5e-311
ctg1_1758	BCAH1134_RS21345	100	600	100.0	9.2e-170
ctg1_1759	BCAH1134_RS21340	98	4654	100.0	0.0
ctg1_1760	BCAH1134_RS21335	97	159	100.0	1.3e-37
ctg1_1761	BCAH1134_RS21330	100	891	100.0	4.2e-257
ctg1_1762	BCAH1134_RS21325	99	495	100.0	2.7e-138
ctg1_1763	BCAH1134_RS21320	99	361	100.0	7.4e-98
ctg1_1764	BCAH1134_RS21315	100	168	100.0	2.7e-40
ctg1_1765	BCAH1134_RS21310	99	517	99.6078431372549	6.7e-145
ctg1_1766	BCAH1134_RS21305	97	344	100.0	6.9e-93
ctg1_1767	BCAH1134_RS21300	100	774	100.0	6.2e-222
ctg1_1768	BCAH1134_RS21295	99	841	100.0	4.7e-242
ctg1_1769	BCAH1134_RS21290	97	358	99.47643979057592	6.7e-97
ctg1_1770	BCAH1134_RS21285	94	196	100.0	1.8e-48
ctg1_1771	BCAH1134_RS21280	97	422	100.0	2.4e-116
ctg1_1772	BCAH1134_RS21275	100	478	93.7007874015748	4.5e-133
ctg1_1773	BCAH1134_RS21270	100	1280	100.0	0.0
ctg1_1774	BCAH1134_RS21265	100	489	100.0	2.6e-136
ctg1_1775	BCAH1134_RS21260	100	1159	100.0	0.0


>>
46. NZ_MJBF01000023
Source: Bacillus sp. RZ2MS9 RZ2M29_3, whole genome shotgun sequence
Type: nrps
Number of proteins with BLAST hits to this cluster: 36
Cumulative BLAST score: 25614

Table of genes, locations, strands and annotations of subject cluster:
BHV55_RS28285	BHV55_RS28285	42142	42323	-	ABC_transporter_permease
BHV55_RS28290	BHV55_RS28290	71021	71228	+	hypothetical_protein

Table of Blast hits (query gene, subject gene, %identity, blast score, %coverage, e-value):
ctg1_1740	BHV55_RS17505	100	961	100.0	3.3e-278
ctg1_1741	BHV55_RS17500	100	575	100.0	3.2e-162
ctg1_1742	BHV55_RS17495	100	1099	100.0	0.0
ctg1_1743	BHV55_RS17490	100	576	100.0	1.4e-162
ctg1_1744	BHV55_RS17485	100	966	100.0	1e-279
ctg1_1745	BHV55_RS17480	100	398	100.0	6.4e-109
ctg1_1746	BHV55_RS17475	100	697	100.0	8.5e-199
ctg1_1747	BHV55_RS17470	100	160	100.0	9.1e-38
ctg1_1748	BHV55_RS17465	100	158	100.0	2.5e-37
ctg1_1749	BHV55_RS17460	100	764	100.0	4.8e-219
ctg1_1750	BHV55_RS17455	93	1508	100.0	0.0
ctg1_1751	BHV55_RS17450	100	111	100.0	3.2e-23
ctg1_1752	BHV55_RS17445	100	190	100.0	7.3e-47
ctg1_1753	BHV55_RS17440	100	122	100.0	1.5e-26
ctg1_1754	BHV55_RS17430	100	746	100.0	1.8e-213
ctg1_1755	BHV55_RS17425	100	503	100.0	1.3e-140
ctg1_1756	BHV55_RS17420	100	782	100.0	3e-224
ctg1_1757	BHV55_RS17415	100	1069	100.0	9.7e-311
ctg1_1758	BHV55_RS17410	100	600	100.0	9.2e-170
ctg1_1759	BHV55_RS17405	99	4682	100.0	0.0
ctg1_1760	BHV55_RS17400	100	164	100.0	5.5e-39
ctg1_1761	BHV55_RS17395	100	894	100.0	4.9e-258
ctg1_1762	BHV55_RS17390	100	498	100.0	3.1e-139
ctg1_1763	BHV55_RS17385	99	361	100.0	7.4e-98
ctg1_1764	BHV55_RS17380	100	168	100.0	2.7e-40
ctg1_1765	BHV55_RS17375	99	521	100.0	6.1e-146
ctg1_1766	BHV55_RS17370	99	351	100.0	7.4e-95
ctg1_1767	BHV55_RS17365	100	772	100.0	2.4e-221
ctg1_1768	BHV55_RS17360	99	841	100.0	3.6e-242
ctg1_1769	BHV55_RS17355	97	361	100.0	6e-98
ctg1_1770	BHV55_RS17350	96	200	100.0	7.3e-50
ctg1_1771	BHV55_RS17345	100	434	100.0	7.9e-120
ctg1_1772	BHV55_RS17340	100	478	93.7007874015748	4.5e-133
ctg1_1773	BHV55_RS17335	98	1258	100.0	0.0
ctg1_1774	BHV55_RS17330	100	489	100.0	2.6e-136
ctg1_1775	BHV55_RS17325	100	1157	100.0	0.0


>>
47. NZ_LXLI01000019
Source: Bacillus thuringiensis strain GOE4 BTGOE4_contig000019, whole genome shotgun sequence
Type: nrps
Number of proteins with BLAST hits to this cluster: 36
Cumulative BLAST score: 25580

Table of genes, locations, strands and annotations of subject cluster:
BTGOE4_RS30960	BTGOE4_RS30960	274475	274682	-	hypothetical_protein
BTGOE4_RS11920	BTGOE4_RS11920	304750	305453	+	MFS_transporter

Table of Blast hits (query gene, subject gene, %identity, blast score, %coverage, e-value):
ctg1_1740	BTGOE4_RS11730	100	958	100.0	2.1e-277
ctg1_1741	BTGOE4_RS11735	99	568	100.0	3.9e-160
ctg1_1742	BTGOE4_RS11740	99	1094	100.0	0.0
ctg1_1743	BTGOE4_RS11745	99	576	100.0	1.8e-162
ctg1_1744	BTGOE4_RS11750	100	967	100.0	8e-280
ctg1_1745	BTGOE4_RS11755	100	398	100.0	6.4e-109
ctg1_1746	BTGOE4_RS11760	99	692	100.0	2.7e-197
ctg1_1747	BTGOE4_RS11765	100	160	100.0	9.1e-38
ctg1_1748	BTGOE4_RS11770	100	158	100.0	2.5e-37
ctg1_1749	BTGOE4_RS11775	100	764	100.0	4.8e-219
ctg1_1750	BTGOE4_RS11780	93	1555	100.0	0.0
ctg1_1751	BTGOE4_RS11785	98	111	100.0	4.2e-23
ctg1_1752	BTGOE4_RS11790	100	190	100.0	7.3e-47
ctg1_1753	BTGOE4_RS11795	100	122	100.0	1.5e-26
ctg1_1754	BTGOE4_RS11805	100	746	100.0	1.8e-213
ctg1_1755	BTGOE4_RS11810	100	503	100.0	1.3e-140
ctg1_1756	BTGOE4_RS11815	100	782	100.0	3e-224
ctg1_1757	BTGOE4_RS11820	100	1069	100.0	1.6e-310
ctg1_1758	BTGOE4_RS11825	100	599	100.0	2e-169
ctg1_1759	BTGOE4_RS11830	98	4661	100.0	0.0
ctg1_1760	BTGOE4_RS11835	100	164	100.0	5.5e-39
ctg1_1761	BTGOE4_RS11840	99	892	100.0	1.9e-257
ctg1_1762	BTGOE4_RS11845	99	495	100.0	2.7e-138
ctg1_1763	BTGOE4_RS11850	99	361	100.0	7.4e-98
ctg1_1764	BTGOE4_RS11855	100	168	100.0	2.7e-40
ctg1_1765	BTGOE4_RS11860	99	517	100.0	6.7e-145
ctg1_1766	BTGOE4_RS11865	98	349	100.0	1.7e-94
ctg1_1767	BTGOE4_RS11870	100	774	100.0	6.2e-222
ctg1_1768	BTGOE4_RS11875	100	844	100.0	4.3e-243
ctg1_1769	BTGOE4_RS11880	98	361	100.0	4.6e-98
ctg1_1770	BTGOE4_RS11885	95	199	100.0	1.6e-49
ctg1_1771	BTGOE4_RS11890	97	421	100.0	4e-116
ctg1_1772	BTGOE4_RS11895	100	478	93.7007874015748	4.5e-133
ctg1_1773	BTGOE4_RS11900	100	1276	100.0	0.0
ctg1_1774	BTGOE4_RS11905	100	489	100.0	2.6e-136
ctg1_1775	BTGOE4_RS11910	96	1119	100.15974440894568	0.0


>>
48. NZ_MQTG01000005
Source: Bacillus cereus strain MOD1_Bc71 Bc71_contig_5, whole genome shotgun sequence
Type: nrps
Number of proteins with BLAST hits to this cluster: 36
Cumulative BLAST score: 25530

Table of genes, locations, strands and annotations of subject cluster:
BHL31_RS03320	BHL31_RS03320	58599	58780	+	ABC_transporter_permease
BHL31_RS03325	BHL31_RS03325	58808	59187	+	hypothetical_protein

Table of Blast hits (query gene, subject gene, %identity, blast score, %coverage, e-value):
ctg1_1740	BHL31_RS03130	100	961	100.0	3.3e-278
ctg1_1741	BHL31_RS03135	99	568	100.0	3.9e-160
ctg1_1742	BHL31_RS03140	99	1091	100.0	0.0
ctg1_1743	BHL31_RS03145	99	575	100.0	4.1e-162
ctg1_1744	BHL31_RS03150	100	965	100.0	1.8e-279
ctg1_1745	BHL31_RS03155	97	389	100.0	2.3e-106
ctg1_1746	BHL31_RS03160	99	693	100.0	1.6e-197
ctg1_1747	BHL31_RS03165	100	160	100.0	9.1e-38
ctg1_1748	BHL31_RS03170	100	158	100.0	2.5e-37
ctg1_1749	BHL31_RS03175	98	755	100.0	2.2e-216
ctg1_1750	BHL31_RS03180	97	1586	100.0	0.0
ctg1_1751	BHL31_RS03185	97	108	100.0	3.6e-22
ctg1_1752	BHL31_RS03190	100	190	100.0	7.3e-47
ctg1_1753	BHL31_RS03195	100	122	100.0	1.5e-26
ctg1_1754	BHL31_RS03205	99	741	100.0	4.5e-212
ctg1_1755	BHL31_RS03215	99	502	100.0	3.9e-140
ctg1_1756	BHL31_RS03220	99	774	100.0	8.1e-222
ctg1_1757	BHL31_RS03225	98	1055	100.0	2.5e-306
ctg1_1758	BHL31_RS03230	99	591	100.0	5.6e-167
ctg1_1759	BHL31_RS03235	98	4650	100.0	0.0
ctg1_1760	BHL31_RS03240	100	164	100.0	5.5e-39
ctg1_1761	BHL31_RS03245	99	887	100.0	6e-256
ctg1_1762	BHL31_RS03250	98	495	100.0	2.7e-138
ctg1_1763	BHL31_RS03255	98	358	100.0	6.3e-97
ctg1_1764	BHL31_RS03260	100	168	100.0	2.7e-40
ctg1_1765	BHL31_RS03265	98	515	100.0	2.5e-144
ctg1_1766	BHL31_RS03270	98	349	100.0	1.7e-94
ctg1_1767	BHL31_RS03275	99	770	100.0	8.9e-221
ctg1_1768	BHL31_RS03280	99	836	100.0	2e-240
ctg1_1769	BHL31_RS03285	98	363	100.0	1.6e-98
ctg1_1770	BHL31_RS03290	94	198	100.0	2.8e-49
ctg1_1771	BHL31_RS03295	98	423	100.0	1.1e-116
ctg1_1772	BHL31_RS03300	100	478	93.7007874015748	4.5e-133
ctg1_1773	BHL31_RS03305	100	1275	100.0	0.0
ctg1_1774	BHL31_RS03310	100	489	100.0	2.6e-136
ctg1_1775	BHL31_RS03315	97	1128	100.0	0.0


>>
49. NZ_JH414709
Source: Bacillus sp. 7_6_55CFAA_CT2 supercont1.2, whole genome shotgun sequence
Type: nrps
Number of proteins with BLAST hits to this cluster: 37
Cumulative BLAST score: 25507

Table of genes, locations, strands and annotations of subject cluster:
HMPREF1014_RS29875	HMPREF1014_RS29875	469807	469895	-	lysine_transporter_LysE
HMPREF1014_RS11645	HMPREF1014_RS11645	498997	500363	-	sodium:alanine_symporter_family_protein
HMPREF1014_RS11680	HMPREF1014_RS11680	507188	509069	+	ABC_transporter_permease

Table of Blast hits (query gene, subject gene, %identity, blast score, %coverage, e-value):
ctg1_1740	HMPREF1014_RS11500	100	961	100.0	4.3e-278
ctg1_1741	HMPREF1014_RS11505	99	568	100.0	3.9e-160
ctg1_1742	HMPREF1014_RS11510	99	1094	100.0	0.0
ctg1_1743	HMPREF1014_RS11515	99	576	100.0	1.8e-162
ctg1_1744	HMPREF1014_RS11520	99	962	100.0	2e-278
ctg1_1745	HMPREF1014_RS11525	100	274	69.04761904761905	8.1e-72
ctg1_1746	HMPREF1014_RS11530	100	697	100.0	8.5e-199
ctg1_1747	HMPREF1014_RS11535	100	160	100.0	9.1e-38
ctg1_1748	HMPREF1014_RS11540	100	158	100.0	2.5e-37
ctg1_1749	HMPREF1014_RS11545	100	764	100.0	4.8e-219
ctg1_1750	HMPREF1014_RS11550	98	1587	100.0	0.0
ctg1_1751	HMPREF1014_RS11555	100	111	100.0	3.2e-23
ctg1_1752	HMPREF1014_RS11560	100	190	100.0	7.3e-47
ctg1_1753	HMPREF1014_RS11565	100	122	100.0	1.5e-26
ctg1_1754	HMPREF1014_RS11575	100	746	100.0	1.8e-213
ctg1_1755	HMPREF1014_RS11580	100	505	100.0	3.5e-141
ctg1_1756	HMPREF1014_RS11585	100	784	100.0	6e-225
ctg1_1757	HMPREF1014_RS11590	100	1069	100.0	1.3e-310
ctg1_1758	HMPREF1014_RS11595	100	599	100.0	2e-169
ctg1_1759	HMPREF1014_RS11600	98	4663	100.0	0.0
ctg1_1760	HMPREF1014_RS11605	100	164	100.0	5.5e-39
ctg1_1761	HMPREF1014_RS11610	99	889	100.0	2.1e-256
ctg1_1762	HMPREF1014_RS11615	99	497	100.0	9.2e-139
ctg1_1763	HMPREF1014_RS11620	100	363	100.0	1.5e-98
ctg1_1764	HMPREF1014_RS11625	100	168	100.0	2.7e-40
ctg1_1765	HMPREF1014_RS11630	99	520	100.0	7.9e-146
ctg1_1766	HMPREF1014_RS11635	99	351	100.0	7.4e-95
ctg1_1767	HMPREF1014_RS11640	100	774	100.0	6.2e-222
ctg1_1768	HMPREF1014_RS11645	99	395	45.494505494505496	6.9e-108
ctg1_1769	HMPREF1014_RS11650	97	358	99.47643979057592	6.7e-97
ctg1_1770	HMPREF1014_RS11655	92	193	100.0	1.2e-47
ctg1_1771	HMPREF1014_RS11660	97	421	100.0	5.3e-116
ctg1_1772	HMPREF1014_RS11665	100	478	93.7007874015748	4.5e-133
ctg1_1773	HMPREF1014_RS11670	99	1268	100.0	0.0
ctg1_1774	HMPREF1014_RS11675	100	486	100.0	1.7e-135
ctg1_1775	HMPREF1014_RS11680	99	465	42.33226837060703	1.3e-128
ctg1_1776	HMPREF1014_RS11690	99	1127	100.0	0.0


>>
50. NZ_CP026678
Source: Bacillus cereus strain TG1-6 chromosome, complete genome
Type: nrps
Number of proteins with BLAST hits to this cluster: 36
Cumulative BLAST score: 25411

Table of genes, locations, strands and annotations of subject cluster:
C2I25_RS28190	C2I25_RS28190	5352493	5352700	+	hypothetical_protein

Table of Blast hits (query gene, subject gene, %identity, blast score, %coverage, e-value):
ctg1_1740	C2I25_RS28270	100	959	100.0	1.3e-277
ctg1_1741	C2I25_RS28265	99	570	100.0	1e-160
ctg1_1742	C2I25_RS28260	98	1082	100.0	0.0
ctg1_1743	C2I25_RS28255	99	572	100.0	2e-161
ctg1_1744	C2I25_RS28250	99	961	100.0	4.4e-278
ctg1_1745	C2I25_RS28245	97	389	100.0	2.3e-106
ctg1_1746	C2I25_RS28240	98	687	100.0	6.7e-196
ctg1_1747	C2I25_RS28235	99	157	100.0	7.7e-37
ctg1_1748	C2I25_RS28230	99	158	100.0	3.2e-37
ctg1_1749	C2I25_RS28225	100	764	100.0	4.8e-219
ctg1_1750	C2I25_RS28220	94	1565	100.0	0.0
ctg1_1751	C2I25_RS28215	98	109	100.0	1.2e-22
ctg1_1752	C2I25_RS28210	99	189	100.0	1.6e-46
ctg1_1753	C2I25_RS28205	98	120	100.0	5.7e-26
ctg1_1754	C2I25_RS28195	99	737	100.0	6.5e-211
ctg1_1755	C2I25_RS28185	99	501	100.0	5.1e-140
ctg1_1756	C2I25_RS28180	100	781	100.0	3.9e-224
ctg1_1757	C2I25_RS28175	98	1046	100.0	1.1e-303
ctg1_1758	C2I25_RS28170	97	584	100.0	6.8e-165
ctg1_1759	C2I25_RS28165	98	4639	100.0	0.0
ctg1_1760	C2I25_RS28160	95	156	100.0	8.7e-37
ctg1_1761	C2I25_RS28155	98	882	100.0	2.5e-254
ctg1_1762	C2I25_RS28150	97	492	100.0	2.3e-137
ctg1_1763	C2I25_RS28145	99	358	100.0	4.8e-97
ctg1_1764	C2I25_RS28140	100	168	100.0	2.7e-40
ctg1_1765	C2I25_RS28135	97	507	100.0	9.1e-142
ctg1_1766	C2I25_RS28130	96	342	100.0	2.6e-92
ctg1_1767	C2I25_RS28125	99	767	100.0	7.6e-220
ctg1_1768	C2I25_RS28120	99	838	100.0	4e-241
ctg1_1769	C2I25_RS28115	95	355	100.0	3.3e-96
ctg1_1770	C2I25_RS28110	96	201	100.0	3.3e-50
ctg1_1771	C2I25_RS28105	92	401	100.0	7.4e-110
ctg1_1772	C2I25_RS28100	99	477	93.7007874015748	1.3e-132
ctg1_1773	C2I25_RS28095	98	1254	100.0	0.0
ctg1_1774	C2I25_RS28090	100	489	100.0	2.6e-136
ctg1_1775	C2I25_RS28085	99	1154	100.0	0.0
```
