## Supplementary material for "Delving into the *Bacillus cereus* group biosynthetic gene clusters cosmos: a comparative-genomics-based classification framework": antiSMASH profiles + BIG-SCAPE output: NZ_CP019230.1_c4.txt

```
ClusterBlast scores for NZ_CP019230.1

Table of genes, locations, strands and annotations of query cluster:
ctg1_1861	1828232	1829015	+		
ctg1_1862	1829172	1830849	-		
ctg1_1863	1830965	1831448	+		
ctg1_1864	1831614	1832352	+		
ctg1_1865	1832589	1833327	+		
ctg1_1866	1833439	1833568	+		
ctg1_1867	1833640	1833817	+		
ctg1_1868	1833835	1834225	-		
ctg1_1869	1834436	1835906	+		
ctg1_1870	1836151	1836961	+		
ctg1_1871	1836986	1837589	+		
ctg1_1872	1837828	1838080	-		
ctg1_1873	1838456	1839335	+		
ctg1_1874	1839475	1839754	+		
ctg1_1875	1840275	1841526	+		
ctg1_1876	1841593	1842352	+		
ctg1_1877	1842605	1843265	+		
ctg1_1878	1843596	1844910	+		
ctg1_1879	1845265	1845856	+		
ctg1_1880	1846916	1848170	+		
ctg1_1881	1848183	1852740	+		
ctg1_1882	1852742	1859213	+		
ctg1_1883	1859209	1874092	+		
ctg1_1884	1874491	1875118	+		
ctg1_1885	1875104	1875827	+		
ctg1_1886	1876210	1876654	+		
ctg1_1887	1876911	1877112	+		
ctg1_1888	1877471	1877882	+		
ctg1_1889	1878852	1878978	+		
ctg1_1890	1879694	1880639	-		
ctg1_1891	1881665	1881965	+		
ctg1_1892	1882442	1883090	+		
ctg1_1893	1883395	1883902	+		
ctg1_1894	1884268	1884454	-		
ctg1_1895	1885399	1886818	+		
ctg1_1896	1886968	1887523	-		
ctg1_1897	1888147	1888651	+		
ctg1_1898	1888697	1889519	+		
ctg1_1899	1889816	1890386	-		
ctg1_1900	1890762	1892589	+		


Significant hits: 
1. NZ_CP019230	Bacillus thuringiensis strain YGd22-03, complete genome
2. NZ_JH791951	Bacillus cereus BAG4X12-1 supercont1.1, whole genome shotgun sequence
3. NZ_LPUS01000001	Bacillus sp. JH7 scaffold_1, whole genome shotgun sequence
4. NZ_CP022345	Bacillus thuringiensis strain c25 chromosome, complete genome
5. NZ_JYPI01000034	Bacillus cereus strain F3175-03 contig660, whole genome shotgun sequence
6. NZ_MSFC01000020	Bacillus thuringiensis strain INTA Fr7-4 NODE_1_19, whole genome shotgun sequence
7. NZ_CP015727	Bacillus cereus strain A1, complete genome
8. NZ_LXLG01000017	Bacillus thuringiensis strain GOE2 BTGOE2_contig000017, whole genome shotgun sequence
9. NZ_MQTH01000040	Bacillus cereus strain MOD1_Bc73 Bc73_contig_40, whole genome shotgun sequence
10. NZ_LZRI01000012	Bacillus cereus strain MROC2 scaffold2.1, whole genome shotgun sequence
11. NZ_CM000722	Bacillus cereus m1550 chromosome, whole genome shotgun sequence
12. NZ_JURK01000044	Bacillus cereus strain 823_BTHU 618_61666_1247305_393__20_, whole genome shotgun sequence
13. NZ_CP010089	Bacillus thuringiensis serovar galleriae strain HD-29, complete genome
14. NZ_CP020383	Bacillus cereus strain FORC60 chromosome, complete genome
15. NZ_MJBF01000031	Bacillus sp. RZ2MS9 RZ2M29_7, whole genome shotgun sequence
16. NZ_CP009686	Bacillus cereus strain FORC_005, complete genome
17. NZ_LZRB01000034	Bacillus cereus strain N31 contig4, whole genome shotgun sequence
18. NZ_CP017234	Bacillus cereus strain FORC_048, complete genome
19. NZ_JXDH01000033	Bacillus cereus strain MIT0214 GAAGTAT_seq1_contig_34, whole genome shotgun sequence
20. NZ_JH414709	Bacillus sp. 7_6_55CFAA_CT2 supercont1.2, whole genome shotgun sequence
21. NC_014171	Bacillus thuringiensis BMB171, complete genome
22. NZ_JH791854	Bacillus cereus VD166 supercont1.1, whole genome shotgun sequence
23. NZ_MQTG01000033	Bacillus cereus strain MOD1_Bc71 Bc71_contig_33, whole genome shotgun sequence
24. NZ_CP016360	Bacillus cereus strain M13 chromosome, complete genome
25. NZ_LABH01000046	Bacillus cereus strain INRA A3 263, whole genome shotgun sequence
26. NZ_ABDA02000007	Bacillus cereus AH1134 gcontig_1113129653778, whole genome shotgun sequence
27. NZ_MCAX01000001	Bacillus cereus strain LCR12 scaffold_0, whole genome shotgun sequence
28. NZ_CP010106	Bacillus thuringiensis serovar indiana strain HD521, complete genome
29. NZ_JH791942	Bacillus cereus BAG4O-1 supercont1.1, whole genome shotgun sequence
30. NZ_FQZW01000004	Bacillus sp. cl25, whole genome shotgun sequence
31. NZ_HG810017	Bacillus thuringiensis DB27, whole genome shotgun sequence
32. NZ_CP007512	Bacillus bombysepticus str. Wang, complete genome
33. NZ_CP011349	Bacillus thuringiensis strain YC-10, complete genome
34. NZ_LJJZ01000036	Bacillus cereus strain B4081 scaffold15, whole genome shotgun sequence
35. NZ_LDUP01000019	Bacillus cereus strain LK9 19, whole genome shotgun sequence
36. NZ_CP014486	Bacillus cereus strain FORC021, complete genome
37. NZ_JH792279	Bacillus cereus VD022 supercont1.1, whole genome shotgun sequence
38. NC_011772	Bacillus cereus G9842, complete genome
39. NZ_JYCL01000078	Bacillus thuringiensis strain Lr7/2 LG47_078, whole genome shotgun sequence
40. NZ_CP015176	Bacillus thuringiensis serovar alesti strain BGSC 4C1 chromosome, complete genome
41. NC_018508	Bacillus thuringiensis HD-789, complete genome
42. NZ_JH792104	Bacillus cereus MSX-A1 supercont1.1, whole genome shotgun sequence
43. NZ_CP020002	Bacillus thuringiensis strain L-7601, complete genome
44. NZ_KB976829	Bacillus cereus VD184 acrGY-supercont1.20, whole genome shotgun sequence
45. NZ_KN849192	Bacillus thuringiensis Sbt003 scaffold0012, whole genome shotgun sequence
46. NZ_KB976107	Bacillus cereus str. Schrouff acsZZ-supercont2.1, whole genome shotgun sequence
47. NZ_CP010577	Bacillus thuringiensis serovar morrisoni strain BGSC 4AA1, complete genome
48. NZ_FNYB01000003	Bacillus thuringiensis strain DAR 81934, whole genome shotgun sequence
49. NZ_KB976537	Bacillus cereus HuB4-4 acqVu-supercont1.1, whole genome shotgun sequence
50. NC_018500	Bacillus thuringiensis HD-771, complete genome


Details:

>>
1. NZ_CP019230
Source: Bacillus thuringiensis strain YGd22-03, complete genome
Type: nrps
Number of proteins with BLAST hits to this cluster: 39
Cumulative BLAST score: 40350

Table of genes, locations, strands and annotations of subject cluster:
BVH75_RS30465	BVH75_RS30465	1845003	1845128	+	acyltransferase
BVH75_RS09995	BVH75_RS09995	1876816	1877112	+	chitin-binding_protein
BVH75_RS10005	BVH75_RS10005	1879015	1879279	+	hypothetical_protein
BVH75_RS10025	BVH75_RS10025	1881381	1881560	+	hypothetical_protein
BVH75_RS10030	BVH75_RS10030	1881666	1882030	+	hypothetical_protein
BVH75_RS10035	BVH75_RS10035	1882031	1882224	-	histidine_kinase

Table of Blast hits (query gene, subject gene, %identity, blast score, %coverage, e-value):
ctg1_1861	BVH75_RS09860	100	516	100.0	2e-144
ctg1_1862	BVH75_RS09865	100	1128	100.0	0.0
ctg1_1863	BVH75_RS09870	100	321	100.0	5.8e-86
ctg1_1864	BVH75_RS09875	100	507	100.0	8.7e-142
ctg1_1865	BVH75_RS09885	100	477	100.0	1.3e-132
ctg1_1866	BVH75_RS09890	100	82	100.0	9.1e-15
ctg1_1867	BVH75_RS09895	100	109	100.0	1.3e-22
ctg1_1868	BVH75_RS09900	100	253	100.0	9.1e-66
ctg1_1869	BVH75_RS09905	100	967	100.0	6.1e-280
ctg1_1870	BVH75_RS09910	100	566	100.0	1.7e-159
ctg1_1871	BVH75_RS09915	100	382	100.0	2.6e-104
ctg1_1872	BVH75_RS09920	100	169	100.0	1.9e-40
ctg1_1873	BVH75_RS09925	100	563	100.0	1.2e-158
ctg1_1874	BVH75_RS09930	100	177	100.0	7.8e-43
ctg1_1875	BVH75_RS09935	100	850	100.0	9.3e-245
ctg1_1876	BVH75_RS09940	100	468	100.0	4.6e-130
ctg1_1877	BVH75_RS09945	100	442	100.0	2.4e-122
ctg1_1878	BVH75_RS09950	100	855	100.0	2.3e-246
ctg1_1879	BVH75_RS09955	100	403	100.0	1.4e-110
ctg1_1880	BVH75_RS09960	100	798	100.0	4.2e-229
ctg1_1881	BVH75_RS09965	100	3050	100.0	0.0
ctg1_1881	BVH75_RS09975	46	1231	100.7905138339921	0.0
ctg1_1881	BVH75_RS09970	32	673	96.83794466403161	5.7e-191
ctg1_1882	BVH75_RS09970	100	4298	100.0	0.0
ctg1_1882	BVH75_RS09975	51	2018	97.07792207792207	0.0
ctg1_1883	BVH75_RS09975	100	9934	100.0	0.0
ctg1_1883	BVH75_RS09970	51	2044	42.197580645161295	0.0
ctg1_1884	BVH75_RS09980	100	426	100.0	2.2e-117
ctg1_1885	BVH75_RS09985	100	492	100.0	2.2e-137
ctg1_1886	BVH75_RS09990	100	284	100.0	7.2e-75
ctg1_1887	BVH75_RS09995	100	135	100.0	2.4e-30
ctg1_1888	BVH75_RS10000	100	272	100.0	2e-71
ctg1_1890	BVH75_RS10015	100	571	100.0	4.8e-161
ctg1_1891	BVH75_RS10030	100	198	100.0	4.6e-49
ctg1_1892	BVH75_RS10040	100	425	100.0	2.9e-117
ctg1_1893	BVH75_RS10045	100	359	100.0	1.5e-97
ctg1_1894	BVH75_RS10050	100	118	100.0	3.7e-25
ctg1_1895	BVH75_RS10055	100	964	100.0	3.8e-279
ctg1_1896	BVH75_RS10060	100	365	100.0	4e-99
ctg1_1897	BVH75_RS10070	100	282	100.0	3.1e-74
ctg1_1898	BVH75_RS10075	100	550	100.0	1.3e-154
ctg1_1899	BVH75_RS10080	100	375	100.0	3.1e-102
ctg1_1900	BVH75_RS10085	100	1253	100.0	0.0


>>
2. NZ_JH791951
Source: Bacillus cereus BAG4X12-1 supercont1.1, whole genome shotgun sequence
Type: nrps
Number of proteins with BLAST hits to this cluster: 37
Cumulative BLAST score: 39050

Table of genes, locations, strands and annotations of subject cluster:
IE9_RS10990	IE9_RS10990	2144684	2145013	+	short-chain_dehydrogenase
IE9_RS10995	IE9_RS10995	2145289	2145585	+	chitin-binding_protein
IE9_RS29975	IE9_RS29975	2148771	2148964	-	histidine_kinase

Table of Blast hits (query gene, subject gene, %identity, blast score, %coverage, e-value):
ctg1_1861	IE9_RS10865	99	259	48.46153846153846	5.7e-67
ctg1_1862	IE9_RS10870	98	1110	100.0	0.0
ctg1_1863	IE9_RS10875	100	321	100.0	5.8e-86
ctg1_1864	IE9_RS10880	99	501	100.0	6.2e-140
ctg1_1865	IE9_RS10885	100	475	100.0	4.8e-132
ctg1_1866	IE9_RS10890	98	81	100.0	3.5e-14
ctg1_1867	IE9_RS10895	100	109	100.0	1.3e-22
ctg1_1868	IE9_RS10900	99	252	100.0	2.7e-65
ctg1_1869	IE9_RS10905	100	967	100.0	6.1e-280
ctg1_1870	IE9_RS10910	98	559	101.11524163568772	2.8e-157
ctg1_1871	IE9_RS10915	100	382	100.0	2.6e-104
ctg1_1872	IE9_RS10920	100	169	100.0	1.9e-40
ctg1_1873	IE9_RS10925	100	562	100.0	3.6e-158
ctg1_1874	IE9_RS10930	100	177	100.0	7.8e-43
ctg1_1875	IE9_RS10935	100	850	100.0	9.3e-245
ctg1_1876	IE9_RS10940	99	464	100.0	6.7e-129
ctg1_1877	IE9_RS10945	94	438	100.0	3.4e-121
ctg1_1878	IE9_RS10950	99	851	100.0	3.4e-245
ctg1_1879	IE9_RS10955	99	398	100.0	3.5e-109
ctg1_1880	IE9_RS10960	100	797	100.0	5.5e-229
ctg1_1881	IE9_RS10965	100	3037	100.0	0.0
ctg1_1881	IE9_RS10975	46	1238	100.7905138339921	0.0
ctg1_1881	IE9_RS10970	33	671	88.866930171278	2.2e-190
ctg1_1882	IE9_RS10970	100	4282	100.0	0.0
ctg1_1882	IE9_RS10975	51	2018	97.07792207792207	0.0
ctg1_1883	IE9_RS10975	99	9853	100.0	0.0
ctg1_1883	IE9_RS10970	50	2037	42.197580645161295	0.0
ctg1_1884	IE9_RS10980	96	407	100.0	1e-111
ctg1_1885	IE9_RS10985	100	490	100.0	1.1e-136
ctg1_1886	IE9_RS10990	98	208	74.82993197278913	6.6e-52
ctg1_1887	IE9_RS10995	100	135	100.0	2.4e-30
ctg1_1888	IE9_RS11000	100	272	100.0	2e-71
ctg1_1892	IE9_RS11010	98	419	100.0	2.7e-115
ctg1_1893	IE9_RS11015	100	359	100.0	1.5e-97
ctg1_1894	IE9_RS11020	100	118	100.0	3.7e-25
ctg1_1895	IE9_RS11025	100	961	100.0	4.2e-278
ctg1_1896	IE9_RS11030	100	365	100.0	4e-99
ctg1_1897	IE9_RS11040	100	282	100.0	3.1e-74
ctg1_1898	IE9_RS11045	100	548	100.0	5e-154
ctg1_1899	IE9_RS11050	100	375	100.0	3.1e-102
ctg1_1900	IE9_RS11055	100	1253	100.0	0.0


>>
3. NZ_LPUS01000001
Source: Bacillus sp. JH7 scaffold_1, whole genome shotgun sequence
Type: nrps
Number of proteins with BLAST hits to this cluster: 36
Cumulative BLAST score: 38764

Table of genes, locations, strands and annotations of subject cluster:
AU379_RS29020	AU379_RS29020	2305717	2305910	+	histidine_kinase
AU379_RS11640	AU379_RS11640	2309095	2309403	-	chitin-binding_protein
AU379_RS11645	AU379_RS11645	2309661	2309996	-	short-chain_dehydrogenase

Table of Blast hits (query gene, subject gene, %identity, blast score, %coverage, e-value):
ctg1_1862	AU379_RS11765	98	1106	100.0	0.0
ctg1_1863	AU379_RS11760	100	321	100.0	5.8e-86
ctg1_1864	AU379_RS11755	100	504	100.0	5.6e-141
ctg1_1865	AU379_RS11750	99	475	100.0	3.7e-132
ctg1_1866	AU379_RS11745	100	82	100.0	9.1e-15
ctg1_1867	AU379_RS11740	98	108	100.0	2.8e-22
ctg1_1868	AU379_RS11735	96	242	100.0	2.8e-62
ctg1_1869	AU379_RS11730	98	948	100.0	3e-274
ctg1_1870	AU379_RS11725	99	558	100.0	3.6e-157
ctg1_1871	AU379_RS11720	100	382	100.0	2.6e-104
ctg1_1872	AU379_RS11715	98	165	100.0	2.1e-39
ctg1_1873	AU379_RS11710	100	561	100.0	4.6e-158
ctg1_1874	AU379_RS11705	100	177	100.0	7.8e-43
ctg1_1875	AU379_RS11700	100	847	100.0	7.9e-244
ctg1_1876	AU379_RS11695	99	464	100.0	6.7e-129
ctg1_1877	AU379_RS11690	95	441	100.0	6.9e-122
ctg1_1878	AU379_RS11685	100	855	100.0	2.3e-246
ctg1_1879	AU379_RS11680	100	403	100.0	1.4e-110
ctg1_1880	AU379_RS11675	100	797	100.0	5.5e-229
ctg1_1881	AU379_RS11670	100	3043	100.0	0.0
ctg1_1881	AU379_RS11660	46	1229	100.7905138339921	0.0
ctg1_1881	AU379_RS11665	32	680	96.83794466403161	4.7e-193
ctg1_1882	AU379_RS11665	99	4248	100.0	0.0
ctg1_1882	AU379_RS11660	51	2020	97.07792207792207	0.0
ctg1_1883	AU379_RS11660	99	9862	100.0	0.0
ctg1_1883	AU379_RS11665	51	2045	42.197580645161295	0.0
ctg1_1884	AU379_RS11655	99	419	100.0	2e-115
ctg1_1885	AU379_RS11650	99	486	100.0	2e-135
ctg1_1886	AU379_RS11645	98	212	76.19047619047619	4.5e-53
ctg1_1887	AU379_RS11640	100	135	100.0	2.4e-30
ctg1_1888	AU379_RS11635	100	272	100.0	2e-71
ctg1_1892	AU379_RS11625	96	413	100.0	2e-113
ctg1_1893	AU379_RS11620	100	359	100.0	1.5e-97
ctg1_1894	AU379_RS11615	100	118	100.0	3.7e-25
ctg1_1895	AU379_RS11610	100	964	100.0	3.8e-279
ctg1_1896	AU379_RS11605	100	365	100.0	4e-99
ctg1_1897	AU379_RS11595	100	282	100.0	3.1e-74
ctg1_1898	AU379_RS11590	100	548	100.0	5e-154
ctg1_1899	AU379_RS11585	100	375	100.0	3.1e-102
ctg1_1900	AU379_RS11580	100	1253	100.0	0.0


>>
4. NZ_CP022345
Source: Bacillus thuringiensis strain c25 chromosome, complete genome
Type: nrps
Number of proteins with BLAST hits to this cluster: 36
Cumulative BLAST score: 37101

Table of genes, locations, strands and annotations of subject cluster:
CCX84_RS13360	CCX84_RS13360	2487419	2487612	+	histidine_kinase
CCX84_RS13380	CCX84_RS13380	2490797	2491093	-	chitin-binding_protein
CCX84_RS13385	CCX84_RS13385	2491369	2491698	-	short-chain_dehydrogenase
CCX84_RS13405	CCX84_RS13405	2506463	2508630	-	hypothetical_protein

Table of Blast hits (query gene, subject gene, %identity, blast score, %coverage, e-value):
ctg1_1862	CCX84_RS13515	98	1106	100.0	0.0
ctg1_1863	CCX84_RS13510	100	321	100.0	5.8e-86
ctg1_1864	CCX84_RS13505	100	504	100.0	5.6e-141
ctg1_1865	CCX84_RS13495	99	475	100.0	3.7e-132
ctg1_1866	CCX84_RS13490	100	82	100.0	9.1e-15
ctg1_1867	CCX84_RS13485	98	108	100.0	2.8e-22
ctg1_1868	CCX84_RS13480	96	242	100.0	2.8e-62
ctg1_1869	CCX84_RS13475	98	948	100.0	3e-274
ctg1_1870	CCX84_RS13470	99	558	100.0	3.6e-157
ctg1_1871	CCX84_RS13465	100	382	100.0	2.6e-104
ctg1_1872	CCX84_RS13460	98	165	100.0	2.1e-39
ctg1_1873	CCX84_RS13455	100	561	100.0	4.6e-158
ctg1_1874	CCX84_RS13450	100	177	100.0	7.8e-43
ctg1_1875	CCX84_RS13445	100	847	100.0	7.9e-244
ctg1_1876	CCX84_RS13440	99	464	100.0	6.7e-129
ctg1_1877	CCX84_RS13435	95	441	100.0	6.9e-122
ctg1_1878	CCX84_RS13430	100	855	100.0	2.3e-246
ctg1_1879	CCX84_RS13425	100	403	100.0	1.4e-110
ctg1_1880	CCX84_RS13420	100	797	100.0	5.5e-229
ctg1_1881	CCX84_RS13415	100	3043	100.0	0.0
ctg1_1881	CCX84_RS13400	46	1228	100.7905138339921	0.0
ctg1_1881	CCX84_RS13410	32	680	96.83794466403161	4.7e-193
ctg1_1882	CCX84_RS13410	99	4248	100.0	0.0
ctg1_1882	CCX84_RS13400	47	1832	97.6808905380334	0.0
ctg1_1883	CCX84_RS13400	99	8392	85.22177419354838	0.0
ctg1_1883	CCX84_RS13410	51	2045	42.197580645161295	0.0
ctg1_1884	CCX84_RS13395	99	419	100.0	2e-115
ctg1_1885	CCX84_RS13390	99	486	100.0	2e-135
ctg1_1886	CCX84_RS13385	98	208	74.82993197278913	6.6e-52
ctg1_1887	CCX84_RS13380	100	135	100.0	2.4e-30
ctg1_1888	CCX84_RS13375	100	272	100.0	2e-71
ctg1_1892	CCX84_RS13355	96	413	100.0	2e-113
ctg1_1893	CCX84_RS13350	100	359	100.0	1.5e-97
ctg1_1894	CCX84_RS13345	100	118	100.0	3.7e-25
ctg1_1895	CCX84_RS13340	100	964	100.0	3.8e-279
ctg1_1896	CCX84_RS13335	100	365	100.0	4e-99
ctg1_1897	CCX84_RS13325	100	282	100.0	3.1e-74
ctg1_1898	CCX84_RS13320	100	548	100.0	5e-154
ctg1_1899	CCX84_RS13315	100	375	100.0	3.1e-102
ctg1_1900	CCX84_RS13310	100	1253	100.0	0.0


>>
5. NZ_JYPI01000034
Source: Bacillus cereus strain F3175-03 contig660, whole genome shotgun sequence
Type: nrps
Number of proteins with BLAST hits to this cluster: 36
Cumulative BLAST score: 38766

Table of genes, locations, strands and annotations of subject cluster:
TU54_RS29705	TU54_RS29705	140288	140481	+	histidine_kinase
TU54_RS14920	TU54_RS14920	143665	143914	-	S-layer_protein
TU54_RS14925	TU54_RS14925	144240	144569	-	short-chain_dehydrogenase
TU54_RS29715	TU54_RS29715	175764	175889	-	acyltransferase

Table of Blast hits (query gene, subject gene, %identity, blast score, %coverage, e-value):
ctg1_1862	TU54_RS15045	100	1121	100.0	0.0
ctg1_1863	TU54_RS15040	100	321	100.0	5.8e-86
ctg1_1864	TU54_RS15035	100	507	100.0	8.7e-142
ctg1_1865	TU54_RS15030	100	477	100.0	1.3e-132
ctg1_1866	TU54_RS15025	100	82	100.0	9.1e-15
ctg1_1867	TU54_RS15020	100	109	100.0	1.3e-22
ctg1_1868	TU54_RS15015	100	253	100.0	9.1e-66
ctg1_1869	TU54_RS15010	100	967	100.0	6.1e-280
ctg1_1870	TU54_RS15005	100	566	100.0	1.7e-159
ctg1_1871	TU54_RS15000	100	382	100.0	2.6e-104
ctg1_1872	TU54_RS14995	100	169	100.0	1.9e-40
ctg1_1873	TU54_RS14990	100	563	100.0	1.2e-158
ctg1_1874	TU54_RS14985	100	177	100.0	7.8e-43
ctg1_1875	TU54_RS14980	100	849	100.0	1.6e-244
ctg1_1876	TU54_RS14975	99	464	100.0	6.7e-129
ctg1_1877	TU54_RS14970	95	441	100.0	6.9e-122
ctg1_1878	TU54_RS14965	99	852	100.0	2.6e-245
ctg1_1879	TU54_RS14960	99	398	100.0	3.5e-109
ctg1_1880	TU54_RS14955	100	796	100.0	1.2e-228
ctg1_1881	TU54_RS14950	100	3040	100.0	0.0
ctg1_1881	TU54_RS14940	46	1237	100.7905138339921	0.0
ctg1_1881	TU54_RS14945	33	671	88.866930171278	2.8e-190
ctg1_1882	TU54_RS14945	100	4280	100.0	0.0
ctg1_1882	TU54_RS14940	51	2020	97.07792207792207	0.0
ctg1_1883	TU54_RS14940	99	9862	100.0	0.0
ctg1_1883	TU54_RS14945	51	2038	42.197580645161295	0.0
ctg1_1884	TU54_RS14935	99	419	100.0	2e-115
ctg1_1885	TU54_RS14930	100	491	100.0	4.8e-137
ctg1_1886	TU54_RS14925	96	205	74.82993197278913	3.3e-51
ctg1_1887	TU54_RS14920	100	73	51.515151515151516	1.1e-11
ctg1_1888	TU54_RS14915	97	266	100.0	1.4e-69
ctg1_1892	TU54_RS14905	96	413	100.0	2e-113
ctg1_1893	TU54_RS14900	99	358	100.0	4.5e-97
ctg1_1894	TU54_RS14895	100	118	100.0	3.7e-25
ctg1_1895	TU54_RS14890	100	961	100.0	4.2e-278
ctg1_1896	TU54_RS14885	100	362	100.0	2.6e-98
ctg1_1897	TU54_RS14875	100	282	100.0	3.1e-74
ctg1_1898	TU54_RS14870	100	550	100.0	1.3e-154
ctg1_1899	TU54_RS14865	100	374	100.0	8.9e-102
ctg1_1900	TU54_RS14860	100	1252	100.0	0.0


>>
6. NZ_MSFC01000020
Source: Bacillus thuringiensis strain INTA Fr7-4 NODE_1_19, whole genome shotgun sequence
Type: lantipeptide-nrps
Number of proteins with BLAST hits to this cluster: 36
Cumulative BLAST score: 39242

Table of genes, locations, strands and annotations of subject cluster:
BUM91_RS15870	BUM91_RS15870	764	865	+	hypothetical_protein
BUM91_RS15880	BUM91_RS15880	1514	1793	-	hypothetical_protein
BUM91_RS15950	BUM91_RS15950	24051	24293	-	N-acetyltransferase
BUM91_RS16155	BUM91_RS16155	86026	86415	+	cytoplasmic_protein

Table of Blast hits (query gene, subject gene, %identity, blast score, %coverage, e-value):
ctg1_1862	BUM91_RS16190	97	1104	100.0	0.0
ctg1_1863	BUM91_RS16185	100	321	100.0	5.8e-86
ctg1_1864	BUM91_RS16180	100	507	100.0	8.7e-142
ctg1_1865	BUM91_RS16170	100	475	100.0	2.8e-132
ctg1_1866	BUM91_RS16165	100	82	100.0	9.1e-15
ctg1_1867	BUM91_RS16160	98	108	100.0	2.8e-22
ctg1_1869	BUM91_RS16150	99	963	100.0	1.2e-278
ctg1_1870	BUM91_RS16145	97	549	100.0	1.7e-154
ctg1_1871	BUM91_RS16140	100	379	100.0	2.2e-103
ctg1_1872	BUM91_RS16135	100	169	100.0	1.9e-40
ctg1_1873	BUM91_RS16130	99	560	100.0	1.3e-157
ctg1_1873	BUM91_RS15890	70	391	99.31506849315068	8.3e-107
ctg1_1874	BUM91_RS16125	100	177	100.0	7.8e-43
ctg1_1875	BUM91_RS16120	98	834	100.0	6.9e-240
ctg1_1876	BUM91_RS16115	99	464	100.0	6.7e-129
ctg1_1877	BUM91_RS16110	95	441	100.0	6.9e-122
ctg1_1878	BUM91_RS16105	99	850	100.0	9.8e-245
ctg1_1879	BUM91_RS16100	99	397	100.0	1e-108
ctg1_1880	BUM91_RS16095	100	797	100.0	5.5e-229
ctg1_1881	BUM91_RS16090	100	3033	100.0	0.0
ctg1_1881	BUM91_RS16080	46	1238	100.7905138339921	0.0
ctg1_1881	BUM91_RS16085	33	673	88.80105401844533	7.4e-191
ctg1_1882	BUM91_RS16085	99	4261	100.0	0.0
ctg1_1882	BUM91_RS16080	51	2018	97.07792207792207	0.0
ctg1_1883	BUM91_RS16080	98	9766	100.0	0.0
ctg1_1883	BUM91_RS16085	51	2041	42.197580645161295	0.0
ctg1_1884	BUM91_RS16075	95	403	100.0	1.2e-110
ctg1_1885	BUM91_RS16070	100	489	100.0	2.4e-136
ctg1_1886	BUM91_RS16065	90	198	77.55102040816327	4e-49
ctg1_1887	BUM91_RS16050	96	127	100.0	5.1e-28
ctg1_1888	BUM91_RS16045	95	259	100.0	3e-67
ctg1_1890	BUM91_RS16025	94	557	100.0	9.4e-157
ctg1_1892	BUM91_RS16010	96	415	100.0	4e-114
ctg1_1893	BUM91_RS16005	99	358	100.0	4.5e-97
ctg1_1894	BUM91_RS16000	98	113	100.0	7e-24
ctg1_1895	BUM91_RS15995	99	960	100.0	9.5e-278
ctg1_1896	BUM91_RS15990	98	358	100.0	3.8e-97
ctg1_1897	BUM91_RS15975	87	266	100.0	2.3e-69
ctg1_1898	BUM91_RS15970	97	534	100.0	7.4e-150
ctg1_1899	BUM91_RS15965	100	373	100.0	1.2e-101
ctg1_1900	BUM91_RS15955	98	1234	100.0	0.0


>>
7. NZ_CP015727
Source: Bacillus cereus strain A1, complete genome
Type: nrps
Number of proteins with BLAST hits to this cluster: 33
Cumulative BLAST score: 36439

Table of genes, locations, strands and annotations of subject cluster:
DA68_RS28865	DA68_RS28865	1696649	1696762	+	polysaccharide_deacetylase
DA68_RS28870	DA68_RS28870	1697378	1697565	+	hypothetical_protein
DA68_RS28880	DA68_RS28880	1699139	1699331	+	hypothetical_protein

Table of Blast hits (query gene, subject gene, %identity, blast score, %coverage, e-value):
ctg1_1862	DA68_RS08390	99	1113	100.0	0.0
ctg1_1863	DA68_RS08395	100	321	100.0	5.8e-86
ctg1_1864	DA68_RS08400	100	504	100.0	5.6e-141
ctg1_1865	DA68_RS08405	99	475	100.0	3.7e-132
ctg1_1866	DA68_RS08410	100	82	100.0	9.1e-15
ctg1_1867	DA68_RS08415	98	108	100.0	2.8e-22
ctg1_1868	DA68_RS08420	96	242	100.0	2.8e-62
ctg1_1869	DA68_RS08425	98	948	100.0	3e-274
ctg1_1870	DA68_RS08430	99	558	100.0	3.6e-157
ctg1_1871	DA68_RS08435	100	382	100.0	2.6e-104
ctg1_1872	DA68_RS08440	100	169	100.0	1.9e-40
ctg1_1873	DA68_RS08445	99	561	100.0	6.1e-158
ctg1_1874	DA68_RS08450	100	177	100.0	7.8e-43
ctg1_1875	DA68_RS08455	99	844	100.0	6.7e-243
ctg1_1876	DA68_RS08460	99	464	100.0	6.7e-129
ctg1_1877	DA68_RS08465	94	438	100.0	4.4e-121
ctg1_1878	DA68_RS08470	99	849	100.0	2.2e-244
ctg1_1879	DA68_RS08475	99	398	100.0	3.5e-109
ctg1_1880	DA68_RS08480	100	796	100.0	1.6e-228
ctg1_1881	DA68_RS08485	99	3028	100.0	0.0
ctg1_1881	DA68_RS08495	46	1228	101.25164690382083	0.0
ctg1_1881	DA68_RS08490	33	670	88.80105401844533	3.7e-190
ctg1_1882	DA68_RS08490	99	4269	100.0	0.0
ctg1_1882	DA68_RS08495	50	2013	98.14471243042672	0.0
ctg1_1883	DA68_RS08495	99	9796	100.0	0.0
ctg1_1883	DA68_RS08490	51	2040	42.197580645161295	0.0
ctg1_1884	DA68_RS08500	95	403	100.0	1.2e-110
ctg1_1885	DA68_RS08505	100	489	100.0	2.4e-136
ctg1_1886	DA68_RS08510	93	205	77.55102040816327	5.5e-51
ctg1_1887	DA68_RS08520	96	127	100.0	5.1e-28
ctg1_1888	DA68_RS08525	95	259	100.0	3e-67
ctg1_1890	DA68_RS08540	94	557	100.0	9.4e-157
ctg1_1892	DA68_RS08550	96	415	100.0	4e-114
ctg1_1893	DA68_RS08555	99	358	100.0	4.5e-97
ctg1_1894	DA68_RS08560	98	113	100.0	7e-24
ctg1_1895	DA68_RS08565	99	961	100.0	4.2e-278
ctg1_1898	DA68_RS28865	92	79	13.91941391941392	8.5e-13


>>
8. NZ_LXLG01000017
Source: Bacillus thuringiensis strain GOE2 BTGOE2_contig000017, whole genome shotgun sequence
Type: nrps
Number of proteins with BLAST hits to this cluster: 33
Cumulative BLAST score: 36358

Table of genes, locations, strands and annotations of subject cluster:
BTGOE2_RS13090	BTGOE2_RS13090	1336186	1337718	+	chitin-binding_protein
BTGOE2_RS28395	BTGOE2_RS28395	1347934	1348047	+	polysaccharide_deacetylase
BTGOE2_RS28400	BTGOE2_RS28400	1348663	1348850	+	hypothetical_protein
BTGOE2_RS28410	BTGOE2_RS28410	1350424	1350616	+	hypothetical_protein

Table of Blast hits (query gene, subject gene, %identity, blast score, %coverage, e-value):
ctg1_1862	BTGOE2_RS12960	97	1105	100.0	0.0
ctg1_1863	BTGOE2_RS12965	100	321	100.0	5.8e-86
ctg1_1864	BTGOE2_RS12970	100	505	100.0	2.5e-141
ctg1_1865	BTGOE2_RS12975	99	474	100.0	8.2e-132
ctg1_1866	BTGOE2_RS12980	100	82	100.0	9.1e-15
ctg1_1867	BTGOE2_RS12985	100	109	100.0	1.3e-22
ctg1_1868	BTGOE2_RS12990	92	232	100.0	2.8e-59
ctg1_1869	BTGOE2_RS12995	99	957	100.0	4.9e-277
ctg1_1870	BTGOE2_RS13000	98	554	100.0	6.8e-156
ctg1_1871	BTGOE2_RS13005	100	380	100.0	1.3e-103
ctg1_1872	BTGOE2_RS13010	100	169	100.0	1.9e-40
ctg1_1873	BTGOE2_RS13015	97	546	100.0	2e-153
ctg1_1874	BTGOE2_RS13020	98	174	100.0	6.6e-42
ctg1_1875	BTGOE2_RS13025	98	836	100.0	1.4e-240
ctg1_1876	BTGOE2_RS13030	99	464	100.0	6.7e-129
ctg1_1877	BTGOE2_RS13035	95	441	100.0	6.9e-122
ctg1_1878	BTGOE2_RS13040	99	850	100.0	9.8e-245
ctg1_1879	BTGOE2_RS13045	99	397	100.0	1e-108
ctg1_1880	BTGOE2_RS13050	100	797	100.0	5.5e-229
ctg1_1881	BTGOE2_RS13055	100	3035	100.0	0.0
ctg1_1881	BTGOE2_RS13065	46	1226	100.7905138339921	0.0
ctg1_1881	BTGOE2_RS13060	32	679	96.83794466403161	7.9e-193
ctg1_1882	BTGOE2_RS13060	98	4232	100.0	0.0
ctg1_1882	BTGOE2_RS13065	51	2015	97.07792207792207	0.0
ctg1_1883	BTGOE2_RS13065	99	9786	100.0	0.0
ctg1_1883	BTGOE2_RS13060	50	2033	42.197580645161295	0.0
ctg1_1884	BTGOE2_RS13070	99	418	100.0	5.9e-115
ctg1_1885	BTGOE2_RS13075	99	485	100.0	2.7e-135
ctg1_1886	BTGOE2_RS13080	91	201	77.55102040816327	8e-50
ctg1_1887	BTGOE2_RS13090	94	120	95.45454545454545	6.2e-26
ctg1_1888	BTGOE2_RS13095	94	256	100.0	1.5e-66
ctg1_1890	BTGOE2_RS13110	94	557	100.0	9.4e-157
ctg1_1892	BTGOE2_RS13120	96	412	100.0	3.3e-113
ctg1_1893	BTGOE2_RS13125	99	358	100.0	4.5e-97
ctg1_1894	BTGOE2_RS13130	98	113	100.0	7e-24
ctg1_1895	BTGOE2_RS13135	99	960	100.0	5.5e-278
ctg1_1898	BTGOE2_RS28395	92	79	13.91941391941392	8.5e-13


>>
9. NZ_MQTH01000040
Source: Bacillus cereus strain MOD1_Bc73 Bc73_contig_40, whole genome shotgun sequence
Type: nrps
Number of proteins with BLAST hits to this cluster: 33
Cumulative BLAST score: 36355

Table of genes, locations, strands and annotations of subject cluster:
BHL21_RS25155	BHL21_RS25155	69090	69282	-	hypothetical_protein
BHL21_RS25170	BHL21_RS25170	70856	71043	-	hypothetical_protein
BHL21_RS25175	BHL21_RS25175	71665	71769	-	polysaccharide_deacetylase

Table of Blast hits (query gene, subject gene, %identity, blast score, %coverage, e-value):
ctg1_1862	BHL21_RS25370	97	1105	100.0	0.0
ctg1_1863	BHL21_RS25365	100	321	100.0	5.8e-86
ctg1_1864	BHL21_RS25360	100	505	100.0	2.5e-141
ctg1_1865	BHL21_RS25350	99	474	100.0	8.2e-132
ctg1_1866	BHL21_RS25345	100	82	100.0	9.1e-15
ctg1_1867	BHL21_RS25340	100	109	100.0	1.3e-22
ctg1_1868	BHL21_RS25335	92	232	100.0	2.8e-59
ctg1_1869	BHL21_RS25330	99	956	100.0	1.4e-276
ctg1_1870	BHL21_RS25325	98	554	100.0	6.8e-156
ctg1_1871	BHL21_RS25320	100	380	100.0	1.3e-103
ctg1_1872	BHL21_RS25315	100	169	100.0	1.9e-40
ctg1_1873	BHL21_RS25310	97	546	100.0	2e-153
ctg1_1874	BHL21_RS25305	98	174	100.0	6.6e-42
ctg1_1875	BHL21_RS25300	98	836	100.0	1.4e-240
ctg1_1876	BHL21_RS25295	99	464	100.0	6.7e-129
ctg1_1877	BHL21_RS25290	94	438	100.0	3.4e-121
ctg1_1878	BHL21_RS25285	99	850	100.0	9.8e-245
ctg1_1879	BHL21_RS25280	99	397	100.0	1e-108
ctg1_1880	BHL21_RS25275	100	797	100.0	5.5e-229
ctg1_1881	BHL21_RS25270	100	3032	100.0	0.0
ctg1_1881	BHL21_RS25260	46	1226	100.7905138339921	0.0
ctg1_1881	BHL21_RS25265	32	679	96.83794466403161	7.9e-193
ctg1_1882	BHL21_RS25265	98	4232	100.0	0.0
ctg1_1882	BHL21_RS25260	51	2015	97.07792207792207	0.0
ctg1_1883	BHL21_RS25260	99	9788	100.0	0.0
ctg1_1883	BHL21_RS25265	50	2033	42.197580645161295	0.0
ctg1_1884	BHL21_RS25255	99	418	100.0	5.9e-115
ctg1_1885	BHL21_RS25250	99	485	100.0	2.7e-135
ctg1_1886	BHL21_RS25245	91	201	77.55102040816327	8e-50
ctg1_1887	BHL21_RS25230	94	126	100.0	1.5e-27
ctg1_1888	BHL21_RS25225	94	256	100.0	1.5e-66
ctg1_1890	BHL21_RS25210	94	557	100.0	9.4e-157
ctg1_1892	BHL21_RS25195	96	412	100.0	3.3e-113
ctg1_1893	BHL21_RS25190	99	358	100.0	4.5e-97
ctg1_1894	BHL21_RS25185	98	113	100.0	7e-24
ctg1_1895	BHL21_RS25180	99	960	100.0	5.5e-278
ctg1_1898	BHL21_RS25175	94	75	12.82051282051282	9.4e-12


>>
10. NZ_LZRI01000012
Source: Bacillus cereus strain MROC2 scaffold2.1, whole genome shotgun sequence
Type: nrps
Number of proteins with BLAST hits to this cluster: 33
Cumulative BLAST score: 36308

Table of genes, locations, strands and annotations of subject cluster:
A9987_RS28720	A9987_RS28720	719920	720027	+	polysaccharide_deacetylase
A9987_RS28725	A9987_RS28725	720649	720836	+	hypothetical_protein
A9987_RS28735	A9987_RS28735	722410	722602	+	hypothetical_protein

Table of Blast hits (query gene, subject gene, %identity, blast score, %coverage, e-value):
ctg1_1862	A9987_RS13725	97	1105	100.0	0.0
ctg1_1863	A9987_RS13730	100	321	100.0	5.8e-86
ctg1_1864	A9987_RS13735	100	505	100.0	2.5e-141
ctg1_1865	A9987_RS13740	99	474	100.0	8.2e-132
ctg1_1866	A9987_RS13745	100	82	100.0	9.1e-15
ctg1_1867	A9987_RS13750	100	109	100.0	1.3e-22
ctg1_1868	A9987_RS13755	92	232	100.0	2.8e-59
ctg1_1869	A9987_RS13760	99	957	100.0	4.9e-277
ctg1_1870	A9987_RS13765	98	554	100.0	6.8e-156
ctg1_1871	A9987_RS13770	100	380	100.0	1.3e-103
ctg1_1872	A9987_RS13775	100	169	100.0	1.9e-40
ctg1_1873	A9987_RS13780	97	546	100.0	2e-153
ctg1_1874	A9987_RS13785	98	174	100.0	6.6e-42
ctg1_1875	A9987_RS13790	98	836	100.0	1.4e-240
ctg1_1876	A9987_RS13795	99	464	100.0	6.7e-129
ctg1_1877	A9987_RS13800	94	438	100.0	5.8e-121
ctg1_1878	A9987_RS13805	97	828	100.0	4e-238
ctg1_1879	A9987_RS13810	99	397	100.0	1e-108
ctg1_1880	A9987_RS13815	100	797	100.0	5.5e-229
ctg1_1881	A9987_RS13820	98	3000	100.13175230566536	0.0
ctg1_1881	A9987_RS13830	46	1226	100.7905138339921	0.0
ctg1_1881	A9987_RS13825	32	679	96.83794466403161	1e-192
ctg1_1882	A9987_RS13825	98	4232	100.0	0.0
ctg1_1882	A9987_RS13830	51	2015	97.07792207792207	0.0
ctg1_1883	A9987_RS13830	99	9789	100.0	0.0
ctg1_1883	A9987_RS13825	51	2036	42.21774193548387	0.0
ctg1_1884	A9987_RS13835	99	418	100.0	5.9e-115
ctg1_1885	A9987_RS13840	99	485	100.0	2.7e-135
ctg1_1886	A9987_RS13845	91	201	77.55102040816327	8e-50
ctg1_1887	A9987_RS13855	94	126	100.0	1.5e-27
ctg1_1888	A9987_RS13860	94	256	100.0	1.5e-66
ctg1_1890	A9987_RS13875	94	557	100.0	9.4e-157
ctg1_1892	A9987_RS13885	96	412	100.0	3.3e-113
ctg1_1893	A9987_RS13890	99	358	100.0	4.5e-97
ctg1_1894	A9987_RS13895	98	113	100.0	7e-24
ctg1_1895	A9987_RS13900	99	960	100.0	5.5e-278
ctg1_1898	A9987_RS28720	94	77	13.186813186813188	3.2e-12


>>
11. NZ_CM000722
Source: Bacillus cereus m1550 chromosome, whole genome shotgun sequence
Type: nrps
Number of proteins with BLAST hits to this cluster: 32
Cumulative BLAST score: 35499

Table of genes, locations, strands and annotations of subject cluster:
BCERE0011_RS27490	BCERE0011_RS27490	2215190	2215369	-	hypothetical_protein
BCERE0011_RS27500	BCERE0011_RS27500	2217214	2217427	+	hypothetical_protein
BCERE0011_RS27510	BCERE0011_RS27510	2219181	2219279	+	peptidase_M56
BCERE0011_RS27515	BCERE0011_RS27515	2219267	2219380	-	polysaccharide_deacetylase
BCERE0011_RS28340	BCERE0011_RS28340	2224210	2224431	+	succinoglycan_biosynthesis_protein
BCERE0011_RS11460	BCERE0011_RS11460	2227578	2227867	-	chitin-binding_protein
BCERE0011_RS11465	BCERE0011_RS11465	2228118	2228455	-	short-chain_dehydrogenase

Table of Blast hits (query gene, subject gene, %identity, blast score, %coverage, e-value):
ctg1_1862	BCERE0011_RS11585	96	1092	100.0	0.0
ctg1_1863	BCERE0011_RS11580	100	321	100.0	5.8e-86
ctg1_1864	BCERE0011_RS11575	100	507	100.0	8.7e-142
ctg1_1865	BCERE0011_RS11570	100	476	100.0	2.2e-132
ctg1_1866	BCERE0011_RS11565	100	82	100.0	9.1e-15
ctg1_1867	BCERE0011_RS11560	100	109	100.0	1.3e-22
ctg1_1868	BCERE0011_RS11555	95	237	100.0	6.8e-61
ctg1_1869	BCERE0011_RS11550	97	944	100.0	4.3e-273
ctg1_1870	BCERE0011_RS11545	97	550	100.0	1.3e-154
ctg1_1871	BCERE0011_RS11540	99	375	100.0	3.2e-102
ctg1_1872	BCERE0011_RS11535	100	169	100.0	1.9e-40
ctg1_1873	BCERE0011_RS11530	98	554	100.0	9.7e-156
ctg1_1874	BCERE0011_RS11525	100	177	100.0	7.8e-43
ctg1_1875	BCERE0011_RS11520	99	838	100.0	2.8e-241
ctg1_1876	BCERE0011_RS11515	98	464	100.0	8.7e-129
ctg1_1877	BCERE0011_RS11510	95	441	100.0	6.9e-122
ctg1_1878	BCERE0011_RS11505	99	851	100.0	4.4e-245
ctg1_1879	BCERE0011_RS11500	99	398	100.0	3.5e-109
ctg1_1880	BCERE0011_RS11495	100	796	100.0	1.6e-228
ctg1_1881	BCERE0011_RS11490	97	2969	100.0	0.0
ctg1_1881	BCERE0011_RS11480	46	1227	100.7905138339921	0.0
ctg1_1881	BCERE0011_RS11485	32	669	96.83794466403161	8.2e-190
ctg1_1882	BCERE0011_RS11485	96	4147	100.0	0.0
ctg1_1882	BCERE0011_RS11480	51	2017	97.07792207792207	0.0
ctg1_1883	BCERE0011_RS11480	98	9761	100.0	0.0
ctg1_1883	BCERE0011_RS11485	50	2020	42.177419354838705	0.0
ctg1_1884	BCERE0011_RS11475	99	417	100.0	7.7e-115
ctg1_1885	BCERE0011_RS11470	98	480	100.0	1.1e-133
ctg1_1886	BCERE0011_RS11465	94	141	53.06122448979592	7.5e-32
ctg1_1887	BCERE0011_RS11460	94	100	77.27272727272727	8.6e-20
ctg1_1888	BCERE0011_RS11455	97	260	100.0	1.3e-67
ctg1_1892	BCERE0011_RS11435	97	414	100.0	8.8e-114
ctg1_1893	BCERE0011_RS11430	99	356	100.0	1.3e-96
ctg1_1894	BCERE0011_RS11425	100	118	100.0	3.7e-25
ctg1_1895	BCERE0011_RS11420	98	946	100.0	8.3e-274
ctg1_1898	BCERE0011_RS27515	92	76	13.91941391941392	7.2e-12


>>
12. NZ_JURK01000044
Source: Bacillus cereus strain 823_BTHU 618_61666_1247305_393__20_, whole genome shotgun sequence
Type: nrps
Number of proteins with BLAST hits to this cluster: 32
Cumulative BLAST score: 35004

Table of genes, locations, strands and annotations of subject cluster:
ADJ26_RS16350	ADJ26_RS16350	14825	15077	-	LuxR_family_transcriptional_regulator
ADJ26_RS28770	ADJ26_RS28770	21946	22122	+	acyltransferase
ADJ26_RS28780	ADJ26_RS28780	57029	57204	-	hypothetical_protein
ADJ26_RS16440	ADJ26_RS16440	57455	57721	+	hypothetical_protein
ADJ26_RS16460	ADJ26_RS16460	61082	61666	+	glucosaminidase

Table of Blast hits (query gene, subject gene, %identity, blast score, %coverage, e-value):
ctg1_1861	ADJ26_RS16295	98	257	48.46153846153846	2.2e-66
ctg1_1862	ADJ26_RS16300	97	1101	100.0	0.0
ctg1_1863	ADJ26_RS16305	99	319	100.0	2.2e-85
ctg1_1864	ADJ26_RS16310	100	507	100.0	8.7e-142
ctg1_1865	ADJ26_RS16315	100	477	100.0	1.3e-132
ctg1_1866	ADJ26_RS16320	100	82	100.0	9.1e-15
ctg1_1867	ADJ26_RS16325	100	109	100.0	1.3e-22
ctg1_1868	ADJ26_RS16330	98	250	100.0	1.3e-64
ctg1_1869	ADJ26_RS16335	100	965	100.0	1.8e-279
ctg1_1870	ADJ26_RS16340	97	550	100.0	9.9e-155
ctg1_1871	ADJ26_RS16345	97	372	100.0	2.7e-101
ctg1_1872	ADJ26_RS16350	94	86	55.42168674698795	1.2e-15
ctg1_1873	ADJ26_RS16355	98	554	100.0	9.7e-156
ctg1_1874	ADJ26_RS16360	100	177	100.0	7.8e-43
ctg1_1875	ADJ26_RS16365	98	832	100.0	1.5e-239
ctg1_1876	ADJ26_RS16370	99	464	100.0	6.7e-129
ctg1_1877	ADJ26_RS16375	94	438	100.0	3.4e-121
ctg1_1878	ADJ26_RS16380	97	831	100.0	4.7e-239
ctg1_1879	ADJ26_RS16385	100	403	100.0	1.4e-110
ctg1_1880	ADJ26_RS16390	99	792	100.0	2.3e-227
ctg1_1881	ADJ26_RS16395	98	2990	100.0	0.0
ctg1_1881	ADJ26_RS16405	45	1216	100.7905138339921	0.0
ctg1_1881	ADJ26_RS16400	32	669	97.03557312252964	8.2e-190
ctg1_1882	ADJ26_RS16400	96	4125	100.0	0.0
ctg1_1882	ADJ26_RS16405	51	2033	97.07792207792207	0.0
ctg1_1883	ADJ26_RS16405	98	9716	100.0	0.0
ctg1_1883	ADJ26_RS16400	51	2032	42.15725806451613	0.0
ctg1_1884	ADJ26_RS16410	92	395	100.0	3.1e-108
ctg1_1885	ADJ26_RS16415	95	465	100.0	2.8e-129
ctg1_1886	ADJ26_RS16420	94	141	53.06122448979592	7.5e-32
ctg1_1887	ADJ26_RS16425	91	120	98.48484848484848	8.1e-26
ctg1_1888	ADJ26_RS16430	94	257	100.0	6.7e-67
ctg1_1892	ADJ26_RS16445	96	411	100.0	4.4e-113
ctg1_1893	ADJ26_RS16450	99	358	100.0	4.5e-97
ctg1_1894	ADJ26_RS16455	100	118	100.0	3.7e-25
ctg1_1895	ADJ26_RS16460	97	392	41.313559322033896	6e-107


>>
13. NZ_CP010089
Source: Bacillus thuringiensis serovar galleriae strain HD-29, complete genome
Type: nrps
Number of proteins with BLAST hits to this cluster: 31
Cumulative BLAST score: 31738

Table of genes, locations, strands and annotations of subject cluster:
BT4G5_RS13355	BT4G5_RS13355	2557323	2557575	-	LuxR_family_transcriptional_regulator
BT4G5_RS13405	BT4G5_RS13405	2572305	2578774	+	non-ribosomal_peptide_synthetase
BT4G5_RS13430	BT4G5_RS13430	2596421	2596717	+	chitin-binding_protein
BT4G5_RS35125	BT4G5_RS35125	2598618	2599179	+	2'-5'_RNA_ligase
BT4G5_RS13490	BT4G5_RS13490	2610948	2611319	+	pyruvate_kinase
BT4G5_RS13495	BT4G5_RS13495	2611523	2612485	-	DUF5123_domain-containing_protein

Table of Blast hits (query gene, subject gene, %identity, blast score, %coverage, e-value):
ctg1_1862	BT4G5_RS13305	97	1100	100.0	0.0
ctg1_1863	BT4G5_RS13310	100	321	100.0	5.8e-86
ctg1_1864	BT4G5_RS13315	100	507	100.0	8.7e-142
ctg1_1865	BT4G5_RS13320	100	477	100.0	1.3e-132
ctg1_1866	BT4G5_RS13325	100	82	100.0	9.1e-15
ctg1_1867	BT4G5_RS13330	100	109	100.0	1.3e-22
ctg1_1868	BT4G5_RS13335	100	253	100.0	9.1e-66
ctg1_1868	BT4G5_RS13450	35	62	96.12403100775194	5.1e-08
ctg1_1869	BT4G5_RS13340	100	967	100.0	6.1e-280
ctg1_1870	BT4G5_RS13345	100	566	100.0	1.7e-159
ctg1_1871	BT4G5_RS13350	100	382	100.0	2.6e-104
ctg1_1872	BT4G5_RS13355	83	57	42.168674698795186	1.1e-06
ctg1_1873	BT4G5_RS13360	99	558	100.0	3.9e-157
ctg1_1874	BT4G5_RS13365	100	177	100.0	7.8e-43
ctg1_1875	BT4G5_RS13370	100	848	100.0	3.5e-244
ctg1_1876	BT4G5_RS13375	100	467	100.0	1.3e-129
ctg1_1877	BT4G5_RS13380	95	441	100.0	6.9e-122
ctg1_1878	BT4G5_RS13385	98	843	100.0	9.1e-243
ctg1_1879	BT4G5_RS13390	99	398	100.0	3.5e-109
ctg1_1880	BT4G5_RS13395	100	795	100.0	2.7e-228
ctg1_1881	BT4G5_RS13400	99	3010	100.0	0.0
ctg1_1881	BT4G5_RS13410	46	1238	100.7905138339921	0.0
ctg1_1881	BT4G5_RS13405	35	665	79.11725955204216	1.5e-188
ctg1_1882	BT4G5_RS13405	100	2509	57.7922077922078	0.0
ctg1_1882	BT4G5_RS13410	51	2015	97.07792207792207	0.0
ctg1_1883	BT4G5_RS13410	99	9840	100.0	0.0
ctg1_1884	BT4G5_RS13415	99	417	100.0	7.7e-115
ctg1_1885	BT4G5_RS13420	100	491	100.0	4.8e-137
ctg1_1886	BT4G5_RS13425	96	233	85.71428571428571	1.5e-59
ctg1_1887	BT4G5_RS13430	97	129	100.0	1.7e-28
ctg1_1888	BT4G5_RS13435	97	266	100.0	1.4e-69
ctg1_1890	BT4G5_RS13440	98	562	101.91082802547771	3.8e-158
ctg1_1891	BT4G5_RS13450	95	185	98.98989898989899	2.3e-45
ctg1_1892	BT4G5_RS13455	98	419	100.0	2.7e-115
ctg1_1893	BT4G5_RS13460	96	349	100.0	1.6e-94


>>
14. NZ_CP020383
Source: Bacillus cereus strain FORC60 chromosome, complete genome
Type: nrps
Number of proteins with BLAST hits to this cluster: 31
Cumulative BLAST score: 23539

Table of genes, locations, strands and annotations of subject cluster:
FORC60_RS12395	FORC60_RS12395	2322698	2322948	-	DNA-binding_response_regulator
FORC60_RS12410	FORC60_RS12410	2325151	2326400	+	hypothetical_protein
FORC60_RS12430	FORC60_RS12430	2329875	2329996	+	acyltransferase
FORC60_RS12435	FORC60_RS12435	2330157	2330788	+	lipase
FORC60_RS12440	FORC60_RS12440	2331847	2333098	+	MFS_transporter
FORC60_RS12450	FORC60_RS12450	2337671	2344139	+	non-ribosomal_peptide_synthetase
FORC60_RS12455	FORC60_RS12455	2344136	2359017	+	non-ribosomal_peptide_synthetase
FORC60_RS12470	FORC60_RS12470	2361117	2361445	+	short-chain_dehydrogenase
FORC60_RS12475	FORC60_RS12475	2361731	2362020	+	chitin-binding_protein
FORC60_RS12510	FORC60_RS12510	2370205	2370318	+	peptidoglycan-N-acetylglucosamine_deacetylase
FORC60_RS12515	FORC60_RS12515	2370306	2370389	-	peptidase_M56
FORC60_RS12530	FORC60_RS12530	2372181	2372371	-	hypothetical_protein
FORC60_RS12540	FORC60_RS12540	2373013	2374085	+	patatin
FORC60_RS12545	FORC60_RS12545	2374220	2374399	+	hypothetical_protein

Table of Blast hits (query gene, subject gene, %identity, blast score, %coverage, e-value):
ctg1_1863	FORC60_RS12340	98	317	100.0	8.4e-85
ctg1_1864	FORC60_RS12345	98	497	100.0	1.2e-138
ctg1_1865	FORC60_RS12355	98	471	100.0	5.3e-131
ctg1_1866	FORC60_RS12360	100	82	100.0	9.1e-15
ctg1_1867	FORC60_RS12365	100	109	100.0	1.3e-22
ctg1_1868	FORC60_RS12370	95	240	100.0	1.4e-61
ctg1_1869	FORC60_RS12375	99	955	100.0	3.2e-276
ctg1_1870	FORC60_RS12380	98	552	100.0	3.4e-155
ctg1_1871	FORC60_RS12385	97	366	100.0	1.5e-99
ctg1_1872	FORC60_RS12395	85	54	39.75903614457831	6.8e-06
ctg1_1873	FORC60_RS12400	97	546	100.0	2e-153
ctg1_1874	FORC60_RS12405	99	176	100.0	1.7e-42
ctg1_1875	FORC60_RS12410	86	166	21.634615384615387	6.2e-39
ctg1_1876	FORC60_RS12415	96	401	88.4920634920635	5.3e-110
ctg1_1877	FORC60_RS12420	93	433	100.0	1.4e-119
ctg1_1878	FORC60_RS12425	96	819	100.0	1.4e-235
ctg1_1879	FORC60_RS12435	98	260	65.3061224489796	1.1e-67
ctg1_1880	FORC60_RS12440	100	301	37.88968824940048	1.6e-79
ctg1_1881	FORC60_RS12445	99	3021	100.0	0.0
ctg1_1881	FORC60_RS12455	46	1226	100.7905138339921	0.0
ctg1_1882	FORC60_RS12455	51	2018	97.07792207792207	0.0
ctg1_1883	FORC60_RS12455	98	7252	74.13306451612904	0.0
ctg1_1884	FORC60_RS12460	92	395	100.0	3.1e-108
ctg1_1885	FORC60_RS12465	95	467	100.0	7.5e-130
ctg1_1886	FORC60_RS12470	92	138	53.06122448979592	4.9e-31
ctg1_1887	FORC60_RS12475	94	100	77.27272727272727	8.6e-20
ctg1_1888	FORC60_RS12480	98	265	100.0	3.2e-69
ctg1_1892	FORC60_RS12490	97	414	100.0	8.8e-114
ctg1_1893	FORC60_RS12495	99	356	100.0	1.3e-96
ctg1_1894	FORC60_RS12500	100	118	100.0	3.7e-25
ctg1_1895	FORC60_RS12505	99	948	100.0	2.2e-274
ctg1_1898	FORC60_RS12510	92	76	13.91941391941392	7.2e-12


>>
15. NZ_MJBF01000031
Source: Bacillus sp. RZ2MS9 RZ2M29_7, whole genome shotgun sequence
Type: nrps
Number of proteins with BLAST hits to this cluster: 30
Cumulative BLAST score: 34799

Table of genes, locations, strands and annotations of subject cluster:
BHV55_RS25130	BHV55_RS25130	88349	88598	+	hypothetical_protein
BHV55_RS28720	BHV55_RS28720	91784	91977	-	histidine_kinase
BHV55_RS25155	BHV55_RS25155	93149	93655	+	GNAT_family_N-acetyltransferase
BHV55_RS25175	BHV55_RS25175	95955	97588	+	cytoplasmic_protein
BHV55_RS25195	BHV55_RS25195	100265	101016	+	S-layer_protein
BHV55_RS28730	BHV55_RS28730	101729	101916	+	hypothetical_protein
BHV55_RS28740	BHV55_RS28740	103490	103682	+	hypothetical_protein

Table of Blast hits (query gene, subject gene, %identity, blast score, %coverage, e-value):
ctg1_1862	BHV55_RS25005	100	1124	100.0	0.0
ctg1_1863	BHV55_RS25010	100	321	100.0	5.8e-86
ctg1_1864	BHV55_RS25015	100	507	100.0	8.7e-142
ctg1_1865	BHV55_RS25020	100	477	100.0	1.3e-132
ctg1_1866	BHV55_RS25025	100	82	100.0	9.1e-15
ctg1_1867	BHV55_RS25030	100	109	100.0	1.3e-22
ctg1_1868	BHV55_RS25035	100	253	100.0	9.1e-66
ctg1_1869	BHV55_RS25040	100	967	100.0	6.1e-280
ctg1_1870	BHV55_RS25045	100	566	100.0	1.7e-159
ctg1_1871	BHV55_RS25050	100	382	100.0	2.6e-104
ctg1_1872	BHV55_RS25055	100	169	100.0	1.9e-40
ctg1_1873	BHV55_RS25060	100	563	100.0	1.2e-158
ctg1_1874	BHV55_RS25065	100	177	100.0	7.8e-43
ctg1_1875	BHV55_RS25070	100	849	100.0	1.6e-244
ctg1_1876	BHV55_RS25075	99	464	100.0	6.7e-129
ctg1_1877	BHV55_RS25080	95	441	100.0	6.9e-122
ctg1_1878	BHV55_RS25085	99	852	100.0	2.6e-245
ctg1_1879	BHV55_RS25090	99	398	100.0	3.5e-109
ctg1_1880	BHV55_RS25095	100	796	100.0	1.2e-228
ctg1_1881	BHV55_RS25100	100	3034	100.0	0.0
ctg1_1881	BHV55_RS25110	46	1233	100.7905138339921	0.0
ctg1_1881	BHV55_RS25105	32	674	96.83794466403161	3.3e-191
ctg1_1882	BHV55_RS25105	100	4288	100.0	0.0
ctg1_1882	BHV55_RS25110	51	2018	97.07792207792207	0.0
ctg1_1883	BHV55_RS25110	99	9849	100.0	0.0
ctg1_1883	BHV55_RS25105	51	2039	42.197580645161295	0.0
ctg1_1884	BHV55_RS25115	99	419	100.0	2e-115
ctg1_1885	BHV55_RS25120	100	492	100.0	2.2e-137
ctg1_1886	BHV55_RS25125	98	95	34.69387755102041	4.7e-18
ctg1_1887	BHV55_RS25130	100	73	51.515151515151516	1.1e-11
ctg1_1888	BHV55_RS25135	99	269	100.0	1.7e-70
ctg1_1892	BHV55_RS25150	96	413	100.0	2e-113
ctg1_1893	BHV55_RS25155	99	288	82.14285714285714	5.7e-76
ctg1_1894	BHV55_RS25160	100	118	100.0	3.7e-25


>>
16. NZ_CP009686
Source: Bacillus cereus strain FORC_005, complete genome
Type: nrps
Number of proteins with BLAST hits to this cluster: 31
Cumulative BLAST score: 34535

Table of genes, locations, strands and annotations of subject cluster:
FORC5_RS12405	FORC5_RS12405	2433430	2433767	+	short-chain_dehydrogenase
FORC5_RS12410	FORC5_RS12410	2434043	2434332	+	chitin-binding_protein
FORC5_RS27820	FORC5_RS27820	2437744	2437937	-	histidine_kinase
FORC5_RS27825	FORC5_RS27825	2442490	2442603	+	polysaccharide_deacetylase
FORC5_RS27830	FORC5_RS27830	2443219	2443406	+	hypothetical_protein
FORC5_RS27845	FORC5_RS27845	2446506	2446685	+	hypothetical_protein

Table of Blast hits (query gene, subject gene, %identity, blast score, %coverage, e-value):
ctg1_1863	FORC5_RS12285	99	319	100.0	2.2e-85
ctg1_1864	FORC5_RS12290	100	506	100.0	1.9e-141
ctg1_1865	FORC5_RS12295	100	477	100.0	1.3e-132
ctg1_1866	FORC5_RS12300	100	82	100.0	9.1e-15
ctg1_1867	FORC5_RS12305	100	109	100.0	1.3e-22
ctg1_1868	FORC5_RS12310	99	252	100.0	2.7e-65
ctg1_1869	FORC5_RS12315	99	957	100.0	4.9e-277
ctg1_1870	FORC5_RS12320	98	554	100.0	6.8e-156
ctg1_1871	FORC5_RS12325	96	364	100.0	5.7e-99
ctg1_1872	FORC5_RS12335	90	152	100.0	1.8e-35
ctg1_1873	FORC5_RS12340	98	547	100.0	6.9e-154
ctg1_1874	FORC5_RS12345	98	174	100.0	6.6e-42
ctg1_1875	FORC5_RS12350	99	838	100.0	2.8e-241
ctg1_1876	FORC5_RS12355	96	453	100.0	1.2e-125
ctg1_1877	FORC5_RS12360	93	434	100.0	6.4e-120
ctg1_1878	FORC5_RS12365	97	827	100.0	6.8e-238
ctg1_1879	FORC5_RS12370	100	401	100.0	4.1e-110
ctg1_1880	FORC5_RS12375	100	797	100.0	7.2e-229
ctg1_1881	FORC5_RS12380	98	2994	100.13175230566536	0.0
ctg1_1881	FORC5_RS12390	46	1231	100.7905138339921	0.0
ctg1_1881	FORC5_RS12385	34	671	80.96179183135705	2.2e-190
ctg1_1882	FORC5_RS12385	99	4265	100.0	0.0
ctg1_1882	FORC5_RS12390	51	2023	97.07792207792207	0.0
ctg1_1883	FORC5_RS12390	98	9781	100.0	0.0
ctg1_1883	FORC5_RS12385	51	2037	42.197580645161295	0.0
ctg1_1884	FORC5_RS12395	97	408	100.0	3.6e-112
ctg1_1885	FORC5_RS12400	95	467	100.0	7.5e-130
ctg1_1886	FORC5_RS12405	92	138	53.06122448979592	4.9e-31
ctg1_1887	FORC5_RS12410	94	100	77.27272727272727	8.6e-20
ctg1_1888	FORC5_RS12415	98	265	100.0	3.2e-69
ctg1_1892	FORC5_RS12430	97	414	100.0	8.8e-114
ctg1_1893	FORC5_RS12435	99	356	100.0	1.3e-96
ctg1_1894	FORC5_RS12440	100	118	100.0	3.7e-25
ctg1_1895	FORC5_RS12445	99	948	100.0	2.2e-274
ctg1_1898	FORC5_RS27825	92	76	13.91941391941392	7.2e-12


>>
17. NZ_LZRB01000034
Source: Bacillus cereus strain N31 contig4, whole genome shotgun sequence
Type: nrps
Number of proteins with BLAST hits to this cluster: 31
Cumulative BLAST score: 34446

Table of genes, locations, strands and annotations of subject cluster:
A9488_RS12210	A9488_RS12210	494656	494835	-	hypothetical_protein
A9488_RS28730	A9488_RS28730	497930	498117	-	hypothetical_protein
A9488_RS28735	A9488_RS28735	498739	498843	-	polysaccharide_deacetylase
A9488_RS12255	A9488_RS12255	503676	504008	+	succinoglycan_biosynthesis_protein
A9488_RS12270	A9488_RS12270	507036	507325	-	chitin-binding_protein
A9488_RS12275	A9488_RS12275	507601	507938	-	short-chain_dehydrogenase

Table of Blast hits (query gene, subject gene, %identity, blast score, %coverage, e-value):
ctg1_1863	A9488_RS12400	99	319	100.0	2.2e-85
ctg1_1864	A9488_RS12395	100	506	100.0	1.9e-141
ctg1_1865	A9488_RS12390	100	477	100.0	1.3e-132
ctg1_1866	A9488_RS12385	100	82	100.0	9.1e-15
ctg1_1867	A9488_RS12380	100	109	100.0	1.3e-22
ctg1_1868	A9488_RS12375	99	252	100.0	2.7e-65
ctg1_1869	A9488_RS12370	99	957	100.0	4.9e-277
ctg1_1870	A9488_RS12365	98	554	100.0	6.8e-156
ctg1_1871	A9488_RS12360	96	364	100.0	5.7e-99
ctg1_1872	A9488_RS12345	90	152	100.0	1.8e-35
ctg1_1873	A9488_RS12340	98	547	100.0	6.9e-154
ctg1_1874	A9488_RS12335	98	174	100.0	6.6e-42
ctg1_1875	A9488_RS12330	99	838	100.0	2.8e-241
ctg1_1876	A9488_RS12325	96	453	100.0	1.2e-125
ctg1_1877	A9488_RS12320	93	434	100.0	6.4e-120
ctg1_1878	A9488_RS12315	97	827	100.0	6.8e-238
ctg1_1879	A9488_RS12310	100	401	100.0	4.1e-110
ctg1_1880	A9488_RS12305	100	797	100.0	5.5e-229
ctg1_1881	A9488_RS12300	99	3020	100.0	0.0
ctg1_1881	A9488_RS12290	46	1224	100.7905138339921	0.0
ctg1_1881	A9488_RS12295	33	672	88.866930171278	1.3e-190
ctg1_1882	A9488_RS12295	98	4209	100.0	0.0
ctg1_1882	A9488_RS12290	51	2013	97.07792207792207	0.0
ctg1_1883	A9488_RS12290	98	9749	100.0	0.0
ctg1_1883	A9488_RS12295	51	2045	42.278225806451616	0.0
ctg1_1884	A9488_RS12285	92	395	100.0	3.1e-108
ctg1_1885	A9488_RS12280	95	467	100.0	7.5e-130
ctg1_1886	A9488_RS12275	92	138	53.06122448979592	4.9e-31
ctg1_1887	A9488_RS12270	94	100	77.27272727272727	8.6e-20
ctg1_1888	A9488_RS12265	98	265	100.0	3.2e-69
ctg1_1892	A9488_RS12250	97	414	100.0	8.8e-114
ctg1_1893	A9488_RS12245	99	356	100.0	1.3e-96
ctg1_1894	A9488_RS12240	98	116	100.0	8.2e-25
ctg1_1895	A9488_RS12235	99	948	100.0	2.2e-274
ctg1_1898	A9488_RS28735	94	72	12.82051282051282	8e-11


>>
18. NZ_CP017234
Source: Bacillus cereus strain FORC_048, complete genome
Type: nrps
Number of proteins with BLAST hits to this cluster: 31
Cumulative BLAST score: 34151

Table of genes, locations, strands and annotations of subject cluster:
FORC48_RS12475	FORC48_RS12475	2364092	2364750	+	type_B_chloramphenicol_O-acetyltransferase
FORC48_RS12520	FORC48_RS12520	2397748	2398085	+	short-chain_dehydrogenase
FORC48_RS12525	FORC48_RS12525	2398361	2398650	+	chitin-binding_protein
FORC48_RS12540	FORC48_RS12540	2401677	2402009	-	succinoglycan_biosynthesis_protein
FORC48_RS12545	FORC48_RS12545	2402093	2402286	-	histidine_kinase
FORC48_RS12570	FORC48_RS12570	2406839	2406952	+	polysaccharide_deacetylase
FORC48_RS12595	FORC48_RS12595	2410855	2411034	+	hypothetical_protein

Table of Blast hits (query gene, subject gene, %identity, blast score, %coverage, e-value):
ctg1_1863	FORC48_RS12395	99	319	100.0	2.2e-85
ctg1_1864	FORC48_RS12400	100	506	100.0	1.9e-141
ctg1_1865	FORC48_RS12410	100	477	100.0	1.3e-132
ctg1_1866	FORC48_RS12415	100	82	100.0	9.1e-15
ctg1_1867	FORC48_RS12420	100	109	100.0	1.3e-22
ctg1_1868	FORC48_RS12425	99	252	100.0	2.7e-65
ctg1_1869	FORC48_RS12430	99	957	100.0	4.9e-277
ctg1_1870	FORC48_RS12435	98	554	100.0	6.8e-156
ctg1_1871	FORC48_RS12440	96	364	100.0	5.7e-99
ctg1_1872	FORC48_RS12450	90	152	100.0	1.8e-35
ctg1_1873	FORC48_RS12455	98	547	100.0	6.9e-154
ctg1_1874	FORC48_RS12460	98	174	100.0	6.6e-42
ctg1_1875	FORC48_RS12465	99	838	100.0	2.8e-241
ctg1_1876	FORC48_RS12470	96	453	100.0	1.2e-125
ctg1_1877	FORC48_RS12475	96	115	23.28767123287671	8.6e-24
ctg1_1878	FORC48_RS12480	97	827	100.0	6.8e-238
ctg1_1879	FORC48_RS12485	98	395	100.0	3.9e-108
ctg1_1880	FORC48_RS12490	99	795	100.0	2.7e-228
ctg1_1881	FORC48_RS12495	98	2990	100.13175230566536	0.0
ctg1_1881	FORC48_RS12505	46	1231	100.7905138339921	0.0
ctg1_1881	FORC48_RS12500	32	679	97.03557312252964	1e-192
ctg1_1882	FORC48_RS12500	98	4204	100.0	0.0
ctg1_1882	FORC48_RS12505	51	2022	97.07792207792207	0.0
ctg1_1883	FORC48_RS12505	99	9785	100.0	0.0
ctg1_1883	FORC48_RS12500	51	2037	42.37903225806451	0.0
ctg1_1884	FORC48_RS12510	97	408	100.0	3.6e-112
ctg1_1885	FORC48_RS12515	95	467	100.0	7.5e-130
ctg1_1886	FORC48_RS12520	92	138	53.06122448979592	4.9e-31
ctg1_1887	FORC48_RS12525	94	100	77.27272727272727	8.6e-20
ctg1_1888	FORC48_RS12530	98	265	100.0	3.2e-69
ctg1_1892	FORC48_RS12550	97	414	100.0	8.8e-114
ctg1_1893	FORC48_RS12555	98	353	100.0	1.4e-95
ctg1_1894	FORC48_RS12560	100	118	100.0	3.7e-25
ctg1_1895	FORC48_RS12565	99	948	100.0	2.2e-274
ctg1_1898	FORC48_RS12570	92	76	13.91941391941392	7.2e-12


>>
19. NZ_JXDH01000033
Source: Bacillus cereus strain MIT0214 GAAGTAT_seq1_contig_34, whole genome shotgun sequence
Type: nrps
Number of proteins with BLAST hits to this cluster: 31
Cumulative BLAST score: 34124

Table of genes, locations, strands and annotations of subject cluster:
SK30_RS07350	SK30_RS07350	22440	23071	+	lipase
SK30_RS07385	SK30_RS07385	53380	53717	+	short-chain_dehydrogenase
SK30_RS07390	SK30_RS07390	53993	54282	+	chitin-binding_protein
SK30_RS28830	SK30_RS28830	57725	57918	-	histidine_kinase
SK30_RS28835	SK30_RS28835	62474	62578	+	polysaccharide_deacetylase
SK30_RS28840	SK30_RS28840	63200	63387	+	hypothetical_protein
SK30_RS28855	SK30_RS28855	66487	66666	+	hypothetical_protein
SK30_RS07450	SK30_RS07450	68021	68206	+	FMN-dependent_NADH-azoreductase

Table of Blast hits (query gene, subject gene, %identity, blast score, %coverage, e-value):
ctg1_1863	SK30_RS07265	100	321	100.0	5.8e-86
ctg1_1864	SK30_RS07270	100	507	100.0	8.7e-142
ctg1_1865	SK30_RS07275	100	475	100.0	2.8e-132
ctg1_1866	SK30_RS07280	100	82	100.0	9.1e-15
ctg1_1867	SK30_RS07285	95	105	100.0	2.4e-21
ctg1_1868	SK30_RS07290	92	233	100.0	1.7e-59
ctg1_1869	SK30_RS07295	99	955	100.0	1.8e-276
ctg1_1870	SK30_RS07300	98	554	100.0	6.8e-156
ctg1_1871	SK30_RS07305	96	365	100.0	3.3e-99
ctg1_1872	SK30_RS07315	89	151	100.0	5.4e-35
ctg1_1873	SK30_RS07320	98	551	100.0	6.3e-155
ctg1_1874	SK30_RS07325	100	177	100.0	7.8e-43
ctg1_1875	SK30_RS07330	96	818	100.0	3e-235
ctg1_1876	SK30_RS07335	98	463	100.0	1.5e-128
ctg1_1877	SK30_RS07340	94	435	100.0	2.9e-120
ctg1_1878	SK30_RS07345	91	774	100.0	5.2e-222
ctg1_1879	SK30_RS07350	96	257	65.3061224489796	1.3e-66
ctg1_1880	SK30_RS07355	99	795	100.0	2.7e-228
ctg1_1881	SK30_RS07360	99	3010	100.0	0.0
ctg1_1881	SK30_RS07370	45	1216	100.7905138339921	0.0
ctg1_1881	SK30_RS07365	32	672	97.03557312252964	1.3e-190
ctg1_1882	SK30_RS07365	96	4129	100.0	0.0
ctg1_1882	SK30_RS07370	51	2020	97.07792207792207	0.0
ctg1_1883	SK30_RS07370	98	9740	100.0	0.0
ctg1_1883	SK30_RS07365	51	2035	42.177419354838705	0.0
ctg1_1884	SK30_RS07375	96	406	100.0	1.8e-111
ctg1_1885	SK30_RS07380	95	467	100.0	7.5e-130
ctg1_1886	SK30_RS07385	92	138	53.06122448979592	4.9e-31
ctg1_1887	SK30_RS07390	94	100	77.27272727272727	8.6e-20
ctg1_1888	SK30_RS07395	98	265	100.0	3.2e-69
ctg1_1892	SK30_RS07410	97	414	100.0	8.8e-114
ctg1_1893	SK30_RS07415	99	356	100.0	1.3e-96
ctg1_1894	SK30_RS07420	100	118	100.0	3.7e-25
ctg1_1895	SK30_RS07425	99	948	100.0	2.2e-274
ctg1_1898	SK30_RS28835	94	72	12.82051282051282	8e-11


>>
20. NZ_JH414709
Source: Bacillus sp. 7_6_55CFAA_CT2 supercont1.2, whole genome shotgun sequence
Type: nrps
Number of proteins with BLAST hits to this cluster: 33
Cumulative BLAST score: 31257

Table of genes, locations, strands and annotations of subject cluster:
HMPREF1014_RS12105	HMPREF1014_RS12105	587290	587498	+	stage_III_sporulation_protein_AA
HMPREF1014_RS12165	HMPREF1014_RS12165	599017	599648	+	lipase
HMPREF1014_RS29910	HMPREF1014_RS29910	613077	615244	+	hypothetical_protein
HMPREF1014_RS29915	HMPREF1014_RS29915	615189	615947	+	hypothetical_protein
HMPREF1014_RS12185	HMPREF1014_RS12185	617616	627889	+	non-ribosomal_peptide_synthetase
HMPREF1014_RS12205	HMPREF1014_RS12205	631034	631518	+	DUF4879_domain-containing_protein
HMPREF1014_RS29930	HMPREF1014_RS29930	643767	643880	+	polysaccharide_deacetylase
HMPREF1014_RS29945	HMPREF1014_RS29945	646257	646449	+	hypothetical_protein

Table of Blast hits (query gene, subject gene, %identity, blast score, %coverage, e-value):
ctg1_1861	HMPREF1014_RS12075	98	257	48.46153846153846	1.7e-66
ctg1_1862	HMPREF1014_RS12080	97	1104	100.0	0.0
ctg1_1863	HMPREF1014_RS12085	100	321	100.0	5.8e-86
ctg1_1864	HMPREF1014_RS12090	100	507	100.0	8.7e-142
ctg1_1865	HMPREF1014_RS12095	100	475	100.0	2.8e-132
ctg1_1866	HMPREF1014_RS12100	100	82	100.0	9.1e-15
ctg1_1868	HMPREF1014_RS12110	95	230	95.34883720930233	1.4e-58
ctg1_1869	HMPREF1014_RS12115	99	963	100.0	1.2e-278
ctg1_1870	HMPREF1014_RS12120	97	549	100.0	1.7e-154
ctg1_1871	HMPREF1014_RS12125	100	379	100.0	2.2e-103
ctg1_1872	HMPREF1014_RS12130	100	169	100.0	1.9e-40
ctg1_1873	HMPREF1014_RS12135	100	403	72.26027397260275	2.1e-110
ctg1_1873	HMPREF1014_RS29905	100	109	18.15068493150685	8.2e-22
ctg1_1874	HMPREF1014_RS12140	100	177	100.0	7.8e-43
ctg1_1875	HMPREF1014_RS12145	98	834	100.0	6.9e-240
ctg1_1876	HMPREF1014_RS12150	99	464	100.0	6.7e-129
ctg1_1877	HMPREF1014_RS12155	95	441	100.0	6.9e-122
ctg1_1878	HMPREF1014_RS12160	99	850	100.0	9.8e-245
ctg1_1879	HMPREF1014_RS12165	97	258	65.3061224489796	5.6e-67
ctg1_1880	HMPREF1014_RS12170	100	797	100.0	5.5e-229
ctg1_1881	HMPREF1014_RS12175	100	3033	100.0	0.0
ctg1_1881	HMPREF1014_RS12185	46	1238	100.7905138339921	0.0
ctg1_1881	HMPREF1014_RS12180	33	673	88.80105401844533	7.4e-191
ctg1_1882	HMPREF1014_RS12180	99	4261	100.0	0.0
ctg1_1882	HMPREF1014_RS12185	53	1697	77.27272727272727	0.0
ctg1_1883	HMPREF1014_RS12185	98	4989	51.22983870967742	0.0
ctg1_1883	HMPREF1014_RS12180	51	2041	42.197580645161295	0.0
ctg1_1884	HMPREF1014_RS12190	95	403	100.0	1.2e-110
ctg1_1885	HMPREF1014_RS12195	99	486	100.0	2e-135
ctg1_1886	HMPREF1014_RS12200	90	198	77.55102040816327	4e-49
ctg1_1887	HMPREF1014_RS12210	96	127	100.0	5.1e-28
ctg1_1888	HMPREF1014_RS12215	95	259	100.0	3e-67
ctg1_1890	HMPREF1014_RS12230	94	557	100.0	9.4e-157
ctg1_1892	HMPREF1014_RS12240	96	415	100.0	4e-114
ctg1_1893	HMPREF1014_RS12245	99	358	100.0	4.5e-97
ctg1_1894	HMPREF1014_RS12250	98	113	100.0	7e-24
ctg1_1895	HMPREF1014_RS12255	99	961	100.0	4.2e-278
ctg1_1898	HMPREF1014_RS29930	92	79	13.91941391941392	8.5e-13


>>
21. NC_014171
Source: Bacillus thuringiensis BMB171, complete genome
Type: nrps
Number of proteins with BLAST hits to this cluster: 30
Cumulative BLAST score: 35187

Table of genes, locations, strands and annotations of subject cluster:
BMB171_RS29330	BMB171_RS29330	2376157	2376350	-	histidine_kinase
BMB171_RS29335	BMB171_RS29335	2380905	2381018	+	polysaccharide_deacetylase
BMB171_RS29340	BMB171_RS29340	2381006	2381113	-	peptidase_M56
BMB171_RS29360	BMB171_RS29360	2384900	2385079	+	hypothetical_protein

Table of Blast hits (query gene, subject gene, %identity, blast score, %coverage, e-value):
ctg1_1861	BMB171_RS12040	97	254	48.46153846153846	1.1e-65
ctg1_1862	BMB171_RS12045	96	1086	100.0	0.0
ctg1_1863	BMB171_RS12050	100	321	100.0	5.8e-86
ctg1_1864	BMB171_RS12055	100	507	100.0	8.7e-142
ctg1_1865	BMB171_RS12060	100	477	100.0	1.3e-132
ctg1_1866	BMB171_RS12065	98	80	100.0	5.9e-14
ctg1_1867	BMB171_RS12070	100	109	100.0	1.3e-22
ctg1_1868	BMB171_RS12075	94	237	100.0	1.2e-60
ctg1_1869	BMB171_RS12080	98	951	100.0	2.7e-275
ctg1_1870	BMB171_RS12085	98	554	100.0	8.9e-156
ctg1_1871	BMB171_RS12090	97	367	100.0	8.8e-100
ctg1_1872	BMB171_RS12095	100	169	100.0	1.9e-40
ctg1_1873	BMB171_RS12100	99	558	100.0	3.9e-157
ctg1_1874	BMB171_RS12105	100	177	100.0	7.8e-43
ctg1_1875	BMB171_RS12110	98	834	100.0	4e-240
ctg1_1876	BMB171_RS12115	98	459	100.0	2.1e-127
ctg1_1877	BMB171_RS12120	94	437	100.0	9.9e-121
ctg1_1878	BMB171_RS12125	97	831	100.0	3.6e-239
ctg1_1879	BMB171_RS12130	100	401	100.0	7e-110
ctg1_1880	BMB171_RS12135	100	796	100.0	1.2e-228
ctg1_1881	BMB171_RS12140	98	2974	100.0	0.0
ctg1_1881	BMB171_RS12150	46	1250	100.7905138339921	0.0
ctg1_1881	BMB171_RS12145	32	670	97.03557312252964	3.7e-190
ctg1_1882	BMB171_RS12145	96	4147	100.0	0.0
ctg1_1882	BMB171_RS12150	51	2023	97.07792207792207	0.0
ctg1_1883	BMB171_RS12150	97	9656	100.0	0.0
ctg1_1883	BMB171_RS12145	51	2043	42.177419354838705	0.0
ctg1_1884	BMB171_RS12155	99	418	100.0	3.5e-115
ctg1_1885	BMB171_RS12160	100	492	100.0	2.8e-137
ctg1_1892	BMB171_RS12180	97	411	100.0	5.7e-113
ctg1_1893	BMB171_RS12185	99	354	100.0	5e-96
ctg1_1894	BMB171_RS12190	100	118	100.0	3.7e-25
ctg1_1895	BMB171_RS12195	98	947	100.0	6.3e-274
ctg1_1898	BMB171_RS29335	92	79	13.91941391941392	6.5e-13


>>
22. NZ_JH791854
Source: Bacillus cereus VD166 supercont1.1, whole genome shotgun sequence
Type: nrps
Number of proteins with BLAST hits to this cluster: 30
Cumulative BLAST score: 35167

Table of genes, locations, strands and annotations of subject cluster:
IK9_RS31785	IK9_RS31785	2416543	2416650	+	peptidase_M56
IK9_RS31790	IK9_RS31790	2416638	2416751	-	polysaccharide_deacetylase
IK9_RS31795	IK9_RS31795	2421359	2421552	+	histidine_kinase

Table of Blast hits (query gene, subject gene, %identity, blast score, %coverage, e-value):
ctg1_1861	IK9_RS12460	98	257	48.46153846153846	2.2e-66
ctg1_1862	IK9_RS12455	96	1085	100.0	0.0
ctg1_1863	IK9_RS12450	100	321	100.0	5.8e-86
ctg1_1864	IK9_RS12445	100	507	100.0	8.7e-142
ctg1_1865	IK9_RS12440	100	477	100.0	1.3e-132
ctg1_1866	IK9_RS12435	98	80	100.0	5.9e-14
ctg1_1867	IK9_RS12430	100	109	100.0	1.3e-22
ctg1_1868	IK9_RS12425	94	235	100.0	3.4e-60
ctg1_1869	IK9_RS12420	98	951	100.0	2.7e-275
ctg1_1870	IK9_RS12415	97	551	100.0	4.4e-155
ctg1_1871	IK9_RS12410	97	370	100.0	1e-100
ctg1_1872	IK9_RS12405	100	169	100.0	1.9e-40
ctg1_1873	IK9_RS12400	99	558	100.0	3.9e-157
ctg1_1874	IK9_RS12395	100	177	100.0	7.8e-43
ctg1_1875	IK9_RS12390	97	832	100.0	2e-239
ctg1_1876	IK9_RS12385	98	459	100.0	2.1e-127
ctg1_1877	IK9_RS12380	94	437	100.0	9.9e-121
ctg1_1878	IK9_RS12375	95	807	100.0	7.3e-232
ctg1_1879	IK9_RS12370	99	398	100.0	6e-109
ctg1_1880	IK9_RS12365	100	797	100.0	5.5e-229
ctg1_1881	IK9_RS12360	97	2960	100.0	0.0
ctg1_1881	IK9_RS12350	47	1249	100.7905138339921	0.0
ctg1_1881	IK9_RS12355	32	676	97.03557312252964	8.8e-192
ctg1_1882	IK9_RS12355	96	4145	100.0	0.0
ctg1_1882	IK9_RS12350	51	2024	97.07792207792207	0.0
ctg1_1883	IK9_RS12350	97	9681	100.0	0.0
ctg1_1883	IK9_RS12355	51	2028	42.177419354838705	0.0
ctg1_1884	IK9_RS12345	99	421	100.0	7e-116
ctg1_1885	IK9_RS12340	99	489	100.0	1.8e-136
ctg1_1892	IK9_RS12330	97	414	100.0	8.8e-114
ctg1_1893	IK9_RS12325	99	357	100.0	1e-96
ctg1_1894	IK9_RS12320	100	118	100.0	3.7e-25
ctg1_1895	IK9_RS12315	98	947	100.0	6.3e-274
ctg1_1898	IK9_RS31790	95	81	13.91941391941392	2.2e-13


>>
23. NZ_MQTG01000033
Source: Bacillus cereus strain MOD1_Bc71 Bc71_contig_33, whole genome shotgun sequence
Type: nrps
Number of proteins with BLAST hits to this cluster: 31
Cumulative BLAST score: 35163

Table of genes, locations, strands and annotations of subject cluster:
BHL31_RS21995	BHL31_RS21995	99210	100742	+	chitin-binding_protein

Table of Blast hits (query gene, subject gene, %identity, blast score, %coverage, e-value):
ctg1_1863	BHL31_RS21855	99	319	100.0	2.2e-85
ctg1_1864	BHL31_RS21860	99	504	100.0	7.4e-141
ctg1_1865	BHL31_RS21870	99	474	100.0	8.2e-132
ctg1_1866	BHL31_RS21875	100	82	100.0	9.1e-15
ctg1_1867	BHL31_RS21880	100	109	100.0	1.3e-22
ctg1_1868	BHL31_RS21885	92	235	100.0	3.4e-60
ctg1_1869	BHL31_RS21890	99	957	100.0	4.9e-277
ctg1_1870	BHL31_RS21895	98	554	100.0	6.8e-156
ctg1_1871	BHL31_RS21900	100	380	100.0	1.3e-103
ctg1_1872	BHL31_RS21910	90	152	100.0	1.8e-35
ctg1_1873	BHL31_RS21915	98	547	100.0	6.9e-154
ctg1_1874	BHL31_RS21920	98	174	100.0	6.6e-42
ctg1_1875	BHL31_RS21925	100	847	100.0	7.9e-244
ctg1_1876	BHL31_RS21930	98	463	100.0	1.5e-128
ctg1_1877	BHL31_RS21935	95	441	100.0	6.9e-122
ctg1_1878	BHL31_RS21940	98	837	100.0	6.6e-241
ctg1_1879	BHL31_RS21945	100	401	100.0	4.1e-110
ctg1_1880	BHL31_RS21950	100	797	100.0	7.2e-229
ctg1_1881	BHL31_RS21955	98	2993	100.13175230566536	0.0
ctg1_1881	BHL31_RS21965	46	1230	100.7905138339921	0.0
ctg1_1881	BHL31_RS21960	32	681	96.77206851119895	2.1e-193
ctg1_1882	BHL31_RS21960	99	4241	100.0	0.0
ctg1_1882	BHL31_RS21965	51	2017	97.07792207792207	0.0
ctg1_1883	BHL31_RS21965	99	9797	100.0	0.0
ctg1_1883	BHL31_RS21960	51	2040	42.197580645161295	0.0
ctg1_1884	BHL31_RS21970	99	419	100.0	2e-115
ctg1_1885	BHL31_RS21975	100	490	100.0	1.4e-136
ctg1_1886	BHL31_RS21980	93	205	77.55102040816327	5.5e-51
ctg1_1887	BHL31_RS21995	95	122	95.45454545454545	2.1e-26
ctg1_1888	BHL31_RS22000	95	259	100.0	3e-67
ctg1_1890	BHL31_RS22015	94	557	100.0	9.4e-157
ctg1_1892	BHL31_RS22035	97	416	100.0	2.3e-114
ctg1_1893	BHL31_RS22040	99	356	100.0	1.3e-96
ctg1_1894	BHL31_RS22045	98	113	100.0	7e-24
ctg1_1895	BHL31_RS22050	99	954	100.0	4e-276


>>
24. NZ_CP016360
Source: Bacillus cereus strain M13 chromosome, complete genome
Type: nrps
Number of proteins with BLAST hits to this cluster: 30
Cumulative BLAST score: 35137

Table of genes, locations, strands and annotations of subject cluster:
BA201_RS12925	BA201_RS12925	2434549	2434742	-	histidine_kinase
BA201_RS12950	BA201_RS12950	2439350	2439463	+	polysaccharide_deacetylase
BA201_RS12955	BA201_RS12955	2439451	2439558	-	peptidase_M56
BA201_RS12980	BA201_RS12980	2443345	2443524	+	hypothetical_protein

Table of Blast hits (query gene, subject gene, %identity, blast score, %coverage, e-value):
ctg1_1861	BA201_RS12785	97	254	48.46153846153846	1.1e-65
ctg1_1862	BA201_RS12790	96	1085	100.0	0.0
ctg1_1863	BA201_RS12795	100	321	100.0	5.8e-86
ctg1_1864	BA201_RS12800	100	507	100.0	8.7e-142
ctg1_1865	BA201_RS12810	100	477	100.0	1.3e-132
ctg1_1866	BA201_RS12815	98	80	100.0	5.9e-14
ctg1_1867	BA201_RS12820	100	109	100.0	1.3e-22
ctg1_1868	BA201_RS12825	95	239	100.0	2.3e-61
ctg1_1869	BA201_RS12830	98	953	100.0	9.2e-276
ctg1_1870	BA201_RS12835	97	552	100.0	2.6e-155
ctg1_1871	BA201_RS12840	97	367	100.0	8.8e-100
ctg1_1872	BA201_RS12845	100	169	100.0	1.9e-40
ctg1_1873	BA201_RS12850	99	558	100.0	3.9e-157
ctg1_1874	BA201_RS12855	100	177	100.0	7.8e-43
ctg1_1875	BA201_RS12860	98	834	100.0	4e-240
ctg1_1876	BA201_RS12865	97	457	100.0	1.1e-126
ctg1_1877	BA201_RS12870	93	435	100.0	4.9e-120
ctg1_1878	BA201_RS12875	94	799	100.0	1.5e-229
ctg1_1879	BA201_RS12880	99	398	100.0	6e-109
ctg1_1880	BA201_RS12885	99	795	100.0	3.6e-228
ctg1_1881	BA201_RS12890	97	2963	100.0	0.0
ctg1_1881	BA201_RS12900	46	1249	100.7905138339921	0.0
ctg1_1881	BA201_RS12895	32	670	97.03557312252964	3.7e-190
ctg1_1882	BA201_RS12895	96	4145	100.0	0.0
ctg1_1882	BA201_RS12900	51	2023	97.07792207792207	0.0
ctg1_1883	BA201_RS12900	97	9656	100.0	0.0
ctg1_1883	BA201_RS12895	51	2041	42.177419354838705	0.0
ctg1_1884	BA201_RS12905	99	418	100.0	3.5e-115
ctg1_1885	BA201_RS12910	100	492	100.0	2.8e-137
ctg1_1892	BA201_RS12930	97	412	100.0	2.6e-113
ctg1_1893	BA201_RS12935	99	358	100.0	4.5e-97
ctg1_1894	BA201_RS12940	100	118	100.0	3.7e-25
ctg1_1895	BA201_RS12945	98	947	100.0	6.3e-274
ctg1_1898	BA201_RS12950	92	79	13.91941391941392	6.5e-13


>>
25. NZ_LABH01000046
Source: Bacillus cereus strain INRA A3 263, whole genome shotgun sequence
Type: nrps
Number of proteins with BLAST hits to this cluster: 32
Cumulative BLAST score: 35133

Table of genes, locations, strands and annotations of subject cluster:
TU58_RS31615	TU58_RS31615	49704	49825	+	acyltransferase
TU58_RS17625	TU58_RS17625	82960	84492	+	chitin-binding_protein
TU58_RS31630	TU58_RS31630	94711	94815	+	peptidoglycan-N-acetylglucosamine_deacetylase

Table of Blast hits (query gene, subject gene, %identity, blast score, %coverage, e-value):
ctg1_1863	TU58_RS17495	99	319	100.0	2.2e-85
ctg1_1864	TU58_RS17500	100	506	100.0	1.9e-141
ctg1_1865	TU58_RS17505	100	477	100.0	1.3e-132
ctg1_1866	TU58_RS17510	100	82	100.0	9.1e-15
ctg1_1867	TU58_RS17515	100	109	100.0	1.3e-22
ctg1_1868	TU58_RS17520	99	252	100.0	2.7e-65
ctg1_1869	TU58_RS17525	99	957	100.0	4.9e-277
ctg1_1870	TU58_RS17530	98	554	100.0	6.8e-156
ctg1_1871	TU58_RS17535	96	364	100.0	5.7e-99
ctg1_1872	TU58_RS17545	90	152	100.0	1.8e-35
ctg1_1873	TU58_RS17550	98	547	100.0	6.9e-154
ctg1_1874	TU58_RS17555	98	174	100.0	6.6e-42
ctg1_1875	TU58_RS17560	99	838	100.0	2.8e-241
ctg1_1876	TU58_RS17565	96	453	100.0	1.2e-125
ctg1_1877	TU58_RS17570	93	434	100.0	6.4e-120
ctg1_1878	TU58_RS17575	97	827	100.0	6.8e-238
ctg1_1879	TU58_RS17580	100	401	100.0	4.1e-110
ctg1_1880	TU58_RS17585	100	797	100.0	5.5e-229
ctg1_1881	TU58_RS17590	99	3021	100.0	0.0
ctg1_1881	TU58_RS17600	46	1228	100.7905138339921	0.0
ctg1_1881	TU58_RS17595	33	674	88.866930171278	2.6e-191
ctg1_1882	TU58_RS17595	98	4211	100.0	0.0
ctg1_1882	TU58_RS17600	51	2018	97.07792207792207	0.0
ctg1_1883	TU58_RS17600	98	9781	100.0	0.0
ctg1_1883	TU58_RS17595	51	2044	42.278225806451616	0.0
ctg1_1884	TU58_RS17605	97	408	100.0	3.6e-112
ctg1_1885	TU58_RS17610	95	467	100.0	7.5e-130
ctg1_1886	TU58_RS17615	93	205	77.55102040816327	5.5e-51
ctg1_1887	TU58_RS17625	92	118	95.45454545454545	3.1e-25
ctg1_1888	TU58_RS17630	95	259	100.0	3e-67
ctg1_1890	TU58_RS17645	94	557	100.0	9.4e-157
ctg1_1892	TU58_RS17655	96	413	100.0	1.5e-113
ctg1_1893	TU58_RS17660	98	356	100.0	2.2e-96
ctg1_1894	TU58_RS17665	98	113	100.0	7e-24
ctg1_1895	TU58_RS17670	98	945	100.0	1.8e-273
ctg1_1898	TU58_RS31630	94	72	12.82051282051282	8e-11


>>
26. NZ_ABDA02000007
Source: Bacillus cereus AH1134 gcontig_1113129653778, whole genome shotgun sequence
Type: nrps
Number of proteins with BLAST hits to this cluster: 30
Cumulative BLAST score: 35634

Table of genes, locations, strands and annotations of subject cluster:
BCAH1134_RS31100	BCAH1134_RS31100	55184	55376	-	hypothetical_protein
BCAH1134_RS31105	BCAH1134_RS31105	55700	55890	+	hypothetical_protein
BCAH1134_RS31115	BCAH1134_RS31115	57753	57866	-	peptidoglycan-N-acetylglucosamine_deacetylase
BCAH1134_RS32300	BCAH1134_RS32300	95981	96106	-	acyltransferase

Table of Blast hits (query gene, subject gene, %identity, blast score, %coverage, e-value):
ctg1_1861	BCAH1134_RS20535	99	259	48.46153846153846	5.7e-67
ctg1_1862	BCAH1134_RS20530	98	1110	100.0	0.0
ctg1_1863	BCAH1134_RS20525	100	321	100.0	5.8e-86
ctg1_1864	BCAH1134_RS20520	100	505	100.0	2.5e-141
ctg1_1865	BCAH1134_RS20515	100	475	100.0	3.7e-132
ctg1_1866	BCAH1134_RS20510	100	82	100.0	9.1e-15
ctg1_1867	BCAH1134_RS20505	100	109	100.0	1.3e-22
ctg1_1868	BCAH1134_RS20500	100	253	100.0	9.1e-66
ctg1_1869	BCAH1134_RS20495	100	967	100.0	6.1e-280
ctg1_1870	BCAH1134_RS20490	99	560	100.0	1.2e-157
ctg1_1871	BCAH1134_RS20485	100	382	100.0	2.6e-104
ctg1_1872	BCAH1134_RS20480	99	167	100.0	5.5e-40
ctg1_1873	BCAH1134_RS20475	100	563	100.0	1.2e-158
ctg1_1874	BCAH1134_RS20470	100	177	100.0	7.8e-43
ctg1_1875	BCAH1134_RS20465	99	842	100.0	1.5e-242
ctg1_1876	BCAH1134_RS20460	99	464	100.0	6.7e-129
ctg1_1877	BCAH1134_RS20455	94	438	100.0	3.4e-121
ctg1_1878	BCAH1134_RS20450	99	850	100.0	9.8e-245
ctg1_1879	BCAH1134_RS20445	99	398	100.0	3.5e-109
ctg1_1880	BCAH1134_RS20440	100	797	100.0	5.5e-229
ctg1_1881	BCAH1134_RS20435	99	3026	100.0	0.0
ctg1_1881	BCAH1134_RS20425	46	1225	100.7905138339921	0.0
ctg1_1881	BCAH1134_RS20430	31	671	96.83794466403161	1.7e-190
ctg1_1882	BCAH1134_RS20430	100	4287	100.0	0.0
ctg1_1882	BCAH1134_RS20425	51	2017	97.07792207792207	0.0
ctg1_1883	BCAH1134_RS20425	99	9836	100.0	0.0
ctg1_1883	BCAH1134_RS20430	51	2042	42.197580645161295	0.0
ctg1_1884	BCAH1134_RS20420	99	417	100.0	1e-114
ctg1_1885	BCAH1134_RS20415	99	486	100.0	2e-135
ctg1_1892	BCAH1134_RS20395	96	412	100.0	3.3e-113
ctg1_1893	BCAH1134_RS20390	98	356	100.0	2.2e-96
ctg1_1894	BCAH1134_RS20385	100	118	100.0	3.7e-25
ctg1_1895	BCAH1134_RS20380	98	943	100.0	1.2e-272
ctg1_1898	BCAH1134_RS31115	92	79	13.91941391941392	8.5e-13


>>
27. NZ_MCAX01000001
Source: Bacillus cereus strain LCR12 scaffold_0, whole genome shotgun sequence
Type: nrps
Number of proteins with BLAST hits to this cluster: 29
Cumulative BLAST score: 35403

Table of genes, locations, strands and annotations of subject cluster:
BC344_RS30955	BC344_RS30955	2089050	2089242	-	hypothetical_protein
BC344_RS30960	BC344_RS30960	2089566	2089756	+	hypothetical_protein
BC344_RS30970	BC344_RS30970	2091619	2091732	-	polysaccharide_deacetylase

Table of Blast hits (query gene, subject gene, %identity, blast score, %coverage, e-value):
ctg1_1861	BC344_RS10675	98	257	48.46153846153846	1.3e-66
ctg1_1862	BC344_RS10670	98	1110	100.0	0.0
ctg1_1863	BC344_RS10665	100	321	100.0	5.8e-86
ctg1_1864	BC344_RS10660	100	504	100.0	5.6e-141
ctg1_1865	BC344_RS10655	99	475	100.0	3.7e-132
ctg1_1866	BC344_RS10650	100	82	100.0	9.1e-15
ctg1_1867	BC344_RS10645	98	108	100.0	2.8e-22
ctg1_1868	BC344_RS10640	96	242	100.0	2.8e-62
ctg1_1869	BC344_RS10635	98	948	100.0	3e-274
ctg1_1870	BC344_RS10630	99	558	100.0	3.6e-157
ctg1_1871	BC344_RS10625	100	382	100.0	2.6e-104
ctg1_1872	BC344_RS10620	98	165	100.0	2.1e-39
ctg1_1873	BC344_RS10615	100	561	100.0	4.6e-158
ctg1_1874	BC344_RS10610	100	177	100.0	7.8e-43
ctg1_1875	BC344_RS10605	99	844	100.0	6.7e-243
ctg1_1876	BC344_RS10600	99	464	100.0	6.7e-129
ctg1_1877	BC344_RS10595	95	441	100.0	6.9e-122
ctg1_1878	BC344_RS10590	99	846	100.0	1.4e-243
ctg1_1879	BC344_RS10585	99	397	100.0	1e-108
ctg1_1880	BC344_RS10580	100	797	100.0	5.5e-229
ctg1_1881	BC344_RS10575	99	3024	100.0	0.0
ctg1_1881	BC344_RS10565	46	1229	101.25164690382083	0.0
ctg1_1881	BC344_RS10570	32	680	96.83794466403161	4.7e-193
ctg1_1882	BC344_RS10570	99	4248	100.0	0.0
ctg1_1882	BC344_RS10565	50	2013	98.14471243042672	0.0
ctg1_1883	BC344_RS10565	98	9772	100.0	0.0
ctg1_1883	BC344_RS10570	51	2045	42.197580645161295	0.0
ctg1_1884	BC344_RS10560	95	401	100.0	4.4e-110
ctg1_1885	BC344_RS10555	98	484	100.0	5.9e-135
ctg1_1892	BC344_RS10535	96	415	100.0	4e-114
ctg1_1893	BC344_RS10530	98	356	100.0	2.2e-96
ctg1_1894	BC344_RS10525	98	113	100.0	7e-24
ctg1_1895	BC344_RS10520	98	944	100.0	4.1e-273


>>
28. NZ_CP010106
Source: Bacillus thuringiensis serovar indiana strain HD521, complete genome
Type: nrps
Number of proteins with BLAST hits to this cluster: 29
Cumulative BLAST score: 35402

Table of genes, locations, strands and annotations of subject cluster:
NF53_RS31820	NF53_RS31820	2433648	2433761	+	polysaccharide_deacetylase
NF53_RS31830	NF53_RS31830	2435624	2435814	-	hypothetical_protein
NF53_RS31835	NF53_RS31835	2436138	2436330	+	hypothetical_protein

Table of Blast hits (query gene, subject gene, %identity, blast score, %coverage, e-value):
ctg1_1861	NF53_RS12420	98	257	48.46153846153846	1.3e-66
ctg1_1862	NF53_RS12425	98	1110	100.0	0.0
ctg1_1863	NF53_RS12430	100	321	100.0	5.8e-86
ctg1_1864	NF53_RS12435	100	504	100.0	5.6e-141
ctg1_1865	NF53_RS12440	99	475	100.0	3.7e-132
ctg1_1866	NF53_RS12445	100	82	100.0	9.1e-15
ctg1_1867	NF53_RS12450	98	108	100.0	2.8e-22
ctg1_1868	NF53_RS12455	96	242	100.0	2.8e-62
ctg1_1869	NF53_RS12460	98	948	100.0	3e-274
ctg1_1870	NF53_RS12465	99	558	100.0	3.6e-157
ctg1_1871	NF53_RS12470	100	382	100.0	2.6e-104
ctg1_1872	NF53_RS12475	98	165	100.0	2.1e-39
ctg1_1873	NF53_RS12480	100	561	100.0	4.6e-158
ctg1_1874	NF53_RS12485	100	177	100.0	7.8e-43
ctg1_1875	NF53_RS12490	99	841	100.0	3.3e-242
ctg1_1876	NF53_RS12495	99	464	100.0	6.7e-129
ctg1_1877	NF53_RS12500	95	441	100.0	6.9e-122
ctg1_1878	NF53_RS12505	99	846	100.0	1.4e-243
ctg1_1879	NF53_RS12510	99	397	100.0	1e-108
ctg1_1880	NF53_RS12515	100	797	100.0	5.5e-229
ctg1_1881	NF53_RS12520	99	3028	100.0	0.0
ctg1_1881	NF53_RS12530	46	1229	101.25164690382083	0.0
ctg1_1881	NF53_RS12525	32	680	96.83794466403161	4.7e-193
ctg1_1882	NF53_RS12525	99	4248	100.0	0.0
ctg1_1882	NF53_RS12530	50	2012	98.14471243042672	0.0
ctg1_1883	NF53_RS12530	98	9768	100.0	0.0
ctg1_1883	NF53_RS12525	51	2045	42.197580645161295	0.0
ctg1_1884	NF53_RS12535	95	403	100.0	1.2e-110
ctg1_1885	NF53_RS12540	99	486	100.0	2e-135
ctg1_1892	NF53_RS12560	96	415	100.0	4e-114
ctg1_1893	NF53_RS12565	98	356	100.0	2.2e-96
ctg1_1894	NF53_RS12570	98	113	100.0	7e-24
ctg1_1895	NF53_RS12575	98	943	100.0	1.2e-272


>>
29. NZ_JH791942
Source: Bacillus cereus BAG4O-1 supercont1.1, whole genome shotgun sequence
Type: nrps
Number of proteins with BLAST hits to this cluster: 29
Cumulative BLAST score: 35182

Table of genes, locations, strands and annotations of subject cluster:
IE7_RS11585	IE7_RS11585	2268916	2269548	+	lipase
IE7_RS29135	IE7_RS29135	2306870	2306983	+	polysaccharide_deacetylase
IE7_RS29145	IE7_RS29145	2308846	2309036	-	hypothetical_protein
IE7_RS29150	IE7_RS29150	2309360	2309552	+	hypothetical_protein

Table of Blast hits (query gene, subject gene, %identity, blast score, %coverage, e-value):
ctg1_1861	IE7_RS11495	98	257	48.46153846153846	1.3e-66
ctg1_1862	IE7_RS11500	98	1110	100.0	0.0
ctg1_1863	IE7_RS11505	100	321	100.0	5.8e-86
ctg1_1864	IE7_RS11510	100	504	100.0	5.6e-141
ctg1_1865	IE7_RS11515	99	475	100.0	3.7e-132
ctg1_1866	IE7_RS11520	100	82	100.0	9.1e-15
ctg1_1867	IE7_RS11525	98	108	100.0	2.8e-22
ctg1_1868	IE7_RS11530	96	242	100.0	2.8e-62
ctg1_1869	IE7_RS11535	98	948	100.0	3e-274
ctg1_1870	IE7_RS11540	99	558	100.0	3.6e-157
ctg1_1871	IE7_RS11545	100	382	100.0	2.6e-104
ctg1_1872	IE7_RS11550	98	165	100.0	2.1e-39
ctg1_1873	IE7_RS11555	100	561	100.0	4.6e-158
ctg1_1874	IE7_RS11560	100	177	100.0	7.8e-43
ctg1_1875	IE7_RS11565	99	844	100.0	6.7e-243
ctg1_1876	IE7_RS11570	99	464	100.0	6.7e-129
ctg1_1877	IE7_RS11575	95	441	100.0	6.9e-122
ctg1_1878	IE7_RS11580	99	846	100.0	1.4e-243
ctg1_1879	IE7_RS11585	99	173	42.857142857142854	3.1e-41
ctg1_1880	IE7_RS11590	100	797	100.0	5.5e-229
ctg1_1881	IE7_RS11595	99	3028	100.0	0.0
ctg1_1881	IE7_RS11605	46	1229	101.25164690382083	0.0
ctg1_1881	IE7_RS11600	32	680	96.83794466403161	4.7e-193
ctg1_1882	IE7_RS11600	99	4248	100.0	0.0
ctg1_1882	IE7_RS11605	50	2013	98.14471243042672	0.0
ctg1_1883	IE7_RS11605	98	9768	100.0	0.0
ctg1_1883	IE7_RS11600	51	2045	42.197580645161295	0.0
ctg1_1884	IE7_RS11610	95	403	100.0	1.2e-110
ctg1_1885	IE7_RS11615	99	486	100.0	2e-135
ctg1_1892	IE7_RS11635	96	415	100.0	4e-114
ctg1_1893	IE7_RS11640	98	356	100.0	2.2e-96
ctg1_1894	IE7_RS11645	98	113	100.0	7e-24
ctg1_1895	IE7_RS11650	98	943	100.0	1.2e-272


>>
30. NZ_FQZW01000004
Source: Bacillus sp. cl25, whole genome shotgun sequence
Type: nrps
Number of proteins with BLAST hits to this cluster: 30
Cumulative BLAST score: 35133

Table of genes, locations, strands and annotations of subject cluster:
BUE25_RS14015	BUE25_RS14015	448102	448278	+	acyltransferase
BUE25_RS14065	BUE25_RS14065	481398	481591	-	histidine_kinase
BUE25_RS14090	BUE25_RS14090	486202	486306	+	polysaccharide_deacetylase
BUE25_RS14095	BUE25_RS14095	486300	486407	-	peptidase_M56
BUE25_RS30195	BUE25_RS30195	486912	487099	+	hypothetical_protein
BUE25_RS14120	BUE25_RS14120	490194	490373	+	hypothetical_protein
BUE25_RS14130	BUE25_RS14130	491726	492123	+	FMN-dependent_NADH-azoreductase

Table of Blast hits (query gene, subject gene, %identity, blast score, %coverage, e-value):
ctg1_1861	BUE25_RS13920	97	254	48.46153846153846	1.1e-65
ctg1_1862	BUE25_RS13925	96	1085	100.0	0.0
ctg1_1863	BUE25_RS13930	100	321	100.0	5.8e-86
ctg1_1864	BUE25_RS13935	100	507	100.0	8.7e-142
ctg1_1865	BUE25_RS13945	100	477	100.0	1.3e-132
ctg1_1866	BUE25_RS13950	98	80	100.0	5.9e-14
ctg1_1867	BUE25_RS13955	100	109	100.0	1.3e-22
ctg1_1868	BUE25_RS13960	95	239	100.0	2.3e-61
ctg1_1869	BUE25_RS13965	98	953	100.0	9.2e-276
ctg1_1870	BUE25_RS13970	97	552	100.0	2.6e-155
ctg1_1871	BUE25_RS13975	96	366	100.0	2.6e-99
ctg1_1872	BUE25_RS13980	100	169	100.0	1.9e-40
ctg1_1873	BUE25_RS13985	99	558	100.0	3.9e-157
ctg1_1874	BUE25_RS13990	100	177	100.0	7.8e-43
ctg1_1875	BUE25_RS13995	98	834	100.0	4e-240
ctg1_1876	BUE25_RS14000	97	457	100.0	1.1e-126
ctg1_1877	BUE25_RS14005	93	435	100.0	4.9e-120
ctg1_1878	BUE25_RS14010	94	799	100.0	1.5e-229
ctg1_1879	BUE25_RS14020	99	398	100.0	6e-109
ctg1_1880	BUE25_RS14025	99	795	100.0	3.6e-228
ctg1_1881	BUE25_RS14030	97	2963	100.0	0.0
ctg1_1881	BUE25_RS14040	46	1249	100.7905138339921	0.0
ctg1_1881	BUE25_RS14035	32	670	97.03557312252964	3.7e-190
ctg1_1882	BUE25_RS14035	96	4145	100.0	0.0
ctg1_1882	BUE25_RS14040	51	2023	97.07792207792207	0.0
ctg1_1883	BUE25_RS14040	97	9656	100.0	0.0
ctg1_1883	BUE25_RS14035	51	2041	42.177419354838705	0.0
ctg1_1884	BUE25_RS14045	99	418	100.0	3.5e-115
ctg1_1885	BUE25_RS14050	100	492	100.0	2.8e-137
ctg1_1892	BUE25_RS14070	97	412	100.0	2.6e-113
ctg1_1893	BUE25_RS14075	99	358	100.0	4.5e-97
ctg1_1894	BUE25_RS14080	100	118	100.0	3.7e-25
ctg1_1895	BUE25_RS14085	98	947	100.0	6.3e-274
ctg1_1898	BUE25_RS14090	94	76	12.82051282051282	7.2e-12


>>
31. NZ_HG810017
Source: Bacillus thuringiensis DB27, whole genome shotgun sequence
Type: nrps
Number of proteins with BLAST hits to this cluster: 29
Cumulative BLAST score: 32834

Table of genes, locations, strands and annotations of subject cluster:
BTDB27_RS40020	BTDB27_RS40020	1141955	1144122	+	hypothetical_protein
BTDB27_RS40035	BTDB27_RS40035	1165844	1165957	+	polysaccharide_deacetylase
BTDB27_RS40045	BTDB27_RS40045	1167820	1168010	-	hypothetical_protein
BTDB27_RS40050	BTDB27_RS40050	1168334	1168526	+	hypothetical_protein

Table of Blast hits (query gene, subject gene, %identity, blast score, %coverage, e-value):
ctg1_1861	BTDB27_RS20935	98	256	48.46153846153846	3.7e-66
ctg1_1862	BTDB27_RS20940	98	1110	100.0	0.0
ctg1_1863	BTDB27_RS20945	100	321	100.0	5.8e-86
ctg1_1864	BTDB27_RS20950	100	505	100.0	2.5e-141
ctg1_1865	BTDB27_RS20955	100	477	100.0	1.3e-132
ctg1_1866	BTDB27_RS20960	100	82	100.0	9.1e-15
ctg1_1867	BTDB27_RS20965	100	109	100.0	1.3e-22
ctg1_1868	BTDB27_RS20970	99	252	100.0	3.5e-65
ctg1_1869	BTDB27_RS20975	100	966	100.0	1.4e-279
ctg1_1870	BTDB27_RS20980	99	560	100.0	1.2e-157
ctg1_1871	BTDB27_RS20985	100	381	100.0	7.7e-104
ctg1_1872	BTDB27_RS20990	96	165	100.0	3.6e-39
ctg1_1873	BTDB27_RS20995	100	561	100.0	4.6e-158
ctg1_1874	BTDB27_RS21000	100	177	100.0	7.8e-43
ctg1_1875	BTDB27_RS21005	99	844	100.0	6.7e-243
ctg1_1876	BTDB27_RS21010	98	463	100.0	1.9e-128
ctg1_1877	BTDB27_RS21015	95	441	100.0	6.9e-122
ctg1_1878	BTDB27_RS21020	98	846	100.0	1.8e-243
ctg1_1879	BTDB27_RS21025	99	397	100.0	1e-108
ctg1_1880	BTDB27_RS21030	100	797	100.0	5.5e-229
ctg1_1881	BTDB27_RS21035	99	3029	100.0	0.0
ctg1_1881	BTDB27_RS21045	46	1227	101.25164690382083	0.0
ctg1_1881	BTDB27_RS21040	32	680	96.96969696969697	6.1e-193
ctg1_1882	BTDB27_RS21040	99	4245	100.0	0.0
ctg1_1882	BTDB27_RS21045	48	1801	93.32096474953617	0.0
ctg1_1883	BTDB27_RS21045	98	7386	75.86693548387096	0.0
ctg1_1883	BTDB27_RS21040	51	2045	42.21774193548387	0.0
ctg1_1884	BTDB27_RS21050	95	401	100.0	4.4e-110
ctg1_1885	BTDB27_RS21055	98	484	100.0	5.9e-135
ctg1_1892	BTDB27_RS21065	96	415	100.0	4e-114
ctg1_1893	BTDB27_RS21070	98	356	100.0	2.2e-96
ctg1_1894	BTDB27_RS21075	97	113	100.0	9.1e-24
ctg1_1895	BTDB27_RS21080	98	942	100.0	2e-272


>>
32. NZ_CP007512
Source: Bacillus bombysepticus str. Wang, complete genome
Type: nrps
Number of proteins with BLAST hits to this cluster: 29
Cumulative BLAST score: 35292

Table of genes, locations, strands and annotations of subject cluster:
CY96_RS29960	CY96_RS29960	2218809	2218922	+	polysaccharide_deacetylase
CY96_RS29970	CY96_RS29970	2220783	2220973	-	hypothetical_protein
CY96_RS29975	CY96_RS29975	2221297	2221489	+	hypothetical_protein

Table of Blast hits (query gene, subject gene, %identity, blast score, %coverage, e-value):
ctg1_1862	CY96_RS11040	98	1107	100.0	0.0
ctg1_1863	CY96_RS11045	100	321	100.0	5.8e-86
ctg1_1864	CY96_RS11050	100	505	100.0	2.5e-141
ctg1_1865	CY96_RS11055	100	477	100.0	1.3e-132
ctg1_1866	CY96_RS11060	100	82	100.0	9.1e-15
ctg1_1867	CY96_RS11065	100	109	100.0	1.3e-22
ctg1_1868	CY96_RS11070	100	253	100.0	9.1e-66
ctg1_1869	CY96_RS11075	100	963	100.0	6.8e-279
ctg1_1870	CY96_RS11080	100	563	100.0	1.5e-158
ctg1_1871	CY96_RS11085	100	382	100.0	2.6e-104
ctg1_1872	CY96_RS11090	98	165	100.0	2.1e-39
ctg1_1873	CY96_RS11095	100	561	100.0	4.6e-158
ctg1_1874	CY96_RS11100	100	177	100.0	7.8e-43
ctg1_1875	CY96_RS11105	99	842	100.0	2.5e-242
ctg1_1876	CY96_RS11110	99	464	100.0	6.7e-129
ctg1_1877	CY96_RS11115	95	441	100.0	6.9e-122
ctg1_1878	CY96_RS11120	99	850	100.0	9.8e-245
ctg1_1879	CY96_RS11125	99	397	100.0	1e-108
ctg1_1880	CY96_RS11130	100	797	100.0	5.5e-229
ctg1_1881	CY96_RS11135	99	3019	100.0	0.0
ctg1_1881	CY96_RS11145	46	1235	101.25164690382083	0.0
ctg1_1881	CY96_RS11140	32	680	96.83794466403161	4.7e-193
ctg1_1882	CY96_RS11140	99	4248	100.0	0.0
ctg1_1882	CY96_RS11145	50	2015	98.14471243042672	0.0
ctg1_1883	CY96_RS11145	98	9781	100.0	0.0
ctg1_1883	CY96_RS11140	51	2045	42.197580645161295	0.0
ctg1_1884	CY96_RS11150	99	419	100.0	2e-115
ctg1_1885	CY96_RS11155	99	487	100.0	7e-136
ctg1_1892	CY96_RS11175	96	415	100.0	4e-114
ctg1_1893	CY96_RS11180	98	356	100.0	2.2e-96
ctg1_1894	CY96_RS11185	97	113	100.0	9.1e-24
ctg1_1895	CY96_RS11190	98	944	100.0	4.1e-273
ctg1_1898	CY96_RS29960	92	79	13.91941391941392	8.5e-13


>>
33. NZ_CP011349
Source: Bacillus thuringiensis strain YC-10, complete genome
Type: nrps
Number of proteins with BLAST hits to this cluster: 30
Cumulative BLAST score: 34494

Table of genes, locations, strands and annotations of subject cluster:
XI92_RS34855	XI92_RS34855	139770	140331	-	2'-5'_RNA_ligase
XI92_RS00625	XI92_RS00625	142232	142528	-	chitin-binding_protein
XI92_RS34860	XI92_RS34860	179684	181029	-	IS3_family_transposase

Table of Blast hits (query gene, subject gene, %identity, blast score, %coverage, e-value):
ctg1_1863	XI92_RS00755	100	321	100.0	5.8e-86
ctg1_1864	XI92_RS00750	100	507	100.0	8.7e-142
ctg1_1865	XI92_RS00745	100	477	100.0	1.3e-132
ctg1_1866	XI92_RS00740	100	82	100.0	9.1e-15
ctg1_1867	XI92_RS00735	100	109	100.0	1.3e-22
ctg1_1868	XI92_RS00730	100	253	100.0	9.1e-66
ctg1_1868	XI92_RS00605	35	62	96.12403100775194	5.1e-08
ctg1_1869	XI92_RS00725	100	967	100.0	6.1e-280
ctg1_1870	XI92_RS00720	100	566	100.0	1.7e-159
ctg1_1871	XI92_RS00715	100	382	100.0	2.6e-104
ctg1_1872	XI92_RS00710	100	169	100.0	1.9e-40
ctg1_1873	XI92_RS00705	99	558	100.0	3.9e-157
ctg1_1874	XI92_RS00700	100	177	100.0	7.8e-43
ctg1_1875	XI92_RS00685	100	848	100.0	3.5e-244
ctg1_1876	XI92_RS00680	100	467	100.0	1.3e-129
ctg1_1877	XI92_RS00675	95	441	100.0	6.9e-122
ctg1_1878	XI92_RS00670	98	843	100.0	9.1e-243
ctg1_1879	XI92_RS00665	99	398	100.0	3.5e-109
ctg1_1880	XI92_RS00660	100	795	100.0	2.7e-228
ctg1_1881	XI92_RS00655	99	3010	100.0	0.0
ctg1_1881	XI92_RS00645	46	1238	100.7905138339921	0.0
ctg1_1881	XI92_RS00650	33	671	88.866930171278	2.8e-190
ctg1_1882	XI92_RS00650	100	4277	100.0	0.0
ctg1_1882	XI92_RS00645	51	2013	97.07792207792207	0.0
ctg1_1883	XI92_RS00645	99	9836	100.0	0.0
ctg1_1883	XI92_RS00650	50	2035	42.197580645161295	0.0
ctg1_1884	XI92_RS00640	99	417	100.0	7.7e-115
ctg1_1885	XI92_RS00635	100	491	100.0	4.8e-137
ctg1_1886	XI92_RS00630	96	233	85.71428571428571	1.5e-59
ctg1_1887	XI92_RS00625	97	129	100.0	1.7e-28
ctg1_1888	XI92_RS00620	97	266	100.0	1.4e-69
ctg1_1890	XI92_RS00615	98	562	101.91082802547771	3.8e-158
ctg1_1891	XI92_RS00605	97	168	87.87878787878788	3.9e-40
ctg1_1892	XI92_RS00600	100	377	88.37209302325581	9.1e-103
ctg1_1893	XI92_RS00590	96	349	100.0	1.6e-94


>>
34. NZ_LJJZ01000036
Source: Bacillus cereus strain B4081 scaffold15, whole genome shotgun sequence
Type: nrps
Number of proteins with BLAST hits to this cluster: 30
Cumulative BLAST score: 34009

Table of genes, locations, strands and annotations of subject cluster:
B4081_RS10010	B4081_RS10010	36037	36425	-	cytoplasmic_protein
B4081_RS10115	B4081_RS10115	82015	82311	+	chitin-binding_protein
B4081_RS28465	B4081_RS28465	86271	86456	-	hypothetical_protein
B4081_RS28470	B4081_RS28470	91085	91189	+	polysaccharide_deacetylase
B4081_RS28475	B4081_RS28475	91183	91290	-	peptidase_M56
B4081_RS28485	B4081_RS28485	93556	93760	+	hypothetical_protein
B4081_RS28490	B4081_RS28490	95083	95262	+	hypothetical_protein

Table of Blast hits (query gene, subject gene, %identity, blast score, %coverage, e-value):
ctg1_1864	B4081_RS09990	100	507	100.0	8.7e-142
ctg1_1865	B4081_RS09995	100	477	100.0	1.3e-132
ctg1_1866	B4081_RS10000	100	82	100.0	9.1e-15
ctg1_1867	B4081_RS10005	100	109	100.0	1.3e-22
ctg1_1868	B4081_RS10010	94	145	59.68992248062015	4.6e-33
ctg1_1869	B4081_RS10015	99	954	100.0	5.4e-276
ctg1_1870	B4081_RS10020	98	554	100.0	6.8e-156
ctg1_1871	B4081_RS10025	97	368	100.0	6.7e-100
ctg1_1872	B4081_RS10035	92	154	100.0	6.3e-36
ctg1_1873	B4081_RS10040	97	550	100.0	1.4e-154
ctg1_1874	B4081_RS10045	98	174	100.0	5e-42
ctg1_1875	B4081_RS10050	98	834	100.0	6.9e-240
ctg1_1876	B4081_RS10055	97	457	100.0	1.1e-126
ctg1_1877	B4081_RS10060	93	431	100.0	4.2e-119
ctg1_1878	B4081_RS10065	95	811	100.0	5e-233
ctg1_1879	B4081_RS10075	97	393	100.0	1.1e-107
ctg1_1880	B4081_RS10080	100	797	100.0	5.5e-229
ctg1_1881	B4081_RS10085	99	3013	100.0	0.0
ctg1_1881	B4081_RS10095	46	1242	100.7905138339921	0.0
ctg1_1881	B4081_RS10090	32	668	97.03557312252964	2.4e-189
ctg1_1882	B4081_RS10090	96	4122	100.0	0.0
ctg1_1882	B4081_RS10095	51	2018	97.07792207792207	0.0
ctg1_1883	B4081_RS10095	97	9655	100.0	0.0
ctg1_1883	B4081_RS10090	51	2034	42.177419354838705	0.0
ctg1_1884	B4081_RS10100	93	398	100.0	6.3e-109
ctg1_1885	B4081_RS10105	100	492	100.0	2.2e-137
ctg1_1886	B4081_RS10110	98	238	85.71428571428571	5.9e-61
ctg1_1887	B4081_RS10115	100	135	100.0	2.4e-30
ctg1_1888	B4081_RS10120	100	272	100.0	2e-71
ctg1_1892	B4081_RS10135	96	411	100.0	7.5e-113
ctg1_1893	B4081_RS10140	99	358	100.0	3.4e-97
ctg1_1894	B4081_RS10145	100	118	100.0	3.7e-25
ctg1_1895	B4081_RS10150	100	963	100.0	1.1e-278
ctg1_1898	B4081_RS28470	94	75	12.82051282051282	9.4e-12


>>
35. NZ_LDUP01000019
Source: Bacillus cereus strain LK9 19, whole genome shotgun sequence
Type: nrps
Number of proteins with BLAST hits to this cluster: 30
Cumulative BLAST score: 33670

Table of genes, locations, strands and annotations of subject cluster:
VK96_RS27160	VK96_RS27160	30371	30550	-	hypothetical_protein
VK96_RS12785	VK96_RS12785	31873	32077	-	hypothetical_protein
VK96_RS27170	VK96_RS27170	34343	34450	+	peptidase_M56
VK96_RS27175	VK96_RS27175	34444	34548	-	polysaccharide_deacetylase
VK96_RS27180	VK96_RS27180	39177	39362	+	hypothetical_protein
VK96_RS12840	VK96_RS12840	43321	43617	-	chitin-binding_protein
VK96_RS12915	VK96_RS12915	82429	83300	-	transcriptional_regulator

Table of Blast hits (query gene, subject gene, %identity, blast score, %coverage, e-value):
ctg1_1864	VK96_RS12965	100	507	100.0	8.7e-142
ctg1_1865	VK96_RS12960	100	477	100.0	1.3e-132
ctg1_1866	VK96_RS12955	100	82	100.0	9.1e-15
ctg1_1867	VK96_RS12950	100	109	100.0	1.3e-22
ctg1_1868	VK96_RS12945	91	231	100.0	4.9e-59
ctg1_1869	VK96_RS12940	99	954	100.0	5.4e-276
ctg1_1870	VK96_RS12935	97	552	100.0	3.4e-155
ctg1_1871	VK96_RS12930	97	368	100.0	6.7e-100
ctg1_1872	VK96_RS12920	92	154	100.0	6.3e-36
ctg1_1873	VK96_RS12915	99	149	25.684931506849317	4.2e-34
ctg1_1874	VK96_RS12910	98	174	100.0	5e-42
ctg1_1875	VK96_RS12905	98	834	100.0	4e-240
ctg1_1876	VK96_RS12900	97	457	100.0	1.1e-126
ctg1_1877	VK96_RS12895	92	429	100.0	2.7e-118
ctg1_1878	VK96_RS12890	95	808	100.0	4.3e-232
ctg1_1879	VK96_RS12880	98	395	100.0	3e-108
ctg1_1880	VK96_RS12875	100	795	100.0	2.1e-228
ctg1_1881	VK96_RS12870	99	3010	100.0	0.0
ctg1_1881	VK96_RS12860	46	1238	100.7905138339921	0.0
ctg1_1881	VK96_RS12865	32	669	97.03557312252964	1.1e-189
ctg1_1882	VK96_RS12865	96	4124	100.0	0.0
ctg1_1882	VK96_RS12860	51	2013	97.07792207792207	0.0
ctg1_1883	VK96_RS12860	97	9646	100.0	0.0
ctg1_1883	VK96_RS12865	51	2034	42.197580645161295	0.0
ctg1_1884	VK96_RS12855	93	398	100.0	6.3e-109
ctg1_1885	VK96_RS12850	99	487	100.0	9.1e-136
ctg1_1886	VK96_RS12845	98	238	85.71428571428571	5.9e-61
ctg1_1887	VK96_RS12840	100	135	100.0	2.4e-30
ctg1_1888	VK96_RS12835	100	272	100.0	2e-71
ctg1_1892	VK96_RS12815	98	417	100.0	8e-115
ctg1_1893	VK96_RS12810	99	358	100.0	3.4e-97
ctg1_1894	VK96_RS12805	100	118	100.0	3.7e-25
ctg1_1895	VK96_RS12800	100	963	100.0	1.1e-278
ctg1_1898	VK96_RS27175	94	75	12.82051282051282	9.4e-12


>>
36. NZ_CP014486
Source: Bacillus cereus strain FORC021, complete genome
Type: nrps
Number of proteins with BLAST hits to this cluster: 29
Cumulative BLAST score: 34793

Table of genes, locations, strands and annotations of subject cluster:
FORC21_RS12610	FORC21_RS12610	2357163	2357339	+	acyltransferase
FORC21_RS12640	FORC21_RS12640	2386653	2387356	+	4'-phosphopantetheinyl_transferase
FORC21_RS12660	FORC21_RS12660	2390444	2390637	-	histidine_kinase
FORC21_RS12685	FORC21_RS12685	2395251	2395364	+	polysaccharide_deacetylase
FORC21_RS12690	FORC21_RS12690	2395352	2395459	-	peptidase_M56
FORC21_RS12695	FORC21_RS12695	2395964	2396151	+	hypothetical_protein

Table of Blast hits (query gene, subject gene, %identity, blast score, %coverage, e-value):
ctg1_1862	FORC21_RS12520	95	1080	100.0	0.0
ctg1_1863	FORC21_RS12525	99	317	100.0	8.4e-85
ctg1_1864	FORC21_RS12530	100	507	100.0	8.7e-142
ctg1_1865	FORC21_RS12540	100	475	100.0	3.7e-132
ctg1_1866	FORC21_RS12545	100	82	100.0	9.1e-15
ctg1_1867	FORC21_RS12550	98	108	100.0	3.6e-22
ctg1_1868	FORC21_RS12555	95	239	100.0	2.3e-61
ctg1_1869	FORC21_RS12560	98	951	100.0	2.7e-275
ctg1_1870	FORC21_RS12565	99	560	100.0	9.5e-158
ctg1_1871	FORC21_RS12570	99	378	100.0	3.8e-103
ctg1_1872	FORC21_RS12575	100	169	100.0	1.9e-40
ctg1_1873	FORC21_RS12580	99	558	100.0	3.9e-157
ctg1_1874	FORC21_RS12585	100	177	100.0	7.8e-43
ctg1_1875	FORC21_RS12590	98	834	100.0	4e-240
ctg1_1876	FORC21_RS12595	98	459	100.0	2.1e-127
ctg1_1877	FORC21_RS12600	93	435	100.0	4.9e-120
ctg1_1878	FORC21_RS12605	97	830	100.0	8e-239
ctg1_1879	FORC21_RS12615	100	401	100.0	4.1e-110
ctg1_1880	FORC21_RS12620	100	796	100.0	1.6e-228
ctg1_1881	FORC21_RS12625	98	2970	100.0	0.0
ctg1_1881	FORC21_RS12635	46	1244	100.7905138339921	0.0
ctg1_1881	FORC21_RS12630	32	671	97.03557312252964	2.8e-190
ctg1_1882	FORC21_RS12630	96	4154	100.0	0.0
ctg1_1882	FORC21_RS12635	51	2026	97.07792207792207	0.0
ctg1_1883	FORC21_RS12635	97	9660	100.0	0.0
ctg1_1883	FORC21_RS12630	51	2031	42.177419354838705	0.0
ctg1_1884	FORC21_RS12640	94	277	68.26923076923077	1.6e-72
ctg1_1885	FORC21_RS12645	99	491	100.0	6.3e-137
ctg1_1892	FORC21_RS12665	97	411	100.0	7.5e-113
ctg1_1893	FORC21_RS12670	99	357	100.0	1e-96
ctg1_1894	FORC21_RS12675	98	116	100.0	1.1e-24
ctg1_1895	FORC21_RS12680	99	948	100.0	2.2e-274
ctg1_1898	FORC21_RS12685	95	81	13.91941391941392	2.2e-13


>>
37. NZ_JH792279
Source: Bacillus cereus VD022 supercont1.1, whole genome shotgun sequence
Type: nrps
Number of proteins with BLAST hits to this cluster: 30
Cumulative BLAST score: 34201

Table of genes, locations, strands and annotations of subject cluster:
IC1_RS12350	IC1_RS12350	2415479	2416074	-	2'-5'_RNA_ligase
IC1_RS12370	IC1_RS12370	2418845	2420377	-	chitin-binding_protein

Table of Blast hits (query gene, subject gene, %identity, blast score, %coverage, e-value):
ctg1_1862	IC1_RS12505	93	529	50.358422939068106	6.4e-148
ctg1_1863	IC1_RS12500	99	319	100.0	2.2e-85
ctg1_1864	IC1_RS12495	100	505	100.0	2.5e-141
ctg1_1865	IC1_RS12490	100	475	100.0	3.7e-132
ctg1_1866	IC1_RS12485	98	81	100.0	3.5e-14
ctg1_1867	IC1_RS12480	100	109	100.0	1.3e-22
ctg1_1868	IC1_RS12475	94	236	100.0	2e-60
ctg1_1869	IC1_RS12470	98	952	100.0	2e-275
ctg1_1870	IC1_RS12465	98	555	100.0	4e-156
ctg1_1871	IC1_RS12460	99	377	100.0	8.5e-103
ctg1_1872	IC1_RS12455	96	165	100.0	3.6e-39
ctg1_1873	IC1_RS12450	98	551	100.0	6.3e-155
ctg1_1874	IC1_RS12445	98	172	100.0	1.9e-41
ctg1_1875	IC1_RS12440	95	810	100.0	6.3e-233
ctg1_1876	IC1_RS12435	97	458	100.0	4.8e-127
ctg1_1877	IC1_RS12430	92	431	100.0	7.1e-119
ctg1_1878	IC1_RS12425	94	805	100.0	2.1e-231
ctg1_1879	IC1_RS12415	94	383	100.0	1.5e-104
ctg1_1880	IC1_RS12410	100	796	100.0	1.2e-228
ctg1_1881	IC1_RS12405	96	2943	100.0	0.0
ctg1_1881	IC1_RS12395	46	1236	100.7905138339921	0.0
ctg1_1881	IC1_RS12400	32	681	97.03557312252964	2.7e-193
ctg1_1882	IC1_RS12400	97	4178	100.0	0.0
ctg1_1882	IC1_RS12395	51	2020	97.07792207792207	0.0
ctg1_1883	IC1_RS12395	97	9662	100.0	0.0
ctg1_1883	IC1_RS12400	51	2042	42.197580645161295	0.0
ctg1_1884	IC1_RS12390	91	388	100.0	3.8e-106
ctg1_1885	IC1_RS12385	88	435	100.0	5.4e-120
ctg1_1886	IC1_RS12380	92	201	77.55102040816327	4.7e-50
ctg1_1887	IC1_RS12370	94	120	95.45454545454545	6.2e-26
ctg1_1888	IC1_RS12365	95	259	100.0	3e-67
ctg1_1890	IC1_RS12345	97	558	100.0	4.2e-157
ctg1_1892	IC1_RS12335	97	415	100.0	3e-114
ctg1_1893	IC1_RS12330	98	354	100.0	8.5e-96


>>
38. NC_011772
Source: Bacillus cereus G9842, complete genome
Type: nrps
Number of proteins with BLAST hits to this cluster: 30
Cumulative BLAST score: 34166

Table of genes, locations, strands and annotations of subject cluster:

Table of Blast hits (query gene, subject gene, %identity, blast score, %coverage, e-value):
ctg1_1862	BCG9842_RS11530	92	514	49.10394265232975	1.6e-143
ctg1_1863	BCG9842_RS11535	98	315	100.0	3.2e-84
ctg1_1864	BCG9842_RS11540	99	500	100.0	8.2e-140
ctg1_1865	BCG9842_RS11545	100	475	100.0	3.7e-132
ctg1_1866	BCG9842_RS11550	98	81	100.0	3.5e-14
ctg1_1867	BCG9842_RS11555	100	109	100.0	1.3e-22
ctg1_1868	BCG9842_RS11560	94	236	100.0	2e-60
ctg1_1869	BCG9842_RS11565	98	948	100.0	2.3e-274
ctg1_1870	BCG9842_RS11570	99	557	100.0	8.1e-157
ctg1_1871	BCG9842_RS11575	97	369	100.0	1.8e-100
ctg1_1872	BCG9842_RS11580	96	165	100.0	3.6e-39
ctg1_1873	BCG9842_RS11585	98	550	100.0	8.2e-155
ctg1_1874	BCG9842_RS11590	97	170	100.0	9.5e-41
ctg1_1875	BCG9842_RS11595	95	810	100.0	6.3e-233
ctg1_1876	BCG9842_RS11600	97	458	100.0	4.8e-127
ctg1_1877	BCG9842_RS11605	93	435	100.0	4.9e-120
ctg1_1878	BCG9842_RS11610	94	805	100.0	2.1e-231
ctg1_1879	BCG9842_RS11620	95	384	100.0	5.2e-105
ctg1_1880	BCG9842_RS11625	100	796	100.0	1.2e-228
ctg1_1881	BCG9842_RS11630	96	2943	100.0	0.0
ctg1_1881	BCG9842_RS11640	46	1238	100.7905138339921	0.0
ctg1_1881	BCG9842_RS11635	32	683	97.03557312252964	5.5e-194
ctg1_1882	BCG9842_RS11635	97	4180	100.0	0.0
ctg1_1882	BCG9842_RS11640	51	2020	97.07792207792207	0.0
ctg1_1883	BCG9842_RS11640	97	9648	100.0	0.0
ctg1_1883	BCG9842_RS11635	51	2041	42.197580645161295	0.0
ctg1_1884	BCG9842_RS11645	91	388	100.0	3.8e-106
ctg1_1885	BCG9842_RS11650	88	435	100.0	5.4e-120
ctg1_1886	BCG9842_RS11655	92	201	77.55102040816327	4.7e-50
ctg1_1887	BCG9842_RS11665	94	126	100.0	1.5e-27
ctg1_1888	BCG9842_RS11670	95	259	100.0	3e-67
ctg1_1890	BCG9842_RS11690	97	558	100.0	4.2e-157
ctg1_1892	BCG9842_RS11700	97	415	100.0	3e-114
ctg1_1893	BCG9842_RS11705	98	354	100.0	8.5e-96


>>
39. NZ_JYCL01000078
Source: Bacillus thuringiensis strain Lr7/2 LG47_078, whole genome shotgun sequence
Type: nrps
Number of proteins with BLAST hits to this cluster: 30
Cumulative BLAST score: 34149

Table of genes, locations, strands and annotations of subject cluster:

Table of Blast hits (query gene, subject gene, %identity, blast score, %coverage, e-value):
ctg1_1862	LG47_RS24585	92	514	49.10394265232975	1.6e-143
ctg1_1863	LG47_RS24580	98	315	100.0	3.2e-84
ctg1_1864	LG47_RS24575	98	494	100.0	5.8e-138
ctg1_1865	LG47_RS24570	99	473	100.0	1.1e-131
ctg1_1866	LG47_RS24565	98	81	100.0	3.5e-14
ctg1_1867	LG47_RS24560	100	109	100.0	1.3e-22
ctg1_1868	LG47_RS24555	94	236	100.0	2e-60
ctg1_1869	LG47_RS24550	98	948	100.0	2.3e-274
ctg1_1870	LG47_RS24545	99	557	100.0	8.1e-157
ctg1_1871	LG47_RS24540	97	369	100.0	1.8e-100
ctg1_1872	LG47_RS24535	96	165	100.0	3.6e-39
ctg1_1873	LG47_RS24530	98	550	100.0	8.2e-155
ctg1_1874	LG47_RS24525	98	172	100.0	1.9e-41
ctg1_1875	LG47_RS24520	95	810	100.0	6.3e-233
ctg1_1876	LG47_RS24515	97	458	100.0	4.8e-127
ctg1_1877	LG47_RS24510	93	435	100.0	4.9e-120
ctg1_1878	LG47_RS24505	94	802	100.0	1.8e-230
ctg1_1879	LG47_RS24495	95	384	100.0	5.2e-105
ctg1_1880	LG47_RS24490	100	796	100.0	1.2e-228
ctg1_1881	LG47_RS24485	96	2943	100.0	0.0
ctg1_1881	LG47_RS24475	46	1238	100.7905138339921	0.0
ctg1_1881	LG47_RS24480	32	681	97.03557312252964	2.7e-193
ctg1_1882	LG47_RS24480	97	4178	100.0	0.0
ctg1_1882	LG47_RS24475	51	2018	97.07792207792207	0.0
ctg1_1883	LG47_RS24475	97	9644	100.0	0.0
ctg1_1883	LG47_RS24480	51	2042	42.197580645161295	0.0
ctg1_1884	LG47_RS24470	91	388	100.0	3.8e-106
ctg1_1885	LG47_RS24465	88	435	100.0	5.4e-120
ctg1_1886	LG47_RS24460	92	201	77.55102040816327	4.7e-50
ctg1_1887	LG47_RS24450	96	127	100.0	5.1e-28
ctg1_1888	LG47_RS24445	95	259	100.0	3e-67
ctg1_1890	LG47_RS24425	97	558	100.0	4.2e-157
ctg1_1892	LG47_RS24415	97	415	100.0	3e-114
ctg1_1893	LG47_RS24410	98	354	100.0	8.5e-96


>>
40. NZ_CP015176
Source: Bacillus thuringiensis serovar alesti strain BGSC 4C1 chromosome, complete genome
Type: nrps
Number of proteins with BLAST hits to this cluster: 30
Cumulative BLAST score: 34134

Table of genes, locations, strands and annotations of subject cluster:

Table of Blast hits (query gene, subject gene, %identity, blast score, %coverage, e-value):
ctg1_1862	Bt4C1_RS12280	92	514	49.10394265232975	1.6e-143
ctg1_1863	Bt4C1_RS12285	98	315	100.0	3.2e-84
ctg1_1864	Bt4C1_RS12290	99	500	100.0	8.2e-140
ctg1_1865	Bt4C1_RS12295	100	475	100.0	3.7e-132
ctg1_1866	Bt4C1_RS12300	98	81	100.0	3.5e-14
ctg1_1867	Bt4C1_RS12305	98	107	100.0	6.2e-22
ctg1_1868	Bt4C1_RS12310	94	236	100.0	2e-60
ctg1_1869	Bt4C1_RS12315	98	948	100.0	2.3e-274
ctg1_1870	Bt4C1_RS12320	99	557	100.0	8.1e-157
ctg1_1871	Bt4C1_RS12325	97	369	100.0	1.8e-100
ctg1_1872	Bt4C1_RS12330	95	164	100.0	4.7e-39
ctg1_1873	Bt4C1_RS12335	97	549	100.0	2.4e-154
ctg1_1874	Bt4C1_RS12340	98	172	100.0	1.9e-41
ctg1_1875	Bt4C1_RS12345	95	810	100.0	6.3e-233
ctg1_1876	Bt4C1_RS12350	97	458	100.0	4.8e-127
ctg1_1877	Bt4C1_RS12355	93	435	100.0	4.9e-120
ctg1_1878	Bt4C1_RS12360	94	804	100.0	6.1e-231
ctg1_1879	Bt4C1_RS12370	95	384	100.0	5.2e-105
ctg1_1880	Bt4C1_RS12375	100	796	100.0	1.2e-228
ctg1_1881	Bt4C1_RS12380	96	2943	100.0	0.0
ctg1_1881	Bt4C1_RS12390	46	1235	100.7905138339921	0.0
ctg1_1881	Bt4C1_RS12385	32	680	97.03557312252964	3.6e-193
ctg1_1882	Bt4C1_RS12385	97	4171	100.0	0.0
ctg1_1882	Bt4C1_RS12390	51	2021	97.07792207792207	0.0
ctg1_1883	Bt4C1_RS12390	97	9637	100.0	0.0
ctg1_1883	Bt4C1_RS12385	51	2039	42.197580645161295	0.0
ctg1_1884	Bt4C1_RS12395	91	388	100.0	3.8e-106
ctg1_1885	Bt4C1_RS12400	88	435	100.0	5.4e-120
ctg1_1886	Bt4C1_RS12405	92	201	77.55102040816327	4.7e-50
ctg1_1887	Bt4C1_RS12415	96	127	100.0	5.1e-28
ctg1_1888	Bt4C1_RS12420	95	259	100.0	3e-67
ctg1_1890	Bt4C1_RS12440	94	555	100.0	4.7e-156
ctg1_1892	Bt4C1_RS12450	97	415	100.0	3e-114
ctg1_1893	Bt4C1_RS12455	98	354	100.0	8.5e-96


>>
41. NC_018508
Source: Bacillus thuringiensis HD-789, complete genome
Type: nrps
Number of proteins with BLAST hits to this cluster: 30
Cumulative BLAST score: 34009

Table of genes, locations, strands and annotations of subject cluster:
BTF1_RS09450	BTF1_RS09450	1857024	1857903	+	transcriptional_regulator

Table of Blast hits (query gene, subject gene, %identity, blast score, %coverage, e-value):
ctg1_1862	BTF1_RS09395	92	511	49.10394265232975	1.4e-142
ctg1_1863	BTF1_RS09400	98	315	100.0	3.2e-84
ctg1_1864	BTF1_RS09405	99	500	100.0	8.2e-140
ctg1_1865	BTF1_RS09410	98	466	100.0	2.2e-129
ctg1_1866	BTF1_RS09415	98	81	100.0	3.5e-14
ctg1_1867	BTF1_RS09420	100	109	100.0	1.3e-22
ctg1_1868	BTF1_RS09425	94	236	100.0	2e-60
ctg1_1869	BTF1_RS09430	98	948	100.0	2.3e-274
ctg1_1870	BTF1_RS09435	99	557	100.0	8.1e-157
ctg1_1871	BTF1_RS09440	97	369	100.0	1.8e-100
ctg1_1872	BTF1_RS09445	96	165	100.0	3.6e-39
ctg1_1873	BTF1_RS09450	98	420	75.0	2.2e-115
ctg1_1874	BTF1_RS09455	98	172	100.0	1.9e-41
ctg1_1875	BTF1_RS09460	95	810	100.0	6.3e-233
ctg1_1876	BTF1_RS09465	97	454	100.0	9e-126
ctg1_1877	BTF1_RS09470	93	435	100.0	4.9e-120
ctg1_1878	BTF1_RS09475	94	804	100.0	6.1e-231
ctg1_1879	BTF1_RS09485	95	384	100.0	5.2e-105
ctg1_1880	BTF1_RS09490	100	796	100.0	1.2e-228
ctg1_1881	BTF1_RS09495	96	2943	100.0	0.0
ctg1_1881	BTF1_RS09505	46	1234	100.7905138339921	0.0
ctg1_1881	BTF1_RS09500	32	681	97.03557312252964	2.7e-193
ctg1_1882	BTF1_RS09500	97	4174	100.0	0.0
ctg1_1882	BTF1_RS09505	51	2022	97.07792207792207	0.0
ctg1_1883	BTF1_RS09505	97	9645	100.0	0.0
ctg1_1883	BTF1_RS09500	51	2041	42.197580645161295	0.0
ctg1_1884	BTF1_RS09510	91	390	100.0	1e-106
ctg1_1885	BTF1_RS09515	88	435	100.0	5.4e-120
ctg1_1886	BTF1_RS09520	92	201	77.55102040816327	4.7e-50
ctg1_1887	BTF1_RS09530	94	126	100.0	1.5e-27
ctg1_1888	BTF1_RS09535	95	259	100.0	3e-67
ctg1_1890	BTF1_RS09555	97	557	100.0	1.2e-156
ctg1_1892	BTF1_RS09565	97	415	100.0	3e-114
ctg1_1893	BTF1_RS09570	98	354	100.0	8.5e-96


>>
42. NZ_JH792104
Source: Bacillus cereus MSX-A1 supercont1.1, whole genome shotgun sequence
Type: nrps
Number of proteins with BLAST hits to this cluster: 29
Cumulative BLAST score: 34378

Table of genes, locations, strands and annotations of subject cluster:
II5_RS12665	II5_RS12665	2436915	2437101	+	hypothetical_protein
II5_RS31635	II5_RS31635	2437683	2437866	-	hypothetical_protein
II5_RS31640	II5_RS31640	2438110	2438289	-	pyruvate_kinase
II5_RS12695	II5_RS12695	2447499	2448209	-	thioesterase
II5_RS12815	II5_RS12815	2494180	2494341	+	preprotein_translocase_subunit_Tim44

Table of Blast hits (query gene, subject gene, %identity, blast score, %coverage, e-value):
ctg1_1862	II5_RS12820	93	529	50.358422939068106	3.7e-148
ctg1_1863	II5_RS12810	98	315	100.0	3.2e-84
ctg1_1864	II5_RS12805	99	500	100.0	8.2e-140
ctg1_1865	II5_RS12800	100	475	100.0	3.7e-132
ctg1_1866	II5_RS12795	98	81	100.0	3.5e-14
ctg1_1867	II5_RS12790	100	109	100.0	1.3e-22
ctg1_1868	II5_RS12785	94	236	100.0	2e-60
ctg1_1869	II5_RS12780	98	952	100.0	2e-275
ctg1_1870	II5_RS12775	99	557	100.0	8.1e-157
ctg1_1871	II5_RS12770	97	369	100.0	1.8e-100
ctg1_1872	II5_RS12765	96	165	100.0	3.6e-39
ctg1_1873	II5_RS12760	98	551	100.0	6.3e-155
ctg1_1874	II5_RS12755	98	172	100.0	1.9e-41
ctg1_1875	II5_RS12750	95	810	100.0	6.3e-233
ctg1_1876	II5_RS12745	97	458	100.0	4.8e-127
ctg1_1877	II5_RS12740	93	435	100.0	4.9e-120
ctg1_1878	II5_RS12735	94	804	100.0	6.1e-231
ctg1_1879	II5_RS12725	95	384	100.0	5.2e-105
ctg1_1880	II5_RS12720	100	796	100.0	1.2e-228
ctg1_1881	II5_RS12715	96	2933	100.0	0.0
ctg1_1881	II5_RS12705	46	1241	100.7905138339921	0.0
ctg1_1881	II5_RS12710	32	681	97.03557312252964	1.6e-193
ctg1_1882	II5_RS12710	97	4175	100.09276437847868	0.0
ctg1_1882	II5_RS12705	51	2018	97.03153988868274	0.0
ctg1_1883	II5_RS12705	97	9639	100.0	0.0
ctg1_1883	II5_RS12710	51	2037	42.23790322580645	0.0
ctg1_1884	II5_RS12700	90	386	100.0	1.5e-105
ctg1_1885	II5_RS12695	89	431	98.75	7.8e-119
ctg1_1894	II5_RS12665	87	56	50.81967213114754	1.7e-06
ctg1_1895	II5_RS12660	98	944	100.0	5.4e-273
ctg1_1896	II5_RS12655	96	349	100.0	2.3e-94
ctg1_1897	II5_RS12645	93	265	100.0	3e-69
ctg1_1898	II5_RS12640	96	525	100.0	4.5e-147


>>
43. NZ_CP020002
Source: Bacillus thuringiensis strain L-7601, complete genome
Type: nrps
Number of proteins with BLAST hits to this cluster: 30
Cumulative BLAST score: 34095

Table of genes, locations, strands and annotations of subject cluster:

Table of Blast hits (query gene, subject gene, %identity, blast score, %coverage, e-value):
ctg1_1862	B4918_RS13545	92	514	49.10394265232975	1.6e-143
ctg1_1863	B4918_RS13555	98	315	100.0	3.2e-84
ctg1_1864	B4918_RS13560	98	498	100.0	4e-139
ctg1_1865	B4918_RS13570	99	473	100.0	1.1e-131
ctg1_1866	B4918_RS13575	98	81	100.0	3.5e-14
ctg1_1867	B4918_RS13580	100	109	100.0	1.3e-22
ctg1_1868	B4918_RS13585	94	236	100.0	2e-60
ctg1_1869	B4918_RS13590	98	948	100.0	2.3e-274
ctg1_1870	B4918_RS13595	99	557	100.0	8.1e-157
ctg1_1871	B4918_RS13600	97	369	100.0	1.8e-100
ctg1_1872	B4918_RS13605	96	165	100.0	3.6e-39
ctg1_1873	B4918_RS13610	98	550	100.0	8.2e-155
ctg1_1874	B4918_RS13615	98	172	100.0	1.9e-41
ctg1_1875	B4918_RS13620	95	810	100.0	6.3e-233
ctg1_1876	B4918_RS13625	97	458	100.0	4.8e-127
ctg1_1877	B4918_RS13630	93	435	100.0	4.9e-120
ctg1_1878	B4918_RS13635	94	804	100.0	6.1e-231
ctg1_1879	B4918_RS13645	95	384	100.0	5.2e-105
ctg1_1880	B4918_RS13650	100	796	100.0	1.2e-228
ctg1_1881	B4918_RS13655	96	2935	100.0	0.0
ctg1_1881	B4918_RS13665	46	1238	100.7905138339921	0.0
ctg1_1881	B4918_RS13660	32	680	97.03557312252964	4.7e-193
ctg1_1882	B4918_RS13660	97	4176	100.0	0.0
ctg1_1882	B4918_RS13665	51	2018	97.07792207792207	0.0
ctg1_1883	B4918_RS13665	97	9644	100.0	0.0
ctg1_1883	B4918_RS13660	51	2037	42.197580645161295	0.0
ctg1_1884	B4918_RS13670	91	388	100.0	3.8e-106
ctg1_1885	B4918_RS13675	88	435	100.0	5.4e-120
ctg1_1886	B4918_RS13680	92	201	77.55102040816327	4.7e-50
ctg1_1887	B4918_RS13695	96	127	100.0	5.1e-28
ctg1_1888	B4918_RS13700	95	259	100.0	3e-67
ctg1_1890	B4918_RS13720	97	558	100.0	4.2e-157
ctg1_1892	B4918_RS13735	98	374	88.37209302325581	5.9e-102
ctg1_1893	B4918_RS13745	98	351	100.0	5.5e-95


>>
44. NZ_KB976829
Source: Bacillus cereus VD184 acrGY-supercont1.20, whole genome shotgun sequence
Type: nrps
Number of proteins with BLAST hits to this cluster: 29
Cumulative BLAST score: 33770

Table of genes, locations, strands and annotations of subject cluster:
IKC_RS12660	IKC_RS12660	366345	367813	+	aminoacyl-histidine_dipeptidase
IKC_RS33490	IKC_RS33490	378453	378629	+	acyltransferase
IKC_RS12755	IKC_RS12755	411129	411625	+	integrase
IKC_RS33495	IKC_RS33495	414833	415026	-	histidine_kinase
IKC_RS33500	IKC_RS33500	419580	419663	+	polysaccharide_deacetylase
IKC_RS33505	IKC_RS33505	420309	420496	+	hypothetical_protein
IKC_RS33520	IKC_RS33520	423591	423770	+	hypothetical_protein

Table of Blast hits (query gene, subject gene, %identity, blast score, %coverage, e-value):
ctg1_1863	IKC_RS12630	99	319	100.0	2.2e-85
ctg1_1864	IKC_RS12635	100	507	100.0	8.7e-142
ctg1_1865	IKC_RS12640	100	477	100.0	1.3e-132
ctg1_1866	IKC_RS12645	100	82	100.0	9.1e-15
ctg1_1867	IKC_RS12650	100	109	100.0	1.3e-22
ctg1_1868	IKC_RS12655	98	250	100.0	1e-64
ctg1_1869	IKC_RS12660	100	779	81.79959100204499	3.1e-223
ctg1_1870	IKC_RS12665	97	550	100.0	9.9e-155
ctg1_1871	IKC_RS12670	98	374	100.0	5.5e-102
ctg1_1872	IKC_RS12680	90	152	100.0	1.8e-35
ctg1_1873	IKC_RS12685	98	554	100.0	9.7e-156
ctg1_1874	IKC_RS12690	100	177	100.0	7.8e-43
ctg1_1875	IKC_RS12695	98	835	100.0	2.4e-240
ctg1_1876	IKC_RS12700	99	464	100.0	6.7e-129
ctg1_1877	IKC_RS12705	94	439	100.0	2e-121
ctg1_1878	IKC_RS12710	97	831	100.0	3.6e-239
ctg1_1879	IKC_RS12715	100	403	100.0	1.4e-110
ctg1_1880	IKC_RS12720	99	792	100.0	2.3e-227
ctg1_1881	IKC_RS12725	98	2993	100.0	0.0
ctg1_1881	IKC_RS12735	46	1224	100.7905138339921	0.0
ctg1_1881	IKC_RS12730	32	667	97.03557312252964	4.1e-189
ctg1_1882	IKC_RS12730	96	4132	100.0	0.0
ctg1_1882	IKC_RS12735	51	2028	97.07792207792207	0.0
ctg1_1883	IKC_RS12735	98	9720	100.0	0.0
ctg1_1883	IKC_RS12730	50	2024	42.15725806451613	0.0
ctg1_1884	IKC_RS12740	93	397	100.0	8.3e-109
ctg1_1885	IKC_RS12745	95	467	100.0	7.5e-130
ctg1_1886	IKC_RS12750	93	128	48.97959183673469	6.6e-28
ctg1_1892	IKC_RS12775	96	413	100.0	2e-113
ctg1_1893	IKC_RS12780	99	358	100.0	4.5e-97
ctg1_1894	IKC_RS12785	100	118	100.0	3.7e-25
ctg1_1895	IKC_RS12790	99	948	100.0	2.2e-274
ctg1_1898	IKC_RS33500	93	59	10.256410256410255	7e-07


>>
45. NZ_KN849192
Source: Bacillus thuringiensis Sbt003 scaffold0012, whole genome shotgun sequence
Type: nrps
Number of proteins with BLAST hits to this cluster: 29
Cumulative BLAST score: 33767

Table of genes, locations, strands and annotations of subject cluster:
C797_RS33155	C797_RS33155	47901	48080	-	hypothetical_protein
C797_RS33170	C797_RS33170	51176	51363	-	hypothetical_protein
C797_RS33175	C797_RS33175	51868	51975	+	peptidase_M56
C797_RS33180	C797_RS33180	51969	52073	-	polysaccharide_deacetylase
C797_RS14865	C797_RS14865	55829	56059	-	hypothetical_protein
C797_RS14875	C797_RS14875	56853	58097	-	IS21_family_transposase
C797_RS14880	C797_RS14880	58183	58626	-	hypothetical_protein
C797_RS33185	C797_RS33185	58846	59039	+	histidine_kinase
C797_RS33190	C797_RS33190	92200	92514	-	hypothetical_protein

Table of Blast hits (query gene, subject gene, %identity, blast score, %coverage, e-value):
ctg1_1861	C797_RS15010	98	257	48.46153846153846	2.2e-66
ctg1_1862	C797_RS15005	96	543	50.358422939068106	2.5e-152
ctg1_1863	C797_RS15000	100	321	100.0	5.8e-86
ctg1_1864	C797_RS14995	100	504	100.0	7.4e-141
ctg1_1865	C797_RS14990	100	475	100.0	4.8e-132
ctg1_1866	C797_RS14985	98	80	100.0	5.9e-14
ctg1_1867	C797_RS14980	100	109	100.0	1.3e-22
ctg1_1868	C797_RS14975	92	233	100.0	1.7e-59
ctg1_1869	C797_RS14970	99	955	100.0	2.4e-276
ctg1_1870	C797_RS14965	96	543	100.0	1.6e-152
ctg1_1871	C797_RS14960	98	375	100.0	4.2e-102
ctg1_1872	C797_RS14955	100	169	100.0	1.9e-40
ctg1_1873	C797_RS14950	99	558	100.0	3.9e-157
ctg1_1874	C797_RS14945	100	177	100.0	7.8e-43
ctg1_1875	C797_RS14940	97	832	100.0	2e-239
ctg1_1876	C797_RS14935	97	457	100.0	1.1e-126
ctg1_1877	C797_RS14930	93	435	100.0	4.9e-120
ctg1_1879	C797_RS14925	98	396	100.0	2.3e-108
ctg1_1880	C797_RS14920	99	792	100.0	1.8e-227
ctg1_1881	C797_RS14915	98	2978	100.0	0.0
ctg1_1881	C797_RS14905	46	1234	100.92226613965745	0.0
ctg1_1881	C797_RS14910	32	685	97.03557312252964	1.1e-194
ctg1_1882	C797_RS14910	96	4131	100.0	0.0
ctg1_1882	C797_RS14905	51	2019	97.07792207792207	0.0
ctg1_1883	C797_RS14905	97	9654	100.0	0.0
ctg1_1883	C797_RS14910	50	2034	42.13709677419355	0.0
ctg1_1884	C797_RS14900	98	416	100.0	1.7e-114
ctg1_1885	C797_RS14895	100	491	100.0	6.3e-137
ctg1_1892	C797_RS14880	99	284	67.90697674418604	1.4e-74
ctg1_1892	C797_RS14865	92	149	35.348837209302324	4e-34
ctg1_1893	C797_RS14860	99	355	100.0	2.9e-96
ctg1_1894	C797_RS14855	98	116	100.0	1.1e-24
ctg1_1895	C797_RS14850	97	933	100.0	9.5e-270
ctg1_1898	C797_RS33180	97	77	12.82051282051282	2.5e-12


>>
46. NZ_KB976107
Source: Bacillus cereus str. Schrouff acsZZ-supercont2.1, whole genome shotgun sequence
Type: nrps
Number of proteins with BLAST hits to this cluster: 29
Cumulative BLAST score: 33666

Table of genes, locations, strands and annotations of subject cluster:

Table of Blast hits (query gene, subject gene, %identity, blast score, %coverage, e-value):
ctg1_1863	IAW_RS12645	98	315	100.0	3.2e-84
ctg1_1864	IAW_RS12640	99	500	100.0	8.2e-140
ctg1_1865	IAW_RS12635	100	475	100.0	3.7e-132
ctg1_1866	IAW_RS12630	98	81	100.0	3.5e-14
ctg1_1867	IAW_RS12625	100	109	100.0	1.3e-22
ctg1_1868	IAW_RS12620	94	236	100.0	2e-60
ctg1_1869	IAW_RS12615	98	952	100.0	2e-275
ctg1_1870	IAW_RS12610	99	558	100.0	4.7e-157
ctg1_1871	IAW_RS12605	99	377	100.0	8.5e-103
ctg1_1872	IAW_RS12600	96	165	100.0	3.6e-39
ctg1_1873	IAW_RS12595	98	551	100.0	6.3e-155
ctg1_1874	IAW_RS12590	98	172	100.0	1.9e-41
ctg1_1875	IAW_RS12585	95	810	100.0	6.3e-233
ctg1_1876	IAW_RS12580	96	455	100.0	5.3e-126
ctg1_1877	IAW_RS12575	93	435	100.0	4.9e-120
ctg1_1878	IAW_RS12570	94	804	100.0	6.1e-231
ctg1_1879	IAW_RS12560	95	384	100.0	5.2e-105
ctg1_1880	IAW_RS12555	100	796	100.0	1.2e-228
ctg1_1881	IAW_RS12550	96	2941	100.0	0.0
ctg1_1881	IAW_RS12540	46	1240	100.7905138339921	0.0
ctg1_1881	IAW_RS12545	32	684	97.03557312252964	2.5e-194
ctg1_1882	IAW_RS12545	97	4176	100.0	0.0
ctg1_1882	IAW_RS12540	51	2012	97.07792207792207	0.0
ctg1_1883	IAW_RS12540	97	9661	100.0	0.0
ctg1_1883	IAW_RS12545	51	2044	42.197580645161295	0.0
ctg1_1884	IAW_RS12535	91	389	100.0	2.9e-106
ctg1_1885	IAW_RS12530	88	435	100.0	5.4e-120
ctg1_1886	IAW_RS12525	91	198	77.55102040816327	4e-49
ctg1_1887	IAW_RS12515	96	127	100.0	5.1e-28
ctg1_1888	IAW_RS12510	95	259	100.0	3e-67
ctg1_1890	IAW_RS12490	95	558	100.0	4.2e-157
ctg1_1892	IAW_RS12480	97	415	100.0	3e-114
ctg1_1893	IAW_RS12475	98	352	100.0	1.9e-95


>>
47. NZ_CP010577
Source: Bacillus thuringiensis serovar morrisoni strain BGSC 4AA1, complete genome
Type: nrps
Number of proteins with BLAST hits to this cluster: 29
Cumulative BLAST score: 33661

Table of genes, locations, strands and annotations of subject cluster:

Table of Blast hits (query gene, subject gene, %identity, blast score, %coverage, e-value):
ctg1_1863	SD98_RS12720	98	315	100.0	3.2e-84
ctg1_1864	SD98_RS12725	99	500	100.0	8.2e-140
ctg1_1865	SD98_RS12730	100	475	100.0	3.7e-132
ctg1_1866	SD98_RS12735	98	81	100.0	3.5e-14
ctg1_1867	SD98_RS12740	100	109	100.0	1.3e-22
ctg1_1868	SD98_RS12745	94	236	100.0	2e-60
ctg1_1869	SD98_RS12750	98	952	100.0	2e-275
ctg1_1870	SD98_RS12755	99	558	100.0	4.7e-157
ctg1_1871	SD98_RS12760	99	377	100.0	8.5e-103
ctg1_1872	SD98_RS12765	96	165	100.0	3.6e-39
ctg1_1873	SD98_RS12770	98	551	100.0	6.3e-155
ctg1_1874	SD98_RS12775	98	172	100.0	1.9e-41
ctg1_1875	SD98_RS12780	95	810	100.0	6.3e-233
ctg1_1876	SD98_RS12785	97	456	100.0	1.8e-126
ctg1_1877	SD98_RS12790	93	435	100.0	4.9e-120
ctg1_1878	SD98_RS12795	94	804	100.0	6.1e-231
ctg1_1879	SD98_RS12805	95	384	100.0	5.2e-105
ctg1_1880	SD98_RS12810	100	796	100.0	1.2e-228
ctg1_1881	SD98_RS12815	96	2938	100.0	0.0
ctg1_1881	SD98_RS12825	46	1240	100.7905138339921	0.0
ctg1_1881	SD98_RS12820	32	684	97.03557312252964	2.5e-194
ctg1_1882	SD98_RS12820	97	4176	100.0	0.0
ctg1_1882	SD98_RS12825	51	2012	97.07792207792207	0.0
ctg1_1883	SD98_RS12825	97	9658	100.0	0.0
ctg1_1883	SD98_RS12820	51	2044	42.197580645161295	0.0
ctg1_1884	SD98_RS12830	91	389	100.0	2.9e-106
ctg1_1885	SD98_RS12835	88	435	100.0	5.4e-120
ctg1_1886	SD98_RS12840	91	198	77.55102040816327	4e-49
ctg1_1887	SD98_RS12850	96	127	100.0	5.1e-28
ctg1_1888	SD98_RS12855	95	259	100.0	3e-67
ctg1_1890	SD98_RS12875	95	558	100.0	4.2e-157
ctg1_1892	SD98_RS12885	97	415	100.0	3e-114
ctg1_1893	SD98_RS12890	98	352	100.0	1.9e-95


>>
48. NZ_FNYB01000003
Source: Bacillus thuringiensis strain DAR 81934, whole genome shotgun sequence
Type: nrps
Number of proteins with BLAST hits to this cluster: 29
Cumulative BLAST score: 33643

Table of genes, locations, strands and annotations of subject cluster:

Table of Blast hits (query gene, subject gene, %identity, blast score, %coverage, e-value):
ctg1_1863	BMZ34_RS07710	99	319	100.0	2.2e-85
ctg1_1864	BMZ34_RS07705	100	505	100.0	2.5e-141
ctg1_1865	BMZ34_RS07700	100	475	100.0	2.8e-132
ctg1_1866	BMZ34_RS07695	100	82	100.0	9.1e-15
ctg1_1867	BMZ34_RS30065	100	109	100.0	1.3e-22
ctg1_1868	BMZ34_RS07690	92	233	100.0	1.7e-59
ctg1_1869	BMZ34_RS07685	98	949	100.0	1.7e-274
ctg1_1870	BMZ34_RS07680	96	530	100.3717472118959	8.1e-149
ctg1_1871	BMZ34_RS07675	99	375	100.0	4.2e-102
ctg1_1872	BMZ34_RS07670	96	165	100.0	3.6e-39
ctg1_1873	BMZ34_RS07665	98	550	100.0	8.2e-155
ctg1_1874	BMZ34_RS07660	98	172	100.0	1.9e-41
ctg1_1875	BMZ34_RS07655	95	810	100.0	6.3e-233
ctg1_1876	BMZ34_RS07650	97	456	100.0	1.8e-126
ctg1_1877	BMZ34_RS07645	93	435	100.0	4.9e-120
ctg1_1878	BMZ34_RS07640	94	805	100.0	2.8e-231
ctg1_1879	BMZ34_RS07630	95	384	100.0	5.2e-105
ctg1_1880	BMZ34_RS07625	100	796	100.0	1.2e-228
ctg1_1881	BMZ34_RS07620	96	2941	100.0	0.0
ctg1_1881	BMZ34_RS07610	46	1240	100.7905138339921	0.0
ctg1_1881	BMZ34_RS07615	32	683	97.03557312252964	4.2e-194
ctg1_1882	BMZ34_RS07615	97	4171	100.0	0.0
ctg1_1882	BMZ34_RS07610	51	2020	97.07792207792207	0.0
ctg1_1883	BMZ34_RS07610	97	9652	100.0	0.0
ctg1_1883	BMZ34_RS07615	51	2047	42.197580645161295	0.0
ctg1_1884	BMZ34_RS07605	91	390	100.0	1e-106
ctg1_1885	BMZ34_RS07600	88	435	100.0	5.4e-120
ctg1_1886	BMZ34_RS07595	92	201	77.55102040816327	4.7e-50
ctg1_1887	BMZ34_RS07580	96	127	100.0	5.1e-28
ctg1_1888	BMZ34_RS07575	95	259	100.0	3e-67
ctg1_1890	BMZ34_RS07550	97	558	100.0	4.2e-157
ctg1_1892	BMZ34_RS07540	97	415	100.0	3e-114
ctg1_1893	BMZ34_RS07535	98	354	100.0	8.5e-96


>>
49. NZ_KB976537
Source: Bacillus cereus HuB4-4 acqVu-supercont1.1, whole genome shotgun sequence
Type: nrps
Number of proteins with BLAST hits to this cluster: 29
Cumulative BLAST score: 33423

Table of genes, locations, strands and annotations of subject cluster:
IGM_RS14025	IGM_RS14025	2828179	2828837	+	type_B_chloramphenicol_O-acetyltransferase
IGM_RS14085	IGM_RS14085	2865447	2866979	+	chitin-binding_protein
IGM_RS34260	IGM_RS34260	2869719	2870326	+	2'-5'_RNA_ligase

Table of Blast hits (query gene, subject gene, %identity, blast score, %coverage, e-value):
ctg1_1863	IGM_RS13955	99	319	100.0	2.2e-85
ctg1_1864	IGM_RS13960	99	501	100.0	6.2e-140
ctg1_1865	IGM_RS13965	100	475	100.0	2.8e-132
ctg1_1866	IGM_RS13970	100	82	100.0	9.1e-15
ctg1_1867	IGM_RS13975	100	109	100.0	1.3e-22
ctg1_1868	IGM_RS13980	94	236	100.0	2e-60
ctg1_1869	IGM_RS13985	98	952	100.0	2e-275
ctg1_1870	IGM_RS13990	99	557	100.0	8.1e-157
ctg1_1871	IGM_RS13995	97	368	100.0	3.9e-100
ctg1_1872	IGM_RS14000	96	165	100.0	3.6e-39
ctg1_1873	IGM_RS14005	98	550	100.0	8.2e-155
ctg1_1874	IGM_RS14010	98	172	100.0	1.9e-41
ctg1_1875	IGM_RS14015	95	810	100.0	6.3e-233
ctg1_1876	IGM_RS14020	98	460	100.0	1.6e-127
ctg1_1877	IGM_RS14025	99	214	43.83561643835616	1.4e-53
ctg1_1878	IGM_RS14030	94	803	100.0	1.4e-230
ctg1_1879	IGM_RS14040	95	384	100.0	5.2e-105
ctg1_1880	IGM_RS14045	99	795	100.0	2.7e-228
ctg1_1881	IGM_RS14050	96	2939	100.0	0.0
ctg1_1881	IGM_RS14060	46	1240	100.7905138339921	0.0
ctg1_1881	IGM_RS14055	32	683	97.03557312252964	4.2e-194
ctg1_1882	IGM_RS14055	97	4169	100.0	0.0
ctg1_1882	IGM_RS14060	51	2013	97.07792207792207	0.0
ctg1_1883	IGM_RS14060	97	9652	100.0	0.0
ctg1_1883	IGM_RS14055	51	2044	42.197580645161295	0.0
ctg1_1884	IGM_RS14065	91	390	100.0	1e-106
ctg1_1885	IGM_RS14070	88	435	100.0	5.4e-120
ctg1_1886	IGM_RS14075	92	201	77.55102040816327	4.7e-50
ctg1_1887	IGM_RS14085	95	122	95.45454545454545	2.1e-26
ctg1_1888	IGM_RS14090	95	259	100.0	3e-67
ctg1_1890	IGM_RS14110	98	555	100.95541401273887	4.7e-156
ctg1_1892	IGM_RS14120	97	415	100.0	3e-114
ctg1_1893	IGM_RS14125	98	354	100.0	8.5e-96


>>
50. NC_018500
Source: Bacillus thuringiensis HD-771, complete genome
Type: nrps
Number of proteins with BLAST hits to this cluster: 29
Cumulative BLAST score: 32198

Table of genes, locations, strands and annotations of subject cluster:
BTG_RS07440	BTG_RS07440	1502939	1509409	-	non-ribosomal_peptide_synthetase
BTG_RS07545	BTG_RS07545	1532907	1533898	+	preprotein_translocase_subunit_Tim44

Table of Blast hits (query gene, subject gene, %identity, blast score, %coverage, e-value):
ctg1_1863	BTG_RS07540	99	319	100.0	2.2e-85
ctg1_1864	BTG_RS07535	100	505	100.0	2.5e-141
ctg1_1865	BTG_RS07530	99	473	100.0	1.1e-131
ctg1_1866	BTG_RS07525	100	82	100.0	9.1e-15
ctg1_1867	BTG_RS07520	100	109	100.0	1.3e-22
ctg1_1868	BTG_RS07515	90	230	100.0	1.1e-58
ctg1_1869	BTG_RS07510	98	950	100.0	1e-274
ctg1_1870	BTG_RS07505	99	557	100.0	8.1e-157
ctg1_1871	BTG_RS07500	97	368	100.0	3.9e-100
ctg1_1872	BTG_RS07495	96	165	100.0	3.6e-39
ctg1_1873	BTG_RS07490	98	551	100.0	6.3e-155
ctg1_1874	BTG_RS07485	98	172	100.0	1.9e-41
ctg1_1875	BTG_RS07480	95	810	100.0	6.3e-233
ctg1_1876	BTG_RS07475	98	460	100.0	1.6e-127
ctg1_1877	BTG_RS07470	93	435	100.0	4.9e-120
ctg1_1878	BTG_RS07465	94	805	100.0	2.1e-231
ctg1_1879	BTG_RS07455	95	384	100.0	5.2e-105
ctg1_1880	BTG_RS07450	99	791	100.0	5.1e-227
ctg1_1881	BTG_RS07445	96	2941	100.0	0.0
ctg1_1881	BTG_RS07435	46	1239	100.7905138339921	0.0
ctg1_1881	BTG_RS07440	32	683	97.03557312252964	4.2e-194
ctg1_1882	BTG_RS07440	97	3139	74.62894248608535	0.0
ctg1_1882	BTG_RS07435	51	2019	97.17068645640074	0.0
ctg1_1883	BTG_RS07435	97	9645	100.0	0.0
ctg1_1883	BTG_RS07440	52	1628	32.29838709677419	0.0
ctg1_1884	BTG_RS07430	91	390	100.0	1e-106
ctg1_1885	BTG_RS07425	88	435	100.0	5.4e-120
ctg1_1886	BTG_RS07420	92	201	77.55102040816327	4.7e-50
ctg1_1887	BTG_RS07410	96	127	100.0	5.1e-28
ctg1_1888	BTG_RS07405	95	259	100.0	3e-67
ctg1_1890	BTG_RS07385	97	558	100.0	4.2e-157
ctg1_1892	BTG_RS07375	97	414	100.0	8.8e-114
ctg1_1893	BTG_RS07370	98	354	100.0	8.5e-96
```
