## Supplementary material for "Delving into the *Bacillus cereus* group biosynthetic gene clusters cosmos: a comparative-genomics-based classification framework": antiSMASH profiles + BIG-SCAPE output: NZ_CP019230.1_c7.txt

```
ClusterBlast scores for NZ_CP019230.1

Table of genes, locations, strands and annotations of query cluster:
ctg1_2069	2075246	2076608	+		
ctg1_2070	2076770	2077694	+		
ctg1_2071	2077770	2078229	+		
ctg1_2072	2078258	2078606	+		
ctg1_2073	2078622	2079069	+		
ctg1_2074	2079268	2079517	+		
ctg1_2075	2079617	2080634	+		
ctg1_2076	2080665	2080809	+		
ctg1_2077	2081088	2082297	+		
ctg1_2078	2082427	2082853	+		
ctg1_2079	2083132	2083576	+		


Significant hits: 
1. NZ_CP019230	Bacillus thuringiensis strain YGd22-03, complete genome
2. NZ_MCAX01000001	Bacillus cereus strain LCR12 scaffold_0, whole genome shotgun sequence
3. NZ_LXLI01000026	Bacillus thuringiensis strain GOE4 BTGOE4_contig000026, whole genome shotgun sequence
4. NZ_CP010106	Bacillus thuringiensis serovar indiana strain HD521, complete genome
5. NZ_JH791942	Bacillus cereus BAG4O-1 supercont1.1, whole genome shotgun sequence
6. NZ_MSFC01000016	Bacillus thuringiensis strain INTA Fr7-4 NODE_1_15, whole genome shotgun sequence
7. NZ_LPUS01000001	Bacillus sp. JH7 scaffold_1, whole genome shotgun sequence
8. NZ_CP022345	Bacillus thuringiensis strain c25 chromosome, complete genome
9. NZ_MJBF01000029	Bacillus sp. RZ2MS9 RZ2M29_5, whole genome shotgun sequence
10. NZ_JYPI01000020	Bacillus cereus strain F3175-03 contig646, whole genome shotgun sequence
11. NZ_ABDA02000013	Bacillus cereus AH1134 gcontig_1113129653824, whole genome shotgun sequence
12. NZ_LJJZ01000025	Bacillus cereus strain B4081 scaffold10, whole genome shotgun sequence
13. NZ_CM000717	Bacillus cereus 172560W chromosome, whole genome shotgun sequence
14. NZ_LOQA01000195	Bacillus cereus strain FSL W8-0640 contig_96, whole genome shotgun sequence
15. NZ_CP016588	Bacillus thuringiensis strain KNU-07 chromosome, complete genome
16. NZ_KB976173	Bacillus cereus VD133 acqTw-supercont1.1, whole genome shotgun sequence
17. NZ_CP010089	Bacillus thuringiensis serovar galleriae strain HD-29, complete genome
18. NZ_LDEU01000074	Bacillus thuringiensis strain BMB3201 BMB3201_contig000074, whole genome shotgun sequence
19. NZ_KK088401	Bacillus thuringiensis strain NBIN-866 scaffold90, whole genome shotgun sequence
20. NZ_CM000736	Bacillus cereus F65185 chromosome, whole genome shotgun sequence
21. NZ_CM000734	Bacillus cereus Rock4-2 chromosome, whole genome shotgun sequence
22. NC_011725	Bacillus cereus B4264, complete genome
23. NZ_MQTG01000023	Bacillus cereus strain MOD1_Bc71 Bc71_contig_23, whole genome shotgun sequence
24. NZ_LKID01000056	Bacillus sp. G3(2015) Contig40, whole genome shotgun sequence
25. NZ_MQTH01000003	Bacillus cereus strain MOD1_Bc73 Bc73_contig_3, whole genome shotgun sequence
26. NZ_LXLG01000017	Bacillus thuringiensis strain GOE2 BTGOE2_contig000017, whole genome shotgun sequence
27. NZ_MSTN01000004	Bacillus thuringiensis strain DNG9 DNG9_Contig_5, whole genome shotgun sequence
28. NZ_CP022445	Bacillus cereus C1L chromosome, complete genome
29. NZ_CP011349	Bacillus thuringiensis strain YC-10, complete genome
30. NZ_MIFG01000035	Bacillus cereus strain MOD1_Bc85 Bc85_contig_35, whole genome shotgun sequence
31. NZ_MQTJ01000030	Bacillus cereus strain MOD1_Bc86 Bc86_contig_30, whole genome shotgun sequence
32. NC_018877	Bacillus thuringiensis Bt407, complete genome
33. NZ_CM000729	Bacillus cereus Rock1-15 chromosome, whole genome shotgun sequence
34. NZ_LDUP01000041	Bacillus cereus strain LK9 41, whole genome shotgun sequence
35. NZ_CP011151	Bacillus cereus strain CMCC P0021, complete genome
36. NZ_FOST01000003	Bacillus sp. 5mfcol3.1, whole genome shotgun sequence
37. NZ_LZRC01000123	Bacillus thuringiensis strain FN31 contig89, whole genome shotgun sequence
38. NZ_CP017060	Bacillus cereus strain FORC_047 chromosome, complete genome
39. NZ_MNKZ01000336	Bacillus cereus strain MOD1_Bc174 E80F4D_S2_L001_R1_001_trimmed_contig_336, whole genome shotgun sequence
40. NZ_MQTF01000076	Bacillus cereus strain MOD1_Bc83 Bc83_contig_76, whole genome shotgun sequence
41. NZ_KB976829	Bacillus cereus VD184 acrGY-supercont1.20, whole genome shotgun sequence
42. NZ_JH792279	Bacillus cereus VD022 supercont1.1, whole genome shotgun sequence
43. NZ_CP010577	Bacillus thuringiensis serovar morrisoni strain BGSC 4AA1, complete genome
44. NZ_KB976107	Bacillus cereus str. Schrouff acsZZ-supercont2.1, whole genome shotgun sequence
45. NC_011772	Bacillus cereus G9842, complete genome
46. NZ_CP015176	Bacillus thuringiensis serovar alesti strain BGSC 4C1 chromosome, complete genome
47. NZ_JURK01000051	Bacillus cereus strain 823_BTHU 626_441181_7965082_507__..._586_, whole genome shotgun sequence
48. NZ_CP007512	Bacillus bombysepticus str. Wang, complete genome
49. NZ_CM001804	Bacillus thuringiensis DAR 81934 chromosome chromosome, whole genome shotgun sequence
50. NZ_FNYB01000008	Bacillus thuringiensis strain DAR 81934, whole genome shotgun sequence


Details:

>>
1. NZ_CP019230
Source: Bacillus thuringiensis strain YGd22-03, complete genome
Type: bacteriocin
Number of proteins with BLAST hits to this cluster: 11
Cumulative BLAST score: 4619

Table of genes, locations, strands and annotations of subject cluster:

Table of Blast hits (query gene, subject gene, %identity, blast score, %coverage, e-value):
ctg1_2069	BVH75_RS10990	100	925	100.0	1.9e-267
ctg1_2070	BVH75_RS10995	100	618	100.0	4.4e-175
ctg1_2071	BVH75_RS11000	99	307	100.0	1.1e-81
ctg1_2072	BVH75_RS11005	100	243	100.0	1.4e-62
ctg1_2073	BVH75_RS11010	99	308	100.0	3.6e-82
ctg1_2074	BVH75_RS11015	100	98	53.65853658536586	4.1e-19
ctg1_2075	BVH75_RS11020	100	687	100.0	8.5e-196
ctg1_2076	BVH75_RS11025	98	92	100.0	9.8e-18
ctg1_2077	BVH75_RS11030	100	746	100.0	1.4e-213
ctg1_2078	BVH75_RS11035	100	294	100.0	8.7e-78
ctg1_2079	BVH75_RS11040	100	301	100.0	4.4e-80


>>
2. NZ_MCAX01000001
Source: Bacillus cereus strain LCR12 scaffold_0, whole genome shotgun sequence
Type: bacteriocin
Number of proteins with BLAST hits to this cluster: 11
Cumulative BLAST score: 4618

Table of genes, locations, strands and annotations of subject cluster:

Table of Blast hits (query gene, subject gene, %identity, blast score, %coverage, e-value):
ctg1_2069	BC344_RS09705	100	925	100.0	1.9e-267
ctg1_2070	BC344_RS09700	99	618	100.0	5.7e-175
ctg1_2071	BC344_RS09695	99	307	100.0	1.1e-81
ctg1_2072	BC344_RS09690	100	243	100.0	1.4e-62
ctg1_2073	BC344_RS09685	99	308	100.0	3.6e-82
ctg1_2074	BC344_RS09680	100	98	53.65853658536586	4.1e-19
ctg1_2075	BC344_RS09675	99	686	100.0	1.9e-195
ctg1_2076	BC344_RS09670	98	92	100.0	9.8e-18
ctg1_2077	BC344_RS09665	100	746	100.0	1.8e-213
ctg1_2078	BC344_RS09660	100	294	100.0	8.7e-78
ctg1_2079	BC344_RS09655	100	301	100.0	4.4e-80


>>
3. NZ_LXLI01000026
Source: Bacillus thuringiensis strain GOE4 BTGOE4_contig000026, whole genome shotgun sequence
Type: bacteriocin
Number of proteins with BLAST hits to this cluster: 11
Cumulative BLAST score: 4618

Table of genes, locations, strands and annotations of subject cluster:

Table of Blast hits (query gene, subject gene, %identity, blast score, %coverage, e-value):
ctg1_2069	BTGOE4_RS17755	100	925	100.0	1.9e-267
ctg1_2070	BTGOE4_RS17750	99	618	100.0	5.7e-175
ctg1_2071	BTGOE4_RS17745	99	307	100.0	1.1e-81
ctg1_2072	BTGOE4_RS17740	100	243	100.0	1.4e-62
ctg1_2073	BTGOE4_RS17735	99	308	100.0	3.6e-82
ctg1_2074	BTGOE4_RS17730	100	98	53.65853658536586	4.1e-19
ctg1_2075	BTGOE4_RS17725	99	686	100.0	1.9e-195
ctg1_2076	BTGOE4_RS17720	98	92	100.0	9.8e-18
ctg1_2077	BTGOE4_RS17715	100	746	100.0	1.8e-213
ctg1_2078	BTGOE4_RS17710	100	294	100.0	8.7e-78
ctg1_2079	BTGOE4_RS17705	100	301	100.0	4.4e-80


>>
4. NZ_CP010106
Source: Bacillus thuringiensis serovar indiana strain HD521, complete genome
Type: bacteriocin
Number of proteins with BLAST hits to this cluster: 11
Cumulative BLAST score: 4618

Table of genes, locations, strands and annotations of subject cluster:

Table of Blast hits (query gene, subject gene, %identity, blast score, %coverage, e-value):
ctg1_2069	NF53_RS13370	100	925	100.0	1.9e-267
ctg1_2070	NF53_RS13375	99	618	100.0	5.7e-175
ctg1_2071	NF53_RS13380	99	307	100.0	1.1e-81
ctg1_2072	NF53_RS13385	100	243	100.0	1.4e-62
ctg1_2073	NF53_RS13390	99	308	100.0	3.6e-82
ctg1_2074	NF53_RS13395	100	98	53.65853658536586	4.1e-19
ctg1_2075	NF53_RS13400	99	686	100.0	1.9e-195
ctg1_2076	NF53_RS13405	98	92	100.0	9.8e-18
ctg1_2077	NF53_RS13410	100	746	100.0	1.8e-213
ctg1_2078	NF53_RS13415	100	294	100.0	8.7e-78
ctg1_2079	NF53_RS13420	100	301	100.0	4.4e-80


>>
5. NZ_JH791942
Source: Bacillus cereus BAG4O-1 supercont1.1, whole genome shotgun sequence
Type: bacteriocin
Number of proteins with BLAST hits to this cluster: 11
Cumulative BLAST score: 4618

Table of genes, locations, strands and annotations of subject cluster:

Table of Blast hits (query gene, subject gene, %identity, blast score, %coverage, e-value):
ctg1_2069	IE7_RS12720	100	925	100.0	1.9e-267
ctg1_2070	IE7_RS12725	99	618	100.0	5.7e-175
ctg1_2071	IE7_RS12730	99	307	100.0	1.1e-81
ctg1_2072	IE7_RS12735	100	243	100.0	1.4e-62
ctg1_2073	IE7_RS12740	99	308	100.0	3.6e-82
ctg1_2074	IE7_RS12745	100	98	53.65853658536586	4.1e-19
ctg1_2075	IE7_RS12750	99	686	100.0	1.9e-195
ctg1_2076	IE7_RS12755	98	92	100.0	9.8e-18
ctg1_2077	IE7_RS12760	100	746	100.0	1.8e-213
ctg1_2078	IE7_RS12765	100	294	100.0	8.7e-78
ctg1_2079	IE7_RS12770	100	301	100.0	4.4e-80


>>
6. NZ_MSFC01000016
Source: Bacillus thuringiensis strain INTA Fr7-4 NODE_1_15, whole genome shotgun sequence
Type: bacteriocin
Number of proteins with BLAST hits to this cluster: 11
Cumulative BLAST score: 4618

Table of genes, locations, strands and annotations of subject cluster:

Table of Blast hits (query gene, subject gene, %identity, blast score, %coverage, e-value):
ctg1_2069	BUM91_RS14725	100	925	100.0	2.5e-267
ctg1_2070	BUM91_RS14720	99	618	100.0	5.7e-175
ctg1_2071	BUM91_RS14715	99	307	100.0	1.1e-81
ctg1_2072	BUM91_RS14710	100	243	100.0	1.4e-62
ctg1_2073	BUM91_RS14705	99	308	100.0	3.6e-82
ctg1_2074	BUM91_RS14700	100	98	53.65853658536586	4.1e-19
ctg1_2075	BUM91_RS14695	99	686	100.0	1.9e-195
ctg1_2076	BUM91_RS14690	98	92	100.0	9.8e-18
ctg1_2077	BUM91_RS14685	100	746	100.0	1.8e-213
ctg1_2078	BUM91_RS14680	100	294	100.0	8.7e-78
ctg1_2079	BUM91_RS14675	100	301	100.0	4.4e-80


>>
7. NZ_LPUS01000001
Source: Bacillus sp. JH7 scaffold_1, whole genome shotgun sequence
Type: bacteriocin
Number of proteins with BLAST hits to this cluster: 11
Cumulative BLAST score: 4617

Table of genes, locations, strands and annotations of subject cluster:

Table of Blast hits (query gene, subject gene, %identity, blast score, %coverage, e-value):
ctg1_2069	AU379_RS10560	100	924	100.0	5.5e-267
ctg1_2070	AU379_RS10555	99	618	100.0	5.7e-175
ctg1_2071	AU379_RS10550	99	307	100.0	1.1e-81
ctg1_2072	AU379_RS10545	100	243	100.0	1.4e-62
ctg1_2073	AU379_RS10540	99	308	100.0	3.6e-82
ctg1_2074	AU379_RS10535	100	98	53.65853658536586	4.1e-19
ctg1_2075	AU379_RS10530	99	686	100.0	1.9e-195
ctg1_2076	AU379_RS10525	98	92	100.0	9.8e-18
ctg1_2077	AU379_RS10520	100	746	100.0	1.4e-213
ctg1_2078	AU379_RS10515	100	294	100.0	8.7e-78
ctg1_2079	AU379_RS10510	100	301	100.0	4.4e-80


>>
8. NZ_CP022345
Source: Bacillus thuringiensis strain c25 chromosome, complete genome
Type: bacteriocin
Number of proteins with BLAST hits to this cluster: 11
Cumulative BLAST score: 4617

Table of genes, locations, strands and annotations of subject cluster:

Table of Blast hits (query gene, subject gene, %identity, blast score, %coverage, e-value):
ctg1_2069	CCX84_RS12115	100	924	100.0	5.5e-267
ctg1_2070	CCX84_RS12110	99	618	100.0	5.7e-175
ctg1_2071	CCX84_RS12105	99	307	100.0	1.1e-81
ctg1_2072	CCX84_RS12100	100	243	100.0	1.4e-62
ctg1_2073	CCX84_RS12095	99	308	100.0	3.6e-82
ctg1_2074	CCX84_RS12090	100	98	53.65853658536586	4.1e-19
ctg1_2075	CCX84_RS12085	99	686	100.0	1.9e-195
ctg1_2076	CCX84_RS12080	98	92	100.0	9.8e-18
ctg1_2077	CCX84_RS12075	100	746	100.0	1.4e-213
ctg1_2078	CCX84_RS12070	100	294	100.0	8.7e-78
ctg1_2079	CCX84_RS12065	100	301	100.0	4.4e-80


>>
9. NZ_MJBF01000029
Source: Bacillus sp. RZ2MS9 RZ2M29_5, whole genome shotgun sequence
Type: bacteriocin
Number of proteins with BLAST hits to this cluster: 11
Cumulative BLAST score: 4610

Table of genes, locations, strands and annotations of subject cluster:

Table of Blast hits (query gene, subject gene, %identity, blast score, %coverage, e-value):
ctg1_2069	BHV55_RS22060	100	923	100.0	9.4e-267
ctg1_2070	BHV55_RS22065	99	618	100.0	5.7e-175
ctg1_2071	BHV55_RS22070	99	305	100.0	4.1e-81
ctg1_2072	BHV55_RS22075	100	243	100.0	1.4e-62
ctg1_2073	BHV55_RS22080	99	308	100.0	3.6e-82
ctg1_2074	BHV55_RS22085	100	98	53.65853658536586	4.1e-19
ctg1_2075	BHV55_RS22090	99	686	100.0	1.9e-195
ctg1_2076	BHV55_RS22095	96	91	100.0	2.9e-17
ctg1_2077	BHV55_RS22100	100	745	100.0	4.1e-213
ctg1_2078	BHV55_RS22105	99	292	100.0	2.5e-77
ctg1_2079	BHV55_RS22110	100	301	100.0	4.4e-80


>>
10. NZ_JYPI01000020
Source: Bacillus cereus strain F3175-03 contig646, whole genome shotgun sequence
Type: bacteriocin
Number of proteins with BLAST hits to this cluster: 11
Cumulative BLAST score: 4610

Table of genes, locations, strands and annotations of subject cluster:

Table of Blast hits (query gene, subject gene, %identity, blast score, %coverage, e-value):
ctg1_2069	TU54_RS05750	100	921	100.0	3.6e-266
ctg1_2070	TU54_RS05745	100	618	100.0	4.4e-175
ctg1_2071	TU54_RS05740	99	307	100.0	1.1e-81
ctg1_2072	TU54_RS05735	100	243	100.0	1.4e-62
ctg1_2073	TU54_RS05730	99	308	100.0	3.6e-82
ctg1_2074	TU54_RS05725	100	98	53.65853658536586	4.1e-19
ctg1_2075	TU54_RS05720	99	684	100.0	7.2e-195
ctg1_2076	TU54_RS05715	98	92	100.0	9.8e-18
ctg1_2077	TU54_RS05710	100	746	100.0	1.4e-213
ctg1_2078	TU54_RS05705	99	292	100.0	1.9e-77
ctg1_2079	TU54_RS05700	100	301	100.0	4.4e-80


>>
11. NZ_ABDA02000013
Source: Bacillus cereus AH1134 gcontig_1113129653824, whole genome shotgun sequence
Type: bacteriocin
Number of proteins with BLAST hits to this cluster: 11
Cumulative BLAST score: 4607

Table of genes, locations, strands and annotations of subject cluster:

Table of Blast hits (query gene, subject gene, %identity, blast score, %coverage, e-value):
ctg1_2069	BCAH1134_RS26180	100	925	100.0	1.9e-267
ctg1_2070	BCAH1134_RS26175	98	609	100.0	2.7e-172
ctg1_2071	BCAH1134_RS26170	99	305	100.0	3.1e-81
ctg1_2072	BCAH1134_RS26165	100	243	100.0	1.4e-62
ctg1_2073	BCAH1134_RS26160	99	308	100.0	3.6e-82
ctg1_2074	BCAH1134_RS26155	100	98	53.65853658536586	4.1e-19
ctg1_2075	BCAH1134_RS26150	99	686	100.0	1.9e-195
ctg1_2076	BCAH1134_RS26145	98	92	100.0	9.8e-18
ctg1_2077	BCAH1134_RS26140	100	746	100.0	1.8e-213
ctg1_2078	BCAH1134_RS26135	100	294	100.0	8.7e-78
ctg1_2079	BCAH1134_RS26130	100	301	100.0	4.4e-80


>>
12. NZ_LJJZ01000025
Source: Bacillus cereus strain B4081 scaffold10, whole genome shotgun sequence
Type: bacteriocin
Number of proteins with BLAST hits to this cluster: 11
Cumulative BLAST score: 4597

Table of genes, locations, strands and annotations of subject cluster:

Table of Blast hits (query gene, subject gene, %identity, blast score, %coverage, e-value):
ctg1_2069	B4081_RS04865	98	911	100.0	4.8e-263
ctg1_2070	B4081_RS04870	100	618	100.0	4.4e-175
ctg1_2071	B4081_RS04875	99	307	100.0	1.1e-81
ctg1_2072	B4081_RS04880	100	243	100.0	1.4e-62
ctg1_2073	B4081_RS04885	99	308	100.0	3.6e-82
ctg1_2074	B4081_RS04890	100	98	53.65853658536586	4.1e-19
ctg1_2075	B4081_RS04895	100	687	100.0	8.5e-196
ctg1_2076	B4081_RS04900	98	92	100.0	9.8e-18
ctg1_2077	B4081_RS04905	100	746	100.0	1.4e-213
ctg1_2078	B4081_RS04910	100	294	100.0	8.7e-78
ctg1_2079	B4081_RS04915	97	293	100.0	1.5e-77


>>
13. NZ_CM000717
Source: Bacillus cereus 172560W chromosome, whole genome shotgun sequence
Type: bacteriocin
Number of proteins with BLAST hits to this cluster: 11
Cumulative BLAST score: 4579

Table of genes, locations, strands and annotations of subject cluster:

Table of Blast hits (query gene, subject gene, %identity, blast score, %coverage, e-value):
ctg1_2069	BCERE0005_RS11905	100	895	96.90949227373068	2.1e-258
ctg1_2070	BCERE0005_RS11900	99	618	100.0	5.7e-175
ctg1_2071	BCERE0005_RS11895	99	305	100.0	4.1e-81
ctg1_2072	BCERE0005_RS11890	100	243	100.0	1.4e-62
ctg1_2073	BCERE0005_RS11885	99	308	100.0	3.6e-82
ctg1_2074	BCERE0005_RS11880	100	98	53.65853658536586	4.1e-19
ctg1_2075	BCERE0005_RS11875	99	681	100.0	4.7e-194
ctg1_2076	BCERE0005_RS11870	98	92	100.0	9.8e-18
ctg1_2077	BCERE0005_RS11865	100	744	100.0	5.3e-213
ctg1_2078	BCERE0005_RS11860	100	294	100.0	8.7e-78
ctg1_2079	BCERE0005_RS11855	100	301	100.0	4.4e-80


>>
14. NZ_LOQA01000195
Source: Bacillus cereus strain FSL W8-0640 contig_96, whole genome shotgun sequence
Type: bacteriocin
Number of proteins with BLAST hits to this cluster: 11
Cumulative BLAST score: 4579

Table of genes, locations, strands and annotations of subject cluster:
AT278_RS31510	AT278_RS31510	1	88	-	DNA_polymerase_III_subunit_beta

Table of Blast hits (query gene, subject gene, %identity, blast score, %coverage, e-value):
ctg1_2069	AT278_RS29285	99	920	100.0	6.1e-266
ctg1_2070	AT278_RS29280	98	605	100.0	3.8e-171
ctg1_2071	AT278_RS29275	97	300	100.0	1.3e-79
ctg1_2072	AT278_RS29270	97	239	100.0	2.1e-61
ctg1_2073	AT278_RS29265	99	305	100.0	3e-81
ctg1_2074	AT278_RS29260	98	95	53.65853658536586	2.6e-18
ctg1_2075	AT278_RS29255	99	682	100.0	2.1e-194
ctg1_2076	AT278_RS29250	98	92	100.0	9.8e-18
ctg1_2077	AT278_RS29245	100	746	100.0	1.8e-213
ctg1_2078	AT278_RS29240	100	294	100.0	8.7e-78
ctg1_2079	AT278_RS29235	100	301	100.0	4.4e-80


>>
15. NZ_CP016588
Source: Bacillus thuringiensis strain KNU-07 chromosome, complete genome
Type: bacteriocin
Number of proteins with BLAST hits to this cluster: 11
Cumulative BLAST score: 4577

Table of genes, locations, strands and annotations of subject cluster:

Table of Blast hits (query gene, subject gene, %identity, blast score, %coverage, e-value):
ctg1_2069	BCM43_RS15710	99	920	100.0	8e-266
ctg1_2070	BCM43_RS15705	97	603	100.0	1.1e-170
ctg1_2071	BCM43_RS15700	97	299	100.0	2.9e-79
ctg1_2072	BCM43_RS15695	97	238	100.0	4.6e-61
ctg1_2073	BCM43_RS15690	99	305	100.0	3e-81
ctg1_2074	BCM43_RS15685	100	98	53.65853658536586	4.1e-19
ctg1_2075	BCM43_RS15680	99	682	100.0	2.7e-194
ctg1_2076	BCM43_RS15675	96	91	100.0	2.9e-17
ctg1_2077	BCM43_RS15670	100	746	100.0	1.8e-213
ctg1_2078	BCM43_RS15665	100	294	100.0	8.7e-78
ctg1_2079	BCM43_RS15660	100	301	100.0	4.4e-80


>>
16. NZ_KB976173
Source: Bacillus cereus VD133 acqTw-supercont1.1, whole genome shotgun sequence
Type: bacteriocin
Number of proteins with BLAST hits to this cluster: 11
Cumulative BLAST score: 4576

Table of genes, locations, strands and annotations of subject cluster:

Table of Blast hits (query gene, subject gene, %identity, blast score, %coverage, e-value):
ctg1_2069	IIU_RS10705	99	920	100.0	8e-266
ctg1_2070	IIU_RS10710	98	605	100.0	3.8e-171
ctg1_2071	IIU_RS10715	97	300	100.0	1e-79
ctg1_2072	IIU_RS10720	97	237	100.0	7.9e-61
ctg1_2073	IIU_RS10725	99	305	100.0	3e-81
ctg1_2074	IIU_RS10730	100	98	53.65853658536586	4.1e-19
ctg1_2075	IIU_RS10735	99	683	100.0	9.4e-195
ctg1_2076	IIU_RS10740	98	92	100.0	9.8e-18
ctg1_2077	IIU_RS10745	99	741	100.0	4.5e-212
ctg1_2078	IIU_RS10750	100	294	100.0	8.7e-78
ctg1_2079	IIU_RS10755	100	301	100.0	4.4e-80


>>
17. NZ_CP010089
Source: Bacillus thuringiensis serovar galleriae strain HD-29, complete genome
Type: bacteriocin
Number of proteins with BLAST hits to this cluster: 11
Cumulative BLAST score: 4574

Table of genes, locations, strands and annotations of subject cluster:

Table of Blast hits (query gene, subject gene, %identity, blast score, %coverage, e-value):
ctg1_2069	BT4G5_RS14450	99	920	100.0	8e-266
ctg1_2070	BT4G5_RS14455	97	599	100.0	2.8e-169
ctg1_2071	BT4G5_RS14460	97	300	100.0	1.3e-79
ctg1_2072	BT4G5_RS14465	97	239	100.0	2.1e-61
ctg1_2073	BT4G5_RS14470	99	305	100.0	3e-81
ctg1_2074	BT4G5_RS14475	100	98	53.65853658536586	4.1e-19
ctg1_2075	BT4G5_RS14480	99	686	100.0	1.9e-195
ctg1_2076	BT4G5_RS14485	98	92	100.0	9.8e-18
ctg1_2077	BT4G5_RS14490	100	744	100.0	5.3e-213
ctg1_2078	BT4G5_RS14495	99	290	100.0	7.4e-77
ctg1_2079	BT4G5_RS14500	100	301	100.0	4.4e-80


>>
18. NZ_LDEU01000074
Source: Bacillus thuringiensis strain BMB3201 BMB3201_contig000074, whole genome shotgun sequence
Type: bacteriocin
Number of proteins with BLAST hits to this cluster: 11
Cumulative BLAST score: 4574

Table of genes, locations, strands and annotations of subject cluster:

Table of Blast hits (query gene, subject gene, %identity, blast score, %coverage, e-value):
ctg1_2069	AN165_RS15720	99	920	100.0	6.1e-266
ctg1_2070	AN165_RS15725	97	603	100.0	1.1e-170
ctg1_2071	AN165_RS15730	97	300	100.0	1.3e-79
ctg1_2072	AN165_RS15735	97	236	100.0	1.3e-60
ctg1_2073	AN165_RS15740	99	305	100.0	3e-81
ctg1_2074	AN165_RS15745	100	98	53.65853658536586	4.1e-19
ctg1_2075	AN165_RS15750	99	684	100.0	7.2e-195
ctg1_2076	AN165_RS15755	98	92	100.0	9.8e-18
ctg1_2077	AN165_RS15760	99	741	100.0	4.5e-212
ctg1_2078	AN165_RS15765	100	294	100.0	8.7e-78
ctg1_2079	AN165_RS15770	100	301	100.0	4.4e-80


>>
19. NZ_KK088401
Source: Bacillus thuringiensis strain NBIN-866 scaffold90, whole genome shotgun sequence
Type: bacteriocin
Number of proteins with BLAST hits to this cluster: 11
Cumulative BLAST score: 4571

Table of genes, locations, strands and annotations of subject cluster:

Table of Blast hits (query gene, subject gene, %identity, blast score, %coverage, e-value):
ctg1_2069	BF15_RS29530	99	920	100.0	8e-266
ctg1_2070	BF15_RS29525	97	602	100.0	3.3e-170
ctg1_2071	BF15_RS29520	97	300	100.0	1.3e-79
ctg1_2072	BF15_RS29515	97	239	100.0	2.1e-61
ctg1_2073	BF15_RS29510	99	305	100.0	3e-81
ctg1_2074	BF15_RS29505	100	98	53.65853658536586	4.1e-19
ctg1_2075	BF15_RS29500	99	686	100.0	1.9e-195
ctg1_2076	BF15_RS29495	98	92	100.0	9.8e-18
ctg1_2077	BF15_RS29490	100	744	100.0	5.3e-213
ctg1_2078	BF15_RS29485	98	287	100.0	8.2e-76
ctg1_2079	BF15_RS29480	99	298	100.0	3.7e-79


>>
20. NZ_CM000736
Source: Bacillus cereus F65185 chromosome, whole genome shotgun sequence
Type: bacteriocin
Number of proteins with BLAST hits to this cluster: 11
Cumulative BLAST score: 4571

Table of genes, locations, strands and annotations of subject cluster:

Table of Blast hits (query gene, subject gene, %identity, blast score, %coverage, e-value):
ctg1_2069	BCERE0025_RS12135	99	916	100.0	1.5e-264
ctg1_2070	BCERE0025_RS12140	98	605	100.0	3.8e-171
ctg1_2071	BCERE0025_RS12145	97	300	100.0	1e-79
ctg1_2072	BCERE0025_RS12150	97	239	100.0	2.1e-61
ctg1_2073	BCERE0025_RS12155	99	305	100.0	3e-81
ctg1_2074	BCERE0025_RS12160	100	98	53.65853658536586	4.1e-19
ctg1_2075	BCERE0025_RS12165	99	680	100.0	7.9e-194
ctg1_2076	BCERE0025_RS12170	98	92	100.0	9.8e-18
ctg1_2077	BCERE0025_RS12175	100	744	100.0	6.9e-213
ctg1_2078	BCERE0025_RS12180	99	292	100.0	2.5e-77
ctg1_2079	BCERE0025_RS12185	99	300	100.0	1.3e-79


>>
21. NZ_CM000734
Source: Bacillus cereus Rock4-2 chromosome, whole genome shotgun sequence
Type: bacteriocin
Number of proteins with BLAST hits to this cluster: 11
Cumulative BLAST score: 4566

Table of genes, locations, strands and annotations of subject cluster:

Table of Blast hits (query gene, subject gene, %identity, blast score, %coverage, e-value):
ctg1_2069	BCERE0023_RS12695	99	918	100.0	3e-265
ctg1_2070	BCERE0023_RS12700	97	602	100.0	3.3e-170
ctg1_2071	BCERE0023_RS12705	95	297	100.0	8.5e-79
ctg1_2072	BCERE0023_RS12710	97	239	100.0	2.1e-61
ctg1_2073	BCERE0023_RS12715	99	305	100.0	3e-81
ctg1_2074	BCERE0023_RS12720	100	98	53.65853658536586	4.1e-19
ctg1_2075	BCERE0023_RS12725	98	677	100.0	8.8e-193
ctg1_2076	BCERE0023_RS12730	98	92	100.0	9.8e-18
ctg1_2077	BCERE0023_RS12735	100	745	100.0	4.1e-213
ctg1_2078	BCERE0023_RS12740	99	292	100.0	2.5e-77
ctg1_2079	BCERE0023_RS12745	100	301	100.0	4.4e-80


>>
22. NC_011725
Source: Bacillus cereus B4264, complete genome
Type: bacteriocin
Number of proteins with BLAST hits to this cluster: 11
Cumulative BLAST score: 4521

Table of genes, locations, strands and annotations of subject cluster:

Table of Blast hits (query gene, subject gene, %identity, blast score, %coverage, e-value):
ctg1_2069	BCB4264_RS13260	99	915	100.0	2e-264
ctg1_2070	BCB4264_RS13265	95	597	100.0	1e-168
ctg1_2071	BCB4264_RS13270	97	299	100.0	2.2e-79
ctg1_2072	BCB4264_RS13275	99	241	100.0	4.2e-62
ctg1_2073	BCB4264_RS13280	97	301	100.0	4.4e-80
ctg1_2074	BCB4264_RS13285	91	91	53.65853658536586	6.5e-17
ctg1_2075	BCB4264_RS13290	95	658	100.0	3.2e-187
ctg1_2076	BCB4264_RS13295	98	92	100.0	9.8e-18
ctg1_2077	BCB4264_RS13300	99	743	100.0	1.5e-212
ctg1_2078	BCB4264_RS13305	98	289	100.0	2.1e-76
ctg1_2079	BCB4264_RS13310	99	295	100.0	3.1e-78


>>
23. NZ_MQTG01000023
Source: Bacillus cereus strain MOD1_Bc71 Bc71_contig_23, whole genome shotgun sequence
Type: bacteriocin
Number of proteins with BLAST hits to this cluster: 11
Cumulative BLAST score: 4507

Table of genes, locations, strands and annotations of subject cluster:

Table of Blast hits (query gene, subject gene, %identity, blast score, %coverage, e-value):
ctg1_2069	BHL31_RS16855	99	915	100.0	2.6e-264
ctg1_2070	BHL31_RS16860	95	597	100.0	6.1e-169
ctg1_2071	BHL31_RS16865	95	293	100.0	1.2e-77
ctg1_2072	BHL31_RS16870	96	235	100.0	3e-60
ctg1_2073	BHL31_RS16875	95	294	100.0	5.4e-78
ctg1_2074	BHL31_RS16880	93	91	53.65853658536586	6.5e-17
ctg1_2075	BHL31_RS16885	94	652	100.0	2.3e-185
ctg1_2076	BHL31_RS16890	98	92	100.0	9.8e-18
ctg1_2077	BHL31_RS16895	100	745	100.0	2.4e-213
ctg1_2078	BHL31_RS16900	99	292	100.0	1.9e-77
ctg1_2079	BHL31_RS16905	100	301	100.0	4.4e-80


>>
24. NZ_LKID01000056
Source: Bacillus sp. G3(2015) Contig40, whole genome shotgun sequence
Type: bacteriocin
Number of proteins with BLAST hits to this cluster: 11
Cumulative BLAST score: 4507

Table of genes, locations, strands and annotations of subject cluster:
AMR94_RS13315	AMR94_RS13315	151972	152459	-	DNA_mismatch_repair_protein_MutT

Table of Blast hits (query gene, subject gene, %identity, blast score, %coverage, e-value):
ctg1_2069	AMR94_RS13365	99	920	100.0	6.1e-266
ctg1_2070	AMR94_RS13360	98	605	100.0	3.8e-171
ctg1_2071	AMR94_RS13355	97	300	100.0	1e-79
ctg1_2072	AMR94_RS13350	97	237	100.0	7.9e-61
ctg1_2073	AMR94_RS13345	99	305	100.0	3e-81
ctg1_2074	AMR94_RS13340	100	98	53.65853658536586	4.1e-19
ctg1_2075	AMR94_RS13335	99	686	100.0	1.9e-195
ctg1_2076	AMR94_RS13330	98	92	100.0	9.8e-18
ctg1_2077	AMR94_RS13325	100	744	100.0	5.3e-213
ctg1_2078	AMR94_RS13320	99	292	100.0	3.3e-77
ctg1_2079	AMR94_RS13315	99	228	76.19047619047619	4.7e-58


>>
25. NZ_MQTH01000003
Source: Bacillus cereus strain MOD1_Bc73 Bc73_contig_3, whole genome shotgun sequence
Type: bacteriocin
Number of proteins with BLAST hits to this cluster: 11
Cumulative BLAST score: 4504

Table of genes, locations, strands and annotations of subject cluster:

Table of Blast hits (query gene, subject gene, %identity, blast score, %coverage, e-value):
ctg1_2069	BHL21_RS03510	99	915	100.0	2.6e-264
ctg1_2070	BHL21_RS03515	96	596	100.0	1.8e-168
ctg1_2071	BHL21_RS03520	92	288	100.0	3.9e-76
ctg1_2072	BHL21_RS03525	96	235	100.0	3e-60
ctg1_2073	BHL21_RS03530	95	294	100.0	5.4e-78
ctg1_2074	BHL21_RS03535	93	91	53.65853658536586	6.5e-17
ctg1_2075	BHL21_RS03540	94	653	100.0	1e-185
ctg1_2076	BHL21_RS03545	98	92	100.0	9.8e-18
ctg1_2077	BHL21_RS03550	100	745	100.0	4.1e-213
ctg1_2078	BHL21_RS03555	100	294	100.0	8.7e-78
ctg1_2079	BHL21_RS03560	100	301	100.0	4.4e-80


>>
26. NZ_LXLG01000017
Source: Bacillus thuringiensis strain GOE2 BTGOE2_contig000017, whole genome shotgun sequence
Type: bacteriocin
Number of proteins with BLAST hits to this cluster: 11
Cumulative BLAST score: 4504

Table of genes, locations, strands and annotations of subject cluster:

Table of Blast hits (query gene, subject gene, %identity, blast score, %coverage, e-value):
ctg1_2069	BTGOE2_RS13955	99	915	100.0	2.6e-264
ctg1_2070	BTGOE2_RS13960	96	596	100.0	1.8e-168
ctg1_2071	BTGOE2_RS13965	92	288	100.0	3.9e-76
ctg1_2072	BTGOE2_RS13970	96	235	100.0	3e-60
ctg1_2073	BTGOE2_RS13975	95	294	100.0	5.4e-78
ctg1_2074	BTGOE2_RS13980	93	91	53.65853658536586	6.5e-17
ctg1_2075	BTGOE2_RS13985	94	653	100.0	1e-185
ctg1_2076	BTGOE2_RS13990	98	92	100.0	9.8e-18
ctg1_2077	BTGOE2_RS13995	100	745	100.0	4.1e-213
ctg1_2078	BTGOE2_RS14000	100	294	100.0	8.7e-78
ctg1_2079	BTGOE2_RS14005	100	301	100.0	4.4e-80


>>
27. NZ_MSTN01000004
Source: Bacillus thuringiensis strain DNG9 DNG9_Contig_5, whole genome shotgun sequence
Type: bacteriocin
Number of proteins with BLAST hits to this cluster: 11
Cumulative BLAST score: 4502

Table of genes, locations, strands and annotations of subject cluster:

Table of Blast hits (query gene, subject gene, %identity, blast score, %coverage, e-value):
ctg1_2069	BVF97_RS10705	99	917	100.0	5.2e-265
ctg1_2070	BVF97_RS10710	96	601	100.0	7.3e-170
ctg1_2071	BVF97_RS10715	95	294	100.0	5.5e-78
ctg1_2072	BVF97_RS10720	96	235	100.0	3e-60
ctg1_2073	BVF97_RS10725	95	294	100.0	5.4e-78
ctg1_2074	BVF97_RS10730	93	91	53.65853658536586	6.5e-17
ctg1_2075	BVF97_RS10735	94	652	100.0	3e-185
ctg1_2076	BVF97_RS10740	98	92	100.0	9.8e-18
ctg1_2077	BVF97_RS10745	100	746	100.0	1.8e-213
ctg1_2078	BVF97_RS10750	98	287	100.0	6.2e-76
ctg1_2079	BVF97_RS10755	97	293	100.0	1.5e-77


>>
28. NZ_CP022445
Source: Bacillus cereus C1L chromosome, complete genome
Type: bacteriocin
Number of proteins with BLAST hits to this cluster: 11
Cumulative BLAST score: 4492

Table of genes, locations, strands and annotations of subject cluster:

Table of Blast hits (query gene, subject gene, %identity, blast score, %coverage, e-value):
ctg1_2069	CGZ63_RS13875	98	911	100.0	2.8e-263
ctg1_2070	CGZ63_RS13880	95	594	100.0	6.8e-168
ctg1_2071	CGZ63_RS13885	93	290	100.0	1e-76
ctg1_2072	CGZ63_RS13890	96	235	100.0	3e-60
ctg1_2073	CGZ63_RS13895	97	301	100.0	5.7e-80
ctg1_2074	CGZ63_RS13900	93	91	53.65853658536586	6.5e-17
ctg1_2075	CGZ63_RS13905	94	653	100.0	1e-185
ctg1_2076	CGZ63_RS13910	98	92	100.0	9.8e-18
ctg1_2077	CGZ63_RS13915	99	743	100.0	1.2e-212
ctg1_2078	CGZ63_RS13920	97	287	100.0	1.1e-75
ctg1_2079	CGZ63_RS13925	99	295	100.0	3.1e-78


>>
29. NZ_CP011349
Source: Bacillus thuringiensis strain YC-10, complete genome
Type: bacteriocin
Number of proteins with BLAST hits to this cluster: 11
Cumulative BLAST score: 4492

Table of genes, locations, strands and annotations of subject cluster:

Table of Blast hits (query gene, subject gene, %identity, blast score, %coverage, e-value):
ctg1_2069	XI92_RS27380	99	920	100.0	8e-266
ctg1_2070	XI92_RS27385	97	602	100.0	3.3e-170
ctg1_2071	XI92_RS27390	97	300	100.0	1.3e-79
ctg1_2072	XI92_RS27395	97	239	100.0	2.1e-61
ctg1_2073	XI92_RS27400	98	220	72.97297297297297	1.3e-55
ctg1_2074	XI92_RS27405	100	98	53.65853658536586	4.1e-19
ctg1_2075	XI92_RS27410	99	686	100.0	1.9e-195
ctg1_2076	XI92_RS27415	98	92	100.0	9.8e-18
ctg1_2077	XI92_RS27420	100	744	100.0	5.3e-213
ctg1_2078	XI92_RS27425	99	290	100.0	7.4e-77
ctg1_2079	XI92_RS27430	100	301	100.0	4.4e-80


>>
30. NZ_MIFG01000035
Source: Bacillus cereus strain MOD1_Bc85 Bc85_contig_35, whole genome shotgun sequence
Type: bacteriocin
Number of proteins with BLAST hits to this cluster: 11
Cumulative BLAST score: 4490

Table of genes, locations, strands and annotations of subject cluster:

Table of Blast hits (query gene, subject gene, %identity, blast score, %coverage, e-value):
ctg1_2069	BHL06_RS20525	99	919	100.0	1.8e-265
ctg1_2070	BHL06_RS20520	95	596	100.0	1.8e-168
ctg1_2071	BHL06_RS20515	93	290	100.0	1e-76
ctg1_2072	BHL06_RS20510	96	235	100.0	3e-60
ctg1_2073	BHL06_RS20505	95	294	100.0	5.4e-78
ctg1_2074	BHL06_RS20500	93	91	53.65853658536586	6.5e-17
ctg1_2075	BHL06_RS20495	94	657	100.0	9.4e-187
ctg1_2076	BHL06_RS20490	98	92	100.0	9.8e-18
ctg1_2077	BHL06_RS20485	99	741	100.0	5.9e-212
ctg1_2078	BHL06_RS20480	93	280	100.0	1.3e-73
ctg1_2079	BHL06_RS20475	99	295	100.0	3.1e-78


>>
31. NZ_MQTJ01000030
Source: Bacillus cereus strain MOD1_Bc86 Bc86_contig_30, whole genome shotgun sequence
Type: bacteriocin
Number of proteins with BLAST hits to this cluster: 11
Cumulative BLAST score: 4487

Table of genes, locations, strands and annotations of subject cluster:

Table of Blast hits (query gene, subject gene, %identity, blast score, %coverage, e-value):
ctg1_2069	BHL53_RS21510	99	914	100.0	4.4e-264
ctg1_2070	BHL53_RS21515	95	596	100.0	1.8e-168
ctg1_2071	BHL53_RS21520	93	290	100.0	1e-76
ctg1_2072	BHL53_RS21525	96	235	100.0	3e-60
ctg1_2073	BHL53_RS21530	95	294	100.0	5.4e-78
ctg1_2074	BHL53_RS21535	93	91	53.65853658536586	6.5e-17
ctg1_2075	BHL53_RS21540	95	659	100.0	1.9e-187
ctg1_2076	BHL53_RS21545	98	92	100.0	9.8e-18
ctg1_2077	BHL53_RS21550	99	741	100.0	5.9e-212
ctg1_2078	BHL53_RS21555	93	280	100.0	1.3e-73
ctg1_2079	BHL53_RS21560	99	295	100.0	3.1e-78


>>
32. NC_018877
Source: Bacillus thuringiensis Bt407, complete genome
Type: bacteriocin
Number of proteins with BLAST hits to this cluster: 11
Cumulative BLAST score: 4486

Table of genes, locations, strands and annotations of subject cluster:

Table of Blast hits (query gene, subject gene, %identity, blast score, %coverage, e-value):
ctg1_2069	BTB_RS13660	98	911	100.0	2.8e-263
ctg1_2070	BTB_RS13665	96	595	100.0	3e-168
ctg1_2071	BTB_RS13670	93	290	100.0	1e-76
ctg1_2072	BTB_RS13675	95	233	100.0	8.7e-60
ctg1_2073	BTB_RS13680	95	294	100.0	5.4e-78
ctg1_2074	BTB_RS13685	93	91	53.65853658536586	6.5e-17
ctg1_2075	BTB_RS13690	94	652	100.0	2.3e-185
ctg1_2076	BTB_RS13695	98	92	100.0	9.8e-18
ctg1_2077	BTB_RS13700	100	744	100.0	5.3e-213
ctg1_2078	BTB_RS13705	98	287	100.0	6.2e-76
ctg1_2079	BTB_RS13710	99	297	100.0	1.1e-78


>>
33. NZ_CM000729
Source: Bacillus cereus Rock1-15 chromosome, whole genome shotgun sequence
Type: bacteriocin
Number of proteins with BLAST hits to this cluster: 11
Cumulative BLAST score: 4482

Table of genes, locations, strands and annotations of subject cluster:

Table of Blast hits (query gene, subject gene, %identity, blast score, %coverage, e-value):
ctg1_2069	BCERE0018_RS12315	98	911	100.0	2.8e-263
ctg1_2070	BCERE0018_RS12320	95	596	100.0	1.8e-168
ctg1_2071	BCERE0018_RS12325	93	290	100.0	1e-76
ctg1_2072	BCERE0018_RS12330	96	235	100.0	3e-60
ctg1_2073	BCERE0018_RS12335	97	299	100.0	1.7e-79
ctg1_2074	BCERE0018_RS12340	93	91	53.65853658536586	6.5e-17
ctg1_2075	BCERE0018_RS12345	94	653	100.0	1e-185
ctg1_2076	BCERE0018_RS12350	98	92	100.0	9.8e-18
ctg1_2077	BCERE0018_RS12355	99	741	100.0	4.5e-212
ctg1_2078	BCERE0018_RS12360	93	280	100.0	1.3e-73
ctg1_2079	BCERE0018_RS12365	98	294	100.0	9.1e-78


>>
34. NZ_LDUP01000041
Source: Bacillus cereus strain LK9 41, whole genome shotgun sequence
Type: bacteriocin
Number of proteins with BLAST hits to this cluster: 11
Cumulative BLAST score: 4481

Table of genes, locations, strands and annotations of subject cluster:

Table of Blast hits (query gene, subject gene, %identity, blast score, %coverage, e-value):
ctg1_2069	VK96_RS20805	98	911	100.0	4.8e-263
ctg1_2070	VK96_RS20800	95	592	100.0	2e-167
ctg1_2071	VK96_RS20795	93	290	100.0	1e-76
ctg1_2072	VK96_RS20790	96	235	100.0	3e-60
ctg1_2073	VK96_RS20785	97	301	100.0	5.7e-80
ctg1_2074	VK96_RS20780	93	91	53.65853658536586	6.5e-17
ctg1_2075	VK96_RS20775	94	651	100.0	3.9e-185
ctg1_2076	VK96_RS20770	98	92	100.0	9.8e-18
ctg1_2077	VK96_RS20765	99	743	100.0	1.2e-212
ctg1_2078	VK96_RS20760	94	281	100.0	4.5e-74
ctg1_2079	VK96_RS20755	98	294	100.0	7e-78


>>
35. NZ_CP011151
Source: Bacillus cereus strain CMCC P0021, complete genome
Type: bacteriocin
Number of proteins with BLAST hits to this cluster: 11
Cumulative BLAST score: 4480

Table of genes, locations, strands and annotations of subject cluster:

Table of Blast hits (query gene, subject gene, %identity, blast score, %coverage, e-value):
ctg1_2069	WR47_RS13530	98	912	100.0	2.2e-263
ctg1_2070	WR47_RS13535	95	594	100.0	8.9e-168
ctg1_2071	WR47_RS13540	93	290	100.0	1e-76
ctg1_2072	WR47_RS13545	95	233	100.0	8.7e-60
ctg1_2073	WR47_RS13550	95	294	100.0	5.4e-78
ctg1_2074	WR47_RS13555	93	91	53.65853658536586	6.5e-17
ctg1_2075	WR47_RS13560	94	650	100.0	1.1e-184
ctg1_2076	WR47_RS13565	98	92	100.0	9.8e-18
ctg1_2077	WR47_RS13570	99	740	100.0	7.7e-212
ctg1_2078	WR47_RS13575	98	287	100.0	6.2e-76
ctg1_2079	WR47_RS13580	99	297	100.0	1.1e-78


>>
36. NZ_FOST01000003
Source: Bacillus sp. 5mfcol3.1, whole genome shotgun sequence
Type: bacteriocin
Number of proteins with BLAST hits to this cluster: 11
Cumulative BLAST score: 4479

Table of genes, locations, strands and annotations of subject cluster:

Table of Blast hits (query gene, subject gene, %identity, blast score, %coverage, e-value):
ctg1_2069	BM089_RS20525	98	904	100.0	3.5e-261
ctg1_2070	BM089_RS20520	96	596	100.0	1.8e-168
ctg1_2071	BM089_RS20515	95	295	100.0	3.2e-78
ctg1_2072	BM089_RS20510	96	235	100.0	3e-60
ctg1_2073	BM089_RS20505	95	294	100.0	5.4e-78
ctg1_2074	BM089_RS20500	93	91	53.65853658536586	6.5e-17
ctg1_2075	BM089_RS20495	92	641	100.0	7e-182
ctg1_2076	BM089_RS20490	98	92	100.0	9.8e-18
ctg1_2077	BM089_RS20485	100	746	100.0	1.8e-213
ctg1_2078	BM089_RS20480	99	291	99.29078014184397	4.3e-77
ctg1_2079	BM089_RS20475	98	294	100.0	7e-78


>>
37. NZ_LZRC01000123
Source: Bacillus thuringiensis strain FN31 contig89, whole genome shotgun sequence
Type: bacteriocin
Number of proteins with BLAST hits to this cluster: 11
Cumulative BLAST score: 4478

Table of genes, locations, strands and annotations of subject cluster:

Table of Blast hits (query gene, subject gene, %identity, blast score, %coverage, e-value):
ctg1_2069	A9490_RS28225	98	912	100.0	2.2e-263
ctg1_2070	A9490_RS28220	95	596	100.0	2.3e-168
ctg1_2071	A9490_RS28215	91	287	100.0	6.7e-76
ctg1_2072	A9490_RS28210	94	231	100.0	5.7e-59
ctg1_2073	A9490_RS28205	95	294	100.0	5.4e-78
ctg1_2074	A9490_RS28200	93	91	53.65853658536586	6.5e-17
ctg1_2075	A9490_RS28195	93	649	100.0	2.6e-184
ctg1_2076	A9490_RS28190	96	91	100.0	3.7e-17
ctg1_2077	A9490_RS28185	99	744	100.0	6.9e-213
ctg1_2078	A9490_RS28180	99	291	99.29078014184397	4.3e-77
ctg1_2079	A9490_RS28175	97	292	100.0	2.6e-77


>>
38. NZ_CP017060
Source: Bacillus cereus strain FORC_047 chromosome, complete genome
Type: bacteriocin
Number of proteins with BLAST hits to this cluster: 11
Cumulative BLAST score: 4476

Table of genes, locations, strands and annotations of subject cluster:

Table of Blast hits (query gene, subject gene, %identity, blast score, %coverage, e-value):
ctg1_2069	FORC47_RS13680	98	908	100.0	4.1e-262
ctg1_2070	FORC47_RS13685	95	595	100.0	3e-168
ctg1_2071	FORC47_RS13690	95	294	100.0	5.5e-78
ctg1_2072	FORC47_RS13695	93	224	97.3913043478261	5.3e-57
ctg1_2073	FORC47_RS13700	95	293	100.0	1.2e-77
ctg1_2074	FORC47_RS13705	91	89	53.65853658536586	1.9e-16
ctg1_2075	FORC47_RS13710	94	653	100.0	1.4e-185
ctg1_2076	FORC47_RS13715	96	91	100.0	3.7e-17
ctg1_2077	FORC47_RS13720	100	745	100.0	2.4e-213
ctg1_2078	FORC47_RS13725	98	289	100.0	2.8e-76
ctg1_2079	FORC47_RS13730	98	295	100.0	2.4e-78


>>
39. NZ_MNKZ01000336
Source: Bacillus cereus strain MOD1_Bc174 E80F4D_S2_L001_R1_001_trimmed_contig_336, whole genome shotgun sequence
Type: bacteriocin
Number of proteins with BLAST hits to this cluster: 11
Cumulative BLAST score: 4473

Table of genes, locations, strands and annotations of subject cluster:

Table of Blast hits (query gene, subject gene, %identity, blast score, %coverage, e-value):
ctg1_2069	BLD50_RS27205	98	912	100.0	2.2e-263
ctg1_2070	BLD50_RS27200	95	591	100.0	7.5e-167
ctg1_2071	BLD50_RS27195	91	284	100.0	5.7e-75
ctg1_2072	BLD50_RS27190	93	230	100.0	7.4e-59
ctg1_2073	BLD50_RS27185	95	293	100.0	1.6e-77
ctg1_2074	BLD50_RS27180	93	91	53.65853658536586	6.5e-17
ctg1_2075	BLD50_RS27175	94	653	100.0	1.4e-185
ctg1_2076	BLD50_RS27170	98	92	100.0	9.8e-18
ctg1_2077	BLD50_RS27165	99	744	100.0	6.9e-213
ctg1_2078	BLD50_RS27160	99	291	99.29078014184397	4.3e-77
ctg1_2079	BLD50_RS27155	97	292	100.0	2.6e-77


>>
40. NZ_MQTF01000076
Source: Bacillus cereus strain MOD1_Bc83 Bc83_contig_76, whole genome shotgun sequence
Type: bacteriocin
Number of proteins with BLAST hits to this cluster: 11
Cumulative BLAST score: 4472

Table of genes, locations, strands and annotations of subject cluster:

Table of Blast hits (query gene, subject gene, %identity, blast score, %coverage, e-value):
ctg1_2069	BHL54_RS19955	98	910	100.0	8.2e-263
ctg1_2070	BHL54_RS19960	96	597	100.0	6.1e-169
ctg1_2071	BHL54_RS19965	92	288	100.0	3.9e-76
ctg1_2072	BHL54_RS19970	91	224	100.0	6.9e-57
ctg1_2073	BHL54_RS19975	95	294	100.0	5.4e-78
ctg1_2074	BHL54_RS19980	93	91	53.65853658536586	6.5e-17
ctg1_2075	BHL54_RS19985	94	651	100.0	6.7e-185
ctg1_2076	BHL54_RS19990	98	92	100.0	9.8e-18
ctg1_2077	BHL54_RS19995	99	744	100.0	6.9e-213
ctg1_2078	BHL54_RS20000	98	287	99.29078014184397	8.2e-76
ctg1_2079	BHL54_RS20005	98	294	100.0	7e-78


>>
41. NZ_KB976829
Source: Bacillus cereus VD184 acrGY-supercont1.20, whole genome shotgun sequence
Type: bacteriocin
Number of proteins with BLAST hits to this cluster: 11
Cumulative BLAST score: 4467

Table of genes, locations, strands and annotations of subject cluster:

Table of Blast hits (query gene, subject gene, %identity, blast score, %coverage, e-value):
ctg1_2069	IKC_RS13525	99	913	100.0	7.5e-264
ctg1_2070	IKC_RS13530	95	594	100.0	6.8e-168
ctg1_2071	IKC_RS13535	95	292	100.0	2.1e-77
ctg1_2072	IKC_RS13540	96	235	100.0	3e-60
ctg1_2073	IKC_RS13545	95	294	100.0	5.4e-78
ctg1_2074	IKC_RS13550	93	91	53.65853658536586	6.5e-17
ctg1_2075	IKC_RS13555	94	657	100.0	9.4e-187
ctg1_2076	IKC_RS13560	96	90	100.0	4.9e-17
ctg1_2077	IKC_RS13565	96	717	100.0	7e-205
ctg1_2078	IKC_RS13570	98	289	100.0	2.1e-76
ctg1_2079	IKC_RS13575	99	295	100.0	3.1e-78


>>
42. NZ_JH792279
Source: Bacillus cereus VD022 supercont1.1, whole genome shotgun sequence
Type: bacteriocin
Number of proteins with BLAST hits to this cluster: 11
Cumulative BLAST score: 4464

Table of genes, locations, strands and annotations of subject cluster:

Table of Blast hits (query gene, subject gene, %identity, blast score, %coverage, e-value):
ctg1_2069	IC1_RS11465	98	908	100.0	2.4e-262
ctg1_2070	IC1_RS11460	95	592	100.0	3.4e-167
ctg1_2071	IC1_RS11455	94	290	100.0	1e-76
ctg1_2072	IC1_RS11450	99	241	100.0	4.2e-62
ctg1_2073	IC1_RS11445	96	295	100.0	4.1e-78
ctg1_2074	IC1_RS11440	98	95	53.65853658536586	2.6e-18
ctg1_2075	IC1_RS11435	90	632	100.0	3.2e-179
ctg1_2076	IC1_RS11430	98	92	100.0	9.8e-18
ctg1_2077	IC1_RS11425	99	738	100.0	3.8e-211
ctg1_2078	IC1_RS11420	98	288	100.0	3.7e-76
ctg1_2079	IC1_RS11415	97	293	100.0	1.5e-77


>>
43. NZ_CP010577
Source: Bacillus thuringiensis serovar morrisoni strain BGSC 4AA1, complete genome
Type: bacteriocin
Number of proteins with BLAST hits to this cluster: 11
Cumulative BLAST score: 4463

Table of genes, locations, strands and annotations of subject cluster:

Table of Blast hits (query gene, subject gene, %identity, blast score, %coverage, e-value):
ctg1_2069	SD98_RS14095	98	908	100.0	2.4e-262
ctg1_2070	SD98_RS14100	95	592	100.0	3.4e-167
ctg1_2071	SD98_RS14105	94	290	100.0	1e-76
ctg1_2072	SD98_RS14110	99	241	100.0	4.2e-62
ctg1_2073	SD98_RS14115	96	295	100.0	4.1e-78
ctg1_2074	SD98_RS14120	98	95	53.65853658536586	2.6e-18
ctg1_2075	SD98_RS14125	89	629	100.0	2.7e-178
ctg1_2076	SD98_RS14130	96	90	100.0	6.4e-17
ctg1_2077	SD98_RS14135	99	740	100.0	7.7e-212
ctg1_2078	SD98_RS14140	99	290	100.0	9.6e-77
ctg1_2079	SD98_RS14145	98	293	100.0	1.5e-77


>>
44. NZ_KB976107
Source: Bacillus cereus str. Schrouff acsZZ-supercont2.1, whole genome shotgun sequence
Type: bacteriocin
Number of proteins with BLAST hits to this cluster: 11
Cumulative BLAST score: 4463

Table of genes, locations, strands and annotations of subject cluster:

Table of Blast hits (query gene, subject gene, %identity, blast score, %coverage, e-value):
ctg1_2069	IAW_RS11320	98	908	100.0	2.4e-262
ctg1_2070	IAW_RS11315	95	592	100.0	3.4e-167
ctg1_2071	IAW_RS11310	94	290	100.0	1e-76
ctg1_2072	IAW_RS11305	99	241	100.0	4.2e-62
ctg1_2073	IAW_RS11300	96	295	100.0	4.1e-78
ctg1_2074	IAW_RS11295	98	95	53.65853658536586	2.6e-18
ctg1_2075	IAW_RS11290	89	629	100.0	2.7e-178
ctg1_2076	IAW_RS11285	96	90	100.0	6.4e-17
ctg1_2077	IAW_RS11280	99	740	100.0	7.7e-212
ctg1_2078	IAW_RS11275	99	290	100.0	9.6e-77
ctg1_2079	IAW_RS11270	98	293	100.0	1.5e-77


>>
45. NC_011772
Source: Bacillus cereus G9842, complete genome
Type: bacteriocin
Number of proteins with BLAST hits to this cluster: 11
Cumulative BLAST score: 4458

Table of genes, locations, strands and annotations of subject cluster:

Table of Blast hits (query gene, subject gene, %identity, blast score, %coverage, e-value):
ctg1_2069	BCG9842_RS12850	98	908	100.0	2.4e-262
ctg1_2070	BCG9842_RS12855	95	592	100.0	3.4e-167
ctg1_2071	BCG9842_RS12860	94	290	100.0	1e-76
ctg1_2072	BCG9842_RS12865	99	241	100.0	4.2e-62
ctg1_2073	BCG9842_RS12870	96	295	100.0	4.1e-78
ctg1_2074	BCG9842_RS12875	98	95	53.65853658536586	2.6e-18
ctg1_2075	BCG9842_RS12880	90	630	100.0	1.2e-178
ctg1_2076	BCG9842_RS12885	96	91	100.0	3.7e-17
ctg1_2077	BCG9842_RS12890	99	738	100.0	3.8e-211
ctg1_2078	BCG9842_RS12895	97	284	100.0	6.9e-75
ctg1_2079	BCG9842_RS12900	98	294	100.0	9.1e-78


>>
46. NZ_CP015176
Source: Bacillus thuringiensis serovar alesti strain BGSC 4C1 chromosome, complete genome
Type: bacteriocin
Number of proteins with BLAST hits to this cluster: 11
Cumulative BLAST score: 4453

Table of genes, locations, strands and annotations of subject cluster:

Table of Blast hits (query gene, subject gene, %identity, blast score, %coverage, e-value):
ctg1_2069	Bt4C1_RS13305	98	908	100.0	2.4e-262
ctg1_2070	Bt4C1_RS13310	95	592	100.0	3.4e-167
ctg1_2071	Bt4C1_RS13315	94	290	100.0	1e-76
ctg1_2072	Bt4C1_RS13320	99	241	100.0	4.2e-62
ctg1_2073	Bt4C1_RS13325	95	291	100.0	4.5e-77
ctg1_2074	Bt4C1_RS13330	98	95	53.65853658536586	2.6e-18
ctg1_2075	Bt4C1_RS13335	90	632	100.0	3.2e-179
ctg1_2076	Bt4C1_RS13340	98	92	100.0	9.8e-18
ctg1_2077	Bt4C1_RS13345	99	738	100.0	3.8e-211
ctg1_2078	Bt4C1_RS13350	97	280	100.0	7.6e-74
ctg1_2079	Bt4C1_RS13355	98	294	100.0	9.1e-78


>>
47. NZ_JURK01000051
Source: Bacillus cereus strain 823_BTHU 626_441181_7965082_507__..._586_, whole genome shotgun sequence
Type: bacteriocin
Number of proteins with BLAST hits to this cluster: 11
Cumulative BLAST score: 4451

Table of genes, locations, strands and annotations of subject cluster:

Table of Blast hits (query gene, subject gene, %identity, blast score, %coverage, e-value):
ctg1_2069	ADJ26_RS20060	99	913	100.0	7.5e-264
ctg1_2070	ADJ26_RS20065	95	596	100.0	2.3e-168
ctg1_2071	ADJ26_RS20070	95	292	100.0	2.1e-77
ctg1_2072	ADJ26_RS20075	96	235	100.0	3e-60
ctg1_2073	ADJ26_RS20080	93	293	102.7027027027027	1.6e-77
ctg1_2074	ADJ26_RS20085	91	91	53.65853658536586	6.5e-17
ctg1_2075	ADJ26_RS20090	95	659	100.0	1.4e-187
ctg1_2076	ADJ26_RS20095	96	90	100.0	4.9e-17
ctg1_2077	ADJ26_RS20100	100	745	100.0	2.4e-213
ctg1_2078	ADJ26_RS20105	86	240	100.0	1.5e-61
ctg1_2079	ADJ26_RS20110	99	297	100.0	6.3e-79


>>
48. NZ_CP007512
Source: Bacillus bombysepticus str. Wang, complete genome
Type: bacteriocin
Number of proteins with BLAST hits to this cluster: 11
Cumulative BLAST score: 4440

Table of genes, locations, strands and annotations of subject cluster:
CY96_RS12030	CY96_RS12030	2396822	2397081	+	cytochrome_C_biogenesis_protein

Table of Blast hits (query gene, subject gene, %identity, blast score, %coverage, e-value):
ctg1_2069	CY96_RS12015	100	925	100.0	1.9e-267
ctg1_2070	CY96_RS12020	99	618	100.0	5.7e-175
ctg1_2071	CY96_RS12025	99	305	100.0	4.1e-81
ctg1_2072	CY96_RS12030	100	75	30.434782608695656	5.2e-12
ctg1_2073	CY96_RS12035	99	308	100.0	3.6e-82
ctg1_2074	CY96_RS12040	100	98	53.65853658536586	4.1e-19
ctg1_2075	CY96_RS12045	99	683	100.0	1.6e-194
ctg1_2076	CY96_RS12050	98	92	100.0	9.8e-18
ctg1_2077	CY96_RS12055	99	744	100.0	6.9e-213
ctg1_2078	CY96_RS12060	100	294	100.0	8.7e-78
ctg1_2079	CY96_RS12065	99	298	100.0	3.7e-79


>>
49. NZ_CM001804
Source: Bacillus thuringiensis DAR 81934 chromosome chromosome, whole genome shotgun sequence
Type: bacteriocin
Number of proteins with BLAST hits to this cluster: 11
Cumulative BLAST score: 4420

Table of genes, locations, strands and annotations of subject cluster:

Table of Blast hits (query gene, subject gene, %identity, blast score, %coverage, e-value):
ctg1_2069	D828_RS0115790	98	910	100.0	8.2e-263
ctg1_2070	D828_RS0115795	95	592	100.0	3.4e-167
ctg1_2071	D828_RS0115800	93	288	100.0	5.2e-76
ctg1_2072	D828_RS0115805	98	240	100.0	7.1e-62
ctg1_2073	D828_RS0115810	96	295	100.0	4.1e-78
ctg1_2074	D828_RS0115815	98	95	53.65853658536586	2.6e-18
ctg1_2075	D828_RS0115820	90	632	100.0	3.2e-179
ctg1_2076	D828_RS0115825	98	92	100.0	9.8e-18
ctg1_2077	D828_RS0115830	99	738	100.0	3.8e-211
ctg1_2078	D828_RS0115835	87	248	100.0	4.2e-64
ctg1_2079	D828_RS0115840	97	290	100.0	1e-76


>>
50. NZ_FNYB01000008
Source: Bacillus thuringiensis strain DAR 81934, whole genome shotgun sequence
Type: bacteriocin
Number of proteins with BLAST hits to this cluster: 11
Cumulative BLAST score: 4419

Table of genes, locations, strands and annotations of subject cluster:

Table of Blast hits (query gene, subject gene, %identity, blast score, %coverage, e-value):
ctg1_2069	BMZ34_RS16905	98	914	100.0	5.7e-264
ctg1_2070	BMZ34_RS16910	94	587	100.0	8.3e-166
ctg1_2071	BMZ34_RS16915	94	290	100.0	1e-76
ctg1_2072	BMZ34_RS16920	99	241	100.0	4.2e-62
ctg1_2073	BMZ34_RS16925	96	295	100.0	4.1e-78
ctg1_2074	BMZ34_RS16930	98	95	53.65853658536586	2.6e-18
ctg1_2075	BMZ34_RS16935	89	629	100.0	2.7e-178
ctg1_2076	BMZ34_RS30380	96	90	100.0	6.4e-17
ctg1_2077	BMZ34_RS16940	99	740	100.0	7.7e-212
ctg1_2078	BMZ34_RS16945	88	245	100.0	3.6e-63
ctg1_2079	BMZ34_RS16950	98	293	100.0	1.5e-77
```
