## Supplementary material for "Delving into the *Bacillus cereus* group biosynthetic gene clusters cosmos: a comparative-genomics-based classification framework": antiSMASH profiles + BIG-SCAPE output: NZ_CP019230.1_c8.txt

```
ClusterBlast scores for NZ_CP019230.1

Table of genes, locations, strands and annotations of query cluster:
ctg1_2100	2100562	2100820	+		
ctg1_2101	2100911	2101091	+		
ctg1_2102	2101280	2101940	-		
ctg1_2103	2102298	2102739	-		
ctg1_2104	2102956	2104072	-		
ctg1_2105	2104198	2104852	-		
ctg1_2106	2104995	2105178	+		
ctg1_2107	2105198	2105966	-		
ctg1_2108	2106156	2106660	-		
ctg1_2109	2106768	2107137	-		
ctg1_2110	2107341	2108034	-		
ctg1_2111	2108480	2109146	+		
ctg1_2112	2109138	2110611	+		
ctg1_2113	2110622	2110928	+		
ctg1_2114	2111129	2111312	+		
ctg1_2115	2111608	2112286	-		
ctg1_2116	2112297	2113728	-		
ctg1_2117	2113780	2113900	+		
ctg1_2118	2114299	2115301	+		
ctg1_2119	2115648	2116155	-		
ctg1_2120	2116151	2116514	-		
ctg1_2121	2116504	2116807	-		
ctg1_2122	2117246	2118203	+		
ctg1_2123	2118314	2119769	-		
ctg1_2124	2119824	2126841	-		
ctg1_2125	2126873	2127851	-		
ctg1_2126	2128722	2129343	-		
ctg1_2127	2129290	2131270	-		
ctg1_2128	2131754	2133458	-		
ctg1_2129	2133798	2135751	-		
ctg1_2130	2136287	2136803	-		
ctg1_2131	2136931	2137159	-		
ctg1_2132	2137962	2139267	+		
ctg1_2133	2139352	2140270	-		
ctg1_2134	2140418	2141852	+		
ctg1_2135	2141919	2142021	-		
ctg1_2136	2142337	2143192	+		
ctg1_2137	2143306	2143642	-		
ctg1_2138	2143653	2144823	-		
ctg1_2139	2145031	2145436	+		
ctg1_2140	2145480	2146017	-		
ctg1_2141	2146046	2146274	-		


Significant hits: 
1. NZ_LJKC01000022	Bacillus cereus strain B4084 scaffold2, whole genome shotgun sequence
2. NZ_CM000734	Bacillus cereus Rock4-2 chromosome, whole genome shotgun sequence
3. NZ_JH791833	Bacillus cereus VD169 supercont1.1, whole genome shotgun sequence
4. NZ_CP016588	Bacillus thuringiensis strain KNU-07 chromosome, complete genome
5. NZ_JH791951	Bacillus cereus BAG4X12-1 supercont1.1, whole genome shotgun sequence
6. NZ_MJBF01000029	Bacillus sp. RZ2MS9 RZ2M29_5, whole genome shotgun sequence
7. NZ_KB976173	Bacillus cereus VD133 acqTw-supercont1.1, whole genome shotgun sequence
8. NZ_KN050654	Bacillus cereus ATCC 10876 scaffold1, whole genome shotgun sequence
9. NZ_FOST01000003	Bacillus sp. 5mfcol3.1, whole genome shotgun sequence
10. NZ_CP012691	Bacillus cereus strain FORC_024, complete genome
11. NZ_CP024655	Bacillus cereus strain MLY1 chromosome MLY1.0, complete sequence
12. NZ_CM000729	Bacillus cereus Rock1-15 chromosome, whole genome shotgun sequence
13. NZ_LKID01000056	Bacillus sp. G3(2015) Contig40, whole genome shotgun sequence
14. NZ_KB976806	Bacillus cereus VD140 acrGW-supercont1.14, whole genome shotgun sequence
15. NZ_LPUS01000001	Bacillus sp. JH7 scaffold_1, whole genome shotgun sequence
16. NZ_CP022345	Bacillus thuringiensis strain c25 chromosome, complete genome
17. NZ_CP019230	Bacillus thuringiensis strain YGd22-03, complete genome
18. NZ_MQTG01000026	Bacillus cereus strain MOD1_Bc71 Bc71_contig_26, whole genome shotgun sequence
19. NZ_LXLG01000017	Bacillus thuringiensis strain GOE2 BTGOE2_contig000017, whole genome shotgun sequence
20. NZ_LZRI01000036	Bacillus cereus strain MROC2 scaffold9.1, whole genome shotgun sequence
21. NZ_MQTH01000003	Bacillus cereus strain MOD1_Bc73 Bc73_contig_3, whole genome shotgun sequence
22. NZ_HG810017	Bacillus thuringiensis DB27, whole genome shotgun sequence
23. NZ_LJKH01000023	Bacillus cereus strain B4118 scaffold6, whole genome shotgun sequence
24. NZ_JYFW01000014	Bacillus cereus strain #17 contig293, whole genome shotgun sequence
25. NZ_CP009686	Bacillus cereus strain FORC_005, complete genome
26. NZ_LOMW01000034	Bacillus cereus strain FSL K6-0043 contig_4, whole genome shotgun sequence
27. NZ_CP011145	Bacillus cereus strain FORC_013, complete sequence
28. NZ_JH804683	Bacillus cereus HuB1-1 supercont1.1, whole genome shotgun sequence
29. NZ_JH792222	Bacillus cereus BAG1X1-2 supercont1.1, whole genome shotgun sequence
30. NZ_FRBJ01000001	Bacillus sp. bc15, whole genome shotgun sequence
31. NZ_CP007512	Bacillus bombysepticus str. Wang, complete genome
32. NZ_CP010106	Bacillus thuringiensis serovar indiana strain HD521, complete genome
33. NZ_MCAX01000001	Bacillus cereus strain LCR12 scaffold_0, whole genome shotgun sequence
34. NZ_JH791942	Bacillus cereus BAG4O-1 supercont1.1, whole genome shotgun sequence
35. NZ_LXLI01000026	Bacillus thuringiensis strain GOE4 BTGOE4_contig000026, whole genome shotgun sequence
36. NZ_CP015727	Bacillus cereus strain A1, complete genome
37. NZ_JH792025	Bacillus cereus VD014 supercont1.1, whole genome shotgun sequence
38. NZ_CP014282	Bacillus thuringiensis strain Bt185, complete genome
39. NZ_JH414709	Bacillus sp. 7_6_55CFAA_CT2 supercont1.2, whole genome shotgun sequence
40. NZ_CP017234	Bacillus cereus strain FORC_048, complete genome
41. NZ_LABH01000046	Bacillus cereus strain INRA A3 263, whole genome shotgun sequence
42. NZ_CP022445	Bacillus cereus C1L chromosome, complete genome
43. NZ_CM000722	Bacillus cereus m1550 chromosome, whole genome shotgun sequence
44. NZ_LZRB01000034	Bacillus cereus strain N31 contig4, whole genome shotgun sequence
45. NZ_KB976537	Bacillus cereus HuB4-4 acqVu-supercont1.1, whole genome shotgun sequence
46. NZ_CM000717	Bacillus cereus 172560W chromosome, whole genome shotgun sequence
47. NZ_LZRA01000011	Bacillus thuringiensis strain B-2012 contig18, whole genome shotgun sequence
48. NZ_CP015176	Bacillus thuringiensis serovar alesti strain BGSC 4C1 chromosome, complete genome
49. NZ_CP020383	Bacillus cereus strain FORC60 chromosome, complete genome
50. NZ_LCYK01000005	Bacillus cereus strain B4080 NODE_5, whole genome shotgun sequence


Details:

>>
1. NZ_LJKC01000022
Source: Bacillus cereus strain B4084 scaffold2, whole genome shotgun sequence
Type: nrps
Number of proteins with BLAST hits to this cluster: 37
Cumulative BLAST score: 23386

Table of genes, locations, strands and annotations of subject cluster:

Table of Blast hits (query gene, subject gene, %identity, blast score, %coverage, e-value):
ctg1_2100	B4084_RS09310	98	158	100.0	4.5e-37
ctg1_2101	B4084_RS09315	98	109	100.0	1.7e-22
ctg1_2102	B4084_RS09320	97	436	100.0	2.2e-120
ctg1_2103	B4084_RS09325	96	290	100.0	7.6e-77
ctg1_2104	B4084_RS09330	99	730	100.0	9.6e-209
ctg1_2105	B4084_RS09335	100	428	100.0	3.5e-118
ctg1_2106	B4084_RS09340	98	125	100.0	2.3e-27
ctg1_2107	B4084_RS09345	96	488	100.0	3.3e-136
ctg1_2108	B4084_RS09350	88	295	100.0	3.5e-78
ctg1_2109	B4084_RS09355	98	229	100.0	1.7e-58
ctg1_2110	B4084_RS09360	92	440	100.0	1.2e-121
ctg1_2111	B4084_RS09365	100	437	100.0	7.6e-121
ctg1_2112	B4084_RS09370	99	862	98.57142857142858	1.6e-248
ctg1_2113	B4084_RS09375	92	165	90.0990099009901	2.6e-39
ctg1_2114	B4084_RS09380	97	119	100.0	1.6e-25
ctg1_2115	B4084_RS09385	99	431	100.0	5.6e-119
ctg1_2116	B4084_RS09390	99	886	100.0	1e-255
ctg1_2118	B4084_RS09395	97	666	100.0	2e-189
ctg1_2122	B4084_RS09400	99	654	100.0	7.5e-186
ctg1_2123	B4084_RS09405	99	959	100.0	1.3e-277
ctg1_2124	B4084_RS09410	99	4618	100.0	0.0
ctg1_2125	B4084_RS09415	99	646	100.0	1.6e-183
ctg1_2126	B4084_RS09420	96	394	97.0873786407767	6.9e-108
ctg1_2127	B4084_RS09420	97	1298	98.78603945371776	0.0
ctg1_2128	B4084_RS09425	99	1106	100.0	0.0
ctg1_2129	B4084_RS09430	99	1290	100.0	0.0
ctg1_2130	B4084_RS09435	98	329	100.0	2.3e-88
ctg1_2131	B4084_RS09440	99	158	100.0	2.3e-37
ctg1_2132	B4084_RS09445	100	822	100.0	2.8e-236
ctg1_2133	B4084_RS09450	98	575	100.0	3.2e-162
ctg1_2134	B4084_RS09455	96	922	100.0	1.7e-266
ctg1_2136	B4084_RS09460	98	568	100.0	3.7e-160
ctg1_2137	B4084_RS09465	100	227	100.0	6e-58
ctg1_2138	B4084_RS09470	100	775	100.0	2.7e-222
ctg1_2139	B4084_RS09475	99	254	100.0	7.3e-66
ctg1_2140	B4084_RS09480	99	346	100.0	1.4e-93
ctg1_2141	B4084_RS09485	97	151	100.0	2.8e-35


>>
2. NZ_CM000734
Source: Bacillus cereus Rock4-2 chromosome, whole genome shotgun sequence
Type: nrps
Number of proteins with BLAST hits to this cluster: 37
Cumulative BLAST score: 23382

Table of genes, locations, strands and annotations of subject cluster:
BCERE0023_RS12875	BCERE0023_RS12875	2525453	2525880	-	NUDIX_pyrophosphatase
BCERE0023_RS13020	BCERE0023_RS13020	2565232	2565566	-	hypothetical_protein

Table of Blast hits (query gene, subject gene, %identity, blast score, %coverage, e-value):
ctg1_2100	BCERE0023_RS12860	99	160	100.0	1.2e-37
ctg1_2101	BCERE0023_RS12865	98	109	100.0	1.7e-22
ctg1_2102	BCERE0023_RS12870	100	443	100.0	1.1e-122
ctg1_2103	BCERE0023_RS12875	100	72	21.91780821917808	4.3e-11
ctg1_2104	BCERE0023_RS12880	100	735	100.0	3.9e-210
ctg1_2105	BCERE0023_RS12885	100	428	100.0	3.5e-118
ctg1_2106	BCERE0023_RS12890	100	126	100.0	7.8e-28
ctg1_2107	BCERE0023_RS12895	100	507	100.0	1.2e-141
ctg1_2108	BCERE0023_RS12900	100	342	100.0	2.5e-92
ctg1_2109	BCERE0023_RS12905	99	232	100.0	2.1e-59
ctg1_2110	BCERE0023_RS12910	100	471	100.0	5e-131
ctg1_2111	BCERE0023_RS12915	100	437	100.0	1e-120
ctg1_2112	BCERE0023_RS12920	96	830	98.57142857142858	9e-239
ctg1_2113	BCERE0023_RS12925	99	159	79.20792079207921	1.8e-37
ctg1_2114	BCERE0023_RS12930	100	123	100.0	8.7e-27
ctg1_2115	BCERE0023_RS12935	100	435	100.0	3.9e-120
ctg1_2116	BCERE0023_RS12940	99	886	100.0	1e-255
ctg1_2118	BCERE0023_RS12945	99	671	100.0	3.6e-191
ctg1_2122	BCERE0023_RS12950	99	654	100.0	7.5e-186
ctg1_2123	BCERE0023_RS12955	100	967	100.0	7.9e-280
ctg1_2124	BCERE0023_RS12960	99	4662	100.0	0.0
ctg1_2125	BCERE0023_RS12965	100	653	100.0	1e-185
ctg1_2126	BCERE0023_RS12970	97	400	97.0873786407767	1.3e-109
ctg1_2127	BCERE0023_RS12970	98	1298	98.78603945371776	0.0
ctg1_2128	BCERE0023_RS12975	100	1111	100.0	0.0
ctg1_2129	BCERE0023_RS12980	100	1305	100.0	0.0
ctg1_2130	BCERE0023_RS12985	100	336	100.0	2.4e-90
ctg1_2131	BCERE0023_RS12990	100	161	100.0	4.7e-38
ctg1_2132	BCERE0023_RS12995	100	822	100.0	1.7e-236
ctg1_2133	BCERE0023_RS13000	100	586	100.0	2.4e-165
ctg1_2134	BCERE0023_RS13005	100	959	100.0	1.2e-277
ctg1_2136	BCERE0023_RS13015	99	574	100.0	6.7e-162
ctg1_2137	BCERE0023_RS13020	100	195	87.38738738738738	3.3e-48
ctg1_2138	BCERE0023_RS13025	100	775	100.0	2.7e-222
ctg1_2139	BCERE0023_RS13030	99	254	100.0	5.6e-66
ctg1_2140	BCERE0023_RS13035	99	346	100.0	1.4e-93
ctg1_2141	BCERE0023_RS13040	100	158	100.0	4e-37


>>
3. NZ_JH791833
Source: Bacillus cereus VD169 supercont1.1, whole genome shotgun sequence
Type: nrps
Number of proteins with BLAST hits to this cluster: 37
Cumulative BLAST score: 23303

Table of genes, locations, strands and annotations of subject cluster:

Table of Blast hits (query gene, subject gene, %identity, blast score, %coverage, e-value):
ctg1_2100	IKA_RS12360	92	149	100.0	1.2e-34
ctg1_2101	IKA_RS12365	70	72	100.0	1.7e-11
ctg1_2102	IKA_RS12370	98	438	100.0	3.4e-121
ctg1_2103	IKA_RS12375	97	295	100.0	4e-78
ctg1_2104	IKA_RS12380	99	728	100.0	2.8e-208
ctg1_2105	IKA_RS12385	100	428	100.0	3.5e-118
ctg1_2106	IKA_RS12390	98	125	100.0	2.3e-27
ctg1_2107	IKA_RS12395	95	486	100.0	1.7e-135
ctg1_2108	IKA_RS12400	88	295	100.0	3.5e-78
ctg1_2109	IKA_RS12405	99	232	100.0	2.1e-59
ctg1_2110	IKA_RS12410	99	467	100.0	1.2e-129
ctg1_2111	IKA_RS12415	100	437	100.0	7.6e-121
ctg1_2112	IKA_RS12420	97	846	98.57142857142858	1.2e-243
ctg1_2113	IKA_RS12425	93	168	90.0990099009901	5.2e-40
ctg1_2114	IKA_RS12430	95	117	100.0	6.2e-25
ctg1_2115	IKA_RS12435	99	432	100.0	3.3e-119
ctg1_2116	IKA_RS12440	97	863	100.0	1.2e-248
ctg1_2118	IKA_RS12445	95	644	98.7987987987988	8.1e-183
ctg1_2122	IKA_RS12450	99	651	100.0	3.7e-185
ctg1_2123	IKA_RS12455	100	964	100.0	5.1e-279
ctg1_2124	IKA_RS12460	99	4648	100.0	0.0
ctg1_2125	IKA_RS12465	99	646	100.0	1.6e-183
ctg1_2126	IKA_RS12470	95	391	97.0873786407767	4.5e-107
ctg1_2127	IKA_RS12470	98	1300	98.78603945371776	0.0
ctg1_2128	IKA_RS12475	99	1105	100.0	0.0
ctg1_2129	IKA_RS12480	98	1287	100.0	0.0
ctg1_2130	IKA_RS12485	98	330	100.0	1e-88
ctg1_2131	IKA_RS12490	96	156	100.0	1.2e-36
ctg1_2132	IKA_RS12495	100	824	100.0	5.7e-237
ctg1_2133	IKA_RS12500	100	584	100.0	9.1e-165
ctg1_2134	IKA_RS12505	98	941	100.0	4.6e-272
ctg1_2136	IKA_RS12515	94	545	100.0	2.6e-153
ctg1_2137	IKA_RS12520	100	227	100.0	6e-58
ctg1_2138	IKA_RS12525	100	775	100.0	2.7e-222
ctg1_2139	IKA_RS12530	96	249	100.0	1.8e-64
ctg1_2140	IKA_RS12535	96	337	100.0	1.1e-90
ctg1_2141	IKA_RS12540	95	121	78.66666666666666	4.1e-26


>>
4. NZ_CP016588
Source: Bacillus thuringiensis strain KNU-07 chromosome, complete genome
Type: nrps
Number of proteins with BLAST hits to this cluster: 37
Cumulative BLAST score: 22810

Table of genes, locations, strands and annotations of subject cluster:
BCM43_RS15430	BCM43_RS15430	3013795	3015748	+	bifunctional_metallophosphatase/5'-nucleotidase

Table of Blast hits (query gene, subject gene, %identity, blast score, %coverage, e-value):
ctg1_2100	BCM43_RS15550	100	162	100.0	1.8e-38
ctg1_2101	BCM43_RS15545	100	109	100.0	1.3e-22
ctg1_2102	BCM43_RS15540	100	445	100.0	2.8e-123
ctg1_2103	BCM43_RS15535	100	304	100.0	8.7e-81
ctg1_2104	BCM43_RS15530	100	732	100.0	3.3e-209
ctg1_2105	BCM43_RS15525	100	428	100.0	3.5e-118
ctg1_2106	BCM43_RS15520	100	126	100.0	7.8e-28
ctg1_2107	BCM43_RS15515	100	508	100.0	4.1e-142
ctg1_2108	BCM43_RS15510	99	341	100.0	4.3e-92
ctg1_2109	BCM43_RS15505	100	234	100.0	5.4e-60
ctg1_2110	BCM43_RS15500	100	471	100.0	5e-131
ctg1_2111	BCM43_RS15495	100	437	100.0	1e-120
ctg1_2112	BCM43_RS15490	98	851	98.57142857142858	3.8e-245
ctg1_2113	BCM43_RS15485	97	196	100.0	1.8e-48
ctg1_2114	BCM43_RS15480	100	123	100.0	8.7e-27
ctg1_2115	BCM43_RS15475	100	435	100.0	3.9e-120
ctg1_2116	BCM43_RS15470	99	886	100.0	1.3e-255
ctg1_2118	BCM43_RS15465	99	680	100.0	1.3e-193
ctg1_2122	BCM43_RS15460	100	655	100.0	2.6e-186
ctg1_2123	BCM43_RS15455	100	965	100.0	2.3e-279
ctg1_2124	BCM43_RS15450	100	4671	100.0	0.0
ctg1_2125	BCM43_RS15445	100	653	100.0	1e-185
ctg1_2126	BCM43_RS15440	97	398	97.0873786407767	6.3e-109
ctg1_2127	BCM43_RS15440	98	1295	98.78603945371776	0.0
ctg1_2128	BCM43_RS15435	100	1110	100.0	0.0
ctg1_2129	BCM43_RS15430	100	396	29.69230769230769	4.4e-108
ctg1_2130	BCM43_RS15425	100	336	100.0	2.4e-90
ctg1_2131	BCM43_RS15420	100	161	100.0	4.7e-38
ctg1_2132	BCM43_RS15415	100	824	100.0	5.7e-237
ctg1_2133	BCM43_RS15410	100	586	100.0	2.4e-165
ctg1_2134	BCM43_RS15405	100	960	100.0	9.6e-278
ctg1_2136	BCM43_RS15400	100	578	100.0	3.6e-163
ctg1_2137	BCM43_RS15395	100	227	100.0	6e-58
ctg1_2138	BCM43_RS15390	100	775	100.0	2.7e-222
ctg1_2139	BCM43_RS15385	99	254	100.0	5.6e-66
ctg1_2140	BCM43_RS15380	99	347	100.0	6.4e-94
ctg1_2141	BCM43_RS15375	96	151	100.0	3.7e-35


>>
5. NZ_JH791951
Source: Bacillus cereus BAG4X12-1 supercont1.1, whole genome shotgun sequence
Type: nrps
Number of proteins with BLAST hits to this cluster: 37
Cumulative BLAST score: 23748

Table of genes, locations, strands and annotations of subject cluster:

Table of Blast hits (query gene, subject gene, %identity, blast score, %coverage, e-value):
ctg1_2100	IE9_RS12380	100	162	100.0	1.8e-38
ctg1_2101	IE9_RS12385	100	109	100.0	1.3e-22
ctg1_2102	IE9_RS12390	100	445	100.0	2.8e-123
ctg1_2103	IE9_RS12400	100	304	100.0	8.7e-81
ctg1_2104	IE9_RS12405	100	735	100.0	3.9e-210
ctg1_2105	IE9_RS12410	100	428	100.0	3.5e-118
ctg1_2106	IE9_RS12415	100	126	100.0	7.8e-28
ctg1_2107	IE9_RS12420	100	510	100.0	1.4e-142
ctg1_2108	IE9_RS12425	100	342	100.0	2.5e-92
ctg1_2109	IE9_RS12430	100	234	100.0	5.4e-60
ctg1_2110	IE9_RS12435	100	471	100.0	5e-131
ctg1_2111	IE9_RS12440	100	437	100.0	1e-120
ctg1_2112	IE9_RS12445	98	851	98.57142857142858	3.8e-245
ctg1_2113	IE9_RS12450	97	196	100.0	1.8e-48
ctg1_2114	IE9_RS12455	100	123	100.0	8.7e-27
ctg1_2115	IE9_RS12460	100	435	100.0	3.9e-120
ctg1_2116	IE9_RS12465	99	886	100.0	1.3e-255
ctg1_2118	IE9_RS12470	99	678	100.0	3e-193
ctg1_2122	IE9_RS12475	100	655	100.0	2.6e-186
ctg1_2123	IE9_RS12480	100	967	100.0	7.9e-280
ctg1_2124	IE9_RS12485	100	4669	100.0	0.0
ctg1_2125	IE9_RS12490	99	649	100.0	1.9e-184
ctg1_2126	IE9_RS12495	99	404	97.0873786407767	8.7e-111
ctg1_2127	IE9_RS12495	99	1317	98.78603945371776	0.0
ctg1_2128	IE9_RS12500	100	1110	100.0	0.0
ctg1_2129	IE9_RS12505	99	1297	100.0	0.0
ctg1_2130	IE9_RS12510	100	336	100.0	2.4e-90
ctg1_2131	IE9_RS12515	100	161	100.0	4.7e-38
ctg1_2132	IE9_RS12520	100	824	100.0	5.7e-237
ctg1_2133	IE9_RS12525	100	586	100.0	2.4e-165
ctg1_2134	IE9_RS12530	100	960	100.0	9.6e-278
ctg1_2136	IE9_RS12540	100	578	100.0	3.6e-163
ctg1_2137	IE9_RS12545	100	227	100.0	6e-58
ctg1_2138	IE9_RS12550	100	775	100.0	2.7e-222
ctg1_2139	IE9_RS12555	99	254	100.0	5.6e-66
ctg1_2140	IE9_RS12560	100	349	100.0	2.2e-94
ctg1_2141	IE9_RS12565	100	158	100.0	4e-37


>>
6. NZ_MJBF01000029
Source: Bacillus sp. RZ2MS9 RZ2M29_5, whole genome shotgun sequence
Type: nrps
Number of proteins with BLAST hits to this cluster: 37
Cumulative BLAST score: 23743

Table of genes, locations, strands and annotations of subject cluster:

Table of Blast hits (query gene, subject gene, %identity, blast score, %coverage, e-value):
ctg1_2100	BHV55_RS22220	100	162	100.0	1.8e-38
ctg1_2101	BHV55_RS22225	100	109	100.0	1.3e-22
ctg1_2102	BHV55_RS22230	100	445	100.0	2.8e-123
ctg1_2103	BHV55_RS22235	100	304	100.0	8.7e-81
ctg1_2104	BHV55_RS22240	100	735	100.0	3.9e-210
ctg1_2105	BHV55_RS22245	100	427	100.0	1e-117
ctg1_2106	BHV55_RS22250	100	126	100.0	7.8e-28
ctg1_2107	BHV55_RS22255	100	507	100.0	6.9e-142
ctg1_2108	BHV55_RS22260	100	342	100.0	2.5e-92
ctg1_2109	BHV55_RS22265	100	234	100.0	5.4e-60
ctg1_2110	BHV55_RS22270	100	468	100.0	3.2e-130
ctg1_2111	BHV55_RS22275	100	437	100.0	1e-120
ctg1_2112	BHV55_RS22280	97	850	98.57142857142858	8.4e-245
ctg1_2113	BHV55_RS22285	97	196	100.0	1.8e-48
ctg1_2114	BHV55_RS22290	100	123	100.0	8.7e-27
ctg1_2115	BHV55_RS22295	100	435	100.0	3.9e-120
ctg1_2116	BHV55_RS22300	99	886	100.0	1e-255
ctg1_2118	BHV55_RS22305	99	681	100.0	6e-194
ctg1_2122	BHV55_RS22310	100	655	100.0	2.6e-186
ctg1_2123	BHV55_RS22315	100	967	100.0	7.9e-280
ctg1_2124	BHV55_RS22320	100	4670	100.0	0.0
ctg1_2125	BHV55_RS22325	100	653	100.0	1.3e-185
ctg1_2126	BHV55_RS22330	97	400	97.0873786407767	1.3e-109
ctg1_2127	BHV55_RS22330	100	1323	98.78603945371776	0.0
ctg1_2128	BHV55_RS22335	100	1108	100.0	0.0
ctg1_2129	BHV55_RS22340	99	1297	100.0	0.0
ctg1_2130	BHV55_RS22345	100	336	100.0	2.4e-90
ctg1_2131	BHV55_RS22350	100	161	100.0	4.7e-38
ctg1_2132	BHV55_RS22355	100	824	100.0	5.7e-237
ctg1_2133	BHV55_RS22360	100	583	100.0	1.2e-164
ctg1_2134	BHV55_RS22365	100	960	100.0	9.6e-278
ctg1_2136	BHV55_RS22370	99	576	100.0	1.4e-162
ctg1_2137	BHV55_RS22375	100	227	100.0	6e-58
ctg1_2138	BHV55_RS22380	100	775	100.0	2.7e-222
ctg1_2139	BHV55_RS22385	99	254	100.0	5.6e-66
ctg1_2140	BHV55_RS22390	100	349	100.0	2.2e-94
ctg1_2141	BHV55_RS22395	100	158	100.0	4e-37


>>
7. NZ_KB976173
Source: Bacillus cereus VD133 acqTw-supercont1.1, whole genome shotgun sequence
Type: nrps
Number of proteins with BLAST hits to this cluster: 37
Cumulative BLAST score: 23633

Table of genes, locations, strands and annotations of subject cluster:
IIU_RS35680	IIU_RS35680	2088144	2088933	+	hypothetical_protein

Table of Blast hits (query gene, subject gene, %identity, blast score, %coverage, e-value):
ctg1_2100	IIU_RS10880	99	160	100.0	1.2e-37
ctg1_2101	IIU_RS10885	100	109	100.0	1.3e-22
ctg1_2102	IIU_RS10890	97	436	100.0	2.2e-120
ctg1_2103	IIU_RS10895	99	302	100.0	2.5e-80
ctg1_2104	IIU_RS10900	100	733	100.0	1.5e-209
ctg1_2105	IIU_RS10905	100	428	100.0	3.5e-118
ctg1_2106	IIU_RS10910	98	125	100.0	1.7e-27
ctg1_2107	IIU_RS10915	100	508	100.0	4.1e-142
ctg1_2108	IIU_RS10920	99	339	100.0	1.6e-91
ctg1_2109	IIU_RS10925	100	234	100.0	5.4e-60
ctg1_2110	IIU_RS10930	99	466	100.0	2.1e-129
ctg1_2111	IIU_RS10935	100	437	100.0	1e-120
ctg1_2112	IIU_RS10940	97	850	98.57142857142858	8.4e-245
ctg1_2113	IIU_RS10955	97	140	70.29702970297029	1.2e-31
ctg1_2114	IIU_RS10960	100	123	100.0	8.7e-27
ctg1_2115	IIU_RS10965	100	435	100.0	3.9e-120
ctg1_2116	IIU_RS10970	99	884	100.0	3.9e-255
ctg1_2118	IIU_RS10975	98	666	100.0	2e-189
ctg1_2122	IIU_RS10980	99	651	100.0	6.3e-185
ctg1_2123	IIU_RS10985	100	967	100.0	7.9e-280
ctg1_2124	IIU_RS10990	100	4667	100.0	0.0
ctg1_2125	IIU_RS10995	99	648	100.0	5.5e-184
ctg1_2126	IIU_RS11000	99	403	97.0873786407767	1.5e-110
ctg1_2127	IIU_RS11000	100	1320	98.78603945371776	0.0
ctg1_2128	IIU_RS11005	100	1110	100.0	0.0
ctg1_2129	IIU_RS11010	100	1300	100.0	0.0
ctg1_2130	IIU_RS11015	100	336	100.0	2.4e-90
ctg1_2131	IIU_RS11020	100	161	100.0	4.7e-38
ctg1_2132	IIU_RS11025	100	824	100.0	5.7e-237
ctg1_2133	IIU_RS11030	99	581	100.0	4.5e-164
ctg1_2134	IIU_RS11035	100	959	100.0	1.2e-277
ctg1_2136	IIU_RS11045	99	576	100.0	1.4e-162
ctg1_2137	IIU_RS11050	100	227	100.0	6e-58
ctg1_2138	IIU_RS11055	100	772	100.0	2.3e-221
ctg1_2139	IIU_RS11060	99	254	100.0	5.6e-66
ctg1_2140	IIU_RS11065	98	344	100.0	5.4e-93
ctg1_2141	IIU_RS11070	100	158	100.0	4e-37


>>
8. NZ_KN050654
Source: Bacillus cereus ATCC 10876 scaffold1, whole genome shotgun sequence
Type: nrps
Number of proteins with BLAST hits to this cluster: 37
Cumulative BLAST score: 22671

Table of genes, locations, strands and annotations of subject cluster:
DJ50_RS31775	DJ50_RS31775	3438341	3438430	-	fosfomycin_resistance_protein
DJ50_RS17245	DJ50_RS17245	3456199	3457652	+	2,4-diaminobutyrate_decarboxylase

Table of Blast hits (query gene, subject gene, %identity, blast score, %coverage, e-value):
ctg1_2100	DJ50_RS17340	97	156	100.0	1e-36
ctg1_2101	DJ50_RS17335	98	109	100.0	1.7e-22
ctg1_2102	DJ50_RS17330	97	436	100.0	2.2e-120
ctg1_2103	DJ50_RS17325	96	290	100.0	7.6e-77
ctg1_2104	DJ50_RS17320	100	734	100.0	5.1e-210
ctg1_2105	DJ50_RS17315	100	428	100.0	3.5e-118
ctg1_2106	DJ50_RS17310	98	125	100.0	2.3e-27
ctg1_2107	DJ50_RS17305	95	482	100.0	4.1e-134
ctg1_2108	DJ50_RS17300	88	295	100.0	3.5e-78
ctg1_2109	DJ50_RS17295	99	232	100.0	2.1e-59
ctg1_2110	DJ50_RS17290	92	440	100.0	1.2e-121
ctg1_2111	DJ50_RS17285	100	437	100.0	7.6e-121
ctg1_2112	DJ50_RS17280	99	864	98.57142857142858	7.3e-249
ctg1_2113	DJ50_RS17275	92	165	90.0990099009901	2.6e-39
ctg1_2114	DJ50_RS17270	97	119	100.0	1.6e-25
ctg1_2115	DJ50_RS17265	100	433	100.0	1.1e-119
ctg1_2116	DJ50_RS17260	99	884	100.0	3.9e-255
ctg1_2118	DJ50_RS17255	96	663	100.0	1.7e-188
ctg1_2122	DJ50_RS17250	100	655	100.0	2.6e-186
ctg1_2123	DJ50_RS17245	97	198	20.454545454545457	1.3e-48
ctg1_2124	DJ50_RS17240	99	4611	100.0	0.0
ctg1_2125	DJ50_RS17235	99	644	100.0	7.9e-183
ctg1_2126	DJ50_RS17230	97	398	97.0873786407767	4.8e-109
ctg1_2127	DJ50_RS17230	99	1314	98.78603945371776	0.0
ctg1_2128	DJ50_RS17225	99	1106	100.0	0.0
ctg1_2129	DJ50_RS17220	99	1292	100.0	0.0
ctg1_2130	DJ50_RS17215	97	326	100.0	1.5e-87
ctg1_2131	DJ50_RS17210	93	149	100.0	1.4e-34
ctg1_2132	DJ50_RS17205	100	822	100.0	2.8e-236
ctg1_2133	DJ50_RS17200	100	586	100.0	2.4e-165
ctg1_2134	DJ50_RS17195	99	953	100.0	8.9e-276
ctg1_2136	DJ50_RS17185	98	570	100.0	1.3e-160
ctg1_2137	DJ50_RS17180	100	227	100.0	6e-58
ctg1_2138	DJ50_RS17175	100	775	100.0	2.7e-222
ctg1_2139	DJ50_RS17170	99	254	100.0	7.3e-66
ctg1_2140	DJ50_RS17165	98	344	100.0	5.4e-93
ctg1_2141	DJ50_RS17160	99	155	100.0	3.4e-36


>>
9. NZ_FOST01000003
Source: Bacillus sp. 5mfcol3.1, whole genome shotgun sequence
Type: nrps
Number of proteins with BLAST hits to this cluster: 36
Cumulative BLAST score: 23188

Table of genes, locations, strands and annotations of subject cluster:

Table of Blast hits (query gene, subject gene, %identity, blast score, %coverage, e-value):
ctg1_2100	BM089_RS20355	93	151	100.0	5.5e-35
ctg1_2101	BM089_RS20350	95	107	100.0	6.3e-22
ctg1_2102	BM089_RS20345	99	441	100.0	5.2e-122
ctg1_2103	BM089_RS20340	96	290	100.0	1e-76
ctg1_2104	BM089_RS20335	100	735	100.0	3.9e-210
ctg1_2105	BM089_RS20330	100	426	100.0	1.7e-117
ctg1_2106	BM089_RS20325	97	123	100.0	6.6e-27
ctg1_2107	BM089_RS20320	95	491	100.0	6.7e-137
ctg1_2108	BM089_RS20315	88	295	100.0	3.5e-78
ctg1_2109	BM089_RS20310	98	229	100.0	1.7e-58
ctg1_2110	BM089_RS20305	97	457	100.0	7.4e-127
ctg1_2111	BM089_RS20300	100	436	100.0	2.2e-120
ctg1_2112	BM089_RS20295	98	851	98.57142857142858	3.8e-245
ctg1_2113	BM089_RS20290	98	195	100.0	3e-48
ctg1_2114	BM089_RS20285	93	115	100.0	2.4e-24
ctg1_2115	BM089_RS20280	99	431	100.0	4.3e-119
ctg1_2116	BM089_RS20275	99	881	100.0	3.3e-254
ctg1_2118	BM089_RS20270	93	631	99.09909909909909	7.1e-179
ctg1_2122	BM089_RS20265	99	653	100.0	1.7e-185
ctg1_2123	BM089_RS20260	100	967	100.0	7.9e-280
ctg1_2124	BM089_RS20255	99	4632	100.0	0.0
ctg1_2125	BM089_RS20250	98	640	100.0	1.1e-181
ctg1_2126	BM089_RS20245	97	398	97.0873786407767	6.3e-109
ctg1_2127	BM089_RS20245	97	1287	98.78603945371776	0.0
ctg1_2128	BM089_RS20240	99	1107	100.0	0.0
ctg1_2129	BM089_RS20235	98	1280	100.0	0.0
ctg1_2130	BM089_RS20230	94	319	100.0	2.3e-85
ctg1_2131	BM089_RS20225	93	149	100.0	1.8e-34
ctg1_2132	BM089_RS20220	100	824	100.0	5.7e-237
ctg1_2133	BM089_RS20215	99	583	100.0	1.2e-164
ctg1_2134	BM089_RS20210	97	938	100.0	3e-271
ctg1_2136	BM089_RS20200	93	540	100.0	1.4e-151
ctg1_2137	BM089_RS20195	98	224	100.0	6.7e-57
ctg1_2138	BM089_RS20190	100	775	100.0	2.7e-222
ctg1_2139	BM089_RS20185	96	251	100.0	6.2e-65
ctg1_2140	BM089_RS20180	96	336	100.0	2.5e-90


>>
10. NZ_CP012691
Source: Bacillus cereus strain FORC_024, complete genome
Type: nrps
Number of proteins with BLAST hits to this cluster: 36
Cumulative BLAST score: 23184

Table of genes, locations, strands and annotations of subject cluster:

Table of Blast hits (query gene, subject gene, %identity, blast score, %coverage, e-value):
ctg1_2100	FORC24_RS13415	92	149	100.0	1.2e-34
ctg1_2101	FORC24_RS13420	72	89	125.42372881355932	1.8e-16
ctg1_2102	FORC24_RS13425	98	438	100.0	3.4e-121
ctg1_2103	FORC24_RS13430	97	295	100.0	4e-78
ctg1_2104	FORC24_RS13435	99	728	100.0	2.8e-208
ctg1_2105	FORC24_RS13440	100	428	100.0	3.5e-118
ctg1_2106	FORC24_RS13445	98	125	100.0	2.3e-27
ctg1_2107	FORC24_RS13450	96	488	100.0	4.4e-136
ctg1_2108	FORC24_RS13455	88	297	100.0	9.3e-79
ctg1_2109	FORC24_RS13460	98	230	100.0	7.8e-59
ctg1_2110	FORC24_RS13465	98	460	100.0	1.1e-127
ctg1_2111	FORC24_RS13470	100	437	100.0	7.6e-121
ctg1_2112	FORC24_RS13475	97	845	98.57142857142858	3.5e-243
ctg1_2113	FORC24_RS13480	92	167	90.0990099009901	8.8e-40
ctg1_2114	FORC24_RS13485	95	117	100.0	6.2e-25
ctg1_2115	FORC24_RS13490	99	432	100.0	3.3e-119
ctg1_2116	FORC24_RS13495	97	866	100.0	1.1e-249
ctg1_2118	FORC24_RS13500	95	644	98.7987987987988	8.1e-183
ctg1_2122	FORC24_RS13505	99	651	100.0	3.7e-185
ctg1_2123	FORC24_RS13510	100	967	100.0	7.9e-280
ctg1_2124	FORC24_RS13515	99	4652	100.0	0.0
ctg1_2125	FORC24_RS13520	99	646	100.0	1.6e-183
ctg1_2126	FORC24_RS13525	96	392	97.0873786407767	2.6e-107
ctg1_2127	FORC24_RS13525	97	1295	98.78603945371776	0.0
ctg1_2128	FORC24_RS13530	99	1104	100.0	0.0
ctg1_2129	FORC24_RS13535	98	1285	100.0	0.0
ctg1_2130	FORC24_RS13540	98	330	100.0	1e-88
ctg1_2131	FORC24_RS13545	96	156	100.0	1.2e-36
ctg1_2132	FORC24_RS13550	100	823	100.0	1.3e-236
ctg1_2133	FORC24_RS13555	100	584	100.0	9.1e-165
ctg1_2134	FORC24_RS13560	97	935	100.0	3.3e-270
ctg1_2136	FORC24_RS13570	93	541	100.0	4.8e-152
ctg1_2137	FORC24_RS13575	100	227	100.0	6e-58
ctg1_2138	FORC24_RS13580	100	775	100.0	2.7e-222
ctg1_2139	FORC24_RS13585	96	251	100.0	6.2e-65
ctg1_2140	FORC24_RS13590	96	335	100.0	3.3e-90


>>
11. NZ_CP024655
Source: Bacillus cereus strain MLY1 chromosome MLY1.0, complete sequence
Type: nrps
Number of proteins with BLAST hits to this cluster: 36
Cumulative BLAST score: 23166

Table of genes, locations, strands and annotations of subject cluster:

Table of Blast hits (query gene, subject gene, %identity, blast score, %coverage, e-value):
ctg1_2100	CSW12_RS14145	93	151	100.0	5.5e-35
ctg1_2101	CSW12_RS14140	95	107	100.0	6.3e-22
ctg1_2102	CSW12_RS14135	99	441	100.0	5.2e-122
ctg1_2103	CSW12_RS14130	96	290	100.0	1e-76
ctg1_2104	CSW12_RS14125	100	733	100.0	1.5e-209
ctg1_2105	CSW12_RS14120	100	427	100.0	1e-117
ctg1_2106	CSW12_RS14115	98	125	100.0	2.3e-27
ctg1_2107	CSW12_RS14110	93	474	100.0	8.5e-132
ctg1_2108	CSW12_RS14105	87	292	100.0	3.9e-77
ctg1_2109	CSW12_RS14100	98	230	100.0	1e-58
ctg1_2110	CSW12_RS14095	98	463	100.0	1.8e-128
ctg1_2111	CSW12_RS14090	100	434	100.0	6.5e-120
ctg1_2112	CSW12_RS14085	95	842	100.0	2.3e-242
ctg1_2113	CSW12_RS14080	95	189	100.0	1.7e-46
ctg1_2114	CSW12_RS14075	95	118	100.0	3.6e-25
ctg1_2115	CSW12_RS14070	99	431	100.0	4.3e-119
ctg1_2116	CSW12_RS14065	99	881	100.0	3.3e-254
ctg1_2118	CSW12_RS14060	93	632	99.09909909909909	3.2e-179
ctg1_2122	CSW12_RS14055	99	652	100.0	2.2e-185
ctg1_2123	CSW12_RS14050	100	967	100.0	7.9e-280
ctg1_2124	CSW12_RS14045	99	4635	100.0	0.0
ctg1_2125	CSW12_RS14040	98	640	100.0	1.1e-181
ctg1_2126	CSW12_RS14035	98	399	97.0873786407767	2.2e-109
ctg1_2127	CSW12_RS14035	97	1293	98.78603945371776	0.0
ctg1_2128	CSW12_RS14030	99	1101	100.0	0.0
ctg1_2129	CSW12_RS14025	98	1279	100.0	0.0
ctg1_2130	CSW12_RS14020	95	321	100.0	8.1e-86
ctg1_2131	CSW12_RS14015	93	149	100.0	1.8e-34
ctg1_2132	CSW12_RS14010	100	824	100.0	5.7e-237
ctg1_2133	CSW12_RS14005	99	583	100.0	1.2e-164
ctg1_2134	CSW12_RS14000	97	940	100.0	1e-271
ctg1_2136	CSW12_RS13990	93	540	100.0	1.4e-151
ctg1_2137	CSW12_RS13985	98	224	100.0	6.7e-57
ctg1_2138	CSW12_RS13980	100	772	100.0	2.3e-221
ctg1_2139	CSW12_RS13975	96	251	100.0	6.2e-65
ctg1_2140	CSW12_RS13970	96	336	100.0	2.5e-90


>>
12. NZ_CM000729
Source: Bacillus cereus Rock1-15 chromosome, whole genome shotgun sequence
Type: nrps
Number of proteins with BLAST hits to this cluster: 36
Cumulative BLAST score: 22460

Table of genes, locations, strands and annotations of subject cluster:
BCERE0018_RS12535	BCERE0018_RS12535	2404230	2405706	+	two-component_sensor_histidine_kinase

Table of Blast hits (query gene, subject gene, %identity, blast score, %coverage, e-value):
ctg1_2100	BCERE0018_RS12475	92	149	100.0	1.2e-34
ctg1_2101	BCERE0018_RS12480	70	72	100.0	1.7e-11
ctg1_2102	BCERE0018_RS12485	98	438	100.0	3.4e-121
ctg1_2103	BCERE0018_RS12490	97	295	100.0	4e-78
ctg1_2104	BCERE0018_RS12495	99	728	100.0	2.8e-208
ctg1_2105	BCERE0018_RS12500	100	428	100.0	3.5e-118
ctg1_2106	BCERE0018_RS12505	98	125	100.0	2.3e-27
ctg1_2107	BCERE0018_RS12510	95	486	100.0	1.7e-135
ctg1_2108	BCERE0018_RS12515	88	295	100.0	3.5e-78
ctg1_2109	BCERE0018_RS12520	99	232	100.0	2.1e-59
ctg1_2110	BCERE0018_RS12525	99	467	100.0	1.2e-129
ctg1_2111	BCERE0018_RS12530	100	437	100.0	7.6e-121
ctg1_2112	BCERE0018_RS12535	99	141	15.714285714285714	2.5e-31
ctg1_2113	BCERE0018_RS12540	95	169	90.0990099009901	2.3e-40
ctg1_2114	BCERE0018_RS12545	95	116	100.0	1.1e-24
ctg1_2115	BCERE0018_RS12550	99	432	100.0	3.3e-119
ctg1_2116	BCERE0018_RS12555	97	863	100.0	9.3e-249
ctg1_2118	BCERE0018_RS12560	95	644	98.7987987987988	4.8e-183
ctg1_2122	BCERE0018_RS12565	99	651	100.0	3.7e-185
ctg1_2123	BCERE0018_RS12570	100	967	100.0	7.9e-280
ctg1_2124	BCERE0018_RS12575	99	4648	100.0	0.0
ctg1_2125	BCERE0018_RS12580	99	646	100.0	1.6e-183
ctg1_2126	BCERE0018_RS12585	96	393	97.0873786407767	1.5e-107
ctg1_2127	BCERE0018_RS12585	98	1304	98.78603945371776	0.0
ctg1_2128	BCERE0018_RS12590	98	1099	100.0	0.0
ctg1_2129	BCERE0018_RS12595	99	1288	100.0	0.0
ctg1_2130	BCERE0018_RS12600	98	329	100.0	3e-88
ctg1_2131	BCERE0018_RS12605	96	156	100.0	1.2e-36
ctg1_2132	BCERE0018_RS12610	100	824	100.0	5.7e-237
ctg1_2133	BCERE0018_RS12615	100	584	100.0	9.1e-165
ctg1_2134	BCERE0018_RS12620	97	936	99.79035639412997	1.5e-270
ctg1_2136	BCERE0018_RS12630	92	534	100.0	7.7e-150
ctg1_2137	BCERE0018_RS12635	98	224	100.0	6.7e-57
ctg1_2138	BCERE0018_RS12640	100	775	100.0	2.7e-222
ctg1_2139	BCERE0018_RS12645	96	251	100.0	6.2e-65
ctg1_2140	BCERE0018_RS12650	95	334	100.0	9.6e-90


>>
13. NZ_LKID01000056
Source: Bacillus sp. G3(2015) Contig40, whole genome shotgun sequence
Type: nrps
Number of proteins with BLAST hits to this cluster: 36
Cumulative BLAST score: 23514

Table of genes, locations, strands and annotations of subject cluster:
AMR94_RS28400	AMR94_RS28400	98569	99045	+	AraC_family_transcriptional_regulator

Table of Blast hits (query gene, subject gene, %identity, blast score, %coverage, e-value):
ctg1_2100	AMR94_RS13195	99	160	100.0	1.2e-37
ctg1_2101	AMR94_RS13190	100	109	100.0	1.3e-22
ctg1_2102	AMR94_RS13185	99	441	100.0	6.9e-122
ctg1_2103	AMR94_RS13180	99	302	100.0	2.5e-80
ctg1_2104	AMR94_RS13175	99	731	100.0	4.3e-209
ctg1_2105	AMR94_RS13170	100	428	100.0	3.5e-118
ctg1_2106	AMR94_RS13165	98	125	100.0	1.7e-27
ctg1_2107	AMR94_RS13160	100	508	100.0	4.1e-142
ctg1_2108	AMR94_RS13155	99	339	100.0	1.6e-91
ctg1_2109	AMR94_RS13150	100	234	100.0	5.4e-60
ctg1_2110	AMR94_RS13145	99	465	100.0	3.6e-129
ctg1_2111	AMR94_RS13140	99	436	100.0	1.3e-120
ctg1_2112	AMR94_RS13135	98	851	98.57142857142858	3.8e-245
ctg1_2113	AMR94_RS13130	96	193	100.0	1.5e-47
ctg1_2114	AMR94_RS13125	100	123	100.0	8.7e-27
ctg1_2115	AMR94_RS13120	100	435	100.0	3.9e-120
ctg1_2116	AMR94_RS13115	99	884	100.0	3.9e-255
ctg1_2118	AMR94_RS13110	97	664	100.0	5.8e-189
ctg1_2122	AMR94_RS13105	99	651	100.0	6.3e-185
ctg1_2123	AMR94_RS13100	100	967	100.0	7.9e-280
ctg1_2124	AMR94_RS13095	100	4667	100.0	0.0
ctg1_2125	AMR94_RS13090	99	648	100.0	5.5e-184
ctg1_2126	AMR94_RS13085	99	403	97.0873786407767	1.5e-110
ctg1_2127	AMR94_RS13085	100	1322	98.78603945371776	0.0
ctg1_2128	AMR94_RS13080	100	1109	100.0	0.0
ctg1_2129	AMR94_RS13075	99	1294	100.0	0.0
ctg1_2130	AMR94_RS13070	99	333	100.0	1.6e-89
ctg1_2132	AMR94_RS13060	100	824	100.0	7.4e-237
ctg1_2133	AMR94_RS13055	99	581	100.0	4.5e-164
ctg1_2134	AMR94_RS13050	100	959	100.0	1.2e-277
ctg1_2136	AMR94_RS13040	99	576	100.0	1.4e-162
ctg1_2137	AMR94_RS13035	99	225	100.0	3.9e-57
ctg1_2138	AMR94_RS13030	100	775	100.0	2.7e-222
ctg1_2139	AMR94_RS13025	99	252	100.0	2.8e-65
ctg1_2140	AMR94_RS13020	98	342	100.0	2.7e-92
ctg1_2141	AMR94_RS13015	100	158	100.0	4e-37


>>
14. NZ_KB976806
Source: Bacillus cereus VD140 acrGW-supercont1.14, whole genome shotgun sequence
Type: nrps
Number of proteins with BLAST hits to this cluster: 36
Cumulative BLAST score: 23141

Table of genes, locations, strands and annotations of subject cluster:
IIY_RS13400	IIY_RS13400	251581	251989	-	NUDIX_pyrophosphatase

Table of Blast hits (query gene, subject gene, %identity, blast score, %coverage, e-value):
ctg1_2100	IIY_RS13385	98	158	100.0	4.5e-37
ctg1_2101	IIY_RS13390	98	109	100.0	1.7e-22
ctg1_2102	IIY_RS13395	97	436	100.0	2.2e-120
ctg1_2104	IIY_RS13405	100	732	100.0	2.5e-209
ctg1_2105	IIY_RS13410	100	428	100.0	3.5e-118
ctg1_2106	IIY_RS13415	98	125	100.0	2.3e-27
ctg1_2107	IIY_RS13420	96	488	100.0	3.3e-136
ctg1_2108	IIY_RS13425	87	294	100.0	7.9e-78
ctg1_2109	IIY_RS13430	98	229	100.0	1.7e-58
ctg1_2110	IIY_RS13435	92	438	100.0	4.7e-121
ctg1_2111	IIY_RS13440	100	437	100.0	7.6e-121
ctg1_2112	IIY_RS13445	99	862	98.57142857142858	1.6e-248
ctg1_2113	IIY_RS13450	92	165	90.0990099009901	2.6e-39
ctg1_2114	IIY_RS13455	97	119	100.0	1.6e-25
ctg1_2115	IIY_RS13460	99	431	100.0	5.6e-119
ctg1_2116	IIY_RS13465	99	886	100.0	1e-255
ctg1_2118	IIY_RS13470	97	667	100.0	6.8e-190
ctg1_2122	IIY_RS13475	99	654	100.0	7.5e-186
ctg1_2123	IIY_RS13480	99	959	100.0	1.3e-277
ctg1_2124	IIY_RS13485	99	4615	100.0	0.0
ctg1_2125	IIY_RS13490	99	648	100.0	5.5e-184
ctg1_2126	IIY_RS13495	97	396	97.0873786407767	2.4e-108
ctg1_2127	IIY_RS13495	98	1309	98.78603945371776	0.0
ctg1_2128	IIY_RS13500	99	1106	100.0	0.0
ctg1_2129	IIY_RS13505	99	1291	100.0	0.0
ctg1_2130	IIY_RS13510	97	326	100.0	1.5e-87
ctg1_2131	IIY_RS13515	95	151	100.0	2.8e-35
ctg1_2132	IIY_RS13520	100	822	100.0	2.8e-236
ctg1_2133	IIY_RS13525	99	582	100.0	3.5e-164
ctg1_2134	IIY_RS13530	99	953	100.0	8.9e-276
ctg1_2136	IIY_RS13540	98	568	100.0	3.7e-160
ctg1_2137	IIY_RS13545	100	227	100.0	6e-58
ctg1_2138	IIY_RS13550	100	775	100.0	2.7e-222
ctg1_2139	IIY_RS13555	99	254	100.0	7.3e-66
ctg1_2140	IIY_RS13560	99	346	100.0	1.4e-93
ctg1_2141	IIY_RS13565	99	155	100.0	3.4e-36


>>
15. NZ_LPUS01000001
Source: Bacillus sp. JH7 scaffold_1, whole genome shotgun sequence
Type: nrps
Number of proteins with BLAST hits to this cluster: 36
Cumulative BLAST score: 23002

Table of genes, locations, strands and annotations of subject cluster:
AU379_RS10240	AU379_RS10240	2009228	2009632	-	hypothetical_protein
AU379_RS10385	AU379_RS10385	2050276	2050703	+	NUDIX_pyrophosphatase

Table of Blast hits (query gene, subject gene, %identity, blast score, %coverage, e-value):
ctg1_2100	AU379_RS10400	98	158	100.0	2.6e-37
ctg1_2101	AU379_RS10395	100	109	100.0	1.3e-22
ctg1_2102	AU379_RS10390	98	441	100.0	6.9e-122
ctg1_2103	AU379_RS10385	100	163	53.42465753424658	2.4e-38
ctg1_2104	AU379_RS10380	100	732	100.0	3.3e-209
ctg1_2105	AU379_RS10375	100	426	100.0	1.7e-117
ctg1_2106	AU379_RS10370	97	123	100.0	6.6e-27
ctg1_2107	AU379_RS10365	93	479	100.0	2.6e-133
ctg1_2108	AU379_RS10360	86	288	100.0	4.3e-76
ctg1_2110	AU379_RS10355	87	418	100.0	3.8e-115
ctg1_2111	AU379_RS10350	100	437	100.0	7.6e-121
ctg1_2112	AU379_RS10345	95	870	98.57142857142858	7.8e-251
ctg1_2113	AU379_RS10340	97	193	100.0	1.1e-47
ctg1_2114	AU379_RS10335	97	119	100.0	1.6e-25
ctg1_2115	AU379_RS10330	99	431	100.0	5.6e-119
ctg1_2116	AU379_RS10325	99	884	100.0	3.9e-255
ctg1_2118	AU379_RS10320	96	659	100.0	2.4e-187
ctg1_2122	AU379_RS10315	99	653	100.0	1.3e-185
ctg1_2123	AU379_RS10310	100	963	100.0	6.7e-279
ctg1_2124	AU379_RS10305	99	4640	100.0	0.0
ctg1_2125	AU379_RS10300	99	645	100.0	2.7e-183
ctg1_2126	AU379_RS10295	98	403	97.0873786407767	1.1e-110
ctg1_2127	AU379_RS10295	99	1315	98.78603945371776	0.0
ctg1_2128	AU379_RS10290	100	1110	100.0	0.0
ctg1_2129	AU379_RS10285	99	1294	100.0	0.0
ctg1_2130	AU379_RS10280	100	336	100.0	2.4e-90
ctg1_2131	AU379_RS10275	100	161	100.0	4.7e-38
ctg1_2132	AU379_RS10270	100	824	100.0	7.4e-237
ctg1_2133	AU379_RS10265	100	586	100.0	2.4e-165
ctg1_2134	AU379_RS10260	100	960	100.0	9.6e-278
ctg1_2136	AU379_RS10255	99	577	100.0	7.9e-163
ctg1_2137	AU379_RS10250	100	227	100.0	6e-58
ctg1_2138	AU379_RS10245	100	775	100.0	2.7e-222
ctg1_2139	AU379_RS10240	100	96	38.80597014925373	2.5e-18
ctg1_2140	AU379_RS10235	100	349	100.0	2.2e-94
ctg1_2141	AU379_RS10230	100	158	100.0	4e-37


>>
16. NZ_CP022345
Source: Bacillus thuringiensis strain c25 chromosome, complete genome
Type: nrps
Number of proteins with BLAST hits to this cluster: 36
Cumulative BLAST score: 23002

Table of genes, locations, strands and annotations of subject cluster:
CCX84_RS11785	CCX84_RS11785	2181346	2181750	-	hypothetical_protein
CCX84_RS11930	CCX84_RS11930	2222394	2222821	+	NUDIX_pyrophosphatase

Table of Blast hits (query gene, subject gene, %identity, blast score, %coverage, e-value):
ctg1_2100	CCX84_RS11945	98	158	100.0	2.6e-37
ctg1_2101	CCX84_RS11940	100	109	100.0	1.3e-22
ctg1_2102	CCX84_RS11935	98	441	100.0	6.9e-122
ctg1_2103	CCX84_RS11930	100	163	53.42465753424658	2.4e-38
ctg1_2104	CCX84_RS11925	100	732	100.0	3.3e-209
ctg1_2105	CCX84_RS11920	100	426	100.0	1.7e-117
ctg1_2106	CCX84_RS11915	97	123	100.0	6.6e-27
ctg1_2107	CCX84_RS11910	93	479	100.0	2.6e-133
ctg1_2108	CCX84_RS11905	86	288	100.0	4.3e-76
ctg1_2110	CCX84_RS11900	87	418	100.0	3.8e-115
ctg1_2111	CCX84_RS11895	100	437	100.0	7.6e-121
ctg1_2112	CCX84_RS11890	95	870	98.57142857142858	7.8e-251
ctg1_2113	CCX84_RS11885	97	193	100.0	1.1e-47
ctg1_2114	CCX84_RS11880	97	119	100.0	1.6e-25
ctg1_2115	CCX84_RS11875	99	431	100.0	5.6e-119
ctg1_2116	CCX84_RS11870	99	884	100.0	3.9e-255
ctg1_2118	CCX84_RS11865	96	659	100.0	2.4e-187
ctg1_2122	CCX84_RS11860	99	653	100.0	1.3e-185
ctg1_2123	CCX84_RS11855	100	963	100.0	6.7e-279
ctg1_2124	CCX84_RS11850	99	4640	100.0	0.0
ctg1_2125	CCX84_RS11845	99	645	100.0	2.7e-183
ctg1_2126	CCX84_RS11840	98	403	97.0873786407767	1.1e-110
ctg1_2127	CCX84_RS11840	99	1315	98.78603945371776	0.0
ctg1_2128	CCX84_RS11835	100	1110	100.0	0.0
ctg1_2129	CCX84_RS11830	99	1294	100.0	0.0
ctg1_2130	CCX84_RS11825	100	336	100.0	2.4e-90
ctg1_2131	CCX84_RS11820	100	161	100.0	4.7e-38
ctg1_2132	CCX84_RS11815	100	824	100.0	7.4e-237
ctg1_2133	CCX84_RS11810	100	586	100.0	2.4e-165
ctg1_2134	CCX84_RS11805	100	960	100.0	9.6e-278
ctg1_2136	CCX84_RS11800	99	577	100.0	7.9e-163
ctg1_2137	CCX84_RS11795	100	227	100.0	6e-58
ctg1_2138	CCX84_RS11790	100	775	100.0	2.7e-222
ctg1_2139	CCX84_RS11785	100	96	38.80597014925373	2.5e-18
ctg1_2140	CCX84_RS11780	100	349	100.0	2.2e-94
ctg1_2141	CCX84_RS11775	100	158	100.0	4e-37


>>
17. NZ_CP019230
Source: Bacillus thuringiensis strain YGd22-03, complete genome
Type: nrps
Number of proteins with BLAST hits to this cluster: 36
Cumulative BLAST score: 23484

Table of genes, locations, strands and annotations of subject cluster:
BVH75_RS11250	BVH75_RS11250	2115649	2116807	-	IS3_family_transposase
BVH75_RS11275	BVH75_RS11275	2128723	2131270	-	type_I_pullulanase
BVH75_RS11295	BVH75_RS11295	2136932	2137408	-	AraC_family_transcriptional_regulator

Table of Blast hits (query gene, subject gene, %identity, blast score, %coverage, e-value):
ctg1_2100	BVH75_RS11155	100	162	100.0	1.8e-38
ctg1_2101	BVH75_RS11160	100	109	100.0	1.3e-22
ctg1_2102	BVH75_RS11165	100	445	100.0	2.8e-123
ctg1_2103	BVH75_RS11175	100	304	100.0	8.7e-81
ctg1_2104	BVH75_RS11180	100	735	100.0	3.9e-210
ctg1_2105	BVH75_RS11185	100	428	100.0	3.5e-118
ctg1_2106	BVH75_RS11190	100	126	100.0	7.8e-28
ctg1_2107	BVH75_RS11195	100	510	100.0	1.4e-142
ctg1_2108	BVH75_RS11200	100	342	100.0	2.5e-92
ctg1_2109	BVH75_RS11205	100	234	100.0	5.4e-60
ctg1_2110	BVH75_RS11210	100	471	100.0	5e-131
ctg1_2111	BVH75_RS11215	100	437	100.0	7.6e-121
ctg1_2112	BVH75_RS11220	100	877	98.57142857142858	6.4e-253
ctg1_2113	BVH75_RS11225	99	198	100.0	3.6e-49
ctg1_2114	BVH75_RS11230	100	123	100.0	8.7e-27
ctg1_2115	BVH75_RS11235	100	435	100.0	3.9e-120
ctg1_2116	BVH75_RS11240	100	893	100.0	1.4e-257
ctg1_2118	BVH75_RS11245	100	683	100.0	9.2e-195
ctg1_2121	BVH75_RS11250	100	196	100.0	1.3e-48
ctg1_2122	BVH75_RS11255	100	657	100.0	6.8e-187
ctg1_2123	BVH75_RS11260	100	967	100.0	7.9e-280
ctg1_2124	BVH75_RS11265	100	4690	100.0	0.0
ctg1_2125	BVH75_RS11270	100	653	100.0	1e-185
ctg1_2127	BVH75_RS11275	100	1341	100.0	0.0
ctg1_2128	BVH75_RS11280	100	1113	100.0	0.0
ctg1_2129	BVH75_RS11285	100	1305	100.0	0.0
ctg1_2130	BVH75_RS11290	100	336	100.0	2.4e-90
ctg1_2132	BVH75_RS11300	100	824	100.0	4.4e-237
ctg1_2133	BVH75_RS11305	100	586	100.0	2.4e-165
ctg1_2134	BVH75_RS11310	100	960	100.0	9.6e-278
ctg1_2136	BVH75_RS11315	100	581	100.0	7.2e-164
ctg1_2137	BVH75_RS11320	100	227	100.0	6e-58
ctg1_2138	BVH75_RS11325	100	775	100.0	2.7e-222
ctg1_2139	BVH75_RS11330	99	254	100.0	5.6e-66
ctg1_2140	BVH75_RS11335	100	349	100.0	2.2e-94
ctg1_2141	BVH75_RS11340	100	158	100.0	4e-37


>>
18. NZ_MQTG01000026
Source: Bacillus cereus strain MOD1_Bc71 Bc71_contig_26, whole genome shotgun sequence
Type: nrps
Number of proteins with BLAST hits to this cluster: 36
Cumulative BLAST score: 23283

Table of genes, locations, strands and annotations of subject cluster:
BHL31_RS19375	BHL31_RS19375	213833	213928	-	fosfomycin_resistance_protein

Table of Blast hits (query gene, subject gene, %identity, blast score, %coverage, e-value):
ctg1_2100	BHL31_RS19505	94	153	100.0	1.1e-35
ctg1_2101	BHL31_RS19500	83	88	100.0	3e-16
ctg1_2102	BHL31_RS19495	97	435	100.0	3.8e-120
ctg1_2103	BHL31_RS19490	95	287	100.0	1.1e-75
ctg1_2104	BHL31_RS19485	99	727	100.0	8.1e-208
ctg1_2105	BHL31_RS19480	100	428	100.0	4.6e-118
ctg1_2107	BHL31_RS19475	97	491	100.0	5.1e-137
ctg1_2108	BHL31_RS19470	99	340	100.0	1.3e-91
ctg1_2109	BHL31_RS19465	99	232	100.0	2.7e-59
ctg1_2110	BHL31_RS19460	98	462	100.0	3e-128
ctg1_2111	BHL31_RS19455	99	433	100.0	1.4e-119
ctg1_2112	BHL31_RS19450	98	855	98.57142857142858	2.6e-246
ctg1_2113	BHL31_RS19445	92	165	90.0990099009901	2.6e-39
ctg1_2114	BHL31_RS19440	95	117	100.0	4.8e-25
ctg1_2115	BHL31_RS19435	99	430	100.0	1.6e-118
ctg1_2116	BHL31_RS19430	97	867	100.21008403361344	6.4e-250
ctg1_2118	BHL31_RS19425	95	649	100.0	2.5e-184
ctg1_2122	BHL31_RS19420	100	655	100.0	2.6e-186
ctg1_2123	BHL31_RS19415	99	959	100.0	1.7e-277
ctg1_2124	BHL31_RS19410	99	4621	100.0	0.0
ctg1_2125	BHL31_RS19405	99	646	100.0	1.2e-183
ctg1_2126	BHL31_RS19400	97	397	97.0873786407767	8.2e-109
ctg1_2127	BHL31_RS19400	99	1313	98.78603945371776	0.0
ctg1_2128	BHL31_RS19395	99	1106	100.0	0.0
ctg1_2129	BHL31_RS19390	99	1286	100.0	0.0
ctg1_2130	BHL31_RS19385	95	320	100.0	1.1e-85
ctg1_2131	BHL31_RS19380	93	151	100.0	4.9e-35
ctg1_2132	BHL31_RS19365	100	824	100.0	5.7e-237
ctg1_2133	BHL31_RS19360	99	583	100.0	1.2e-164
ctg1_2134	BHL31_RS19355	99	951	100.0	3.4e-275
ctg1_2136	BHL31_RS19350	99	576	100.0	1.4e-162
ctg1_2137	BHL31_RS19345	100	227	100.0	6e-58
ctg1_2138	BHL31_RS19340	100	775	100.0	2.7e-222
ctg1_2139	BHL31_RS19335	96	251	100.0	6.2e-65
ctg1_2140	BHL31_RS19330	96	335	100.0	4.3e-90
ctg1_2141	BHL31_RS19325	95	148	100.0	3.1e-34


>>
19. NZ_LXLG01000017
Source: Bacillus thuringiensis strain GOE2 BTGOE2_contig000017, whole genome shotgun sequence
Type: nrps
Number of proteins with BLAST hits to this cluster: 36
Cumulative BLAST score: 23277

Table of genes, locations, strands and annotations of subject cluster:
BTGOE2_RS28485	BTGOE2_RS28485	1589176	1589271	+	fosfomycin_resistance_protein

Table of Blast hits (query gene, subject gene, %identity, blast score, %coverage, e-value):
ctg1_2100	BTGOE2_RS14120	94	153	100.0	1.1e-35
ctg1_2101	BTGOE2_RS14125	83	88	100.0	3e-16
ctg1_2102	BTGOE2_RS14130	97	435	100.0	3.8e-120
ctg1_2103	BTGOE2_RS14135	96	288	100.0	3.8e-76
ctg1_2104	BTGOE2_RS14140	99	727	100.0	8.1e-208
ctg1_2105	BTGOE2_RS14145	100	428	100.0	4.6e-118
ctg1_2107	BTGOE2_RS14150	97	491	100.0	5.1e-137
ctg1_2108	BTGOE2_RS14155	99	340	100.0	1.3e-91
ctg1_2109	BTGOE2_RS14160	99	232	100.0	2.7e-59
ctg1_2110	BTGOE2_RS14165	98	462	100.0	3e-128
ctg1_2111	BTGOE2_RS14170	99	433	100.0	1.4e-119
ctg1_2112	BTGOE2_RS14175	98	855	98.57142857142858	2.6e-246
ctg1_2113	BTGOE2_RS14180	92	165	90.0990099009901	2.6e-39
ctg1_2114	BTGOE2_RS14185	95	117	100.0	4.8e-25
ctg1_2115	BTGOE2_RS14190	99	430	100.0	1.6e-118
ctg1_2116	BTGOE2_RS14195	97	869	100.21008403361344	1.7e-250
ctg1_2118	BTGOE2_RS14200	95	649	100.0	2.5e-184
ctg1_2122	BTGOE2_RS14205	100	655	100.0	2.6e-186
ctg1_2123	BTGOE2_RS14210	99	954	100.20661157024793	4.1e-276
ctg1_2124	BTGOE2_RS14215	99	4621	100.0	0.0
ctg1_2125	BTGOE2_RS14220	99	646	100.0	1.2e-183
ctg1_2126	BTGOE2_RS14225	96	395	97.0873786407767	3.1e-108
ctg1_2127	BTGOE2_RS14225	99	1313	98.78603945371776	0.0
ctg1_2128	BTGOE2_RS14230	99	1106	100.0	0.0
ctg1_2129	BTGOE2_RS14235	99	1287	100.0	0.0
ctg1_2130	BTGOE2_RS14240	95	320	100.0	1.1e-85
ctg1_2131	BTGOE2_RS14245	93	151	100.0	4.9e-35
ctg1_2132	BTGOE2_RS14255	99	821	100.0	3.7e-236
ctg1_2133	BTGOE2_RS14260	99	583	100.0	1.2e-164
ctg1_2134	BTGOE2_RS14265	99	951	100.0	3.4e-275
ctg1_2136	BTGOE2_RS14270	99	576	100.0	1.4e-162
ctg1_2137	BTGOE2_RS14275	100	227	100.0	6e-58
ctg1_2138	BTGOE2_RS14280	100	775	100.0	2.7e-222
ctg1_2139	BTGOE2_RS14285	96	251	100.0	6.2e-65
ctg1_2140	BTGOE2_RS14290	96	335	100.0	4.3e-90
ctg1_2141	BTGOE2_RS14295	95	148	100.0	3.1e-34


>>
20. NZ_LZRI01000036
Source: Bacillus cereus strain MROC2 scaffold9.1, whole genome shotgun sequence
Type: nrps
Number of proteins with BLAST hits to this cluster: 36
Cumulative BLAST score: 23267

Table of genes, locations, strands and annotations of subject cluster:
A9987_RS29750	A9987_RS29750	100965	101060	-	fosfomycin_resistance_protein

Table of Blast hits (query gene, subject gene, %identity, blast score, %coverage, e-value):
ctg1_2100	A9987_RS27725	94	153	100.0	1.1e-35
ctg1_2101	A9987_RS27720	83	88	100.0	3e-16
ctg1_2102	A9987_RS27715	97	435	100.0	3.8e-120
ctg1_2103	A9987_RS27710	96	288	100.0	3.8e-76
ctg1_2104	A9987_RS27705	99	727	100.0	8.1e-208
ctg1_2105	A9987_RS27700	100	428	100.0	4.6e-118
ctg1_2107	A9987_RS27695	96	488	100.0	4.4e-136
ctg1_2108	A9987_RS27690	98	333	100.0	1.2e-89
ctg1_2109	A9987_RS27685	99	232	100.0	2.7e-59
ctg1_2110	A9987_RS27680	98	462	100.0	3e-128
ctg1_2111	A9987_RS27675	99	433	100.0	1.4e-119
ctg1_2112	A9987_RS27670	98	855	98.57142857142858	2.6e-246
ctg1_2113	A9987_RS27665	92	165	90.0990099009901	2.6e-39
ctg1_2114	A9987_RS27660	95	117	100.0	4.8e-25
ctg1_2115	A9987_RS27655	99	430	100.0	1.6e-118
ctg1_2116	A9987_RS27650	97	869	100.21008403361344	1.7e-250
ctg1_2118	A9987_RS27645	95	649	100.0	2.5e-184
ctg1_2122	A9987_RS27640	99	653	100.0	1.7e-185
ctg1_2123	A9987_RS27635	99	959	100.0	1.7e-277
ctg1_2124	A9987_RS27630	99	4623	100.0	0.0
ctg1_2125	A9987_RS27625	99	646	100.0	1.2e-183
ctg1_2126	A9987_RS27620	97	397	97.0873786407767	8.2e-109
ctg1_2127	A9987_RS27620	99	1310	98.78603945371776	0.0
ctg1_2128	A9987_RS27615	99	1106	100.0	0.0
ctg1_2129	A9987_RS27610	99	1286	100.0	0.0
ctg1_2130	A9987_RS27605	95	320	100.0	1.1e-85
ctg1_2131	A9987_RS27600	93	151	100.0	4.9e-35
ctg1_2132	A9987_RS27590	100	823	100.0	1.3e-236
ctg1_2133	A9987_RS27585	99	581	100.0	5.9e-164
ctg1_2134	A9987_RS27580	99	948	100.0	2.9e-274
ctg1_2136	A9987_RS27575	99	576	100.0	1.4e-162
ctg1_2137	A9987_RS27570	100	227	100.0	6e-58
ctg1_2138	A9987_RS27565	100	775	100.0	2.7e-222
ctg1_2139	A9987_RS27560	96	251	100.0	6.2e-65
ctg1_2140	A9987_RS27555	96	335	100.0	4.3e-90
ctg1_2141	A9987_RS27550	95	148	100.0	3.1e-34


>>
21. NZ_MQTH01000003
Source: Bacillus cereus strain MOD1_Bc73 Bc73_contig_3, whole genome shotgun sequence
Type: nrps
Number of proteins with BLAST hits to this cluster: 36
Cumulative BLAST score: 23264

Table of genes, locations, strands and annotations of subject cluster:
BHL21_RS03810	BHL21_RS03810	110677	110772	+	fosfomycin_resistance_protein

Table of Blast hits (query gene, subject gene, %identity, blast score, %coverage, e-value):
ctg1_2100	BHL21_RS03680	94	153	100.0	1.1e-35
ctg1_2101	BHL21_RS03685	83	88	100.0	3e-16
ctg1_2102	BHL21_RS03690	97	435	100.0	3.8e-120
ctg1_2103	BHL21_RS03695	96	288	100.0	3.8e-76
ctg1_2104	BHL21_RS03700	99	727	100.0	8.1e-208
ctg1_2105	BHL21_RS03705	100	428	100.0	4.6e-118
ctg1_2107	BHL21_RS03710	96	490	100.0	1.5e-136
ctg1_2108	BHL21_RS03715	99	340	100.0	1.3e-91
ctg1_2109	BHL21_RS03720	99	232	100.0	2.7e-59
ctg1_2110	BHL21_RS03725	98	462	100.0	3e-128
ctg1_2111	BHL21_RS03730	99	433	100.0	1.4e-119
ctg1_2112	BHL21_RS03735	98	855	98.57142857142858	2.6e-246
ctg1_2113	BHL21_RS03740	92	165	90.0990099009901	2.6e-39
ctg1_2114	BHL21_RS03745	95	117	100.0	4.8e-25
ctg1_2115	BHL21_RS03750	99	430	100.0	1.6e-118
ctg1_2116	BHL21_RS03755	95	850	100.63025210084034	1.1e-244
ctg1_2118	BHL21_RS03760	95	649	100.0	2.5e-184
ctg1_2122	BHL21_RS03765	100	655	100.0	2.6e-186
ctg1_2123	BHL21_RS03770	99	959	100.0	1.7e-277
ctg1_2124	BHL21_RS03775	99	4622	100.0	0.0
ctg1_2125	BHL21_RS03780	99	646	100.0	1.2e-183
ctg1_2126	BHL21_RS03785	96	395	97.0873786407767	3.1e-108
ctg1_2127	BHL21_RS03785	99	1313	98.78603945371776	0.0
ctg1_2128	BHL21_RS03790	99	1106	100.0	0.0
ctg1_2129	BHL21_RS03795	99	1286	100.0	0.0
ctg1_2130	BHL21_RS03800	95	320	100.0	1.1e-85
ctg1_2131	BHL21_RS03805	93	151	100.0	4.9e-35
ctg1_2132	BHL21_RS03815	100	823	100.0	1.3e-236
ctg1_2133	BHL21_RS03820	99	583	100.0	1.2e-164
ctg1_2134	BHL21_RS03825	99	951	100.0	3.4e-275
ctg1_2136	BHL21_RS03830	99	576	100.0	1.4e-162
ctg1_2137	BHL21_RS03835	100	227	100.0	6e-58
ctg1_2138	BHL21_RS03840	100	775	100.0	2.7e-222
ctg1_2139	BHL21_RS03845	96	251	100.0	6.2e-65
ctg1_2140	BHL21_RS03850	96	335	100.0	4.3e-90
ctg1_2141	BHL21_RS03855	95	148	100.0	3.1e-34


>>
22. NZ_HG810017
Source: Bacillus thuringiensis DB27, whole genome shotgun sequence
Type: nrps
Number of proteins with BLAST hits to this cluster: 36
Cumulative BLAST score: 23034

Table of genes, locations, strands and annotations of subject cluster:
BTDB27_RS22080	BTDB27_RS22080	1370846	1371025	+	hypothetical_protein
BTDB27_RS22155	BTDB27_RS22155	1383687	1384688	+	alpha/beta_hydrolase

Table of Blast hits (query gene, subject gene, %identity, blast score, %coverage, e-value):
ctg1_2100	BTDB27_RS22075	97	155	100.0	2.2e-36
ctg1_2102	BTDB27_RS22085	97	434	100.0	6.4e-120
ctg1_2103	BTDB27_RS22090	100	304	100.0	8.7e-81
ctg1_2104	BTDB27_RS22095	99	730	100.0	9.6e-209
ctg1_2105	BTDB27_RS22100	99	425	100.0	3.9e-117
ctg1_2106	BTDB27_RS22105	97	123	100.0	6.6e-27
ctg1_2107	BTDB27_RS22110	93	479	100.0	2.6e-133
ctg1_2108	BTDB27_RS22115	86	287	100.0	7.4e-76
ctg1_2110	BTDB27_RS22120	91	434	100.0	6.7e-120
ctg1_2111	BTDB27_RS22125	100	435	100.0	3.8e-120
ctg1_2112	BTDB27_RS22130	99	859	98.57142857142858	1.4e-247
ctg1_2113	BTDB27_RS22135	96	191	100.0	3.3e-47
ctg1_2114	BTDB27_RS22140	100	123	100.0	8.7e-27
ctg1_2115	BTDB27_RS22145	100	433	100.0	1.1e-119
ctg1_2116	BTDB27_RS22150	99	886	100.0	1.8e-255
ctg1_2118	BTDB27_RS22155	99	440	66.66666666666666	1.8e-121
ctg1_2119	BTDB27_RS07365	97	119	34.523809523809526	4.6e-25
ctg1_2122	BTDB27_RS22160	99	655	100.0	3.4e-186
ctg1_2123	BTDB27_RS22165	99	961	100.0	4.4e-278
ctg1_2124	BTDB27_RS22170	98	4611	100.0	0.0
ctg1_2125	BTDB27_RS22175	99	645	100.0	2.7e-183
ctg1_2126	BTDB27_RS22180	97	396	97.0873786407767	2.4e-108
ctg1_2127	BTDB27_RS22180	99	1315	98.78603945371776	0.0
ctg1_2128	BTDB27_RS22185	100	1108	100.0	0.0
ctg1_2129	BTDB27_RS22190	99	1292	100.0	0.0
ctg1_2130	BTDB27_RS22195	99	332	100.0	2.7e-89
ctg1_2131	BTDB27_RS22200	100	161	100.0	4.7e-38
ctg1_2132	BTDB27_RS22205	99	821	100.0	3.7e-236
ctg1_2133	BTDB27_RS22210	100	586	100.0	2.4e-165
ctg1_2134	BTDB27_RS22215	100	960	100.0	9.6e-278
ctg1_2136	BTDB27_RS22225	99	574	100.0	6.7e-162
ctg1_2137	BTDB27_RS22230	100	227	100.0	6e-58
ctg1_2138	BTDB27_RS22235	100	774	100.0	6.1e-222
ctg1_2139	BTDB27_RS22240	99	254	100.0	5.6e-66
ctg1_2140	BTDB27_RS22245	99	347	100.0	1.1e-93
ctg1_2141	BTDB27_RS22250	100	158	100.0	4e-37


>>
23. NZ_LJKH01000023
Source: Bacillus cereus strain B4118 scaffold6, whole genome shotgun sequence
Type: nrps
Number of proteins with BLAST hits to this cluster: 35
Cumulative BLAST score: 23201

Table of genes, locations, strands and annotations of subject cluster:

Table of Blast hits (query gene, subject gene, %identity, blast score, %coverage, e-value):
ctg1_2100	B4118_RS06630	98	158	100.0	4.5e-37
ctg1_2101	B4118_RS06635	98	109	100.0	1.7e-22
ctg1_2102	B4118_RS06640	97	435	100.0	3.8e-120
ctg1_2103	B4118_RS06645	96	289	100.0	1.7e-76
ctg1_2104	B4118_RS06650	98	723	100.0	1.2e-206
ctg1_2105	B4118_RS06655	99	425	100.0	3.9e-117
ctg1_2107	B4118_RS06660	97	491	100.0	5.1e-137
ctg1_2108	B4118_RS06665	89	301	100.0	6.5e-80
ctg1_2109	B4118_RS06670	98	231	100.0	6e-59
ctg1_2110	B4118_RS06675	98	463	100.0	1e-128
ctg1_2111	B4118_RS06680	100	437	100.0	7.6e-121
ctg1_2112	B4118_RS06685	99	861	98.57142857142858	4.8e-248
ctg1_2113	B4118_RS06690	91	162	90.0990099009901	2.2e-38
ctg1_2114	B4118_RS06695	97	119	100.0	1.3e-25
ctg1_2115	B4118_RS06700	99	431	100.0	4.3e-119
ctg1_2116	B4118_RS06705	99	886	100.0	1.8e-255
ctg1_2118	B4118_RS06710	97	662	100.0	2.9e-188
ctg1_2122	B4118_RS06715	99	653	100.0	1.3e-185
ctg1_2123	B4118_RS06720	100	967	100.0	7.9e-280
ctg1_2124	B4118_RS06725	100	4669	100.0	0.0
ctg1_2125	B4118_RS06730	99	649	100.0	2.5e-184
ctg1_2126	B4118_RS06735	96	393	97.0873786407767	1.5e-107
ctg1_2127	B4118_RS06735	99	1309	98.78603945371776	0.0
ctg1_2128	B4118_RS06740	99	1100	100.0	0.0
ctg1_2129	B4118_RS06745	98	1287	100.0	0.0
ctg1_2130	B4118_RS06750	97	329	100.0	3e-88
ctg1_2131	B4118_RS06755	99	157	100.0	5.2e-37
ctg1_2132	B4118_RS06760	100	824	100.0	7.4e-237
ctg1_2133	B4118_RS06765	100	584	100.0	9.1e-165
ctg1_2134	B4118_RS06770	99	948	100.0	2.2e-274
ctg1_2136	B4118_RS06780	96	559	100.0	2.9e-157
ctg1_2137	B4118_RS06785	100	227	100.0	6e-58
ctg1_2138	B4118_RS06790	100	775	100.0	2.7e-222
ctg1_2139	B4118_RS06795	96	251	100.0	6.2e-65
ctg1_2140	B4118_RS06800	96	337	100.0	1.1e-90


>>
24. NZ_JYFW01000014
Source: Bacillus cereus strain #17 contig293, whole genome shotgun sequence
Type: nrps
Number of proteins with BLAST hits to this cluster: 35
Cumulative BLAST score: 23186

Table of genes, locations, strands and annotations of subject cluster:

Table of Blast hits (query gene, subject gene, %identity, blast score, %coverage, e-value):
ctg1_2100	TQ94_RS10890	98	158	100.0	4.5e-37
ctg1_2101	TQ94_RS10885	98	109	100.0	1.7e-22
ctg1_2102	TQ94_RS10880	97	435	100.0	3.8e-120
ctg1_2103	TQ94_RS10875	96	289	100.0	1.7e-76
ctg1_2104	TQ94_RS10870	98	723	100.0	1.2e-206
ctg1_2105	TQ94_RS10865	98	419	100.0	2.1e-115
ctg1_2107	TQ94_RS10860	97	491	100.0	5.1e-137
ctg1_2108	TQ94_RS10855	100	342	100.0	2.5e-92
ctg1_2109	TQ94_RS10850	100	234	100.0	5.4e-60
ctg1_2110	TQ94_RS10845	97	460	100.0	1.5e-127
ctg1_2111	TQ94_RS10840	100	434	100.0	6.5e-120
ctg1_2112	TQ94_RS10835	99	861	98.57142857142858	4.8e-248
ctg1_2113	TQ94_RS10830	91	162	90.0990099009901	2.2e-38
ctg1_2114	TQ94_RS10825	97	119	100.0	1.3e-25
ctg1_2115	TQ94_RS10820	99	431	100.0	4.3e-119
ctg1_2116	TQ94_RS10815	99	886	100.0	1.8e-255
ctg1_2118	TQ94_RS10810	97	662	100.0	2.9e-188
ctg1_2122	TQ94_RS10805	99	653	100.0	1.3e-185
ctg1_2123	TQ94_RS10800	100	967	100.0	7.9e-280
ctg1_2124	TQ94_RS10795	99	4646	100.0	0.0
ctg1_2125	TQ94_RS10790	99	648	100.0	5.5e-184
ctg1_2126	TQ94_RS10785	96	393	97.0873786407767	1.5e-107
ctg1_2127	TQ94_RS10785	98	1303	98.78603945371776	0.0
ctg1_2128	TQ94_RS10780	98	1099	100.0	0.0
ctg1_2129	TQ94_RS10775	98	1287	100.0	0.0
ctg1_2130	TQ94_RS10770	93	316	100.0	2.6e-84
ctg1_2131	TQ94_RS10765	95	152	100.0	2.2e-35
ctg1_2132	TQ94_RS10760	100	824	100.0	5.7e-237
ctg1_2133	TQ94_RS10755	100	584	100.0	9.1e-165
ctg1_2134	TQ94_RS10750	99	953	100.0	8.9e-276
ctg1_2136	TQ94_RS10740	96	560	100.0	1e-157
ctg1_2137	TQ94_RS10735	99	227	100.0	7.9e-58
ctg1_2138	TQ94_RS10730	100	775	100.0	2.7e-222
ctg1_2139	TQ94_RS10725	96	251	100.0	6.2e-65
ctg1_2140	TQ94_RS10720	95	333	100.0	1.3e-89


>>
25. NZ_CP009686
Source: Bacillus cereus strain FORC_005, complete genome
Type: nrps
Number of proteins with BLAST hits to this cluster: 35
Cumulative BLAST score: 22954

Table of genes, locations, strands and annotations of subject cluster:
FORC5_RS13690	FORC5_RS13690	2685266	2685954	-	2-haloalkanoic_acid_dehalogenase

Table of Blast hits (query gene, subject gene, %identity, blast score, %coverage, e-value):
ctg1_2100	FORC5_RS13645	98	158	100.0	4.5e-37
ctg1_2101	FORC5_RS13650	98	109	100.0	1.7e-22
ctg1_2102	FORC5_RS13655	97	435	100.0	3.8e-120
ctg1_2103	FORC5_RS13660	96	289	100.0	1.7e-76
ctg1_2104	FORC5_RS13665	98	723	100.0	1.2e-206
ctg1_2105	FORC5_RS13670	99	425	100.0	3.9e-117
ctg1_2107	FORC5_RS13675	97	491	100.0	5.1e-137
ctg1_2108	FORC5_RS13680	100	342	100.0	2.5e-92
ctg1_2109	FORC5_RS13685	100	234	100.0	5.4e-60
ctg1_2110	FORC5_RS13690	100	205	42.608695652173914	6.6e-51
ctg1_2111	FORC5_RS13695	100	434	100.0	6.5e-120
ctg1_2112	FORC5_RS13700	99	861	98.57142857142858	4.8e-248
ctg1_2113	FORC5_RS13705	91	162	90.0990099009901	2.2e-38
ctg1_2114	FORC5_RS13710	97	119	100.0	1.3e-25
ctg1_2115	FORC5_RS13715	99	431	100.0	4.3e-119
ctg1_2116	FORC5_RS13720	99	886	100.0	1.8e-255
ctg1_2118	FORC5_RS13725	97	662	100.0	2.9e-188
ctg1_2122	FORC5_RS13730	99	653	100.0	1.3e-185
ctg1_2123	FORC5_RS13735	100	967	100.0	7.9e-280
ctg1_2124	FORC5_RS13740	99	4664	100.0	0.0
ctg1_2125	FORC5_RS13745	99	649	100.0	2.5e-184
ctg1_2126	FORC5_RS13750	96	393	97.0873786407767	1.5e-107
ctg1_2127	FORC5_RS13750	99	1309	98.78603945371776	0.0
ctg1_2128	FORC5_RS13755	98	1099	100.0	0.0
ctg1_2129	FORC5_RS13760	98	1284	100.0	0.0
ctg1_2130	FORC5_RS13765	93	316	100.0	1.5e-84
ctg1_2131	FORC5_RS13770	95	152	100.0	2.2e-35
ctg1_2132	FORC5_RS13775	100	824	100.0	7.4e-237
ctg1_2133	FORC5_RS13780	100	584	100.0	9.1e-165
ctg1_2134	FORC5_RS13785	99	951	100.0	4.4e-275
ctg1_2136	FORC5_RS13795	96	560	100.0	1.3e-157
ctg1_2137	FORC5_RS13800	100	227	100.0	6e-58
ctg1_2138	FORC5_RS13805	100	775	100.0	2.7e-222
ctg1_2139	FORC5_RS13810	96	248	100.0	4e-64
ctg1_2140	FORC5_RS13815	95	333	100.0	1.3e-89


>>
26. NZ_LOMW01000034
Source: Bacillus cereus strain FSL K6-0043 contig_4, whole genome shotgun sequence
Type: nrps
Number of proteins with BLAST hits to this cluster: 35
Cumulative BLAST score: 22875

Table of genes, locations, strands and annotations of subject cluster:
AT266_RS29690	AT266_RS29690	208238	208327	-	fosfomycin_resistance_protein

Table of Blast hits (query gene, subject gene, %identity, blast score, %coverage, e-value):
ctg1_2100	AT266_RS22230	93	151	100.0	5.5e-35
ctg1_2101	AT266_RS22225	95	107	100.0	6.3e-22
ctg1_2102	AT266_RS22220	99	439	100.0	2e-121
ctg1_2103	AT266_RS22215	96	290	100.0	1e-76
ctg1_2104	AT266_RS22210	100	733	100.0	1.1e-209
ctg1_2105	AT266_RS22205	100	428	100.0	3.5e-118
ctg1_2106	AT266_RS22200	98	125	100.0	2.3e-27
ctg1_2107	AT266_RS22195	97	496	100.0	2.1e-138
ctg1_2108	AT266_RS22190	88	295	100.0	3.5e-78
ctg1_2109	AT266_RS22185	98	231	100.0	4.6e-59
ctg1_2110	AT266_RS22180	99	466	100.0	1.6e-129
ctg1_2111	AT266_RS22175	100	437	100.0	7.6e-121
ctg1_2112	AT266_RS22170	98	851	98.57142857142858	4.9e-245
ctg1_2113	AT266_RS22165	95	189	100.0	1.7e-46
ctg1_2114	AT266_RS22160	97	119	100.0	1.3e-25
ctg1_2115	AT266_RS22155	99	431	100.0	4.3e-119
ctg1_2116	AT266_RS22150	99	882	100.0	1.9e-254
ctg1_2118	AT266_RS22145	96	659	100.0	1.4e-187
ctg1_2122	AT266_RS22140	100	655	100.0	2.6e-186
ctg1_2123	AT266_RS22135	100	965	100.0	3e-279
ctg1_2124	AT266_RS22130	98	4614	100.0	0.0
ctg1_2125	AT266_RS22125	98	640	100.0	1.1e-181
ctg1_2126	AT266_RS22120	98	399	97.0873786407767	2.2e-109
ctg1_2127	AT266_RS22120	97	1292	98.78603945371776	0.0
ctg1_2128	AT266_RS22115	99	1104	100.0	0.0
ctg1_2129	AT266_RS22110	98	1279	100.0	0.0
ctg1_2130	AT266_RS22105	95	321	100.0	8.1e-86
ctg1_2131	AT266_RS22100	93	149	100.0	1.8e-34
ctg1_2132	AT266_RS22090	100	824	100.0	5.7e-237
ctg1_2133	AT266_RS22085	99	583	100.0	1.2e-164
ctg1_2134	AT266_RS22080	96	936	100.0	1.1e-270
ctg1_2136	AT266_RS22070	92	538	100.0	5.3e-151
ctg1_2137	AT266_RS22065	98	224	100.0	6.7e-57
ctg1_2138	AT266_RS22060	100	775	100.0	2.7e-222
ctg1_2139	AT266_RS22055	96	248	100.0	5.2e-64


>>
27. NZ_CP011145
Source: Bacillus cereus strain FORC_013, complete sequence
Type: nrps
Number of proteins with BLAST hits to this cluster: 35
Cumulative BLAST score: 22873

Table of genes, locations, strands and annotations of subject cluster:
FORC13_RS29640	FORC13_RS29640	2435022	2435117	-	fosfomycin_resistance_protein

Table of Blast hits (query gene, subject gene, %identity, blast score, %coverage, e-value):
ctg1_2100	FORC13_RS13095	93	151	100.0	5.5e-35
ctg1_2101	FORC13_RS13090	97	108	100.0	3.7e-22
ctg1_2102	FORC13_RS13085	98	438	100.0	4.4e-121
ctg1_2103	FORC13_RS13080	95	287	100.0	8.4e-76
ctg1_2104	FORC13_RS13075	98	723	100.0	1.5e-206
ctg1_2105	FORC13_RS13070	99	423	100.0	1.1e-116
ctg1_2106	FORC13_RS13065	98	125	100.0	2.3e-27
ctg1_2107	FORC13_RS13060	95	486	100.0	1.7e-135
ctg1_2108	FORC13_RS13055	89	298	100.0	5.5e-79
ctg1_2109	FORC13_RS13050	98	229	100.0	2.3e-58
ctg1_2110	FORC13_RS13045	99	465	100.0	3.6e-129
ctg1_2111	FORC13_RS13040	100	437	100.0	7.6e-121
ctg1_2112	FORC13_RS13035	97	844	98.57142857142858	4.6e-243
ctg1_2113	FORC13_RS13030	93	168	90.0990099009901	5.2e-40
ctg1_2114	FORC13_RS13025	95	117	100.0	6.2e-25
ctg1_2115	FORC13_RS13020	99	432	100.0	3.3e-119
ctg1_2116	FORC13_RS13015	97	865	100.0	2.4e-249
ctg1_2118	FORC13_RS13010	95	644	98.7987987987988	4.8e-183
ctg1_2122	FORC13_RS13005	99	651	100.0	3.7e-185
ctg1_2123	FORC13_RS13000	100	967	100.0	7.9e-280
ctg1_2124	FORC13_RS12995	99	4658	100.0	0.0
ctg1_2125	FORC13_RS12990	99	646	100.0	1.6e-183
ctg1_2126	FORC13_RS12985	96	392	97.0873786407767	2.6e-107
ctg1_2127	FORC13_RS12985	98	1298	98.78603945371776	0.0
ctg1_2128	FORC13_RS12980	99	1105	100.0	0.0
ctg1_2129	FORC13_RS12975	98	1287	100.0	0.0
ctg1_2130	FORC13_RS12970	98	330	100.0	1e-88
ctg1_2131	FORC13_RS12965	96	156	100.0	1.2e-36
ctg1_2132	FORC13_RS12955	100	824	100.0	5.7e-237
ctg1_2133	FORC13_RS12950	100	584	100.0	9.1e-165
ctg1_2134	FORC13_RS12945	97	939	100.0	1.3e-271
ctg1_2136	FORC13_RS12935	93	543	100.0	1.3e-152
ctg1_2137	FORC13_RS12930	100	227	100.0	6e-58
ctg1_2138	FORC13_RS12925	100	775	100.0	2.7e-222
ctg1_2139	FORC13_RS12920	96	251	100.0	6.2e-65


>>
28. NZ_JH804683
Source: Bacillus cereus HuB1-1 supercont1.1, whole genome shotgun sequence
Type: nrps
Number of proteins with BLAST hits to this cluster: 35
Cumulative BLAST score: 22857

Table of genes, locations, strands and annotations of subject cluster:
IGE_RS29345	IGE_RS29345	2907555	2907644	-	fosfomycin_resistance_protein

Table of Blast hits (query gene, subject gene, %identity, blast score, %coverage, e-value):
ctg1_2100	IGE_RS14730	99	160	100.0	1.2e-37
ctg1_2101	IGE_RS14725	98	109	100.0	1.7e-22
ctg1_2102	IGE_RS14720	100	443	100.0	1.1e-122
ctg1_2103	IGE_RS14715	100	304	100.0	8.7e-81
ctg1_2104	IGE_RS14710	100	735	100.0	3.9e-210
ctg1_2105	IGE_RS14705	100	427	100.0	1e-117
ctg1_2106	IGE_RS14700	98	125	100.0	2.3e-27
ctg1_2107	IGE_RS14695	93	476	100.0	2.2e-132
ctg1_2108	IGE_RS14690	87	292	100.0	3.9e-77
ctg1_2109	IGE_RS14685	99	232	100.0	2.1e-59
ctg1_2110	IGE_RS14680	97	462	100.0	2.3e-128
ctg1_2111	IGE_RS14675	100	436	100.0	2.2e-120
ctg1_2112	IGE_RS14670	98	857	98.57142857142858	9e-247
ctg1_2113	IGE_RS14665	96	191	100.0	3.3e-47
ctg1_2114	IGE_RS14660	97	119	100.0	1.3e-25
ctg1_2115	IGE_RS14655	99	431	100.0	4.3e-119
ctg1_2116	IGE_RS14650	98	880	100.0	9.6e-254
ctg1_2118	IGE_RS14645	94	633	99.09909909909909	1.4e-179
ctg1_2122	IGE_RS14640	99	654	100.0	7.5e-186
ctg1_2123	IGE_RS14635	100	963	100.0	8.8e-279
ctg1_2124	IGE_RS14630	98	4615	100.0	0.0
ctg1_2125	IGE_RS14625	98	637	100.0	7.4e-181
ctg1_2126	IGE_RS14620	97	397	97.0873786407767	1.1e-108
ctg1_2127	IGE_RS14620	97	1293	98.78603945371776	0.0
ctg1_2128	IGE_RS14615	99	1104	100.0	0.0
ctg1_2129	IGE_RS14610	98	1279	100.0	0.0
ctg1_2130	IGE_RS14605	95	321	100.0	8.1e-86
ctg1_2131	IGE_RS14600	93	149	100.0	1.8e-34
ctg1_2132	IGE_RS14590	100	824	100.0	5.7e-237
ctg1_2133	IGE_RS14585	99	583	100.0	1.2e-164
ctg1_2134	IGE_RS14580	97	940	100.0	1e-271
ctg1_2136	IGE_RS14570	92	539	100.0	1.8e-151
ctg1_2137	IGE_RS14565	98	224	100.0	6.7e-57
ctg1_2138	IGE_RS14560	100	775	100.0	2.7e-222
ctg1_2139	IGE_RS14555	96	248	100.0	5.2e-64


>>
29. NZ_JH792222
Source: Bacillus cereus BAG1X1-2 supercont1.1, whole genome shotgun sequence
Type: nrps
Number of proteins with BLAST hits to this cluster: 35
Cumulative BLAST score: 22790

Table of genes, locations, strands and annotations of subject cluster:
ICE_RS09945	ICE_RS09945	1969654	1969959	+	hypothetical_protein
ICE_RS29985	ICE_RS29985	1995285	1995374	+	fosfomycin_resistance_protein

Table of Blast hits (query gene, subject gene, %identity, blast score, %coverage, e-value):
ctg1_2100	ICE_RS09880	99	160	100.0	1.2e-37
ctg1_2101	ICE_RS09885	98	109	100.0	1.7e-22
ctg1_2102	ICE_RS09890	99	441	100.0	6.9e-122
ctg1_2103	ICE_RS09895	100	304	100.0	8.7e-81
ctg1_2104	ICE_RS09900	100	735	100.0	3.9e-210
ctg1_2105	ICE_RS09905	99	425	100.0	3e-117
ctg1_2106	ICE_RS09910	98	125	100.0	2.3e-27
ctg1_2107	ICE_RS09915	97	496	100.0	2.1e-138
ctg1_2108	ICE_RS09920	88	295	100.0	3.5e-78
ctg1_2109	ICE_RS09925	99	232	100.0	2.1e-59
ctg1_2110	ICE_RS09930	97	462	100.0	2.3e-128
ctg1_2111	ICE_RS09935	100	436	100.0	2.2e-120
ctg1_2112	ICE_RS09940	98	856	98.16326530612245	2e-246
ctg1_2113	ICE_RS09945	98	109	57.42574257425742	1.7e-22
ctg1_2114	ICE_RS09950	97	119	100.0	1.3e-25
ctg1_2115	ICE_RS09955	99	431	100.0	4.3e-119
ctg1_2116	ICE_RS09960	98	880	100.0	9.6e-254
ctg1_2118	ICE_RS09965	94	633	99.09909909909909	1.4e-179
ctg1_2122	ICE_RS09970	99	651	100.0	4.8e-185
ctg1_2123	ICE_RS09975	100	963	100.0	8.8e-279
ctg1_2124	ICE_RS09980	98	4615	100.0	0.0
ctg1_2125	ICE_RS09985	98	637	100.0	9.7e-181
ctg1_2126	ICE_RS09990	97	397	97.0873786407767	8.2e-109
ctg1_2127	ICE_RS09990	98	1295	98.78603945371776	0.0
ctg1_2128	ICE_RS09995	99	1104	100.0	0.0
ctg1_2129	ICE_RS10000	98	1277	99.84615384615385	0.0
ctg1_2130	ICE_RS10005	95	321	100.0	8.1e-86
ctg1_2131	ICE_RS10010	93	149	100.0	1.8e-34
ctg1_2132	ICE_RS10020	100	824	100.0	5.7e-237
ctg1_2133	ICE_RS10025	99	583	100.0	1.2e-164
ctg1_2134	ICE_RS10030	97	940	100.0	1e-271
ctg1_2136	ICE_RS10040	92	539	100.0	1.8e-151
ctg1_2137	ICE_RS10045	98	224	100.0	6.7e-57
ctg1_2138	ICE_RS10050	100	775	100.0	2.7e-222
ctg1_2139	ICE_RS10055	96	248	100.0	5.2e-64


>>
30. NZ_FRBJ01000001
Source: Bacillus sp. bc15, whole genome shotgun sequence
Type: nrps
Number of proteins with BLAST hits to this cluster: 35
Cumulative BLAST score: 21977

Table of genes, locations, strands and annotations of subject cluster:
BUA87_RS05175	BUA87_RS05175	1036074	1037503	-	permease
BUA87_RS05180	BUA87_RS05180	1038078	1039079	+	alpha/beta_hydrolase
BUA87_RS05230	BUA87_RS05230	1060051	1060140	+	fosfomycin_resistance_protein

Table of Blast hits (query gene, subject gene, %identity, blast score, %coverage, e-value):
ctg1_2100	BUA87_RS05095	93	151	100.0	5.5e-35
ctg1_2101	BUA87_RS05100	95	107	100.0	6.3e-22
ctg1_2102	BUA87_RS05105	99	439	100.0	2e-121
ctg1_2103	BUA87_RS05110	96	290	100.0	1e-76
ctg1_2104	BUA87_RS05115	100	733	100.0	1.1e-209
ctg1_2105	BUA87_RS05120	100	428	100.0	3.5e-118
ctg1_2106	BUA87_RS05125	98	125	100.0	2.3e-27
ctg1_2107	BUA87_RS05130	97	496	100.0	2.1e-138
ctg1_2108	BUA87_RS05135	88	295	100.0	3.5e-78
ctg1_2109	BUA87_RS05140	99	232	100.0	2.1e-59
ctg1_2110	BUA87_RS05145	97	461	100.0	6.7e-128
ctg1_2111	BUA87_RS05150	99	433	100.0	1.1e-119
ctg1_2112	BUA87_RS05155	99	868	98.57142857142858	3.9e-250
ctg1_2113	BUA87_RS05160	97	193	100.0	1.1e-47
ctg1_2114	BUA87_RS05165	93	115	100.0	2.4e-24
ctg1_2115	BUA87_RS05170	98	431	100.0	5.6e-119
ctg1_2116	BUA87_RS05175	98	93	11.134453781512606	5.8e-17
ctg1_2118	BUA87_RS05180	96	555	85.58558558558559	2.9e-156
ctg1_2122	BUA87_RS05185	99	654	100.0	7.5e-186
ctg1_2123	BUA87_RS05190	100	963	100.0	8.8e-279
ctg1_2124	BUA87_RS05195	98	4605	100.0	0.0
ctg1_2125	BUA87_RS05200	98	635	100.0	2.8e-180
ctg1_2126	BUA87_RS05205	98	399	97.0873786407767	2.2e-109
ctg1_2127	BUA87_RS05205	97	1294	98.78603945371776	0.0
ctg1_2128	BUA87_RS05210	99	1104	100.0	0.0
ctg1_2129	BUA87_RS05215	98	1275	100.0	0.0
ctg1_2130	BUA87_RS05220	95	321	100.0	8.1e-86
ctg1_2131	BUA87_RS05225	93	149	100.0	1.8e-34
ctg1_2132	BUA87_RS05240	100	824	100.0	5.7e-237
ctg1_2133	BUA87_RS05245	99	582	100.0	3.5e-164
ctg1_2134	BUA87_RS05250	97	938	100.0	3e-271
ctg1_2136	BUA87_RS05260	92	539	100.0	1.8e-151
ctg1_2137	BUA87_RS05265	98	224	100.0	6.7e-57
ctg1_2138	BUA87_RS05270	100	775	100.0	2.7e-222
ctg1_2139	BUA87_RS05275	96	251	100.0	6.2e-65


>>
31. NZ_CP007512
Source: Bacillus bombysepticus str. Wang, complete genome
Type: nrps
Number of proteins with BLAST hits to this cluster: 35
Cumulative BLAST score: 23146

Table of genes, locations, strands and annotations of subject cluster:

Table of Blast hits (query gene, subject gene, %identity, blast score, %coverage, e-value):
ctg1_2100	CY96_RS12175	97	155	100.0	2.2e-36
ctg1_2101	CY96_RS12180	98	109	100.0	1.7e-22
ctg1_2102	CY96_RS12185	97	434	100.0	6.4e-120
ctg1_2103	CY96_RS12190	100	284	93.15068493150685	7.1e-75
ctg1_2104	CY96_RS12195	100	732	100.0	3.3e-209
ctg1_2105	CY96_RS12200	100	426	100.0	1.7e-117
ctg1_2107	CY96_RS12205	93	479	100.0	2.6e-133
ctg1_2108	CY96_RS12210	86	288	100.0	4.3e-76
ctg1_2110	CY96_RS12215	87	420	100.0	1.7e-115
ctg1_2111	CY96_RS12220	100	437	100.0	7.6e-121
ctg1_2112	CY96_RS12225	100	877	98.57142857142858	6.4e-253
ctg1_2113	CY96_RS12230	96	191	100.0	3.3e-47
ctg1_2114	CY96_RS12235	97	119	100.0	1.6e-25
ctg1_2115	CY96_RS12240	99	431	100.0	5.6e-119
ctg1_2116	CY96_RS12245	99	886	100.0	1.3e-255
ctg1_2118	CY96_RS12250	97	665	100.0	4.4e-189
ctg1_2122	CY96_RS12255	99	655	100.0	3.4e-186
ctg1_2123	CY96_RS12260	100	963	100.0	8.8e-279
ctg1_2124	CY96_RS12265	99	4638	100.0	0.0
ctg1_2125	CY96_RS12270	99	644	100.0	6.1e-183
ctg1_2126	CY96_RS12275	98	402	97.0873786407767	3.3e-110
ctg1_2127	CY96_RS12275	99	1317	98.78603945371776	0.0
ctg1_2128	CY96_RS12280	99	1099	100.0	0.0
ctg1_2129	CY96_RS12285	99	1292	100.0	0.0
ctg1_2130	CY96_RS12290	100	336	100.0	2.4e-90
ctg1_2131	CY96_RS12295	100	161	100.0	4.7e-38
ctg1_2132	CY96_RS12300	100	824	100.0	7.4e-237
ctg1_2133	CY96_RS12305	100	586	100.0	2.4e-165
ctg1_2134	CY96_RS12310	100	960	100.0	9.6e-278
ctg1_2136	CY96_RS12320	99	575	100.0	3e-162
ctg1_2137	CY96_RS12325	100	227	100.0	6e-58
ctg1_2138	CY96_RS12330	100	775	100.0	2.7e-222
ctg1_2139	CY96_RS12335	99	254	100.0	5.6e-66
ctg1_2140	CY96_RS12340	99	347	100.0	1.1e-93
ctg1_2141	CY96_RS12345	100	158	100.0	4e-37


>>
32. NZ_CP010106
Source: Bacillus thuringiensis serovar indiana strain HD521, complete genome
Type: nrps
Number of proteins with BLAST hits to this cluster: 35
Cumulative BLAST score: 23145

Table of genes, locations, strands and annotations of subject cluster:
NF53_RS13535	NF53_RS13535	2630694	2630873	+	hypothetical_protein

Table of Blast hits (query gene, subject gene, %identity, blast score, %coverage, e-value):
ctg1_2100	NF53_RS13530	97	155	100.0	2.2e-36
ctg1_2102	NF53_RS13540	97	434	100.0	6.4e-120
ctg1_2103	NF53_RS13545	100	304	100.0	8.7e-81
ctg1_2104	NF53_RS13550	100	732	100.0	3.3e-209
ctg1_2105	NF53_RS13555	100	426	100.0	1.7e-117
ctg1_2106	NF53_RS13560	97	123	100.0	6.6e-27
ctg1_2107	NF53_RS13565	93	479	100.0	2.6e-133
ctg1_2108	NF53_RS13570	86	287	100.0	7.4e-76
ctg1_2110	NF53_RS13575	87	418	100.0	6.5e-115
ctg1_2111	NF53_RS13580	100	437	100.0	7.6e-121
ctg1_2112	NF53_RS13585	100	874	98.57142857142858	7.1e-252
ctg1_2113	NF53_RS13590	96	191	100.0	3.3e-47
ctg1_2114	NF53_RS13595	100	123	100.0	8.7e-27
ctg1_2115	NF53_RS13600	99	431	100.0	5.6e-119
ctg1_2116	NF53_RS13605	99	880	100.0	9.6e-254
ctg1_2118	NF53_RS13610	96	660	100.0	1.1e-187
ctg1_2122	NF53_RS13615	99	654	100.0	7.5e-186
ctg1_2123	NF53_RS13620	99	961	100.0	4.4e-278
ctg1_2124	NF53_RS13625	99	4619	100.0	0.0
ctg1_2125	NF53_RS13630	99	645	100.0	2.7e-183
ctg1_2126	NF53_RS13635	98	403	97.0873786407767	1.1e-110
ctg1_2127	NF53_RS13635	99	1316	98.78603945371776	0.0
ctg1_2128	NF53_RS13640	100	1109	100.0	0.0
ctg1_2129	NF53_RS13645	99	1289	100.0	0.0
ctg1_2130	NF53_RS13650	99	333	100.0	1.2e-89
ctg1_2131	NF53_RS13655	100	161	100.0	4.7e-38
ctg1_2132	NF53_RS13660	100	824	100.0	7.4e-237
ctg1_2133	NF53_RS13665	99	582	100.0	2e-164
ctg1_2134	NF53_RS13670	100	960	100.0	9.6e-278
ctg1_2136	NF53_RS13680	99	574	100.0	8.8e-162
ctg1_2137	NF53_RS13685	100	227	100.0	6e-58
ctg1_2138	NF53_RS13690	100	775	100.0	2.7e-222
ctg1_2139	NF53_RS13695	99	254	100.0	5.6e-66
ctg1_2140	NF53_RS13700	99	347	100.0	1.1e-93
ctg1_2141	NF53_RS13705	100	158	100.0	4e-37


>>
33. NZ_MCAX01000001
Source: Bacillus cereus strain LCR12 scaffold_0, whole genome shotgun sequence
Type: nrps
Number of proteins with BLAST hits to this cluster: 35
Cumulative BLAST score: 23135

Table of genes, locations, strands and annotations of subject cluster:
BC344_RS09540	BC344_RS09540	1895097	1895276	-	hypothetical_protein

Table of Blast hits (query gene, subject gene, %identity, blast score, %coverage, e-value):
ctg1_2100	BC344_RS09545	97	155	100.0	2.2e-36
ctg1_2102	BC344_RS09535	97	434	100.0	6.4e-120
ctg1_2103	BC344_RS09530	100	304	100.0	8.7e-81
ctg1_2104	BC344_RS09525	100	732	100.0	3.3e-209
ctg1_2105	BC344_RS09520	100	426	100.0	1.7e-117
ctg1_2106	BC344_RS09515	97	123	100.0	6.6e-27
ctg1_2107	BC344_RS09510	93	479	100.0	2.6e-133
ctg1_2108	BC344_RS09505	86	287	100.0	7.4e-76
ctg1_2110	BC344_RS09500	87	418	100.0	6.5e-115
ctg1_2111	BC344_RS09495	100	437	100.0	7.6e-121
ctg1_2112	BC344_RS09490	100	874	98.57142857142858	7.1e-252
ctg1_2113	BC344_RS09485	96	191	100.0	3.3e-47
ctg1_2114	BC344_RS09480	100	123	100.0	8.7e-27
ctg1_2115	BC344_RS09475	99	431	100.0	5.6e-119
ctg1_2116	BC344_RS09470	99	880	100.0	9.6e-254
ctg1_2118	BC344_RS09465	96	660	100.0	1.1e-187
ctg1_2122	BC344_RS09460	99	654	100.0	7.5e-186
ctg1_2123	BC344_RS09455	100	963	100.0	8.8e-279
ctg1_2124	BC344_RS09450	98	4613	100.0	0.0
ctg1_2125	BC344_RS09445	99	646	100.0	1.6e-183
ctg1_2126	BC344_RS09440	98	401	97.0873786407767	5.7e-110
ctg1_2127	BC344_RS09440	99	1315	98.78603945371776	0.0
ctg1_2128	BC344_RS09435	100	1109	100.0	0.0
ctg1_2129	BC344_RS09430	99	1289	100.0	0.0
ctg1_2130	BC344_RS09425	99	332	100.0	3.5e-89
ctg1_2131	BC344_RS09420	100	161	100.0	4.7e-38
ctg1_2132	BC344_RS09415	100	824	100.0	7.4e-237
ctg1_2133	BC344_RS09410	99	583	100.0	1.6e-164
ctg1_2134	BC344_RS09405	100	956	100.0	8.1e-277
ctg1_2136	BC344_RS09400	99	574	100.0	8.8e-162
ctg1_2137	BC344_RS09395	100	227	100.0	6e-58
ctg1_2138	BC344_RS09390	100	775	100.0	2.7e-222
ctg1_2139	BC344_RS09385	99	254	100.0	5.6e-66
ctg1_2140	BC344_RS09380	99	347	100.0	1.1e-93
ctg1_2141	BC344_RS09375	100	158	100.0	4e-37


>>
34. NZ_JH791942
Source: Bacillus cereus BAG4O-1 supercont1.1, whole genome shotgun sequence
Type: nrps
Number of proteins with BLAST hits to this cluster: 35
Cumulative BLAST score: 23133

Table of genes, locations, strands and annotations of subject cluster:
IE7_RS12885	IE7_RS12885	2547345	2547524	+	hypothetical_protein

Table of Blast hits (query gene, subject gene, %identity, blast score, %coverage, e-value):
ctg1_2100	IE7_RS12880	97	155	100.0	2.2e-36
ctg1_2102	IE7_RS12890	97	434	100.0	6.4e-120
ctg1_2103	IE7_RS12895	100	304	100.0	8.7e-81
ctg1_2104	IE7_RS12900	100	732	100.0	3.3e-209
ctg1_2105	IE7_RS12905	100	426	100.0	1.7e-117
ctg1_2106	IE7_RS12910	97	123	100.0	6.6e-27
ctg1_2107	IE7_RS12915	93	479	100.0	2.6e-133
ctg1_2108	IE7_RS12920	86	287	100.0	7.4e-76
ctg1_2110	IE7_RS12925	87	418	100.0	6.5e-115
ctg1_2111	IE7_RS12930	100	437	100.0	7.6e-121
ctg1_2112	IE7_RS12935	100	874	98.57142857142858	7.1e-252
ctg1_2113	IE7_RS12940	96	191	100.0	3.3e-47
ctg1_2114	IE7_RS12945	100	123	100.0	8.7e-27
ctg1_2115	IE7_RS12950	99	431	100.0	5.6e-119
ctg1_2116	IE7_RS12955	99	880	100.0	9.6e-254
ctg1_2118	IE7_RS12960	96	660	100.0	1.1e-187
ctg1_2122	IE7_RS12965	99	654	100.0	7.5e-186
ctg1_2123	IE7_RS12970	100	963	100.0	8.8e-279
ctg1_2124	IE7_RS12975	98	4613	100.0	0.0
ctg1_2125	IE7_RS12980	99	646	100.0	1.6e-183
ctg1_2126	IE7_RS12985	98	401	97.0873786407767	5.7e-110
ctg1_2127	IE7_RS12985	99	1315	98.78603945371776	0.0
ctg1_2128	IE7_RS12990	99	1108	100.0	0.0
ctg1_2129	IE7_RS12995	99	1289	100.0	0.0
ctg1_2130	IE7_RS13000	98	330	100.0	1e-88
ctg1_2131	IE7_RS13005	100	161	100.0	4.7e-38
ctg1_2132	IE7_RS13010	100	824	100.0	7.4e-237
ctg1_2133	IE7_RS13015	100	584	100.0	7e-165
ctg1_2134	IE7_RS13020	100	956	100.0	8.1e-277
ctg1_2136	IE7_RS13030	99	574	100.0	8.8e-162
ctg1_2137	IE7_RS13035	100	227	100.0	6e-58
ctg1_2138	IE7_RS13040	100	775	100.0	2.7e-222
ctg1_2139	IE7_RS13045	99	254	100.0	5.6e-66
ctg1_2140	IE7_RS13050	99	347	100.0	1.1e-93
ctg1_2141	IE7_RS13055	100	158	100.0	4e-37


>>
35. NZ_LXLI01000026
Source: Bacillus thuringiensis strain GOE4 BTGOE4_contig000026, whole genome shotgun sequence
Type: nrps
Number of proteins with BLAST hits to this cluster: 35
Cumulative BLAST score: 23010

Table of genes, locations, strands and annotations of subject cluster:
BTGOE4_RS17420	BTGOE4_RS17420	215959	216187	+	hypothetical_protein
BTGOE4_RS17585	BTGOE4_RS17585	259288	259467	-	hypothetical_protein

Table of Blast hits (query gene, subject gene, %identity, blast score, %coverage, e-value):
ctg1_2100	BTGOE4_RS17590	97	155	100.0	2.2e-36
ctg1_2102	BTGOE4_RS17580	97	434	100.0	6.4e-120
ctg1_2103	BTGOE4_RS17575	100	304	100.0	8.7e-81
ctg1_2104	BTGOE4_RS17570	100	732	100.0	3.3e-209
ctg1_2105	BTGOE4_RS17565	100	426	100.0	1.7e-117
ctg1_2106	BTGOE4_RS17560	95	120	100.0	5.6e-26
ctg1_2107	BTGOE4_RS17555	93	479	100.0	2.6e-133
ctg1_2108	BTGOE4_RS17550	86	287	100.0	7.4e-76
ctg1_2110	BTGOE4_RS17545	87	420	100.0	1.7e-115
ctg1_2111	BTGOE4_RS17540	100	437	100.0	7.6e-121
ctg1_2112	BTGOE4_RS17535	100	874	98.57142857142858	7.1e-252
ctg1_2113	BTGOE4_RS17530	96	191	100.0	3.3e-47
ctg1_2114	BTGOE4_RS17525	100	123	100.0	8.7e-27
ctg1_2115	BTGOE4_RS17520	99	431	100.0	5.6e-119
ctg1_2116	BTGOE4_RS17515	98	873	100.0	1.2e-251
ctg1_2118	BTGOE4_RS17510	96	660	100.0	1.1e-187
ctg1_2122	BTGOE4_RS17505	99	654	100.0	7.5e-186
ctg1_2123	BTGOE4_RS17500	100	963	100.0	8.8e-279
ctg1_2124	BTGOE4_RS17495	98	4610	100.0	0.0
ctg1_2125	BTGOE4_RS17490	99	646	100.0	1.6e-183
ctg1_2126	BTGOE4_RS17485	99	404	97.0873786407767	8.7e-111
ctg1_2127	BTGOE4_RS17485	99	1315	98.78603945371776	0.0
ctg1_2128	BTGOE4_RS17480	99	1101	100.0	0.0
ctg1_2129	BTGOE4_RS17475	99	1289	100.0	0.0
ctg1_2130	BTGOE4_RS17470	98	328	100.0	3.9e-88
ctg1_2131	BTGOE4_RS17465	100	161	100.0	4.7e-38
ctg1_2132	BTGOE4_RS17460	100	824	100.0	7.4e-237
ctg1_2133	BTGOE4_RS17455	99	582	100.0	2.7e-164
ctg1_2134	BTGOE4_RS17450	99	954	100.0	4e-276
ctg1_2136	BTGOE4_RS17445	99	575	100.0	3e-162
ctg1_2137	BTGOE4_RS17440	100	227	100.0	6e-58
ctg1_2138	BTGOE4_RS17435	100	775	100.0	2.7e-222
ctg1_2139	BTGOE4_RS17430	99	254	100.0	5.6e-66
ctg1_2140	BTGOE4_RS17425	99	347	100.0	1.1e-93
ctg1_2141	BTGOE4_RS17420	100	55	34.66666666666667	2.8e-06


>>
36. NZ_CP015727
Source: Bacillus cereus strain A1, complete genome
Type: nrps
Number of proteins with BLAST hits to this cluster: 35
Cumulative BLAST score: 22975

Table of genes, locations, strands and annotations of subject cluster:
DA68_RS28945	DA68_RS28945	1930077	1930546	-	AraC_family_transcriptional_regulator

Table of Blast hits (query gene, subject gene, %identity, blast score, %coverage, e-value):
ctg1_2100	DA68_RS09510	98	158	100.0	4.5e-37
ctg1_2101	DA68_RS09515	70	71	100.0	5e-11
ctg1_2102	DA68_RS09520	97	435	100.0	4.9e-120
ctg1_2103	DA68_RS09525	96	290	100.0	1e-76
ctg1_2104	DA68_RS09530	100	732	100.0	3.3e-209
ctg1_2105	DA68_RS09535	100	426	100.0	1.7e-117
ctg1_2106	DA68_RS09540	97	123	100.0	6.6e-27
ctg1_2107	DA68_RS09545	93	479	100.0	2.6e-133
ctg1_2108	DA68_RS09550	86	288	100.0	4.3e-76
ctg1_2110	DA68_RS09555	87	418	100.0	3.8e-115
ctg1_2111	DA68_RS09560	100	437	100.0	7.6e-121
ctg1_2112	DA68_RS09565	99	865	98.57142857142858	3.3e-249
ctg1_2113	DA68_RS09570	92	165	90.0990099009901	2.6e-39
ctg1_2114	DA68_RS09575	97	119	100.0	1.6e-25
ctg1_2115	DA68_RS09580	99	432	100.0	3.3e-119
ctg1_2116	DA68_RS09585	99	886	100.0	1.8e-255
ctg1_2118	DA68_RS09590	96	656	100.0	1.2e-186
ctg1_2122	DA68_RS09595	99	651	100.0	4.8e-185
ctg1_2123	DA68_RS09600	99	957	100.0	4.8e-277
ctg1_2124	DA68_RS09605	98	4609	100.0	0.0
ctg1_2125	DA68_RS09610	99	646	100.0	2.1e-183
ctg1_2126	DA68_RS09615	99	404	97.0873786407767	8.7e-111
ctg1_2127	DA68_RS09615	99	1314	98.78603945371776	0.0
ctg1_2128	DA68_RS09620	99	1099	100.0	0.0
ctg1_2129	DA68_RS09625	99	1291	100.0	0.0
ctg1_2130	DA68_RS09630	98	329	100.0	3e-88
ctg1_2132	DA68_RS09645	100	822	100.0	2.8e-236
ctg1_2133	DA68_RS09650	99	581	100.0	7.7e-164
ctg1_2134	DA68_RS09655	100	956	100.0	8.1e-277
ctg1_2136	DA68_RS09660	99	575	100.0	3.9e-162
ctg1_2137	DA68_RS09665	100	227	100.0	6e-58
ctg1_2138	DA68_RS09670	100	775	100.0	2.7e-222
ctg1_2139	DA68_RS09675	99	254	100.0	7.3e-66
ctg1_2140	DA68_RS09680	99	347	100.0	6.4e-94
ctg1_2141	DA68_RS09685	100	158	100.0	4e-37


>>
37. NZ_JH792025
Source: Bacillus cereus VD014 supercont1.1, whole genome shotgun sequence
Type: nrps
Number of proteins with BLAST hits to this cluster: 35
Cumulative BLAST score: 22909

Table of genes, locations, strands and annotations of subject cluster:
IIA_RS12835	IIA_RS12835	2535117	2535474	-	cytoplasmic_protein

Table of Blast hits (query gene, subject gene, %identity, blast score, %coverage, e-value):
ctg1_2100	IIA_RS12795	97	156	100.0	1.7e-36
ctg1_2101	IIA_RS12800	100	109	100.0	1.3e-22
ctg1_2102	IIA_RS12805	97	431	100.0	5.4e-119
ctg1_2103	IIA_RS12810	96	290	100.0	1e-76
ctg1_2104	IIA_RS12815	99	727	100.0	6.2e-208
ctg1_2105	IIA_RS12820	99	425	100.0	3.9e-117
ctg1_2107	IIA_RS12825	95	487	100.0	1.3e-135
ctg1_2108	IIA_RS12830	95	328	100.0	4.9e-88
ctg1_2110	IIA_RS12840	96	456	100.0	1.7e-126
ctg1_2111	IIA_RS12845	100	437	100.0	7.6e-121
ctg1_2112	IIA_RS12850	98	855	98.57142857142858	2.6e-246
ctg1_2113	IIA_RS12855	92	165	90.0990099009901	3.3e-39
ctg1_2114	IIA_RS12860	98	122	100.0	1.9e-26
ctg1_2115	IIA_RS12865	100	434	100.0	8.6e-120
ctg1_2116	IIA_RS12870	98	872	100.0	2.6e-251
ctg1_2118	IIA_RS12875	98	668	100.0	3.1e-190
ctg1_2122	IIA_RS12880	99	653	100.0	1.3e-185
ctg1_2123	IIA_RS12885	99	962	100.0	1.5e-278
ctg1_2124	IIA_RS12890	97	4528	100.0	0.0
ctg1_2125	IIA_RS12895	96	632	100.0	3.1e-179
ctg1_2126	IIA_RS12900	94	385	96.11650485436894	3.2e-105
ctg1_2127	IIA_RS12900	96	1276	98.78603945371776	0.0
ctg1_2128	IIA_RS12905	99	1105	100.0	0.0
ctg1_2129	IIA_RS12910	99	1286	100.0	0.0
ctg1_2130	IIA_RS12915	100	331	98.24561403508771	7.8e-89
ctg1_2131	IIA_RS12920	100	161	100.0	4.7e-38
ctg1_2132	IIA_RS12925	100	824	100.0	5.7e-237
ctg1_2133	IIA_RS12930	99	582	100.0	2.7e-164
ctg1_2134	IIA_RS12935	98	940	100.0	1e-271
ctg1_2136	IIA_RS12945	99	576	100.0	1.8e-162
ctg1_2137	IIA_RS12950	100	227	100.0	6e-58
ctg1_2138	IIA_RS12955	100	772	100.0	3e-221
ctg1_2139	IIA_RS12960	84	222	100.0	4e-56
ctg1_2140	IIA_RS12965	96	337	100.0	1.1e-90
ctg1_2141	IIA_RS12970	95	148	100.0	3.1e-34


>>
38. NZ_CP014282
Source: Bacillus thuringiensis strain Bt185, complete genome
Type: nrps
Number of proteins with BLAST hits to this cluster: 35
Cumulative BLAST score: 22883

Table of genes, locations, strands and annotations of subject cluster:
AXW78_RS13165	AXW78_RS13165	2616909	2617266	-	cytoplasmic_protein

Table of Blast hits (query gene, subject gene, %identity, blast score, %coverage, e-value):
ctg1_2100	AXW78_RS13125	82	136	100.0	1.8e-30
ctg1_2101	AXW78_RS13130	100	109	100.0	1.3e-22
ctg1_2102	AXW78_RS13135	96	428	100.0	3.5e-118
ctg1_2103	AXW78_RS13140	96	290	100.0	1e-76
ctg1_2104	AXW78_RS13145	99	727	100.0	6.2e-208
ctg1_2105	AXW78_RS13150	99	425	100.0	3.9e-117
ctg1_2107	AXW78_RS13155	95	487	100.0	1.3e-135
ctg1_2108	AXW78_RS13160	95	326	100.0	2.5e-87
ctg1_2110	AXW78_RS13170	96	456	100.0	1.7e-126
ctg1_2111	AXW78_RS13175	100	437	100.0	7.6e-121
ctg1_2112	AXW78_RS13180	98	855	98.57142857142858	2.6e-246
ctg1_2113	AXW78_RS13185	92	165	90.0990099009901	3.3e-39
ctg1_2114	AXW78_RS13190	98	122	100.0	1.9e-26
ctg1_2115	AXW78_RS13195	99	432	100.0	3.3e-119
ctg1_2116	AXW78_RS13200	98	874	100.0	4e-252
ctg1_2118	AXW78_RS13205	98	668	100.0	3.1e-190
ctg1_2122	AXW78_RS13210	99	651	100.0	3.7e-185
ctg1_2123	AXW78_RS13215	99	962	100.0	1.5e-278
ctg1_2124	AXW78_RS13220	97	4525	100.0	0.0
ctg1_2125	AXW78_RS13225	96	632	100.0	3.1e-179
ctg1_2126	AXW78_RS13230	94	385	96.11650485436894	4.2e-105
ctg1_2127	AXW78_RS13230	96	1277	98.78603945371776	0.0
ctg1_2128	AXW78_RS13235	99	1105	100.0	0.0
ctg1_2129	AXW78_RS13240	98	1285	100.0	0.0
ctg1_2130	AXW78_RS13245	100	336	100.0	2.4e-90
ctg1_2131	AXW78_RS13250	99	160	100.0	1e-37
ctg1_2132	AXW78_RS13255	100	824	100.0	5.7e-237
ctg1_2133	AXW78_RS13260	99	582	100.0	2.7e-164
ctg1_2134	AXW78_RS13265	98	940	100.0	1e-271
ctg1_2136	AXW78_RS13270	99	576	100.0	1.8e-162
ctg1_2137	AXW78_RS13275	100	227	100.0	6e-58
ctg1_2138	AXW78_RS13280	100	772	100.0	3e-221
ctg1_2139	AXW78_RS13285	84	222	100.0	4e-56
ctg1_2140	AXW78_RS13290	96	337	100.0	1.1e-90
ctg1_2141	AXW78_RS13295	95	148	100.0	3.1e-34


>>
39. NZ_JH414709
Source: Bacillus sp. 7_6_55CFAA_CT2 supercont1.2, whole genome shotgun sequence
Type: nrps
Number of proteins with BLAST hits to this cluster: 35
Cumulative BLAST score: 22392

Table of genes, locations, strands and annotations of subject cluster:
HMPREF1014_RS13605	HMPREF1014_RS13605	900560	901089	-	permease
HMPREF1014_RS13655	HMPREF1014_RS13655	922934	923403	-	AraC_family_transcriptional_regulator

Table of Blast hits (query gene, subject gene, %identity, blast score, %coverage, e-value):
ctg1_2100	HMPREF1014_RS13530	97	155	100.0	3.8e-36
ctg1_2101	HMPREF1014_RS13535	70	71	100.0	5e-11
ctg1_2102	HMPREF1014_RS13540	97	435	100.0	4.9e-120
ctg1_2103	HMPREF1014_RS13545	96	290	100.0	1e-76
ctg1_2104	HMPREF1014_RS13550	100	733	100.0	1.1e-209
ctg1_2105	HMPREF1014_RS13555	100	428	100.0	3.5e-118
ctg1_2106	HMPREF1014_RS13560	98	125	100.0	2.3e-27
ctg1_2107	HMPREF1014_RS13565	93	478	100.0	4.5e-133
ctg1_2108	HMPREF1014_RS13570	86	288	100.0	4.3e-76
ctg1_2110	HMPREF1014_RS13575	86	416	100.0	2.5e-114
ctg1_2111	HMPREF1014_RS13580	100	437	100.0	7.6e-121
ctg1_2112	HMPREF1014_RS13585	100	877	98.57142857142858	6.4e-253
ctg1_2113	HMPREF1014_RS13590	92	165	90.0990099009901	2.6e-39
ctg1_2114	HMPREF1014_RS13595	97	119	100.0	1.6e-25
ctg1_2115	HMPREF1014_RS13600	99	413	96.0	2.1e-113
ctg1_2116	HMPREF1014_RS13605	91	287	36.97478991596639	2.1e-75
ctg1_2118	HMPREF1014_RS13610	96	657	100.0	7.1e-187
ctg1_2122	HMPREF1014_RS13615	99	655	100.0	3.4e-186
ctg1_2123	HMPREF1014_RS13620	100	962	100.0	1.5e-278
ctg1_2124	HMPREF1014_RS13625	99	4629	100.0	0.0
ctg1_2125	HMPREF1014_RS13630	99	646	100.0	1.6e-183
ctg1_2126	HMPREF1014_RS13635	98	401	97.0873786407767	5.7e-110
ctg1_2127	HMPREF1014_RS13635	99	1311	98.48254931714719	0.0
ctg1_2128	HMPREF1014_RS13640	99	1105	100.0	0.0
ctg1_2129	HMPREF1014_RS13645	99	1291	100.0	0.0
ctg1_2130	HMPREF1014_RS13650	98	329	100.0	3e-88
ctg1_2132	HMPREF1014_RS13660	100	822	100.0	2.8e-236
ctg1_2133	HMPREF1014_RS13665	99	584	100.0	9.1e-165
ctg1_2134	HMPREF1014_RS13670	100	956	100.0	8.1e-277
ctg1_2136	HMPREF1014_RS13680	99	575	100.0	3.9e-162
ctg1_2137	HMPREF1014_RS13685	100	227	100.0	6e-58
ctg1_2138	HMPREF1014_RS13690	100	775	100.0	2.7e-222
ctg1_2139	HMPREF1014_RS13695	98	245	97.76119402985076	4.4e-63
ctg1_2140	HMPREF1014_RS13700	99	347	100.0	6.4e-94
ctg1_2141	HMPREF1014_RS13705	100	158	100.0	4e-37


>>
40. NZ_CP017234
Source: Bacillus cereus strain FORC_048, complete genome
Type: nrps
Number of proteins with BLAST hits to this cluster: 34
Cumulative BLAST score: 22975

Table of genes, locations, strands and annotations of subject cluster:

Table of Blast hits (query gene, subject gene, %identity, blast score, %coverage, e-value):
ctg1_2102	FORC48_RS13845	97	435	100.0	3.8e-120
ctg1_2103	FORC48_RS13850	97	292	100.0	3.4e-77
ctg1_2104	FORC48_RS13855	98	723	100.0	1.2e-206
ctg1_2105	FORC48_RS13860	98	420	100.0	1.6e-115
ctg1_2106	FORC48_RS13865	95	119	100.0	1.6e-25
ctg1_2107	FORC48_RS13870	97	497	100.0	9.4e-139
ctg1_2108	FORC48_RS13875	89	301	100.0	6.5e-80
ctg1_2109	FORC48_RS13880	98	230	100.0	1.3e-58
ctg1_2110	FORC48_RS13890	97	460	100.0	1.5e-127
ctg1_2111	FORC48_RS13895	99	432	100.0	2.5e-119
ctg1_2112	FORC48_RS13900	95	837	100.40816326530613	7.4e-241
ctg1_2113	FORC48_RS13905	95	169	90.0990099009901	2.3e-40
ctg1_2114	FORC48_RS13910	95	117	100.0	4.8e-25
ctg1_2115	FORC48_RS13915	99	431	100.0	4.3e-119
ctg1_2116	FORC48_RS13920	97	866	100.0	1.9e-249
ctg1_2118	FORC48_RS13925	94	637	99.09909909909909	9.9e-181
ctg1_2122	FORC48_RS13930	100	655	100.0	2.6e-186
ctg1_2123	FORC48_RS13935	100	965	100.0	2.3e-279
ctg1_2124	FORC48_RS13940	100	4674	100.0	0.0
ctg1_2125	FORC48_RS13945	99	649	100.0	2.5e-184
ctg1_2126	FORC48_RS13950	96	393	97.0873786407767	1.5e-107
ctg1_2127	FORC48_RS13950	99	1309	98.78603945371776	0.0
ctg1_2128	FORC48_RS13955	99	1100	100.0	0.0
ctg1_2129	FORC48_RS13960	99	1286	100.0	0.0
ctg1_2130	FORC48_RS13965	94	319	100.0	2.3e-85
ctg1_2131	FORC48_RS13970	93	151	100.0	4.9e-35
ctg1_2132	FORC48_RS13975	100	824	100.0	5.7e-237
ctg1_2133	FORC48_RS13980	99	583	100.0	1.6e-164
ctg1_2134	FORC48_RS13985	99	952	100.0	2e-275
ctg1_2136	FORC48_RS13995	97	562	100.0	2.6e-158
ctg1_2137	FORC48_RS14000	100	227	100.0	6e-58
ctg1_2138	FORC48_RS14005	100	775	100.0	2.7e-222
ctg1_2139	FORC48_RS14010	96	251	100.0	6.2e-65
ctg1_2140	FORC48_RS14015	96	334	100.0	5.6e-90


>>
41. NZ_LABH01000046
Source: Bacillus cereus strain INRA A3 263, whole genome shotgun sequence
Type: nrps
Number of proteins with BLAST hits to this cluster: 34
Cumulative BLAST score: 22934

Table of genes, locations, strands and annotations of subject cluster:

Table of Blast hits (query gene, subject gene, %identity, blast score, %coverage, e-value):
ctg1_2102	TU58_RS18635	97	435	100.0	3.8e-120
ctg1_2103	TU58_RS18640	97	292	100.0	3.4e-77
ctg1_2104	TU58_RS18645	98	723	100.0	1.2e-206
ctg1_2105	TU58_RS18650	98	420	100.0	1.6e-115
ctg1_2106	TU58_RS18655	95	119	100.0	1.6e-25
ctg1_2107	TU58_RS18660	97	497	100.0	9.4e-139
ctg1_2108	TU58_RS18665	89	301	100.0	6.5e-80
ctg1_2109	TU58_RS18670	98	230	100.0	1.3e-58
ctg1_2110	TU58_RS18680	97	457	100.0	9.7e-127
ctg1_2111	TU58_RS18685	99	432	100.0	2.5e-119
ctg1_2112	TU58_RS18690	95	836	100.40816326530613	2.1e-240
ctg1_2113	TU58_RS18695	95	169	90.0990099009901	2.3e-40
ctg1_2114	TU58_RS18700	95	117	100.0	4.8e-25
ctg1_2115	TU58_RS18705	99	431	100.0	4.3e-119
ctg1_2116	TU58_RS18710	97	866	100.0	1.9e-249
ctg1_2118	TU58_RS18715	94	637	99.09909909909909	9.9e-181
ctg1_2122	TU58_RS18720	100	655	100.0	2.6e-186
ctg1_2123	TU58_RS18725	100	967	100.0	7.9e-280
ctg1_2124	TU58_RS18730	99	4650	100.0	0.0
ctg1_2125	TU58_RS18735	99	644	100.0	4.6e-183
ctg1_2126	TU58_RS18740	96	393	97.0873786407767	1.5e-107
ctg1_2127	TU58_RS18740	98	1305	98.78603945371776	0.0
ctg1_2128	TU58_RS18745	98	1099	100.0	0.0
ctg1_2129	TU58_RS18750	98	1284	100.0	0.0
ctg1_2130	TU58_RS18755	93	316	100.0	2.6e-84
ctg1_2131	TU58_RS18760	95	152	100.0	2.2e-35
ctg1_2132	TU58_RS18765	100	824	100.0	5.7e-237
ctg1_2133	TU58_RS18770	100	584	100.0	9.1e-165
ctg1_2134	TU58_RS18775	99	953	100.0	8.9e-276
ctg1_2136	TU58_RS18785	96	560	100.0	1e-157
ctg1_2137	TU58_RS18790	100	227	100.0	6e-58
ctg1_2138	TU58_RS18795	100	775	100.0	2.7e-222
ctg1_2139	TU58_RS18800	96	251	100.0	6.2e-65
ctg1_2140	TU58_RS18805	95	333	100.0	1.3e-89


>>
42. NZ_CP022445
Source: Bacillus cereus C1L chromosome, complete genome
Type: nrps
Number of proteins with BLAST hits to this cluster: 34
Cumulative BLAST score: 22933

Table of genes, locations, strands and annotations of subject cluster:

Table of Blast hits (query gene, subject gene, %identity, blast score, %coverage, e-value):
ctg1_2102	CGZ63_RS14055	97	437	100.0	7.6e-121
ctg1_2103	CGZ63_RS14060	95	287	100.0	8.4e-76
ctg1_2104	CGZ63_RS14065	99	728	100.0	4.8e-208
ctg1_2105	CGZ63_RS14070	100	426	100.0	1.3e-117
ctg1_2106	CGZ63_RS14075	98	125	100.0	2.3e-27
ctg1_2107	CGZ63_RS14080	95	488	100.0	5.7e-136
ctg1_2108	CGZ63_RS14085	89	298	100.0	5.5e-79
ctg1_2109	CGZ63_RS14090	98	229	100.0	2.3e-58
ctg1_2110	CGZ63_RS14100	99	465	100.0	3.6e-129
ctg1_2111	CGZ63_RS14105	100	437	100.0	7.6e-121
ctg1_2112	CGZ63_RS14110	97	844	98.57142857142858	4.6e-243
ctg1_2113	CGZ63_RS14115	93	168	90.0990099009901	5.2e-40
ctg1_2114	CGZ63_RS14120	95	117	100.0	6.2e-25
ctg1_2115	CGZ63_RS14125	99	432	100.0	3.3e-119
ctg1_2116	CGZ63_RS14130	98	866	100.0	1.4e-249
ctg1_2118	CGZ63_RS14135	94	641	99.09909909909909	4e-182
ctg1_2122	CGZ63_RS14140	98	648	100.0	3.1e-184
ctg1_2123	CGZ63_RS14145	100	962	100.0	2e-278
ctg1_2124	CGZ63_RS14150	99	4658	100.0	0.0
ctg1_2125	CGZ63_RS14155	99	646	100.0	1.6e-183
ctg1_2126	CGZ63_RS14160	96	392	97.0873786407767	2.6e-107
ctg1_2127	CGZ63_RS14160	98	1298	98.78603945371776	0.0
ctg1_2128	CGZ63_RS14165	99	1105	100.0	0.0
ctg1_2129	CGZ63_RS14170	98	1284	100.0	0.0
ctg1_2130	CGZ63_RS14175	98	330	100.0	1e-88
ctg1_2131	CGZ63_RS14180	96	156	100.0	1.2e-36
ctg1_2132	CGZ63_RS14185	100	824	100.0	5.7e-237
ctg1_2133	CGZ63_RS14190	100	584	100.0	9.1e-165
ctg1_2134	CGZ63_RS14195	97	932	99.79035639412997	2.1e-269
ctg1_2136	CGZ63_RS14205	93	543	100.0	1.3e-152
ctg1_2137	CGZ63_RS14210	100	227	100.0	6e-58
ctg1_2138	CGZ63_RS14215	100	775	100.0	2.7e-222
ctg1_2139	CGZ63_RS14220	96	251	100.0	6.2e-65
ctg1_2140	CGZ63_RS14225	94	330	100.0	1.1e-88


>>
43. NZ_CM000722
Source: Bacillus cereus m1550 chromosome, whole genome shotgun sequence
Type: nrps
Number of proteins with BLAST hits to this cluster: 34
Cumulative BLAST score: 22893

Table of genes, locations, strands and annotations of subject cluster:
BCERE0011_RS12740	BCERE0011_RS12740	2486500	2486854	-	cytoplasmic_protein

Table of Blast hits (query gene, subject gene, %identity, blast score, %coverage, e-value):
ctg1_2102	BCERE0011_RS12705	97	435	100.0	3.8e-120
ctg1_2103	BCERE0011_RS12710	96	289	100.0	1.7e-76
ctg1_2104	BCERE0011_RS12715	98	723	100.0	1.2e-206
ctg1_2105	BCERE0011_RS12720	98	421	100.0	4.3e-116
ctg1_2106	BCERE0011_RS12725	95	119	100.0	1.6e-25
ctg1_2107	BCERE0011_RS12730	97	497	100.0	9.4e-139
ctg1_2108	BCERE0011_RS12735	89	301	100.0	6.5e-80
ctg1_2109	BCERE0011_RS12740	98	112	49.18032786885246	3.1e-23
ctg1_2110	BCERE0011_RS12750	97	458	100.0	4.4e-127
ctg1_2111	BCERE0011_RS12755	100	437	100.0	7.6e-121
ctg1_2112	BCERE0011_RS12760	99	861	98.57142857142858	4.8e-248
ctg1_2113	BCERE0011_RS12765	92	164	90.0990099009901	5.7e-39
ctg1_2114	BCERE0011_RS12770	97	119	100.0	1.3e-25
ctg1_2115	BCERE0011_RS12775	99	431	100.0	4.3e-119
ctg1_2116	BCERE0011_RS12780	98	868	100.0	2.9e-250
ctg1_2118	BCERE0011_RS12785	97	662	100.0	2.9e-188
ctg1_2122	BCERE0011_RS12790	99	653	100.0	1.7e-185
ctg1_2123	BCERE0011_RS12795	100	967	100.0	7.9e-280
ctg1_2124	BCERE0011_RS12800	100	4671	100.0	0.0
ctg1_2125	BCERE0011_RS12805	99	649	100.0	2.5e-184
ctg1_2126	BCERE0011_RS12810	96	393	97.0873786407767	1.5e-107
ctg1_2127	BCERE0011_RS12810	98	1302	98.78603945371776	0.0
ctg1_2128	BCERE0011_RS12815	98	1099	100.0	0.0
ctg1_2129	BCERE0011_RS12820	98	1287	100.0	0.0
ctg1_2130	BCERE0011_RS12825	94	317	100.0	1.2e-84
ctg1_2131	BCERE0011_RS12830	95	152	100.0	2.2e-35
ctg1_2132	BCERE0011_RS12835	100	824	100.0	5.7e-237
ctg1_2133	BCERE0011_RS12840	100	584	100.0	9.1e-165
ctg1_2134	BCERE0011_RS12845	99	950	100.0	7.6e-275
ctg1_2136	BCERE0011_RS12855	97	562	100.0	2.6e-158
ctg1_2137	BCERE0011_RS12860	100	227	100.0	6e-58
ctg1_2138	BCERE0011_RS12865	100	775	100.0	2.7e-222
ctg1_2139	BCERE0011_RS12870	96	251	100.0	6.2e-65
ctg1_2140	BCERE0011_RS12875	95	333	100.0	1.3e-89


>>
44. NZ_LZRB01000034
Source: Bacillus cereus strain N31 contig4, whole genome shotgun sequence
Type: nrps
Number of proteins with BLAST hits to this cluster: 34
Cumulative BLAST score: 22859

Table of genes, locations, strands and annotations of subject cluster:
A9488_RS11225	A9488_RS11225	298808	299162	+	cytoplasmic_protein

Table of Blast hits (query gene, subject gene, %identity, blast score, %coverage, e-value):
ctg1_2102	A9488_RS11260	97	437	100.0	7.6e-121
ctg1_2103	A9488_RS11255	95	284	100.0	7.1e-75
ctg1_2104	A9488_RS11250	98	723	100.0	1.2e-206
ctg1_2105	A9488_RS11245	98	421	100.0	4.3e-116
ctg1_2106	A9488_RS11240	95	119	100.0	1.6e-25
ctg1_2107	A9488_RS11235	96	488	100.0	4.4e-136
ctg1_2108	A9488_RS11230	89	301	100.0	6.5e-80
ctg1_2109	A9488_RS11225	98	112	49.18032786885246	3.1e-23
ctg1_2110	A9488_RS11215	97	462	100.0	3.9e-128
ctg1_2111	A9488_RS11210	100	437	100.0	7.6e-121
ctg1_2112	A9488_RS11205	99	861	98.57142857142858	4.8e-248
ctg1_2113	A9488_RS11200	91	162	90.0990099009901	2.2e-38
ctg1_2114	A9488_RS11195	97	119	100.0	1.3e-25
ctg1_2115	A9488_RS11190	99	431	100.0	4.3e-119
ctg1_2116	A9488_RS11185	98	869	100.0	1.3e-250
ctg1_2118	A9488_RS11180	97	662	100.0	2.9e-188
ctg1_2122	A9488_RS11175	99	653	100.0	1.3e-185
ctg1_2123	A9488_RS11170	100	967	100.0	7.9e-280
ctg1_2124	A9488_RS11165	99	4642	100.0	0.0
ctg1_2125	A9488_RS11160	99	648	100.0	5.5e-184
ctg1_2126	A9488_RS11155	96	393	97.0873786407767	1.5e-107
ctg1_2127	A9488_RS11155	98	1305	98.78603945371776	0.0
ctg1_2128	A9488_RS11150	98	1099	100.0	0.0
ctg1_2129	A9488_RS11145	98	1287	100.0	0.0
ctg1_2130	A9488_RS11140	93	316	100.0	2.6e-84
ctg1_2131	A9488_RS11135	95	152	100.0	2.2e-35
ctg1_2132	A9488_RS11130	100	824	100.0	5.7e-237
ctg1_2133	A9488_RS11125	100	584	100.0	9.1e-165
ctg1_2134	A9488_RS11120	99	953	100.0	8.9e-276
ctg1_2136	A9488_RS11110	97	562	100.0	2.6e-158
ctg1_2137	A9488_RS11105	100	227	100.0	6e-58
ctg1_2138	A9488_RS11100	100	775	100.0	2.7e-222
ctg1_2139	A9488_RS11095	96	251	100.0	6.2e-65
ctg1_2140	A9488_RS11090	95	333	100.0	1.3e-89


>>
45. NZ_KB976537
Source: Bacillus cereus HuB4-4 acqVu-supercont1.1, whole genome shotgun sequence
Type: nrps
Number of proteins with BLAST hits to this cluster: 34
Cumulative BLAST score: 22735

Table of genes, locations, strands and annotations of subject cluster:

Table of Blast hits (query gene, subject gene, %identity, blast score, %coverage, e-value):
ctg1_2102	IGM_RS15300	97	434	100.0	6.4e-120
ctg1_2103	IGM_RS15305	96	291	100.0	4.5e-77
ctg1_2104	IGM_RS15310	99	730	100.0	9.6e-209
ctg1_2105	IGM_RS15315	98	419	100.0	2.1e-115
ctg1_2107	IGM_RS15320	91	469	100.0	2.1e-130
ctg1_2108	IGM_RS15325	89	308	99.40119760479041	4e-82
ctg1_2109	IGM_RS15330	95	225	100.0	2.5e-57
ctg1_2110	IGM_RS15335	98	453	97.82608695652173	1.1e-125
ctg1_2111	IGM_RS15340	100	437	100.0	7.6e-121
ctg1_2112	IGM_RS15345	97	851	99.18367346938776	6.4e-245
ctg1_2113	IGM_RS15350	92	165	90.0990099009901	2.6e-39
ctg1_2114	IGM_RS15355	95	118	100.0	2.8e-25
ctg1_2115	IGM_RS15360	98	428	100.0	4.7e-118
ctg1_2116	IGM_RS15365	98	871	100.0	5.8e-251
ctg1_2118	IGM_RS15370	96	659	100.0	2.4e-187
ctg1_2122	IGM_RS15375	99	649	100.0	1.8e-184
ctg1_2123	IGM_RS15380	99	959	100.0	1.3e-277
ctg1_2124	IGM_RS15385	98	4582	100.0	0.0
ctg1_2125	IGM_RS15390	96	628	100.0	5.9e-178
ctg1_2126	IGM_RS15395	97	399	97.0873786407767	2.8e-109
ctg1_2127	IGM_RS15395	97	1291	98.78603945371776	0.0
ctg1_2128	IGM_RS15400	99	1107	100.0	0.0
ctg1_2129	IGM_RS15405	98	1283	100.0	0.0
ctg1_2130	IGM_RS15410	92	314	100.0	9.9e-84
ctg1_2131	IGM_RS15415	92	145	97.33333333333334	2e-33
ctg1_2132	IGM_RS15425	100	824	100.0	7.4e-237
ctg1_2133	IGM_RS15430	99	579	100.0	2.2e-163
ctg1_2134	IGM_RS15435	96	926	100.0	9e-268
ctg1_2135	IGM_RS15440	93	52	87.87878787878788	7.9e-06
ctg1_2136	IGM_RS15445	97	566	100.0	1.4e-159
ctg1_2137	IGM_RS15450	99	226	100.0	1.8e-57
ctg1_2138	IGM_RS15455	100	771	100.0	3.9e-221
ctg1_2139	IGM_RS15460	94	247	100.0	6.8e-64
ctg1_2140	IGM_RS15465	93	329	100.0	1.8e-88


>>
46. NZ_CM000717
Source: Bacillus cereus 172560W chromosome, whole genome shotgun sequence
Type: nrps
Number of proteins with BLAST hits to this cluster: 34
Cumulative BLAST score: 22153

Table of genes, locations, strands and annotations of subject cluster:
BCERE0005_RS12560	BCERE0005_RS12560	2448598	2450029	+	permease
BCERE0005_RS12610	BCERE0005_RS12610	2457473	2458125	+	hypothetical_protein

Table of Blast hits (query gene, subject gene, %identity, blast score, %coverage, e-value):
ctg1_2102	BCERE0005_RS12625	96	433	100.0	1.9e-119
ctg1_2103	BCERE0005_RS12620	100	304	100.0	8.7e-81
ctg1_2104	BCERE0005_RS12615	100	732	100.0	3.3e-209
ctg1_2105	BCERE0005_RS12610	99	265	62.21198156682027	5.1e-69
ctg1_2107	BCERE0005_RS12605	95	486	100.0	1.7e-135
ctg1_2108	BCERE0005_RS12600	90	302	100.0	3.8e-80
ctg1_2109	BCERE0005_RS12595	98	232	100.0	3.5e-59
ctg1_2110	BCERE0005_RS12590	87	419	100.0	2.9e-115
ctg1_2111	BCERE0005_RS12585	100	437	100.0	7.6e-121
ctg1_2112	BCERE0005_RS12580	100	870	97.75510204081633	7.8e-251
ctg1_2113	BCERE0005_RS12575	95	190	100.0	9.7e-47
ctg1_2114	BCERE0005_RS12570	97	119	100.0	1.6e-25
ctg1_2115	BCERE0005_RS12565	100	435	100.0	3.9e-120
ctg1_2116	BCERE0005_RS12560	89	84	10.92436974789916	2.7e-14
ctg1_2118	BCERE0005_RS12555	96	661	100.0	6.4e-188
ctg1_2122	BCERE0005_RS12550	99	654	100.0	7.5e-186
ctg1_2123	BCERE0005_RS12545	100	965	100.0	3e-279
ctg1_2124	BCERE0005_RS12540	98	4612	100.0	0.0
ctg1_2125	BCERE0005_RS12535	99	647	100.0	7.2e-184
ctg1_2126	BCERE0005_RS12530	97	398	97.0873786407767	4.8e-109
ctg1_2127	BCERE0005_RS12530	99	1312	98.78603945371776	0.0
ctg1_2128	BCERE0005_RS12525	99	1106	100.0	0.0
ctg1_2129	BCERE0005_RS12520	99	1292	100.0	0.0
ctg1_2130	BCERE0005_RS12515	100	336	100.0	2.4e-90
ctg1_2131	BCERE0005_RS12510	100	161	100.0	4.7e-38
ctg1_2132	BCERE0005_RS12505	100	824	100.0	5.7e-237
ctg1_2133	BCERE0005_RS12500	100	585	100.0	3.1e-165
ctg1_2134	BCERE0005_RS12495	100	959	100.0	1.2e-277
ctg1_2136	BCERE0005_RS12485	99	573	100.0	1.5e-161
ctg1_2137	BCERE0005_RS12480	99	226	100.0	1.3e-57
ctg1_2138	BCERE0005_RS12475	100	775	100.0	2.7e-222
ctg1_2139	BCERE0005_RS12470	99	254	100.0	5.6e-66
ctg1_2140	BCERE0005_RS12465	99	347	100.0	6.4e-94
ctg1_2141	BCERE0005_RS12460	100	158	100.0	4e-37


>>
47. NZ_LZRA01000011
Source: Bacillus thuringiensis strain B-2012 contig18, whole genome shotgun sequence
Type: nrps
Number of proteins with BLAST hits to this cluster: 34
Cumulative BLAST score: 21326

Table of genes, locations, strands and annotations of subject cluster:
A9489_RS05790	A9489_RS05790	103305	103394	-	fosfomycin_resistance_protein
A9489_RS05815	A9489_RS05815	109674	112232	+	type_I_pullulanase

Table of Blast hits (query gene, subject gene, %identity, blast score, %coverage, e-value):
ctg1_2100	A9489_RS05925	93	151	100.0	5.5e-35
ctg1_2101	A9489_RS05920	95	107	100.0	6.3e-22
ctg1_2102	A9489_RS05915	99	439	100.0	2e-121
ctg1_2103	A9489_RS05910	97	292	100.0	3.4e-77
ctg1_2104	A9489_RS05905	100	733	100.0	1.1e-209
ctg1_2105	A9489_RS05900	100	428	100.0	3.5e-118
ctg1_2106	A9489_RS05895	98	125	100.0	2.3e-27
ctg1_2107	A9489_RS05890	98	499	100.0	1.9e-139
ctg1_2108	A9489_RS05885	88	295	100.0	3.5e-78
ctg1_2109	A9489_RS05880	99	232	100.0	2.1e-59
ctg1_2110	A9489_RS05875	100	469	100.0	1.9e-130
ctg1_2111	A9489_RS05870	100	437	100.0	1e-120
ctg1_2112	A9489_RS05865	97	850	98.57142857142858	1.1e-244
ctg1_2113	A9489_RS05860	91	163	90.0990099009901	1.3e-38
ctg1_2114	A9489_RS05855	97	119	100.0	1.3e-25
ctg1_2115	A9489_RS05850	99	431	100.0	4.3e-119
ctg1_2116	A9489_RS05845	98	880	100.0	9.6e-254
ctg1_2118	A9489_RS05840	94	636	99.09909909909909	2.2e-180
ctg1_2122	A9489_RS05835	100	655	100.0	2.6e-186
ctg1_2123	A9489_RS05830	100	967	100.0	7.9e-280
ctg1_2124	A9489_RS05825	99	4635	100.0	0.0
ctg1_2125	A9489_RS05820	98	640	100.0	1.1e-181
ctg1_2127	A9489_RS05815	100	155	11.987860394537178	3e-35
ctg1_2128	A9489_RS05810	99	1104	100.0	0.0
ctg1_2129	A9489_RS05805	98	1281	100.0	0.0
ctg1_2130	A9489_RS05800	95	321	100.0	8.1e-86
ctg1_2131	A9489_RS05795	93	149	100.0	1.8e-34
ctg1_2132	A9489_RS05780	100	824	100.0	5.7e-237
ctg1_2133	A9489_RS05775	99	583	100.0	1.2e-164
ctg1_2134	A9489_RS05770	97	939	100.0	1.3e-271
ctg1_2136	A9489_RS05760	92	539	100.0	1.8e-151
ctg1_2137	A9489_RS05755	98	224	100.0	6.7e-57
ctg1_2138	A9489_RS05750	100	775	100.0	2.7e-222
ctg1_2139	A9489_RS05745	96	249	100.0	1.8e-64


>>
48. NZ_CP015176
Source: Bacillus thuringiensis serovar alesti strain BGSC 4C1 chromosome, complete genome
Type: nrps
Number of proteins with BLAST hits to this cluster: 34
Cumulative BLAST score: 22824

Table of genes, locations, strands and annotations of subject cluster:
Bt4C1_RS30300	Bt4C1_RS30300	2679801	2679893	+	fosfomycin_resistance_protein

Table of Blast hits (query gene, subject gene, %identity, blast score, %coverage, e-value):
ctg1_2102	Bt4C1_RS13485	97	434	100.0	6.4e-120
ctg1_2103	Bt4C1_RS13490	95	287	100.0	8.4e-76
ctg1_2104	Bt4C1_RS13495	99	727	100.0	8.1e-208
ctg1_2105	Bt4C1_RS13500	98	419	100.0	2.1e-115
ctg1_2107	Bt4C1_RS13505	91	465	100.0	3e-129
ctg1_2108	Bt4C1_RS13510	89	308	99.40119760479041	4e-82
ctg1_2109	Bt4C1_RS13515	95	225	100.0	2.5e-57
ctg1_2110	Bt4C1_RS13520	98	453	97.82608695652173	1.1e-125
ctg1_2111	Bt4C1_RS13525	100	437	100.0	7.6e-121
ctg1_2112	Bt4C1_RS13530	97	854	99.18367346938776	5.8e-246
ctg1_2113	Bt4C1_RS13535	92	165	90.0990099009901	2.6e-39
ctg1_2114	Bt4C1_RS13540	95	118	100.0	2.8e-25
ctg1_2115	Bt4C1_RS13545	98	428	100.0	4.7e-118
ctg1_2116	Bt4C1_RS13550	98	871	100.0	5.8e-251
ctg1_2118	Bt4C1_RS13555	98	673	100.0	1.2e-191
ctg1_2122	Bt4C1_RS13560	99	652	100.0	2.8e-185
ctg1_2123	Bt4C1_RS13565	99	959	100.0	1.3e-277
ctg1_2124	Bt4C1_RS13570	98	4585	100.0	0.0
ctg1_2125	Bt4C1_RS13575	98	643	100.0	1e-182
ctg1_2126	Bt4C1_RS13580	97	399	97.0873786407767	2.8e-109
ctg1_2127	Bt4C1_RS13580	97	1292	98.78603945371776	0.0
ctg1_2128	Bt4C1_RS13585	99	1107	100.0	0.0
ctg1_2129	Bt4C1_RS13590	98	1282	100.0	0.0
ctg1_2130	Bt4C1_RS13595	96	321	100.0	6.2e-86
ctg1_2131	Bt4C1_RS13600	92	145	97.33333333333334	2e-33
ctg1_2132	Bt4C1_RS13610	99	821	100.0	3.7e-236
ctg1_2133	Bt4C1_RS13615	99	580	100.0	1.3e-163
ctg1_2134	Bt4C1_RS13620	96	933	100.0	1.3e-269
ctg1_2136	Bt4C1_RS13625	97	563	100.0	1.6e-158
ctg1_2137	Bt4C1_RS13630	99	226	100.0	1.8e-57
ctg1_2138	Bt4C1_RS13635	100	771	100.0	3.9e-221
ctg1_2139	Bt4C1_RS13640	94	247	100.0	6.8e-64
ctg1_2140	Bt4C1_RS13645	93	328	100.0	5.3e-88
ctg1_2141	Bt4C1_RS30305	91	106	70.66666666666667	1.8e-21


>>
49. NZ_CP020383
Source: Bacillus cereus strain FORC60 chromosome, complete genome
Type: nrps
Number of proteins with BLAST hits to this cluster: 34
Cumulative BLAST score: 21886

Table of genes, locations, strands and annotations of subject cluster:
FORC60_RS13550	FORC60_RS13550	2569262	2570709	-	serine_hydrolase
FORC60_RS13555	FORC60_RS13555	2571206	2571900	-	2-haloalkanoic_acid_dehalogenase
FORC60_RS13565	FORC60_RS13565	2573003	2574473	+	two-component_sensor_histidine_kinase
FORC60_RS13590	FORC60_RS13590	2578701	2579701	+	alpha/beta_hydrolase
FORC60_RS13640	FORC60_RS13640	2600674	2600739	+	fosfomycin_resistance_protein
FORC60_RS13650	FORC60_RS13650	2602474	2603390	-	EamA_family_transporter
FORC60_RS13655	FORC60_RS13655	2603539	2604971	+	PLP-dependent_aminotransferase_family_protein

Table of Blast hits (query gene, subject gene, %identity, blast score, %coverage, e-value):
ctg1_2102	FORC60_RS13510	97	435	100.0	3.8e-120
ctg1_2103	FORC60_RS13515	97	292	100.0	3.4e-77
ctg1_2104	FORC60_RS13520	98	723	100.0	1.2e-206
ctg1_2105	FORC60_RS13525	97	417	100.0	8e-115
ctg1_2106	FORC60_RS13530	95	119	100.0	1.6e-25
ctg1_2107	FORC60_RS13535	97	497	100.0	9.4e-139
ctg1_2108	FORC60_RS13540	89	301	100.0	6.5e-80
ctg1_2109	FORC60_RS13545	98	230	100.0	1.3e-58
ctg1_2110	FORC60_RS13555	97	294	63.91304347826087	1.4e-77
ctg1_2111	FORC60_RS13560	100	437	100.0	7.6e-121
ctg1_2112	FORC60_RS13565	99	388	42.6530612244898	9e-106
ctg1_2113	FORC60_RS13570	91	162	90.0990099009901	2.2e-38
ctg1_2114	FORC60_RS13575	97	119	100.0	1.3e-25
ctg1_2115	FORC60_RS13580	100	435	100.0	5e-120
ctg1_2116	FORC60_RS13585	97	866	100.0	1.9e-249
ctg1_2118	FORC60_RS13590	94	605	93.3933933933934	4.2e-171
ctg1_2122	FORC60_RS13595	99	653	100.0	9.8e-186
ctg1_2123	FORC60_RS13600	100	967	100.0	7.9e-280
ctg1_2124	FORC60_RS13605	99	4651	100.0	0.0
ctg1_2125	FORC60_RS13610	99	648	100.0	5.5e-184
ctg1_2126	FORC60_RS13615	96	393	97.0873786407767	1.5e-107
ctg1_2127	FORC60_RS13615	98	1305	98.78603945371776	0.0
ctg1_2128	FORC60_RS13620	98	1099	100.0	0.0
ctg1_2129	FORC60_RS13625	98	1285	99.84615384615385	0.0
ctg1_2130	FORC60_RS13630	93	316	100.0	2.6e-84
ctg1_2131	FORC60_RS13635	95	152	100.0	2.2e-35
ctg1_2132	FORC60_RS13645	100	824	100.0	5.7e-237
ctg1_2133	FORC60_RS13650	99	527	91.14754098360656	1e-147
ctg1_2134	FORC60_RS13655	98	601	63.731656184486376	8.6e-170
ctg1_2136	FORC60_RS13665	96	560	100.0	1e-157
ctg1_2137	FORC60_RS13670	100	227	100.0	6e-58
ctg1_2138	FORC60_RS13675	100	775	100.0	2.7e-222
ctg1_2139	FORC60_RS13680	96	251	100.0	6.2e-65
ctg1_2140	FORC60_RS13685	94	332	100.0	2.8e-89


>>
50. NZ_LCYK01000005
Source: Bacillus cereus strain B4080 NODE_5, whole genome shotgun sequence
Type: nrps
Number of proteins with BLAST hits to this cluster: 34
Cumulative BLAST score: 22757

Table of genes, locations, strands and annotations of subject cluster:
B4080_RS01570	B4080_RS01570	139088	139445	+	cytoplasmic_protein
B4080_RS01610	B4080_RS01610	145327	145584	-	hypothetical_protein

Table of Blast hits (query gene, subject gene, %identity, blast score, %coverage, e-value):
ctg1_2101	B4080_RS01605	100	109	100.0	1.3e-22
ctg1_2102	B4080_RS01600	96	428	100.0	3.5e-118
ctg1_2103	B4080_RS01595	96	290	100.0	1e-76
ctg1_2104	B4080_RS01590	99	727	100.0	6.2e-208
ctg1_2105	B4080_RS01585	99	425	100.0	3.9e-117
ctg1_2107	B4080_RS01580	95	487	100.0	7.4e-136
ctg1_2108	B4080_RS31630	97	177	52.09580838323353	1.1e-42
ctg1_2108	B4080_RS31635	91	129	40.7185628742515	3.4e-28
ctg1_2110	B4080_RS01565	96	456	100.0	1.7e-126
ctg1_2111	B4080_RS01560	100	437	100.0	7.6e-121
ctg1_2112	B4080_RS01555	98	853	98.57142857142858	9.9e-246
ctg1_2113	B4080_RS01550	91	163	90.0990099009901	1.7e-38
ctg1_2114	B4080_RS01545	98	122	100.0	1.9e-26
ctg1_2115	B4080_RS01540	99	432	100.0	3.3e-119
ctg1_2116	B4080_RS01535	98	873	100.0	1.2e-251
ctg1_2118	B4080_RS01530	98	668	100.0	3.1e-190
ctg1_2122	B4080_RS01525	99	653	100.0	1.3e-185
ctg1_2123	B4080_RS01520	99	962	100.0	1.5e-278
ctg1_2124	B4080_RS01515	97	4522	100.0	0.0
ctg1_2125	B4080_RS01510	97	635	100.0	2.8e-180
ctg1_2126	B4080_RS01505	96	391	97.0873786407767	7.7e-107
ctg1_2127	B4080_RS01505	98	1304	98.78603945371776	0.0
ctg1_2128	B4080_RS01500	99	1108	100.0	0.0
ctg1_2129	B4080_RS01495	99	1290	100.0	0.0
ctg1_2130	B4080_RS01490	99	334	100.0	5.4e-90
ctg1_2131	B4080_RS01485	100	161	100.0	4.7e-38
ctg1_2132	B4080_RS01480	100	824	100.0	5.7e-237
ctg1_2133	B4080_RS01475	99	582	100.0	3.5e-164
ctg1_2134	B4080_RS01470	98	940	100.0	1e-271
ctg1_2136	B4080_RS01460	99	576	100.0	1.8e-162
ctg1_2137	B4080_RS01455	100	227	100.0	6e-58
ctg1_2138	B4080_RS01450	100	772	100.0	3e-221
ctg1_2139	B4080_RS01445	84	222	100.0	4e-56
ctg1_2140	B4080_RS01440	96	337	100.0	1.1e-90
ctg1_2141	B4080_RS01435	94	141	96.0	2.9e-32
```
