## Supplementary material for "Delving into the *Bacillus cereus* group biosynthetic gene clusters cosmos: a comparative-genomics-based classification framework": antiSMASH profiles + BIG-SCAPE output: NZ_CP019230.1_c10.txt

```
ClusterBlast scores for NZ_CP019230.1

Table of genes, locations, strands and annotations of query cluster:
ctg1_2911	2916566	2917400	-		
ctg1_2912	2917466	2918975	-		
ctg1_2913	2919076	2920186	-		
ctg1_2914	2920303	2921236	-		
ctg1_2915	2921360	2922794	-		
ctg1_2916	2922797	2923076	-		
ctg1_2917	2923350	2924835	+		
ctg1_2918	2924884	2925625	-		
ctg1_2919	2925900	2926050	+		
ctg1_2920	2926123	2927977	-		
ctg1_2921	2928076	2928502	-		
ctg1_2922	2928581	2929523	-		
ctg1_2923	2929615	2929864	-		
ctg1_2924	2930047	2930446	-		
ctg1_2925	2930488	2930713	-		
ctg1_2926	2930728	2931778	-		
ctg1_2927	2931850	2932087	-		
ctg1_2928	2932091	2932556	-		
ctg1_2929	2932536	2933844	-		
ctg1_2930	2933861	2934878	-		
ctg1_2931	2934902	2935682	-		
ctg1_2932	2935873	2936890	-		
ctg1_2933	2936906	2937704	-		


Significant hits: 
1. NZ_CP013274	Bacillus thuringiensis strain CTC, complete genome
2. NZ_CP019230	Bacillus thuringiensis strain YGd22-03, complete genome
3. NZ_JYPI01000049	Bacillus cereus strain F3175-03 contig676, whole genome shotgun sequence
4. NZ_JH791951	Bacillus cereus BAG4X12-1 supercont1.1, whole genome shotgun sequence
5. NZ_CM000734	Bacillus cereus Rock4-2 chromosome, whole genome shotgun sequence
6. NZ_LZPN01000192	Bacillus cereus strain A9 contig_66, whole genome shotgun sequence
7. NZ_CM000736	Bacillus cereus F65185 chromosome, whole genome shotgun sequence
8. NZ_CP022345	Bacillus thuringiensis strain c25 chromosome, complete genome
9. NZ_CP010089	Bacillus thuringiensis serovar galleriae strain HD-29, complete genome
10. NZ_KK088344	Bacillus thuringiensis strain NBIN-866 scaffold39, whole genome shotgun sequence
11. NZ_KB976191	Bacillus cereus VD133 acqTw-supercont1.5, whole genome shotgun sequence
12. NZ_LDEU01000123	Bacillus thuringiensis strain BMB3201 BMB3201_contig000123, whole genome shotgun sequence
13. NZ_CP010106	Bacillus thuringiensis serovar indiana strain HD521, complete genome
14. NZ_LKID01000064	Bacillus sp. G3(2015) Contig48, whole genome shotgun sequence
15. NZ_MJBF01000001	Bacillus sp. RZ2MS9 RZ2M29_1, whole genome shotgun sequence
16. NZ_MCAX01000001	Bacillus cereus strain LCR12 scaffold_0, whole genome shotgun sequence
17. NZ_CP007512	Bacillus bombysepticus str. Wang, complete genome
18. NZ_LXLI01000030	Bacillus thuringiensis strain GOE4 BTGOE4_contig000030, whole genome shotgun sequence
19. NZ_MSFC01000006	Bacillus thuringiensis strain INTA Fr7-4 NODE_1_5, whole genome shotgun sequence
20. NZ_JH791942	Bacillus cereus BAG4O-1 supercont1.1, whole genome shotgun sequence
21. NZ_MIFI01000001	Bacillus cereus strain MOD1_Bc68 Bc68_contig_1, whole genome shotgun sequence
22. NZ_ABDA02000002	Bacillus cereus AH1134 gcontig_1113129653850, whole genome shotgun sequence
23. NZ_JYCM01000012	Bacillus cereus strain Lr 4/2 LG48_012, whole genome shotgun sequence
24. NZ_CM000715	Bacillus cereus ATCC 10876 chromosome, whole genome shotgun sequence
25. NZ_KN050654	Bacillus cereus ATCC 10876 scaffold1, whole genome shotgun sequence
26. NZ_LJKC01000033	Bacillus cereus strain B4084 scaffold23, whole genome shotgun sequence
27. NZ_LZQZ01000077	Bacillus cereus strain Co15 contig78, whole genome shotgun sequence
28. NZ_JH791833	Bacillus cereus VD169 supercont1.1, whole genome shotgun sequence
29. NZ_JH791854	Bacillus cereus VD166 supercont1.1, whole genome shotgun sequence
30. NZ_ASPZ01000039	Bacillus mycoides FSL R5-860 Contig039, whole genome shotgun sequence
31. NZ_LZOD01000014	Bacillus cereus strain BC04 scaffold13xsize80134, whole genome shotgun sequence
32. NZ_LZRB01000033	Bacillus cereus strain N31 contig39, whole genome shotgun sequence
33. NZ_MRWR01000177	Bacillus sp. MB366 NODE_1_length_1306119_cov_44.7211_ID_1, whole genome shotgun sequence
34. NZ_CP011145	Bacillus cereus strain FORC_013, complete sequence
35. NZ_MIFP01000037	Bacillus cereus strain MOD1_Bc77 Bc77_contig_37, whole genome shotgun sequence
36. NZ_CP016360	Bacillus cereus strain M13 chromosome, complete genome
37. NZ_JH791819	Bacillus cereus VD200 supercont1.1, whole genome shotgun sequence
38. NZ_KB976835	Bacillus cereus VD184 acrGY-supercont1.26, whole genome shotgun sequence
39. NC_014171	Bacillus thuringiensis BMB171, complete genome
40. NZ_LJKH01000045	Bacillus cereus strain B4118 scaffold4, whole genome shotgun sequence
41. NZ_FQZW01000005	Bacillus sp. cl25, whole genome shotgun sequence
42. NZ_MLKE01000084	Bacillus cereus strain MOD1_Bc149 D56F2C_S5_L001_R1_001_trimmed_contig_84, whole genome shotgun sequence
43. NZ_CP009686	Bacillus cereus strain FORC_005, complete genome
44. NZ_CP014486	Bacillus cereus strain FORC021, complete genome
45. NZ_LJKI01000073	Bacillus cereus strain B4120 scaffold12, whole genome shotgun sequence
46. NZ_MTAT01000018	Bacillus cereus strain E41 E41_Contig_18, whole genome shotgun sequence
47. NZ_JXDH01000070	Bacillus cereus strain MIT0214 GAAGTAT_seq1_contig_74, whole genome shotgun sequence
48. NZ_LABH01000054	Bacillus cereus strain INRA A3 271, whole genome shotgun sequence
49. NZ_CP017577	Bacillus thuringiensis strain SCG04-02, complete genome
50. NZ_KB976254	Bacillus cereus VD196 acqVw-supercont1.1, whole genome shotgun sequence


Details:

>>
1. NZ_CP013274
Source: Bacillus thuringiensis strain CTC, complete genome
Type: terpene
Number of proteins with BLAST hits to this cluster: 23
Cumulative BLAST score: 11975

Table of genes, locations, strands and annotations of subject cluster:

Table of Blast hits (query gene, subject gene, %identity, blast score, %coverage, e-value):
ctg1_2911	ATN06_RS17980	87	472	100.0	4.6e-131
ctg1_2912	ATN06_RS17985	94	928	100.0	2.5e-268
ctg1_2913	ATN06_RS17990	98	718	100.0	4.9e-205
ctg1_2914	ATN06_RS17995	97	619	100.0	2.6e-175
ctg1_2915	ATN06_RS18000	98	780	99.58071278825996	1.4e-223
ctg1_2916	ATN06_RS18005	98	184	100.0	4.9e-45
ctg1_2917	ATN06_RS18010	99	925	100.0	2.1e-267
ctg1_2918	ATN06_RS18015	98	472	100.0	3.1e-131
ctg1_2919	ATN06_RS18020	94	89	100.0	1.5e-16
ctg1_2920	ATN06_RS18025	91	1175	100.0	0.0
ctg1_2921	ATN06_RS18030	95	259	100.0	2.4e-67
ctg1_2922	ATN06_RS18035	99	600	100.0	1.3e-169
ctg1_2923	ATN06_RS18040	99	165	100.0	2.1e-39
ctg1_2924	ATN06_RS18045	92	233	100.0	1.7e-59
ctg1_2925	ATN06_RS18050	97	143	100.0	7.6e-33
ctg1_2926	ATN06_RS18055	96	665	100.0	2.7e-189
ctg1_2927	ATN06_RS18060	91	133	100.0	8.3e-30
ctg1_2928	ATN06_RS18065	96	299	100.0	3e-79
ctg1_2929	ATN06_RS18070	96	839	100.0	1.7e-241
ctg1_2930	ATN06_RS18075	90	629	100.0	2.1e-178
ctg1_2931	ATN06_RS18080	95	497	100.0	9.5e-139
ctg1_2932	ATN06_RS18085	95	644	100.0	8.2e-183
ctg1_2933	ATN06_RS18090	95	507	100.0	9.4e-142


>>
2. NZ_CP019230
Source: Bacillus thuringiensis strain YGd22-03, complete genome
Type: terpene
Number of proteins with BLAST hits to this cluster: 23
Cumulative BLAST score: 12491

Table of genes, locations, strands and annotations of subject cluster:

Table of Blast hits (query gene, subject gene, %identity, blast score, %coverage, e-value):
ctg1_2911	BVH75_RS15420	100	539	100.0	2.3e-151
ctg1_2912	BVH75_RS15425	100	979	100.0	1.2e-283
ctg1_2913	BVH75_RS15430	100	726	100.0	1.4e-207
ctg1_2914	BVH75_RS15435	100	632	100.0	2.3e-179
ctg1_2915	BVH75_RS15440	100	798	100.0	3.7e-229
ctg1_2916	BVH75_RS15445	100	188	100.0	3.4e-46
ctg1_2917	BVH75_RS15450	100	930	100.0	8.4e-269
ctg1_2918	BVH75_RS15455	100	484	100.0	7.9e-135
ctg1_2919	BVH75_RS15460	100	94	100.0	4.6e-18
ctg1_2920	BVH75_RS15465	100	1267	100.0	0.0
ctg1_2921	BVH75_RS15470	100	269	100.0	1.8e-70
ctg1_2922	BVH75_RS15475	100	602	100.0	3.3e-170
ctg1_2923	BVH75_RS15480	100	166	100.0	1.6e-39
ctg1_2924	BVH75_RS15485	100	255	100.0	4.2e-66
ctg1_2925	BVH75_RS15490	100	147	100.0	5.3e-34
ctg1_2926	BVH75_RS15495	100	685	100.0	2.5e-195
ctg1_2927	BVH75_RS15500	100	149	100.0	1.9e-34
ctg1_2928	BVH75_RS15505	100	312	100.0	2e-83
ctg1_2929	BVH75_RS15510	100	877	100.0	7.4e-253
ctg1_2930	BVH75_RS15515	100	680	100.0	7.9e-194
ctg1_2931	BVH75_RS15520	100	509	100.0	2.4e-142
ctg1_2932	BVH75_RS15530	100	673	100.0	1.3e-191
ctg1_2933	BVH75_RS15535	100	530	100.0	8e-149


>>
3. NZ_JYPI01000049
Source: Bacillus cereus strain F3175-03 contig676, whole genome shotgun sequence
Type: terpene
Number of proteins with BLAST hits to this cluster: 23
Cumulative BLAST score: 12477

Table of genes, locations, strands and annotations of subject cluster:

Table of Blast hits (query gene, subject gene, %identity, blast score, %coverage, e-value):
ctg1_2911	TU54_RS18240	100	539	100.0	2.3e-151
ctg1_2912	TU54_RS18245	100	979	100.0	1.2e-283
ctg1_2913	TU54_RS18250	100	725	100.0	3.1e-207
ctg1_2914	TU54_RS18255	100	632	100.0	2.3e-179
ctg1_2915	TU54_RS18260	100	798	100.0	3.7e-229
ctg1_2916	TU54_RS18265	100	188	100.0	3.4e-46
ctg1_2917	TU54_RS18270	100	930	100.0	8.4e-269
ctg1_2918	TU54_RS18275	100	484	100.0	7.9e-135
ctg1_2919	TU54_RS18280	100	94	100.0	4.6e-18
ctg1_2920	TU54_RS18285	100	1263	100.0	0.0
ctg1_2921	TU54_RS18290	100	269	100.0	1.8e-70
ctg1_2922	TU54_RS18295	100	602	100.0	3.3e-170
ctg1_2923	TU54_RS18300	100	166	100.0	1.6e-39
ctg1_2924	TU54_RS18305	100	255	100.0	4.2e-66
ctg1_2925	TU54_RS18310	100	147	100.0	5.3e-34
ctg1_2926	TU54_RS18315	100	685	100.0	2.5e-195
ctg1_2927	TU54_RS18320	100	149	100.0	1.9e-34
ctg1_2928	TU54_RS18325	99	311	100.0	5.8e-83
ctg1_2929	TU54_RS18330	99	873	100.0	1.4e-251
ctg1_2930	TU54_RS18335	99	676	100.0	1.5e-192
ctg1_2931	TU54_RS18340	100	509	100.0	2.4e-142
ctg1_2932	TU54_RS18345	100	673	100.0	1.7e-191
ctg1_2933	TU54_RS18350	100	530	100.0	8e-149


>>
4. NZ_JH791951
Source: Bacillus cereus BAG4X12-1 supercont1.1, whole genome shotgun sequence
Type: terpene
Number of proteins with BLAST hits to this cluster: 23
Cumulative BLAST score: 12475

Table of genes, locations, strands and annotations of subject cluster:

Table of Blast hits (query gene, subject gene, %identity, blast score, %coverage, e-value):
ctg1_2911	IE9_RS16370	100	539	100.0	2.3e-151
ctg1_2912	IE9_RS16375	100	979	100.0	1.2e-283
ctg1_2913	IE9_RS16380	100	726	100.0	1.4e-207
ctg1_2914	IE9_RS16385	100	632	100.0	2.3e-179
ctg1_2915	IE9_RS16390	100	798	100.0	3.7e-229
ctg1_2916	IE9_RS16395	100	188	100.0	3.4e-46
ctg1_2917	IE9_RS16400	100	930	100.0	8.4e-269
ctg1_2918	IE9_RS16405	100	484	100.0	7.9e-135
ctg1_2919	IE9_RS16410	100	94	100.0	4.6e-18
ctg1_2920	IE9_RS16415	100	1265	100.0	0.0
ctg1_2921	IE9_RS16420	100	269	100.0	1.8e-70
ctg1_2922	IE9_RS16425	100	600	100.0	9.7e-170
ctg1_2923	IE9_RS16430	100	166	100.0	1.6e-39
ctg1_2924	IE9_RS16435	100	255	100.0	4.2e-66
ctg1_2925	IE9_RS16440	100	147	100.0	5.3e-34
ctg1_2926	IE9_RS16445	100	685	100.0	2.5e-195
ctg1_2927	IE9_RS16450	99	147	100.0	5.6e-34
ctg1_2928	IE9_RS16455	99	310	100.0	1.3e-82
ctg1_2929	IE9_RS16460	99	871	100.0	3.1e-251
ctg1_2930	IE9_RS16465	100	678	100.0	3e-193
ctg1_2931	IE9_RS16470	100	509	100.0	2.4e-142
ctg1_2932	IE9_RS16475	100	673	100.0	1.3e-191
ctg1_2933	IE9_RS16480	100	530	100.0	8e-149


>>
5. NZ_CM000734
Source: Bacillus cereus Rock4-2 chromosome, whole genome shotgun sequence
Type: terpene
Number of proteins with BLAST hits to this cluster: 23
Cumulative BLAST score: 12474

Table of genes, locations, strands and annotations of subject cluster:

Table of Blast hits (query gene, subject gene, %identity, blast score, %coverage, e-value):
ctg1_2911	BCERE0023_RS17060	99	535	100.0	2.6e-150
ctg1_2912	BCERE0023_RS17065	100	979	100.0	1.2e-283
ctg1_2913	BCERE0023_RS17070	100	726	100.0	1.4e-207
ctg1_2914	BCERE0023_RS17075	100	632	100.0	2.3e-179
ctg1_2915	BCERE0023_RS17080	100	798	100.0	3.7e-229
ctg1_2916	BCERE0023_RS17085	100	188	100.0	3.4e-46
ctg1_2917	BCERE0023_RS17090	100	930	100.0	8.4e-269
ctg1_2918	BCERE0023_RS17095	100	484	100.0	7.9e-135
ctg1_2919	BCERE0023_RS17100	100	94	100.0	4.6e-18
ctg1_2920	BCERE0023_RS17105	100	1265	100.0	0.0
ctg1_2921	BCERE0023_RS17110	100	269	100.0	1.8e-70
ctg1_2922	BCERE0023_RS17115	100	600	100.0	9.7e-170
ctg1_2923	BCERE0023_RS17120	100	166	100.0	1.6e-39
ctg1_2924	BCERE0023_RS17125	100	255	100.0	4.2e-66
ctg1_2925	BCERE0023_RS17130	100	147	100.0	5.3e-34
ctg1_2926	BCERE0023_RS17135	100	685	100.0	2.5e-195
ctg1_2927	BCERE0023_RS17140	100	149	100.0	1.9e-34
ctg1_2928	BCERE0023_RS17145	99	311	100.0	5.8e-83
ctg1_2929	BCERE0023_RS17150	99	873	100.0	1.4e-251
ctg1_2930	BCERE0023_RS17155	100	678	100.0	3e-193
ctg1_2931	BCERE0023_RS17160	100	507	100.0	7.1e-142
ctg1_2932	BCERE0023_RS17165	100	673	100.0	1.3e-191
ctg1_2933	BCERE0023_RS17170	100	530	100.0	8e-149


>>
6. NZ_LZPN01000192
Source: Bacillus cereus strain A9 contig_66, whole genome shotgun sequence
Type: terpene
Number of proteins with BLAST hits to this cluster: 23
Cumulative BLAST score: 12471

Table of genes, locations, strands and annotations of subject cluster:

Table of Blast hits (query gene, subject gene, %identity, blast score, %coverage, e-value):
ctg1_2911	A9523_RS20445	100	539	100.0	2.3e-151
ctg1_2912	A9523_RS20450	100	979	100.0	1.2e-283
ctg1_2913	A9523_RS20455	100	726	100.0	1.4e-207
ctg1_2914	A9523_RS20460	100	632	100.0	2.3e-179
ctg1_2915	A9523_RS20465	100	798	100.0	3.7e-229
ctg1_2916	A9523_RS20470	100	188	100.0	3.4e-46
ctg1_2917	A9523_RS20475	100	930	100.0	8.4e-269
ctg1_2918	A9523_RS20480	100	484	100.0	7.9e-135
ctg1_2919	A9523_RS20485	100	94	100.0	4.6e-18
ctg1_2920	A9523_RS20490	100	1267	100.0	0.0
ctg1_2921	A9523_RS20495	100	269	100.0	1.8e-70
ctg1_2922	A9523_RS20500	100	602	100.0	3.3e-170
ctg1_2923	A9523_RS20505	100	166	100.0	1.6e-39
ctg1_2924	A9523_RS20510	100	255	100.0	4.2e-66
ctg1_2925	A9523_RS20515	100	147	100.0	5.3e-34
ctg1_2926	A9523_RS20520	100	685	100.0	2.5e-195
ctg1_2927	A9523_RS20525	100	149	100.0	1.9e-34
ctg1_2928	A9523_RS20530	100	312	100.0	2e-83
ctg1_2929	A9523_RS20535	100	873	100.0	1.1e-251
ctg1_2930	A9523_RS20540	97	664	100.0	5.9e-189
ctg1_2931	A9523_RS20545	100	509	100.0	2.4e-142
ctg1_2932	A9523_RS20550	100	673	100.0	1.3e-191
ctg1_2933	A9523_RS20555	100	530	100.0	8e-149


>>
7. NZ_CM000736
Source: Bacillus cereus F65185 chromosome, whole genome shotgun sequence
Type: terpene
Number of proteins with BLAST hits to this cluster: 23
Cumulative BLAST score: 12460

Table of genes, locations, strands and annotations of subject cluster:

Table of Blast hits (query gene, subject gene, %identity, blast score, %coverage, e-value):
ctg1_2911	BCERE0025_RS16965	100	539	100.0	2.3e-151
ctg1_2912	BCERE0025_RS16960	100	979	100.0	1.2e-283
ctg1_2913	BCERE0025_RS16955	100	726	100.0	1.4e-207
ctg1_2914	BCERE0025_RS16950	100	632	100.0	2.3e-179
ctg1_2915	BCERE0025_RS16945	100	798	100.0	3.7e-229
ctg1_2916	BCERE0025_RS16940	100	188	100.0	3.4e-46
ctg1_2917	BCERE0025_RS16935	100	930	100.0	8.4e-269
ctg1_2918	BCERE0025_RS16930	100	482	100.0	3.9e-134
ctg1_2919	BCERE0025_RS16925	100	94	100.0	4.6e-18
ctg1_2920	BCERE0025_RS16920	100	1263	100.0	0.0
ctg1_2921	BCERE0025_RS16915	100	269	100.0	1.8e-70
ctg1_2922	BCERE0025_RS16910	100	602	100.0	3.3e-170
ctg1_2923	BCERE0025_RS16905	100	166	100.0	1.6e-39
ctg1_2924	BCERE0025_RS16900	100	255	100.0	4.2e-66
ctg1_2925	BCERE0025_RS16895	99	144	100.0	3.4e-33
ctg1_2926	BCERE0025_RS16890	100	685	100.0	2.5e-195
ctg1_2927	BCERE0025_RS16885	100	149	100.0	1.9e-34
ctg1_2928	BCERE0025_RS16880	99	307	100.0	8.3e-82
ctg1_2929	BCERE0025_RS16875	98	862	100.0	2.5e-248
ctg1_2930	BCERE0025_RS16870	100	678	100.0	3e-193
ctg1_2931	BCERE0025_RS16865	100	509	100.0	2.4e-142
ctg1_2932	BCERE0025_RS16860	100	673	100.0	1.3e-191
ctg1_2933	BCERE0025_RS16855	100	530	100.0	8e-149


>>
8. NZ_CP022345
Source: Bacillus thuringiensis strain c25 chromosome, complete genome
Type: terpene
Number of proteins with BLAST hits to this cluster: 23
Cumulative BLAST score: 12452

Table of genes, locations, strands and annotations of subject cluster:

Table of Blast hits (query gene, subject gene, %identity, blast score, %coverage, e-value):
ctg1_2911	CCX84_RS07830	100	539	100.0	2.3e-151
ctg1_2912	CCX84_RS07825	100	973	100.0	8.8e-282
ctg1_2913	CCX84_RS07820	100	726	100.0	1.4e-207
ctg1_2914	CCX84_RS07815	100	632	100.0	2.3e-179
ctg1_2915	CCX84_RS07810	100	798	100.0	3.7e-229
ctg1_2916	CCX84_RS07805	100	188	100.0	3.4e-46
ctg1_2917	CCX84_RS07800	100	930	100.0	8.4e-269
ctg1_2918	CCX84_RS07795	100	483	100.0	1.8e-134
ctg1_2919	CCX84_RS07790	100	94	100.0	4.6e-18
ctg1_2920	CCX84_RS07785	100	1263	100.0	0.0
ctg1_2921	CCX84_RS07780	100	269	100.0	1.8e-70
ctg1_2922	CCX84_RS07775	100	602	100.0	3.3e-170
ctg1_2923	CCX84_RS07770	100	166	100.0	1.6e-39
ctg1_2924	CCX84_RS07765	100	255	100.0	4.2e-66
ctg1_2925	CCX84_RS07760	100	147	100.0	5.3e-34
ctg1_2926	CCX84_RS07755	100	684	100.0	7.4e-195
ctg1_2927	CCX84_RS07750	100	149	100.0	1.9e-34
ctg1_2928	CCX84_RS07745	99	307	100.0	8.3e-82
ctg1_2929	CCX84_RS07740	98	864	100.0	6.5e-249
ctg1_2930	CCX84_RS07735	98	671	100.0	3.7e-191
ctg1_2931	CCX84_RS07730	100	509	100.0	2.4e-142
ctg1_2932	CCX84_RS07720	100	673	100.0	1.3e-191
ctg1_2933	CCX84_RS07715	100	530	100.0	8e-149


>>
9. NZ_CP010089
Source: Bacillus thuringiensis serovar galleriae strain HD-29, complete genome
Type: terpene
Number of proteins with BLAST hits to this cluster: 23
Cumulative BLAST score: 12449

Table of genes, locations, strands and annotations of subject cluster:

Table of Blast hits (query gene, subject gene, %identity, blast score, %coverage, e-value):
ctg1_2911	BT4G5_RS18505	100	537	100.0	8.9e-151
ctg1_2912	BT4G5_RS18510	100	976	100.0	1e-282
ctg1_2913	BT4G5_RS18515	100	726	100.0	1.4e-207
ctg1_2914	BT4G5_RS18520	100	632	100.0	2.3e-179
ctg1_2915	BT4G5_RS18525	100	798	100.0	3.7e-229
ctg1_2916	BT4G5_RS18530	100	188	100.0	3.4e-46
ctg1_2917	BT4G5_RS18535	100	930	100.0	8.4e-269
ctg1_2918	BT4G5_RS18540	100	483	100.0	1e-134
ctg1_2919	BT4G5_RS18545	100	94	100.0	4.6e-18
ctg1_2920	BT4G5_RS18550	99	1257	100.0	0.0
ctg1_2921	BT4G5_RS18555	100	269	100.0	1.8e-70
ctg1_2922	BT4G5_RS18560	100	602	100.0	3.3e-170
ctg1_2923	BT4G5_RS18565	98	163	100.0	1.3e-38
ctg1_2924	BT4G5_RS18570	100	255	100.0	4.2e-66
ctg1_2925	BT4G5_RS18575	100	147	100.0	5.3e-34
ctg1_2926	BT4G5_RS18580	100	684	100.0	7.4e-195
ctg1_2927	BT4G5_RS18585	100	149	100.0	1.9e-34
ctg1_2928	BT4G5_RS18590	99	311	100.0	5.8e-83
ctg1_2929	BT4G5_RS18595	98	865	100.0	2.9e-249
ctg1_2930	BT4G5_RS18600	98	671	100.0	3.7e-191
ctg1_2931	BT4G5_RS18605	100	509	100.0	2.4e-142
ctg1_2932	BT4G5_RS18610	100	673	100.0	1.3e-191
ctg1_2933	BT4G5_RS18615	100	530	100.0	8e-149


>>
10. NZ_KK088344
Source: Bacillus thuringiensis strain NBIN-866 scaffold39, whole genome shotgun sequence
Type: terpene
Number of proteins with BLAST hits to this cluster: 23
Cumulative BLAST score: 12449

Table of genes, locations, strands and annotations of subject cluster:

Table of Blast hits (query gene, subject gene, %identity, blast score, %coverage, e-value):
ctg1_2911	BF15_RS17815	100	537	100.0	8.9e-151
ctg1_2912	BF15_RS17810	100	976	100.0	1e-282
ctg1_2913	BF15_RS17805	100	726	100.0	1.4e-207
ctg1_2914	BF15_RS17800	100	632	100.0	2.3e-179
ctg1_2915	BF15_RS17795	100	798	100.0	3.7e-229
ctg1_2916	BF15_RS17790	100	188	100.0	3.4e-46
ctg1_2917	BF15_RS17785	100	930	100.0	8.4e-269
ctg1_2918	BF15_RS17780	100	483	100.0	1e-134
ctg1_2919	BF15_RS17775	100	94	100.0	4.6e-18
ctg1_2920	BF15_RS17770	99	1257	100.0	0.0
ctg1_2921	BF15_RS17765	100	269	100.0	1.8e-70
ctg1_2922	BF15_RS17760	100	602	100.0	3.3e-170
ctg1_2923	BF15_RS17755	98	163	100.0	1.3e-38
ctg1_2924	BF15_RS17750	100	255	100.0	4.2e-66
ctg1_2925	BF15_RS17745	100	147	100.0	5.3e-34
ctg1_2926	BF15_RS17740	100	684	100.0	7.4e-195
ctg1_2927	BF15_RS17735	100	149	100.0	1.9e-34
ctg1_2928	BF15_RS17730	99	311	100.0	5.8e-83
ctg1_2929	BF15_RS17725	98	865	100.0	2.9e-249
ctg1_2930	BF15_RS17720	98	671	100.0	3.7e-191
ctg1_2931	BF15_RS17715	100	509	100.0	2.4e-142
ctg1_2932	BF15_RS17710	100	673	100.0	1.3e-191
ctg1_2933	BF15_RS17705	100	530	100.0	8e-149


>>
11. NZ_KB976191
Source: Bacillus cereus VD133 acqTw-supercont1.5, whole genome shotgun sequence
Type: terpene
Number of proteins with BLAST hits to this cluster: 23
Cumulative BLAST score: 12442

Table of genes, locations, strands and annotations of subject cluster:

Table of Blast hits (query gene, subject gene, %identity, blast score, %coverage, e-value):
ctg1_2911	IIU_RS26745	100	537	100.0	8.9e-151
ctg1_2912	IIU_RS26740	100	976	100.0	1e-282
ctg1_2913	IIU_RS26735	100	726	100.0	1.4e-207
ctg1_2914	IIU_RS26730	100	631	100.0	6.6e-179
ctg1_2915	IIU_RS26725	100	795	100.0	2.4e-228
ctg1_2916	IIU_RS26720	100	188	100.0	3.4e-46
ctg1_2917	IIU_RS26715	100	930	100.0	8.4e-269
ctg1_2918	IIU_RS26710	99	479	100.0	2.6e-133
ctg1_2919	IIU_RS26705	100	94	100.0	4.6e-18
ctg1_2920	IIU_RS26700	99	1261	100.0	0.0
ctg1_2921	IIU_RS26695	100	269	100.0	1.8e-70
ctg1_2922	IIU_RS26690	100	602	100.0	3.3e-170
ctg1_2923	IIU_RS26685	100	166	100.0	1.6e-39
ctg1_2924	IIU_RS26680	100	255	100.0	4.2e-66
ctg1_2925	IIU_RS26675	100	147	100.0	5.3e-34
ctg1_2926	IIU_RS26670	100	685	100.0	2.5e-195
ctg1_2927	IIU_RS26665	99	148	100.0	4.3e-34
ctg1_2928	IIU_RS26660	99	311	100.0	5.8e-83
ctg1_2929	IIU_RS26655	98	866	100.0	1.7e-249
ctg1_2930	IIU_RS26650	97	666	100.0	1.5e-189
ctg1_2931	IIU_RS26645	100	509	100.0	2.4e-142
ctg1_2932	IIU_RS26640	100	671	100.0	6.3e-191
ctg1_2933	IIU_RS26635	100	530	100.0	8e-149


>>
12. NZ_LDEU01000123
Source: Bacillus thuringiensis strain BMB3201 BMB3201_contig000123, whole genome shotgun sequence
Type: terpene
Number of proteins with BLAST hits to this cluster: 23
Cumulative BLAST score: 12440

Table of genes, locations, strands and annotations of subject cluster:

Table of Blast hits (query gene, subject gene, %identity, blast score, %coverage, e-value):
ctg1_2911	AN165_RS24090	100	537	100.0	8.9e-151
ctg1_2912	AN165_RS24095	100	976	100.0	1e-282
ctg1_2913	AN165_RS24100	100	723	100.0	8.9e-207
ctg1_2914	AN165_RS24105	99	628	100.0	5.6e-178
ctg1_2915	AN165_RS24110	100	798	100.0	4.8e-229
ctg1_2916	AN165_RS24115	100	188	100.0	3.4e-46
ctg1_2917	AN165_RS24120	100	930	100.0	8.4e-269
ctg1_2918	AN165_RS24125	100	483	100.0	1e-134
ctg1_2919	AN165_RS24130	100	94	100.0	4.6e-18
ctg1_2920	AN165_RS24135	99	1257	100.0	0.0
ctg1_2921	AN165_RS24140	100	269	100.0	1.8e-70
ctg1_2922	AN165_RS24145	100	602	100.0	3.3e-170
ctg1_2923	AN165_RS24150	100	166	100.0	1.6e-39
ctg1_2924	AN165_RS24155	100	255	100.0	4.2e-66
ctg1_2925	AN165_RS24160	100	147	100.0	5.3e-34
ctg1_2926	AN165_RS24165	100	684	100.0	7.4e-195
ctg1_2927	AN165_RS24170	100	149	100.0	1.9e-34
ctg1_2928	AN165_RS24175	99	311	100.0	5.8e-83
ctg1_2929	AN165_RS24180	98	866	100.0	1.7e-249
ctg1_2930	AN165_RS24185	98	667	100.0	6.9e-190
ctg1_2931	AN165_RS24190	100	509	100.0	2.4e-142
ctg1_2932	AN165_RS24195	100	671	100.0	6.3e-191
ctg1_2933	AN165_RS24200	100	530	100.0	8e-149


>>
13. NZ_CP010106
Source: Bacillus thuringiensis serovar indiana strain HD521, complete genome
Type: terpene
Number of proteins with BLAST hits to this cluster: 23
Cumulative BLAST score: 12440

Table of genes, locations, strands and annotations of subject cluster:

Table of Blast hits (query gene, subject gene, %identity, blast score, %coverage, e-value):
ctg1_2911	NF53_RS18040	100	539	100.0	2.3e-151
ctg1_2912	NF53_RS18045	100	973	100.0	8.8e-282
ctg1_2913	NF53_RS18050	100	726	100.0	1.4e-207
ctg1_2914	NF53_RS18055	100	632	100.0	2.3e-179
ctg1_2915	NF53_RS18060	100	798	100.0	3.7e-229
ctg1_2916	NF53_RS18065	100	188	100.0	3.4e-46
ctg1_2917	NF53_RS18070	100	930	100.0	8.4e-269
ctg1_2918	NF53_RS18075	99	480	100.0	1.1e-133
ctg1_2919	NF53_RS18080	96	90	100.0	6.6e-17
ctg1_2920	NF53_RS18085	99	1259	100.0	0.0
ctg1_2921	NF53_RS18090	100	269	100.0	1.8e-70
ctg1_2922	NF53_RS18095	100	602	100.0	3.3e-170
ctg1_2923	NF53_RS18100	100	166	100.0	1.6e-39
ctg1_2924	NF53_RS18105	100	255	100.0	4.2e-66
ctg1_2925	NF53_RS18110	100	147	100.0	5.3e-34
ctg1_2926	NF53_RS18115	99	683	100.0	1.7e-194
ctg1_2927	NF53_RS18120	100	149	100.0	1.9e-34
ctg1_2928	NF53_RS18125	99	307	100.0	8.3e-82
ctg1_2929	NF53_RS18130	98	864	100.0	6.5e-249
ctg1_2930	NF53_RS18135	98	671	100.0	3.7e-191
ctg1_2931	NF53_RS18140	100	509	100.0	2.4e-142
ctg1_2932	NF53_RS18145	100	673	100.0	1.3e-191
ctg1_2933	NF53_RS18150	100	530	100.0	8e-149


>>
14. NZ_LKID01000064
Source: Bacillus sp. G3(2015) Contig48, whole genome shotgun sequence
Type: terpene
Number of proteins with BLAST hits to this cluster: 23
Cumulative BLAST score: 12430

Table of genes, locations, strands and annotations of subject cluster:

Table of Blast hits (query gene, subject gene, %identity, blast score, %coverage, e-value):
ctg1_2911	AMR94_RS15605	99	535	100.0	2.6e-150
ctg1_2912	AMR94_RS15610	100	974	100.0	3.9e-282
ctg1_2913	AMR94_RS15615	100	724	100.0	5.2e-207
ctg1_2914	AMR94_RS15620	100	632	100.0	2.3e-179
ctg1_2915	AMR94_RS15625	100	796	100.0	1.4e-228
ctg1_2916	AMR94_RS15630	100	188	100.0	3.4e-46
ctg1_2917	AMR94_RS15635	100	930	100.0	8.4e-269
ctg1_2918	AMR94_RS15640	100	484	100.0	7.9e-135
ctg1_2919	AMR94_RS15645	100	94	100.0	4.6e-18
ctg1_2920	AMR94_RS15650	99	1254	100.0	0.0
ctg1_2921	AMR94_RS15655	100	269	100.0	1.8e-70
ctg1_2922	AMR94_RS15660	100	602	100.0	3.3e-170
ctg1_2923	AMR94_RS15665	99	165	100.0	2.1e-39
ctg1_2924	AMR94_RS15670	100	255	100.0	4.2e-66
ctg1_2925	AMR94_RS15675	99	144	100.0	3.4e-33
ctg1_2926	AMR94_RS15680	100	683	100.0	1.3e-194
ctg1_2927	AMR94_RS15685	100	149	100.0	1.9e-34
ctg1_2928	AMR94_RS15690	99	311	100.0	5.8e-83
ctg1_2929	AMR94_RS15695	98	866	100.0	1.7e-249
ctg1_2930	AMR94_RS15700	97	665	100.0	3.4e-189
ctg1_2931	AMR94_RS15705	100	509	100.0	2.4e-142
ctg1_2932	AMR94_RS15710	100	671	100.0	6.3e-191
ctg1_2933	AMR94_RS15715	100	530	100.0	8e-149


>>
15. NZ_MJBF01000001
Source: Bacillus sp. RZ2MS9 RZ2M29_1, whole genome shotgun sequence
Type: terpene
Number of proteins with BLAST hits to this cluster: 23
Cumulative BLAST score: 12430

Table of genes, locations, strands and annotations of subject cluster:

Table of Blast hits (query gene, subject gene, %identity, blast score, %coverage, e-value):
ctg1_2911	BHV55_RS02665	100	536	100.0	1.5e-150
ctg1_2912	BHV55_RS02670	99	967	100.0	8.2e-280
ctg1_2913	BHV55_RS02675	100	726	100.0	1.4e-207
ctg1_2914	BHV55_RS02680	100	632	100.0	2.3e-179
ctg1_2915	BHV55_RS02685	100	798	100.0	3.7e-229
ctg1_2916	BHV55_RS02690	100	188	100.0	3.4e-46
ctg1_2917	BHV55_RS02695	100	930	100.0	8.4e-269
ctg1_2918	BHV55_RS02700	99	480	100.0	8.8e-134
ctg1_2919	BHV55_RS02705	96	90	100.0	6.6e-17
ctg1_2920	BHV55_RS02710	99	1250	100.0	0.0
ctg1_2921	BHV55_RS02715	100	269	100.0	1.8e-70
ctg1_2922	BHV55_RS02720	100	602	100.0	3.3e-170
ctg1_2923	BHV55_RS02725	100	166	100.0	1.6e-39
ctg1_2924	BHV55_RS02730	100	255	100.0	4.2e-66
ctg1_2925	BHV55_RS02735	99	144	100.0	3.4e-33
ctg1_2926	BHV55_RS02740	100	684	100.0	7.4e-195
ctg1_2927	BHV55_RS02745	100	149	100.0	1.9e-34
ctg1_2928	BHV55_RS02750	99	311	100.0	5.8e-83
ctg1_2929	BHV55_RS02755	99	873	100.0	1.4e-251
ctg1_2930	BHV55_RS02760	98	671	100.0	3.7e-191
ctg1_2931	BHV55_RS02765	100	509	100.0	2.4e-142
ctg1_2932	BHV55_RS02770	100	670	100.0	1.1e-190
ctg1_2933	BHV55_RS02775	100	530	100.0	8e-149


>>
16. NZ_MCAX01000001
Source: Bacillus cereus strain LCR12 scaffold_0, whole genome shotgun sequence
Type: terpene
Number of proteins with BLAST hits to this cluster: 23
Cumulative BLAST score: 12430

Table of genes, locations, strands and annotations of subject cluster:

Table of Blast hits (query gene, subject gene, %identity, blast score, %coverage, e-value):
ctg1_2911	BC344_RS05035	100	539	100.0	2.3e-151
ctg1_2912	BC344_RS05030	99	971	100.0	4.4e-281
ctg1_2913	BC344_RS05025	100	726	100.0	1.4e-207
ctg1_2914	BC344_RS05020	100	632	100.0	2.3e-179
ctg1_2915	BC344_RS05015	100	798	100.0	3.7e-229
ctg1_2916	BC344_RS05010	100	188	100.0	3.4e-46
ctg1_2917	BC344_RS05005	100	930	100.0	8.4e-269
ctg1_2918	BC344_RS05000	99	480	100.0	1.1e-133
ctg1_2919	BC344_RS04995	96	90	100.0	6.6e-17
ctg1_2920	BC344_RS04990	99	1259	100.0	0.0
ctg1_2921	BC344_RS04985	100	269	100.0	1.8e-70
ctg1_2922	BC344_RS04980	100	602	100.0	3.3e-170
ctg1_2923	BC344_RS04975	100	166	100.0	1.6e-39
ctg1_2924	BC344_RS04970	100	255	100.0	4.2e-66
ctg1_2925	BC344_RS04965	100	147	100.0	5.3e-34
ctg1_2926	BC344_RS04960	99	683	100.0	1.7e-194
ctg1_2927	BC344_RS04955	100	149	100.0	1.9e-34
ctg1_2928	BC344_RS04950	98	304	100.0	7e-81
ctg1_2929	BC344_RS04945	98	864	100.0	6.5e-249
ctg1_2930	BC344_RS04940	97	666	101.18343195266273	2e-189
ctg1_2931	BC344_RS04935	100	509	100.0	2.4e-142
ctg1_2932	BC344_RS04930	100	673	100.0	1.3e-191
ctg1_2933	BC344_RS04925	100	530	100.0	8e-149


>>
17. NZ_CP007512
Source: Bacillus bombysepticus str. Wang, complete genome
Type: terpene
Number of proteins with BLAST hits to this cluster: 23
Cumulative BLAST score: 12428

Table of genes, locations, strands and annotations of subject cluster:

Table of Blast hits (query gene, subject gene, %identity, blast score, %coverage, e-value):
ctg1_2911	CY96_RS16460	100	539	100.0	2.3e-151
ctg1_2912	CY96_RS16465	100	975	100.0	2.3e-282
ctg1_2913	CY96_RS16470	100	726	100.0	1.4e-207
ctg1_2914	CY96_RS16475	100	632	100.0	2.3e-179
ctg1_2915	CY96_RS16480	100	798	100.0	3.7e-229
ctg1_2916	CY96_RS16485	100	188	100.0	3.4e-46
ctg1_2917	CY96_RS16490	100	930	100.0	8.4e-269
ctg1_2918	CY96_RS16495	100	484	100.0	7.9e-135
ctg1_2919	CY96_RS16500	100	94	100.0	4.6e-18
ctg1_2920	CY96_RS16505	100	1263	100.0	0.0
ctg1_2921	CY96_RS16510	100	269	100.0	1.8e-70
ctg1_2922	CY96_RS16515	100	602	100.0	3.3e-170
ctg1_2923	CY96_RS16520	100	166	100.0	1.6e-39
ctg1_2924	CY96_RS16525	100	255	100.0	4.2e-66
ctg1_2925	CY96_RS16530	100	147	100.0	5.3e-34
ctg1_2926	CY96_RS16535	100	684	100.0	7.4e-195
ctg1_2927	CY96_RS16540	100	149	100.0	1.9e-34
ctg1_2928	CY96_RS16545	98	304	100.0	7e-81
ctg1_2929	CY96_RS16550	98	864	100.0	6.5e-249
ctg1_2930	CY96_RS16555	98	671	100.0	3.7e-191
ctg1_2931	CY96_RS16560	100	507	100.0	9.2e-142
ctg1_2932	CY96_RS16565	100	673	100.0	1.3e-191
ctg1_2933	CY96_RS16570	95	508	100.0	3.2e-142


>>
18. NZ_LXLI01000030
Source: Bacillus thuringiensis strain GOE4 BTGOE4_contig000030, whole genome shotgun sequence
Type: terpene
Number of proteins with BLAST hits to this cluster: 23
Cumulative BLAST score: 12424

Table of genes, locations, strands and annotations of subject cluster:

Table of Blast hits (query gene, subject gene, %identity, blast score, %coverage, e-value):
ctg1_2911	BTGOE4_RS19895	99	531	100.0	6.4e-149
ctg1_2912	BTGOE4_RS19900	100	975	100.0	3e-282
ctg1_2913	BTGOE4_RS19905	99	724	100.0	5.2e-207
ctg1_2914	BTGOE4_RS19910	100	630	100.0	1.1e-178
ctg1_2915	BTGOE4_RS19915	100	798	100.0	3.7e-229
ctg1_2916	BTGOE4_RS19920	100	188	100.0	3.4e-46
ctg1_2917	BTGOE4_RS19925	100	930	100.0	8.4e-269
ctg1_2918	BTGOE4_RS19930	99	480	100.0	1.1e-133
ctg1_2919	BTGOE4_RS19935	96	90	100.0	6.6e-17
ctg1_2920	BTGOE4_RS19940	99	1254	100.0	0.0
ctg1_2921	BTGOE4_RS19945	100	269	100.0	1.8e-70
ctg1_2922	BTGOE4_RS19950	100	601	100.0	4.3e-170
ctg1_2923	BTGOE4_RS19955	100	166	100.0	1.6e-39
ctg1_2924	BTGOE4_RS19960	100	255	100.0	4.2e-66
ctg1_2925	BTGOE4_RS19965	100	147	100.0	5.3e-34
ctg1_2926	BTGOE4_RS19970	99	683	100.0	1.7e-194
ctg1_2927	BTGOE4_RS19975	100	149	100.0	1.9e-34
ctg1_2928	BTGOE4_RS19980	99	307	100.0	8.3e-82
ctg1_2929	BTGOE4_RS19985	98	864	100.0	6.5e-249
ctg1_2930	BTGOE4_RS19990	98	671	100.0	3.7e-191
ctg1_2931	BTGOE4_RS19995	100	509	100.0	2.4e-142
ctg1_2932	BTGOE4_RS20000	100	673	100.0	1.3e-191
ctg1_2933	BTGOE4_RS20005	100	530	100.0	8e-149


>>
19. NZ_MSFC01000006
Source: Bacillus thuringiensis strain INTA Fr7-4 NODE_1_5, whole genome shotgun sequence
Type: terpene
Number of proteins with BLAST hits to this cluster: 23
Cumulative BLAST score: 12421

Table of genes, locations, strands and annotations of subject cluster:

Table of Blast hits (query gene, subject gene, %identity, blast score, %coverage, e-value):
ctg1_2911	BUM91_RS10280	99	531	100.0	6.4e-149
ctg1_2912	BUM91_RS10275	100	975	100.0	3e-282
ctg1_2913	BUM91_RS10270	99	724	100.0	5.2e-207
ctg1_2914	BUM91_RS10265	100	630	100.0	1.1e-178
ctg1_2915	BUM91_RS10260	100	798	100.0	3.7e-229
ctg1_2916	BUM91_RS10255	100	188	100.0	3.4e-46
ctg1_2917	BUM91_RS10250	100	930	100.0	8.4e-269
ctg1_2918	BUM91_RS10245	99	480	100.0	1.1e-133
ctg1_2919	BUM91_RS10240	96	90	100.0	6.6e-17
ctg1_2920	BUM91_RS10235	99	1254	100.0	0.0
ctg1_2921	BUM91_RS10230	100	269	100.0	1.8e-70
ctg1_2922	BUM91_RS10225	100	601	100.0	4.3e-170
ctg1_2923	BUM91_RS10220	100	166	100.0	1.6e-39
ctg1_2924	BUM91_RS10215	100	255	100.0	4.2e-66
ctg1_2925	BUM91_RS10210	100	147	100.0	5.3e-34
ctg1_2926	BUM91_RS10205	99	683	100.0	1.7e-194
ctg1_2927	BUM91_RS10200	100	149	100.0	1.9e-34
ctg1_2928	BUM91_RS10195	99	307	100.0	8.3e-82
ctg1_2929	BUM91_RS10190	98	861	100.0	4.2e-248
ctg1_2930	BUM91_RS10185	98	671	100.0	3.7e-191
ctg1_2931	BUM91_RS10180	100	509	100.0	2.4e-142
ctg1_2932	BUM91_RS10170	100	673	100.0	1.3e-191
ctg1_2933	BUM91_RS10165	100	530	100.0	8e-149


>>
20. NZ_JH791942
Source: Bacillus cereus BAG4O-1 supercont1.1, whole genome shotgun sequence
Type: terpene
Number of proteins with BLAST hits to this cluster: 23
Cumulative BLAST score: 12419

Table of genes, locations, strands and annotations of subject cluster:

Table of Blast hits (query gene, subject gene, %identity, blast score, %coverage, e-value):
ctg1_2911	IE7_RS17265	99	531	100.0	6.4e-149
ctg1_2912	IE7_RS17270	100	975	100.0	3e-282
ctg1_2913	IE7_RS17275	99	724	100.0	5.2e-207
ctg1_2914	IE7_RS17280	99	628	100.0	5.6e-178
ctg1_2915	IE7_RS17285	100	798	100.0	3.7e-229
ctg1_2916	IE7_RS17290	100	188	100.0	3.4e-46
ctg1_2917	IE7_RS17295	100	930	100.0	8.4e-269
ctg1_2918	IE7_RS17300	99	480	100.0	1.1e-133
ctg1_2919	IE7_RS17305	96	90	100.0	6.6e-17
ctg1_2920	IE7_RS17310	99	1254	100.0	0.0
ctg1_2921	IE7_RS17315	100	269	100.0	1.8e-70
ctg1_2922	IE7_RS17320	100	602	100.0	3.3e-170
ctg1_2923	IE7_RS17325	100	166	100.0	1.6e-39
ctg1_2924	IE7_RS17330	100	255	100.0	4.2e-66
ctg1_2925	IE7_RS17335	100	147	100.0	5.3e-34
ctg1_2926	IE7_RS17340	99	682	100.0	2.8e-194
ctg1_2927	IE7_RS17345	100	149	100.0	1.9e-34
ctg1_2928	IE7_RS17350	99	307	100.0	8.3e-82
ctg1_2929	IE7_RS17355	99	869	100.0	1.2e-250
ctg1_2930	IE7_RS17360	98	668	100.0	3.1e-190
ctg1_2931	IE7_RS17365	100	509	100.0	2.4e-142
ctg1_2932	IE7_RS17370	99	671	100.0	6.3e-191
ctg1_2933	IE7_RS17375	99	527	100.0	6.7e-148


>>
21. NZ_MIFI01000001
Source: Bacillus cereus strain MOD1_Bc68 Bc68_contig_1, whole genome shotgun sequence
Type: terpene
Number of proteins with BLAST hits to this cluster: 23
Cumulative BLAST score: 12393

Table of genes, locations, strands and annotations of subject cluster:

Table of Blast hits (query gene, subject gene, %identity, blast score, %coverage, e-value):
ctg1_2911	BHL36_RS00500	99	531	100.0	6.4e-149
ctg1_2912	BHL36_RS00495	100	975	100.0	3e-282
ctg1_2913	BHL36_RS00490	99	724	100.0	5.2e-207
ctg1_2914	BHL36_RS00485	97	616	100.0	1.7e-174
ctg1_2915	BHL36_RS00480	100	796	100.0	1.4e-228
ctg1_2916	BHL36_RS00475	100	188	100.0	3.4e-46
ctg1_2917	BHL36_RS00470	100	930	100.0	8.4e-269
ctg1_2918	BHL36_RS00465	100	482	100.0	3.9e-134
ctg1_2919	BHL36_RS00460	96	90	100.0	6.6e-17
ctg1_2920	BHL36_RS00455	99	1254	100.0	0.0
ctg1_2921	BHL36_RS00450	100	269	100.0	1.8e-70
ctg1_2922	BHL36_RS00445	99	599	100.0	2.8e-169
ctg1_2923	BHL36_RS00440	100	166	100.0	1.6e-39
ctg1_2924	BHL36_RS00435	99	253	100.0	1.2e-65
ctg1_2925	BHL36_RS00430	97	143	100.0	7.6e-33
ctg1_2926	BHL36_RS00425	99	679	100.0	1.8e-193
ctg1_2927	BHL36_RS00420	100	149	100.0	1.9e-34
ctg1_2928	BHL36_RS00415	99	311	100.0	5.8e-83
ctg1_2929	BHL36_RS00410	98	865	100.0	2.9e-249
ctg1_2930	BHL36_RS00405	97	663	100.0	1.3e-188
ctg1_2931	BHL36_RS00400	100	508	100.0	3.2e-142
ctg1_2932	BHL36_RS00390	100	673	100.0	1.7e-191
ctg1_2933	BHL36_RS00385	99	529	100.0	3e-148


>>
22. NZ_ABDA02000002
Source: Bacillus cereus AH1134 gcontig_1113129653850, whole genome shotgun sequence
Type: terpene
Number of proteins with BLAST hits to this cluster: 23
Cumulative BLAST score: 12360

Table of genes, locations, strands and annotations of subject cluster:

Table of Blast hits (query gene, subject gene, %identity, blast score, %coverage, e-value):
ctg1_2911	BCAH1134_RS06870	96	521	100.0	5e-146
ctg1_2912	BCAH1134_RS06865	97	947	99.800796812749	6.7e-274
ctg1_2913	BCAH1134_RS06860	99	724	100.0	5.2e-207
ctg1_2914	BCAH1134_RS06855	97	616	100.0	1.7e-174
ctg1_2915	BCAH1134_RS06850	100	795	100.0	4.1e-228
ctg1_2916	BCAH1134_RS06845	100	188	100.0	3.4e-46
ctg1_2917	BCAH1134_RS06840	100	928	100.0	4.2e-268
ctg1_2918	BCAH1134_RS06835	100	482	100.0	3e-134
ctg1_2919	BCAH1134_RS06830	96	90	100.0	6.6e-17
ctg1_2920	BCAH1134_RS06825	99	1255	100.0	0.0
ctg1_2921	BCAH1134_RS06820	100	269	100.0	1.8e-70
ctg1_2922	BCAH1134_RS06815	100	602	100.0	3.3e-170
ctg1_2923	BCAH1134_RS06810	100	166	100.0	1.6e-39
ctg1_2924	BCAH1134_RS06805	100	255	100.0	4.2e-66
ctg1_2925	BCAH1134_RS06800	99	146	100.0	1.2e-33
ctg1_2926	BCAH1134_RS06795	99	682	100.0	2.8e-194
ctg1_2927	BCAH1134_RS06790	97	144	100.0	4.7e-33
ctg1_2928	BCAH1134_RS06785	99	311	100.0	5.8e-83
ctg1_2929	BCAH1134_RS06780	98	864	100.0	6.5e-249
ctg1_2930	BCAH1134_RS06775	98	668	100.0	5.3e-190
ctg1_2931	BCAH1134_RS06770	100	509	100.0	2.4e-142
ctg1_2932	BCAH1134_RS06765	100	673	100.0	1.7e-191
ctg1_2933	BCAH1134_RS06760	99	525	100.0	3.3e-147


>>
23. NZ_JYCM01000012
Source: Bacillus cereus strain Lr 4/2 LG48_012, whole genome shotgun sequence
Type: terpene
Number of proteins with BLAST hits to this cluster: 23
Cumulative BLAST score: 12336

Table of genes, locations, strands and annotations of subject cluster:

Table of Blast hits (query gene, subject gene, %identity, blast score, %coverage, e-value):
ctg1_2911	LG48_RS03965	96	518	100.0	4.3e-145
ctg1_2912	LG48_RS03970	96	945	99.800796812749	2.6e-273
ctg1_2913	LG48_RS03975	99	723	100.0	1.2e-206
ctg1_2914	LG48_RS03980	96	614	100.0	6.4e-174
ctg1_2915	LG48_RS03985	100	796	100.0	1.4e-228
ctg1_2916	LG48_RS03990	100	188	100.0	3.4e-46
ctg1_2917	LG48_RS03995	97	930	100.0	8.4e-269
ctg1_2918	LG48_RS04000	99	480	100.0	8.8e-134
ctg1_2919	LG48_RS04005	96	90	100.0	6.6e-17
ctg1_2920	LG48_RS04010	98	1248	100.0	0.0
ctg1_2921	LG48_RS04015	100	269	100.0	1.8e-70
ctg1_2922	LG48_RS04020	99	599	100.0	2.2e-169
ctg1_2923	LG48_RS04025	98	164	100.0	6.1e-39
ctg1_2924	LG48_RS04030	96	246	100.0	2e-63
ctg1_2925	LG48_RS04035	95	140	100.0	8.4e-32
ctg1_2926	LG48_RS04040	100	685	100.0	2.5e-195
ctg1_2927	LG48_RS04045	100	149	100.0	1.9e-34
ctg1_2928	LG48_RS04050	99	307	100.0	8.3e-82
ctg1_2929	LG48_RS04055	98	864	100.0	5e-249
ctg1_2930	LG48_RS04060	98	671	100.0	3.7e-191
ctg1_2931	LG48_RS04065	100	509	100.0	2.4e-142
ctg1_2932	LG48_RS04070	100	673	100.0	1.3e-191
ctg1_2933	LG48_RS04075	99	528	100.0	3.9e-148


>>
24. NZ_CM000715
Source: Bacillus cereus ATCC 10876 chromosome, whole genome shotgun sequence
Type: terpene
Number of proteins with BLAST hits to this cluster: 23
Cumulative BLAST score: 12324

Table of genes, locations, strands and annotations of subject cluster:

Table of Blast hits (query gene, subject gene, %identity, blast score, %coverage, e-value):
ctg1_2911	BCERE0002_RS17120	96	517	100.0	1.2e-144
ctg1_2912	BCERE0002_RS17115	96	943	99.800796812749	9.7e-273
ctg1_2913	BCERE0002_RS17110	99	724	100.0	5.2e-207
ctg1_2914	BCERE0002_RS17105	97	615	100.0	3.8e-174
ctg1_2915	BCERE0002_RS17100	100	796	100.0	1.4e-228
ctg1_2916	BCERE0002_RS17095	100	188	100.0	3.4e-46
ctg1_2917	BCERE0002_RS17090	100	925	100.0	2.1e-267
ctg1_2918	BCERE0002_RS17085	99	480	100.0	8.8e-134
ctg1_2919	BCERE0002_RS17080	96	90	100.0	6.6e-17
ctg1_2920	BCERE0002_RS17075	98	1248	100.0	0.0
ctg1_2921	BCERE0002_RS17070	100	269	100.0	1.8e-70
ctg1_2922	BCERE0002_RS17065	99	599	100.0	2.2e-169
ctg1_2923	BCERE0002_RS17060	98	164	100.0	6.1e-39
ctg1_2924	BCERE0002_RS17055	96	246	100.0	2e-63
ctg1_2925	BCERE0002_RS17050	95	140	100.0	8.4e-32
ctg1_2926	BCERE0002_RS17045	100	684	100.0	5.7e-195
ctg1_2927	BCERE0002_RS17040	100	149	100.0	1.9e-34
ctg1_2928	BCERE0002_RS17035	99	307	100.0	8.3e-82
ctg1_2929	BCERE0002_RS17030	98	862	100.0	1.9e-248
ctg1_2930	BCERE0002_RS17025	98	668	100.0	3.1e-190
ctg1_2931	BCERE0002_RS17020	100	509	100.0	2.4e-142
ctg1_2932	BCERE0002_RS17015	100	673	100.0	1.3e-191
ctg1_2933	BCERE0002_RS17010	99	528	100.0	3.9e-148


>>
25. NZ_KN050654
Source: Bacillus cereus ATCC 10876 scaffold1, whole genome shotgun sequence
Type: terpene
Number of proteins with BLAST hits to this cluster: 23
Cumulative BLAST score: 12324

Table of genes, locations, strands and annotations of subject cluster:

Table of Blast hits (query gene, subject gene, %identity, blast score, %coverage, e-value):
ctg1_2911	DJ50_RS10795	96	517	100.0	1.2e-144
ctg1_2912	DJ50_RS10790	96	943	99.800796812749	9.7e-273
ctg1_2913	DJ50_RS10785	99	724	100.0	5.2e-207
ctg1_2914	DJ50_RS10780	97	615	100.0	3.8e-174
ctg1_2915	DJ50_RS10775	100	796	100.0	1.4e-228
ctg1_2916	DJ50_RS10770	100	188	100.0	3.4e-46
ctg1_2917	DJ50_RS10765	100	925	100.0	2.1e-267
ctg1_2918	DJ50_RS10760	99	480	100.0	8.8e-134
ctg1_2919	DJ50_RS10755	96	90	100.0	6.6e-17
ctg1_2920	DJ50_RS10750	98	1248	100.0	0.0
ctg1_2921	DJ50_RS10745	100	269	100.0	1.8e-70
ctg1_2922	DJ50_RS10740	99	599	100.0	2.2e-169
ctg1_2923	DJ50_RS10735	98	164	100.0	6.1e-39
ctg1_2924	DJ50_RS10730	96	246	100.0	2e-63
ctg1_2925	DJ50_RS10725	95	140	100.0	8.4e-32
ctg1_2926	DJ50_RS10720	100	684	100.0	5.7e-195
ctg1_2927	DJ50_RS10715	100	149	100.0	1.9e-34
ctg1_2928	DJ50_RS10710	99	307	100.0	8.3e-82
ctg1_2929	DJ50_RS10705	98	862	100.0	1.9e-248
ctg1_2930	DJ50_RS10700	98	668	100.0	3.1e-190
ctg1_2931	DJ50_RS10695	100	509	100.0	2.4e-142
ctg1_2932	DJ50_RS10690	100	673	100.0	1.3e-191
ctg1_2933	DJ50_RS10685	99	528	100.0	3.9e-148


>>
26. NZ_LJKC01000033
Source: Bacillus cereus strain B4084 scaffold23, whole genome shotgun sequence
Type: terpene
Number of proteins with BLAST hits to this cluster: 23
Cumulative BLAST score: 12318

Table of genes, locations, strands and annotations of subject cluster:

Table of Blast hits (query gene, subject gene, %identity, blast score, %coverage, e-value):
ctg1_2911	B4084_RS17665	96	517	100.0	1.2e-144
ctg1_2912	B4084_RS17660	97	945	99.800796812749	2e-273
ctg1_2913	B4084_RS17655	99	724	100.0	5.2e-207
ctg1_2914	B4084_RS17650	97	615	100.0	3.8e-174
ctg1_2915	B4084_RS17645	100	796	100.0	1.4e-228
ctg1_2916	B4084_RS17640	100	188	100.0	3.4e-46
ctg1_2917	B4084_RS17635	100	930	100.0	8.4e-269
ctg1_2918	B4084_RS17630	99	480	100.0	8.8e-134
ctg1_2919	B4084_RS17625	96	90	100.0	6.6e-17
ctg1_2920	B4084_RS17620	98	1248	100.0	0.0
ctg1_2921	B4084_RS17615	99	267	100.0	6.7e-70
ctg1_2922	B4084_RS17610	99	599	100.0	2.2e-169
ctg1_2923	B4084_RS17605	99	165	100.0	2.1e-39
ctg1_2924	B4084_RS17600	96	245	100.0	3.3e-63
ctg1_2925	B4084_RS17595	95	140	100.0	8.4e-32
ctg1_2926	B4084_RS17590	100	684	100.0	7.4e-195
ctg1_2927	B4084_RS17585	100	149	100.0	1.9e-34
ctg1_2928	B4084_RS17580	98	305	100.0	2.4e-81
ctg1_2929	B4084_RS17575	98	863	100.0	1.1e-248
ctg1_2930	B4084_RS17570	97	668	100.0	4.1e-190
ctg1_2931	B4084_RS17565	100	509	100.0	2.4e-142
ctg1_2932	B4084_RS17560	99	663	100.0	1.3e-188
ctg1_2933	B4084_RS17555	99	528	100.0	3.9e-148


>>
27. NZ_LZQZ01000077
Source: Bacillus cereus strain Co15 contig78, whole genome shotgun sequence
Type: terpene
Number of proteins with BLAST hits to this cluster: 23
Cumulative BLAST score: 12318

Table of genes, locations, strands and annotations of subject cluster:

Table of Blast hits (query gene, subject gene, %identity, blast score, %coverage, e-value):
ctg1_2911	A9487_RS20490	97	524	100.0	1e-146
ctg1_2912	A9487_RS20485	99	965	100.0	2.4e-279
ctg1_2913	A9487_RS20480	100	726	100.0	1.4e-207
ctg1_2914	A9487_RS20475	100	631	100.0	6.6e-179
ctg1_2915	A9487_RS20470	100	798	100.0	4.8e-229
ctg1_2916	A9487_RS20465	100	188	100.0	3.4e-46
ctg1_2917	A9487_RS20460	100	929	100.0	1.9e-268
ctg1_2918	A9487_RS20455	100	482	100.0	3e-134
ctg1_2919	A9487_RS20450	98	92	100.0	1.7e-17
ctg1_2920	A9487_RS20445	97	1241	100.0	0.0
ctg1_2921	A9487_RS20440	100	269	100.0	1.8e-70
ctg1_2922	A9487_RS20435	99	595	100.0	3.1e-168
ctg1_2923	A9487_RS20430	99	165	100.0	2.1e-39
ctg1_2924	A9487_RS20425	88	224	100.0	7.9e-57
ctg1_2925	A9487_RS20420	85	123	98.64864864864865	1.1e-26
ctg1_2926	A9487_RS20415	99	680	100.0	8.2e-194
ctg1_2927	A9487_RS20410	99	147	100.0	7.3e-34
ctg1_2928	A9487_RS20405	96	296	100.0	1.9e-78
ctg1_2929	A9487_RS20400	99	871	100.0	4.1e-251
ctg1_2930	A9487_RS20395	98	665	100.0	3.4e-189
ctg1_2931	A9487_RS20390	100	509	100.0	2.4e-142
ctg1_2932	A9487_RS20385	100	673	100.0	1.3e-191
ctg1_2933	A9487_RS20380	99	525	100.0	3.3e-147


>>
28. NZ_JH791833
Source: Bacillus cereus VD169 supercont1.1, whole genome shotgun sequence
Type: terpene
Number of proteins with BLAST hits to this cluster: 23
Cumulative BLAST score: 12315

Table of genes, locations, strands and annotations of subject cluster:

Table of Blast hits (query gene, subject gene, %identity, blast score, %coverage, e-value):
ctg1_2911	IKA_RS16475	98	525	100.0	2.7e-147
ctg1_2912	IKA_RS16480	98	963	100.0	9.1e-279
ctg1_2913	IKA_RS16485	100	726	100.0	1.4e-207
ctg1_2914	IKA_RS16490	100	631	100.0	6.6e-179
ctg1_2915	IKA_RS16495	100	798	100.0	4.8e-229
ctg1_2916	IKA_RS16500	100	188	100.0	3.4e-46
ctg1_2917	IKA_RS16505	100	927	100.0	7.1e-268
ctg1_2918	IKA_RS16510	100	482	100.0	3e-134
ctg1_2919	IKA_RS16515	98	92	100.0	1.7e-17
ctg1_2920	IKA_RS16520	97	1241	100.0	0.0
ctg1_2921	IKA_RS16525	100	269	100.0	1.8e-70
ctg1_2922	IKA_RS16530	99	595	100.0	3.1e-168
ctg1_2923	IKA_RS16535	99	165	100.0	2.1e-39
ctg1_2924	IKA_RS16540	88	224	100.0	7.9e-57
ctg1_2925	IKA_RS16545	85	123	98.64864864864865	1.1e-26
ctg1_2926	IKA_RS16550	99	680	100.0	8.2e-194
ctg1_2927	IKA_RS16555	99	147	100.0	7.3e-34
ctg1_2928	IKA_RS16560	96	296	100.0	1.9e-78
ctg1_2929	IKA_RS16565	99	871	100.0	4.1e-251
ctg1_2930	IKA_RS16570	98	665	100.0	3.4e-189
ctg1_2931	IKA_RS16575	100	509	100.0	2.4e-142
ctg1_2932	IKA_RS16580	100	673	100.0	1.3e-191
ctg1_2933	IKA_RS16585	99	525	100.0	3.3e-147


>>
29. NZ_JH791854
Source: Bacillus cereus VD166 supercont1.1, whole genome shotgun sequence
Type: terpene
Number of proteins with BLAST hits to this cluster: 23
Cumulative BLAST score: 12312

Table of genes, locations, strands and annotations of subject cluster:

Table of Blast hits (query gene, subject gene, %identity, blast score, %coverage, e-value):
ctg1_2911	IK9_RS06740	97	524	100.0	1e-146
ctg1_2912	IK9_RS06735	99	965	100.0	2.4e-279
ctg1_2913	IK9_RS06730	100	726	100.0	1.4e-207
ctg1_2914	IK9_RS06725	100	631	100.0	6.6e-179
ctg1_2915	IK9_RS06720	100	796	100.0	1.4e-228
ctg1_2916	IK9_RS06715	100	188	100.0	3.4e-46
ctg1_2917	IK9_RS06710	100	927	100.0	7.1e-268
ctg1_2918	IK9_RS06705	100	482	100.0	3e-134
ctg1_2919	IK9_RS06700	98	92	100.0	1.7e-17
ctg1_2920	IK9_RS06695	97	1241	100.0	0.0
ctg1_2921	IK9_RS06690	100	269	100.0	1.8e-70
ctg1_2922	IK9_RS06685	99	595	100.0	3.1e-168
ctg1_2923	IK9_RS06680	99	165	100.0	2.1e-39
ctg1_2924	IK9_RS06675	88	224	100.0	7.9e-57
ctg1_2925	IK9_RS06670	85	123	98.64864864864865	1.1e-26
ctg1_2926	IK9_RS06665	99	680	100.0	8.2e-194
ctg1_2927	IK9_RS06660	99	147	100.0	7.3e-34
ctg1_2928	IK9_RS06655	96	296	100.0	1.9e-78
ctg1_2929	IK9_RS06650	99	871	100.0	4.1e-251
ctg1_2930	IK9_RS06645	97	663	100.0	1e-188
ctg1_2931	IK9_RS06640	100	509	100.0	2.4e-142
ctg1_2932	IK9_RS06635	100	673	100.0	1.3e-191
ctg1_2933	IK9_RS06630	99	525	100.0	3.3e-147


>>
30. NZ_ASPZ01000039
Source: Bacillus mycoides FSL R5-860 Contig039, whole genome shotgun sequence
Type: terpene
Number of proteins with BLAST hits to this cluster: 23
Cumulative BLAST score: 12308

Table of genes, locations, strands and annotations of subject cluster:

Table of Blast hits (query gene, subject gene, %identity, blast score, %coverage, e-value):
ctg1_2911	C175_RS15630	97	524	100.0	1e-146
ctg1_2912	C175_RS15625	98	964	100.0	4.1e-279
ctg1_2913	C175_RS15620	100	726	100.0	1.4e-207
ctg1_2914	C175_RS15615	100	631	100.0	6.6e-179
ctg1_2915	C175_RS15610	100	798	100.0	4.8e-229
ctg1_2916	C175_RS15605	100	188	100.0	3.4e-46
ctg1_2917	C175_RS15600	100	927	100.0	7.1e-268
ctg1_2918	C175_RS15595	99	479	100.0	2.6e-133
ctg1_2919	C175_RS15590	98	92	100.0	1.7e-17
ctg1_2920	C175_RS15585	97	1241	100.0	0.0
ctg1_2921	C175_RS15580	100	269	100.0	1.8e-70
ctg1_2922	C175_RS15575	98	593	100.0	1.2e-167
ctg1_2923	C175_RS15570	99	165	100.0	2.1e-39
ctg1_2924	C175_RS15565	89	225	100.0	2.7e-57
ctg1_2925	C175_RS15560	85	123	98.64864864864865	1.1e-26
ctg1_2926	C175_RS15555	99	680	100.0	8.2e-194
ctg1_2927	C175_RS15550	97	146	100.0	1.6e-33
ctg1_2928	C175_RS15545	96	296	100.0	1.9e-78
ctg1_2929	C175_RS15540	99	871	100.0	4.1e-251
ctg1_2930	C175_RS15535	98	665	100.0	3.4e-189
ctg1_2931	C175_RS15530	100	509	100.0	2.4e-142
ctg1_2932	C175_RS15525	100	673	100.0	1.3e-191
ctg1_2933	C175_RS15520	98	523	100.0	1.7e-146


>>
31. NZ_LZOD01000014
Source: Bacillus cereus strain BC04 scaffold13xsize80134, whole genome shotgun sequence
Type: terpene
Number of proteins with BLAST hits to this cluster: 23
Cumulative BLAST score: 12308

Table of genes, locations, strands and annotations of subject cluster:

Table of Blast hits (query gene, subject gene, %identity, blast score, %coverage, e-value):
ctg1_2911	A8A07_RS02335	97	524	100.0	1e-146
ctg1_2912	A8A07_RS02340	98	957	100.0	6.5e-277
ctg1_2913	A8A07_RS02345	100	725	100.0	3.1e-207
ctg1_2914	A8A07_RS02350	100	631	100.0	6.6e-179
ctg1_2915	A8A07_RS02355	100	796	100.0	1.4e-228
ctg1_2916	A8A07_RS02360	100	188	100.0	3.4e-46
ctg1_2917	A8A07_RS02365	100	929	100.0	1.9e-268
ctg1_2918	A8A07_RS02370	100	482	100.0	3e-134
ctg1_2919	A8A07_RS02375	98	92	100.0	1.7e-17
ctg1_2920	A8A07_RS02380	97	1242	100.0	0.0
ctg1_2921	A8A07_RS02385	100	269	100.0	1.8e-70
ctg1_2922	A8A07_RS02390	99	595	100.0	3.1e-168
ctg1_2923	A8A07_RS02395	99	165	100.0	2.1e-39
ctg1_2924	A8A07_RS02400	89	225	100.0	2.7e-57
ctg1_2925	A8A07_RS02405	85	123	98.64864864864865	1.1e-26
ctg1_2926	A8A07_RS02410	99	679	100.0	2.4e-193
ctg1_2927	A8A07_RS02415	97	146	100.0	1.6e-33
ctg1_2928	A8A07_RS02420	96	296	100.0	1.9e-78
ctg1_2929	A8A07_RS02425	99	871	100.0	4.1e-251
ctg1_2930	A8A07_RS02430	98	665	100.0	3.4e-189
ctg1_2931	A8A07_RS02435	100	509	100.0	2.4e-142
ctg1_2932	A8A07_RS02445	100	673	100.0	1.3e-191
ctg1_2933	A8A07_RS02450	99	526	100.0	1.5e-147


>>
32. NZ_LZRB01000033
Source: Bacillus cereus strain N31 contig39, whole genome shotgun sequence
Type: terpene
Number of proteins with BLAST hits to this cluster: 23
Cumulative BLAST score: 12303

Table of genes, locations, strands and annotations of subject cluster:

Table of Blast hits (query gene, subject gene, %identity, blast score, %coverage, e-value):
ctg1_2911	A9488_RS08835	98	523	100.0	1.7e-146
ctg1_2912	A9488_RS08840	99	965	100.0	2.4e-279
ctg1_2913	A9488_RS08845	100	726	100.0	1.4e-207
ctg1_2914	A9488_RS08850	99	628	100.0	4.3e-178
ctg1_2915	A9488_RS08855	100	797	100.0	1.1e-228
ctg1_2916	A9488_RS08860	100	188	100.0	3.4e-46
ctg1_2917	A9488_RS08865	100	928	100.0	4.2e-268
ctg1_2918	A9488_RS08870	99	480	100.0	1.1e-133
ctg1_2919	A9488_RS08875	98	92	100.0	1.7e-17
ctg1_2920	A9488_RS08880	98	1243	100.0	0.0
ctg1_2921	A9488_RS08885	99	267	100.0	1.1e-69
ctg1_2922	A9488_RS08890	99	595	100.0	3.1e-168
ctg1_2923	A9488_RS08895	99	165	100.0	2.1e-39
ctg1_2924	A9488_RS08900	88	223	100.0	1.4e-56
ctg1_2925	A9488_RS08905	85	123	98.64864864864865	1.1e-26
ctg1_2926	A9488_RS08910	99	679	100.0	2.4e-193
ctg1_2927	A9488_RS08915	99	147	100.0	7.3e-34
ctg1_2928	A9488_RS08920	96	296	100.0	1.9e-78
ctg1_2929	A9488_RS08925	98	865	100.0	2.2e-249
ctg1_2930	A9488_RS08930	98	666	100.0	1.2e-189
ctg1_2931	A9488_RS08935	100	509	100.0	2.4e-142
ctg1_2932	A9488_RS08940	100	672	100.0	2.8e-191
ctg1_2933	A9488_RS08945	99	526	100.0	1.5e-147


>>
33. NZ_MRWR01000177
Source: Bacillus sp. MB366 NODE_1_length_1306119_cov_44.7211_ID_1, whole genome shotgun sequence
Type: terpene
Number of proteins with BLAST hits to this cluster: 23
Cumulative BLAST score: 12303

Table of genes, locations, strands and annotations of subject cluster:

Table of Blast hits (query gene, subject gene, %identity, blast score, %coverage, e-value):
ctg1_2911	BTO25_RS27125	97	524	100.0	7.8e-147
ctg1_2912	BTO25_RS27120	98	956	100.0	1.1e-276
ctg1_2913	BTO25_RS27115	100	726	100.0	1.4e-207
ctg1_2914	BTO25_RS27110	100	631	100.0	6.6e-179
ctg1_2915	BTO25_RS27105	100	798	100.0	4.8e-229
ctg1_2916	BTO25_RS27100	100	188	100.0	3.4e-46
ctg1_2917	BTO25_RS27095	99	926	100.0	1.6e-267
ctg1_2918	BTO25_RS27090	100	482	100.0	3e-134
ctg1_2919	BTO25_RS27085	98	92	100.0	1.7e-17
ctg1_2920	BTO25_RS27080	97	1242	100.0	0.0
ctg1_2921	BTO25_RS27075	100	269	100.0	1.8e-70
ctg1_2922	BTO25_RS27070	99	595	100.0	3.1e-168
ctg1_2923	BTO25_RS27065	99	165	100.0	2.1e-39
ctg1_2924	BTO25_RS27060	88	224	100.0	7.9e-57
ctg1_2925	BTO25_RS27055	85	123	98.64864864864865	1.1e-26
ctg1_2926	BTO25_RS27050	99	680	100.0	8.2e-194
ctg1_2927	BTO25_RS27045	97	146	100.0	1.6e-33
ctg1_2928	BTO25_RS27040	96	296	100.0	1.9e-78
ctg1_2929	BTO25_RS27035	99	869	100.0	1.5e-250
ctg1_2930	BTO25_RS27030	98	665	100.0	3.4e-189
ctg1_2931	BTO25_RS27025	100	509	100.0	2.4e-142
ctg1_2932	BTO25_RS27015	100	673	100.0	1.3e-191
ctg1_2933	BTO25_RS27010	99	524	100.0	7.4e-147


>>
34. NZ_CP011145
Source: Bacillus cereus strain FORC_013, complete sequence
Type: terpene
Number of proteins with BLAST hits to this cluster: 23
Cumulative BLAST score: 12303

Table of genes, locations, strands and annotations of subject cluster:

Table of Blast hits (query gene, subject gene, %identity, blast score, %coverage, e-value):
ctg1_2911	FORC13_RS08665	97	521	100.0	6.6e-146
ctg1_2912	FORC13_RS08660	98	958	100.0	2.2e-277
ctg1_2913	FORC13_RS08655	100	725	100.0	3.1e-207
ctg1_2914	FORC13_RS08650	100	631	100.0	6.6e-179
ctg1_2915	FORC13_RS08645	100	798	100.0	4.8e-229
ctg1_2916	FORC13_RS08640	100	188	100.0	3.4e-46
ctg1_2917	FORC13_RS08635	100	929	100.0	1.9e-268
ctg1_2918	FORC13_RS08630	100	482	100.0	3e-134
ctg1_2919	FORC13_RS08625	98	92	100.0	1.7e-17
ctg1_2920	FORC13_RS08620	97	1242	100.0	0.0
ctg1_2921	FORC13_RS08615	100	269	100.0	1.8e-70
ctg1_2922	FORC13_RS08610	99	595	100.0	3.1e-168
ctg1_2923	FORC13_RS08605	99	165	100.0	2.1e-39
ctg1_2924	FORC13_RS08600	88	223	100.0	1e-56
ctg1_2925	FORC13_RS08595	85	123	98.64864864864865	1.1e-26
ctg1_2926	FORC13_RS08590	99	680	100.0	8.2e-194
ctg1_2927	FORC13_RS08585	99	147	100.0	7.3e-34
ctg1_2928	FORC13_RS08580	96	296	100.0	1.9e-78
ctg1_2929	FORC13_RS08575	99	871	100.0	4.1e-251
ctg1_2930	FORC13_RS08570	97	662	100.0	2.9e-188
ctg1_2931	FORC13_RS08565	100	509	100.0	2.4e-142
ctg1_2932	FORC13_RS08560	100	673	100.0	1.3e-191
ctg1_2933	FORC13_RS08555	99	524	100.0	7.4e-147


>>
35. NZ_MIFP01000037
Source: Bacillus cereus strain MOD1_Bc77 Bc77_contig_37, whole genome shotgun sequence
Type: terpene
Number of proteins with BLAST hits to this cluster: 23
Cumulative BLAST score: 12302

Table of genes, locations, strands and annotations of subject cluster:

Table of Blast hits (query gene, subject gene, %identity, blast score, %coverage, e-value):
ctg1_2911	BHL34_RS23940	97	522	100.0	3.9e-146
ctg1_2912	BHL34_RS23935	98	963	100.0	1.2e-278
ctg1_2913	BHL34_RS23930	100	726	100.0	1.4e-207
ctg1_2914	BHL34_RS23925	99	628	100.0	4.3e-178
ctg1_2915	BHL34_RS23920	100	798	100.0	4.8e-229
ctg1_2916	BHL34_RS23915	100	188	100.0	3.4e-46
ctg1_2917	BHL34_RS23910	100	929	100.0	1.9e-268
ctg1_2918	BHL34_RS23905	99	480	100.0	1.1e-133
ctg1_2919	BHL34_RS23900	98	92	100.0	1.7e-17
ctg1_2920	BHL34_RS23895	98	1243	100.0	0.0
ctg1_2921	BHL34_RS23890	99	267	100.0	1.1e-69
ctg1_2922	BHL34_RS23885	99	595	100.0	3.1e-168
ctg1_2923	BHL34_RS23880	99	165	100.0	2.1e-39
ctg1_2924	BHL34_RS23875	88	223	100.0	1.4e-56
ctg1_2925	BHL34_RS23870	85	123	98.64864864864865	1.1e-26
ctg1_2926	BHL34_RS23865	99	679	100.0	2.4e-193
ctg1_2927	BHL34_RS23860	99	147	100.0	7.3e-34
ctg1_2928	BHL34_RS23855	96	296	100.0	1.9e-78
ctg1_2929	BHL34_RS23850	98	865	100.0	2.2e-249
ctg1_2930	BHL34_RS23845	98	666	100.0	1.2e-189
ctg1_2931	BHL34_RS23840	100	509	100.0	2.4e-142
ctg1_2932	BHL34_RS23830	100	672	100.0	2.8e-191
ctg1_2933	BHL34_RS23825	99	526	100.0	1.5e-147


>>
36. NZ_CP016360
Source: Bacillus cereus strain M13 chromosome, complete genome
Type: terpene
Number of proteins with BLAST hits to this cluster: 23
Cumulative BLAST score: 12297

Table of genes, locations, strands and annotations of subject cluster:

Table of Blast hits (query gene, subject gene, %identity, blast score, %coverage, e-value):
ctg1_2911	BA201_RS18460	97	521	100.0	6.6e-146
ctg1_2912	BA201_RS18465	98	956	100.0	1.1e-276
ctg1_2913	BA201_RS18470	100	725	100.0	3.1e-207
ctg1_2914	BA201_RS18475	100	631	100.0	6.6e-179
ctg1_2915	BA201_RS18480	100	798	100.0	4.8e-229
ctg1_2916	BA201_RS18485	100	188	100.0	3.4e-46
ctg1_2917	BA201_RS18490	100	929	100.0	1.9e-268
ctg1_2918	BA201_RS18495	99	480	100.0	8.8e-134
ctg1_2919	BA201_RS18500	98	92	100.0	1.7e-17
ctg1_2920	BA201_RS18505	97	1242	100.0	0.0
ctg1_2921	BA201_RS18510	100	269	100.0	1.8e-70
ctg1_2922	BA201_RS18515	99	595	100.0	3.1e-168
ctg1_2923	BA201_RS18520	99	165	100.0	2.1e-39
ctg1_2924	BA201_RS18525	88	224	100.0	6.1e-57
ctg1_2925	BA201_RS18530	85	123	98.64864864864865	1.1e-26
ctg1_2926	BA201_RS18535	99	680	100.0	8.2e-194
ctg1_2927	BA201_RS18540	99	147	100.0	7.3e-34
ctg1_2928	BA201_RS18545	96	296	100.0	1.9e-78
ctg1_2929	BA201_RS18550	99	871	100.0	4.1e-251
ctg1_2930	BA201_RS18555	97	662	100.0	2.9e-188
ctg1_2931	BA201_RS18560	100	509	100.0	2.4e-142
ctg1_2932	BA201_RS18570	100	670	100.0	8.2e-191
ctg1_2933	BA201_RS18575	99	524	100.0	7.4e-147


>>
37. NZ_JH791819
Source: Bacillus cereus VD200 supercont1.1, whole genome shotgun sequence
Type: terpene
Number of proteins with BLAST hits to this cluster: 23
Cumulative BLAST score: 12296

Table of genes, locations, strands and annotations of subject cluster:

Table of Blast hits (query gene, subject gene, %identity, blast score, %coverage, e-value):
ctg1_2911	IKG_RS17355	97	522	100.0	3.9e-146
ctg1_2912	IKG_RS17360	98	956	100.0	1.1e-276
ctg1_2913	IKG_RS17365	100	726	100.0	1.4e-207
ctg1_2914	IKG_RS17370	99	629	100.0	1.5e-178
ctg1_2915	IKG_RS17375	100	798	100.0	4.8e-229
ctg1_2916	IKG_RS17380	100	188	100.0	3.4e-46
ctg1_2917	IKG_RS17385	100	929	100.0	1.9e-268
ctg1_2918	IKG_RS17390	100	482	100.0	3e-134
ctg1_2919	IKG_RS17395	98	92	100.0	1.7e-17
ctg1_2920	IKG_RS17400	98	1243	100.0	0.0
ctg1_2921	IKG_RS17405	100	269	100.0	1.8e-70
ctg1_2922	IKG_RS17410	99	595	100.0	3.1e-168
ctg1_2923	IKG_RS17415	99	165	100.0	2.1e-39
ctg1_2924	IKG_RS17420	89	226	100.0	2.1e-57
ctg1_2925	IKG_RS17425	84	122	98.64864864864865	2.4e-26
ctg1_2926	IKG_RS17430	99	680	100.0	8.2e-194
ctg1_2927	IKG_RS17435	97	146	100.0	1.6e-33
ctg1_2928	IKG_RS17440	96	296	100.0	1.9e-78
ctg1_2929	IKG_RS17445	98	864	100.0	3.8e-249
ctg1_2930	IKG_RS17450	97	662	100.0	2.9e-188
ctg1_2931	IKG_RS17455	100	509	100.0	2.4e-142
ctg1_2932	IKG_RS17460	100	673	100.0	1.3e-191
ctg1_2933	IKG_RS17465	99	524	100.0	7.4e-147


>>
38. NZ_KB976835
Source: Bacillus cereus VD184 acrGY-supercont1.26, whole genome shotgun sequence
Type: terpene
Number of proteins with BLAST hits to this cluster: 23
Cumulative BLAST score: 12296

Table of genes, locations, strands and annotations of subject cluster:

Table of Blast hits (query gene, subject gene, %identity, blast score, %coverage, e-value):
ctg1_2911	IKC_RS18895	97	523	100.0	1.3e-146
ctg1_2912	IKC_RS18900	98	961	100.0	3.5e-278
ctg1_2913	IKC_RS18905	100	726	100.0	1.4e-207
ctg1_2914	IKC_RS18910	99	628	100.0	4.3e-178
ctg1_2915	IKC_RS18915	100	798	100.0	4.8e-229
ctg1_2916	IKC_RS18920	100	188	100.0	3.4e-46
ctg1_2917	IKC_RS18925	100	929	100.0	1.9e-268
ctg1_2918	IKC_RS18930	99	478	100.0	4.4e-133
ctg1_2919	IKC_RS18935	98	92	100.0	1.7e-17
ctg1_2920	IKC_RS18940	98	1245	100.0	0.0
ctg1_2921	IKC_RS18945	100	269	100.0	1.8e-70
ctg1_2922	IKC_RS18950	99	595	100.0	3.1e-168
ctg1_2923	IKC_RS18955	99	165	100.0	2.1e-39
ctg1_2924	IKC_RS18960	88	222	100.0	2.3e-56
ctg1_2925	IKC_RS18965	85	123	98.64864864864865	1.1e-26
ctg1_2926	IKC_RS18970	99	679	100.0	2.4e-193
ctg1_2927	IKC_RS18975	99	147	100.0	7.3e-34
ctg1_2928	IKC_RS18980	95	295	100.0	3.3e-78
ctg1_2929	IKC_RS18985	98	862	100.0	1.5e-248
ctg1_2930	IKC_RS18990	98	665	100.0	3.4e-189
ctg1_2931	IKC_RS18995	100	509	100.0	2.4e-142
ctg1_2932	IKC_RS19000	100	671	100.0	4.8e-191
ctg1_2933	IKC_RS19005	99	526	100.0	1.5e-147


>>
39. NC_014171
Source: Bacillus thuringiensis BMB171, complete genome
Type: terpene
Number of proteins with BLAST hits to this cluster: 23
Cumulative BLAST score: 12295

Table of genes, locations, strands and annotations of subject cluster:

Table of Blast hits (query gene, subject gene, %identity, blast score, %coverage, e-value):
ctg1_2911	BMB171_RS17570	96	516	100.0	2.1e-144
ctg1_2912	BMB171_RS17575	98	956	100.0	1.1e-276
ctg1_2913	BMB171_RS17580	100	725	100.0	3.1e-207
ctg1_2914	BMB171_RS17585	100	631	100.0	6.6e-179
ctg1_2915	BMB171_RS17590	100	798	100.0	4.8e-229
ctg1_2916	BMB171_RS17595	100	188	100.0	3.4e-46
ctg1_2917	BMB171_RS17600	100	929	100.0	1.9e-268
ctg1_2918	BMB171_RS17605	99	480	100.0	8.8e-134
ctg1_2919	BMB171_RS17610	98	92	100.0	1.7e-17
ctg1_2920	BMB171_RS17615	97	1242	100.0	0.0
ctg1_2921	BMB171_RS17620	100	269	100.0	1.8e-70
ctg1_2922	BMB171_RS17625	99	595	100.0	3.1e-168
ctg1_2923	BMB171_RS17630	99	165	100.0	2.1e-39
ctg1_2924	BMB171_RS17635	88	224	100.0	6.1e-57
ctg1_2925	BMB171_RS17640	85	123	98.64864864864865	1.1e-26
ctg1_2926	BMB171_RS17645	99	680	100.0	8.2e-194
ctg1_2927	BMB171_RS17650	99	147	100.0	7.3e-34
ctg1_2928	BMB171_RS17655	96	296	100.0	1.9e-78
ctg1_2929	BMB171_RS17660	99	871	100.0	4.1e-251
ctg1_2930	BMB171_RS17665	97	662	100.0	2.9e-188
ctg1_2931	BMB171_RS17670	100	509	100.0	2.4e-142
ctg1_2932	BMB171_RS17675	100	673	100.0	1.3e-191
ctg1_2933	BMB171_RS17680	99	524	100.0	7.4e-147


>>
40. NZ_LJKH01000045
Source: Bacillus cereus strain B4118 scaffold4, whole genome shotgun sequence
Type: terpene
Number of proteins with BLAST hits to this cluster: 23
Cumulative BLAST score: 12294

Table of genes, locations, strands and annotations of subject cluster:

Table of Blast hits (query gene, subject gene, %identity, blast score, %coverage, e-value):
ctg1_2911	B4118_RS19230	98	527	100.0	9.2e-148
ctg1_2912	B4118_RS19225	98	963	100.0	1.2e-278
ctg1_2913	B4118_RS19220	100	726	100.0	1.4e-207
ctg1_2914	B4118_RS19215	99	628	100.0	4.3e-178
ctg1_2915	B4118_RS19210	100	797	100.0	1.1e-228
ctg1_2916	B4118_RS19205	100	188	100.0	3.4e-46
ctg1_2917	B4118_RS19200	100	928	100.0	4.2e-268
ctg1_2918	B4118_RS19195	99	480	100.0	1.1e-133
ctg1_2919	B4118_RS19190	98	92	100.0	1.7e-17
ctg1_2920	B4118_RS19185	98	1245	100.0	0.0
ctg1_2921	B4118_RS19180	99	267	100.0	1.1e-69
ctg1_2922	B4118_RS19175	99	597	100.0	8.2e-169
ctg1_2923	B4118_RS19170	99	165	100.0	2.1e-39
ctg1_2924	B4118_RS19165	85	217	100.0	9.7e-55
ctg1_2925	B4118_RS19160	85	123	98.64864864864865	1.1e-26
ctg1_2926	B4118_RS19155	99	679	100.0	1.8e-193
ctg1_2927	B4118_RS19150	99	147	100.0	7.3e-34
ctg1_2928	B4118_RS19145	96	296	100.0	1.9e-78
ctg1_2929	B4118_RS19140	98	866	100.0	1.3e-249
ctg1_2930	B4118_RS19135	97	660	100.0	1.1e-187
ctg1_2931	B4118_RS19130	100	509	100.0	2.4e-142
ctg1_2932	B4118_RS19125	99	669	100.0	1.8e-190
ctg1_2933	B4118_RS19120	99	525	100.0	4.4e-147


>>
41. NZ_FQZW01000005
Source: Bacillus sp. cl25, whole genome shotgun sequence
Type: terpene
Number of proteins with BLAST hits to this cluster: 23
Cumulative BLAST score: 12293

Table of genes, locations, strands and annotations of subject cluster:

Table of Blast hits (query gene, subject gene, %identity, blast score, %coverage, e-value):
ctg1_2911	BUE25_RS14800	97	517	99.27797833935018	9.5e-145
ctg1_2912	BUE25_RS14805	98	956	100.0	1.1e-276
ctg1_2913	BUE25_RS14810	100	725	100.0	3.1e-207
ctg1_2914	BUE25_RS14815	100	631	100.0	6.6e-179
ctg1_2915	BUE25_RS14820	100	798	100.0	4.8e-229
ctg1_2916	BUE25_RS14825	100	188	100.0	3.4e-46
ctg1_2917	BUE25_RS14830	100	929	100.0	1.9e-268
ctg1_2918	BUE25_RS14835	99	480	100.0	8.8e-134
ctg1_2919	BUE25_RS14840	98	92	100.0	1.7e-17
ctg1_2920	BUE25_RS14845	97	1242	100.0	0.0
ctg1_2921	BUE25_RS14850	100	269	100.0	1.8e-70
ctg1_2922	BUE25_RS14855	99	595	100.0	3.1e-168
ctg1_2923	BUE25_RS14860	99	165	100.0	2.1e-39
ctg1_2924	BUE25_RS14865	88	224	100.0	6.1e-57
ctg1_2925	BUE25_RS14870	85	123	98.64864864864865	1.1e-26
ctg1_2926	BUE25_RS14875	99	680	100.0	8.2e-194
ctg1_2927	BUE25_RS14880	99	147	100.0	7.3e-34
ctg1_2928	BUE25_RS14885	96	296	100.0	1.9e-78
ctg1_2929	BUE25_RS14890	99	871	100.0	4.1e-251
ctg1_2930	BUE25_RS14895	97	662	100.0	2.9e-188
ctg1_2931	BUE25_RS14900	100	509	100.0	2.4e-142
ctg1_2932	BUE25_RS14910	100	670	100.0	8.2e-191
ctg1_2933	BUE25_RS14915	99	524	100.0	7.4e-147


>>
42. NZ_MLKE01000084
Source: Bacillus cereus strain MOD1_Bc149 D56F2C_S5_L001_R1_001_trimmed_contig_84, whole genome shotgun sequence
Type: terpene
Number of proteins with BLAST hits to this cluster: 23
Cumulative BLAST score: 12291

Table of genes, locations, strands and annotations of subject cluster:

Table of Blast hits (query gene, subject gene, %identity, blast score, %coverage, e-value):
ctg1_2911	BKL48_RS22420	97	520	100.0	8.6e-146
ctg1_2912	BKL48_RS22415	98	961	100.0	2.6e-278
ctg1_2913	BKL48_RS22410	100	726	100.0	1.4e-207
ctg1_2914	BKL48_RS22405	99	628	100.0	4.3e-178
ctg1_2915	BKL48_RS22400	100	797	100.0	1.1e-228
ctg1_2916	BKL48_RS22395	100	188	100.0	3.4e-46
ctg1_2917	BKL48_RS22390	100	929	100.0	1.9e-268
ctg1_2918	BKL48_RS22385	99	480	100.0	1.1e-133
ctg1_2919	BKL48_RS22380	98	92	100.0	1.7e-17
ctg1_2920	BKL48_RS22375	98	1244	100.0	0.0
ctg1_2921	BKL48_RS22370	99	267	100.0	1.1e-69
ctg1_2922	BKL48_RS22365	99	597	100.0	8.2e-169
ctg1_2923	BKL48_RS22360	99	165	100.0	2.1e-39
ctg1_2924	BKL48_RS22355	88	222	100.0	2.3e-56
ctg1_2925	BKL48_RS22350	85	123	98.64864864864865	1.1e-26
ctg1_2926	BKL48_RS22345	98	675	100.0	2.6e-192
ctg1_2927	BKL48_RS22340	96	143	100.0	1.1e-32
ctg1_2928	BKL48_RS22335	97	302	100.0	3.5e-80
ctg1_2929	BKL48_RS22330	98	861	100.0	4.2e-248
ctg1_2930	BKL48_RS22325	97	664	100.0	7.7e-189
ctg1_2931	BKL48_RS22320	100	509	100.0	2.4e-142
ctg1_2932	BKL48_RS22310	100	672	100.0	2.8e-191
ctg1_2933	BKL48_RS22305	99	526	100.0	1.5e-147


>>
43. NZ_CP009686
Source: Bacillus cereus strain FORC_005, complete genome
Type: terpene
Number of proteins with BLAST hits to this cluster: 23
Cumulative BLAST score: 12288

Table of genes, locations, strands and annotations of subject cluster:

Table of Blast hits (query gene, subject gene, %identity, blast score, %coverage, e-value):
ctg1_2911	FORC5_RS17685	97	522	100.0	3.9e-146
ctg1_2912	FORC5_RS17690	98	963	100.0	1.2e-278
ctg1_2913	FORC5_RS17695	100	726	100.0	1.4e-207
ctg1_2914	FORC5_RS17700	99	628	100.0	4.3e-178
ctg1_2915	FORC5_RS17705	100	798	100.0	4.8e-229
ctg1_2916	FORC5_RS17710	100	188	100.0	3.4e-46
ctg1_2917	FORC5_RS17715	100	929	100.0	1.9e-268
ctg1_2918	FORC5_RS17720	99	480	100.0	1.1e-133
ctg1_2919	FORC5_RS17725	98	92	100.0	1.7e-17
ctg1_2920	FORC5_RS17730	98	1243	100.0	0.0
ctg1_2921	FORC5_RS17735	99	267	100.0	1.1e-69
ctg1_2922	FORC5_RS17740	99	597	100.0	8.2e-169
ctg1_2923	FORC5_RS17745	99	165	100.0	2.1e-39
ctg1_2924	FORC5_RS17750	88	222	100.0	2.3e-56
ctg1_2925	FORC5_RS17755	85	123	98.64864864864865	1.1e-26
ctg1_2926	FORC5_RS17760	98	676	100.0	1.5e-192
ctg1_2927	FORC5_RS17765	96	143	100.0	1.1e-32
ctg1_2928	FORC5_RS17770	96	299	100.0	2.3e-79
ctg1_2929	FORC5_RS17775	98	858	100.0	2.7e-247
ctg1_2930	FORC5_RS17780	98	666	100.0	1.2e-189
ctg1_2931	FORC5_RS17785	100	509	100.0	2.4e-142
ctg1_2932	FORC5_RS17790	99	669	100.0	1.8e-190
ctg1_2933	FORC5_RS17795	99	525	100.0	4.4e-147


>>
44. NZ_CP014486
Source: Bacillus cereus strain FORC021, complete genome
Type: terpene
Number of proteins with BLAST hits to this cluster: 23
Cumulative BLAST score: 12286

Table of genes, locations, strands and annotations of subject cluster:

Table of Blast hits (query gene, subject gene, %identity, blast score, %coverage, e-value):
ctg1_2911	FORC21_RS18035	98	525	100.0	2.7e-147
ctg1_2912	FORC21_RS18040	95	938	100.0	3.1e-271
ctg1_2913	FORC21_RS18045	100	725	100.0	3.1e-207
ctg1_2914	FORC21_RS18050	99	628	100.0	3.3e-178
ctg1_2915	FORC21_RS18055	100	796	100.0	1.4e-228
ctg1_2916	FORC21_RS18060	100	188	100.0	3.4e-46
ctg1_2917	FORC21_RS18065	100	929	100.0	1.9e-268
ctg1_2918	FORC21_RS18070	100	482	100.0	3e-134
ctg1_2919	FORC21_RS18075	98	92	100.0	1.7e-17
ctg1_2920	FORC21_RS18080	97	1242	100.0	0.0
ctg1_2921	FORC21_RS18085	100	269	100.0	1.8e-70
ctg1_2922	FORC21_RS18090	99	595	100.0	3.1e-168
ctg1_2923	FORC21_RS18095	99	165	100.0	2.1e-39
ctg1_2924	FORC21_RS18100	89	225	100.0	2.7e-57
ctg1_2925	FORC21_RS18105	85	123	98.64864864864865	1.1e-26
ctg1_2926	FORC21_RS18110	99	680	100.0	8.2e-194
ctg1_2927	FORC21_RS18115	99	147	100.0	7.3e-34
ctg1_2928	FORC21_RS18120	96	296	100.0	1.9e-78
ctg1_2929	FORC21_RS18125	99	871	100.0	4.1e-251
ctg1_2930	FORC21_RS18130	97	662	100.0	2.9e-188
ctg1_2931	FORC21_RS18135	100	509	100.0	2.4e-142
ctg1_2932	FORC21_RS18145	100	673	100.0	1.3e-191
ctg1_2933	FORC21_RS18150	99	526	100.0	1.5e-147


>>
45. NZ_LJKI01000073
Source: Bacillus cereus strain B4120 scaffold12, whole genome shotgun sequence
Type: terpene
Number of proteins with BLAST hits to this cluster: 23
Cumulative BLAST score: 12286

Table of genes, locations, strands and annotations of subject cluster:

Table of Blast hits (query gene, subject gene, %identity, blast score, %coverage, e-value):
ctg1_2911	B4120_RS27060	98	525	100.0	2.7e-147
ctg1_2912	B4120_RS27055	95	938	100.0	3.1e-271
ctg1_2913	B4120_RS27050	100	725	100.0	3.1e-207
ctg1_2914	B4120_RS27045	100	631	100.0	6.6e-179
ctg1_2915	B4120_RS27040	100	798	100.0	4.8e-229
ctg1_2916	B4120_RS27035	100	188	100.0	3.4e-46
ctg1_2917	B4120_RS27030	100	929	100.0	1.9e-268
ctg1_2918	B4120_RS27025	100	482	100.0	3e-134
ctg1_2919	B4120_RS27020	98	92	100.0	1.7e-17
ctg1_2920	B4120_RS27015	97	1242	100.0	0.0
ctg1_2921	B4120_RS27010	100	269	100.0	1.8e-70
ctg1_2922	B4120_RS27005	98	592	100.0	2.6e-167
ctg1_2923	B4120_RS27000	99	165	100.0	2.1e-39
ctg1_2924	B4120_RS26995	89	225	100.0	2.7e-57
ctg1_2925	B4120_RS26990	85	123	98.64864864864865	1.1e-26
ctg1_2926	B4120_RS26985	99	680	100.0	8.2e-194
ctg1_2927	B4120_RS26980	99	147	100.0	7.3e-34
ctg1_2928	B4120_RS26975	96	296	100.0	1.9e-78
ctg1_2929	B4120_RS26970	99	871	100.0	4.1e-251
ctg1_2930	B4120_RS26965	97	662	100.0	2.9e-188
ctg1_2931	B4120_RS26960	100	509	100.0	2.4e-142
ctg1_2932	B4120_RS26955	100	673	100.0	1.3e-191
ctg1_2933	B4120_RS26950	99	524	100.0	7.4e-147


>>
46. NZ_MTAT01000018
Source: Bacillus cereus strain E41 E41_Contig_18, whole genome shotgun sequence
Type: terpene
Number of proteins with BLAST hits to this cluster: 23
Cumulative BLAST score: 12286

Table of genes, locations, strands and annotations of subject cluster:

Table of Blast hits (query gene, subject gene, %identity, blast score, %coverage, e-value):
ctg1_2911	BVG00_RS27750	98	525	100.0	2.7e-147
ctg1_2912	BVG00_RS27745	95	938	100.0	3.1e-271
ctg1_2913	BVG00_RS27740	100	725	100.0	3.1e-207
ctg1_2914	BVG00_RS27735	99	628	100.0	3.3e-178
ctg1_2915	BVG00_RS27730	100	796	100.0	1.4e-228
ctg1_2916	BVG00_RS27725	100	188	100.0	3.4e-46
ctg1_2917	BVG00_RS27720	100	929	100.0	1.9e-268
ctg1_2918	BVG00_RS27715	100	482	100.0	3e-134
ctg1_2919	BVG00_RS27710	98	92	100.0	1.7e-17
ctg1_2920	BVG00_RS27705	97	1242	100.0	0.0
ctg1_2921	BVG00_RS27700	100	269	100.0	1.8e-70
ctg1_2922	BVG00_RS27695	99	595	100.0	3.1e-168
ctg1_2923	BVG00_RS27690	99	165	100.0	2.1e-39
ctg1_2924	BVG00_RS27685	89	225	100.0	2.7e-57
ctg1_2925	BVG00_RS27680	85	123	98.64864864864865	1.1e-26
ctg1_2926	BVG00_RS27675	99	680	100.0	8.2e-194
ctg1_2927	BVG00_RS27670	99	147	100.0	7.3e-34
ctg1_2928	BVG00_RS27665	96	296	100.0	1.9e-78
ctg1_2929	BVG00_RS27660	99	871	100.0	4.1e-251
ctg1_2930	BVG00_RS27655	97	662	100.0	2.9e-188
ctg1_2931	BVG00_RS27650	100	509	100.0	2.4e-142
ctg1_2932	BVG00_RS27640	100	673	100.0	1.3e-191
ctg1_2933	BVG00_RS27635	99	526	100.0	1.5e-147


>>
47. NZ_JXDH01000070
Source: Bacillus cereus strain MIT0214 GAAGTAT_seq1_contig_74, whole genome shotgun sequence
Type: terpene
Number of proteins with BLAST hits to this cluster: 23
Cumulative BLAST score: 12286

Table of genes, locations, strands and annotations of subject cluster:

Table of Blast hits (query gene, subject gene, %identity, blast score, %coverage, e-value):
ctg1_2911	SK30_RS13985	97	522	100.0	3.9e-146
ctg1_2912	SK30_RS13990	98	963	100.0	1.2e-278
ctg1_2913	SK30_RS13995	100	726	100.0	1.4e-207
ctg1_2914	SK30_RS14000	99	628	100.0	4.3e-178
ctg1_2915	SK30_RS14005	100	796	100.0	1.8e-228
ctg1_2916	SK30_RS14010	100	188	100.0	3.4e-46
ctg1_2917	SK30_RS14015	100	929	100.0	1.9e-268
ctg1_2918	SK30_RS14020	99	480	100.0	1.1e-133
ctg1_2919	SK30_RS14025	98	92	100.0	1.7e-17
ctg1_2920	SK30_RS14030	98	1243	100.0	0.0
ctg1_2921	SK30_RS14035	99	267	100.0	1.1e-69
ctg1_2922	SK30_RS14040	99	597	100.0	8.2e-169
ctg1_2923	SK30_RS14045	99	165	100.0	2.1e-39
ctg1_2924	SK30_RS14050	84	215	100.0	4.8e-54
ctg1_2925	SK30_RS14055	85	123	98.64864864864865	1.1e-26
ctg1_2926	SK30_RS14060	98	676	100.0	1.5e-192
ctg1_2927	SK30_RS14065	96	143	100.0	1.1e-32
ctg1_2928	SK30_RS14070	97	302	100.0	3.5e-80
ctg1_2929	SK30_RS14075	98	858	100.0	2.7e-247
ctg1_2930	SK30_RS14080	98	666	100.0	1.2e-189
ctg1_2931	SK30_RS14085	100	509	100.0	2.4e-142
ctg1_2932	SK30_RS14090	100	672	100.0	2.8e-191
ctg1_2933	SK30_RS14095	99	526	100.0	1.5e-147


>>
48. NZ_LABH01000054
Source: Bacillus cereus strain INRA A3 271, whole genome shotgun sequence
Type: terpene
Number of proteins with BLAST hits to this cluster: 23
Cumulative BLAST score: 12286

Table of genes, locations, strands and annotations of subject cluster:

Table of Blast hits (query gene, subject gene, %identity, blast score, %coverage, e-value):
ctg1_2911	TU58_RS24495	96	520	100.0	1.1e-145
ctg1_2912	TU58_RS24500	98	963	100.0	1.2e-278
ctg1_2913	TU58_RS24505	100	726	100.0	1.4e-207
ctg1_2914	TU58_RS24510	99	628	100.0	4.3e-178
ctg1_2915	TU58_RS24515	100	798	100.0	4.8e-229
ctg1_2916	TU58_RS24520	100	188	100.0	3.4e-46
ctg1_2917	TU58_RS24525	100	929	100.0	1.9e-268
ctg1_2918	TU58_RS24530	99	480	100.0	1.1e-133
ctg1_2919	TU58_RS24535	98	92	100.0	1.7e-17
ctg1_2920	TU58_RS24540	98	1243	100.0	0.0
ctg1_2921	TU58_RS24545	99	267	100.0	1.1e-69
ctg1_2922	TU58_RS24550	99	597	100.0	8.2e-169
ctg1_2923	TU58_RS24555	99	165	100.0	2.1e-39
ctg1_2924	TU58_RS24560	84	215	100.0	4.8e-54
ctg1_2925	TU58_RS24565	85	123	98.64864864864865	1.1e-26
ctg1_2926	TU58_RS24570	98	676	100.0	1.5e-192
ctg1_2927	TU58_RS24575	96	143	100.0	1.1e-32
ctg1_2928	TU58_RS24580	97	302	100.0	3.5e-80
ctg1_2929	TU58_RS24585	98	858	100.0	2.7e-247
ctg1_2930	TU58_RS24590	98	666	100.0	1.2e-189
ctg1_2931	TU58_RS24595	100	509	100.0	2.4e-142
ctg1_2932	TU58_RS24600	100	672	100.0	2.8e-191
ctg1_2933	TU58_RS24605	99	526	100.0	1.5e-147


>>
49. NZ_CP017577
Source: Bacillus thuringiensis strain SCG04-02, complete genome
Type: terpene
Number of proteins with BLAST hits to this cluster: 23
Cumulative BLAST score: 12286

Table of genes, locations, strands and annotations of subject cluster:

Table of Blast hits (query gene, subject gene, %identity, blast score, %coverage, e-value):
ctg1_2911	BJG91_RS14210	98	525	100.0	2.7e-147
ctg1_2912	BJG91_RS14215	95	938	100.0	3.1e-271
ctg1_2913	BJG91_RS14220	100	725	100.0	3.1e-207
ctg1_2914	BJG91_RS14225	99	628	100.0	3.3e-178
ctg1_2915	BJG91_RS14230	100	796	100.0	1.4e-228
ctg1_2916	BJG91_RS14235	100	188	100.0	3.4e-46
ctg1_2917	BJG91_RS14240	100	929	100.0	1.9e-268
ctg1_2918	BJG91_RS14245	100	482	100.0	3e-134
ctg1_2919	BJG91_RS14250	98	92	100.0	1.7e-17
ctg1_2920	BJG91_RS14255	97	1242	100.0	0.0
ctg1_2921	BJG91_RS14260	100	269	100.0	1.8e-70
ctg1_2922	BJG91_RS14265	99	595	100.0	3.1e-168
ctg1_2923	BJG91_RS14270	99	165	100.0	2.1e-39
ctg1_2924	BJG91_RS14275	89	225	100.0	2.7e-57
ctg1_2925	BJG91_RS14280	85	123	98.64864864864865	1.1e-26
ctg1_2926	BJG91_RS14285	99	680	100.0	8.2e-194
ctg1_2927	BJG91_RS14290	99	147	100.0	7.3e-34
ctg1_2928	BJG91_RS14295	96	296	100.0	1.9e-78
ctg1_2929	BJG91_RS14300	99	871	100.0	4.1e-251
ctg1_2930	BJG91_RS14305	97	662	100.0	2.9e-188
ctg1_2931	BJG91_RS14310	100	509	100.0	2.4e-142
ctg1_2932	BJG91_RS14320	100	673	100.0	1.3e-191
ctg1_2933	BJG91_RS14325	99	526	100.0	1.5e-147


>>
50. NZ_KB976254
Source: Bacillus cereus VD196 acqVw-supercont1.1, whole genome shotgun sequence
Type: terpene
Number of proteins with BLAST hits to this cluster: 23
Cumulative BLAST score: 12285

Table of genes, locations, strands and annotations of subject cluster:

Table of Blast hits (query gene, subject gene, %identity, blast score, %coverage, e-value):
ctg1_2911	IKE_RS13115	97	523	100.0	1.3e-146
ctg1_2912	IKE_RS13120	96	940	100.0	8.2e-272
ctg1_2913	IKE_RS13125	100	725	100.0	3.1e-207
ctg1_2914	IKE_RS13130	100	631	100.0	6.6e-179
ctg1_2915	IKE_RS13135	100	798	100.0	4.8e-229
ctg1_2916	IKE_RS13140	100	188	100.0	3.4e-46
ctg1_2917	IKE_RS13145	100	929	100.0	1.9e-268
ctg1_2918	IKE_RS13150	100	482	100.0	3e-134
ctg1_2919	IKE_RS13155	98	92	100.0	1.7e-17
ctg1_2920	IKE_RS13160	97	1240	100.0	0.0
ctg1_2921	IKE_RS13165	100	269	100.0	1.8e-70
ctg1_2922	IKE_RS13170	99	595	100.0	3.1e-168
ctg1_2923	IKE_RS13175	98	164	100.0	6.1e-39
ctg1_2924	IKE_RS13180	88	223	100.0	1e-56
ctg1_2925	IKE_RS13185	85	123	98.64864864864865	1.1e-26
ctg1_2926	IKE_RS13190	99	678	100.0	4.1e-193
ctg1_2927	IKE_RS13195	99	147	100.0	7.3e-34
ctg1_2928	IKE_RS13200	96	296	100.0	1.9e-78
ctg1_2929	IKE_RS13205	99	869	100.0	1.5e-250
ctg1_2930	IKE_RS13210	98	665	100.0	3.4e-189
ctg1_2931	IKE_RS13215	100	509	100.0	2.4e-142
ctg1_2932	IKE_RS13220	100	673	100.0	1.3e-191
ctg1_2933	IKE_RS13225	99	526	100.0	1.5e-147
```
