## Supplementary material for "Delving into the *Bacillus cereus* group biosynthetic gene clusters cosmos: a comparative-genomics-based classification framework": antiSMASH profiles + BIG-SCAPE output: NZ_CP019230.1_c11.txt

```
ClusterBlast scores for NZ_CP019230.1

Table of genes, locations, strands and annotations of query cluster:
ctg1_4552	4473267	4474152	-		
ctg1_4553	4474246	4475719	-		
ctg1_4554	4475702	4477859	-		
ctg1_4555	4477878	4478133	-		
ctg1_4556	4478400	4479330	+		
ctg1_4557	4479331	4479499	-		
ctg1_4558	4479615	4481931	+		
ctg1_4559	4481936	4482590	+		
ctg1_4560	4482627	4485786	-		
ctg1_4561	4485941	4486175	-		
ctg1_4562	4486205	4486439	-		
ctg1_4563	4486470	4486704	-		
ctg1_4564	4486735	4486969	-		
ctg1_4565	4487497	4487773	-		
ctg1_4566	4487809	4488379	-		
ctg1_4567	4488418	4490032	-		
ctg1_4568	4490249	4491344	+		
ctg1_4569	4491343	4491619	+		
ctg1_4570	4491891	4492788	-		
ctg1_4571	4493754	4493961	+		
ctg1_4572	4494054	4494540	+		
ctg1_4573	4494569	4495046	+		


Significant hits: 
1. NZ_CP019230	Bacillus thuringiensis strain YGd22-03, complete genome
2. NC_011969	Bacillus cereus Q1, complete genome
3. NZ_AYSM01000032	Bacillus thuringiensis JM-Mgvxx-63 Cont32, whole genome shotgun sequence
4. NZ_JH792105	Bacillus cereus MSX-A1 supercont1.2, whole genome shotgun sequence
5. NZ_LONG01000109	Bacillus cereus strain FSL M8-0117 contig_3, whole genome shotgun sequence
6. NZ_JH791951	Bacillus cereus BAG4X12-1 supercont1.1, whole genome shotgun sequence
7. NZ_JH792240	Bacillus cereus VD102 supercont1.2, whole genome shotgun sequence
8. NZ_LPUS01000011	Bacillus sp. JH7 scaffold_2, whole genome shotgun sequence
9. NZ_JSFD01000008	Bacillus sp. UMTAT18 contig000008, whole genome shotgun sequence
10. NZ_MIFQ01000042	Bacillus cereus strain MOD1_Bc89 Bc89_contig_42, whole genome shotgun sequence
11. NZ_CP016020	Bacillus weihaiensis strain Alg07 chromosome, complete genome
12. NZ_CP022345	Bacillus thuringiensis strain c25 chromosome, complete genome
13. NZ_ANPK01000076	Bacillus thuringiensis DAR 81934 map unlocalized plasmid pNB4711 contig_76, whole genome shotgun sequence
14. NZ_JYPI01000056	Bacillus cereus strain F3175-03 contig684, whole genome shotgun sequence
15. NZ_LZPN01000070	Bacillus cereus strain A9 contig_168, whole genome shotgun sequence
16. NZ_MQVP01000032	Bacillus cereus strain MOD1_Bc81 Bc81_contig_32, whole genome shotgun sequence
17. NZ_HG810020	Bacillus thuringiensis DB27, whole genome shotgun sequence
18. NZ_AUYR01000101	Planomicrobium glaciei CHR43 Contig_145, whole genome shotgun sequence
19. NZ_LMRL01000038	Bacillus sp. Leaf75 contig_43, whole genome shotgun sequence
20. NC_017200	Bacillus thuringiensis serovar finitimus YBT-020, complete genome
21. NC_014098	Kyrpidia tusciae DSM 2912, complete genome
22. NZ_LZEL01000082	Paenibacillus polymyxa strain ND25 Scaffold_78, whole genome shotgun sequence
23. NZ_ASRZ01000017	Paenibacillus polymyxa 1-43 S143_contig00274, whole genome shotgun sequence
24. NC_017542	Paenibacillus polymyxa M1 main chromosome, complete genome
25. NZ_LXLI01000028	Bacillus thuringiensis strain GOE4 BTGOE4_contig000028, whole genome shotgun sequence
26. NZ_KB976118	Bacillus cereus str. Schrouff acsZZ-supercont2.3, whole genome shotgun sequence
27. NZ_BBWZ01000001	Aneurinibacillus tyrosinisolvens strain LL-002, whole genome shotgun sequence
28. NZ_CP012102	Bacillus thuringiensis strain HS18-1 plasmid pHS18-3, complete sequence
29. NZ_JXIT01000077	Bacillus sp. L_1B0_8 contig_82, whole genome shotgun sequence
30. NZ_CP007513	Bacillus bombysepticus plasmid pBb, complete genome
31. NZ_FNYB01000007	Bacillus thuringiensis strain DAR 81934, whole genome shotgun sequence
32. NZ_CTEK01000029	Paenibacillus sp. GM2, whole genome shotgun sequence
33. NZ_ABVH01000020	Geobacillus thermodenitrificans strain G11MC16 ctg51, whole genome shotgun sequence
34. NZ_LMBZ01000008	Bacillus cecembensis strain DSM 21993 Scaffold7, whole genome shotgun sequence
35. NZ_JH792082	Bacillus cereus VD045 supercont1.3, whole genome shotgun sequence
36. NZ_FTML01000041	Bacillus sp. RU2C, whole genome shotgun sequence
37. NZ_LFIM01000015	Bacillus licheniformis strain S27 Seq15, whole genome shotgun sequence
38. NZ_AZSK01000012	Bacillus paralicheniformis G-1 CONTIG_13, whole genome shotgun sequence
39. NZ_LKPP01000125	Bacillus licheniformis strain B4123 scaffold-114, whole genome shotgun sequence
40. NZ_KN125579	Bacillus paralicheniformis strain ATCC 12759 scaffold1, whole genome shotgun sequence
41. NZ_CP010524	Bacillus paralicheniformis strain BL-09, complete genome
42. NZ_LBMN02000017	Bacillus paralicheniformis strain KJ-16 contig_24, whole genome shotgun sequence
43. NZ_CP020352	Bacillus paralicheniformis strain MDJK30 chromosome, complete genome
44. NZ_AZSZ01000015	Bacillus licheniformis LMG 6934 contig15, whole genome shotgun sequence
45. NC_021362	Bacillus paralicheniformis ATCC 9945a, complete genome
46. NZ_LXPD01000001	Bacillus paralicheniformis strain APC1576 NODE_16_length_81547_cov_86.3876_ID_31, whole genome shotgun sequence
47. NC_009328	Geobacillus thermodenitrificans NG80-2, complete genome
48. NZ_CP019699	Novibacillus thermophilus strain SG-1, complete genome
49. NZ_KN125580	Paenibacillus macerans strain 8244 scaffold1, whole genome shotgun sequence
50. NZ_LZRI01000007	Bacillus cereus strain MROC2 scaffold15.1, whole genome shotgun sequence


Details:

>>
1. NZ_CP019230
Source: Bacillus thuringiensis strain YGd22-03, complete genome
Type: lantipeptide
Number of proteins with BLAST hits to this cluster: 21
Cumulative BLAST score: 13484

Table of genes, locations, strands and annotations of subject cluster:
NZ_CP019230_cluster_10_allorf001	NZ_CP019230_cluster_10_allorf001	4478229	4478314	-	
BVH75_RS24205	BVH75_RS24205	4492426	4492761	-	transcriptional_regulator
BVH75_RS24210	BVH75_RS24210	4492808	4493247	-	DNA_integration/recombination/inversion_protein

Table of Blast hits (query gene, subject gene, %identity, blast score, %coverage, e-value):
ctg1_4552	BVH75_RS24120	100	589	100.0	2.7e-166
ctg1_4553	BVH75_RS24125	100	975	100.0	2.3e-282
ctg1_4554	BVH75_RS24130	100	1352	100.0	0.0
ctg1_4555	BVH75_RS24135	100	160	100.0	9e-38
ctg1_4556	BVH75_RS24140	100	613	100.0	1.9e-173
ctg1_4558	BVH75_RS24145	100	1479	100.0	0.0
ctg1_4559	BVH75_RS24150	100	406	100.0	1.4e-111
ctg1_4560	BVH75_RS24155	100	2081	100.0	0.0
ctg1_4561	BVH75_RS24160	100	153	100.0	1e-35
ctg1_4561	BVH75_RS24165	96	148	100.0	3.2e-34
ctg1_4561	BVH75_RS24170	95	145	100.0	2.7e-33
ctg1_4561	BVH75_RS24175	91	140	100.0	8.8e-32
ctg1_4562	BVH75_RS24165	100	155	100.0	2e-36
ctg1_4562	BVH75_RS24170	99	152	100.0	1.7e-35
ctg1_4562	BVH75_RS24160	96	149	100.0	1.1e-34
ctg1_4562	BVH75_RS24175	94	143	100.0	1e-32
ctg1_4563	BVH75_RS24170	100	154	100.0	4.5e-36
ctg1_4563	BVH75_RS24165	99	151	100.0	2.9e-35
ctg1_4563	BVH75_RS24160	95	146	100.0	1.6e-33
ctg1_4563	BVH75_RS24175	95	145	100.0	2.7e-33
ctg1_4564	BVH75_RS24175	100	152	100.0	1.7e-35
ctg1_4564	BVH75_RS24170	95	144	100.0	4.7e-33
ctg1_4564	BVH75_RS24165	94	141	100.0	3e-32
ctg1_4564	BVH75_RS24160	91	140	100.0	8.8e-32
ctg1_4565	BVH75_RS24180	100	185	100.0	3.7e-45
ctg1_4566	BVH75_RS24185	100	385	100.0	2.9e-105
ctg1_4567	BVH75_RS24190	100	1049	100.0	1.8e-304
ctg1_4568	BVH75_RS24195	100	711	100.0	3.5e-203
ctg1_4569	BVH75_RS24200	100	177	100.0	5.9e-43
ctg1_4570	BVH75_RS24205	100	225	37.58389261744966	1.1e-56
ctg1_4571	BVH75_RS24220	100	124	100.0	3.4e-27
ctg1_4572	BVH75_RS24225	100	303	100.0	1.3e-80
ctg1_4573	BVH75_RS24230	100	312	100.0	3.5e-83


>>
2. NC_011969
Source: Bacillus cereus Q1, complete genome
Type: lantipeptide
Number of proteins with BLAST hits to this cluster: 15
Cumulative BLAST score: 12356

Table of genes, locations, strands and annotations of subject cluster:

Table of Blast hits (query gene, subject gene, %identity, blast score, %coverage, e-value):
ctg1_4552	BCQ_RS25065	99	586	100.0	1.8e-165
ctg1_4553	BCQ_RS25070	98	952	100.0	1.6e-275
ctg1_4554	BCQ_RS25075	99	1337	100.0	0.0
ctg1_4555	BCQ_RS25080	99	157	100.0	5.8e-37
ctg1_4556	BCQ_RS25085	96	595	100.0	3.1e-168
ctg1_4558	BCQ_RS25090	97	1438	100.0	0.0
ctg1_4559	BCQ_RS25095	100	404	100.0	7e-111
ctg1_4560	BCQ_RS25100	97	2037	100.0	0.0
ctg1_4561	BCQ_RS25105	96	145	100.0	2.1e-33
ctg1_4561	BCQ_RS25120	95	145	100.0	2.7e-33
ctg1_4561	BCQ_RS25130	95	145	100.0	2.7e-33
ctg1_4561	BCQ_RS25135	95	145	100.0	2.7e-33
ctg1_4561	BCQ_RS25110	94	143	100.0	1e-32
ctg1_4561	BCQ_RS25115	94	143	100.0	1e-32
ctg1_4561	BCQ_RS25125	94	143	100.0	1e-32
ctg1_4562	BCQ_RS25120	99	152	100.0	1.7e-35
ctg1_4562	BCQ_RS25130	99	152	100.0	1.7e-35
ctg1_4562	BCQ_RS25135	99	152	100.0	1.7e-35
ctg1_4562	BCQ_RS25110	97	150	100.0	6.5e-35
ctg1_4562	BCQ_RS25115	97	150	100.0	6.5e-35
ctg1_4562	BCQ_RS25125	97	150	100.0	6.5e-35
ctg1_4562	BCQ_RS25105	95	148	100.0	4.2e-34
ctg1_4563	BCQ_RS25120	100	154	100.0	4.5e-36
ctg1_4563	BCQ_RS25130	100	154	100.0	4.5e-36
ctg1_4563	BCQ_RS25135	100	154	100.0	4.5e-36
ctg1_4563	BCQ_RS25110	99	152	100.0	1.7e-35
ctg1_4563	BCQ_RS25115	99	152	100.0	1.7e-35
ctg1_4563	BCQ_RS25125	99	152	100.0	1.7e-35
ctg1_4563	BCQ_RS25105	96	149	100.0	1.1e-34
ctg1_4564	BCQ_RS25120	95	144	100.0	4.7e-33
ctg1_4564	BCQ_RS25130	95	144	100.0	4.7e-33
ctg1_4564	BCQ_RS25135	95	144	100.0	4.7e-33
ctg1_4564	BCQ_RS25110	94	142	100.0	1.8e-32
ctg1_4564	BCQ_RS25115	94	142	100.0	1.8e-32
ctg1_4564	BCQ_RS25125	94	142	100.0	1.8e-32
ctg1_4564	BCQ_RS25105	91	139	100.0	1.1e-31
ctg1_4571	BCQ_RS25145	100	124	100.0	3.4e-27
ctg1_4572	BCQ_RS25150	96	293	100.0	1.3e-77
ctg1_4573	BCQ_RS25155	98	306	100.0	1.5e-81


>>
3. NZ_AYSM01000032
Source: Bacillus thuringiensis JM-Mgvxx-63 Cont32, whole genome shotgun sequence
Type: lantipeptide
Number of proteins with BLAST hits to this cluster: 15
Cumulative BLAST score: 10963

Table of genes, locations, strands and annotations of subject cluster:
V521_RS26915	V521_RS26915	209827	210757	+	hypothetical_protein

Table of Blast hits (query gene, subject gene, %identity, blast score, %coverage, e-value):
ctg1_4552	V521_RS0123910	100	589	100.0	2.7e-166
ctg1_4553	V521_RS0123915	99	972	100.0	2.5e-281
ctg1_4554	V521_RS0123920	100	1352	100.0	0.0
ctg1_4555	V521_RS0123925	100	160	100.0	9e-38
ctg1_4556	V521_RS26915	99	265	43.042071197411005	5.6e-69
ctg1_4558	V521_RS0123940	100	1478	100.0	0.0
ctg1_4559	V521_RS0123945	100	406	100.0	1.4e-111
ctg1_4560	V521_RS0123950	99	2060	100.0	0.0
ctg1_4561	V521_RS0123955	99	150	100.0	8.5e-35
ctg1_4561	V521_RS0123970	96	149	100.0	1.1e-34
ctg1_4561	V521_RS0123965	96	148	100.0	3.2e-34
ctg1_4561	V521_RS0123960	94	144	100.0	6.1e-33
ctg1_4561	V521_RS0123975	92	142	100.0	1.8e-32
ctg1_4562	V521_RS0123965	100	155	100.0	2e-36
ctg1_4562	V521_RS0123960	97	151	100.0	3.8e-35
ctg1_4562	V521_RS0123970	97	151	100.0	3.8e-35
ctg1_4562	V521_RS0123955	95	146	100.0	9.4e-34
ctg1_4562	V521_RS0123975	95	145	100.0	2.1e-33
ctg1_4563	V521_RS0123960	99	153	100.0	1e-35
ctg1_4563	V521_RS0123965	99	151	100.0	2.9e-35
ctg1_4563	V521_RS0123955	96	148	100.0	2.5e-34
ctg1_4563	V521_RS0123970	96	147	100.0	5.5e-34
ctg1_4563	V521_RS0123975	96	147	100.0	5.5e-34
ctg1_4564	V521_RS0123975	99	150	100.0	6.5e-35
ctg1_4564	V521_RS0123960	95	145	100.0	2.7e-33
ctg1_4564	V521_RS0123970	94	143	100.0	8e-33
ctg1_4564	V521_RS0123955	92	143	100.0	1.4e-32
ctg1_4564	V521_RS0123965	94	141	100.0	3e-32
ctg1_4571	V521_RS0123985	100	124	100.0	3.4e-27
ctg1_4572	V521_RS0123990	97	296	100.0	2e-78
ctg1_4573	V521_RS0123995	100	312	100.0	3.5e-83


>>
4. NZ_JH792105
Source: Bacillus cereus MSX-A1 supercont1.2, whole genome shotgun sequence
Type: lantipeptide
Number of proteins with BLAST hits to this cluster: 15
Cumulative BLAST score: 10070

Table of genes, locations, strands and annotations of subject cluster:
II5_RS32530	II5_RS32530	448280	448373	+	type_2_lantibiotic

Table of Blast hits (query gene, subject gene, %identity, blast score, %coverage, e-value):
ctg1_4552	II5_RS27000	100	587	100.0	1e-165
ctg1_4553	II5_RS26995	99	971	100.0	3.3e-281
ctg1_4554	II5_RS26990	100	1352	100.0	0.0
ctg1_4555	II5_RS26985	100	160	100.0	9e-38
ctg1_4556	II5_RS26980	99	612	100.0	2.4e-173
ctg1_4558	II5_RS26975	100	1479	100.0	0.0
ctg1_4559	II5_RS26970	100	406	100.0	1.4e-111
ctg1_4560	II5_RS26965	99	2055	100.0	0.0
ctg1_4561	II5_RS26960	99	150	100.0	8.5e-35
ctg1_4561	II5_RS26955	94	144	100.0	6.1e-33
ctg1_4561	II5_RS26950	90	130	93.5064935064935	7e-29
ctg1_4562	II5_RS26955	97	151	100.0	3.8e-35
ctg1_4562	II5_RS26960	95	146	100.0	9.4e-34
ctg1_4562	II5_RS26950	93	133	93.5064935064935	1.1e-29
ctg1_4563	II5_RS26955	99	153	100.0	1e-35
ctg1_4563	II5_RS26960	96	148	100.0	2.5e-34
ctg1_4563	II5_RS26950	94	135	93.5064935064935	2.2e-30
ctg1_4564	II5_RS26955	95	145	100.0	2.7e-33
ctg1_4564	II5_RS26960	92	143	100.0	1.4e-32
ctg1_4564	II5_RS26950	97	138	93.5064935064935	2.6e-31
ctg1_4571	II5_RS26940	100	124	100.0	3.4e-27
ctg1_4572	II5_RS26935	98	296	100.0	1.5e-78
ctg1_4573	II5_RS26930	100	312	100.0	3.5e-83


>>
5. NZ_LONG01000109
Source: Bacillus cereus strain FSL M8-0117 contig_3, whole genome shotgun sequence
Type: lantipeptide
Number of proteins with BLAST hits to this cluster: 15
Cumulative BLAST score: 9427

Table of genes, locations, strands and annotations of subject cluster:

Table of Blast hits (query gene, subject gene, %identity, blast score, %coverage, e-value):
ctg1_4552	AT270_RS14970	99	586	100.0	1.8e-165
ctg1_4553	AT270_RS14975	97	948	100.0	2.3e-274
ctg1_4554	AT270_RS14980	99	1346	100.0	0.0
ctg1_4555	AT270_RS14985	99	157	100.0	5.8e-37
ctg1_4556	AT270_RS14990	96	593	100.0	1.2e-167
ctg1_4558	AT270_RS14995	97	1438	100.0	0.0
ctg1_4559	AT270_RS15000	100	404	100.0	7e-111
ctg1_4560	AT270_RS15005	98	2045	100.0	0.0
ctg1_4561	AT270_RS15010	96	145	100.0	2.1e-33
ctg1_4561	AT270_RS15015	95	145	100.0	2.7e-33
ctg1_4562	AT270_RS15015	99	152	100.0	1.7e-35
ctg1_4562	AT270_RS15010	95	148	100.0	4.2e-34
ctg1_4563	AT270_RS15015	100	154	100.0	4.5e-36
ctg1_4563	AT270_RS15010	96	149	100.0	1.1e-34
ctg1_4564	AT270_RS15015	95	144	100.0	4.7e-33
ctg1_4564	AT270_RS15010	91	139	100.0	1.1e-31
ctg1_4571	AT270_RS15030	100	124	100.0	3.4e-27
ctg1_4572	AT270_RS15035	98	298	100.0	4e-79
ctg1_4573	AT270_RS15040	100	312	100.0	3.5e-83


>>
6. NZ_JH791951
Source: Bacillus cereus BAG4X12-1 supercont1.1, whole genome shotgun sequence
Type: lantipeptide
Number of proteins with BLAST hits to this cluster: 15
Cumulative BLAST score: 9400

Table of genes, locations, strands and annotations of subject cluster:
IE9_RS24270	IE9_RS24270	4699089	4699162	-	type_2_lantibiotic

Table of Blast hits (query gene, subject gene, %identity, blast score, %coverage, e-value):
ctg1_4552	IE9_RS24225	100	589	100.0	2.7e-166
ctg1_4553	IE9_RS24230	100	975	100.0	2.3e-282
ctg1_4554	IE9_RS24235	100	1351	100.0	0.0
ctg1_4555	IE9_RS24240	100	160	100.0	9e-38
ctg1_4556	IE9_RS24245	100	613	100.0	1.9e-173
ctg1_4558	IE9_RS24250	100	1477	100.0	0.0
ctg1_4559	IE9_RS24255	100	406	100.0	1.4e-111
ctg1_4560	IE9_RS24260	100	2079	100.0	0.0
ctg1_4561	IE9_RS24265	100	153	100.0	1e-35
ctg1_4561	IE9_RS24275	73	112	100.0	2e-23
ctg1_4562	IE9_RS24265	96	149	100.0	1.1e-34
ctg1_4562	IE9_RS24275	74	114	100.0	4e-24
ctg1_4563	IE9_RS24265	95	146	100.0	1.6e-33
ctg1_4563	IE9_RS24275	75	116	100.0	1e-24
ctg1_4564	IE9_RS24265	91	140	100.0	8.8e-32
ctg1_4564	IE9_RS24275	81	124	100.0	6.5e-27
ctg1_4571	IE9_RS24285	100	124	100.0	3.4e-27
ctg1_4572	IE9_RS24290	89	267	100.62111801242236	1e-69
ctg1_4573	IE9_RS24295	97	305	100.0	4.2e-81


>>
7. NZ_JH792240
Source: Bacillus cereus VD102 supercont1.2, whole genome shotgun sequence
Type: lantipeptide
Number of proteins with BLAST hits to this cluster: 15
Cumulative BLAST score: 8569

Table of genes, locations, strands and annotations of subject cluster:
IIK_RS26240	IIK_RS26240	459437	459571	+	type_2_lantibiotic

Table of Blast hits (query gene, subject gene, %identity, blast score, %coverage, e-value):
ctg1_4552	IIK_RS26280	99	586	100.0	1.8e-165
ctg1_4553	IIK_RS26275	98	952	100.0	1.6e-275
ctg1_4554	IIK_RS26270	99	1339	100.0	0.0
ctg1_4555	IIK_RS26265	99	157	100.0	5.8e-37
ctg1_4556	IIK_RS26260	96	595	100.0	3.1e-168
ctg1_4558	IIK_RS26255	97	1438	100.0	0.0
ctg1_4559	IIK_RS26250	100	404	100.0	7e-111
ctg1_4560	IIK_RS26245	98	2038	100.0	0.0
ctg1_4561	IIK_RS26240	98	85	57.14285714285714	3.4e-15
ctg1_4562	IIK_RS26240	93	82	57.14285714285714	1.7e-14
ctg1_4563	IIK_RS26240	96	85	57.14285714285714	3.4e-15
ctg1_4564	IIK_RS26240	96	85	57.14285714285714	3.4e-15
ctg1_4571	IIK_RS26235	100	124	100.0	3.4e-27
ctg1_4572	IIK_RS26230	96	293	100.0	1.3e-77
ctg1_4573	IIK_RS26225	98	306	100.0	1.5e-81


>>
8. NZ_LPUS01000011
Source: Bacillus sp. JH7 scaffold_2, whole genome shotgun sequence
Type: lantipeptide
Number of proteins with BLAST hits to this cluster: 12
Cumulative BLAST score: 10490

Table of genes, locations, strands and annotations of subject cluster:

Table of Blast hits (query gene, subject gene, %identity, blast score, %coverage, e-value):
ctg1_4552	AU379_RS19350	100	589	100.0	2.7e-166
ctg1_4553	AU379_RS19345	100	973	100.0	6.6e-282
ctg1_4554	AU379_RS19340	100	1351	100.0	0.0
ctg1_4555	AU379_RS19335	100	160	100.0	9e-38
ctg1_4556	AU379_RS19330	100	613	100.0	1.9e-173
ctg1_4558	AU379_RS19325	100	1479	100.0	0.0
ctg1_4559	AU379_RS19320	100	406	100.0	1.4e-111
ctg1_4560	AU379_RS19315	100	2081	100.0	0.0
ctg1_4561	AU379_RS19310	99	150	100.0	8.5e-35
ctg1_4561	AU379_RS19295	95	145	100.0	2.7e-33
ctg1_4561	AU379_RS19300	95	145	100.0	2.7e-33
ctg1_4561	AU379_RS19305	95	145	100.0	2.7e-33
ctg1_4561	AU379_RS19290	73	112	100.0	2e-23
ctg1_4562	AU379_RS19295	99	152	100.0	1.7e-35
ctg1_4562	AU379_RS19300	99	152	100.0	1.7e-35
ctg1_4562	AU379_RS19305	99	152	100.0	1.7e-35
ctg1_4562	AU379_RS19310	95	146	100.0	9.4e-34
ctg1_4562	AU379_RS19290	74	114	100.0	4e-24
ctg1_4563	AU379_RS19295	100	154	100.0	4.5e-36
ctg1_4563	AU379_RS19300	100	154	100.0	4.5e-36
ctg1_4563	AU379_RS19305	100	154	100.0	4.5e-36
ctg1_4563	AU379_RS19310	96	148	100.0	2.5e-34
ctg1_4563	AU379_RS19290	75	116	100.0	1e-24
ctg1_4564	AU379_RS19295	95	144	100.0	4.7e-33
ctg1_4564	AU379_RS19300	95	144	100.0	4.7e-33
ctg1_4564	AU379_RS19305	95	144	100.0	4.7e-33
ctg1_4564	AU379_RS19310	92	143	100.0	1.4e-32
ctg1_4564	AU379_RS19290	81	124	100.0	6.5e-27


>>
9. NZ_JSFD01000008
Source: Bacillus sp. UMTAT18 contig000008, whole genome shotgun sequence
Type: lantipeptide
Number of proteins with BLAST hits to this cluster: 12
Cumulative BLAST score: 9274

Table of genes, locations, strands and annotations of subject cluster:

Table of Blast hits (query gene, subject gene, %identity, blast score, %coverage, e-value):
ctg1_4552	OA45_RS17130	99	586	100.0	1.8e-165
ctg1_4553	OA45_RS17135	98	952	100.0	1.6e-275
ctg1_4554	OA45_RS17140	99	1341	100.0	0.0
ctg1_4555	OA45_RS17145	99	157	100.0	5.8e-37
ctg1_4556	OA45_RS17150	96	595	100.0	3.1e-168
ctg1_4558	OA45_RS17155	97	1438	100.0	0.0
ctg1_4559	OA45_RS17160	100	404	100.0	7e-111
ctg1_4560	OA45_RS17165	98	2038	100.0	0.0
ctg1_4561	OA45_RS17170	96	145	100.0	2.1e-33
ctg1_4561	OA45_RS17180	95	145	100.0	2.7e-33
ctg1_4561	OA45_RS17175	94	143	100.0	1e-32
ctg1_4562	OA45_RS17180	99	152	100.0	1.7e-35
ctg1_4562	OA45_RS17175	97	150	100.0	6.5e-35
ctg1_4562	OA45_RS17170	95	148	100.0	4.2e-34
ctg1_4563	OA45_RS17180	100	154	100.0	4.5e-36
ctg1_4563	OA45_RS17175	99	152	100.0	1.7e-35
ctg1_4563	OA45_RS17170	96	149	100.0	1.1e-34
ctg1_4564	OA45_RS17180	95	144	100.0	4.7e-33
ctg1_4564	OA45_RS17175	94	142	100.0	1.8e-32
ctg1_4564	OA45_RS17170	91	139	100.0	1.1e-31


>>
10. NZ_MIFQ01000042
Source: Bacillus cereus strain MOD1_Bc89 Bc89_contig_42, whole genome shotgun sequence
Type: lantipeptide
Number of proteins with BLAST hits to this cluster: 12
Cumulative BLAST score: 7793

Table of genes, locations, strands and annotations of subject cluster:
BHL50_RS15750	BHL50_RS15750	41318	41428	-	type_2_lantibiotic

Table of Blast hits (query gene, subject gene, %identity, blast score, %coverage, e-value):
ctg1_4552	BHL50_RS15710	99	586	100.0	1.8e-165
ctg1_4553	BHL50_RS15715	97	951	100.0	3.5e-275
ctg1_4554	BHL50_RS15720	99	1341	100.0	0.0
ctg1_4555	BHL50_RS15725	99	157	100.0	5.8e-37
ctg1_4556	BHL50_RS15730	96	595	100.0	3.1e-168
ctg1_4558	BHL50_RS15735	97	1437	100.0	0.0
ctg1_4559	BHL50_RS15740	100	404	100.0	7e-111
ctg1_4560	BHL50_RS15745	98	2044	100.0	0.0
ctg1_4561	BHL50_RS15750	97	70	46.75324675324675	8.6e-11
ctg1_4562	BHL50_RS15750	92	68	46.75324675324675	4.2e-10
ctg1_4563	BHL50_RS15750	94	70	46.75324675324675	8.6e-11
ctg1_4564	BHL50_RS15750	94	70	46.75324675324675	8.6e-11


>>
11. NZ_CP016020
Source: Bacillus weihaiensis strain Alg07 chromosome, complete genome
Type: lantipeptide
Number of proteins with BLAST hits to this cluster: 12
Cumulative BLAST score: 4677

Table of genes, locations, strands and annotations of subject cluster:
A9C19_RS21390	A9C19_RS21390	3729284	3729609	+	spore_coat_protein
A9C19_RS21395	A9C19_RS21395	3730243	3730359	+	conjugal_transfer_protein_traA
NZ_CP016020_cluster_4_allorf029	NZ_CP016020_cluster_4_allorf029	3735691	3735866	+	

Table of Blast hits (query gene, subject gene, %identity, blast score, %coverage, e-value):
ctg1_4552	A9C19_RS17930	68	428	100.0	4.7e-118
ctg1_4553	A9C19_RS17935	52	492	99.79591836734694	4.4e-137
ctg1_4554	A9C19_RS17940	69	961	98.74651810584957	6.5e-278
ctg1_4555	A9C19_RS17945	70	93	84.52380952380952	1e-17
ctg1_4556	A9C19_RS17950	45	257	96.11650485436894	1.5e-66
ctg1_4558	A9C19_RS17955	44	612	100.38910505836576	7.9e-173
ctg1_4559	A9C19_RS17960	68	291	101.38248847926268	6.7e-77
ctg1_4560	A9C19_RS17965	53	1117	100.0	0.0
ctg1_4561	A9C19_RS17970	75	107	98.7012987012987	6.3e-22
ctg1_4562	A9C19_RS17970	76	108	98.7012987012987	2.8e-22
ctg1_4563	A9C19_RS17970	76	108	98.7012987012987	4.8e-22
ctg1_4564	A9C19_RS17970	74	103	98.7012987012987	9.1e-21


>>
12. NZ_CP022345
Source: Bacillus thuringiensis strain c25 chromosome, complete genome
Type: lantipeptide
Number of proteins with BLAST hits to this cluster: 12
Cumulative BLAST score: 11678

Table of genes, locations, strands and annotations of subject cluster:
NZ_CP022345_cluster_11_allorf004	NZ_CP022345_cluster_11_allorf004	5249387	5249529	+	
NZ_CP022345_cluster_11_allorf009	NZ_CP022345_cluster_11_allorf009	5249664	5249740	-	
NZ_CP022345_cluster_11_allorf031	NZ_CP022345_cluster_11_allorf031	5266808	5266893	+	

Table of Blast hits (query gene, subject gene, %identity, blast score, %coverage, e-value):
ctg1_4552	CCX84_RS28075	100	589	100.0	2.7e-166
ctg1_4553	CCX84_RS28070	100	973	100.0	6.6e-282
ctg1_4554	CCX84_RS28065	100	1351	100.0	0.0
ctg1_4555	CCX84_RS28060	100	160	100.0	9e-38
ctg1_4556	CCX84_RS28055	100	613	100.0	1.9e-173
ctg1_4558	CCX84_RS28050	100	1479	100.0	0.0
ctg1_4559	CCX84_RS28045	100	406	100.0	1.4e-111
ctg1_4560	CCX84_RS28040	100	2081	100.0	0.0
ctg1_4561	CCX84_RS28035	99	150	100.0	8.5e-35
ctg1_4561	CCX84_RS28020	96	148	100.0	4.2e-34
ctg1_4561	CCX84_RS28010	95	145	100.0	2.7e-33
ctg1_4561	CCX84_RS28015	95	145	100.0	2.7e-33
ctg1_4561	CCX84_RS28025	95	145	100.0	2.7e-33
ctg1_4561	CCX84_RS28030	95	145	100.0	2.7e-33
ctg1_4561	CCX84_RS28005	73	112	100.0	2e-23
ctg1_4562	CCX84_RS28010	99	152	100.0	1.7e-35
ctg1_4562	CCX84_RS28015	99	152	100.0	1.7e-35
ctg1_4562	CCX84_RS28025	99	152	100.0	1.7e-35
ctg1_4562	CCX84_RS28030	99	152	100.0	1.7e-35
ctg1_4562	CCX84_RS28020	97	149	100.0	1.4e-34
ctg1_4562	CCX84_RS28035	95	146	100.0	9.4e-34
ctg1_4562	CCX84_RS28005	74	114	100.0	4e-24
ctg1_4563	CCX84_RS28010	100	154	100.0	4.5e-36
ctg1_4563	CCX84_RS28015	100	154	100.0	4.5e-36
ctg1_4563	CCX84_RS28025	100	154	100.0	4.5e-36
ctg1_4563	CCX84_RS28030	100	154	100.0	4.5e-36
ctg1_4563	CCX84_RS28020	99	151	100.0	3.8e-35
ctg1_4563	CCX84_RS28035	96	148	100.0	2.5e-34
ctg1_4563	CCX84_RS28005	75	116	100.0	1e-24
ctg1_4564	CCX84_RS28020	95	145	100.0	2.1e-33
ctg1_4564	CCX84_RS28010	95	144	100.0	4.7e-33
ctg1_4564	CCX84_RS28015	95	144	100.0	4.7e-33
ctg1_4564	CCX84_RS28025	95	144	100.0	4.7e-33
ctg1_4564	CCX84_RS28030	95	144	100.0	4.7e-33
ctg1_4564	CCX84_RS28035	92	143	100.0	1.4e-32
ctg1_4564	CCX84_RS28005	81	124	100.0	6.5e-27


>>
13. NZ_ANPK01000076
Source: Bacillus thuringiensis DAR 81934 map unlocalized plasmid pNB4711 contig_76, whole genome shotgun sequence
Type: lantipeptide
Number of proteins with BLAST hits to this cluster: 9
Cumulative BLAST score: 7681

Table of genes, locations, strands and annotations of subject cluster:
D828_RS32115	D828_RS32115	14386	14463	-	type_2_lantibiotic

Table of Blast hits (query gene, subject gene, %identity, blast score, %coverage, e-value):
ctg1_4552	D828_RS0100125	100	587	100.0	1e-165
ctg1_4553	D828_RS0100130	99	971	100.0	3.3e-281
ctg1_4554	D828_RS0100135	100	1352	100.0	0.0
ctg1_4555	D828_RS0100140	100	160	100.0	9e-38
ctg1_4556	D828_RS0100145	99	612	100.0	2.4e-173
ctg1_4558	D828_RS0100155	100	1477	100.0	0.0
ctg1_4559	D828_RS0100160	100	406	100.0	1.4e-111
ctg1_4560	D828_RS0100165	99	2062	100.0	0.0
ctg1_4561	D828_RS32115	100	54	32.467532467532465	8.3e-06


>>
14. NZ_JYPI01000056
Source: Bacillus cereus strain F3175-03 contig684, whole genome shotgun sequence
Type: lantipeptide
Number of proteins with BLAST hits to this cluster: 8
Cumulative BLAST score: 7655

Table of genes, locations, strands and annotations of subject cluster:
TU54_RS24825	TU54_RS24825	110661	110790	-	type_2_lantibiotic

Table of Blast hits (query gene, subject gene, %identity, blast score, %coverage, e-value):
ctg1_4552	TU54_RS24785	100	589	100.0	2.7e-166
ctg1_4553	TU54_RS24790	100	975	100.0	2.3e-282
ctg1_4554	TU54_RS24795	100	1352	100.0	0.0
ctg1_4555	TU54_RS24800	100	160	100.0	9e-38
ctg1_4556	TU54_RS24805	100	613	100.0	1.9e-173
ctg1_4558	TU54_RS24810	100	1479	100.0	0.0
ctg1_4559	TU54_RS24815	100	406	100.0	1.4e-111
ctg1_4560	TU54_RS24820	100	2081	100.0	0.0


>>
15. NZ_LZPN01000070
Source: Bacillus cereus strain A9 contig_168, whole genome shotgun sequence
Type: lantipeptide
Number of proteins with BLAST hits to this cluster: 8
Cumulative BLAST score: 7654

Table of genes, locations, strands and annotations of subject cluster:
A9523_RS07495	A9523_RS07495	14288	14387	-	type_2_lantibiotic

Table of Blast hits (query gene, subject gene, %identity, blast score, %coverage, e-value):
ctg1_4552	A9523_RS07455	100	589	100.0	2.7e-166
ctg1_4553	A9523_RS07460	100	975	100.0	2.3e-282
ctg1_4554	A9523_RS07465	100	1351	100.0	0.0
ctg1_4555	A9523_RS07470	100	160	100.0	9e-38
ctg1_4556	A9523_RS07475	100	613	100.0	1.9e-173
ctg1_4558	A9523_RS07480	100	1479	100.0	0.0
ctg1_4559	A9523_RS07485	100	406	100.0	1.4e-111
ctg1_4560	A9523_RS07490	100	2081	100.0	0.0


>>
16. NZ_MQVP01000032
Source: Bacillus cereus strain MOD1_Bc81 Bc81_contig_32, whole genome shotgun sequence
Type: lantipeptide
Number of proteins with BLAST hits to this cluster: 9
Cumulative BLAST score: 3660

Table of genes, locations, strands and annotations of subject cluster:
BHL37_RS23710	BHL37_RS23710	4507	4692	-	ArpU_family_transcriptional_regulator
BHL37_RS23715	BHL37_RS23715	4736	5362	-	Holliday_junction_resolvase_RecU

Table of Blast hits (query gene, subject gene, %identity, blast score, %coverage, e-value):
ctg1_4552	BHL37_RS23755	63	385	99.65986394557824	6e-105
ctg1_4553	BHL37_RS23750	51	475	98.9795918367347	9.6e-132
ctg1_4554	BHL37_RS23745	69	972	99.58217270194986	2.8e-281
ctg1_4555	BHL37_RS23740	65	87	80.95238095238095	9.6e-16
ctg1_4560	BHL37_RS23730	50	1036	99.61977186311786	1.8e-300
ctg1_4561	BHL37_RS23725	64	94	100.0	4.2e-18
ctg1_4561	BHL37_RS23720	56	82	94.8051948051948	2.8e-14
ctg1_4562	BHL37_RS23725	62	94	100.0	7.2e-18
ctg1_4562	BHL37_RS23720	56	82	94.8051948051948	1.7e-14
ctg1_4563	BHL37_RS23725	64	96	100.0	1.5e-18
ctg1_4563	BHL37_RS23720	56	83	94.8051948051948	9.8e-15
ctg1_4564	BHL37_RS23725	61	92	100.0	2.7e-17
ctg1_4564	BHL37_RS23720	56	82	94.8051948051948	1.7e-14


>>
17. NZ_HG810020
Source: Bacillus thuringiensis DB27, whole genome shotgun sequence
Type: lantipeptide
Number of proteins with BLAST hits to this cluster: 9
Cumulative BLAST score: 8279

Table of genes, locations, strands and annotations of subject cluster:
BTDB27_RS34610	BTDB27_RS34610	219447	220376	+	hypothetical_protein
BTDB27_RS40890	BTDB27_RS40890	220607	220871	+	hypothetical_protein
BTDB27_RS34630	BTDB27_RS34630	224041	224281	-	ISNCY_family_transposase
BTDB27_RS40895	BTDB27_RS40895	235540	235740	+	hypothetical_protein

Table of Blast hits (query gene, subject gene, %identity, blast score, %coverage, e-value):
ctg1_4554	BTDB27_RS34600	100	1349	100.0	0.0
ctg1_4555	BTDB27_RS34605	100	160	100.0	9e-38
ctg1_4558	BTDB27_RS34620	100	1471	100.0	0.0
ctg1_4559	BTDB27_RS34625	100	406	100.0	1.4e-111
ctg1_4560	BTDB27_RS34635	100	2074	100.0	0.0
ctg1_4561	BTDB27_RS34640	97	149	100.0	1.9e-34
ctg1_4561	BTDB27_RS34655	96	148	100.0	4.2e-34
ctg1_4561	BTDB27_RS34650	95	145	100.0	2.7e-33
ctg1_4561	BTDB27_RS34645	94	142	100.0	1.8e-32
ctg1_4561	BTDB27_RS34660	73	112	100.0	2e-23
ctg1_4562	BTDB27_RS34650	99	152	100.0	1.7e-35
ctg1_4562	BTDB27_RS34645	97	149	100.0	1.1e-34
ctg1_4562	BTDB27_RS34655	97	149	100.0	1.4e-34
ctg1_4562	BTDB27_RS34640	94	145	100.0	2.1e-33
ctg1_4562	BTDB27_RS34660	74	114	100.0	4e-24
ctg1_4563	BTDB27_RS34650	100	154	100.0	4.5e-36
ctg1_4563	BTDB27_RS34645	99	151	100.0	2.9e-35
ctg1_4563	BTDB27_RS34655	99	151	100.0	3.8e-35
ctg1_4563	BTDB27_RS34640	95	147	100.0	5.5e-34
ctg1_4563	BTDB27_RS34660	75	116	100.0	1e-24
ctg1_4564	BTDB27_RS34655	95	145	100.0	2.1e-33
ctg1_4564	BTDB27_RS34650	95	144	100.0	4.7e-33
ctg1_4564	BTDB27_RS34640	91	141	100.0	3e-32
ctg1_4564	BTDB27_RS34645	94	141	100.0	3e-32
ctg1_4564	BTDB27_RS34660	81	124	100.0	6.5e-27


>>
18. NZ_AUYR01000101
Source: Planomicrobium glaciei CHR43 Contig_145, whole genome shotgun sequence
Type: lantipeptide
Number of proteins with BLAST hits to this cluster: 9
Cumulative BLAST score: 3192

Table of genes, locations, strands and annotations of subject cluster:
G159_RS18370	G159_RS18370	297272	297464	+	Fe3+_hydroxamate_ABC_transporter_substrate-binding_protein

Table of Blast hits (query gene, subject gene, %identity, blast score, %coverage, e-value):
ctg1_4552	G159_RS18450	54	335	99.65986394557824	5.4e-90
ctg1_4553	G159_RS18435	50	405	90.40816326530611	9.3e-111
ctg1_4554	G159_RS18430	67	913	100.41782729805013	2e-263
ctg1_4555	G159_RS18425	69	80	72.61904761904762	1.2e-13
ctg1_4560	G159_RS18420	46	892	96.48288973384031	4.1e-257
ctg1_4561	G159_RS18415	53	80	90.9090909090909	1.1e-13
ctg1_4561	G159_RS18410	52	62	81.81818181818183	3e-08
ctg1_4562	G159_RS18415	53	81	90.9090909090909	4.8e-14
ctg1_4562	G159_RS18410	52	62	81.81818181818183	1.8e-08
ctg1_4563	G159_RS18415	54	83	90.9090909090909	1.3e-14
ctg1_4563	G159_RS18410	51	59	81.81818181818183	2.6e-07
ctg1_4564	G159_RS18415	54	82	90.9090909090909	2.8e-14
ctg1_4564	G159_RS18410	51	58	81.81818181818183	3.4e-07


>>
19. NZ_LMRL01000038
Source: Bacillus sp. Leaf75 contig_43, whole genome shotgun sequence
Type: lantipeptide
Number of proteins with BLAST hits to this cluster: 8
Cumulative BLAST score: 1995

Table of genes, locations, strands and annotations of subject cluster:

Table of Blast hits (query gene, subject gene, %identity, blast score, %coverage, e-value):
ctg1_4553	ASG61_RS20265	42	329	91.83673469387756	5e-88
ctg1_4554	ASG61_RS20260	47	634	98.74651810584957	1.8e-179
ctg1_4555	ASG61_RS20255	53	72	78.57142857142857	1.9e-11
ctg1_4560	ASG61_RS20225	34	629	101.04562737642586	6.5e-178
ctg1_4561	ASG61_RS20230	55	56	75.32467532467533	2.2e-06
ctg1_4561	ASG61_RS20245	50	54	77.92207792207793	8.3e-06
ctg1_4561	ASG61_RS20250	50	54	77.92207792207793	8.3e-06
ctg1_4562	ASG61_RS20230	53	55	75.32467532467533	2.8e-06
ctg1_4563	ASG61_RS20230	53	56	75.32467532467533	2.2e-06
ctg1_4564	ASG61_RS20230	53	56	75.32467532467533	2.2e-06


>>
20. NC_017200
Source: Bacillus thuringiensis serovar finitimus YBT-020, complete genome
Type: nrps
Number of proteins with BLAST hits to this cluster: 8
Cumulative BLAST score: 2120

Table of genes, locations, strands and annotations of subject cluster:
YBT020_RS25770	YBT020_RS25770	4935260	4935712	-	DNA_integration/recombination/inversion_protein
YBT020_RS30585	YBT020_RS30585	4940714	4940946	-	hypothetical_protein

Table of Blast hits (query gene, subject gene, %identity, blast score, %coverage, e-value):
ctg1_4565	YBT020_RS25745	79	151	100.0	3.5e-35
ctg1_4566	YBT020_RS25750	58	232	100.52910052910053	4.2e-59
ctg1_4567	YBT020_RS25755	67	433	60.52141527001862	2.7e-119
ctg1_4568	YBT020_RS25760	70	515	100.0	6.2e-144
ctg1_4569	YBT020_RS25765	47	60	107.6923076923077	1e-07
ctg1_4571	YBT020_RS25780	100	124	100.0	3.4e-27
ctg1_4572	YBT020_RS25785	99	299	100.0	1.8e-79
ctg1_4573	YBT020_RS25790	98	306	100.0	1.5e-81


>>
21. NC_014098
Source: Kyrpidia tusciae DSM 2912, complete genome
Type: lantipeptide
Number of proteins with BLAST hits to this cluster: 8
Cumulative BLAST score: 1841

Table of genes, locations, strands and annotations of subject cluster:
NC_014098_cluster_2_allorf001	NC_014098_cluster_2_allorf001	2898913	2899043	-	
NC_014098_cluster_2_allorf002	NC_014098_cluster_2_allorf002	2898924	2899048	+	
NC_014098_cluster_2_allorf003	NC_014098_cluster_2_allorf003	2899059	2899216	-	
NC_014098_cluster_2_allorf004	NC_014098_cluster_2_allorf004	2899064	2899194	+	
BTUS_RS14160	BTUS_RS14160	2899352	2899873	-	transposase
BTUS_RS14170	BTUS_RS14170	2901286	2902296	-	transposase
BTUS_RS14175	BTUS_RS14175	2902872	2904127	-	group_II_intron_reverse_transcriptase/maturase
NC_014098_cluster_2_allorf006	NC_014098_cluster_2_allorf006	2904136	2904323	-	
NC_014098_cluster_2_allorf007	NC_014098_cluster_2_allorf007	2904154	2904299	+	
NC_014098_cluster_2_allorf011	NC_014098_cluster_2_allorf011	2904339	2904427	+	
BTUS_RS14180	BTUS_RS14180	2904750	2905040	-	hypothetical_protein
NC_014098_cluster_2_allorf022	NC_014098_cluster_2_allorf022	2920402	2920502	-	
NC_014098_cluster_2_allorf025	NC_014098_cluster_2_allorf025	2920534	2920637	-	
BTUS_RS14260	BTUS_RS14260	2920736	2921162	+	hypothetical_protein

Table of Blast hits (query gene, subject gene, %identity, blast score, %coverage, e-value):
ctg1_4553	BTUS_RS17070	60	369	59.591836734693885	5.7e-100
ctg1_4554	BTUS_RS17075	40	593	117.82729805013928	2.7e-167
ctg1_4555	BTUS_RS14235	62	77	75.0	1e-12
ctg1_4560	BTUS_RS14220	36	579	91.34980988593155	7.7e-163
ctg1_4561	BTUS_RS14190	45	56	87.01298701298701	2.2e-06
ctg1_4562	BTUS_RS14190	49	56	68.83116883116884	2.2e-06
ctg1_4563	BTUS_RS14190	49	55	68.83116883116884	3.7e-06
ctg1_4564	BTUS_RS14190	49	56	68.83116883116884	1.7e-06


>>
22. NZ_LZEL01000082
Source: Paenibacillus polymyxa strain ND25 Scaffold_78, whole genome shotgun sequence
Type: lantipeptide
Number of proteins with BLAST hits to this cluster: 6
Cumulative BLAST score: 1369

Table of genes, locations, strands and annotations of subject cluster:

Table of Blast hits (query gene, subject gene, %identity, blast score, %coverage, e-value):
ctg1_4554	A9Z39_RS19215	44	574	97.07520891364902	1.7e-161
ctg1_4555	A9Z39_RS19220	56	63	72.61904761904762	1.1e-08
ctg1_4560	A9Z39_RS19230	32	558	97.90874524714829	1.8e-156
ctg1_4561	A9Z39_RS19225	42	58	85.71428571428571	3.4e-07
ctg1_4562	A9Z39_RS19225	42	58	85.71428571428571	3.4e-07
ctg1_4563	A9Z39_RS19225	42	58	85.71428571428571	3.4e-07


>>
23. NZ_ASRZ01000017
Source: Paenibacillus polymyxa 1-43 S143_contig00274, whole genome shotgun sequence
Type: lantipeptide
Number of proteins with BLAST hits to this cluster: 6
Cumulative BLAST score: 1368

Table of genes, locations, strands and annotations of subject cluster:

Table of Blast hits (query gene, subject gene, %identity, blast score, %coverage, e-value):
ctg1_4554	L695_RS0102460	44	569	97.07520891364902	4.2e-160
ctg1_4555	L695_RS0102455	57	65	72.61904761904762	3.9e-09
ctg1_4560	L695_RS0102445	32	560	97.90874524714829	4.9e-157
ctg1_4561	L695_RS0102450	42	58	85.71428571428571	3.4e-07
ctg1_4562	L695_RS0102450	42	58	85.71428571428571	3.4e-07
ctg1_4563	L695_RS0102450	42	58	85.71428571428571	3.4e-07


>>
24. NC_017542
Source: Paenibacillus polymyxa M1 main chromosome, complete genome
Type: lantipeptide
Number of proteins with BLAST hits to this cluster: 6
Cumulative BLAST score: 1365

Table of genes, locations, strands and annotations of subject cluster:

Table of Blast hits (query gene, subject gene, %identity, blast score, %coverage, e-value):
ctg1_4554	PPM_RS22270	44	574	97.07520891364902	2.2e-161
ctg1_4555	PPM_RS22275	56	63	72.61904761904762	1.1e-08
ctg1_4560	PPM_RS22285	32	554	97.71863117870723	2e-155
ctg1_4561	PPM_RS22280	42	58	85.71428571428571	3.4e-07
ctg1_4562	PPM_RS22280	42	58	85.71428571428571	3.4e-07
ctg1_4563	PPM_RS22280	42	58	85.71428571428571	3.4e-07


>>
25. NZ_LXLI01000028
Source: Bacillus thuringiensis strain GOE4 BTGOE4_contig000028, whole genome shotgun sequence
Type: lantipeptide
Number of proteins with BLAST hits to this cluster: 5
Cumulative BLAST score: 2047

Table of genes, locations, strands and annotations of subject cluster:
BTGOE4_RS18750	BTGOE4_RS18750	104066	104494	+	hypothetical_protein
BTGOE4_RS18755	BTGOE4_RS18755	104622	106054	-	IS4_family_transposase

Table of Blast hits (query gene, subject gene, %identity, blast score, %coverage, e-value):
ctg1_4553	BTGOE4_RS18815	41	361	97.95918367346938	2e-97
ctg1_4554	BTGOE4_RS18820	47	637	98.18941504178274	2.1e-180
ctg1_4555	BTGOE4_RS18825	62	78	80.95238095238095	4.5e-13
ctg1_4560	BTGOE4_RS18800	36	676	100.19011406844108	3.6e-192
ctg1_4568	BTGOE4_RS18775	43	295	100.0	5.9e-78


>>
26. NZ_KB976118
Source: Bacillus cereus str. Schrouff acsZZ-supercont2.3, whole genome shotgun sequence
Type: lantipeptide
Number of proteins with BLAST hits to this cluster: 5
Cumulative BLAST score: 2030

Table of genes, locations, strands and annotations of subject cluster:
IAW_RS33080	IAW_RS33080	140684	140878	-	DNA_damage_repair_protein

Table of Blast hits (query gene, subject gene, %identity, blast score, %coverage, e-value):
ctg1_4553	IAW_RS25265	43	358	90.81632653061224	1.3e-96
ctg1_4554	IAW_RS25260	48	636	98.18941504178274	4.8e-180
ctg1_4555	IAW_RS25255	62	78	80.95238095238095	4.5e-13
ctg1_4560	IAW_RS25280	36	666	100.19011406844108	4.8e-189
ctg1_4568	IAW_RS25305	43	292	100.0	5e-77


>>
27. NZ_BBWZ01000001
Source: Aneurinibacillus tyrosinisolvens strain LL-002, whole genome shotgun sequence
Type: lantipeptide
Number of proteins with BLAST hits to this cluster: 5
Cumulative BLAST score: 1979

Table of genes, locations, strands and annotations of subject cluster:

Table of Blast hits (query gene, subject gene, %identity, blast score, %coverage, e-value):
ctg1_4552	MBEAL2_RS00850	45	257	100.34013605442176	1.4e-66
ctg1_4553	MBEAL2_RS00820	42	347	94.48979591836735	2.3e-93
ctg1_4554	MBEAL2_RS00815	47	618	98.05013927576601	1.3e-174
ctg1_4555	MBEAL2_RS00810	55	79	90.47619047619048	2e-13
ctg1_4560	MBEAL2_RS00835	36	678	99.52471482889734	1.6e-192


>>
28. NZ_CP012102
Source: Bacillus thuringiensis strain HS18-1 plasmid pHS18-3, complete sequence
Type: lantipeptide
Number of proteins with BLAST hits to this cluster: 5
Cumulative BLAST score: 2174

Table of genes, locations, strands and annotations of subject cluster:
AC241_RS31260	AC241_RS31260	37741	37917	+	type_VI_secretion_protein_ImpB
AC241_RS31270	AC241_RS31270	39125	39380	+	helix-turn-helix_transcriptional_regulator
AC241_RS34125	AC241_RS34125	49165	49339	-	type_2_lantibiotic
AC241_RS31380	AC241_RS31380	64304	64992	-	IS6_family_transposase

Table of Blast hits (query gene, subject gene, %identity, blast score, %coverage, e-value):
ctg1_4552	AC241_RS31330	41	250	99.31972789115646	2.3e-64
ctg1_4553	AC241_RS31280	43	358	91.42857142857143	1.3e-96
ctg1_4553	AC241_RS31335	35	156	58.97959183673469	9.9e-36
ctg1_4554	AC241_RS31275	48	641	98.32869080779945	1.5e-181
ctg1_4555	AC241_RS31270	63	76	76.19047619047619	2.2e-12
ctg1_4560	AC241_RS31305	36	693	100.95057034220531	2.8e-197


>>
29. NZ_JXIT01000077
Source: Bacillus sp. L_1B0_8 contig_82, whole genome shotgun sequence
Type: lantipeptide
Number of proteins with BLAST hits to this cluster: 4
Cumulative BLAST score: 1754

Table of genes, locations, strands and annotations of subject cluster:
RW25_RS22105	RW25_RS22105	10314	10616	-	DUF5123_domain-containing_protein

Table of Blast hits (query gene, subject gene, %identity, blast score, %coverage, e-value):
ctg1_4553	RW25_RS22075	41	361	97.95918367346938	2e-97
ctg1_4554	RW25_RS22070	47	637	98.18941504178274	2.1e-180
ctg1_4555	RW25_RS22065	62	78	80.95238095238095	4.5e-13
ctg1_4560	RW25_RS22090	36	678	100.19011406844108	1.6e-192


>>
30. NZ_CP007513
Source: Bacillus bombysepticus plasmid pBb, complete genome
Type: lantipeptide
Number of proteins with BLAST hits to this cluster: 4
Cumulative BLAST score: 1750

Table of genes, locations, strands and annotations of subject cluster:

Table of Blast hits (query gene, subject gene, %identity, blast score, %coverage, e-value):
ctg1_4553	CY96_RS27115	41	360	97.95918367346938	2.6e-97
ctg1_4554	CY96_RS27120	47	637	98.18941504178274	2.1e-180
ctg1_4555	CY96_RS27125	62	78	80.95238095238095	4.5e-13
ctg1_4560	CY96_RS27100	36	675	100.19011406844108	7.9e-192


>>
31. NZ_FNYB01000007
Source: Bacillus thuringiensis strain DAR 81934, whole genome shotgun sequence
Type: lantipeptide
Number of proteins with BLAST hits to this cluster: 4
Cumulative BLAST score: 1737

Table of genes, locations, strands and annotations of subject cluster:

Table of Blast hits (query gene, subject gene, %identity, blast score, %coverage, e-value):
ctg1_4553	BMZ34_RS15970	43	358	90.81632653061224	1.3e-96
ctg1_4554	BMZ34_RS15975	48	636	98.18941504178274	4.8e-180
ctg1_4555	BMZ34_RS15980	62	78	80.95238095238095	4.5e-13
ctg1_4560	BMZ34_RS15955	36	665	100.19011406844108	8.2e-189


>>
32. NZ_CTEK01000029
Source: Paenibacillus sp. GM2, whole genome shotgun sequence
Type: lantipeptide
Number of proteins with BLAST hits to this cluster: 4
Cumulative BLAST score: 1680

Table of genes, locations, strands and annotations of subject cluster:
BN1360_RS08840	BN1360_RS08840	40021	40218	+	hypothetical_protein

Table of Blast hits (query gene, subject gene, %identity, blast score, %coverage, e-value):
ctg1_4553	BN1360_RS08820	45	366	92.24489795918367	3.7e-99
ctg1_4554	BN1360_RS08815	48	653	98.46796657381616	2.9e-185
ctg1_4555	BN1360_RS08810	67	75	72.61904761904762	2.9e-12
ctg1_4560	BN1360_RS08790	34	586	102.18631178707224	6.3e-165


>>
33. NZ_ABVH01000020
Source: Geobacillus thermodenitrificans strain G11MC16 ctg51, whole genome shotgun sequence
Type: lantipeptide
Number of proteins with BLAST hits to this cluster: 4
Cumulative BLAST score: 1320

Table of genes, locations, strands and annotations of subject cluster:

Table of Blast hits (query gene, subject gene, %identity, blast score, %coverage, e-value):
ctg1_4554	G11MC16DRAFT_RS16440	38	474	97.49303621169916	1.8e-131
ctg1_4556	G11MC16DRAFT_RS16465	36	168	95.79288025889967	9.3e-40
ctg1_4559	G11MC16DRAFT_RS16450	44	182	98.15668202764977	5.7e-44
ctg1_4560	G11MC16DRAFT_RS16445	32	496	95.62737642585552	8.6e-138


>>
34. NZ_LMBZ01000008
Source: Bacillus cecembensis strain DSM 21993 Scaffold7, whole genome shotgun sequence
Type: lantipeptide
Number of proteins with BLAST hits to this cluster: 5
Cumulative BLAST score: 1537

Table of genes, locations, strands and annotations of subject cluster:
AST97_RS08685	AST97_RS08685	16861	18216	+	IS5/IS1182_family_transposase
AST97_RS08735	AST97_RS08735	30165	30581	+	hypothetical_protein
AST97_RS08750	AST97_RS08750	32353	33640	+	hypothetical_protein

Table of Blast hits (query gene, subject gene, %identity, blast score, %coverage, e-value):
ctg1_4553	AST97_RS08740	34	163	68.36734693877551	6.2e-38
ctg1_4554	AST97_RS08730	41	529	97.9108635097493	8.2e-148
ctg1_4556	AST97_RS08680	32	127	93.85113268608414	2.4e-27
ctg1_4559	AST97_RS08700	44	172	99.53917050691244	5.9e-41
ctg1_4560	AST97_RS08720	33	546	100.2851711026616	5.6e-153


>>
35. NZ_JH792082
Source: Bacillus cereus VD045 supercont1.3, whole genome shotgun sequence
Type: lantipeptide-t1pks-nrps
Number of proteins with BLAST hits to this cluster: 4
Cumulative BLAST score: 1263

Table of genes, locations, strands and annotations of subject cluster:
IIE_RS34085	IIE_RS34085	252710	252924	+	hypothetical_protein
IIE_RS34090	IIE_RS34090	255266	255460	-	hypothetical_protein
IIE_RS25475	IIE_RS25475	271964	272899	+	zinc_metalloprotease
IIE_RS25480	IIE_RS25480	274191	274531	+	transposase
IIE_RS25485	IIE_RS25485	274705	275445	+	IS3_family_transposase
IIE_RS25640	IIE_RS25640	343184	343806	-	hypothetical_protein
IIE_RS34100	IIE_RS34100	348565	348658	+	type_2_lantibiotic
IIE_RS34105	IIE_RS34105	348854	348936	+	type_2_lantibiotic
IIE_RS25720	IIE_RS25720	358964	359221	+	transposase
IIE_RS34820	IIE_RS34820	363691	363972	-	IS4_family_transposase
IIE_RS34110	IIE_RS34110	366254	366454	-	hypothetical_protein
IIE_RS34115	IIE_RS34115	368394	368591	+	hypothetical_protein
IIE_RS34125	IIE_RS34125	371024	371234	-	hypothetical_protein
IIE_RS25770	IIE_RS25770	373995	374402	+	hypothetical_protein

Table of Blast hits (query gene, subject gene, %identity, blast score, %coverage, e-value):
ctg1_4552	IIE_RS25625	31	137	100.68027210884354	2.8e-30
ctg1_4553	IIE_RS25715	32	188	90.61224489795919	1.8e-45
ctg1_4554	IIE_RS25710	38	485	98.05013927576601	1.4e-134
ctg1_4560	IIE_RS25705	31	453	100.38022813688212	4.9e-125


>>
36. NZ_FTML01000041
Source: Bacillus sp. RU2C, whole genome shotgun sequence
Type: lantipeptide
Number of proteins with BLAST hits to this cluster: 5
Cumulative BLAST score: 892

Table of genes, locations, strands and annotations of subject cluster:

Table of Blast hits (query gene, subject gene, %identity, blast score, %coverage, e-value):
ctg1_4560	BW937_RS20025	36	671	100.47528517110267	2e-190
ctg1_4561	BW937_RS20035	52	56	77.92207792207793	2.2e-06
ctg1_4562	BW937_RS20035	52	55	77.92207792207793	3.7e-06
ctg1_4563	BW937_RS20035	52	55	77.92207792207793	2.8e-06
ctg1_4564	BW937_RS20035	52	55	77.92207792207793	2.8e-06


>>
37. NZ_LFIM01000015
Source: Bacillus licheniformis strain S27 Seq15, whole genome shotgun sequence
Type: lantipeptide
Number of proteins with BLAST hits to this cluster: 4
Cumulative BLAST score: 1423

Table of genes, locations, strands and annotations of subject cluster:

Table of Blast hits (query gene, subject gene, %identity, blast score, %coverage, e-value):
ctg1_4552	ACJ43_RS20090	31	133	97.95918367346938	4.1e-29
ctg1_4552	ACJ43_RS20070	31	126	87.75510204081633	5e-27
ctg1_4553	ACJ43_RS20105	32	196	100.0	6.6e-48
ctg1_4554	ACJ43_RS20060	40	513	97.7715877437326	3.6e-143
ctg1_4560	ACJ43_RS20055	31	455	98.76425855513308	1.3e-125


>>
38. NZ_AZSK01000012
Source: Bacillus paralicheniformis G-1 CONTIG_13, whole genome shotgun sequence
Type: lantipeptide
Number of proteins with BLAST hits to this cluster: 4
Cumulative BLAST score: 1423

Table of genes, locations, strands and annotations of subject cluster:

Table of Blast hits (query gene, subject gene, %identity, blast score, %coverage, e-value):
ctg1_4552	U474_RS05455	31	133	97.95918367346938	4.1e-29
ctg1_4552	U474_RS05475	31	126	87.75510204081633	5e-27
ctg1_4553	U474_RS05440	32	196	100.0	6.6e-48
ctg1_4554	U474_RS05485	40	513	97.7715877437326	3.6e-143
ctg1_4560	U474_RS05490	31	455	98.76425855513308	1.3e-125


>>
39. NZ_LKPP01000125
Source: Bacillus licheniformis strain B4123 scaffold-114, whole genome shotgun sequence
Type: lantipeptide
Number of proteins with BLAST hits to this cluster: 4
Cumulative BLAST score: 1423

Table of genes, locations, strands and annotations of subject cluster:

Table of Blast hits (query gene, subject gene, %identity, blast score, %coverage, e-value):
ctg1_4552	B4123_RS21560	31	133	97.95918367346938	4.1e-29
ctg1_4552	B4123_RS21580	31	126	87.75510204081633	5e-27
ctg1_4553	B4123_RS21545	32	196	100.0	6.6e-48
ctg1_4554	B4123_RS21590	40	513	97.7715877437326	3.6e-143
ctg1_4560	B4123_RS21595	31	455	98.76425855513308	1.3e-125


>>
40. NZ_KN125579
Source: Bacillus paralicheniformis strain ATCC 12759 scaffold1, whole genome shotgun sequence
Type: lantipeptide
Number of proteins with BLAST hits to this cluster: 4
Cumulative BLAST score: 1423

Table of genes, locations, strands and annotations of subject cluster:

Table of Blast hits (query gene, subject gene, %identity, blast score, %coverage, e-value):
ctg1_4552	DJ88_RS03625	31	133	97.95918367346938	4.1e-29
ctg1_4552	DJ88_RS03645	31	126	87.75510204081633	5e-27
ctg1_4553	DJ88_RS03610	32	196	100.0	6.6e-48
ctg1_4554	DJ88_RS03655	40	513	97.7715877437326	3.6e-143
ctg1_4560	DJ88_RS03660	31	455	98.76425855513308	1.3e-125


>>
41. NZ_CP010524
Source: Bacillus paralicheniformis strain BL-09, complete genome
Type: lantipeptide
Number of proteins with BLAST hits to this cluster: 4
Cumulative BLAST score: 1423

Table of genes, locations, strands and annotations of subject cluster:
NZ_CP010524_cluster_1_allorf009	NZ_CP010524_cluster_1_allorf009	175656	175828	-	
NZ_CP010524_cluster_1_allorf031	NZ_CP010524_cluster_1_allorf031	181624	181697	+	
NZ_CP010524_cluster_1_allorf039	NZ_CP010524_cluster_1_allorf039	182001	182206	-	
NZ_CP010524_cluster_1_allorf045	NZ_CP010524_cluster_1_allorf045	182503	182576	+	

Table of Blast hits (query gene, subject gene, %identity, blast score, %coverage, e-value):
ctg1_4552	SC10_RS00875	31	133	97.95918367346938	4.1e-29
ctg1_4552	SC10_RS00895	31	126	87.75510204081633	5e-27
ctg1_4553	SC10_RS00860	32	196	100.0	6.6e-48
ctg1_4554	SC10_RS00905	40	513	97.7715877437326	3.6e-143
ctg1_4560	SC10_RS00910	31	455	98.76425855513308	1.3e-125


>>
42. NZ_LBMN02000017
Source: Bacillus paralicheniformis strain KJ-16 contig_24, whole genome shotgun sequence
Type: lantipeptide
Number of proteins with BLAST hits to this cluster: 4
Cumulative BLAST score: 1423

Table of genes, locations, strands and annotations of subject cluster:

Table of Blast hits (query gene, subject gene, %identity, blast score, %coverage, e-value):
ctg1_4552	ACH97_RS13335	31	133	97.95918367346938	4.1e-29
ctg1_4552	ACH97_RS13315	31	126	87.75510204081633	5e-27
ctg1_4553	ACH97_RS13350	32	196	100.0	6.6e-48
ctg1_4554	ACH97_RS13305	40	513	97.7715877437326	3.6e-143
ctg1_4560	ACH97_RS13300	31	455	98.76425855513308	1.3e-125


>>
43. NZ_CP020352
Source: Bacillus paralicheniformis strain MDJK30 chromosome, complete genome
Type: lantipeptide
Number of proteins with BLAST hits to this cluster: 4
Cumulative BLAST score: 1423

Table of genes, locations, strands and annotations of subject cluster:
NZ_CP020352_cluster_1_allorf009	NZ_CP020352_cluster_1_allorf009	181383	181555	-	
NZ_CP020352_cluster_1_allorf031	NZ_CP020352_cluster_1_allorf031	187351	187424	+	
NZ_CP020352_cluster_1_allorf039	NZ_CP020352_cluster_1_allorf039	187728	187933	-	
NZ_CP020352_cluster_1_allorf045	NZ_CP020352_cluster_1_allorf045	188230	188303	+	

Table of Blast hits (query gene, subject gene, %identity, blast score, %coverage, e-value):
ctg1_4552	BLMD_RS00970	31	133	97.95918367346938	4.1e-29
ctg1_4552	BLMD_RS00990	31	126	87.75510204081633	5e-27
ctg1_4553	BLMD_RS00955	32	196	100.0	6.6e-48
ctg1_4554	BLMD_RS01000	40	513	97.7715877437326	3.6e-143
ctg1_4560	BLMD_RS01005	31	455	98.76425855513308	1.3e-125


>>
44. NZ_AZSZ01000015
Source: Bacillus licheniformis LMG 6934 contig15, whole genome shotgun sequence
Type: lantipeptide
Number of proteins with BLAST hits to this cluster: 4
Cumulative BLAST score: 1423

Table of genes, locations, strands and annotations of subject cluster:

Table of Blast hits (query gene, subject gene, %identity, blast score, %coverage, e-value):
ctg1_4552	LI6934_RS09145	31	133	97.95918367346938	4.1e-29
ctg1_4552	LI6934_RS09165	31	126	87.75510204081633	5e-27
ctg1_4553	LI6934_RS09130	32	196	100.0	6.6e-48
ctg1_4554	LI6934_RS09175	40	513	97.7715877437326	3.6e-143
ctg1_4560	LI6934_RS09180	31	455	98.76425855513308	1.3e-125


>>
45. NC_021362
Source: Bacillus paralicheniformis ATCC 9945a, complete genome
Type: lantipeptide
Number of proteins with BLAST hits to this cluster: 4
Cumulative BLAST score: 1423

Table of genes, locations, strands and annotations of subject cluster:
NC_021362_cluster_1_allorf009	NC_021362_cluster_1_allorf009	175506	175678	-	
NC_021362_cluster_1_allorf031	NC_021362_cluster_1_allorf031	181474	181547	+	
NC_021362_cluster_1_allorf039	NC_021362_cluster_1_allorf039	181851	182056	-	
NC_021362_cluster_1_allorf045	NC_021362_cluster_1_allorf045	182353	182426	+	

Table of Blast hits (query gene, subject gene, %identity, blast score, %coverage, e-value):
ctg1_4552	BALI_RS00875	31	133	97.95918367346938	4.1e-29
ctg1_4552	BALI_RS00895	31	126	87.75510204081633	5e-27
ctg1_4553	BALI_RS00860	32	196	100.0	6.6e-48
ctg1_4554	BALI_RS00905	40	513	97.7715877437326	3.6e-143
ctg1_4560	BALI_RS00910	31	455	98.76425855513308	1.3e-125


>>
46. NZ_LXPD01000001
Source: Bacillus paralicheniformis strain APC1576 NODE_16_length_81547_cov_86.3876_ID_31, whole genome shotgun sequence
Type: lantipeptide
Number of proteins with BLAST hits to this cluster: 4
Cumulative BLAST score: 1423

Table of genes, locations, strands and annotations of subject cluster:

Table of Blast hits (query gene, subject gene, %identity, blast score, %coverage, e-value):
ctg1_4552	A6P48_RS00105	31	133	97.95918367346938	4.1e-29
ctg1_4552	A6P48_RS00085	31	126	87.75510204081633	5e-27
ctg1_4553	A6P48_RS00120	32	196	100.0	6.6e-48
ctg1_4554	A6P48_RS00075	40	513	97.7715877437326	3.6e-143
ctg1_4560	A6P48_RS00070	31	455	98.76425855513308	1.3e-125


>>
47. NC_009328
Source: Geobacillus thermodenitrificans NG80-2, complete genome
Type: lantipeptide
Number of proteins with BLAST hits to this cluster: 4
Cumulative BLAST score: 1319

Table of genes, locations, strands and annotations of subject cluster:
NC_009328_cluster_4_allorf012	NC_009328_cluster_4_allorf012	2183041	2183105	-	
NC_009328_cluster_4_allorf031	NC_009328_cluster_4_allorf031	2190631	2190821	-	
NC_009328_cluster_4_allorf035	NC_009328_cluster_4_allorf035	2195154	2195332	-	

Table of Blast hits (query gene, subject gene, %identity, blast score, %coverage, e-value):
ctg1_4554	GTNG_RS10710	38	473	97.49303621169916	4.1e-131
ctg1_4556	GTNG_RS10735	36	168	95.79288025889967	9.3e-40
ctg1_4559	GTNG_RS10720	44	182	98.15668202764977	5.7e-44
ctg1_4560	GTNG_RS10715	32	496	95.62737642585552	6.6e-138


>>
48. NZ_CP019699
Source: Novibacillus thermophilus strain SG-1, complete genome
Type: lantipeptide
Number of proteins with BLAST hits to this cluster: 3
Cumulative BLAST score: 1280

Table of genes, locations, strands and annotations of subject cluster:
NZ_CP019699_cluster_5_allorf020	NZ_CP019699_cluster_5_allorf020	2706787	2706890	-	
B0W44_RS13095	B0W44_RS13095	2713709	2714373	+	DNA-binding_response_regulator

Table of Blast hits (query gene, subject gene, %identity, blast score, %coverage, e-value):
ctg1_4554	B0W44_RS13030	47	653	98.32869080779945	3.8e-185
ctg1_4555	B0W44_RS13025	49	69	86.90476190476191	2.7e-10
ctg1_4560	B0W44_RS13045	33	558	99.90494296577947	1.8e-156


>>
49. NZ_KN125580
Source: Paenibacillus macerans strain 8244 scaffold1, whole genome shotgun sequence
Type: lantipeptide
Number of proteins with BLAST hits to this cluster: 3
Cumulative BLAST score: 1203

Table of genes, locations, strands and annotations of subject cluster:

Table of Blast hits (query gene, subject gene, %identity, blast score, %coverage, e-value):
ctg1_4554	DJ90_RS19895	44	576	97.49303621169916	4.5e-162
ctg1_4555	DJ90_RS19890	53	67	78.57142857142857	7.9e-10
ctg1_4560	DJ90_RS19880	32	560	100.8555133079848	3.7e-157


>>
50. NZ_LZRI01000007
Source: Bacillus cereus strain MROC2 scaffold15.1, whole genome shotgun sequence
Type: lantipeptide
Number of proteins with BLAST hits to this cluster: 3
Cumulative BLAST score: 1514

Table of genes, locations, strands and annotations of subject cluster:
A9987_RS09010	A9987_RS09010	68638	68906	+	type_2_lantibiotic
A9987_RS09030	A9987_RS09030	74372	75097	+	initiator_RepB_protein

Table of Blast hits (query gene, subject gene, %identity, blast score, %coverage, e-value):
ctg1_4553	A9987_RS09025	37	278	90.20408163265307	1.7e-72
ctg1_4554	A9987_RS08985	51	707	98.60724233983287	1.3e-201
ctg1_4560	A9987_RS09020	32	529	102.6615969581749	9.2e-148
```
