## Supplementary material for "Delving into the *Bacillus cereus* group biosynthetic gene clusters cosmos: a comparative-genomics-based classification framework": antiSMASH profiles + BIG-SCAPE output: NZ_CP019230.1_c12.txt

```
ClusterBlast scores for NZ_CP019230.1

Table of genes, locations, strands and annotations of query cluster:
ctg1_5282	5258272	5259235	+		
ctg1_5283	5259436	5260126	+		
ctg1_5284	5260282	5260966	+		
ctg1_5285	5261089	5261464	-		
ctg1_5286	5261780	5263445	+		
ctg1_5287	5263650	5265288	+		
ctg1_5288	5265292	5266084	+		
ctg1_5289	5266389	5269335	+		
ctg1_5290	5269375	5271565	-		
ctg1_5291	5271973	5272783	+		
ctg1_5292	5272798	5273458	+		
ctg1_5293	5273572	5274886	-		
ctg1_5294	5275387	5277130	+		
ctg1_5295	5277266	5280848	+		
ctg1_5296	5281103	5281424	+		
ctg1_5297	5281395	5282169	+		
ctg1_5298	5282165	5283164	+		
ctg1_5299	5283160	5283910	+		
ctg1_5300	5284544	5286569	-		
ctg1_5301	5286940	5287312	+		
ctg1_5302	5287322	5287637	+		
ctg1_5303	5287650	5287896	+		
ctg1_5304	5288021	5288165	+		
ctg1_5305	5288245	5288827	+		
ctg1_5306	5288893	5290126	+		
ctg1_5307	5290182	5290434	+		
ctg1_5308	5290503	5291787	-		
ctg1_5309	5291895	5293209	-		
ctg1_5310	5293363	5293657	+		
ctg1_5311	5294004	5295435	+		
ctg1_5312	5295551	5296610	-		
ctg1_5313	5296811	5297690	+		
ctg1_5314	5297818	5298415	+		
ctg1_5315	5298439	5299024	+		
ctg1_5316	5299109	5299688	+		
ctg1_5317	5299760	5300552	+		


Significant hits: 
1. NZ_CP019230	Bacillus thuringiensis strain YGd22-03, complete genome
2. NZ_ABDA02000001	Bacillus cereus AH1134 gcontig_1113129653792, whole genome shotgun sequence
3. NZ_JH791942	Bacillus cereus BAG4O-1 supercont1.1, whole genome shotgun sequence
4. NZ_CP022345	Bacillus thuringiensis strain c25 chromosome, complete genome
5. NZ_CP020383	Bacillus cereus strain FORC60 chromosome, complete genome
6. NZ_CM001804	Bacillus thuringiensis DAR 81934 chromosome chromosome, whole genome shotgun sequence
7. NZ_CM000717	Bacillus cereus 172560W chromosome, whole genome shotgun sequence
8. NZ_CM000715	Bacillus cereus ATCC 10876 chromosome, whole genome shotgun sequence
9. NZ_CM000734	Bacillus cereus Rock4-2 chromosome, whole genome shotgun sequence
10. NZ_JH791951	Bacillus cereus BAG4X12-1 supercont1.1, whole genome shotgun sequence
11. NZ_CM000736	Bacillus cereus F65185 chromosome, whole genome shotgun sequence
12. NZ_CP009686	Bacillus cereus strain FORC_005, complete genome
13. NZ_CP026678	Bacillus cereus strain TG1-6 chromosome, complete genome
14. NZ_CP017060	Bacillus cereus strain FORC_047 chromosome, complete genome
15. NZ_CP010106	Bacillus thuringiensis serovar indiana strain HD521, complete genome
16. NZ_MCAX01000004	Bacillus cereus strain LCR12 scaffold_3, whole genome shotgun sequence
17. NZ_JH414713	Bacillus sp. 7_6_55CFAA_CT2 supercont1.6, whole genome shotgun sequence
18. NZ_LPUS01000031	Bacillus sp. JH7 scaffold_5, whole genome shotgun sequence
19. NZ_MIFP01000008	Bacillus cereus strain MOD1_Bc77 Bc77_contig_8, whole genome shotgun sequence
20. NZ_CP016588	Bacillus thuringiensis strain KNU-07 chromosome, complete genome
21. NZ_LJJZ01000023	Bacillus cereus strain B4081 scaffold14, whole genome shotgun sequence
22. NZ_CP012691	Bacillus cereus strain FORC_024, complete genome
23. NZ_KB976265	Bacillus cereus VD196 acqVw-supercont1.2, whole genome shotgun sequence
24. NZ_CP016315	Bacillus cereus strain D12_2 chromosome, complete genome
25. NZ_CP011145	Bacillus cereus strain FORC_013, complete sequence
26. NZ_JH792084	Bacillus cereus VD045 supercont1.5, whole genome shotgun sequence
27. NZ_LXLH01000010	Bacillus thuringiensis strain GOE3 BTGOE3_contig000010, whole genome shotgun sequence
28. NZ_CP017234	Bacillus cereus strain FORC_048, complete genome
29. NZ_JYFW01000022	Bacillus cereus strain #17 contig301, whole genome shotgun sequence
30. NZ_LZRB01000008	Bacillus cereus strain N31 contig16, whole genome shotgun sequence
31. NZ_LJKH01000011	Bacillus cereus strain B4118 scaffold8, whole genome shotgun sequence
32. NZ_CP011155	Bacillus cereus strain HN001, complete genome
33. NZ_LZOD01000076	Bacillus cereus strain BC04 scaffold6xsize215491, whole genome shotgun sequence
34. NZ_JH791856	Bacillus cereus VD166 supercont1.3, whole genome shotgun sequence
35. NZ_CP016360	Bacillus cereus strain M13 chromosome, complete genome
36. NZ_FQZW01000010	Bacillus sp. cl25, whole genome shotgun sequence
37. NZ_CP014486	Bacillus cereus strain FORC021, complete genome
38. NZ_ASPZ01000007	Bacillus mycoides FSL R5-860 Contig007, whole genome shotgun sequence
39. NZ_MTAT01000015	Bacillus cereus strain E41 E41_Contig_15, whole genome shotgun sequence
40. NZ_JURK01000006	Bacillus cereus strain 823_BTHU 217_208157_6040299, whole genome shotgun sequence
41. NZ_CP010577	Bacillus thuringiensis serovar morrisoni strain BGSC 4AA1, complete genome
42. NZ_KB976119	Bacillus cereus str. Schrouff acsZZ-supercont2.4, whole genome shotgun sequence
43. NZ_CP010089	Bacillus thuringiensis serovar galleriae strain HD-29, complete genome
44. NZ_CP015727	Bacillus cereus strain A1, complete genome
45. NZ_MQTG01000013	Bacillus cereus strain MOD1_Bc71 Bc71_contig_13, whole genome shotgun sequence
46. NZ_LZRI01000035	Bacillus cereus strain MROC2 scaffold8.1, whole genome shotgun sequence
47. NZ_HG810016	Bacillus thuringiensis DB27, whole genome shotgun sequence
48. NZ_JH792025	Bacillus cereus VD014 supercont1.1, whole genome shotgun sequence
49. NZ_KB976802	Bacillus cereus VD140 acrGW-supercont1.10, whole genome shotgun sequence
50. NZ_MIFI01000013	Bacillus cereus strain MOD1_Bc68 Bc68_contig_13, whole genome shotgun sequence


Details:

>>
1. NZ_CP019230
Source: Bacillus thuringiensis strain YGd22-03, complete genome
Type: other
Number of proteins with BLAST hits to this cluster: 35
Cumulative BLAST score: 23852

Table of genes, locations, strands and annotations of subject cluster:
BVH75_RS28255	BVH75_RS28255	5261090	5261626	-	FAD-binding_protein

Table of Blast hits (query gene, subject gene, %identity, blast score, %coverage, e-value):
ctg1_5282	BVH75_RS28240	100	619	100.0	2.1e-175
ctg1_5283	BVH75_RS28245	100	448	100.0	5.9e-124
ctg1_5284	BVH75_RS28250	100	449	100.0	2e-124
ctg1_5285	BVH75_RS28255	100	274	100.0	4.8e-72
ctg1_5286	BVH75_RS28260	100	1163	100.0	0.0
ctg1_5287	BVH75_RS28265	100	1055	100.0	1.9e-306
ctg1_5288	BVH75_RS28270	100	541	100.0	4.5e-152
ctg1_5289	BVH75_RS28275	100	1520	100.0	0.0
ctg1_5290	BVH75_RS28280	100	1446	100.0	0.0
ctg1_5291	BVH75_RS28285	100	504	100.0	6.2e-141
ctg1_5292	BVH75_RS28290	100	422	100.0	3.3e-116
ctg1_5293	BVH75_RS28295	100	810	100.0	8.6e-233
ctg1_5294	BVH75_RS28300	100	769	100.0	2.9e-220
ctg1_5295	BVH75_RS28305	100	2359	100.0	0.0
ctg1_5296	BVH75_RS28310	100	204	100.0	5.2e-51
ctg1_5297	BVH75_RS28315	100	477	100.0	7.8e-133
ctg1_5298	BVH75_RS28320	100	671	100.0	6.2e-191
ctg1_5299	BVH75_RS28325	100	494	100.0	5.9e-138
ctg1_5300	BVH75_RS28335	100	1381	100.0	0.0
ctg1_5301	BVH75_RS28345	99	188	100.0	4.5e-46
ctg1_5302	BVH75_RS28350	100	207	100.0	1e-51
ctg1_5304	BVH75_RS28360	100	96	100.0	1.2e-18
ctg1_5305	BVH75_RS28365	100	374	100.0	5.3e-102
ctg1_5306	BVH75_RS28370	100	764	100.0	8.6e-219
ctg1_5307	BVH75_RS28375	100	163	100.0	1.4e-38
ctg1_5308	BVH75_RS28380	100	826	100.0	1.1e-237
ctg1_5309	BVH75_RS28385	100	897	100.0	5.3e-259
ctg1_5310	BVH75_RS28390	100	191	100.0	5.5e-47
ctg1_5311	BVH75_RS28395	100	982	100.0	1.8e-284
ctg1_5312	BVH75_RS28400	100	99	14.204545454545455	1e-18
ctg1_5313	BVH75_RS28405	100	591	100.0	5.5e-167
ctg1_5314	BVH75_RS28410	100	406	100.0	1.3e-111
ctg1_5314	BVH75_RS28420	41	169	100.0	4.5e-40
ctg1_5314	BVH75_RS28415	40	156	93.43434343434343	2.3e-36
ctg1_5315	BVH75_RS28415	100	396	100.0	1.3e-108
ctg1_5315	BVH75_RS28420	65	264	97.9381443298969	1e-68
ctg1_5315	BVH75_RS28410	40	156	95.36082474226805	3.9e-36
ctg1_5316	BVH75_RS28420	100	394	100.0	4.9e-108
ctg1_5316	BVH75_RS28415	65	265	98.95833333333334	5.9e-69
ctg1_5316	BVH75_RS28410	41	168	103.125	5.8e-40
ctg1_5317	BVH75_RS28425	100	494	100.0	6.3e-138


>>
2. NZ_ABDA02000001
Source: Bacillus cereus AH1134 gcontig_1113129653792, whole genome shotgun sequence
Type: other
Number of proteins with BLAST hits to this cluster: 35
Cumulative BLAST score: 23387

Table of genes, locations, strands and annotations of subject cluster:
BCAH1134_RS00475	BCAH1134_RS00475	99227	99763	-	FAD-binding_oxidoreductase
BCAH1134_RS30135	BCAH1134_RS30135	121957	122145	+	ABC_transporter_ATP-binding_protein

Table of Blast hits (query gene, subject gene, %identity, blast score, %coverage, e-value):
ctg1_5282	BCAH1134_RS00460	100	619	100.0	2.1e-175
ctg1_5283	BCAH1134_RS00465	100	448	100.0	5.9e-124
ctg1_5284	BCAH1134_RS00470	100	449	100.0	2e-124
ctg1_5285	BCAH1134_RS00475	97	267	100.0	5.9e-70
ctg1_5286	BCAH1134_RS00480	100	1162	100.0	0.0
ctg1_5287	BCAH1134_RS00485	100	1054	100.0	3.3e-306
ctg1_5288	BCAH1134_RS00490	99	536	100.0	1.9e-150
ctg1_5289	BCAH1134_RS00495	80	1223	100.0	0.0
ctg1_5290	BCAH1134_RS00500	100	1438	100.0	0.0
ctg1_5291	BCAH1134_RS00505	100	504	100.0	6.2e-141
ctg1_5292	BCAH1134_RS00510	100	420	100.0	9.6e-116
ctg1_5293	BCAH1134_RS00515	100	810	100.0	8.6e-233
ctg1_5294	BCAH1134_RS00520	99	763	100.0	1.6e-218
ctg1_5295	BCAH1134_RS00525	99	2336	100.0	0.0
ctg1_5296	BCAH1134_RS00530	99	203	100.0	1.5e-50
ctg1_5297	BCAH1134_RS00535	100	476	100.0	2.3e-132
ctg1_5298	BCAH1134_RS00540	100	669	100.0	1.8e-190
ctg1_5299	BCAH1134_RS00545	98	488	100.0	3.3e-136
ctg1_5300	BCAH1134_RS00550	99	1372	100.0	0.0
ctg1_5301	BCAH1134_RS00555	98	188	100.0	5.9e-46
ctg1_5302	BCAH1134_RS00560	100	207	100.0	1e-51
ctg1_5304	BCAH1134_RS00570	100	96	100.0	1.2e-18
ctg1_5305	BCAH1134_RS00575	100	374	100.0	5.3e-102
ctg1_5306	BCAH1134_RS00580	99	758	100.0	2.8e-217
ctg1_5307	BCAH1134_RS00585	99	160	100.0	6.8e-38
ctg1_5308	BCAH1134_RS00590	99	821	100.0	4.8e-236
ctg1_5309	BCAH1134_RS00595	98	878	100.0	4.4e-253
ctg1_5310	BCAH1134_RS00600	99	189	100.0	1.6e-46
ctg1_5311	BCAH1134_RS00605	99	970	100.0	9.2e-281
ctg1_5312	BCAH1134_RS00610	100	99	14.204545454545455	1e-18
ctg1_5313	BCAH1134_RS00615	95	565	100.0	3.2e-159
ctg1_5314	BCAH1134_RS00620	96	391	100.0	4.3e-107
ctg1_5314	BCAH1134_RS00630	42	170	100.0	2.7e-40
ctg1_5314	BCAH1134_RS00625	40	156	93.43434343434343	2.3e-36
ctg1_5315	BCAH1134_RS00625	99	394	100.0	8.5e-108
ctg1_5315	BCAH1134_RS00630	66	267	97.42268041237114	9.2e-70
ctg1_5315	BCAH1134_RS00620	39	155	95.36082474226805	8.7e-36
ctg1_5316	BCAH1134_RS00630	97	385	100.0	3.9e-105
ctg1_5316	BCAH1134_RS00625	65	266	98.95833333333334	2e-69
ctg1_5316	BCAH1134_RS00620	41	167	103.125	1.7e-39
ctg1_5317	BCAH1134_RS00635	100	494	100.0	6.3e-138


>>
3. NZ_JH791942
Source: Bacillus cereus BAG4O-1 supercont1.1, whole genome shotgun sequence
Type: other
Number of proteins with BLAST hits to this cluster: 35
Cumulative BLAST score: 23340

Table of genes, locations, strands and annotations of subject cluster:
IE7_RS01540	IE7_RS01540	315944	316480	-	hypothetical_protein
IE7_RS01675	IE7_RS01675	350534	351859	-	cell_wall_anchor_protein

Table of Blast hits (query gene, subject gene, %identity, blast score, %coverage, e-value):
ctg1_5282	IE7_RS01525	100	618	100.0	6e-175
ctg1_5283	IE7_RS01530	100	448	100.0	5.9e-124
ctg1_5284	IE7_RS01535	100	449	100.0	2e-124
ctg1_5285	IE7_RS01540	98	270	100.0	1.2e-70
ctg1_5286	IE7_RS01545	100	1159	100.0	0.0
ctg1_5287	IE7_RS01550	100	1055	100.0	1.9e-306
ctg1_5288	IE7_RS01555	99	536	100.0	1.9e-150
ctg1_5289	IE7_RS01560	100	1513	100.0	0.0
ctg1_5290	IE7_RS01565	100	1439	100.0	0.0
ctg1_5291	IE7_RS01570	100	502	100.0	2.4e-140
ctg1_5292	IE7_RS01575	99	419	100.0	2.8e-115
ctg1_5293	IE7_RS01580	99	807	100.0	9.5e-232
ctg1_5294	IE7_RS01585	100	767	100.0	1.1e-219
ctg1_5295	IE7_RS01590	99	1962	83.23554065381391	0.0
ctg1_5296	IE7_RS01595	99	203	100.0	1.5e-50
ctg1_5297	IE7_RS01600	100	476	100.0	2.3e-132
ctg1_5298	IE7_RS01605	100	669	100.0	1.8e-190
ctg1_5299	IE7_RS01610	100	494	100.0	5.9e-138
ctg1_5300	IE7_RS01615	100	1377	100.0	0.0
ctg1_5301	IE7_RS01620	98	182	100.0	2.5e-44
ctg1_5302	IE7_RS01625	100	207	100.0	1e-51
ctg1_5304	IE7_RS01635	96	92	100.0	9.8e-18
ctg1_5305	IE7_RS01640	100	373	100.0	1.2e-101
ctg1_5306	IE7_RS01645	100	763	100.0	1.5e-218
ctg1_5307	IE7_RS01650	100	163	100.0	1.4e-38
ctg1_5308	IE7_RS01655	100	824	100.0	5.6e-237
ctg1_5309	IE7_RS01660	98	884	100.0	3.6e-255
ctg1_5310	IE7_RS01665	100	191	100.0	5.5e-47
ctg1_5311	IE7_RS01670	99	969	100.0	1.2e-280
ctg1_5312	IE7_RS01675	100	99	14.204545454545455	1e-18
ctg1_5313	IE7_RS01680	99	589	100.0	2.1e-166
ctg1_5314	IE7_RS01685	96	391	100.0	4.3e-107
ctg1_5314	IE7_RS01695	42	169	100.0	3.5e-40
ctg1_5314	IE7_RS01690	40	156	93.43434343434343	2.3e-36
ctg1_5315	IE7_RS01690	99	394	100.0	8.5e-108
ctg1_5315	IE7_RS01695	66	266	97.42268041237114	2e-69
ctg1_5315	IE7_RS01685	39	155	95.36082474226805	8.7e-36
ctg1_5316	IE7_RS01695	96	383	100.0	1.9e-104
ctg1_5316	IE7_RS01690	65	266	98.95833333333334	2e-69
ctg1_5316	IE7_RS01685	41	167	103.125	1.7e-39
ctg1_5317	IE7_RS01700	100	494	100.0	6.3e-138


>>
4. NZ_CP022345
Source: Bacillus thuringiensis strain c25 chromosome, complete genome
Type: other
Number of proteins with BLAST hits to this cluster: 35
Cumulative BLAST score: 23338

Table of genes, locations, strands and annotations of subject cluster:
CCX84_RS23805	CCX84_RS23805	4461543	4462079	+	FAD-binding_protein

Table of Blast hits (query gene, subject gene, %identity, blast score, %coverage, e-value):
ctg1_5282	CCX84_RS23820	100	618	100.0	6e-175
ctg1_5283	CCX84_RS23815	100	448	100.0	5.9e-124
ctg1_5284	CCX84_RS23810	98	443	100.0	1.9e-122
ctg1_5285	CCX84_RS23805	95	262	100.0	2.5e-68
ctg1_5286	CCX84_RS23800	100	1161	100.0	0.0
ctg1_5287	CCX84_RS23795	100	1052	100.0	1.6e-305
ctg1_5288	CCX84_RS23790	100	539	100.0	2.2e-151
ctg1_5289	CCX84_RS23785	81	1163	100.0	0.0
ctg1_5290	CCX84_RS23780	100	1440	100.0	0.0
ctg1_5291	CCX84_RS23775	100	504	100.0	6.2e-141
ctg1_5292	CCX84_RS23770	100	420	100.0	9.6e-116
ctg1_5293	CCX84_RS23765	100	810	100.0	8.6e-233
ctg1_5294	CCX84_RS23760	100	764	100.0	7.2e-219
ctg1_5295	CCX84_RS23755	99	2326	100.0	0.0
ctg1_5296	CCX84_RS23750	100	204	100.0	5.2e-51
ctg1_5297	CCX84_RS23745	100	475	100.0	3.8e-132
ctg1_5298	CCX84_RS23740	100	671	100.0	6.2e-191
ctg1_5299	CCX84_RS23735	100	494	100.0	5.9e-138
ctg1_5300	CCX84_RS23730	98	1378	100.0	0.0
ctg1_5301	CCX84_RS23720	98	185	100.0	2.9e-45
ctg1_5302	CCX84_RS23715	99	204	100.0	5.1e-51
ctg1_5304	CCX84_RS23705	98	94	100.0	4.4e-18
ctg1_5305	CCX84_RS23700	100	373	100.0	1.2e-101
ctg1_5306	CCX84_RS23695	99	758	100.0	2.8e-217
ctg1_5307	CCX84_RS23690	99	160	100.0	6.8e-38
ctg1_5308	CCX84_RS23685	99	821	100.0	4.8e-236
ctg1_5309	CCX84_RS23680	97	878	100.0	3.4e-253
ctg1_5310	CCX84_RS23675	99	189	100.0	1.6e-46
ctg1_5311	CCX84_RS23670	99	969	100.0	1.2e-280
ctg1_5312	CCX84_RS23665	100	99	14.204545454545455	1e-18
ctg1_5313	CCX84_RS23660	100	591	100.0	5.5e-167
ctg1_5314	CCX84_RS23655	96	391	100.0	4.3e-107
ctg1_5314	CCX84_RS23645	42	170	100.0	2.7e-40
ctg1_5314	CCX84_RS23650	40	156	93.43434343434343	2.3e-36
ctg1_5315	CCX84_RS23650	99	394	100.0	8.5e-108
ctg1_5315	CCX84_RS23645	66	267	97.42268041237114	9.2e-70
ctg1_5315	CCX84_RS23655	39	155	95.36082474226805	8.7e-36
ctg1_5316	CCX84_RS23645	97	385	100.0	3.9e-105
ctg1_5316	CCX84_RS23650	65	266	98.95833333333334	2e-69
ctg1_5316	CCX84_RS23655	41	167	103.125	1.7e-39
ctg1_5317	CCX84_RS23640	100	494	100.0	6.3e-138


>>
5. NZ_CP020383
Source: Bacillus cereus strain FORC60 chromosome, complete genome
Type: other
Number of proteins with BLAST hits to this cluster: 35
Cumulative BLAST score: 23319

Table of genes, locations, strands and annotations of subject cluster:
FORC60_RS02290	FORC60_RS02290	428311	428499	+	ABC_transporter_ATP-binding_protein

Table of Blast hits (query gene, subject gene, %identity, blast score, %coverage, e-value):
ctg1_5282	FORC60_RS02200	98	607	100.0	6.2e-172
ctg1_5283	FORC60_RS02205	100	448	100.0	5.9e-124
ctg1_5284	FORC60_RS02210	97	440	100.0	9.3e-122
ctg1_5285	FORC60_RS02215	96	260	100.0	7.2e-68
ctg1_5286	FORC60_RS02220	100	1157	100.0	0.0
ctg1_5287	FORC60_RS02225	100	1055	100.0	1.9e-306
ctg1_5288	FORC60_RS02230	99	537	100.0	6.5e-151
ctg1_5289	FORC60_RS02235	80	1257	100.0	0.0
ctg1_5290	FORC60_RS02240	99	1435	100.0	0.0
ctg1_5291	FORC60_RS02245	98	497	100.0	9.9e-139
ctg1_5292	FORC60_RS02250	97	408	100.0	4.9e-112
ctg1_5293	FORC60_RS02255	100	809	100.0	1.5e-232
ctg1_5294	FORC60_RS02260	99	763	100.0	1.6e-218
ctg1_5295	FORC60_RS02265	98	2325	100.0	0.0
ctg1_5296	FORC60_RS02270	100	204	100.0	5.2e-51
ctg1_5297	FORC60_RS02275	100	477	100.0	7.8e-133
ctg1_5298	FORC60_RS02280	100	669	100.0	1.8e-190
ctg1_5299	FORC60_RS02285	99	491	100.0	6.6e-137
ctg1_5300	FORC60_RS02295	99	1369	100.0	0.0
ctg1_5301	FORC60_RS02305	98	187	100.0	1e-45
ctg1_5302	FORC60_RS02310	98	202	100.0	1.9e-50
ctg1_5304	FORC60_RS02320	96	94	100.0	4.4e-18
ctg1_5305	FORC60_RS02325	98	369	100.0	1.7e-100
ctg1_5306	FORC60_RS02330	98	753	100.0	1.2e-215
ctg1_5307	FORC60_RS02335	100	163	100.0	1.4e-38
ctg1_5308	FORC60_RS02340	100	824	100.0	5.6e-237
ctg1_5309	FORC60_RS02345	97	874	100.0	3.7e-252
ctg1_5310	FORC60_RS02350	97	186	100.0	1e-45
ctg1_5311	FORC60_RS02355	99	969	100.0	1.2e-280
ctg1_5312	FORC60_RS02360	100	99	14.204545454545455	1e-18
ctg1_5313	FORC60_RS02365	94	565	100.0	4.2e-159
ctg1_5314	FORC60_RS02370	96	388	100.0	3.6e-106
ctg1_5314	FORC60_RS02380	42	170	100.0	2.7e-40
ctg1_5314	FORC60_RS02375	40	156	93.43434343434343	2.3e-36
ctg1_5315	FORC60_RS02375	99	394	100.0	8.5e-108
ctg1_5315	FORC60_RS02380	66	265	97.42268041237114	3.5e-69
ctg1_5315	FORC60_RS02370	39	153	95.36082474226805	1.9e-35
ctg1_5316	FORC60_RS02380	96	383	100.0	1.5e-104
ctg1_5316	FORC60_RS02375	65	266	98.95833333333334	2e-69
ctg1_5316	FORC60_RS02370	42	166	103.64583333333333	2.2e-39
ctg1_5317	FORC60_RS02385	97	485	100.0	3.8e-135


>>
6. NZ_CM001804
Source: Bacillus thuringiensis DAR 81934 chromosome chromosome, whole genome shotgun sequence
Type: other
Number of proteins with BLAST hits to this cluster: 35
Cumulative BLAST score: 23159

Table of genes, locations, strands and annotations of subject cluster:
D828_RS32430	D828_RS32430	627068	627256	+	hypothetical_protein

Table of Blast hits (query gene, subject gene, %identity, blast score, %coverage, e-value):
ctg1_5282	D828_RS0104580	100	618	100.0	6e-175
ctg1_5283	D828_RS0104585	98	441	100.0	5.5e-122
ctg1_5284	D828_RS0104590	98	441	100.0	5.4e-122
ctg1_5285	D828_RS0104595	97	266	100.0	1.3e-69
ctg1_5286	D828_RS0104600	100	1159	100.0	0.0
ctg1_5287	D828_RS0104605	100	1055	100.0	1.9e-306
ctg1_5288	D828_RS0104610	97	530	100.0	1.3e-148
ctg1_5289	D828_RS0104615	80	1200	100.0	0.0
ctg1_5290	D828_RS0104620	98	1419	100.0	0.0
ctg1_5291	D828_RS0104625	97	491	100.0	7.1e-137
ctg1_5292	D828_RS0104630	97	406	99.08675799086758	1.4e-111
ctg1_5293	D828_RS0104635	99	808	100.0	3.3e-232
ctg1_5294	D828_RS0104640	99	763	100.0	1.6e-218
ctg1_5295	D828_RS0104645	97	2284	100.0	0.0
ctg1_5296	D828_RS0104650	100	204	100.0	5.2e-51
ctg1_5297	D828_RS0104655	100	477	100.0	7.8e-133
ctg1_5298	D828_RS0104660	99	668	100.0	4e-190
ctg1_5299	D828_RS0104665	99	488	100.0	5.6e-136
ctg1_5300	D828_RS0104675	98	1356	100.0	0.0
ctg1_5301	D828_RS0104680	96	183	100.0	1.1e-44
ctg1_5302	D828_RS0104685	97	201	100.0	4.3e-50
ctg1_5304	D828_RS0104695	96	93	100.0	7.5e-18
ctg1_5305	D828_RS0104700	99	373	100.0	2e-101
ctg1_5306	D828_RS0104705	97	745	100.0	3.2e-213
ctg1_5307	D828_RS0104710	100	163	100.0	1.4e-38
ctg1_5308	D828_RS0104715	98	808	100.0	3.2e-232
ctg1_5309	D828_RS0104720	97	876	100.0	1.7e-252
ctg1_5310	D828_RS0104725	96	185	100.0	3e-45
ctg1_5311	D828_RS0104730	97	960	100.0	9.5e-278
ctg1_5312	D828_RS0104735	98	95	13.920454545454545	1.1e-17
ctg1_5313	D828_RS0104740	95	564	100.0	7.2e-159
ctg1_5314	D828_RS0104745	96	391	100.0	4.3e-107
ctg1_5314	D828_RS0104755	42	170	100.0	2.7e-40
ctg1_5314	D828_RS0104750	40	157	93.43434343434343	1.8e-36
ctg1_5315	D828_RS0104750	99	393	100.0	1.9e-107
ctg1_5315	D828_RS0104755	66	266	97.42268041237114	2e-69
ctg1_5315	D828_RS0104745	39	155	95.36082474226805	8.7e-36
ctg1_5316	D828_RS0104755	97	386	100.0	2.3e-105
ctg1_5316	D828_RS0104750	65	267	98.95833333333334	1.6e-69
ctg1_5316	D828_RS0104745	41	167	103.125	1.7e-39
ctg1_5317	D828_RS0104760	98	487	100.0	7.7e-136


>>
7. NZ_CM000717
Source: Bacillus cereus 172560W chromosome, whole genome shotgun sequence
Type: other
Number of proteins with BLAST hits to this cluster: 35
Cumulative BLAST score: 23018

Table of genes, locations, strands and annotations of subject cluster:
BCERE0005_RS01880	BCERE0005_RS01880	337219	337755	-	hypothetical_protein

Table of Blast hits (query gene, subject gene, %identity, blast score, %coverage, e-value):
ctg1_5282	BCERE0005_RS01865	100	618	100.0	6e-175
ctg1_5283	BCERE0005_RS01870	100	448	100.0	5.9e-124
ctg1_5284	BCERE0005_RS01875	96	434	100.0	6.6e-120
ctg1_5285	BCERE0005_RS01880	95	262	100.0	2.5e-68
ctg1_5286	BCERE0005_RS01885	99	1156	100.0	0.0
ctg1_5287	BCERE0005_RS01890	100	1055	100.0	1.9e-306
ctg1_5288	BCERE0005_RS01895	99	536	100.0	1.9e-150
ctg1_5289	BCERE0005_RS01900	80	1223	100.0	0.0
ctg1_5290	BCERE0005_RS01905	100	1440	100.0	0.0
ctg1_5291	BCERE0005_RS01910	100	504	100.0	6.2e-141
ctg1_5292	BCERE0005_RS01915	98	415	100.0	5.3e-114
ctg1_5293	BCERE0005_RS01920	99	807	100.0	9.5e-232
ctg1_5294	BCERE0005_RS01925	100	767	100.0	1.1e-219
ctg1_5295	BCERE0005_RS01930	100	1970	83.23554065381391	0.0
ctg1_5296	BCERE0005_RS01935	99	203	100.0	1.5e-50
ctg1_5297	BCERE0005_RS01940	100	477	100.0	7.8e-133
ctg1_5298	BCERE0005_RS01945	100	670	100.0	1.4e-190
ctg1_5299	BCERE0005_RS01950	99	492	100.0	2.9e-137
ctg1_5300	BCERE0005_RS01955	100	1377	100.0	0.0
ctg1_5301	BCERE0005_RS01960	97	185	100.0	2.9e-45
ctg1_5302	BCERE0005_RS01965	98	204	100.0	6.7e-51
ctg1_5304	BCERE0005_RS01975	98	94	100.0	2.6e-18
ctg1_5305	BCERE0005_RS01980	99	371	100.0	4.5e-101
ctg1_5306	BCERE0005_RS01985	99	758	100.0	2.8e-217
ctg1_5307	BCERE0005_RS01990	99	160	100.0	6.8e-38
ctg1_5308	BCERE0005_RS01995	99	821	100.0	4.8e-236
ctg1_5309	BCERE0005_RS02000	97	878	100.0	3.4e-253
ctg1_5310	BCERE0005_RS02005	100	191	100.0	5.5e-47
ctg1_5311	BCERE0005_RS02010	99	969	100.0	1.2e-280
ctg1_5312	BCERE0005_RS02015	100	99	14.204545454545455	1e-18
ctg1_5313	BCERE0005_RS02020	99	589	100.0	2.1e-166
ctg1_5314	BCERE0005_RS02025	96	391	100.0	4.3e-107
ctg1_5314	BCERE0005_RS02035	42	170	100.0	2.7e-40
ctg1_5314	BCERE0005_RS02030	40	156	93.43434343434343	2.3e-36
ctg1_5315	BCERE0005_RS02030	99	394	100.0	8.5e-108
ctg1_5315	BCERE0005_RS02035	66	267	97.42268041237114	9.2e-70
ctg1_5315	BCERE0005_RS02025	39	155	95.36082474226805	8.7e-36
ctg1_5316	BCERE0005_RS02035	97	385	100.0	3.9e-105
ctg1_5316	BCERE0005_RS02030	65	266	98.95833333333334	2e-69
ctg1_5316	BCERE0005_RS02025	41	167	103.125	1.7e-39
ctg1_5317	BCERE0005_RS02040	100	494	100.0	6.3e-138


>>
8. NZ_CM000715
Source: Bacillus cereus ATCC 10876 chromosome, whole genome shotgun sequence
Type: other
Number of proteins with BLAST hits to this cluster: 35
Cumulative BLAST score: 23007

Table of genes, locations, strands and annotations of subject cluster:
BCERE0002_RS01830	BCERE0002_RS01830	329469	330005	-	hypothetical_protein

Table of Blast hits (query gene, subject gene, %identity, blast score, %coverage, e-value):
ctg1_5282	BCERE0002_RS01815	100	618	100.0	6e-175
ctg1_5283	BCERE0002_RS01820	100	448	100.0	5.9e-124
ctg1_5284	BCERE0002_RS01825	98	443	100.0	1.4e-122
ctg1_5285	BCERE0002_RS01830	94	260	100.0	7.2e-68
ctg1_5286	BCERE0002_RS01835	100	1158	100.0	0.0
ctg1_5287	BCERE0002_RS01840	100	1055	100.0	1.9e-306
ctg1_5288	BCERE0002_RS01845	100	539	100.0	2.2e-151
ctg1_5289	BCERE0002_RS01850	81	1231	100.0	0.0
ctg1_5290	BCERE0002_RS01855	99	1434	100.0	0.0
ctg1_5291	BCERE0002_RS01860	100	504	100.0	6.2e-141
ctg1_5292	BCERE0002_RS01865	99	416	100.0	1.4e-114
ctg1_5293	BCERE0002_RS01870	99	805	100.0	2.1e-231
ctg1_5294	BCERE0002_RS01875	99	762	100.0	3.6e-218
ctg1_5295	BCERE0002_RS01880	100	1968	83.23554065381391	0.0
ctg1_5296	BCERE0002_RS01885	100	204	100.0	5.2e-51
ctg1_5297	BCERE0002_RS01890	99	472	100.0	4.3e-131
ctg1_5298	BCERE0002_RS01895	100	669	100.0	1.8e-190
ctg1_5299	BCERE0002_RS01900	99	490	100.0	1.5e-136
ctg1_5300	BCERE0002_RS01905	99	1373	100.0	0.0
ctg1_5301	BCERE0002_RS01910	98	186	100.0	1.7e-45
ctg1_5302	BCERE0002_RS01915	99	205	100.0	3.9e-51
ctg1_5304	BCERE0002_RS01925	100	96	100.0	1.2e-18
ctg1_5305	BCERE0002_RS01930	100	374	100.0	5.3e-102
ctg1_5306	BCERE0002_RS01935	99	758	100.0	2.8e-217
ctg1_5307	BCERE0002_RS01940	99	160	100.0	6.8e-38
ctg1_5308	BCERE0002_RS01945	99	823	100.0	9.6e-237
ctg1_5309	BCERE0002_RS01950	98	884	100.0	3.6e-255
ctg1_5310	BCERE0002_RS01955	100	191	100.0	5.5e-47
ctg1_5311	BCERE0002_RS01960	99	969	100.0	1.2e-280
ctg1_5312	BCERE0002_RS01965	100	99	14.204545454545455	1e-18
ctg1_5313	BCERE0002_RS01970	95	572	100.0	2.6e-161
ctg1_5314	BCERE0002_RS01975	96	391	100.0	4.3e-107
ctg1_5314	BCERE0002_RS01985	42	170	100.0	2.7e-40
ctg1_5314	BCERE0002_RS01980	40	156	93.43434343434343	2.3e-36
ctg1_5315	BCERE0002_RS01980	99	394	100.0	8.5e-108
ctg1_5315	BCERE0002_RS01985	66	265	97.42268041237114	3.5e-69
ctg1_5315	BCERE0002_RS01975	39	155	95.36082474226805	8.7e-36
ctg1_5316	BCERE0002_RS01985	96	383	100.0	1.5e-104
ctg1_5316	BCERE0002_RS01980	65	266	98.95833333333334	2e-69
ctg1_5316	BCERE0002_RS01975	41	167	103.125	1.7e-39
ctg1_5317	BCERE0002_RS01990	100	494	100.0	6.3e-138


>>
9. NZ_CM000734
Source: Bacillus cereus Rock4-2 chromosome, whole genome shotgun sequence
Type: other
Number of proteins with BLAST hits to this cluster: 35
Cumulative BLAST score: 23495

Table of genes, locations, strands and annotations of subject cluster:
BCERE0023_RS02160	BCERE0023_RS02160	408922	409458	-	hypothetical_protein
BCERE0023_RS02295	BCERE0023_RS02295	443489	443818	-	cell_wall_anchor_protein
BCERE0023_RS02300	BCERE0023_RS02300	443919	444278	-	cell_wall_anchor_protein

Table of Blast hits (query gene, subject gene, %identity, blast score, %coverage, e-value):
ctg1_5282	BCERE0023_RS02145	100	619	100.0	2.1e-175
ctg1_5283	BCERE0023_RS02150	100	448	100.0	5.9e-124
ctg1_5284	BCERE0023_RS02155	100	449	100.0	2e-124
ctg1_5285	BCERE0023_RS02160	98	270	100.0	1.2e-70
ctg1_5286	BCERE0023_RS02165	100	1162	100.0	0.0
ctg1_5287	BCERE0023_RS02170	100	1054	100.0	5.6e-306
ctg1_5288	BCERE0023_RS02175	98	529	100.0	2.3e-148
ctg1_5289	BCERE0023_RS02180	100	1519	100.0	0.0
ctg1_5290	BCERE0023_RS02185	100	1440	100.0	0.0
ctg1_5291	BCERE0023_RS02190	100	504	100.0	6.2e-141
ctg1_5292	BCERE0023_RS02195	99	419	100.0	2.1e-115
ctg1_5293	BCERE0023_RS02200	100	810	100.0	8.6e-233
ctg1_5294	BCERE0023_RS02205	99	763	100.0	1.6e-218
ctg1_5295	BCERE0023_RS02210	100	1968	83.23554065381391	0.0
ctg1_5296	BCERE0023_RS02215	100	204	100.0	5.2e-51
ctg1_5297	BCERE0023_RS02220	100	477	100.0	7.8e-133
ctg1_5298	BCERE0023_RS02225	100	671	100.0	6.2e-191
ctg1_5299	BCERE0023_RS02230	100	494	100.0	5.9e-138
ctg1_5300	BCERE0023_RS02235	98	1379	100.0	0.0
ctg1_5301	BCERE0023_RS02240	99	188	100.0	4.5e-46
ctg1_5302	BCERE0023_RS02245	100	207	100.0	1e-51
ctg1_5304	BCERE0023_RS02255	100	96	100.0	1.2e-18
ctg1_5305	BCERE0023_RS02260	100	374	100.0	5.3e-102
ctg1_5306	BCERE0023_RS02265	100	762	100.0	3.3e-218
ctg1_5307	BCERE0023_RS02270	100	163	100.0	1.4e-38
ctg1_5308	BCERE0023_RS02275	100	824	100.0	5.6e-237
ctg1_5309	BCERE0023_RS02280	99	891	100.0	5e-257
ctg1_5310	BCERE0023_RS02285	100	191	100.0	5.5e-47
ctg1_5311	BCERE0023_RS02290	99	975	100.0	2.9e-282
ctg1_5312	BCERE0023_RS02300	100	99	14.204545454545455	1e-18
ctg1_5312	BCERE0023_RS02295	98	87	12.215909090909092	4e-15
ctg1_5313	BCERE0023_RS02305	100	591	100.0	5.5e-167
ctg1_5314	BCERE0023_RS02310	100	406	100.0	1.3e-111
ctg1_5314	BCERE0023_RS02320	41	169	100.0	3.5e-40
ctg1_5314	BCERE0023_RS02315	40	156	93.43434343434343	2.3e-36
ctg1_5315	BCERE0023_RS02315	100	396	100.0	1.3e-108
ctg1_5315	BCERE0023_RS02320	65	264	97.9381443298969	7.8e-69
ctg1_5315	BCERE0023_RS02310	40	156	95.36082474226805	3.9e-36
ctg1_5316	BCERE0023_RS02320	100	394	100.0	6.4e-108
ctg1_5316	BCERE0023_RS02315	65	265	98.95833333333334	5.9e-69
ctg1_5316	BCERE0023_RS02310	41	168	103.125	5.8e-40
ctg1_5317	BCERE0023_RS02325	100	494	100.0	6.3e-138


>>
10. NZ_JH791951
Source: Bacillus cereus BAG4X12-1 supercont1.1, whole genome shotgun sequence
Type: other
Number of proteins with BLAST hits to this cluster: 35
Cumulative BLAST score: 23083

Table of genes, locations, strands and annotations of subject cluster:
IE9_RS01220	IE9_RS01220	239184	239720	-	hypothetical_protein
IE9_RS01355	IE9_RS01355	273557	273897	-	cell_wall_anchor_protein

Table of Blast hits (query gene, subject gene, %identity, blast score, %coverage, e-value):
ctg1_5282	IE9_RS01205	100	619	100.0	2.1e-175
ctg1_5283	IE9_RS01210	100	448	100.0	5.9e-124
ctg1_5284	IE9_RS01215	100	449	100.0	2e-124
ctg1_5285	IE9_RS01220	98	267	100.0	1e-69
ctg1_5286	IE9_RS01225	100	1162	100.0	0.0
ctg1_5287	IE9_RS01230	100	1055	100.0	1.9e-306
ctg1_5288	IE9_RS01235	100	541	100.0	4.5e-152
ctg1_5289	IE9_RS01240	81	1166	100.0	0.0
ctg1_5290	IE9_RS01245	100	1440	100.0	0.0
ctg1_5291	IE9_RS01250	100	504	100.0	6.2e-141
ctg1_5292	IE9_RS01255	100	420	100.0	9.6e-116
ctg1_5293	IE9_RS01260	100	807	100.0	5.6e-232
ctg1_5294	IE9_RS01265	100	767	100.0	1.1e-219
ctg1_5295	IE9_RS01270	100	1970	83.23554065381391	0.0
ctg1_5296	IE9_RS01275	100	204	100.0	5.2e-51
ctg1_5297	IE9_RS01280	100	477	100.0	7.8e-133
ctg1_5298	IE9_RS01285	100	671	100.0	6.2e-191
ctg1_5299	IE9_RS01290	100	494	100.0	5.9e-138
ctg1_5300	IE9_RS01295	100	1381	100.0	0.0
ctg1_5301	IE9_RS01300	99	188	100.0	4.5e-46
ctg1_5302	IE9_RS01305	100	207	100.0	1e-51
ctg1_5304	IE9_RS01315	100	96	100.0	1.2e-18
ctg1_5305	IE9_RS01320	100	374	100.0	5.3e-102
ctg1_5306	IE9_RS01325	100	764	100.0	8.6e-219
ctg1_5307	IE9_RS01330	100	163	100.0	1.4e-38
ctg1_5308	IE9_RS01335	100	824	100.0	5.6e-237
ctg1_5309	IE9_RS01340	100	897	100.0	7e-259
ctg1_5310	IE9_RS01345	99	190	100.0	7.1e-47
ctg1_5311	IE9_RS01350	100	980	100.0	8.9e-284
ctg1_5312	IE9_RS01360	100	99	14.204545454545455	1e-18
ctg1_5313	IE9_RS01365	100	591	100.0	5.5e-167
ctg1_5314	IE9_RS01370	100	406	100.0	1.3e-111
ctg1_5314	IE9_RS01380	41	169	100.0	3.5e-40
ctg1_5314	IE9_RS01375	40	156	93.43434343434343	2.3e-36
ctg1_5315	IE9_RS01375	100	396	100.0	1.3e-108
ctg1_5315	IE9_RS01380	65	264	97.9381443298969	7.8e-69
ctg1_5315	IE9_RS01370	40	156	95.36082474226805	3.9e-36
ctg1_5316	IE9_RS01380	100	394	100.0	6.4e-108
ctg1_5316	IE9_RS01375	65	265	98.95833333333334	5.9e-69
ctg1_5316	IE9_RS01370	41	168	103.125	5.8e-40
ctg1_5317	IE9_RS01385	100	494	100.0	6.3e-138


>>
11. NZ_CM000736
Source: Bacillus cereus F65185 chromosome, whole genome shotgun sequence
Type: other
Number of proteins with BLAST hits to this cluster: 34
Cumulative BLAST score: 22657

Table of genes, locations, strands and annotations of subject cluster:

Table of Blast hits (query gene, subject gene, %identity, blast score, %coverage, e-value):
ctg1_5283	BCERE0025_RS01875	100	448	100.0	5.9e-124
ctg1_5284	BCERE0025_RS01880	100	449	100.0	2e-124
ctg1_5285	BCERE0025_RS01885	98	270	100.0	1.2e-70
ctg1_5286	BCERE0025_RS01890	100	1161	99.81949458483754	0.0
ctg1_5287	BCERE0025_RS01895	100	1055	100.0	1.9e-306
ctg1_5288	BCERE0025_RS01900	99	536	100.0	1.9e-150
ctg1_5289	BCERE0025_RS01905	92	1387	101.01936799184506	0.0
ctg1_5290	BCERE0025_RS01910	100	1438	100.0	0.0
ctg1_5291	BCERE0025_RS01915	100	504	100.0	6.2e-141
ctg1_5292	BCERE0025_RS01920	99	420	100.0	1.6e-115
ctg1_5293	BCERE0025_RS01925	99	806	100.0	1.2e-231
ctg1_5294	BCERE0025_RS01930	100	767	100.0	1.1e-219
ctg1_5295	BCERE0025_RS01935	100	1970	83.23554065381391	0.0
ctg1_5296	BCERE0025_RS01940	99	203	100.0	1.5e-50
ctg1_5297	BCERE0025_RS01945	100	475	100.0	2.9e-132
ctg1_5298	BCERE0025_RS01950	100	671	100.0	6.2e-191
ctg1_5299	BCERE0025_RS01955	100	494	100.0	5.9e-138
ctg1_5300	BCERE0025_RS01960	98	1379	100.0	0.0
ctg1_5301	BCERE0025_RS01965	98	188	100.0	5.9e-46
ctg1_5302	BCERE0025_RS01970	100	207	100.0	1e-51
ctg1_5304	BCERE0025_RS01980	100	96	100.0	1.2e-18
ctg1_5305	BCERE0025_RS01985	100	374	100.0	5.3e-102
ctg1_5306	BCERE0025_RS01990	100	763	100.0	1.5e-218
ctg1_5307	BCERE0025_RS01995	100	163	100.0	1.4e-38
ctg1_5308	BCERE0025_RS02000	100	824	100.0	5.6e-237
ctg1_5309	BCERE0025_RS02005	99	893	100.0	1e-257
ctg1_5310	BCERE0025_RS02010	100	191	100.0	5.5e-47
ctg1_5311	BCERE0025_RS02015	99	971	100.0	4.1e-281
ctg1_5312	BCERE0025_RS02020	98	95	14.204545454545455	1.5e-17
ctg1_5313	BCERE0025_RS02025	100	591	100.0	5.5e-167
ctg1_5314	BCERE0025_RS02030	100	406	100.0	1.3e-111
ctg1_5314	BCERE0025_RS02040	41	169	100.0	3.5e-40
ctg1_5314	BCERE0025_RS02035	40	156	93.43434343434343	2.3e-36
ctg1_5315	BCERE0025_RS02035	100	396	100.0	1.3e-108
ctg1_5315	BCERE0025_RS02040	65	264	97.9381443298969	7.8e-69
ctg1_5315	BCERE0025_RS02030	40	156	95.36082474226805	3.9e-36
ctg1_5316	BCERE0025_RS02040	100	394	100.0	6.4e-108
ctg1_5316	BCERE0025_RS02035	65	265	98.95833333333334	5.9e-69
ctg1_5316	BCERE0025_RS02030	41	168	103.125	5.8e-40
ctg1_5317	BCERE0025_RS02045	100	494	100.0	6.3e-138


>>
12. NZ_CP009686
Source: Bacillus cereus strain FORC_005, complete genome
Type: other
Number of proteins with BLAST hits to this cluster: 34
Cumulative BLAST score: 22343

Table of genes, locations, strands and annotations of subject cluster:

Table of Blast hits (query gene, subject gene, %identity, blast score, %coverage, e-value):
ctg1_5283	FORC5_RS02165	100	448	100.0	5.9e-124
ctg1_5284	FORC5_RS02170	97	440	100.0	9.3e-122
ctg1_5285	FORC5_RS02175	96	260	100.0	7.2e-68
ctg1_5286	FORC5_RS02180	100	1159	100.0	0.0
ctg1_5287	FORC5_RS02185	100	1055	100.0	1.9e-306
ctg1_5288	FORC5_RS02190	99	536	100.0	1.9e-150
ctg1_5289	FORC5_RS02195	80	1257	100.0	0.0
ctg1_5290	FORC5_RS02200	99	1433	100.0	0.0
ctg1_5291	FORC5_RS02205	98	494	100.0	8.4e-138
ctg1_5292	FORC5_RS02210	99	418	100.0	4.8e-115
ctg1_5293	FORC5_RS02215	100	809	100.0	2.5e-232
ctg1_5294	FORC5_RS02220	98	754	100.0	7.4e-216
ctg1_5295	FORC5_RS02225	99	1959	83.23554065381391	0.0
ctg1_5296	FORC5_RS02230	100	204	100.0	5.2e-51
ctg1_5297	FORC5_RS02235	100	477	100.0	7.8e-133
ctg1_5298	FORC5_RS02240	100	669	100.0	1.8e-190
ctg1_5299	FORC5_RS02245	99	491	100.0	6.6e-137
ctg1_5300	FORC5_RS02250	99	1369	100.0	0.0
ctg1_5301	FORC5_RS02255	98	187	100.0	1e-45
ctg1_5302	FORC5_RS02260	98	202	100.0	1.9e-50
ctg1_5304	FORC5_RS02270	96	94	100.0	4.4e-18
ctg1_5305	FORC5_RS02275	98	369	100.0	1.7e-100
ctg1_5306	FORC5_RS02280	98	753	100.0	1.2e-215
ctg1_5307	FORC5_RS02285	100	163	100.0	1.4e-38
ctg1_5308	FORC5_RS02290	100	824	100.0	5.6e-237
ctg1_5309	FORC5_RS02295	97	874	100.0	3.7e-252
ctg1_5310	FORC5_RS02300	97	186	100.0	1e-45
ctg1_5311	FORC5_RS02305	99	969	100.0	1.2e-280
ctg1_5312	FORC5_RS02310	100	99	14.204545454545455	1e-18
ctg1_5313	FORC5_RS02315	94	565	100.0	4.2e-159
ctg1_5314	FORC5_RS02320	96	388	100.0	3.6e-106
ctg1_5314	FORC5_RS02330	42	170	100.0	2.7e-40
ctg1_5314	FORC5_RS02325	40	156	93.43434343434343	2.3e-36
ctg1_5315	FORC5_RS02325	99	394	100.0	8.5e-108
ctg1_5315	FORC5_RS02330	66	265	97.42268041237114	3.5e-69
ctg1_5315	FORC5_RS02320	39	153	95.36082474226805	1.9e-35
ctg1_5316	FORC5_RS02330	96	383	100.0	1.5e-104
ctg1_5316	FORC5_RS02325	65	266	98.95833333333334	2e-69
ctg1_5316	FORC5_RS02320	42	166	103.64583333333333	2.2e-39
ctg1_5317	FORC5_RS02335	97	485	100.0	3.8e-135


>>
13. NZ_CP026678
Source: Bacillus cereus strain TG1-6 chromosome, complete genome
Type: other
Number of proteins with BLAST hits to this cluster: 34
Cumulative BLAST score: 22170

Table of genes, locations, strands and annotations of subject cluster:

Table of Blast hits (query gene, subject gene, %identity, blast score, %coverage, e-value):
ctg1_5282	C2I25_RS09475	99	613	100.0	1.1e-173
ctg1_5283	C2I25_RS09470	100	446	100.0	2.2e-123
ctg1_5284	C2I25_RS09465	95	424	100.0	6.9e-117
ctg1_5285	C2I25_RS09460	97	267	100.0	1e-69
ctg1_5286	C2I25_RS09455	99	1156	100.0	0.0
ctg1_5287	C2I25_RS09450	99	1049	100.0	1.4e-304
ctg1_5288	C2I25_RS09445	98	532	100.0	2.1e-149
ctg1_5289	C2I25_RS09440	97	1479	101.01936799184506	0.0
ctg1_5290	C2I25_RS09435	99	1432	100.0	0.0
ctg1_5291	C2I25_RS09430	98	496	100.0	1.7e-138
ctg1_5292	C2I25_RS09425	97	411	100.0	5.8e-113
ctg1_5293	C2I25_RS09420	99	807	100.0	9.5e-232
ctg1_5294	C2I25_RS09415	98	755	100.0	4.3e-216
ctg1_5295	C2I25_RS09410	98	2312	100.0	0.0
ctg1_5296	C2I25_RS09405	100	204	100.0	5.2e-51
ctg1_5297	C2I25_RS09400	100	476	100.0	2.3e-132
ctg1_5298	C2I25_RS09395	100	671	100.0	6.2e-191
ctg1_5299	C2I25_RS09390	98	486	100.0	2.1e-135
ctg1_5300	C2I25_RS09380	99	1372	100.0	0.0
ctg1_5301	C2I25_RS09370	94	181	100.0	7.2e-44
ctg1_5302	C2I25_RS09365	98	202	100.0	2.5e-50
ctg1_5304	C2I25_RS09355	98	92	100.0	9.8e-18
ctg1_5305	C2I25_RS09350	98	371	100.0	7.7e-101
ctg1_5306	C2I25_RS09345	97	744	100.0	5.4e-213
ctg1_5307	C2I25_RS09340	100	163	100.0	1.4e-38
ctg1_5308	C2I25_RS09335	99	821	100.0	3.6e-236
ctg1_5309	C2I25_RS09330	95	861	100.0	3.2e-248
ctg1_5310	C2I25_RS09325	96	185	100.0	3e-45
ctg1_5311	C2I25_RS09320	98	965	100.0	3e-279
ctg1_5312	C2I25_RS09315	98	96	14.204545454545455	5.1e-18
ctg1_5313	C2I25_RS09310	95	571	100.0	5.9e-161
ctg1_5314	C2I25_RS09305	96	391	100.0	4.3e-107
ctg1_5314	C2I25_RS09300	40	157	93.43434343434343	1.8e-36
ctg1_5315	C2I25_RS09300	99	393	100.0	1.9e-107
ctg1_5315	C2I25_RS09305	39	155	95.36082474226805	8.7e-36
ctg1_5316	C2I25_RS09300	65	267	98.95833333333334	1.6e-69
ctg1_5316	C2I25_RS09305	41	167	103.125	1.7e-39


>>
14. NZ_CP017060
Source: Bacillus cereus strain FORC_047 chromosome, complete genome
Type: other
Number of proteins with BLAST hits to this cluster: 34
Cumulative BLAST score: 21916

Table of genes, locations, strands and annotations of subject cluster:

Table of Blast hits (query gene, subject gene, %identity, blast score, %coverage, e-value):
ctg1_5282	FORC47_RS02165	99	616	100.0	2.3e-174
ctg1_5283	FORC47_RS02170	99	445	100.0	2.9e-123
ctg1_5284	FORC47_RS02175	96	433	100.0	1.9e-119
ctg1_5285	FORC47_RS02180	97	268	100.0	4.5e-70
ctg1_5286	FORC47_RS02185	100	1157	100.0	0.0
ctg1_5287	FORC47_RS02190	99	1047	100.0	5.2e-304
ctg1_5288	FORC47_RS02195	98	531	100.0	6e-149
ctg1_5289	FORC47_RS02200	81	1238	100.0	0.0
ctg1_5290	FORC47_RS02205	99	1427	100.0	0.0
ctg1_5291	FORC47_RS02210	99	498	100.0	5.8e-139
ctg1_5292	FORC47_RS02215	97	408	99.08675799086758	4.9e-112
ctg1_5293	FORC47_RS02220	99	804	100.0	6.1e-231
ctg1_5294	FORC47_RS02225	98	754	100.0	7.4e-216
ctg1_5295	FORC47_RS02230	98	2305	100.0	0.0
ctg1_5296	FORC47_RS02235	100	204	100.0	5.2e-51
ctg1_5297	FORC47_RS02240	100	476	100.0	2.3e-132
ctg1_5298	FORC47_RS02245	99	666	100.0	1.2e-189
ctg1_5299	FORC47_RS02250	99	488	100.0	5.6e-136
ctg1_5300	FORC47_RS02260	99	1367	100.0	0.0
ctg1_5301	FORC47_RS02270	94	181	100.0	7.2e-44
ctg1_5302	FORC47_RS02275	98	202	100.0	2.5e-50
ctg1_5304	FORC47_RS02285	98	93	100.0	5.8e-18
ctg1_5305	FORC47_RS02290	98	371	100.0	7.7e-101
ctg1_5306	FORC47_RS02295	97	747	100.0	6.4e-214
ctg1_5307	FORC47_RS02300	100	163	100.0	1.4e-38
ctg1_5308	FORC47_RS02305	99	822	100.0	1.6e-236
ctg1_5309	FORC47_RS02310	95	861	100.0	3.2e-248
ctg1_5310	FORC47_RS02315	96	185	100.0	3e-45
ctg1_5311	FORC47_RS02320	98	964	100.0	5.1e-279
ctg1_5312	FORC47_RS02325	94	94	14.204545454545455	2.5e-17
ctg1_5313	FORC47_RS02330	96	571	100.0	5.9e-161
ctg1_5314	FORC47_RS02335	96	391	100.0	4.3e-107
ctg1_5314	FORC47_RS02340	40	157	93.43434343434343	1.8e-36
ctg1_5315	FORC47_RS02340	99	393	100.0	1.9e-107
ctg1_5315	FORC47_RS02335	39	155	95.36082474226805	8.7e-36
ctg1_5316	FORC47_RS02340	65	267	98.95833333333334	1.6e-69
ctg1_5316	FORC47_RS02335	41	167	103.125	1.7e-39


>>
15. NZ_CP010106
Source: Bacillus thuringiensis serovar indiana strain HD521, complete genome
Type: other
Number of proteins with BLAST hits to this cluster: 34
Cumulative BLAST score: 23037

Table of genes, locations, strands and annotations of subject cluster:
NF53_RS02080	NF53_RS02080	395508	396125	-	hypothetical_protein

Table of Blast hits (query gene, subject gene, %identity, blast score, %coverage, e-value):
ctg1_5282	NF53_RS02065	99	615	100.0	3e-174
ctg1_5283	NF53_RS02070	100	448	100.0	5.9e-124
ctg1_5284	NF53_RS02075	99	445	100.0	3.8e-123
ctg1_5286	NF53_RS02085	99	1154	100.0	0.0
ctg1_5287	NF53_RS02090	99	1046	100.0	1.2e-303
ctg1_5288	NF53_RS02095	100	539	100.0	2.2e-151
ctg1_5289	NF53_RS02100	100	1513	100.0	0.0
ctg1_5290	NF53_RS02105	100	1439	100.0	0.0
ctg1_5291	NF53_RS02110	100	503	100.0	1.8e-140
ctg1_5292	NF53_RS02115	100	420	100.0	9.6e-116
ctg1_5293	NF53_RS02120	100	810	100.0	8.6e-233
ctg1_5294	NF53_RS02125	100	767	100.0	1.1e-219
ctg1_5295	NF53_RS02130	99	1965	83.23554065381391	0.0
ctg1_5296	NF53_RS02135	100	204	100.0	5.2e-51
ctg1_5297	NF53_RS02140	100	477	100.0	7.8e-133
ctg1_5298	NF53_RS02145	100	671	100.0	6.2e-191
ctg1_5299	NF53_RS02150	100	494	100.0	5.9e-138
ctg1_5300	NF53_RS02155	98	1378	100.0	0.0
ctg1_5301	NF53_RS02160	98	185	100.0	2.9e-45
ctg1_5302	NF53_RS02165	100	207	100.0	1e-51
ctg1_5304	NF53_RS02175	98	94	100.0	4.4e-18
ctg1_5305	NF53_RS02180	99	372	100.0	2.6e-101
ctg1_5306	NF53_RS02185	100	762	100.0	1.9e-218
ctg1_5307	NF53_RS02190	99	160	100.0	6.8e-38
ctg1_5308	NF53_RS02195	99	819	100.0	1.4e-235
ctg1_5309	NF53_RS02200	98	878	100.0	2.6e-253
ctg1_5310	NF53_RS02205	99	189	100.0	1.6e-46
ctg1_5311	NF53_RS02210	99	972	100.0	2.4e-281
ctg1_5312	NF53_RS02215	100	99	14.204545454545455	1e-18
ctg1_5313	NF53_RS02220	95	567	100.0	1.1e-159
ctg1_5314	NF53_RS02225	96	391	100.0	4.3e-107
ctg1_5314	NF53_RS02235	42	170	100.0	2.7e-40
ctg1_5314	NF53_RS02230	40	156	93.43434343434343	2.3e-36
ctg1_5315	NF53_RS02230	99	394	100.0	8.5e-108
ctg1_5315	NF53_RS02235	66	267	97.42268041237114	9.2e-70
ctg1_5315	NF53_RS02225	39	155	95.36082474226805	8.7e-36
ctg1_5316	NF53_RS02235	97	385	100.0	3.9e-105
ctg1_5316	NF53_RS02230	65	266	98.95833333333334	2e-69
ctg1_5316	NF53_RS02225	41	167	103.125	1.7e-39
ctg1_5317	NF53_RS02240	100	494	100.0	6.3e-138


>>
16. NZ_MCAX01000004
Source: Bacillus cereus strain LCR12 scaffold_3, whole genome shotgun sequence
Type: other
Number of proteins with BLAST hits to this cluster: 34
Cumulative BLAST score: 23036

Table of genes, locations, strands and annotations of subject cluster:
BC344_RS23930	BC344_RS23930	99523	100140	-	hypothetical_protein

Table of Blast hits (query gene, subject gene, %identity, blast score, %coverage, e-value):
ctg1_5282	BC344_RS23915	99	615	100.0	3e-174
ctg1_5283	BC344_RS23920	100	448	100.0	5.9e-124
ctg1_5284	BC344_RS23925	99	445	100.0	3.8e-123
ctg1_5286	BC344_RS23935	99	1154	100.0	0.0
ctg1_5287	BC344_RS23940	99	1044	100.0	3.4e-303
ctg1_5288	BC344_RS23945	100	539	100.0	2.2e-151
ctg1_5289	BC344_RS23950	100	1513	100.0	0.0
ctg1_5290	BC344_RS23955	100	1439	100.0	0.0
ctg1_5291	BC344_RS23960	100	503	100.0	1.8e-140
ctg1_5292	BC344_RS23965	100	420	100.0	9.6e-116
ctg1_5293	BC344_RS23970	100	810	100.0	8.6e-233
ctg1_5294	BC344_RS23975	100	767	100.0	1.1e-219
ctg1_5295	BC344_RS23980	99	1965	83.23554065381391	0.0
ctg1_5296	BC344_RS23985	100	204	100.0	5.2e-51
ctg1_5297	BC344_RS23990	100	477	100.0	7.8e-133
ctg1_5298	BC344_RS23995	100	671	100.0	6.2e-191
ctg1_5299	BC344_RS24000	100	494	100.0	5.9e-138
ctg1_5300	BC344_RS24005	98	1378	100.0	0.0
ctg1_5301	BC344_RS24010	98	185	100.0	2.9e-45
ctg1_5302	BC344_RS24015	100	207	100.0	1e-51
ctg1_5304	BC344_RS24025	98	94	100.0	4.4e-18
ctg1_5305	BC344_RS24030	99	372	100.0	2.6e-101
ctg1_5306	BC344_RS24035	100	762	100.0	1.9e-218
ctg1_5307	BC344_RS24040	99	160	100.0	6.8e-38
ctg1_5308	BC344_RS24045	99	819	100.0	1.4e-235
ctg1_5309	BC344_RS24050	98	881	100.0	4e-254
ctg1_5310	BC344_RS24055	99	189	100.0	1.6e-46
ctg1_5311	BC344_RS24060	99	970	100.0	9.2e-281
ctg1_5312	BC344_RS24065	100	99	14.204545454545455	1e-18
ctg1_5313	BC344_RS24070	95	567	100.0	1.1e-159
ctg1_5314	BC344_RS24075	96	391	100.0	4.3e-107
ctg1_5314	BC344_RS24085	42	170	100.0	2.7e-40
ctg1_5314	BC344_RS24080	40	156	93.43434343434343	2.3e-36
ctg1_5315	BC344_RS24080	99	394	100.0	8.5e-108
ctg1_5315	BC344_RS24085	66	267	97.42268041237114	9.2e-70
ctg1_5315	BC344_RS24075	39	155	95.36082474226805	8.7e-36
ctg1_5316	BC344_RS24085	97	385	100.0	3.9e-105
ctg1_5316	BC344_RS24080	65	266	98.95833333333334	2e-69
ctg1_5316	BC344_RS24075	41	167	103.125	1.7e-39
ctg1_5317	BC344_RS24090	100	494	100.0	6.3e-138


>>
17. NZ_JH414713
Source: Bacillus sp. 7_6_55CFAA_CT2 supercont1.6, whole genome shotgun sequence
Type: other
Number of proteins with BLAST hits to this cluster: 34
Cumulative BLAST score: 22720

Table of genes, locations, strands and annotations of subject cluster:
HMPREF1014_RS25125	HMPREF1014_RS25125	97469	98005	-	hypothetical_protein
HMPREF1014_RS31140	HMPREF1014_RS31140	123747	124118	+	DUF1992_domain-containing_protein
HMPREF1014_RS25260	HMPREF1014_RS25260	132358	132718	-	cell_wall_anchor_protein
HMPREF1014_RS25265	HMPREF1014_RS25265	133154	133672	-	cell_wall_anchor_protein

Table of Blast hits (query gene, subject gene, %identity, blast score, %coverage, e-value):
ctg1_5282	HMPREF1014_RS25110	100	618	100.0	6e-175
ctg1_5283	HMPREF1014_RS25115	100	448	100.0	5.9e-124
ctg1_5284	HMPREF1014_RS25120	100	449	100.0	2e-124
ctg1_5285	HMPREF1014_RS25125	94	257	100.0	6.1e-67
ctg1_5286	HMPREF1014_RS25130	100	1162	100.0	0.0
ctg1_5287	HMPREF1014_RS25135	100	1054	100.0	5.6e-306
ctg1_5288	HMPREF1014_RS25140	98	531	100.0	6e-149
ctg1_5289	HMPREF1014_RS25145	100	1519	100.0	0.0
ctg1_5290	HMPREF1014_RS25150	100	1440	100.0	0.0
ctg1_5291	HMPREF1014_RS25155	100	502	100.0	2.4e-140
ctg1_5292	HMPREF1014_RS25160	99	419	100.0	2.8e-115
ctg1_5293	HMPREF1014_RS25165	99	807	100.0	9.5e-232
ctg1_5294	HMPREF1014_RS25170	100	767	100.0	1.1e-219
ctg1_5295	HMPREF1014_RS25175	99	1964	83.23554065381391	0.0
ctg1_5296	HMPREF1014_RS25180	99	203	100.0	1.5e-50
ctg1_5297	HMPREF1014_RS25185	100	476	100.0	2.3e-132
ctg1_5298	HMPREF1014_RS25190	99	666	100.0	1.2e-189
ctg1_5299	HMPREF1014_RS25195	99	492	100.0	2.9e-137
ctg1_5300	HMPREF1014_RS25200	100	1379	100.0	0.0
ctg1_5301	HMPREF1014_RS31140	100	101	39.83739837398374	5.5e-20
ctg1_5302	HMPREF1014_RS25210	100	207	100.0	1e-51
ctg1_5304	HMPREF1014_RS25220	98	94	100.0	2.6e-18
ctg1_5305	HMPREF1014_RS25225	100	373	100.0	1.2e-101
ctg1_5306	HMPREF1014_RS25230	99	758	100.0	2.8e-217
ctg1_5307	HMPREF1014_RS25235	99	160	100.0	6.8e-38
ctg1_5308	HMPREF1014_RS25240	100	822	100.0	2.1e-236
ctg1_5309	HMPREF1014_RS25245	97	876	100.0	1.7e-252
ctg1_5310	HMPREF1014_RS25250	99	189	100.0	1.6e-46
ctg1_5311	HMPREF1014_RS25255	99	970	100.0	5.4e-281
ctg1_5312	HMPREF1014_RS25265	100	99	14.204545454545455	1e-18
ctg1_5313	HMPREF1014_RS25270	95	567	100.0	1.1e-159
ctg1_5314	HMPREF1014_RS25275	96	391	100.0	4.3e-107
ctg1_5314	HMPREF1014_RS25285	42	170	100.0	2.7e-40
ctg1_5314	HMPREF1014_RS25280	40	156	93.43434343434343	2.3e-36
ctg1_5315	HMPREF1014_RS25280	99	394	100.0	8.5e-108
ctg1_5315	HMPREF1014_RS25285	66	267	97.42268041237114	9.2e-70
ctg1_5315	HMPREF1014_RS25275	39	155	95.36082474226805	8.7e-36
ctg1_5316	HMPREF1014_RS25285	97	385	100.0	3.9e-105
ctg1_5316	HMPREF1014_RS25280	65	266	98.95833333333334	2e-69
ctg1_5316	HMPREF1014_RS25275	41	167	103.125	1.7e-39


>>
18. NZ_LPUS01000031
Source: Bacillus sp. JH7 scaffold_5, whole genome shotgun sequence
Type: other
Number of proteins with BLAST hits to this cluster: 34
Cumulative BLAST score: 22718

Table of genes, locations, strands and annotations of subject cluster:
AU379_RS25450	AU379_RS25450	106381	106998	-	hypothetical_protein

Table of Blast hits (query gene, subject gene, %identity, blast score, %coverage, e-value):
ctg1_5282	AU379_RS25435	100	618	100.0	6e-175
ctg1_5283	AU379_RS25440	100	448	100.0	5.9e-124
ctg1_5284	AU379_RS25445	98	443	100.0	1.9e-122
ctg1_5286	AU379_RS25455	100	1161	100.0	0.0
ctg1_5287	AU379_RS25460	100	1052	100.0	1.6e-305
ctg1_5288	AU379_RS25465	100	539	100.0	2.2e-151
ctg1_5289	AU379_RS25470	81	1163	100.0	0.0
ctg1_5290	AU379_RS25475	100	1440	100.0	0.0
ctg1_5291	AU379_RS25480	100	504	100.0	6.2e-141
ctg1_5292	AU379_RS25485	100	420	100.0	9.6e-116
ctg1_5293	AU379_RS25490	100	810	100.0	8.6e-233
ctg1_5294	AU379_RS25495	100	764	100.0	7.2e-219
ctg1_5295	AU379_RS25500	100	1970	83.23554065381391	0.0
ctg1_5296	AU379_RS25505	100	204	100.0	5.2e-51
ctg1_5297	AU379_RS25510	100	475	100.0	3.8e-132
ctg1_5298	AU379_RS25515	100	671	100.0	6.2e-191
ctg1_5299	AU379_RS25520	100	494	100.0	5.9e-138
ctg1_5300	AU379_RS25525	98	1378	100.0	0.0
ctg1_5301	AU379_RS25530	98	185	100.0	2.9e-45
ctg1_5302	AU379_RS25535	99	204	100.0	5.1e-51
ctg1_5304	AU379_RS25545	98	94	100.0	4.4e-18
ctg1_5305	AU379_RS25550	100	373	100.0	1.2e-101
ctg1_5306	AU379_RS25555	99	758	100.0	2.8e-217
ctg1_5307	AU379_RS25560	99	160	100.0	6.8e-38
ctg1_5308	AU379_RS25565	99	821	100.0	4.8e-236
ctg1_5309	AU379_RS25570	97	878	100.0	3.4e-253
ctg1_5310	AU379_RS25575	99	189	100.0	1.6e-46
ctg1_5311	AU379_RS25580	99	967	100.0	4.6e-280
ctg1_5312	AU379_RS25585	100	99	14.204545454545455	1e-18
ctg1_5313	AU379_RS25590	100	591	100.0	5.5e-167
ctg1_5314	AU379_RS25595	96	391	100.0	4.3e-107
ctg1_5314	AU379_RS25605	42	170	100.0	2.7e-40
ctg1_5314	AU379_RS25600	40	156	93.43434343434343	2.3e-36
ctg1_5315	AU379_RS25600	99	394	100.0	8.5e-108
ctg1_5315	AU379_RS25605	66	267	97.42268041237114	9.2e-70
ctg1_5315	AU379_RS25595	39	155	95.36082474226805	8.7e-36
ctg1_5316	AU379_RS25605	97	385	100.0	3.9e-105
ctg1_5316	AU379_RS25600	65	266	98.95833333333334	2e-69
ctg1_5316	AU379_RS25595	41	167	103.125	1.7e-39
ctg1_5317	AU379_RS25610	100	494	100.0	6.3e-138


>>
19. NZ_MIFP01000008
Source: Bacillus cereus strain MOD1_Bc77 Bc77_contig_8, whole genome shotgun sequence
Type: other
Number of proteins with BLAST hits to this cluster: 34
Cumulative BLAST score: 22628

Table of genes, locations, strands and annotations of subject cluster:

Table of Blast hits (query gene, subject gene, %identity, blast score, %coverage, e-value):
ctg1_5283	BHL34_RS10805	100	448	100.0	5.9e-124
ctg1_5284	BHL34_RS10810	97	440	100.0	9.3e-122
ctg1_5285	BHL34_RS10815	96	260	100.0	7.2e-68
ctg1_5286	BHL34_RS10820	100	1159	100.0	0.0
ctg1_5287	BHL34_RS10825	100	1055	100.0	1.9e-306
ctg1_5288	BHL34_RS10830	99	536	100.0	1.4e-150
ctg1_5289	BHL34_RS10835	98	1515	100.0	0.0
ctg1_5290	BHL34_RS10840	99	1435	100.0	0.0
ctg1_5291	BHL34_RS10845	98	497	100.0	9.9e-139
ctg1_5292	BHL34_RS10850	97	408	100.0	4.9e-112
ctg1_5293	BHL34_RS10855	100	809	100.0	1.5e-232
ctg1_5294	BHL34_RS10860	99	763	100.0	1.6e-218
ctg1_5295	BHL34_RS10865	99	1959	83.23554065381391	0.0
ctg1_5296	BHL34_RS10870	100	204	100.0	5.2e-51
ctg1_5297	BHL34_RS10875	100	477	100.0	7.8e-133
ctg1_5298	BHL34_RS10880	100	669	100.0	1.8e-190
ctg1_5299	BHL34_RS10885	99	491	100.0	6.6e-137
ctg1_5300	BHL34_RS10895	99	1372	100.0	0.0
ctg1_5301	BHL34_RS10905	98	187	100.0	1e-45
ctg1_5302	BHL34_RS10910	98	202	100.0	1.9e-50
ctg1_5304	BHL34_RS10920	96	94	100.0	4.4e-18
ctg1_5305	BHL34_RS10925	98	369	100.0	1.7e-100
ctg1_5306	BHL34_RS10930	98	753	100.0	1.2e-215
ctg1_5307	BHL34_RS10935	100	163	100.0	1.4e-38
ctg1_5308	BHL34_RS10940	99	821	100.0	3.6e-236
ctg1_5309	BHL34_RS10945	98	885	100.0	2.7e-255
ctg1_5310	BHL34_RS10950	99	190	100.0	7.1e-47
ctg1_5311	BHL34_RS10955	99	972	100.0	1.9e-281
ctg1_5312	BHL34_RS10960	98	96	14.204545454545455	5.1e-18
ctg1_5313	BHL34_RS10965	94	567	100.0	1.1e-159
ctg1_5314	BHL34_RS10970	96	391	100.0	4.3e-107
ctg1_5314	BHL34_RS10980	42	170	100.0	2.7e-40
ctg1_5314	BHL34_RS10975	40	156	93.43434343434343	2.3e-36
ctg1_5315	BHL34_RS10975	99	394	100.0	8.5e-108
ctg1_5315	BHL34_RS10980	66	265	97.42268041237114	3.5e-69
ctg1_5315	BHL34_RS10970	39	155	95.36082474226805	8.7e-36
ctg1_5316	BHL34_RS10980	96	383	100.0	1.5e-104
ctg1_5316	BHL34_RS10975	65	266	98.95833333333334	2e-69
ctg1_5316	BHL34_RS10970	41	167	103.125	1.7e-39
ctg1_5317	BHL34_RS10985	97	485	100.0	3.8e-135


>>
20. NZ_CP016588
Source: Bacillus thuringiensis strain KNU-07 chromosome, complete genome
Type: other
Number of proteins with BLAST hits to this cluster: 34
Cumulative BLAST score: 22544

Table of genes, locations, strands and annotations of subject cluster:

Table of Blast hits (query gene, subject gene, %identity, blast score, %coverage, e-value):
ctg1_5283	BCM43_RS26505	100	448	100.0	5.9e-124
ctg1_5284	BCM43_RS26500	100	449	100.0	2e-124
ctg1_5285	BCM43_RS26495	98	270	100.0	1.2e-70
ctg1_5286	BCM43_RS26490	100	1162	100.0	0.0
ctg1_5287	BCM43_RS26485	100	1055	100.0	1.9e-306
ctg1_5288	BCM43_RS26480	99	536	100.0	1.9e-150
ctg1_5289	BCM43_RS26475	79	1243	100.0	0.0
ctg1_5290	BCM43_RS26470	100	1443	100.0	0.0
ctg1_5291	BCM43_RS26465	100	504	100.0	6.2e-141
ctg1_5292	BCM43_RS26460	100	422	100.0	3.3e-116
ctg1_5293	BCM43_RS26455	100	810	100.0	8.6e-233
ctg1_5294	BCM43_RS26450	100	767	100.0	1.1e-219
ctg1_5295	BCM43_RS26445	100	1968	83.23554065381391	0.0
ctg1_5296	BCM43_RS26440	100	204	100.0	5.2e-51
ctg1_5297	BCM43_RS26435	100	477	100.0	7.8e-133
ctg1_5298	BCM43_RS26430	100	671	100.0	6.2e-191
ctg1_5299	BCM43_RS26425	100	494	100.0	5.9e-138
ctg1_5300	BCM43_RS26420	100	1381	100.0	0.0
ctg1_5301	BCM43_RS26415	99	188	100.0	4.5e-46
ctg1_5302	BCM43_RS26410	99	204	100.0	5.1e-51
ctg1_5304	BCM43_RS26400	100	96	100.0	1.2e-18
ctg1_5305	BCM43_RS26395	100	374	100.0	5.3e-102
ctg1_5306	BCM43_RS26390	100	764	100.0	8.6e-219
ctg1_5307	BCM43_RS26385	100	163	100.0	1.4e-38
ctg1_5308	BCM43_RS26380	100	824	100.0	5.6e-237
ctg1_5309	BCM43_RS26375	100	897	100.0	7e-259
ctg1_5310	BCM43_RS26370	100	191	100.0	5.5e-47
ctg1_5311	BCM43_RS26365	100	981	100.0	4e-284
ctg1_5312	BCM43_RS26360	100	99	14.204545454545455	1e-18
ctg1_5313	BCM43_RS26355	100	591	100.0	5.5e-167
ctg1_5314	BCM43_RS26350	100	406	100.0	1.3e-111
ctg1_5314	BCM43_RS26340	41	169	100.0	3.5e-40
ctg1_5314	BCM43_RS26345	40	156	93.43434343434343	2.3e-36
ctg1_5315	BCM43_RS26345	100	396	100.0	1.3e-108
ctg1_5315	BCM43_RS26340	65	264	97.9381443298969	7.8e-69
ctg1_5315	BCM43_RS26350	40	156	95.36082474226805	3.9e-36
ctg1_5316	BCM43_RS26340	100	394	100.0	6.4e-108
ctg1_5316	BCM43_RS26345	65	265	98.95833333333334	5.9e-69
ctg1_5316	BCM43_RS26350	41	168	103.125	5.8e-40
ctg1_5317	BCM43_RS26335	100	494	100.0	6.3e-138


>>
21. NZ_LJJZ01000023
Source: Bacillus cereus strain B4081 scaffold14, whole genome shotgun sequence
Type: other
Number of proteins with BLAST hits to this cluster: 34
Cumulative BLAST score: 22503

Table of genes, locations, strands and annotations of subject cluster:

Table of Blast hits (query gene, subject gene, %identity, blast score, %coverage, e-value):
ctg1_5283	B4081_RS04090	100	448	100.0	5.9e-124
ctg1_5284	B4081_RS04085	98	443	100.0	1.9e-122
ctg1_5285	B4081_RS04080	97	265	100.0	3.8e-69
ctg1_5286	B4081_RS04075	100	1159	100.0	0.0
ctg1_5287	B4081_RS04070	100	1055	100.0	1.9e-306
ctg1_5288	B4081_RS04065	98	533	100.0	1.6e-149
ctg1_5289	B4081_RS04060	90	1383	101.01936799184506	0.0
ctg1_5290	B4081_RS04055	99	1432	100.0	0.0
ctg1_5291	B4081_RS04050	99	497	100.0	1.3e-138
ctg1_5292	B4081_RS04045	98	418	100.0	6.2e-115
ctg1_5293	B4081_RS04040	100	807	100.0	7.3e-232
ctg1_5294	B4081_RS04035	98	754	100.0	7.4e-216
ctg1_5295	B4081_RS04030	99	1958	83.23554065381391	0.0
ctg1_5296	B4081_RS04025	100	204	100.0	5.2e-51
ctg1_5297	B4081_RS04020	100	477	100.0	7.8e-133
ctg1_5298	B4081_RS04015	100	669	100.0	1.8e-190
ctg1_5299	B4081_RS04010	99	491	100.0	5e-137
ctg1_5300	B4081_RS04005	99	1369	100.0	0.0
ctg1_5301	B4081_RS04000	97	183	100.0	1.4e-44
ctg1_5302	B4081_RS03995	98	202	100.0	1.9e-50
ctg1_5304	B4081_RS03985	100	96	100.0	1.2e-18
ctg1_5305	B4081_RS03980	98	369	100.0	2.2e-100
ctg1_5306	B4081_RS03975	98	750	100.0	7.6e-215
ctg1_5307	B4081_RS03970	100	163	100.0	1.4e-38
ctg1_5308	B4081_RS03965	100	823	100.0	1.3e-236
ctg1_5309	B4081_RS03960	97	878	100.0	4.4e-253
ctg1_5310	B4081_RS03955	99	189	100.0	1.6e-46
ctg1_5311	B4081_RS03950	99	972	100.0	2.4e-281
ctg1_5312	B4081_RS03945	100	99	14.204545454545455	1e-18
ctg1_5313	B4081_RS03940	95	568	100.0	5e-160
ctg1_5314	B4081_RS03935	96	391	100.0	4.3e-107
ctg1_5314	B4081_RS03925	41	169	100.0	4.5e-40
ctg1_5314	B4081_RS03930	40	156	93.43434343434343	2.3e-36
ctg1_5315	B4081_RS03930	99	394	100.0	8.5e-108
ctg1_5315	B4081_RS03925	65	264	97.42268041237114	7.8e-69
ctg1_5315	B4081_RS03935	39	155	95.36082474226805	8.7e-36
ctg1_5316	B4081_RS03925	99	393	100.0	1.9e-107
ctg1_5316	B4081_RS03930	65	266	98.95833333333334	2e-69
ctg1_5316	B4081_RS03935	41	167	103.125	1.7e-39
ctg1_5317	B4081_RS03920	100	494	100.0	6.3e-138


>>
22. NZ_CP012691
Source: Bacillus cereus strain FORC_024, complete genome
Type: other
Number of proteins with BLAST hits to this cluster: 34
Cumulative BLAST score: 22476

Table of genes, locations, strands and annotations of subject cluster:

Table of Blast hits (query gene, subject gene, %identity, blast score, %coverage, e-value):
ctg1_5283	FORC24_RS02180	100	448	100.0	5.9e-124
ctg1_5284	FORC24_RS02185	99	445	100.0	4.9e-123
ctg1_5285	FORC24_RS02190	97	265	100.0	3.8e-69
ctg1_5286	FORC24_RS02195	100	1159	100.0	0.0
ctg1_5287	FORC24_RS02200	100	1055	100.0	1.9e-306
ctg1_5288	FORC24_RS02205	98	533	100.0	1.6e-149
ctg1_5289	FORC24_RS02210	90	1363	101.01936799184506	0.0
ctg1_5290	FORC24_RS02215	99	1435	100.0	0.0
ctg1_5291	FORC24_RS02220	98	494	100.0	6.4e-138
ctg1_5292	FORC24_RS02225	99	418	100.0	4.8e-115
ctg1_5293	FORC24_RS02230	99	808	100.0	3.3e-232
ctg1_5294	FORC24_RS02235	99	762	100.0	2.7e-218
ctg1_5295	FORC24_RS02240	99	1958	83.23554065381391	0.0
ctg1_5296	FORC24_RS02245	100	204	100.0	5.2e-51
ctg1_5297	FORC24_RS02250	100	477	100.0	7.8e-133
ctg1_5298	FORC24_RS02255	99	667	100.0	6.8e-190
ctg1_5299	FORC24_RS02260	99	491	100.0	5e-137
ctg1_5300	FORC24_RS02265	99	1372	100.0	0.0
ctg1_5301	FORC24_RS02270	97	183	100.0	1.4e-44
ctg1_5302	FORC24_RS02275	99	204	100.0	5.1e-51
ctg1_5304	FORC24_RS02285	100	96	100.0	1.2e-18
ctg1_5305	FORC24_RS02290	98	371	100.0	7.7e-101
ctg1_5306	FORC24_RS02295	97	749	100.0	2.2e-214
ctg1_5307	FORC24_RS02300	100	163	100.0	1.4e-38
ctg1_5308	FORC24_RS02305	100	824	100.0	5.6e-237
ctg1_5309	FORC24_RS02310	98	880	100.0	6.8e-254
ctg1_5310	FORC24_RS02315	99	189	100.0	1.6e-46
ctg1_5311	FORC24_RS02320	99	972	100.0	2.4e-281
ctg1_5312	FORC24_RS02325	100	99	14.204545454545455	1e-18
ctg1_5313	FORC24_RS02330	95	568	100.0	5e-160
ctg1_5314	FORC24_RS02335	96	389	100.0	2.8e-106
ctg1_5314	FORC24_RS02345	42	170	100.0	2.7e-40
ctg1_5314	FORC24_RS02340	40	156	93.43434343434343	2.3e-36
ctg1_5315	FORC24_RS02340	99	394	100.0	8.5e-108
ctg1_5315	FORC24_RS02345	66	265	97.42268041237114	3.5e-69
ctg1_5315	FORC24_RS02335	38	152	95.36082474226805	5.6e-35
ctg1_5316	FORC24_RS02345	96	383	100.0	1.5e-104
ctg1_5316	FORC24_RS02340	65	266	98.95833333333334	2e-69
ctg1_5316	FORC24_RS02335	40	164	103.125	1.1e-38
ctg1_5317	FORC24_RS02350	97	485	100.0	3.8e-135


>>
23. NZ_KB976265
Source: Bacillus cereus VD196 acqVw-supercont1.2, whole genome shotgun sequence
Type: other
Number of proteins with BLAST hits to this cluster: 34
Cumulative BLAST score: 22476

Table of genes, locations, strands and annotations of subject cluster:

Table of Blast hits (query gene, subject gene, %identity, blast score, %coverage, e-value):
ctg1_5283	IKE_RS16860	100	448	100.0	5.9e-124
ctg1_5284	IKE_RS16865	98	442	100.0	2.4e-122
ctg1_5285	IKE_RS16870	97	265	100.0	3.8e-69
ctg1_5286	IKE_RS16875	100	1159	100.0	0.0
ctg1_5287	IKE_RS16880	100	1055	100.0	1.9e-306
ctg1_5288	IKE_RS16885	98	533	100.0	1.6e-149
ctg1_5289	IKE_RS16890	90	1358	101.01936799184506	0.0
ctg1_5290	IKE_RS16895	99	1434	100.0	0.0
ctg1_5291	IKE_RS16900	98	494	100.0	6.4e-138
ctg1_5292	IKE_RS16905	99	418	100.0	4.8e-115
ctg1_5293	IKE_RS16910	100	809	100.0	2.5e-232
ctg1_5294	IKE_RS16915	99	762	100.0	2.7e-218
ctg1_5295	IKE_RS16920	99	1960	83.23554065381391	0.0
ctg1_5296	IKE_RS16925	100	204	100.0	5.2e-51
ctg1_5297	IKE_RS16930	100	477	100.0	1.3e-132
ctg1_5298	IKE_RS16935	100	669	100.0	1.8e-190
ctg1_5299	IKE_RS16940	99	491	100.0	5e-137
ctg1_5300	IKE_RS16945	99	1375	100.0	0.0
ctg1_5301	IKE_RS16950	95	181	100.0	4.2e-44
ctg1_5302	IKE_RS16955	98	202	100.0	1.9e-50
ctg1_5304	IKE_RS16965	100	96	100.0	1.2e-18
ctg1_5305	IKE_RS16970	98	371	100.0	7.7e-101
ctg1_5306	IKE_RS16975	97	747	100.0	6.4e-214
ctg1_5307	IKE_RS16980	100	163	100.0	1.4e-38
ctg1_5308	IKE_RS16985	100	824	100.0	5.6e-237
ctg1_5309	IKE_RS16990	98	883	100.0	1.4e-254
ctg1_5310	IKE_RS16995	99	189	100.0	1.6e-46
ctg1_5311	IKE_RS17000	99	970	100.0	7.1e-281
ctg1_5312	IKE_RS17005	100	99	14.204545454545455	1e-18
ctg1_5313	IKE_RS17010	94	565	100.0	4.2e-159
ctg1_5314	IKE_RS17015	96	389	100.0	1.6e-106
ctg1_5314	IKE_RS17025	42	170	100.0	2.7e-40
ctg1_5314	IKE_RS17020	40	156	93.43434343434343	2.3e-36
ctg1_5315	IKE_RS17020	99	394	100.0	8.5e-108
ctg1_5315	IKE_RS17025	66	265	97.42268041237114	3.5e-69
ctg1_5315	IKE_RS17015	40	156	95.36082474226805	2.3e-36
ctg1_5316	IKE_RS17025	96	383	100.0	1.5e-104
ctg1_5316	IKE_RS17020	65	266	98.95833333333334	2e-69
ctg1_5316	IKE_RS17015	41	169	103.125	4.4e-40
ctg1_5317	IKE_RS17030	97	485	100.0	3.8e-135


>>
24. NZ_CP016315
Source: Bacillus cereus strain D12_2 chromosome, complete genome
Type: other
Number of proteins with BLAST hits to this cluster: 34
Cumulative BLAST score: 22474

Table of genes, locations, strands and annotations of subject cluster:

Table of Blast hits (query gene, subject gene, %identity, blast score, %coverage, e-value):
ctg1_5283	BA203_RS02205	100	448	100.0	5.9e-124
ctg1_5284	BA203_RS02210	99	445	100.0	4.9e-123
ctg1_5285	BA203_RS02215	97	265	100.0	3.8e-69
ctg1_5286	BA203_RS02220	100	1159	100.0	0.0
ctg1_5287	BA203_RS02225	100	1053	100.0	7.3e-306
ctg1_5288	BA203_RS02230	98	533	100.0	1.6e-149
ctg1_5289	BA203_RS02235	90	1363	101.01936799184506	0.0
ctg1_5290	BA203_RS02240	100	1439	100.0	0.0
ctg1_5291	BA203_RS02245	99	497	100.0	1.3e-138
ctg1_5292	BA203_RS02250	98	415	100.0	5.3e-114
ctg1_5293	BA203_RS02255	100	809	100.0	2.5e-232
ctg1_5294	BA203_RS02260	99	763	100.0	1.6e-218
ctg1_5295	BA203_RS02265	99	1956	83.23554065381391	0.0
ctg1_5296	BA203_RS02270	100	204	100.0	5.2e-51
ctg1_5297	BA203_RS02275	100	477	100.0	7.8e-133
ctg1_5298	BA203_RS02280	100	669	100.0	1.8e-190
ctg1_5299	BA203_RS02285	100	492	100.0	2.3e-137
ctg1_5300	BA203_RS02295	99	1370	100.0	0.0
ctg1_5301	BA203_RS02305	97	183	100.0	1.4e-44
ctg1_5302	BA203_RS02310	99	204	100.0	5.1e-51
ctg1_5304	BA203_RS02320	100	96	100.0	1.2e-18
ctg1_5305	BA203_RS02325	98	371	100.0	7.7e-101
ctg1_5306	BA203_RS02330	98	751	100.0	5.8e-215
ctg1_5307	BA203_RS02335	100	163	100.0	1.4e-38
ctg1_5308	BA203_RS02340	99	820	100.0	8.1e-236
ctg1_5309	BA203_RS02345	98	883	100.0	1e-254
ctg1_5310	BA203_RS02350	97	187	100.0	7.9e-46
ctg1_5311	BA203_RS02355	99	972	100.0	2.4e-281
ctg1_5312	BA203_RS02360	100	99	14.204545454545455	1e-18
ctg1_5313	BA203_RS02365	95	568	100.0	5e-160
ctg1_5314	BA203_RS02370	96	391	100.0	4.3e-107
ctg1_5314	BA203_RS02380	42	170	100.0	2.7e-40
ctg1_5314	BA203_RS02375	40	156	93.43434343434343	2.3e-36
ctg1_5315	BA203_RS02375	99	394	100.0	8.5e-108
ctg1_5315	BA203_RS02380	66	265	97.42268041237114	3.5e-69
ctg1_5315	BA203_RS02370	39	155	95.36082474226805	8.7e-36
ctg1_5316	BA203_RS02380	96	381	100.0	4.3e-104
ctg1_5316	BA203_RS02375	65	266	98.95833333333334	2e-69
ctg1_5316	BA203_RS02370	41	167	103.125	1.7e-39
ctg1_5317	BA203_RS02385	96	475	100.0	3.9e-132


>>
25. NZ_CP011145
Source: Bacillus cereus strain FORC_013, complete sequence
Type: other
Number of proteins with BLAST hits to this cluster: 34
Cumulative BLAST score: 22378

Table of genes, locations, strands and annotations of subject cluster:

Table of Blast hits (query gene, subject gene, %identity, blast score, %coverage, e-value):
ctg1_5283	FORC13_RS24560	100	448	100.0	5.9e-124
ctg1_5284	FORC13_RS24555	99	445	100.0	4.9e-123
ctg1_5285	FORC13_RS24550	97	265	100.0	3.8e-69
ctg1_5286	FORC13_RS24545	100	1156	100.0	0.0
ctg1_5287	FORC13_RS24540	100	1055	100.0	1.9e-306
ctg1_5288	FORC13_RS24535	99	537	100.0	6.5e-151
ctg1_5289	FORC13_RS24530	80	1255	100.0	0.0
ctg1_5290	FORC13_RS24525	99	1437	100.0	0.0
ctg1_5291	FORC13_RS24520	99	497	100.0	1.3e-138
ctg1_5292	FORC13_RS24515	99	418	100.0	4.8e-115
ctg1_5293	FORC13_RS24510	100	809	100.0	2.5e-232
ctg1_5294	FORC13_RS24505	99	762	100.0	2.7e-218
ctg1_5295	FORC13_RS24500	99	1954	83.23554065381391	0.0
ctg1_5296	FORC13_RS24495	100	204	100.0	5.2e-51
ctg1_5297	FORC13_RS24490	100	476	100.0	2.3e-132
ctg1_5298	FORC13_RS24485	99	667	100.0	6.8e-190
ctg1_5299	FORC13_RS24480	99	491	100.0	5e-137
ctg1_5300	FORC13_RS24475	99	1372	100.0	0.0
ctg1_5301	FORC13_RS24470	97	183	100.0	1.4e-44
ctg1_5302	FORC13_RS24465	98	202	100.0	1.9e-50
ctg1_5304	FORC13_RS24455	100	96	100.0	1.2e-18
ctg1_5305	FORC13_RS24450	98	371	100.0	7.7e-101
ctg1_5306	FORC13_RS24445	98	753	100.0	1.5e-215
ctg1_5307	FORC13_RS24440	100	163	100.0	1.4e-38
ctg1_5308	FORC13_RS24435	100	824	100.0	5.6e-237
ctg1_5309	FORC13_RS24430	98	880	100.0	6.8e-254
ctg1_5310	FORC13_RS24425	99	189	100.0	1.6e-46
ctg1_5311	FORC13_RS24420	99	972	100.0	2.4e-281
ctg1_5312	FORC13_RS24415	100	99	14.204545454545455	1e-18
ctg1_5313	FORC13_RS24410	94	566	100.0	2.5e-159
ctg1_5314	FORC13_RS24405	96	391	100.0	4.3e-107
ctg1_5314	FORC13_RS24395	42	170	100.0	2.7e-40
ctg1_5314	FORC13_RS24400	40	156	93.43434343434343	2.3e-36
ctg1_5315	FORC13_RS24400	99	394	100.0	8.5e-108
ctg1_5315	FORC13_RS24395	66	265	97.42268041237114	3.5e-69
ctg1_5315	FORC13_RS24405	39	155	95.36082474226805	8.7e-36
ctg1_5316	FORC13_RS24395	96	383	100.0	1.5e-104
ctg1_5316	FORC13_RS24400	65	266	98.95833333333334	2e-69
ctg1_5316	FORC13_RS24405	41	167	103.125	1.7e-39
ctg1_5317	FORC13_RS24390	97	485	100.0	3.8e-135


>>
26. NZ_JH792084
Source: Bacillus cereus VD045 supercont1.5, whole genome shotgun sequence
Type: other
Number of proteins with BLAST hits to this cluster: 34
Cumulative BLAST score: 22369

Table of genes, locations, strands and annotations of subject cluster:

Table of Blast hits (query gene, subject gene, %identity, blast score, %coverage, e-value):
ctg1_5283	IIE_RS28155	100	448	100.0	5.9e-124
ctg1_5284	IIE_RS28160	99	445	100.0	4.9e-123
ctg1_5285	IIE_RS28165	97	265	100.0	3.8e-69
ctg1_5286	IIE_RS28170	100	1159	100.0	0.0
ctg1_5287	IIE_RS28175	100	1055	100.0	1.9e-306
ctg1_5288	IIE_RS28180	98	531	100.0	4.6e-149
ctg1_5289	IIE_RS28185	80	1255	100.0	0.0
ctg1_5290	IIE_RS28190	99	1433	100.0	0.0
ctg1_5291	IIE_RS28195	98	495	100.0	3.8e-138
ctg1_5292	IIE_RS28200	99	418	100.0	4.8e-115
ctg1_5293	IIE_RS28205	100	809	100.0	2.5e-232
ctg1_5294	IIE_RS28210	99	757	100.0	1.1e-216
ctg1_5295	IIE_RS28215	99	1956	83.23554065381391	0.0
ctg1_5296	IIE_RS28220	100	204	100.0	5.2e-51
ctg1_5297	IIE_RS28225	100	477	100.0	7.8e-133
ctg1_5298	IIE_RS28230	100	669	100.0	1.8e-190
ctg1_5299	IIE_RS28235	99	491	100.0	5e-137
ctg1_5300	IIE_RS28240	99	1375	100.0	0.0
ctg1_5301	IIE_RS28245	97	183	100.0	1.4e-44
ctg1_5302	IIE_RS28250	99	204	100.0	5.1e-51
ctg1_5304	IIE_RS28260	100	96	100.0	1.2e-18
ctg1_5305	IIE_RS28265	98	371	100.0	7.7e-101
ctg1_5306	IIE_RS28270	98	750	100.0	7.6e-215
ctg1_5307	IIE_RS28275	100	163	100.0	1.4e-38
ctg1_5308	IIE_RS28280	100	824	100.0	5.6e-237
ctg1_5309	IIE_RS28285	97	878	100.0	3.4e-253
ctg1_5310	IIE_RS28290	99	189	100.0	1.6e-46
ctg1_5311	IIE_RS28295	99	972	100.0	2.4e-281
ctg1_5312	IIE_RS28300	100	99	14.204545454545455	1e-18
ctg1_5313	IIE_RS28305	94	566	100.0	1.4e-159
ctg1_5314	IIE_RS28310	96	391	100.0	4.3e-107
ctg1_5314	IIE_RS28320	42	170	100.0	2.7e-40
ctg1_5314	IIE_RS28315	40	156	93.43434343434343	2.3e-36
ctg1_5315	IIE_RS28315	99	394	100.0	8.5e-108
ctg1_5315	IIE_RS28320	66	265	97.42268041237114	3.5e-69
ctg1_5315	IIE_RS28310	39	155	95.36082474226805	8.7e-36
ctg1_5316	IIE_RS28320	96	383	100.0	1.5e-104
ctg1_5316	IIE_RS28315	65	266	98.95833333333334	2e-69
ctg1_5316	IIE_RS28310	41	167	103.125	1.7e-39
ctg1_5317	IIE_RS28325	97	485	100.0	3.8e-135


>>
27. NZ_LXLH01000010
Source: Bacillus thuringiensis strain GOE3 BTGOE3_contig000010, whole genome shotgun sequence
Type: other
Number of proteins with BLAST hits to this cluster: 34
Cumulative BLAST score: 22349

Table of genes, locations, strands and annotations of subject cluster:

Table of Blast hits (query gene, subject gene, %identity, blast score, %coverage, e-value):
ctg1_5283	BTGOE3_RS02010	100	448	100.0	5.9e-124
ctg1_5284	BTGOE3_RS02015	97	440	100.0	9.3e-122
ctg1_5285	BTGOE3_RS02020	96	260	100.0	7.2e-68
ctg1_5286	BTGOE3_RS02025	100	1157	100.0	0.0
ctg1_5287	BTGOE3_RS02030	100	1055	100.0	1.9e-306
ctg1_5288	BTGOE3_RS02035	99	537	100.0	6.5e-151
ctg1_5289	BTGOE3_RS02040	80	1257	100.0	0.0
ctg1_5290	BTGOE3_RS02045	99	1435	100.0	0.0
ctg1_5291	BTGOE3_RS02050	98	497	100.0	9.9e-139
ctg1_5292	BTGOE3_RS02055	97	411	100.0	7.6e-113
ctg1_5293	BTGOE3_RS02060	100	809	100.0	1.5e-232
ctg1_5294	BTGOE3_RS02065	99	763	100.0	1.6e-218
ctg1_5295	BTGOE3_RS02070	99	1959	83.23554065381391	0.0
ctg1_5296	BTGOE3_RS02075	100	204	100.0	5.2e-51
ctg1_5297	BTGOE3_RS02080	100	477	100.0	7.8e-133
ctg1_5298	BTGOE3_RS02085	100	669	100.0	1.8e-190
ctg1_5299	BTGOE3_RS02090	99	491	100.0	6.6e-137
ctg1_5300	BTGOE3_RS02095	99	1369	100.0	0.0
ctg1_5301	BTGOE3_RS02100	98	187	100.0	1e-45
ctg1_5302	BTGOE3_RS02105	98	202	100.0	1.9e-50
ctg1_5304	BTGOE3_RS02115	96	94	100.0	4.4e-18
ctg1_5305	BTGOE3_RS02120	98	369	100.0	1.7e-100
ctg1_5306	BTGOE3_RS02125	98	753	100.0	1.2e-215
ctg1_5307	BTGOE3_RS02130	100	163	100.0	1.4e-38
ctg1_5308	BTGOE3_RS02135	100	824	100.0	5.6e-237
ctg1_5309	BTGOE3_RS02140	97	874	100.0	3.7e-252
ctg1_5310	BTGOE3_RS02145	97	186	100.0	1e-45
ctg1_5311	BTGOE3_RS02150	99	969	100.0	1.2e-280
ctg1_5312	BTGOE3_RS02155	100	99	14.204545454545455	1e-18
ctg1_5313	BTGOE3_RS02160	94	565	100.0	4.2e-159
ctg1_5314	BTGOE3_RS02165	96	388	100.0	3.6e-106
ctg1_5314	BTGOE3_RS02175	42	170	100.0	2.7e-40
ctg1_5314	BTGOE3_RS02170	40	156	93.43434343434343	2.3e-36
ctg1_5315	BTGOE3_RS02170	99	394	100.0	8.5e-108
ctg1_5315	BTGOE3_RS02175	66	265	97.42268041237114	3.5e-69
ctg1_5315	BTGOE3_RS02165	39	153	95.36082474226805	1.9e-35
ctg1_5316	BTGOE3_RS02175	96	383	100.0	1.5e-104
ctg1_5316	BTGOE3_RS02170	65	266	98.95833333333334	2e-69
ctg1_5316	BTGOE3_RS02165	42	166	103.64583333333333	2.2e-39
ctg1_5317	BTGOE3_RS02180	97	485	100.0	3.8e-135


>>
28. NZ_CP017234
Source: Bacillus cereus strain FORC_048, complete genome
Type: other
Number of proteins with BLAST hits to this cluster: 34
Cumulative BLAST score: 22347

Table of genes, locations, strands and annotations of subject cluster:

Table of Blast hits (query gene, subject gene, %identity, blast score, %coverage, e-value):
ctg1_5283	FORC48_RS02210	100	448	100.0	5.9e-124
ctg1_5284	FORC48_RS02215	97	440	100.0	9.3e-122
ctg1_5285	FORC48_RS02220	96	260	100.0	7.2e-68
ctg1_5286	FORC48_RS02225	100	1159	100.0	0.0
ctg1_5287	FORC48_RS02230	100	1055	100.0	1.9e-306
ctg1_5288	FORC48_RS02235	99	536	100.0	1.9e-150
ctg1_5289	FORC48_RS02240	80	1257	100.0	0.0
ctg1_5290	FORC48_RS02245	99	1435	100.0	0.0
ctg1_5291	FORC48_RS02250	98	497	100.0	9.9e-139
ctg1_5292	FORC48_RS02255	97	408	100.0	4.9e-112
ctg1_5293	FORC48_RS02260	100	809	100.0	1.5e-232
ctg1_5294	FORC48_RS02265	99	763	100.0	1.6e-218
ctg1_5295	FORC48_RS02270	99	1959	83.23554065381391	0.0
ctg1_5296	FORC48_RS02275	100	204	100.0	5.2e-51
ctg1_5297	FORC48_RS02280	100	477	100.0	7.8e-133
ctg1_5298	FORC48_RS02285	100	669	100.0	1.8e-190
ctg1_5299	FORC48_RS02290	99	491	100.0	6.6e-137
ctg1_5300	FORC48_RS02300	99	1369	100.0	0.0
ctg1_5301	FORC48_RS02310	98	187	100.0	1e-45
ctg1_5302	FORC48_RS02315	98	202	100.0	1.9e-50
ctg1_5304	FORC48_RS02325	96	94	100.0	4.4e-18
ctg1_5305	FORC48_RS02330	98	369	100.0	1.7e-100
ctg1_5306	FORC48_RS02335	98	753	100.0	1.2e-215
ctg1_5307	FORC48_RS02340	100	163	100.0	1.4e-38
ctg1_5308	FORC48_RS02345	100	824	100.0	5.6e-237
ctg1_5309	FORC48_RS02350	97	874	100.0	3.7e-252
ctg1_5310	FORC48_RS02355	97	186	100.0	1e-45
ctg1_5311	FORC48_RS02360	99	969	100.0	1.2e-280
ctg1_5312	FORC48_RS02365	100	99	14.204545454545455	1e-18
ctg1_5313	FORC48_RS02370	94	565	100.0	4.2e-159
ctg1_5314	FORC48_RS02375	96	388	100.0	3.6e-106
ctg1_5314	FORC48_RS02385	42	170	100.0	2.7e-40
ctg1_5314	FORC48_RS02380	40	156	93.43434343434343	2.3e-36
ctg1_5315	FORC48_RS02380	99	394	100.0	8.5e-108
ctg1_5315	FORC48_RS02385	66	265	97.42268041237114	3.5e-69
ctg1_5315	FORC48_RS02375	39	153	95.36082474226805	1.9e-35
ctg1_5316	FORC48_RS02385	96	383	100.0	1.5e-104
ctg1_5316	FORC48_RS02380	65	266	98.95833333333334	2e-69
ctg1_5316	FORC48_RS02375	42	166	103.64583333333333	2.2e-39
ctg1_5317	FORC48_RS02390	97	485	100.0	3.8e-135


>>
29. NZ_JYFW01000022
Source: Bacillus cereus strain #17 contig301, whole genome shotgun sequence
Type: other
Number of proteins with BLAST hits to this cluster: 34
Cumulative BLAST score: 22344

Table of genes, locations, strands and annotations of subject cluster:
TQ94_RS14735	TQ94_RS14735	131913	132743	-	peptidase

Table of Blast hits (query gene, subject gene, %identity, blast score, %coverage, e-value):
ctg1_5283	TQ94_RS14590	100	448	100.0	5.9e-124
ctg1_5284	TQ94_RS14595	97	440	100.0	9.3e-122
ctg1_5285	TQ94_RS14600	96	260	100.0	7.2e-68
ctg1_5286	TQ94_RS14605	100	1157	100.0	0.0
ctg1_5287	TQ94_RS14610	100	1055	100.0	1.9e-306
ctg1_5288	TQ94_RS14615	99	537	100.0	6.5e-151
ctg1_5289	TQ94_RS14620	80	1257	100.0	0.0
ctg1_5290	TQ94_RS14625	99	1435	100.0	0.0
ctg1_5291	TQ94_RS14630	98	497	100.0	9.9e-139
ctg1_5292	TQ94_RS14635	97	408	100.0	4.9e-112
ctg1_5293	TQ94_RS14640	100	809	100.0	1.5e-232
ctg1_5294	TQ94_RS14645	99	763	100.0	1.6e-218
ctg1_5295	TQ94_RS14650	99	1957	83.23554065381391	0.0
ctg1_5296	TQ94_RS14655	100	204	100.0	5.2e-51
ctg1_5297	TQ94_RS14660	100	477	100.0	7.8e-133
ctg1_5298	TQ94_RS14665	100	669	100.0	1.8e-190
ctg1_5299	TQ94_RS14670	99	491	100.0	6.6e-137
ctg1_5300	TQ94_RS14675	99	1369	100.0	0.0
ctg1_5301	TQ94_RS14680	98	187	100.0	1e-45
ctg1_5302	TQ94_RS14685	98	202	100.0	1.9e-50
ctg1_5304	TQ94_RS14695	96	94	100.0	4.4e-18
ctg1_5305	TQ94_RS14700	98	369	100.0	1.7e-100
ctg1_5306	TQ94_RS14705	98	753	100.0	1.2e-215
ctg1_5307	TQ94_RS14710	100	163	100.0	1.4e-38
ctg1_5308	TQ94_RS14715	100	824	100.0	5.6e-237
ctg1_5309	TQ94_RS14720	97	874	100.0	3.7e-252
ctg1_5310	TQ94_RS14725	97	186	100.0	1e-45
ctg1_5311	TQ94_RS14730	99	969	100.0	1.2e-280
ctg1_5312	TQ94_RS14735	100	99	14.204545454545455	1e-18
ctg1_5313	TQ94_RS14740	94	565	100.0	4.2e-159
ctg1_5314	TQ94_RS14745	96	388	100.0	3.6e-106
ctg1_5314	TQ94_RS14755	42	170	100.0	2.7e-40
ctg1_5314	TQ94_RS14750	40	156	93.43434343434343	2.3e-36
ctg1_5315	TQ94_RS14750	99	394	100.0	8.5e-108
ctg1_5315	TQ94_RS14755	66	265	97.42268041237114	3.5e-69
ctg1_5315	TQ94_RS14745	39	153	95.36082474226805	1.9e-35
ctg1_5316	TQ94_RS14755	96	383	100.0	1.5e-104
ctg1_5316	TQ94_RS14750	65	266	98.95833333333334	2e-69
ctg1_5316	TQ94_RS14745	42	166	103.64583333333333	2.2e-39
ctg1_5317	TQ94_RS14760	97	485	100.0	3.8e-135


>>
30. NZ_LZRB01000008
Source: Bacillus cereus strain N31 contig16, whole genome shotgun sequence
Type: other
Number of proteins with BLAST hits to this cluster: 34
Cumulative BLAST score: 22344

Table of genes, locations, strands and annotations of subject cluster:

Table of Blast hits (query gene, subject gene, %identity, blast score, %coverage, e-value):
ctg1_5283	A9488_RS01000	100	448	100.0	5.9e-124
ctg1_5284	A9488_RS01005	98	441	100.0	7.1e-122
ctg1_5285	A9488_RS01010	96	260	100.0	7.2e-68
ctg1_5286	A9488_RS01015	100	1159	100.0	0.0
ctg1_5287	A9488_RS01020	100	1055	100.0	1.9e-306
ctg1_5288	A9488_RS01025	99	536	100.0	1.9e-150
ctg1_5289	A9488_RS01030	80	1257	100.0	0.0
ctg1_5290	A9488_RS01035	99	1430	100.0	0.0
ctg1_5291	A9488_RS01040	99	498	100.0	5.8e-139
ctg1_5292	A9488_RS01045	97	408	100.0	4.9e-112
ctg1_5293	A9488_RS01050	100	809	100.0	1.5e-232
ctg1_5294	A9488_RS01055	99	763	100.0	1.6e-218
ctg1_5295	A9488_RS01060	99	1955	83.23554065381391	0.0
ctg1_5296	A9488_RS01065	100	204	100.0	5.2e-51
ctg1_5297	A9488_RS01070	100	477	100.0	7.8e-133
ctg1_5298	A9488_RS01075	100	669	100.0	1.8e-190
ctg1_5299	A9488_RS01080	100	492	100.0	2.3e-137
ctg1_5300	A9488_RS01090	99	1371	100.0	0.0
ctg1_5301	A9488_RS01100	92	187	100.0	1e-45
ctg1_5302	A9488_RS01105	97	198	100.0	3.7e-49
ctg1_5304	A9488_RS01115	96	94	100.0	4.4e-18
ctg1_5305	A9488_RS01120	98	369	100.0	1.7e-100
ctg1_5306	A9488_RS01125	98	753	100.0	1.2e-215
ctg1_5307	A9488_RS01130	100	163	100.0	1.4e-38
ctg1_5308	A9488_RS01135	99	821	100.0	3.6e-236
ctg1_5309	A9488_RS01140	98	882	100.0	2.3e-254
ctg1_5310	A9488_RS01145	97	186	100.0	1e-45
ctg1_5311	A9488_RS01150	99	969	100.0	1.2e-280
ctg1_5312	A9488_RS01155	100	99	14.204545454545455	1e-18
ctg1_5313	A9488_RS01160	94	565	100.0	4.2e-159
ctg1_5314	A9488_RS01165	96	388	100.0	3.6e-106
ctg1_5314	A9488_RS01175	42	170	100.0	2.7e-40
ctg1_5314	A9488_RS01170	40	156	93.43434343434343	2.3e-36
ctg1_5315	A9488_RS01170	99	394	100.0	8.5e-108
ctg1_5315	A9488_RS01175	66	265	97.42268041237114	3.5e-69
ctg1_5315	A9488_RS01165	39	153	95.36082474226805	1.9e-35
ctg1_5316	A9488_RS01175	96	383	100.0	1.5e-104
ctg1_5316	A9488_RS01170	65	266	98.95833333333334	2e-69
ctg1_5316	A9488_RS01165	42	166	103.64583333333333	2.2e-39
ctg1_5317	A9488_RS01180	97	485	100.0	3.8e-135


>>
31. NZ_LJKH01000011
Source: Bacillus cereus strain B4118 scaffold8, whole genome shotgun sequence
Type: other
Number of proteins with BLAST hits to this cluster: 34
Cumulative BLAST score: 22336

Table of genes, locations, strands and annotations of subject cluster:

Table of Blast hits (query gene, subject gene, %identity, blast score, %coverage, e-value):
ctg1_5283	B4118_RS02940	100	448	100.0	5.9e-124
ctg1_5284	B4118_RS02935	97	438	100.0	3.5e-121
ctg1_5285	B4118_RS02930	98	270	100.0	1.2e-70
ctg1_5286	B4118_RS02925	100	1162	100.0	0.0
ctg1_5287	B4118_RS02920	100	1055	100.0	1.9e-306
ctg1_5288	B4118_RS02915	99	536	100.0	1.4e-150
ctg1_5289	B4118_RS02910	80	1228	100.0	0.0
ctg1_5290	B4118_RS02905	100	1440	100.0	0.0
ctg1_5291	B4118_RS02900	97	491	100.0	7.1e-137
ctg1_5292	B4118_RS02895	98	417	100.0	8.1e-115
ctg1_5293	B4118_RS02890	100	809	100.0	2.5e-232
ctg1_5294	B4118_RS02885	96	759	100.0	3e-217
ctg1_5295	B4118_RS02880	99	1960	83.23554065381391	0.0
ctg1_5296	B4118_RS02875	100	204	100.0	5.2e-51
ctg1_5297	B4118_RS02870	100	477	100.0	7.8e-133
ctg1_5298	B4118_RS02865	100	669	100.0	1.8e-190
ctg1_5299	B4118_RS02860	99	491	100.0	6.6e-137
ctg1_5300	B4118_RS02855	98	1377	100.0	0.0
ctg1_5301	B4118_RS02850	98	187	100.0	1e-45
ctg1_5302	B4118_RS02845	98	202	100.0	1.9e-50
ctg1_5304	B4118_RS02835	96	94	100.0	4.4e-18
ctg1_5305	B4118_RS02830	98	369	100.0	1.7e-100
ctg1_5306	B4118_RS02825	97	750	100.0	7.6e-215
ctg1_5307	B4118_RS02820	100	163	100.0	1.4e-38
ctg1_5308	B4118_RS02815	99	821	100.0	3.6e-236
ctg1_5309	B4118_RS02810	98	885	100.0	2.7e-255
ctg1_5310	B4118_RS02805	97	187	100.0	7.9e-46
ctg1_5311	B4118_RS02800	99	972	100.0	2.4e-281
ctg1_5312	B4118_RS02795	98	96	14.204545454545455	5.1e-18
ctg1_5313	B4118_RS02790	94	565	100.0	3.2e-159
ctg1_5314	B4118_RS02785	96	388	100.0	3.6e-106
ctg1_5314	B4118_RS02775	42	170	100.0	2.7e-40
ctg1_5314	B4118_RS02780	40	156	93.43434343434343	2.3e-36
ctg1_5315	B4118_RS02780	99	394	100.0	8.5e-108
ctg1_5315	B4118_RS02775	66	265	97.42268041237114	3.5e-69
ctg1_5315	B4118_RS02785	39	153	95.36082474226805	1.9e-35
ctg1_5316	B4118_RS02775	96	383	100.0	1.5e-104
ctg1_5316	B4118_RS02780	65	266	98.95833333333334	2e-69
ctg1_5316	B4118_RS02785	42	166	103.64583333333333	2.2e-39
ctg1_5317	B4118_RS02770	95	473	100.0	1.5e-131


>>
32. NZ_CP011155
Source: Bacillus cereus strain HN001, complete genome
Type: other
Number of proteins with BLAST hits to this cluster: 34
Cumulative BLAST score: 22332

Table of genes, locations, strands and annotations of subject cluster:

Table of Blast hits (query gene, subject gene, %identity, blast score, %coverage, e-value):
ctg1_5283	WR52_RS01965	100	448	100.0	5.9e-124
ctg1_5284	WR52_RS01970	98	443	100.0	1.1e-122
ctg1_5285	WR52_RS01975	97	265	100.0	3.8e-69
ctg1_5286	WR52_RS01980	100	1159	100.0	0.0
ctg1_5287	WR52_RS01985	100	1052	100.0	1.6e-305
ctg1_5288	WR52_RS01990	98	533	100.0	1.6e-149
ctg1_5289	WR52_RS01995	81	1213	100.0	0.0
ctg1_5290	WR52_RS02000	99	1435	100.0	0.0
ctg1_5291	WR52_RS02005	99	499	100.0	2.6e-139
ctg1_5292	WR52_RS02010	98	416	100.0	1.4e-114
ctg1_5293	WR52_RS02015	100	807	100.0	7.3e-232
ctg1_5294	WR52_RS02020	99	763	100.0	2.1e-218
ctg1_5295	WR52_RS02025	99	1963	83.23554065381391	0.0
ctg1_5296	WR52_RS02030	100	204	100.0	5.2e-51
ctg1_5297	WR52_RS02035	100	476	100.0	1.7e-132
ctg1_5298	WR52_RS02040	100	669	100.0	1.8e-190
ctg1_5299	WR52_RS02045	98	487	100.0	9.5e-136
ctg1_5300	WR52_RS02050	99	1370	100.0	0.0
ctg1_5301	WR52_RS02055	98	187	100.0	1e-45
ctg1_5302	WR52_RS02060	99	204	100.0	5.1e-51
ctg1_5304	WR52_RS02070	100	96	100.0	1.2e-18
ctg1_5305	WR52_RS02075	98	371	100.0	7.7e-101
ctg1_5306	WR52_RS02080	97	750	100.0	9.9e-215
ctg1_5307	WR52_RS02085	99	161	100.0	5.2e-38
ctg1_5308	WR52_RS02090	99	821	100.0	3.6e-236
ctg1_5309	WR52_RS02095	98	880	100.0	8.8e-254
ctg1_5310	WR52_RS02100	99	190	100.0	9.3e-47
ctg1_5311	WR52_RS02105	99	972	100.0	2.4e-281
ctg1_5312	WR52_RS02110	100	99	14.204545454545455	1e-18
ctg1_5313	WR52_RS02115	94	567	100.0	8.5e-160
ctg1_5314	WR52_RS02120	96	391	100.0	4.3e-107
ctg1_5314	WR52_RS02130	42	170	100.0	2.7e-40
ctg1_5314	WR52_RS02125	41	158	93.43434343434343	8e-37
ctg1_5315	WR52_RS02125	98	391	100.0	5.5e-107
ctg1_5315	WR52_RS02130	66	265	97.42268041237114	3.5e-69
ctg1_5315	WR52_RS02120	39	155	95.36082474226805	8.7e-36
ctg1_5316	WR52_RS02130	96	383	100.0	1.5e-104
ctg1_5316	WR52_RS02125	65	267	98.95833333333334	9.1e-70
ctg1_5316	WR52_RS02120	41	167	103.125	1.7e-39
ctg1_5317	WR52_RS02135	97	485	100.0	3.8e-135


>>
33. NZ_LZOD01000076
Source: Bacillus cereus strain BC04 scaffold6xsize215491, whole genome shotgun sequence
Type: other
Number of proteins with BLAST hits to this cluster: 34
Cumulative BLAST score: 22312

Table of genes, locations, strands and annotations of subject cluster:

Table of Blast hits (query gene, subject gene, %identity, blast score, %coverage, e-value):
ctg1_5283	A8A07_RS23515	100	448	100.0	5.9e-124
ctg1_5284	A8A07_RS23520	99	445	100.0	4.9e-123
ctg1_5285	A8A07_RS23525	97	265	100.0	3.8e-69
ctg1_5286	A8A07_RS23530	100	1159	100.0	0.0
ctg1_5287	A8A07_RS23535	100	1055	100.0	1.9e-306
ctg1_5288	A8A07_RS23540	98	533	100.0	1.6e-149
ctg1_5289	A8A07_RS23545	78	1172	100.0	0.0
ctg1_5290	A8A07_RS23550	99	1435	100.0	0.0
ctg1_5291	A8A07_RS23555	99	499	100.0	2.6e-139
ctg1_5292	A8A07_RS23560	99	418	100.0	4.8e-115
ctg1_5293	A8A07_RS23565	100	809	100.0	2.5e-232
ctg1_5294	A8A07_RS23570	99	762	100.0	2.7e-218
ctg1_5295	A8A07_RS23575	99	1959	83.23554065381391	0.0
ctg1_5296	A8A07_RS23580	100	204	100.0	5.2e-51
ctg1_5297	A8A07_RS23585	100	477	100.0	7.8e-133
ctg1_5298	A8A07_RS23590	100	669	100.0	1.8e-190
ctg1_5299	A8A07_RS23595	99	491	100.0	5e-137
ctg1_5300	A8A07_RS23605	99	1374	100.0	0.0
ctg1_5301	A8A07_RS23615	98	100	39.83739837398374	1.2e-19
ctg1_5301	A8A07_RS23620	92	92	41.46341463414634	2.6e-17
ctg1_5302	A8A07_RS23625	99	204	100.0	5.1e-51
ctg1_5304	A8A07_RS23635	100	96	100.0	1.2e-18
ctg1_5305	A8A07_RS23640	98	371	100.0	7.7e-101
ctg1_5306	A8A07_RS23645	98	750	100.0	7.6e-215
ctg1_5307	A8A07_RS23650	100	163	100.0	1.4e-38
ctg1_5308	A8A07_RS23655	100	824	100.0	5.6e-237
ctg1_5309	A8A07_RS23660	98	881	100.0	4e-254
ctg1_5310	A8A07_RS23665	99	189	100.0	1.6e-46
ctg1_5311	A8A07_RS23670	99	972	100.0	2.4e-281
ctg1_5312	A8A07_RS23675	100	99	14.204545454545455	1e-18
ctg1_5313	A8A07_RS23680	94	565	100.0	4.2e-159
ctg1_5314	A8A07_RS23685	96	391	100.0	4.3e-107
ctg1_5314	A8A07_RS23695	42	170	100.0	2.7e-40
ctg1_5314	A8A07_RS23690	40	156	93.43434343434343	2.3e-36
ctg1_5315	A8A07_RS23690	99	394	100.0	8.5e-108
ctg1_5315	A8A07_RS23695	66	265	97.42268041237114	3.5e-69
ctg1_5315	A8A07_RS23685	39	155	95.36082474226805	8.7e-36
ctg1_5316	A8A07_RS23695	96	383	100.0	1.5e-104
ctg1_5316	A8A07_RS23690	65	266	98.95833333333334	2e-69
ctg1_5316	A8A07_RS23685	41	167	103.125	1.7e-39
ctg1_5317	A8A07_RS23700	97	485	100.0	3.8e-135


>>
34. NZ_JH791856
Source: Bacillus cereus VD166 supercont1.3, whole genome shotgun sequence
Type: other
Number of proteins with BLAST hits to this cluster: 34
Cumulative BLAST score: 22288

Table of genes, locations, strands and annotations of subject cluster:
IK9_RS24220	IK9_RS24220	81474	82478	+	cell_wall_anchor_protein

Table of Blast hits (query gene, subject gene, %identity, blast score, %coverage, e-value):
ctg1_5283	IK9_RS24365	100	448	100.0	5.9e-124
ctg1_5284	IK9_RS24360	99	445	100.0	4.9e-123
ctg1_5285	IK9_RS24355	97	265	100.0	3.8e-69
ctg1_5286	IK9_RS24350	100	1159	100.0	0.0
ctg1_5287	IK9_RS24345	100	1055	100.0	1.9e-306
ctg1_5288	IK9_RS24340	99	534	100.0	7.1e-150
ctg1_5289	IK9_RS24335	78	1175	100.0	0.0
ctg1_5290	IK9_RS24330	99	1432	100.0	0.0
ctg1_5291	IK9_RS24325	99	497	100.0	1.3e-138
ctg1_5292	IK9_RS24320	99	418	100.0	4.8e-115
ctg1_5293	IK9_RS24315	100	809	100.0	2.5e-232
ctg1_5294	IK9_RS24310	99	762	100.0	2.7e-218
ctg1_5295	IK9_RS24305	99	1957	83.23554065381391	0.0
ctg1_5296	IK9_RS24300	100	204	100.0	5.2e-51
ctg1_5297	IK9_RS24295	100	477	100.0	7.8e-133
ctg1_5298	IK9_RS24290	100	669	100.0	1.8e-190
ctg1_5299	IK9_RS24285	99	491	100.0	5e-137
ctg1_5300	IK9_RS24280	99	1372	100.0	0.0
ctg1_5301	IK9_RS24275	97	183	100.0	1.4e-44
ctg1_5302	IK9_RS24270	98	203	100.0	1.5e-50
ctg1_5304	IK9_RS24260	100	96	100.0	1.2e-18
ctg1_5305	IK9_RS24255	98	371	100.0	7.7e-101
ctg1_5306	IK9_RS24250	98	750	100.0	7.6e-215
ctg1_5307	IK9_RS24245	100	163	100.0	1.4e-38
ctg1_5308	IK9_RS24240	100	824	100.0	5.6e-237
ctg1_5309	IK9_RS24235	97	878	100.0	4.4e-253
ctg1_5310	IK9_RS24230	99	189	100.0	1.6e-46
ctg1_5311	IK9_RS24225	99	969	100.0	1.2e-280
ctg1_5312	IK9_RS24220	98	97	14.204545454545455	3e-18
ctg1_5313	IK9_RS24215	94	566	100.0	1.4e-159
ctg1_5314	IK9_RS24210	96	391	100.0	4.3e-107
ctg1_5314	IK9_RS24200	42	170	100.0	2.7e-40
ctg1_5314	IK9_RS24205	40	156	93.43434343434343	2.3e-36
ctg1_5315	IK9_RS24205	99	394	100.0	8.5e-108
ctg1_5315	IK9_RS24200	65	264	97.42268041237114	7.8e-69
ctg1_5315	IK9_RS24210	39	155	95.36082474226805	8.7e-36
ctg1_5316	IK9_RS24200	96	382	100.0	3.3e-104
ctg1_5316	IK9_RS24205	65	266	98.95833333333334	2e-69
ctg1_5316	IK9_RS24210	41	167	103.125	1.7e-39
ctg1_5317	IK9_RS24195	97	485	100.0	3.8e-135


>>
35. NZ_CP016360
Source: Bacillus cereus strain M13 chromosome, complete genome
Type: other
Number of proteins with BLAST hits to this cluster: 34
Cumulative BLAST score: 22286

Table of genes, locations, strands and annotations of subject cluster:

Table of Blast hits (query gene, subject gene, %identity, blast score, %coverage, e-value):
ctg1_5283	BA201_RS02140	100	446	100.0	1.7e-123
ctg1_5284	BA201_RS02145	98	443	100.0	1.9e-122
ctg1_5285	BA201_RS02150	97	265	100.0	3.8e-69
ctg1_5286	BA201_RS02155	100	1159	100.0	0.0
ctg1_5287	BA201_RS02160	100	1055	100.0	1.9e-306
ctg1_5288	BA201_RS02165	98	533	100.0	1.6e-149
ctg1_5289	BA201_RS02170	78	1174	100.0	0.0
ctg1_5290	BA201_RS02175	99	1434	100.0	0.0
ctg1_5291	BA201_RS02180	97	492	100.0	4.2e-137
ctg1_5292	BA201_RS02185	98	414	100.0	9e-114
ctg1_5293	BA201_RS02190	100	807	100.0	7.3e-232
ctg1_5294	BA201_RS02195	99	762	100.0	2.7e-218
ctg1_5295	BA201_RS02200	99	1960	83.23554065381391	0.0
ctg1_5296	BA201_RS02205	100	204	100.0	5.2e-51
ctg1_5297	BA201_RS02210	100	477	100.0	7.8e-133
ctg1_5298	BA201_RS02215	100	669	100.0	1.8e-190
ctg1_5299	BA201_RS02220	99	491	100.0	5e-137
ctg1_5300	BA201_RS02230	99	1375	100.0	0.0
ctg1_5301	BA201_RS02240	97	183	100.0	1.4e-44
ctg1_5302	BA201_RS02245	98	202	100.0	1.9e-50
ctg1_5304	BA201_RS02255	100	96	100.0	1.2e-18
ctg1_5305	BA201_RS02260	98	371	100.0	7.7e-101
ctg1_5306	BA201_RS02265	98	753	100.0	1.5e-215
ctg1_5307	BA201_RS02270	100	163	100.0	1.4e-38
ctg1_5308	BA201_RS02275	100	822	100.0	2.8e-236
ctg1_5309	BA201_RS02280	98	883	100.0	1.4e-254
ctg1_5310	BA201_RS02285	99	189	100.0	1.6e-46
ctg1_5311	BA201_RS02290	99	970	100.0	9.2e-281
ctg1_5312	BA201_RS02295	98	97	14.204545454545455	3e-18
ctg1_5313	BA201_RS02300	94	565	100.0	4.2e-159
ctg1_5314	BA201_RS02305	96	391	100.0	4.3e-107
ctg1_5314	BA201_RS02315	42	170	100.0	2.7e-40
ctg1_5314	BA201_RS02310	40	156	93.43434343434343	2.3e-36
ctg1_5315	BA201_RS02310	99	394	100.0	8.5e-108
ctg1_5315	BA201_RS02315	66	265	97.42268041237114	3.5e-69
ctg1_5315	BA201_RS02305	39	155	95.36082474226805	8.7e-36
ctg1_5316	BA201_RS02315	96	383	100.0	1.5e-104
ctg1_5316	BA201_RS02310	65	266	98.95833333333334	2e-69
ctg1_5316	BA201_RS02305	41	167	103.125	1.7e-39
ctg1_5317	BA201_RS02320	97	485	100.0	3.8e-135


>>
36. NZ_FQZW01000010
Source: Bacillus sp. cl25, whole genome shotgun sequence
Type: other
Number of proteins with BLAST hits to this cluster: 34
Cumulative BLAST score: 22286

Table of genes, locations, strands and annotations of subject cluster:

Table of Blast hits (query gene, subject gene, %identity, blast score, %coverage, e-value):
ctg1_5283	BUE25_RS21080	100	446	100.0	1.7e-123
ctg1_5284	BUE25_RS21075	98	443	100.0	1.9e-122
ctg1_5285	BUE25_RS21070	97	265	100.0	3.8e-69
ctg1_5286	BUE25_RS21065	100	1159	100.0	0.0
ctg1_5287	BUE25_RS21060	100	1055	100.0	1.9e-306
ctg1_5288	BUE25_RS21055	98	533	100.0	1.6e-149
ctg1_5289	BUE25_RS21050	78	1174	100.0	0.0
ctg1_5290	BUE25_RS21045	99	1434	100.0	0.0
ctg1_5291	BUE25_RS21040	97	492	100.0	4.2e-137
ctg1_5292	BUE25_RS21035	98	414	100.0	9e-114
ctg1_5293	BUE25_RS21030	100	807	100.0	7.3e-232
ctg1_5294	BUE25_RS21025	99	762	100.0	2.7e-218
ctg1_5295	BUE25_RS21020	99	1960	83.23554065381391	0.0
ctg1_5296	BUE25_RS21015	100	204	100.0	5.2e-51
ctg1_5297	BUE25_RS21010	100	477	100.0	7.8e-133
ctg1_5298	BUE25_RS21005	100	669	100.0	1.8e-190
ctg1_5299	BUE25_RS21000	99	491	100.0	5e-137
ctg1_5300	BUE25_RS20990	99	1375	100.0	0.0
ctg1_5301	BUE25_RS20980	97	183	100.0	1.4e-44
ctg1_5302	BUE25_RS20975	98	202	100.0	1.9e-50
ctg1_5304	BUE25_RS20965	100	96	100.0	1.2e-18
ctg1_5305	BUE25_RS20960	98	371	100.0	7.7e-101
ctg1_5306	BUE25_RS20955	98	753	100.0	1.5e-215
ctg1_5307	BUE25_RS20950	100	163	100.0	1.4e-38
ctg1_5308	BUE25_RS20945	100	822	100.0	2.8e-236
ctg1_5309	BUE25_RS20940	98	883	100.0	1.4e-254
ctg1_5310	BUE25_RS20935	99	189	100.0	1.6e-46
ctg1_5311	BUE25_RS20930	99	970	100.0	9.2e-281
ctg1_5312	BUE25_RS20925	98	97	14.204545454545455	3e-18
ctg1_5313	BUE25_RS20920	94	565	100.0	4.2e-159
ctg1_5314	BUE25_RS20915	96	391	100.0	4.3e-107
ctg1_5314	BUE25_RS20905	42	170	100.0	2.7e-40
ctg1_5314	BUE25_RS20910	40	156	93.43434343434343	2.3e-36
ctg1_5315	BUE25_RS20910	99	394	100.0	8.5e-108
ctg1_5315	BUE25_RS20905	66	265	97.42268041237114	3.5e-69
ctg1_5315	BUE25_RS20915	39	155	95.36082474226805	8.7e-36
ctg1_5316	BUE25_RS20905	96	383	100.0	1.5e-104
ctg1_5316	BUE25_RS20910	65	266	98.95833333333334	2e-69
ctg1_5316	BUE25_RS20915	41	167	103.125	1.7e-39
ctg1_5317	BUE25_RS20900	97	485	100.0	3.8e-135


>>
37. NZ_CP014486
Source: Bacillus cereus strain FORC021, complete genome
Type: other
Number of proteins with BLAST hits to this cluster: 34
Cumulative BLAST score: 22282

Table of genes, locations, strands and annotations of subject cluster:

Table of Blast hits (query gene, subject gene, %identity, blast score, %coverage, e-value):
ctg1_5283	FORC21_RS02220	100	448	100.0	5.9e-124
ctg1_5284	FORC21_RS02225	99	445	100.0	4.9e-123
ctg1_5285	FORC21_RS02230	97	265	100.0	3.8e-69
ctg1_5286	FORC21_RS02235	100	1159	100.0	0.0
ctg1_5287	FORC21_RS02240	100	1055	100.0	1.9e-306
ctg1_5288	FORC21_RS02245	98	530	100.0	7.9e-149
ctg1_5289	FORC21_RS02250	78	1169	100.0	0.0
ctg1_5290	FORC21_RS02255	99	1431	100.0	0.0
ctg1_5291	FORC21_RS02260	97	492	100.0	4.2e-137
ctg1_5292	FORC21_RS02265	98	416	100.0	1.8e-114
ctg1_5293	FORC21_RS02270	100	807	100.0	7.3e-232
ctg1_5294	FORC21_RS02275	99	762	100.0	2.7e-218
ctg1_5295	FORC21_RS02280	99	1956	83.23554065381391	0.0
ctg1_5296	FORC21_RS02285	100	204	100.0	5.2e-51
ctg1_5297	FORC21_RS02290	100	477	100.0	7.8e-133
ctg1_5298	FORC21_RS02295	100	669	100.0	1.8e-190
ctg1_5299	FORC21_RS02300	99	491	100.0	5e-137
ctg1_5300	FORC21_RS02310	99	1372	100.0	0.0
ctg1_5301	FORC21_RS02320	98	100	39.83739837398374	1.2e-19
ctg1_5301	FORC21_RS02325	92	92	41.46341463414634	2.6e-17
ctg1_5302	FORC21_RS02330	99	204	100.0	5.1e-51
ctg1_5304	FORC21_RS02340	100	96	100.0	1.2e-18
ctg1_5305	FORC21_RS02345	98	371	100.0	7.7e-101
ctg1_5306	FORC21_RS02350	98	750	100.0	7.6e-215
ctg1_5307	FORC21_RS02355	100	163	100.0	1.4e-38
ctg1_5308	FORC21_RS02360	100	824	100.0	5.6e-237
ctg1_5309	FORC21_RS02365	98	880	100.0	6.8e-254
ctg1_5310	FORC21_RS02370	99	189	100.0	1.6e-46
ctg1_5311	FORC21_RS02375	99	972	100.0	2.4e-281
ctg1_5312	FORC21_RS02380	98	97	14.204545454545455	3e-18
ctg1_5313	FORC21_RS02385	94	563	100.0	1.2e-158
ctg1_5314	FORC21_RS02390	96	389	100.0	1.6e-106
ctg1_5314	FORC21_RS02400	42	170	100.0	2.7e-40
ctg1_5314	FORC21_RS02395	40	156	93.43434343434343	2.3e-36
ctg1_5315	FORC21_RS02395	99	394	100.0	8.5e-108
ctg1_5315	FORC21_RS02400	66	265	97.42268041237114	3.5e-69
ctg1_5315	FORC21_RS02390	40	156	95.36082474226805	2.3e-36
ctg1_5316	FORC21_RS02400	96	383	100.0	1.5e-104
ctg1_5316	FORC21_RS02395	65	266	98.95833333333334	2e-69
ctg1_5316	FORC21_RS02390	41	169	103.125	4.4e-40
ctg1_5317	FORC21_RS02405	97	485	100.0	3.8e-135


>>
38. NZ_ASPZ01000007
Source: Bacillus mycoides FSL R5-860 Contig007, whole genome shotgun sequence
Type: other
Number of proteins with BLAST hits to this cluster: 34
Cumulative BLAST score: 22282

Table of genes, locations, strands and annotations of subject cluster:

Table of Blast hits (query gene, subject gene, %identity, blast score, %coverage, e-value):
ctg1_5283	C175_RS01700	100	447	100.0	7.7e-124
ctg1_5284	C175_RS01695	99	445	100.0	4.9e-123
ctg1_5285	C175_RS01690	96	263	100.0	1.4e-68
ctg1_5286	C175_RS01685	100	1159	100.0	0.0
ctg1_5287	C175_RS01680	100	1055	100.0	1.9e-306
ctg1_5288	C175_RS01675	98	533	100.0	1.6e-149
ctg1_5289	C175_RS01670	78	1170	100.0	0.0
ctg1_5290	C175_RS01665	99	1432	100.0	0.0
ctg1_5291	C175_RS01660	99	499	100.0	2.6e-139
ctg1_5292	C175_RS01655	99	418	100.0	4.8e-115
ctg1_5293	C175_RS01650	100	809	100.0	2.5e-232
ctg1_5294	C175_RS01645	99	762	100.0	2.7e-218
ctg1_5295	C175_RS01640	99	1959	83.23554065381391	0.0
ctg1_5296	C175_RS01635	100	204	100.0	5.2e-51
ctg1_5297	C175_RS01630	100	477	100.0	7.8e-133
ctg1_5298	C175_RS01625	99	666	100.0	1.2e-189
ctg1_5299	C175_RS01620	99	489	100.0	1.9e-136
ctg1_5300	C175_RS01615	99	1372	100.0	0.0
ctg1_5301	C175_RS01610	97	183	100.0	1.4e-44
ctg1_5302	C175_RS01605	99	204	100.0	5.1e-51
ctg1_5304	C175_RS01595	100	96	100.0	1.2e-18
ctg1_5305	C175_RS01590	98	371	100.0	7.7e-101
ctg1_5306	C175_RS01585	97	749	100.0	2.2e-214
ctg1_5307	C175_RS01580	100	163	100.0	1.4e-38
ctg1_5308	C175_RS01575	99	821	100.0	3.6e-236
ctg1_5309	C175_RS01570	98	885	100.0	2.7e-255
ctg1_5310	C175_RS01565	99	189	100.0	1.6e-46
ctg1_5311	C175_RS01560	99	969	100.0	1.2e-280
ctg1_5312	C175_RS01555	98	97	14.204545454545455	3e-18
ctg1_5313	C175_RS01550	94	563	100.0	1.2e-158
ctg1_5314	C175_RS01545	96	389	100.0	1.6e-106
ctg1_5314	C175_RS01535	42	170	100.0	2.7e-40
ctg1_5314	C175_RS01540	40	156	93.43434343434343	2.3e-36
ctg1_5315	C175_RS01540	99	394	100.0	8.5e-108
ctg1_5315	C175_RS01535	66	265	97.42268041237114	3.5e-69
ctg1_5315	C175_RS01545	40	156	95.36082474226805	2.3e-36
ctg1_5316	C175_RS01535	96	383	100.0	1.5e-104
ctg1_5316	C175_RS01540	65	266	98.95833333333334	2e-69
ctg1_5316	C175_RS01545	41	169	103.125	4.4e-40
ctg1_5317	C175_RS01530	97	485	100.0	3.8e-135


>>
39. NZ_MTAT01000015
Source: Bacillus cereus strain E41 E41_Contig_15, whole genome shotgun sequence
Type: lantipeptide
Number of proteins with BLAST hits to this cluster: 34
Cumulative BLAST score: 22279

Table of genes, locations, strands and annotations of subject cluster:

Table of Blast hits (query gene, subject gene, %identity, blast score, %coverage, e-value):
ctg1_5283	BVG00_RS24215	100	448	100.0	5.9e-124
ctg1_5284	BVG00_RS24210	99	445	100.0	4.9e-123
ctg1_5285	BVG00_RS24205	97	265	100.0	3.8e-69
ctg1_5286	BVG00_RS24200	100	1159	100.0	0.0
ctg1_5287	BVG00_RS24195	100	1055	100.0	1.9e-306
ctg1_5288	BVG00_RS24190	98	533	100.0	1.6e-149
ctg1_5289	BVG00_RS24185	78	1168	100.0	0.0
ctg1_5290	BVG00_RS24180	99	1432	100.0	0.0
ctg1_5291	BVG00_RS24175	97	492	100.0	4.2e-137
ctg1_5292	BVG00_RS24170	98	415	100.0	5.3e-114
ctg1_5293	BVG00_RS24165	100	807	100.0	7.3e-232
ctg1_5294	BVG00_RS24160	99	762	100.0	2.7e-218
ctg1_5295	BVG00_RS24155	99	1955	83.23554065381391	0.0
ctg1_5296	BVG00_RS24150	100	204	100.0	5.2e-51
ctg1_5297	BVG00_RS24145	100	477	100.0	7.8e-133
ctg1_5298	BVG00_RS24140	100	669	100.0	1.8e-190
ctg1_5299	BVG00_RS24135	99	491	100.0	5e-137
ctg1_5300	BVG00_RS24125	99	1372	100.0	0.0
ctg1_5301	BVG00_RS24115	97	183	100.0	1.4e-44
ctg1_5302	BVG00_RS24110	98	202	100.0	1.9e-50
ctg1_5304	BVG00_RS24100	100	96	100.0	1.2e-18
ctg1_5305	BVG00_RS24095	98	371	100.0	7.7e-101
ctg1_5306	BVG00_RS24090	98	753	100.0	1.5e-215
ctg1_5307	BVG00_RS24085	100	163	100.0	1.4e-38
ctg1_5308	BVG00_RS24080	100	824	100.0	5.6e-237
ctg1_5309	BVG00_RS24075	98	883	100.0	1.4e-254
ctg1_5310	BVG00_RS24070	99	189	100.0	1.6e-46
ctg1_5311	BVG00_RS24065	99	970	100.0	9.2e-281
ctg1_5312	BVG00_RS24060	100	99	14.204545454545455	1e-18
ctg1_5313	BVG00_RS24055	94	565	100.0	4.2e-159
ctg1_5314	BVG00_RS24050	96	391	100.0	4.3e-107
ctg1_5314	BVG00_RS24040	42	170	100.0	2.7e-40
ctg1_5314	BVG00_RS24045	40	156	93.43434343434343	2.3e-36
ctg1_5315	BVG00_RS24045	99	394	100.0	8.5e-108
ctg1_5315	BVG00_RS24040	66	265	97.42268041237114	3.5e-69
ctg1_5315	BVG00_RS24050	39	155	95.36082474226805	8.7e-36
ctg1_5316	BVG00_RS24040	96	383	100.0	1.5e-104
ctg1_5316	BVG00_RS24045	65	266	98.95833333333334	2e-69
ctg1_5316	BVG00_RS24050	41	167	103.125	1.7e-39
ctg1_5317	BVG00_RS24035	97	485	100.0	3.8e-135


>>
40. NZ_JURK01000006
Source: Bacillus cereus strain 823_BTHU 217_208157_6040299, whole genome shotgun sequence
Type: other
Number of proteins with BLAST hits to this cluster: 34
Cumulative BLAST score: 22252

Table of genes, locations, strands and annotations of subject cluster:

Table of Blast hits (query gene, subject gene, %identity, blast score, %coverage, e-value):
ctg1_5283	ADJ26_RS01330	100	446	100.0	1.3e-123
ctg1_5284	ADJ26_RS01325	98	441	100.0	7.1e-122
ctg1_5285	ADJ26_RS01320	96	260	100.0	7.2e-68
ctg1_5286	ADJ26_RS01315	100	1159	100.0	0.0
ctg1_5287	ADJ26_RS01310	100	1055	100.0	1.9e-306
ctg1_5288	ADJ26_RS01305	99	536	100.0	1.4e-150
ctg1_5289	ADJ26_RS01300	81	1164	100.0	0.0
ctg1_5290	ADJ26_RS01295	99	1430	100.0	0.0
ctg1_5291	ADJ26_RS01290	98	497	100.0	7.6e-139
ctg1_5292	ADJ26_RS01285	97	409	100.0	2.9e-112
ctg1_5293	ADJ26_RS01280	100	809	100.0	2.5e-232
ctg1_5294	ADJ26_RS01275	99	762	100.0	2.7e-218
ctg1_5295	ADJ26_RS01270	99	1956	83.23554065381391	0.0
ctg1_5296	ADJ26_RS01265	100	204	100.0	5.2e-51
ctg1_5297	ADJ26_RS01260	100	477	100.0	7.8e-133
ctg1_5298	ADJ26_RS01255	100	669	100.0	1.8e-190
ctg1_5299	ADJ26_RS01250	100	492	100.0	2.3e-137
ctg1_5300	ADJ26_RS01245	98	1371	100.0	0.0
ctg1_5301	ADJ26_RS01240	98	187	100.0	1e-45
ctg1_5302	ADJ26_RS01235	98	202	100.0	1.9e-50
ctg1_5304	ADJ26_RS01225	96	94	100.0	4.4e-18
ctg1_5305	ADJ26_RS01220	98	369	100.0	1.7e-100
ctg1_5306	ADJ26_RS01215	98	753	100.0	1.2e-215
ctg1_5307	ADJ26_RS01210	100	163	100.0	1.4e-38
ctg1_5308	ADJ26_RS01205	99	821	100.0	4.8e-236
ctg1_5309	ADJ26_RS01200	98	885	100.0	2.7e-255
ctg1_5310	ADJ26_RS01195	99	189	100.0	1.6e-46
ctg1_5311	ADJ26_RS01190	99	969	100.0	1.6e-280
ctg1_5312	ADJ26_RS01185	98	96	14.204545454545455	5.1e-18
ctg1_5313	ADJ26_RS01180	94	565	100.0	4.2e-159
ctg1_5314	ADJ26_RS01175	96	391	100.0	4.3e-107
ctg1_5314	ADJ26_RS01165	42	170	100.0	2.7e-40
ctg1_5314	ADJ26_RS01170	40	156	93.43434343434343	2.3e-36
ctg1_5315	ADJ26_RS01170	99	394	100.0	8.5e-108
ctg1_5315	ADJ26_RS01165	66	265	97.42268041237114	3.5e-69
ctg1_5315	ADJ26_RS01175	39	155	95.36082474226805	8.7e-36
ctg1_5316	ADJ26_RS01165	96	383	100.0	1.5e-104
ctg1_5316	ADJ26_RS01170	65	266	98.95833333333334	2e-69
ctg1_5316	ADJ26_RS01175	41	167	103.125	1.7e-39
ctg1_5317	ADJ26_RS01160	96	475	100.0	3.9e-132


>>
41. NZ_CP010577
Source: Bacillus thuringiensis serovar morrisoni strain BGSC 4AA1, complete genome
Type: other
Number of proteins with BLAST hits to this cluster: 34
Cumulative BLAST score: 22157

Table of genes, locations, strands and annotations of subject cluster:
SD98_RS31915	SD98_RS31915	405549	405680	+	ABC_transporter_ATP-binding_protein

Table of Blast hits (query gene, subject gene, %identity, blast score, %coverage, e-value):
ctg1_5283	SD98_RS02025	99	443	100.0	1.1e-122
ctg1_5284	SD98_RS02030	98	441	100.0	5.4e-122
ctg1_5285	SD98_RS02035	97	266	100.0	1.3e-69
ctg1_5286	SD98_RS02040	100	1161	100.0	0.0
ctg1_5287	SD98_RS02045	100	1055	100.0	1.9e-306
ctg1_5288	SD98_RS02050	97	530	100.0	1.3e-148
ctg1_5289	SD98_RS02055	81	1173	100.0	0.0
ctg1_5290	SD98_RS02060	98	1421	100.0	0.0
ctg1_5291	SD98_RS02065	97	491	100.0	5.4e-137
ctg1_5292	SD98_RS02070	97	408	100.0	6.4e-112
ctg1_5293	SD98_RS02075	100	809	100.0	2.5e-232
ctg1_5294	SD98_RS02080	99	763	100.0	1.6e-218
ctg1_5295	SD98_RS02085	98	1933	83.23554065381391	0.0
ctg1_5296	SD98_RS02090	100	204	100.0	5.2e-51
ctg1_5297	SD98_RS02095	100	474	100.0	6.6e-132
ctg1_5298	SD98_RS02100	99	666	100.0	1.5e-189
ctg1_5299	SD98_RS02105	99	486	100.0	1.6e-135
ctg1_5300	SD98_RS02110	99	1366	100.0	0.0
ctg1_5301	SD98_RS02115	88	180	100.0	1.6e-43
ctg1_5302	SD98_RS02120	93	191	100.0	5.9e-47
ctg1_5304	SD98_RS02130	96	93	100.0	7.5e-18
ctg1_5305	SD98_RS02135	98	371	100.0	5.9e-101
ctg1_5306	SD98_RS02140	97	746	100.0	1.4e-213
ctg1_5307	SD98_RS02145	100	163	100.0	1.4e-38
ctg1_5308	SD98_RS02150	98	811	100.0	3.8e-233
ctg1_5309	SD98_RS02155	97	872	100.0	1.8e-251
ctg1_5310	SD98_RS02160	96	185	100.0	3e-45
ctg1_5311	SD98_RS02165	97	960	100.0	9.5e-278
ctg1_5312	SD98_RS02170	98	95	13.920454545454545	1.1e-17
ctg1_5313	SD98_RS02175	94	561	100.0	7.9e-158
ctg1_5314	SD98_RS02180	96	391	100.0	4.3e-107
ctg1_5314	SD98_RS02190	42	170	100.0	2.7e-40
ctg1_5314	SD98_RS02185	40	157	93.43434343434343	1.8e-36
ctg1_5315	SD98_RS02185	99	393	100.0	1.9e-107
ctg1_5315	SD98_RS02190	66	266	97.42268041237114	2e-69
ctg1_5315	SD98_RS02180	39	155	95.36082474226805	8.7e-36
ctg1_5316	SD98_RS02190	97	386	100.0	2.3e-105
ctg1_5316	SD98_RS02185	65	267	98.95833333333334	1.6e-69
ctg1_5316	SD98_RS02180	41	167	103.125	1.7e-39
ctg1_5317	SD98_RS02195	98	487	100.0	7.7e-136


>>
42. NZ_KB976119
Source: Bacillus cereus str. Schrouff acsZZ-supercont2.4, whole genome shotgun sequence
Type: other
Number of proteins with BLAST hits to this cluster: 34
Cumulative BLAST score: 22155

Table of genes, locations, strands and annotations of subject cluster:
IAW_RS33325	IAW_RS33325	119040	119171	+	ABC_transporter_ATP-binding_protein
IAW_RS27435	IAW_RS27435	130621	131673	-	cell_wall_anchor_protein

Table of Blast hits (query gene, subject gene, %identity, blast score, %coverage, e-value):
ctg1_5283	IAW_RS27290	99	443	100.0	1.1e-122
ctg1_5284	IAW_RS27295	98	441	100.0	5.4e-122
ctg1_5285	IAW_RS27300	97	266	100.0	1.3e-69
ctg1_5286	IAW_RS27305	100	1161	100.0	0.0
ctg1_5287	IAW_RS27310	100	1055	100.0	1.9e-306
ctg1_5288	IAW_RS27315	97	530	100.0	1.3e-148
ctg1_5289	IAW_RS27320	81	1173	100.0	0.0
ctg1_5290	IAW_RS27325	98	1421	100.0	0.0
ctg1_5291	IAW_RS27330	97	491	100.0	5.4e-137
ctg1_5292	IAW_RS27335	97	408	100.0	6.4e-112
ctg1_5293	IAW_RS27340	100	809	100.0	2.5e-232
ctg1_5294	IAW_RS27345	99	763	100.0	1.6e-218
ctg1_5295	IAW_RS27350	98	1933	83.23554065381391	0.0
ctg1_5296	IAW_RS27355	100	204	100.0	5.2e-51
ctg1_5297	IAW_RS27360	100	474	100.0	6.6e-132
ctg1_5298	IAW_RS27365	99	666	100.0	1.5e-189
ctg1_5299	IAW_RS27370	99	486	100.0	1.6e-135
ctg1_5300	IAW_RS27375	99	1366	100.0	0.0
ctg1_5301	IAW_RS27380	88	180	100.0	1.6e-43
ctg1_5302	IAW_RS27385	93	191	100.0	5.9e-47
ctg1_5304	IAW_RS27395	96	93	100.0	7.5e-18
ctg1_5305	IAW_RS27400	98	371	100.0	5.9e-101
ctg1_5306	IAW_RS27405	97	746	100.0	1.4e-213
ctg1_5307	IAW_RS27410	100	163	100.0	1.4e-38
ctg1_5308	IAW_RS27415	98	811	100.0	3.8e-233
ctg1_5309	IAW_RS27420	97	872	100.0	1.8e-251
ctg1_5310	IAW_RS27425	96	185	100.0	3e-45
ctg1_5311	IAW_RS27430	97	957	100.0	4.7e-277
ctg1_5312	IAW_RS27435	98	95	13.920454545454545	1.1e-17
ctg1_5313	IAW_RS27440	94	562	100.0	2.7e-158
ctg1_5314	IAW_RS27445	96	391	100.0	4.3e-107
ctg1_5314	IAW_RS27455	42	170	100.0	2.7e-40
ctg1_5314	IAW_RS27450	40	157	93.43434343434343	1.8e-36
ctg1_5315	IAW_RS27450	99	393	100.0	1.9e-107
ctg1_5315	IAW_RS27455	66	266	97.42268041237114	2e-69
ctg1_5315	IAW_RS27445	39	155	95.36082474226805	8.7e-36
ctg1_5316	IAW_RS27455	97	386	100.0	2.3e-105
ctg1_5316	IAW_RS27450	65	267	98.95833333333334	1.6e-69
ctg1_5316	IAW_RS27445	41	167	103.125	1.7e-39
ctg1_5317	IAW_RS27460	98	487	100.0	7.7e-136


>>
43. NZ_CP010089
Source: Bacillus thuringiensis serovar galleriae strain HD-29, complete genome
Type: other
Number of proteins with BLAST hits to this cluster: 34
Cumulative BLAST score: 23091

Table of genes, locations, strands and annotations of subject cluster:
BT4G5_RS01915	BT4G5_RS01915	348691	349308	-	hypothetical_protein
BT4G5_RS34645	BT4G5_RS34645	371575	371706	+	ABC_transporter_ATP-binding_protein

Table of Blast hits (query gene, subject gene, %identity, blast score, %coverage, e-value):
ctg1_5282	BT4G5_RS01900	100	617	100.0	1e-174
ctg1_5283	BT4G5_RS01905	100	445	100.0	2.9e-123
ctg1_5284	BT4G5_RS01910	100	449	100.0	2e-124
ctg1_5286	BT4G5_RS01920	100	1159	100.0	0.0
ctg1_5287	BT4G5_RS01925	100	1054	100.0	5.6e-306
ctg1_5288	BT4G5_RS01930	99	536	100.0	1.9e-150
ctg1_5289	BT4G5_RS01935	100	1519	100.0	0.0
ctg1_5290	BT4G5_RS01940	100	1441	100.0	0.0
ctg1_5291	BT4G5_RS01945	100	504	100.0	8.1e-141
ctg1_5292	BT4G5_RS01950	100	420	100.0	9.6e-116
ctg1_5293	BT4G5_RS01955	100	810	100.0	8.6e-233
ctg1_5294	BT4G5_RS01960	99	763	100.0	1.6e-218
ctg1_5295	BT4G5_RS01965	100	1968	83.23554065381391	0.0
ctg1_5296	BT4G5_RS01970	100	204	100.0	5.2e-51
ctg1_5297	BT4G5_RS01975	100	477	100.0	7.8e-133
ctg1_5298	BT4G5_RS01980	100	671	100.0	6.2e-191
ctg1_5299	BT4G5_RS01985	99	491	100.0	5e-137
ctg1_5300	BT4G5_RS01990	99	1373	100.0	0.0
ctg1_5301	BT4G5_RS01995	79	182	100.0	2.5e-44
ctg1_5302	BT4G5_RS02000	100	207	100.0	1e-51
ctg1_5304	BT4G5_RS02010	100	96	100.0	1.2e-18
ctg1_5305	BT4G5_RS02015	100	374	100.0	5.3e-102
ctg1_5306	BT4G5_RS02020	100	764	100.0	8.6e-219
ctg1_5307	BT4G5_RS02025	100	163	100.0	1.4e-38
ctg1_5308	BT4G5_RS02030	100	824	100.0	5.6e-237
ctg1_5309	BT4G5_RS02035	98	885	100.0	2.1e-255
ctg1_5310	BT4G5_RS02040	98	188	100.0	2.7e-46
ctg1_5311	BT4G5_RS02045	99	973	100.0	6.4e-282
ctg1_5312	BT4G5_RS02050	100	99	14.204545454545455	1e-18
ctg1_5313	BT4G5_RS02055	97	569	100.0	2.2e-160
ctg1_5314	BT4G5_RS02060	100	406	100.0	1.3e-111
ctg1_5314	BT4G5_RS02070	41	169	100.0	3.5e-40
ctg1_5314	BT4G5_RS02065	40	156	93.43434343434343	2.3e-36
ctg1_5315	BT4G5_RS02065	100	396	100.0	1.3e-108
ctg1_5315	BT4G5_RS02070	65	264	97.9381443298969	7.8e-69
ctg1_5315	BT4G5_RS02060	40	156	95.36082474226805	3.9e-36
ctg1_5316	BT4G5_RS02070	100	394	100.0	6.4e-108
ctg1_5316	BT4G5_RS02065	65	265	98.95833333333334	5.9e-69
ctg1_5316	BT4G5_RS02060	41	168	103.125	5.8e-40
ctg1_5317	BT4G5_RS02075	100	492	100.0	3.1e-137


>>
44. NZ_CP015727
Source: Bacillus cereus strain A1, complete genome
Type: other
Number of proteins with BLAST hits to this cluster: 34
Cumulative BLAST score: 23057

Table of genes, locations, strands and annotations of subject cluster:
DA68_RS25435	DA68_RS25435	5088227	5088844	-	hypothetical_protein

Table of Blast hits (query gene, subject gene, %identity, blast score, %coverage, e-value):
ctg1_5282	DA68_RS25420	100	618	100.0	6e-175
ctg1_5283	DA68_RS25425	100	448	100.0	5.9e-124
ctg1_5284	DA68_RS25430	100	449	100.0	2e-124
ctg1_5286	DA68_RS25440	100	1162	100.0	0.0
ctg1_5287	DA68_RS25445	100	1054	100.0	5.6e-306
ctg1_5288	DA68_RS25450	98	531	100.0	6e-149
ctg1_5289	DA68_RS25455	100	1519	100.0	0.0
ctg1_5290	DA68_RS25460	100	1440	100.0	0.0
ctg1_5291	DA68_RS25465	100	502	100.0	2.4e-140
ctg1_5292	DA68_RS25470	99	419	100.0	2.8e-115
ctg1_5293	DA68_RS25475	99	807	100.0	9.5e-232
ctg1_5294	DA68_RS25480	100	767	100.0	1.1e-219
ctg1_5295	DA68_RS25485	99	1964	83.23554065381391	0.0
ctg1_5296	DA68_RS25490	99	203	100.0	1.5e-50
ctg1_5297	DA68_RS25495	100	476	100.0	2.3e-132
ctg1_5298	DA68_RS25500	99	666	100.0	1.2e-189
ctg1_5299	DA68_RS25505	99	492	100.0	2.9e-137
ctg1_5300	DA68_RS25510	100	1379	100.0	0.0
ctg1_5301	DA68_RS30030	98	100	39.83739837398374	1.2e-19
ctg1_5301	DA68_RS30035	100	99	41.46341463414634	2.7e-19
ctg1_5302	DA68_RS25520	100	207	100.0	1e-51
ctg1_5304	DA68_RS25530	98	94	100.0	2.6e-18
ctg1_5305	DA68_RS25535	100	373	100.0	1.2e-101
ctg1_5306	DA68_RS25540	99	758	100.0	2.8e-217
ctg1_5307	DA68_RS25545	99	160	100.0	6.8e-38
ctg1_5308	DA68_RS25550	100	822	100.0	2.1e-236
ctg1_5309	DA68_RS25555	97	878	100.0	3.4e-253
ctg1_5310	DA68_RS25560	99	189	100.0	1.6e-46
ctg1_5311	DA68_RS25565	99	970	100.0	5.4e-281
ctg1_5312	DA68_RS25570	100	99	14.204545454545455	1e-18
ctg1_5313	DA68_RS25575	95	567	100.0	1.1e-159
ctg1_5314	DA68_RS25580	96	391	100.0	4.3e-107
ctg1_5314	DA68_RS25590	42	170	100.0	2.7e-40
ctg1_5314	DA68_RS25585	40	156	93.43434343434343	2.3e-36
ctg1_5315	DA68_RS25585	99	394	100.0	8.5e-108
ctg1_5315	DA68_RS25590	66	267	97.42268041237114	9.2e-70
ctg1_5315	DA68_RS25580	39	155	95.36082474226805	8.7e-36
ctg1_5316	DA68_RS25590	97	385	100.0	3.9e-105
ctg1_5316	DA68_RS25585	65	266	98.95833333333334	2e-69
ctg1_5316	DA68_RS25580	41	167	103.125	1.7e-39
ctg1_5317	DA68_RS25595	100	494	100.0	6.3e-138


>>
45. NZ_MQTG01000013
Source: Bacillus cereus strain MOD1_Bc71 Bc71_contig_13, whole genome shotgun sequence
Type: other
Number of proteins with BLAST hits to this cluster: 34
Cumulative BLAST score: 22988

Table of genes, locations, strands and annotations of subject cluster:
BHL31_RS09960	BHL31_RS09960	16273	16814	-	hypothetical_protein
BHL31_RS10105	BHL31_RS10105	50739	51393	-	peptidase

Table of Blast hits (query gene, subject gene, %identity, blast score, %coverage, e-value):
ctg1_5282	BHL31_RS09945	99	612	100.0	2.5e-173
ctg1_5283	BHL31_RS09950	99	443	100.0	1.9e-122
ctg1_5284	BHL31_RS09955	100	448	100.0	5.8e-124
ctg1_5286	BHL31_RS09965	100	1162	100.0	0.0
ctg1_5287	BHL31_RS09970	100	1054	100.0	3.3e-306
ctg1_5288	BHL31_RS09975	99	535	100.0	4.2e-150
ctg1_5289	BHL31_RS09980	98	1515	100.0	0.0
ctg1_5290	BHL31_RS09985	99	1432	100.0	0.0
ctg1_5291	BHL31_RS09990	100	502	100.0	3.1e-140
ctg1_5292	BHL31_RS09995	99	416	100.0	1.8e-114
ctg1_5293	BHL31_RS10000	100	807	100.0	5.6e-232
ctg1_5294	BHL31_RS10005	99	763	100.0	1.6e-218
ctg1_5295	BHL31_RS10010	99	1954	83.23554065381391	0.0
ctg1_5296	BHL31_RS10015	100	204	100.0	5.2e-51
ctg1_5297	BHL31_RS10020	100	477	100.0	7.8e-133
ctg1_5298	BHL31_RS10025	100	669	100.0	1.8e-190
ctg1_5299	BHL31_RS10030	99	489	100.0	2.5e-136
ctg1_5300	BHL31_RS10040	100	1378	100.0	0.0
ctg1_5301	BHL31_RS10050	97	183	100.0	1.4e-44
ctg1_5302	BHL31_RS10055	99	204	100.0	5.1e-51
ctg1_5304	BHL31_RS10065	100	96	100.0	1.2e-18
ctg1_5305	BHL31_RS10070	100	374	100.0	5.3e-102
ctg1_5306	BHL31_RS10075	98	753	100.0	1.2e-215
ctg1_5307	BHL31_RS10080	100	163	100.0	1.4e-38
ctg1_5308	BHL31_RS10085	100	824	100.0	5.6e-237
ctg1_5309	BHL31_RS10090	98	879	100.0	1.5e-253
ctg1_5310	BHL31_RS10095	100	191	100.0	5.5e-47
ctg1_5311	BHL31_RS10100	99	972	100.0	1.9e-281
ctg1_5312	BHL31_RS10105	98	96	14.204545454545455	5.1e-18
ctg1_5313	BHL31_RS10110	93	559	100.0	1.8e-157
ctg1_5314	BHL31_RS10115	96	391	100.0	4.3e-107
ctg1_5314	BHL31_RS10125	41	168	100.0	5.9e-40
ctg1_5314	BHL31_RS10120	41	158	93.43434343434343	8e-37
ctg1_5315	BHL31_RS10120	98	391	100.0	5.5e-107
ctg1_5315	BHL31_RS10125	65	265	97.42268041237114	4.6e-69
ctg1_5315	BHL31_RS10115	39	155	95.36082474226805	8.7e-36
ctg1_5316	BHL31_RS10125	97	387	100.0	1e-105
ctg1_5316	BHL31_RS10120	65	267	98.95833333333334	9.1e-70
ctg1_5316	BHL31_RS10115	41	167	103.125	1.7e-39
ctg1_5317	BHL31_RS10130	98	485	100.0	3.8e-135


>>
46. NZ_LZRI01000035
Source: Bacillus cereus strain MROC2 scaffold8.1, whole genome shotgun sequence
Type: other
Number of proteins with BLAST hits to this cluster: 34
Cumulative BLAST score: 22964

Table of genes, locations, strands and annotations of subject cluster:
A9987_RS26480	A9987_RS26480	97537	98154	-	hypothetical_protein

Table of Blast hits (query gene, subject gene, %identity, blast score, %coverage, e-value):
ctg1_5282	A9987_RS26465	99	614	100.0	8.6e-174
ctg1_5283	A9987_RS26470	100	448	100.0	5.9e-124
ctg1_5284	A9987_RS26475	100	448	100.0	5.8e-124
ctg1_5286	A9987_RS26485	100	1162	100.0	0.0
ctg1_5287	A9987_RS26490	100	1052	100.0	1.6e-305
ctg1_5288	A9987_RS26495	99	535	100.0	4.2e-150
ctg1_5289	A9987_RS26500	98	1513	100.0	0.0
ctg1_5290	A9987_RS26505	99	1432	100.0	0.0
ctg1_5291	A9987_RS26510	97	490	100.0	9.3e-137
ctg1_5292	A9987_RS26515	97	408	100.0	6.4e-112
ctg1_5293	A9987_RS26520	100	807	100.0	5.6e-232
ctg1_5294	A9987_RS26525	99	763	100.0	1.6e-218
ctg1_5295	A9987_RS26530	99	1958	83.23554065381391	0.0
ctg1_5296	A9987_RS26535	99	202	100.0	2.6e-50
ctg1_5297	A9987_RS26540	100	476	100.0	2.3e-132
ctg1_5298	A9987_RS26545	100	669	100.0	1.8e-190
ctg1_5299	A9987_RS26550	99	489	100.0	2.5e-136
ctg1_5300	A9987_RS26555	98	1374	100.0	0.0
ctg1_5301	A9987_RS26560	97	183	100.0	1.4e-44
ctg1_5302	A9987_RS26565	99	204	100.0	5.1e-51
ctg1_5304	A9987_RS26575	100	96	100.0	1.2e-18
ctg1_5305	A9987_RS26580	100	374	100.0	5.3e-102
ctg1_5306	A9987_RS26585	98	752	100.0	3.4e-215
ctg1_5307	A9987_RS26590	100	163	100.0	1.4e-38
ctg1_5308	A9987_RS26595	99	821	100.0	6.2e-236
ctg1_5309	A9987_RS26600	98	880	100.0	8.8e-254
ctg1_5310	A9987_RS26605	100	191	100.0	5.5e-47
ctg1_5311	A9987_RS26610	99	971	100.0	3.2e-281
ctg1_5312	A9987_RS26615	98	96	14.204545454545455	5.1e-18
ctg1_5313	A9987_RS26620	93	559	100.0	1.8e-157
ctg1_5314	A9987_RS26625	96	391	100.0	4.3e-107
ctg1_5314	A9987_RS26635	41	168	100.0	5.9e-40
ctg1_5314	A9987_RS26630	41	158	93.43434343434343	8e-37
ctg1_5315	A9987_RS26630	98	391	100.0	5.5e-107
ctg1_5315	A9987_RS26635	65	265	97.42268041237114	4.6e-69
ctg1_5315	A9987_RS26625	39	155	95.36082474226805	8.7e-36
ctg1_5316	A9987_RS26635	97	387	100.0	1e-105
ctg1_5316	A9987_RS26630	65	267	98.95833333333334	9.1e-70
ctg1_5316	A9987_RS26625	41	167	103.125	1.7e-39
ctg1_5317	A9987_RS26640	98	485	100.0	3.8e-135


>>
47. NZ_HG810016
Source: Bacillus thuringiensis DB27, whole genome shotgun sequence
Type: other
Number of proteins with BLAST hits to this cluster: 34
Cumulative BLAST score: 22899

Table of genes, locations, strands and annotations of subject cluster:
BTDB27_RS10620	BTDB27_RS10620	180630	181247	-	hypothetical_protein

Table of Blast hits (query gene, subject gene, %identity, blast score, %coverage, e-value):
ctg1_5282	BTDB27_RS10605	100	618	100.0	6e-175
ctg1_5283	BTDB27_RS10610	100	448	100.0	5.9e-124
ctg1_5284	BTDB27_RS10615	100	449	100.0	2e-124
ctg1_5286	BTDB27_RS10625	100	1161	100.0	0.0
ctg1_5287	BTDB27_RS10630	100	1052	100.0	1.6e-305
ctg1_5288	BTDB27_RS10635	100	539	100.0	2.2e-151
ctg1_5289	BTDB27_RS10640	92	1380	101.01936799184506	0.0
ctg1_5290	BTDB27_RS10645	99	1436	100.0	0.0
ctg1_5291	BTDB27_RS10650	100	504	100.0	6.2e-141
ctg1_5292	BTDB27_RS10655	99	419	100.0	2.1e-115
ctg1_5293	BTDB27_RS10660	100	806	100.0	1.2e-231
ctg1_5294	BTDB27_RS10665	99	763	100.0	1.6e-218
ctg1_5295	BTDB27_RS10670	100	1966	83.23554065381391	0.0
ctg1_5296	BTDB27_RS10675	99	203	100.0	1.5e-50
ctg1_5297	BTDB27_RS10680	100	476	100.0	2.3e-132
ctg1_5298	BTDB27_RS10685	100	671	100.0	6.2e-191
ctg1_5299	BTDB27_RS10690	99	492	100.0	2.9e-137
ctg1_5300	BTDB27_RS10695	100	1378	100.0	0.0
ctg1_5301	BTDB27_RS10700	94	185	100.0	2.9e-45
ctg1_5302	BTDB27_RS10705	96	198	100.0	3.7e-49
ctg1_5304	BTDB27_RS10715	98	94	100.0	2.6e-18
ctg1_5305	BTDB27_RS10720	100	373	100.0	1.2e-101
ctg1_5306	BTDB27_RS10725	99	756	100.0	1.4e-216
ctg1_5307	BTDB27_RS10730	99	160	100.0	6.8e-38
ctg1_5308	BTDB27_RS10735	99	821	100.0	3.6e-236
ctg1_5309	BTDB27_RS10740	97	879	100.0	2e-253
ctg1_5310	BTDB27_RS10745	100	191	100.0	5.5e-47
ctg1_5311	BTDB27_RS10750	99	970	100.0	7.1e-281
ctg1_5312	BTDB27_RS10755	96	94	13.920454545454545	3.3e-17
ctg1_5313	BTDB27_RS10760	95	572	100.0	2.6e-161
ctg1_5314	BTDB27_RS10765	96	391	100.0	4.3e-107
ctg1_5314	BTDB27_RS10775	42	170	100.0	2.7e-40
ctg1_5314	BTDB27_RS10770	40	156	93.43434343434343	2.3e-36
ctg1_5315	BTDB27_RS10770	99	394	100.0	8.5e-108
ctg1_5315	BTDB27_RS10775	66	267	97.42268041237114	9.2e-70
ctg1_5315	BTDB27_RS10765	39	155	95.36082474226805	8.7e-36
ctg1_5316	BTDB27_RS10775	97	385	100.0	3.9e-105
ctg1_5316	BTDB27_RS10770	65	266	98.95833333333334	2e-69
ctg1_5316	BTDB27_RS10765	41	167	103.125	1.7e-39
ctg1_5317	BTDB27_RS10780	100	494	100.0	6.3e-138


>>
48. NZ_JH792025
Source: Bacillus cereus VD014 supercont1.1, whole genome shotgun sequence
Type: other
Number of proteins with BLAST hits to this cluster: 34
Cumulative BLAST score: 22839

Table of genes, locations, strands and annotations of subject cluster:
IIA_RS01695	IIA_RS01695	340939	342048	-	cell_wall_anchor_protein

Table of Blast hits (query gene, subject gene, %identity, blast score, %coverage, e-value):
ctg1_5282	IIA_RS01550	99	614	100.0	6.6e-174
ctg1_5283	IIA_RS01555	100	446	100.0	1.7e-123
ctg1_5284	IIA_RS01560	94	425	100.0	3.1e-117
ctg1_5286	IIA_RS01565	99	1150	100.0	0.0
ctg1_5287	IIA_RS01570	100	1055	100.0	1.9e-306
ctg1_5288	IIA_RS01575	97	531	100.0	6e-149
ctg1_5289	IIA_RS01580	96	1488	100.0	0.0
ctg1_5290	IIA_RS01585	99	1436	100.0	0.0
ctg1_5291	IIA_RS01590	97	490	100.0	9.3e-137
ctg1_5292	IIA_RS01595	95	401	99.08675799086758	7.9e-110
ctg1_5293	IIA_RS01600	99	805	100.0	2.8e-231
ctg1_5294	IIA_RS01605	100	765	100.0	4.2e-219
ctg1_5295	IIA_RS01610	98	1944	83.23554065381391	0.0
ctg1_5296	IIA_RS01615	100	204	100.0	5.2e-51
ctg1_5297	IIA_RS01620	100	477	100.0	7.8e-133
ctg1_5298	IIA_RS01625	99	667	100.0	6.8e-190
ctg1_5299	IIA_RS01630	99	490	100.0	1.1e-136
ctg1_5300	IIA_RS01635	98	1370	100.0	0.0
ctg1_5301	IIA_RS01640	97	170	92.6829268292683	1.7e-40
ctg1_5302	IIA_RS01645	98	203	100.0	1.1e-50
ctg1_5304	IIA_RS01655	100	96	100.0	1.2e-18
ctg1_5305	IIA_RS01660	100	374	100.0	5.3e-102
ctg1_5306	IIA_RS01665	98	751	100.0	4.4e-215
ctg1_5307	IIA_RS01670	100	163	100.0	1.4e-38
ctg1_5308	IIA_RS01675	98	809	100.0	1.9e-232
ctg1_5309	IIA_RS01680	98	881	100.0	5.2e-254
ctg1_5310	IIA_RS01685	99	187	100.0	7.9e-46
ctg1_5311	IIA_RS01690	98	967	100.0	6e-280
ctg1_5312	IIA_RS01695	88	87	14.204545454545455	2.4e-15
ctg1_5313	IIA_RS01700	93	559	100.0	1.8e-157
ctg1_5314	IIA_RS01705	96	391	100.0	4.3e-107
ctg1_5314	IIA_RS01715	41	168	100.0	5.9e-40
ctg1_5314	IIA_RS01710	41	158	93.43434343434343	8e-37
ctg1_5315	IIA_RS01710	98	391	100.0	5.5e-107
ctg1_5315	IIA_RS01715	65	265	97.42268041237114	4.6e-69
ctg1_5315	IIA_RS01705	39	155	95.36082474226805	8.7e-36
ctg1_5316	IIA_RS01715	97	387	100.0	1e-105
ctg1_5316	IIA_RS01710	65	267	98.95833333333334	9.1e-70
ctg1_5316	IIA_RS01705	41	167	103.125	1.7e-39
ctg1_5317	IIA_RS01720	98	485	100.0	3.8e-135


>>
49. NZ_KB976802
Source: Bacillus cereus VD140 acrGW-supercont1.10, whole genome shotgun sequence
Type: other
Number of proteins with BLAST hits to this cluster: 34
Cumulative BLAST score: 22820

Table of genes, locations, strands and annotations of subject cluster:
IIY_RS00575	IIY_RS00575	101103	101720	-	hypothetical_protein

Table of Blast hits (query gene, subject gene, %identity, blast score, %coverage, e-value):
ctg1_5282	IIY_RS00560	100	618	100.0	6e-175
ctg1_5283	IIY_RS00565	100	448	100.0	5.9e-124
ctg1_5284	IIY_RS00570	98	443	100.0	1.4e-122
ctg1_5286	IIY_RS00580	99	1156	100.0	0.0
ctg1_5287	IIY_RS00585	99	1049	100.0	1.8e-304
ctg1_5288	IIY_RS00590	99	537	100.0	1.1e-150
ctg1_5289	IIY_RS00595	89	1345	101.01936799184506	0.0
ctg1_5290	IIY_RS00600	99	1436	100.0	0.0
ctg1_5291	IIY_RS00605	100	502	100.0	3.1e-140
ctg1_5292	IIY_RS00610	99	416	100.0	1.4e-114
ctg1_5293	IIY_RS00615	99	805	100.0	2.1e-231
ctg1_5294	IIY_RS00620	99	762	100.0	3.6e-218
ctg1_5295	IIY_RS00625	99	1963	83.23554065381391	0.0
ctg1_5296	IIY_RS00630	100	204	100.0	5.2e-51
ctg1_5297	IIY_RS00635	99	472	100.0	4.3e-131
ctg1_5298	IIY_RS00640	100	669	100.0	1.8e-190
ctg1_5299	IIY_RS00645	98	488	100.0	4.3e-136
ctg1_5300	IIY_RS00650	99	1374	100.0	0.0
ctg1_5301	IIY_RS00655	98	186	100.0	1.7e-45
ctg1_5302	IIY_RS00660	99	205	100.0	3.9e-51
ctg1_5304	IIY_RS00670	100	96	100.0	1.2e-18
ctg1_5305	IIY_RS00675	100	374	100.0	5.3e-102
ctg1_5306	IIY_RS00680	98	754	100.0	5.2e-216
ctg1_5307	IIY_RS00685	96	158	100.0	3.4e-37
ctg1_5308	IIY_RS00690	99	820	100.0	8.1e-236
ctg1_5309	IIY_RS00695	98	880	100.0	6.8e-254
ctg1_5310	IIY_RS00700	100	191	100.0	5.5e-47
ctg1_5311	IIY_RS00705	99	969	100.0	1.2e-280
ctg1_5312	IIY_RS00710	100	99	14.204545454545455	1e-18
ctg1_5313	IIY_RS00715	95	569	100.0	2.2e-160
ctg1_5314	IIY_RS00720	96	390	100.0	9.6e-107
ctg1_5314	IIY_RS00730	42	170	100.0	2.7e-40
ctg1_5314	IIY_RS00725	40	156	93.43434343434343	2.3e-36
ctg1_5315	IIY_RS00725	99	394	100.0	8.5e-108
ctg1_5315	IIY_RS00730	66	265	97.42268041237114	3.5e-69
ctg1_5315	IIY_RS00720	38	151	95.36082474226805	7.4e-35
ctg1_5316	IIY_RS00730	96	383	100.0	1.5e-104
ctg1_5316	IIY_RS00725	65	266	98.95833333333334	2e-69
ctg1_5316	IIY_RS00720	40	164	103.125	1.4e-38
ctg1_5317	IIY_RS00735	100	493	100.0	1.8e-137


>>
50. NZ_MIFI01000013
Source: Bacillus cereus strain MOD1_Bc68 Bc68_contig_13, whole genome shotgun sequence
Type: other
Number of proteins with BLAST hits to this cluster: 34
Cumulative BLAST score: 22793

Table of genes, locations, strands and annotations of subject cluster:
BHL36_RS30110	BHL36_RS30110	8844	9461	-	hypothetical_protein

Table of Blast hits (query gene, subject gene, %identity, blast score, %coverage, e-value):
ctg1_5282	BHL36_RS03405	99	617	100.0	1e-174
ctg1_5283	BHL36_RS03410	100	448	100.0	5.9e-124
ctg1_5284	BHL36_RS03415	100	449	100.0	2e-124
ctg1_5286	BHL36_RS03425	100	1159	100.0	0.0
ctg1_5287	BHL36_RS03430	100	1055	100.0	1.9e-306
ctg1_5288	BHL36_RS03435	99	536	100.0	1.9e-150
ctg1_5289	BHL36_RS03440	81	1260	100.0	0.0
ctg1_5290	BHL36_RS03445	100	1438	100.0	0.0
ctg1_5291	BHL36_RS03450	100	504	100.0	6.2e-141
ctg1_5292	BHL36_RS03455	99	419	100.0	2.8e-115
ctg1_5293	BHL36_RS03460	99	807	100.0	9.5e-232
ctg1_5294	BHL36_RS03465	100	767	100.0	1.1e-219
ctg1_5295	BHL36_RS03470	100	1968	83.23554065381391	0.0
ctg1_5296	BHL36_RS03475	99	203	100.0	1.5e-50
ctg1_5297	BHL36_RS03480	100	476	100.0	2.3e-132
ctg1_5298	BHL36_RS03485	100	669	100.0	1.8e-190
ctg1_5299	BHL36_RS03490	100	494	100.0	5.9e-138
ctg1_5300	BHL36_RS03500	100	1377	100.0	0.0
ctg1_5301	BHL36_RS03510	98	185	100.0	2.9e-45
ctg1_5302	BHL36_RS03515	100	207	100.0	1e-51
ctg1_5304	BHL36_RS03525	98	94	100.0	4.4e-18
ctg1_5305	BHL36_RS03530	100	373	100.0	1.2e-101
ctg1_5306	BHL36_RS03535	99	758	100.0	2.8e-217
ctg1_5307	BHL36_RS03540	99	160	100.0	6.8e-38
ctg1_5308	BHL36_RS03545	100	822	100.0	2.1e-236
ctg1_5309	BHL36_RS03550	97	878	100.0	3.4e-253
ctg1_5310	BHL36_RS03555	99	189	100.0	1.6e-46
ctg1_5311	BHL36_RS03560	99	970	100.0	5.4e-281
ctg1_5312	BHL36_RS03565	100	99	14.204545454545455	1e-18
ctg1_5313	BHL36_RS03570	95	567	100.0	1.1e-159
ctg1_5314	BHL36_RS03575	96	391	100.0	4.3e-107
ctg1_5314	BHL36_RS03585	42	170	100.0	2.7e-40
ctg1_5314	BHL36_RS03580	40	156	93.43434343434343	2.3e-36
ctg1_5315	BHL36_RS03580	99	394	100.0	8.5e-108
ctg1_5315	BHL36_RS03585	66	267	97.42268041237114	9.2e-70
ctg1_5315	BHL36_RS03575	39	155	95.36082474226805	8.7e-36
ctg1_5316	BHL36_RS03585	97	385	100.0	3.9e-105
ctg1_5316	BHL36_RS03580	65	266	98.95833333333334	2e-69
ctg1_5316	BHL36_RS03575	41	167	103.125	1.7e-39
ctg1_5317	BHL36_RS03590	100	494	100.0	6.3e-138
```
