## Supplementary material for "Delving into the *Bacillus cereus* group biosynthetic gene clusters cosmos: a comparative-genomics-based classification framework": antiSMASH profiles + BIG-SCAPE output: NZ_CP019230.1_c1.txt

```
ClusterBlast scores for NZ_CP019230.1

Table of genes, locations, strands and annotations of query cluster:
ctg1_724	740741	741518	+		
ctg1_725	741591	741951	+		
ctg1_726	741941	742061	+		
ctg1_727	742065	743565	+		
ctg1_728	743655	744339	+		
ctg1_729	744353	745187	-		
ctg1_730	745383	746169	+		
ctg1_731	746188	747424	+		
ctg1_732	747470	747893	-		
ctg1_733	748093	749428	+		
ctg1_734	749588	749999	+		
ctg1_735	750029	751571	-		
ctg1_736	751586	753536	-		
ctg1_737	753532	755452	-		
ctg1_738	755576	756836	-		
ctg1_739	756969	759837	-		
ctg1_740	760661	760871	+		
ctg1_741	760873	761251	+		
ctg1_742	761279	761462	+		
ctg1_743	761594	761957	+		
ctg1_744	762751	763279	+		


Significant hits: 


Details:
```
