## Supplementary material for "Delving into the *Bacillus cereus* group biosynthetic gene clusters cosmos: a comparative-genomics-based classification framework": antiSMASH profiles + BIG-SCAPE output: NZ_CP019230.1_c2.txt

```
ClusterBlast scores for NZ_CP019230.1

Table of genes, locations, strands and annotations of query cluster:
ctg1_1384	1380409	1381768	+		
ctg1_1385	1381869	1382691	+		
ctg1_1386	1382705	1383362	+		
ctg1_1387	1383521	1384202	+		
ctg1_1388	1384298	1384820	+		
ctg1_1389	1385117	1386926	+		
ctg1_1390	1386986	1388825	+		
ctg1_1391	1388811	1390050	+		
ctg1_1392	1390046	1390322	+		
ctg1_1393	1390345	1391329	+		
ctg1_1394	1391366	1392209	+		
ctg1_1395	1392333	1392540	+		


Significant hits: 
1. BGC0000942	petrobactin


Details:

>>
1. BGC0000942
Source: petrobactin
Type: Other
Number of proteins with BLAST hits to this cluster: 6
Cumulative BLAST score: 4281

Table of genes, locations, strands and annotations of subject cluster:

Table of Blast hits (query gene, subject gene, %identity, blast score, %coverage, e-value):
ctg1_1389	BA_1981	92	1135	100.0	0.0
ctg1_1390	BA_1982	84	1062	99.83660130718954	2.5e-310
ctg1_1391	BA_1983	93	787	100.0	1.1e-227
ctg1_1392	BA_1984	97	168	100.0	3.9e-42
ctg1_1393	BA_1985	93	623	99.08256880733946	2.7e-178
ctg1_1394	BA_1986	88	506	100.0	2.4e-143
```
