## Supplementary material for "Delving into the *Bacillus cereus* group biosynthetic gene clusters cosmos: a comparative-genomics-based classification framework": antiSMASH profiles + BIG-SCAPE output: NZ_CP019230.1_c5.txt

```
ClusterBlast scores for NZ_CP019230.1

Table of genes, locations, strands and annotations of query cluster:
ctg1_1927	1931200	1932127	+		
ctg1_1928	1932384	1933227	+		
ctg1_1929	1933441	1933693	+		
ctg1_1930	1933880	1934606	+		
ctg1_1931	1934602	1935622	+		
ctg1_1932	1935646	1936300	+		
ctg1_1933	1936421	1936721	-		
ctg1_1934	1936954	1937923	+		
ctg1_1935	1938139	1939285	+		
ctg1_1936	1939300	1940638	+		
ctg1_1937	1940664	1940880	+		
ctg1_1938	1940901	1941813	+		
ctg1_1939	1941817	1942606	+		
ctg1_1940	1942608	1944150	+		
ctg1_1941	1944199	1946140	+		
ctg1_1942	1946475	1946691	+		
ctg1_1943	1946736	1947102	+		
ctg1_1944	1947373	1947742	-		
ctg1_1945	1948134	1948512	-		
ctg1_1946	1949108	1949465	+		
ctg1_1947	1949570	1950104	+		
ctg1_1948	1950158	1950719	+		
ctg1_1949	1951286	1951424	-		
ctg1_1950	1951762	1952779	-		
ctg1_1951	1952955	1954113	-		
ctg1_1952	1954102	1954798	-		
ctg1_1953	1954990	1955599	+		


Significant hits: 
1. BGC0001095	fengycin
2. BGC0001103	mycosubtilin
3. BGC0000407	plipastatin


Details:

>>
1. BGC0001095
Source: fengycin
Type: NRP
Number of proteins with BLAST hits to this cluster: 6
Cumulative BLAST score: 2550

Table of genes, locations, strands and annotations of subject cluster:

Table of Blast hits (query gene, subject gene, %identity, blast score, %coverage, e-value):
ctg1_1935	RBAM_018390	73	548	99.21259842519686	9.9e-156
ctg1_1936	RBAM_018370	61	544	98.87640449438202	2.2e-154
ctg1_1937	RBAM_018360	57	82	98.59154929577466	3.8e-16
ctg1_1938	RBAM_018350	50	307	98.67986798679867	2.3e-83
ctg1_1939	RBAM_018340	61	272	93.12977099236642	5.5e-73
ctg1_1940	RBAM_018330	78	797	97.85575048732943	1.3e-230


>>
2. BGC0001103
Source: mycosubtilin
Type: NRP + Polyketide
Number of proteins with BLAST hits to this cluster: 3
Cumulative BLAST score: 1242

Table of genes, locations, strands and annotations of subject cluster:
AAF08794.1	AAF08794.1	1938	3140	+	FenF
AAF08795.1	AAF08795.1	3161	15076	+	MycA
AAF08796.1	AAF08796.1	15133	31242	+	MycB
AAF08797.1	AAF08797.1	31340	39169	+	MycC
AAF08798.1	AAF08798.1	39339	39731	+	YngL
AAF08799.1	AAF08799.1	39886	41418	+	YngK
AAF08800.1	AAF08800.1	41925	43067	+	YngJ
AAF08801.1	AAF08801.1	43110	44759	+	YngI
AAF08802.1	AAF08802.1	44769	46103	+	YngH
AAF08803.1	AAF08803.1	46118	46339	+	YngXX

Table of Blast hits (query gene, subject gene, %identity, blast score, %coverage, e-value):
ctg1_1935	AAF08800.1	75	568	99.21259842519686	9.3e-162
ctg1_1936	AAF08802.1	66	591	99.7752808988764	1.6e-168
ctg1_1937	AAF08803.1	61	83	92.95774647887323	1.3e-16


>>
3. BGC0000407
Source: plipastatin
Type: NRP
Number of proteins with BLAST hits to this cluster: 2
Cumulative BLAST score: 1162

Table of genes, locations, strands and annotations of subject cluster:
AEW31016.1	AEW31016.1	1	1392	+	putative_efflux_transporter
AEW31017.1	AEW31017.1	1526	2503	+	putative_epimerase
AEW31018.1	AEW31018.1	2537	4012	+	penicillin-binding_protein
AEW31019.1	AEW31019.1	4394	12079	+	plipastatin_synthetase
AEW31020.1	AEW31020.1	12104	19786	+	plipastatin_synthetase
AEW31021.1	AEW31021.1	19804	27471	+	plipastatin_synthetase
AEW31022.1	AEW31022.1	27497	38347	+	plipastatin_synthetase
AEW31015.1	AEW31015.1	38355	42194	+	plipastatin_synthetase
AEW31023.1	AEW31023.1	42302	42694	+	integral_inner_membrane_protein
AEW31024.1	AEW31024.1	42830	44362	+	hypothetical_protein
AEW31025.1	AEW31025.1	44943	46085	+	acyl-CoA_dehydrogenase
AEW31026.1	AEW31026.1	46130	47779	+	short-chain_acyl-CoA_synthetase
AEW31027.1	AEW31027.1	47789	49123	+	acetyl-CoA_carboxylase_biotin_carboxylase_subunit

Table of Blast hits (query gene, subject gene, %identity, blast score, %coverage, e-value):
ctg1_1935	AEW31025.1	75	571	99.21259842519686	8.4e-163
ctg1_1936	AEW31027.1	66	591	99.7752808988764	1.2e-168
```
