## Supplementary material for "Delving into the *Bacillus cereus* group biosynthetic gene clusters cosmos: a comparative-genomics-based classification framework": antiSMASH profiles + BIG-SCAPE output: NZ_CP019230.1_c6.txt

```
ClusterBlast scores for NZ_CP019230.1

Table of genes, locations, strands and annotations of query cluster:
ctg1_1999	2002947	2004396	+		
ctg1_2000	2004400	2005315	+		
ctg1_2001	2005620	2006310	+		
ctg1_2002	2006707	2006971	+		
ctg1_2003	2007524	2007845	+		
ctg1_2004	2008334	2008820	+		
ctg1_2005	2009129	2011517	+		
ctg1_2006	2011724	2012492	+		


Significant hits: 


Details:
```
