## Supplementary material for "Delving into the *Bacillus cereus* group biosynthetic gene clusters cosmos: a comparative-genomics-based classification framework": antiSMASH profiles + BIG-SCAPE output: NZ_CP019230.1_c7.txt

```
ClusterBlast scores for NZ_CP019230.1

Table of genes, locations, strands and annotations of query cluster:
ctg1_2069	2075246	2076608	+		
ctg1_2070	2076770	2077694	+		
ctg1_2071	2077770	2078229	+		
ctg1_2072	2078258	2078606	+		
ctg1_2073	2078622	2079069	+		
ctg1_2074	2079268	2079517	+		
ctg1_2075	2079617	2080634	+		
ctg1_2076	2080665	2080809	+		
ctg1_2077	2081088	2082297	+		
ctg1_2078	2082427	2082853	+		
ctg1_2079	2083132	2083576	+		


Significant hits: 


Details:
```
