## Supplementary material for "Delving into the *Bacillus cereus* group biosynthetic gene clusters cosmos: a comparative-genomics-based classification framework": antiSMASH profiles + BIG-SCAPE output: NZ_CP019230.1_c10.txt

```
ClusterBlast scores for NZ_CP019230.1

Table of genes, locations, strands and annotations of query cluster:
ctg1_2911	2916566	2917400	-		
ctg1_2912	2917466	2918975	-		
ctg1_2913	2919076	2920186	-		
ctg1_2914	2920303	2921236	-		
ctg1_2915	2921360	2922794	-		
ctg1_2916	2922797	2923076	-		
ctg1_2917	2923350	2924835	+		
ctg1_2918	2924884	2925625	-		
ctg1_2919	2925900	2926050	+		
ctg1_2920	2926123	2927977	-		
ctg1_2921	2928076	2928502	-		
ctg1_2922	2928581	2929523	-		
ctg1_2923	2929615	2929864	-		
ctg1_2924	2930047	2930446	-		
ctg1_2925	2930488	2930713	-		
ctg1_2926	2930728	2931778	-		
ctg1_2927	2931850	2932087	-		
ctg1_2928	2932091	2932556	-		
ctg1_2929	2932536	2933844	-		
ctg1_2930	2933861	2934878	-		
ctg1_2931	2934902	2935682	-		
ctg1_2932	2935873	2936890	-		
ctg1_2933	2936906	2937704	-		


Significant hits: 
1. BGC0000916	molybdenum cofactor


Details:

>>
1. BGC0000916
Source: molybdenum cofactor
Type: Other
Number of proteins with BLAST hits to this cluster: 3
Cumulative BLAST score: 935

Table of genes, locations, strands and annotations of subject cluster:
AAF25546.1	AAF25546.1	1	158	-	NarQ-like_protein
AAF25547.1	AAF25547.1	304	1302	+	GalR
AAF25548.1	AAF25548.1	1392	2558	+	GalK
AAF25549.1	AAF25549.1	2579	3568	+	GalE
AAF25550.1	AAF25550.1	3586	5082	+	GalT
AAC83133.1	AAC83133.1	5242	6027	+	ModA
AAC83134.1	AAC83134.1	6039	6710	+	ModB
AAC83135.1	AAC83135.1	6711	7319	+	ModC
AAC83136.1	AAC83136.1	7471	8472	+	MoeB
AAC83137.1	AAC83137.1	8504	9016	+	MoaB
AAC83138.1	AAC83138.1	9200	9685	-	MoaC
AAC83139.1	AAC83139.1	9750	11009	+	MoeA
AAC83140.1	AAC83140.1	11006	11488	+	MobB
AAC83141.1	AAC83141.1	11485	11937	+	MoaE
AAC83142.1	AAC83142.1	11937	12170	+	MoaD
AAC83143.1	AAC83143.1	12175	12765	+	MobA
AAC83144.1	AAC83144.1	12824	13846	+	MoaA

Table of Blast hits (query gene, subject gene, %identity, blast score, %coverage, e-value):
ctg1_2928	AAC83141.1	63	171	87.01298701298701	1e-42
ctg1_2929	AAC83139.1	51	400	94.48275862068965	3.8e-111
ctg1_2932	AAC83144.1	53	364	100.59171597633136	1.8e-100
```
