## Supplementary material for "Delving into the *Bacillus cereus* group biosynthetic gene clusters cosmos: a comparative-genomics-based classification framework": antiSMASH profiles + BIG-SCAPE output: NZ_CP019230.1_c11.txt

```
ClusterBlast scores for NZ_CP019230.1

Table of genes, locations, strands and annotations of query cluster:
ctg1_4552	4473267	4474152	-		
ctg1_4553	4474246	4475719	-		
ctg1_4554	4475702	4477859	-		
ctg1_4555	4477878	4478133	-		
ctg1_4556	4478400	4479330	+		
ctg1_4557	4479331	4479499	-		
ctg1_4558	4479615	4481931	+		
ctg1_4559	4481936	4482590	+		
ctg1_4560	4482627	4485786	-		
ctg1_4561	4485941	4486175	-		
ctg1_4562	4486205	4486439	-		
ctg1_4563	4486470	4486704	-		
ctg1_4564	4486735	4486969	-		
ctg1_4565	4487497	4487773	-		
ctg1_4566	4487809	4488379	-		
ctg1_4567	4488418	4490032	-		
ctg1_4568	4490249	4491344	+		
ctg1_4569	4491343	4491619	+		
ctg1_4570	4491891	4492788	-		
ctg1_4571	4493754	4493961	+		
ctg1_4572	4494054	4494540	+		
ctg1_4573	4494569	4495046	+		


Significant hits: 
1. BGC0000502	cerecidin / cerecidin A1 / cerecidin A2 / cerecidin A3 / cerecidin A4 / cerecidin A5 / cerecidin A6 / cerecidin A7


Details:

>>
1. BGC0000502
Source: cerecidin / cerecidin A1 / cerecidin A2 / cerecidin A3 / cerecidin A4 / cerecidin A5 / cerecidin A6 / cerecidin A7
Type: RiPP:Lanthipeptide
Number of proteins with BLAST hits to this cluster: 13
Cumulative BLAST score: 11737

Table of genes, locations, strands and annotations of subject cluster:
AHJ59533.1	AHJ59533.1	1	1221	-	putative_cerecidin_immunity_protein
AHJ59534.1	AHJ59534.1	1225	2109	-	putative_cerecidin_immunity_protein
AHJ59535.1	AHJ59535.1	2205	3677	-	serine_protease_protein
AHJ59536.1	AHJ59536.1	3661	5817	-	ABC_transporter_protein
AHJ59537.1	AHJ59537.1	5838	6092	-	transcription_regulation_protein
AHJ59538.1	AHJ59538.1	6361	7290	+	pre-ComX_modification_protein
AHJ59539.1	AHJ59539.1	7292	7459	-	precursor_of_competence_stimulating_peptide
AHJ59540.1	AHJ59540.1	7576	9891	+	histidine_kinase_protein
AHJ59541.1	AHJ59541.1	9897	10550	+	response_regulator_protein
AHJ59542.1	AHJ59542.1	10588	13746	-	cerecidin_modification_protein
AHJ59543.1	AHJ59543.1	13902	14135	-	cerecidin_precursor
AHJ59544.1	AHJ59544.1	14167	14400	-	cerecidin_precursor
AHJ59545.1	AHJ59545.1	14432	14665	-	cerecidin_precursor
AHJ59546.1	AHJ59546.1	14697	14930	-	cerecidin_precursor
AHJ59547.1	AHJ59547.1	14962	15195	-	cerecidin_precursor
AHJ59548.1	AHJ59548.1	15227	15460	-	cerecidin_precursor
AHJ59549.1	AHJ59549.1	15492	15725	-	cerecidin_precursor

Table of Blast hits (query gene, subject gene, %identity, blast score, %coverage, e-value):
ctg1_4552	AHJ59534.1	99	586	100.0	2.5e-167
ctg1_4553	AHJ59535.1	98	952	100.0	2.3e-277
ctg1_4554	AHJ59536.1	99	1337	100.0	0.0
ctg1_4555	AHJ59537.1	99	157	100.0	8.3e-39
ctg1_4556	AHJ59538.1	96	595	100.0	4.4e-170
ctg1_4557	AHJ59539.1	96	104	100.0	4.2e-23
ctg1_4558	AHJ59540.1	97	1438	100.0	0.0
ctg1_4559	AHJ59541.1	100	404	100.0	1e-112
ctg1_4560	AHJ59542.1	97	2037	100.0	0.0
ctg1_4561	AHJ59543.1	96	145	100.0	3e-35
ctg1_4561	AHJ59546.1	95	145	100.0	3.9e-35
ctg1_4561	AHJ59548.1	95	145	100.0	3.9e-35
ctg1_4561	AHJ59549.1	95	145	100.0	3.9e-35
ctg1_4561	AHJ59544.1	94	143	100.0	1.5e-34
ctg1_4561	AHJ59545.1	94	143	100.0	1.5e-34
ctg1_4561	AHJ59547.1	94	143	100.0	1.5e-34
ctg1_4562	AHJ59546.1	99	152	100.0	2.5e-37
ctg1_4562	AHJ59548.1	99	152	100.0	2.5e-37
ctg1_4562	AHJ59549.1	99	152	100.0	2.5e-37
ctg1_4562	AHJ59544.1	97	150	100.0	9.3e-37
ctg1_4562	AHJ59545.1	97	150	100.0	9.3e-37
ctg1_4562	AHJ59547.1	97	150	100.0	9.3e-37
ctg1_4562	AHJ59543.1	95	148	100.0	6.1e-36
ctg1_4563	AHJ59546.1	100	154	100.0	6.5e-38
ctg1_4563	AHJ59548.1	100	154	100.0	6.5e-38
ctg1_4563	AHJ59549.1	100	154	100.0	6.5e-38
ctg1_4563	AHJ59544.1	99	152	100.0	2.5e-37
ctg1_4563	AHJ59545.1	99	152	100.0	2.5e-37
ctg1_4563	AHJ59547.1	99	152	100.0	2.5e-37
ctg1_4563	AHJ59543.1	96	149	100.0	1.6e-36
ctg1_4564	AHJ59546.1	95	144	100.0	6.7e-35
ctg1_4564	AHJ59548.1	95	144	100.0	6.7e-35
ctg1_4564	AHJ59549.1	95	144	100.0	6.7e-35
ctg1_4564	AHJ59544.1	94	142	100.0	2.5e-34
ctg1_4564	AHJ59545.1	94	142	100.0	2.5e-34
ctg1_4564	AHJ59547.1	94	142	100.0	2.5e-34
ctg1_4564	AHJ59543.1	91	139	100.0	1.6e-33
```
