## Supplementary material for "Delving into the *Bacillus cereus* group biosynthetic gene clusters cosmos: a comparative-genomics-based classification framework": antiSMASH profiles + BIG-SCAPE output: NZ_CP019230.1_Bacillus_thuringiensis_strain_YGd22-03_complete_ge.json (part 3 of 19)

```
GCTTCGAACTCTTTTTAGTTTATAGACAAATCAATTATTATGCTTTACATTACTTCATTTAATCGAGTCTCACTCGTTTCTTCAATCGCATTTGAATTTTGAACTGAATTATTTTGTGCTTCTTTTTCTTTACGAGCCTTTTGTAGCATTTCAAGTATAATCCATAAAGGAACACCTTTATCCTTTAACATCTTCCATAAATCTAATTCATTAAATTTATGCTCAGGCTGTTTCATTTCTTTTTCAGATGAACGAATATCAAACTTGATAGGATCATTTATTTTCTTACTTTCAAGTTTAGTAGAAGAGATAGTATTATGCTCAAGAGTAGATGGAGTTATTTTAGTAGGTTGAGATAATGTATGAATATTTGATCCGATTTGCATGCTTTTTCCTCCTTTTCAAGCAATGAGATTAGTTTTCTTATGGTTTTTAAATCTTTTTAACATGAGGCAACTATATCTAATTATAAATTCAAATAAACAGATTTACAAGTTGTATTGTAAAAAGTAAATATTTACTTGAATTAATATTTATCAACATTTGTATATGTTTTCTATATATACAACGTATATAAAATACTTTACATTATGTTTAAGTTGTTAAAGTATTCTGTCATTTTTTTAAAAAAGAAAAATGTAAACGTTTTATTAGGGGGAGAAAGTATGGGGAAGTTATTTTTAAAAATATGTTTTTTCGCATTAGTGACCGTATGTTCATTCGCAGCGAAAATATCATACGCTGAAGAGAGGCAACAAAATAATTATCCAATCATATTGGTGAATGGATTTGCTGGATGGGGTAGAGAAGAAATGCTTGGCGTAAAATATTGGGGTGGTGTTCATGATATACAGGAAGATTTGAAACGCAATGGTTATACGGTACATACCGCAGCTGTTGGACCTGTTTCTAGTAACTGGGATCGTGCATGTGAATTGTATGCACAAATTAGCGGTGGGACAGTAGACTATGGTGCCGTACATGCTGAGAAACATGGACATAATCGTTTTGGCAGAACTTATAGTGGTTTTGCGCCGAATTGGAGTGAAACAAATAAAGTTCATTTAGTTGGACATAGCATGGGTGGACAAACGATTAGAACATTAGTACAGCTATTAAAAGAAGGTAGTTTTGAAGAAAAGAATTATGTGAAAAATCACCCAGACATCAAAATATCACCACTATTTGAAGGCGGAAAATCATATGTTCATAGTGTTACAACATTAGCAACCCCTCACAACGGTACAACACTTGCGGATGGTAGTCTTCTGCTACCGTTCGTTAAAGATTTACTCATTACAGCTGCAAGCTTTGGAGGAAACAATAATTTATCATTATATGATTTTAAATTGGATCAATGGGGTATAAAGAAAAATGCTGGAGAGTCCTTTTTCCAATATAGTAATCGTATTCTAAATAGTTCACTTTGGAAAAATACAAAAGATATAAGTCAATGGGATTTAAGTACAGATGGTGCAAAGGAGTTAAATAATTGGGTAAAGACGCAACCAGATGTGTATTATTTATCCTATAGTGGACATGCATCACAAGCAGCACCTATAACAGGTTTACATTTACCGCATATTACGATGAATAAAGTGTTGATGGGGAATGCATTTTTCTTAGGGTCTTATGCGAGATATGAAGAAAACCGTCCGTTAGTTGATACTTCTTGGTGGCAAAATGATGGTGTAGTAAATACGAATTCTATGATTGCACCATCTTCTAATGTTGCTGTAAATAATAATGGGTCATTACAGATTGGAAAATGGAATCATATCGAAACGAAAGCGAATTGGGATCATCTCGATATGGTAGGATTAAGTGTTTCAGACTCATTAGGTTTTTCTAGCATTCAAGAGTTTTATAGAACAATTGCTGAAAAGCTATCACGTTTACCGAAATAGGTAATAATAAAGCGCTCTCGATGGAATTCGAGAGCGCTTTATATTATATTGAAAGAGGGATTTGGTAGAAAAATATGGGGGGATATTATGAAAATTCAAGTTGTATTATCAGGATACGGAACAGTAGGCAGAGAGTTTATAAAATTATTAAATGAAAAATATTCATATATATATGAAACATATGGGATTCAATTAGTTGTAAGTGGCGTATTAGGGAGAAATATTGCAATACATAATGAAGACGGCTTATCACTTCATCATTTATTGATGTATGGTGGCGGTACCGCTGCAATTGAAAAATATTTAGAGTATCATCCGAAGGAACGTGCAACAACTAGCATAAGTGGTACTGTATTGGTAGAATCAACAGTTACAAATCTTAAAGATGGAAATCCAGGGAAACAATATATGAAACAAGCGATTGAGAAACAGATGGATATAGTAGCAATTTCTAAAGGGGCGCTCGTTACAAACTGGAGAGAAATAAATGAAGCAGCAAGAGGCGCCAATGTACGAATTCGATATAGCGGTGCAACAGCCGCTGCATTACCGACCCTAGATATCGGACAATTTAGTTTAGCCGGTTGCAGTATTGAAAAAATAGAAGGAATATTAAATGGAACAACTAATTATATTCTTACGAAAATGTATGAGGAAGATATGACATTTGAAGAAGCATTGAAAGAAGCACAAGATAAAGGAATTGCTGAGACAAACCCTATATTAGATATAAGTGGTTCAGATAGTGCGTGTAAATTGTTACTTTTGACAAACAGCTTAATGGAAACAGAGAAAACACTTACTGATATACATATAAAAGGAATCGAGCACGTTACAAAACAGCAAATTAGAAATGCTAAGGAACAACATAAAATTATTAAATTAATAGCATCAACATATAAGGATGAGGGTGGCAATGTGAATTTAAATGTTGAACCGTGCGAAATAGAGAAAGATCATCCGTTAGCAAAAGTAAATGGGACCGAAAAAGGAATTACGTTCTTTACAGATACGATGGGACAAGTTACTACAATTGGTGGGGCTTCTAATCCACGAGGCGCTGCAGCTGCAGCTTTAAAAGATGTAATTAACTTATATCGAAAAGATTTGTAAGACCGTACCGCCCTTTATAAAAAATACATATGTCGTGGACCTTTTGAGAATGAAATAAATATGCAAAAATGATTGCAGGGGGTAAGGAATTGTTTAAGGATTTTAAAGTTGTTAAAGATCGTCCTGTTTATATTCAATTGAAAGATTATTTGAAGAAGATGATTATGAAAGGGCATTTGCTCGGGGATCAAAAAATCCCATCAACAAGGGAACTAAGTGAATTACTAAGTGTGAGTAGAAACACTGTACTCGCTGCTTATGCAGATTTAGAACAAGAAGGACTCATTTATGCAGTTAAAGGAAAAGGGAACTTTGTTGCGAAGGTGGATATATCTAACACTTCGTCTGTTGAAATAAATTGGAAAAATAAACTTAATACAGTGACCGCATTAGCGGATGAATTAGATTTAATGAAACATGGTGTTCGTTGGGAAAAGGGAATGATTGTCTTTAATAGTATAGCCCCGGATGAGAAGCTATTTGATGTTGAAAATTTCAAAAGAGCTTTTCTTACTCGTATGTCCATTGAAGGAGACATCGTATTGAACTACGGATATGCAAAGGGATATAGACCGTTAATGAATTATTTACTTCATTACATGGAAATGAAAGGTGTAGACATTTCAAATAAAGATATTCTAATTACAAATGGATTTACAGAAGGATTGGATATTGTACTCTCGTCTTTATCAAAAAAATCTGGTCGTGTCATTTGTGAGAATCCAACTCACCACGCTGCACTAAAGCTGTTCCGTTTACATGGACTTGAAGTTCAGGGGATTGATATGAATGAGGATGGTATTGATACGAATGAAGTTGAAAAAAGCTTGCGTGAAAAAGATTTTGATTTTGCTTATTTAATTCCTTCTTATCATAATCCAACCGGTATTGTTACGAGTTCAGAGAAAAGAACGGAATTGATGAGGTTATTCTCAAAATACAACGTTCCTATTATAGAGGACGGATTTAATGAAGAATTACGTTATTCAGGTTCACATTTAGCTCCATTATTAACTTTTGCGGGAGCTGGCAATAATGTGATTTATATTAGTAGCTTTTCAAAGGTACTTTTCCCTGGTTTACGTGTAGGCTGGATTATTGCAGATAAAGAGCTGATTCATTATTTAGAAAGCGTAAAAAGAGCAAGAACGATTCACACATCTACGCTAGATCAAGCTGTTCTGTTTCAATATTTACATGAGGGATATTTTGAGAAATATTTAAAAAAGGCAAGATCTGTTTATAAGAAAAAATATGAGTTAGCTGTCGGGGCATGTAACCAGTACATTCATTTCAAAAGAATGACTGGAGATGGTGGACTTCATTTATTTATAGAACTAGAAGAGCATATGAATGCCCGCACACTTTTACAAAAGTGTTATGAGAAAGGCGTTACGTTTTCACCTGGAGATGTTTTTTACTCTGATGGAGAAGGAGCGAACACTTTCCGATTAGGGTTTTCGCGCTTGAAAGAAGAAGAAATAGTTCGGGGAATTAAAATAATTGGTGATACATTAAAAAATGAAATTTGGAGTTGAGAAAATGAAAATCGGTGTTATTATGGGCGGGGTATCGTCTGAAAAACAAGTTTCAATTATGACGGGGAATGAAATGATTGCTCATTTAGATAAAAATAAGTATGAAATAGTTCCAATTACATTAAATGAAAAAGTGGATTTAATTGAAAAAGCGAAAGACATTGACTTTGCGTTGCTCGCGTTACACGGAAAATACGGAGAAGATGGGACAGTTCAAGGAACACTGGAGAGTTTAGGGATTCCTTATAGCGGAAGTAATATGTTATCTAGCAGTATATGTATGGATAAAAATATTTCGAAAAAGATTTTACGTTATGAAGGTGTAGAAACACCAGATTGGATTGAACTTACAAAAATGGAGGATCTAAATCTTGATGAGTTAGATAAGTTAGGATTTCCATTAGTAGTAAAACCAAACTCTGGCGGATCGAGTGTCGGAGTGAAAATCGTTTATAATAAAAATGAATTGATCTCAATGCTAGAAACTGTATTCGAATGGGATTCTGAAGTAGTAATTGAGAAGTATATAAAAGGTGATGAAATTACATGTTCAATTCTGGATGGAAAACAGTTACCTATAGTTTCAATTCGACATGCAGCCGAGTTCTTTGACTACAATGCAAAATATGATGATACTAGTACAGTTGAGGAAGTTATCGAACTTCCAGCAGAAATTAATGAACGTGTAAATAAAGCGTCACTTGCTTGTTATAAAGCATTAAAATGTAGTGTTTATGCAAGAGTTGATATGATGGTGAAGGACGGAATTCCATATGTAATGGAAATTAATACATTACCAGGGATGACACAATCAAGTTTATTGCCAAAAAGTGCAGAAGCGGCGGGAATTAGTTATAGCGAACTATTAGATATGATTATTGAAACATCATTAAAAGTTAGAAAAGAAGAAGGGTTTTAAGGGAATTATATAACTAATTTTTTGACAGTTTCACGAAGTATGCTATGATGAATACATTATAAAAACAAAATATTTATCCACTAGGGGGGCCTTTTATAGGCTGAGATCAAATGTGATTTTGAGACTCTTAGTACCTGATCTGGTTAATGCCAGCGTAGGGAAGTGGGAAAGACGTTGCTATTTAATGAGTAAATAAATACTGTCGATTTCACTTTCTTTACGCCTGTAAAGAAAGTTTTTTTATTTTACAGCTTTAATAATTGTGGATAAATACTTATATTTTATACATTATTGGAGGGATTTAAATGACTTTTTCACAATCGTTACGTAAAGAAGTAGATTCAATTTGGGAAGCGAGTTTTAACCATCCTTTTGTAAAAAAACTTGGTGAAGGAACGTTAGATTTAGCTAGTTTTCGTTATTATGTGCTTCAAGATTCATATTATTTGAGCCATTTTGCTAGAGTACAAACTTTAGGAGCTGCGAAAGCTCTTGAATTAGAGACGACAGCTCGTATGGCACATCATGCTCAAAATACATATGAGGCAGAGTTATCTTTACATGAGAATTTTGCGAAGAAATTAGGGATAACAAAAGAAGAAAAAGATAATTTTATTCCTGCGCCAACTGCATATGCGTATACTTCACATATGTATCGTGCTGGGTATGAAGGGCATTTAGGAGATATCATTGCAGCAATTTTACCTTGCTATTGGTTGTATTATGAAATTGGCGAACGCTTAAAAGAGTGCCAGCCGGAAGAGCCAATTTATAACGAATGGATTTCTGCTTATGGATCTGATTGGTTCCGTACGCTAGTTGAAGAACAAATTACACGTTTAGATACTATCGCTGAAAAAGTAACAGAGGCAGATCGCAAACGTATGAAACAGCATTTTATTATTAGCAGTCAATATGAATATTCATTTTGGGAAATGGCTTATACATTAGAAAAGTGGCCAGTGGATACAGACGTAAAAGACGTAATTGGATAAAGAATAGAAGTAATGTTATAGCTAGGTATGGATCATACCTAGCTATATATTTTTTCTTGTCAAATTTGCGTAAAGTCATTAGTGCTACGGATATGGCGAAATAGAATATCGATAATTTGGCTCATTTACTTGTCTACGCATTAACTGGATAAACTTCTGTCACATTTATTTTACAATCAAAGAACGTAAATGTTGGTGGTATGAAGTTAAATAAGAAAAGAAACCCGAGCTGTTAGCTGTAACGGAGTTGTTTTTTCTTTGCAGGAATTTCTAAATTATCATGGAGTGTTGTTAATGCGATATGCAAATATGCATATCGTATTTTTTTGAGTTCTTTATGTGTTAAAATTAGATATAGAGATATGGAAATGTAAAGAAGCAAAAGCAGGAATATCCAATGAATTTTGAGAGGTGTTATATGTTTACAAATAAGAAATTAATTCGATTTGGTTTATCGTTGTTTGTATTTTTAGGGATAATTAATTTTACAATCAGCTATTTCCAAACATATCTTGAAACAGCAGCAGATATTAAATGGGTAATTCCAGAAATTTGGAAAACTATTTTGCTAGATGTTCCTCAAGGTATACTTGTTCTTTTAGGCGCAATTGCTTTATATGATTTCACAAAAGAGGCATCACAAAAAGACGCATCAATCTAAGTGTGTCTTTTTTAATTAACAATTTCATAGAGAGCTTTGCTGGAGAAATAGAATGAAAAGCCCTAATTAGGGCTTTTTTTGTTGGAATTTCTTAACCGTCATAAAAACTGGTCACTTGGAGGTGTTATAGCGAAAGCCACTTACAGTACAGAAAAATCTAAGCAGCAGACGGAAATATATAGGATATGGATCATAATTATTGAGAAATTAATTGAACTTAGTAAGTATGAAGATATGACGCTAGAATTCATATTTTTTAATTTTTATTTATCTCGCTATTTGCCGGACAGTAAGCCCCCCACCTCAAAATTCAGCGGAAGCAAAGAAGTTAGGTAGGGGATGAACAAAACCCCACTGATTAAATTTTCACTTTATAAAAATGAGCCCATAGTAAAAATAGGTATATGAACAAGGTGCATCATCTAGTGATAAGTCATACTTTGTTGGTGTACGTATTGAACTTAGTTTATAGCGCTATTTCTACTTAGATGTAACGAACAGGAATATAGGGAAGTATCGATGAGGTTGTATTTTATAAACGGAGGTTATGAAAATGAATCAGTTTCAACAAGAACTACAAGCGTTAAGCCTTAATGATTACCGGTCTGGAAATATTGTCTATTGGGACCAGCAAAACCAATATCCATATTACTATATTGAAGATGCTGCTCGTCGCTGTGGCGGTTGTGGTCGTTGTGGCGGTTGTGGTGGAGGTCGTTGTGGCGGCTTCCGTTGTGGTGGCTTCCGTTGTATTGGTTGCTTCGGTTGTTTTGGTTGCGGAGGTTGTGGCGGTTGTGGCGGTTGTGGTGGTTGCTCTAACTGTTTTGATGGTTTTACTGATACTACCGGTACTATTGTAACGTATGAATATTGATAACATCTATCTTGCTAGTTGCGGGCAGTAACATCCCCAAAAAAATTCAGCGAGAGCAAAGAGAAGTTAGGTGGCGGACTGCCCATAAAAGCCCGATTGGTGAGAGCTGATTAAAGTTTCACTTTATCAATTAAAAAACATTAGTTATATGTACGTGCCGACAAAGAATATAGCCATTATTCATGGATATATTCAATCATTCAAGTGAAAGAGTAACAATAAGATATATAGATGTAATCAAGATGTGATGGATAAAGCAATGACTAGATTTAAAATCTAATCATTGTTTTTTTCTTATGGTTTTATCATTAAATATCTGTCTAGTTTGGGCATTGCTTCCTTCTAGCTAATGATTTTATTACAACCGTGTAAGGTTAATGTAATGTTAATCGATAGTAAAATAAGTTGCTTAAGTGTATTTTAAATAAGATTAAAAAGTACTGTTTATCTACAAAATAATAGGGTAAATACTATGTAATTAGGAAGTGTATGAATATGTTTGAACTAAAATCTATTTTCCATTCGTATAAACTAAAGAGAAAAATAGCTAAAGATTTATACGGAAAAAGAGATGAATTATCACTGTTATTAAATGAATTTAATAATATGAAATGTACAGTAACATCTGAAAAGAAGAAAAATAATATATTATCTCGTTTGCAACTAATTTATCAAAATATGAAATCGGATAAGCAGTACCCTCTAGCAGTTGCTTTTGATAGTAAATTATTGGAGCGATTAGAAAAAGAATCTGTACATACTATTGAGGATGGTGTAACATGTCTACATTTAATGTTAGATATGAATTATGAGAAGATAAAACAATATGGTTCGGGTACAAGTAGGTCATTCGTTCCATTATCGCAGTCTTCTATTTGTCTTGCTGATTGTATTTGTTTAACAGGATTTGTAGTAGGTTTACTAGGAACAATTTCATTTGGAGGATTACTGTTATCTATATGTTCAATTACATAACGCTTAATATTTGTAAAGAGAGCGCCGATTTAAGGTGTTCTTTTTTAGTTTTTTGTAAATTTTTTGTAAATGATAAGTACAATACATTATATAAATTGTATAATTTAAATGTATTAAAATATAAATATAATGAGGTGCTGTATATGATAATTACTTTTAATTGTTAAAAGAGTCGATTTGATAATGTTTTATTCAGATAAATAGTTTTTACTTTTCTTTTAAATACTTGATTTAAATGGATTAGATTAAGTAACTATTGTTCTAGCTTTTTGATAATCAAGACAACTGAAGAAAGGAAGGAATCATTTTATGAAAAAATTAAGGCTGCTAACATTTGAAAATATAGTAGAACCCCTTTTAAATGAAGAGGTATCATTTATATACTTTCCTATTGAATGGCTGGACATCGTAGAGATACATTATAAGACGTTTTTATTAACGAGTAAGTTGAAACGTTTGAATGAAAGATTATATGATATGTTTTCGGATATATTGTTTATTCAGCATAATCCGTACGTATTAAATGAAAATATACCATGGATTGTATCAAAAGAACCGATTAAACAAGAGCAACTCGATTATATTTTTCAAAGTTGGTATGAGATTATTCATGATTGGAAGCCAAATAGATTAGTAGAACCACCAAAATATGAATGGCAATCCGATTTGATTTCTAATTTGCCAGTACTACATGATAATGAAACGTATTCTAAGTGGGTACCCGCTTTAATCTCACATATTTTTTGTGAGCGTCCTATATATTTAGAAAATACAAATGAAGAAGAAATCTATTTTTCTCCTCTTAGATCACAAAATATTTGTGAGGCGATGTCAGAGCCGATAAAAGATGAAAAAACACAAGATTTTTTCTCCTATGTATATCGATTCCAATGCATAACCCGTGGTGGTGAGAACGCTCCATTATTAAATATTTCAATAGGGATTCGGAGATTTTATCAAGAATATAATCATCCAGATATTCCTTTACTTTTAAGACGGAAACGAGGCATGATATTGATTTCTACCTCAGAGTTTGCGGCAAATAATAAAAAAATACGGTTTGTAAAACTAAAAATACAACAAGCTACAACCGGTATGAAATGGATTAAAATATTTAGAAATTTAAAAGATGATTTTCAAATAGGGGGAGAGGTGGATTTAGACCATATTCTCCAATATCCGAAAGATTATATTGTAGGGGAAAATAAAAGGGTGTTATTTCCATACAATGAGAGAATTTATAAAGTTCAAGGTACTAAAATAGAACCGGGTATAAAAGTAAAGGAAAGAGAGTATTTATTTAAAGAATTTCAGCGTAAATTCTCTTATTTCACAATACTTCCAGAATGTAAAAAGATAGCAACAAATAACAAAAATGAATTATTTCCTTTATTTGCCCCAAAAGGATTAGAGACATTAACATTAGAAGTTTGGTCTGAAAATATAGTGCTGGAAATAGAACAAGCATTACTTGAGAGTCAAATTGTTTTGACTAAAGTTGGTGAAAATTCTTATGTATTGAATACAGATTTTCCAGTGTTATTAAAGATTGTGAGATACAATATTGAAAAGGTGTTACAAAATCCATATAAAATGCAATATTGCCAAAAATATAAAACAAATCTTGTAGATGATGTTACGAAAGCTGTCTATGCTACCGCGGGCGAGCGCAGTGATGCGACATTAGCATTAATCGCATTGAAAAATTGTGATGGACGAGAAAAAATTGATCCAAAACAAATCATTAGAGAGGGATTTGCACGAGCAAACCGTATTTCAACATTTATTAATTTATTTATAGGCCAAAGTGTATCGCGTAAAACAATTGTAAATAGTGTTTTTAGTTTATTAGAGCAAAAAGGATTTTTGAAGCGTAGTTGGAATAAGATAAATTTACCTTGTATATATGTTAATTTATCAATTGAACGAATATCGAAATTTGATTTCTTACCTATTCTTTCAAAAATAAAAGGAAAAGAAATTTTATATAAATTATATGGGAATACAGAATGGCAAACGATTGATTACGTATTATTAAATATAAATAAACATAATGCATTTTTACCACAACCATCAAAGAGAAATGATATGGGAGCTCTTTTTAAACAATATGTTTCCGAAACATTAATGGAAATTGTAAAATATGCAAAAGAACAAAATGAACAAGTTTACTTCATTGTAGATGCAAATTTGAGAAGGTATTGGATAAAAAAGTTACAAAATAAAGAAATTAATACAGATATTTTACCTGATATTGTTCCAGAGGTGTTAAAGGTTCCAAATTTAAATATTATTAGAATAAATACAGGTTTTGATGTACCAAGTTACGGTGTAATAGAATGTGATGATGCTCTAGATAGCATTGGCTTATATGCAGATCAAAAAGGGATGTATTATAGCACTGGTGAATATTCACTTAATTGTAGTGGGATTTTTCAGCGATATATACTTGAAATTCTACCATTAGGTGTAAAACCTGTAGAAAGGGATTATATCGCTAAAATGATACATTACATGTGCTGTAATTCTAGTATGCTTTCGAAAAAGAATGTACACATGACATATTCCATGCATATGGAAAAGGTAATAAAGAGTTATATTACTGACATAGATGCAAGAGAGTTTAAAGAATTTGATGATGAATTGGATGTAGATGTAGTAAAAGTAGAAAAGAAAGATTCAATTATTCTACTTTAAATACTAGTAAACAAATCCTGCTCGTTATATCGATCAGGATTTGTCATTTTTTCATGTAAATAAGGATATCCTTTGTCAAGTATCTTTTCGTTTACATATTTACTTTATGTGCAGACAGGATTAATATGTTTTTTAGAAATACAAAAACTATTTCATATGGAAAAACGATTTTTATTAATTGAAAAAATTTGAAAGGAATGGGGAATTGTGAAGAAATTAGATGTGCTCTTAATGCTACTGAGCGGCCTCTTTCCAATTGCAGGACTTACAAAGCAAATCCCTCTAGAACAATCTATATATATTGGAGGGCTTTTATTTTTTACTAGTTTCGGTAGTTATTTTGCTAAAAAGATGTATTCACGTATATGCAGTTGGATAGCGTATGCGCCATTTATAACATTACTGTTAGTTATTTGGCATCAAGATATTTCAACAAGCTCAATCATAGCAAATGCGAAAATTGCTGCATGTGTCGCGTTAATTCCATGTTTATTCCGTTTTCGTACATATGGACTTACTTTGGGCTTATTCTCATTATGGGCCGCTTTACTATGGGATATAAAAGAAGTACAGTCGTTAGTCATACTTGAACGCATAACGAGTTTAATGACAAGCCATTATGTATATATATTACTATTAATTGGAGGACTTGTAATAGGAGGATTACTTGCGATGTTCATTCACCGCAAAGAGAAAGATAATAATAAAGAAAATATAAATCTACTTGGACCAAAAAAGAAACGCAAAAGATTATCATTTAAGATTCGTCTTCCAAGATTACCGAAATTAAAGATGAAACTATTTAAGTTTGGTGGGAAAGAATCTAAAAGTAAAATGCCAGAAAAAATCCATGAATATAAGTACGAAGAACCAGTTGCAACATATGAAATGACAGAGAAAATAGATCCATACAAAGAAAATGCAGTTCAAGGTCAAACAAGGATGGAACGCCGAAGAAATAGGTATAATGCATAATGAAGTTTAATAACCCCGTAATGACTTATCTTAATATTGATAAATCATTACGGTTTTTTTATGTAATGAAATGAAGGTTGCTATTGCGGAGGGGAATAGCATATTTTATAGATAGGAACTAAAATAAGGGGAGGATAAAATGCTTATCATTACATATATATCTGCTTGCATATTATTCTTAGTTAGCTTTTTACATGTATATTGGGCTTTCGGAGGTAATTGGGGGACAAATAGTGTTATTCCAACTAAATCAGGGGAAAAGGTGTTTACACCTCGCGCCCGAATGACATTGTTCATTGCATTATTATTAAGTATGGCAGCAATAATTTTGTTGCAACAAGCAAATATTGTTCATTTTGCAGTTCCTAATGTTATTATTCAAGTCGGTTCCTGGATTTGTATGATTGTCTTTTCTATTAGAGTGATTGGTGAGTTTAACTATTTTGGTATCTTTAAACGACAAAAAGATACGCACTTTGCAAGAATGGATACCGGTTTATATATTCCACTTTGTGCATTTTTATCTTTATCTTTCCTATTAGCGATAATTTTGTGAGTGAATAATAGTAGTTTCTTTTCTCAACATATATGTAAACGTGAGAAATCTAAGAGTAAATAAAAAGGATGTAAGCGCCTTCTTGTCGAAATGTAAATTATTATGAAAGGCGGTGACACTATGAAGTATGTAAAAGTTAGTATGAATGGTGGAAGTGAACATAAATTCTCAATGACTTTAGATCGGTTTAAAGAACTTATTACTACAGAGAATGGGATATTAGAAAATAAATTAGTATGTATTGAAAATGTAATGATTAATCCTACTAATATATCTTCTGTAGTTGAAAAAATTGGTGTACCGGCTAAGTTTATGGAAGCTTAAAATGTTAGATAAAAAACATCCATTAGGGATGTTTTTTAATTTATAAATATGATAATCGTACAGTAAATATTTGAGTAGATTTTATAGCAATGACTATGCATATATTAAGTACCTGAACATGGTTCTTAATACATGCACGAAATAATAAGTACAAGCATATATTATATAGTAGGACAAAATCTTCGTGTCCTACTTAATACTCAGAAAAAACCTCTAATCACATAAGAGCATCCAATTGCAGGGTGCTCTTATTTTTTATGAAAATCTACTACGAGTCTTATTTTATAGTAGGATGCAATAATAAAGGGCTATTTTGAAATAGTGTTCTTTAGCCTTTAATGTTAAATTTATCTTTAATGTTAATAAATATTAAAAATAATATGATAGCAGAAATTAAGTTAGATAAGTAGAAATTTTGATGAAACAGTAGTTCGAAGATGACATAGAAAGTAACGAATAAGGCAATAGCAGGTAGTATGCAAATAAATATAAATCTCCAATTTTTTAAGTAATGTTTATAATTAGTAAGTACTTTCTCCATAAATATAGCTCCTATATTTTTGTTTTTATATAATTATACATTTAGATACAAAGATTTTCAAAGTAAAATATTTAGCAATTCAAAAATATAAGGAGAGCTTTTGTTGAAAATCCAGATTGCTGTAGCAATCTGGATTTGACTTTAAAGAACTATACTAAAATGATACACTATAATCTACGTTATTTTTGAAATGAATAGAGGGATTTGTGTGATAGATAAAATTAAAAATGCTGTAGAGGATATGTACGAAGATGAGGCTAAAGATTTACTTCAAAGTATTCTCATACAGTTAAACTTATTAGAAGAAAACTACAGTGAAGATACAATTAAAAATTTGATGGATATTCCGAAACAATTAACGAGTAATCCTACTTATAAAAGGAATGTAAAAGAAAGTACGCACGTACATATTGCTTTTGATGATTCAACGGCTGGTTGCTTAAAATATATGTTAAGTCAAGAAGAATTATTTGAAGAGAGTGTTGTTGCTTTTTCGGAATTCTTTTCAATTGGACCGATATATAGGTTGCATACGAATGAGGGGCAACTAGCAAGACAGAAGTGGTTAATAAATAACTTAACTGCTTATGATAGTTATTTTGAAGAAGAATATTTATCAAGATTTATAGCAACTATAGAAGAACTACATACTATTCCTGTTGAAACGCCTATTACAATTTGGAAGGCTGATAATGCACATGAACATGTAGGCCTAAGTTTTGTAATGGCACAATTAAAGGATAAGAAAAACATTCGAGTTATTAATACGTCTGAAGCAAGTAGAGAAATATTAAAACAAGAGTATGATATTCGTGGAACGGGAGAATTACCACCTGAAAGTTTAGCTCTATTCCAAAAAAGTTTTATAAAGCTACCTTATTTAACTGAAGAGAAGCGCATGAAGTTTGAAAATGAGTGGGATAGATTATCGGAAAGCATAGAATGTTTAAGAGTTTGGAAAGAAAATGAAGTGCATTCTGTACAGGAAGATTATTTTGATCAATTTATAATTGAATGCGCGAAAAGTGTGGGTGCTGATCGAGAGTTCCTTAAAGCTCCTAGAGTAATTGGTGAAGCACTTGGTCTTGTTGAACAGTTAGTTGGAGATACTTTCTTAGAATATCGCTTGAAACAATTAATTAAACAAGAAGTATTTGAATTTGAAGGTTCGTTAGATGAAATGCGTTTTTATAGTGTGAAGTTAAGGAAATAATAAACACATTCTATTTTTGAAAGGCTCGTATTTTTAATAATACGAGCTTTTTAAGTTGAATTTGGGCTATACATAAGCTTCCCAGAGAGGGCATATCACATATGAATGGTAAAGGTAATGAATGAAAAGAAGGTGATTTGTTAATATGTATAACCAACAAAATTATCCATATGATCAAGCGATGTATTATAATCCACATGACTACGGGTATGAACCTACAAATGAAGTGAGAGATATTGAACAAGAAGATTACAGACCAGATGATGCAGAAGATGCTCCAACGTCACCACCTCCGTCACAAGCGCCGTCGTTACCGTCTACATTTGCTTCTCCAGCACAACCAGGTAATATGAAATCATGGATGTGTAACTGTCTAGGAAGATGGGGCTATTTACGTTTACATCGTCCTGGTCCTTTCGGAAGAGATTTATGGTTCTTCCCGACTGAAGTGAGAAGAAATGGAGTGTCAGGTTACACGTGGCAAGGTGGTCGTCGTCGTAAAGTAAGTTATCGCTATCAACAAATTAGTAATTTTATGTGCTTCGCATAAAGAGAAGTGGGAGAGTGAAACGATTTTACTCTCTCACTTTTTTATTTTTCAATATACGAAGTAAGATTTTGATTAAAAATTTACAATTTTCACGTTTTTATTAGAGTATAATGCATATGTTGGGTTGATTTTCAAAAACAAATGAGAGTGAGGGAATACAATGTCAATGAAAAACAAAGTTGGGTTAAGCATAGAGGATGGCATTAATTTAGCTTCAGCTCAGTTTAAAGAAGATGCGTATGAAATTTATAAAGAATCGCGAAAAAAACAACCTATATTATTTGTAAACCAAGTTGAAATCGGTAAAGAATGGCTCATTACTAGATATGAAGATGCTCTGCCACTTTTAAAAGATAATCGTTTAAAAAAAGATTGGACAAATGTGTTTTCTCAAGATATAAAGAACATGTATCTTTCCGTTGATAATAGTGACCACTTAACAACGCATATGCTAAATTCAGATCCACCTAACCACAGTCGTTTACGATCTTTAGTTCAAAAAGCTTTTACACCGAAGATGATTGCACAATTAGACAAAAGAATTGAGAGAATAGCAGATGATTTGATAAGTGATATAGAGCGAAAAGGTACATTAAATCTTGTGGATGATTATTCATTTCCATTACCGATTATTGTAATAAGTGAGATGCTCGGTATTCCAAAAGAAGATCAAGCGAAATTTAGAATTTGGTCTCATGCTGTTATTGCAACACCAGAAACACCTGAAGAAATAAAAGAGACCGAAAAACAACTATCTGAGTTTATTACATATCTTCAATATTTAGTTGATATTAAACGAAAAGAGCCAAAAGAAGACTTAGTGAGTGCTTTAATACTTGCAGAGAGTGAAGGGCATAAACTTAGCGCTCGGGAACTATATTCAATGATAATGCTATTAATTGTAGCAGGACACGAGACGACAGTGAATTTAATTACAAATACGGTATTAGCACTTCTTGAAAATCCAAATCAATTACAGTTATTAAAAGATAATCCAAAACTAATTGATTCGGCTATTGAGGAAGGATTGCGTTATTATTCTCCAGTTGAGGTTACAACTGCAAGATGGGCAGCGGAACCTTTTCAAATTCACGACCGAACAATCGAAAAAGGAGATATGGTTGTCATTGCCTTGGCTTCTGCAAATCGTGATGAAACTGTATTTGAAAACCCAGAAGTATTCGATATTACTCGGGAAAATAATCGTCATATTGCCTTTGGTCATGGTAGCCATTTCTGTTTAGGCGCTCCACTTGCGAGGTTAGAAGCAAAGATTGCTATTACTACTTTGTTTAATCGAATGCCTGAACTACAAATAAAAGGGAATCGTGAAGAAATTAAATGGCAAGGTAACTATTTAATGCGTTCTTTAGAGGAATTGCCTTTAACTTTCTAGAATAGTTAAAAGGAGACATGCATACATCGAAAATGATTTACATAGAGTATGTATGTGTTATTTAAATTCGAAACGGAAGGGTGAAAACATCCCAATGATCAACTAATTCTATTTGTAAGAGATCTTCGTTAAAAAACGAAATATTCTTCTGAATAGGGTTAGTCTGTACATTTATAGAAAAGGGATGTATTTCGCTCTGCGAATATATAGTCTTTTTATATGATTTGTGCTGCCTCCTGTTCAGAACATGAAATAGGAGGCTTTTTTATGTCGACAAATGTAGTAACGAAACAAAACAATGGGGTATCACAAGTATTAAAAAATCGGTTTGTTCAAGGGATTTTAGCATCAGCATTATTTTTACAAATAGGAATATGGGTTCGAAACTTTGCGGTATTACTATATGTAATGGAAATGACAAAAGGTGATGCTTTTGCTATTTCGATGATTTCAGTTGCTGAATTCGCTCCAATTTTTATTTTTTCATTTATTGGCGGTACTTTTGCTGATAGGTGGAAGCCAAAGAAGACAATGATATGGTGTGAAACGTTAAGTTCCATTTCAGTATTCGCTGTATTAATTACGCTTATGTTTGGAACGTGGAAAATTGTGTTTTTTGTGACACTCATCTCTGCAATCCTTTCACAGTTTTCACAACCATCTGGAATGAAGTTGTTTAAACAACATTTATCAACGGAACAAATTCAATTAGCAATGTCTATATATCAAACGATATTTGCAATATTTATGGTATTAGGACCAATACTAGGGACATTTATCTTTCATAGTTTTGGAATTTATATTTCAATCATCATAACAGGTATTTCGTTTTTACTTGCGGCAGTTGTATTGTTATTCCTTCCGAAAGATCTTGAAAACGACGTAGAAAAGAAGGATATCACTCTGTTGCAGGAGATGAAGGATGGTATTAAGTATGTCAAAAAGAAAAAAGCATTAACTTTGCTAGGGCTTTGTTTTATGGCTGCAGGACTAGGTATAGGATTAATTCAGCCATTAGGTATATTTATTGTGACTGAGCAGTTAGGATTATCAAAAGAGAGTTTACAGTGGCTACTAACAGTAAATGGTGCGGGAATGATTGTTGGCGGAGCATTAGCAATGGTATTTGCGAAAAACGTTGCTCCGCAAAAGATGTTAATTATCGGTATGCTTGGTCAAGCAATTGGTATTGGCATTATAGGATATTCTACAAATTTATGGGTGACACTTACAGCGCAGCTTTTTAGTGGTTTAGCTCTTCCTTGTATCCAAATTGGTATTAATACGCTTATTATTCAAAATAGCGATACCGATTTTATAGGTCGTGTAAATGGTATTTTAAGTCCGCTTTTTACCGGTTCAATGGTAGTAACGATGAGTATAGCTGGCTCATTAAAAGAGATGTTTTCATTAAGTATGATGTATGAAGGGACGGCTTTACTTTTTATAATTGGATTATTGTTTATTTTACCTATATACAATTTAAAGCCAGTAATAGCGGTAGAAAGTGAAATAAGTGGTAAAGGAAGTGCTATACAAAATGAATCCTAATCCAAATGTTAAATACCCTATTGAAGGCAATCAAAACGTTCAATTTATAAAAAATATAATAACAAAACCTAATATACTTGTTGGTGACTATTCTTATTATGATGCGAAAGATGGAGAAACATTTGAAGATCGAGTATTACATCATTATGAATTTCTTGGAGATCGCCTTACTATTGGAAAGTTTTGTTGTATTGCATCTGGAGTTAACTTTATTATGAACGGAGCCAATCATCGGATGGATGGATTTTCGGCATATCCATTTAATATATTTGGAAATGGGTGGGAGAAGTATACACCTAGTTTGTCTGATTTACCTTATAAAGGTGATACAGTTATAGGAAATGACGTTTGGATTGGTATGGATACAACAATTATGCCCGGAATAAAAATAGGGGATGGTGCAATCATTGCAGCTAAATCTGTTGTGACTAGAGACGTCGCACCATATACAATTGTTGGTGGAAACCCTGCAAATAAAATAAAAGAGAGATTTTCAAATGAAATAATTCAAGAATTATTGCAAATTCAATGGTGGCATTTTGATATTGAAAAAATAACTGGAAATATTGATGCTATTGTACGCGGAGATATTGAACCATTAAGAAAGCTAAAAAGGGAATGAAAAATGGATGACAAATAGTATCATACCTCCGAATTTTGTTAATGATAATAGAACAAGGAGGTGTGATACTATGGCACAAGACGTTTTATGTGAAGTAAACAACTGTAAATTTTGGGCGAACGGTAATAAATGTAGTGCAGAGGCAATTTACGTAGTAAGTCATAAAGGTAAACATGCATCTACAACGGAAGAAACAGATTGCAAAACATTTGATCCAGAAGTGTAAATTCTTTAAGGGTAGCCAAATCGTGGTTGCCCTTTTATTAATGATAGTATTGATAATAAATATCATTTTCATTCATTAATTTTAGCTTTTTTTGTTATTTTTTCATATTTTCTTCATAAGTGATGTAATCCAACTCAATTCATGTTCAATTCGTGATTTACTAAATTCAATGACTTCAGTAATAAAGGCTGAGGTAACCTCTAGAGACTGAATAGCGGTAAGTTGACTATGTAGTACGTTTTGACGTACAGTCAAAATCTCTTTTCTAGCTTCATATTCAAGTTTTTCAAATAGCGCGATACGAACAAGAAATTCTGCATTATTTGTCGCAAGTTTTTCGGGAAACTCTCGTAACATTTCAGAAAAAATTTCTTCTCCTGTTTCTGTTATATCGTACATATTTCGGTTCGGTTTTCCAACTTGTTTATGTATTTTTTTCGTTATAGCACCCATATTTTCAAAGCGCCGAAGGGCAGGGTAAAGCATGTTGTGATTTAATTCAAAATTCTCACCTAAACGATTTTGAACATTTTTTTTGATTTCATATCCATGTTTTGGTCCGGTCGTTAATTCTGCTAGTAGTAAAATATCAACGTACATAAAAATCCCCCTTATATATTTCTCAAGTTCTTTAATGAAAAATCCCCTTTAGTATATGTTAAAATAACATATGATAGTTTATACAACTTTGAACTGCCGACCTATCACTTTTATTGTAAAAGAAAAGGGAGGAAAGAACTATGGCTTCACCTGAAAATGTTATTTTAGTTCATGAAATTTCAAAGCTGAAAACAAAAGAAGAATTATGGAATCCATATGAATGGTATCGTTTGATGAGGGATAATCACCCAGTTCATTATGATGAAGAGCAGGATGTATGGAATGTTTTTTTATATGATGATGTAAATCGTGTTTTATCAGATTATCGCTTATTTTCAAGTAGAAGGGAGCGCAGACAATTCTCAATCCCTCCTTTAGACACTAGAATAAATATAAACTCTACAGATCCACCAGAACATCGCAATGTACGTTCCATTGTTTCTAAGGCATTTACTCCAAGAAGTTTAGAACAGTGGAAACCTCGAATACAGGCTATCGCAGATGAACTTGTACAACATATCGAAAAATGTAGTGAAGTTAATATCGTTGAACAGTTTGCTGCACCTTTACCTGTTACCGTTATTTCTGATTTATTAGGAGTCCCAACAACAGATCGTAAAAAAATTAAAGAATGGTCTGATATTTTATTTATGCCGTATAGTAAAGAAAAGTTTAATGATCTGGATGCTGAGAAAGGGATAGCATTAAATGAATTCAAAGCATACCTTCTACCGATTGTTCAGGAAAAGAGATATCATTTAACCGATGATATCATTTCTGATTTAATTCGAGCTGAATATGAAGGCGAAAGATTAACCGATGAAGAAATTGTAACCTTTTCATTAGGTTTACTAGCAGCTGGGAATGAAACCACTACAAATTTAATTATTAATAGCTTTTATTGCTTTTTAGTAGATTCACCTGGAATTTATGAAGAGTTAAGAAAAGAACCTAACTTAATTTCAAAAGCGATTGAGGAAGTATTACGCTATCGCTTTCCTGTTACATTAGCCCGGAGGATTACAGAGGATACAAATATATTTGGTTCTTTAATGAAAAAGGATCAGATGATTGTTGCGTGGGTTAGTGCAGCGAATTTAGACGAGAAAAAATTTTCACAAGCCTCTCAATTTAATGTACATCGAACAGGAAATGAAAAGCATTTAACCTTTGGGAAAGGTCCTCACTTTTGCTTAGGAGCACCACTTGCACGTTTAGAGGCTGAGATTGCATTAACTACCTTTATAAATGCTTTTGAAAAAATAGAGCTATCTCCATCTTTCTGTTTAGAAAAATGTATATTGGAAAATGAACAAACATTAAAATACTTACCTATTCGATTGAAAGCTAAATAAAAATCTTAACAAGGTGCATACATTTGCATCTTGTTTTTTGTTTCTCAATTGTGAGTTTTCGGTAATCACCTTAATATGGAATTGTATAAAACGTAGAGGAGGATTCTTATGTTGACTTGTAATGGAAGTAAATCATTTCAAAAGTTTATTAAAGGTGTTACAGATCTTATGGAAAACGGTTTATTTGAAGAAGAAATAGTGTGTGGCATTGAAAAGTTACTAGAAGAACTTTTAGAAAAGAAAACATGGCTTCCGTTAGATAAACAGAAGGCCAATTTGACTCAATATGCACGACATTTATTGTATGAAGATCCGCTCAAACGTTTTGAAGTACTAGCTCTCGTATGGAAAGATGGACAATCTACACCTTTACATGATCATGACGGCACATGGGGAGTAGAAGGCGTTTTTTCAGGAAGGATTATGGTGCAGAACTTTATACAAACGAAACAACTTGGAAATTCACTTGTTTATTTAACACATACAGGAAATCTTTATTTGGGAGAAGGAGAAACAGATAAAGTAATTCCACCAGCGGATTGTCATATTCTTGAAATTAGCAAAAATGAAAGCGTTATTACGATTCATGTCTATGGAAAACGGTTAGAAAAGTTTAAAGTATATATCCCAACTGAAGAAAAAAATGTGTACATGTGTGAGACAAAATACATTAGTTATAATTCATAGTTTAAAATCCAAAGCTTTTTTAAAAAGAAAAGCTTTGGATTTTATTTTTAATTATTTCTTGACCTGAAACGCTTTTCATAAATTATAAATAAGAAGTACCTCACGAGGATTGTATGAAAACGATACCTAATAATTAATTAGAACTCGTGTATTTATAGAAAGTGGTGAAGAAATAATGAAATTAATCGCAATTGATTTAGATGGAACTCTTCTTTCGGGGAATAAAATGATAAGTAAAGAAAATGCAGAAGCAATTCGAACATGTCAAGAAGCTGGCCATGTTGTAGCAATTTGTACAGGACGTTCAATTGTTGACATTGAGCGATTATTGTTAGAAGTTGATTTAGAGTGTCCAATCATTGCGGAAAATGGTGCTCTTATATATAAAGATAAAAAAATGATGAAGAGATATCCAATTCAAAATATGCAGGCACTTGAAATTGTAGAATATCTTGAAGAGAATGGTTTATATTATCAGCTCTATACTGATAAAGGTGTGTATGTACCGGATTATGGAGTAGAGAGTGTACGTAATGAAATTGAGCATGTGAAGAATTCAAAAGAAAATTTCGACTTGAAAGAGTTAGAAACAATCGCAGCATTATATCTTGAGCATACAGCGTTTCATAGTGCGGAAAGTTGTAAACCAATTGTAGAAACAGATATACATGTGCATAAACTATTACCATTTTCTTATGAAATTGAGAAATTAAAAAAACTCAAAGAAACATTTCTTCATAATACAGATTTAGCAATTACATCTTCATATTGGCACAATTTAGAGATTAATCATCGAGATGCTCAAAAAGGGAATGGATTATATACTTTAGCAGAACATCTTAATATTCCGGTTGAAAACACTGTAGCGATAGGTGATGGGCTAAACGATGTTTCTATGATGGAAAAAGCGAACATATCAATTGCAATGGGGAATGCAGTAGAAGAAATAAAAGCAATGTGTAAATACGAAACGTTATCAAATGAAGAACATGGTGTGGCACATGCTTTATATAAATATGTAATGTAATTAAAAAAGAAAAAAGAATCCATTTGGATTCTTTTTTCTTTTTTATTAGGGGTAAGGTATTCTATGAGATTCATAGAAGCCTTATTACATTTTATTATATAGAATATATTGGAATAAATGTTTATATTTTTCATGAAAATGTGAATATTTTATGAACTTTATACTTATTGCATGTTTATACCGCTATTAGTAACGTGTATGACTCTCAAGTGAAAATTCAGTGAATGTAAGGAGGAATTTAAGTTACTAGACAATAAGTGAGGAATCAACGAAATATATACTAATTAAAGGTATATTCAGTATATATATTCTTTTCTTATTTTAATTGAAAAATAAAATTTGTTCGAATAATTATTCTACAGCTATATACCTACACTAGCTTTCTTCGTATAATGGAGAAGTATGAATTTTAGATTTGTATTAATTTTACATATTGAGGTGAAAAAGGAATGAATTCGCGGCTAATGGAACTTATTGATGTGAGTACAATAGAAACCATGGCAGAACAATTTTATAAATTAACTAATATATCACATCAACTTCTTGATGCTGAAAAAGAATGTGTTTTTTCATTCGGAATGAATGAGATAAAAAAGAGTAAACTTCCAAAGATTGAAATCCCCATTTTCTTATACAATCAACATTTAGGATCTTTTGTTGTATGGTCCAAAAAAAGCGAAATTTTCAGTTGTCAAAAATACTTTGAAATGCTCTCAAGTTTAATTTTAGATGGCGCAATAAAAGTATTTCAAAGCAAAAATACAACATTGCTTTCTCGGAAAGAGGAGGAACTACATACGATTTTACAAAACATGCCTGTTATGGTCGATGCGCTTGATTATAATGGAGATTTTGTTTTGTGGAATCGAGAATGTGAAATTGTAACAGGTTATACCGCTGAAGAAATAATTGGAAATCCCAATGCACTGCAATTACTGTATCCTGATTATAATTATCGCCATCAAATACAAAAGAAATTTTTAACTTGTGGAAAAAATTTCAGAGATTGGGAAATGCACTTAACATGTAAAAATGGTGAAGTCAAAACAATAATGTGGTCGAATATATCAGAACAGTTTCCTGTAACAGGATATAGTTATTGGGCTGTTGGTGTAGATATTACACATTTAAAAGCGATAGAAGAGCAGTTAAAACAACAAACATCTGAACTGGAATTAATTTTTAAAGCTTTACCAGATTTATGTTTCTTAACAGAAGATGATGGCACAATTATAGATTACAAGGCAGGATCTCCTACAAAGTTTTACGTACCCGCAGAAGCTTTTATGGGAAAAAAGTTTTACGAAGTATTACCATCTTCAGTAGCACAGCAGTTTCAGGAAGCCATTAATCAAGTGAAGGAAAAAGGAACGAATGTAATTGTAGAATATCCACTCACACTTAATGGAAGTATTGATTTCTTTGAGGCTAGGTGCTTACCATTATTACATGATAAAATTATGATTATTGTACGCGATATTACAGAGAGAAAAAAGACAGAAGAATTGCTAAATAAATCAGATACGCTTGCAGCAATTGGTCAATTAGCAGCTGGCGTGGCTCATGAAGTAAGAAATCCTTTAACTGTAATTAAAGGTTTTATACAGTTATTTCAAATTAATAAAGAAGATCAAGAAAAATATTTTGATCTTATGCTCTCTGAAATTGAAAGGATAGAAGCGATCCTGCAAGAATTTCTGGCAATTGCTAAAACAGATGAGATAAATACAGAAAAGAAAAATATTTATCAAATTTTTAAAAATGTCGTATCGTTAATGAATACAAAAGCAATTATGACAAATATTCAAGTTGAACTATTTACGGATGACAAAGATATAATTATTGAATGCTCAGAAAATCAATTGAAACAAGTATTTATTAATATTTTGCAAAATTCAATCGAAGCTATGCCAAATGGTGGGGAAATTTCAATTCACATAAAAGAAATAAATGATGATGGTGTCATCATTCATGTAATAGATGAAGGAATAGGAATACCTGAAGAAAGAATTAAGAGATTAGGTGAACCTTTTTATAGTACGAAAGAAAAAGGGACTGGTATTGGATTAATGTTAAGTTATAAAATTATTGAAAGTCATCAAGGGACAATTAGTATCATGAGCGAGGTTGGTGTCGGGACAACAGTAACTATTTACTTACCGAAAGTACTAAGTAAACAATCTCTTTCTAATTGTGACGACAAATGTATAGCAATACGCACTAGTAGTAATTCTTAAATCAATTAATACCCAATAACAAAGCGATTAGTGAAAACTAAGCTTTTTGTTATTGGGTATTTTTTATATTTAATTTAGTAAACTTTACCTTTTCTTTACCTTTGTTTTAATTTCTATTAAGTTTTAAACATTATATTAATATTTGTACAAAGCAATGTATAGAAATTGTACATTACTTTTAATATAGAAATGTGATTATTATTTGAAATATTGTAAGGAGGAGATTATGACAAGGTGAAAAAGCAAGAGAAGAAAAGTGGTAGAGTAGTACCTCTCCGGTTAAATATTTTATTCCTTTGTGTATTTTTATTATTCTCTGGCATTATTATTCAGTTAGGGAAAGTGCAAATTTTTGATGGAGAAACATATAAAAATGAATTAGAGAAGAGAGAAAATGCAACCGTGGGCCTTTCTGTACCACGTGGGAAAATATTTGATCGTGAAGGAAATCCAGTAGTTGATAATAAGTCTTTACGTACGATTACATATACAAAGGTGAAAGGTGTAAAACAAGAAGAAATATTAAAATCAGCAAGACAACTTGCAGATATTATTGAAATGCCACAAGAAGATATAGATAAGTTAACTGAGACTGATAAGAAAGACTTTTGGATGCAATTGAATCCAGAACTGGCTCAAGACTTAGTATCAAAAAAAGAAATAGATAAGTTCCGAGATAAGGATATTACCGGAAAAGAGCTAGACAAAAAAATAGAAGATTTAAAAAGGAAACGCGTTACAGATAAAAATCTTCAAGAACTAACGGCTAAAGATATAGAAGTGTTAGCTATTAAAAGTAAAATGACCTCAGGTTTTCAAATGGCACCTCAAATTATTAAAAAGGACGTTAGTGAACAGGAATATGCGGTGATTAGTGAAAATTTAGCGAACCTTCCAGGAGTAGACGCATCAGTTGATTGGGAGAGAATCTATGTAAATGATGGATTATTCCGTTCTGTCCTTGGTAACGTTTCAAATGCTGATGAAGGATTGCCACGTGAACGATTAGATTATTATTTAGTGCGTGATTATAGCCGAAATGATAGGGTCGGCAAAAGTTATATCGAACAGCAATACGAAGATGTACTTCATGGTACAAAAAAAGAAGTAAGAAGCATTGCTGATAAACAAGGAAATACTATTAGAACGGAAACGGTTTCGGAAGGAAAAAGCGGTAAAAATTTAACTTTAACAATAGATATGGAATTGCAAAAAAAAGTAGAGGAGAGCATAGAAAAAATATTAAAACAATATAAAGGATCAGAATCAATGTTAGACCGTGCTTTCGTAGTGATGATGAATCCTAAAAATGGCCAAGTATTATCAATGGCTGGGAAAAGGCTTGTAGAAAAAGACGGGAAAATGGAAGTAGAAGATTATGCTTTAGGCACGCTGACAAGTTCATATGAGCTTGGATCAACGGTTAAAGGTGCGACAGTGTTAACAGGGTTTGAAACAAATGCAATAACTCCTGGAACACATTTTTATGATGCACCTATGAAGTTTAAAGGAACTAAGGAAAAGAAGTCTTGGAAAAATTTTGGTGATATAGACGATCTAAGAGCGTTACAAGTTTCTTCAAACGTTTATATGTTTAATATAGCATTAAAAATTGCTGGCGTGGATTATGTAAAAAATAGTTCACTAGATATTAAACAAGAATATTTTGATAAAATGAGGTATTATTTCAGGCAATTTGGACTAGGTGTACAAACTGGTATTGATTTACCAAATGAAACTGCAGGGCAAATTGGAAAAAAAGATAATCAGCCTGGTTTCTTATTAGATTATTCTATTGGGCAATATGATACGTATACACCACTTCAGCTTGCACAATATATTTCGACTATCGCAAATGGAGGATATCGAATGAAACCACAAATTGTTCAAGAGATTAGAGAACAAACCGTTCAAAAAGATGAGGTTGGTAAAGTAGTACAATCAATAGAACCCGTTGTTTTAAATAGAATCGATATGAAACAAGAATATATTAATCAAGTAAAAGAAGGATTTAGAAAAGTATTTCAAGAAGGAGATGGAACAGGAGTAAGAGCGTTCCAAAAAGCACCATATAAACCAGCTGGTAAAACAGGGACCGCACAAACTGTATATGGTGGAGAAAATGCAATTGGGCGAAATGCGAAAGGCGATCGTAGAGAATGTTATAACTTAACATTAGCTGGATATGCGCCATATGATGATCCAGAAGTAGCATTTTCTGTTGTAGTACCGTGGGTTGAAAATGATAAATCGGGCATTAACTCCGATATTGGAAAAGAAGTTTTAGATGCTTATTTTGATTTGAAAAATAAGCGGTTAACTGGTGAAGCGCCAAAAACAGATGCCTCTAAAGAGAATTAAAATGTACGAAACGTCTCTAGCATTCCTGTAAACTAGAGGCGTTTTTATCTGGGGATAGATTAGAAATGAGGTATATATGAAGCTGTTTATTCTAAAATATTGGAGGAACATATGTAGCTACATATTAATTATAATAGGGGTTATTTTTATTAATAAGTCCTTTTTATTTTGTATGGTAGAAGGAATTTCGATGCAACCTACTTTGAATGAAAAAGATTATATACTTGTTAATAAGGTAAATGTCTGTTTATCGTCTTTTCATCATGGAGATGTTGTCATTATAAAAAAAGAAGACGAGCCTACTTACTATGTGAAACGAATTATTGGATTATCGGGGGATAAAATACAACTAAAAAAGGATGAGGTATTTATTAACGGTAAAAAGCGTGATGAGTCGTATATACATTTAGATATGTCACAAGTATCCAATCGTTTTTCAAATTTTAGAGAAATAAAAGTTCCTACGCATAAATTATTTGTGTTAGGTGATAATCGTAATCATAGTAAAGATAGTAGGAATACACTTGGACTTATTGATGAGTCAAATATAATAGGTAAAGTAGAAATGGTATTTTATCCATTTGATCATATAAAATGGATAAAATAATTCTATTAACTATTCACGTTTTATAAAATCAATCATATATTAATAGCATAGGACAAGCAGAAAAGCTTGTTCTAACCTCACAGAACACTCCTTATCACGGTTAGGCATCTACATAGGTAGATGCTTTTTTTATGTTGATGACTGAAAATTATTTATCAATATAATGTAGCAAGCATATTAGGACTATTAGGGGAAGATTACTTGTACAAATAACAGTATGCTTAATTAAAACAATGAAATGTAAGGAGTGAGGAATAAGTGCTAAATATTTTAGTGGTTAATTTTCCAGCAGAGGGACATGTAAACCCTACATTAAATTTAGTAAAAGCTTTTACTAAACGAGGGGATAACGTACATTATATTACAACGGCAAACTTTAAGGATAGAATTGAAGATTTAGGAGCTACTGTACATATTCATCCGGATCTATTAAAAGAGATTTCTATTGATGCTGAAACCTCATCTGGGTTAAATGCTTTCTTTCATGTGCATGTTCAAACTTCTTTATATATATTAGAAATTACGAAACAATTATGTGAAAGTATAAATTTTGATTTCGTAATTTATGATATATTTGGCGCAGGAGAGTTAGTAAAGGAGTATTTACAAGTTCCAGGTGTAGTGTCCTCACCTATATTTTTAATTCCGCCAGAATTTTTGAAGACATTACCTTTTCATCCAAATGCAGATATGCCATTCCAACCAGAGGAAATCTCTGAAAAATTACTAAATCAGATGGAACATAAATTTGGAGTAAAACCAAAGAATAATCTTCAATTTATGAATAATAAGGGTGATGTTTGTCTCGTATACACAAGTCGCTATTTCCAACCTAATAACGAATCGTTCGGAGAAAATAACATTTTTATTGGACCGAGTATTTCAAAGCGTAAAACAAATATAAAGTTTCCACTGGAATCACTTAAAGAAAAGAAAGTTATTTATATTTCAATGGGAACACTGCTTGAAGGACTCGAACCATTCTTTAATACTTGTATTGATACTTTTTCAGATTTTGATGGGATAGTTGTAATGGCAATTGGTGATAGAAATGATATTTCTAAAATTAAGAAAGCACCAGATAATTTTATAATTGCTCCATACGTACCTCAATCAGAAATATTAAATGAAGCAGATGTTTTTATTACACATGGCGGTATGAATAGCGTACACGATGCCATTCATTATAATGTCCCATTTGTAATAATACCGCATGATAAAGACCAGCCAATGATAGCGCAAAGATTAACTGAGCTTGAAGCGGCACATAGACTATTGAAAGAACATGTTAATGTGCACACTTTAAAAGAGGCCGTAACAGATGTTCTTTCAAATGAAAAGTATAAACATGGTATAAGAAAACTTAATGATAGCTTTTTAGAATGTGGTGGTTCAAAAGAAGCAATTGCAGTTATTGAATCTCTTTTAAATAAAGTAAAACTTTAATCGGTAGGAATTTTACTACCCATAAATAGCGGGATAAATAGTCGTAACTGTATACAAGCATAGAGGTTCTCACCTTTATGCTTGTATATTCTTATCCAGCAAATTGCACAGCAGTATTTGCGTGTAAAAAAGCAGTATCAAAAACGGGAACAGTAAGATCATTTTGGGAGATAAGTAAAGGTATTTCAGTACAGCCTAATAATATACCTTCAGCGCCGTTTTGAATTAATGATTTTGTAATTTGTAATAACTTTTCTTTAGATGTTTCTGAAATGATCCCTCTACTTAATTCATCTAATATGACATGGTGGATAAAGGTTCTTTCCTCTTCATTTGGGATAATTGTCTCAATGTTATATTTCGCTAATCGTGATTTATAGAAATCTTGCTCCATCGTTTGTTTTGTTCCTAATAGTCCGATACGTTTTATACTCTGTTCTACCATTTCTTTAGCACTTACATCACCAATGTGAAGAAGCGGGATAGATATTGCTTGTTCTACTTCATCGGCAAATAGATGTACGGTATTTGAACACATTAATAAACATTCAGCCCCAGATTTTTCAACTTTCTTTGCAACTGTAACTAGTTCATTTTTCACTTCTTCATATTGATGATTTTGTAATAAAGTAGTTACTTCACCAAAGTCCATACTATATAAAACTAACTTTGCATTTTGATCGTATTGAGAGAGTGTAAGTGTATTAATATGTTTATAGTATAATGATGTAGATTCCCAACTTAATCCTCCAATCAAACCAATAACTTTCATAATGCATTCCTCCCGAAACGATTTTGAATTTATTATTTCATAATTCCGATAAGAATACAATGATTTAAATGATCTATTTAACAAAAAATAAAAATAGTAAGAAAAGTGTTGAAATTTACATTCTTTAGTGCCATAATACGAATTACAAATTAATACTTATCCAGAGAGGTGGAGGGAACGGCCCTAAGAAACCTCAGCAACCCCTATGCAATTTTATAGGAAGGTGCTAATTCCGCAGAGGACACGATGTGTTTTTTGAAAGATAAGAGGATTCTTGAACGTGAAAGAAAATGACCTCTTATGTAAGAGGTCATTTTTTTGTTGTATAGAAAGGGAGTGTCGATGCATAATTCATTTTTAAATTAAATATAGAGTAATAAAAGTTGACTAATATGAGAGGGGAATTGTCATGAACAAATTATCAACAAAGTTAGTAGTAGCAATCGGTATTGGAGCAGCATTATACGGGATATTAGGACTTTGGGGATTTTCTATTGCACCGAATACATTTATTAAACCAGCATTAGCTATATTAACTGTTTTTGGAGCATTATTTGGTCCAGTGGCAGGACTGTTAATCGGACTTATCGGTCATACCGTAACAGATACGATTGCTGGCTGGGGTATTTGGTGGGGCTGGGTTATTAGTTCAGGTATTATTGGTTTTTCAATGGGGCTTATTCAAAAAAGAGTTGGTTTTAGTGTGAAAAACGGGTCATTTAACAAGGGGGATATTTCTTATTTAGCAATTACTGGGCTAGTTGGTATTGTCATTGCTATTATATTTGCTGGGGCATTCGATATTATTGTGATGGGAGAACCATTTGACAAAATTGTTATACAAGTATTAGGAGCAACAATTTCCGATGTCATCGTTTTCTTAGTACTTGGATTGCCACTTACAATTGGTTTGGCGAAATCCAATAAGAAACATACACATTTAAAAATTGAAAAGTAGGGATGTTAACATGCAACCAATTATTTCGTTTGAACAATTCACCTTTCAATATGGGCATGCTGTGCAGCCTACTTTAAGTGATATTACCTTTCATATATACCCTGGGGAAAAAGTGCTAATTGCTGGACGAAGTGGCTCAGGAAAGTCGACATTAGCTCATTGTATAAATGGGCTAATCCCATTTTCTTACGAAGGGAATAGTACAGGTAACGTTTTAATTGCCGGTAAAGATCCGAGGGAAGGAAGTATTTTTGAACAAAGTAAACAGGTAGGAACAATTTTGCAAGATCAAGATGCTCAATTTATTGGTCTGACAGTAGAGGAAGATGTAGCTTTTTATTTAGAAAATGAATGTGTAAAGCAAGATGACATGAAAAAGATTGTTTCGGACTCATTAAGAAAGGTGAAGATGCATACGTTTCATAAACAAAGTCCACATGAATTATCAGGAGGTCAAAAGCAAACAGTTTCTCTAGCGGGTTTATTAACAACAAATGCGGATATATTATTGTTCGATGAACCGTTAGCTAATTTAGATCCACTAAGCGCCTTACATACGATAAAACTTATGAAAGATATACATGAACAATATAATAAAACGATTGTTATTATCGAACATAGAATAGAAGAAATTTTAAACCTGGATTTAGACAAAGTTATATTAATTGATGAAGGTAAAGTCATTGCGATAGGAACACCAAAAGAAATCTTAGCGTCAAATATATTACCACGTATCGGCTTAAGAGAGCCTATTTACATCGAAGCATTAAAGAGATTACATTTTGATAGTAATAATGACGTAATATATCCAATGGAAAACCTTCAAAAAGAAAAGGTAAGCAATGTTATAAAAGAGTGGATGGAGAAACAAGTCATATTAAAAGGGAATACTAAAAACAAGGCATTACTTAAAGTGGAGAATTTATCATTTTCATACTCTAATAAACAAAAAGTATTAGAAAATGTAAACCTTTCAATATATGAAGGAGAAATTGTGGCACTGTTAGGACAAAATGGAGCAGGGAAATCAACATTAGCTCATAGTCTTATAGGCATAAACAAAATGAAAAATGGGAAAATCTTGTTAAAAGGTGAAGATATTAGTTCTTGGTCTATTCGTAAACGTGGGGAAATCATATCTTACGTGATGCAAAATCCAAATCATATGATTACACAGCCTACTGTTTTTGAAGAAGTTTCATTTACATTAACATTACATAATTTTTCTAAGGAAGAAATTAAGAATAGAGTAGAAGGAACTTTAAAAATTTGTGGTTTATATCCATTTCGTAATTGGCCAATTCAAGCACTAAGCTATGGGCAAAAAAAGAGATTAACAATCGCATCTGTATTAACAACAAATCCTAAACTTATCATATTAGATGAACCGACAGCGGGACAAGATTATTATCACTATAAACAATTTATGGCTTTTATTAAAAACCTAGCTAAAAAGGGAATTTCATTTGTTTTTATCACTCACGATATGAATCTCGCGCTAGAATATACAGACCGTGCAGTAGTTCTACATGAAGGGAAAATTATTGCGGATAATACAGTGTTTGATGTATTAGGCGATCAAGAAACGTTACAAAGAGCCAACTTAAGAGAGAGTTCTTTAACCAAGCTTGTTAAATTTAGTGGGATTGCATGTCCAGAAAAATTTATGGAGCTTTATTTAGACAGTAATAGGAGGGAGGAAGGTGCATAGTACATATTTTCATCGTATGGATGGGGTAGTGAAATTGTTTTTATTTATTTTTTGTATGACGCTTACTTTTTTGTTTTTTGATTTTCGGGTGTTGCTAATATTATTTATTATTGGGTGTATCGGGCTCAGCATTGCTAAAATTCCATTTCGTAAAATTTTAATTGTTTTTAGTGTCATATTTACATTTAGTTTATTAAACTCTGTCATGATTTTATTGATTACACCAACTCATGGATCTGAATTAACTGAATCATATACCGCGTTTTTACATGTTGGATATGCAACGATTACATATGAAACATTATTTTATGCAGCTACACTTTCATTAAAGTATTTTACGTTATTACCATTTACACTTCTTTTTATTTACACGACAGATCCAAGTGAATTTGTAAGTAACTTAAGTAAACTTGGTATTCATTATAAGATTACTTATGCAATAAATATTGCACTACGTTATATTCCTGACATCCAGTCTGAGTATAAAATTATTAAACACGCGCAAGAAGCGAGAGGAGTGGCTTTTGAAAAAGGAGAAGCAAGTTTATGGGTTCGTATGAAGAACCGTGTTTTAATTTTCTGGCCACTAATCATTCATTCTCTAGAAAGAATAGATACGGTTTCAAATGCAATGGATTTAAGAGGATTTGGAAAGAAGGATAAACGTACATGGTTTTATACAAGTAAGGCGAAACGTGAAGATTTCATCGCTTTATTTGCCGGTATTTTCATATTTATTGTTGCGGTATATTTAAAATTAAACGTATTTCAAAACTTTTGGTATCCATTTTAAAGCACTCTTTAAACGAGTGCTTTTACTTATTTTTATGTAGACATGCTCAAAAAAGGGATATACACATAATGTATAATACGAACCAGTTAAAATGATCAACTACCTATTAGTTTTCAAACCAAAAGGAGGAGAAAATATGAGTTACGGTGGTTCTTGTGGTTTTGGTGGAGGTTTCGCTTTATTAGTTGTGTTATTCATTCTATTAATAATTGTAGGATGCAGCTGCTGGGGCGGAGGATACTAATTTTTAATTAGTCTTCACAAATGTAAACTAAAAAAACATTGAAGATACTTATGTATCGAAACAAATAAAAAAGGAGCGACTATGCTCCTTTTTTATTTGTTTTAATGCGTATTCTTACTATATTTCGGGAACGTAATCGTTAAAGTCGTTCCTTTACTAACGATACTTCTGATTTTTAAACTTCCATGCATCGTCTCAATAATCTTAACAGCAACCATTGTACCTAAACCGGTTCCTTTTGTTTTTGTACTAAAATACGGTTCACCGAATCGATGTATTTGCTCCTGTGACATTCCAACTCCGCTATCTTCAATTCGTATTTCAACTTTACTATTATTGATAGATGAGGAAATATTTAAGGTACCACCATTAGGCATTGCTTCAATACTGTTTTTGATTAAGTTTAAAAAACATTGTTGAAAGTGCTGTTTATTACCAACAATGGTTGCCTCAGAAAAATCCTGTGTAATATGTATCGTATTCATATTACACAATGGCAATATCATATTAATAACTCGATTTAACTCTTGTTTTACTGAAATTTGATCTAGTTTTTCTGGAGCAGGTTTGGCAAACGTTAAGTAATCATCGATAATTTCTTGGGCACGATTTAACTCTTCAAGTATATGTTTAATATATTCGTCTCTTGATTCAGGAGTTAAATTTTGTGTTTTTAAAAGCTGTGTAAATCCTTTTACAACCGTTAAGGGATTCCTTACTTCGTGCGATATACTTGCAGCGAGTTGGCTAACAATCTCCATTTTTTCCATTTTAATTAATTTTGAGCGCATTAATACAGCATCTTTAATAACTTCATTTATATAAACAATAAATAACATTAAAGTAGTCGGTAATACCATGAAATAAATAATATACAAATTATTCACTTCAAAATCTGATAAGGTTAATACAATTAAAGTTGTAAATATTGCTAGGAAAAAGGTTAAAAACATGGAAAAAGCTACTTTAAGTTTTCTATTATATGTATTAAATTTTGAAGATGCGAGTGCTGTAACGATGAACATTATTCCGTAAACAACAACCGTCAGCATGTTAAAGCCATAAAATAAAAATCTCGTAATTAATAAAATTGTAAACAATATGATACCGACAGGGAATCCACCATAAAGCGTACCTATTATGACCGGAATTTGTCTTAAATCATGAATACAACTTTCATCCATATAGATAGGGTATCGCATACATAAAATAAGCGGGATACTAGAACAAAGGGTAATCAGTAGTATTTTATATTTCTTTAAATAGTGCCGGCTATCATATATGAAATAAAAAACAAATATACTACATAAAATGTATAGAAGATTATTTAATACGTTTTGATTAATATAAACAAAGTCCATAATATTTGCCTCGTTATTCTGAATTTACTTAACATATGTATTATACATAATAACATATGTTAAGGTGAATAAACCTTGTTAATACAAGATTAGTTTGGCTTTTTGTTATAAAATGCAAACATTTTTCAAACGTTAGCTATCCAAAGATACTTTTACTAAAATTTTTTACTCCTTCTTCCTGCATGTTCGGTAAAACATGAGAATAAATCCTAAGAGTTAATGAAATGTCTGTATGACCTAATCTCTCACTGATAATTTTAGGATTAACTCCTTGTTTCAATAGTATAGTTGCGTGTGGATGTCTTAAATTACGAATTTTAATTTTTTTCACTGCTGCATTTTTTATTTCCTTATAAAACTTTTCCCTGAAAGCATTTCTGCATAACCCCCCACCTGATTTATTACAATTAATTAAATCTAAATCTTGATAAGCAGAACTGATTGGTAATAAGAAACGTTTACATGAGATTCTAAATAAATATAAAAATACTAAAGGAAAGTAAGGTATGAAAAAACAGGTGTTTCAAGAAAAGTGGACGAGCTAGGTCGTGTAGTAATTCCAGTAAGAGTTTATTTGGGAAGTGGCTTTTAAAACTGATGTTGTTGAGTACATGTGGTAGTAAAAGGTAGATGGACATATGAACAAAGTAGAAATTGATGTTAGTAGCAACAAACTTTTAATAGTTTAGGACGAAAATGTAACAGTAGTCAATCCACCAATGAGCGGATTTGGTGAGCAAGTTGCGGTTTAGATAAAGGGTAAGGTTGATTGTGTAGATACTAAGTTTACTGAAAAGATAAAATGATTATTTTTAGAAAGATACCCAGACGGATTTAGTCGAGAAGCTAGTCAAAATCGCGTAGATGTGAAGTGAAAATCGTAAAAAAAAGAGTCATGAGTGGAAAGGCTCATAGCTCTTTGTATAAGGGTAATGGTTTTATAGGTAAATATTATTATTAAATTCTAAAAAATTCAATGTTAGTAAATTAATTGGTATGTGATTTGGGTTTTATAGAAAGAGAGCAGCTAACAACAGCTAGCTGCTCTGCAGGTTCTGTAAGACAAAACAGAAAAGAATATTAACAGAATATAAAGGTTTATCCTGGTTGTTTGAACGTAGTTAAAGAAAGAATATCACATACTATCAATGTTAATAAAAACTATCTGTGGCTTTCACTTCTTTATTTTATTCACAAATAGTTCCAGTAGCTATTCCGGTTGGAGCGACACCTACTGGGACATTAGTGATAACAGTATTCGTAGCAATATCAATAACGGAAACAGTATTACTAGCTTGATTTGTAACATATGCTCGAGTGCCATCAGGTATGATGGTTACTTGATCAGGGGATAAACCAACAGAAATTGTATCAATCACAGTATTTGTCGCAACATTTATTACCGATACATTATTGCTAACCTTATTTACAACGTAAATAAGGTTTCCACCCGGTGTAATATCTATACCAACAGGTTCGGTACCTACGTTAATTGTATTAATAACTGCATTGGTAGCGGTGTTAATAACAGAAACTGTATTGCTGTTTTGATTCGTGACATACGCACGAGTACCATCTAGTGTAAACACGATTATTCTAGGACGAATGCCAACAGGGATGGTAGCAATAACTGTGTTGGTAGCAGTATTAATGACAGAAATTGTGTTGCTTAATTCGTTTGCAACATATGCAAAGGCACCATTTGGGGAAACAGTAATCCCTTGTGGAGCGATGCCAACAGGAATAGTATTAATAACTGTGTTTGTTGCCGCATTAATGACAGAAACCGTATTATTACCATGATTTCCAACATAAACAGTTGTGTTATTTGGAGAAACAGCTACACCTATTGGATTAGTTCCAACAGGAATGGTAGCGATAACAGTATTCGTAGCAGTATCAATAACGGAAACGGTATTAGAAAAAATATTAGTAACATAGGCACGAGCTCCATTTGGTGAAACGGTTACTTCAAGTGGTGCATTACCTACAGTAATTGTATCAACTACTATATTTGTTCCGGTGTTAATTACAGATACTGTATCATTTGTAGGGTCATCTATGAGTCCTGCATTTGTAGCATATACTAGGAAATTACATGTAGGTCCGGTTGGCCCGGTCGGTCCGGTCGGTCCAGTAGGTCCCGGTGGACAATCACAATCTCCAGTAGGTCCCGGTGGTCCTTCCGGCCCTTGGATTCCTTGCACCCCTTGAGGTCCAGTGGCTCCTGGTGGTCCTTCCGGCCCTTGAATACCTGACACCCCTTGAGGTCCAGTGGTTCCCGGTGGTCCTTCCGGCCCTTGAATACCTGGCACACCCTGAGGTCCAGTGGATCCTTCCGGCCCTTCTGGTCCTTGAATTCCTTGTACACCTTGAGGTCCAGTAGGTCCCGGTGGTCCGGGAATTCCCATTCCGGTCCCTGAACCAGTAGGTCCCGGTGGTCCCGGAGGCCCTTGAATCCCTTGTACGCCTTGAAGTCCTTGAGGTCCCGGTGGTCCTTCCGGCCCCTGAATCCCTGGTACGCCTTGAGGTCCTTCCAGTCCTTCCGGCCCTTCAGGTCCCTGAATCCCTTGCACACCTTGAGGTCCTTCCGGTCCTTCTGGTCCTTCCGGCCCCTGAATTCCTTGCACACCTTGAGAACCCTGAGCGCCTCTAGGTCCAGGAAATCCTCTAGGTCCAGTGGCTCCAGTTGGCCCCGGTGTTCCGATGTTACTTAATAGCGAACTATTTAAGATTCCTTGTAGAATTAAGTTGAATGTTTGCTGTAATAAGGGGTCTGATATATTTGAACAACTTATAAGTGAAGACAAGCTTTGGAATAGAAATTGGAATAATGCTGAGATTTGAGTGAGGGATGCGGTAGGTAAGGAATTAATTAATTGATTTATAGTTCTTATAACTAAATTTCTATTTGGTGTATTTGGTTGTACTGTTATTAATAAATCATTTAATGCCTGTAATCCTGATTGGAGTATTTGTATAGTTGTTGGATTTGGTGTTGTGAAAAAAGAAAGAATGGCTTGATTTAATTGATTTATTATTTGTAATAATTCTTGTTGTTGAGAATTCGAGAAAAAAACAGGTGTACAGCAATTACTTTGATCACAAGGGGATATAGAAATAAAACAGGGTTGCTGAAATTTATCACACGGATTTTTGGAATTTGATTTTCGATTATATCTCATAAATACCTCCTTTTAAAAATTGAATATTAAGTAATTTTTGGTAAATTATTAGCAACTGAGTTTGTAGGTATATGTTTAATGTGAAATGTTTTTTCCTTCAAAGTATATGCCAATAAAATAGAGGTGTTCATATGGGATATATAACCAATACTTGGTTGTTAGGAGGATGTTGTAATCATAGGAAAGAAAATGAAGGTTACAAAGTTTATAGGCAAGCGATTGTATTTTAAAAAAGCGTTATTGTAATAAAATTTGAAGTTTATTAAAAAGAAGGAATGAAGGAAGATGTAAAAGATTTTGAAAGATCCATAAAAAAGAACAAGTAATAAATTAAACAAAAGCTTTATTTTATTAGAGATAAATAGGTGACTCAGCAATTGTGCTAGCCGAGTCACCTAGTACTATGGAACCAAATAATGTTCTTTTTCTATATGTAGTTATGTGGAGTTCTTAGAGGCTAGCCCAATAGACAGTTAAGGGATAAATAAAATCATTTTAGAGAGTTTTACATTTTATTATGTTAATGCTACAACAGCAAGAGTTAAGCCCAATGTATTTAATGTATTAGAATATGGTCCTACATTAACAGTAAGAGTACTTGTTATACCTAAAGGTGTAGTGAAAATAGCGGGTGCTGATACAGAAGTGAATCCTGCAGTATATCCCAGAGAAGTACCAGAGCCAATGATTGGATTATTATTAAGATACATAGTGATACCTGCCGAATTACCTCCTGGTTGAATGATAACTTGCACTTCATAGATTGCCAAATAGGTTCTTCCACCTTCAAGTAAAACAGTTGTTGGTGGTGTGAATGAGATTGCCGTACCATTAGAATTTACCACGGTATCTAGTGGAATCGCAGAATTTACAGAGACTATTGATGGGGTAGTTTGAACAACATTTAAACTGTTAGCCGTGGGGGATGGACAAGTGCAAGGTTTGTGAATGTTAGGGTTATTATCATTTTGGTAATTCACAAATAATCAAGCTCCTTTGCGTAAGATAATTTTTTATCCTATATAAAACGTAGCTTTTTTGTATCTAAGTTATTTTTAAAGAGAAGTTGAATATTGTTGGTCAGTTAACTTTTAAAAGCATTTGATACTCTGGGATTTAAAAGTGCATCTGATAAATATATATGAATGTTTTTTAAGGACATTACTGTAAGTTAGGAAACATAATAAAATAGTTATTTTGTTAAATAAAAAAACATGCACAAAAATTGTGCATGTTTAAAAAAGTTATGTCTTGTCTATGTAAATATATGCTTAACTAATATATACCGTGTGTATGTTTGAACAAAATGGTTATTTATTAACAAATATAAAGAGCGCTTTTTAAGATGCTCCATGACCAAGATGTGTATCGATAAGGATACCAAAAGATTAATAATGAGATGATCATGATTATTGTATGTACATTTCTAATGAATGTGAAATCTTTAAATGCAATCAAAAAGAGCACGCATATAAGCATGCTCTTGGACAAGAAAGGTAGATTTCTATGAGTGGATATCTCCATACAATACTATATGCTTGTCCAGTTAAAAGGTGAAAAGTTTTAATGAAATCTTTATTTTATTAATTTGTAGGTTGATACAGTTCCCCAAACGAAAAGAACCAAGTAAAAAAGTCTTTGTAGTAGACCTGCAGGTAAGGGGAAAAGAAAAACAAGTGAGATAATGATTGTTATTACTATTAAGTTTAGTAAGCAGAAATATGTCCATTTTCTAGTTTTTTTAAGATTCTTTGCAAAAATAAATAGTCCTGGAAATACAGTAAGCATACCTATCCAAACTAGAATAGAATGTCCAATTAGGTTTACATCTGCAGGAATTAATCCTGAGACTATAGTGGAAACTCCTATTATAATTATAAAAAATGTTGCTATTTTATTAATTTTTGTTTTTTCTAGATGTTGTGAAATATATAGTACTCCAATACAAAATGTTATTCCATTAAGAATAAAGAGTAAATTCATCCAAAAGTGATTAGGAGAGCATATTTCATAAGGAGCTATTTCGTAGGTGAATTCTCCACAGGTTGTTACACCTAGATCACTCATTGCATGATGCAAATAGTTATAAGATGCTGTAGAAGTGAAAATAAAGAAAGGTTCAATTAAAAAGTATAGGCAAGTTGCAATCCAACTAAATAAGCCAATCCTATTTGATATATACATTAGATGCCTCCTTTGAAAAAGGTATATTTCCGTTGTAGGTGGTTGCATTATCAAAAGTGAAAAATTTCAAGTTGAGAGTCGATAACCATTTTTAATAATATAGGGTTTTCTAGACAAATGTGTTTAGCGGAAAGACGTGTGAAAAATGGATGGGGTATAACTTAACAAAATCGTTATTTGAGAAAAAGGGATTAGTTTAGTTTTGATTCTGCTAATCCTCAACCAATTATAAAAAGCAGGCCGAATATGAGAGGGTAAAAAATACACGAAATTATTATACTAGTTATAACGACTTTTTTTGATGTACCTTTTGGAGCGAAAATAATTAAAACCAGTGATACAAATATTAAATAAATTAAATTACTATCACTATAAAAGGTAAAAAATACGATAATAGTTAACAAATTTGAAATGAAACCGAATTATTTTCTCATTACTTTAGCCTTTCTTGGAAAAATAAATAATCCAGATTATACCATGAATGAATAAGGTTTAAGTAAAATTTTAACAAAAACGTTATTTGAATAAAAAGAAGTTAGATAAGGATGAAGAATAGTCATCTCTTATGCTGGGGAGCTTAACGGATATCTAAATGAATTAAGGATGAGTATATGTTGAAAAGAAAAGTGGTTAGTTTGTTTTTGGGAATTACTATGGTAGTTTTATTTTTAAATCCGTTAGATACCAAAGCGTTTAATATTGATAATCAAGAGTTTTATGATTCTTATAATACTTTATTAGCACCATATGCAAGTCAAGTTATCAGAAGGAAGCTTGGACCAGATCATCAGTATAGTTTGACGGACACAAAAATTATAAAAATTGAACGTTTCCCAGAAGAAAACTTTAATTTTATTGTTACAGTTCAATATAAAACTTATATAGGAGCTCATAACCCTCCGAATGGCATAGAAACTATTACTTTTAATATAAATCCAAGTGGAGTAAAGGTTATAAATTTTGTTCATAAAGATGCTTAAAGAAGAAGTAATATTGTTCGTACATTGATGGAAAGGATATTTGAACTGAAAAATGTTATAAAAATTTCATTTTGTAGAAATAAAGAAACTAAAAAAAGAGCACCCTGCATCAGTGCCCTTTCAGATAGGAGGTAACACTTTGAGTTGGATACTTAAAAAGTATATGGTATAGAAGAGAAATACGACCTAAAATTTATTATCAACTCAATACAAAAGAGCAGTTAACGAAGGTTAACCGCTCAGTCCTCAGAGAAAGGAAAAAGAACATTACAGATGTCAATGTGAATTCAAGCTGTATCAGCCCATTTATAGTATCGGTGAAATATAGAATTTTATTCGTGTGAAACATAAAAAGAGCAGCTAGTAAAAACTAGCTACTCAGCCTTCGGGTATGAAGGGAAATCAGAAACTGTATATACATTATTAACGGAATATTGGGTTTTATTCAGGAGTTAGAGGGAAATGAATAAATTTAGACTGTTCCAACTTGGTTTTGGTCTGCAACATCAGAATCAAATGTGTTTGTTGCACTAACACCGTTAAATGTATTGAGAACAAAAGCAACGTTAGATGAACCTGAACCATTATAAGCTTTTGTATTTTCTTTTGGAGAAACGTTATAAAAATCACCTAAGTTGAAAGAACCGTTACTATTTTGCACAACCATATTTCCGACAATAGATGGCATAGCTTTCACCTTCTTTCCTAGGAAGCATTTAAATTAGTATATGGTGTATGCGTCTAGTGGTTCATCTGAAACTGAGAATTTTGAAATGAGGTTTGATTGAAAATCTAATAAAATAATCCTTTTGAAATTATATAGGTACAATTCACATTTGAGCCACTTTTTGAATGTAAGAAGGTATTAAATTAATGAAAACGCCTAAAATGGAAAAAACTGTTTTGTAAGAAGGAGTGAGAGGATTGGATAATTTAAAGAAAAAGAAACTAAAAAAGCAATTGCTCGTTGGACAAAGGTTATACAAAAATATGAGAAAGACAGAATAGATAAAGCTTGGAGGAATCTTTTTATACAGACAAGTATAATGAAATAAATATAGTCCGGCTAGAAAACTAGAGGACACCAATTCATTAAAGCAGCAATTCAAGTTGTTTTAATGAATTGGTGTCCTTTTTATTTTGGAAGGGGGAGATAGGAAAATATGAGGGCACTACAAGACTAATTACGTGAGTGGAAAAAGCAATTGAATCAAACAAGAAAGAAAAAAAGATATAGAGTTCAAGTAGTTGTGAGATAAATTGAAAATAGAAATTGATAAGTAAAAAGATAAATAATTAAACATGCGGATGTATTGAATGCAAATGAAATAAAAATTAAATAGGTATATTTTTAATTTTTAAGTTAAGTATAGAGAAGAAATGAATTATCTAGATATTAAGAAAGGATGGATTTTTACAATGAGTTCAAATGAATCAAATTTCAGTTTTACCAGTAACAAAGATATTGTAAAGTACCTTAATGTAAGAAAAGACCCTGTTGATTTAAGAGACAAAATGTTTCGGAGTTACTTGTTTAGTAATGAGGCGGATTTGCCAACGCAAGTCGATCTTCGTCCTAAAATGTCAGGTATAGTAAATCAATGGAATATAGGTTCTTGTACGGCAAATGCAATTGTGTCAGGGTTACGAGAATATCTATTATTACAATCAGGTCGTCCATTTACTTGCTTATCTCGTTTGTTTTTATATTATCATGAACGAGAAATAGAAGGACATATTCAGGAAGATAGTGGAGCGAATGTTCGTGATGGTATGGGGGTTCTTAAAAATATTGGAGTATGCCCTGAAGAGGATTTTCCTTATACCGAGAATTTTAGAGATAAGCCATCACCAAAGGCTGAATCAGATGCTGCACTTTATAAAATTGGAACCTACCATCGTATTCAAGATTTATCGGGATTAAAGGCTGCACTTGCTCATGGATTAGTTGCTGTACTTGGATTTGCTGTACCAAAATCTTTTATGTCAGAAGAAGTGAAAAAGACTGGTATAGTTCCAGTATCAGGAACAGATGATGTAATTGTTGAAGATGGTCAACCAGCGGGACATGCTGTTTGTGCTGTTGGATATGACGATGATAAGCAAACGATTATTATTCGCAACAGCTGGGGAGAAGACTGGGGAGATAAAGGATATTGTTATTTCCCATATGAATTATTTAAAAATGGAATTGTGCAAGATATGTGGACAGGTCGTTAATTAGAAAAGTGATGGAAGTATGGAAACTACAAAACACGTTATACGTGTTACGGGTAGCATAAAAGAGCTTGAAAAAGATGTAGAAATAAAAGGTGTAATGCATTATCATCTATTAATTAATGATATATCAGTTTTACATACAAGTGGTGCAGAGGTATCGTATAAAGATTATGTACAAGCTATGAAGCAGCATGTGATTTCTTTTGGTAACTATGCATTCTGTCGTTTCTGAAAATGATGCACGCGTAGAAGCCCGTGATTTCTGGAACTGTGGTGACAAGAGTGCAACAGTTTGGGTGGCTGATGTAGAAGTGAAAACAATGGATGATATGCGAGCAGGTACACAGGCTTTTATCGATGAATTATGTAAATTAGGTGCTAAGAAAGTCGGTTTATATGTTGATCATCATATGTATGCACCTTTTGGTTGTGAAATATTTAAACAAAAAAGTGTTAGCAAGTTTGCAAACGAACTTGCTAACACTCATACAAAATAGACATAAATTATCGCTGATATGTCTTCCTTAATAATAGCCATAATCAATTAGAACACACTAATATGAAATGCTCATAAAATCATTCTTGCTATACATGATAATAGTATAAACTCTATATTTCTTTTAATAATTTAGGGTTATATCTTTTCTGCATTAGACGCTTTTAACCACGCTTCGTAGAATTCTGTAACTGATGCATACCGTTCTGCCCGATTGTCATTTACAGCACGATACGCTACCTTATATAATTCCTTACTTGCTTCCCATTTTATAAAAGAACGATCTTTTTCACCGCCTAAGAGTGAGAAAGCCATTGCTCCCATATTAAATACATTTGTTCTTTCATCAATTATAGCGTTTAGTTCAAATTCCTCTGGTGACATAAAACGGGAGGAACCCCATAGCCGGCCCATTTTATTTATGTAAGGTTTCTTACTGTATAAATCTATATCACAAATTTTTGTTTCGTTTGTATTAAAATTATATAAAATACTACCGTCATAAAAATCTATCGCTACATAATTTTTCTTTTCTACATAAGTATGGAAAGAAAAAATGGAATGTAAAGAATGAACTCGTTCTATAGTAGATAAATGTCTAAATTTATAAAATGGAGAGTTTGGATTTTCATATTTCTCAGGAGGTGGGAAGCGCCAATGCGAATGAAGACATTCACCATCAAACCAATCGAAAATTAATACATATCCAGATTGAACTGGAAAATGATCAATTAATTTTATGAGCGATTCATGCTTTAAATCTTCATAAATAGTAACTGAATTTTTTAGCCTTTTAATAGCATCACCCGTTGTTCCTTCATATGCAATTGTTTGTGCTCCTGCGTATTTGATAAATTTCTTGTGACCATCTTTTTCTACACCAAAACTTATATTACCTGAGTCTTGCTGGTCAAAAACTGCAAATACGGTACCTAATTTAATAAGCCAATCAAAATTATGATATTCTTTTAATTGGAATGTTACACTATTTAACTGAATTTCGACGGAATTATCTTTCATAGCTTACCTCACATTTAATATAATTAAGTTGTACATTCCACTATTCGACATATTTTATGGAAATCCTATGCTAATAATATGAAATTTTATAAATATAATGATAAACACTTATAAAGAGGTGGATACAATGGATCAACAAATTGTTATTAAACCGTATCAAAAAGACTGGGTTGAAGAGTATATAAAAGAAAAAGAGAAATTCTGTTCCTTGTTAGGACAAGAAATAATCGCTGTTGAACATATAGGGAGCACAGCAGTAGAAGGATTAGGAGCTAAACCTCTTATTGATATGATGATTGGCGTAACAGAATTGCAAATAACTGAAAAGTGGATTGAAGTTCTATCGGAAATTGGATATGAGTATGTTCCAAAAGATGCAACCAATTGGCGTTTTTTTAGAAAGGGAAAATGGAGAGCAGGTACTCATCATTTGCATGTTTATATTTATAATAGTGACGAATGGAGGAACAATATTTTATTTCGTGACTTTCTAATAAGCCATGAATGGGCACGTAAAGAATATAGAGAATTAAAAGAGATGCTTGCTATTACATATGCTTTTGATCGTGTTTCATATACAAAGGCAAAAGCGCCTTTTATTCAAAACATAATAAAGTTAGCTGAAAAAAATCAATAATAGTTGTCAGTGATATTGAAATTCTCATTTTATTTTAATCTTTCTCTCATTTTATTTTCTTTTTTATTTGATAGACTGCTTGTTACAAAGCCTTTATTAGTAAGGAGATTAAATAAAATGGAGAAGATATTAAGAAATAAATATTTCCATGTGTGTGTTAAAATTATAGGTATTACTATTATTATTTGTAGTGTAGAGATGCTATTTATTAATGTTATGTACGGCAATGTTCTGAATGTAAAATGGTTAAATAAAAAATTAGGCTCTTTTGGTGAATATGGGGCTATTATCGCTGCTTCATTATGGTTTTTACGCCATATATGGGTGTTTTTAAAGAAGAAAAATATACAAGGGTTTAAAAAAGTTAAAAAAGTTAAAGAAGTGTATCTATTTGCAAAAAAGTTTCATGTATTAATTGGATACGCTATAATAGCTGTTGCAATTACTCATGGTGTTTACTTTTTTATAAAAGGGAGTCGTCATATTTTACTCATATACAGTGGTATATTTTCTCTATTAGCCTTAATTGTACTAGGGATTTTTGGGTTTTCTTTACAGCAAGTAAATAAAAAAGAAAAATTTATGATGTATAGAAAAGTGCATCAAATCATTGTAATTATATTTGGAATAGGATTATTTATTCATTTAATTGTCTAGGAGGAACTATCGTTGCAACACATTTTAATTATTGAGGATGAGGAAAGTTTAGCAGATTTTCTAGAATTAGAACTAAAATATGAAGGGTATAAAGTAGATATACAACTAGATGGAAGAAAAGGGTTAAGCGCAGCACTTGAAAAGAATTACGATCTCATTTTGCTTGATTTAATGCTGCCTGGATTAAATGGACTAGAGGTATGTCGTCGACTAAGAGCGACTAAAAATACACCCATTATTATGCTGACTGCTCGTGATAGTATTATGGACCGTGTGACAGGTTTAGATAGTGGAGCGGATGATTATCTTCCGAAACCATTTGCAATTGAAGAACTGTTAGCACGTATGAGAGTGATATTTAGAAGAGAAGAACATATTGAAAACAAGCAGGTTTCATTTCTTACATTCAAAGATTTGCAGCTTCAGATTGAATCTCGAACTATAACTAAAGGAAATGAAGAAATTGAACTTACAAATAAAGAATTTGAGTTATTGCTTATGTTTATGAAAAATATTAATCGCGTACTTACTCGTGATGTTTTACTGGATCAAGTATGGGGATATGATGCAATTGTTGAGACAAATATTGTTGATGTATATGTTCGTTATTTGCGAAATAAGTTACATAGTGTAGATAAGGAGGAGTATATCCAAACAGTGCGTGGTGCGGGATATATAATGAAATGATAAAAAATATTATGTTTCGAATTCGAAATCTACCTATAAAGTGGAAACTAACACTTTGGTCCACTACACTAGTATTTATTTTATTCATCTTATATAGTGCTTTGCAGTTTATTGTAATTAATAAGTGGACTATAGATTATGAACAGAAACAAATAAATAGGCAAGTTACGGAAATAGCGGCATATTTCCAAGATAAAAATGATACCCTTTCGAGTAAAACATTTAAAAACAGTAAAGATTTTCTAAACAATATGATTGATAAGCATCAAATGATTCGTATTATTGACATGGATGGGGAGCCGATTATTACTGTTTCACGAGATTTTAATGAAACGTGGATAAAGCCGAAACAGGTTATAAAAGATGAGTCATTTATAAAAAGGCATTTAGAAGATCGAATATTAGTTAAGCGCATACCAATTAAAACGAAAGAGTTTACTGGAACTATTGAACTTACGAAAAACCTAGAGACATTTGATTATTTATTAAAAGTTATTTTAGTGGTAATGCTTATTGCTGGAATATTTGGATTGATATTTAGTTTTTTAGGTGGGATTCTTATAACGAAGAAACTATTATCAAGTGTTCAAAATATAACAGATACGATGAAACGTATTAAAAAGAATGGACTAAATGAACGGGTTCCAGTACGAGAAAATAATGATGAGCTTGCAAAATTATCATTTCTCTTTAACGAGATGATGGATGAAGTAGAAACTTCTTTTACACAACAGAAACAGTTTGTCGAAGACGCATCTCATGAACTAAGAACACCGTTAACAATTATTCATGGTCACTTAGCGATGTTAAACCGATGGGGGAAGAATGATCCAGCAGTATTAGATAAATCTCTTCAATCTAGTTTAAAGGAAGTAGATCGTTTAAATAAATTAGTTTCAGAATTGCTAGAACTATCAAGAGCTGAATCTGAACAATTGCATCCAATAGCAGCTGAGCCAGTTCATGTAAATAGCGTATTAAAACATGTTACACAAAACTTTATAGTACTCCAAAGTGATTTTCAATTTGATATGAAATTCGGGGATGACGAGGCTTATGTGTCAATGCCATCATCTTACTTAGAACAAATTATTATTATCATAATGGATAATGCAGTTAAGCATACAAAAGAGGTTAATAAATATATTTGCATAGAATCCAGTTTACAATCAGGGAAAGTTACAATTCGTGTAATAGATCATGGAGCGGGAATACCTGAATCCGATTTACCATTTGTTCTTAATCGGTTTTACCGAGTTGACAAAGCGAGAAGTCGAAAACAAGGTGGAAACGGACTAGGTTTGTCTATTGCAAAACGACTTGTAGAAAAATATAACGGAGCTATTAAAATAGAGAGTAAAGAAAATGAAGGAACAATCGTTACGATTACATTACCATGTATAATAAAATAAGCCTTCAAAGAAGGGGTGCTTCTTGCATTCCTTCTTTTTTTACGATCAAATCATTTTGTTTATTTCGAAATTTCTAGTACATTAAAATTATTAAGGGGGAATAATAATGAAAGCTATCGTACATCAATATAAAACTGGGTTTGACGGTGTAGAATATAAAATATCACCTGAGAGAGCACTTAATGATGGGGAAGTTAAAGTGAAATTAAAATCAGCAGGCTTAAATCATCGGGATTTATTTATTATGAATAATAGAAAAGAAATGCAATTACCTTTAATCTTAGGATCAGATGGTGCAGGTATTGTTACGGAAATTGGAAACGGTGTTTCTGATAACATATTACATACAGAAGTTATTATTAATCCTAGTATTGGATGGGAACATGCTACTGAAGTACCGGAGTTACCGGAAGTGCTAGGTGGGCCGAAAGATGGAACGTTTGCTGAATATGTAATTGTACCAGTTGAAAATGTTGTAGAAAAGCCGTCATATCTTACTTGGGAAGAATCAGGTGTTTTATCTTTATCCGCATTAACTGCATATAGAGCGCTTTTTACTAAAGGTAGATTGAAGCGCGGCGAACACGTTTTAATTCCGGGAATAGGCGGTGGTGTTGCTACATTTGCCATGTTATTCGCGAAAGCAATTGGCGCAAAAGTGAGTGTTACTTCAAGGGTAGAGAATAAAATGGAACTTGCTGCAAAATATGGTGCAGATATTTCTTTTCATAGTGCCGGAAATTGGGAAGAGAGCTTACAAGGTGAAAAAGTAGATTTAATAATAGATAGTATAGGTCCAGCAACTTTTTTGAAATATTTTGATGTATTAAAACCAAACGGAAGAATCGTGAATTTTGGTGCAAGCTCAGGAGATAAAATTGAATTACCATTACGCGCGCTATTTTACAATCAAATTGATATTATGGGAACATCCATGGGTAGCCGTGAGGAATTTAATGAGATGATAAAGTTTATAGAAAAACATCAAATTAAACCAATTATTGATAAAGTTTACTCGTTAGAAGAAGCAATTCGAGCACTAAGCCGTATGGAACATGGAGAACAATTTGGAAATATTGTACTTCAAATGAATTAAAAAATATGATTTTACAATTAGTATATTTAAATGAACATGTTATGTATTCCAAACATGAAAAAAATACGAATCGCCTTATTATAAAGGTTTACGAACTTTATACATAAATAGCGTATAAAATTTGTTTTATAATTGTCACATGAGTAATAGTAAAATGAGAATTAGATGAGAAAAGTTTAAGCCCATTTTCATAATGGTATTGTATACTGTGTAAATCAAGAACACTTGTAAGTAGGGAGAGAGTATTATGAATTACACAGTATTTCAGTGGTTTAATAATTTTGCTGATTCATCCAAACTATTAGATACGATAATGGTTGCAATTACAAATAGCGCTGCATACGTAGCCATTTTATTTATGCTTATCTTATGGTTTAATAATGGAAAGAAAGAGAATGCAATTAGAAAACAATATACAGTTTTATATACGACGCTTTCGGTTATTATTGCATTAGTAGTAAATGTTCTTATACATGCGGTATATTACCATCCGCGTCCGTTCGTATCACATGATGTACATCAATTAGTACCACATGCAGCAGATTCATCATTTGTTAGTGATCATTCTGTACTTGTATTTTCAATCGCCTTCGTATTTATTCTTAGAGGAGAAAAACTGAAATATATCGCGCTATTATGGGCAGTGTTAGTCGGTATATCACGTATGTATGTAGGTGTTCATTATCCTTTAGATATACTTGGTGCAGCTTTCATAACACTTGTTACGAGCGGTTTAGTAATGCAAAGTACACGTATGTTTGAACCAATAGCGAAATTCGTATTCAAAATGTATGCATTAGTAGCGAGACGAATTCCTTTCTTAGCAAAATATAACCATATCGCATAATTTTCTTATAAAAAGTTCCCCTTTGGAAATCCAGAGGGGAACTTTTTATAGTAAATAAGAAAAGAGTTTAGAGTGATATGCAATCAAGTTTTGGTGAAGTTAATATTCAGAAATTTCACGCACCTTACTTTAATTAAATAAAACAAAAACAAAAAATAACAATAGTTAGTTTCGTATTGTTTTAAAGGAATTAAAAAGAAAACTTCGAAACATATAGTATCGTAAACAAAAACTACAAATTATAAAACGCATCTTCGTACGAATCCATTCCAAAAGAGAGGAGATAAGTATGCAAAAACTTCAAACGAATAAAGGCGCTCGATATATGATGATTGCTTTTATTGTTTTGTTTCTTATTATGATTTTGCGTATAGTCTATATTCAGGCAGTAGGAGTCGTGCATAATGTAAATGTAAAGGACCTCGCGGATGAACAACATAATAAAAAAGGTGTTTTAGAAGCGAATCGTGGCACTATCTATGACCAAACGGGAAAGGTGTTAGTACAAGATTCTACAACATATCGAGTTGTTGTGAATTTAAAAGGAAAAGATAAAGTGAAAAATAAAGATGAAACCGCACAACAATTAGCCGATGTGCTTGAAATTGATAAAGAAGAAGTATTAAAAAACTTTCATGAAGGGCGTACGCAAGTTGAAATTGGGAAAATTGGTCGGAACTTATCTAGGGAAACGAAGGAAAAAATTAACGATTTAAAAATACCAGGTGTATCTTTTATGTCGGAAAAAGCAAGAGTGTATCCGAATGAAGATTTTGCATCCTATATACTGGGTTTTGCTAGACCAGATGATAAAGGGAATACGGAAGGAAAGTTTGGGCTTGAAAAGAGTTTGGATAAATATTTGCGCTCTACAAACGGGAATATAGAATATGTGGGTACACGAAGGGGGATTCCGCTTACAAATGATATAGGTAAAGTAGAACCTGCTAAAAATGGGAATAACGTGTATTTAACGCTTGATAAACAAATTAATAGCTTTTTAGAAGAAGCGATGAACAAAGCACAAGAGCATTATGATCCTTCTATGTTAATTGGAATTATTGCTGATCCAAAAACAGGAAAGGTTTTAGCGATGTCTAGTAAACCTAGTTACAATCCTAATGTAGGTGATATCGAATACTTTTTAAATGATCCGATTGCAAATGCATATGAACCAGGTTCAACTATGAAAGTTTTTACGTTAGCAGCTGCCATTAATGAAGGTGTATATAACGGAAAAGAATATTTTCAATCTGGAAAATATTCCGTTGGTTCTTCTGATATAAAAGATCATAATGGTGGATTTGGATGGGGATCAATTACATTTGATGAAGGTTTTGAAAGATCATCAAACGTAGCTTTTTCTATTTTAGAAGATCAGTTACTGAAACCAAATAAATTTAAGCAATATATGAATAAATTTGGATTCAATCAAAAAACAGGAATAGATTTACCTGGAGAAAGTAAAAATACTTTATTATTAAATACGCAAATTCAACAGGTTACAACTTCTTTCGGTCAAGGTTCTACAGTAACTCCGATTCAATTAATCCAAGCGGCTACTGCTATAGCAAATGACGGGAAAATGATGCAACCATATATCGTTGATAAAGTTGTAAATCCAACAAATAAAGAAGTTATTATGGAAAATCAACCGAAAGAAATTGGGAATCCGATAAAAAAAGAAACAGCGGACAAGGTTAGAAGCTTAATGGAGCGTGTTATAACATCTTCAAAAGGAACTGGTACAATGTATAAAGTGGATGGTTATCCAATTGGAGGTAAGACAGGAACAGCACAAATCCCGAATCCTGAAAACGGCCGATATATGGAAGGGAAAGAGAATTACATTTTCTCCTTTTTAGGAATGGCTCCAATTGATGATCCGGAGTTAATCGTATACTTAGCTATTAAGCAGCCAAAGTTAAAAGGAGATGAGTATGGAGCTCAGCCTCTTGCTGAAATATTTAAACCTGTTATAAAAAACAGCCTTGAATATTTAAAGGTGAAACCGTATACCGAAAAACAAATAGCTGATGCAGCGAAACAATCTCAATTAAAAGTACAAAATTATGTAAATCAATCGATGGGTACAGCAGAGAAAAGTGTAGAAAAAGAGAAGCTACAGCCAATAATTTTAGGAGAAGGAAAAATAATAAAACAATATCCACAGTCTGGCGAGGTCATGAGTGAAGGTGATCGTATATTTTTATTAGGGAATAACGCACAAATGCCAAATGTAAAAGGTTGGTCCATGCGTGATGTTATGTATTTCTCTAAGCTTTTGAAATTAGATTTGAAAACTTCTGGTACAGGTTATGTAACGAGCCAAAGTATTGAAAAAGGACAAGATTTACATGAAGGAGATACACTAGAACTAGAATTAGAACCGCCGTTACAACCGTTAACAGAGGCGAATACGAATTAATTCAGGTATTTGGAAGGAGCTAGATGCAAATGGCTCTTTCTTTAGAGCTGTAAGTAATTTCACGCACCGTAATTTTTAGAAAAAACAATGAATAAATGAATTAACAGAGACACATTATTAAATATCTGATTATTTTTTATTTACAGTTAAAAATGATTGTGATAATATGGAAAAAATCAAATGCAGTGAAGAGAAGAGTAAATAAAATGAATTTTTTACAGAGAGCTCCATTTAGCTGAAAAGGAGTAAAAATTCTTTATTGAACCAAGCCTCTGAGCAGCGCATCGGAACCTATTATTAGGGGATGGTGTGACGGGAGCTCCCGTTATAGAGCTATGGTATAAGCATGAGTTAGAATGCAGTACCTGATAAGGTTAATATGGTGACATATTAACAAACTAGGGTGGCACCGCGATGATAAATCTCGTCCCTAAGATTAAAAGTCTTGGGGGTGGGATTTTTTTATTGTTTTAAAACAATTTTGAAAGCGGGGGCCAAAAATGAAAAACTTTCTTAAAGATTGGAAATATCCTTTATTACTACTGTCCGGTGTTGGTATTGCGAATTTAGGGGCATGGATTTACTTAATAGAACTGAATGTACTTGTCTATAATATGGGTGGCTCAGCCTTAGCTGTTGCTGCTTTATATGTAATAAAACCATTAGCCACTTTATTTACAAACGCTTGGTCTGGGAGTATGATTGATCGTTTAAATAAACGGAAATTAATGATTCACCTCGATATATATCGGGCGTTATTTATCGCTATTTTACCTTTACTTCCGTCACTTTGGATTGTTTATGTATTTGTATTCTTTATAAGTATGGCCAGTGCAATTTATGAGCCAACTGCTATGACGTATATGACAAAATTAATTCCAGTAGAACAAAGACAACGTTTCAACTCATTACGTAGTTTAATAGGATCTGGTGCATTTTTAATTGGTCCAGCGATAGCAGGGGTTTTATTAATTGCGAGTACACCAGAGATTGCTATATATATAAATGCTATAGCATTTCTCTTATCAGGATTCATTACATTACTTTTACCTAATCTTGATAAGAAAGAAGCTTCGGATACAACAAGTAATACATTATCTCTTACAGTATTAAAAAAAGATTGGAACACTGTTATAAATTTTAGTAGAAAACATGTGTATGTCGTATGCGTGTACTTCTTATTTCAAAGTATGTTCGTATTAGCAACCGCTACTGATTCACTTGAACTATCGTTTGCGAAAGAGGTATTACTACTAACAGATAGTGAATATGGTTTTCTAGTTAGTATAGCTGGTGCAGGATTTATTTTAGGTGCCATAACAAATACGATTTTGTCAAAGAAATTAGCACCTTCACTTCTAATTGGAATAGGATCATTATTTATTGCAATTGGTTATTTAATTTATGCTTTTTCAAATGTATTTTTAATAGCTGCTATTGGATTCTTTATTTTATCTTTTTCAATGGCATATGCAAATACAGGATTTTATACATTTTACCAAAATAATATCCCTGTTCATATGATGGGACGGATCGGGAGTATATATGGACTTGTTATTGCGATAGTAACAATCTTTGTTACAATATTATCTGGTGTTGCGACTCAGTTCATTTCTATACAACTTGTAGTTATTGTAGGTTCATTGATCATGTTATTTATTACTATCGTCTTGTGTGTGTTTACTTTATTCCCATCACAATCTAAGTTGTATTCTACTGAATCAATAAAGTGAAACTTTAATCAGGGGGCATCCCCCCACTGATTATCAGCCCTCACCAATCGAGCTTTTACGGGCAGCAGGGTCCCCACTTAACTTCTTTGCTTTCGCTGAATTTTGAGATGGGGGTCTTACTGTCCACAAATAGCGGGATAAATTCGAAATGAACTTTGTGTTCTCATTAACAATTTATCGTATTTAATAAAAGGGTTCTTTCCCCTTTATATGGAAAAATCAATAAGGGGAAAGAACAATACCGAAAGATAAGGGTGGTTGTCGTGATAAAAACAAAAGATGAAATTGATAAAATTGTAAAAGAAATACAAAAGAAAATAGATTTCTCTGGAGTAGTTTTAGTAAAAAAAGAAAAAGACTTAGTCTATGAAAAAGCTTTGGGTTACGCAAACCAAAGTGAATGTATAAACAATACGATACAAACAAGTATACAAAATTACTTTTAACTCCTCACATTCAAGTAAATGATAAACAGTCCTACGGCTATGGAATATGGATTGAAACACGAGAAAACAAGGTATTCAAATATCATGTAATGGGATATGATCCAGGCGTCAGTTTTCGCTCGGCTATATATCCAGAATTAGGAATAACTTTAGTTATTACGTCGAATAAAGGGGCAGGACCTGAAAAATTAATGACAGAAATAGAAAGAGCTTTTTAATTATATGGATTTAAAAGAAGAGATACGAAAATAATTTAAACGGGTTCATGATTGTTTCTGTTTTGAAAAATATTTTAGTTAACGAGGAACCCTTTATTTATTAAATAAGGTTTTTTTGTAATTCTGTACAATTATATATAATTATATGGATTTTTAAATTAGAAAACATTACTATATAGTTGTAAATTTTTATTATTAATTCATATGAAAGGATGTGTTAACAATTTGTATATGATTAACGGTAGTGTGTTTATTATTTTAGGAGTTATTTGTTATTTAATTGTACGTGGAATATTAATTGGTACCAAAAATACAAAACATGTAATTTGGTGGAAAGAAATAATAAGTTTTTTATTTGTGATCTACATTTGTATGGTTGTTGCAGTAACTTTATTCCCTTTACCAATCGGTTTTCCTTTTAATATTGAAAATCTGAATCGCTCGGTCAATATAATACCATTTGCATCAATTATTAAAGACATCAATCAAATTGGTAGTGCTTATGATGGAGATAGCCTATTTATGATTGCTCTAATTGTAAGAAATGTAGGCGGGAATATTTTATTATTAATGCCTTTAGGATTTTTAGCACCAATCCTATGGGATAAATATAAGAAATTCAAAAATACAATTTTATTAGGATTTTCTATATCAGCTAGTATTGAATTGCTACAATTAATTGAGTCTTTATTTAGTGGAGTGGGACGTATTACTGATATTGATGATGTGATCTGTAATGTTATAGGTTCTATTGTTGGATATTGTATTTATATTATCTTTTTAAAAGCTATTAATAAATTTAACATTCGAGTGTTGGGTAAAGCTAATTCTAAAGGTGTGGAATTAGTTGATAAATAGGAGTTTAAACGAGTTATTAAAGGCGTACGAGTAAAAAGTACGTCTTTTTATTTTTATAAATAATGCTTAAGGCTGATGAGAAATCACATTTTCCATCTTACACTTGAAAGTAGCTATCGTATTTCAAGTATGGAATGAAAAGAGGAGAATATAATCTTTAAAGATAAACAAGTTTATAGGAGGATTCTAAATGGATATTTTACTTGTTATTCTTATTATTGTTTTGATGCAAAGTAAAGAACGAAAAGTGAAAATAAACCGTATTTGGCTCATTCCGGCTTTGTTGTGTTTTGTAACAGTTCAATCCATTATTCATATGGGACAAATAACTTTGCTGCAAGGACTACTGTTTGTTGTAATGCTTGGAATTGGCTTATGTCTTGGGATTATACGGGGAAGAGCTTTAACATTTCGATTAGATAGTGAAACAGGTCATGTACTACGAAAAGGAAATTGGGTAAGTACAATAATCCTTCTTGTTATTTTAGGAGCAAAAATTATGATTAAACAAAGTATGTTTTCGGGTAGTACGCACCAGACATTAATGGTTGTAACAAATGCCTTTTTATGTATTACATTAGGCACTGTGATTAGTAGACGTTATTATATTTGGAAAAAATATAATGAATTAACACAAAAAGCGTAAATACATTCATCCCTTGTTTAACATTGCTAAGAACGGTAATACTAATTAACATTGAACTTTTACAACAAGGGATGATAATATGATATACATTTACACAGATTTTGGTGGAACACATACTACCTCACTAGCTGCAGCGTATCATTTAAATAAATTACCAACGGATCGCAAGTTAACGAAAGAAGAAATTTTGAATGTAGATTACTTTAATAAATTGAAAACAGAAGATATGGGAAAAATTATTTTTCATGGCATAGATGAACATGGTCATCCTGTATATACGATTGGATGCGGCGCATCAAAAGTTGTTGTACCAGCGATGAAGCATTTAGGAGAAATCTTGCAAAAACATTATCAAAGTCATGAAAAGATTATTTTTTCTAATACATCACCAACCGTACCTTTACCAATGACTTTCGGTGGGCTGTTTTCTAGAAGGTTCCATATCGATTTTATTGGCGTACCGTTACTCGTATGGGGAGCAAAAATTTGCTGTGATAATATACAAAGGCTTGTTAGTTATACAAAAGAAGCTGGCCGATTAACGAATGATTATGTTGTAATTTTAGATAATGAAACTTTTAAATAGTATATGATAACAAGAAAATCGAGCAAATTCCTTGATTTTCTTTTTTATTTGTGAAATAGACAAGAAATAGTCACATTTAATATACATCTACTATAGCCAAAACAATAAAGTCCTGTTACTATTACAGGGATATTCTCTTTTCATAACATAAATATATAGAAAAATTAGAAAAGAGGAATTGAATTAAGGGAGGAACAACATGAAGCGTGTTGCTTGGATTACTGATAGTACAACTGCGAATTTTAAAACAGAAGGAGATAACTTTGTTATCCCAATCGAAGTTATTATTGATGGAATTTCGTACAAAGATTGTGAAGAAGGTGTACGTGAAAGGGTTTATAATGCGTTAAACGAAGGTAAAACAGTCACTACTTCACAACCTAATATTGGGGAAATGGTAGAGTTATTTACGAAATGCAAAGAAGAATATGAAGAAGGATTTGCAGTTGCTATTAGCGGAAAAGTAAGTGGAACCTATCAAAATATGAAGTTAGCTGCAGAAATGGCAGGTTTTCCATTAACGGTATTAGACAGTGAAACAACAAGTTATCCAATGGATGAACTAATTAGAAAAGCGAAATCGTTATACAATGATGGTATGACTTTACAAGATATACACAAAACATTAGTAGATGAAAAAAGAAGACCTTTTCATGTATTCCCAAAGAGTTTAAAAGGTCTATATGCAAGTGGCCGTGTAAAGGGCATGCAATTTTTACTTGGAAGTTTATTAAGTGTTAACTTAATATTAGAAGTAAAAGGTGGAGAGCTTTTACTTGAAAAGAAAGTTCGTAAAATCCAAAAATGTCGAGAATATATTAAAAATGAACTTGAAAAAGAATTACCAAAAGTACTTCACATGTTCCATGCTAACGATAAAGCTGGAGCTGAAGAATGGATTGCAGATATTAGACAAGCATTCCCTGAAATGGATTTCAAATTATATCCATTACCAATTTCATTTGCGGTTCATGCAGGTGAAGGAACAATAGCAATTAGTTATTAAGAAGAAAACCCGTGAATAATTCGCGGGTTTTTTTATTTATAAATGGTGCACACCACGCCACCATCAAGTTAAATTTTTATAGCACTCTAGAACGAAATTTGTGTTAACTCGAAACAAAAATCTTATTTTATCGTTTTTTGGGAGCAACCGCAATTTCTTGACTTGATTTGAGATTAAAAATATAAACCTTTTCCTACTGGCTGAACAGTTTCTAGTACAATATCAACCATTTCTTCATTAAGTAGGGTCCTTATAATCCAAGCTGATAGTTCTTGAGCAGCAAAACAACCCGCGGCAGTCGAGATATTTCCTTCGTTTACGAAACTTTGCTCAATAACGTCTACATCAAATTCTTTTAGCTGTTCTACTGCGGAGGGATATGTAGTAGCTTTTTTACCAGTTAGTAATTTTTTAGCTCCTAATAGTAGTGAACCAGAACACATAGATCCTATTAATTGTCTTTGAGGATCTACATGAATGCTATTAATATATTGTTGATTTTTATATAAATCCTTTACACCTTTACCACTTGCAAATATTACAGCGTCGGCAAAAGGGATATCAGATATGCTTCCTGTCATGGGAATACGCAAGCCAGACATAGATATATGAGTTTCTGCCGTTCCTAAAAGCTGGACATCCCAATCAGAAATACCACCGACTAAACGTACACGATTTAATAAATCCCATGGTAGAAAAACATCTATATCGGTAAAGTTATCGAAACAGACTATTGCAATTTTCATTTTCTAACCCTCCACTTATGTATATCATTTTATTAATAATATAAACATCTCTTTTTTATGTTCTATATGCAGTTATAAATCCCTGTATATTACACGTATATGAAGGAGGTGTAGTGATTTTTTAACTCCTCTAAACATAAAAAGATATAAAATCTTTTTCTTGGTTTCTATCGATTTTTTGTACAAAACCAAGATCTGTAACAATAACTCGTAAGGTATTGGGGATGAAAACCTTTAAAATTCTCAAGGAAATGGGTGTAATTTATTACACATACAAATAGAAATAAAAACGTCATCCTTTCTTATGAATTCTCAGATAGAAACACGTTTTTCGTTTTTTTTTTGCATTTTTTCATTAGCTTGCTAATCTATATATAATATGATTTTTATAATTTCCCTAAAATAATTTTGACGTATTTATTTTTTCAATATAAAATAATATTCATCCAAATTTAACCAACAGTATATAAAAGATGTATCTTTTTATATGCATAGGTATAAATCTCTTTAGTTTTAAGGGAAAAGGTTAATATGAAAGTAAAGAAACTAGTTACGCTTGCAGTACCATTTATGCTATTATACGTGTCAGTTCAATTAACCAGAATTCTTCAAGGCCATTTCAGCAACTGAACGAAATCGGACTGGATATTAATTTCGATAAAAATTTTCCATATAAACAAAGTATTGTAATAAATCCCGAAAAATGTTAGAAGGTATACAAGAAGGTGACATCATTTATGTTACGGACTTAACTCGAATTACTCGTAGTACAAAAGATTTATTTGAATTAATCGATAACATACGGAGTAAAAAGGCAAATTTAATATCCTTAAAAGATACATGGCTAGATTTATAAGAAGATAATCCCTACACCCAATTCTTAATTACTGTTATGGCGGGTGTAAACCGATTAGAACGTGATCTTATCCGTATGCGATAGCGTGAAGGCATTGAACTAGCTAAGAAATAAGGAAAGTTTAAAAGTCGGTCAAAGAAGTACCATAAAAATCATGCAGGAATGAATTATGCAGTAAAGCTTTATAGAGAGGGAGATATGACTGTAAATAAAAACTTATGAAATTACAAATGTGTCTAGGCCTCATTATATAGAAAGCTATCGGAAAGGAACAGTTGATGAGTTATACCAAATATCGGAAATATATAATAGAAAATAAGTTTCATATAGAGGTGAAATTATATGCCTAAAATTGACAATATGCTAGCAATTCTATGGATGCTACGTTCAGGTGAAAAAATTACTGCAAAACAGATTTCAGAAAAGTTAGAGATAAATATAAGAACTGTGTATCGTTATATTGATACAATTTCAACTAGTGGCGTACCTATAATTTCAGAACCAGGCCATAACGGTGGATACACTTTATTGAACAATTTTGTAGAGGCTCCTCTTTTTTTTGATTTTGAGGAGCAAACTTCACTATTTCACGCTGCTGTTTTTGCAGAAGAAGCCGGATATTATGGAGGTGAAGCGTTAAATAGGGCCATTTCAAAACTAAGTAAATACTCAAATCAAGAGCAGGAAACAAAAATAAACCAACATTTAACTAGTCTTGAAGTAATAAGTCGATTAAATTCACTCTCTGTAGAAACTTTTTTGAAGGAGTTGGAGCAGGCCGTAGCTGAAGGGTACTCAGTAAAAATTCTTTACCATAAAAGTGGCGAAAAGCAATTAAATTATAGACTGGTCGATCCATACAGAATTATCTATTGGAATAATAAATGGTATATGATTGGATTTTGTCATCTTAGGAATGATATACGTAGTTTTAGAGTAGATCGAATTGAAAGTTTAATGTTAACCGAAAATAAGTTTAACCAGCCAGAAAATTTTTCAGCACGTGACTTTTTTATAAAAAGTCTTCTTCCACCTATAGAAGATAAGGAAATTATTATTTCTTTGGTTATTAATGGGGATAAAAGTGTATTAGCTGATATTTGCCAACATTGGTTTTTAGGACATTATTTACAAGAACGGACTTCAAATCAAGCAGTGTTTCTTCTTGAAAAAGACATGATACACACATATGTACCTTATTTGCTTTTACCGTACAATAAATCTATTAAAGTTATTGAGCCAATAAGTCTTAAGAATAGAATTATTGAAGTTCTGTCTGAATTAATAAAATTTCATCAAGCATGATAACTTCCCTGACGTTAACTGTCAGGGAAGTTATATTATAATAGCTATATAAATTGTGATTGGAGTGTTATTAGATGCAAACAAAAAAAGCTTTTTTATATGTATTTAATACAATGTCGGACTGGGAATATGGATATTTAATTGCTGAACTAAACTCAGGAAGATATTTCAAAAAAGATTTAGCACCTTTAAAAGTAATTACAGTAGGAGCTAATAAAGAAATGATTACTACTATGGGAGGACTGAGCATAAAACCAGATATTTCCCTTGATGAATGTACTCTTGAGAGTAAAGATCTTTTAATTTTACCCGGAGGGACTACTTGGAGTGAAGAAATTCATCAACCTATCTTGGAAAGAATTGGCCAAGCTTTAAAGATTGGCACTATTGTTGCTGCAATTTGTGGTGCAACTGATGCCCTCGCGAATATGGGATACTTGGATACTAGAAAGCATACAAGTAATAACTTAGAATATACTAAAATGGTATGTCCTAACTATAAAGGAGAAAAGTTCTATGAGTTGGAATCTGCGGTATCTGATGTGAATTTAGTTACTGCATCAGGAATAGCTCCTCTGGAATTTGCAATGGAGGTACTTAAAAAAATAGATGTATTTACACCAGATGCATTACATTCATGGTATAACCTAAATAAGACTTATAAACCTGAATACTTCTTCCAGTTAATGAATTCAATAAAGAAATGAAATAACTAAAAAGCTCAATTTCTCTATTTTGATTTGCAGAGAAGTTGGGCTTTTTAATTTTGAATTCCCTTATCGTTGTAAATTGGCATTTTCCTGATGCTATCCCTATGTAACCTTCTATAGTAATCCTACTCCAATAGTTCAATAAATCGATGCTATAATGTCCGTTTATAGGTACATTTCATTAAGTAGAAAGTAATAAATTTATTGAGGTTTAATAATTTTAATACTGATAATTTGACATACATAAAACCAAAAGTTGCATGTTATATTATTAGGCACAACAATATAAATAATGTTGATAAAAAAGGTGAAAGGATTTTTAAAGATAAAAATAGAAATCTATATAAAAAAATATCTAAATGGTAGGGATATTATGAAAATCGGTAAGTTTGGAGAAGTAAATAACATAAGTATTGATACAATTAGACATTATATGGATCTCAGTCTCATTATTCCTGAAAAAAAAGGAGGACACTATTTTTTTGATGAGTATTGTCAAACAGATTTAGAACTTATATTACATTACAAAGATTTAGGATTTAGCTTGAATGAAATTAAAGAACTATTTTTTTATAAAAATTTAGCAAAATCTATGAATTACGAAAAAAATACCTTTTACCAATCTTTATTTAAACTAAAATATGACAAAATGGAACAGGAAATAGAACTTTTGGAGAAGAAACGGGATAAATTAAAGGGAGTATTACATGATTTATTATTAATAAATGAAACTTCTAATTCAATTATAGGGATAGATTTAAGTGTACTACATTTACTCGCATGTTCTAAGTGTAGCAAAAAATTAATTCTTCACGATGGAATTATTACTAACAATCAAATTACAGAGGGGAAGTTAATTTGTAATTGTGGTGAAGAATACATGATTACTTCAGGAATTGTAATTGCTGGTAAATTATTTAAAGCAAATGAGCGGACGTCACTTGATGATACTATTGCGGATTATATTCATGAAACTGATAATGCTTATTTGGAAAATATGCATAGAGAAGGGGAATGGGCGAAAAAGAAACTATTACATTTAGATTTAAATAACAAATTAATACTAGATATAGGATCGGGACTCGGATTCTTTTTGAGAAATATTTGTGAAGAACTACCAGAAGATTGCCTATACATTGCAGTGGATCGAGATTTGAATAAACTTTTACTTTTAAAAGATGTAATTGAGAGAAGAAATGTGAAAAGAAATATTGTATTTATCTGTGCCGATTTTCTAAACATACCTATTCAGAATTATTCTATTGATATTGTAATTGATCAATCAGGTACAAGTAATTATAGTTTTGAACATGAGGAGTTCTTATTGTGCGAATTAAATTCTCTTTTTAAACACAATAGTTATTTATTAAGTTCGTTTATTTTATTTAATAAATTTAGTATAAATAGCCAAATTGCACCTAGACTCAGAGAGAATTTTACATCTGTAAAAGTAACGAAAGAAATCCAAAATCTACAGTTTCAATCGATTGATGAAAGTACTTCAAATTATTTGATACGAGGGGGAAAGTACGAGGATTTCTTTGTTCAAGGAGAAGAAATTTATACATATTCATTTTTCGGAAAAAGATGGGGTTAACCCCGTCATAAAAAGTCCGTTTTTATAACGGGACTATTTATGACGATTCCTATTTATACTTTTTACGATGAAAAGAAAAAGAGAATGTTAATCTAAATGTTTAGCACTCACTGGACAGTCTCTTGTCGGTGTATGTCTAGTAAGAGAAAAGATAGCCAAACCTAAAGATAATAAAACTAAAGATCCACCAACCCAGGCCATATTGGCGACATTATGTACTTGTTTTAAAGCTATACCTCCAACTGCAGAGCCGAGTGAAATTCCTATTTGTAGGGCTGAATTATTAAAACTTTGCTGTATATCTGACGTATCCGGGGCAATTTGGATTAAATAACTTTGTTGAGGTGGTGCAAGCCCCCAACTCAATGCAGCCCAAACTATCATAACAGGAATAAATAGGATAATAGAAACTGCAGTAAACGGTAATATAAATAAGATTAGAGCAAATAGAGTAATAACTATCAAAATACTTTTTTGAGCGCCTATTTTATCTGATAATACACCGCCAAACGCACCGCCACTTACTGCAGCTATACCAAACACTAAATAAAATATGCTAATCCAATAAGGGCTTAGGTGAAACTTATTTTCTAAAAAAGGAGTAAAATAAGCATATAGGGTATAGTGTCCTGCTAACATAAACATGGTAGCTAGATGGGCAGATCCTAGTTTAAGACTACAAACGGCCTTTAATTGGATAGATAAAGGAGTTCGGTTTTCCTCTCCAGGTATTTTATCTAAAAATACTGAAATTAAGATAATAGACCCCAATGATAAAATAGCTATACATAAAAAAATAATTCTCCAGCCAAATGTGTTTGAAATTAATATGCCTAGTGGTACTCCTAGTACAAGTGAAGAGCTAATACCCATATAAATTAATCCTAATGCTTTTGCTCGATAAGCGGGATTAACAATTTTAGCTGCAATTGTTAGGGAAAGTACTACAACTAAAGCAGTACTCATAGCAGTTAAAATTCTTGCTATCATCATAAAAGTAAAGTTCGGACTAAAATAAGTAAGTAGATTACCAATTAGAAAAATGTAAAGTGAAATAATATATAATTTTTTTCTTTCCACTTTACTTGTGAAAATCAATAATACAGGACCTGCTATTGCATAAGTAAAGGCGAAAATTGTAATTAATTGACCAGCAGAACTTAATGAAACATTAAAATCTTTAGCGATGTCTGGCAATATTCCTCCAACGATAAGCTCTACAAGACCTACCGCTATCGTTGCTAAAGCTAATATAAATACTTTGAAATTCATTTTTTATATTCCCTTCTCTGCATTATTTACCGTAGAACAAAAAAACTCCTGACTACAAACGCTAAAAGACGCATTTTGTAGTCAGGAGTTGTTGGTTCCTGGTAGAGACCCCCAAGCCATATTCTTGGAGTTATACATGATTCTCATATGTAATTAATCAACGTAATAGAAGATACCATATTATTTTTTAGATTTCAATAAAAAATTTGCATTTGTACATGTGATCTTATTAATCATTTTATTTTTTATCGTTGTAGGAGGCACTAATATCTTCAGTTGATGTGCACGGGGTTAACCCCATCTTTTTTCATTTCTTTGTAGTAATTTTTAAACACAGTGTATTGATATTGGGTTAACCCGAGAATTTACACTTTATGTAATACAAAGAAAAGTGGGGGAAAAGTGATGGGAAGTTTACGATTACATATAGAAAATAAAAAAAGAAACCAAGAACTAAGAAATATTTGTTTATATTCAATTGCAAAAACAGTATCACTATTCGGTAGCTCAATTTATAGTTTTGCATTAGGATTGTATGTTTTACAAATAACCGGATCTGCGTTACATTTTGCGATTACGCTCATATTAGGAACGATTCCAATGATTGTTATGAATCCATTTGCTGGTGTCATTGCTGATAAGGTTGATAAAAAGAAACTCGTCGTTTGCATGGATGTACTAAGCGGGTGCTTATTAATAACTGTTTATATATTAAGCAACTATTATGGATTAAACTTATTCATTATTTATACTACTACCTTTCTTATGACAGTATTTACAACGTTTTTTGGAATAGGATTAGAGGCCGTAAAACCGAATATGGTTACTAAAGAACGGTTAATGAGTATTAATTCTATAAGTAAAATTATCGATTCTATATCTTTAATTTTAGGGCCTATGTTAGGGGGGATTGTTTTTGCAGTCTTTGATATTAAAATTTTTATAATTATAAATGGTATTTCATTTATCCTTTCGGCTATTTCTATATTGTTTATTAACTTTAAATTGTTTGAGCAAAACATAAATGAGGAATGTTCAATTAGAGAAATTAATTTTATTGAAGATATAAAGGAAGGATACTCTTACTTATTGGAGCGGAAAAGCTTAAAAAATACTTTTAGTATTTTAATTTCACTTAATTTCTTTTTAGGCTTTGCTGTAACTGTTCCATTGCCATACATTATTAACACAGTTCTCAATCTTAGTTCTAAGCAATTTGGTATGATTCAAGGTACTTTTCCGATAGGTATGATAGTTGGTGCAATATTAGTAAAAAAGATAACTGATTGTTTTTCTTATTCTTATCTATTGAAGAAAATAAGTTTTATGTTGGCAATTTTTATGATAGTTTCAGGAATACCTGTTTTATTTAAATCTATTGTAGTAAATAATTTGGTATATGTTACTACGTATTGCATGATTATGTTCTTTTTAGGATTTATGATAGCACAAATTGATATTCCTTTAATGTATTTCATGCAAAATGAGATTCCTGAAGAATATAGAGGAAGAGTTCTTAGTATTGGATTAAGCTTAGGTAAAATAATGCAGCCAATAGCACTTGCAATATCAGGACTGTTATTAAATTTCATTCCAGCCTACACGCTTCCCATTGCAGGAGGGATTGTATTTTTTACTTTGAATAAAATTTTAGCAAATAAGTTAAATTTAGAAATTCATTCAAAAGATTATAGTGTTTAACGTAACTTAAAAAGCGCAGGATCAGCATCCTGCGCTTTTCTATCGTAATTCAGCTGTTTTTCTAATAACAATCTTATCAATATCATCTTCTTCATCACCAATAAATAACCCGCGCTCTTTTAAATACGCTTCAAAATATAAATCTGCTTCTGCACGTTCATCATACGGTTTTACAGATAAAACGAAACCTAATTTGTTTTGTTCCTCTAGATGAGAAGTGGAAATGTATGCCGGTACATTGTGGCGTAAAAAGAGTTCTTTAACCGGAATAATCATATCTTTCATTAATTTCGTTAGCATACCCATTTCAAACTCGAAATTAAAGCGATCTATACTAGATAAATCAGCGAATACTACACCGATAAAACCTGTATTAAATACTTCTTGATATTCTACATCTTCGTCATGGCCGCCGTAAAAATTCTTTTCGATTAAATAATTGACAAAATAAGCAACGCCATCACTTTGTTCAAATGGTTTCGTTGAAAGAACAAAGCCAATTTTCTTTTGTTTATGTAAATACACACATGACATGTATGCTGAAATGTTATGTTCTTTAAATAAAGCACTTGTTGCTCCAGAGAGACCATCTAATACGTGATGAACAATTTGAAGTTTTTTACGAGCGAAATAATAGGATTTCTTTTGTAACTCCAATGTATCAATAAAGACAGAGCCGATAAAGCCTGTATTTGAAATAATAGGTGCTTGCTTTTTTCTTCCTCTGCGCTTTAATGGAGCCATTGTTAAAATCATCCCTTCATGTACGTTTAAAATAAAAAGAACGTTTGTTCGTATGTTTATATTTTACTATTAAAACGCTATAAAGTAAAGGATTTTTGACGAAAAAAACAACAAAAAAGACACCTGTAAAGGGTGCCTTAAACGCTGTAGGGAAGAGGGTTCATCCCTACAATTTATATTATGATACAGAAACAATCTCTTCTGTATCTTCTACATCTAAATGACAGTCCATAGTACGAACATCTTGATCTTCATGACTTCCGAAATAAATAGTAATTTTCATATGTATCGCTCCTTTATTCTAGGAATACCTAAAATAATTACTAGTAATGTTAATATTTATTATATACCACTTTTTTCATTCCGACAACGTTATATCATTTTTAATTATTTTAAACTATAGAGCACAATTTAAAGAGGTACTTTTTATAGAAAAAGGTAAATTTCTAATATGTTATATTTAATATAGAAGAATTCGAGGAGTACTTTTTATGAAAAGGAGAACTATTGATGAATTATAAACAACTACTAATAGATAACTTTGCATTTAAAACTTCATATGTTGCGCAATTTGTGCCCGGAATGAGTATAAAAGAAACGCAAGATTATATTGCTGTTGATTGCGGATTACCTGCAGATACATTCAATGTCATTACTCTACTAAACAATAATTTAACGGTAGGGATAGAGAAATTATATAAGGAGGTAGACTACTATAATCAAAAGAAATTTCCAATGAGTGTTTGGTTATGGGATGAAGAGCAAGAGCGGGATATAAAAAGCAAGTTAAATAAAATCGGTTTAAAAGAAGCGGAACAGAATATTGCGATGGTAGCAGGCTTAAAAACAATTTCTCCAATAATAAACATGCCAGTAAGTTTTACAATTCAACAGGCATCTTCACCTGCACAAATAAAAATATTTGGAGAAATGTTAGCTAATCTATTCGGCACATCAGAAGAAGGTATACATGTACAAGCATTCTATAATCAAATTTCTAATCTTGATTTATGGAACAGTGAAAATATGAAACTATTTTTAGGATTTTATGAAGGGGAAGTCGTAACTGTTGGTTCATTGATATGTTCAAAAGATAGTATTGGTATTTATGACATCGCAACTAAAGAGGAAATGAGAGGACGAGGATTCGGATCTACTATGTTCAATTTCCTTCTGCAAGAAGCACAAAAATTAAAAAATATGTATTGTGTGTTACAAGCTTCACCCGATGGAATCAACATTTATAAAAAATCGGGATTTCAAGCTATTGGCAAAATGACTGTATTGGAAAATCGACATTTAATTGAGTAAATCATTCAAGTTAAATCGTCTTTATATAGGAGCTTATAAATCGTTATGAAAAAGATATATCTCGTTACAATAATTTTTATAGTAATAAGTATCTTTGTTTTTCAGAAAATAAATGAACATAAGTATACTAAAGCTATTAATCAATCAAATCATATAAAAAATATCGCACATAGAGGTGCTTCTGCGTATGCACCTGAACATACAATAGCAGCATATCAATTAGGCCAACAAATGAATGGAGATTATATAGAAATTGATCTTCAAATGACAAAAGATGGACATTTAGTGGCTATGCATGATGAAATATTAAACCGTACAACGAATGGTACTGGGCTGGTAAAAGAGCATACATTAGAAGAAATAAAGCAACTAAATGCTGGCTCTCTTTTCAATGAAAAATATCCGAACTTAGCAAAGAAAGAATTTGAAAATGCAAAAGTCCCAACATTAACAGAAATTATTGAAACGTTTGGGCATAACGCGAACTATTATATTGAAACAAAAACACCTGATGAATATCCAGGAATGGAAGAAAAATTATTAGAAATTATTAATCACTACGAAATACAGGATAAAGTTATTATTCAATCGTTTAGTGAAGAAAGTCTACAAAAGATTCATAGCTTAAATAGTAATATATCCATAGTACAATTATTACCTTATAAAAAAGCAGTTCAATTAACAAAATTAGAGATAGAAAAGTATAAAATGTACTGCATAGGTCTTGGCATGAATTACAAATATATTGATTCAGATTATGTAAATAAAATAAAGAAAAACGGATTAGAAGTTCATCCATTTACAGTAGATAATGAAAAAGATATGAAAAAGTTACTTTCATGGGGAGTCGATGGGATGTTTACTAATGATCCGGATCGTTTACATTCAATATTATTGGATTTGAAAAGTCATGAATAAGAAGTGTTATTCATAAAGGGAAAATTTACACAACCTGTATATTAGGATTATCAATGCAAGAAGGCATGTAGCATATAAAAAGAAAATACCAAAAACCGCAACTGGAAGACTTAGGTTGTGGTTTTTTTATTGCTTCGATTTCAACTTACAAAGTTTGAAGCTAGAAGTGAAAACCTTTTTAGCTGAATTGGCTTCCTATGTATTTGTACTTCGTATCGTTGTAGGTATATGTACAACCCGTGAGAAGAGTTTTGCATAGGATAATAGAAAAGGAGATGTTGCATATTGAAATACCACAATAGAAATGTAAGTAATCTGAATAAATTAGCGGATAATACGAAAGCTGCAGCTTTTAAGTGGTATCAGTACTGTATCGACAATGGAATTGAAGTATTAATTTATGAAACAATCCGAACGGTCGAGCAACAACGTGAATATGTTCGTAAAGGAGCATCACAAACGATGCGCTCATATCACTTAGTAGGACAGGCATTAGATTTTGTTCCAATTCAGTCGAATGGTACAGAAGATTGGAATGGCTATAATAAAGAACCGTGGGCATCAGCAATTCGTTATGCTAAACAAATTGGTTTTGAATGGGGCGGTGACTGGAAAGGATTTGTGGATAGCCCGCATTTGCAATATAACTACAAAGGATATGGAACGGATACTTTTGGAAAAGGTGCTCAAAACGTAGTGGCTCCTCCCACGTCGAATGATAGTGTAGGGATTGCTTATATTAACGGTAGTAATGTAAATTTACGAAAAGGACCTGGTACTGGATATGGCGTTATTCGTCAATTAGGGAAAGGAGAGTCCTACAAAGTATTTGGGCAATCAAATGGCTGGTTAAATCTCGGTGGCGATCAGTGGATTTTTAACGATCCATCATATATTCGTTATACGGGAGGAAATGTGCCAACACCTTCACAATCATCAAATGAGGGTATAGGTGTAGTTACTATAATCGCTGATGTATTACGTGTTCGTACCGGCCCAGGAACAAATTACGGCATTGTGAAAAACGTGTATCAAGGTGAAAAATATCAATCATTTGGATATAAAGATGGTTGGTATAATGTTGGTGGAAATCAATGGGTTTCTGGTGAATATGTTACGTTTGTAAAGTAAAAATAAGAGCCGTCCTGTTGGGCGGCATTTTATTTTAAATATTCATAGGGCGAGCACTCATGATATCATTCGTGATACATAGATTATAATTTTTCATTCTAATAATCAGAAAGTAATCAAAATGTAATTAATTTCAACTACGCTTTTTATATTTTTTTGATACACTGGCTACGAGGGGGATACCAATTAAGGTGGGTAAAAACCAAAACCATATTGGCGGAAGTAAATTTATAATGGGAATATGGATGCCGACATTTACTAAAAGTGCGGTGACTGCACCTATATAAGAACCTAACATACCTCTAATGTGGTGATGGAGCCAATTTTTCCAACGTTTTTTTCGTGCGAGGTATCCATAAATCGCAAATGAATAAGAGAAAATTGCTACATAAAATAAATATGCGATTTTATCCCAGTTTATAATGGATAATATAATGGCAGTAACGGTGATAACGACATAGGATGCGTGATATATTTCACCCCATTCCGTATGTTTACCTTTCTTCTTTTGAGCAACCATCGCTATTATCCCAGTTATTAAACATATCGTTCCAAATAATATGTGGATGGTTAAAAGAATGTTGAAAATGCTCATCATAATTCCTCCCTTTTTATTTTTATAGTATTGCAGCATAGGAGAAAAGTTGAAACATATTGTTTATTCACTTTAATATATTGAAGTAAAGGTACTTCAAGAACAAGTTTAAACGGACAAATTTTTCTTGAGTTTAGTGAGACACGTATTACGTGAAATGAAGGAGAGACTTCCATGTTTACATCTATTACATATTTACAATCGGGCAATGACAAGCAACAAAAAATATATGATGTTTTGAATAGCCTAAACATAATGGAGGATTTAGCTTTATATAATCCCGTTCTTTGCGGGACAATCCCGATAAGAATTGATACTCCTCAATCTGACTTAGATATTGTAATGGAAGTATATAACTTTGATGTTTTTGAGCAAGAAATGAGATCTTTATATGGTTCTTATAGAGGGTTCAACATAAAAAAGAAAAAAATGAAAGGTACTGAATCGATAAAGGTGAATTTTGAATTCGAAGGTTTTGAATTTGAATTATTTGCTCAACCTAAGCCAGTGCGTAATCAAAATGCATATAGACATATGATAGTGGAGCACATGTTATTAATGCAGCATCCTCATATAAGGGAAGAAGTTATTCACTTAAAGGAACAAGGTTTAAAAACAGAACCTGCTTTTGCTCAAGTATTAAATATTGACGGAGATCCTTATGAAGAACTTATTTTATTAGGGCAGGAAATGAAATTGTGGTAAATAAGATACGTAAAAAAATCCTCCAAAAACAAAAGAGGATTTTTTTATGCTGTTAACTTCCGAATTAATTCACTGAGCAATTTAACCCCGTAAGTCATTTGTTCTGGAGAAGCATATCCATATGATAAACGAATGTACTGATCTGATTCTTCTTCATAAATACGTCCCGGGTTTAAAAGAATTCCTTTTGATAGTGCCTCTGAAAATAGTTTTTTCATCGGAATGTTATGTACAACCTTTAGCCATATAAAAACTCCACCACTAGGAATATCCCACGATGCAATATCTGCACAATATTTATTTAAAGCTCGTATCATTATTTGTCTTCGTTCTTTCAGGTGCATTCTTACGTTTGCTACATGTTCTTCATAAAAACCTTCATTTATCCATTCAGCAGCTACTCTTTGAGATAAAGAACTCGATCCATAGTCTGTTTGCATTTTTATATCTGACAACCTATCAATAACAGGCTCAGGTCCAATTATCCATCCAATTCTAAGTCCAGGGCTAAGTGTTTTAGAGAGGCTACCAATATATAATACATGTCCATGTTTATCCATCGACTTTAAAGAAGCTGGAGGTGATTCATCAATCCATAACTCCCGGTAAATATCATCCTCGATGATAGGCAACTGCTCTTTTTCACATATTTTTAATATTTCTTTTCTTCGCTCTTTGGACATCAATATCCCCGTTGGATTTTGAAAACAAGGGATTGAGTATAAAATATTATTCTTTTGACTATATTTAATTCGTTTTAATAAGTCATTAGGTAAAATACCGTGATAATCCATTGATATACCGGATAAATTTATATTTGCTGATTGAAAAACATGAAGTGAATATAAGTAAGAAGGTTGTTCAAGTAAAACAGTTGATTTTCTATGTAAAAGACCAATTGATATTAATTGTAATGCTTGGAGTGCACCAGACACTATTAATATAGAACCCGGTGATGCATGTATTCCAAATGATCTTACATATTTGCTTATTGCTTCACGTAACGGATAAAAACCTTTTTGTTCTTCGTATCCGAAATAATCTAATTCCTCACTGACTTTTTTTATTATAGATTGCATAGTTTCGAGCGGGAAAAGATGAGGTGCAAGTTCACCTTTACTAAGATGGATAAGCGTTTTATTTGCTTCTGCTGCATTTATTTCTCGCACCATTAACTTACTTGGTTTATGAATACCTGCCTTTACATATTCACTCCAATCGGGCGGGGGATTAGTTGCTAATAATGACCATGTATTATTTGTTACAATTGTTCCTGCTCCGATTTGTCCTTGAATTAAACCATCTGCCATAAGTTCATCTAGCGCAGTTATTACAGTACTTCGATTTACATGAAATAATTTTGCTAACTGCCGCTGACTAGGGATTTTACTTCCAATTGGCCATTCTCCGTTTTCAATTTTTTCTTTCATATAGTCTATTATCTGCCGATATTTGGGCACTTTTTTATCGTTTGTCATATAAAAAACTCCCTCGTTTATTTAAAAGATTCAAAGTGGTTGGTTTTTCCGATAAATAACTGGTTGAAGACATTGTATCAACTATTAAATATGATGAAAAGAAATAATTGGTAATTTAAAAATGGTTGGTTTATTAGGGAGGGAGAGAAAACATGCATAATAAAAAATGGGATTTACGCATTATATGTGCTCATGCTTTTACAATTCTTATATGGGGAACTGCTTTTCCAGCAATTCGTATGGGGCTTGAATCTTATACGCCTGAACACCTTACTTTACTACGCTTATTAATCGCTTCATTTATACTTTTGTTATTTTCATTTATATACAAACTACGACTACCGGATTTAAAGGATATCCCAGCAATTTTTATATTTGGTTCTTTAGGGTTTACTATTTATCACATCGCATTAAACTACGGCGAAAAAACAGTAAATGCTGGATCTGCAAGTTTAATAATTTCAGTCACTCCAATAGTGACGGCAATTCTTGCTTTTGTTTTTTTGAATGAAAAAATGAAATTAAATGGCTGGATTGGTGGTGTAATGAGTTTTGCGGGAATTGTCTTAATTTCATTTAGCCAAGGCGACGCTATTCAATTAAATAGCGGGGGATTATTTATATTATTAGCGGCGATTTCAGAAAGTCTATTTTTCGTTTTCCAAACATCTTACTTAAAAAAATACGGCTTCTTACCATTTACCATATATACAATTTTGTCTAGTACTATATGTATGCTTATTTTCTTACCCGGAGTTTATCAAGAAATATTAGCAGCTCCTCTTGAAGTTAACTTGAGCGTTATATATTTAGGTGTCTTTCCAACAGTACTCCCGTATATTGCATTGGCCTATATTATATCTCGTGCTGGTGCTTCTGAAGCAACAAGTTCTCTATATTTAACGCCAATAACTGCGTGTTTCATTGCTTGGATATGGTTAGGAGAAGTGCCAACTTTAGTTTCGATAATTGGCGGAGTGATTACTATACTTGGAATTGTGATTGCTCATATACCAGTATTAAGAAAAGAAAAACATGGGAATTTAGCAAATAATCAATCCGTATAATGTAATTCAATAATGACTTTAAGATACTTTTTTATATAGTTTCTTTCTTATGTTGATAAATATAATATTTTGTATTTCAGTTAAATATTGTATGTTACATTTTATGTAGTAAGCATTTTAAAAGGAGCTGACAACATAATGAATGGAAAAAGAAAAATTTTCACATGTATTTCTATTGTAGGAATCGGACTAGCTAGTTTTTCTAATTCTAGTTTCGCAGCAAGTGTAACGGACAATTCAGTACAAAATTCTATTCCCGTAGTTAATCAACAAGTAGCTGCTGCAAAGGAAATGAAACCATTTCCGCAGCAAGTTAATTATGCAGGTGTTATAAAACCGAATCATGTTACACAGGAAAGTTTAAATGCTTCTGTAAGAAGTTACTACGATAATTGGAAAAAGAAATATTTGAAAAATGATTTATCTTCTTTACCTGGTGGTTATTATGTAAAAGGAGAGATTACAGGTGATGCTGATGGGTTTAAGCCACTTGGAACTTCAGAAGGTCAAGGGTATGGGATGATAATTACAGTATTAATGGCTGGTTATGATTCGAATGCTCAAAAAATCTATGACGGTTTATTTAAAACAGCAAGAACTTTTAAAAGTTCTCAAAATCCTAATTTAATGGGATGGGTTGTCGCAGATAGTAAAAAAGCACAAGGTCATTTTGATTCTGCTACTGATGGAGATTTAGATATTGCGTATTCTCTTCTTCTTGCTCATAAGCAGTGGGGATCTAATGGAACAGTGAATTATTTGAAAGAAGCAAAAGACATGATTACAAAAGGTATTAAAGCTAGTAATGTTACAAATAATAACCGACTAAATTTAGGAGATTGGGATTCTAAAAGTTCACTTGATACGAGACCATCTGATTGGATGATGTCACACCTTAGAGCATTTTATGAATTTACAGGTGATAAAACTTGGCTTACTGTTATTAATAATTTGTACGATGTTTATACGCAATTTAGTAATAAGTACTCTCCAAATACAGGACTTATTTCAGATTTCGTTGTAAAAAACCCACCACAACCCGCACCTAAAGACTTCTTAGAGGAGTCAGAATATACAAATGCATATTATTACAATGCTAGTCGGGTACCATTGAGAATTGTAATGGACTATGCGATGTACGGCGAGAAAAGAAGTAAAGTCATTTCTGATAAAGTTTCTTCGTGGATTCAAAATAAAACGAATGGAAATCCTTCTAAAATTGTGGATGGTTATCAATTAAATGGATCTAATATTGGTAGTTATTCAACTGCTGTATTTGTTTCACCGTTTATTGCTGCAAGTATAACAAGTAGCAATAATCAAAAGTGGGTAAATAGCGGTTGGGATTGGATGAAGAATAAGAGAGAAAGTTATTTTAGTGATAGTTATAATTTATTAACTATGTTATTCATTACAGGAAATTGGTGGAAACCTGTACCTGATGATACAAAAATACAAAATCAAATAAATGATGCAATTTATGAAGGATACGATAATTAATTAAATTTGAGAATGGTTACTCAAAAAAGGAATTAGCATACGCTAGTTCCTTTTTAATATTTTGTAAAACATTATCCATTCTAAAATTTGCATAGATATACTTGCTTTTTTCATATACATAGTTACTAATGACTCAATTTTTTCGTGAGAGGAGCGTATTTCTTGGAAAAAGTATTATTTTTCGGAGACCCAGGTATTGATGACTCATTTGCCATTATGTATGGCTTACTGCATCCCGAAATTGAAATTGTCGGTATTGTAACTGGATACGGAAATGTTGAGCATATACATGCTGCACATAATGCAGCGTATATTTTGCAGTTAGCAAATAGACAAGACATTCCTGTCATTAGTGGTGCAACAAAACCACTTACAGAAGAAATTACTACGTACTATCCTGAAATTCACGGAGCAGAAGGATTAGGGCCTATCCATGTTCCAGAAAATGTATTATCTATTCCAATATATAATTTCGGCAGTATTGCTGCGATTCTTATAAAGTACGGAAAAGATTTAACGATTGTTGATGTAGGAAGATCTACCTCGTTAGCAATTGCTTTTAATTTGTGGAATGATTTAATGCTAAATGTAAAAGGAATCTATTTCATGGGTGGTGTTTTTTTAGAAGTAGGAAACGTTACGCCGTTAGCAGAGGCAAATGTGTATGGAGATCCTATAGCAAGTAAAATTGTTTTCCATCAAGCAAAGAATTTATTAATATTCCCTTTAAATGTAACAAACAAAGCTGTGTTAACACCAAATGTGTTTGACTATATTCAAGCTAATTCAAAGAATCCATTCCATACGATAATGAAACCAATGTATGATTACTATTTTTCTGCATACCAAAAACTTAATCCATCTATCGAAGGGCCATTGCTTCATGATGTGGTTGCTATAAGTGGATTAGTAAATCCAAACTTTTTTGAATTTGTACATCGTACAGTGAATGTTGATACATACGGAGATACGAAAGGACAAACATTTGCTGATTTTCGCCTTAGCTCTATATCTGAAGGAGCCCGTATAGCTTTAGAAATAGATGCAGAAAAATTCATTCAAGATTTTATAAAAATTATGTTATAAGTTGTTGTCGAAAAAGGGAATTATTTCAATGCGTTGAATATAAACATACATCCTCTATATAAGGGAGCTTACAATATTGAATATCCAGTTAAAGGTTGTTACGAGAGAAAATTGGGAAGAAGCATTAAAACTACAAGTTAAAGAAAATCAGTTGAAATTTGTTCCATCCGTAGCAGTTTCGCTTGCTAAAGTATATATAAAACCAGATGGTGACAATGTAGAGTACATACCATTCGCTATATACCATGGTGACCTTATGGTTGGTTTTGTTATGCATGCTGTTGTAAGAGAGACATCGGATATGTATTGGATTAACGGATTTATTATTGATCAATCGCAGCAAGGTAATGGTTATGGAAAAGCAGCATTACAAGAAAGTATTAATATAATAAAAAATACTTTTAAATCGTGTAAAGAAATTAGATTAACAGTACATAAAGATAATCTCTCTGCAAAGAAATTATATGAACGATATGGTTTCATATCATTAGGACAAGAGTATGATGGTGAGCAAGTATATCGTTTATTTGTTTAACTATTAGGAAGTAAAGGTGTAAATGAAATATGCAATTTACTGAAGTGAAAATTGAAGTGTTCATTCCTGAAGAATATATTGAAACATTAAGGGATGAATTAAATAAAATTGGAGCATGTAAAACGGGCGAATATGACCATTGCCTTTCCTATAGTTCAGTGAAAGGATATTGGAGACCTTTAGACGAAGCATCTCCTCTTAATGGAGAAATTGGGCGAATATGCGAAGGGCAAGAATGTAAAGTTGAAATAAAGTGTAAACGAGAACTTGTAAAAGATGCTCTTGAAGTTATTAATGATATTCATCCGTATGAAACACCTATGATTTATATTATACCAATACTAAATGACTATTTTGAGCAACTATACATTGAATAACTAGGAGGGATTTCAATTGAAAAGTAAATTCCATCATATTGTACGAGCAGTCATGATAAAAGATGGGAAATTATTAGTTGCTGAATATATCGGCCATCATTATTTTTTACCTGGTGGCCATGTTGAAATTGGAGAATCAGTAGAGAATGCATTAATAAGAGAGTTAAGAGAAGAACTTGGAGTAAACTGTAGTATACAACAATTTTTAGGAGTCATAGAAAATCAATGGCAAGATAAAGAAGTGCTCCATCATGAAATTAATCACATTTTTGAAGTAGAGTCACAAGATTTACATACGGACTTAACACCGAAATCGAGCGAGTCTCATTTAGCATTTCACTGGATAGATTATAATAAAGAAGCCTTAAATCATTATGAAATCATGCCAATGCCTTTAGTGAAGGAATTACTAGAAAGAAAGTTAAGTGATGAACTACTAAATTGTTGGATTAGTAATTTTTAAATCACTTTATTTATAGTAAATACGTCCATCGAATAAATATAAAGAAAATAGGCTGAAAAACAAGGCACATCACCTAGTGTAAGTTCATATTTTGTTGATGTACGCATTTAGTCTATAGTCTTGTTTCTATTTTGTTTACAAAAATATATAAACTTTAACGTTTGGGCGAAATTTATATTTATAAATGGAGGGGTTCGTAATGAATCAGTTTCAACATGAATTACAAACATTAAACCTTAATGATTATCAAACTGGTAATGTTGTGTATTGGGATCAACAACAAAGCCAATATCCATATTATTACATCCAAGGCGATGCACGTCGTTGTGGCGGATGCGGAGGTTGTGGTGGACGCTGTGGCGGTTGCGGCGGTGGCAGATGTGGTGGTTGCGTAGGTTGTGCCGGATGTTTTGGTTGCTTTAATTGCTGGAACTGGTGGATTATTTAAATATAGTACATCATTAATATTTTATATGAAAGAAAGGTGTAAATACTGTTTATACTTTTCTTTCATGCTGTAATTTTGATGTGTATTAAGGGGGATTTATTTGTATACATATGATAAGTTGATTTCTTGGGTAGAGAATATAAAAGAAAAAAATCATAGTTCTGCTACAGCAATTTGTATTATAAAAAATAATAAAGTCGTATTAGAGCATTATAGCGGTTATCACTCAAATACATCGACTAATAAAAAAGTAACCGCATCTTCGCAGTTCAACGTTGCTTCTGCTAGAAAAAGTTATTTAGGATTAATAATAGCGTATGCGCTTTACGAGGGGAAAATAAACTCTATTGATGATGAAGCGATAAAATATTTTAAAGACTTTAATCCTGCATTGCTTGGTAAAACAACGATAAGACATTTAGTAACACATTCGCACGGATTAGAAGAAATGAATGACGGGACAATTTTTCGTGAATTTGAACCGGGACAAGCATGGGCATATAGAGATATTAATGTAAGAATGATGACACGTCTTATTTATCAGCTATATAACAAAAGTTTTCCTGAATTGTTAAAGGAGCGTGTTTTTAAGCCTGCTAATTTTCAAGAAACAGGTTGGAGAGTTCAGCGAGATGAAAATTTAGTTGACGTTGTTAATAATCCAAATGAAGACGCGACTAGTGAAATTGGTACGGTAGATGACGGTACTGAAAAAAATCTGTTTGTCTCAGCTAGAGAATTTGCTTATTGGGGCAATCTTCATTTAAATCAAGGTGTGATAAACGGTAAGCAAATTGTTCCAAAAGAAGTTATAAAAATCGCTACGAGTTTGCAGAGTCCAACATATGTAAATAAAGAGCTACCACAAAATGGCTTGTTTTGGTTCGTTCAAAATGAACCTGCACAATTAAGCGAACTTGGTGAACGTGTTCCAAAAGGATCATATCAAATATTAGGGATTACTGGACCGACTATTTTAGTAATACCTGAATATAATGTAGTTGTTGCAAAAATGTATAACAAAAGATATAACTACGGCGGTGATAATTACTTATATTATTTACGTGAATTTAGTAATTTAGTCGCTGATACATTTAGTAACGGTAATAGGGCATAATTACTCCTATAACAAAAAGGAGTGATTGTAAGTGAAAGATAAAGTGAACAAAAATAAAAAACAAAATATAAAAGATGTAAATACAGAGCAAAATGCAATTTATAGCGATCCTAAAGATGCAGCTAATATGCAAACTGTACCGCAGCCGAAGGATTTTGATGAAATCGAATATTAATTTTTCATCCGACTATATGATGAATGAAAAATACGTCTTAAGTCTCATCACATATAAGAAATTATTTGATAACATATATACATAAGCATTCGAAAATGGCTTATCTTAACAAAGCTTTCTTTAGAAACATCTGATATAACCTGCAAAAGACACTTCTTTATGAAGTGTCTTTTTGTGTATATGAACTTAATTACCATTTTCCGTACAGTATCTTGCAATTTACGATGGATATACTAACTGTGAAAATCTATGTCAAGATAAAAGAAGGGGACAGTTAGTATGAAACAAACTTCTATAAATCCGTTACTAATTGTTCTAGGTACAATCATTATTCAAATTGGCCTTGGAACAATTTATACATGGAGTTTATTTAATCAACCCCTTGTAAGTAAGTTTGGATGGAATCTTAATTCAGTAGCGATAACTTTCTCTATAACAAGTTTTTCTTTATCATTCTCAACTTTATTTGCAGCAAAATTGCAGAAAAAATTAGGACTTCGGAAACTTATTGCTACTGCAGGAATTGTTTTAGGACTCGGCTTAATACTTAGTTCACAAGTTTCTTCCTTACCACTATTATATTTATTAGCTGGTGTCGTTGTTGGTTATGCGGATGGAACAGCTTATATTACATCACTATCTAATTTAATTAAATGGTTTCCAAATCGGAAAGGGCTTATTTCAGGTATATCTGTATCAGCTTATGGAATGGGCAGCTTAATCTTTAGATATATAAACGGAAATCTTATCGATAATCTTGGTGTATCACAAGCATTCTTATATTGGGGCATTATCGTGTTACTTTTAGTGTTAATCGGATCGTTCTTCTTACGTGAGGCAATTGTAAGTAATGCTGTAACTGAAACATTGCACAATGACTATACTCCGCGTGAAATGATGCGAACGAAACAAGTATATCTGCTATTTTTTATGTTATTCACCTCGTGTATGGGTGGTTTGTATTTAATCAGTATGGTAAAAGATATCGGTGTACAACTCGTTGGCCTTAGCGCAGCAACCGCTGCAAACGCCGTTGCTATGATTGCAATTTTTAATACAGTAGGTAGAATTATTCTTGGGACGTTATCAGATAAAATCGGCCGAATGAAAATTGTCTCTGCAACGTTTATTATTATAGGATTGTCAGTCTTTACTTTAAGTTTTATTCCGCTAAATTACGGAATCTATTTTGCTTGTGTAGCAAGTGTCGCCTTTTGCTTCGGCGGCAATATAACTATATTCCCAGCTATTGTCGGAGATTTCTTTGGATTAAAAAACCATAGTACAAATTACGGGATTGTCTACCAAGGTTTCGGATTTGGTGCGCTTGCAGGATCATTTATTGGAGCGATACTCGGGGGATTTCAACCAACTTTCATTATAATCGGTGTTTTAAGTGTTATTTCCTTCATTATTTCAATATTAATCCGCCCACCAAATGTAGAAAAGAAAAAGGAACTAAAACATTTACATCGGAAAGTAGCTTAATTTTAAAAAGAGTCCTCATGTTAGGGCTCTTTTTTATTCCATTAACTTTGCTTCTTTACGAACTTATTAAAGACAGGACAATTTCATTATAAAATTGAATAGATAAGTAAAAAGGAGCGTGACACTTAAAATGAAAATAGTACAGCAGTGGGTACAAGAAGATAGTGATTACATAAGAGAGAAAGTAATTGAATACAATCAAAAATATCTTGCAGATGAAGAAAAAACACCTTCAGAAAAGGTTAGTTTCATAGTAAGAAATGAAAAAGAAGAAATAGTAGGTGGGGTAACAGCAATAACTTTTTGGCACCATGTACACGTTGACTTTCTATGGGTTTCTGAAGAATATAGGCATGAAGGTTACGGAAGCAAGTTAATAAAGCTTATTGAAGAATTTGCAATTGAAAAAGGGTGTAGGTTAATTAATTTAGATACTTTTAGTTTCCAAGCACCTGATTTTTATAAGAAACATGGATATAAAGTAATTGGAGTAAGTGAAGATCATCCGAAAGGACATAATCATTATTATTTAGAAAAACGGTTAAAAAGTATATAGAATTTGTTAACGTTAGTATTTGAAATACAAATGCAATAAGGGCGAGGTTATTATTAATTTCAGTATTAATTGAATCAATTTTTATACTAAAACTGCAAGAACGTACTTTGGATAATCTTCCTAAGGTACGTTCTTTTTTTATATCAGTAGCCTATTCTTATTAACTCCAACAATAGCGGTAAAGGCAAGACTTAACTAACTTATATATATTAAAAGGAGTTAATGGTAGAATGAATAGAAGGCAGAAAATTCCTTTTATTTAAAATAGAGGAGGTATATATGAAAAAAGTTAATGTTACATACGCGATTTTGTACGATAAAACTAATGAAAAGATCTTAATGGTAAAAAACAAAGGGGAAAATGGTTCTTATTATACATTACCAGGTGGCGCAGTTAAACTAGGAGAAACATTAGAAGAAGCAGTAATTCGAGAAGTAAAAGAAGAAACAGGGTTACATATAAACGTAAACGGGATTTGTTCTATCAGTGAAGCCTTTTTCGAGGAAAGAGATCATCATGCAATTTTCTTTAATTTTCTAGGCGAAATAATCGGCGGGGAGACATATATATCAAGGCCAAAAGAAATCGAAGAGATTACTTGGATGGAATTACATATAGCAGCACCGTATTTACGCATACCAGAACATTTACTATATTTATTACAAAAGAAAGAAACAGTACCTTATTTTTTTAACGGAACAATCGTTCATCAATCTTCATAAAAATATTATTTCATGTAAGGCGGGGGAAACATGGAGTTTATCGTTAATCACAAACAATTCACTCAAGCACTTTCAGAAGTCAACAAAGCAATATCAACAAAATCTTTAATTCCTATATTATCTGGTATAAAAATAACTGCAGATCAATCTGGAATTACTTTAATTGCAAGTAACTCAAATATTTTTATTAAAAAATTCATTCCTGTTTCAATTGAAGACGAAAAGATTGCAACTATTTTAAAGGTAGGAACTATTGTTGTACCTGCAAAGTATTTCATTGAAATAATAAAGAAAATGCCAAGTGATATAGCAATAAAAAGTAAGAATGAGCAAATTATTAAGATACAATCAGAAGAAATCACATTAAGTTTAAATGGATTTCCTGCAGATGAGTTTCCGAATGTACCGCTTATAGACAATCATGCAGAAATCAAGGTAGAAACAGAGCAATTGATTGAAGTATTTAAACAAACAGTCTTTGCGGTAGCAAAAAATGAGTCTAGACCTGTTCTTACTGGGGTGCATATAGAGTTATCTAATAATAAGTTAATTTGCGCTGCAACTGACTCACATAGACTAGCGATACGCGAAACATTACTTTCCTCAGATGTAAAAGCAAATTGTATTGTACCAAGCGCAACCATTAGTGAACTTCTAAAATTAATGAACAGCAATTCGGAATTCGTATATATCTACCTTTCAGAGAGTCATATTATATTTACGATTGGAACAACTACATTATATTCAAGACTAATTGAAGGGAAATATCCTAATATTTCTAACCTTATTCCAAATGATTTTAAAACGATTATTAACGTAGATAGAAAAAAGATATTACAAGGTGTAGACCGATCAAGTTTATTAGCAAGTGAATGGGCTAATAACAATGTTAACTTAGAAATCATAAACGAATCCACAATTAAAATTTCTTCAAACGCTTCTCAAATTGGGAAAATATCTGAAACGCAACAAATAGATGCGATTCAAGGTGAAAAACAATTAAATATATCTTTCGATGGGCGTTTTATGGTTGATGCTTTAAGATCAATAAAAGAAGAAACGATTACTTTAAGTTTTGGAGGTTCTATGAGACCGATATTGATTGAAGCAGGAGAGCAATCTGCAGCAGTACATCTTATATCGCCAGTAAGAGCTTATTAGGAATAGAGAAAGGGATTTCATTATGTGCAAGCAGACTGTTGTTTTATGAAATCATAAATTAATACATTATAAGAATGATGTATTAGTAAAGCAAACAGTTTACTAATTCCTACATAATATAATTCATAGACAAAGCAGAAATGGTAATCTGAAATACAAAGCAAAATAATAATAACCTGAATATAAAAGCCATAGATTAATAGATATGGGGTGAGTACGATGAAGAAAATAATTGTTTTACTCATGGGTATAGTTTTAATTATTTTTGCTTTTTATCAATACAACAAAAAAGACTATGCAGCTAAAAGTACTAACTTGTATGTAGAAAACTTTAAAGGGGAAAATGATTCAATAAAAATACAATCTGCTATTAATAAAGCAGAGTCTAGTAAAATTAAAACTGTATTGCTTGATGATAAAAAGTATAAAATTACGTCACCAATCATTGTTAAAAAAGGTGTGAAATTATTATTTGGTTACGGATCCCAATTTGTAGTTGAGGGAAACTTTAGAGTTTTAGAACTAGAGAAAAACGCATCCATTGAAGGAGCGTATATAGCTATTGACGATCTTAAATTTAACTCTGAAGTTATTTATTTAGACGGTAAAAATAAATATTATAACACTTGGAACAAAACACAAATAAAAGATATAAATATTATCAATTGGACGGAAACGAATAAAGGTACCGGAATTTCTTTATACTCTGCTGGAAAAGAAAATGAAATTTCGTTTGTTAACTTCGAAAATATTAAAGTTGTAGGAATGGAAACTGGACTGAAATTAGTAGCGAAAAAACCGAGCACCGGACAAGCTTGGATAAATGCCAATCGTTTTATGAACTTTTCTTTAGAAGACTGTGTAAATATGATTTATATGGATAGTCAAGTAACTACGCCAAATGAAATTAGTGGGAATCAATTTACAAACCTTCAAATACAGCCTTCAAATAAAACAAAAAGCATTATACAGGTAAGTGGTCAACATAATGAATTTCATGGGATGGTGTGGGATTTAAATAAAATAAAACATGAAAACGAACTCATTGAACTGACTGATAAGAGTATGAATACAGTGGTTGAAATGTCCAGTGTACCAGCAAATAGAGTATTAGATAGTGGGAGATCCAATATAGTGAAATAAGTTTAAATACAGAAAAAAGAGCGAATTCTTTATAAGAGGATTCGCTCTTTTTATATTTTAAAATTAAATTTCCTTCCACCAAGCGGATAAAGGATAGTCTGTAGATTTTAACGTAATAGATTCGCCAATTTGTGGCGTTGTAATTTTAACTCCTAAACGGTTAGCTTCTTTCGTAACACGTTCTATCGGGTCACTCCATTCGTGTAATGCTAACGTAAAAGCACCCCAATGAATCGGAAGAAGTAATTCTCCTTTAACATCAATATGAGCTTGTACCGTTTCTTCAGGCAACATATGAATAGCAGACCACCTCGGATCATATTGCCCGCATTCCATTAATGTAAGATCGAATGGACCGTATTTATCACCAATTTCCTTAAAGTGAGGGGCATAACCGCTATCACCACTAAAGAAAATTTTAGTCTCTTGACCAAGAATAAGCCATGAACACCATAATGAACGATCTCTATCTGTCATACCACGTCCAGAGAAATGCCTTGCAGGCGCACATACTAACTTAATATTATCAAACGTAATTTCGTCCCACCAATTATGCTCACTAATTTTACTAGGTGAAACACCCCATTTAATAAGATATTGTGCAACTCCAGTTGGAACATAAAAGTGTTTTGCGCGATTTTTTAACTGCATAATACTTTTGTAATTCAAATGATCATAGTGATTATGAGAAATGATAATCGCATCAATTTTTTGAAGGTCATCACGTTCTAAAGAAAAAGCACCACTATAGCGTTTACTATTAAACAAAGGAAATGGGGAAGAGGCATCTCCAAACATCGGGTCTAATAACAGTTTTTTACCTTCTATTTTCAAAAGAGAAGCAGAATGGCCAAACCATGTAACACTCTCTAACCGTTCGTTATCTTTATTTGATAAAACGATAGGCAAATCCTTTATAGGACGCAGCTTTGATTTTATTTTAAAGTAATCCGTCATTAAACTTATAATATCTTTCGGTTTAAAACTCATATCAGTATGAATTTGATTTGTATATTTCTTATTCATTCGTTCTCCTTTTTACGATTAACAATATACGTATGTTGTTATTGTAGCTATTTGTAGTTTAAACGAAATCATTTTACCTTTCACCTTAAATGCAGTACCTTTCATAAATTTGTCAAATTCATTATTCTTATATGCAAAATAAAAACCATGTAGCAGCAGATAAAATCATATTAAGTAGATGTAAACTTTTTTAATTTAGTAAATTTCTTCTTATAAGCAACAAAGAACGTACGTTTCGTTATATGTTATAGAAGAAGATAAGTCTCAAATTATTAAAAGGAAGGAGAGGATGTAAGTGCACATAGAGCGAAAAAAGAAATCAAAATGTAAACTATCAAAATCTGAAATAACGCAGCTATATGCAGAGGGGAAAAGCACCTCAGAGATCGCTACACTTGCTAATATTCGAAAATATTAAAAGTACATTGGAAACTTCGGAATTAAAATTTAATGATGTAGTCAAATTAACATTTTTTTAACAGATATTTCTCAAATGGCCATTGTGAGAAATATTCGAGATCAATACATTGACACTAATAATCCACCAGCAAGTTCAACTGTAGAAGTTAGAAAGTTAATTAACGATAACTTATTAATTGAAATCGAAGCAATCGCTGTAGCAAACTAGTTATAAAAAAATATTCGTCATCATAATACAATTCGTTTAAAATGAACAGATTAAACGAATTGTATTTTTATTATTTAAAATCTAATTTATATCCGAAAATATTATTATCAATAGCTAATAAAGCGAATAAATACATAACCAATCACACATTACTAATTCGGTGGAAAAGGGGATCATAATAAGCACAACTAAAACTTAGTAAGTTTATTACTTTTTTACAGTTAACATAATATATATTATGGGCAGTTATAGAAACAAAGCGATATCGGGTATCAAAAACCAAGTAAACTATACTTAATGAGACGAAACAGAGATTTTTAGTGAGATTTACACAAAATCTTATCTAAACGAATTTCTACAGTTTTTATCATTTATTTTGCTATAAATCCATCACAGCAAATTCAAATCAATAATCAATTAAGAATTATCGAATCAAAAACATTTTTGATCGACAAGAAATTTTTTATACAGAAAAATTATTTCTATACAAAATATAAATTAATAATTATATTTTATGTTTTACTTTATGAATTTATTGCTATTTGCACACGTTTTACAACTTCACATTATTTGTTGTTATTTCTGTTATTTAGGCTTGACTTTCATTACACTCATTGTTTCATATCCTAGTTAACATAACGCTTATTTTTAACATAAAAAAATCCTCCTCACCTTCAGGAAGATTTTTTATTTGCTATTATTTTATTTATATCTTCTAGTAACAATCCCAATTGTAAATGACATTGGAAAAATCTAGATTTAACAGCTCTTCCTTACGTATAAAGAAATTAGCAACCCCAGAATCGCCCCACATAATATTTAATGAATCGTCTGTATCAATTTGCAGCAATAATATGTCATGTTGCTGGTATTTTTCTTCCCATTCTCTCGGATCTGTCTGTGTGAAAAATGGATATCCACCAATTTTATGTCCTTGATCTTTACATAAATCATCATACAGTTCGCCTAATTCTGTATTATTTTCTTCATCAACAATTTCTTCCCAATCAATGTTATCACTAAAAATCATTTCAAATCGATAATCTCTTGGTGTTACTGGTTGATAAGCTAACTCAAAATTCAGTTTTGCTGCTTCAGGTATGATAAAGTCTTCTAATTCTAAAGTGTTTAAATAACTAAAATCAGTAATTACCTTATTTAAATCTTCTATAATTGTAGAATGATAAATAATTCGAAAGTCTTTTTGGATTGTTGGATGATCAAAATCTGCTCCATAAAGCTCATCATCAGCACTTACGAAAAACTGTAACATTCCCTTTTGAGGCATATATTCAACATGCGGAATTTCTTCAAAGTTTAACTGCGCAAGTAGCATCATAGGTTGTCCATTTGAGTCTTTAGGATGCTCTTGATCTATAGGTAAATACGGATAACCACCAAACTTACTCTCAAAAAGTGTTGTCTCTGCTAATGTTCCAGACACTTTAACATACGGTTTTATACTTTCTTCTAAAATACTACGATACTGCTCTAGTTCTGTCGGAATTTGAAGTTGATACGTATTCTTCATCACATTTGCCTCCCTTTAGTAATGAATTGAAAATGCCTTACTTAATTATATAGCAAGAAATAGCTTTGTGAAAAATTGTTAAAAGTCCGTTTTCACCCTCGTTTTTTGCGCACTTGGTGGACAAAGTAAATTGTGTTCTAAAACCTTTTTATTAATAGTTCGAATTAAATCCGCTGCTTCTGCCGCATTTGTATTTTCTTTTAGTCTTTCTTTTAAATCGTCAATTTCTTTTGAAAGCTCAATCTACCTTGGTAAAACATGATTATTTGCTAAAGTTCTATAAAGTTGTTTTTCAGGATTGTAAGAAAGATCTTTATCGAGATTAAGAGGTTTACCTTTACCAGGTAAATTATCAAAAGCTCCTTTCTGTTCTGCTTGTTTAACGATAGAACTAATATGATCCTCATACGTATACGACCAAACTTTCTCATCTTTTACTAAAATCTCTTGCTTTTTTAGTTTTTTATCTAGTTCTTCTTGATTCATAGCTTCTCTCTCCTTTTTATTTTTTAGTGTCGTTTTTGTAAAATTCAATGCCCTTAATCCTTCGAATAGCTTTTCTCCCCACCACACGCTATCATGATCGCCTTGAAACTCTTCATAAGTAATTTGGTATTCCTTTTCTTTTAAAGCTTTATACAGACGTCTATTAGCCGTTAAAAGAGGTCTGTTTTCAAGTTCTCCTACTGCTATGTAAGAATAGAGATGAGTCGCATTAGAATCTATTGATTAAATTTGATTTTCAATCCAAGGAATTGCATTTTCATAATCATCTTTTTTCCAATGTACGGATCCAGACATTGACAACACATTTCCGAAAACATGTGGATTTTGAAGTGTTGCATAAAAAGCTGCTAAGCCACCAAGACTGAAACCAGCAATTGTTGTATGTTTTGCTTCTTGATGCACACCACGGAAGTAATTCCTCCTTGAAAAATGCATTCATTTTATCATTATAAGTTAGCTCTTCTAATCGATCGACAGAATCTATAGCAACAGCAATACAAGATGGGATTTCATTTTTGTAAATTAAATAATTAAGTGTTTTTGCGATTGGAAGGTTATGAATGAATTCCCATCAAATACAATGAGAAGTTCTTGAAGATGTGAAGTGTGAGAATAATCATGAGGCGTATAAATATGAATTTTACGTGTGTTATTTAAAATCGAACTATAAAAAGAATATGTTTCAATCTTTCCGGTTTCAATCTTTCCGGATGGATAATCATTTGAAGGAAAACGACTGCTATACTGCACGTCCATACCTATTTTTAACACAGACGCTTTATTGGTACCTTCTCCATCACCTCTCTTTCTCCTTTGTAGTATTCTATATGTAATTTTTTCATTAGAATCCCTATATAAAAGTAGTCGTAAGTTATGTGTTTAGAGAAGTTATTGATTAGAAAGATGATCAATTGCTTGAATAGAAAGTTCCAATGATTTTATTCTTCTTTCTAACAGTGTTCTTTGAGGACTCCCAAGCTTTGACTTAACATAAATCTTTTCAATTGATGGCAACAAACCAATTAGAACATTTCGAGCGTCTGCTAAATCCTCTTGGGTGTAATGATGGGTTTCTTGATTCCAAATACTTTCTAACATAGCTAAGCCGATACTAGCTGCTTTGAGTCTTTTTTTCACTAATGTAGTATTTGCACCTTTTTGAGTCATCTGAGATAGCGCATTTTCAAGTTTACGGATTGTTGACTGTAAAGACTGTATAGATTCTACTTTATCTACATTTGATACGTTTTCCATATTAAACCTGTCCCTTCTTCGTTTCTAAATTAGTTTTCTTGATATTTGATAATACCATTTAGAAGCGAATTTTACTTGAAATATTTGAGTTGGACATGAATTGAAAGGAAAACAGCTAACAAGCTTCTATCTCCTCCCTCTTACATATTCTATATGTACTTCTTTTTTCTCGTTAAAATACCTACATGGACAAGGTGTTAATATTGTATATTTTATGAACAAAAAACGTACAAGCAGCATCACTTGTACGTTTTTTGTTCAGTAAGATAATAAAGTAATAGCTTACGGGTCTTTTCATAATTCATGAAATCTCTATATAAAATGGGATAATTCATAATCTCTGTTTCTAGAAAACGATATTGCGGAAACCACTCAAAAAACGATTTTCTTAGCCACTTAATTTGATTAAACACAATCTCCTGTTCATTATTATTAAGCACGTAACTTAAAGTACCTGCTGTATGCATCCAATAATAATTTAAATCAGCGCTTATACAATCATCTTCTGTAAACGTATTATTAAAATCTTTTCTTATTTTTCGAATGTCACAATTCGGAAACGGTTTATACAGTGGACTAGACGTGTTCTGCAATTCATTAAAAATAACCTTTTTACCTACCACCCCTTTATTTCTCTAGCCAATTTAATAAGTTTTCATAATGATATTGAGCATCGATATACCCAAGATTATATAGATTAACGAGCTTTTCCTTATTTCTTTCTATTCCGCTTATAGGAAGCTGTACACTTGGTTGAATTACATAAAAATTATCTTTTTGTTCTTCTTGATTCATATAAGATATCGTCTCGTTATAAAAACGATAATGGTCTACTAAATTCTCTGCGATTTTCGGATATTTTCTATATAGAATTTTAGCTAGACCAGAAAATTTATTTCGCTGCTTCTCGTATCCTTCTGGCTTTGTCATAATTACAACGTTCTTTTCATAACCATCAGTTTGAGCTTTTAAAACTGGTATAGGATCTATAATTCCTCCATCTAGTAATTTTCGATTATCATATTCTACAGCAGGTGCTATAAACGGCACAGAGCTGGATGCACGGATGATTTTTAAAATATCATTTCCATGTTCTGTTTTATTATAATAAACAGCTTGTCCTGATTCGCAATCAGTCGTCCCTATAACAAATTGTTCATTACAGTTTAAGAAAGTTTGAAAATCAAATGGAACAATTTTATTAGGTACTTCATCAAATAAAAAGTCCATTCCAAATAATTCACGTTTTCGAATTAAATTTCGATAAGATATATACCTGTAATCTGATACTAGCTCTGTATTTACTTTCTTATTTCTCCCTTGTTGACGCGACAAATAGGTTGCTCCCATACAGGCTCCAGCTGATACGCCGACTACATATGGAAAGAATAAGTTCTTTTCCATGAAATATTCGAGTACACCTGCAGTATATAAACCTTTCATTCCTCCGCCCTCTAATACTAAACCGATATTCTTCATTCTATATCCCTCTGCTTCTTTTTTCTTAATTTCATATTAGCATAAGATTTTAAGATGAGGTTATATAAACTAATTACAACAATAACCAGAAACTACTAAAGTAATGTGATAATATCTTTGTGAGTAACATGTTACAATATAAGTAATTCATTCCACATATATTAAAGGAGGAATTTAATATGGGTTTATTTAGCGGTATTTTAGGAAATGCATCAAATACGAGTTCTGAAAGTGTAGAACGTGATTTAGAGAAGATTATGCTAGACGATGAAAAAGTAGAGCATGCTTATAAATTAATTCGTGATCTAATCGTATTTACAAATCGTCGTCTTATATTAGTAGATAAACAAGGAGTAACTGGCAAAAAAACAGAATACCATTCTATTCCTTATAAAAGTATTACACAATATAGCATCGAAACGGCTGGGCATTTTGATTTAGATGCAGAACTTAAAATTTGGGTGTCTAGTATGGAGGAACCAATTACGAAAGAATTTAAAGGTGACGATAGTATTTTAAGCATTCAAAAAGCGCTAGTAACCTTTACGACAAAGTAGTGGTTTTTGTATCTTTATTCATTTTCGAAATTACTAACCCGAGCATTTTGGAAGAACATACATTATTTTTGTATATTTAATCTAAAATAACATAAAAAGGTAAAGCGTATTTTAAATGCTTTACCTTTCTTTTTTGTAATAAACAAGTGTAGTTTTATCATTTAATTTCTTTATTACTTCTGTTCTTTTATACCCCATTTTCTCGTATAGAAAACAATTTCTTTCTTCTTCTAAAATCGTAGCAAGTTCAAAACTTCGTGCTTCTGGAAACATTTCTTCAATTAAAATAAGTACCTTCTGAGCAATTCCTTTCCCTTGATAGATTGGATGAATAAACATTGGACTAATCCAAAATTTATAAGGTAGTTCTTTTGCGGATATACATATCGCTCCAACAAGTTTCGAATCTATTATCACCTTATAAAAATTACTGCTGGGATTATTTATTCTAAAAATAGTTTTTTCAATAGTTTCATTTGCTGGATTTGTTTCATAGTCTTTATATTTATGTAATAAAGAGCTAAATGAGTCTATTTGCATTTGAAATATAACTTCTGCATCAGTTTCTGTCACCTTTTCTAATATAATCTCCATGTTACCAATTTAGACGCTTTCTTAAAGAAGTAATATGAGCGGTATGGTGACGACCATGCCATGCATATAGTCCTATTGCAACAGCAAGTTTTGTTTCACCAGTTTCAGGATGGTTAAATGTCTTTTCTAAATCTTCAATTTCTAGAGAATATAAAAGATTAACCCATCTTTTATGTAATGAATCTAGCATTACTAGTGAAACATCTACCGGTAATTTTGAATCAGGTAACTCTGCCCACTTCTCTTCTTTATACGGCTTAATAGTTGGATTCTTTTCTGTCAGTGCTAATTTAAAGCGTATGTAGCTATTCATATGGCTATCAACGACGTGATGAACTACTTGACGTACAGTCCAACCTCCAACGCGATATGGTGTATCTAACTGCTTCTGATCTAAATCTTTAATTGCCTTTGTTAGTTCATTAGGTAAATCTTCAATTTCTTGAATCCATGTATCAATCATTTCTTCAGTTATAGGACGTTTGTATGTAAATTGGCCAATTGGATAACGTAAATCATTCATGAATAAGTCCTCCTTATTATAAGTGCGAAGTATTTCTCCAAATATAGTGTACAAACTTCACATGTTCTCCATTTAATTCTACAGATGTTATATCTGATTCGTTTTGATAAGAAGAAAATCCGCTTTTTTCTAGTACAATTTGTGATGCGAGATTATTAGTCGTTGTTTTAGCATGAACTTCAGTAATTTCATTATTTTTCGCTACATCTAAAATTAATTTTACGGCTGCTGTTGCAACTCCTTTTTTAGTGAATTTTTCTCCGACACGATACCCGAGCGAACTAATTCGAGTTTCCGTATCTATATCTACTAAATTGATTCGCCCTACAATTTCTTTTTCTTCATTACGAATTAAATAAAAATAAGAATCTCCATCTGCCTGTTCAATTAATAAATCGTCTAGTAGTTTTTGGAAATATTCAAATTCAAAATATTTCGAGCCACGATTTGGTACCATTGTTTCAAAAAAAGATTTATTTGTAAGTTCAAACGTAAATAAATCCTTAGCATCTTGTTTCTTTAGTTGCTCTATGTATATTTCCATCCCGTATTCTCCTTCTTGATTTACTAACTGTTATACATTCTTTTTTAATCAATTATATTCCTGCTATTTCTTTCGATTAAGTAATACAGATAGTAGCACTTTCGGATGAAAGAGATGAAATGGACTACGAATTAAATTCATCACTCGTACTAACCGAATATAAACATCAGAATTACTTGCGGATAGTCGATATATTTGCTTCGTATACCATAGTTGAAATTTTTGTTTTGTAGTTAATTCTCTCTTTAGTTGCGGGTGACGTGATATTTCTGTTGTTGTCATATCCCAAGGAGTTTCTATTATAGTAGCTGCCTTTTTATAAAATTGTTGTGTAAATGTTTTATCAAGTTGTTTTCTATCTTGCAAAAGTAATTGTAATTGGTGAGCCTCCATAGCAGCAACTGATACGCCTTGGCCGAAAACGGGATCAAAACGACATTGCGCATCTCCAATAACTAATAATCCTTCTGGTACATTATTCACTAAATCAAATCGCCGGCGTACTTGATAAGGAATTTTGTATGTCTTTATATCAGTAATTCCTTCAGCCTTATTTAAGAAGTCTGTAACATTAGAAATTGATAGATTTTCAGCAAAATCATAAAACTCATCATCTGTTTGTGGTGCTTTCTCATTTGCGTATCCACTAAAAGTAACAAAATAACGATTATCTTCTATCGTTTGAATAAGAACGCCATAAGGGTTATCAGGGAAACTAGGAGACATTAGCATATTACAACAATCTAACTCCTCATTTTCTTTAAGTTTGAACATTTTCGTTGCGTAAAATAAATCAATACGAACTTTCTCTTCTTGTACTTTAATTTCGTATTCTCGTAGCCACTCTATACTTTTTGAGCCAAACCCACTCGCATCAACTACAAGATCCGCATGAACTTCTTCTTGTGTGTTTGTCTCTAAATATTTAACTTTTACTCCACACACTTTGTTAAGCTTTGCATCTACCAATAACCCTTTAACCAATGTTTCATATTTAATAGTAATATTTGAAATTTGATGTATTCGTTTTTGAATATGCCATTCTAGCAAAGGACGACTTTGTTGAATCATATGTACTTCCCCTATGAACGGTTGTTTCCATAGACCGAATTGATGCCATTTCAAATCACGCGTAAAGTTGTTTATAATACTACCCGCTTCTATTAATTCGTTCGTAATATTAGGAAACAATTCTTCAATTGCGTTTTCTCCACCTTTTAATAACACGTGAGGATGATTACTTTGTGGAACTCTTTTTCTCGAAGACTTTCCATCCCATCTTTCACCAGCTTCTATAATGATTACTTCTTTAAAAGAAGTTGATAATGCTTTTGCTGCAAACTTTCCTGCCATACTTCCACCAATAACGATAGCCTTATTAAACATATTTTCCCCCTTAATAAAAAGAGATCCTGCCTTGTATGAATGAAACAGGATCTTAAACTAATTAACTTCTTTATCATTATACTTAAAATACATCAGTAAATTGCAACATTAAAATTAAAATACCTAATCCCCATACGTAATACGCGAATACTTTTAAGGAGTGACGTTTTAAATATTGAATCATCCATGAAACGGCTATGTATCCAAAAAACGCTGCTGATAACGTTCCGACAATTAAAGATGTACTAGAAATAGATTCTGCTTTCCCTTGAAAAACGTCTACAAATTGCAAAATGATAGCTCCAACGATGGCTGGTGTCGATAGTAAAAAAGAAAAGTAAGCAGCAGTTTCACGGTCTAATTTTCTCCATAATGCAGCGACAATTGTCATTCCAGAACGGGAAATGGCTGGAAAAATAGCAGCAGCTTGAAATGAACCGATAATTAATGCGTCTTTATATGTTATGTCATCCATTTTTTTACGACCATTCTTTTGTTTATCTGCCATGTAGAGAAAGAATCCGGTCACTAAAAACTCCCAACCGATCGTGATTCCTGTTTTTGAAATATCTTCAAAGAAGTCTTTAAACAATAAACCAATTACAACTGCGGGTATTGTCCCAACGATAAGTAATAACATGAGCTTTGAAAATGGGTTTTTAATTAAATATATAAATTCTTTTTTGTAATAAATAAAAACCGCAAGTAAAGTCCCAATATGCAGCATCGTATCTAAAAATAAGCCAGCCTCATCTAATCGGAACAAATGCCTTCCTAAATAAAGATGTCCGGTACTACTGATTGGTAAAAATTCTGTTAAACCTTGAATTATACCTAGTATGAAAGCTTCTAACCAATTCATGATGGTCTCCTTTCTCTTTTGCTTGTACCAATATATGAGGGTTAAATTTTCGATATGAAAAAAACTATATTTCTCTATGAATTTACTTTTTATTTATGGATATATATGTAAAGAGGGTTAAGGAGGGTTATTATGTGGAAGCACACAAAATTCGGTAATGTATTACTTTGGGTGGGCCCTATCCTTGTATTTTTAGGACTATGTATGACAAATGTTATTTCAGATATTCCTTTCTTTGAGGGAAAACATAAAACGGTTGGTATTGTACTTATATTTATAGGTGTAATCTGTTTTGTTGCTGCTAATCATTTGAAAAAAGGAGAAAGATATGAAGAATAAATCTAAATAAAAAACAATCCTTGCATATTAGCTAGGATTGCTTTTTATTAATGTTGATTATTTGTAGAATACTTTATCAACGTTATATTTCGCTTTGTATTCATTAATGATATATGTTTCGTAAATTTCTCTTTCTGTTGGATCTTCTACGATACATGCATCAATGCGGTATACTTCATCACGGTGATTTTTAATTGGTGAAACATTATCTTCAAAATGCTTCTTAATACGTTGTCTAATTTTACGAGCTTTACCTACGAAAAGAAGTTCGTCATTAATATTGTAAAACATAAAAATGCCGCCTTTATCTCTAGGGAACAAGTGGAAATCGATAAATCCATTAATTGGAGTAATGATTGGCTCGTCTCCTTTAATAACTTGTTTACGTTCAGTAATTGAAACATCAGCTTCAGGAATATTAATTTTAATCAAGTTCATTCACGTCCTCTTTTATTATAAAGATAAATAATAGCATACATAAGTAAGAAAAGCTATGTTCAGAGGCATATTTCATTTTATAATTCAAATATTATAGGTGTATCATGTAAACTTTTCTTCCAAATCATATGATCACTGGATTCTCCCCAGTAATCTTTCAATACATAGCTAGGTTTTCCAAACTTTTTCATCCATATACTTTGCGCATTTTTATATCCACTATCTAAACAATATTCTGTTATCCCTCTGCTAAGTAATGTAAGAAACATTGTATGTAGTAATAAACTCCCTATTCCCTTTCTCTGATACTCCGGAAGTATGAATACAGTTCCTATTTCATACAAATTTTTAAGTACACCACCTGTACAACTATTAATCAATGTACTTGCTGGACCGATTTCGATTGTTCCAATGATTTTATCGTTACTTGTATCAATTGCTAATAAAAAGTAACGACTTTCTCCGTTACTATCAAAGTCACTTTTCAAATACTGCTTTTTTGAGTTAATTTCATTTTCTATGTCATCTAATAATTGTGACAATCCTTCATCTTTGTATGTATTCGTAATAACTATACGGAAAAATAAATATAGTTCATCTACATCATTCAAATTCGGTCTTCTAACTGCAACGTTAGTCATGAATTCAATCTCCAATCCTCATTATGCCATTGTCAATACAACACTTTATATAATCTATTCATCATTATTCTGCAAAAACCTGCATAAATCCAACAGTATAGAAAGCTCATTATAAATATTGATAAAATAATTTTTATATCCATAGTTGTATGAACAGCAGGACCAAGTACCGGAAAGTGGAAAACATCGAGAACGATCATAATACCTATAAGTAGACAAGTTGCTGAAAAAGAAACAATCCAAATTCTCCTCTTTAATTTTAAAAAGGATACTCCTAAGGCTAGACCTAATAAGCCTGTAGTAAAAGGAAAGACAATTAGTTCACTGGGCTCAATAATAAATAATAGAAAAATAGTAAGAATATAAGAAAGTATTCCCTCACGAATAGAATAGAAAATAGCAAAAAAAATCGGTAATGTCGAAAATGGACTAATGAGCAAACCTATACCAGGAACTAAGTTCCCAGCTGCTTGAAACATGGTGGCCAATGCACTCATCAAAGCTGTAAGTACTAACTTATTCGCAAGGGACAATTTTCTTTTATGAACAAAGCTCGTATCATGTTCTATCATCAGTTGATACCAATAACGTACAAACCAATTCATTAAAATACCCCCTAAAGATACCACATTCATTACTTTCTATATTATTCATACACTTATGGTTTATGAGTTGCTTTCTACTAGTTATAAATCACTATATAATAGATACTTATAGATTGAAGATTTTTAGGGGGACAAGTCAAGTTGTGCGTTTTGGAAGCAGAATAAACTCTTTATGTTTTTAAACTGAGAATTTATATCGTATCAAGGAATAATTTCAAAAATGGTACCTTTGTTAAAATCAGTTACTTTCATAGAACTGTAAACTCCTAAATATAATTTAGTTTGATCCGAATTTGTTCCTAAACTCATATAATAAGCTGGTTGCGTACCAAAATCATAATTGGTTTCAATAGCATGAAAGTCAGCATGTTTACCGTCTGTACCTGCTCTAGTATAGGCTAAAACACCCTTAATTGGAGACTGAGATTCTCCTTTCTTGGCAAGGTCAGTAAAAACAACGCTACCTGTTAAATTTGGAATTGCATTTCCCATATATGGCTGAACTCCTGTAAGTGAAGTTCCTCCAAACTTATCTGTTCTAGAATCTTTATGAAAATAACTAAGTAGAGGCAGAATACGCTTCACTGAAGTTTGTATTGTTTCATCATAATAAACCATTGTTCTCTCATCCAAAGTCTGATTCTCAGAGCAATGTCGTATAAAAGAAGTAGGCAAATCCCCTTCCCATCCTCGCCACCCAAAATTGATAAACCCATCTTGATTGAGAGTTAACCTCATAAAATGCATTTGAACAAGTTCTGTTACCGGTATAGGTTTATATTGAACAAATGAAAAAATAGACTCTACAATATCTTGTCCGACATTTCCGGCGTATTTGATATATTGATTATAAAACCTTTGAAATGAAATGCCAGTTATATTACGTACTCCTTTTGCAATTACTGTAAGTGTTTCTTGTATAGATAAAGGAAGTTCATTAAAGCGTGTAACTACAGGAGGGTTATTTATAAATGTATTTTTACTTACATCGATTTCAATTATTTTTCCTGCTATTTCTAAATCATCTTGGCTTAAATTAAATGGATCATAACCTGATCCGCCATCTCCATTTGTAAAAACAAGTTTTCCAGTCTCAGGTGAAAAGTTTAAACTATTGACTCCGTTATGATTAAAAAATGGTCTTCTTACATTCAGTAATGTTCGTCGTTTTTGAGCTTGACCATTAGATTGTAAAGTCCATTCTTCCACTGTATCAATGTGATCATATTGCGTATTTCTATTAAACCACTTTAAATTTAACGTTTTAGGGTCACAAGGATTCGGTTTAAATTGCTCAGAAAATGCACCTGGCCCTTGAGTTCCAGCTACTGAATAATGAAGATAAAATAACCCATTTTGATAAAATTGTGGATGGAACGCAAGTCCAAGCAATCCGCGTTCATCATAACCGCTACTAGAAACACCTTCTTCAAATGTACCTAATTTAATAATTAGGTGACGAATATCTAAAAATGTCTTTATAACTCCGTCCCCTATGTAAAAAATCTCCCCTAATTGAGTTGCGATAAATAGTCTTTCGGTCGATTCACCTGGAAGTATCGTTGTTTTCAATACAGTTGGTAAATTTACGTTATGAACAATGGGTCGTAAACTAACTTTAACTTTTGTCAATTAACTGTACACCCCTTTTTCTTCTTTTTTATAGAAGAATATGATTAGAGTAGTTCTGTTAGTATCAAATAAGTCGCATTCCTTTTTATTACAATTTTGTATATAATATAATTATAAATAATCTGGGGGACGAACTATGATAATCGTACTACAAATCATCTTACCACTGATTTTCACAGTCTATTTATTTACCCTCTATCGTAAAGGGACGTATGGATCAGCTTCATTTCTTTTAGCAGTCATGATAGGAATTTTCGGTTTAGAGAATATTTTTCAGCATGCTAGTCTAACAGATCATGCTATTTATCCATATTGGGGCAGTTTGAAGGCTGTTGTTATCGTTTTATCAGTCGTATTTCTATTTAAAAAAGGTGGTTTAACAGAAAAATATTGATTTTTAATGCGTTACATATTTTCTTGTTAAATTGCTTTTATTTTATAAAAGAAGAAATATTTATGTAAAAACACGAAGGGATGTGTTACATATGTCTATAAATATTATTTCAATAGTATCTATCATAATATGGATTGTGTTAATTACAGAACTTATAAAACCTTCAAAAGAACAGAATGGACGAAAAATAGTAACTTTAGTAACTGCTGGTTCCGCATCAACACTTATTTTGACGGTTTCATTTATTCAAAATGTCCCGTTTTGGAATTGATAGTGATATAACTAACAAAAATATGTATAAATAAAAAGATTAGGATTTACTCCTAATCTTTTTATTTTTTGAGGTAACACCATATGCCCAGCAAGCTAAGGTCTTGAAATAGCCCCTAAACAAAATTTGAAATTTTTCTAAAGTTATTTATGTGAATTTAACTCGTTTTCAGGAACATATATGGTCCTTTTATAATTTGAAGTTCTTTTTAAGCTTCTTATATTTTCTATACGAACGCCTAACAATGTTTAACATAAAATACGGTATTTTAACCGGGAAAGGCAATTTATATATGAAAGGAAAATAAAAGGTGAAATATGCCTTTTCTAGATCTCTCCACTTACTATCTTCTTTTATTTTTAAGAAATCAGATACATCGACTACATATCCCCTTCCTTTTTCCATCATCACATTTTTCCCGTGAACATCACAAGGAGTTAACCCTTGTTCCCTCGCATACTCTAAAGCCTCATTAATATCAAGTATTACTTGCTTAGGAATTTTAATACCCTTATGAATAGCATCGTATAAGGTAATTTCTTTTAAACGTTTCAATACTATGAAATTTTCCCCTTTATATATAAGCTTTGAATAAGAAGGATGATCTCCAATTCTTCGGTATACTTCTGACTCTTTTTCAATTCCTTCTCCTTCTCGCACGTAAACTTTCACTACCCAATCTTTGTATTCTTTGTGCATGAATACTGCGGCATAATTACCTGTTCCTAAACACTTCCAAAGTCTAGGAATATCTTTAACTACTACAGGCTCGAATTCATCCTCACTTCTTATACTTACCTCTTTTAATAATTCGTCATTTATCAATCCCACAAAACTATTTATACTCATCATTCCCACTCCGGTTTTGCTAAAAGGGGGCCCACCCACATTTTAACGAAAATATACACTAAGCGAATTTTAGCATAAAACGAGTCATCTTTCTTCCTAAAATAAAAAGCTGACTCGTTTTATTTGAACTGTTGAATACTTAATATTTATTTCGTTATTCATAGTCAAAAACCGTACGATATAGAAATATTTCTAACTATTTTCATTTTTTCAGAGGCAACTGTATAGGGCTTTTCTTCGTGCAAGTTCTCTTCGTTCATTACCCATGCCAAATCTATAAAATATTGTTTAGAAGTGTAGCAAGGGTTTGTTAATGGTTCAATTCTTCTTCCACAACTATTTTTGTTAGCAAAAACTTTTATTGTTTTAATAGTCTTTTGTTTAATTCCCACAATGCTGTTTTGTTGCTATCCCATTTCAAAAGCGTTACTGCTTCCTCAAAGCATAACCATTTATAATTAAAGTGTTCTTTAGATAATGATATGTTTTTTGTAGGGACTTTAACTCCAAAAGAAAATTCTTTTATTACATAAACCTCTTCTCCCCAAAGGAATCCTCTAACTACATCCTCTACTGGTAGTGAAGACACAGAATCTAATTGTATATATGGACATTCTCTTGTAATACCAGCCTCTTCAAACGCTTCCCGTTTTGCTGATTCAATAGGAATCTCACCGACTTCTCCGCCACCAGCTATTCCTTGCCAATAACTATAATCACTTCGGTTGAAAATAGCATATTGAATGGAATCAGTAGTTTTTATATAAGGAAATATCAATACTTGATATGGCGCTCTCATTGCTTAAGCTCCTCTCAAAAAATAAGTTTTAAATAAATATAAATAAAGAGCCGACATCACAATTCTACATTATTAATGCAGGTTTATAATGTCGGCCTTCTATTTTTAAAGAATTTTATTTTTCATAAACAGGCTTACTCTTAACAGAGGGAAAACTGCTTATTCCTTGTCGAATTTGTTTAGCATGGTTCTTCCTAAATGTTAGCAGTACCCTATATTATTCAATTGCGCCAGCAACATCATAATCATTTAAATCTAACTCAATTGGTTGTCCCAGCGCTAATTTAGCAAGTTCCGCTCCTAAGTATGGACCAGCTGTTAAACCCGAAGCTCCTAATCCATTCGCAACGAGAATTCCTTCAAAGTTAGGTAGTGGTCCGATAACAGGTAAGAATCCTGGTGTGAATGGTCTGAATCCAACTCTCGTTTCAAGCATTGTAGCATTTTCTAAGCCAGGTGCAACTGCTAATGCCTTATGGAATACTTCATGTAAACCACCTGCTGTTACACGATGATCGAAACCAGTATCATTCTCATGTGTTGCACCAATTACGACATGCCCATTGTCAAACGTTAAAATATATTGATCGTTCGGTGGCATAACAACTGGCATATTTTCTGTTGCTGTATTCTCGATTTGCAGATGAACAATTTGTCCTTTTTGGAATGTAACTAAGAAATTAATTCCTAATGGATTCAAGATTTCATTCGCCCATGCGCCTGCAGTTACAATAACCTTTTCTGCTAAAATTGTTTCATCGTTTACTGTAACTCCCGTAATATGATTTCCTTCACGGACTAATATAGCATCGCCTTTTATTAAAGTTGCACCATGTTTTTTCGCAGCACTTATTAATGCATTGCGTAATAATCTTCCATTTACTCGTGCAGCACCACTAATATGAACAGAACTATATTCGTCTGATAATGCTGGGAATAATTTTTTTGTTTCTTCAGCTGATAAGCGAGTGATTTCACCAATCTCTGGGGCATCTTCACGTCGTTTATAAGCTCGCTCTTCCATTTGATCTAACTTTTTCTCGTCAGTATGTAAACTAATTGCACCTACACGATTATATCCTGTGTCAGTTTCACCGTCTTCTTCTAATTGCTGAATTAACGAAGAATAGTAACGTGCACCGCCTTTAACAATTTTATACCATGCTTTATTACGACGCTGCGATAGCCATGGACATACAATACCTGCTCCTGCATCAGTTGCTTGTCCTAATTGTTGGCGATCCACGATAGTAACATTCGCACCTGCCTTAGCAAGATGATAAGCAGTAGACGCTCCTAAAATTCCAGATCCAACTACAATATACGATTTCATTTCAAACACCTTTTCTCTTTTGCTAATTATATAAATATAAGAACATTCCTTAGTATAATGGAAGGAATGCTTTTTTCAATGTACTCATCACAATTAATTGTAGCAGCATTGTGACTTTCTTAATCATTATTTTTTCTTCTTACGGAATAATTCAATTGTTTTATAGCCTTGTGAAAGGATCTCTATCATTTTCTCTAGACGTTTTTCACGTGTTTTTTCTTGTTTTACAGAAAAAAGATTACGTGCCCAATCTTTCTGATATCCAGGCGTTAAACTTTGATAAAACTTAAGTTCATTCGGATGATTAGCTAATAATGCTTCAACATCTTTAATTCGATCTGCATAATCGGCAACACATTGACTCATAGCAGATGTTTTCGTTGTTTTTTTCTTCTCGCGTTTTAAACCTACAACAGTAAAGACTTCATCCATACTTACCATTCGTGCAAATTTAATGTCGCTTTCTCCCACATAACCATCTTCTCCAACGTTTAATGCCGGAAACATCTCATCACGGTGAATAAACGTACTATAACGAGCATTACCTTTTTTCGGATATGCGAAGAATACGTAACCTTTTTCAATTAGTAATTCTTCATTACTAATAATAAAATTCGTTTGTTTCACCATTTCATCAAGCGTTTCTACAAATATAAAGATAGCATCGTGTTCTTTTGAGAATGCAGTTTCTTTACCTGTAAAAATGTCATAATCACTTGGTTCGTTAATAACGACCATATTTGTATACTTATTAAGTTTCAACTTATCAATAACTGACATAATAATCTTCCTTTACATTCAAAATTCATTGTACATACTTTTTCGTACTGTTCTAGTGTATTATATGTATTAAGAAAATCAAACTTTAAATCGTATTATTCTGCTGCAAAAGAACATAATTCTTTACTAGATGGGGTGGTTTTATGCCATATGTAATTCGAGATGAAGGGCTAGTTTTACAAGGGGATGATGGAAAAGAACCAATTTTTCATACATATGAAGAAGCTGAGAAAACATTAAAAACACTAACTATACCGCAGTTTCCGAAACATATTAGAAGAAAACCATTTACACCAAAAATAATAAAGATAGCCGCTTCTGAATAAGAACCGGCTATCTTTATTATTCATAACTTAATAGCAAATAAAGTATATAAAAACTCTTTATATTGATCTTCTGTAATTTCATGCTTAGTTTTTTCCCCACGAATAGCTTCAGTTAAACTTGTATTCGTTAATGAAATATGACCGGAGTTCGTCAACTTTACTGCAATTGGTCCTTTATTAAAAATAGACTTCTCATCTTCTATCACTCTTCTTTGAACATCGTTTACTATTATCTCATCAATATTATGTTTATAAAAAGCATGACAAACTTTCCATTCTCCATCAGTATCTATTCTTTCTAAAACATAATTTCCCTTACTCGTATCTTTTCGTCTCACCCGGTACGAACCATTTTTTGAAGAAACAGACTTACCAGTAAAAGGTACAGGAACAAGAGGTACTAACGAAGCTATACCTACATCAATTAAATACTGTACATTATCATAAGTTAAAATAATTGTTATATGGCCATCCTCAAGTGCCCATGCATTTATATCGTTTTTATAAACCGTACCTAATGCCAGTTGTACATCATAGCCACAGTCTCTTAAGAAATAGTAAAAAAGAGTATTTAATTCGTAGCAAAGTCCACCACGGGAACTAGTTAAAATTTTCTCTCGTAAGTTTTCCAGAGAGATTTGATTCGTATTTCGTGCTATAACATCTAAATTCTCAAATGGTATAGTGTGTGCAAATGAAAAGAGTATAGTAGGTAATTCTTCAAACGTTACTTCATTACGTTTTTTAAGATTTAATCTTGTGAAAAGCTGATTTTGTAAACTTGTCATAATTAGCACCCCTTAAAAATTTATAAGTTTAAATAATATATGCTGATTGTAAATTTTAAGGGGCACTGTAACAATGTACATTTCATTTAACTGTACCGGTACAAAAATTACGATTCACAAGGTAAATTAATAGAAGGCGTCATTACAAATGTCTTTTCTGTAATTACTTCTTTTTGGGGAAAATCAAAAGCTACGAATATAAATTTAATAGTTTATCTATAGGCAAATTATTAATATCACTTAAATCAACAAAATAGTGAAGTTGCCACGTTTGGCTCCTTTTAGCTTGATTGCTAACAGTGGTATCCCAAACAGGATAAATTCTCATTGCCATTTTCCCTGTTTGACTTTGTGTTCTCAATATTTTTTCTTTAAGAAGAATCTCTTTAGGAAAAATAAATTGTCCTAGTTTATTATCAGCAATACAAGTGATTACTAATAAATCAGGAGCAGCTTCATAAGAGAAAGCTCTATTTCGCATATTTTCATCTTTCTCCCAAAAAGAAACAAATTGACCAATTTTATTAGGAGTAACTTTTGATTTTCTAAAACGAATGGTTTTGTTATTTAAGTGGAATAAACATCCTGCATATTCTGCGTTTTGCTTTTCTTCTTTTAGATTCGTAATCATTAAATTGTTAGGTTTGTAAACTATATTGTTTAAATCTCGGATCGTATCATTAAAATTGTTCAAGAAAACTCCCCCTTTATTCATCTCTTAGTTTACCACAAACATCAGTTCTTCTATATCGTATATAATCATGAACTAAGTGAAATGGGGGAATTTAGCAGGATATAATTATTACTTTAATGTACTTAGTTTTTCAATTGCTTGTTGTTCAGTTGCTAAGTAAAAAATATCTTTTCCTTTATTACATTCATAAATAAAATCCTTTAAGCTTTTACTAGTATACATAGAGAAATCTCCAACAATAGCAATCTTTACCTTGTAGTTTATAAACTTTTGAAGGATATCGCCCGCAAGCCGTGTTTTTAGATCAAAGAAATCTTCACTTATTAAAGATTTATGGATAATAATATGTTTCGCATCTACCTCATATTGAACTGTTGCCATAGTATCTAATGCAGACTGAACATCCGATATTAATACCTTATCGTTCCTAATGACTGCAATATTGATTCCATCGATTACTACTTTCTTTATTTCCATAGTCCCACCCCTTTATAATTTATACAGTATGAGTAAAATTGTTTTACAAAACTTCGTATTAATCATAGATTAAATTAGCTTCAGCTATTAAAATGGCCTCTATTTTTTGTTGTAAATATATATTTTTTTATTACTAATACGGTCAATGAAATTAATGATAGTTTCTCTTTTTTTATATTTTTGAATATATATATGGAATTACTTTTACTTGTTATAAAAATATTGTGGAGTAACATAACTTAACAAACTATCCAAAGTGTTAATCTCGGCATATGGTTGTATTTTGGTAGTATTCTTGATTTTCTGAGGGTTAAACCACACACCTTTTATATTTGCATTTTGAGGACCAGCAATATCCTTTTCTAAGTCATCCCCAACAAATAAAGTATTTTCCGGTTGTAAATTTAGCTTATCTAATGCTAGTTCGAATATACGTTTATCAGGTTTACTAAATCCCACTTCTTCAGAAATAATGATTGTTTCAAAATACCTATTTAAATTCGTGTTAAATATTTTAGCTTTTTGCCTCTGAGTTGAGCCATTTGTTATAATTCCAACTTTAAAGTGCTTCTTTATTTGATTTAAGAAATGAATAGTATTTTGGTCTATTGAAAAACATCTAGGGAAATTATTATTCCAAAAATCTTGGATGTAATTGCGTGGCAATCTATACCTTGGCGTGAATTCATCAAACAATGATTCTAAAACTGTCGTTTTATTACTTATGCCATATTCTCTTTTATCGTATTCTTTGAATTTCTGTAACATGTTGCTTTTAGCCGCACCATCTACATTTTCATAACACTTTTCTAAAACAATTAAAAATAATGCCTCTACTGCTTTATCCCTATCAAGTAATGTATCATCTAAATCAAACAGCATCGCTTTATAACCCATCAAATAATTTCACAACCTTTCTCGCATGATTTAAATAATCCTTAGTTCACACCTTAATCGTTTACTAAATTAGCAAAAAACTCTAAAGTTTGTGAAGTACACTCTATAATTTCGCTGGCTTCTTTTATATTTAAATTCATCTCCCTTTCCCCTTCTAGTAAAGTATCAAAAGTATATTTTCAAACAGTTAAAAAAAACTACATGCAATTTACATTATTATACATTAGTTTTTTGTAAATATTAATTGTTTAGCTTTTTATATAATAAGTTTTTTCAAGCGCACAAATATTTCTCTATAAAAAAGGAATATGGGTAATAATACTTTTTTATGGAGAATACACAATCTTGAAAATGGAGCTACTACGTTAAACGTCCTATGAAGTTCCTATTGTATCTCCACATAAACTCCAGATAGTACGGCTATAATGACTACCAGAGGTGATATTATGAAAAACTATCATATTCTCGTGGTAGAGGACGATCAAGAAATTCAGGAATTAATTAAACAATTTTTAATGACACAGCATTATACAGTGGTAGTCGCTTCAGATGGACTAGAGGGTATGACACAATTTAATAAGCAATCATTTGATTTAATTCTTCTAGATGTCATGATGCCCAATCTTAATGGGTTTGAAGTTTCTAAAATGATCCGAAGTCAGTCAAACGTACCAATTATTATGCTAACTGCGTTGGAAGAAGAGGAAGATCAAATGAAAGGATTCGACCTTGGGATCGATGACTATATAACAAAGCCCTTTTCATTTCATGTTTTGATTAGACGAGTCGAAGCTGTACTTAGAAGAAGTTATGATAAAAATGTAAATAATCATTTGATATTTAAAGAAGTGCGTATTGATGTGGATGCATATAGAGTATATGTAAATGACGTTGAAATTATATTAACGACAAAAGAGTTTGAAATTCTACAACTACTATTTCAAAATGAGAGAAAAGTACTCACAAGAGAAAATATCGTTGAAAAGGTTTGGGGTTACGATTATTTTGGAGAAACACGAATAATTGATACACATATTAAAAACCTACGCAAAAAATTAGCTATCCCTTATATTAAAACAATAAAGGGTATTGGATATAAAATTGATGAATAGTATTGTGAAACTCATGAAAATGAAGCAAATTACTTATAAACTCTTTATGACTACATCTCTCATTTTATTATCCTTTGCAGTATTGATTTATTTAACTTTATACTTCTTTCTTCCGACGTTTTATGAGCAATATAAAACAGATCAACTTCAAACAGGGATAAACGAAATCATTGATAAATCTAAAAATCTTATGTTTCAAGATGCGATACCACTTTTTGATGAATACGCCAAAAAAAATAATGCGATGCTTTATCTTCAAAATAAAGAAGGAGTAATTATTTACTCTCCTTCATTTTCTTTTATTCAAAGTGGTACGCAAAAAACAGTAGTTACTAAAGCAACACGATTCGAGAATGCAAGTACCCTTAGCAATTCATATAACGTTACGAAACCAATTCAATTTCAAGATGGTAGTTTAACGCTTATAGTGTTTGCTACATTTCAACCGATTGATGAAGCTTCACAGGTTTTAGTACGCTTTCTCCCCTATATTAGTATCATTGTGCTCGTTATTGGTATAGGAAGTGCTTATTTTTATTCCAGGTTTATTACAAAGCCACTTATTTATATTAATGAAGGTGCACAAAAGATGGCAAATTTAGATTTCTCCGAAAAAATTGAGGTTCGCTCTACAGATGAGTTAGGAGAATTATCTAATAGTTTGAATGACATGTCTATTAACTTGCAACAAGCTATGTTTGATTTGAAAAAAGCAAATGAACAATTAAAAAATGATATTGAAAAAGAAAGAGAAATAGAAACAAAACGCAGAGAGTTTTTTGCGATTGTAGCACATGAATTAAAGTCCCCTCTTACTGTAATGAAAGGATACTTAGAAGGAATGATATACAATATTGGCCCTTATCAAAATCGCGATCAATATTTAAAGAAAAATCATCAAATTATTGAAAGTATGGAACAATTAGTTCGTGAAATTTTAAGCGTATCGAAATTAGAACAACACACCTTCAAACTAAAAGTAGAGGAAGTTAATCCTTCAAAGTTAATAGGTGCAATCACAAAAGATCTTGAATTTTTTGCTTCTCAAAAAAGCATCGAAATAATAAAAGAAATTAATTCTGACCTTTTTATTTATACCGATTGTGCTCTTTTAGAAAAAGCATGTAAAAATATTATTCACAATGCGGTTATGTATTCACCAAATAATGAAAAAGTCTATATAAAGTTAAGTGAGGATTCGAAACAAGGTCAAATCGAAATGCAAATTATAAATACAGGTGTCAATATTAAAGATGAAGATTTACAACAAATTTTCAAACCATTTTATCGAATTGAAAAATCAAGAAATCGAAATACTGGAGGAAATGGTTTAGGGTTATATATTGTTAAGCAAATTCTTGAAACGCTAGATATAAAGTATTCAATAAAAAATATGGAACATAGTGTGCAATTTTACATGAGTATTCCATTATCTAAACATAAAAACAAACAAACTCTCCTTTAAATAGGACGAGTTTGTTTGTTTTTGTAGTAAGTATAAACTTATTAACAGGTTTTTCATTTGATGATATGTATGTTCTTAGAGCTGCTTTTGATAAGCAATCTATGCAAGATCTTCTTGGGAATTTAATAGTTGTTCGCCAATCTACCCTGTATTTACTTAGAAGCTTAGATAAAGAAGCTTGGTCACAAAGAGGAAATGCGAATAATTCTGAAGTTACAGTTCGTGCATTAGCATACATCATTGCTGGTCATGAGCTTCATCATCTTCAAATTATAAAAGAACGTTACCTTGGTTCTGATTTATATCCAGCAACTTAACATTTGAAGAAAATGAGTCCTATTTATGTAGTGCTCTTTTTCAGTATTTATAACGAATTAGCGCTTAGAACCATGGCAATTAAATGTCTTTATTTATAAAATTCACCACATAATATTTATGCTATCCCTTCTTATTCTGTACATAATTTTCTTTAGGCTGATATACTATAAACGCAATAGTTCTGGAAAGGTGATGATAGTATGTATGAACAACAAAATAATAGAGATAGAGATCAAAAAATGATGTTTTCTATGCAAGGAGTTCCCACAAATAAAATTAACATGCATCAATTACCTAAATGGATTAGAATTTTTGGCTATTGTGCGTTTGGTTGGATAATAGTATTTAGTTTAATTATGATTGTAGGTTTAATTCTGCAATAACTATACAGATACACAGTTAAACGGGACAGCATTTAGATTATATATCTAGGTACTGTCTCGTTTTTCATATGTGATTATCCCATGATATAGGTAACCAATTATAATAAAAAGAACTTGTAGAATATCCTACAAGTTCTTTTTCAAATATTATTAAAACGGGAACGACAAACTATTTTAACATTCAGTACAGGGAGACCATTTTGATTATGACTTGATTTTATTATAAATCAAATATAAGCTTTTGAAAGGTCTAGATTTTGAAAAATATGTGAATTGAAAAAGCTACGATGTTTATATTAGATTTCATTTACGACCAACTTCTTCTTACTTAAATACACTGCACGATCTGATTTTTTAGCAACCTCCTGTGAGTGCGTCACAACAATAATGCATTTATTCTCTTTATGTGCAAGTTCTTGAAATAGTTCTATTATATCCATTGCAGTTTCCTCGTCGAGGTTTCCTGTCGGCTCATCTGCAATCAGTAAATCAACATTACAAGATAGTGCTCGAGCAATTGCTACACGCTGTTGTTGTCCACCGCTTAGTTGCAGGACGTTTCGTTTCGCTTCAACTTCTGTGAGTCCTACCCTTTCTAACAATTCTAATGCTCTTGCTGTTTTATTTTGCACTTTAACACCTGTAATTTCCATTGCTGTTAAGACATTTTGAAGAGCTGTCATATAGGTTATCAAATTATAAGATTGGAAAATTACAGATACATTTTGATTACGGTATCGATCCAAACCAATTTTTCTAATATCTTTGCCATTATACAGTACATAACCATTTTTAGGGACATCCAGTCCACAACCTAAGCTCAGAGTTGTGGTTTTACCAGATCCAGATGGTCCTAAAATCGTGTAGAAATGTCCTTTTTGGAAAGAAAAGTTAACATTATCTAGTATCGCTACATTTTTCCCATTACTTTCATAATAATAATCCAAATTTTTAAACTGTAAAATCGTCTCCATATTAAGCCTCCTCATTCATCTTTTAAAAGAATTTGTTTTGGGTTTAAACGTAGAATAGATAATGCTGGAAGAAGCGTTGCTATTATAGCAATAGCTAGTCCAATTCCACCCATTTTCCCTACATCTTCTCCTGTTACACTTACATCAATTTTATCAATTGGATCTTCTTTTTGATTTTGTAGAGTACCACCAGGTCCAGCCATCATTACAGTACCATGTTGCGAGGTATCTGTTTCTTCGCTTGCAGTAGCAATTTCATTCGAAAGTAAATTATCCCCGATATATTGAGAAACTTTAGCTCCTGTTGTTATAGATAATCCAAATGCTAAAATAGCGACACATACTACTTCTACTACGAACTGTGCCATCAGTTTCCACTTTTTCTCTCCAATGGACAATAGAATCCCCATTTCCTTACGACGTCCTTTAATTGATAGCATAATGATTAATCCTAAAATAATTGCACCTGCAATCGATACAACATAAATAATCATTTGAGAAGTCGAAGAGATATTTTCGATAGGACCAATCATTTGCTTGTACAATGAATCATGCGCATCTAATTTATAATAATTAAAATCAATGTTAGATTTTTTTGCTTCTTTTTTAAATGCATCAATATATTGTGGATCATTCAAGAAATACACGACTTGACCACTACTTATACCTTGGTCTACTTCTAATTTTTTCATAGTTGAATGCGGCATATATAGTTTATTAGCTGGATCCATAATAGGAGGAGCCTGTTGACCCATTGCTTGCTCATTTGTTTCGTAAATGCCGATAATTTCAACCTCAAGAGTTTCCTTCTTATCCCCTGATTGTACTTTAACTTTGTCTCCTACTTTCAAATTGTTTAATTCCGCTAATCGTTTTTCCATTAAAGCTACATTCTGATCTTTCATTTGCTCTGTTATTGGTTTTCCATCAATGATTTTACTTTTTCCGTTTTTAAAGCTTTCTTGTAATGCAGTCTTGCGAACTCCCTCAATCATAAAAGAAGCATTCATATCTATTTCTGTACCAGAGCTTGAACCGCCTCGCGCAGCCGTCATTCCCACTTTACCTTTTCCTTCTTCTTCTCCTTCTGAAGCTCCTACTAGTTTAAGCCCATCAGAAATACCGAAAGTGTTAGCTATGTAATTATAATCTTTTACATACTTGGACTTCGCTAATTGATCTGTTTCTTTTGCATCGAGCTGCGGCGGATTTGGCATTTCTCCAGTTTCCTTAGCTTTTTGACCTATTTTGTCGAAATCAAGACCTAAAGTAACATCTGCACCAAGTTTTTTTCTTGCAGCATCCGCTGCTTTTTTTGATGCATTTTGGATTGTGAAACCTGAAAGAACCAAATTTGTAACAATCAGAAAAACTGCCATCAAAATTAATGATGTTCCTATCCTTTTTTTCATACTGAGAATTGCTCGTTTCATAAAATTCATTTTTCTTACCTCCTTGATAACTTGTATTCTATATAGGTTATCTAGAGTTTATATGGAGCTAATCGGTAGTTTAACTAGAGATATAAGGAGTTTATGTGTAGTTATTCATTTACCTGTTCAAGAAAAACTAGAACACAAATTCAAAAATGCAGTCGTTTTTGAATATTGGTAAGGAGTTAGTCAATTTAAGAGACTTATAGAAAAGAGAGGTTAAGCTTAATTTAATGTATATAATATAAAAAATATATTTATTGTATAATTTCTATACAATAAATATAGAGAAGCTATTTGTGAATATCTAGATGGGAATTGTTAAGTTCCTCATAGAAATTACATCTTTTAATAAGAAAAGAAACAAGTTAACATTCTTTTATAAGGATAAGAATATTAACTTACTTCTTAAATTTTAGTATAAATTATTTATTGTAAGCTTTATAATATAATATGCAAATTTATCACCTATTTTTATAATTCAAGCACCTACTATTAGGAAAAGAGAATATTTCCTAATTAATTTAAAACATAAATTTTGTCTATGTTTTAAACAATATGTATTTTGGAGGAGGTTAATTTGATTTTTTCAAAACTCATTGATCGGTACGCCTTATATGATTTACACAAAAAAAGAAGTGTAGCGTTTCAGTTTACTTCCCTTTCTAACACTTCATTAAATATAAAGAACATAGAATCTTTTTATAAAGTAAAACCATCACATTTTCATTTTGACATTAAGCATTCAAAGCAGGAAAATGAATACATAGTTGGGCAATTCAACTATAAAAGTTCGGTTCAATCCGGTGATTCACACAACGACTCTGTAACTGGGGAATTATTCTTACATAAAAATGAAAATGCACCTCATGTTATCTTTGTTCACGGTTGGAGAATGGATTCTAACGAACGTGTGAAAAAAATATTCCACGATCATATGACCAGCCTGAAGTGGAATATGTATTATTTCACTCTACCCTATCATTTTGAAAGAAAACCCGATCAATCCTTATTCAGTGGAGAGTATATGGTAAGTGCAAATATTGAACGAACATTACAAGCAACTAGACAAGCGGTAGCTGATTTACGAGCTTTGATTAAATGGATTAAAGCAAATAAAAAGGGGCCCCTGATTCTAATAGGAATTAGTTTAGGCGGATTTATTACTAACTTAACCTCTCTTGTTGAAGAAGAAATTGATGTATTAGCATCCATTTTCTATGCAAATCGACTTTCTTATTCGATTTGGAATACAACTCCAGGTAAATTTATTAGAGAAGACTTGGAACATCATGTTGTTACGTATGATGATTTAATAGATTATTGGAAAATCACTGAACCGAGTCAAGCATTGCCAAAAGTAAAAAAAGAAAATATTTTATTAATTTCAGGTAAGCATGATCTATATGTGCATTCTGAGGATACAGACTACTTGTGGGAATCTTGGGAAAGACCTCCACGATATATTTATAAATGTGGGCATGCCGGGATCGTTCTTAAACGTAAAAAAATTGCAACTGATACTATTGATTTTATTCAAAATCGATTGAACTCCCCACACTTATCCAATGTCATGCCTTAAATCGCGAGATTACTAAGTACAAAATCTTATACTTATATTGTTATATTTTTTACTAGTCACCTTTGTAAACCTTAGCCCCAAGCCTTACACGATTGAAAATGAAATAAAATAAATAAGGAACTAATTTACCATATGGAAAAACATTGCTCAGCATTTTCACCAGTGGTCCCTGTATATGCAATATTACATACAAAAATCTTTATGTATTACGTTATTAATTTAAAAATAAATTATTCATCCATAAATCTATACCATCCGTATTTACAGTTATGGATACCCTAATTACATATGAAAAAGAGAGAAGAACTGGTCATCTCCCTGTCAAGTAGACAGTAATAAAAAGAGTATTATGCCACGGCCTTTTCCCGATATTCTATCGGGGAAAGGCCGTGAAGTTTTTCTTGGAATCTTTCTGTATTATAAAATTGAATATATTCTTGAATTGCTCGGTAGGCCATTTCATATGTTTTTGGGCACACTAAATACAACTTCTCTGTTTTTAAATGTGAGAAGAATGATTCGATACACGCATTATCAAAACAGTTTCCACGTCTAGAATGACTACCGACAAATCCTAATTTCTCTAACTGTTTTGCGTAGGATTTAGATGTATATTGAAACCCTTGATCTGAATGGAAAAGGGGCTTAGTAGTTAATGACTTCCCTTCTAATTGACGTAATGTAGTTAAAACCAAATCTAAATCATTTCTTGAAGATAGCTTCCAGGCAACAATTTCATTGTTGTATAAATCTAACACAGCTGACAAATAGGCAAATTGTTCTCCGATTCGTACATAAGTAATATCTGTTACGAATTTTTGATTTTGCTTTTCAGCTTGAAACTCTCGATTCAAATGATTTTTAAATACCACAGATGTTTTTCTTCATAAAACGGACGTTTTTTTCGAATGATAGATTGAATACCCAGCTCTCTCATAAGACGACGAACACGTTTATGATTCATTACCATTCCTTCTCGAGCCAAAGCACGAGTCATACGTTTATACCCATAGTAAGGGTGCTGACGATGAATAGATAAAATATGTTCTTTATGCCACATATCCCTTTTCTGACGTAAACGCTGCACGTTATGATATTTCCGCCATTTATAGTAGCCAGCCTTAGAAACTTCCGCGATTTGAAGCAACCATCGGAGTGGATAGGCTTGGCGTAATGAATCGATAAGAGAAAATCGTTCTTTCTTTAGGACCATTCCTTCCCGTGTAGATTTGGATTGCGCTTTTTTAAATACTCAACCTGTGCCTTCAAATAAGCATTTTCTTCTTCTAGACTATTAAAATTCTTTCGATTCCAGACACCACGTTGATCATCAAAGGACTCCCCTTGTTGCGCACGTTTTACCCACTCAATAATCTGGGCATCGCTCTTCACACCGAGTTGTTCACGAATTTCTCGCAATGATTTTCTCTCTTCTAATCGAAGACGAACTGCTTCTCGCTTTAGTTCTTCTGTATATTTTTGAAATGATTGTCCTTTTCTTGCCATAAAAAAATCCCCTCCAGATAAAACAGTATTGAGTCCATCATATCAGATGGACTCTTTTTTTACTGTCTACCTATAGGGGATAATACCAAACATTGGCTAGTTCTTCTCTCTTTGTTTATTTTTAAGATAACTATCTATAAAATTTTGCTTTTCATAATTCTTCATGAGTCTAGAAAAGAATCTAATCCTTTTCTAGACTCAAAAATAAATTTTTCTAATGTACATAATTACAACGACATTAAACCACTTTGCTCTTAAATCCACTACTTGTATTATTGATTGCATGAAACTCCTTCTTGAGAAAGGTTTTAATTTCCGAATATTCTGTTGACCGTTATAACATATCCAATTTACAATTTAATTGTGGTGTTCTTTCACAATTAAACTACTTAGAATACACTTCATTTATTTGAAAACAATTACAAATAGAGGTGCTAAAATGAAAACTAGAGTAAATCCAGAATTATTACAAGGATTAGAGATGTTTCCGGATCTCGATTTACGCCCAGAAAATTTGCAATCAATCAGAGAAGGAATAGCTCAAATGAGACCACCTACCGTTGTTGATGACTCTCTTTCTTTAACAGATAAAGTCATTGTTGGGCCTGATGATAATCCGTTACCATTACGAATTTATCGTCCAAAATCAAATCATGAATCTTTACCTGTCTTATTATGGATACATGGTGGAGGTTATATCTTAGGGTCTATAGATGATAACGATGATACTTGTATGAGGTTTGCAAAAGAAGCTAGCTGTGTGGTCGTGTCTGTAGACTACCGCTTAGCACCTGAACACCCTTACCCAGCACCAATTGAGGATTGTTATTCAGCTTTAAAATGGATTGCTGATAATGCAAAGTCATTAAACATTGATTCGAATCGAATTGGGGTTGCAGGAGTAAGCGCTGGCGGTGGACTAACAGCAGCATTATCATTATTAGCACGAGATCGAAAATATCCTTCAATTTGTTTACAAATGCCACTATATCCAATGATTGATGACAGAAATGATACACCTTCAGCGAATGAAATTAAAGAGGGATTTGTTTGGAACCAAAAGGCAAATGAAGCTGGCTGGAAAATGTATTTAGGAGAAATGTATGGAACGGATCAAATCCCTGCCTATGCAGCACCTTCTCGAGCTGAGGATTATAGTGACTTACCGTATACTTACACATTTGTTGGTCAATTAGATCCATTCCGCAGCGAAACATTAACCTATGTAAGCAAACTAGCACAAGCTGGTGTTGATGTGGAGTTTCATTTATATTCAAATGCCTATCACTGGTTTGAAGGGTTAAATCCAAATGCCGATGTATCTATTTATGCTGTGAACGAAATAGTACAAGCAATAAAGACTGGTTTCAAACGAGTATCCAAGGTTGAGGCTTAATCCCATTACAAGAGAAACACTTATAAATAGTATATATGTATTTATCATTTAAATATAATAGCCGATTCTAAATAAGAATCGGCTATTAATATGTAAAATCCGCCTAATATATCAAGGTTGAGAAACAGATATAAGATGTTTAGGCGATGTGTTTATTTCCTCTGCTAATGCTTTTATGTTCATCATGATTTGAAGTATTTCTTCTTTTGTGGTTCTTGGGTTGATAGAGCAAAGTCGAATTACTACTTTTTCTTTTAATTTAGTCGTACTTAGCATAGCAAATCCTCTTTGATTAATTTCTTCCACCAATTTTTTGTTTATTTCATGAATTGTATCTGTAGATGTTAGCTCACATGGAATATAACGAAAAGTAACAATTCCTAATTGGGCAGGTGTTACTACTTCCCAATCTTTTTCTTTCCTTAAAAACTCTTCAACTTGTTCAGCTAGCATAATGCCATGATCAATTGCCTCACGAAAAGCTGTAACTCCGAATGCTTTAAAAGAAAGCCATACCTTTAATGCTCTAAATCTACGAGAAAGTTCAATTCCACGTTCCCCAAAATTCACTTTTTCTTCTATATTAGTTTCTGTATCCTTAATATACTCTGGGATCATACGGAATGTTTCACTTAAATATTGGCTATTTCGAATAAGTACACAACCAACATCATAAGGCTGAAAAAGCCATTTATGCGGGTCTAACGTTAAAGAATCGGCACGATGAATTCCACTTAATAACTCCCTTCCTTTTTCACTGAGAATTGCTGCAGCCCCATAAGCCCCATCCACGTGTAGCCATATATCTTCATCACCACATACATCAGCCAATTCATCGAGGGAGTCCACCGCTCCGCAATTCGTTGTCCCTGCATTAGCAATAACACAGAATGGTTTTTTCCCTTTTAATCGATCTTCTTTTATTTGTTTTCTTAAAGTACTAACTGAAATTTTTAAGTCTTCATCTGTCTCAATTCGGCAAATTTGATGCTGTTTAAAACCTAATACTTTAAGTGCTCGATCTACAGAAAAATGAGTTTGGTTAGAAAAATAAACAATCGCATTTTCTATGTCATTATTCAGCTTGACCTGTCTCGCTACAGTAAGTGCAGTCAAATTAGCCATGGAACCACCACTGACAAATAGTCCTTCAGCTGAATCAGGGAATCCTAGCATTGATTTTAACCAGTTAATTGTCGTTAATTCAATTTGTTCGGCACCTGCACCTACTATCCAAGCTGTAGGAAATACATTAAACCCACTTGCTAAAAAATCTGCTAATACACCAACATAATTATTAGGACCTGGCACAAAAGCCATAAAATGAGGATGATCCACATGAGTAATTTGATTAAACACATTGTTATTAAGAAAATGAAGTAATTCTTTTGGATTAGATCCGTTTTCCGGAATCGTTTCAATTAGCTTGTCTCTAAAAATATTACTATCAATCGTTTCTGAAACTGGTTTACTTTTTAAATGATTCATATGATCAACAATCAAGTCAACCGCTTGATATCCTAACTGACGCATTTCTTCGGCTGATAACTGTAATTTTTTTGTCATTTGATTTACTCCTATTCTATTTAAAAAGGCGAGTTCTTGCTCGCCTTTTCATTTTTTATAATTTGTAATCACAAATTGTTTGTATTGGATTTTGAAGAATCGTGTTGATTAACCCATGGATGTGATTTAATATTTCCTGTATTTTCTCTGCTTCATATACCGTTTGATCATATCCAAACTTTATTGTAAGTCTTTCTTCAGGGAAGCACATAATTCCATACTTTACATGTGGCTCATCAACAACTTCGTAATCCGTGATAGCAAAATGTCTGTTTTCATTTGAAGAAAAGATTGCTGGATTAGTTGGATAGTTTTCAAAAACCCAAAGATGGTCAGTCAACTCAGTTTTTAATTCACTTTGCTTTTGTATATCAACAAATGAATAGTATGCATACTCATTACATTTCAATGTCTCTAGTTGTACCTTTTGCAGGAAGTCCACAAAAGATTGCGTTTCTGTCCATGCTAATCGGATAGGCAAAACATTTGTGAACAGACCGAACATATTTTCAATTCCTTCTACTTCGGGAGGTCTGACTGATACTAGATTAGGCAATACTACTTCTCTCGTTCCGTTGAATTTGCCAAGCAATATTCCCCATACAGCTAGTAATGCCGTATTCATAGTTATATTATTTTTAGTTACAAATGTCTGTAACTGATTAGTCAAATCCTTGTCTAATGTTAAATCCATAAAAGTGAAGTTTAACCCTTCACTTTTAGATGGGACTTTCTTTTTAGGAATACTAATTTTCTGATTGTATCCTGATAAATAATCTCGCCAAAAATGACGTGCTTTCTCATGATCTTGTGCCAAAGTCCAATCTATAAATGTTTCAAAAGGTTTTACCATGGGTAACCCCGCCGTAGTTCCGGCATTTGTAGTTTCGTAGAGCTGGAATAATTCGTCTATCAAAATGCTGACGCTCCAACCATCACATAATAGATGATGGGAACTCCAAATTACTTTATGCTCGTTATTACCTAGTTGGAATATACAGAGACGTGTCATAAGTTCATCATTTTTAAATCCTCGACTTAAATTTTCATTCATCCACTGTTTTAGGAATTCTTGCTGTTCTTGTTTCGTCATCTCAATCAAGTTTTTTATTTCTGAATTTATTTGAACATCATATAGAACAGCTTGCCAAGGTTTTGCTTGTTCATCTTGCACAATTATTGTTCTTAAAGAATCATGACGATCAACTAATTGTTGGAAACACTGAATAAAGAGTTTAATATCCAGCTCCCCCTCAAGTGCCCAAATTGTTTGTTCAAAATATGCATTTGTATCAGGTTCATTCGTAGCATGCTCATAAATAACTTCCTGGAAAGGTGCTAACGGGTAAATACGTTCTATTTTTATATCCGGCATTTTTTCTTGTATTTTGTTAAGTGTATGTTGATTAAGTTGTTTATCTTTAACATTTAGTAATGTAGCTTTATTATCGTTCATTATGTTTACATCATTTGTTTGTGAACTTGAAAACTGGTCTAGCTTTTTAACAAATTGAACCATGTCCCTTAATATAGGAAATGAAAATATATTTTTTGGTTCAAGCTCGAATCCTTGTCGATACAGTCTGACGGACACTTGAATCGCTTTTATCGAATCTCCACCTAAGGCGAAGAAATGATCATTTACTCCAACTTGATCTATTTTGAGTACTTCTTGCCAAATACTAGTTAATATTTTTTCCATTTCAGTTTTTGGGGCAATAAATACTTCATTTTTTTGTTTCTCCGGAGTAGGTAGCGCTTTTCTATCTAATTTCCCGTTTGGAGTCAGGGGTAATTGGTCCAAATAAACAAAATAAGAAGGAATCATATAATCTGGCAAGTGATCTCGCAAATGCTTTCGTAGTTCTGTTGTACTAATATTTTGCTCAGTTACCACATATGCAACTAAAAATTTTATTCCGTTCTCATCTGTTTGATCAATTACGACAGCATGTTCGACTTGTTTATAAGTTAGAAGACAATGAGAGATTTCTTCTAACTCTACTCGATATCCCTGAATTTTCACTTGGTAATCTTGGCGGCCTAAAAATTCAATATATCCCTCAGAATGCATTTTTCCACAATCTCCTGTTTTATATATAAGACCAAAATCAGGATGTGACACAAACGCTTCATTTGTTTTCTTTTCATCATTTACATATCCTTTAGCAAGGCCCACTCCCCCGATATATAAATCTCCAATTACACCAACAGGGCACATTTTCTTTTCATAGTTCAACACATAATACGTTTGGTTTGCCAAGGGCATCCCATATGGAATACTATTCCAATGTGATTCCACCTGTTTGACCGGATAATAAATTGACCAAATCGATGCTTCTGTTGCCCCTCCTAGTGAAACTACTTCTGCAATTGGAAAATGTCTTTTTATTTTTTCTGGTAAAGAAAGCGGAATCCAATCTCCACTATGTAAAACTAAACGTAAAGAAGGATATTCAAAATGAGAACCTACTTGATCCAATGCCAAATCCATGATTGCAGGCACTGTATTCCAAATTGTAATCCCTCTACGTTCGACAGTGCGGATTAATTCTTGCATGTCTCTTGGATCACGAATCATTATTAACATTGCACCTGTGCTTAAAGCTCCGAAAATATCGTATACAGATAGGTCAAAACACATGGAAGAGATACCAATAATACGATCATCTTCATTCACCTCATATTTTTGATTTATGTCTTGAATAGTATTTGTAACCGCTTGGTGAGTAATAATTACTCCTTTTGGTTTTCCTGTACTTCCTGAAGTGTATATAATATAGGCAATATCTTCTGGACCAGCAATAGCGGGCATATCTTCTGTTGTATAAAATGACAAATGATTTTCTTCATAAAGACTAGGTTCTAATAAAAGCTTACATGAGCTATTTTTTAAAATATATGTTTGGCGATCTAAAGGATGATCGGGATCAATCGGAACATAAGCGGCACCTGATTTTAAAATACCTAACATATTAACAATTGTGTCAACTCGCCTTTTTGCTAAAAGACCCACTTTGTCACCTAGACCAATACCTTGCTCTTTTAAGAAGTGGGCAATTTGATTAGAACGTTTATGAAGTTCCGAGTATGTTAACCATTCTTGTTCAAATACCACTGCTACTTCATCCGGCGTACGTTTTACTTGGTCTGTAAATAATTGATACAGAGTAGTTGAAGGTATTTTTTCTGTTGTTTCATTGTATTGCTTAATTAGAGTTTGATCCGATTCTTTCATATGCAAAGATGTTATATCGCTTTGTTTCACCAATTGTTCCAATAAGTCAACAAATTGGGAAAACATTGCTTCTATTACATCAACATCAAACAACTCTTCAACATAGTTCCAGCTAATTAATAACTCTCCATTTTTTTCAATTACTACATTATCCAAATACACTTGTGGAGTCCGAGCATGAATATAGCGAAGAGAACCAAGTTGTTCCCAAGAGAAAGCACCTGCACCTGCTAACATCGAGGTGAAAACGATTGGCATAACTGCTTTTGGCGTCATTTGATGATATCGAGTAAAATCTCGAATAAAGTTAACTCCATCGTAATGACGATGTTCAAGGCCATCTAATAAAGTAGCTTGCGTTTCTTTTACTCTAGTAAAGAAAGTTTGCTCTGGTTTTACATCAACATCCAATAAAATAAGTGATGTGAAATCTCCAACAATCTGTTCTACTTCATCATGAACAGGATAACGGTTAAATACAGTCAAGTTAATTGCTAATCGACGTTGATTACTCCAATATGCCAACACATCACCATATATTGTACAAAGTAGAGCGGAAGGCGTTACCTCTTTCTCTTGTGCTAACTTTCGTAGCTTTGTCCATTTTTTATTATCCAGGATTTTTGTAAGTGATTGGAATTTAGGAGTAGCAATCTCTGCTGGATCCTTTTTTAACAGCAAAGAAGGTGCAAATGGAAAGTCAGGAAGCTTACTTGTCCAATAATCTTTTGCTGTTTTATATTCTTCGCTTTGTTCCATTTCATCATAGATAAACATATAATCTTGAAAATCAAAAGATAAAGATTCTAATTTTTGATTTGGTTTATAATAATAATGCAACAAATCCTGTCCAACAATGTTCATGCTTGCTCCGTCCATTAATAAAGCATCGTATCGAAAACATAATAAATACGTGTCTTCTTTTAAAAGAAAAGCTTTCAATTCAAACAAAGGCCATTGCCCCAAAGGGAATACATGGTTAGTCATTCGAGAACGCTCTTCTTGTAAGCGAGCATGTTGATTCCTATCATCTAAATCTATGAGACTCACTATTTCAATCTCGTAATCAGGAACGCTTTGTAATATTTGCTGTTTTCCCTCTGGTAAAATTACAGCTCGCAACATTGGATGACGATGAATTACCTTTTGAAAACTTTTTGAAAGACGATTGATATCCAATGCTGTTTCATATTCAAAATATGTTTGAGGGGAAATACCACTTAATTCAAACTGTGAATTCCGTCCTATCATATACGCGGTCTGAACTTCTGTTAAGGAAAATGGCTTAGACAAATCTTTAACATGAGTTGGTCTACTCTCAAGGTTTTCCTCTTTATGTTCTAGCTTTACACAAGAACTCAGTTGAGCGATTGTGGGGTGCTTAAAAAAATCTGTTGTACTTATTTTTAAGCCGTCTTTTCTTAATAAATTAATTACCTGAAGTGCTTTAATAGATTCTCCTTTTAATGCAAAAAAATTATCATGAATACCGATTCCCTCGATCTCCATAACTTTTTCCCATGCACGCACTAATTTTTGTTCAATTTCATTGCGCGGAGCAACGTATGGAATTGATACATAATCTGTTTGTGTTATATCCAACAATCTTTTTCTATCCACTTTTCCATTTGGATTCAATGGAATCTCTTCTACCTGAATCATTTTTTCAGGAATCATAAACTCAGGTAATTTATCACTTAAATATTTTCTGATTTCATCAAAAGACACCTTGTTATCCGATACATAGTAGGCAGCTAATAATTTCCTATTTCCATACACTTGATCAACAACGATAGCCTGGTTTATTTCTGGATATTCCCTTAATTGAGTTTCGATTTCTCTTAATTCAATCCGATACCCCCGAATTTTCACTTGATGATCCATTCTACCTAAATATTCAAGTTCTCCATTAGGCAACCAACGAACGAGATCACCTGTATGATACATCATTTCCCCTGCCGCAAAAGGACTCGGTACAAACTTTTCATCTGTCAGTTTATTTTTACCAAGATACCCTCGTGCTACCGCTACGCCAGCAATGCAGAGTTCACCGGGAATTCCAAATGGTTTTAATTGGCCATACTTATTCAATATATAGGAATGATAATTCGGGTTAGGTTTGCCAATCGTAACTTCTTTGGAAGTGCTCAACTCTTTTACTGTTGCGCAAATGGTTGTTTCTGTGGGACCATAAATATTTAAAATTGTTGCTTCACTGATACAACGAATTTTTTCAACCAAATCAATGGAAAATGATTCTCCTGCTAATAAAATAGATTTTAAATCTTTTAGAAAAATCGCCCCTTCTGGATCACTCAAAATCACTTCCATTCGCGATGGCGTTGATTCCCATAAATCCACCTTATGTTTTTTGACCAAATGAGCCAATCCTTTTGTTGCAAACTGGTCCTCTGTAGCAATTACTACTTTTGAACCTTGCGTTAAAGGAAGACATATTTCTAACAAGGAAATATCAAAAGATACACTAGCAAGAAACAAGAATGATTGATTAGCTTTTACTTTTTCTCTCATTACATTTAAAAAATGAACTAGCGATTTTTGTTCTATCATTACCCCTTTTGGATTTCCTGTCGATCCTGATGTGTAAATAACATAAGCTAAATCATTAGGATTATGTTCTCGTACTAAATTACTTTCTTCACCTTGAAAAAGATATTCTTTATCAAGATACAGTACTTCACCTGCAAATTGTGGCAATACTTCCTCTGTTCGCTTACTAAGTAAATATTTTGCTTGACTATCTTGTAACATATATTCAATTCGTTCAGTTGGGTAGTTAGGGTCTATTGGTAAATAGGCTGCTCCTGCTTTTAAAATCCCCATCATACCAATAATCATTTCTAATGACCGATTTACCATAACGCCAATAATACTTTCTTTTGAAACACCTTTACTTTGAAGAATAGAAGCCAATTGATTCGCTTTCTTATTCAATTCTCTATATGTCAAAGATTGATCATTACAAACAACAGCAATTTGATCTGGAGTTTTTAATACTTGCGCTTCAAACAAATCTTGAAATGATTGAAACAAGTCTATGCCTGTTTGAAAAGTATTCAATCCTTCTAACAACTCTTTTTCTTCTTCTGCAATAATACAAATATCTTTCAATGCCAAATTCGGATTTTGTGAAACTTGCTTTAAAACATAACAATACGAATTGGCAAACTGTTGCAAAGAAGAGAATGAACGGGACTTGCAAGAAATTTGAAATTCAAATTCATTATGTATTTCATTCCATTTTCTTCGTATCCATAGGGCTAAATTATTCTCTGCGTATTCTTCTAGCGAATTTTCATTATGTAATCCTTCCATCCCGATTACAATTTGAAAAGGAGTTAAATTGTGTTTAACTAATAATTCAGAGAGCGGATACTCCTGATTTTCATACCCGAATAAAGTCGTTTGTTCAATCTCATTTACTAATTGTTTAAAGGTGTGATGCGGCTGGATTTCACTTCCTAAAGGAATCAACTTATTAAGATTCTCACTTTGTTCAAGATTCTTTTCAATTATAGGAATACCAATAGTAATTCTTTCTTGATCTGTATAATGTGCCAAACAAACCCTTAAAGCGGCTTGAAACCAGCTAAATAATAATAAATCTTGAGACTTACTTATTTTTTGTATACTTTTACTAAATTCTACATTCACTATGACTTGAACGTATTCACAAGGTGTTTCTTTATTTAGTTGGTAATCGCTATTAAATTTAAATACAGAAAAATCGAGAATCTCGGAAGATAATTGCTCCTTCCAAAACGCTTCTACTTCTTTATTTTCATGAATCGAACTTCGATCTTTAATGTGCATTTTTATCTTTATCCCCCTAATATTCATTTCTTCTACTCGTTAATTTTCAAGCCAACTTCAAGCCCATGGAGAAACACTTGATGACTATCCAAACATAAAAATTGCTGAATATCTTCAAATTTCATATGACCAACTGAACAAACCCCTAAATTTAATGTCTCAGCAACCATATTTAAGGTAGCAGTGATAATGCCTGACTCAATACAAGCAAATAAATATCCATCTGAACCGTATTTCGGGATGGAAGCGTTCGCATTATAAACCAAATAAACTGAGAAGGCAGATTGAGTAAATAAATCCTGATTAATTAACTCATGATCACTTTTGATTACTTGATCAATGTTGTTTACAATCACAAGACTATTTTTTGATGGGTTATAATAATAAAATCCAGCTTTCATATCCTCTATACGTTTTGGTTTTACATAAACAAAGATATCAATGGGATAGAGCCCGCCTGCACTTGCGTAATGATAGTATATTTTTTCTTCCCTAACCTGTTTTAGAGTTGATAAGAATCGGGAAAATTCCGAAAAACTAATATGTTTTTCCATATCAAATTGACGACAAGACCTACGTTCCTTGATTATAGTAGGTAGCTCATTTGTTGTTTCAAGTTGAATTTCGGTCGACCGTGCAGCAACGTGCGTGCGATTTAATTGTTCACTCATATACTTATCTAACTTTTCTTTAGAAAAGCGAATCTGGTTGCTATATGGATTTGAAAAAATCTTTTCTTGTGAAGAAAATACTTCTCTTGGGTGTAATATGTTACTTACTAACACACGATTTTTTATCATGAGCTCTATGTTTTTGTGTGTCTCTTCTACATTTCCTAACGAAAAGCGCTCTACTAGTTCACTAATTTTCACACCTTTTTGAGCCATAAAATAAAAATCTGGAAACCACTCAGACAGAATACCTGTAAATCTCATTTCCCCTATCAAAACTTCATTATGCAACTTCTCCCAATGCTTAATCGGAGACCAGTAATAAATTTTCTCGCTCATATAACCCTCCATAAACGTTTAACTTATTTTTGAAATGCAATTTTCTAATTTACAAAAATTTTTTCGGATTCTGCTCCTTGTCTCATAGTGATTATAAATACATGCATTTTAACGAAACTTGAAAATAATGAAATAACTTTTTCTTCATTAAAATTTTTTATTTCATCATAAAAAATGATTTCTTTTTGGATATTTCACATCCTTTCCCATAGTAATCCTATAAGGTATAAACCATTTATAACATTGAGAATATTCATGTATTTCCAATGTGAAATTATTGTAATGGATTGGAGAGCGGTTGAATATAGTTATTAAATCAAATAATGTTGAGAAAGTTTTATTTATTATATCGATAAAATTTTATGATGTAATTTATTACAAATAGATTAAGAAAAGAGTTTTAAATTTTTCTTAATCAGTTAGTGTGAAAATATCACATACTATTACATACAATCGAGTTACTTACATTTCATATTCAAAATAGAGAAAAGACACCTTGAATGGTGTCTTTTCTCTATTTTAATTCCATATACTTTTTACGCCTTTGTTATTTTTAAACGATTTGTAGGAATTAATACAACTCGAACATCTAGTTCGTTATATGTTCGAATATATAATAAACATTATATGAATTACGAATGTATTTCAGGTAATTTTATAAATAAACTCAAAGATATCTTCTCCTCCTACTGTCACAAAAGAAATAATCTATTGCTTATTTCTTTTATTAAATTGTAATATAATTACAGTATGTGAAATTATATTACATTAACTTTAAAAACGAAGTGAGAATAATCTTCACTTCGCTTTTTTTATTTGCAATCCTTGTTAAATTTGCTCAATGCAGTATTTATTTCCACATTCTTCGCTTTTATTTAATCGGTTTCTCTGTTTTTAAGACAAATGAACTTAATGCAGGAACTTTAATTTTATTGTCATGGACAACATAAAGTGGTTTACTTCCCGCCTGCTTGCCGTCTACTAGTACTTTCCAAGGCCCTTTCGATGGAAGTGTTATTTCAACAGCTTCTCTATTTGCATTGTGAGCCACTGTAAAGTATTCATTTTTATTCCCCTCTATTGTATAAGCTACAGTATTTTTCGGAGCATCAATAAATGATACATGTGTTTTTATTTGCTCTGCAGATGTCATTCGAAAAGCTGAGTACTTTTTGCGTAATTCTATTAAACCCTTCATATAATCTACTTCATTATTAAACGTTGCACGGCGCAGCCAATCCATCTGGTTAATTGAATCTGGAGATTTGTAACTATTATGATCACCGTATTTCGTCCGCATAAACTCTTGCCCTGCATGTAAAAATGGAATCCCTTGTGATGTTAATAAAATTGAAGAAGACAATTTGTGCATTTGTTTTCGCATTTCTTCACTGTCACCTGGATTAGTTAACTCAAGTTTATCCCATAATGTATGATTGTCATGTGCTTCCACATAAGTTAATACCTTGATAGGTAGACGAATTTGTATCATAGTCAATACCTGCTGTAATGCCTTTTTTAATACGATCTTCCATGTTTTGCTTTCCATTTACAAAACCATTTTCCTTTTCCTCAAATACACTACCTTTCAACCCATCACGTATATTATCGTTAAAATGAGCAATCCCTTTCATTTTCTCTGCATTTTTTTGATTTGCTTTCAACTCAGCTGCAAGAGGTGTATTTAAATCCCATCCTTCTCCGTGTAGTATAATAGAAGGGTCAATTTGATTAACAGCTTTACGTATTTCATTCATCGTTTCATAATCATGAATACCCATTAAATCAAAACGGAATCCATCTAAATTGTATTCTTTTGCCCAATATGTTACGGAATCTATCATAAATTTCCTCATCATTTTTCTTTCTGAAGCAGTATCATTTCCTACTCCAGTTCCATTTGCAAATGTTCCATCTTCATTGTAACGATAATAATAACCTGGAACTAACTTATGGAAATTAGATTCAGCAGCGTTATACATATGGTTATATACTACATCCATCACTACGCGAAGATTATTATCATGTAGTGTTTGAACCATTTGCTTTAATTCAGTTATTCGAACAGTTGGCTCATAAGGATTTGTAGAATAGGAGCCTTCTGGAACGTTGAAATTTTTAGGATCATATCCCCAGTTATATTGCGGTTCATTTAAAGTCTCTTCATTTACTGAAGCATAATCAAATATCGGTAAAAACTGAACGTGAGTAACACCAAGCTCCTTTATATGATCAAGTCCTGTTTTTACACCTCCTGGCCCTTTTGTTCCTTTTTCTGTTACACCTAAATACTTCCCTTTCTGTTTAATACCACTTTCAGGTTGAATGGAAAGATCGCGTACATGTAACTCATAAATAATAGCATCTTCCGGATTTTTAAATTTTGGCTTTTTGTTTGCTTTCCATTTTTTCGGATTTGTTTCTTCTAAATTAACGACTGCACCTTTATCGCCATTTACAGAAGCAGCACGCACATATGGATCAACCGCTTCAGCCCACTTATCACCAATTTTGACCTTATACGTATAAAAGAGCCCTTTTTGGTTCCCCTTTAGTTCTGCTGTCCAAGTTCCCTTTTCACCTTGTTGCATGTTTATTTCAGCACCTATTTTATCGTTCCAGTTTTTATATGTAACTAACTTCGCTTCGCTTGCAGTAGGAGCCCATAAACGGAACTTTGTATGTTGCGGAGTATATGTATTTCCTAAATCGTTGCCACCATAATAAAATAAATTATCAAATTCTTCGCTACGAATGACTTTACCAATTTCAGTATTCGTATCAGCTAAGTTTTCAATTTTAACTTTGTATGTTTGTTTTAAATCAATTTTCTGTTCCGTAATTATTTTAACCTTATTAGTAATATCTCCACTGTTTGTATCATAAGGAGTAATATTTTTAATTTTAATGCCTTCAATTTCAATTTTCTTTTCCTTAATATGAAACGGGACATTAGTCGTTACAGTAATTTCATTGAAACTATCAATAGTTGCTTTTTGAATTGAGAGATCCGATGAAGGCTTAGAGTTATATACTTTTTCATCACCCGAAAGAATCCATACTTCAGCACGACCGTCCTTTATATTTTCAATCCAACGATCCCCACCATCTTTTTCCCATTCATTTGTTCGAACTATAAATCCTACACGATTATAGTCACCGTCTATTTTTATCTTAGCGTATTTTCCAAATTCATCTTCACCAGTAAATTCATAAGATGTACCATTTGCATTTTCTCCCCATAACCAAAGATTCCAGTCTTTTGTATTTCCAAGCTTTTCTTTGTAATGAATGATAATTTCAGTTGTTTTCGAATTTGAAACTGCCTTCACACTCTGAAAAGAGAAAACAGATGATAACATAATGATTAAAGTAAGTAATAAAACTGTTTTGTTAATTAATCTTTTTGTAATTTGCACCACATACACCCTTTCTTCAAATATTACTAACGATTTATTATGCTTTCACTGAATAAAACTGCTTAAATTTATCTAGAAATCTCTTTAACTTCACCTCCATATTGGCTATTTTCACGTATGTATTTCAATGACCTTTTAATACGAAAGCGTTTGCATTAACGCTTAAAAAAATAGATTTGTTTATGCCTTCATATATTTGTAAATACTAAAAGATCAGGGAAATCATTTTAAAGCAATCGTTTGTTATCGCTTTCATTTTATAGACTTTCTATCAAGAGGTCAATATATTATTAATTTTCTGTTTTTATACACTTTAAACCTTATTGATTTGTCACTACTTCTTAAAGAGAAAGCGCCTCATTATTGCTTAGTCAGTTTATTTTCAATAATACATTGCTACGTAAAAAAACAGCTAATATCCTTAAAATGACATTAGCTGTTTTTCATAATGTATTAATATATGAATGAGAACTATATTTCTAAATTACTTAATTTTTGCTGCATCAAATGCTTTTTGAACTGCTTGAACTTCAGCTGTATTCGCACCATATTTATTAGTTGCCACTCGAATACATGCTGATCTCAATTCTTTGAAATTAGAAGTCATGTTTAACTCATCTGTATTTGCATAATAGAAAATATCAAACATTTTATCTTCACCAATTCCTTTAACAGTTACTCCGTTATGAGTTCCGCCTTTCGCAATGAGATACGCAACTTTATTAATAATACTTGAATTAAAATGAACACCGCCTTGATCCCATCCATTAAAATCGTTAAATTCACTGTAATCATCTGGATAAGGTACTCCTAGTGAAGATGGAACAGAAGCTGGGTTTTCCATATCACGGAAAACAGATCCTGTTTGTTCTCCCATTGTCCAGTTAAAATTTCCATTATTTACGTATTTCTCAATAGATGTTCCCATAATATCAGATAATGCCTCATTAATCGCACCGGATTCCCCGTAATATTCAAGATTAGATTCGCTAGAAGTAACAGCATGAGTAAATTCATGTCCAGCTACGTCATATGCTTTAACAATAGGATCGCCATATACAAGCATACTTCCATTATTAGCACTTAATGCATTCTGCCAATTTTTCGGATCATTCGTCTCTTCAGAATCCCAAGCGTGTACAACTGAAACTACCTTTTGTCCCTTATTATCAAAGCTATTACGCTTGTATTTATCTTTATAAAAATCAAATACTTTTGTTGCTAAGTAATGAGCACTTACTGCTTTTGGATCGTTAAATGTTGCCGAAGTACTAGTCGCTAATGTACCAGGATAATAGCTTTCTTCTTTAGTAATATCTCTGTAATTCACATCATATGTTTCAATTCCTTGCCCTCTTGTATAATCAGCAAGAGCATATTTGCCATTACTTTGTTTAGAGATACCAAATGAACGAGAAATACCTAAATCATCTTTTCCTGTTCCAGTTAATGATGTAAGACTGCTTTGTTTACTTTTCTTTAAAGCTCCAACTAGTTTGTCACTGGCTTTTAAGTTAGATTCTTGTACCATATTTTTTAACATATCACCATTTTGTGCATTTACTAAATAAGTACCAGAAACATAGTTTGGTGTTGCAGCTTCAAAGGTAACTTGGTATGCATTTTTAGCTTCTCCATTATTTTCATCAACAAAAATAACCTCTTTAACTTCTGGCTCAGAAATAAACTTGAGATCGTTCCCGTACTTCGTATAAATAAATTGTTTTGCTTCATCTTTTGATAGATTAATAGGTTTTTTCAATTCTTCTTGTTTTAAATTTTGCGCGCTATCACCTGAAACACTTTTAATAACACCATTATTATCTACGTGTGCAGTTAATTGATGGCCATATACTTCTTTTCCTTCGTATGTTTGTTGCATACGCACAAGTGTAGTTCCATCATACGAACCACGTTTTTGAAGAACTTTATAATCTACTCCTGCTTCTCCATTGACTTGTTTTTGGGACAGAGCTTGTTCTGTTTTCTCCTTAAGTGCATCCTTTACTACATTTTCTGGTGCCTTTTGTGACGGTTGTGTAAGTTCACCCGAACGGAACGATTCCTCTTGAATTTGAACTTGTAGTTGATCTGTTTCCTCTGCATGACCTACGCCATATGGTGCCACAGCTGTTAAAGCTAATCCTGTTGTTAATGCTACCTTAGTTAATGTCTTTTTGTTTTTCATTATTTCACCTCGTATAATTTTTGAAATAGAAAGCTTGTACAAAGTATACTGTCTATTTCTGTCGGAAAAAAGAGAAAATACGAAATTTATGTAACATTATGCAAAATTACATAAATTGTGGTCAATATTATAAATAATGAACGGAACACATATGTACATTAATTCGAATAAAAGAGAATCCTTATAGACGCTCATCCAATTGGTTAGTTATTAATTATCTATATTCATTCTAATAAAAGTATACTTACATCTAAATAACAACATAAAAACCCACTCTTTACTATTGTAAGAGTGGGTTTAATGCTATTAAAATAACAATTACTATAAGAAACCTTATAATTTATATTTTTTTAGTAATCCTATTAAGTTTTTTATAAAATTCACCTTTTGTCTTTGTATGATTAAACTCATTTGGATTAATATTTGCTTTTTGTGAGAGTGCTACAATTTCTTCTTTTGAAATTGAGTCTTTCGTATTTATAGATGCTATATTTGTGTATTTTCCGTCTTCTGTTTTTGGAATTTCTAAAATCCCTTTATTCACGAGATCAACTACAGCCTTATGCTCTGAAGAATGTAAATCTACACCAGTAATTTTCCAATTACGCATAACTTTTGGAGTGTATACACCATTCTTTACCTCTTTTAAATATGTAATAGCAAGGTTCCGAATGGTTCCGCCTGTTTCTCCAAATGCATTCTCTTGTTTAGATGACCAAATTTGTTCAAACTTACGCCCCTCTAAAGCTCCCCCTTTTGCCTGAAGAGCCTCCATTCTATATGCATTCATTCCTAGCGTCATAACATCGCTCATTTTGATTGGTTTGTTTGTACGAATAGAGCGTAAATTTGTAATTCTGCTTCCATATGGTTTTGTTAAGTCAATTTCGTATTTTACGCCTCCAAAGAAATCGTTCGTACTGTATTTAGATGCACGGCGGGTTTTATCAAAGCTAACGGTTACATCTCCGGCACGAGATGAGTTAAAATATCCTGCTGCCCATTCCATATAGTCTTTTAAATCTTTTCCAGAAATCTTATATACTGTAATTTCTCCCAAGGCATATTGGTAATTGTACGCAATATCTTTTTTCTTAATAGGACCTGTATCTAAACGGGCATAATCATTATCAATTTGATGGGCTACTACATCCGCTTTACTGTAGTAGAGCATGACTTCATGAAAGAAATCTGATAAAGGTGTTTCTTGAATCTGAACACTTGGAATACCCTTTATTTCATTTTCAGGAACAAGATTTCTACCCTTTAATTGAGCGACTACAACATTTGCATCTCCTCTCGCATATTCGTGAAAAGGTGTTAATGCTTCTTCAAGTGTAGGATCAGATAATATCGTTGTTCCATCAGCATTTTTTACAGGTATAGCGGTAGCAGTTTTATTTTTTAAAGTCAACTTCCCATCTTGCTTTGTAAAAGTAAGGTCAATACGTGAAATATGTGTTCCATATTTATCTGGTTCTGTAATAATTACGCCATTTACAACTTCTTTTTTTACAAGTTTATGCATGTGAGCCGCAAAAATAGCGCTTAGTTCCGGACAAGCATTTGCAATATCTTGAACACCAGTACCAGGGATACCATTCTCATTTTCTAATCCCATATGCATAACTCCTACCATTACATCTACTTTACCTTCTAATTCCTTAATTGCCTTTTTCGTCTCTTCTACCGGATTTTTCACCACTAAACCATCTAAGTGATCTGTCCCTTTTTCAAAATCACTAATCATTGGTGTATTCATACCAATAATCCCAACTTTAATTCCACCTTTTTCTACAATTGTATATGCAGGAAGAAAGCGCTCTCCATTTTCCTTATAAATATTTCCTGCTAACGTTTTTCCCTTATATTGCTCACTAACTTTTTTCAATGTATCTAATCCAAAATTGAATTCATGATTTCCAAATGCCCAGGCGTCATATCCCATTGTATTCATCGCTACCATCATTGGCGATTGTGGTTTATCGTTGAATAATTCTACTGAGTTTCCTTGAATTGTATCCCCAGCATCTACTAATATGGTATTTGGATTTTCTTGACGGACCTTCTTTATAACCGTATAAAGCTGCGTCAAACTTCCACTCATATTTGCTCCATCAAGCGCATAATCCCAAGGCATAAATCTACCATGAATATCTGCAGTACCTAACAATGTGATATTAACTTCAGATTCCTCAGCCTTAGAGATAGGTGGTTTGACTATTACTGCTGTTCCAAGCAGTAATAGAATTACAAAGTAACATACATAGTTCTTCCATTTCATTTTTTGCATAATAATAATATTTCTCCCCTTTTTGTACTTTCATAAAGTTGCTTGAACTTTAAAAATGTAACTTATTATTCAGGAAACTTCAACTACAAAAGATAATTTTGAAGGTGGTTCTGTTGCAAAATAAAGAGAATAAATTGCATACATCCCCTAACAGAATTGTATTTTATCGTTTCCTGACAGAATACCCCTTCCTTAAGCGTGTGAAGAGTACTTTCAAAATAAGGACATATCATTCATCATCATAAAATCATTATTTCAATTTACTAAAATTCGCATATAAAATATGTTATGATGATTATTTTTTTGAATTTCATTGTCGAAGTATTTCCTTCTCAATGAAAATACTTCCAAAAAAATAACCCCGCTCTTCATTTAAGACGGGGTTACACTTATACAGAAAATCGGATAGTTTTATATTTTCTTAAGCTTATTGGTTACTTTCAACTAATTTCATTCTATTTTTGTTTTCTTCTGAGTCAATATGAATCAACCGTTTTCCCTGTTTATAATACGCATCAATAAATAGGGAATGATTTTTACTTTTCAATTTCACAAAGCAATTTTATCTCTTTTATTTGTGAAATATGACGCTGTTCATGTAAATAAATCAGTTCTATCCACTGATCAAGGGATAATTCTCCAAGAGCTGGATGCATCACTGCTTTTTTCGCTAATATAGACTCATCTTCTATTGTACTCAGGAAACGCATCAATTCTTTTCTTGATTCGTTTAGCATATTGAGCATTTGCTCCACTTCAAATGGTTCTATACTTGGTTCAATCATTTCTGGAGCTATAAACTTTTTCGTTCTATCTAATAAAATAGTGTGAATTTCTTTACGCTCATTTTGGGTACTATCTAACTTTTTTAATCCTGATGAAATAACTGTTATAACTCTCTCATCTAATAAAACTAAATGATGACAAACTTGTGCAATACTCCATTTATCCTTATCTGGTTTCCTATTAAATTGAGCATCACTCAACAAATTAATTTCCTCAACTAATTGATCTCTCGTTTCATAAAACTTGTCATTTACAAATGTATCCATGTGGATTCTCCTTTCATTGCAACCTACATACTTAAATTCCTACGCTAGAAATATTATCTTCAAAAAAAGTTTTTCTTTCACTACTATTCCAATTTCATTTTAAAGCTACAAATGAAATTATTTGTTTTTTATATCTTTTTAATTGGCACAAATAAATTAACCTTTAACTTTCCATCTAGATCTTCAGCAACATTATTTAAGCAAAACTCTAAATTATCTCTATCATAATCTGCATCATACTCACTATTTGGTAGCCACTCTGCATACATGTATTGATACGCTTCACTTAATTTATGAGGTTCATCATAGAACTGGTATAGACCATATGTACCTCCATCTAATCTTTTAAATTGCACATCATGATACTTTTCTTTATCGAAGTTTTCAGGAATCGTAACACATGCATCATGCCGGCACTTATGACTTGCAACAAGTTCAGGATTATCTAATGATATTCCGATAAATGATTGCTCTGGTGGATAAAGTTTATTTTCAATTGACCAATTCAGTAACTTTCCCCAGTGATCTTGTGGTTCAAAGTAGCTACCAGTTCATCTTATATATGCTACTTCTAATGGTGGGAATTTTTTTATAAAAACTTTCATTTACATCTTCTCCCCTATAAATATGTACACTGTTTATTTAGCTTTCTTTAAATATTTATTCCTTCTTAAATAAAAAGAATCCTCTAATCACATGAATTTTAATTGAAATACAATTGATTACTATTACTACTACTAAAGTAGTATGTACTTTCATACTTTTATTTGATTTTAAATTCTTTTTAAATCGATATATTAATTGTAAGAAAATAAAAAGGTGGAGGATTTTAATTGATTAAAGGAATATACAAAGCGCATTTACCAGTATAATGTCCTATCAATTTATCATTAAATAAATGTAAAAAATGACCCTATTTATTCATTTTTAATGCGTATGTATGTACATTTGTTAATTTATTCGATATATTATGGGTATTGAATGATTACGTGAAGTGTATAGGTCGCTTATATAACACCTTATATTTTTATATCCGTGAAAACTACAAAGTGTATGAAAATCCATTTGTCAAATGAATTTAGTGCGGAAGGAGGTTTGTGGTTACTTCATAGGGTATAATAATCAGTTTTTTACTGATAAAAATATAGGAGGCGACATAATGTTTCGTACGATTTCAAATTTCATGAGAGTAGCTGAGATAAGAAGGAAAATCCTTTTTACACTAGCGATGTTAATCGTTTTTCGAATTGGCACGTTTATTCCAGTTCCTCATACTAACGCAGAGGTATTAAAAGTACAAGATCAAGCTAACGTTCTAGGTATGTTAAACGTATTTGGCGGAGGAGCATTGCAACACTTCTCAATCTTTGCTGTAGGTATTACACCATATATTACAGCTTCCATCATAGTACAGTTACTACAAATGGATGTTATACCTAAATTTTCGGAATGGGCAAAGCAAGGAGAAATGGGCCGTAAGAAATCAGCTCAATTCACTCGATACTTTACAATCATTCTCGCATTCATACAGGCCATCGGAATGTCTTATGGCTTTAATAATATAGCAGGTGGACAATTAATAACAGATCAAAGCTGGACTACATACTTATTTATTGCGACAGTTTTAACTGCAGGTACTGCATTTTTACTTTGGTTAGGCGAACAAATTACCGCTAACGGAGTTGGTAATGGTATTTCGATGATTATCTTCGCAGGTCTCGTTGCCGCCATTCCAAATGTTGCAAATCAAATTTATTTACAACAATTCCAAAATGCTGGCGATCAGCTATTTATGCACATAATAAAAATTGTTTTAATTGGACTCGTAATTTTAGCGATAGTTGTTGGTGTTATTTACATTCAACAAGCTGTACGTAAAATACCGATCCAATATGCAAAAGCTGTTTCAGGAAACAATCAATATCAAGGAGCAAAAAACACTCATTTACCGCTTAAAGTAAATAGTGCTGGTGTTATACCAGTTATCTTTGCTTCTGCATTTTTAATGACGCCGCGTACAATTGCGCAGCTCTTCCCTGATTCAAGCGTATCAAAATGGTTAGTTGCAAATCTTGATTTCGCACATCCAATTGGAATGACACTTTATATCGGTCTTATCGTTGCTTTCACATACTTCTACGCATTTATTCAAGTAAATCCTGAACAAATGGCTGAGAATTTGAAAAAGCAAAATGGATATGTTCCTGGTATTCGTCCTGGTAAAGCAACTGAACAATATGTAACTAAAATTCTATACCGTTTAACATTTATCGGTGCAATTTTCTTAGGTGCTATTTCTATATTACCGCTCGTATTCACGAAAATTGCTACGTTACCACCTTCTGCTCAAATTGGTGGTACAAGCTTACTTATCATTGTCGGTGTAGCACTAGAAACTATGAAGACGTTAGAAAGCCAGCTTGTAAAACGTCATTATAAAGGCTTTATTAAAAAAGTGAATTAATTATCAAAAACACAGTTGGTTATTTTTTCAACTGTGTTTTTGATTTTATCAGTCCTGTAATATACAGGGCTATTGCTTTATTAAACTACATCTCCTTCTCTAATAACCGCCCTTTTTTGAAATAAGTCCGTAGTGTTGAACGATTGGCCAAAAATACACCAATCAATATAAGACAAGCCCCCATTCCCATTGTAGGATTTAAAGGTTCTCCTAAAATGATATATCCCACAATTATTGCAATTAATGGTGATACATATAACCATGTCGATGGAAATACTGGATTTGTTTTTGATAAGAGCCAGTAATATAATCCGTGTCCACCAATCGATCCGATAAATATGAGATATAAAATAGGCCATTGCACACTCCATGAAGTTAATACGGTTACATTTGGTTGTTCTACAATAATAGATGCGATTAGTAGTAAAATCCCTCCATAAAACATTTGAATACCGTTAATAAGAAATGGTGATACATTTGATAAATCTGACAGTATTTCTTTCGAACGAATAGAGCCTATTCCGTAAAATAACTCCCCTATAACTAACACAATACAAGCAATACTCCATATGAAACTTACTTGTTGATGCATTCCTGGTAAAGAAACAAATATAACACCTGCTAGTGCAATAACTAAAGCAACGAGTTGTTCCTTTTGTAATTTCTCCCTATTCCTCTTTGCTTGTATTAATAAAATCATCATTGGTCCCGTAGCAGAAAGAACAGCAGCTAATCCCGAAGAAATATATTGTTCTGACCAATATAAACTTGCGAATGTCATAAATGTTAAACAAAATCCAGCATACATAATGCGTTTTGAAAATATATGTGGCATAATTTCTTTTCGCTTTAATTTAAAAATAATCATAAGGATTATGCCCGCTAAAAAGAAGCGAATTCCTGCTGAAAACAACGGTGGCGCCCCTGCTTCAATTCCAATTTTTATCGTTAAAAATGTTGTCCCGAAAATAATACATACTAAAATGTAATTAAAAATGACCATTTTGCTTCCTCCTTTTTACTCTTAGAATGAGTATAGAGGCTATGGTGTATAACAGTGTATCGGTACATATAACAGTTACTTCAAGTTGTAGTTGATTCCCTATATATTTTTCGCTTTAATTAAGTTAAAAAGAAAAATAGGTGAACCTATGAAAATTGTATTGCGTAAAGAAACAAACATACCGTATTACAAGCAAATATATATGCAAATTGTTGACAGAATACAAAGTGGTATGCTTTCACATGGTGAATCTCTTCCTTCTTTACGTTGTATGGCCACAGATTTACAAATCAATGTATTAACAGTTCGTAAAGCGTATAAACAGTTAGAAACGAAAGGGTATATACGCATCGAACAAGGAAAAGGTGCTTACATATATAAACGGGTAAAGAAAGATTTCAAACCAATTCCGTATAAATGGCAACAAATGAAAACGATTAATGTTATGCGTTCTCAATATGCAATGAATAAGCACCGTAAATATTATAATTTTTCACAAGCAATTCTGTATCCTCGTCTGTTACCAAATCCATTTTTGGCAGATGAAATGCATAAATTGCTGGATAAAAATCCGATGTTGTTAGCAACTTATGGGCCAGTTCAAGGCGATTATGAATTGCGAGTTGAAATAGCAAATTACTTAAATGAACACCAGAAATTAGTGACAGACCCATCTCAATTATTAATTACAAGCGGCGCACAACAAGGAATTGATTTAATTGCTCAAACATTATTAAAACCTGGAGATATTGTATTAGTAGAAAGTCCATGTTACAGTGCTGCGCTTGATATTTTCATCAATAAAGGTGTTCAAATCATTCCCGTTTCTCTTGATAATCATGGAGTTCGCTCCGACTTAATTGATGATATTTGTCAAAGTAAAAATCCCGTTTTATTGTATACGAATCCCACCTTCCAGAATCCGACAGGTACAGTAATGAGTAAAGAACGAAGAATGGAACTTATAGAACTATCGGAGTTATATCAATTTTTTATTATTGAAGATGATTCTTTCGGAGAAATATATTTTGAGGATGCTATAATCCCGCCCCCAATCAAAAGTTTTGATAAGGATGGCCACGTAATATATATAAAAGGATTTAGTAAAACGTTAGCACCAGGACTGCGTATCGCGGCACTTATTGCCGATGGTCCTATTTTTGAATGGCTATATGCAGTAAAAGGTTCAATGGATATCGGTAGTCCTTTATTAACACAGAAGGCACTTCTACCGTTTTTACGTGCAGAACGTATGAAAAACCATTTAGAAAAATTACGTACAGCTTTACAAATGAGACGTGATTTAACAATTGATATATTATCGCCATTAAAAGAACTACACTTTGAAATACCAAATGGAGGTTTTAATTTATGGGTGACACTACCTGATTCGATAGATCCCTTTACCTTATTACAAAAAGCAAATGAAGTAGATGTCTCTTTTTTACCAGGAACAGCTTGTCTATTAAATTACGAAACAAATGATAACCAATTAAGAATTAGCTATTCAATGTTAAACGAGAAAGATATGGAAATTGGATTAGAAAAATTACACGATACAATACGAAACAGTATTTGTTAGAAGTAATATCACAATAGCTAACAATAAATAATACTCGAAAATGAAAATGTATAGTATGGGATATTATTTATTGTTGAGCTTTTTCGTTATTCTGAACAACCGGTTTTAAAACTTGTCTTTCTTTTAATTCTTCAACAATACCATATTGATCAATAACAATTGCTTTCATTTCCTCTCCTCCTTGCTGTTTATTTTAATAACATACAATTATTTCTCAAAATTTTTTGCCTTGAATTAACATATAATTATTTTTGGGGGTAATTATGCAAGAAGCATTATAAAGTGAAACTTTAATCAACCCTCACCAATCGGGCTTTTCCGGGCAGTTGGTTCCCTCCCAACTTCTTTACTTTCCCTGAATTTTAAGATGGGACTCTTACTGCCCAGCAAATAGCGGGATGAATTCCACCACGAATCTTACACACATCTTAGAATCATCCAAAATTGTTTTATTAATTAAATTCAAAAGAAATGAGGCTAACTATATGAGTGAAAAGATATTTAAAATAAACGGAATTGATATATGTACAGAAAGCTTTGGGAACCCTAAGAACCCTGCTATTTTATTAATTATGGGCGCTACATGTTCCATGGTTTATTGGGATGAAGAGTTTTGTGAGCTGTTGGCTAGTACGGGGAAGTTTGTTATTCGCTTTGATAACCGTGATGTTGGGCGCTCTGTTGCCTATGAACCTAGAACTTCCAATTACACAGTAACAGATATGGCTGAAGATGCAATTGGAGTACTAGATGCTTATCATATTGATAAAGCTCACCTATTTGGCATGTCATTAGGTGGTATGATTGCTCAAATTGCCGCTGTAAAACATCCCGAAAGAATTTTGACGCTAACTTTACTAGCGACTAGTGTAATAGGATCTGATGACAATACTCGCGATTTACCTCCAATGGATGAAATGATTTTAACACATCATGTAAATGGCACAAGTATAGATTGGGCAAATAAAAATGATGTGGCAGAGTATTTAGTTTCAGGATCTCGTCTATTATGTGGATCAGAACGAATATTTGATGAAAATAGAGTTTATAAACAAGTAAAACAAGAAATAGAACGCGCAAACAATTTATTAAGTATGTTTAATCACGCTTTACTTCAAGGTGATGATGCATATGAAGGTGTACTTCAATCCATACAAGCACCTACATTAGTTATTCACGGAACAGACGATACAGCACTACCATTTGAACATGGCCTCGCACTAATTAATGAAATTCCAAACTCAGTACTATTAACCCTTAAAGGGGCAGGCCATGAAAACCATCCAGATGACTGGGAAAGCATAATTAATGCTGTTTCTAAACATACATCTAAAATTTAGATAAATAACTAATGGAAGGGTCACAAATTGTATTGTGCCCCTTCCATTTACAAACAAAACCCCATCACTGTATTCGTATGTATAGTGATGGGGACTTCTTATATTTTTCTATGTTTAAAAAAATGGACAATCTAATTGATCAACAGATTCCCATAATTTTTTTTTTGCATTTTCAGTGGATGTATTTGTGTCTAGTGTCATGTTTTTAAAAGGGTTTACTTCGACTTTTAATAAGGATGAAGGCTCCACATATAATGAGAAAACATGGCTGCTTGGTAAAGCTTTAGAAACGTCAATATCTCCTACTTGTTTAAATAGTTGCTGCGCAGCAAAGAAGAAGAAATTAGTTGGATTTGATTGTTTATTCAGCCACGCAAGCATTTCAGGTGATACCGATTTATGAATATTGATTTTTACTCGATCACCACGTTTATATCGCCTAGATCGCATACTTCCACCAACTAACTTATCGTTAAGTTTGTAAATCCTAACTCTTTTTGCTTATGCTCTCTATATTTTGGCGAACAAGTATAGACTAATAATCCTCGTGCATTTGTAAATAACGGATTATCTACAAAGATTACATTTTTGAGTCGTCCTTTTTGCTTTAAAATCATTTTTAAACTGTTTTTAATAATTACTGCACCCCCGCCATAAATAAACACGTATGGATCGTCTTTCATATCATCAATTTTATTTATAATATCTGTTGCAACACGCGCTGCTAAACCTAATAGCGCTGGCTGTGATTCCTCAACTAATAATGTATTTCTCGGATGCTTATCATTTAAATAAATTTGATTGAATTCTGTAATGCTATCAATCGTTTTAGTTGGATACTTCCGGTTCCATCTCGTAATGATTTGTAGTAACGTCTCTTTTACACCATAAGATAAACCTTTACTTAGTTGCGGACGGAAATTCACCCCTAATGAAACGACTTCTTCTGTCGTCCCTGCGCCAATATCAAAAGAGAGTAGAGTTTTATCTACAAAATCAATTTCAGAAACTTGATTTTGCTCACATTCTATTTTATGTTTCACAACATTTCCTTCTTCATCGTATACAATGCCCCACGTCCCAGAAGCACCCTCAGGTAGGCATTTACAATACTCAATTGAAACATTAATTGTCACATCGCGTCCGTTCGGATAATGGAAAATAACCTTATGATTTCCCATATAACGTTTTGCATTTTCAGCAGCTATTTCTTGTGTAATAAGCTGCATAGGAAGAGCGACAGATAAATCATAACGAATATTAATATGGCTAGAAGTTGGACTTTGACGCATAGCGCTTACCGCCAAACCTGATAGTATTGTAATAACCATTAACTCATCCGTTGACTTATTTGATTTCTTCTCTACCTCAGTACCTTTTAATTGATCTTGAATGACTTTTTCTCCAACGATGTATCGTACATTATTTAGCATTAACGATGGCGAACTTATAGTCACATCAATGTGGTTTTCTAATTCAGATAATGAAACATCTACCTCATCTAAGAGTCCTGTAGGCTCACCTATATATAAAGAATAAATACTCGGAATAAAAATAGGGTCTTGCCCTTTCACCATTAACTTCAAACCGTTGTTTCCTGCATCTGCACCAGCTTTTAAAAGTATAGACATAACTACCCCCTAAATTAATCTGACATCCCTTCCAAATATATGCGAGCCCATTCTTTTACATTCAAATGTATTGTAATTTTTTATTTATCATAGAACTAAAATATTACATACTTACATATTTCGTGTAAAAAGTATTTGACATGATACTTTTCCAATTTTATACTTATATTTGTAAAGAGTTTTTTACAATCGAGGGGGCAATTATTTATTGAATACTAAAAAAACTATTTTTATAATCATTGTTTTAGCATTAATTGCAATACTAGTACATGGCACATATAAATACATAACTGAAGGTTCTATTTTGGGCGGTACGATTTTTGCTATTTCGTTAATACTTAGTAATTTAATTAATTACATTACTTGGGGAGATCCCCACGGTGTATCAGAAGAAAGTCAAGATGAAATGGGACAACAAATTACATATAAAAGCTTTAAAATTGCATATTTTGTGCTTGTAATTGTAATGTTCCTTATATTAATCTTCTCTGAAGGATTTTCTATGGGGGCTAATTTAGATGGAGTAAAAAACCTCCCTCTGTTCATCGCAATTTGCTCTTCCTTCTTTATTTATCCTATTGTCGAACTCGTAGTTGCAAAACAATATAAATAAAAAGATGAGGTTTTCTACATGTAGAAAACCTCATCTTTTTATATTTACATACCCTCTACAATTGCTTTTAATTTGTTCACAGTCCGCCAATTCCTAACTGTAGCTGGTGTATGTAACTTCTGAAACTGGTTCATTAATTTAGAATTTCGAATGCTATTTTTGAAAAACAAATAAACGACTTTCTCATCTATATAGCAATCTTCAAGTTCACTTTTAAATATAAGCAATTGACTACTCTCTTCTTCAGAAAGTACATTCGCTAAAAAAGCAACATGAACACTTTCTCCTTCTAACAATGAATGAACTTCATACGGACATTGCTTAATAATATTTATAAATTCATCATGTGTTCTTAGCATGACTGGAACATCGAAATCAAATTCATTTTTTATTTCCGTTTGTATTCGGTCTTTTAGAAAGTTTATATCTTCCTCAGATTCGAACACGATATTACCACTTTGTATATACGTTTTCACTTGTTTTAACCCTATTGATTCAAACACTCGTTTTAACTCAGCCATTTTGATTACTTTATGTCCACCGACATTGATTCCTCTTAGTAATGCAATATAAAGTGTCATACTATTCCCCCCACAATAAAATGAACTTATCAATTGAATCGATTTCCCCACTCATATTTCTCGGATATTTGTTTTAATTCTTCTAACATATCATGAATAGATAATACCTCAAATAAAATAATATACTCACTTGAAAAATGGTGATGATAATGATTTGGTTTATAATCTTTTAAATCATTTTTATAACTCCAAGTTGAGATATTAAAAAATTCACAAACTAACACTGTAAGAAAAACTGCAATCCCAGTTTTAATCACTCTTCCCCCAACGATATTCCATTTTCTATCTTGATTTATTTTTTATATCCTTCATTTCTATTTCATTTTATATACATATATTGTATATTATTAAAATAAAAAAACCTACTACATGAATATTCAAGAGTAAGTTTTCTATCTCATTATTTCATTATAGACAAATGCATTATTATTTGTTGGCCTATTGGTCCCATTCTTCTAAAACCTTTATCTTGGAAGCCGACTTTTGCATATAAATTTTGTGCAGGAATATTTCTTTCATTCACAGCAAGTACAACTTCATTTTTTATTGGAAAATAACGTTTTACAAACTCTTCTAATAATAACAATGACTTTTTAGCGAATCCTTTTCTTTGTCTATTGTGATTAATAGAAAATGATGTTAAAAGTAAAGCATCCTCATTATCTGTGAACTCCTTTACTCTATCTCCCGTTTCCAATGCGAAAAGACCCACCGGTACCCCATTGTAATCTAAAATAACAATCACATTTTTTGTACGATCACTTTTTGCTTTCTCCAGTAATGCGCTTGGATCTGATGTAAACTGAACTTGTTCACTTGGTAAAGTAAATGTTTGTATAACTTCTTTATATTTCTCCTTATACGGAACTAATTGAATTTCCCCTGTGTGTATGTTCATGCTAAACTCTCCCATTTTTTAGCTTATTAACTTATACCTTGCTGTGCTTTTGAATGCACTCTTCCATCTAAAAAGGTAATTTCAACAAATGAATTTGGATTGTTTCCTTTCCAAGCAAAAATTTGTTTAATTTGTGTAGAATGTTCTACCCCTTCTTCTATAAGTAAATCTCCTTCAAAACCAATTAAATCTTTCACTTCTGTATAAGTCATCCCTTCATTTATACTCGAAAAATGATTTATATTGATAGACTCTTTCTGTTGCCTTTCCATCACAGTAGAAGAAGTTGCTGTTTGATTTTTCACTTCTTTTCTCTGTTCACACGCTGTCATACTGAAACCTAAGCATAAACTAAACAATATACATGCGCTTTTTTTCATCATAACAGTTGTCCCTCCCATCATAATTAAACCATATTTTTCCTTAAAAATAAACTGAACATTTAATATTATATTTAAAAACCTCGTACAATTAAGTACGAGGCTAATTTCATTTATTCAAATGATTATTTGATTGATCATCCTGTTCTTTTCTTAACTCTTGTTCTTCATCTTTTGGTAATTGTTTATCATTATCTTTAATTGGATTCGTTTCTCTATTTTCTATCATATCATTTGGAACTTGTGGCATTACTCGGCCCACAATAGCGGCTAATTCATCTAGTATACCTTCACCTGTTTTTCCTTTTTTAATTTGCTTTCCGATTTGTTTGAGCCGTTCATACGTATCAACATCTGCTACAACGACTGCATTAGCACCGTCAGGGTCATTTTTTAAACTTTCTGCAACAGAGTATTTAATTGATTCAACTCGAGTTCGATCAAGTTTTGCTTTTACATCAATACCTACAATAGCATATTTTCCAACAACGACCGCTGTTGCATCATTCACACCTGGCACACTTGCTGCTAAAGATGCTAAATGATCTGCTGCTTTTTCATTTGGCTTATTTGATTTATTCGTATAATTAACATTTTTCATTGAAACATTTTTTTGTTCCGGCTTTTCGTTTGGATTGTCTTTTTTTCCAATACTGCATCCAGTTATAACGAAGCAAAGCATCAATATATATATTAGAGTTTTCATTATTTTCACCACTTCACTATTAAGGTTTAATCATAAATTTTTTCAACAGCTTGCATTTTCTTTACCTTTTCCTCGGCCCCGCTATTAGCATTAATGAATATTTGGTACGTATCTTTTCCTAAAGTGCCTACAAATTCATAGCAAAGCACTTCATTATGCAAATCATTGACTACTAAAGCTTTACGTTCTTCCATGACTTTTACATCCGGATTGATTTTCTTTCTTGCTTCTGCTGCAGTTAGCTTTGCCGATGGAACTGTTCGCTTTTGATGTGACGCTAAATATTCTTTTGCGGAGAACCCAACGATAGAACCATCATCTAAAGCAATTTTCATTTGGATTGCTTCTGGATAAATTCGTACTCCATTTTCATTTACTACATACGTAAATACACCAACATTATCATATTGAGAGCTGTCATAAAGCTCCATATTATTAAACTTATGGTCCTTTAAAAATTTCAAACCTTTACTACCTGCATCGTTTAAACTAACTTTCTGTTCTTTAATTTCGCGGTTATTCATAACCCAAATTGGATATCCGCCTTTTCCGGTAATATCCATATAGAACTCGTTGTTCGTTGCTTCATCTTTAATTTTCACACTATAGAAGGATTCTTTCGCACCTTTTCCGCTTTTCTCAACATCTACTTTTTCATTTCCTTTTAAATTCAAAAACGATTTGGCAATTTTCGCCGCTTCATCTTTAGAAATTACCTTTCCTTCCGCTTCAAATCCGCCTTTTTTATTTTTTTGCGCACTAGTAAAGGTCGGTCCGAAGTTTGTAGAAGAATATGATGTTACGTTTTTCTCTACAGTTTTCAATCCATCAATAATTGTGTTATCTGCTGGATCGCGATTTGATGCAAGTGCCATTTCTACATCCATCCAGCGTAAATTATTTTTCAAAACAAGATGTTGTACTTTTCTTAGTTCATCTTGTATATTTCCTGCATTTGAATATAAAGTTTGCAACGTTTTATATTCTTGCTCATTTAACGGTTCTTTTTCTAAATCACGAATGGCTGCACGGTAACTAAAATCACCGATATTCGCTAAAAATTCTTCCGTTTTATTAAATGGCATTAATGTTAAAGGAAGTTGCCCTACATCTGAGCGAGCTTCAGATGTTAAACGCCATACATCCGCTAATGCAGGTGATAAAGATGATCGTGAATTCATCGCAAGTGTTGTGCCAATTTTATCGTGTAATAAATCGACTTCGTATGCTAAATCATGGAATGCACGTTGATAGCTATTTTCCGCTCGAATTAAAACTGCATTTTTCTCTTGGTGCTCTTTATAGCCCCAATAGCCTGTTCCTACTACACCGACTGTTAATAATACAATGATAATACCTCGTAACATTGTCCCACCTCCGCTCTATTTACAGAAAATATGTTTACCGATTTTTTTAATTTGTGGACGAGTCCAAATCCATTTACTAGTCGCAGTATCTGGATTGAAATAATATAAAGCATTTCCTGTTGGATCCCATCCGTTAATCGCATCTAAAACTGCTTTTTTTGCTGTTTCATTTGGCGTTAAATATATTTGTCCATCGGCTACCGCTGTAAATGCTCTAGGCTCAAAGATTACACCTGAAACAGTATTTGGGAATGACGCACTTGTAACACGGTTCAAAATGACAGCAGCTACTGCAACTTGTCCTAAATATGGTTCACCGCGTGATTCTCCGTATACTGCGTTTGCCATAAGCTGAATATCATTTTGAGAATAACCGTTCGGCACATTTGTCCCTTTATTTTGAGGTGGTTTATTCTCTTGTGCAGTGCCACCACTATTTCCTTTATTCGTTGTCGTCCCTTTATTAGCAGTTGACTTGTCATACTTCGTTGCTTTCACGAGCATTTGCTTCGTTTTAGCTCCAGCTAAACCGTCAACGGGTAATCCGAATTTCTCTTGAAAATTCCGAAGTGCCCAATATGTACCCCATCCGAAAACACCATCCACTTTTCCCGTATAAAATCCGTTATATTTCAAACGAGATTGCAGTTCAATGACATCTTCGCCAGATGCCCCTCTTTGAATGACTTGATTAGAAAAAGCTTCTACATTCTTTAGTTGTATACTACTGACTATTAAAGACAGTCCTATGAACGCAAGTAAAACTGCTATTTTAAAAATAGCCTTTTTGTGCATAATTTTCCCTCCTTAATTACGGAAATGATTTCTTGGTTATGTTTTGTAAAAGCCTCGCTTTTATGTAAAGAAGACAAAAAAATCCAAACTCATATCGTTGAAAAAATATGTAAACAATATACAAAAAAGATAAAAGGAGTTCATCATGAAGAAATTGTTAAAGCGTGTCGCACTTGTCATTCTGTTCCTAACAACATGTTCAAATATATATACAGGCTCATCAATTGTTCATGCGCAGCCGCCGTATGCCAAATGGGGTAAGCTTGCCGTAGAAAAGACGAAAGAACAATACCCAAAAGCAGAAATTATTGACTATCTTCATATAGGTAGAAAACCAAAAACAGTTCAAATAACTGTTGAAAAATTTAAATTGTGGTTACGTGAGAACGGAAAAGAATACGGTGTTTTTGTTGATGTAGAATTTGAAACGAAGACGGAGAAATTTATAAAGTTGTCGTTTCAGAAGACGAGTAGATAAAGTGAAATCTTAATCAGTGGGGGTTTTGTTCATCCCCCACTAATCATCAGCCCTCACCAATCGGACTTTTACGGGCGGCCCGACAAATAGCTGGATAAAGTGAAACCCCCACTGTTAAAAACAGACACAGTGGGGTTCTTGCATTTCTAAAATTCTTTTCTAAAGTTTCGATTCCCTAAAAATCTTACCAATATACAAATAGCACCAATTACAACTGCTATCCCTATACTGTATAAAAGTACTTTACCATATCCACCTATTTTCGGATCTAAAAACGGATATGGATACCAATTCACGATTGGACCACGTATTAAGCTATATACAACGTAAAAAAACGGGAATAAAAGCCAACTTGCAGCTTGTTTCCAAGTGATTTTCTTAATAGGTGGATTTAAAATCCAATCTAAAAGCATTGTAATCGGCATGATATAATGTAGCACAGTATTTACCCATGGTATTGCCGTTTGAAGTGACTCTTCTAACCCTCTTAGTAACAAAAAATAAACGAGTCCTGTCGTAAGTATATATACCGTCGCCGCACCACGAAGTATACTAAACTGCTCTGAGCGACCAAATGTAGCTGTTCCGATACTACTTAAAAGGAGAATACATGCAACTAAAATGTTACTTTCGATAGTAAAGAAACTAAAAAAGTTAACTGGATTGAACGGTTTCACTTGTGCCCTGATTATGAATTGCGTAATAATGGCGCTACATACTAGAAGACTTAAACAGAATCTAAATAAAGATAAAATTTTTTCATCCTTCATACATTCCCTCCTTTTCTTATATATAATTAGAATTTCCCTGTACATGCTCAATAAATAGTTTTAATGGAACGAGCCCACGTTTTGGCATATGACTACTTATAATAGCTACTACTTCTAACTGAGGAATGATAACGATGTATTGTCCGCCGTATCCCATAGCGAAATATATACAATACGGTATGTGAAATCTTTCGGTATGTAATACCCACCAGTGATATCCATATGCGCCGACATGTTCATATGTTTCAAAATGCGCCCTACTTGACTCTTCTAACCATTTCGCTGATACAATTTCTTTTTCATTCCAATATCCATTTTGCAAACATAATTTTCCTAATTTTAATAAATCGGTAGAATTCATTTTCATACCGAAGCCGCCGACATATATACCCTGCGGATCTTGTTGCCACTCGTATTCGTTAATTTCTAATGGATTAAATAAATATTTCTTTGCAAACCGCTCTGTCGACATTCCAGTAGCTTCTTGAATAATATAGCTCAGTAAATGAGAAGAACCTGAATTATAATTCATTTTTGTAGCAGGTTCTTCAATTATTGGCTTTTCTAATATGTACTGTACCCAGTTCTCTGATTCTACAAAGTCATTTGGGAATACTACTCCATTCCCAAACTCTTTCCAGTCCTCACCAGTAGTCATTGTTAATAAGTGATATAGTGTTAAATTATGTTTTCCCCTAGGTACATTTTCAATCCACTCTGTGATCGGTGTATGTATATCATTTATATAGCCCTTATCAACTGCAATACCAATTAATAAAGATACGATACTTTTTGTAATCGAATTTATTTTATATAAGTTATTTGCACATTCGGGTGTTTTATAATACTCAGTTGTTAATTGTCCTTTTTGATAAACAAGAAATGTATTCACTTTTTTCTTTTCGAATTTATTTTCTAGTTGCTTGAAATCCAAAAACTTTACCTCCATTTAAATAGTTAATCCATTTATTATATCTTGTTCCTTCATTTTAAACATAATTGTGCTCAAATAAAAATAAACCTGTCAGCCATAATGAACTGACAGGTTTATTTTTATAATTTCGTACGAACATTCCAAAGCTCTGGGAAGAATTGTTGATCAAGTACTCGCTTTAAATAAGAAACACCGGAGGATCCACCTGTACCCATTTTATGTCCAATAATTCTTTCTACTGTTTTCATATGACGGAAACGCCATTGTTGTAGCCAGTCTTCAATATCAATCAATTTTTCAGCAAGCTGATATAAATTCCAATATTTTTTCACATCCGCATACACTTCTAACCATGCTGCTTCTACTGTTGCATCTTCTTCATAAGGCTGCGTAATATCACGGTTTAACACATCTTTATGAATAGGGAATCCTTCTTTTACTAATGCTTGAATCGCGACATCATATAGACTTGGTGCATGTAGCGCTTTATGAAGTCGTGCATGTAATTCTGGATCCTTTTCATAAATTTTTAATGCATGTGGCGTTTTATAGCCAAGTGCATACTCAATCATACGATATTGATACGATTGAAAACCTGAAGCTTGACCGAGTGAATCACGAAACTCAATATATTCTGATGGTGTTAATGTCGCAAGAATATCCCAAGATTGAATAATTTGAGACTGAATTTTTGATACACGTGCTAACATTTTAAAAGCTGGTTGTAATTTATCTTGTTTAATAGATTCAATCGCCGCATTTAGCTCATGTAAAATGAGCTTCATCCAAAGCTCACTTGCTTGGTGAATAACGATAAATAACATTTCATCATGATGGTCTGATAATCTTTTTTGAGAAGATAGTAAACTATCTAATTGTAAATATTCCCCATACGTCATATTCTCTTTAAAATCCGTATGAATCCCTTTTTCCATAATTACTTTTTCATTTTCTTTCATATTAGCCAAACGCCCCTTTTATATGATTCTACTTATATTGGTCTAATAACGGCTCGAACTGGACTTCCATCCGCATCAGTTAATGCAAGTGGTAATGCAATCAATTCATAATCACCGTCTGCTACATGATCTAGTACGACATTTTCTAAAATATGAATTCCATGTTTAAATAATTGATGATGCGCTGCTAATTCTTTATCATCTAGCGGATCAACTGATGGGACATCTACTCCGATTAAACGAATACCTTTCTCCGAAAGAAAAGGTGCTATGTCTGCACGTAAATGAGGGATCACATCTGGAAATTCTTCAGCTTTTCCATGTGAAGATGTACGTAATAATAATCGTTCTACACCTTCTAAATGAAAGCTTTCTAATTCCTTTTTTCCGATGCTTTCAAGATTAGAAACGTCAATAATCCGTGCTGGGCCAACATAAACTTGAACATCTAAATCCAATACTTTCTTTCCATCATTATCAAAATGAAATGGTGCATCAATATGAGTGCCTGTATGAATACTCATCGTTAACTTTCCAACATTTACTGAGCCACTTTCTTCTTTTGACCATGAAACTTCATATGAGAACGGTGTGTCTCCTGGCCACGTTGCAATATCATTATTTAGCGGTTGTGAAATATCAATCCACTCTGATGTTTTCATGCTTATGCCACAACCTCTCGCTTATTTTCAAACTGTTTATACTCTTCTTCTTTCATAATTTTCTTTAATATTTGTACAGATTTCCACACTTCTTCATATGTGTTATATAAAGCGACCGGCGCCAGTCTTACTCCATTAGGTGCTCGGAAATCAGGGATAACTCCATTTGCTTTTAGCGCTTTACAAATACGTGCTGCTTCTGCATGTTCTAAATATATGTGCCCGCCACGTTTTTCATCCTCTAATGGATTTCCAATTGTAAATCCGAAATCTTTTAATTCGTGATCAATTAAATTCAGCATATATCTTGTAATATGTAAAGATTTTTCGCGTAAACGTTCAATACCAGCATCTTTAAACATTTCAAGAGAACCAATTAAAGGTGCTGTACTTAATACGTGCGGTGTACCAATTTGATAAGCACCTGTATGATCGGCAGCTGTTAATGTATGCTCCATATCAAACTGTTTATCTTTTCTAGAACTAAACCATCCAGACAATCCTGGCAGTCTATTAAAATGTTTACTATTTACATAAAGGCCTGCAACACTACCCGGTCCTGCATTTAAATATTTATAATTGCACCAAACAGCAAAATCGACATCCCAATCTTTGAAATGATGCGGAATAGATCCTATTGAATGGCATAAATCAAATCCAATGTGAATGCCGCGTTTATGAGCTTCCGTTGTTAAACTTTTCATATCAAGAATTTGACCACTTCTATATAAAACAGAAGGTAATAAAATTAAAGCGATATCATCTTCCATCGCATGGATAATATCTTCTTCAGAAAGTGTTCTACCATCTCGGCTTTTCACTCTTACTAAATGCTCCTCTGGATCTAATCCTTTTAAACGAATTTGACTTTGAAGTGCATAAATATCTGATGGGAAAGTCAATTCATCCGCAAGTATTTTTGTACGTATTCCTTTCGGCTCATAAAACGTCGCAATAACTTGGTGTATATTCGCAGTTGTGGAACCGGTTACAATAGTTTCTTCCGGTAAAGCTCCAATAAGAGGGGCTGTAAGTTTACCTAATTTCTCTGAAAGGAAAAACCACGGATGCTCACCTTCTGTCCAGCCGTCAATACCATACTCTTTCCACGAATCTAGCAACGTAAGTAATGATTTCTCTGCTCTTTTTGAAAGTAGCCCTAATGAGTTTCCATCTAAATATATAGTACCTTCTTTTTTATAGAATTCAGTTTGAAAATCTTTCAGTTCATCATGTTTATCACATTCAAGCGCATACTCATAAGTTGGTTGAAATGGTTCTTTATACATGGTGTCACCTTCTCTTAATTTTCTTTTTATTCTAACTAATTGAAATATATCACCTTAATTGATACAACGTCAATGATATTATGTCAGTTGACTTTATATATGAACTTCTTTTACAATACAATTATATTTTCAGATATTTCAGTATAAAGAGGTGATTCTTTGAAAAACAGTACCCTTTCATCAAGAAAACACCGCTCCTTAGAAACGAAGAAGAAACTATTACACTCTGGTTACACTATTTTTATACGTAACGGATTTCAAAAAACGACAATTACACAAATTATTAAACATGCAGAAACCGGATATGGTACAGCATATGTATACTTCAAAAACAAAGATAATCTCCTAATTAGTTTAATGGAAGATGTTATGAATCGTTTTTATAATATCGCTGAACGCTCTTTTTCTCCACAAACAAAAGAGGAAGCACGTATAATGATCCAAAATCAAGTTAGAGCATTCCTGCAATTAGCAGATGAAGAACGCGCTATTTTGCAAGTTGTAGAGGAAGCGATAGGATTATCAAGAGAAATACGGCAAAAATGGGATGAGATTCGGGAACGTTTTATAACAAGCATTAAACAGGATATTACTTACTCTCAAGAAAGTGGATTAGCACAACCTAATTTAAATAAAGAGATTGTAGCACGCGGTTGGTTCGCGATGAATGAATCGTTTCTTTGGACTATTATGCAAAATGACAAAAAGATTAAATTAGAGGAAATTGTGTATACGTTAACGGAGATGTATACGACCGGGTTATATAAATAGCACACCTTCAATAAATAAGGTGTGCTATTTTACATCTATAAAAATATATTATCCGGGTATGGTAGTGCTAAAGGAGGCTTTTCAGAAAATGAGAAATATTGTAGTTTTAAAGATTCACCATCTATCGATTTCAGTTTTCCACTAGTAATTTCACATTCAAACACAACAACAATATATTCTACTTGATCGCCATTCGGATATATATGACGGAACCTTTCCCCTCCAAATACCCCTTTTTGTTTTTTCACTTGTACTTTCAATCCTGTTTCTTCCCATACTTCCCGAATTACTGCTTCTTCTGGAGTTTCTCCAGGTTCAATTGCTCCAGCCGGCAAACTCCAATATTCTCCGCCAGGATATTGAAATAAGAGTTCTCCCTGCTCGTTTTTAATAACTGCAGCTACACTTGGCATGAATATTAGTTCATGTCCTAATTGCTCCCGGATTTTTTTATAATATAGCGACATCGACATATAATTCTCTCCCACTCCATTAATGAATAACTGTATTTTCTGACATATATTCTATAATAATACCAATAACAATTTCTATATAGAAAGGATAAGAAAATGACCCAAGTACAACTAGTAAATAGCTTTCTATCATTTTTAGGAACGACAAAACAGCCTACTAGCTTAAAGTTTTTAAATGAGCTTATTAAAGCTCATCAAGAAAAAGTAAAAGAACCAATACACTTATCAAATATGAAAGAACTTATTTCAAGGTCTAACGATTGGCATACATCTCCTGTATTAAAGAAAATTCAGATTTTCGGTTATATCGATGGTATTCCAACTTCTATTAATGATAATGTTTTAAAACGATATTTCCAAGGTAAGAAAAGAGAACAAATCATTACATCTTCTGAACTTAATTATTGGATAACAGAAAGATTTTGTGTTGATAAAGAAATATATGAAAGAGCTATTGAGATTTTCAATGAAAAATTTTCAAACAGTAAAAGCGTTACTCATGAGATTGAGTAACGCTTTTACCTTAATATATTTTTAATATTAATCTTCTTTATGATAAGCAGCTTCTACACATTCTGCTAGACGTTCCATTTGTTCTATAGTTAAACCTCGTGAAATCCAGCCTGTTAACTTATACATCATTTTATAATAAAAATTACTAGGTTCATATTCTGAAATTAATGTTAGTGCTGTACCTTCCTCATCTTCTTCTAATATATAAGTCATTGCTGAATATCCTTGCTTCATTTCACTACCAAGTGAAATAATATGCGGTGCATCGTATTCAAGGATTTCTACTTCAGCCTCGAATATTTTCTTACCGACTTTTTGAACAGTAATATATTTATCTCCTACACGTGGATTCTCTTTATCCATATTTGAAGGATAGCGATTTTCTATTATAAACGTATTCCATTCTTTTATTTTTTCATCTTCTATTATATAGTCACATACAACATCCAATGGTGCTTTTATTACTATTTCAATTGCAAAACTCATTATACTGCCCCTCTCAAATACCCTATCCATTTCTATTTTAACTAAATCATTATGCCATATTTTATATAGTGAAATACAAGTAGAATTTTAACTTTTTATTGTGAGGAGAATTCTATAAAAAATCATTTTTTATTAATTTAAAAACTTATTCATGCAAAATATTTTATTAACGATACAACAATTAAAAATAAAGCCAGAAGTAGTAAAGTAATCCCTATACTTCTAATTTCTTTTTCGTTATTCTTTATATTTTGTAATCCTAAACTAACTAACATAATCCCTATAAGCGTTTGTAAAATTAGCATACTCTGTTCCGAAGCATCATTCCAACTATAAATGGAATACCCCATTATAATAATTGCAAGTAAAACAGTTACGATCCTATTCATACGCAAACCCTCCCTTTTTAAAAAGAAACCGCTAAGTTTCCTTAGCGGTTTTATTAACAATTTATATTTAGTAAATGTGCTTTTCATGAATTTGATATAAGTCAAAAGAATTTCCTGTCCAATATAACTACGCATGTTAGCCCACTTTTTCTTTATTCAGTCTACTTACAATTCCAACTATAAATTTATATTCAATCCTCCTCTTCTTAGTTTTTTTAAACCCTTCTTTCGTATCAAAAATAAAACACGTTTTCCGAAACCAAATTCGTACATATAAAGACTCAAAATAAATAGGTTTTATAATTCCTCGTTCCTCAAATTCAGTTCCATCTTTATTTTCAGTTTCTGTTCGAACGAACCACCTATTCCCGATTCCAATTTCAATGTACTTCACACACTAACCTCCATTAGGAAATTTCCCTTCTAACAATTCTATTATTTCCCCGGTAAGCGCACATTCCGACAGAACATGAGCCCACAAAGAAAAAGTAGATTGCAAAAATCTACTTTATAACTTATATTTTTGCATTCGTTTATAAAATGTACTACGGGGTACATTTAATAGTTTTGCAGCTAACGAAACATTTCCATTTGTCTTTTGTAATGCTTCAATCATGCTATCACGCTGTATTTTTTCGCGAAAATGTAATGTATGTTCTGTTTTATTTTCAACTTGTAACTCAAGTTGTTGTTGATTTCCCCTCATTGTTTGTAACAAAAAATCTACTTGTTTTTCGCATATTTCCCGTCCTTGCGACAAAATGTAAATGCGTTCTAATACATTTACTAGTTCCCGAATATTTCCGGGCCATGTATGTTGTAAAAATTGATTGTATATACTCTTTGGAAATACAACATTCCAATTCTTCTGTTCGCAAAAGTGTTGTATAAAATATGGGATATCCTCTTTTCTTTCTATTAACGATGGAACATATAACGGATAAACGTGCAAACGATAATATAAATCTTGACGGAATTTCCCTTCTTCTACTAACCGTAGTAAATCTTTATGTGTGGCAGTAATAATACGAATATTTACTGGTACCAATTTTGAACTCCCAATTGGAGTTATTGTGCGTTCTTGTAAAACACGCAATAATGCTACTTGCATCTCTGGTGGTACTTCACCAATTTCATCTAAAAATAATGTTCCTCCGTTTGCTTGTTCAAATTTCCCTTTATATCCTTGACGTCGCGCACCTGTAAACGCACCTTCAGCATAACCGAACAATTCACTTTCCATTAATTCTTTAGGCAAAGAACCGCAGTTAACAGCTATAAAGGGCCCGTCTTTTCTTGGACTATTTTCATGAATCGCTCTCGCGACATATTCCTTTCCTACTCCTGTCTCACCACATACATACACACTAGCATCAGTCGGTGAAACAAGCTTAATTTCTTCTAGTGTGTGTTGAAATGCTCTGCTTGTCCCGGTAACTCCTGAAAAAGTAATCCCTTTTATAAATGTGAGAGTAGAATATGTATTCATTTGTTTATTTTCCTTTAAATACATACATTTCCCAATCATTCTTTCATTACTATATACTGGTATCTCTAATTTAGTTTCCAATCCATGGTGCATTAACTCTTCAAGTTTCATTCTTGACCAATTATTTATTCGTTCACGAACGCTCTTACTCGCAGAAACGATAACATCACGATGATTACAAATAACTACTTGTTCATCACTATCAATGACATCTAAAAAACGATGGATTAAGTGTAATTCATTTTGATGAACTCTTATGCTACATTCACGTTCTATCGCATGTGCAATTGAAGTTACCATACCGAGCATATATGGATGCGAAAATTCAATCGGACACGAGAAATCTAGAACACCAATTAATTTCCCATCATCATTATGAATGGGAGCAGCCGCACAACTCCAGCTATGAGATGCCACGGTGTAATGTTCAGTACCACTTATCATAATAGCTTCTTCAATTTCTAGCGCTGTTCCAATTGCATTTGTGCCAACAGCTGATTCCGTCCATTTTACACCTTCAATAAAATTAATATGTTTCGCTCGCTTTAACGTTTGTTTATTTCCACTTAACGATAGAACATAACCATCTGGATCGATTAATAATGCCATCATTTGTAGTTCATCAATGGTTTTTCTCATATTTTGTATTTGAGGTAATGCGATATCAAGGAAAATTTCACTCTTTTTCTTTTGTTCTTGAAAAATGTTAGAAGACAAAATTTTCTGACCTTTATTCATATGAGGATTAACATTAGCCTGTTTACATCGATGCCACGATTCTGAAATTCTTTGATTTATGCGATTTGAATCAAGAACACCTTCATTAACAAACTTTTTCCATGTATGTAAGTAAAACGGTGAAGCTAACATTGTATCATCTCCCTTTTAATTGTTTTGGAGATTTATAAAACATACTTTTATTATAAAACTGAATAAAAGCGTTTTCAATACAACTAGCAAGACGACACAAATATGTTAATAATTTGAATATCTTAATGCACTTCTTTATTCTTTTTTAGTAGCACTATATTTTGTATAATGGACGCAAAGAAAATACATAACCAAAACCACTTTTGTGGATTACCATTTATAAAGAAAACAATCACGGCTATTGCAAATAAAATAGTGGATGCTAAACTAAAATATAATTTTGTTTTAATTTCTCTTATCCCTCACCCCTCTGCTACTTTACAGTACATACTAACTCTTCATTTTTCATCTCTACTATGTACTCCTGTAAAACATATTCTTTCCCGCCATGGTTTTCATACCATTCATGTATTCCTTTAATATGCCTCTCGTCACTTCTAATTTTCGATTCTATTTCATTATACTGTTCATAACTATCATATTCCCATATGGCAAATACTTCAGACGTACCATTCTTATTATCTTTCATCCAGCGTCCTATTAGCCTAGAACCATGCTTTAATTGATTAGGTAAGTTCGTGTGATTGAAATGATCATTAAATACTTCTATGAATTCATTTTTCACTACATAGTACTTCCTTCTGTAAAACATACTTCTTCACCTCTTTCATGAAAAGTATTAGTAAATCTTCCCATCACTACCGTATTATAATACTTTCCATCCGATAGTCTTTTGTCATTTTTCAAAATGCCTTCTACTTCAAAACCTAATTTTTTATAAAGATGAATAGCTTTCTCGTTTGTCTCTAATACTTGTAAAGATATTTTATTTACTGCATTTTCGTCAGCCCATTTAATAGATTGTTGTAATAGGCTCTTCCCCATTCTATATCCCCAAAACTCTTTTAAAATACAAACGCCAAACTCCACTTTATGAGATAATCTCTTAAAATTTGATCCTTCACATCTTGAAAATCCAACAATTCGATTGTGCACTTCTACAACTAAAAAGAGATTCTTCGTTTCTTCACTATCTGTTTTTATTATTTTTTGAAACCCTAGGTCATCTATAAATCCCTCTCCAGCATCTCTATCCATATTTTCAGTTTCTCCATCAATCTGAACTCTAATTTTCGATAACTGCTCAGCATCTTTTTCAGCTGCAGAACGAATTGTATAAGTTAATCCATTTATATGATACTCTTGCTCTTTTACAATCATGTCAAACTCCTTTCAAATCAATATAATGGCGCTATTACAACTTGTTTACCTTGTTTCTCAAATTCCTGAACAGTTTCTTTACTAGCCTCTTCGTCAGTTATAATAAGGTCAATTTCTTTTAGAGACTCTCCTCTTATAAAACAATCTATTCCAAGTTTATTATGCGGAGCTAAACAAATATTTCTTCTAGCAATTTCACTTACTCTTTTACTAAAATAAGCAACTTCAGGTGTTGCAGTACTAATACCTTGTAATGAAATGCCTCCACCTGTAGAGAAATAAAGATCAATAGAAAATCTACTTATCAATTCAGAGGCAAATGTATCAGTAATATTTCCTGAAGGCTTTACTTTTCCACCAATTAAATATGTATCGATGTTCTTATATTCTCTTAGATGACCAGCTATTTCTATAGAATTCGTAATAACCGTAAATGATACTTCCGGTAAATATTTCAGCATCGCATTATGAATGGAAGCCCCGCCAATAAAAATAGAATCATCTTCTTGTATATAAGATGTCGCAACTTTTGCAATTGTGTTCTCATATATTGAGCTATCACTATAACGTTTAGCTGGTTCCGCAGCTAAGTTCCTCACTCGCGTAAGTTCAATTGCACCTCCGTGCGTTCTTTTTAATAAACCATCCTTTTCCATAATAGACAAATCTCTTCTTATAGAATCAATAGACATTTCAAATCTTTCCGCAAGTTCCTTTGCGATTACTCTTCCATCTGTATTAAGTAGTTCTAAGATTCTCTCTCGACGTTCTTCAGTAAACATGTTATCACCACCGTTATTGAAGATTCAGAAACTTAAACTTTATTTTAATTATATGTATGCCTCTTCTGTTTTACAATATTTTCAGTTCTTATTTATTCCGTTTTATACAGTCTTCTCCCGCTTTCTATCCCAATAATTTGCCAACCAAATAAATGTATATCTGTATATTACGCAAAAATACTTCCATTTACCTTCCTGTTGATGTAAAATTATTCCTATGTTTTACTTTTTAATACAGAAAGGGATTACTATGAAATCATTAATCAAAACGACATGTACAGCATTATTATTTACTGGAATATTAACAGGATGTAATAGCAATACTACATCAAAACAAGAAAAGAGCGCTCTCGAAAAGAATGCAATGCACTATGGAGAAATAGTTAAAAACGAATACTATAGAGCAACAGTTGAAAATGCAAAGTTTGAAAAAATAGACAAAGAGCGGCGCCTTACTACTCGTGTTATGATTAATAATGTTCGGGACGATGGACAAACTATTGATCTTTCGGAAATAAAATATTTCATACAAGATGAAAAAACTGGTCAGAAATATGAAGGTGAAGCTCATCCGATAGATGACGAGCACTATAAAAATGTTCCACACGAATTCTCTTTAACTACTGACGTTGTGTTTGAACTGAAAACTTCACCAAAAGATTTAAATAATATGTATTTATACATAGATAGCAAAGCTGCGCCGTTAACAAATACATATTGGAAGCTTGATAATTTAGTATCTAAATAGAAAGACCAGTCTTAAATGAAGTGCACCCCAATTGTTAGACACATAATTAACAATTGGAGGTGCATTTTTTATGGCTAAATTTTCTTCAAAAGATAAAATACAAGCAGTAAAACGATATCTAGAAGGTACGGAAGGCGGAAAAACCATTGCTAATTCTATAGGGGTTCATCCTAGAGAACTTTATCAATGGATTAAACGGTTTGAATTTTCAGGGGAAAAGGCGTTTGAAAAACGCTATACAACTTACCCTCTCGAGTATAAACTAGATGTAATTCATTATATGAATGAAAATGGGACATCTCTGAGAGAAACAGCTGCTTTTTTTAATATTCCTTCTTGCGAAACACTCCGAAAATGGAAAGTAGCTTATGAAACAGAAGGATTAGATGCCCTAAAATCAAAGAAAAAGGGGCATCTAACCATGGCCAAAGAAAAAGCTAAGCTACAACATTTAAAACAAAACGAACTATTTCTTGAAGGTTCTATAGAACCGCTACAAGCAGAGAATGAACGTCTGCGTATGGAAAATGACTATTTAAAAAAGTTGAATGCCTTAGCTCAACAGAAGACAACATCCCAGACCAAGACAAAGCGCAATTGATTTATGAATTAAGGCATAAATATAAGGTCGTTGACCTTGTGAAAGTCGCTAATATCGCTCGTAGTACGTATTATTACTGGATGAAACAATCGAAACGTCCAGATAAATATAAGAAAGTTAAAGAATTAATTAAAGAGATTTTTAGTGAGAATTTTGGGAGGTATGGTTATCGTCGTATTACATTGGAATTACGTAATCGAGGCCATGCATTAAATCATAAAACCGTTCGACGTTTAATGAATATCCTGGGATTAAAATGTCTTGTTCGATTGAAAAAATATCGTTCATATAAAGGGACTGTCGGGAAATTCGCTCCTAATATTTTAAAACGTAATTTTCACGCATCAAAACCAAACGAGAAATGGGTAACAGATGTGACGGAGTTCCACTTACATGGTAAAAAACTATATCTATCACCCATTTTAGACTTATATAACGGAGAAATTATAGCTTACAATATAGAACATAGACCTGCCTATTCCCTTGTTTCTAAAATGTTAAATAAGGCGTTTCAATGTTTGAATGATAAGGAAACTCCTATTTTACACTCGGATCAAGGTTGGCATTATCAAATGCGACAATATCATCAGTCGCTTAAAAAACATAACGTTATCCAAAGTATGTCCCGTAAGGGAAATTGCTTAGATAATGCAGTCATGGAAAATTTCTTTGGCTTATTAAAGTCTGAATTACTTTATCTTAAAGAGTTTGAAAGTATGGAACAATTTAAGCAAGAACTAGAAACTTATATTCATTACTACAATCACAAAAGAATTAAAACAAAACTAAAAGGATTGTCCCCTGTGCAATACAGAGTTCAATCCTTAGTAGCTGCTTAATATATTTGTCTAATTTTTTGGGTTCAGTTCAAAATGACTGGTCTTTTTACATTCATACATTTACCTTTCATTAACACTTATATTCATTTTCTAATAACAACTTGAATAACATCAGCTAAACCAGTGTGCCCTTTCCCTTCAACTCGCTCTTGTTCTCCATTAAAGAAATGAATTACCTTATGTTCTTCACACCAAGTAAGAATATCAATTGGATCATACAGCATATCAACATCTTTTGGTCCACCAGTACTATAGTTTATTTGTTTTTTTGAGTAAACTTCAAACATAATTAAACCACCAGGCTTTATCGTTTGTATCATTTTACCTAATATCATTTTTTTATAATCATCATGAAAATGTCCAAATACCATAATTGCTGCATCATATTCATTTTCTGGCAAACTATCAGCTAATAAATCTACTTTTTTTGTATGCACGTTTACATTATGCTTCTCTGCCAATTTTTTTGTCTTCTCTAATCCATCTTCCGAATAATCAATAGCTGTTACTTCGTTCCCTTGTCTTGTTAGAAATACAGCATTTCTACCTTCTCCCTCCGCGAAAGCTATTACTTTATTGTGATTTGCTAAACGAAATGCTTGTTCTTTAATAAATGTATTAGGTTCTTCCCCGTAAAAATATTCATCTGATTTATATCGATCATTCCAAAATTTAGTCATCATCTTCTCTCCTTCTTCATATCATTTTCTAACTACAATTAAAGATATCGAAGAGTCTTTTTATCCTTAATTAATTTAAAAATAAAAGCAGATTAAAAATCCACTTTTATTTTTTTCGCAAGATCTACGATTTTTTGATTTCGTAACTCTTCTTCCATTTTCTCTTCTGCTGCGAGCATTACTTCATTAATTAAACATCCAGGTTTGTCATGTAAACAACATTCAAACAATGATGTTTTACCTTCAATTGCATGTATAATATCTAAAAATGAAATATCTTCCCAATTCTTACTAAGCGAGTAACCGCCCTTTGGACCAGATGATGAATGTATCATCCCTTCCTTCGTCAACTTAGTTAGTATTTTAGACAAGTACGTTGGTGAAACATTTTGCATTTCTGCTAATTGGTGAACACTAACTAACTTATTTGGTGTAGCCTTTGCCAGAAAAAGCATTGTATGAAGAGCATAATTTGTAGCTTTAGAATATTTCATAATACAGCTCCTATTGTAGACTTCATGTATCTACAATAACTTTATTTTTTTATTATGTCAAACGTTTGTAATACTCCATACAACATTATTTCTTCACAAGTAATACATCTGCCGCGAAAATCGTCACTTCTCTAAATGGAGAGTCAAATAAAACACCTAGTTCAAAACCATCTTCAGTAAGAGCTATTTCATGATATAACCACCAAGCATTTTCAAAGTTTTCCGGCATAGAACACTTTGTTACTCCTATAAAGGTTACTTCAAGTTTATCAAATTCACTAAAAGTACCACTGCAATCTAATACGATAGACAAAGTATCTTCTGATTCTCTCTTTACTACTTTAATTACACTATCGTGTAGTGATGTCTTGTGTAACTGAGCGACGTTTGACGGAAGTTTTTTCTCAATGGAATTAAAATATTCTACGTATGATTGATCTAATTGTGCCACTCTTTTCTCATAATCTGTTGACCACTCTCGCATACGTTTTTTCAGTTCACCAGATAGGTATTTTGAATTAGTTGTGATGTTTTGTATAATTGAGTATATCGATTCAGGAAGGAATTTTAATAAATCTATTTTCCTTTCCTCTATTTCTTCCTTTAAACTTTTTATATCCATTTCTGACCATTCTTTTATAGACTCTATAAAACTTACAAATTCTAAAACTTGCATTTTTTTATACCAATCTCTTGTAAAATATTTCAATGACACCTCTCCTAAAACATCTTTACATCCAGTAAAAACAATATATCCACTTATTATATCATTCCAATAACTATTTTTTCTAAAGAAAAAATGTAAAACTGTAAATATTCCGCCTATTATTTCTAAAACTTCAGAATATTTACAAAAGTATAAAATTAGAATACATTTTAGCTGTACAAGATTCACCTGTACAAAAATTCAAACAAAAAGGGATGGTTATATGTTGAAGAAATTAGTAGCAGGAACATTAGTAGCGGGTTTTGCATTAACTGGAGGACTAGGTGCGGTAAGTGCTGAAGAAAAAAGCAACACAATTAAGTCATTTGATTATTTAAAAGTGGATGAACAAAATGTTAATTCATTTGCAAAATTAAATGATCAGGATAAGAAAAATATCCAAATTACTATGGTATTACCAGAGCAAAATGAAAATGGGGATTGGCTAGCTTACGGTTTTACTAGTCGTGAAACATTAGATGCGTATATTGAAAAGGATAAAAAAGCAATTAAAAATAAAATTAATCCTTTAGGTAGCGGTGCTGGTAGTACTGATTTTTATGAACATAAAGATAAAGGTGGCCAATATATTTACTGGAGTAGCGGCTTTAAAAACTTACCATCTAGCTGGAATGACAGAATTTCTTCTGTAAGTACAGCGTCACCTTCTGCAAGTTATTCAACGACACTTTGGGAGCACACTTCAACACAAGGATATGGAAAAGGCGTTTTATTTAAACATGCTGATTGGTACGGTAAAACTGCTAATTTAGCTGCTGATTGGAACGATATTACTTCAGCGATTGAAATTAAATAGTAATAAGACATTTAATTTCTTCTATAAAAATTCAAACCACTATTCTCTCTTTCATTTAGAGAATAGTGGTTTATCATATTTCTATTTAAGCATGTACAGCATGTCCTACTGCTTGCATTAACGCTTCATGAATCGCCTCAGATAAAGTTGGATGTGCTGCAATATAATCTCTCATTATATCAGCGGTAACTTCTGTATGAATCATTACGGTTCCTTGACCAATAAGTTCAGTTGCATAAGGACCGATAATAGAAATCCCTACAATTTCTTGGTATTTAGGTTCCACAATGACTTTTACTTTCCCTACTTGTTCTCCTAAAATAAGAGCTTTTCCGTTCGCTGTAAAAGGAAATTCTCCGATGAGAATATCACCATATTGTTCTCTTGCACCTTTTTCACTTAACCCGACACTAGCTATTTCTGGAGCTGTGTATATACATCGAGGCACAGCGTGATAATTTACTTTCACGTCTTCTCCACTTGCGTGTAATGCTGCTGTCGTTCCTTCATGGAAGGCAACGTGAGCAAGCTGAATTCCACCGATCACATCACCAGCTGCGTAAATATGTGATACGTTCGTTTGCATATGTTCGTTCACAGCAATCCCTTTATTTGAAAACTGAACCCCTGCTTTTTCTAAATCTAATTGTTGTACACGTGGTTTTCGGCCGACAGAAATGAGAACATATTCCGGGTTAGCTTCTTGGATACTACCTTCATATTCAAATGAAGCTTGCTTCTTATAATTATTTAATCCTTTTAAAGCAGCTCCTGTAAATATTTCTACGCCATCACTTTCTAATTTCTCTCTTAAAATATGTGCGATATCTTCATCTTCACCTGGTAATAATTGCGGTGCCATTTCAACAATCGTAACTTTTGTCCCAAGGCGACTATAAATACTTGCAAACTCGCATCCTATTACACCACCGCCAATGATTAACAATGAAGATGGTACACTCTCAAGAGACATCGCATGGCTACTATTTAAAATCCATTTTCCATCAAACGGAGCGAATGGTAATTCTGTAGGTTCGGAACCAGCTGCGATAATAAACCTCTCTCCATCCACTACTTCTTCTTTATTTCCTTGTACAACTCGCACACGATGATCCGTTTCGAATTTCGCTTTTCCTTTTACAACTTTAATTTTATTTTTCTTCATTAAATATTGTATTCCTTGGACGAGTTGCATTACGATTTGTGATTTCCTTGCCTGTATTTGATCCCAATCAATTGATATACTTCCTGTATTAAGCGTAACCCCATAATCATTCGCTTTTCTCACAATGTCATGCACTTCTGCACTTTCTAACAATGATTTCGTCGGCATACACCCAACATTTAAACACGTTCCGCCAAGGTCAGCTTCATCAATAAGAGTGACCTCTTTTCCATTTTGAGCCGCGGTAATTGCCGCTACATATCCAGCTGGTCCGCCTCCAATTACAACTAATTTACTCATTCTCTCACCTTCTCTTTATAAAAGAATTGTTATAGGTTCTTCTAAATAATATTTAATTGTGCGTAAAAATGCAGCTGCTGGTGCACCGTCTAGTACACGATGATCGAATGTTAAACTTAAAGGTAACATACTACCTTTTTTAAATTTTTTCCCTTTATATACAGGAACATGTTCAATTGCGCCAATACCTAAAATACCAGTCTCAGGTGTATTTAATACAGGTGTGAAATATTCAATACCAAAGCTACCTAAATTACTAATTGTAAATGTCGTTCCGTGCATATCATCACTACTTAAGCTACCTGCTCGCGCCTTTTGTGCCATATCCTTAATCTCTTTAGACAACTCTACTAAAGATAAATTATTTGCAAAGCGAATAGCTGGAACGACTAATCCTTTTTCTAATGCGACTGCTATGCCTAAATGCACATGTTCAAATTGATGAATGGCATCATCTATATAAGCGCTGTTCATTTCTTTATGCTCTCTAAGCGCTAATACAACAGCACGAGAAACGAAATCCGTAATGGTTAGTTTGTTTTCGTATCGTTTTTGCACAACTTCCGCTATGTCTTTATGTAATGCAACTAAATCTGTAACATCTACTTTCATCGTTAACGTTAATTGCGCACTATTTTGTAAGCTTGCATGCATACGACTCGCAATTGCTTTTCTCATACCAGTAACAGGAACGACTGTACTTTCTTCTTGTTCAGGTACTTCTGGATTTGCTACTCTTTCTTCTAGCGCCTTTAATACATCTGCCTTTGTAATCCTTCCGCCAGGACCTGTACCAACTAATGCCTTGATATCCAGATTTTCAGACTTTGCAATTTTCTTCGCTACAGGTGAAATTTTAATTCTTTGCTTCGATACTTCTTTCCCATTTGGTTCTTGATTTTGTACATTTTGTACTTCTATATTAGATGTTTTTTCTTCTATAACATGTGTGCTTTCCTGCATTTCTACTTTTTCATTCGGTTTACCGATGTAGCAAATTACAGTACCAGGCGGCACTCCTTCATCTTCACTTACAGCTATATCAAGTACCGTACCATCAGCTGGCGCTTCAATTTCCGTTTCAATTTTTTCTGAATTAATACTAGCAATCAGTTCTCCTTTTGCTACATTATCGCCTGCTTTAATATTCCAGCTCGTAATAATACCTTCTTTCATCGCCATACCTAACTTCGGCATTACAACTTCTACAGCCATGTGTCTCTCTCCCTTCTCATCGTTTTATTACACATGTAATAAAGATTGGTCTCCAATCATTTCTGATACAGTTTCAATTACTTTTTCTGGCGTTGGCAAATACAACTTTTCAAGTGGTGGTGAGAACGGAACAGGTGTATGTGGTGCTGTAATTCGTTTAATAGGTGCATCTAACAAATCAAAACCTTTATCCGCTACAATTGCCGCAATATCTGTTGCGATACTACATCTTGGATTCGCTTCGTCAATAACGATAAGACGATTTGTTTTTTCAACAGATGATAAAATAGTATCTTCATCAAGCGGTGATAAAGATCGTGGATCAATTACTTCTACTTCAAGCCCCTTTTTCGATAATTGCTTTGCAGCTGCAAGTGCTGTATGAACTTGTTTTCCGATTGCGACAATTGTTACATCAGAACCTTCTCGTTTAATATCTGCTTTTCCTAAAGGAATTGTATAATACCCTTCCGGCACTTCACCTTTCATATTGTAAAGTGTTTTATCTTCAAAGAAGATTACTGGATCATCATCTTCAATTGCTGCTAATAATAAGCCTTTTGCATCATACGGCGTGGAAGGAACAACAACTTTAATACCTGGTATGCTCGTAAATAATGCGTACAAACTTTGTGAATGTTGTGCAGCTGCACTAAAACCAGCACCATGCATCGTACGTACTGTAACGGGTACTTTTGCTTTACCTCCAAACATATAACGGAATTTCGCACCTTGGTTTAATACTTGGTCAAGACAACTACCAATAAAATCATTAAACATTAACTCAGCTATCGGACGTAACCCAGTTGCAGCAGCTGCCATCGCAGCTCCCATATAACCCGCTTCAGAAATTGGTGTATCCAATATACGATTTCGGCCAAACTCTTGTACAAGTCCTTTCGTAACACCAAGAACACCACCCCAAGCTTCATCATCTTGCAGATGATCAACTTGTGCACCGCCTGCAACATCTTCACCTATTAAAATTACATTTTCATCACGACGCATTGAGATTTTCATCGCTTCATTAATTGCAGTTGACATACTTACTGTTCTAGTCATAATTTTTCACCCTCCTCTTATTTGTAAGAAACGTATACATCTTTTAATAATTCTTCATCGTCTGGGTATGGACTATTTTCACTAAATTCAATGGATCTTTGTACTGCATCATCTACTGCTTTTTCCATATCAACAAGTTCAGATTCCGTTAATAAACCTTCATGAATTAAATGCTTACGGAAATTCACAATCGCATCTTTTTCATTTAAATGTTCTTCTTTTTCTTCTGATGTTTTATATGTTTGCGCTTCACCTTCAAAATGACCGTAATTACGATATGTCATACATTCAATAATTGTTGGACCATCACCATTACGCGCACGTTCCACTGCTTCCGCAGCAGCTTTATATACAGCTAGAAGATCTTTTCCATCTACTTGAACGCCTGGAATATTATAAGCTTTTGCACGATCCGCAATAGAATCACAACTTGAAGCATATTCAAATGTAGTTGCTTCACCGTAACCGTTATTTTCTGCAATAAAAATAACTGGTAACTTCCAAATCGCCGCTAAATTAACCCCTTCATGGAATGTTCCTTCATTATTTGCTCCGTCACCGAAGAAACAAACACTTACATCTTTTGTTCCTTTATATTTAGCTGTCAATGCTGAACCGCAAGCAAGTGGGAAACCCCCGCCTACAATGCCATTAGCACCAAGCATTCCTTTATCTAAATCCGCAATATGCATGGAACCGCCTTTACCTTTACATAATCCTGTCGCTTTCCCGAAAAGTTCAGCCATCATACCATTTAAATCACAACCTTTTGCGATACAATGTCCATGACCCCTATGTGTACTTGTAATACTGTCACTATCCGTTAAGTGGGCACATACACCAACTGCTACCGCTTCTTCACCTGCGTATAAATGAACGAAACCTGGCAAAACGCCTTGCGCGAACAATTCATGTACCTTATCTTCAAACTTACGAATCTCTAACATTTTTTCATACATCCAACGAGCTTGTTCTTTCGTAATTTCATTCCCTTTACTTTCAGTTGTTTTTAACATGTCCAGCCCTCCTATTTTCTTGATCATCTTTTATATTGCAAGTACCGTGCCAAATTCTAATCCTTGATTTAATAGGTTTTCTCTTTTCTTTCATAATAAAAAAGTGGACAAAATGAGACATCTGTCTCGTTTTGTCCACTTTTGTTCACCTAATTTGAGAACTATTATCTTATTCATTATCAAAGCTCTGCTGTAATTTTCGGATGTAAATAATTTGGCCAATATGATATGCATTATGAGTTGTTACATTCGCTAACACTTCCCACCACTTTGCAGAAACAGGAAATCCTATTACATCACTTTCAACCTTTTCTTCATTTATAAGATTTTGCCATTGTAACAGTTTTTCTAGTAGTTTTTCCCGTAATTCATCGAAAGTTTGATTATCTGAAAGCATAAAACTTTTGTTATTATCTCCTATAGAGGGTACTGCATTAACATTTGATTCTTTATACCTAGTTTGCCACGTAGAGTTCCAATACAGTAAATGTTGTACGATTTCAGCTATACTATTACTCTCTTCATTCGGTTTCCAGAAAGCTTCCCTCTCAGATAAATCCTTAACTGCATCTGAAAATGGCATATACCAACTGGGATCATTTGCATTTGCTAATAACTGATCTGCTAATACATCTTTCACATGGACCATTTTTCTTCCCTCCTGTTAAAAAGATTCATTTCATGACAATACTCACTTCTCTAAATACGCTGAGTTTGTAAGATTTCCTCTTTTTAAGCATAATCCCATACATATGCACATAAAGAAACCGAAAGCACCTAATACATAAGCTAATGCATAACCACTTCTCCCAATAACCCAGCCCGCAATTCCAGGTCCAATCATTTGCCCAACTGCATAGAAAACAGATATAAAACTAATTGCCATTGAGACATATTTCGGAGATACTTGCTTTGAAGCTGCAACTTGAATTAATAATAGTATACCTCCGAGGCTAGAACCCCAAATAATTGCCGACACGATAAAACCAGTTATATTTCCAAATATAATTGGAGCCATATCACCTATAATAGCTAATAAAAGCGCACTACATAAACTCTTCTTTATACCAATTCGATCCGAAATAAATCCCCAGACAGATGCTCCTACGATTGAAAAGATGCCAGCAATTGCATAAACAGTCCCCGAAATTGATGCTGAGATACCACTATCAATCATAAAACTAGTTTGATATAAATTTGGAATTAAATATACAACACCAACAATAAAATACATCCATGCAATGATATATAGTTCTTTCGTTTTCCATAAAAACGATTTATTACTCATTTTTTGCTCATCTTCAGTAACTTCTGGATTTTTCAAAACAACTGAAGCGGCAAATACAATGATACATGTAATAACTCCAAACAAAAACCATGCACCACGCCAACTATACTCAGGAAATGTGCGCACTACATAAGGAACAATTATTCCACTAAATAGCATACCTATACCTGCACCGCTTAATAACAATCCCATTACAGTTCCTCTTTTGTCTGGAAACCACCCTACCGTTATTGACATGAGTGGTGTATATACAAGAGCACTACCAGCTCCAGCACATAGCATACAAAAAGCAACTATCCAAAATGAAGAAACAAACGCTAATCCCATTAAGCTTATAACGACGAACCAACTGCCTATTAATAAAACTGATTTTGCGCCAAAACGGATAGTAAATATTCCAGATGTTCCTACAGTTAATAAATAACCTAAAAAAAGTATGGTTCCTAGCATACCTGATTGAGCCGTAGATAAGTGAAGTCCTTCCTGCATAAATGGCAGTATAATTCCATATGCCATACGGGCGAAACCAGTTGTTGTTATAATAAGAAAGATTCCTATTAATACAAATATCCAAAAATGACTTTCATTCCGCTCTTTCATTTAAATTCCTCCATAAAAAATTATTTCCAATTGGATGTTGATTGTAATTATAATGATTATGACAAAATACAACTACCAAATGGTGGAGGAGTTTACGGTATAACGGATTTTTAATACATACGCAAAATTTCAGAAGGTTTCATTCCATATTTCTTTTTAAATGACTCTGAAAAATGACTAATATTATTGTATCCAACAGCAACTGCCGTTTCGGTCACATTACTAGTTCCCGAACGCAATAAAAGCATTGCTCTTTCCATTCGCTGTTCTCTTAAATATGCAAATGTGGACGTGCCAAATAATTCTTTAAAACCAATTTTTAATTTATAATCATTTAATCCTACTATTTTAGCCAATTCTAATAATGATGGGGGTGACTCCATTCTTTGAAGTAAAATTTCTTCAGCTTGTTTTATTTTATTTAAATCCTTTTTGGATAATTGGCTCCTTTTATTTGCATCACGATCATTCAGTAATACTTTCCCAAAGTATATAGAAAGCAATTCGAGCGCTTTACTTTCTATTTCGAGTTGATTAATACGATCCTTTTGGGGATTCTCTAACATTCTCTTAATAATATTAGATGTTAGGGCATCAATGGGGGTTTGAAACTTTTTAAAAGATTGATTTCCTATTATAGTATGAAAATCATGACTTTTTTCAATAGCACAATTTAGCATGAAATGATTAAACAACTGTACAGGAATTCCAATTGCTAATGAATATAGTGGAGTTTCTTTTTCATATTCAAATAGAACTTCAAAGTCATTCATAAAATATAAATAGCTATTCCCAGCCATTAATTTATTTGTAGAGTAACCAACTTGTACTTCCCCGGATCCTTGTAAACAAAAATTAAGTTCCACCATTGCTGCATCCGATGCAAATTGAATGCGATGGTTTTTATGAAACTGGTAATTTGATAGCACTATTTCCATTCCAGAAAACGAGCTCCACCTTCGCACTTCACCCATACCTATTGTTTTTGGCACATACATATATCTTTCTTCTACAACTTGTAACCCATGAAAATATTTACTAAAAATATCATGAAAACTGTTAGTCTTCATGAAATCCACACTCCTTTTATATACAAATTACAATCAATTGATAATTATTTTCAATTATAACAAATATCTTTATACAATAAATAGCTTTTACCTTTATATCTCGTTATGATAAAAGAAAAAGAAAGCGAGCCGACAATGAATAAAAAAATTGCAATTATTACTGGGGCTTCAAGTGGATTCGGCCTATTAGCAACGCTTGAACTTGCGAAAAAAGACTATTTAGTCATTGCTACAATGCGAAACCTAGAAAAACAAGGAACCTTACTATCTCAAGTTACTGAACTCAACTTACAGCAAAATATAAAAGTTCAACAATTAGATGTAACCGATCAAAATTCTATACATAACTTCCAATTATTTTTAAAAGAAATACAAAAAGTAGACCTTCTTGTTAATAACGCAGGATATGCAAATGGGGGCTTTGTAGAAGAAATTCCAGTAGAGGAATACCGCAAACAATTTGAAACGAACCTATTTGGGGCTATATCAATTACCCAGCTTGTCTTACCGTATATGAGAAAACAAAGAAGTGGAAAAATCATTAATATTAGCAGCATTAGCGGCCAAGTTGGATTCCCTGGTTTATCTCCTTATGTATCTTCAAAATATGCATTAGAAGGCTGGAGTGAATCACTTCGCTTAGAAGTAAAACCTTTCGGAATAGATGTTGCTTTAATTGAACCAGGTTCTTATAACACAAACATATGGGAGGTTGGGAAACAACTCGCTGAAAACCAATCTGATACAACATCTCCTTACAAAGAGTATATGGATAAAATACAAAAACATATTAATAGCGGCAGTGATACATTTGGTAATCCGATAGATGTTGCTAATAAAATTGTAGAAATTGCTGAATCTAAGCGTACAAATTTACGATATCCAATCGGTAAAGGTGTGAAATTTATGATCTTTGCGAAGAAGATTCTTCCTTGGAGATTGTGGGAATATCTTGTTTTGAGGAGTTTTAGGAAGTTGTAAATAAAAAGAGTAACTATCAAGATAAATAATGGTAGCTACTCTTTTTAAATATTCATCATAAAAAAACAAAACGATATTAATATGTAGAAAGAGGATCAAAATAAAGTAACATTGAAACCATAAAAACAAATGCAAAGAATCCAATTATAGAAAGAATATATTCCTTTGTTTCTCTGTTATACTTCCATTCCATCCATACGCGTAATAAGGAAATTGCTCCAAAATAAGTAAGTACAGCAATTCCTATATTAGCATTTTCTACTTTGAACAGATAAATAAAACTTACTATAAGATATATGATAAAAAGACCTATTTCTAATTTTACATGTAAACCATTTATATGTTTATATATCCAAACATTCCCCTTTGGCATATTTAATTTTTTCCTTAAAAACTTTTCTAAAAAATATCCTCCAATTATCATACTAATAACTATAATCCAAATAGTAGAGTTGCCCATTGCATTCCCTCCTATTAAATTAATTATGTTTTCGTAACAAAGTGGACTATATAATTTTTTAATGTTTCGATAATATCTTCATTTTCTTTATGCTTACTTCTTTAGTAGTAGTTTTATCAAGACATGTTTTATGTATTGTACAGCAACAATCTATTTCCCATCCTTTTCTTCGGGATGTATAACTTTTTTCTTGCTATTTTTTCAAAATGAATGTAGATAGTACTCATAAAATTAATAGAGTTATTTTTCTAATTGACAAAAAAACTATCCTTTTATTTTCTTACTTTCATTTTCTCCGGCTGATCACTCGGATACGTAGCATTCTCTTTATTTTCAACGTCCCAACTAATTATAGTCGCACTATCACGTCCCAACTGATGATGCACGTGTTCTAAAACATTGTGAATATTTTCTTTAAGTGTTTTATCATTTCTGTTCATAGCATTATACAAATTTACAGGTATTTCATATCGGCGTTCCCCGCATTCTAATACTCCATCTGTCACCATTACAATTCGGTTCTTTCCAGTACGTAATTCACGAATACCTGATGAATAGCAAGGAACAGGTAAATCAAATGTGTTTACATTTCCAATCCATTCGTAAAAATGACGTTGATTTAATGCATATTGTCCTAACTTATGTAACTCTTCATGAAATACATACACTAAACAATCACCGATAGAAAGCCACCATATATAATTTTCTTTCCTTACACATAGTAAGCAAGCTGTTTCACCTTTAATTTTTTTGCACTTTTCCTTAAATGAAGATGCCTGAAAAATTGTCAGTATATGATTTTCAACAGATTGAAACACTGTATTAATTGGTTCATTCAAAATTACTTTTATATTTTCATATTCTTTTTCGATTGTATTTACTACTAAATCAACACTTTCTGCACTATTATGTCCATCTAATATAGCTGCAAATTCCCATTCACCATTTGACCAAACTAATGCACCATCTTCATTCTTTTTCGCTCCAGCACTTTTATTCCCGCCATATTTACCAAGTACAATATCACCATATTGTTTAACTGAAATTTCTCCTAAACACATTTCTATATTTCCAACCCATGAATATTGTGTATTATTTGTTGTATGCATACTCATTTACCATATACTTTCGTATTCTTTCACATAGTTTTTTTATTTTCTCTTCGTCACCATATGGTGCGCCAGTCCATTTCGCTATCTCGGTTGGTGACCAAAACTCTTTTGGTGTATTCGGATAACGCGGAATAATGTGCATATGCATATGTGGTACACCATTTCCTGAAACAAAAGTGTAAATATGCTCTGCACCTTCGCTTTCTTTTAGCGCTTTACTTACTCTACTTGTTATAAGTCCGAACGCTTTCGCTTCTTCATCTGTTAGTTCAGCAAGGCCAGGTACATGTCTTTTTATATCTATCATTACATAACCCAGGTATGTTTCTTCACTATCCCAGTGGACATGTCCAACGTAAACGAGTTCATCTTCGTAAATAGCTCCACCTGGAACTATAATATTTCCTATATGTTTTTTGCAAATGAAACAGTTTTGTTCTATTTGATTGTTTGTTGACATATCCATCACCTTCCTTTTCATATATAATATCACAAAAAAAGGAAAAACAGGTTTCGTATTCCGAATTTTCATTCTTTTGATACAACAATTTTTGAAATGAATTTACATCTCATTATTTCTTCAAAAACGCAATCACAATTATAATCCCAATTACAATTCCGATTACTAAATTATTTGTAAAGTGCCCTTGAAATACACCAATTACAACCCCTATACCGACACCTATTGCCAAAGCATCATTTCTTTTTTTATTTTTAGCCAAAATCACATCTCCTCCCACCATTTCTCCCTAAATAACATACATTTACTTGAATGTATTAATATACGCACTATCTCGCTTAAATATTTCCAAAAAATGTACTGTAACTTCACATGTAATATTTTCCATTTTCTGTACATACTCCTTTTATATTGGAAAATTTTCAAGTAACTATTAATTATACATAGGCATTTACTATAAGAAAGCTTCGTAATTTATTGAAGGAGGAACGATTCAAATGTATCCTCATTGGAATCCAAATATAAATCAACAGTATGTTTATTCCCCTCATCCCGCAAGGAATACATTGCATCATGATTCACAATATATGATGCAGCGTATTGCAAGTCTTGAAAATCAATTAACTAAATTAATCTCATTAATCGAGGAAAATAATCAATTAATTAAATCAATGGAACAACAAAAAAACCAAGTTTGTGCACCAGTTGGAGGTTCTGTTATCGTTCGTATGTGATCTGGATGCAATAAAAAACACACTTTGTATTATAAAAGTGTGTTTTTTATTCATTATTTTCTTTTCGTATGGAACCCTTGTGTAATTCGATCTAATATAATTGCGATTACTACGATAGCTAATCCAGCTTCAAATCCCATTCCGATATTAACTTGTGTTACAGAGCGATATACATCAACTCCAAGTCCTGGAGCTCCTACAAGTGATGCTGTTACAACCATCGATAACGAAAGCATAATGCTTTGGTTCACACCAGCCATAATCGTTCCGGTTGCAAGTGGTAATTGTACTTTAAATAGTTTTTGTGATGCCGTGGATCCAAACGCATTCGCTGCTTCAATTAAATCTTCTGGAACTTGTCTAATTCCTAAGTCAGTAAAACGAATTGTCGGTGGCATTGCAAAGATTACTGATGCAATAATTCCAGGTACTACACCTACTCCGAAAAATGTAATCGCTGGAATAAGGTATACGAATGCAGGCATTGTTTGCATAAAATCTAATGTTGGTTTTAAAAATTTTGAGAAACGTTCATTTTGAGATGCTAATATACCAATTGGAATTCCGACAATAATTGAAATAATAACAGACGTAAGTACGAGTGCCAATGTTTGCATCGTTTGTGCCCAGTAGTTAATATTCAAAATAAATAATAATCCAATAAGCGTAAAAATGACTAAAGATAATTTCCTCGTTGTGTACCAAATGAGGAAACATAAGATAATAATCATCAATATGGCGGGTATTATTGTTAAAAAATTAGTGAGTAAATCAACAAATCCGCCAATAATATAAGAGAATCCTCGGAATAAGCCTTCAAAGTGCTCATATAAACTTGCAACAAATGAGTCGACCCATTCCCCTAATGGAATCCGCGGTATACTATTCATCGTCTTTCACCTCTTCCTCAATGTTTCCTGCAAGAGCTTGAATGACACTTTCACGTTTAATAATTCCTCTTAGCCTTTTCTTCTCATCGATTACTGGTAACGGATATTTCATCTCTGCCATTTTTGCATATGTCTCTTCCAGTAAAGTATCCAAATACACATGCGGAATATCATTAAGTAATAAATCAGCAATCGGCCACTGTTTTTGTACTGCTTTACTCGCATCATCCGCAGTTAATATACCTAAAAACTCATACTTTTTGTTTACAACATATACAGTTGAAACACCTGCATTCCTCATAATTTGAAGGGCTACACGAGGTCCACGATCAATTAATAAAGTTTCTGGTCGTTTTAAAATAGACTCCGCCGTAATTACTTTTCCTAAATTCACATCCGCAACAAACTTTTCTACAAATTCATTAGCGGGGCTCATCATAATTTCTTCTGGTGTTCCAATTTGGACGATTTCTCCATCTTTCATTAATGCGATACGATCTCCAATTCGAAGCGCTTCGTCTAAATCATGCGTAATAAATATAATCGTTTTTTCCATTTTATCTTGTAACTCTAACAATTCATCTTGCATTTCTTTTCGAATAAGTGGATCTAATGCACTGAATGACTCGTCCATTAGTAATACATCTGGATTATTCGTTAGTGCCCTTGCGATTCCAACGCGCTGTTGCATACCACCACTAAGTTGACTTGGGTAATTATCTTTATGATGATCGAGTCCTACTAACTGTAGCGATTCTAACGCTTTTTTCTCTCGCTCTTCAACCGGAACTCCTTGTATTTCTAAACCATATGCAACATTTTGTATAACTGTACGATGCGGAAATAGAGCGAATTTCTGAAATACCATACTCATTTTCGTTCTTCTTACTCTCCGTAACTCTTCTTTTCCCATCGTTGCGATGTCTTCACCATCTATGTATATATGACCTGCAGTTGGTTTAATCAATTGATTTAACATACGAACTAGCGTAGATTTCCCGCTACCAGACAAACCCATAATAACGAAAATCTCTCCAGAGTAAACTTCAAACGTTGCTTTTTTCACCCCAACGTTCATTCCTGTCTCTTTTAAAATTTCCGATTTACTTTTTCCTTCTTTTAATAAGGAAAGGGCCCTTTGCGGATGTTTCCCGAATACTTTTGTTACGTTTTCAACACGCACCTTTGTATTATCCATGTCACTACTCCTTTTCTACCCATCTATTCACATAGTGTTGCGATTTTACAAAGAAATATTACATAAAAATGACATTCATAAGATTTCTTTAAAATTCTCGTTTCCGTTCATAATAAGAATGCTTACTTATACATTTATTTTATAAGGCAAACGTTACTTAGGAGGTTTTCGATGCGAAAGAAAATTTGGTTTATATGCCTTGCATTATTTATTACTATGATTTTCACTTCATGTAATGCAACAAATGCAAATTCGAAAGGAAAAATTAAACTTGGTGTAACAAGTTGGAAAGAAAATATTGCAACCGCAAACATGTGGAAAGTTTTATTAGAAGAAAAAGGCTACAAAGTTGAGCTCATGTATTTAGAAAAAGCCGCAATTTGGACTGGTGTCGCTCGTGGTGATGTTGATGCGAATTTAGAAGTATGGCTACCAGTTACAGATAAACCGCTAAACGATCGTTATAAAGATGATATTGTCTTAAAATCAAAATGGTACGAAGGTACTGGACTAGGTTTAGTCGTCCCTTCTTATATGAAAAACATAAACAGTATCGAAGATTTAAATGCTCATAAAGATGAACTAGAGAATAAAATTGTCGGTATCGAACCCGGTAGTAGTCTTATGAATTTAACGAATAAAGCAATGAAAGAATATGATATAAAACTAAAACTTGTCCAATCCTCTGAAGCTGCGATGATGAGTGAACTAAAGAAAGCATATACGAAAAAGAAACCAATCGCTGTTACGCTTTGGAATCCGCATTGGGGCTTTTCAGAATTTGACTTAAAATATTTAAAAGACCCTAAGAAAGTATATGGTGAAAAAGATGACATTTATTACTCTGTTCGTAAAGGTTTCGAAAAAGACCATCCGGATATCATAAAATACTTTGACAAATGGAAGATGAACGATGAACAGCTTGGTACATTAATGGTCGAGTTAAATAAAACGAAAGATCCCGAAGAAGCGGCGCGAAAATGGATTAAGAAGAATCAAGCGCTAGTTGATGAATGGATAAAAGATTAATAAAAATAGGCTAGAGGGTTAGCATATCCTCTAGCCTGTTTTTAACTTATTTTTTCGTAACAACGTTATCTACAATCCCATATGCCTTCGCTTCTTCTGCAGTCATAAAATAATCTCTTTCTGTATCATGTGCTACTCTTTCAATCGGTTGCCCCGTTTTTTCTGCAATCATTTTATTAATATCATGCTTTAACTTTAATATTCTTTTCGCAGTTATTTCAATTTCTGTTGCTTGCCCTTGTGCACCACCAAGCGGCTGATGAATCATAATTTCACTGTTAGGGAGAGCAAACCGTTTTCCTTTTGCCCCTGATAATAATAACAATGCACCGAATGATGCCGCAAAGCCCATGCATAGCGTTTGCACATCTGGTTTAATTAAATTCATCGTATCTAATATTGCAAAACCTGCTGTCGTTGAACCGCCAGGGCTATTGATGTATAAGAATATATCTTTTTCTGCATCTTCTGCTTCTAAAAATAATAATTGCGCTACGACACTACTCGCTACTTGATCATTAATTTCTGAGCCGATAATAATAATGCGGTCTTTCAATAACCTTGAATATATATCATAGGAACGTTCTCCTAATTTTGTTTGTTCTACTACATATGGAATTGCATTCATTTTAAATCCCTCCAATACTTGTTATGCTGCGTAAAGCATATAACTGTAGGAAGACGGGTTTTTCACATTAAATAATAAGACTGGCTGTTTAGATGGTAACTTAGTAAAATCTATTGTCGGAAGAAGCTTCGTTAATAATTCCGGTCTTTCCTCACGAATAGATGTTACAACAACTTCAATATCCTCTGTGAATTCGACTATCTCAATCCCTTCTTCACTTACAGTTTTCAGCCTATTTCTACTCCGAAATAAAGAAGCTTTCACTGCACCTTCTGATACCGAACACACTTTAGCAATATCAGCGATACTATATTGAAAAACATCTTTTAATAATAAAATTGCGGATTGCTGTACATTTAATGAAGACAATACTTTCCCTACCATTTCATGCAAATCTGCAATGTTCTCATGTGGTTCTTCAAATGTGATTTGTTCTCTTATTTTTTCATGAACAGACTTAGACTTCATCTGATCTAACCAACGATTTCTTGCTATTTTATAGACGAGTGTCATACAAATATCTTTATTTCTATATTTTTGAAGCACTTTACACACTGTTTCTTGGGCGAGATCTTCCCCATCCCATTTGTTTTTCGTTAAAAAAGTACAGTATCTTTTTAACTCTCCATATTGTTCAATTAAAAAGTTTATATTTGAATGATTCATATCGATATGATTCTTTGAAACATGAGTTACTTTTGTGCACAAAATAACCACTCCTTTTCAGCGCTTACTTAATAAACGATTCAACATTAAAAAAAGTTACGGGGATATAAAAAAATAATGTTTATGTTCAATAATTCGCGGTCATAAATATGTTATGTACAATTTTACGTGAGGAGGAACAAATTTGCCAAAATTAACAATTGAAGGTACGGGAACTTTTGATGTGAAAGAAGGAACAAAGTTAGTATTAGCAATTGAAGATAGCGGTGTCAACATTCTTCATCGTTGCGGCGGGAATGCACGTTGTACAACTTGTAGAGTAGAAATACTAGCAGGTGATTTCTGTGAAGCGAGTGCGAATGAGAAACATGCAATGACGGAAAAAGGAATTGAAGATCATTTACGATTATCTTGTCAAATGCGTGTACATAAAGATATAGTCGTTCGTCCGGTACTTACAGTTGAAAATTCAGGTCTTGATGCTGGGCCACGCCCGGCGGAGTAAAGTGATGAATTTAAAACAGCTCGCTGGCGAATATGCTGCTAACTTTGTAAATGATGGCATGAAAATTGGGCTTGGTACAGGTTCTACTGTATATTGGACAATACAAAAATTAGGTGAACGTGTAAAAGAAGGATTATCATTTCAAGCTGTACCGACATCAAAGGAAACTGAAGCATTAGCACAGCAACTAAATATCCCCCTAATTTCGTTAAACGATGTACAAAGCCTTGATCTTACAATTGATGGAGCGGATGAAATTGATTCAAATTTACAACTTATAAAAGGCGGTGGTGGTGCATTACTTCGTGAAAAAATCGTTGCCTCTTCCTCTAAAGAACTAATTATCATTGCTGATGAATCGAAATTTGTAACACATTTAGGTAATTTTCCATTACCTGTTGAAATCATCCCTTTTTCATGGAAACAAACCGAAAATAAAATTCAGTCTTTAGGGTGTCAAACCACATTACGTTTGAAAAATGATGAAACTTATATAACCGATAACAATAACATGATTATCGATTGTATATTCCCTAATCATATTTCTAATCCTGCCCATTTACACACCCAATTAAAAATGATTACTGGTGTAGTTGAAACAGGGTTGTTTATAAGTATGACGAGTACAGCAATTATTGGTACTAAAAATGGGATAAAGAAATTGTAATAAAAGCTAACTTTTTAAAGTTGGCTTTTTAGTATGTTCTTCTTCTCTTAATAGTGCTTTATTATGATATACTAGGAAAACGTAAACTGATTACACTAGAAAGGACTGAACATTTTGCAATCCAAACTTATAACAGAACTTGCTGATTTAGAAACTGCCTTTCATATTCGAAAAGAAGTATTTGTAAAAGAACAAGGTGTCCCTCTTGCAGATGAATTCGATACATTCGATGAAATCGGAGAGCAATGTAAACATATTTTAGTTTATTATCATGAACTTCCTGTAGGCACAGGTCGTATACGATTTGTTGATGGTGTCGGAAAATTAGAACGTATTTGTATTTTAAAAGATTATCGTACATACGGATTAGGTAAAGTCATCATTCAAACGTTAGAAGAACTTGCTCGTAACGAACAAGTTACGAAAGTGAAACTACACGGTCAAACACAAGCTGAAGGATTTTATAAAAAATTAGACTATGAAACTTCTTCTGATATATTTATGGAAGATGGCATTCCGCACATACTTATGACGAAAATGTTATCATAATAAAAAGGGTAGTATATGAATCTTATGTATTCATACACTACCCTTTTTTATTAATAGAAAAGTGAATTCTCAAGATTACCTTTTGCATCAAAGCCCATCATCTCTTAGTTCATACCTAAGTAAAGCTTACACTGTTTTCCATAATGATAATGCATAAATCCAGTTTGGATCACCATTTCCTTGATAACTCTGGACTGCTTCATATACTTTTCCTTCGTGTAAAACTCTATCTCCCTTTTTATATGCTTTTTTTGCATCCCACGCTTCATATGAAGCGCTTTCGGTTTTTGTAGTAATTGTGAATATATCACTCTGTACGGATTCATTTCCAGCTACATCAACAGCTTTCACTACATATTTATAAGTAGTATTAGCGAGCAGATTTTTATCCAAATAAGAAGTTGTATTGGATGTTGCAATCTTTTTCATTGATCCTTCTGTTTCTCTATAAATATCATAATGGTCTACACCAATATTATCGTCAGATGGACTCCACATTAAATCCACACTTGACGCTGTCGTTCCCATACTATGTAATCCTTTTGGTTGTGTTGGTGCTTCTGTATCAGGAGTCTCAACTGTCGTTTTTACTGTAAGCGCTGTACTTTCTGTCGATACATTGCCAGCTGCGTCAATTGCTTTTACAGTATAAGAGTATTCTGTACTTGGCTGTAACTTCTTATCAATAAAATGAGTCCCTGGTACTGTATCAATCATCTCTCCGTTACGGAAGATTTGATATCCTTTTACCCCTACATTATCCGTAGAAGCGTTCCATGTTAGTTCTACACTATTCGCTGTTACTTTTTGCGTCTGAAGTCCATTTGGAATACTTGGTGCTTCTATGTCTGGTTTCACATCATTAATAAGATTAACATCAATTACATTATAGAATGCATTTGCTGTATCAGCTACATCCCATACTGCTAAAATCACATGATATCCACTACGATCAGTAGGTACATTGATTTTATGAGTTAAATTATTTGAAGCTGCAGAACCATCATGTTGTACAGTTCCAATTGGTTCGAAATCTGCTCTTGTTAGCGCTTTATTTGGATTCCATCCTTTTTTAGTAATATAGTAATGCCACTTACTCGTTAAGTGAGGCGCAGTATACTTCCAAGTAAATGTATTTTCCCCACCAGTGATTGTATTTTTAAACCAACGATTTGCTGTTTGTTGATCTAAAATACCACCAAATTTTCCGCCTGCTGAAGCAATTTGTCCATCTACTGGACCACCTTGTGGGAACCCTTTTGGAGCTTCTAAACTTTGTGGTTCATACATAACACTTCCACAGTTTACATTTAGCGCACCATAAGTTGGACTACATAAAGCGGATCGGCTACCGGGCTTTTCAACAAAACCGTGCGCATAAGCATTTTGAGGAATAAGTGTCGTACTAATAATTCCAGCTGTTAATGCTACAACTCCTAAACTTTTTTTGTTCATTTTCATATTTTGTAGTTGTTTTAAAAATCGATTATTCATGTTCATGTCCCCTTCTTGTTATACTTTGTAGTGGAATGTGGGCTTTGATGTAAAAGAATAACAAGAGACAAACTTGTACCGATGTATGTGTTAATTATGCATACACCGCAGTGAAAATATATTTTTTCCTTGTGAAACATTTCACTTTATGAATATATCATGACATAGAACTCGCCTAAGCATGTGCAGAAGTTGTGCAGAAACAGTGAAATTATTACTAACATATAAAACCACATCCTGAAATCATAAAGTAAAACTTTAATTAGTTGGGGTTTTACGGTCGGTTAATACGGGATAAAATAAAAGTGTGCAGCAGAAATTGTAGACTTAGTTCTCAAAATTCACATTTAGTATTTTCATTTTTTCCATTTAAACAATTCTTCTCTTCCTACAACAGAAAAGTGTCTATATCATTTAATATAGACACTTTTTTCATGTATAACTTTATATTTATTACTGACCTACAAATGTAAAGATTTCATCAACAGCTTCTTTATATCCACCCGATGTTCGGAATGATTCCTTCAAATTCAAAGCAGCCTCTTTATATGAAGGGTTATTTAAAACTAACTCCACACTTTCACGCAATTTCTCCACGGTTAATTCATTCATATGTAATTGAACTCCTGCTCCAAGACTCTCCACTTGCTTTGCGATTGCTGGCTGATCTGCACTTTGCGGTATTACAACGAGCGGAATCCCATTATACAGTCCTTCATGCACACTGTTCATCCCGCCGTGTGTAATAAATAGTTTCGTATAAGTAAGCAGTTCGGTTTGAGGCACATAGTTTTTCACAATGAAGTTTTTAGGGATTTCGCCTAGATCACTTATTTTTGTTTTATTACCAATAGACATGACAATTGTATGCTCGCTATTCTCAAAGGCCTTCATACACAGTTTATAAAAATCAATCGCTTCATTAAAAACAGTACCTAATGAAATATAAATCGGACTTTTTTCTTGAATTGAAGTAAAATCAACGTCTCTGTTTTTTACTTGTGCAGAGATAGATGGTCCTACAAATTTATATGTTTCATCAAACGTATCACCAAAAGGCTGGAACTCCTTAATTGTATACACAATAGTAAGGGGTGCAGGATTACAGAAAACTTCATACGGTGATTTTATTTCAACACCATATTTTTCAGCAATTCCCTTCGTTAAGTTTTGAAAATCATTCTGTATTTTATCATGAATTTCTACTGGGATATTTTTTGACAGATGACCTAACATTTGCTCAAAAGATTTTTCATCCTGCGCAAAAGATGTACATGAATTTATAGATGGCAATTTAAGAATTTGAGCAATTAAGTGCCCACAGCCAAACATAGAATCATGAATTATGTAATCAAAATGTTCACCTTCAATTTGTTCTAGAACACTAGGTATAACAACATCTGCTGTATGTAGAAGACCGTTTATTCTTTCCTGTAAATAATTTCTGCCTCCAGATAGAAACGCTTTTATAAATTTTTGATCGTCAATCGTTCGTACAGTAGCACCTGTCTTCTCAATTCGTTCCCTAAAAGCTTCTATTGAAAAATAAACGACCTCTTCACCACGAGAAATCAATTCTTCTACAACTTGTAAAGTTGGATTTATATGTCCTTCTGATCCAGCGTTAATAAATAAAACACGCGCCATAATAAACACTCCTTACGTTAAATCGTTTCTATGTTGGAAAAGTACGGATTCTCTCCATACTCTTTTCTTAGTTGTTCGTATCATGTTCCTACTAAATTGATCTAGCAAGTCTAAAACCGAGATCATCTATATGAAATGTAGGATGGCTTCGACGACGACAAGTAGCGCCGCACCCTCTCGCTGTTTCAGCCCAACTACCACCACGAAAAATGCGGTATGATCCGTACACTGTTTCATCATACAAATCATAACACCATTCCCAAACGTTCCCTAGCATATCATAAAGTCCCCATGCATTCGGTTCTTTTTGGCCAACGTCATGAATCTCTCCATTTGAATTTTCATTATACCACGCTATATCATGAAGTTTCCCGTATGTATATCCGGTTGTACTTGCTTTACATGCATATTGCCACTCTGCCTCACATGGTAATCGGTAGCCATTCGAATCTAAATTACATTTCACAATTTGACCACCATCACTAATAGAATAATATTCTTTTAATCCCGCTATTTTTGAAAGTACATTACAAAACGCAATGGCATCGTTCCATGAAATATTTACAACTGGTTTATGATTTTTTTCAAAATTATTTAATGTGCTATTTGTAATAGCATCATATAGTTCGATTGTTACAGCATACTTTGCAAGAAGAAATGGTTGAATTTGTACTAGCCATTCTTTTTTTATTCGATCATCTCTTAATACTACCTCTCCAGCTGGAATATTTACCATTAATGAATCGATTGTTTGAATTAAATCATTAGTCATTTTCTATTCCTCCAAACGTTCATTTTATATGAATTTATAGTCATATACTCATTACAAAATACAATTTTCAAAAAGCGTTAAATTTTTCATAATAAAAAACGATTAGTTTAATTAAACTAATCGGTAAGATCCAAAAAGAATTGTTGTGTCACATTGTATTATTATATGTGCTCTAAAAATTTCCGAACCTCATTTGGAGATTTTAAAACAATAACCTTTTTCTCTTCGGACAATTGCTCTAACCCTTTTAAAATTGTAGGTCGTTTAGCATTAGGATATTTCCATATCCATTTAAAAAATTGCAAATCAAATCTTTCTTCACATCCCGCGCCCATATCTGGTCTTGTTTTATTCCGGTATTTTACAATTCTTTTAAACGCACGATAAATACAAATTGTTCTATGAATATCAAGGAAGATAATTGTATCAGCTGCATTCAGTCTGATATCCATCGTCCCGCCATAATTCCCATCAATAATCCACTTCTCATCTTTAATTAAGTTATTTTGAACTGCTATTTGTTCTTCTCTCGGAACACCTTCCCAATTCGGTTTCCAAAATAATGCATCAAGATGATGCACCTTAATATTTAATTTATTTCCTAACTGCCTTGCTAATGTAGATTTTCCTGAACCACCAGAACCAATTAATATTATTTTTTTCATACCTTTACGATACATTCTATAACTTCTTCAATAGCTTCCTTATTAGCAAAAATCCAGAAGAACATTTCTTCATTTAACTTTAATAAATCTGGTAACTGGACAAAATAAGCAATAAAGATAATTTGAATTGAAAGCATAACATACCAAATAGCTTTTAGTTCTTCTTTCGTTAAATCATTTTGTTTATAATAACCTTCAAAGACTTTGCTAACGATATGTAACCATTTCCCTCTTAATCTTTCATTACTAAATAGCTCGCTTAATACACTTGTACAGCAATAACATAAATCAAATATTTTTACATTATTTTCTAAAATCTCAAAATCTATAAACCCTTCCAGTTTATCATCTTTAAAGATTACATTCGATAGATGCATATCACGATGAATAATTTGTCTCGGTAATGAATGGACCGTTTCCTTGAAAGCTGCGTGCATTCGCTCCATCTTTTGAATTACCTCTCGATGAACATACTCATTCTTTTCTAAAATCGGTATAGCCCATTCAAATACCATCTTATATAAATCTCTTTTTATTAACTCATGGTCACTATTCACCGAATGTAATGCTTTGTGCAGATTAGCTATTTCTTCTCCAATTGTACTTGCTAGCCTTTCCAGCTTATTCGTATCTTTTATTTCTAAAACACTTCCGGCAACATACTCATATAAGCAATAATATTTTTCTTTATATAATACATATTGTTCATCATTTTCTGTCTTTACTACTCTCTGTACTTTAATTCCCTTTTCATACAGTTGCTTCAAAACATCGAATTCAACTAGAAGTTGCTTTATCGATCCCGTTCTCTTTAAAATGTACTCTTTATTCTTGCATAAAACCTTCGCTACTTTTGGTTGCATTACAGTAGCTGTGACATGTTCATTTCGAAACCAAAGCTTTGCAATTTCCAGTGCTTGTTCCATTTACAAATACCCCTTTTACAATTCTTATTTCTTCCGAAAAATAACCTCACACAGTATTCCCACTCCAACACCAATTGTATAAGCCACTACATCACTCCACAAAAAACCGTATCCCAACACGAGTCCCCCCAAAGTCGTTGCACGAATGCTATCTATCCATTCCGCATGATACAATTGGCTCGCTTCAATCCCGTAGCAAAACATTAAACTAATAAAAGCCAACTTCTTCGTCTCTGTTTTAGGAAACAAAAATCCAAAGCCAGTGAAAATCATTAATGCCCATAATGCATCACCTAAATAATCATTTAATAGATGTGGTAGTGCAAAAGCAAACTTTCTTGAGCTAAGACCTAAAATAATAACAACTATAGTAAATAGTGCATATACTACTCTATTTCGTTTCGTATTCATTTTAAAGTCTCCTAATATGTAATGTAAAACTGTAAATAGCTAGTAAAACAAAGTTATTTTACTAGCTATTTATTGATTGCTTTTATGATAAGAAAATGTGGATTCATATTTAAATAATGATATGATTTTTCGCTTACTTCTTTCATTTTTTCAATTGCCTTCGGTTCCACTATCTCTTCTAATACAAAATAATTTGTAGTTTCATTTAGTATGTCTTGTAATGATCTTCTAAAAAACTTGACTTCAATAGTAATATTCGGTTTAACCCAAGTATCTATTAATAACTGTTTTTCAAAATAATTTTCACATGGAAACTTTGTGAAATCCATAAAAGGATGATGAATAGAATAAATAAGTTCTCCACCTGGCTTCAATACACGACGAAATTCTTGAAATACTTGATTCCAATTTTCTATATAATGAAGAGTTAATGAACTTACAATCACATCATACGTATTATCTTCAAATGGCAATGTTTCTTGCAGATCATGACAAAGGAACGTCGCTTCTTCTCCTATATTTTCTTTTGCTGCTTTTACCATTTCAGGACTTACATCAATTGCTGTAACATTTGCTCCTCTTCCTATGAATTGAGAAGTATACCATCCAGCTGCACATCCAGCATCTAATATCTTTTTTCCTTCTAGTTCCTTTGGAATAAGCTCCATCATCGCCGGTCTTTCATAATAACTGTTATATGGATTTGCGAAATCTAGATTTTCTTTATATGTACTCGCTAATTTATCATACGTATCTTTAATCGAATCTTTCATTACACACACTCCTAATACATATTAATCCATTAACTCCTGCTGCTTTTTCTTTGAAAATGATTGTAGTACTAAATCATACGACCAATCAATCATTTTATTAATTTGCTCCTGCTCTATACCCTTATGAATATAAACGGTATTCCAATGTTTTTTATTCATATGATACCCTGGAATAATTGTTTCTGGATAATCTTCTCTTATTCTTAATGCGACTTCTGGATTACACTTCAATGTAATCGCAGCCTTTTCACCTTCTTCATGATTTACTATCGCAAATATTTTATTATTAAGCCTCATACATGTTGCACTCCAGCCATCTGGAGAATCTTCTGTCGCTTTTCTTTTCGATAAACAGTACGCTCTTGTTGCATTCATTTTAATTGGCACCTCTTATTCTTTCCCTGTTTGATTACGATGCATCACAATTTGCTTCGTTGCTTGAAATTGCTGCTCACCGTAAAACTTTATTAGCTTCTCTCCGCAAAATAGACTAACAATATCAATATGAGATATTTCTCGAAGTAATATTGTAAGCATTTTCTCTCCAATACCTTTATTTCTTACATTCTCATGTACGACAACATCTTCAATGTATGCTCGAAAAACACCATCAGAAACGACTCTAGCAAATCCAACTAATTCATTTTCTTCCCATACTCCAATGGCTATACTATTCTTTAACATTTTTTCAATATCGACTTCTTTTCTTTCTGGCCACCAACCGACAGAATCATAAAGCTTCTTAATTTTTTCTGCACAGATTGGTTGTTCTTGTTGCAATTTATACGTGTACATATGCTTTCTCCCATCAATCAGTATACATAATATTATTATAATCTCTTTTCAAAAAAGTGCTGACTATGACCTTTTGGATGATCTTCAACGATACCATACTCTCGGTAACCGTGCTTTTTATAAAATTCTGGCGCTTGAAAACTAAATGAATCTAGCAATATTAATCTGCACCCTTTTTCCTTCGCAATTTCTTCAATTTTATGTAACAGTTGACTACCATAACCGTCATGACGAACTGATTTATCAACCCATAAAAAGTCGATATGAAGATGATAAAAATACATCGTACCTGTTACACCACCAAATATTTTTCCTTCTTCATTTTTTACTACGAGGCTTACTTTTTCCATCGGCTGTTTTACTTCATCTGTTAAGATGGACATATTATATTGAATGACTTTATTTTTAATGTATTCTCCTTCAATACGTGTTCCGTTCTCTATATGTTTCATATACATTGCTTCCTTTCAACTTAGTAAGCTACATTTTATTTTTCCCCTTTAAAATACTAATCAAAACGAATCCACCATATGTAACAAAGCATGAAAAGCCAATTATCCCTGGTACAGAGACATAGCCTACCCTTATGTAATTTATAACTGCAAAACAAGCGATAGACAATAAAATAGATGGCCAAAATATAACAGCTATTTTTCTTCGCCCTCGTTTCGATGTACTTTCTTTCTCTTCAGAAACACGTGTGCCAAAAAGCAATACAATACAAATAAGGATCGCTGCAAAGTAAATTGTATCTAATGACAAATTGTGATCATATAGGGCGATTCCAACTTCAAGAGCAATAATCGTTAAAATTAAAATAATGATTGTTAAAGTCTTTAAGTTTCTTTTCAATCGCTCACTCCTAGCATGCTTTCACTATATTCTTTGTATATGTACTTTAAAACTACTGCAAAAGCTTCATCTACCTCTTTATTTTCACGGCGATTCGGTAAATCTTTTCCCCCAATCACATAAAGAAGTGGAAATTCGTTAAACATTCCTATTATACCAATATTTATTGTAGCTGTGAGTAATCCACCTGTCATATGAGTTATATGATAATATGGAATTTCTTCATACTCTCCTTGCTGTCTTACCATGCCGCTAATAATTGGTTCCCATAATTCTGGTTCTGATTTATAACCTTGAAAGGTTTGTATGAAAAGGGCAAGAACTTCACTTAATTCTCCAACATTTTTCTCATCTCTAGCATTCTCTTGTATATGAATTTTTGAAAAGTACGTTTGTGCGTACATTTTCACAGCATCCCATCCACCACAGTGCATTACAACTGACTGTGCAACGTAACTATCATGACAAGCAATCATTACCTCTACCGCTTGACTAAGTGTTAAAGAAGTTCTTCCTTGTAAATGCGGATATAACTGCGCACTATCTTCATGTGGATTAAATTTAATGTAATGAAGTATATCATTCCAATTATGTTTATTTTCCTTCACCATTTGCGTTACTACAAATCCAATGACTAATTTTGCTGCTGATGCTAACGGAATATTTAATTCACTATTATACGAAGCAACTATACGATTATTTTTTGTAGAATAAATTTCCATTCCCACATAATTAGATTGTACCTCTTTTATTTTATTTATAACAGTTTCCATTTCTATCCCTCTTTTTATATCGTTATATTAACTTCTAATATTTCAACATTGAATGTAAAAAACCTTTTCATTAGCTATTAAAATAAGAAAAAGGTAGCATGAATTTTTTCTTGCTACCGAAAAATATTTATTCTTCTATAGGATTTTCAGGACCGTTAAGTTCCAGCTGATAAAAAGCTAAATCTAGCCATTTATTAAACTTATAACCAGCTTTTTTTATTGTTCCTGCATGAACAAATCCATAGTTTTGATGCAAGGCAATACTTTTCTCATTCTCTGCATCAATTCCAGCAATTAAGGTCATATACTCTCTTTCCTTTGCAATTTTGATTAATTCTTTCATTAATGAAGACCCAATGCCATTTTTTCTATATGCCTTATCTACATACACAGAATGTTCAACTGAATATTTATAAGCAGGCCACGCTCTAAATGGGCCGAATGTCGCAAATCCTACTACTTTATTATCTAATTCATATACGATAATTGGATACTCTTCAGCCTTTTTTTGTTCATACCAATCTATTCTATTTTCAAGGGTTACAGGTTTATACGCATATACAGCTGTTGTATAAAGTATCGCATCGTTATAAATATCTAAAATGTATGCTAAATCTTTTTTCGTTGCTTCCCTTATCATTATTTTCTTCCTTTCATCATGTTCACCTTATTTTACTATCTTTTTAATAGTTTTATTTTATCGAAATTTCCGATTTTTATCTACATACGAATACTAGCTTTTCGGAAACCATCAAATATATTTATTGCAGCAGATAACATGTAGAAGAAAATTCCTCCCCCAATGAGCCACGTTTTAAACTCCTCTGAGGAAATAGTAAATGCATTTGCCAAATACGTAATAAACCCTGCGTTAAATACATGTGGATTTACTACAATTACAATGAATACTATCGTCCCAGCTATTTGAAGAATAGCATTCCCAATCGCCAATCTTTGCGTCCATTGTCCCTGCACTAATTTATAAAGGGATATACATATTTCAAAAACGATCATAATTACAACGATTGGCCAGTACTGCAATAAAACATCTTGATTAAAAGTTGGCGAGACAAACTTCAGTCCATTTGCCGTACCGTTATATACGCCAACAAGATAATTCGCATAAAAGTAAAGTGTAGCCCAAACTGCTGTCCACATTAAACCTCCAAAAACTTCAAACTTCGAGATTGCTTTTTTCTTTGGGATATACGAGATGTTTTTCAAATCATCTGGTGTCCATTTTTTTAAACTTGTCGTCAACGGCTCGATACCTTTGTCTTTATCTGTTCTTTCTAAAATAACAAACACAAGTGTCAACCAGAAAAATACATGGAGGCCCACTTCAAAAATTCCCCCAATGCCTTTACCTATCAATTGTAAAATAACATTTAATACCGCTTGATCACCACTATAGCCTATAAAATTTTCTGCAACCATTGATATGAGTGCAATGACAGCTGCGATTGGTATAATCATTTTTAACAACGTTGTATATACATCAAAATAACGTGGTCCAATTAAATGCATCGGTCTATCCAAATAACCATTAGCCAATGAAACCGGACTCCCCAATTTTTCGAGAACGCTCTTTACATCTTTCTCATTATAATCTTCAGGTAACATATCATCTATAGTTGACCTTAGTTCAAGTGTAATATCTTCACGATTTTTTTCAGGTAATCTCTTCGCAACCTCTTGGATATAGAGATCAATTAAATTCATTCTCTTCCTCCTCCTTTAATAAGTTATAAAGTTCTTTCGAATCCTTTATCCATTCTTTTTTCAACTGCAAAAATATTTCTAATCCATAATCACTTAAAACATAATACTTACGAGGTCTACTCTCCGTTTTATCCCAACTACTCGTCACTAATTCCTGCTTTTCTAATCGGCGAAGTAGTGGATATAAAGTACTTTGATCAATTGTAACCCCTGATTGCTCCAATAACTGGACAAGTGAATATCCGTACTGCGGCGTTCTTAATTGACTTAAAACAGCTAACGTTAATGTCCCTCTTCTTAACTCAGTAATTAACGAGTTTAATAAAGTATCCATTCACTCACCTCATTTCCATTACTATATGTCATACAGTGTGTGTTTTATACTATGTATCGTACAGTATTAGTGTGACAAAAACTATAATTTTTTACCAAAAACAGATAATGAAAAGCGCAAATTATATGATTTGTGCTTTTTTAGCTAAGTTATATATAACACTCTATAAGGTAACAACCTTAACTACTAATTTTGAAGTTCCAGTAATGCTATATTAAGTTACAAATATCGTATACATATGATGTGAACATAACATCTCACTATAGGAAGCTATAAAAACGGTGAATTACCATGCTTGAATAATTCCCGTTTTCAGCACCTAATCAACGTTATTTCCTTCATAAACTTCATCTTGTTCAAAATCTTTATTTTTGTTTGGTTTATTAGAGAAAAATAAAAAAACAATTAAATTAGGTTAATTGTTTTTCAAATACAAAATCTTTATTTTTTTAAATAACCTATGATATTCGAAAAGACAAATTCTCCAAATGCAAGTGGTATATAAATAAACCATAACTTTAATATTGCCTTTGTTTCTTTGTGATCAGAATCCCCCATTAAAACCAACCCTATCCTTTTTCTTCTAATATTTTCATTTTAATTCCAATAACAAGGAAATTATACCATTTATTAATGTTTTAGTCTATTTTTTCTGAAAATTAAATAAATAAAATTCTTGTATTCCCTCAATATTCAGATAAACATAATAACTTTTTTACGTTTCATCTTCAAAGTCAATAATGACTCCTGTTAGAACCGCTACATTACCAATCGATTGGATCCCGTGACCAATAAAATCCACCTTAAATTCTTCCTACTTTAATTTATGTAATGATATAATAACACTAAATTTTCAACACGTGCTTAATAGATTGGGGACTTATAATGGATAAACCTCTCACTGCATTACAAACTATTATTATACATATGAATACAACTGAGCATTGGCATGATTTTATTTGTTACTGTCAGCATCGCGAAGCGGGACTTCGAAAATTAGCTTTTAAACATTTAGAGACATTTATTACAAATGCAAAGAAATGGGAATCAAAAGATCAAGAAAAGTTTGCCATTTCGCTGTTTACTATTTTAGATGTATTAAACGAAAAAGATGAGGTCTTAACTTTCTCACTAAATAGTTTTCTAATTGACATTCTATATAGATGGACAGAAAACAACCCATTTGATTCAAGACCTTTTAGATGGATAGGAATTTATATGGACTCTAGCAATAAAGAAGACGATTTAGAAAAATCCCTTCGAAAAGCGATTGAATTAGGTGGTGATACCGAACAAGAAGCCATGATATACCTAGTTTCTAATTACATCAATACTTTAGAATTTGGTACACATGAATTCCCTTCAGGTTATTGCGGAGATTTAAGTGAATGTATAGAAAAACTTCCCTATATGCTTCAATTAATTGATAGAATTCAGAATAAGAACATAAAGGAGCAAAACATTGGGCAAATACAAGAACAACTACACCTTATTCTAGATTGGTTAAAACATACACAAATTCCAGTAGATGCCGTTCGTGTACGGGAAAAAGAACAAACTAAGGAATTAGAAAAGGTCATTGTATATTATTTACACAACAGCTCAAGTCGTTAATTCATCGTGTACAGAGATAATAAAGTTGTTTAAAAAACGCCAGTCATGTTATTCAACAATCGGGCTATATAACGGAATAAATCCTTGTAAAAATTAAAAATATTTGAAATAATCGTCATTAAGTTGAAGTAGAGCGATTGCAGAAAAAGGTGATACGACTTTTTCTTACTTAATAATTGCACGATAGTTAAAAAATTCAACTAATTATATTCCGAAAGGGTGTGTGTAGTATCTTATCAACTAATGTTTTTACTTATAAATCTAAGGATGGAAAAACAATAATAATTAGAGAAGCTAAAGAACGGGATGCAGAAAGAATACTAGATTCTGCTTCAAAAGCTTTAATAAACGCTCCATACATGCTAAGTACGGTTGAGGATGTAAAAAAGGTGCGTATCGATGCTATTCAAAAAACGTTAAAAGCTTATCATGAAAATCCAAATTATGTACAGTTTATTGCTGAAGTTGATGGTAAGTTAGTCGGTGCAATAGATTTTAAGAACGGAAACAAAGAAAAAATTAGTCATCAAGGGGCTTTTGCGATGACCATACTACCCGAATATCGAAATTATGGTATTGGAAGAGCTCTTCTAGAAACGTTAATCAATTGGGCTAAAAATAACAGTAAGATTGAAAAAGTTTGTCTTGAGGTAATGGAAGATAATCTAGGTGCAATCCAGTTATATAAGAATCTAGGCTTCTTTGAAGAGGGTAGAAAAGCAAAGGGTGTAAAATTGGATGGTAGCTATCAAGATTTAATATTAATGGCTTTATTCGTTTAAAATTGAACATTAATTTCAATATAAAAAGAGGGTCTTCATAGTCATCTCCCTGTTAAGTAGACAGTAATAGAAACCCTCTTTTTATATTTATCCCACATTAGCTTGCAGTAAAACTCCCCACTGATTATAGTTTCACTTTATTTTAATCCTTTAATTAAAGGTGACGCTTCCCCACTATGGAAAATCCATAGGTCATGAAGTGATCTCGTACATCCAACATATAGTAACTTTGCATCATGTTTTGTGTTTTTGTAATGTTCCTCATCCACATCAATTAAAAGCACCGCATCAAATTCTAAACCTTTCGCTAAATAGACAGGTACTACTGATATACCACCTTCATATTTACTTTGGTTTGCTTCAATTACGTTTACCGTTAATCCTGCATTTGTTAATTCCACATATATATCACGGCATTCATCTTCTGTTCTTCCGATTACCGCAATTGTTTTCACATCTGCATTTTGCAAATGTTTTACCGTCTTCACAATTTCAGTAAATTGATTTTCCGCATGAATTACTTTCACATCTTCTCCACTGCGGAAGACTGGTGTTGCGAGTCCTACTGGGATTTCTGCATTTTTAATTATTTCATTTGCAAATTCAATAATTTCTTTTGTAGAACGATAACTTCTTGTCAATTCATAATAACCGGTTTCTTGGAATACTTCCTTAAAAGCATTCCAATCTTCAATTCCTTGGTAATCATAAATCGCTTGCGATAAATCACCTAATATAGTGAAAGAATTACCTAATGTAATTTCTTTTAATACATAAACTTGGAAAGGCGAAAAATCTTGCGCTTCATCAATAACAACGTGATGAAACTTCTGCCCGATTTCAATCCCTGTTATACGATGATGTATGTATATTAAAGCTGGTAAATCTTCTACATACACTTCTTTTTTACGACAACTCTTTTCTGTTTCTTTAACAAGTTCTTCAGGTAATACCTCGAGTATTTCTTTACTTTTTACTATTGAACTATACAGTGAAAGAGCACTCATTTTCGGCCAAAACTTCATATATGCGTTCAGTCTCTTAGTCGCTTCTTTTTTAAGTAATTTTTTCTCGTTTGTTTCCCCGAATTTTTTAAGTTCAATTTCAATCCAGCGCTTCATTCGTCCTACTAATCGTTCTCTTCTTTTCTGTAAAGGATAATGTTTATATTCAACTTGCATCCATTTTTTAATATCTTCTACTGGAATAATCGCTCTATCCCACGCCTCAAAATCTTTTGTCGGAACTAACTCATTTTCAAATTGGATCATTCTCTCTTCAATAAACGTCTTAAATTCCAACGTACCCTTTAATTTACCTAGCATTACCTTCTTTTCATCACGATTAATTGAAAATGCTTCTTTCAATTTTTCTTCTGTCTGCTTTAGTTTCACTGAATCATCTAACGTACGTAATGCCCAATCCGGAAACGTTGTTTGACTAATATTCCCTACACCTAATTCAGGAAGTACACTCGAAATATAGTCTAAAAACAGACTATTCGGCGCAAATACGATCATTCTTTCTGCTTCTAGTTGTTCACGATATTCATAAATTAAAAAAGCAAGGCGATGTAAAGCAATTGTTGTCTTTCCGCTCCCTGCAACCCCTTGAATAAGTAATGGTAAATTTCTTTCCGCTCGAATAATATCATTTTGTTCCGATTGAATCGTTGAAACAATATCCTTTAGCTTATTATCTTTATTCTCACCTAATCGATATAGAAGAAAATCATCGGCATGCGATACATCTTCATTTCCTTTTACATATGTATCAACAACACGTTCAAGTTCTCTTTTTCGAATGGAAATGTTTCGTTTTAAATACACATCACCTTCTACTAAGCCATCTGGTGATTGATAAAATGCTAATTCTTCTCCACCGGTAAATGAATAAAACATACTTGCGACAGGCGCCCGCCAATCAATAATGATTGGCTTCATCGTGTCCATATCCGAAACCCCTACTTTTCCGATATAAATCGGCATAACTTCTTCTTTTCCATCTTCCTGAAAATCTAACCTTCCAAAGTACGGCTCTTGCACACCAATACGTAAGTTTTGTCTATTAGACTCCCTCATACTTTCAAGAATTTGCTCTTTAAAATCTTCTCCATAATAAACCGGGGTTTTTTCAAGCTTATCCAATTGCTCATCCATCGTATGTAAAGTATCCTTCATTTTTTGTAACTCATCTTCAAATATGTTGCTCATTTCGACGATTCCCTCCTGTCCGTTCTAATTTTTCAGTCGAAGTATCATTGTATTAAAAACCCAATCATAAAGTCAATAGTTTTCGTTTAAATTTTCCGAAAAAACTTACTTTTCATCTTTCTAATTTAAAAAGAATATGCAACATCAAAATCACACAAATACACATATAGTATAGTGATGCATACAAAAGATACTACTTTCTATTTGTCTCCTATTTAATTTATCCATTAACAAATATTGTAAAAATTAAAGACTTTAATCAATGGGCGTTTTACTGCCCACAAATAGTAGGATAAATAAAAGTAAAGGAGGCTCTTCGAATGAATATTTTTAACATTTTGAATCCATCTCAAGATTAAATATGCTTTTATCTGGCTGTATCCTTATGGTTTGTTGGTCAATTATGTATGTTGAAATATATAGACTTACAAAATCCGTCTGGCCATGTGTTATCATGCATGCGATCGAGGATGCTGTTTCTACTGTTTTAGTTACAATAACAGGGATTATTACTCTTACAAACAGTAGTGATTTTTGGTTAAATCCTACTAGCGGGGTCGCTGCTACTGTTTTATTTCTCGGAATTGGAATCGTACTAAGAACTATAAGAATAGAAAGAGAACGACAATTATTCACACAATAAAAAGCAGATAATGAATTCGTCATTATCTGCTTTCCAATTTTTAAAACTACCTTATTATATTTTTTGATACATAAGCCAGTCACCAGAGTCTATCACTTTCTTTAACATCTTTTTATTCTGAGCGATATACACATATGCCTCAATTTCCCTATCAGCAACATATACTGTTTGCGTGATTCGATCATATAAATCAGTCTCCGCATTACCTGTATATTCTTCTAGTTCATCTAACTTACACAATATCTCATCATTTACTACATAAACTTCTCCATACACCTGTTCTTCAATCGAATAAGTCATGGCCGGATATCCTTCATTCGTATCAAATAATTTTCCATATGTCCAAGCTCTGTCTGCGATGCATGTTGCACCTTGCATATAATGAGCATTCGTTTGTCCTCTTCTTAATGTTCCATAAACGAACACATGATACATAAATTCTTATCCCCTTTATATGTCTCTACTTTCTTATTTGTAAATAAGCACGAATCATAAAGTAACTCACTTCATTCGGAAGCTGTTCTTTAATAGATTTCAGCCCACCCTCTGCATTTTGAACGGCAGTTTCAATAAGAGATTCATACTCTGCTGGAACAAAGCTTTGCCAATCTACTTCCATTCCATCCTCATAGCAGCGAATTAAATGGTTTTCAATTGTTTGTCTTGATAAGTTACGTTCTTTTGCAATCTCATTCAAATCAATACCTTGTTTATACATTTCATATGTTTCTAAATGAGAATTTGCGGATGCTTTTCCTGACTTTTTACGCTCTGAAACTACTTCTGTCTTAATCGTTTCAGCATAATTTGGATTTTCCTCAATAAAATGCTGAACTGCTTGTAAGAAGTGCGAGCCATATTTCACAAGTTTGTGTTCTCCGATACCTTTTACCGTCAACAATTCAGAATCATTTTGCGGCATTTTCACACACATATCTTTTAATGTTTGGTCAGAGAAAATAACGAACGGAGGTACACCTTCTCCTTGTGCAATTTCTTTACGTACTTCACGAAGCACTTCAAATAAAGGATGGTCTTGAACAATTTGTCTTGTCTCTACTCGTTCTTTTCGTAAAACATTCTCTTTACCAAGTAATACTTCTTTCCCTTTTTCAGTTACTTTTAACGTCGGATAAGTGCCATGTTCAACTGCAATTAACTCGTCTGAAATTAAAAACTCAATAAACTCACTGACCTCTTTTACACTACGGTTCGATAAAAGCCCATACGTTGGTAAAGTATGAAAATTAAATTCAATAACTTTCTTATTCTTCGACCCAGTTAATACTTGCGCTATCATTTGCTTTCCAAAGCGTTGGTTCGTTCTAATCATGCATGATAAAACCATTTGTGATTCTCTTGTCACATCGATGCTCTCGCGATTGTCTGTACAATTACCACAGCGTCCACAATCTTCTTTCGGTTCTTCTCCAAAGTATTGCAAAATGAATGATTGTAAACATTGTTCTGTATGACAGTAATCGGTCATATTTTGCAATTTTTCAAGTTCATTTGAAAAACGTGATTCTCCAGTTGATTGATCAATTAAAAAACGCTGTACTTGTACATCTTGAGAAGAATATAACAATATACATGTACTATCTAATCCGTCACGACCAGCACGTCCTGCTTCTTGATAGTAACTTTCCATATTTTTTGGAAGCTGATAATGAATTACGTAACGAATATTCGATTTATCAATACCCATCCCGAATGCAGATGTTGCTACCATTACACTTACTTCATCTCGTAAAAAGAGTTCTTGTTGCTCATTTCGATCACTATCACTCATACCAGCATGATATTTTGATACAGAAACACCTGCCTTCATCAAATCTTCATATAACTGATCGACTACTTTTCTAGTAGCTGCATATATAATCCCGGATTCCTTTTGATTTTGACGAATATAATCCGCCAAATATGCATTTCGATCTTGCCCTTTAATGACAGAAAACGATAAGTTCTCACGCTCAAACGTTGTCATAATTGTATTTTCTTGATTAATTTCAAGTGTGTTACAAATATCATCACGTACTTGCGGTGTTGCTGTTGCTGTTAATGCTAATACGAGCGGCTTTTCTGGAAGATAATCTAATATGCGATGTATATGTAAATAACTTGGACGGAAATCATGTCCCCACTGTGAAATACAGTGTGCTTCATCAATCGCAATCATAGGGATTTTCATATCAATAAGTTGATCAACAAACTCCATCGAATCAAGACGCTCAGGCGCCACATAAAGTAACTTGTAATGTCCTTGTTTCGCTAATTGAATTCGCTGATTTGCTTCTGCAATAGATATAGAACTATTAATATATGTAGCTGAAATGCCATTCTGTACCAATGTATCTACTTGATCCTTCATAAGTGATATTAGAGGCGATATAACCAACGTCGTTCCTTCAAATACTAATGCCGGAATTTGATAACAAATCGACTTACCGCCACCCGTTGGCATAATACAAACCGTATCTTTCCCATCTAGTACATTTTTAATTGTTTCATCTTGTCCTCTTCGAAACGAAGAATAACCAAAGTAGGACGCTAAAAGTTCTTGTGCTTTAGTAAACAAAAAAGAGTCACCCGCTTTTCTTTATCTTTCATCTACTTCTATTATATCAATCACTTATGCGACTTGAAAGGGATGATTAGATGCTTATTGTTTTTTCATTATTCTATGTTTCTTCACTTATTTAATATGAATTAGCATCATTATTTTATATGTTTTACAACATTTATAACGTAAATCCAGTACACAAGAAGAAAGAGTTTCAATTTAAATGTTCATTTTATTTCCCTTTCTTGAATACTACTAATCGTATACATATAAATTCAGGAGGTTACTATATGAAACATCGTAATATGAGTTCCATCAAGGCAAAAACGAAAACACAAAAACTCCAATTCTCTAATAATGATGCGTGGAAATATGAATCATACTATAAGTACCAGCCATTATTCTCTTATAAAAAGTTTTTTAATTTTCTTTCTCAACTTTTTAGACGTTAATATATGTGCAAAAAATATATCATTCACAGAATTTTTCTCAATATTAAATGTATAGACTTACTACAATTCAGTTGTTACCATATATAATAATCTGTTGGATAAACCCCTTAAGTTGACCTGCTTATATTAGCAGGTCTTTTTCATGATTACATACTTCTGTGTACCTCGACTTCCAAGTCTTTTCTCCATTTTATAACCATATTTAGATCCCAACAATTAATGATAATCATAAATTGTTGGGATTTAAATTGTTCACATATAATTATGCAATTCTTCTTTCTCAATACACAAAACACATTTTACTTGTTACTATAAAAGTACTCCAGATGAGTTTTTTGCTCATCGACATTATCTAGTTATTGGGGCCTGCCGCGGGAAGCAGGTCCCTTTGACTGTATGAAGGTCCCAATTTCATTTGGACACATTTACCAGGTTTTTTCAAAAGAATTTTATGATAACATTACGTAGTCGAGTCCGACATCTCGGCAATACCCTTTTGAGGGTCTGCAACTTCCCTTACAGACCCTCTTTTACTTTATATTCAATTTATTCATATATACCACAACACCATTCATTGAATTTCTCCATTTCAAATTCCCTAAAAATAATCTAGGACACGTAACTAAAAATAAATCTTCATCATACTTTGAGTTATACATGTTCAAAGGAGTGTTACTATTTATGTATTCTTATTGGCAATCGTATTACTCCCCCTACCATAACCCTTATGTAAACTATGATTTATCCGTACGGAACTACCGAATTAGTAAAAATGAGAATTTTTTAAAAGGGTATATGCGTTCTTTATGGGAACAACACGTCGCTTGGACGAGATTGGCTATTATAAGTATAGTATTTAATTTACCAGATGTTAATGTTACTGTTGGACGACTTCTACAAAACGCAACACATATGGGACTATCACTTGAACCATTTTACGGTGAGGATGCAGTGAAAAAATATAGTGCATTAATTAAAGATCACTTAGTAATTGCAGCGGATCTTGTTAAAGCCGCAAAAGCTGGTAATCAAAATGCAGCGGCCGCTATAGAGAAAAAATGGTACGCTAATGGTGACGCAATTATTGAATTCCTTAACAGAATCAACCCATATATAGATAAAGAAGAATTTAGAAAAATGTTTTATGAACATTTAGCACTAACGAAAGCAGAAGCACTTGCCTTCCTAAATAAAGATTATGAAGCAGGAGTAAAACTTTACGATAAAATTGAAAAAGAAGCATTAGAAATGGCTGACATGATAACAAACGCAATCGTAAAACAATTCCCGCAAGTATTTCAATAAAGTGAAACTTTAATCAGTGAGGGGTTTGTTCATCCCCCACTGATTATCAGCTCTCACCAATCGGCTTATTTAGTTTTCTCTCCATGATATTTCACCTCTCCTCTTTACATTTAGCTTATATCGATATATTTTATTAATATCCGTTTTTTATAGGAGGAAATAGTTTGATTAACGCGATTGGTCTCGTTTTTATACTTACAAATAAACACGAGAAAAAAAAGAAAGTTTACTTAAATGAAAAATTTGCACTAATAGATATTATTGATTCTAAAGAAGTATTTGATGATGAAGGGAATCCTTTAGTAGAACTAACATGTAAATACAGTATATATTTAGATGAAAAATATTACTGTAAATCTCTCGATGATTATACCGGACAAGTCTTTCCTTTCTTAAGTGCAAAAATAGGAAAAGGTCTTCTAAGAAACTTAAACTACTACTTTTCTTACGTTGATGCCTATGATAAGAAACCACCAGTTAAAGAAATAAGACCACTTATGAAACAAGTAACTAACAGATAGCCAAAAATACCAAAAAAAGAAAGCATCTAACCCTGGATGTTTTCTTTTTTATTAAAAACTCATTAACTTTCATCCTCTTCTAAAAGTATGTATCCAAGCATATTTTAAATTAAAAACATTGGAGGATTAGAGTGAATGAAATACTCAGAAACAATTATAAGCAAACGACTTCGAATACTTAAAATGACGGGTATGTTTTTCATGCTAGTGTTAATAGCATGGATTGGCTATACAAAATTACTTTATGAAAACGGCTTTCTTCAAGAAAAAAAGAATTCAGTAGAAGTAATGAACACTAGCATTACAGGAGAAATAGAGCAGCTTTTTCATATAAACTTGCAAGGCTATCGAAAAACAAGCCTTGATGCTGTTATAGAAGCCAGTAAAACCGATCCAAGTGAACTATCCTTAATTGAACTAGTCAACAAATCCTGCTCGCGAGATTGCATAGGTGAACCAGTTACATATGTAAACTCAAACAATGGATATATCTTTTATAAGGAATCTAATGGAACTAATGTAGCTATAACGGTTAAAAAGAAAGACACATGGGTAATTGTAAAGAAATCTGTTCAAGATGGAATATAATCACCCCAAAAAAGAGTACGCATCGTACTCTTTTTTATTATTAATACCCTTCCTCTTCATGCCTACAATGGCATTTCGCTTTTGTTTTACAATGACATTTTTCACACTCACACTTCGGTTTCTCTTTGCAACAACACTCGTGAAAATCATTGCGCTTACATCTACATCTCCCAAACATTAAATCATCCCAAAATTTATTACAATCTTGAAAATGTCCACAATGACAAGTATTTCTCATAAATATGCTTCCTCCTTGATAGAATTCATCATATTCTATGTTTGAAAGTATACAAAGGCTTGTTTATTAGTCTATTTTCTCCATATTATAAGTAGAGTTAAAAGATTAAATAAAAATAAAAACCGTCACATGACGGCTCTTATTTTTATTTAGCAAACTACTTTTATCTCACGTACTCATAGTACCATTTACGTGCATCTAACCAAGCTGTAAATTTATCGATATTCCCGGACGGATAGCCATTCGTTATAGCATAACCAATGCCATCTTTTTGAACGACAATTTGTCCATCAATACCCGCATCAACCATAGCTTGAGCCAAAGCTTGTAAATTACTAAATGCTACACCACCAGTTTTTACTTTGAGCAAATCCGCTGCACCTCCTCCAGTTTGTCCTGTAAGAGCAAATACAATAGAATTAGCGATTTTATCAACATTCCATTTTGCCATGTCGGATTCATTATCAATAAACCCTAATTCAATAAGAATAGCCGGTGCCTTCGTTCCATTTAATACCGCTAAATCTGTACGTTGTTTCGCACCTCGATCACGCCATCCAATATCTTTTGCTAGTTGAGCTGAGATTTTAGCCGCCAAATCTTTCTGATCATAATATAAAACCTCAACACCCTGTCCATTTCCATCACTTGCATTAAGATGAAAAGAAATAACTAAATCCACAGCATGGGAATTGCTATTCCGAATGATATTATTTAAATTTTGTGATTGAGTTGCCCCTACCTCGTCCGTATCGTCATAAACCGTGTGTCCTAGGGCTCTTAACTTAGCCGCCACGGCATCTTTAACTTGCCTATCTAGAACGTGTTCTTTCCGATTCCCGAAATTAGCACCTTGAACAATACTATTGTGTCCTCCGTGCAAACTATATCTAGCCATTATTCATCAACATCTCCTTTCTTAATATCTTATTCAAAACTTGTCTTATTGCTATTCCCACTTACAATCTTAACTGTGCCCATACGTCCTATATTTTCTAAAAGTGATGCAATTTGTTTTCGATATAAAAAAGCTATCGCTTCATAAATCGAATGATTTATTCTCTAAATTACTTTTACATGAATGACGACACGAACAAAAAAGCATCACCCTTTCGGCAATGCCTAAAAACTCTATTTTACTTTTCAGCTCCCTAAATAAATAGAGTTTAAAATCACTGAAACTACACCTATATTTCCTCCCTTTCCTTCACAGCTTCTTTCAACCTCTGCAACATATACCCAATTCCTTTACACCCCTCTAGCGGATATGTAATCATTTCTTCTGGATATAACTTTGTCACTACTTTTTTATGCTTCTTCCCTGCTAGTAAGACGATTTCGTCAAACTGTAGTAAACTTTTATCTACCATCTGTTTTTGTAATTGCTCTATACTTATTACCTCATCGCTTTTTGAATCAAATGCAAGATCATAGTTTTCTAATACAATATCACTTGGTCTTAAAAATCCATGTTTCGCTGATAATATAACCCAGTTTTCGAAAAACATAGTTGCGTACGCCTGACATGCTTTTCCGAACGGACTAATATATACATCTTTTGCTTCCATCGGTCCGTAGTCTGAATGTTTATCCCAAATTTTCTTTTTTCCGCATGGAATTATACATAGCCTTTTCATATATATTTCTACTCCCTTTACTTTGGTAAATAAAATTCGTTATTTTGTACATTTTTTTCTCGAGATACTATATAATAATTCTGAAAGTTAAAATTACACATTTTACCATATGCGTACTATAGATTACTCTCATTGCAAATATTATAATACCATAAAAAATTTTTCATTTTTTCTTCAAAATAATGAAACTAAATTATAATGCAAGTATGTATTAATAAAACAATAAAGGAGGTTCATAAAAATGAAAAATATTACTCCTGCACTATTAGTCTATTTTATCGTTTGCGTTATTTCCGTTATCATCCCAGCATCTGAAGGCTATAATTATGTCGGCTGGAAGTTATTTGTTGGGCAAGTGTATGCGATACCTATTTTCTTCATTACTACGATAATCACATTTTATATAAACAAGAAAAAATCTTACGAATAAACGATTATAAGGATAGCTAACGCTATCCTTATTTTAATTCGTTAATCAAAACTTTATATCCTTTCTTCTAAAAAGTTAAACGCAACATCTGTATTTCAGCGTTTAAACGCAGTTCCTCCGAAATCCAGCTCTCTAATTTTGAAACAGATGCAATATTTTTTCAAAAAGCCCCTGTAATTTACTTTTCAATACTTCCATATCATTAAGCATACACAATGCGACTGTTTAAAAGTTAAAAATTTCTGCTTATTATAAATAAAAAAGGACAAATAGCCAATCTGACTACTTGTCCTTACTGTTCATCTGTACGCAATACGATTAAGCTTGGAATGCTTCTGTTAATACTGGTACGATTTGTTTTTTACGAGATACAACACCTTTTAAAGTAGCTGTATTGTTTTCTAGTGATACGTTGTATGCTTTCTCAACAACGTTTGCTGCTTTACCGATCGCAAGACCGACAGAATCGTTAGTTAAGATATCAGTTACAACGAATAAGAATAGGTCTAAACCTTTTTCTTCTACTACTGCAGAAATTACTTTTTCAAGTTCCGCTTGGTGTACAAGAACGTCGTTTGTATCAACAGCGTTTACTTGTGCGATTTCAACTTTCGCATTACCCATTTGGAATTCTTTAGCATCAAGAGAGATTAATTGCTCCATTGTTTTTCCGCTTAAGTCAGCACCAGCTTTTAACATTTCTAAGCCGTAGTTATCTGCATCTACACCAGCGATTTCCGCTAATTCACGAGCAGCTGCTACATCTTGTTCTGTGCAAGTTGGAGATTTGAATAGTAAAGAATCTGAAATGATTGCAGATAACATTAAACCTGCAACTTCTTTACGAATTGTTACGCCATTTTCTTTGTACATTTTGTTTAAGATTGTAGCTGTACAGCCAACTGGCTCACAACGATAGTATATAGGATCGCTTGTTTCAAAGTTAGCAATACGGTGATGGTCAATAACTTCTAACACACGAACTGATTCGATATCGTTAGCACTTTGTTGACGCTCGTTATGGTCAACTAAAATAACGTTGTCCACTTCGCTTGCTACTGTCTCAACAAAACGCGGTCCTTCTACTTTAAAATAGTCTAACGCAAATTGAGTTTCACCGCTGATTTCGCCTAAACGTACAGGCTCAGCATTCATTCCTAATTCTTTTTTCAATTCTGCATAAGCAATTGCAGAACAAATTGCATCTGTATCTGGGTTTTTATGCCCGAAAACTAGTACTTTTTCCATGTTTTCCACCTCTTCATGAAAAGGATATCTTAAAGAAGCAAATATGACAATATTTAAAGCATATTTTTTTATAAATAATTGCACTTTCTTCTATATTTTTCATCATTTTCATAAAAAAAATCATCTAAAATGAATTAGATGATCGAAATGTATGTTTCAATTAAAATAGTGTAGGAGCTTGCACTACATTGTTAAAAGTAAAATTTGAGGATAAGCCATTATTCAAAAGGTTTACATCTATAACTTGATAAAACGCATTTCCAGTGTCTGCAATTTCCCAAACAGCTAAAATAAGATGGTATCCACTACGGTCAGTTGGTACATTTGCTTCGTGCGTTACTGTTGTCCCTGGTCTAGCTCCACCGTCATTTTTTACATAGAATGGCACTAAATCTAAATCTGATCGCGTCAAAGGTTTATTTGGATTCCAACCTTTTTTCGTAATATAATATTTCCACTCTTTCGTACTATGAGGAGCCGTTAGTTTCCACTTGAATGTATTCGTCCCGCCATTTAACGTAACTTTCTTCCACCTATCTACAGTTTGAACATCTAAAGCGGGAAAATGACCAGCCCCTGCAATTTGTCCATCAGAAGGTCCTAGTTGTGGAAATCCACCTATCCCTTCTACACTTTGTGGTTCATATTGAATTGGTCCACAATTTACATTTACACCTTGCTTACATAAATAAGATCGGCTCGCTGGTGATTCTACATATCCATGAGCTGAAGCCTTTTCTGAAAACCCAAATGTTAATAATCCCGTAAGTAATACGCCACCACTTAAAATAACTTTCTTCATCTTTTGTAAACTATTCTTTTTCATTCTTTCATCCCCTTCCCATAATAAAGCGAAAATAACTATAGTCGGCTAGTCATCTTCTCTACATTTATTATAAGACGAGAATCATTACTAAAAGAACCCTCTAAAAACTTTCTCAAATTCATTTAGTGCGTTAATTAGATTATAATTAACTATTTTAACACCGCCAGAAAAATATAGACGGTGTTAAAAATAGTCGTTTATTATTCACTTACTAATAATTAAGCACTCTCCCCGTTTGATTATAACTTAAATGTTTTTATAATAAAGAACCGTAGCATCTAACTTTCCATTCGGAGAAATTGCATACCCTGGTATTGTTCCAACTTCTTGGTAGTCTAGTGATTTGTACAATTTATTGGAAGGATCTCCTTCTCTAGTATCTAATACTAAAAGAGACCTGTTTTCTTGCTTTGCTCGTTCCTCTGCTTTTTGCATAAGCGATCGTCCAATACCGTTTCGTCTAAAGTTTGGATGAGTCATTAATTTGCAAATCTCAGCTCTATGAATTCCGTTAGGCTTAGTAACTAATTGTAATTGAATACTCCCTGCTACTTCGTTGTTTATTTTAGCCACATACAATATCACTTCTGGCGCTAATACTGTTTGCCAATACTTTGTTGCATCTTTTTGTTCCAGTGGAGGCAAAAAACCAATTGATGCCCCATCATTTACAACCATTTTCAAAAGTTTCGAAAGTTCTTCTATATCATTTTCTAGTTTCTTAATTTCTTCAATTACTAAATTTCGCATTACTTTTCCCCCTTTTGTTTCATTGTAACAATTTTTAAAGAAGGAATAATGAAATAATAAGAGGAATTTATAGTTAAGATATGATTTTTTGTGAAAGGATAACGATATGAAATATATATTAGATAGAATGTACGCAAAAGAATTACTCGAATGGGCATATGAACAAAACCCGGGCCCTTGGTTTGAACATTCACTACATGTTGCTCATGCAACTGAAAACATAATTATAGAACTTATAAAAAAAGGGTACAAGCTAGATGCTGACATAGCATATAACGCTGCCCTTTTGCATGATATCGGAAGATACAAAGGTTTTACCAAATCGGTCATTCATTCCTATGATGGTTATATGTATATGAATGATTTAGGGTATACAGGAAACGCTGTTATTTGTGTGACACACTCATTCCCATGCAAAAATGAACATATAGATATCGCAGCAGAATGGAGTCTCGTTCCTGACCATATGAGAAGCCGATTAGTTGAAATATTAAATGAACATTGTAACTACGACTTATACAATAAAGTAATTACTCTTTGTGACGCTCTTGCTGATGCGGATGGCTTTACTACGCTGGAAAGAAGATTAATTTCTGTTGGTTTGCGTCATGGTACAACATCTCATACATCTTTACATTGGAAAGGGTTTTATGCGATTAAGAAAGAATTAGAAGCTTTAATCGGTAAGAGTATATACACAGTTCTTCCTGATGTAGAAAAATCTATTTATGAAGATATAGAATATTAAAGTGAATACAAATTGAAAACGATAAAATTTGTATGTATGTTTCTAAAAGACTCTTTCAAAAGTGGAGGGATTTCTTATTAGTAAAATAGGATTTGACTTGATAAACCTTGAGAGGAATTTTGATTTTGGCTATGAAGATATAAAAGAGATTTCTATGAGATGTAAATTTTCTAACTGTTCACATACAAATGAACCAAACTGCGCGGTTAAAAGAGCTATATCTGACGGTGCTCTTTCTGAAGAAGTAATTAACAGTTACTATAGAGATTTTAATGAGGCACATTATGTTTCTAAACAGAAAAACAAAACAAAAGCTATTGATTATATGAAACAATTGAAGCTTTTTACAAAACCTTAAAACTAAATAAATAGTTTTTATTTCTCATTCCTACTAAATTTAAAATTCTCCATTATTGTATAACCATAAATTGAACCCATCCTAGATAATTTTTATACTTAAATTTAATTTCACATAAAAAACGTTTTAAACATAAAGTTTAAAACGTTTTTTTATTCAATGCTTTTGATTTTTCAATTCTGTTAAACACTCTTGCACTAAAGTTACCGCTTGACTCATCGCAGCTCCGCCAGCAAATGCTGCTGAAACACCACATGCTTCCAGAATCTCTTTATCCGAACATCCTTGATCAAGACAACCTTTTGTATGATAAATTGTACAATACTCATCTTGCGTTGCTAAACTAATTCCTAATGCAATAAGTTGTTTTTCTCTTTTTGTTAAAGAACCCTCTTGAAAACAAGCTTGCGTGAACGCATTATATGTCTCAGCGATTTCAGGAATTTGATTTGTAAAACTACCTATACCTTCTTTATAATGATGTAGAATATCATTTATCGAACTATGTTGCTCATGTTCCATCTTATTCCCTCCAGTCATATTATCCATACTTATTGTAGTATGTGATGAAATGGAGGCAATATACCTTCTTTTAAATTAAGAATTTTCAATTAATTTGAGTTATAATTTTAAATTATCATCGACAATAACTTTTTCTCTAGAACTTTTTCTTTCAACCTCTTTACTTCTTTCTTCCCAAAATGTTAATCCTTCAATCCCCACATTTTTAGGATTAAATACTGGATCTTTCCCTTCTTTTTTCTGCGTTTCATAATCTTTTAACACTTTTAATGCGGTTTTACTTAAAAGTAAGATTGCGATTAAGTTTAACCATGCCATACTACCGATTCCTAAATCTCCAAGATTCCATAAAAGCGACGCTGATTCAACGCTACCGATGTAAACCATAATTAAAAATCCAAATTTCAAAACTGGTTTTAACCAGCCATACTTCAGTTGACGATCTAAATAAGTAAGTGTCGTTTCAGCGATATAGTAATAAGCGAGTAACGTTGTAAATGCAAAAAAGAAAATCGCAATTGAAATAAATATTGGACCAAACCCTGTTATCACAGTTTCAACTGCTTGTTGTGTATAAATTGGACCAGCTTCCACATTTCCTATGTTTTGTACAATGGCGGTTTTCCCTTCAGGTATAACATTATACATACCTGTTATTAAAATCATAAGAGCTGTCGCTGTACATACGACAATTGTATCGATATATACGGAAAACGCTTGAACTAATCCTTGTTTTGCGGGATGCGATACTTCAGCAGCCGCCGAACTATACGTCGCTTCTCCGACACCAGCAACGTTTGAAAATACAGCGCGTTTTACGCCCCATGCAATAGCTGCACCAACAATTCCACCAAACATTTCATTTACACCAAATGCGCTAGAGAAAATTAAAGCAAACATACTTGGAATCTCCGTTACATTCGCAATTAATATGATACATGTAACAATTACATAACCAATTGCCATAAATGGAACAAGCATTTGAGAAACGCCAGCAATTCTCTTTACACCACCAAAAATAATTGCTGCTAGTAACACGACTAAAAATATACCAGTTATATATTTGCTAATACCATTAGAGTTTTCAAATCCAACTGCGATACTACTAGATTGAATACCTGGTAATAACACGCCATATGAAAGTGTTACAACTACTGCTACAATGACTGCAAACCATTTCATTTTCAAACCTTTCTCAATGAAATATGGAGTACCGCCGCGATATTCATTCCCTACTTTACTTTTGTATACTTGAGATAATGTTGATTCTACAAACGCGCTCGCTGCCCCTAACAAAGCCATTACCCACATCCAAAATACAGCTCCAGGACCGCCGAAAGCAATTGCTGTCGCTACCCCTGCAATATTACCAATTCCAACTCTTCCTGATAAGGCTAAACAAAATGCCTGAAAAGATGATATTCCCGTCTCTGAACTCTTTCCTTCAAATAATAGTTTAATCATCTCTTTAAAATAACGGATTTGCAAAAAGCGTGTTGCAATCGTGAAATATACGCCTGCCCCTAATGCAAAAACAACTAAACCGATACTCCACACTTGCCCTACTAACCATTCTACTAAATTCTCCATCCAAATCCCCCTTATCATTCTTTGGAAAAGCAATTTTGTATATAAAAAAAACGGACAACTATTATCAAACTTTCTAGTTGTCCGCATCTTTCATTATTTCATCCCTCAATTTTTATCAGTAAAACGCCCTATTACTTTATATTTACCCAAACACTTTTCACTTCTGTATAATTATCAAGCGCATATGAACCTAATTCGCGGCCAATACCAGATTGTTTATATCCACCAAATGGTGTAGCTGCATTTTCTAAGTTATAATCATTAATCCACACTGTTCCTGCTTTTAATTTATTTGCTACTTGATGACCCGTTTTGATATTTTGCGTCCATACACCCGCAGCAAGGCCATAGGATGAGTTGTTCGCTCGTTCAATTACTTCTTCTGTCGAATCAAATGGAAGTACGACAACAACTGGTCCAAATATTTCTTCCTTAACGATTGTCATATCGTCTGTAACATCTGTGAATATAGTTGGCTTAACGAAATAACCTTTTTCAAGCGCACGTTCGCCACCAGCCGCAACTGTAGCACCTTCTTTCTTCCCTTGCTCAATGTAATTTAACACACGCTCTTGTTGTTTCTTAGATACGAGTGGACCCATTTCCGTTCCTTTCTCCATACCTGCTCCAAGTTTTACGTTGTTCGCCATTTTCACAAGTGCATCTACTACAGTTTCATAATGTTTACGATGAACAAATACACGTGATCCTGCGCTACAATTTTGACCGTGATTATACATAATACCTTGGAATGCACCATTTATCGCTTCTTCCAAGTCCGCATCTTCTAAAATGATATTTGGTGATTTTCCGCCAAGCTCTAACGTTACATGCTTAATCATTTCTGCAGATTGACGCATAATATACTTTCCTGTAACAGTAGATCCTGTAAAAGCAACTTTATCAATGTCATGATGATTTACAATTGCAGCCCCTGCTTCAGGACCAAAGCCTGATACAAAGTTTACAACGCCGTTTGGAAATCCAGCCTCTTTAAAGAGTTTCGCTGTATATAGTAAAGATAAAGGCGTTTGCTCTGCTGGCTTTAATACAATCGTACAACCTGTCGCCAGTGCAGCTCCCATTTTCCAAGAAGACATAACAAGCGGAAAATTCCACGGAATAATTTGTCCTACAACACCAACAGGTTCATGTCTCGTATAATTCAAGTAATCTTTTGAAATCGGGATTGTTTGCCCAATAATTTTTGTAGCCCATCCTGCGTAATAACGATAATTTTCTACAGTCGCTGAAATATCATCATCAAGTGCTACTTGATATGGCTTTCCATTATCTAAAGCTTCTAGTTGCGCTAATTCTTCTCTATGTTCTTCAATTAAATCTGCTAATTTATAAATAAGATGCGCTCTTTCAGCAGTAGCCATTTCTGCCCACGGGCCAGATTCAAATGCAGATCTTGCCGCTTTTACTGCAGCATCAATATCCTCTTCTTGCGCTTCACATACGACTGCTAGAACCTCTTCTGTTGCTGGATTGTACGTTTCAAACGTCTTTCCGCCAATAGCAGAAACAAATTCGCCATTAATAAACATTTTAATTTCTTCATTTAAAAACGCTTCCACTTTTGGTTTCAGCTCAATATTTGTCTTTAACATTATGTTCTCCTCCTTATTTAAACAGCTGCATGAGCTGCAATATTTGATAAAATCGTTTGAAGCTTTTGATCTTCTTCTACAGTTAACCCTAGTCTTGGATAGCGAGAAGGTCCTCCCGCTTGCCCATGTAATTCCATAGAACGTTTAACGATTTGAACATATTTCCCTGATCCTTCAAGAAACTCACAAAGTGGTAAAATAGCATCGTTTATTTCCCACGCCTTTTCTAATTCACCATTTTGAAAATGCTCATACATTTTTGTAACGAGACCGGGAACGATATTTCCTGCTACTGAAACCCATCCCGAGGCACCAACTAAATATGATTCCATAACTAAATCTTCAGAACCACAGAAGACTTGGAAAGCCCCTTCACTTTGTCTTACTAAATCTCTCGCTTTTCGAATATCTCCGCTAGATTCTTTAATATGTGTAACATTTTCACACTCTTTTCCAATACGGAGCATTAGCTCTGTACTCATATCAACACCAGAAGTAAATGGATTATTGTATAACATAATTGGTATATTTACAGAGTTTGAGATTTCTTTAAAATGAAAATAAATCTCCTCTTCCTTCGGTTTACAATAGTAAGAGTTTATAATTAATGCACAATCCGCTCCGTGCGCTTCTGCATGTTTCGTATATTCAATTGTTTCTTTCGTCGTCTCTGCTGCAGTTCCAACAATAACTGGAATACGGCCATCAATTTCTTTCAACACGGTTGCTACCATTTTAAATCGTTCTTCTTTTGATAAACTTACAAATTCTCCTGTACTTCCATTAATGATGATACCTGCAACGTTTTGTTCGATAAAGTAATTTACATTTTGCTTTACCCCATCCCAATTAATTTCCTGAAATTCATCCATCGGTGTTATTAATACTGGAAATGCCCCTTTAATTTTTTGCATATTTATCTCTCCTTATCACATTTTATTTTAATAAGAAACCTGCCGGAAACGGATCCGTAGGGTCTAATAGAAACGTCTGCATCCCTGTAATAAACCCTCTACTTTCAAAACGGAAAATGTATCCTAGTTCCTCCTTCTTCACTTTCTCCACAGTTATAAAACTATTAAATATACTTTCATTTTTAAAAGGTTTATCCGCTATATAATCATTTTTAAATAACGCATGAACATAGGAAACAATAGTAGAAACAAAACCTGGCGAATGTACGATAAAGTTATCTTCATGAAATGTAATCGATTTTATATGGTTCTTTTCTTTTTGCGAAGGATCTACTAAAATAAGCCTTTTTATTAGCGACTGTTTTTGTATAGTCTGTAGTGTAGCTTCTCCCCATCTTTTCAATTCAGAAATGTTTTCCATGCGAATTTCTGGCGAATACGCACCTTTCTCTACAACTGCATATACTTTATCTGCTTGTATGAGAGAATAACTTACATTACCAACCTGTAAATTTTCCTCAATCATATAGCATAGTTTGCTTTCAAACGAAACCGATATAACTTCATCATTCTCTACATACGCATGAACTAAAAATATTCCAGATAACGTTTCAATTTTGTATTGATTGGACTCTCTCTTTTTTAAATACCCACTTTCGAGTAACATCGTTATTACTGCAACAATGCCTCCATAATGAAGCGGAACCGAACCTTCATGATTAAAAAATAATACAGCTGCATCCACTTCGTTATAGATAGATGGAACGACAATACACCCATTCAAACCGATAAAACCACGTGGTTCATTTAATAAAAGCTTCATCTCTTCTGCTAATTCACCTGAAAATTGTTCATTTAATTGCTCCAAACTGTAGTAGTATTTGCATGGTACGTCTTTCATTACACGAAATGCCTCGCCATTTACATGTACGTCTACTGCTGTATACATTTTTTGAATGTTCATTTTATATCCTCCGTTTCATGTTCCATCGGCGGAATTAGCAAAAATCCTTCTTTAAGTGGATCCATTTCATTGTAAAAAAATCTATGCATACCCATAAGCCAAGCTGATCCCGTAATTTTCGTTATGACAGCTTCAATATTTTCAACATGTGTCGTATTCATGACATATCCTTTAAATAAAGAACCAACGATACTCTCATGAATGAACTCTTCACCAATTTCGATTTCTTTCTGAGCGTATAATACAGCTAGCTTCGCAGATGTTCCTGTACCGCATGGAGATCGATCTATTCCGCCTGGTGGTACAACAACTGTATTTTTCACATGCGCACATTCATGAGTAGGATCTGTATAAAATTCAACATGTGTTAATCCTCTTATAAACGAATACTCTGGATGAGTGATTTCAAACTTCTCATTAATTGTGTTTCTTATATGAATCGCCTTATCAATGATTGTAGATGCATTTTCTGGTACTAATTCTAGATCTACTGATTTCGCATCAATAATGGCATAAAAATTCCCTCCATACGCAATATCAGCCTCTATAGTCCCAATGTCTTTCACTTGTACAGTAATATTTTTCAATAAAAAAGCTGGTATGTTACAGAAAGATACTTCTTTTGCTTTTCCATCTTGAACAGCAATATCTACTTCAACTAAGCCAGCCGGTGTATCTAGTTTTAAAGAAGTAATCGGTTCAACTACCGGAATTAAACCTGATTCAACTAACGCTGTACATACACCGATTGTATCGTGACCACACATCGGTAAATATCCACCTGTCTCTATGTATATAACACCTATATCAGCCTCAGGATGACATGGGTCTGTTAATAATGCTCCTGACATTACATCATGACCACGCGGTTCGTTCATTAACAATTTTCGAATCCAATCATACTCCTTTTTCATATGTAACATCTTCTCTGCCATCGTCTCTCCAATCAACTTTGGAAGTCCACTAATTAATGTCCTCGTTGGATTCCCACCTGTGTGTGTATCAATCGTCGTAAAGACTCTTTGTGACCTCATCCGTTTAACACCCTTTCTGTAAAACGACTCAAACGAAGTGGTTCAATAGGAATAATTGTCTCTTTTTCATTTAATAACTCTTCAATTACTTTTCCAGTAACTGCTGCAAGACTAATCCCATCACCTTCATGTCCAGCGGCAATGAAATAATTCGGAATATGTTCCACTCGTGAAATAATCGGTAAATGATCTTCTGTCCACGGACGTAAACCAGCGTAAGAACGAATTACCATCATATCTGCCATTTTCGGATAAAAGCGAATTGCTCTATTTGCGATACATTTAATGACTTCATTATTTATCCTCGTATGAAATCCTACAAATTCACGACTACTACCAATTAAGAAATTTTGACTTTCAGTAGGCTCAAATACGAGCGCAACCCCGTATTTTTCAGTTAAAGCATCCACTTTTCGTTTTCCGCCAAATTTAGAAATTAAATAACCGAATTCCATTACTTTACGGCATCCTACGTGTTGTTGCCTTGAAGCTACAATAATATGCCCTTTTCTCGGTTCAATTGGTATATTTATATTTAACATCTGACCAATCTTAGGAGCCCACACACCGGCTGCATTTACAACTTGTTTTGCTGTAAAAGTTCCATTCGTAGTTTCTACAACAAATGAACCATCCGTCTCTATTTCCATACTCTTTACTTCCGTCTGCTTAAAAGCTTTTGCGCCAAACTTTTGTGCCTCTGACAGAAGCGAGAAAGCAAGGAGATATGGATTCACAGTTGAATCCGTCGCACATTCTAAACCGCCTAATAAATCATCAGCAAAAAAAGGCGACTCTTCCCTTATATCTTGCCTATCAAGCATTCGAAACGGTAATCCAGCTTCTTGTTGCCGATTTACCCATTGCTGCGCAGCTTCCATCTCTTCGTCTGACTCACATACGAGAATACTTCCTGGTGCCCTATATTCAAATGAATACTCTAATTCTTCACTTAAATCAGTTACTAATTTTTGACTTACTAAAGACATTTGACTATCAAATCCCGGGTCTTTATCAATGGCCAAAATATTCCCATCACACCGTGAAGACGTCCCGCTGACAAATTCCCCTTTTTCAATGATTGTTACGTCTCTTCCGTATTTTGAAGTGTAATAAGCGATAGAACACCCTATTATTCCACCACCTATAATTAAAACGTCGCAGTGCCTCACAATATACTCCTCCTTTCCTAGCCCTCTCACTTTCTTTTTATGCAATTGACGTGCCAATTCTGTACATATACAATTTTTATAAAAAATATTTTTATTTGTAAAAATATTTTAAATTCATAGTAAATAGGTGTATTATTTTTTTATCACTGTCAAAATTTTTATACATAACAGGAGGACATTATGGAATTCTCATTTCCGACTATACAAGAATTTTTGGAAAGCGTTTTAATCAATCATACATGTAGCCTTGATCGCATTAAGAAAATAAACGAAAGGTTTTATTACCTCCCTTCTACTACAGAAGAATATAATTGCGCAATTATTTATGTAGATGACTCATTCACTGCATTAATTGACGCTTTTTCTTATGAATTAGCTGTTATCATCCTTAACGAAAACGATGAGCCGATATGCTGTATAACTTCTCAGCAAATGATTCCATTTCTTTATAAGTCCTACAATGAACTACAGTCATTTTATGACACTGTAATACAAACAACTGACTCTTCTGTTACAGTAATTGATAGTAAAGAATGCGTTCGAACTTGGACAGATGGTGCTGAAAAAATATTTTCAGTCAACCATAATGAGATTATTGGGCAACCGATTACTCGTTTTTTTGATTATAAAGACTTGGAAATTTTACAATCTTTACATGATGGAAAAAGCATAGTCGCTCAGTTCCATCAGCCTCGCCCCGATTTATTCGTATTAATTAATTCAAATCCAGTTTATTGTAATGATGAAATTATAGGAGCAGTCGTTTCAGAAACAGATGTTACAAATCAAGTCGCTTTAAATGAAAAACTATTTAATATGTCACATGAAATGCACCGTTTAGAACAAGAAGTGGCAAAGTATAAAGATGAATCCGATCCATTCCTTGCGATGAATGGAAAAAGTCCTGTTATACAAAGAACGATACAATTAGCTAGAAAAGTTTGTTCGGTGAAATCAACTGTTTTAATACTTGGGGAAAGCGGAGTTGGAAAAGAAGTATTTGCGAAAGCAATTCATGAAGCAAGTGAAGCAGCGAAGGCGCCTTTCATTTCGATTAACTGCGGGGCAATTCCAGAAGCATTATTTGAAAGTGAATTATTCGGTTACGAGCGTGGGGCGTTTTCTGGAGCAAATAGTAAAGGAAAAAAAGGTAAAATTGAACTCGCGCAAGGCGGTACTTTATTTCTTGATGAAATAGGTGAAATGCCACTTGATATGCAAGTAAAACTGTTACGTGTACTGCAAGAGCGAAAGTATTACCGAGTTGGTGGTGAAAAAGAAATTAATATTGATTTCCGTATTATCGCTGCTACAAATCGTGATTTACAAGAAGAAATGAGAAAAGGAACTTTCCGAGAAGATTTATATTACCGCTTAAATGTAGTTAGCTTGCAGATTCCACCGCTGCGCGAAAGACGCGAGGATATTATTGAATTAACCTATTCTTTCTTAAACGATTTTTCAATCAACTATAACAGAACAATTCGTGACTTACCTTCAAGCATTATGCATGAACTGCTTCATTACAATTGGCCAGGTAATATTCGCGAACTTCGAAACGTTGTTGAACGGCTTGTGGTATTCGCAACAGACGGAATTATAAAACAAGAATATTTACCATTTCATACGACTGAAACTTTAGACAACCATACAGCCCATTCCCTATTACTCAGCAACAATAATACAATCCTTTCTTTACAAGAAGAGATGGATGAGCATGAGAAAAAAGTTATTGAAAGGGCTTTACGAATTTTAAATGGGAATAAATTAGAATGCGCAAAACAACTTGGTGTAACAAGGGCTACTTTATATAACCGTTTAAAGAAACTTGGACTTCAATAAAGAATCAGTATGCACCGATCAGGCGTTTACAGGTAGCCCTCTCTCCCTCCTCTATATTGGCATGATTTTTGCATATATAATTTGTGAAAACCGAACTAGAGGAGGAATACACATGACAAATAAAAACAACTTAATCGTTTGTCGTTGTGAAGAGGTTACATATGGGCAACTTCAATCGACAATTGCTGAATATAACTGCTCGGCAAGAGAATTAAAACTAAGAACACGTGCTAGCATGGGATTTTGCGGTGGTCGCACATGCAGAATAATGATAGATCGAATGATTGAAAATGCGAATCCTGACGTAACTCTTAATGAACTACCGTTAAAATATCAACCACCAATACGTGCAGTTACTTTTGGATCGGTAGGTGAAAGTAAATGAGTAGAATTACACATCACCCTATTTTAGGTACTTTACAAAGTAGTGAGCGTATTACCTTTCAATTTAACGGTCATCAATACGGAGCATATGAACATGAAACGATAGCTGCTGCCCTGTTAGCAAATGGAATTAGGACATTAAGAGTTCATGAAGATAGCGGAACACCGCGAGGTATTTATTGTAATATCGGACACTGTTCCGAATGCCGCATGACAGTAAATAATCAAACAAATGTACGCGCATGCTTAACTGTTGTAGAAGAAAACATGGTTGTTGAAAGCGGGAAACAGCATCCGAATATCGTGAGAGAGATGGTGAAAAAACGATGAGTGATGTAATTATTATTGGTGCAGGGCCAGCGGGATTATCTGCTTCTATTTCTTGTGCTCGTTTCGGACTAAAAGTGCTCGTTATTGATGAATTTATGAAGCCGGGCGGGAGATTGTTAGGACAGTTGCATCAAGAGCCTACTGGAGAATGGTGGAACGGAATAAAAGAATCGAAGCGACTTCATGAAGAAGCAGAATCACTTTCAGTACATATCAGGTGCGGTGTTTCGGTCTATAATTTAGATAGAGATGAAAACAATTGGTTTGTACATACTAATATCGGTACGTTAGAAGCACCTTTCGTACTACTTGCTACTGGAGCTGCGGAATATTCTATTCCCCTTCCTGGCTGGACACTTCCAGGAGTGATGTCAATTGGAGCAGCTCAAGTTATGACAAATGTTCATCGCGTGCAAGTTGGAAAAAAAGGAATTATTATTGGTGCTAACATTTTGTCTTTCGCCATTTTAAGTGAATTGCAATTAGCGGGAATTACAGTAGATCATATTGTACTCCCTGAGAAAAGCGAGTTAAGTCAAAAAGCTGGTGAACCTGAAGAAGTTTTAAACTCTCTTTTAAATGTAGCTCACCTCGCTCCTTCTGCTTTCTTACGAATAGGTAGTCACTTTATGAAATTTGATTGGATTCGAAAAGCTGGATTAACATTCTATCCACACAACGGAATGAAAATAAACGGAACGCCACTTCACCTTCGGAAAGCAGCTCTTGAAATTATCGGAACAGATCAAGTTGAAGGTGTACGTATTGCTAATATTGACTCTAAAGGAAATGTTATCAATGGAACAGAGAAAATATATGAAGCAGATTTTGTATGTATTGCCGGGGGATTATACCCACTTGCCGAACTTGCAGCTGTAGCTGGTTGTCCCTTCCATTACATTTCAGAATTAGGCGGACACGTTCCTCTCCATTCCGAAACAATGGAAACCCCTCTTCCTGGTTTATTTGTAGCCGGCAATATTACAGGCATTGAAAGCGGAAAAATTGCGATGGCGCAAGGAACAGTTGCAGGTCTATCTATTGCTAAATATGCAAGCAAAAAACGTGATATAGTCGACCAACAATTATCTCACGCCATTCAAAACGTTCACTTTGTTCGTCAGAAATCTGCAATTCAGTTTAATCCGATGGTAGATATCGGTAGACGAAAGATGAATGAAATTTGGCGTGATTACTCTTCTACATATGCACATACTAAAAAGAGCTGCTGAGATTATTCTCGACAGCTCTTTTCTCTATTCATCTGAGTTATTAAATTTCGCTAATGCGTAAATGCCTTCTTCATCATCTAATTCAAGTTGTAACCTCGCTGCGAATGGATTGACATTATATTCTCTGTCAAGCAATAAGCGTAAAGCTTCGATTAAGTTTGCTTGAATTAAAATTTGCTGGCGACCATTTACCTCTACTTCCGCAGAGAAACCGTAGTCGTCATCATACATGAGTTCAACTAATACTTCTTCTGGACCCACTTGTCTTTTTTCAGCGATATATATACAAAGCGCATTTATAAGCTCTTGTTCAGAAATTTTTATTGTTTCCATGCTACTTCATCTGCTTTCTTCTTACGTTGGTCTTTGAAGTATTTAAATGCACGAACTGCTAACATTACGATACCAGCCATTACTAACATATTTACCATAAACGCTAATACAGAACCAAGAGCTCCCATATTTGCAAATAAGCTACCCATTAGTAAACCACCAAGACCACCTAGTAATAAACCTTTCATAAAGCTTCCTTTATTACTTTTTGGTGCCGTGTTTGTTGCTTTCGTTTTTGAATCTGGAGTCGTTTTTTGAGAATTTACATTTGAGTCTTTTTTGTTTAAATCAACTTTTGACTTTTGACCTGAACTTGGTGTAAATGATTTTTTACCAGATTTGTAACTTTTCGCTGCTGCATGATCTACGAACATAAAGCTGCTAGCCCCAAAGATAACCATGAATGCTGTCATTACTGCTACAAGTTTTTTCAACATATTATATCCATTCTCCTTTTATATAGATATATGTGAAATCTATCTTTCTAGTAAATTCAGAATGATAGATTTGTTTTTAAGAACATTTTAAAGGTTCTTATGAACTTATTATATGAACTTTTGTCGAAATATGCAAGTATTATTTACTTTCAACAGTTTGGTCACAAAGGAAAAATTAAGCAAAACAGAATTGACTTTAAATGAAACAAAACATATTATAAGTTCATAAGAACTTTTTATTATTTTGGAGGTGAAAAGATGGAAACATTTCATCTCACACGAAACGAAATGGCTACCCTTCTTCTATCACTAAGAGGATGGAATACGAAAAAGCCTCTCGGTATTTTACAAGAAGCTTGGGCAAAGTCACATAAAAAAGATATTGAAAGCGGACAAAGCGTTACAGCTTTTATTACTACCGCACTTTCACCTATTTTTGAAAAGCTGATTAAAATTGACGATACTGATGTCGGTTTTTCTTTAAATGAAATAGTTGCGCTTGGCAATCAGATTGAAAACACAAGTTTCTCTGTAACTGCTATGCAAAACTGGGTGAAACGAGATATAAAAGAAATGATTGGCTCTCCTCAAAAAGGGAAAAAATATTCAATCGAACAAGCAGCCTTACTATTTATTGTCGAAGATTTAAAAACAGCACTTGATTTTGAATCCATTCGTAAGCTATTACGCCTTATTGTAAATGACCCAGCCGATCGAAGTGATGATTTAATCAATCCTGTTCATTTATATGTAGCATACTCTTCTTTATTTGAAGAACTCAATCAAGGGAATTGCTTACAATTAAATGCAACAGATACCGTTCATACAATTGAAAACATCGTAAAAGAAAAAGCTGATAAAATCGCAAGTAAGTTCGATCAAATTAATAACGAACAACGCGAAGCAATTCGTAACGCTATTATTATTGCGACCCTTTCTGTACATACCGCTTATGTACAAATGTTAGCAAAGCGTTATGTAACAGCAACTTTATTTTTACAGAACTTAGATGTGAAGCCTTAAAAAAACAAGCATCCCCCCTGTCATATACCTAGGACAGGGGGATGCTTGTTTTCAATCAATATAAAATACAAAAATCATTTTACATCTAAGTTTCATTATAAAATAACTCTTGATTATGTATTATGTAAAAAACATTACTAACCTAACATTCAACAATGTTCATTTCTTTCTATTAAATTCCTATCACATTTTCTCGATAAACTTAATTACTTCATCTTTATAATTATATTTGTCATTAATTTCTTGTAATAATTCAATATCATGCGTATGAGCTTTTCCTGTCTCTAACAGCTCACGATATAAATCAATGTAAGGAAGATTTTTATTCATGGCATTTTTATATTCCTTTTCTACATCGTAAAAAACCTTTTTAAACCTCACATCAGTAATCCCTGCCTCATCAATTTCAAGAATTGCATACTGAGCACGCAAGTCAGAGTTTAGCTTATTCCACTTGTAAAAAGGTTGTCCAACTGTTCCTGGGTTAATAATTAATTGATCATTGCTACTATAGCGCAACAATTGATGATGGGTATGAGCGTAAATCGCAATATCATAATCACGATCAAATAGCCGATCAAACTGTTCCTGATTATTAGTGGGCCACAAATCTCCTCCGTAATTTTTATTTTGTAGATTATGACTAATACTGATTGATAAATCATTAACCTGTTTTGTTATATGTAATGGTAAATTTTTAACATGCTTAATATAGTTTTCATCCAGGTTTTCACATTGATACTGAACTAATCTAGAAACATAAATATCAGTTGCGTTATCAATATCAATATTTTTATTAAGAACGTCAAGAAAACTATCTTCCCAGTTTCCTTGTACATAAGTATCAACGTTAATACTTTCTAATATTTCAAACAAATCATTCGATCCAGGACCAGGCATAATTAAATCTCCTAAAAACCAATAATCAGTCACACCTTCTTTCATAGAATCTTCGATAACTGCTTTTAAAGCAGTTGTATTTCCATGTACATCTGCCAGTACAGCAATTTTATGTTTCATGTATTTTATTCCCTCCTCTAAATTTACGTTTCCATCTCATTCATTTTTTATTTTCGAACCAAATCAAATTGAATAGGCATATTCTTTTTTAGGCAATTTTACTATCTCTTGAATGAAATTTGATTTCTCTAAAATGTCCTCTAACTGCCCCTCACTATGGACGTAAATACCACCTGCATATGAACTGTACGCCTTTTTCTCAGTTATTATCGCTAAATTGTTATTTTCCTTTTTAAAATCACCCTCCACTCCTTTTTGAAATGATAAACTTTTAGTTGGTGAAACATAAAGTTGAATTAAAGATACTATTTCAACATCATCTGATTTTGCAAAGCACTGTATTTCATTTAAAATCATTTCATCTTGTAACGGAAGAAAGTCTTCTACTTCTAACTTCTCTCCTTTATGAAAGAAGTTTTGAAGTTCAGGAGTATAGAACGAAAGATTTTTCTCCTCTATCATTTTAAAAATTGTTTGCAGCAATATGTCTTTTCCTATCACAAACGGGTGGCCAAATCCATTATTGTAAAGCCCTTCTTTCATTTTCATTAATTGTTCGATGAAGGGGATTCCCGATTCTTCAATAACAAGTTTACCGTCAATTAAACGCATGTTAGCAATCAATCCTTCTATCTGTAAACCTTCTAATTCAAGCGACGAGTAATATAAATCTCTATTCCAAAAATCTAATTGATCCATTCCTAATGAATTAAATAAGAGCTCATCTATAATTGGAAAAACTCCATCTTCTGTTAAAGCTTTCGTTACATCATCTAATAATCTAGGTGTTTGATTTAAAATCGTACGTATTTCTTCGTCCTCTTGAATGATTCGTACCGTCCACTCACTATGATCTTCACCCGATATTTGCTGAAAACAATGTGAATATGGCCCATGTCCAACATCATGTAGAAGGGCTACAGTAGATACTTGCTTTCGTTCATATTTCGATAAATGTATGTCACCAATCTCAGTAAGATGTTCTATCACTTTATTTACTAGCACATATACACCTATCGAATGTTCTTTCCTCGTATGTATTGCGTTCTCATGTAAAAAAATAAGTATGTCCTTGTTGTTTAATATTCGCCAACCTTTGAAATGCTTTTGTATCTATCAATCGAAGGATATCTCTATCACGAATAGAGATTGGTCCATAAATCGGATCTGTAATATACATACGTTCTCCTCCTATTTTTGTAAATGAAAGACCTATATCATTATACTTAATTTTCAGTCTATTATCATTGATATATGAGAAATTTTTAATAATCTTTTCATTAACCCTTCATGAAAACGTAGCTTATATACTTTACTATAATACTTATGAGAGACATAAAAGAATTGAAATAGCAATCCCCTATGTAAATAAGGTATAATCTACATATAGTGAACCTTTTACGTAATTAAATAAAAGGTTCTTATACTCAAAAATTCATAAACTAGAAGGTGCAACAATGTTAAGTAGTTTTATTCATTCAGTATTAACGTTTTTTGAAGGATTAGGTTATTGGGGCATTATGCTTGGACTTATGATTGAGATTATCCCAAGTGAAATTGTCCTTGCTTATGCAGGATACTTAGTATTCAATGGAAGTATCTCATTTATAGGCGCAGTTGTATTCGGTACAATTGGCGGTGTTATTGCCCAAATCTTTATTTATTGGCTTGGACGATATGGTGGACGCCCTATATTAGAACGTTATGGAAAATATATTTTCATACATAAAAAGCAAATAGACGCTGCAGAAGATTGGTTTAATCGTTACGGAACTGGTGTCATTTTTACAGCACGCTTCATTCCAGTAGTGCGTCATGCGATTTCAATTCCTGCTGGTATTACAAAAATGCCTTTACTACGTTTCACTACACTAACAGCACTTGCGATTATCCCTTGGTCTATTATTTTCATTTATTTAGGTGAAAAGCTAGGTGAAAATTGGGAAAATATTAACGATATTGCTGGTCCGTATGTGAAATCATTCGCAATTGGTGGCGTCGTACTTATACTTTTATACTTCGTTATAAAAAAATGGACAAAAAAGCGTAAAAATCTTGCTTAAGAATATAAAAAAGCCGCTATAAATTCAGAATTATAGCGGTTTTTTATTTATATTAATCTCCAGGAATTATATAACACCTTTCCATCTACATTTATATGGATAAGCAACCATTCAATCATTTCTTTCGTATATTATCTCAAAAAGGAGTGATTCCCCTATGCATTGGCAGCAAAAAATACCATACTTAATCGGACGCCCTATCGGTATCTCTTTCATAAATGGGCAAGGAACTTCTGGTGTATTATGTTCAGCGCATGATGGTCAATTATATGTGTATGAATACCTTTATCAAGCCCAGTTCGCAATGAAACATTATGATTATGGACAGATTCAAGATATACATGCATTCCCAAATTGTCCTCACCAAAATCCTCTATACTAAAAAAATCGGAACGGCTCATAGCCATTCCGATTTCTATACTTTATTTCTCAGAATTAAATTTATGCACTGCTTCATCAAAATAAATCCAACCTTTCCAGCCCAAATGAATCGTATCTTTTAAGAAATACTTATCATATTCATGACCAGAGAAATCAACTACTGGATATCCTGCTTTCTCAACCTGTTCTCGAACTTTTTTATAATACACTTCACGGCGTTCTTTCGGGAAGCCAGTATAATCATACCAAGGCCCATTTACGGGTACAGAAATAAAGAGTGGTTTGACATTTTTCTCTTTAAATAAATCTAAAATAATTTGTAAATCATCGTATTCTGGTGATTCATCATATGTTTCATTTGCTCTAAAGTTTTTTAAACCTTTTAGTTTTTTCTTCAGATTATTCTTATGATAATACGGATTTTCAATTCCGAATGTATTTGTAGTAGACTCTGCTTTCCCTTCTTGTTCTGCGTGTTTACGTGCGTCTTCCCAAGAAATTGAACGAAGTCCGATATTTGTTTTCTCTTTCATCGGTTCGATTTTAAATAAAGAGTTAAATAAATCTCTATGATCTAAAATATTTCGATGCATATAAGCAAGTGGTTTAACTAAACCTGCTTTTATGTTATGTTTCGTATCATTATATACAATACCTTCTAATGAATTTTTTAATATATCATCTTCTTGAACAACTTTATAATCTAATAGCCGTTTCGCGATTTGCTTCTTCATTCCTGGATTTATCTCATCATTAAAAATAAAATGATATGCTTGTTGTTTGGAGAAATTATTAGTGAAATCCCCTTGTGATACACCAGTCTTTGTAAACCATTGTGGTGAAAGAACAAACACTACTTTTTTACCTTCTAATTCATCCATAGTAGATGTCATATTTAAAATATGAGCTAAACTTTGTGTACCACCAGTTCCAATTAAAAACGGTGTAAAACCAGCTGGATTTACTTTGAAATAATTAGACGGATGATATGCATCCATTCGTAAAAATTCTGATGAACCGTACATCGGTAAATACTGTGAATTCTCTAACATTTTTTGCTGTAAGAAAACACTTTGTAATTTCTCTTTTTGTAAAGAAGTTGCCGCATCTTCTACCTTCTTATCACTAATAAGCGATACTAAACTTTTCGATGGGATTAGAATGATAATGAAAAAAAGCACACACGCTAAAATTATAGGACCAAAAGCATGCTTCATTTTCATCTTCTGTCCCTCTTTCTATCGTTATTAAATTGTAACCCTTGTTTTTGACACGTCATCTTTTCTCTCCTTTGTCTCTATACATGTTCCATTCTATTTATCTATTATATACATGTATGTATTTCCTTCCTTGTTCTATTAAGCCCTATATAAATAGCGCAAGAAAATGTTTCCATAGAAACATGTTAATTATACAAGATTCTACATAAATTTCACACTGGAATTTTAGTAATAATTTTATTTTTTAACAATGAAAAAATATATGAAATGTCTAGAATTCTTTGGATGATGTATGGAGTTCAAAATATGATAATAAGCGCCCGCTATGATCAACTTCATGAGTATATATAAACCCGAGCTTTCGTAAAAGTTTTTTCGAGCTCTCATTTGCTACTTTAACTCTAGCAATTATTCTTGTTACATTCAAAGTCTCTATTGCATATTTAATGGAAGCCTCTGCTGCTTCTAATGCATACCCATTCCTCCAATGTTCTGGGTCAAGAAGATACATAATTTCTATTTCACCTGTTTCATCTACCTTTCTTAAACCACAATGTCCTAAAAGCTTTCCTGTTTCACTATTAAATAACAACCATACCCCGAAGTCATACTGTTCCCAATGTAAGATAAGTTGCCCAATATAATTATTTGTTTCTTCCTTCGACATTCCTCTTGATTTAGCCAGCCATTTGCCAACAGTATCTTTTTTTAATATGTTATAAAACTGATCAATATCTTCTACAATTGGTTTCCTCATAAATAATCTTTTTGTATAAATTACTTTCTCTTCTTCAAACATAGACATCATTTTCCCTCCAAATACTGTTTACAGACTAATAAATTATACCATGAACTATTTTTCTAACTTTAAATAAGAAAAAACAGACTATCACATACGTGAAGTCTGTTTCCCCATTCTTTTATTTTTGTAAATCTGCCCATTTTAAACTTGTAGCTGGACCAAATTGATGTACATATAAATCTTTCACATATGGTTTTTGTAAGTAAGATAATCCACGCTGGAATACCGGTGCAATTACTGCATCATCAAGTAGCATTTTTTCAGCATCTTGCATTGCTTTCCAGCGAGCCTTTTCATCATTACCTAATTCTGTTTTAATCTTCTTAATTAATGCATCATATTCTGGATTTGCATATTCTGTATTATTAACACTGCTTCCAGAAAGGAATACTTCTAAGTAAGTCATTGGATCTGGATAATCTGGTAACCAGCGTGATAATGACATTTCATATTCTTTCTTCTTCTCAAGTGCTAATTTTTGCGTATGCGGCTGTAATTTCACATTCACTTTTAATCCTGGTAAGTTTTTCTCAAGCTGCTCTTTAATGTACTCTCCAACTTTTTTAAAGTTTTCTAAGTCATAATTTAATAATTCTAAAGTCACTTCATTTGTACCTGTCTCTTGTTTTGCTTTCTCCCAATATTCCTTCGCCTGTTTTACATTTGTCTTATTAAACTCACCAGACGTACTTCTAAAATCTTTCTTATCTGGGCCCTTTAAAAATCCTTTTGGTACGTAATAGTTCGCTGCAACCGATCCATCATTTAAAAATGAATCTGCGAGTCCCTTCTTATCAAAAACTGTACTTAGCGCAAGACGTGCATTTTTATTTTTAAGAATCGGTACATTTTCATTAAATCGGAAGAAGTACATAACTGGATCTGTATATTGTTTTAGCTCTTTATTATTTTTATATTTATCTACGAATTCTGTAGAAATAACAGCTCTATCAACTTTATCTGTTTCATATAAATTTACCGCAGTTGAAATTTCTTTTACAATTTGATAGTTTACTTCATCTAACTTCACTTCTTTTTTATCCCAATACTTATCGTTTTTCTTCATTGTAAAGCTAGCTTCATGCTTCCACTCTGATAATGTAAACGGTCCATTATATACCGCTTTATTTGCTTCTAATCCATATTTATCACCTTGCTCTTTCGCATATTTTTCGTTAATTGGATAGAAGGATGGTAAAATTAATAATTTCGTAAAATACGGTACAGGATGTTCTAGCTCTACGACGAATGTTTTATCATCCTTCGCTTTTACTCCTAATTCATCTAGACCTAGTTGTTTTTTATTTATCTTCTCAGCATTTTTTACATCGTACGCAATGTATGCATATTGAGAAGCTGTATCTGGATTAATCAATTGCTTCCAAGCGTATACGTAATCATGGGCGGTTACTGGATCTCCGTTAGACCATTTCGCATCACGCAATTGGAATGTATATGTCTTTCCATCTTTACTCACTTCATATTTTTGTGCGCCGGCTTCAATTTCTTCATCATTTTTCGATAGACGAAATAGTCCTTCCATTACGTTATTTAAAACGTTAAACGAGACTGCATCTGTTACTTTCCCTGAATTTAACGACGGAATTTCACCCGTTTCTAGTAACTGTAATACTTTCTTCTCATCTTTGGGCTTTGTTGCAGTTTTTTCTTTTGCGCAGCCAACTAAAAATGAAGAAACTAATAGAGTACTAACTAATGAGTAACGAACAACTTTTTTCATTTAAAAACCCCCTCTATTTTTAAGGTAAGTAACGACGAGCACCAGCGTATTCTTCTATATATCCTGGTGTATTTAGCGGTATAATCTCTACCGATCTTTCAGCTCTTGGTGAGTGAATCATATTGCCATCACCAATATACATTGCGACGTGATGGACACTACCTTTCCCTTGATCATGTGCAAAGAAAATTAAATCTCCTTTTTGTAGATTTTCTTTATCAACTGCAACTCCTGCTCTTGATTGCGGTCCAGAATCTCGCGGAATTGTAATGCCGTGCGATTTATAGATCGTATGCGTGAAGCCAGAGCAATCAAATCCAAAACCACTTGTACCAGCCCATATATACGGTAATCCTAAAAACATTTTCCCTGTGTTAATTAAATCATCGGCCGCCGGAGTTGGAATATCAGTTTGAGATTGGTAAACTGTTCCATCATTTTTACGTATCCATGCTTTTTGCCCATTTGGCAACAATACACGGTATGAAATTGTGTCTTCACTTAATAGCGGCAGTCTTGTATTATAACTGACTTCAAGTGATTTATGTTTTTCAGAAGGGTTTATATATAAAATCGCTGTTGGTTTGGTTATTAAGACAAAAGGTTCATTTGTTTTATCTGCAAATTCTTGATTATATGTTAATTGTTTTTCAGGCATCCAGCCCGGATAACCTTCTTCATTTCGGGGTGTTGGCTGTCCATGCACTAATACCTTCACCCATTCGCCTTTCTTATCAATAACAGTTACTTCTTGACCGAGTAATGCTTGTGTTTCTAATTTATTTGCATTTGTTAACCATAGTTTCTCGTCAAGTGTCATTGATTTCGTCCATTTCCATAGATCCACTGGATTTGTTGTACTCGGTGTATCGATTGGCCTTAATGAATCAGGTACTGTCCATAACGTTGCAGCAGATACATCTATAAATGCTTTATTATCCTTCTTTTCTTCAGCATTTGCCGATGTAAACGATGAAAATAAAAATAAAGTTGTTAAAAATGCAGTTCCTACTTTTTTCATATTTATCCCCCTTAAAAGATAGTTTACTAGTCTCTTCTCCTAAGACTTACTATTCACTGTCGATTGAAGGTTTACCTTTGATCCAGAATAAGTCATTCCTTCTGGCTCTTCCATTAACCAAAGCGGTGCATCAAGATCAAAATAATGAATATTAGGATGCGCTGCCGCTAAATGCGCAACAGCACTAACGGAAAGTGAAGATTCCATCATGCTGCCCACCATACACTTCACACCAGCTGTTTCTGCGATATCTGCAATACGCCATGCTTCACGTATACCACCACATTTCATTAATTTAATATTAATGAAGTCTGCATATCTTCCTTGAACGAGCTTTAATGCGTCACTTGCTGAAAATATACTTTCATCGGCCATAATTGGCGTTTGCACACGATCTTTGACATACTTTAGCCCATCCCAATCTTTCGCATGTACTGGTTGTTCAATAAATTCTATATTTAAATTACGATTTTCCATTTCTTGAATAATAGAGACCGCTTCTTTTGGACTCCAACCTTGATTCGCATCTAAACGTAATATCGTATTTCTTGGTACCACATTTCGAATTGCCTCAATACGTTCCAAATCTAAATGCGCCTCTTTACCCACTTTAATCTTTAATGTTTGAAATCCTTTTTCTATATGTTTCTTCGCTTCTTTTGCCATTAATACAGGCTCATCCACACTCACTGTAATATCGGTATGAATTTCTTTCTTCCCGCCTAACAAGGCATATAACGGCACATTTTGATATTGGCAATATACATCATATAAAGCGATATCTACCGCTGCTTTCGCACTTGAATTTCCAATACAACTCATTTGAATGCCCTGTAGTAACTGCTGAAACTGAATGATATTTTGACCAATTAAACATGAACGCATCGGTCCTAAAATCGCTTCTTCCATTCCGCTGGTGAAATCCCCCGTAATAACTGGCGTTGCGGCTGCAGCCCCCTTACCAATCACTCCTTCGTCTGTATGAATATAAACATCTATACTTTCAATTTCTGTTACAGTACGAAGCGCGGTTTTAAACGGTGTATGCAGTTTTACACGTCTACGATTTACTTTTACATCTGTAATTTTCATTTTGTTCATCCTTTCATTCTCCAATGAAGTGAAATTTTAATCCACCGGAGATTTATACCCACGGATTATTAGGTAAACCTATTGGGCATTTACTCTTCTATCTCTCTACTTTGTTTTCGTTCACTTTTGATGTAGGACGATAATGTGAAATAAAAAAATCCAGCCATAAGAATGATTCTTACGGCTGGATTTTGTCTATGATTGAGTAGACAAAGCAGCAATCTGATTATATTTTTTCTGTGCATCTTTTAGCGCTACAAGTAACGCTTTTTGAGAAGAACCGAAATATCGGTTCTTTACTTCCATTACTAACGCCGGGTCATTTATATTTTTATGTAGAAATAAATATTTAACAAATTGAGATGTTAATGCAATTGTCGCTGAGCAGTCTGCATCTACAATTTCCCCTGTATCCTTAACAAGTATAAATGCTACGAAATAGCTTTTAAACTTTTCAGTAATGGGATTATTTTGAGGTGCTTTCGCATCCCCTACGATATAAATTGTATTTGAAGCGTACACAGCTATCTTCCTTTCTTATACGAGGATAACGGGTTTCTTAATAGTCGTATGAGCGAGGAACTCAACGTTGATTAAAAAATGTATCCGCTTACCTTGTATTATAATATAATTGACAGAATTTTAACGACATTTATTTTAGTGCATATTCCATATTTATGAAAATAGCTTAAACTCTTCATTTCTACAATATGTGATTGTTCCTTGTACCATGACATTCATACATAAAAAACTGCACCCCCAATTGTTAGACGGTGTCTAACAATTGGGGGTGCAGTTCAATGGCTAACTGTTTTTATTACTTTGGCATCACAAATATAGTTTCATTTGACTTAGAAAATTGATACTCTTTTCTCGCTAACTTCAAAATTTCTTCCTCATCGTCTGTTAAATTTTCTATGTTAGTCTTTAAAGAATCTTTATCTTTCTTTAAAGATACTAATTGCTTCTTTTGATCCGTAATCGTATCTTTCTTTTTATCAATTACTTCTTGTTGTTTCGTTAAAATATATTGAACATATAGAGTAGTTGCCGCAATAAAAAGGACCATTAAAATAAGTCGCCTTAACTTCTTTTTATTTATCCTACGCTTGTCACTAGGTTGTGATAATTGCTCTGGTATATTAGGAACATTTACTCGCTCGAGTTTCCTCATTCAAATCCCCCTAACCCATATTTTTCACTACCATCGGCACGTTTTCTTACTAAACTAAATTCTATTCTTATAAAATAAACTCCTTCACAAAAATATCCCATAAATTAACCAATTAAAGATAGCATTCGACGACATTTCCATATTTACACCGATTTTTTTTATACATGCTGCTATAAAATAGTAGTTTCTGTAATTCTTTTTCTACTATTGTAGAAGAGTTTTTTCACACACAAAATTCCTTCCCCACATATCCATGTTATAACATGCTTACAAGGAGGGGGAATATGCATTACCGCACATTAGGTAAAACTGGAATAACTGTTTCTGAAATAGGTTTTGGCGCATGGGCAATCGGTGGTGATGAATGGGGACCTGTTAACGATAAACAATCTATAACCGCTATAAAAAAAGCAATTGAGTGTGGTGTGAATTTTATTGATACTGCGGATGTGTATGGTTTAGGACATAGTGAAAAGTTGGTAGCTACCGCGATTAAAGGACATCGTAATGATATTATCCTATCAACGAAAGGTGGTTTAATCGGACATCACTACGACCCTAATGGAGTTCCTGTATATGATACTCCCGAAAAAATCATCGCCGTATTCGAAACAAGTTTACAACGTCTTCAAACAGATTATATTGATCTTTATTTTTGTCATATTTGGTGGCATAATCGTAGAGAAACAGAAGCATTTCTACGTGCATTTGACATATTAAAACGTGATGGCAAAGTAAGAGCAGTCGGTGTTTCGACTCATGATTTACAATACATTCATCATTTCAATAACAACAACGAAATTGATATCGTACAACTTGATTACAATATATTAAATCGAAAACCAGAAAAAGATATATTACCATTCTTACAAGAGAAAAATCTAGGAGCTGTTATTCGTGGTCCATTAAAAATGGGCATTTTAACTGGAAAATTCACAAATAAAACAATTTTTCCAGATGGAGATTTACGCAAAGATTGGCCAAATGAAACTTGGTTTCAAGAAGACTTACAAACCGTAGAGAAACTTCGGCTGCTCTCAAATAAAAATCAGACCCTAGGGCAACTTGCACTTCGCTATGTACTCTCTCATCCGGCAGTAAGTGTTGTAATTCCTGGTGCAAAAACAGGAACACAAGCACAAGAAAATGCAAATGCATCTGTTCGCCCTATTTTGAGTGATGAAGAGCTTAACTATATTCATTCAATATAAAAAGCCCAATCCGGGCTTTTTAATTTGGCAAACTAATATCATACTCCATTCGCTTCGCTGTGTCCTCCGCAACATGCACACCTAACAAGTTTTTCACAATATGAAATGCCATATTAATTCCAGCTGAAATTCCGGCAGATGTTATAATATGTCCTTCATCTACAAACTTTACATTTTCTATAACTTCAACATTTTGAAACTCATTTTTAAACTTTTCAATACTAGCCCAATGTGTTGTTGCTTTTAAACCTTCCAGTAAACCTGCTTTCGCCAGTAATAGCGCTCCTGTACAAACTGAAGTCATCAGCTTTACTTCTTTCATTTGTTGGCGAATCCATTTTATTACTATTTCATTTTTTATTTCATATTTTCTAGCACCTAGCCCACCCGGAATTATTAAAATATCCACTGGTGGTAAATTTTCAATACTATAATCTGGCTGTACCTTCAATCCATTCCTTGCTGTAATCATTTCCCCATTCTCGCTAACTGTATAAACAGTAAATGTTTTTTCTTCATTCACCTCAGTTACAGAAAAAACTTCAAATGGCCCTGCAAAGTCTAACACTTCTACTTCATTAAATAAAAATATACCAACACTCCATTTATTCATCATAAGTTCACTTCCTGTTTCAAATGATGTAAAAGGTGATTATATCCTTTTTCTAATGCAATATCATACGCTGTTTTCCCATCATTTTTCTTAATCATCTTATTAGCTCCATTTTTAAGGAGCAACATAATTATTTCTTCATTTCCTAATAATGCTGCTTCGTGGAGTCCTGTCCAGCCACCACTTTGCATAATATTTACATCTGATCCTTTTTCAATTAAGAAAGCGACAAGTTCACTTTGCTTGTTCGCAATTGCCGCTTGCAAAGGTGTATTTTCATTTTCGTTTTTCGCTCTACTATGTAAATCTGCACCGCTTTCTAAAAGAAAACTCGCTATTTCTTTCTGTCCAAAATAAGCTGCTAAATGAAGTGGTGTCCAGCCATCTTCACTACATTCGTTAACAATACTTGGACTCGCCTTTATAAACTTCACTACTTTTTCCTTATTACCACTTATAACAGCTTGTGCTATTGATTGTAAATGCTCCATAATAATCTCCCATCCTTCAAAATATTTAAGCATCTCCTTCTACATGTTCTATTAATTATTATATTTTCCTTTTAAAATCTTAAGTTTACATAATAATATTATATATATTACTTTTTTGTGCTTAATGGCTGAATAAGCAATAATGTTAAAAATACTGCCTTTAAACAATGAAGACCATGATTTCATTAGAGTTACTGAAAAAGCAAGCCAAAAACTATACACATAGTTTTCATCATATTTGTTCAGTTTCATGAACTAAAACAGGTAATGTTTATTCTGCTATTTATGCTTTCAACATATCAAATAATATTATTCCAATAAAAAAACAATCCCTTTTTAAAATGGATTGTTTTTTTATTTCTTTTTTATACTGTTTATTTTATTTTTGTATTTTCAATGATGAAATAATTACATTTACAAAAATGAAACGATACTATCTTAAACCCTCTTATAGTAAATTTTTCGTTTGAAAACAAAAAACACACTTCCACCTTACGATTGAAAAAACATATGTAAAAGTCTCTAAAACAGCTGCCTTATCAAACTAATCTATAGCAATTCTGTCTTCTTCCCTTACCTGTTTCCTTTAACACATACGATTTTAAAACTAGCGCCGTTAATGAATCTGTTAATGTTTTATATGATAAATTTGATAATGCCAATAGATCGTTCGTATATAGCATTCTATGCTTCTCTAATAATAATAGTACTAATCGTTCAGACGGTTTTAATGCCTCATCACTTTCTAGTATAAAGTCTATATTTTTCATTTCTCTAATTATTACTCCTTATATAAAAAAATACTTTAGACGCTTATTTAATATAAAAATAATACATAACAAAATTATAAATATATTAAAATAGCACCATCTAAAAACACTATTATACTATAACATAGAAGTAGTGTTTCCCCAAATAGGAAATGCTTTTTTATATCGCTTATAAGATTCTTGCAAACCTACATAATATTTTGTACCATTACCCGCCAAGTTTTCTTCTAATTTCGCTGCTCATCCTGATGTATTTGTAATCAATGAAGTTCTTCTAAATTTATAAACAAATAAAAAACGGTTCGTCTATCATGCCCTAAACATGAATGACAACCGTTTTCCAGCTTCTTCTTAATTAACATGTTCTATCTTAAATATTTCTTGCAATATGCGGCTTACTGTAATGACTTGTTCCACCGCCACCAACTACTACTTTACCGCCTTTTTCGAAAATTAATAATTTACTTGAACCATCTGCAAGAAGCACTATTACTTCAGCATTATTACTTGTTGCTACATAAATTACATAACCACTCTTTGATATACAAGTTTCCCAATTCGAATCAAATTCTGATCTTACTACACGATTTGAATACACTTGATTTTCAATTCTATCTTGTTCTACGTTTTCCAAATTGATTCCTCCCAATTCACTAAAATAGCATTTATAGGAAAATAACAGCCCTATATAAAATAGTAGCCGACTTTAACATAAATAGTATATGTAATTAGTAGGAGAATGCTTGGACAACGAAAACGAAATAGACTTCAAAAATTTCACAATTGAAACTTCTCTTTAATCATTTCCGCTACTTCTTTTGCACTCAAATACGTGTTATTAATTTTTATATACTCTTCTTTTTCAATTTCACCATGAAGAGAGTTTAATCTATGCTTTTTCATCGTTTCTTTCAAATTATTTTCAGACCACTCAATATCTCTTTTTTTCGGTTTATGTTCTAATCTATTCGGGCTTTTATTTCGTTCTAATCTTTCATCTAATTCCGCTTCCAGCTCAACAAAATACACTGTCCCACCTTTTGATTCAAAAATACTTTCTACATGATGTATATAATCCCAATCCGCTTGGAGGTCAAATGCCCATATATACGTAAAAATCATTCCAGATAAATCACTTTTAGATACTTCTTCAAATATTTCATTACGAAATAAACTTACTAGTCTTTTTGCTTCTTTCGTACTGTAATCAAAAATTGGACTTACTAAATCAATTGTCATGTGGTTATGAAAAAGTTTTAAACCGGTTAATGTTGCTAATTCTTGCCCCACTGTCATTTTTCCAACTGCTTGTGGGCCAAATATTAATATAAGTTTCATTTATTTCCCTCCAATCTTTCTCTATAAACCATTACATAAAATAAAAAATAAAGCAGCCGATTTTAAATCGATTGCCTTATTTTTTATTCATAGTTTTAGTTCTATTCTTTTCGCACAGCTTCAAAAGTAATCATTTGATTTGCATTTGACGGTTCTTTTTCATAATCATATTCAGCAGAGCAAGTAATATTAGAGAAACCTATACTTTCTAAAAGAAGTTTAAACTCTTCTATTCCATACCAGCGCAGCGCAAAGCGTTGCAATTCTGTTTGTACTAACTGTCCTTTACTCCACTTTTCATATTTCAAATATGACACAGTAACTTGGTTCAGCCAATCTATTTCAATTGATTTATTTTCTAATGTGATTCCGTCTCCACTCGGCAAAGAGAAAGTCGATGTATGAATTTCCCCAGTCTTCCAGTCATGCGGAAGCATAATATCTACGATTAATCGTCCATCTGGATTAAGATGTTCATAAAAACATTTCAATGCATTTATAGAATCCACACGATTTTCAATTAAACAAAAAGATCCAGTAGGAATGATAATTGCGTCATATTTATGCGGAAGTGAAAATTGTTGCAAGCTTCCTTCATATAAATTAGGATGTAAGCCTCTCTCTTTACAGCGCTTACGGCAAGAATCTAGCATTTTAGGTGAATAATCTATCCCATCCACTTTAAAACCAGCCTCTAGAAGCGGAATGATGACACGTCCTGAACCTACTGCGGCTTCGAGGATTCTTCCTCTACAATCTTTTAAACGTTTTTTGTAATACTCAATATCACCATTTAAAGAATAACCGACTGGTTTTGTGTAATCATACAGTTCTGTACAAAGTGTACTATAAAAGCTAAACATTTATTTTCTCCTCCGTTTTTACGTACGGAAGATTTCAATTCAACTAATCTTCCTGCACCTCTGATTTTAATGATATTTCGAAAGAGCTGACTGTCATAATATATCACTCACTTTCCATAGAATATAATGATATTGTATTACATAACCTTCCAATTTGAAATATAAAAATTAAAAATTCAGACTACAAATTAAAGAGCTTACTTTAGTAAGCTCTTTAGAAAAAATATTTATTTCACAATCGGCAATGTCACTTCACTTAATTTCACTGTAAGTCTCGTGCCAGCTTTCGGTCTAATTGTATAATCATAATCACTTGCAATTAAAACAACTCCGATTTGATGCCCCGCTTTAAATACATAATCATCTGGCTGCATGTCCCATGTAAATGTATAATCTTTGCCCGGTTGAATCGCTGTTGAATTTTCTATACTCTTTAAGTTTTGTGGATCCATCCAGCCTCTCGTTACGATTTCCGGCTTCGCTCCTCCATAGTCAACAAGTAATGCTGTTAAATTTGATACAGATCGATCAATATTTCCTGTAATTGAAATCTTTGGTGTACCACTTATACGCGTATCTTTTTGCAGTACAGGCATTGTATATACTAATCGATTTGCTACTTCTAATTCTGGGTTTGCTACTAATTGGTTTGATTTCATTTGTGCATCATCTAAGAATGAGAAAACTTTATTAGCCGATCCCATACTTAATGGCAAATTGACTAATTTATTACTTAAATACATACGGATTTTTGAAGGTACAGCTGATGGATCTGGCCAATTTTTTATCTTTTGCCACGTTTTATTTTCTCTTTGCACATCAACCATTGGTTCATCCATAATTCCATTTTCAATTCCGTATAACCAATAATCTAACCATTTATTTTGTGTTTGCTGCCAGTTATTACTTGATGTCCCACCGTGACCACCTTGATGTAGCCACATTTTACGAGGAACATTATTTTCTCCAAGTGCTTCCCACCATTGCGCGAACTGTTTTGTTTTAACATTCCAATCGTTTAAACCATGAACAACAAATACACTCGCTTTTACATTTTTAGCATCTTTTACATAGTTACGTTTATCCCAAAAATCATTATAATTACCTGTTTTTCTGTCTTGTCCAGCCGTTAACTCTTTTATAACTTGTCCGCAAACTTCAGGGTTTTCCCTTGTCAGTACTGCTTCTGCCATATTATCTGTATCTTCCCCTTGATATCCGCCTGGAGCAATGACTGCACCATTTGCACGATAATAATCATACCAACTACTAATTGCTGCGATTGGAATAATTGTTTTTAAACCTTCGACTCCAGTAGTCGCAACAGCATTTGGTAAAGTACCATTATAGGAAACTCCAGTCATACCTACATTTCCTGTAGACCAATTTGCCTGAACTTCCTCACCCTGTTCTGTAAATGCTTTCGCGCGACCGTTTACCCAATCAATAACAGATTTTGTCCCGAGTATCTCTTGTTCATCTCCAGTTGTAGGGCATCCATCTGATTTTCCAGTACCGATACTTTCGCCTAGAATAACTGCATAACCTCTTGGCACGTAATAGTTCCCATACGAACCAAGATTAACCGCTCCATACGGTTTTCCTTCATACGCATACAATTCTTCATCTACATTATATACAGGAACATCTTTTAATCCAGATCGATATGGACTCATTTCATAAATAACAGGAACTTTCACATTCGGATCTGTCTTTGGACGCATAACTTTTATCGATACTCTGTCTTTCTTACCGTCTCGATCACTATCAACTTCTGTCTCTACATATAAATTTTCGATAATAGCTTCATCGAGAGAATAAATCGGTTTTGTCATCCCATTTTCTAATTCAATTTTCGTACTTTTAGTCTCTTCCTTCTTCTCTGCATGCACATCCATAGTAAAGCTAGGTATAATTGTTGCAGATAGCATTGCTGACAGTGTAATTGCCATTTTCTTTTTACTCAAAATCTTCCCTCCCCTTATTCGTTCTCTTTTACTATATAACAAAATAACTGAAAATTCAGTTTTATTTTATATAAAAGTTGAGAAACTCAAAGATTTCTTATTAAGTAAAATTTAATGCAGGTATGAAAGTATTTTCCCACTTCCTCCTTCTTTATAAAGTGAAACTTTAATCAGCCCTCACCAATTGGGCGTTTACGATCAGCAGGGCCACTTCTTTGCTTTAATTTTGAGGTGGGGTCTTACTGCCCGGCAAATAGCGGGATAAATAGAGAAAAAGACAACCGATATTTCTATCGCTTGCCTTACATTCCATTTATTATTTTTCTAACTCTTTAAAGGTATCTTTCAAGTCTTTATCAGATACCTTTATATCTGCATTTTTAAGCAGTTCTCTAGTAACTTGTTGATGGAATTGAGGATCTTGTATACGTTGCTGTTCTAATTCTTTACGAATATTCTCTTTCTCTTCCTCATACGGTTTAAGCTCTTTTTTATCCGTTAGCTTAATAATATGATATCCGAAAGAAGATTTAACAGGTTCACTCAATTGACCAACTTCTAACTTATACGCAGCATCCTCAAATTCTTTCACCATCATACCAGGTCCAAATTCAGATAGTTCCCCACCTTTTTCTTTAGAACCTGGATCCTCTGAATATTGTTTAGCCAATGCCGCGAAATCTTCGCCACTATTTAATTTTTCTTTAATTTCTTTTGCTGTCTTTTCATCTTTTACTAAAATATGGCTAACTTGAAGCTTTGGCTTATAATGATCTTTAATATCTTTTTCCGTTACGGTTGCTTTAATAGCTTTTTCAAAAGCAAAAGTAAGCTTTAATTTCTCTTTCAACTGATCTTCATTTTTCACACCATTAGATTCCATATATGTATTAAAATTATCGCCCATCTTGTCTTTTAATTCTTTTAGTTGTTTCGTTACCTCTTCATCCGTAACTTTATATTTATCATTTAATACTTTTTCTACTACCATTTCAGATAAATTCTGTTTACCGTAGTTTTCTTTTAATTTTTTGTTAAAATCACTTTCTGAAATGCTTCCTGATTTTGTCGTTACAATATTATCTGATGAACCACATGCAGATAAAGATAACGTCATACCCATTAAAATGCTACCAATTACTAATTTCTTTCTTTTCAAATCTGAATACCTCACTTCATTAAATTCAAATATAACTATGTAAATATAACGTTTTCCTGTGAACTTCACGTGAATTTAATGAAAGTAGAACATTTGCTAATTCTCCATTTAATACATCAATTTTGAAAATTATGGTGATTCATCCTGTATCGCTAATCTCTAAAGCTGCAAAAAGGACTAATATTTTCATTAGTCCTTTTTCACATTTATATAAAATTGAATTTCTCCATCTATAGAGGAAACTCCATATTCAAAACCATGCCTTTCTAAAATACTTTTCACTATCGCTAAACCTAATCCTGTACCTGATTTTTCTTTACTACGAGAAGATTCTAGTACATAAAAAGGTTCCCAAATTTTCTCGATATCTTTAATTTTATCCGTAGGAATGCCATTTTTTATTTGGAAATATATACTTTTATTTCTATCTTCTAATGTAATTATTATGTTTTGATTTGCTGTATATTTTATCGCATTAGAAATTAAATTTTGAAACACCATTCTCATTTTATTTAAATCTGCATAAACGATTGTATCGCCCGCATTACAATTTACTTGCAAGTTAATTTCTTTCGAATCCAGTTCAATCTGATGCTTATCTAATATACTCTGAACCAGTGGTTCAATGGGGAATTCTTCTTTTTGTAAAATATCTCTTTCTAGTTTAGAAAATCGTAATAATTCTTCAATTAAGTTTGATATTTGATCTGTTTGTTTAATAATTGTATCTACATAAGTCCCATCATCTAATCCATCTTTAATCCCCATAGAGTATGCTTTTACTAATGCGATCGGTGTCTTTAATTCATGCGTTACATCACCCATAAATCGTTTTAAATGTTCATTACGATCAGTTAAGTCTTGATGTGCTTCATGTAGTTTTTCACTCATGATATTAATACTATTGGCCAACTCTCCTATTTCATCATTCGTTTTCACTTTCGTTCTTTTAAACTGCAAATGTGAAATATCCTGAGCCACATCACTTAACTCTTTCAGTGGTGTCGTTATTATTTTTGAAAGTATCCACACAAGTAAAATAATAAGAAGCAGCGAGAAACATACGATGTATAAGTAAAATGTATTTAACGTATTTATAATTTCATTTGAATTCGCAATGGAAGTTCCAATTAAAATTATCGTATCATCTTTCGCAATATATTTAGCAAAAAAACTCGCTTTTACCTTTCCTTGATCGTACAGTTTATTCGATTGCCCTTCCGTCTTCACTTTCATAACTTCGTCTTTCGTAATCCAAAGCTTATTTAACGTCACTTTCTTTTTCGTAAGTTGCATGCGTAACGCGTCGTTCATAGCATCTTCTGACTGATTAATTGGCGTATACGCAATTGTAACATTATTTTCACTTTCAATTGTATGAATAACATCTTCTAAATCATTGACTGGCGCATTTTGTATTTGAGTTGTAAATTCATTTAAGTTTTCACGTGTTTTATAAATATTATATTTCGGCAGGAGAAAGTTAATTAATAATAAAGAAATTGTAAATATAAGAATAACGGTTAGAGAAATGCTGAGAAATAGCTTTTTCCCAAGTTTATTCACTTTGTTCCTCCAAACTATAACCCAGCCCACGATGCGTCTTAATAATATTTTCTCCAATTTTTTTACGCAGCCTTCTTACATGTGTATCAACCGTTCTCTCTTCTCCAAAATAGTCAAATCCCCATACAATGTCTAACAATTTTTTACGAGTTAAAATAGTTCCTTTATGATTTAAAAAGCATTTTATTAATTCGAGCTCTGTTTTTGTAATTTCTAACTCTATATCATTTTTATATACTTTATTTTTGGCGAAATTTATCTTTACATCTTGTACTTGAATAATATCATCATGCTGAATAAGTTTTTTCGCTCGTGTAATTAGTACTCCTGGATGAAATGGTTTTTTTACGTACTCATCTGCCCCACTTTGAAGCGCTGCTAATTCATCTTCACTTTCACTTTTCGCCGTAAGCATTAATACTTTTACGCTTGAATTCTTTTTTATTTCCTGACAGACAGTAATACCACTATGTTTCGGCATCATCCAATCCAAAATAGCTAAATCAATTTTTTCATCATAAAATATTTGAAGTGCTTCCTCTCCGTCTTTCGCTAATAATACTTCAAAGCCTTCTTTTTCAAAATAAGCTTTTAAAATCCTTAACATATCTTGTTCGTCATCTGCAATTAAAACTTTCATATTTTTTCCTCCATTGCTTTTAAACAAAAACCAATTGTATCATACAACATCTTTGTTACATGAATGTGACAGAAAAATATTTAAAGCTTTTGAGGGGATAGTAATGGTGAGGTGTTGTACTATGATAAAAAAAATCGGGGTCATTTCTCTTCTTCTATTTCTATTATCAACAAATGCGTTCGCAAATACAAATCAACAAATTGAAGTATTTGATTGTCAAAAAGAAATGGTCATTCAAAAACAATCTTTAGATCCAGTAATCCAAAAAGAAGCAGTTCAATACGCTAAATCAATTACTGGTCCATTTAAAAACTTAAATGTCGTTCCAAAAGATGGCTATATGATAAAAATCCCTTTATCTAAGCCGGTTTCTATTACTAATCAATGGTTACACACTACAATAGACGAAGTACTTATACTACTCCCACTAAAAGAAAAGCCTTATATTATGCTTTATGATGATGAAAATAATCCGCATTTTTATTATGTAAAAGGTAAACCAGGATTATTATTGAAACAAATGAAGGTTAAAACGTAATTGACTGAAAAGGAGTCACCTTATAAGCTAAATTTTAAAAGCTAAGGTGCTCTTTTTTATAATAACAATTTGGTAAATGAAATTATAAAAGTTGTTTCTAATATAAGGGTCGCACCTTCATATATATCAGCGATTTTTTAAGATATATCGATTTATCAACGAAAATACCTTTCCGTAGCTATTGTTTGGATAGCAATCTCTATAATACTTTGTAGTGACTCGATCCCTTATATAATCCCCCTTTTACAAATCCATTCGCAGTATAAAACACATCCCCTTGCTTCGTGTCAGTATGTAAAACAATCACTTCAAAATATTTTTCCGCATGACATAATAGTTGGTTTAATAATAAGTTCCCTAACCCTATACGCCGATAATCCCTTGAAATATAAAATCTCCTTAACCGCCCAATCTTATTGTCTTTTGTGTACGGATCCTCATTTAAACCTCCAACTCCAATTAACATATCACCTTGGAAAACACCATATAAACATTCTCCAGTTTTATTGAATACATTTATTTTGTTTTTATATTCATTTATTAGCCTTATAAGGAAACTAAAACCTTCTTCTTCACTTTCTTGAACGAGATGACTGAATTCATATTCCATTAAATTTTCTATTTGTTGAATATGTATATCTTTCAAGTCCATTCCCCCTAAGTATGAAAATACATAAAAATGCTCGAGAATCTTTTATTCTGAGCATTTTTATGGTTGTTACTTTATGTAATTTATAGCGTGCGTATTCTTCACTTCATATCTAAACCGATAATACAGTTGATTAATTTTATTATGAAAATATAAGAGCCTTGCTACAATCTAGTGTGTCGTAAGGCTCTTTAAAGTTTTTTAATTCTTATCGAATTAAAGCATGTGTTTGTTTAAGTGTATACATTCACCATTTATAAATTCTCTCAAATATACTATAAGTTTATATATTTCTCATTCTTCTCTAACAGGTTCAAAATAAATTGTAATTTGTTAATCGATATGTTTGTGTAACCACTGTTCAAATATCTTTAACTGTTCTTCAGTATGAAAGTAATGTTCACCCGTCTCCATAACTTCTAATTCACAACGATGTTTTTTTGTAAAATAGTTAATAGTTTCAAATTCGCACAGTTCATCCTTGGCTCCGTACATAATATATGTATCTATATTCCATATATTAATAGGATGTTCTTTTACATAGCATAAATAATCCCAATATAACTTTTGACCAATAGGTGTCTCTATAGTCATTTCTTTTTGCAAAAGCTCTGGTGTTACATTAAACCATTTCATCATATTTTCGATAATTCGTTCCATATTAACTACTGGTGATAAAAATAATGCCTTTTCTACCACATCATTTTGATAAGCTAAAAGGCTAAAATACGCACCTATACTACATGCAAACACGTTTATTTCTTTCCAATGTTCTTTTGCATAATTCATAATTATAGATAATTCACTAACACAAATCTGTACTTTGCAAGGAGTATTATCATCTTTTCTTTCTCCATGCTCAGGTAAATCAAAGCTTAATACTTGATAACCTTTTTGTTTGGCTTCTTCAGCTAATATTTGAATAATTGTATCTTCCTTATTTGACATATTTCCATGTACTGCAATAAAAATTTTATCACTCTTATCTCCCCATAAAACCGCAGGAATATTACCAATTTTAAAATTATTTTTAATCATATTCCCTCCATAAAATAAGACATATAGGACTTGGAAAAAATGCAAACACTTTTTATCTTTGTACAGCAGGCAGTATCCGCTTTAACTCTATTAAATCATCTATTACTATATCAGCCTGAGCAAGTTCATCTTCTTGCGCAAAATCAAAATTACACCCAATTGCAAGTAAACCGTTGTCTTTCGCTGCATTTATATCAGATAGCCGGTCACCAACTACCGCTGCCTCTTTTATATCATATTTGTTCATAATACTTTTAACTAAGTCACCTTTATTTAGCGATTGTATTTGTTCAATACTAAACGTTTCAATCACCCACTTGTCTAAAGCATAATAAGTTACGATTGCTCGTAAATAATCTTTCAAACCATTACTAGCAATGTAAATGGAACAATTATTTTCTTTTATATATGTAAATATTTCTTTTACATTTGGATATAAAGCGCCTTTTCCGCTTTTTATGTTTTCAATAAGTCTATCTAAAAAATATGCATCTGTTTGTTCTCTTATTTCAATAGAATGGTCCGGTAATAAAGCTTCCCAAACTTTCGGTAACGGCACACCCATAATTTCTCTATATTTATCAATTGGCGTTACTGTATCCCATAATTGTAATGATCTTAAGTGATCAAAAGTATCATCTAATGATAATTCTAAAATTTTATCTGTTTGAAATAACGTACCATCCATATCAAAAATTAATGCTTGTAACATTCCTATCTCTCCTTTTGGACTATGGTTTTACCAGATATATTTTTAAGCATCTCAATAATAATTTCTGAGCAATAATTCGCAGCAGTTTTCGCGAAGTCATCATAAGAAATTTGAGCTTCATCATTTGCGCTGTCAGAAATACATCTTATAATGAGAAACGGTATATCATTTATATAGGCAACATGTCCAATTGCTGCCCCTTCCATTTCTGTACAATGAGGTGCGTATTCGTCTATTAATTTCGCCTTTAACTTTGAATCTTCAACAAAACATTCACCGCTGACAATTCTTCCTTCATGAACTGCAATCTGTAAACTACTACTAATACAAGCTTTACGTGCTAACTCTACCAATTCCTTACTTGCAATAAATTCTTCTTGGAACGGAAATAAGTTTTTCATTTGAGTTTTACTTACATCATGATGAGTAACATTCGTTGAAATAACTATATCGCCGACTTTTACATCTGAATGTAATCCACCAGCAACGCCCGTATTAATGATAGAGTCTACATCAAATTTATGAATTAATGTTTGCGCGCATGCAGCTGCATTTACTTTCCCTACACCAGAACGTGTAATAATTACTTCTGTTCCCATGAATTCTCCAATATAAAAAGGCATTCCCGCTATTGTCTGTTCCTCTTGTATAACTAGTTTTTCTAACAGTAAATCTATTTCAATTTGCATTGCTCCAATAATGCCGATTCTGTTCATGTATGTAGTCCCCTTTATTAATTAATCCCTTTAATCCGCTCAGACATAACCGATAATAAAAATTTCGGAAGTACAAGTTGTCTCTTTAATCTTTTCGGCTGTGAGAGTAACCTATACAGCCATTCAGTTCCAGTATCCCTCATTATTTTTGGTGCTCTTTTTACAGTACCAGATATTATATCAATCATGCCTCCGATACCAATAGATAGCGGAACGTTTAATGTTTGTATGTTTTCATAGATGAACTCTTCTTGTTTTGGTGAACCTAGTCCTACGAGTAGTAAATGCGGCTTGAACTGCTTAATTTTCATTTTTATTTCCTCTATTTCTTCACCATTTACAAATCCATGCTGTCCTTTAAATTGTGCTCCTGGGAACTGCTCATTTAATTTTTCTAATGCCTTGTTATTACTTTCTGGCGCAGCTCCAAAAAGAAAGACACGATATTCATTGTCGTTACAATATTTTATTAAATCGTGAGTTAAATCCGCCCCAGTAACACGTTCTTTCAAACTTCCTTTTAATATTTTCGAGCCAATTATGACACCAATCCCATCCGCTGTTATTAAATCCGCAGATAGTAACATCTTTTTAAATTCCTTTGATTTTTCCGTATTTTCCTTTGCAGACATAACAATTTCAGGATTTGCAGTTACTACAAACCTTGGTTTCTCTTGTTGTTCATGTAGCCAACCTTTTAATAAACTTATAGCTTTTGCATATTCTAAAGTTGAAAAAGGTATACCTTTTATAAACTGCTGATCCACTGTACTCTCCCCTTACATAAGCTGCAAATATTCATCAATGTCTTTAGAAATTTGAATAAAAGCTTTATTCCAAAATTCATAATTTCTTATATCTATTTCAAAATGTTTTTTCATAAGCTCCTCTACTGGAGCCTTTCCTGTTTCTCGTAAGAACTCTTTATATTTCGAATGAAAAGTACTTTTACCTTCTTGAGCTATTTCTAATAAGCTAAAACTTACTAAATATCCAAATGTGTATGGATAATTGTAAAAAGGAACATCTGCTATATAAAATTGAATATATTTCATCCATACAAACGGCTGGTATTCACTTAAAGCTTTTCCATAAGCTTCTTTTTGTGCAATTATAGATAATTTCTCAATTTCATCAGCACTTAAAGGACCCTCTTTACATTTTTCATAAAATGTTTCTTCAAACTGATACGATGCTCGTATTGCCATTACATAATTAAAACTATTTCTTATTTTCCAGCTAAGTAATGACTTTTTCGTATCTTTACTATCCGTTGTTTCAATTAGATAATTTACGAGTACCGTTTCAAAGAAAATAGATGCTGATTCAGCCGTACTCATTGGCAAATAATCATCTAAAAAAGACGTAGATTGTTCAAAACTCATATTATAAAAGTGCCAAGCATGTCCTAATTCATGAGCGAGCACTCTTACACTATCTATACTCCCATCATAACGAATGGAAATTCTCGATTCTTTCTCACTGAAAAATGGAGCACAAAACCCACCTGGTGGTTTATTCTCTCTCGGTTCAGCATCTACCCAACCACTTTCTATCGCATTACGTGCAAATTCTGCTAATTCTTCATCAATATTCTTACATGCATCATAAACGTTTTGTATTGCTACTGAAAAAGGAATCATGATCTCATTACTTTCCTTTACCGTCATAAGTTCATGCCATGTAATTGAAGCTTTTCCTTTCTTATACACGTTTAAAGCACTTACTAATTTATCAAGGTTTTCTTCTGTCGCATTCCACATTTGGAATAATACAGTTTCTGAAATGCCATTCGCATGAAAAGATTGTGTTAAAATCTCTCTATCTTCTATTTCATTACTCTTTGCATTACGCAATCTCCCTATTTGATTTAATACAGTAGCAAAGATTTCTTTTTCCTTATGTAAAGTACTTGTAAGTAACTCGAATACTTCTAATCTTTCCTTTTCATTATCACTATTCATTGCAATAGTATTTGCTTGTCCAAAGGATAATTGTTTATTATTGTGCTCTATTTCTATCCTATCCCGTAATTGTATGTACATATTTTCCCAAGCATTAAGCTCATCTTTTATTAACTTAGTATTATCTGAAGTTTCCACTTCATTATGTTTTATTACTTGCTGTAATTCATTTTTTAGTTCCTTCACTTTCACGGTCAATTTAGTAAGGTCAGGTGGTACACTTTCTTCAACTGATCTACAGTACAAATAGTATTCTGCTTTTTCAATAGCTTGTATAAGCTTTGAAAGAACCTCTACATCTTTTGTTACAAAATATTGCTCTTTCAACTCCAAAATTGGAAATAGAATATCCTCATTCAAATACAAGCGATTTAAATCCCATCTAGCAATTTCGTGCATTTTTATAGTCGCCTCCTATTTTTACAAATAGTTACAGATATTTCTCCCCACACAATTATATATGAAATGGCAAAATTTTGATATCTTCAAATATTTAAATTCCTACAAATACATTCTTATTTATACTCTTTTCTTCTACCATTAAGTATCATTCCACATATAAAAAATACTCCCTCTACAAGAGAGCAATTCATATAGGAAAACTTCAAAGATTTTATCTTCACCAATACCATATCGACCGGTAATCACAGATTAAAGAAAAAAGGATTGATCAAATGATCAATCCTTTACTCTACTTCATTTAAGAAAAATAACGTTATAACGCCAGGTCCTGTATGTGCTCCGATTGCTGCACCAATTGTATTTACGATAAATACTTCACAACCGAATCTTTCCGTAATTAATAATTTTAATGCTTCCGCTGTTTCTAAGTCATCACCATGAGTGATACCGATTGTTTGATCTTTAAGGTCTTTACCACGCTCTTCCATAATATCAACAATTCGGCTTAATACTTTCTTTTTCCCTCTTACCTTTTCAACTGGTACAAGTTTTCCTTCTTCCACGTTTAAGATAGGCTTAATGTTTAGTAAACCACCGATAAAACCAGCTACTTTACTTAAACGTCCACCTCTAACAAGGTACTGTAAGTCAGCTACAGTGAAGATGTGCTCCATATGGTTCATTAGAAAAGCGACACGGTTTAAAATATCTTCTTTTGATGCGCCGTCTTTTGCCATTTTAGCAGCTTCTAAAACGACAAGACCTTGACCAAGCGAAGCGCATTTTGTATCAATAATTTCTAAATCTAAATCTGCATATGTTTCTTTTACTTCCTCTTTAATGACAACTGATGATTGATATGTACCAGACAGTTCAGATGAAAAAGCTAAATATATACAAGGATTACCTTCTTTTGCATAAGAAACAAATTTTTCTTGGAAAGTTTCAAGTGAAGGCAATGACGTTCTATAAACAGCGCCTTCTCTCATTTTTTGTAATAATGTAACTGACTCTAATGTTACTCCATCTAAATACTCTGTTTCTGCTTCATCATATACACGGAGTGGAATTAAATCAATATCATATGCTTGCAGCAATTCTACTGGTAAATCCGCCGCACTATCCGTAATGATTTTAACACTCATTTTTAAACCTCTATTCTGTTATAAATATAAAATAATAAAATAAAAATAGTACTTTTAAATTATATACGTAAAACTTAAATGAAGAAAGGAAAACACTTTATATTGTATGCACTATTCTTCAAAACTTGAACTATTAATGAAAATGATTCTATTTTAAACACCTTTTTCTTATTATTTTTCTATAACACGAGTAATTTTATAAGTATTTTGTATCAGTATATTTTAATTCTTTAACTTAATATTATCTTTTCAAATTTATACTGTTTAAAATTGAAAAGCCAAATCCAATAAAGGAAATGGCTTTTCAATTTTCATAAAATAACCAAACTTTATTTTCCATCACATTGTTTGTTTACATTCATACTTTGGTGATGTTGAATATTAGTCCAGTTATGATAAATATTTATAGCCTGTACTATAATTAAAACAGTGAATATTTACCTGTAAGATGCACTATATCTAAAAAAGGTTAAACATTTTATAAAATATTTAATTTTACTAGTAAAGCTAATAAAATTTGGAGAAGAATTTGAACATTTACTGCTATGTCTGTATCTGTAGTCGTAACTGTAACATTTCTAGAATTTCTAATAACAGTTTCTTGTTTATTAATTTGTTTAATAGATGATTTTTGAAACAATTCTTGTGCTACACGGTCAGCTTTTTCACTATCTGCTATAGAAATACTTATTATAACCACGATAGCTGCTTGTAATGCAGCTTGAATAGATAACGCAGCTTTTGTATCTGTAGTAGTAACTTCTACATCTGCTGAATCAACTATTGTAATAGATTCTTCAGAAATTTGGTAAGTTTTACTTTCTTGTGCTGCAGCTTCTGAAACGGTAGCATTTTTAAAAGATGGATGAGGATTTGAGGAGTCTAATGCACTCCACCTTTTATTTTCCTCTGAATGACATGTTTTTTTCATACATTCACCCCCTTTCAATCTAAATAATTATTAACTTGTGATTGTATTTCAGAAACAATACTTTTAATTTGCTGCTTTTTTTCTGGCGATAAATTTTTTAGTTTTTCTTCATTTATCCCATGCCTATTAAAAATATCTGAGAGTAAAAGGTCTATAATTATATTCTTTTGATCCTTATCAAACTTAAAGGAAGAAAATTTATTTAAATCATCCATTTACAATATTCACTCCTATCAGTTTTCTATAAAAATTTAGATTAACTACCAGCATTATATGTATTTAAATAAAAAATGCTTGGACAAGTAACTTAATCTTTTATTTTCACGGCTTTTTACTAATAAAATTAAAAAGCTGTCTTCTAATACGAAGACAGCTTTCCTTTACTTCACATATATAAGTTTTATTCACTGTTAAATAATAGGTTCACCTTTGTTATTGTGTAGTTTTCCACACTTAATTTCCCATCAATTTTGAATATTAATTCAGTCATAATGAGAAAGTCCAAGCTTGTACCACATATTACAACAAAAAATATTTACTTAGAGTGAACCCTTATAGCTAAATATAAATAGGATAGACACTTTATAAAATGTTTAGTTTAACTAGTAACGCTAATAAAATTTGAAGAAGAATTTGAATATTCACTGCAATATCTGTATCAGTAGTTGTTACGGTTACGTTTCTGGAATTTTTAATAAATGTTTTTTGTCTATTAATTTGTTTAATAGATGATTTTTGAAACAATTCTTGTGTTATTTTATCTGCCTTTTCACTATCTGCTATAGAAATACTTACTACAACCACAATAGCTGCTTGTAACGCGGCTTGGATAGATAGTGCAGCTTTTGTATTTGTAGTAGTAACTTGTACATCTGCTGAATCTACTATTTCAATATATTCCTCAGAAACTTGATCGATTTCATCTGTTTGTATAGCTTCTTCTAAAAAATTTGCATTTTTACTAAATGAATAAGAATTTACTGATTCGGAATCCTGTTTTTTTGGTTCAGAACCCCGATTTAATGGATCACGTTTTTTCTTTCTTCTACAAACTTCACAATCACACATAAAATCACCCCTTTTAGTCTAAAAAATTAGCAATATAAAAATATTGGCTAACTACTAGCATTTTATGTATTTTCAAAAAAATTGTTTGGACAAGTAACTGAATTTATATTTTATTTCTAATTCTTTTTTGTAATAACAAAAAGCTGCCTTCTAATAAGAAGACAACCCTCTTTTATTTCACATTTATATAAAAGACCCATACTTAAATACACTAAACTTCATATGATATATTGCATCCTTTCTTTTTAGAATAAGTAGTCGTTACTGAAGGGCACTTTTCGAAGTGCTCTTATCTTTAATCCCCCTCTTTTTCAGGAAGAATTTTTTTTACTAAATCCTAATATGATTTGTATCACTAGGGCTGGCGATTACCACATTTCCTTAATAGCTTCAATGAATACAGTAGCTACTAATTAAAATAACCCTATGATTTTCTCTACACTTAAACAATCGTGCGTTACCGAACACATAAACTAATTTTTATTTTGACTATGTAACACTAAATTCACAAGATTATTATCCTATGTTTGGTGAAGCCATCATTTCAATGCCAGCAATCCCACACTTTTAACTAATAACTTAAACAAATGTGCTATCTCAAGGTTCTTTTGATATAGTATCTTATGTTCTATATAATGAAGAGAGCGCTAGTATTCCGAAGGAGGATGTATATGAGTATTCAATTGGCCACACCTAACGATTTAGAATGGATTAATAACCAATATGACTCAATAGGATTTGTACGGAGTGATTTAAAGAGAGATAAAGTTGCAATTATTACATATAACAACGAGTATGCAGGCGTTGGCCGATTAGTCCAAATAGATGAAGATACTTTAGAAATGGGCGGAATTTTTATTCTGCCTCAATTTAGAGGGCTACAATTAGCTGGTGAGCTTGTTTTATTTTTAGTAGAAACTGCAAAAAAATCACAAATACAAAATGTATATTGTCTTCCTTTTGAGGAATTAGAAAACTTTTATAAGAAATATGGATATACTGAAGTCGATACTACGAAAGAAGCAGTCCATCCAATCATTCTAAAAAAATATAATTGGTGTTTGGAGAATTACGATAAACACGTTCTACTCTTCAAATTGTAAATGTAATAAAAAAATATATTCTCAATCGTTTTTCTATCAGTACTCCTAATGGGAGCTAAGGATTAATCAAAGATATTTTATCTCTCCTTTTATAAATGGCTGATTAAAACTCAATGTTCTGTCAATACTATAGGTAACATGATTGTATTTCTCCATTCCCCCTTGGAGAAGAGCAGTTAGCTTTTGCTAACTGCTCTTTTATTTTTTCAAAAAGTCACATAAATATCTTTAATTCCAAACATTCAAAAGATAAAATGTGATAAAATTGTTATGAAGATATTTACCAACTAATACATGCGCCCTAGACTTACGTACTAGGGCGCATGTATTTTTTAGTATGTAACTCCTTCACTCATCTATTATCTACAAAATAAGTATCATATGCCTTATCAAATTCATATCCTAACTTTTCTGCTAGTTTAGCAGATGTAGTATTCGCTGCGTCCCAGTTTGGATACTTTCCATTTTCTAAGCAATCCAATATAATAGCTGCACTAACTACAGTTGCCAAGCCCTCTCTTCTATGATTGTGATCAGTCGCAACTTCAATTTCAATCCCATCATTATAAATACTATAGGAGGATGCACCGCATACAACTTCTCCATTATATAAAATGCTATAACCTATACCACGGTTTATATAATCTTCTACCGAATGAAATTGACTTGTAAAATCTTCAGATATCTTATGTAATTTGGGGCTATTTGCGATATGCTCATCTATTCTTCTTAACTCATATTCTTTTGGAAGTGTTGATATAAAAGATTGTAATTTTGAACGATTAAAAACTTCTGGATTTCGTTTGAATTTATAACGTAAAAACTTATCTATTTTTCTTTCATGGAATGTTTCTAAGCGTTGTTTCCACTCTTCACTATTTACGATAACTAAAATTCTTTCTGGAATATTACGTAATAACTCTTCTGTTTCTTTCGTATTAGGGTCTCCAGCGTAAAATGTAAAAATCCCTACCGTAACTTGTGCTACTGTTGGATTTTCAAGATCATTTACCCAAGCAGTACCCATATGCCCTTGTAAATAAGAAAGTAAAACAACGTTATTGAAATCCTCAAACATAGAAACTAGTTTTTTTCTTGTATGTATATTCGCTTCATATATCATTTATATTCCCGCCTTCTTTAGAATCAACTACTCTTAACATTTTCATGAGCGCTCCATAATTCGTATTCATATACACACCCACCTGTTCATCATAAAAGCAATTGACTATTAAATTAAAACTTCGAATATTTATAAAATATCAGTAAACATAAAATGATTATAACATCTACTAACTATGAAATGATCAACCTATAAAATAAGTCAACAATAAATATATTTCTTACTCGTTAACAAACGGTTTGAAGGATCAACATAATTAATTATGTAACAACCCTCAACAATAGTTTGAGGGTGCATTTAAATACATGTATTATAACTCATTTTTATAAATAAAAGATTCCGTCTCACCGTTCTTATATACTTTAGTCAATTTAACAACTGACTTGTACGTATTATCGTCATCCTCTATCATTTTTTTCATCTCTTCTATTTCGGCATCACCAGTTCCGCCCTCTATTTTTAAACAGTTCGAAATGGCAAGGTATCCGCTTGATGCCAATATAAAAATAAAAATCGTATCAGGAAAATTAATAAATAATAATCCGTAGTTTAAAGGGTCTCCAGCTGGATGTGATAAAAGTAATCGAAAACCTACCAGTTCAGGTACTTGAACAAAATCTCTAGAAACTCTTGGTTCACAACCCACTTACACTCCATCCCTTCTCTATATAGAATTGCTACTACATACATATAAGAAGAAAATAAGAAAAGCTTGGACAATATAACTTTAACGTAACATTATCGTTACCTACTCGTACATTTATATGGAAATTACACCAATTTTGAGTAAGGACACATGATTTTTACTATAAATACATATAACAATTTCATCTTTCATAAAAAAAACGTTATAATGAGGTGTAGCCTCTACGATTACGTTATAAAGGAGATTAAAATTATGGCTAAAATTAAAGTGTACCAAGCAAAAGAAGAAAATATGGATGCAGTAAAAAATATCATTGATGTTGAGGAACAAAACCCAACTGCTGAAAATTTACAAAATCTATATGCGTGTGTATTAGATACTGAAGATATGGCATTGCCTGAATCATATATTGAAGAAGATATCTTAATTGATTCTATTGAAGTTATGGTTAACGCTTCTCAAAGCAAAGTAAGAGACTTAGGCGCATACGATGTAATCGAAGTTCAAAACAAAGGCAAGAAAACGCAAATTTTATTACTTGCAGACGAAGAATACGAAATTATCGAAGGCTAATCTAACACCGTACATACGAAAAAGCTCCTTTCCAATTGGAAAGGAGCTTTTTCATTACGCTTTTGATGTTTCACTCTTTTTATTCATTTGTTCTTTCTTAATTACCATACGCTCATTTCCCATAAAGAAAATGAATATGCATGCTAATCCAGCTGGTACCAATGCCCACATGAATGTTTGAACAATTGAACTAGAAAGAGCGTCAATAATCTTATCTAATATTTGCGGAGGGATTTGAGATCTTGCCGATTCTGATAAAATGGCTCTTGAATCCCCTAATTTTGTATTCATTCCCCCGCTCATCCCTTTAAATGCTTCTTCTAATTGATCTTGGAAACCTGTTCTTTGGATCATTCCGAAGATTGTAATACCTAGTGTCATTCCTAATGAACGAATGAAGTTACTCGTTGAAGTTGCAGATCCACGCTGTTCCATACCGAAGTTATGAATTGAAGCCATACTTAGTACAGAGAATGAGAAACCTACTCCAAATCCGATAATAATCATATAAACCGTTAATAATGCACGACTTGTTTCTGGCGTTAATGTACTTAATAAGAATAATCCGATTAACATAATAACAGCAGAAATAATCATAATGTTTCGGTAGCTCAGCTTAGTCGTTAAAAATCCACCTAACTGCGCTGTTACGACTGATCCTAGCATCATAGGTAAAAGTAATAATCCTGAGTTTGTTGCAGTCCCGCCGTATACACCTTGAATGAATAACGGAATGTAAACAGTTGCTGACATAAATGCAGCACCGTAACATAATGCAATAATTGTACTCATTCCGAATAAGCGCTGCTTAAACATCTCAAATGAAATAATTGGTTCTTCTACTTTTCGTTCAATAAAAATGAATGCGATGATTAAAATAGCGAATCCACCAAATAAACTTAAAATAAAGCTAGAATCCCAATCATATTTTTGTCCGCCTAGTTCAAGCGCAAACATTAAAGAAACTACTGCACCAACTAAAGTAATTGCGCCAAACCAATCAATCTTTTGCTTTCTATGAACGCGTGATTCTTTATAAAAGAATGTAATAAAAATAAGTGCTAAAATGCCAAGTGGTAAGTTAATATAAAATACCCAGTGCCAGCTAATGTAATCGGTAATATATGCGCCAAGTAATGGCCCGAAAATACTAGATAATCCAAATACAGCTCCGAATAAACCACCCATTTTCCCGCGTTTTTCAGGTGGAAAAATATCAAAAACGATAGTAAACGCGATCGGCACTAATGCCCCGCCGCCAATACCTTGAATGGCACGATAAATACCTAACTGTGTAATATTTTCAGCAGTACCACAAAGTGCCGAACCAATCATAAAGACAATTAAACCGAAAATAAAGAATCTCTTTCTACCATACATATCTGATAGCTTACCGAAAATAGGCATGCCTGCCATTTCTGCGACCATATAGGCAGAAACGACCCATACAAAGTTTTCGAGGCCTCCTAAGTCACCAACGATTGTTCCCATCGCCGTTACGACAATGGTATTATCCATCGATGCCATTAAAATACCTAGCAATAAGCCCGCCACAACAAAGCCGAGCTTATTATTCTTCTCAACCATATCTCTTGCTCTCCCTCATACTACTTATATTTGTTTATGTTCTTTTACGACTGCATTACCTTTTTGATTAAAACTAGTATGATATTCTACAACACTAATTTCACATCCAGGACCAATTGTGACGTTGTTGCCTCTTACAACTTCAGCAATCGTATGTTCTAAATAGATATCATCTCCTTCAACAATTGAAGTTTGGAGGTTTCCAGCATGACTAGTAAAAGGAATAAATCTCGCTTTTTTACGAACGGTAATTTTTTTACCACCAATTTCTCTTACCTTACTGCCTTCATAACGAAGTGAGATTTGAATATTTTCAGCATTAAGTAATCCATCACTTTCAAGACCACCAGTTAATGATAAATCTTCTACTTCAATATCTCCCTTTACATTTAAAGCACCTTTTACATCTACGAAATCACCTGAAAACTTTCCTTCAATATTTATCATACCTCTAACTTTTGTTTTTTCAATATGAGCATCACCATGAATTTGTGTATTACCATATACTTTTACATATTCCGCATCTACATTTCCTTGTACTTCGTTATCTCCATACACGACATAGTTTTTCACTTTCACATTACCGCGTACATCACTCGTTCCGTACGTTTTAAACTCATTGCAACTCATATCATTCGTAATTGTTCCTTCACCGCGAATCTTCACTTTATTATAATCTCCGCCTGCTGAATTACCAGAACCATTTACTGTGAGACTATGTGGATGTTCCATACTGATTTCTCCCTTCCGTTAAACCTGCTTAATTTCTTTTACATTTGCATTTTTATCAACAGTAAGAACACCGGTATATTCAATCAGTTCAATCTCACAGTTTGCTCCTACTGTAACATTGTTTCCTCTTACCGTTCTTATGTGAGCATAATCAATATCGATATTGTCACCTTCTAATAGTTCAGCTTCTAACTGCAAGCCAAACACTGTTTTAAATAGTCTACTAAATGTACCTGATCTATGTCTTACTTTAATCGTTTGACCACCAATTTCTTTCGCTCGACATGTACCGTGAATATTTATATTAATTTCATCTGCGCTTAATAAACCACCGATTGTAAATTGTCCTTCTGAAGAAAAAGTATCCACTTCACAATTACCGTCAATTGTAGCTTGACCATTGACTTTAAATTCTTCACCAGTGACATTTCCACCTATCGTACCTTTTCCTGCAATTTTCAAACTGTTTGCTTTTACATTTTGCGTAATTGTTGCTTTTCCATCAATTCGCATCGTTTCAGCTTGAACTGTGCCATCAACTTTACCAGATCCGCTAATTCGTGCACTGCTACTTTTCAAATCGCCAGTAACTGCACCGTAACCGTTACATTCAAATTGCTCACATTCAACATTTCCATTCACAGTTCCTTTTCCGTTTAATTGCACTTTATGAAACTCGCCACCATTCGATGAACCGTAACCATTTATAATCAAATTATCTGTACGCATACTTTCTCCTCCACTACAACAATTTAGTTTTTAATGCTTCGGTATATTTCATAATCGCTTCGCGTAAAACGATTTTGGTGCCTTTTTCAAAAATTAAATCGTCCACGTTTGAAACTAATAAACATGTAGAAATCCCTAACTTTCGGACAATAATTAAGTCACAAGTTTTATGTTTAATTGCTTCATAATTTTCACGTAAAACTTGCAAGACCATTTTTCCTTCTTCTAAACTAATCTCTCCTGATTGCAGTAATTCTTCTAACATGTACACATAAAGAATATCTACAAATTGAAACTCTGCTCTTTTATTCGTTTGTTCTATGAAAAATTGTAAAACTGGTTCTGATGCAATCCCCTTGCATAAAATGTCTTCCTTTGTTAAAAGAATTTCTCTCACACTCGGCGAAAACATGTTCGCTAGTTCATCAAGTGATAAATCCTCTTTCATCGTTTGGATTTTATCGATACGCTCTAATATCTTTTCTTTCGGAAAAAATGTCTCTTGACCTGTAAACGTTGATTTTCGTACAAACCAATCTTCCGGAATTAAATTTTTTCTTTTCCACCTATATAACTGTCCGTATGAAATACCAGTTAGTTCTAATAAATCTTTTTTTGAAATTAAATCTGTACTCAACTGTATAACACTCCTTCCTGATAACAATGTAACATAACACTGTTACGCTGTAAATAGACTTTTATCACAAGTAGCGTAACAATGTGTAAAACAAACCTATTCCTACATACAAAAAAGGCTCTTACACACCTTATGAAAATGTGCAAAAGCCCTTATATATCAAGACTTAAACCAAATATTATAAAAATCAATCCAACCTTGTGAATTAATCATTATATTTTGAACTTTTTCATGTGTACTTACCTCTTGTTTATTACGATATAAAGGAATAATATGAATTTGACGTAACAAAGTATCCTCGATATCGCGTAACAGTGTAACTCTTTTCTCTAATTCTTCTTGTCTAAAATAAGGAGACAACTTTTCATGAAAGTCCATGCTGCTTTGTCCATGAATAAAACTATTTTTTGTAAGAAACATATATAATAGACTATCTTCTATTCGTTCACTAATTGTAGCACTATCATGCATCATATCGGCCTTTTGTATCGTACTTACTTCCAATAGCTCTTCTATATCAAGAAAATTATTTTCTACACGAATCCCGTATTTCGCACACTCTTTTTGTATCCACTGTGCATCTTCAACATGATCTCGTCCTGTAAATGTGTAGAGTTGTAGCACTTCATTATGATAAGTACTCCTTTTAATTAAACTTTCTACATCTTCCTCAATCTCTACAATGCTTTCACCTGCTAATATTAGTTTTTTTGCCACTTCTCCACGTTCTCCGCCGAGTTCTTGAACGATTGTATAACCATGAATGATGTTATATAACGCTTTCCGAAATAACGCATCTTGCATTGGTCCTTCTTTCGTAAGATTACATGTTATATATGTCACGTTCGACTCAAGCCGAGACAATTCTTTATTATGTTTTTCTTTATCTTTATACTGCGCCTTTACTAAAACATCGTATGTACTTACACCTTGTTCTACATTCCACAACTCAATACGATCTAAAAAAGGTCTTTCACGAAAATATAAAGGATGTCCTTCTAAAATGAACAGATTTTCATTACTTTTATATAATTGAAAAGGCCCTGTTCCAATTAGCTCTCCTGCTTCATCTTCATTCACGATAGAACACTGTTCTGCACTTAGCATATGTAAAAACATTCGATTTTCCGTATGTAATTGAATTTCGAAAACGTAGTCATCCACTGAACGGATATTTTCAACGTGTTGTAACATCCATGCGTGTGCATTATTTTCCAGCTTCATAAATCGATTCAACGAGTATATAACATCATGTGCAGTAAGTTGTTTTCCATTATGAAAGTGAACTCCTTTTCGTAAGTAAAACGTCCATATTTTTTCAGCGTCATTATATTCCCAGTGAAATGCAAGTCTTGGCTCTATAATGTTTGTATTACCGTCTACATACACGAGTGTGTCGAATATATGTTTTACCATATGACATTCTGAACGCATTGTAGCGTATACAGGATCTAATGTGATATCTAAATTCATTTGTACTTGCAACCGGAGTACATCTCTTCTCCCTTCAGATGTCATTTCAACCTTATGACCAAATATTGAATCCACCCAGGAGTGATATTCTCCCTTTACCGATGGAAAATGTGAGCTATAGCGTTCCACAAATATGCTTCCGCTTTTCACATCCCCTTTTTTCGTTATTTCTTTTCCTCTATCTAAAATTAAAGACATCGGGTGCTTTTGAAATATTAATTTAGAACGATTTCCTCTGCCGCGACCTGGAAACCACTTAATCCAATTTAACTCATCTAATTTTTTTATAATTAATTTACTATTACGCTCTGTACAAAATAGTGTTCCAGATATATTTTGCACTGTTACTTCCAATCGTTCTCCCTCTTTTTTCCCTTTTCCATAAGCAATCCATAGTTCAATGTATTGATCTAAAATAAACATCATACTCCCCCTAAAAGGTGAAAAATACTCCCTATTGTTTCTACCCTTTTTCCAACTCTCCTTTCATCTTATCATTTCAATATAGAAAGGAGGAATTAATATTGAATTATCTCTTACTTCGTTACAATAAACCTATTTTTATTAGACTGTGCGGTGAATTATTAACCCGAACGACTGAATCTATGTTAGCTCTCATTATGATTATTTACATCAATAAAATGTTAAACGGCAATGTAATTATAACTATGCTGATTTTCGGATTACAGCCACTTTCAGACATTTTATTTACACTTATTGCTGGAGGAATTACTGATAAATATGGCCGAAAAAAAATTATGTTACTCGGATTATTACTACAAGGTGTTGCAATCGGTAGTTTCGTTTTCGCTCAATCTGTTTTTATATTTGCACTGTTATATGTCATTAATGGTATTGGCCGTTCCTTATACATTCCAGCTCAGCGTGCACAAATTGCTGATTTAACAAAACAAGAGCAGCAAGCAGAAGTTTTTGCTCTCCTACAAACGATGGGAGCAATTGGATCCGTAGTCGGCCCTTTAATCGGTGCATGTTTTTATAATACTCACCCAGAATATTTATTTATCGTGCAAAGTGTAACCCTTACGATATATGCCGTTGTTGTTTGGACCCAGCTCCCAGAAACCGTTCCACCTATGAGTAAGTCGAAACAAACAGTTGAGGCAAGTTCACCAAAGCAATTTATTTTTAAACATTATGCCATATTCGGTCTTATGGTTTCTACACTTCCTATTAGCTTTTTTTATGCACAAACTGAGACGAATTATCGTATTTTTGCAGAACATGTATTTCCTAATCTCGTATTCATACTCGCATTTATTTCAACATGCAAAGCCATTTTGGAAATCATACTACAAATCTTCCTCGTAAAATGGTCTGAACGATTTTCTATGGCGAAAATCATCCTTATTTCTTACGCCTGCTATACAATAGCTGCAGTTGGCTTTAGTTATTCAACGACGATATTGTCGTTATTCTTCACCTTACTCTTTTTAGTCATTGGAGAAAGTATTGCTCTAAACCACTTGTTACGATTCGTTTCAGAAATTGCACCTCACAATAAACGTGGTTTATATTTTTCAATTTACGGTATACACTGGGATATATCTCGAACGTGCGGACCAGTTATTGGTGCAGTTTTATTAAGTAAGTTAAATGGAAGTATGCTGTTTTATATTTGTGCTAGTTTCTTATTAATTGGAGGTATTGTTCAAGCACTGTTTGTTCAAAATTTAGAACGTAAAAAAATCATGAACCAGCCTACACATAATTTATAGGTTACTACTTTTTCAGTAGATCAATATTTCTTGTTGGATGAATATTAAAAAACAAAAGTGAAGTATTTCGCGTATGAAAGTATGTTTTATATGGCAGGAGACGTTCCTTATTTACAACTAAAAACACCTCACTTAAGGAAAGTGAGGTGTTTTTGAAATCACTTAATTTCTTATCCTGCCATTTTATTAATACTATCCTCTGGTGAAAATACAGAAATATGATCTACCTTACCAGTCGATTTTGGAATGACAAATTTCAGCTCATACTGGTTATTTACTTTGTATACATATATTTTATCTTCACCATTCTCTTTAACTGAAGATGGTTTTCCTAATGCTTTTTCAATTTCTTGTAATGTAATCAATTTTAGTTCTGCATGATATGAGCGTACATCAAAAACTTGTGACCCTTTATTAAATCCGAAAACAATATTTTTATTTGTAAAAGTTGCGTACATTCCGTTCCCTGCATATTCGGTTTTATTTGCTTTCCCCCACGCTTTTTCAATTTCTTCAATATCCCCTGTATGGGCTCCAAATGGTACATTAGGTACTTTTCCTTCTTTTGCGAGTTCAAACAAATCTTTAACGTGGTTAATTGATTTTTGATTAAGTGTTCTATTTTTCGAATCTGGGTCAGGCGATGGTTTTGTTGTTTTTTCATTGCTTGGTTTTGCTTCAGGATTTTTCTGTTCTTCTGAAAAATTACTTTGTTCATTTTTATTATTTTCCGAGGTTGGATTTGTTTCCTTTTTTTCGTCTGTCCCTTTACATGCGACTAGCGCAAGCATACATGTAAACACCAAAAATAACATAACTATTTTTAAATATATTTTCATCATTTTTACCCCCTATTGCATCTTATTCATTTCGTTAACCAACCCATTACATTACTTTTCAAATTATGTTTGTTCCAAAAAGTCAGTGCTTCACTCTCTCCAAAAGCTTGTACAAAATATATTACAAAAGCTGTTTCTAAAAAGTAACCAAGTCTGTTATATCCGAAGTAACTACCTCTTGATAAACGAAACCATTTTCATCTCCTTATTTAAACCTTCTCTTCTCAATGATAATATCCTCTATCTATAACCTAAAACATGCTCTCACAACAGCTCCTTGAAACAGAAAAAAACCAGTAGGAAGTGATTACTCTTTTCCTACTGATTGAAATAAAATTATACGGTAAATCTTAGCTTCTTAAAAAATGTAGCGATAGTATTTTTTACAGTTTCAAAATTATAAGCAAACGTGTTATCTCCACTTAATGATGAAATACATGTTAAACCTGCAGCTTTAATAAAAGCTTTTACATCTACAAGCATAGAATTAGCCTCCATGAATTTAATTACAATCATTATAACAGGTGTTTTACGATGCTAACATGAAAGTAATAAATAAATTTCTATTATTAATTTATCCCGCTATTTGCCGGGCAGTAAGATCCCCACCTCAAAATTCAGCGGAAACAAAGAAGTTAGGTGGGGGCCCTGCTGTCCGTAAAAGCCCGATTGGTGAGGGCTGATAATCAGTGGGGATGAACACCCCCCACTGATTAAAGTTTCACTTTATTTAGCTCACAGTACACCATTCCAATGTCATATAAAAAAGCTGCCCAAAAAGGGCAGCTTCAAATATGTATATTACACTTCGATTGATTTACCATCTTCAACAATATGATAAAGTAAATGCGCTAAATGATGAATTGGACCGTATTCTTCCTCTTCCTCATCTGTTTCACCTTGGAACTCAAGATCGTTTAAGTACAGTGCTAAAAATTGATAGTATAGTTTTAAATCAAATCCGTAGCACGCAGTTGGCTCTTCATGATCACCTTCGTATTGTAACATTAAGTATTGATCGTTTCCTTCTGCATCTTCTGCGTCAAAGAATACGAAGAATCCAACGTTTGTATCTAAATCAAATAGATGACGAGTGCCTTTTTCTGTTGCTTTGTTAAAGTCCTCTTCACTTAATTTATGTACTGTTGTCGCTTTAGCATTATCTTCTTGATGGAAATTTACTGTGAATGTTTTCAATGCTGACACCTCCTGATTGTATAATACTAGCATAACATATAAAAAGGACTGCTTACAAATGTAAACAGTCCTTACATTCATTTTCGCATTGCTCGTAATAAGAAGCTTACGATGAAAATTAAAATGATCGCACCGATTAAAGCTGGAATAATTGCATATCCGCCAATGACTGGACCAAAACTACCAAGTAATTTCGAACCAACCCAAGAACCGATAATACCAGCAATAATATTACCTATTACACCACCAGGTACGTCCTTTCCAGTAATTAAGCTCGCAAGCCATCCTAATATACCACCGACGATTAAAGACCAAATCATATAATAACCTCCTTTACATTTCACCAATCAAAATATAATTAGAAACAATTGCTTACCATTAGTTATGTGACATTTTTCATAAGTTATTCATGTTGTTCAACTTTAAGATTTTTGAGAATAATACACACAGATTAAACCTTTTTTGAACTAACGATTTATCCGACTTGTTATTACACACATTAAGGACAATCTGGCTTCAATATTGTTCGCATAAACTCTTCTTTAAAAGCTGCATAGTTAAAACCAACAGCAATTCTTTGAATCGGCCGATCATCAAACCTTGTTGGCTCAGCTATTTTTCTAAAGTCTGCTACACTTTGGCCCCTAGTCACATCATTTGTCGTACTAATCCACACTGCCGATTTTTTATATTCGAAAATACTGTCATTTATAAACGAGATAAACGGTAATAAATCGTGTATAGGACTCCCACCAATACCCGGATATTCTTTTTTATAGAAGTTCTCATAATAAAAATCAATCATTGGTTTAATGAGTTTCGCCTGTCCAGTTCCTTGTTTATCTATTATATTGGCCATTTCAGGTGTTATAAGCGCGCCCTGTGTTACATTTAACGGGTATATGCTAGCGTTTTTCGCATATTTCATAACAATATTTGCTGCAATTGGATCACCATAAAAATTCGCTTCAGATACTGGTGTAACATTACCTGGAAATAGGAAAGCGCCGCCCATTATATAATACGAACAAATACGATCCATTATATTTGGATACAATAAAAATAACGTAGCAAGCGTCGTTAGTCTCCCTGTCGCCACAATTATAATATCTTCTGGACAAGGTTCGATTAATTTGATTAATTCACAAAAATTTTCTCGTTTACAAATTCTCATCTCAGGTGGAATAATAGGACCTAAACCGTGATCCCCGTGGATTTCAGGGAAAAACAAAGGCTCTTCAGCTGTCATCGGTCTACTCGCACCTTCAATAATTTTCACTTGTGTAGCATAATACCTTTCTAAAAAATAAACATTTTCCGTAACGATATCTCGTGATACATTCCCATACTCAGCAACAATACCTAGAATATCTAATTTACATGTTTTATTTGTATAAATTAACGCTACGGCGTCATCAATACCAAAGTCTCCAAAAAAGATAATTTTCTTATTAACTATTCTCACCCCTCTTGAGCATAATCTACTATTATTATTATGTGAAAAAGACAAGGCGGTGAAACAGCGCAAACTAAAAAAGCCGCCTATTTATTGGCGACTTCAATCTTTTTATAAGACAAATATGCAAGTACATTTTTACTTGAATCGTATTTCGGGTTATTTCCTTTTCTCGGCTCTCTCATATGTGTCTTTTCAAATCCAGGAATGTCTGGCATTTTCCCCATAAATTCAAGCATTTCTTCCTCAGTACCTTCAATGCGTACACGAATCATTATAACTATTCCTCAATTCTCAGTTTCTCTGTACTAAGTATATCGTACTTCAGAAAGACTGCAACACATTTATCTTTTTAACGTTGTACTTTTTTTACATATAAACATAGCCATTTCAGTATAGAACGATTCTACTTTATTATTTTTAAATTGAATATTAAAATATCCCTTCATTTCGTTTGGTGCTTTCATCATACATTCTGTTAATTTTTCACGCTTTTGTAAAGGGACATCCATCATATTACACCACCAGTCAAAATTAAACTTCTTATCAAAAGTAAGACATGACTGCATTTGCAAACCATTTTTTTCTAATAAAGTAAGCCATTCTGTCTTTTTTAGAGCTCGTTCATGACTTGGGTCACGCTTTTTTTCTATAAAATTATAAAATGTATCATATTCATTATTTTCTGGCGAAACATTATCTATTAAGATGAATAATCCATTATCCTCCAACGTACGATTTACTTCATAAATAAATTGAGCCGGACTCGTAAAATGATGGGCTGCAATCCGGCATGTAATTGTATCAAAAAAATGGTCTGCAAATGGTAAATTCTCTGCATTTCCTGCTACAAAAGATACATTTTCATGACCATTCTGCTTTATAAAAACTTTTGCTTTTTCTAACATCTGTTCTGTTAAATCAAGTGCAACTACTTCTTCAAACATAGGTGCTAACATATTTGCCACATGCCCGCCACCAGTAGCAACATCAAGAAGACGATTATTATGACGAGACTCAACTTGTTGAACTACATATTGTAAATCCAGTCCTTTAGCATGTATTTTACTATTTACATATTTATCTGCATTGCTGCCAAACTGTTTTTTCACAAGCTCTTCTTTACTCATATTATCATCTTCTTTCTATTGTTATTTACATATACGACTCATATAATTATTACAATTCTCTTAATGTATTTTCAAATCCTCTTTTCATCTCACTTCTTATCATATTTACCTTTCATTAAAATAATATAATTTTGCATTTTATTATTAAACAAAAAAAGGCTATGGGAACTTCCCCCTAACCTGAATAAATATTTACTACATTTTTATTTCTTCGTATATGTCTATATAATATAAATCCTCTTTCAACTTCATAATAACATCTACTTCGTTATAAGTAGCCTCACGAGCATGTAAACCAAATTGATCCATACCAATCCATATCCACCCAGGTGTAAGATATAAAACATCTATATTAAAATAATCTAACTTAGTAAGCTCCGATGTAATAAATTTATCTTTATTAGCGATTTGTTTATCTATTAAACCGTATTCTTTCCCATTTTCAAATAGCGATATAAATTTCCCTACAATCGGATGTTCACGAACAATAAAATGATATTCTTTTTCCTCTATATTTACCACAATCAAACGAGAAACAGATAAATCAGGCCCTGAATTCGACATATTTGTTTATTCACCTCCTTATATAGGCTTCTTAAATATGATAACAAATGAATATTCAAATTAAGTTAATATAATGTAAAAAATAAAAAAGCTGATTTCCCTTTAGAAATCAGCCTTTATAATTTGATCAACTTTATTCTTTTACAAATTATTATAATGTTTCTTTTTCCTCATCATTTCCAGAAACTAAATTTCCTATAGCATCTGCTGTTACTTCCACTACAAATTCACAAATACCAGCTACAACTTCTCCAAGTATTTCATCCATCTTTTTACCCCCTTATTTTATGTAACCTATTTGCATTATAGAAGAAATTGGTAAATACAAACTATCGAAAAAGGTGACATAAACCTTACAGAATTGTAAGCTCTTTTATCCCTTTACTTATCCCCTTTGAAACTCCAAGTATTTTTAGCAGACATATAGGCCATCATAATATGAAGCAAGTAATAATCTAGTGTCAGGAGGCGTTTAATATGTATTACGTAAAATTAATTAAAGGTCAATCTTTCTACGCTTTTGATCATCGTTTCTTAGTGTCTGAAGAAGAAGAGGTTTCAGAGAAAATTTATAATTACTTGCGACGTAATGAATTTTTTGAAGTACGTAAAGAAGAATATTCTGCTTAATTACAAAAAGCATTAAGAAAAATATCATCTTATTGTGATATATTCTTAATGCTTTTATGTGAATTTCTTCTTTTCAATAATTATTGTTGACTCTATTAAATAATCCAGTATTTGTCCAAGCTAATTCTTCACTATTTTCATATTCTAGTATATGAGGAGGTGAAGAATATGACTCATATCATTGATTACCAAGCTACTCAGCCTATAAGTAAAACTGGTGAAACAACTTTTGCAATCCCAGCTTCTCCAAATAAAGCAATTTTAGCAAATTTGAAATTGAGAATTTCAAGTAGAGATTCACGTAATAATCGAGTAGAATTAATCGCTACAATTGGTGTAGAAGGTATAACTGAGACTTCACAAGTATTATTCCGAATTTTCCGTGATAACATTGAAATTTTTAATGCACAAGTAGGTATTGAATCTACAGATTCTGAACAATTCTACGTACAAACATTTCAAGCTATAGATCAAAACGTTAGCAGTGGAACACACGAATATTCATTAACTGTTGAAAACCTTACTAGTGGTGCAAGTGCAGAAGTTGTTGGCCCACTATCTTTTAGCGCTTTAGCTATTGGACAAGAGCGTAAATGTTGCTAAGTGAATCTAATATTTAATTTTGTACTTGAGAAAAGCGAGGCGTAGTTATACGTTCTTGCTTTTTTATATGTATCCTTACTTTCTATTAGCTTTAATCATAAATTTTTTACGTTTTGATTCACTTATTTCATCAATTAACACATCAAATTTTTGACAAATCAAAAAGATTGAAATCCAATTATGAAACACGTAATATAGACTCTGACTCTAAAAAAGTTCGTATGAAAATAATGCATAAATAAGGAGGTTTTATATACGAGTTTTTCATTTTAAAAGACGGAGAGGTTTTATGTTATGTGGCGTAATAAAAACGTTTGGATTGTTCTAATTGGGGAGTTTATTGCAGGTCTAGGATTATGGCTTGGTATTCTTGGCAACCTTGAATTTATGCAAAAATATGTCCCTTCTGATTTCATGAAATCAGTTATATTATTTATCGGACTATTAGCCGGTGTTCTAGTTGGACCTATGGCTGGCCGTGTCATCGATCAGTATGAAAAGAAAAAAGTTCTTCTTTACGCTGGGTTTGGTCGAGTTTTAAGTGTTATTTTCATGTTTTTTGCTATTCAATTTGAAAGTATCGCATTTATGATCGCATTTATGGTTGCTCTTCAAATTTCAGCAGCATTTTATTTCCCTGCATTACAATCTGTAATTCCACTCATCGTACGTGAGCATGAGTTATTACAAATGAACGGTGTACATATGAATGTTGGTACAATTGCTCGTATTGCAGGCACTTCACTAGGTGGAATTCTTTTAGTTGTGATGAGTTTACAGTACATGTATGCCTTCTCAATGGCAGCATACGCCTTATTATTCCTCTCAACTTTCTTCCTACAATTCGAAGACAAGAAATCAACAACACCAAGTAAACAAGCTGCAAAAGATAATAGCTTTATGGAAGTATTTCGTATTTTAAAAGGAATTCCTATTGCTTTTACAGCACTTATATTAAGTATCATCCCTCTATTATTTATAGCTGGGTTTAATTTAATGGTTATTAACATTAGCGAAATGCAACATGATCCTACGATTAAAGGGTTCATATATACAATTGAAGGTGTCGCATTTATGTTAGGTGCCTTCGTAATTAAACGTCTATCTGATCATTTCAAACCTGAAAAATTACTATATTTCTTCGCAGTTTGTACTGCTTTTGCACATCTGTCATTGTTCTTTAGCGATATAAAATGGATGGCTCTTACATCATTTGGTTTGTTTGGGTTTAGTGTTGGCTGCTTCTTCCCTATTATGTCGACGATTTTCCAAACGAAAGTGGAAAAAAGTTATCACGGTCGCCTCTTCTCATTCCGTAATATGTTTGAGAGGGTTATGTTCCAAATCGTCTTACTTGGCACAGGCTTCTTCTTAGATACAATTGGGTTACAATATATGGTTCTCATCTTTGGAGTCGTTTCATTATTGATTATTTCTATTTCCCTTTCTAAGCAGAAACATTATGAAAAACAGCATTCGCAATCTGCAAATTTATAAAATAAACAAAGAAGTATGGGTCTAATATTGAATCCATACTTCTTTGTTTTATAATACGCCTATTTATTACGTTTATTGAAATTACCTAAAGGAGTATCCCCCTTTTATTTCGAATAGATTATAAAAAGTACTCTTTATAAAAGGAGTGGTAAAATGTCTGATGGCATCGAAGTATTTATTGTCCTGCTCTTTGCAATTGCTCTGTTTAGCATCCTAAACTTTTTAGCCATTTCCTTATCTGGACATAGTTTTAAAAAAAGAATCGTGGCAGGTTTCATATTTTTACTACTGACTCCCATTATCTTTTTGACTATCGCAACATTTGCTTCTATATTCGATAAAGCAGGATTTGGCGCAGGTACGTTAGCCTTTATGACCGCAAGCGTATATATATTAAATGGAATAGTGATTCTGCTTTCCTCTTTATTTATCCTCAAAAAAGACATAACATAGGCTATAGTACTAGCATGAATCTGACTTTACACTAGATTCATGCTTATTTAATTTCTCCTAAATTTTTATATGAAATTAAATAATTCTTTAAAAAAATTTAAACTTTATTTATTATAATATCCCTATCGTATTCGCACGTTTATTCAAATTTAAAAGAAAGGAGCACAAAATGAAAAAGGTTCTACTTACAATTCCTATACTAATCATCCTACTTAGTGGATGCAGCAATAACGATATATACGGTTCTTGGGAAGTCGTTGACAATAAAAAAGGTGAATGCCCTGTATATTATAAATTTGAAACAGTTGTCAAAAAAGAAAATAAAGAGGAAATTGTGCAAAATTTAGTAGAAATGCAAACAACAAAGAATAAAGACGATTTATATAAAGGCTCATTTGTCAAAAATTCTAATGTATATCACATTGATTATGGTAATTCATTTACATCGGACCAAACTTTAAAAGTTGCCGACGGTACATTAAATGTATACTTTTTGACAGCCGAAAAATTATGCACATATAAAAAGAAATGATTACATTTCAGAGGAGACGCAGAAAATATTTTCTGCGTTATTTCACTTTAGAAATCGTCCGCAAAAATAGCCCTTGTTTTCGTATTCTTTTTTATTCAAAACATGAGAAATATACTTAATAAAAACTAGAAAATATCTTAAGTTATATAAAATGAATCCTATAATAGACATTTCAATTAACACATCTACGCTATTTACATCGTTACTTTTCAAAATAGGCTAATCCTCCCTCTAAATTTGTCAATCGTTTTAATTTTCATAAAAAAATGATAAAATGTAAACATGTGTTTTCAGAATAATTAAAAACGCAGAATGAAAGCACTGTTTTTAGGAGGGGTTTTGATGACTTACACGTTAGCAACTAGAATGAAAGCATTCCAATCTTCTATATTTAGTGAATTAGGAGCCTATAAAAAAGAAAAAATTGCAGCAGGTCATAACATGATTGATTTGAGCATCGGAAATCCTGATATGCCGCCCGCTGATTTTGTAAGAGAAACAATGGTACATACAGCGAGTGAAAAAGAGAGCTATGGGTATACATTATCAGGTATTCAAGAATTTCACGAAGCTGTAACTGAATATTACAACAACACTCATAACGTTTTATTAAATGCGGATAAAGAAGTTTTATTATTAATGGGTTCACAAGACGGGCTCGTTCATTTACCTATGGTTTATGCAAATCCAGGTGATATTATATTAGTTCCTGATCCAGGATATACAGCTTATGAAACAGGTATTCAAATGGCTGGTGCAACATCTTACTACATGCCTTTAAAGAAAGAGAATGATTTCTTACCAGACTTAGAAGTCATCCCTGAAGAAATTGCCGATCAAGCGAAGATGATGATTTTAAACTTCCCAGGGAATCCCGTTCCAGCAATGGCTCATGAAGATTTCTTTAAAGAAGTAATCGCATTCGCGAAAAAGCATAATATTATCGTTGTCCATGATTTTGCTTATGCTGAATTTTATTTCGATGGTAATAAGCCAATTAGCTTTCTCTCTGTACCTGGTGCTAAAGAAGTTGGTGTAGAAATCAATTCTTTGTCAAAAAGTTATAGTTTAGCAGGTAGCCGTATTGGATATATGATTGGAAACGAAGAAATTGTTCGTGCACTTACTCAATTTAAATCTAATACCGATTACGGTGTATTTTTACCAATTCAAAAAGCGGCATCTGTAGCACTAAGAAATGGCGCTGCATTTTGTGAGAAAAACCGCGATATTTATCAAGAACGGAGAGATACTTTAGTCGATGGATTCCGAACATTTGGCTGGAATGTCGATAAGCCAGCTGGTAGTATGTTTGTCTGGGCTGAAATTCCACAAGGATGGACTTCTCTAGACTTCGCTTATGCATTAATGGATCGTGCGAATGTCGTTGTTACACCTGGTCATGCATTTGGACCTCATGGAGAAGGCTTCGTACGTATTGCACTCGTTCAAGATAAAGAAGTATTGCAACAAGTTGTTGAAAATATTAGAAATAGCGGCATTTTCGTCCTTGAAAAAGTAGATGAATTAGTTAAAAATTAGTTCCCACTCCCCTGCTTAACTTTAGCAGGGGTATTATTAATTGGAGGTACTTTCATATGCATATTAAAGACACGCTTCCCCATCGTTATCCATTTTTAATGATTGATAAAGTAACAAATGTAAAACAAGGTGAATCCGTTACAGGATATAAACTCATCACAAATAACGAATGGTTTATAAATGATAGTCAAAAACATATGCCTCATATGTTAATTGTAGAATCACTTGCCCAGCTTAGTGCATTTGTACATACAAGTGATTCTGAAGGACTAGGATTTCTCTCCTCTTTAGATGGAGTTGAATTCCACGGAAAAGCATATCCCGGTGATAAACTTGATTTACATTATGAGCTAACGCGCAATCGCCGAGGTTTTATTCTTGGTAAAGGTATTGCAACTGTAAACGACCAGCCTATTGTAACTATAGAAAAACTATTAATATATCAAGCAGATTAAAGTGTTCCTTATATCAGTTGGAAATATCTATTCTCAACCAATTAAGTAAATAGGAAAACATATTACGTAGTTAGGAGCAGGAAAATGGAACGTACTATCGGTATTGATGCTGGAGGCACATTAACGAAAATAGCTTATTTTAACGAAAAAAAGCTATTAACTTTTAAAAAATTTTATTCACATGAACAACATAAAATAATAGATTGGATTAAAAACAACAATGGCATAAAACAAATATGTATTACGGGTGGTAAATCGAAACTATTACAGCATCTGCTTACAGGTTCATATAAAATAATAGAGCTAAACGAATTTGAATCTACTCTTGCAGGTGTCCAATACATATTAAAAGAAGAAAAACACACTATAAACAATTTTATTTTAACCAATATCGGTACAGGTACTTCTATCCATTATGTTTATAATGAACAATATATTCGCGCTGGTGGAACCGGAGTTGGCGGTGGGACTATTATGGGACTTTCAAAATTGTTAACAAATATAGATCATTTTGAAGATGTAATTCCTCTAACAAAAGTAGGATCTAGAAAAGAACTAGATATTACGGTTGGAGATATTTATGGTGGTATTCTCTCACCTATTGATAATAGCTTAACTGCTAGCAATTTTGGTAAAGCCGCTATTTCAGAATCGAAATATAATAGCTCAGACATACTTGCTACTATACAAGGACTTGTCGGTGAAGTCGTTACTGCATTAAGCCTTCAATTCGCTGAAACAAAAAACATTAAACATATTATTTATATTGGTTTGACTTTATGTAATAACGTACAACTTCAACATATTATAAGTAGCTACACCGAATATCAAAATAAAACACCAATCTTTTTACAAGATGGTGGTAATAGCGGTGCAATTGGTGCATTACTTCATGCTACGAAATAAAAAGCTGACTTTTGTCAGCTTTTTAAAAATGGCACTTCAAATTCAATAATTGATTCCCCGTTCTCTCCAATTCGCTCCACGCTTATTCTATCAATCACACAATTTAACTTCCCATGAAAACTAGGAATCTCCTTCACTACTTCAGCAGCTAATTTGGCACTTTCTTTTCTTCCGACTGTTACATGCGGGATGTACGGAATGTCTTCTTTCAAAAATTGTAATAAAGGTCCTGTATACCGCCTATCATGTAGTTCTTCTATTTGTTTTCTTCCTCTATCAACTTCTAAAAACAAATAGTTTCCTACGCTAGTGATACGATTTGCAAACTCAATTTCAATTTTGCCTCCTCCTTTTGATACATTAAAAATATGAGATTTTAATTCATCATTTGAAATATTACTCTTAAACGGGAATACGATTGTTATATGCGGTGGAATTAATCCAAATAAAGGATCATGTTTATGTCTAATGTTCTCTATTTTATCGATGGACATGTTGTTTAGAAAAAGTAAAATTGTACGCATTTTTATCCCCTCAACTTTTCCTCATTATAATATGTATCATATTCTATGACAGCCTGCCCTTCAACAACTTGTTTTGCTTACCTATAAAAATAAAAAAACTTCTCAAATGAGAAGTTTTCATATAGCATGATTATTATTTTCCCGCCAAACTTTCCTAAACTTTATATAACAAGCAATTCTCCATGGAATAATATACGAGACAGCAACAACGTAAAATAATAAACCAATCGTTTGTTGATCTAAATCAACGATAAATTGTCTTGAACCATATCTTAAAACGACAAGTGCAATAAAAGTAATTAAAAAAGCTGCACTTTTTTTCGTATAAATATTCCCATCATCTCTTCGCTCATAATTTGTTAGTGCTATAAGTGGTACCGAGAAAAGAATCCCAATAAATGCTGCTATAGCCACTTGTAGTACAGCTGGATGTACGGGACCTAAAAACCATACAATACCTGGTGTTAAAAATAGTAATGGCCATAAAATACGTTTTCCCGATCCCTTTATTGGCTTATACATGGAGCGATAACGACGCCAAAATATTAGTAGTGCAATGCATAAAAAAACGGTTATTAATGAAGAAGTATCTCCCATTCACTCTTCCTTCTCCCCTAAAATAATTGTATTTAAATTGTATCTTCAAACGAAACCTTACGAATAAATAGAGCGCTAATTACAATATATATGCAAATAAGAACTATCGAAACTAATATGAAATTAGGTATTTCTAGTAACTCCATCTTCTCCCCTCCATTATTTCAACTGGCTCACTGGATATTTAGCAAATAAAGATTTCCGAAAATCTTTATCTTCCACAAGCATTTTAATTTTTTCTTCATTGCCGTTAAAGAACTTTATAACTTTATTTTTATCCCATATATCTTTTTCTTTTGGAAAATCATCGAATATTCTATGCAAAATTGATAACATTTCTTCCCTCGTTATCTTAAAGTTTTTATTCTCTACCTGAAACTCATAAATTTTTGCATTTGGCACTAAAATCACTAAATATATAGTATTAAAGAAAAAATTCTTCTTCATCGTATCCTTCTCATCAAACCAATACGTCTCAATCATTTCTTCTGTAAGAGCCCCACTTTCTTTTGCGCCATAGTTCACTTTTATATTTTCATTTTCTAAACTTATACTTTGAACTGTTCCACCACCGGGTAAATGATTAACAATTGCAACCACATCTGAATTATTACCAACGTATGTCCCAGTATATTTCTTAAAATCATCTGACCTAATATCATATATATCTTTTATTCTTTCTCCATTAGAACAAGCCGCAATAAATAAAAAAATTGTTAGCATAACGATCATGTTATGATGCATATATTTCATTTAGCATCCCCCATTTTTATCGATATTTCGTTAATTACAATATTTACTTTCAAATCCCTTTTAAATATACGCATTTTAATCAAAATTAAAAATTTTCATTTTTTATGTTTACAATTATCCATTAATTGTATATACTTACTAACGTAAGAAAAAAATTCTAAAAGGAGGTCGAAGGAAATGATGAAATTACAATTACATGCATTAACTTTAGCGTTAACTGCACCTGTGTTTTCTGGACAATTAAATATGAATTCGACCACCCTAATGGAGAATTGAAAATCGTACTTTATTTCATTTAATTCATAAATTCGCCACAGGAGGCCGTATGCTTTCCTGTGGCTTTTTCACGCCCAGCCATAGGAGAACTGTATCTTCCTGTGGTTTTTTTGCGCGATTTTTTAGTCTCTTACATTATTTTTCTAAGAAAGGAGCAACATTCAATGACTATTAGCGTATTGTTTTTAAGTATTACGATTCAAAGAAATATAATTTCCAAAGATGAAATTCTTCATAATGAGCAAATTGAAAAAGCTATGAATGATGTTAAGGAGCGCCAAGCACTTTACTGTGATCACATGTAATTCCTTTTCGAAAGGAGGAATTCATTTATGACTTTTCATATTTTCTTTTTTACGACTGTACTTCAAAAAAATAATTTATCTGAAAATGAAATCAATCGTAAACAACAGTTAAAACAACTGACTGATAAAATAACTGACATTAAAAGTTCATACTACACTCAAATGTATTAAAAATATATTTTAAAGGGGTAATATATTCATGAAATTTAAAGCATTCTTTTTAACAATCACTATTCAAAAACGTAAGCTCTCACAGAAAGAGATTTTACGTGAACAACACATTCAAAACATTATGGACGAAGTAAAAGAGCTTCAATCTTCTTATTACACTCGTCTTTTCTAAACCACTTATAAAGGGGTAATTATCCTATGAAATTTAAAGTATTCTTTTTAACCATTACCATTCAAAAAAATAAATTTTCCGAGTCTGAAATGCTTCATGAGCGACAAATTAATCAGGCTATGGATTCTGTAAAAGAAAGACAAAGTCATTACTGTAGTCACCTGTAATTTCTTATTACACTCGTTTTTTCTAAATCACTTATAAAGGGGCAATTATTTTATGAAATTTAAAGTCTTCTTTTTAACCATTACCATTCAAAAAAATAAATTTTCTGAGTCTGAAATGCTTCATGAACGACAAATTAATCAGGCTATGGATTCTGTAAAAGAAAGACAAAGTCATTACTGTAGTCACCTGTAATTTCTTATTACACTCGTTTTTTCTAAATCACTTATAAAGGGGCAATTATTTTATGAAATTTAAAGTCTTCTTTTTAACCATTACCATTCAAAAAAATAAATTTTCTGAGTCTGAAATGCTTCATGAACGACAAATTAATCAGGCTATGGATTCTGTAAAAGAAAGACAAAGTCATTACTGTAGTCATCTGTAATTCCAATTCGAAAGGAGGAATTCACATATGAAGTTTCACCTATTCTTTTTAACGATTACGATTCAAAAAGAAACAATATCTCAAAATGAATTAAAACAAGAAAGACAATATAAACAAGTTATTGATGAAATTCGAGATCGTAGAAGCAAATACTACACTCACCTTTAATCGTTTAACTATATAGAATTGAAAGGAGTCGATTATGATGATGATAGCACGCTGTAAGGAAATGATTTGGATAGTTCAGAGGGATTCCACATAGTTTTATAGAGCTTATATCACACAAGTTCATCGCTGAATTTGATGTATAAAAAATATATAATAAAATCAAATCAACCCGCTTTTAATTATTTTTTTATAAACAAAAGATACACCACTTAAAAAGAGGTGTATCTTTCTCAGGTTTTACTATTTCCGATTACTTCTCTTCGTTTTAAACAATCTCACTAAGTTTGAAACAACTGTTTTTGTTACTGCATAAACTGGTACTGCTAAAATCATTCCGATGATTCCAGCAAAGTTACCTACCCCTAAAATTAGGATAATAATTGTTAATGGGTGGATGTTTAATTTCGAGCTCATAATACGTGGTGAAATAATATTACTTTCAAACTGTTGTACAATTGTTACGATAATAATTACGTATAAGGCTTGCATCGGAGATACGAACAGTCCTACAATAACAGCTGGTGCTGCTCCGATAAATGGACCTAAGTTAGGAATGATGTTTGTAAATGCTGCAATAATTCCTAAAACGAAAGCGTACGGTAAATCGATAATTAAATAACCGATAAAAGTAAACGCACCTACAAATATACAAACGAGCGCTTGCCCTTGAATATATGCAGATAATGTTTCGTTCGTTTCCTTAATGATACGAAGCCCCTCTTCACGGTAAGACTCTGGTAATAAACTTACCGCTTTTCCTGGAAAGGCATGTCCATCTTTAAACATGTAAAATAAAATGAACGGTACAGTAAATACAACTAATGCAACGTTCGTGATAATACCAAATAAAGCCGTTGCACTCGACGTAATTGTATTTGGTATATCTTTTAAGTATTCAATCGCATTTTTTTCAATTGTTTCAATGGAAACGTAGTTTTGTGTAGATAACCATTCAAACAACCTATGATGTGATAATTCTTGTATGTATACTTTTCCCTCTTTTATGTAGCCTGGCATATTTTTTACTAAGTCCATTAGCTGTTGTGAAATCGTAGGAACAACTACTCCAACGCCAACCGCAGTTAATGTTATGATAAAAAGATATAACAGCAATATCGCTAAATTTCTAGGTACTTTTTTATTCTCCAAAAAGATTAATACAGGATTAAATATGAAGTATAAAAAAAGCGCGATTAAGATTGGGAAAAATAATGTTGATATGAAGATACCAATCGGTTGAAATAAAAATGATATTTTTGTGCAAATAAATATGATTCCTACAACCATTAGCACTTCTAATGTCCAAAAGTGCACTTTTGATTTCAAAAAAATGGCCTCCTTTAAACTAGCACTTCTCTTCATTGTACCAAAATAAGTATGAATTTCACATAATATTTTCCTTTACAATATTCCAAAATACCAATAAATACACTACAATGAGATTATATACAAATTTGCAGGTAAAGGTGATAAAAATGACACAATGCATCATTTGCAGAAAAGATACGAAAGAACTTAGTGAACAATATGTCATTCCAGAAATATTATGTGGATATTATTTCACAAACTCAATTTGTGATACTTGTCATGAACAAATGACAACAAATATTGATCGTCCTTTAATTAGGCATAAATTGAGTCAATTTAAGATTGAACAAATGAAAAGACAAATTGATTCCCCACTCTATACGAATGAGCACGGTGAGGAACTTGCGGCTGCTGAGACTGATGTTGTCGAAGTAAGCGACGAAATTCTTTATTCTAATGCATTAATTATGAAACTATGTAAAAAGCACGATATTTCCTTACATAATGAAATTTGGAAAGAGGAACGTGTAACGAAAGTAGCCAGTTCTATTCAACGTGAATTGCTATTGGATAACCGTAAATATAAAATGAGTATATTAAAAATGGCTTATACATTCGCTGTACAAACAGTTGATGGCTACTTTGAAGATCAAGATGCGATTGATATCTCTACCATTCTCTCAAATGCAGATTTCGTGGAACTAAAAGAAAAAAGCATTGTACGTGATTTAAGCAAAAGTTCTTTATGGAATACGCTAAATACAAGTAGTGAAAATCATTACTTTATTTTACTTAGCGATAAAGACGGTCTGTTTTGCTTCATTCGTTTGTTTGACATTTTTGATGTTGTCGTTCATTTATCAGAAAAAAGATTTGACCTTCCATCACCCATTGTCGGTGTAAATAATGTGAATACACAGAAATTTTATGTCCAAAGTTTAAAACAGTATATGGATGGGCTGTTTAAAGAAAAAGCACCTACTATATAACAGAGACCAGAACATACGGTCTCCTTTCTTGATGAAAAGACACTGTGTTATAATGAGTATGAAAAGAACAATACAATCACATAAACCAATTATAAATTGTATATAAATAAAAAAGACTAGTGTGCGGCTACACACTAGTCCACGTAACTTAGCAGATTGGATTGTTCATTTATCCTATTTGTTTCTTACAAACAAAACAACCCACATTCTATAGGCATAGGTGGGTTGTTTTTTTTTGAGCTTGTCTATTAAAACGACGACGAACGTTAACAATGCAACGAGAAACAGTCCACCCTGCAGTAGCAACGCTATTTCACTCACGTATTATCACCCCCCTCCTACTCGGAGAAGTGATAATTGAACAACCAACCGCACCTTAAGTTACCCTTTAATTTTACCATATTTTCTAATAATTTACGATGAAAACCCGCAAGCGAATAACTTGCGGGTTTTTTATCCCGTGTTAACAGGCAGTAAACAAAATGGAGCAATAAATAAGTGAAACTTTATTTCTCACTATTTTTTTAATGCATATGCATCAGCAATCATTTCACCAACAATTTTATTTTCTTCTTTCTTCTCGTCTTTCAATAATGGGAATAACAATTCTGCCACTTCATACGCTTCTTCTAAATGCGGATATCCTGATAAAACAAACGTATCAATTCCTAACGATTCATATTCTTTTATCCTTTCTGCTACTGTATGCGGATTGCCTACAAGTGCAGTACCTGCCCCACCTCTTACAAGTCCGATTCCAGCCCATAAATTAGGGCTTATCTCTAACGACTCTCTCGTACCTTTATTTAAATGGGTCATCCGTTTTTGACCAACCGAATCATATCTTGCAAATGTCTTTTGAGCAAGCTCAATTGTTTCATTATCCACATATTGAATTAAACGTTCTGCCTCTTCCCATGCTTCTTCTTCTGTTTCTCTTACAATTACGTGTAATCTAATGCCAAATCGCACTGTACGCCCCTTCTCTTCTGCAAGTTTTCTTACTTCTTCTATTTTCTCTTTCACTTGCTCTGGCGGCTCTCCCCACGTTAAATATACATCACTATGTTCAGCTGCTACTTCTTTTCCAGCAGCTGACGATCCTCCGAAATATATAGGAGGATATGGTATTTGAACTGGTGGGAATACAACTTTACTATCTGTAACTTTAATATGTTTTCCTTCTAAAGAGATCGTTTCACCTTGCAATGTCGATTTCCAAACTTTTAAAAATTCATCCGCTGCTTCATATCTTTCATCATGATCAAGATATAATCCATCTCCTTGTAGTTCAACTGGATCTCCTCCAGCTACTACATTAATAAGCAGCCTCCCATGTGAAATTCTATCAAATGTAGATGCCATCCTCGCTGCAACTGTAGGGGACATTAGTCCTGGTCTCACTGCTACTAAAAATTTTAGTTTTTCTGTTTCAGCAGCAAGAGCTGAAGCTAACACCCAAGGGTCTTCACATCCTTGACCAGTTGGAAGTAAAACACCCGTATATCCTAAATAATCAGCTGCCGCAGCAACTTGCTTATAATAACCATATTCAGCTGCTCTTCCTCGTTTTGTCGTTCCTAAATATCGACCATCTCCATAAGCCGGAATAAACCATAATAATTCCATACCTTTACACACCCCTTATTTATTTTGAATCGTATACTAACACATTCTATATAAATTACCCCTAATAATTTATATGTTAATTCCCTGTCTCACCTTTAAAGTTATCTCGCCATCTTAAAAACTTCACTTCTAGTAAACGTACTAGAGAGTCAGAAAACTTTCCAACAAATGCAAATATAATTATGCCGACAAATACGATATCTGTATTTGAAAATTGCCTTGCATCCATAATCATATAGCCAATACCTTCTGTAGACCCCATAAGTTCTGCTACTACTAAACTCACCCACGCAACACCTAACGATAACCTTGCTCCTAGTAAAAGGTTAGGCAATGCAGCTGGTAAAATTAGTTTCGTGATTAATTTTCTTTTACTAAACTCTAACACTCTCGCAACATCAAATAACTTTGAATCCACACCTCTAATACCTAAAAATGCGTTTACGTATAAAGGAAAAAATGCACCATCTGCAATTAATAACACTTTTGATGTTTCACCAAAACCGAACCATAATACGAAAAGCGGCGCAACAGCTAAATGAGGTACAGTTCTTAACATTTGCACAGATGGGTCTAAATATTGCTCACTTCTCGTTGAAAATCCAACAATCGTTCCTAAAATGATTCCTAAGCCCCCACCAATAAAGAAACCAGCCGCAGCCCTGAATACACTAATACTTAAATGGCCGAATAACTCTCCTGTTTTAATAAGCTCTTGGAAAGCTAGAAAAATATCTAATGGTGTTGGTAAAACTGTTTTAGAAACAAGACCGAATACGCCAGCCAACTGCCAAATTATTAATATAATAACCGGTATAGTAATCGCCCTTACTAAAACTTTTACATTTAACTTTCGTACCTTCTTTATGCCATTTTTCTTAATCGTTATACTCGCTGGTTTCATAACAGCTTTCGTATTTTCCACTTTACAAAACCTCTTTTCACTTCGCTTTCAATGCTTTTTCTACGAAAGAATTATCTACAACTTTTTCCGTCTTAATTTCTTTCTTTATAGAACCGAGCTTATATTGAAAATCCGCAGTCTTTTGTTGTTCTGCTATTATTTCCTTAGTTACCGGAACTAAAATTGGTTTGTCGTGATTAAACACTTCTTTTACAATCTCTGCATCTATCTTTTTTACAGAAGTGTATACTTTTATTGCTTCATCTAAGTTAGCATCTTGCCATACACGTGCTTTCTCATAAACTTTGAGGAAATTCTCAACTAATTCTGGATGTTCTTTCGCAAATTTTGTCCTCGTAATTAAAAATTCTGGTGAAGAGACATTTAATGTTTCACCGTCTGCAATCACCTTCGCACCTTTATTTAACGTATGTAATGATATGAAAGGGTCCCAAATCGCCCATGCATCTACTGATCCTGATTCGAATGCAGGCTGCGCTTCATCTGGTTGTAATTGAATGACATTTACATCTTTTGCATCAATACCTTCTTTATCAAGTGCTCGATATAATAAATTAAAGGCACTACTTCCTTTTGCTACTGCAATTTTTTTACCTTTTAAATCTTTTACACTCGCAATCTTACTATCTTTTTGAACGAGAATTCCAGTTCCTTTTCTCGCATAACTTGTATTGGCGATTTCGGTAAATCCAATACCTGCTGCTTGCGCTGAAATGACTGGAGAATTCCCTACTTCACCAAAGTCTAACCGGTTTGATGCGATTGCTTCAAAATAAGGAGGTCCACTTTGGAACTCTGTCCATTTCACTTTAACTCCTTCTTTTTTAAACTCCTCTTCAAACCATCCCTTTTTCTTTGCTAGTAATAGCGGGCTTAATCCTTGCTGTATACCAATTTCTATTGTTACATCTTCTTTCTTACTACTTGCTGTACTTTTTTCACATCCTAATAAAAATACTGATATAGCTAAAGCAAAAGAAAGAATTTTTAATTTTTTATACATATAAAATCACCCTTTTCCTATATACTTGTTTGAATCAACCCTCCATATTCAAACTGCTGTAATACTTTCGTTCGAAGTTGTTGGAACGATTGAGAAGTTTTATTTCGCGGATAAGGCAAATTATTTTCAATCACTTTATGTATTTTCCCTGGTTTTGCACTCATAATGATGATTCGGTTTGAAAGATATATCGCTTCGTCTATATCATGTGTAACGAATATCATTGTTGTTTTCTTCTGCTCCCAAATATTTAGCAATACTTCTTGTAAATGACTTCGAGTAAAAGCATCCAGCGCTCCAAAAGGTTCATCAAGTAATAATACATTCGGATCTCTTAATAACGCTCTCGCTATCGCAACACGTTGTGACATCCCGCCTGAAATCTCTTTCGGATACGATTTTTCAAAGCTATCTAACCGAACGATTTCAACCCATTCTCTCACCTTATCTTTCACATACTTATCTTTTAACGACAAATCTGCCGCTATATTTTCTTCAACTGTTAACCATGGAAAAAGCCTATGTTCTTGAAAAATAAAACCTTGTTTCTTACTCGGTTTTAAGATAGGATCCCCGTCAATAACAACTTCCCCTTCAAAATCATTATCTAGACCGGCAACAATTTTTAGTAATGTACTTTTTCCGCACCCACTCGGACCAATTACTGTAACAAAATCCCCTTTCTCTAATTGAAAATTAATATTCTCTAATACTTGAACAGTACCAGTTTGTTTCAAAAAATATTTTGATACCCCATCAATTGAAACAGTCATTTCTTCTCCTCCTTAAAATGATTCATATAAATGAACAGATTCAGTATTTGTGCAATAAAAAAACCAAAGGCATTTTATCAACAGATAAAATGCCTTTGGTTTCTCCAATCAGCAATACGTTATGGAATTAAGTACATATTATACAAATATTTCCGATAAGTCAACTAGGTTTTATCAAAACATACATATGATTCGTTTGAATATTTTTACTGTTGTTTATTTGAACGATATCATTTACTTACTATTTTTTCTGATTTTTAATCCACTGTAACCAATAAGAAAACTCACACGTTAAATGCATTTGATGGGATTTAATAACTAAGCGACGAAATTTCTACAAAAAAAAGAGTAATTTCAAGAAATATGCTACTAACCTTAGATTTATTAAAAAAGTTAGATCATATAACTTGAGACTACTCATTCCCCATTCAAAATATTTATGTAATTAAATTTTATTTCCTCTGCACCCTGGCTGTCTCCAAAACTATTGGTGGCAGCTCTTTTTGAATGATTTCTTTTAATCCATAAAGAGCTTTCCTCACATAACCACCTTCGAAATTCCCTAATGGTTCTGGTAATTCATCTTCATCCAATATGAAGTATTCTCCATTTGGAAGTACCATAATATCGATGATTAAATCTTCAAAGGAAACCACTTCATCTTTTATTTGTGTGTTTTTTACAATATTAAAATAGGAACCTAAATACTTTCCTTTTATATCTCTCCATACGTATAAATTGTACGGACGATCTTTCCAGTAATATGCGATTGTATAACTTCCTTTTGGGATTGTTAACTTAGTATCATTTGCAGTCATTGTAAATGAATACTGCACCTCGTGAAATAAAACGATACTTTGTGATTGCTTTTCAAGTAATAAGCAATTGTGATCTACTATTGTTGAGTTATACCGGATTTTTCTTTCTATAATTTCAATTTTCGATGTAAGTAACTTATTCATTATTTTGTTTCCCCTTATGCTAGTTCTATCCTCAATTATATCCATTTATGTAGTGATAAAGAAGTATATAGTTTTTTATATAATGATTTATAAAAGTATATAATAAAAACTCCTTCTTATTTAGAAAGAGTTTTTCACTATCCATGTTTCATATTTTTTCACTTCTAACGGAAGCTCATTTGTTTTTATGTAACTAACAGCACTATTACTCATGTTTTAACTTTTCCTTAACCGCATCATAAAATTTTCGTTCTTCATCAACATTTAAGTAAACACGACTTACTGTTTTAGAAAAGCCGTATAACAACTGCGCTTTCACTGGCTCTTTTAATGTTATTTCAAAAGTAGCAGGTTCTTTTATGAACTCCATAACAGTTGCATCCAATACCTGTTTCCTTTCTTTTGCCGTTAGCAATTCACCCTTGTAGAACGCAATATTATCAATTTGTGTAAATGGCATAACAATTTTCTTTCCTAATCCGATTTGAATGACTACTTGTTCTTCTGTTACGACAAGGGGATTTTTGCGCATCGCTTGTATTTCAGCTATAAAATAAATCATCGCGTATACATTTAAAATAAGTAAAATCCATGCTATTACTGGATTCCACTGATGTAGTAAATAATGAAAACCAATGCTTTCAATTATTGTTGCATGAATAATCATGATATACACACCTATAGCACCAGTCTTTTTATGATATGAGTATACAGATTTACCTGTTGGTACTTTTTCACGCCACGATAAAAACGCATAATAGATTAACTTACACTCTGTTAGAATGACATCTACTAACTTACTTCTTTTCATAGTGGCGTCAAACGCTGCATCAATTGCATAAGAAAAGGAATAATTTTCTCTTCTATATTCTTTATATTTTTTTATTATTTTAGGAAGCACTCTAACAATTTTATAGAGAAGGAATAATTCTAGACCTACAAATGCAATTTCAGCCGCAACAATAATATAAGAGATGAATGAAAAAGCTTGTAAATAGTCACTTGGAATAATAAATCTTGCAAAAATATAACCAGCTATTACAACAGGAACTATATACGTTAACGAGTATCTTTTTCGAATAATGAAGAAATACGTGATGATTGGAATGACAAACATGCAATCTAATAATGACCCAAGCACAACTTCTTTCGGCGCAACTGGTACAATTGGAAGGGCATACAATAAATAGTTTGGTAGCATAATTAAAAAGACGAGTCCAATCCAAACACCTTTTCGCCTTCGTGATAGTGTAACCTCCATACGTTCACTCCTTTATTTAAAAACCTCATTTAAATGGTCTTTATAAAATGAAATGGCACGTTCAAATTCTTTTACTTCCTCTACTTTCACGACAGTTTCAAGTAATAATTTCATCGCTGATTCGTGATCGTTTACGTTATATTTTGCTAATGATAAAAATACTTTCATCGGAGCGTTCTCTGGGAATTTTTTCACCCCAGCTTCTAATACTGTAATTGCCTTTTCATATTCCCCTATACAACGATATGTACTTCCTAAACCAATATAAGCACCGCAAAGCGATTCGCCATCAAGTCCATTTGCGATTGCCTGCTCATAATACGGAACTGCTTCTGTTTCTAGCCCCATTACATCATGTATCCACGCACACTGATACAGTACTTCTGCATCCTTTGTAAAGTTTGTTAATCCTATAAGCATCTCTTTAGACTGCGCATATTTCTTTTCGTTTCTAAGTTTAATAGCTTGCTTTAATAAATGTTCCATAGAATCCACTCCTCACCAATTATTCTGTGTATAGCTCTTGATTGGTATACGCTTCACATTCGTGTAAAAGTAAAATTCCCACCAATTAAAGTTTCGCTTACTTATTACTATGCGGATTCATTCTCATCTAAAAACTTAATTTTAAAAAGCAGTGACACGATTACATAATAACTCTAAGCTTTTGACAATTTCTTTCGCTGTTTCATCTTTCCCATTACACAATTTCCCTTTACCATCCTGTCCAATTACATAATGCACAGCTCCGCGCGAATATAAAGAATGTGGTGAATTCGCAATCATTACATTCGCCCTTGCTTCTTTCATTCTATTTTTTGCTCTTTCAAACAGTTCTTCTTCATTTAAATCACTTTCAAGTTTAAAACCAACAAGTACTATTTCTGGGTCCCATTCTTTTATTTGTTTTAATACTTTTGGAGCCTTTTGAAAGTGAATAATCGGTGCTATATCACTTGAAATTTTTCCGTTCATATTAAGAACATTACCATCTTGATCACAAATTTTCTCCACAATCCAATCTGATCCAGCCGCTGCCATAATGACTGCATCAATCTTTTCATGTGATATGATACTTTTCATTTTGTCTTGTAAATCAACGATTCCTTCAAATGGATGTAATTCTAACCCTCTATGTACATCACTCAGTTTCTCCGCAAAATAACCGTGTAAATATATAACATGTGCCCCTTTAGCTAGAAGTTCTTCTGCGATTATCCTTCCGATTGTACCTTTGGCCATATTCGTATGCCCGCGTACTTGATCCCATTTTTCTAGACAACCACCGCTCGTAATTAATACCTTTTTCCCCTTCATTGTAACCATCCCTTACTAATTTTTCTTACGAAACCATTCTGTTCCAAAGTCAACTATATCACGCTGTTTCATTAGACGACACGTTGCATTCCCTATCTTCCCATTTTTTACAGTTCCTTTTCGCTCAAACTCCACACCAATTTCTACAAACTTCTCAGATTCGTAATCCATTTCAAAAAACTCTTTCCACACTCTTTCACCGTTTTCTATAATAGGTGCTCCTACTTGTATTAACTCACATGCACCAGAACGCACCTCGGATAAATGAACAGACGTATTGGAATCATATCCAACACCAATTAATAATACGTACCCGTCTAAATCATATATTTTTCTTAATGGAGATTCTTCTCCAAAGCTCATTGATAACGAATGGTTCATTGTTATTTCTACTGCATGTTTTCCCCATGCAGCAAAACTTCCTAACGGATGATTACTACGTACTACATTCGGATATGTACGAAAACATTCAACTATTTCACCCATTCCCCTTGTTGGGGTTATACGTGAATCAAATGCTGGGACGTTATCTCGGATAATTTGCCACCAGTCTTCCGGTACAGGTGGTCTTGACCAATGTTTCGGATCGGACAAATCCGAAGATTGCGTTGGCATTATTATCGTTCCTTCTTCCGTAACAACTTTCATTAATGCTTCTACTACAGCAACCGCACCACCAGATATCCACCCGATAGAACTTAGTGATGAATGAACGATAATTGTCATTCCTTTTTCGACTCCTAATGCTTTTAAATCTTTTGTTATTGTTTCGATTGTATTTGGAAATTGTGTACTTGCTACTATTTCATTCATTTTCATATTGGTTCCCCCACTAGCTACGTAAATTTAAACTTTTATATAAATATATTATCATATTTTTCTTAATTTTTAACTTAATCATTTTTCATATCTATAAAAAATAGTAATATGATTACACAAAAAAATTTTTAAATTATAATATCCAGATTTAAAACACAAAAAGAAAGTGAAGATTTTACATCCAACCATAAAAAGCTGTTTTATACATAGACGAAAGAGCTCATCACAAATGATGAGCTCTTTGTTTACTTTATCCTTCAATTGTAACCCCAGTAAACATTGATAAGTTTCCCGTTATTTTCTCACCTACACGTAAAAATAAGCCTGCTGCTCTTCCGCTTATACAGTGAGAGCCAATTAATAGTTTACCAGTATATGGACCATCCCATGTGTCAATGGTATAGTCAGGCATTTCTATGTATTGCTGGTATATCTTCCTTTGTTCAAAGTAATACTCTGTTTTATCTTCAGCTAATAATTCATCATTTTCGTATATAGATACTCCGCCACCTTCACGACCAAATACAGGTTTGGAAACGTATGATTCATGTCTTTCTAGAAATCGCTTATTTGAAAAATATGTTGGTAGAAAGTATTTATAAATAATGTCTTGCTCTTCTTCTGTAAAGAAAACACTTTCTTCATAAAGCTTCCAAATTAGTGCGAGTACACTTTTGTTTTGCATAACAAATGCGGCTGGCGGATTAATAATTTTCACTCTTTCTTGCGCAATATGATCTAAAAATTGTAAACCAATCCTTTTTCCATTCTTATCAACGTCCGTTACTAAATACTCTATTGGATACAGTCTATATAAATATTTTATTTTTTCTCCACTCGGCGTATATATACCATCTTCCGCAACGACAATGTCTTGTATTCCTACATAGTCCGTTGACTGATTTAAGCAATACGTTCTTAAAAACTGAACCGTTTGACTATCTTCATCGTGCCAATCATAACTAGTAAAATATATCGTCTCTTCAGGGCCTATATGATAGTCATGTTTAATTTGTTCCCATGCCTGCACAATATGCTCTTCTATATGGTTTGGGTGATTTACATCATGATAACGGCATAACACTTCATTTGCGACAGACGGTTCTAAATAGCCTGTTGGCGTATCACAATTTACTTCTATTAATTTTATATCGTCACCATTTACGATAAAATCAAACCTTGTAAAATATGAAAATAAACCATTATGTTTCATTCTCGCCATTTCCCACGCTTCAGCTGGGAATCCAAGTTTTTGAAAATCTTCTGTCGTATTTACAATATATTGATACGTTCTATATAACACATACATGATTTCTTCTGTCGCTTTTGAGATAGCAGTATAAGTTTTTGCTGGCATGCGATACATCCCTGTTGCCATATATTGATTCCATTCTTCATTCTCTAACAGACTAGGCCAAGTGAAACCATTCCTACTAGCCTCTTCTGCAAGTGAAAACCATACTTTCATATACTCTTCTTGCTCTCGTTCTGTATACATTACTCCATTACCCTTTCGTTTTAGGATCCTGCTGGCGCTTTTGCGTTTCCAATTCCACTTGAACCAGAGTTTACTTTCGGTGTTTGCGTAGTAGATGATTTTGGCGTATTTGTATCTGGTGTTACTTTATTGGATGGATTTGGCTGCTGTTTATTTAAATCTACTTTATTGGAAGTATTATTGTTACCGTTAGAACCACCAGTATAACCACCGCTACTACCGCCACCTGTTCTACGCTCATCTTTTTCACGATATGGAATAACATTATTTGCATACGGTTTCTTCATTAAATTTGGTTTTGCTGTATAATTCATATTTGAAGTTCTACTCGCTAATAAATATCCTGCTACAAATGGAAGTATCGGTAAATGAGAGTTTTCATGATAAGATGAAAATGACGGATTATTTTCCTTGCATAACTCATCTTTCTCTACATTTTCATTGGTTGGGGCTTTATCATCACAATTTAATGTTTCTTGTTCATTTCTTTGTTTTGCACCATCTGTTTTAACAGCTGTACTTTCTTGCTGAGCAGTTTCTTCTTCATAATCACTACAACCTGTTAATAAAAAAGATGACACCCCTATTGAAGTAGCTATTTTTATAAACTTACTTTTCTCCATTCTCACGTGTTATACACCTATCTTCTTTTATCTATATTTTTCCAGATACCTATATTATATAATGAAATTATTATTTTTTTCAAACTATATTCAATATGTACAATTATATATTTTCATGCTATTTTTCCATGTAACAATGAAATCTTTCTATCCCTGGATATTTTTCTCCTAAACTTTTAACTTGAAAACCAATTCTTTTATAAAATTCTACCCCCCCATCGTCTGTCTCCGCTTCTATATAAGTCAATTGGTATACTCTTACAATCTCTTTAATCATTTGTAGTGCAATTCCTTTTTGACGATAATCTGGAGCCACTGCTATATGACATATTCGTGCTTTAGTTTCTCCGATTATTTCAATACCTAGACAAGCTTTTTCTTCATATTTGTACAAAGTCCCTTTATTACTTTGATAAAATATTATTGCCTTCTTTAAGCTTATTTCATTTGGACCGACGGCATATTGTAGCACATTTAATATTGAATCTTTTTCAATTTGTTCAACGCGATGTATATTCATACTTTCATCCCTTTCTATGAAAAAAAGACTAACTCTTAATAAAAAGAGCTAATCTCATTACGCCGTTATTTTTTCTTCTTTTTTTACAACGACAGCCACATAACTATGAAGTATCATTCCAATAATAACGAGACTCATACCAATCCAAGATAATGATGACGGAATTGGTGCAGATAACCAGATCAGCTCTCCTACTAGCGCAAATAAAACTTCACCAGACTGCGTCGCTTCCACTGTTGCTAATTTTTGCGGATCATCTTTCACAAGATCTGTTGCAAAGAAAAATAATACTGTCGCGATTAACCCAGAGCTAACTGCTACAATAAAACATTGAAAAACTTGGCTACTTGACGGTAATCCGCCTGTTGATACTTCGTAACCAGATAATAAAAACCAAAATGGTAAACTTGCTAATGTCATACCGAGTACTCGCTGAAATACATCTAATTCCCCTTTACAAACTTGCATCATTTTTCTATTTCCAAGAGGATACGCAAATGCTGCAATAAGTACAGGAACTACACATAAAACGGTTTCACGAATACCTAATGAAGAAGCATGTTCTGCTTGCATGAGAACAACACCGAATAAAATAATGCCCGACATAACTAATTCCTTCATCGGAAGTTTTTTATGTAGTGGATCCACCGCAAAAAATGGTGTTAACAAAATCCCTGCAACGATTGTAATTTGCCATGTTGATGCAACAAGCCAACCTGGTCCGAACGCTCCAGCAAAACTAAGCGGTGCATAAAAGAGACCAAATCCAACGATACTCCACACTAACCATTCTTTCGGATTGTTTTTCATATATTGAAAGAGTTGCTTTAAGTTCCCTCTATACATAACAATAAGTAATAGCATTGGAACCATAAAATAATACCGTAATGATGCACTCCAAATCCAGCTTCCACCTTCTAAGTCCATTGCCCTGTTTAAAACAAAAGTAAAGGCAAAGAAAAATGATGCCAGTATCCCTATAACAATTGCTTTCATTGTAAAACCCCTTGTATTTAATTTTTTATCTCTATGACATATATTTTAGTATACGCGATGAAAAATCTACATACAAACTTACATTTCACTTTGGGATGATGAAGGAATCGTAGTAGATTTACATGGGAATAAAGTGCATTGGTATGAAATCGAGGCCATTACATATCAAAATTTTCAAGGGTCAAAATCTACTTTAATCTCGACCCACTATACTCACCATGAAAATATACACATCCGCTATAAAAGATGGCTACCAACTATTGCACATTCAATTTACTGGTTTTCTATTGAGAAACCAAAAGATTATCATAAAAATTTAATGATAGCTTGGGAAGAAAAGCGAACGAATAAAAACAAACGCCTCCTTTAATTATTATTTAGGGGCGTTCGTTCATTCAAAAATTAAAGAATATGTAGTTTATATTCTCTGTATAATTTCCTCAAACGACTGATATGAGCTTGATGATACCGATTATGATCTGCTATATGCCATATTCCCCATCTTATTGTCGCAGTTTCGCCTTTTTCATACAAAACTTCCCGCATTAAATCAGTTTCTGTTAGTGTCATACATTCTTCATAAAACAATTTTTGCACTGCTTCATAATCTTGCATTAACTCTTGCAATGTGTTTTTTCTTAAACTTGGTAATTCTCCTACTTCATTTAACATAGGACCATATTTATTTTCAAATGCTGGCGGAACATCTTCTCCCTTGAAACGATACACCCAATGTAAATCAACAACTGCTAAATGCTGAAGTAACTGCCCAATACTATTTTCATTATTTTCAGACCCTTTATAGGATAGTTCGTTCTCTTCAGTACCTTCGACTAACCTTTGCAATCTATTAAACGTATCAGCAACCGTCGCATACAAAATCGCTACTTGAGGGTCCATATTTCTTTCTAAATAGAGATCTTTCATACAAAACTTCCTCTCTTAAAAGAACAACACCATATGTTCATCATCACTATACACACCATTCATTTTTATAGCCCTTTTTTCAATTCCGTATGTTTTAAATCCCATTGATTCATATAATCGTTTGGCTGGTTCGTTCGTTGAAACAACCCCTAAATTCAATTGCTCTAGCTTCATCTCTTTTGCCCTTTCAATTGCTTTACGTATTAAATCACGTGCAAGACCACTTCTTCGATTTTCAGTATCTACATACATTGCAACGATATGTCCTTTATGCTTATATGCGTCTTTTTCTTCTGTTAATAAAGTAACAACCCCAACTAAACGATTTTCATTATTAAAAGCACCAAATGTAAAACTACTATTGGATGAAAGATTACTAGCAACTCGTTCAAGAGGATTTTCTTGACGTACTGCTTCTTCATAAGTCGTTATAAATGCTTCTGGATTTACTTGTAATGCTTGTAAACGTAACTCCCAATATTGTTTTGCATCCGCTTTTGTAAGTAATCGAATCATTTTATCTTCCCCTTTTTAATTTACATAATATTTTTATAGGCTACTTTTTTTTGATTCATACTCTTCTTTTAATATACTGTAACGATTGCGATGAATGAACTTCCCCTGTCTCAATCGATCATTTCTCATTAACCCTTCGCATACAAATCCGGCACTTTCATAACTCTTTTTAGCTTTTGTATTATCTTCATCTACACGTAACCAAATTTTCTCCAATTCAAACTGAGAAAAACCTATTTGTAACATGCTGTTTAGAGCTGCCATTCCAAATCCTTTACCCCAATAGTCTTTATTTCCAATCGCAATTCCTAGTTCAGCATTTTTATTTGTTTTATCAAAATTTTTAAGGTCTACCCATCCAATATGTATACCTGCCTCAGTAACGATTGCCCTTTGTTCATAACCATTTTTTCGGCTTATACAAGCTTCAATCCAGTTTCTCGTATCTCCACGAGTGAACGGAGGATATTGATCTGGTACGACTAAATGCTTTGTTACATCTCTATCTAATGACCATTGATAGCGATCTTCTACATCATCTAGTGTCAATTCTCTTAATTGAACATATGGTACATTCATTTTTCTCTCCCCTTTTTATTTACCAATAGAAAATCCTTCGAACACTCTTCCACCATACTGTTCTAACGTCTTTTCTATAAAATGAATTAATTCATTTTTCTCTCCCGTTTTATAAAAATGATCAAAAGCGGCTACAAATTTGTTTGCATATTGCTCATCATATCTTCTTAGCACTCTAATAAACCATTTTGAACTCCCAAGCCACTTACCATTTACTCTTAATACATATTCATGTACTAAATCCGCTAATAAATTAGCGATAAACAATTCTTCTTCTCTTTTTGTTGCACCAATAAAGTCATCTAAAGTATCCGTAATAAAATATCGCTTCTGCTTAATCGTTTCTTCGGTCCATTTAGCTGGTCCTTTATGTAGTAAATCATTCGCTTCTTTTTTTAATTTCTCAACAATTTCCTTTTCCCCTTTTAATGCAATCCCTTCCGAAACTAATTGTGGTAACGACGGTCTCCCTCGATCACAATCCATTTTGAAAAAGGTTTTATATGTTTCAAAATTATGAACAAACACCTCAACAGGCCATCCATTACTATAGAAAGATTCCCTATAGCAAGAAGTTAAACTTTGGTCAACTATTACAATATCAAGGTCAGATGTTTTCGTCGCTTCTCCTCGTGCAACGCTTCCGCCGAGTAAAGCTACATCACAATTCGAAAATTGTAATGTAATTATGTTTTGTGCTGCGTCAATTGCTTTCATAACCGATCCTCTTTTCTTATTTCACTTTCTTTTTTTCAGCTCTTTCTCTCGCTTTTTTTATATAGCTTTCTGCATCTGGTGTTTTACATGATGTTGCACCGTGATCAACCTCTACTTTTCCAATTTCACGTGCAATTTCAATCGCTTGTCGCTCTAAGTCTTCATTACGAATTCCTATTGCGATTAAAGCACTATTCATCGCTTCTTTTTTTCTATTTTTTTCATTATGTATATTTTCTTTAATCTCTTCTAAGTACAGAGAGAAGAAATCATCATGTAACGTTTTATTTTTAATCGCTATATTTGCTAATAAAGACCAGCCAGCTCTTCCAATCCATTCATCATTAGACTTTGTCCACTCTTCCATTCTTTCTATTGCAATTGGCGAAGTACATATAGATGTCATAAGAACATCCATCAAACAGTAATAATCAACATCCTGAATCCAACTATTAAGCTGTTCTGTCGTTATTTTTTTCGGGTCTAAAATATAAGTTGCTAATGTCATTGCGTCCATATTTTTCGTTCCCCACAATCCAACTGCTAAATCGTGATCTTTTTTTATCTTCTTTTTTAACAATTTTAAATTCGCAAAACTAACTCCAAATAACGGCTCTTTCGCTCCGTGGTTTTTATACGTTTTTCGATTTTGTTCTGTTCCATATTCCTCTAGTTGCCGCATTACTTCCTCAAGTAACATATACCCACCTCTTTATCTTTTATGTTGACTGTATATATGTATGTACGATATATTCTACATTACTTTTTGGTTTTCCTATATTTATTTTTAAAATACGGTATGTGAAATTTTTAAACATTGCACAGCTACACCATCAAAAAACTATACATGTTAAACATACAGTTTTTTGATGGTATCAATTTTCCGTAGAATAAGATATAAACTACGAAAGAACTTTTAATGAGATGTGTATTTCCAACATGTTTAGAAAACTCTTTAAAATGGTTTACTATCATACTTTTATACCTCCTTCATAAATTATGTTTACTACATTTATTCTTAGCCAAAATACTTTCTACATTTTAATAACTCTCTCAATAAGATTTTCTTATATAAAAATCCCTACAAACGCTGTAGGGATTTATGTCTAAATCATTTTGCTACACTCTATTTCATATGAAAATAGTTTCCTTATTCAGATGCATTCATAAGCACAATTCTCCAACCATCTGGATCCTCTATTGTGGTTCCTTTCTCTATCCAATAAGGGTTTTCTGGTTCCACCTCATGATAGCCCATATTACTTAATCGATTCACTATCTTTTCAATTTCATCTTTATTAGGCATATAAAAAACTAGTAAATTATCTTTTGTCGGTGCCGGACATGGACTTCCATTAACATGTGTAGTAAACTCCAAATGATACTCTTCATCTGGTAATCCAAACATAACCCCGTCATATCCTTCGTGATTGTGAAATTCCCCTATACGTTTTAGTCCTAATCCTGTTTCATAAAAACTGATCACTTCTTCAAATTTATCTGTTGGTCTTGCAATTCTAAATTGAACCCAATTCTTCATGCAATTCTCCTCCTTTTCATTTTTCAAAGCTTTATAGTAATTAGTATAGGTTACATATATTCCCTTTAACATCCCTCATTAGTGTGAGCTTCCTAAGTTGAAAGACCTATTAGTTAATAAACAATAGGACTTTAGTATAAATTGCTATTTTGCATTGTTTCTAATGTTATCCATGACTGCCCAATTGGATTAACATATGGCCTTTCCTCATTACAAATTTTACAGTGAGAAGGTGCTTCTTCATTTTCGGGATACTGTACTCCACATGTAGTGCAAATATAATTATTCATATTCCCGCTCCTTTTTTCATATAATTGTTTCTTTACCAATATTTTAATAAAAATCAAAAATATTCGAATCAATATTTGGAACGAAAACGAAGTGATACGAAAGTATGATTTGGTGATTGAAAGTTTAAATAATAAAGGTTAAATTCATTCTATTTTTCAAAACTGCAATTGATATAAAATCTTGCATACTTTTGGGTAAACTTTTTTACAAGTGTAAAAAAGTTTCTTTGCATTTCCCTACCTATAATTGCTAATATAGTAGAGTAGAACTTTTATAGAGAGAAGGAAAATTATGCACAATGGAATTCGAATGACAACTTTAGTAAAAAGGGCTATGTTAGTTTGTGCGGGAGTATTATTCACATACGAAGCGGCTTTTGGATCAGTACATACTGCTTTAGCTAGTACAGAGGATGAAGCAAAATCTGTTCAACTTGTAAGTGAGATTCAAACATCTCTTGCTCCGAAAGAAGCTCCAAAACATTATAACGGGCAAGTTAGAAAAGTCGCTTATTTAACATTTGATGACGGTCCTGGAAAATACACAGCTGAGCTTTTAGATATGTTAAAGAAAGAAAATGCAAAAGCAACATTTTTCCTAATTGGTTCAAACGTAAAAGCTTTCCCTGATCTTGTAAAACGCGAAGATGCTGAAGGCCACTACGTTGGGATGCACAGTATGACTCATAACTACAAAAAACTTTACACTGAAGGTCATTACGTAGATGAAATGAAGGAAGACCAAGGCTTAATCGCTGGTGTTTTAGGTAAATCACCAGTATTAACTCGTCCAGCTTACGGCTCTATGCCAGGATTAAACGAAGGTCTTCGCAACAAAGTTGTAGACAATGGCTTAAAAGTTTGGGATTGGACAATTGATTCTTTAGACTGGAAATATAACAAAATGCAAGTTGATGCTGCATCAGCTAAAATTGTAGAAAACGTTCTAGCTCATTCTACAAATCCAACAGAAGTTATCCTTATGCATGATATTCATCCACAATCAGTAAAAGCAGTACCTGGAATTATTAAAGGACTGAAAGAAAAAGGATATGAATTAGAAGCATATAATGAGAACGAACACTTCCCATTAAACTTCTGGCATGATAATCGTATGTAATGAAAAGACTTGATCCCCTCTAGTAGGTTATCAAGTCTTTTTTATCGTTTTTAGAATTTCCTTATAGAGAAAACCTATACACGCTTGCACCATATCAATATTATACGTCCCTTCCCTTTTATCAAATAAATTTAACTTTGAAATATCACATGCTATCTTTAACCTAGTTTAAATAAGTAGATGTTATATAATCGTATTTATAGTGCAAACTGAAGAAGCTTGGAATCAATTTAAGAAAGAAACGCGATAAGTAAAAAACTACAAAAGCGACTTATTCAAAATAAAAACATACATATCAGAACAGTCAAAAAAGGATTGAATATACAATTTCAATCCTTTTTTATATTATCAACACTTTAGCACATATTACTCTTAAGGAGTGATATGTATATGGATTTTCTTTCACCTGAATATTTGTCTGCCTTGCTTGCCATTATTGTAATCGATTTAGTGTTAGCCGGAGATAACGCCATCGTAATTGGATTAGCAGCAAGAAGATTACCGAAAGACCAACAAAAGAAAGTTATCATTTGGGGAACTATTGGAGCAATTGCCATTAGAGCCCTCGCTACCTTAGTTGTCGTTTGGTTATTAAAAATACCTGGATTACTCCTAATTGGTGGTGTACTTCTTATTTGGATCGCTTACAAGCTGATCGCTGAGGGCAAAAATCATGATATTAAAGCCGAAGAAGGATTTGGGTCTGCTATTAAAACCATTATTATTGCTGATGCGTTAATGGGCATTGATAATGTACTCGCTGTTGCAGGAGCTGCCCATGGTAACTTTTCTTTAGTAATCATCGGATTATTAGTGTCTATTCCAGTAGTCGTATGGGGCAGTACATTAATTTTAAAATGGGTGGATCGTTTTCCTGTCATCATTACGATCGGAGCAGCCGTTTTAGCTTATACTGCCGCGAAAATGATTGTAGATGAGAAATGGTTCGCTGGATTTTTCGAAAGTAACCCTTTCGTTAAATGGGCATTTATCATTATTATCATCGTCGGTGTAGTTTTCTTCGGAAAGGCAAAACAAAAAGCAACAGCTGGTTCTGTCTCATAATGATGGTATATTTACAAATAAAAGGCGCTATTCATATGAATAGCGCCTTTTATTATTTATTTAGCTTCCCCTTCCGGAGTCGTTTTTACCTTCGTTTTGTTTTTATCACGGTTGTTATAGTTATACTTCGAACGATCTACTGGAGTGAATCCTTCCGGTGTGTAGAATCGTAATAAGTCACCATTTACGACTTGGTCAGAGTATTTTAGTGAGTTTTGAACCATTTGTTCATTTTTCTTTATTTCATCTGTAAATTCTACAGGTTTTCCAGTAGTTGTATCATAGTATTTGCCGTTTAGTGCAGTAACTGTTGGGCTTACGTAGTTACCGTTACGGAACGCAACGACTTGCTTATGATCTGGTGATAATAAATCAGAACCGAATTGAACATAATTCTTTGTATCTGTACCTAGTAAGTGTAATAGCGTTGGAAGAACGTCAATTTCACCACCGTATTGATGTTGTACGCCACCTTTCACTCCTGGTACACGAACGATTAATGGTACACGTTGTAACTGTGCATTTTCAAATGAGTTCATTTCTTTACCCATTACTTTTGACATTGCTGCATTATGATTATCTGAAATACCGTAATGGTCTCCGTACATAACAATAATTGAGTTATCATATAAACCAGATTGTTTCAAGTAATCGATGAAGCCTTTTACAGATTCATCTAAATAGCGTGCTGTTTGGAAGTACGTATCTACTGATGAATCACCTGTTGTTGCTGGTTCAATCGTTGCTTCTGCCTTATCGATTGGATAAGGGAAATGGTTCGATAACGTAATAAACTTTGTATAGAACGGTTGTTTCAACGTTTGTAATAACGGAATAGATTCATTAAAGAACGGTTTATCTTTTAATCCGTAGTTTACTACGTCTTTTTCATTCATATCGTAGTATGACGCATCAAAGAATTTATTAAAACCAAATGATTTATAAATATCGTCACGGTTCCAGAATGTTTTGTAGTTACCGTGGAATACTGCTGATGTGTATCCTTGTTGTCCTAAAATAGCTGGTGCTGATTGATACGTATTATGAGATTTCGTTGTAAAGACAGAACCTTGCGGTAAGCCAAACATTGAATTCTCTAACATAAACTCCGCATCAGATGTTTTCCCTTGTCCTGTTTGATGGAAGAAGTTATCAAAGTATAGTGTATTCGCATCTTTTGTAAATGAGTTTAAGAACGGTGTAACTTCTTGACCATTTAATTTGTAATCAATTAAGAAGTTTTGGAATGACTCTAAATGAATGTAAATTACGTTCATTCCCTTTCCTTTACCGAAATACTCAGGATTTGGACTTGCATAAGTTGATGTTAAATAATTTCGTACTTCTGTCATATTATCGCCATCCGCTAATGCTCGTTCTGTCGATGCTTTCGCACTTTGAATTCCATCATAAATTGTGTAGTTGTATGCACCTAAATATTTCACAATATAATTACGGTCAAACGTTCTTGTTAATAATTCAGGACGGTCAGACTCTGCAAGACCTAAGTTAACACTGAATAATAAAATACCTACTACAAATACTAGAGATAATTTATGCTTCGCAACACGAATTGGTTTTGGATTTGCAAATTTTGTTGCGACTAACACAATTAATATAATCGTGTCTAAGAAGTATAATGGATCATAAAGATGTAGCAACGCAAGAATACTACCACCTAAATCTCCAAAGTTATTTGTTTGTGTTAATGTCGGGAACGTAATAAAGTCACTGAAAAAGCGATAGTATACTACGTTTGCGTATAAAAGAATCGACAATAACAAATTAATGATAATTAACCAAATATAAGATCGTTTCCCTTTTGCAAATAATGCAAGTCCTAAAAATAGAACTGCTGAACTAAGCGGGTTAAAAAACAGCAAGAATTTTTGGATTGTGTTTGAAATTCCTAAATTGAATTCCGTTACATAAGCTGCATATGTTTTGAGCCACAATAAAATAACGGCAAACAGAAAGAATCCAAAATGATTGCTTAACACACTTTTGCTCTTTAATAAGAACTGTTTCATTTCTCCACCTCTTTTGATCATCCAAGGCTTATTTTTTTATAAGTCTGTCTCTCTATTCAAATTTTCTTCTTCAAATAGATTATCTTTATTTAACTATATGAAGAATATTAGTAATTATAATTTGAAGCTAGTATTTATTCAACTATTTCTTTCTAGACATTTTGACCTTGGTTTCTATTTAACAAAATAAATTTGTAACATTTCCTGTTTTCTCCCAAGATTCATCCACTAATTATGACACCCCATACTATATACCTTTATAAACTCATTCGCAAACTATTCTATCTCCAAATTTGGTACATATTTCACATGACAAAATAATACGATTTGATTATATTACTCCACTTACATTTCCCTTCTTCAACTAACTCTTTAAATCTTAAAGTCATTACATCCCTTCCATACATGAAAGAATTCTCCTGTTCATTAATATTATATTTGAATAATTATTCATTTGATCGACCAGCGATGTTACGTTTTCTCGACAAAAAACTCGCTCTAAAAAGAGCGAGTTTTTTCATTATATATTATTGACCTTTGTACATTGCATCTACTTGTTTTTGAAGTTCCTCATTTTCTAAGAACTCATCATAAGTAGCCTCTTTATCAATTACACCGTTTGGTGTTACTTCGATAATGCGGTTTGCAATTGTTTGCACGAACTGATGGTCATGAGATGTGAATAAGATTGTACCTTTGAATGCAATTAAACCGTTGTTTAATGCTGTGATTGACTCAAGGTCTAAGTGGTTCGTTGGATCGTCAAGTGTGATTACGTTCGCACCACTTAACATCATTTTAGATAACATACAACGAACTTTTTCGCCTCCAGATAATACAGAAACGTTCTTCTTAACTTCTTCACCTGAGAATAACATCCGGCCTAAGAAACCACGTAAGAAGCTTTCAGACTCATCTTGTGGAGAGAATTGACGTAACCATTCAACTAAGTTGTAATCACTGTTCTCAAAGTACTTAGAGTTATCTCTTGGGAAGTAAGATTGAGAGGTTGTAACACCCCATTTGAATGAACCGCTATCCGGCTCCATTTCACCCATAAGAATTTTAAATAATGTTGTCATCGCAATATCGTTACGGCCGATAAATGCAACTTTATCACCTTTATTTAAAGTGAAGTACACATTATCTAACACTTTTTCACCATCAATTGTTTTAGAAAGACCTTCAACAGTTAATAAGTCATTTCCTACTTCACGCTCAGGTGTGAAGCCAACGAATGGGTAACGACGTGATGACGGTCTAATATCATCTAATGTAATTTTGTCTAATAATTTTTTACGAGAAGTTGCTTGTTTCGCTTTAGAAGCGTTTGAACTAAAGCGTGCAATGAAGTTTTGTAACTCTTTTACTTTCTCTTCTTTTTTCTTATTAGCATCTTGTGTTAATTTTAAAGCTAATTGGCTTGACTCATACCAGAAGTCATAGTTACCAACATAAAGTTGAATTTTACCGAAATCAAGGTCAGCCATGTGCGTACATACTTTATTTAAGAAGTGACGGTCATGGGATACTACGATAACTGTGTTTTCAAAGTTCATTAAGAAATTTTCTAACCATTGAATCGCTTTTAAGTCCAAGTGGTTGGTAGGCTCATCTAATAATAGAATATCAGGTTGACCGAATAAAGCTTGAGCAAGTAATACTTTTACTTTCTCTGCCCCAGTTAATTCTGACAATTTCTTATCATGAAGATCTTCACCAATACCTAAACCTTTAAGAAGAATTGCAGCTTCTGACTCAGCTTCCCAACCGTTAAGCTCAGCGAACTCACCTTCAAGTTCAGCAGCGCGCATTCCATCTTCATCACTAAAGTCTTCTTTCATGTAAATAGCATTTTTCTCTTGCATTACTTTGTAAAGTTGCGTGTGACCCATAATTACTGTTTCTAATACTGGGAACTCTTCATATTCGAAGTGGTTCTGTTTTAATACTGCTAGACGCTCACCTGGCGTAATATGTATGTCACCTGTTGATGGTTCAATTTCTCCAGATAAAATCTTTAGGAATGTAGATTTACCAGCACCGTTTGCTCCGATTAAACCGTAGCAGTTACCTGGCGTGAATTTTATGTTAACATCTTCAAATAATTTGCGATCCGCGAAACGCAAACTAACGTTACTTACTGTAATCATTTGTGTCCTCCTACTAATACCGCTTATTTCAGCGTTTTCTCACCGATTGTCTTAAAAAATCGCATATTACGACTCAATTATTGTAGACTATAGCTATTATATAGTAGAAGCTGGATGAATAGCAACGGTTGATTACCTTTCTACAATGAAATCGGATAGTTTTTGTCCCTTCCCCTAGCTATTGTATGTATATCATCGACCTCTTTCTCATATAACCTTTCACTGCTCATTCTGTAATATATCGGATTCATTTTCATCTGAAATATTATATACCGAAAAAACTGTAGAGAAATCATTCCCTACAGTCTCTTCTTATTTCGTATTTATTATTTTCTCTTTGTAACTCTTCATTTTACTCGTTAACCCTATTAACGCCGGTAATAATATCGGCATCACAATTAAAGCTAATAGAAGAAGTGCAACGCCAACTACTGATGCAACTTGTATAAGTGTTAATACACCTGATGGAATTAATGCTGCAAATGTCCCGCCTAAAATTAGCGCCGCTGATAATACAACTCCTCCTATATGACGAGATGCAGTTACAATTTTCGTTACCGAATCCCCTTCTATCTCGTTATAGCGCATCATTACGAAAATACTATAATCCACTCCTAAAGCGACAATCATAATGAAGCTAAAGAATGGAACATTCCAGCTTAATGAATCTACATGTAATACATGTGCACTAATTTGTTCGCTTATACCGAGTGATGCGAAGTACGCTAATAGTAATGAGCCAATAATAAATATTGTGTTTAGTAATGAGCGTGTAATTACGATTAATACAATCGCAATTCCAATTAACATAATTGTAGCTGTACGTAAGAAATCTTGCCCTGTTACTTCTTTTAAATCAACGTTTCTAGCTGTTGTTCCGCCAATTGCTGTTTTCGCATCATGTAATTCCGTTCCCTTTACAGTGCCATCGATTGTTTTATTGATTTCTTGAATAATTGGCATCGCTTCTTTTGAATACGGATTTACATCTAAAATGATAGTCATTTTAGCAATTTTTCTATCCTGCGACATGTACGTGTTCAATGCTTTTTGGAAATCTTCTCCCTCTAGCACTTCTTTTGGAATATAAAACTTCTCAGAGCTCTTCGATTCATTGAGCTCCCCTAAATATTTTTGTGCGTCATGCAGGCCATTACTTACTTTTCCAAGCCCTTCTGTACTTTTAGATAAACCGGATTGTAATTGCCCCATCTTTTCTTGCAGGTCTTTAAGGCCCGTTAAAAGTTGTCCTTGCCCATCGTTTATTTTCGTTAATCCAGATTGTAACTCAACTGATTTATTTGCAATTTGTTTTGAACCTGAAGAACCTTCATTTAATCCATTTTTAAGATCGGCTGCTCCCTTTTGTAACTTATTAACTCCATTGCTCATTTCTTTTAAGCCGTTATCCACTTTCAGTAACGATTGATTCGCTTCTTTAAATGAACTCATCGCCGTTTTGTGCTGTGTTGCTAATTGATTTAATTCATTTGAAAGTACGCTTAATTTCTTTTGAGCCTCTTTAGCAATTCCTATCGTTTGTTGTATGTTTGGATCATTCGCTAATTCTGGTTTCGTTTGAACGAAATTGGTCATTAACATTTCAATTTGTTCATATCCCTTTTTCGCACCATCAATCGCTTGAGAAATACTTCCGAAGTATTGATCGTAAGAGTTTAAACCTTTTTCTAACTGTGCATAACCAGCATGCAGCTGCGACGTTGCATTAGATAGAACATTTATATTTTCGTTTACTGAAGCTAAACCACTCTCAATTTGCTGTGCTCCTTGTGCACCGTCGTTTATGCCATTTGATAATTGATGTAAAGCTGTTCCTAATGCTGATACCCCGTTTTTCGCCTCGTTCGTTCCATCAATTAATTTTTGAACATTCGCAAGACTATTTGAATCATTACTTCCCATTTTATTTTTCGCATCTGTTAATCCATCATTAATTTCCTTTATGCCACCATCGGCATCTCCTAATCCTGTATTCAATTCTCCCGCTTGCTTATTTAAATATAATTCTTTTATCTTCTCACCAGTTGGACGTGTTGGTGCATATACTTCTGACACACCTTTAACTTTCGAAATTTTATCAGTTAATTCGTCTAAAATTTGTAGAGAAGTTCCTTCATCCAGCTTTTTATCAGATTGAATGACTAATGTACTCGGTGAAGAGAAACCAGGCGGAAAATGATCCTCTATTACGTTAATACCCATCTTGGATTCATACTTATTATCCACTTCAAATAAATCATTGTAATTAAGTGTATTAGAGTATTTTAATACGAAAGGAATCGATATTACGAATACGATGATTAAAGCGACAAATGGCCTTGCTACTGAGTTTTTCGCAAAGAATCCCCATAAGCGACTATCCTCATGACCTTTAAATGTTTTAACCGGATAAAACATTCCTTTTCCTAAAAGCACCATGAAAAATGGATTTAAAGTCGTTAATACGAGTAATAATACTAAAACACCAATTGCTACCGCTGAAGTCGATTGATATAATTTAAAACTTGCTAAAGCAAGTGATGCAAAACCAATTAGCACCGCTATTCCGCTATATAATACAGTTTTACCTGCTGATTTGAATGTTTCTTTCGTAGCTAAAAATGCATTTTCTTGTTTACTTAATTCTTCTTTAAACCTCGTATATAATAAAATGTTATAATCTGTTCCTACCCCAAACAGGACGACGACTACGAACACTTGTGTAAAGTTTGAGAATGGAAAATTAAATTGATCTACAAGCTGGGCAATAATCCCCATTGAAACTAAATACGATATACCAACTGTAAGAAGAGAAACAATTGGAACAACTGGTGAACGGAATACGAGGATTAATACTACAAGAATGAAAATGATTGAAATAACTTCTGTCTTTTTCACTCCCTCTTGAGAGGATTTAAGAAAATCACCCGCTATTAAGTCACTTCCTGTTAAATACGTTTTTACCCCTTTCGTTTGCACTTTTTCATGAAGATTATTTGAAACTTTTGATATTTCACCATGTTTTTTATCTATCGATATTTGCGTTAAAATAGTCGTATTATCTTTAGAAACTAATTGTTTCTCCAAGTCTTTATTGTCTAAATGTGAAACAACTTCCTTAATTCCTAATTGCTCTTTTTCATTTTGCAGGGCGTTGATTGTTTTTGTTATTTCCTTTTTTTGTTCATCTGTTAAAGCTGCCTTATTGCCACTATTAAAAACGGCTATAATTTCATACTTTTCAACCCCTTCTTTATCCATCTCTTTCATCATCTTGTCAGCAATACTGCTTTGCTTTGTATTAGGGATTGTAATTTTCCCTTTTTCTTTCACTAATTGATCCATATTAGGCATCGTTACGACCATTGTAATAGTAATAACTATCCATAATAGAAAAGATAAACTTCTCCAACTTTTTAACTTGCTCATTTGAATCATCTCCCGTTTTGAAAGTTTCACGTTAGTAACGGAATGAACGTTCATTCCTATTGTTCTATTACATTATTTTGTAAATTCTATTAAACTAGTCTTTCCGGAATGAATGTTCATTCCCTTAGTTACACAAACATCCTTTCCTACTCTCATTTTTTAAATCTATTTAGGAATGAATATTCATTCCTTTCCTTATAAAGCTATAGAATCAAATGATTCTAATAGCGTTCCAAGAGCTTTCTTCTAATTCTTTTACTAACTCTTTCGAGTATTCTAATTGCCCTGTTGCAATTACTTTCGTTAATTTTTCTAGCGGTTGATATACAATAATAATTAAAGCAACTGGAGGCAATGGACGAAGAAAACCTTTTGCGATTCCATCTTCAATAATATTCATAAAGAAGCCTATAAAATCATCAAATATTTTCTTACTCTGTTCATCAAGAAAATAACTATCACAGTGAGAATTTGTAAATAAAAAAGCATCTACATTGTTTCTCGCAAATTCAAATAAACGGTTGTACGTATGACTAAACTGTTCACGAATATTTGCTTCAACAGGAAAATCCGTTTTTATTATTTCAGAAAGCTGTAACATACTTTTTGAAAATAATGAGTTAACAAGTGCCTCTTTATTTTCAAAATAGCGATAAATAGTACCCGCACCGACTTTTGCCTTTTCAGCGATCATTGGAATTGTCGTACCATCGTAACCACGCTCTGCAAAAAGTTGCATCGCAGCATCAAAAATATCCTCTTGTTTGTTTTTAGCCATTTTTTCCACCTCTATTTCCAGGAATGAAAATTCATTCCGTTTTTAATTATAAATTACATGGATTAAAAGTCAAGTGCGTGACAAAGTATAGTTACGTTTTAGTGAAAAAATTATATCAACGATTATTAGAATATATCAGCGATTTTCAGAATATATCGGCGCATCTCCAATTATATCAGCGATTTTCAGGATATATCGACTTACCGACAACCAAAGAGAAAGCTGTCCCAAAAATTGTTTTTGGGCAGCCCAATTTTCTATTGAAAACTTAAAAGAAATCATAAATAAATGCTTCTCGTACCGGAACTATTTTCTCAAACGCTTGTATTTCCTCTTCACTTCCGCTAATTAATTCTAATTCATTCAGTTGTAACGGACGTTTATAGCCGAACATTATTGTAGATAACTCGTTTATATCCAGTTTGATGCCTTTATCTATTGTTTTTTCTTTTATTATTGTTATTTCATGATTTGCAAGTCTCACTGTTATGTTATTCCACGGAGCAAATGCGTCTGTAATGTTTAGGATCACTTCTTGCTGTACATTGCTCCAATTCAACTCATATTGTTTTAAGAACTGCTCTACATCTACAATTCTTCCCATAAAATATGGTTTTATTTCTGTCTTCACGCGCGGCTCTTGCAATGAATATAATAACGGTTCGCTTTCACTTACTGTCATTTCAATTTCTTTAATCATAGAATCATGCTGACAAATAAAGTTCCACAGACCATTTCGTACTTCATTATGCAGTGGTACAAATTCTTCTACTGTCATTTTATAGTTTTCTATTTTGTATAACATGTAACCTGCTGCCTTTTTATTTTCATCATAGTAAATCGCTAATGTTAAATCATCATAAACCGCTTGTAACCACCAGTTCTTCTCTCGAACTAACATACATGAAAAACGTTCTGCAAATGCTTCATAGAGCTTCTCGACTTCTTCTGGATGATTTTCTTTATTAAAACGTTTCACAGTACCATTTACTTGTTTTTTCATCACTAAATCGCTCTTACTTATATGACATTTGAGTAGATTCGCACAAAGTTCCCAGCCGTATTTACGATAAAATGAAACAGCAAATGGATGTAACATAGAGACTGTATAGCCATCTTTTTTCATTGTTTGAAGTGAATGTTGAAGTAGCTCTTTTACATACCCACTTCTTCTGTACTCTGGATACGTCGCTACTCCTGCAACGCCACCCATTTTAAATTTTTCTTTACCTATGTAAATATGAAACGGAATGAGGTGTAGTTTTGCAGCTAAGTCTTCCCCTTCCATAATGCCGTATATTTCATGACTTTCCTTCATCTTTGTAAGTTGCTGCTGTAATCGTTCCTCATCTACTTTATATTGAAAAGCGTATTCTGATAAACGTAATGCTTCTCTGAACTTATCTTCTTTTAATTGTATGACATTCATATAATTCTCCTCCATTCCCTGTTTGAATTGTATCATAATTCTTACTATTATAGTTCGGTAAGTGAAACTACAAGGACGTTTTAACAAAAAAAGCAGATACATCACGTATCTGCTTTCCATCCTTTTTATTTAGCTAATTTTTGAAGTTCGTCAAAGAATGTAGGATATGATACACCTACTGCTTCTGCATCTTCAATAATTGTTTTTCCTTCTGCCAAACAACCAGCAATTGCAAGCATCATTCCGATACGGTGATCACCATAACTATTTACTGTATTGCCTTTTAGAGCTGATTTTCCGTAAATGATCATACCGTCATCAGTTGCTTCTATGCGAGCTCCTAGTTTCGTTAATTCAGCAACGACTGTATCAATACGGTTTGTTTCTTTTACTTTCAATTCATATGCATCTTTAATTACTGTAATTCCTTCTGCTTGCGTTGCCGCTAATGCGATTACAGGAATCTCATCGATTAATCTAGGGATAATATCTCCGCCAATTTCAATTCCTTTTAATGAAGATGTTTCGATTGTAATATTTGCAGCTGGTTCCGATGCCCCTTCGTTAATTAGATCTACAGTGAACGTAGCACCCATTTTTTCTAAAACATCAATAATACCTGTACGGGTTGGATTCATCCCTACATTTTGTAATACTAGTTTACTATTTGGGATGATTGCACCTGCTACTAAGAAAAATGCTGCTGATGATACGTCACCTGGCACTTGAATGTCTGTTGCTGTTAATTTTTGTCCACCTGACAGCTTCACTGTTTTCCCTTCGCGAGTTACTTTAACACCAAATGCTTCAAGCATTCTTTCCGTATGGTCGCGTGAAATATGTGGTTCTGTAACAGCTGTTACACCTTCTGCACGAAGACCTGCAAGTAAAATAGCCGACTTTACTTGTGCACTTGCAACAGGAGAAATATATTCAATTGCTTTTAAATCTCCGCCACGTATTGTTAACGGTGTAAATGTTCCTTCTTCTCGGCCGTCTATGTTTGCGCCCATTTGTTTTAATGGGTTTGTTACACGCTTCATCGGTCTTTTTGCGATAGATTCATCACCTTGTACGCAAGAGAAAAATGGTGTGTTAGCTAATATACCTGACATTAATCGGATTGTTGTACCAGAATTACCAACATCTAATACAGCTTTCGGTTCTTGTAAACCTTCTAATCCTTTACCAACTACAGTAACCTCATCACCGTTTTGCGTAATTTCTACTCCCATTTCTTTAAAACATGAAATCGTACTTAAACAGTCTGCACCGGGCAAGAAACCTTTAATTGTTGTTTTCCCTTCTGCAATAGAACCGAACATAACAGCACGGTGTGAAATGGATTTATCACCTGGGATTGTAATATTACCATTCAATCCGTTATTAACGGGTTGTATTGTTCTTTCTTTCACGTTTTTCACCTTCTCATTTAAATTGTTTCATAAGTTTGGTATTCTTCTTCTCCAAGCGCTAGCTTTGCTTTCATACGATCTTCTTCCCTTTGGAAGCTAATACGTAATACCCCAAGCAGTCCTTCACGCGCTTCTAATATTTGCAAGTTCGTAATACTAATTTCCTCGCGCGCTAAAATACTCGTAATATGAGCCAATGCCCCCACCTTATCTAATACATCGACGTATAAGTCGTGATAGGCAGGAATTGCCCCTCTCTTTCTTACTGGTAAAGAATCACGGTATTCTTTCGCATCTGCAAAATAGTTTTGAATCTCGCCTGCATCTCCGGTAGAAACTGTTTTATATAAATCTTCCATTTCAGAGATCCACTCTTTTAATAATACCATTAAATGCTCTCGATTTTGCTTTACAATATCACTCCACATTTTTGGACTACTAGATGCGATACGTGTAATGTCTTTGAAACCTCCAGCAGCTAGTTGATGAATGAGCGGATTATCTCCTGCATGTTTCTCAACTTGCTTTACTAAACCTGCTGCGATAAGGTGCGGAAAATGACTAACGATCCCTGTTACATAATCATGTTCTTCCGTATTTAAAACAAGAAAATGTGACCCTGTTCCTTTTAACCATACTTTAAGGTCTTCCACTTGTTTATTTGGCACGTGATTCATCGGTGTTAAAATGTAAAATGCATTTTCAAACAAATGTGCCTTTGCACTTTCAACTCCCGTTTTATGAGAACCCGCCATCGGATGTCCACCAATGAAAGATACATCCTTTGAAAATAAAGCTTCCGCTTCGTTCATAATAGACCCTTTTGTACTACCAACATCAGTCACTATAACATCTTCTCGTAAACGGAATGACGCAAGTTTGTGTAATAGCTTCTTCGTTTCTTCAACTGGAGAAGCAAAAACAATTAAATGTGCCTCTTCACATGCACGCTGTAAATCAACTCCTATTTCATCTACTACGTGTAATTCTTTTGCACGCTCTACTTGCTCTTTAAATATATCGTACCCTGTTATCGTTACATCGTGCTCTTTCTTAATTGCTAATGCGAGAGAGCCTCCTATTAAACCTGTTCCAATTAATACTACCTTTTTACGCATTTGCCTCATCTCGAGACTTATTTTTTTTATTTTCAAAGTGTTGTTTTAACACTGAAATCACCCCTTCATTTTGCTCCCTTGTTCCAACTGTAATACGGACACCATTCGGGAACGGACGAATAATAAATCCTGCATGTGCACAAGCTTCATAAATCTCTCCAGCATTATCTACCGGTAAGAAGATGAAATTAGTTTGTGACGAATAAAATGGTATACCGTTTTCCTTACAGAAACTCTCGTATTGCTGTAATCCTTCTGTATTCATGTGAACTATTTCTTTAATAAACTCGTCATCACCAAAAGCAATCGTCGCTGCTTTTTGCGCTAATGAAGATACGTTAAATGGTAAACGTACGACATTTAATTTCTCAATTAGCTCTTCCTGTCCGATCGCATATCCAACGCGGAAAGAAGCTAATCCGTATGCTTTAGAAAACGTTCTAAGTACAAGAATGTTTTTATGTTTTTCTAAAAGCGGTAATGTCTTAGGGAAATCTTTTGCTGTTACGTATTCATAGTACGCTTCATCAATGACAATTAACGTATTTTCACTAATGCCTTCAATAAATTGAGTTAATTTTTGCTCATTCACATATGTGCCCGTCGGGTTGTTTGGATTACAAATCCATACGATTTTCGTATTATTATTTACCGCTGACGAAATTTCGTCTAAATCGTATACACCTTTATTTAAAGGAATTTCTTTCACTTCACACCCTTCAATAATCGCATGATGGCGGTACTGCGGGAATGTTGCACCTGCTGTTACAATGTTATCTCCCGCTCGTAATACGGCGCGGCTTATCATTTGAATGATTTCATCTAAACCACTACCACAAAGTACTTGTTCCATTTGCACATGCAACTTATCTGCGATTGTTTGACGGAGCGTTGTAGCACCTCCGTCAGGATATAAAGCATGTTCCAACCAAGAGTTTTGCAACTCTTCTAAAACTCTCGGTGAACAACCAAATGGATTTTCATTCGATGCTAATTTCACAAACGAATGATCTCCGTACACTTCTTTCATTTGTTCTGGTGATTTACCTGGTTTATATGGTTGTAATGATGATAGTTGATCTTTTACTTGCACGTTAAACCCACCTTTTTATTAAAATTCTTTTGCGTAGTTATTGTGTTGCATAATGTTTTGTTTTAATAATTCCATACGATCTTTTCCGAATTGTTCGACTAGTGCATCTGCAAGTTCCCATGCCACAACAGATTCAGCTACTACACCCGCTGCTGGTACTGCGCAACTATCAGATCTTTCAATACTCGCTTGGAATGCTTCTTTCGTATCAATATCAACGCTTGCTAACGGTTTGTATAAAGTAGGAATTGGCTTCATCACGCCTCTTACGATAATTGGCATACCTGTTGTCATACCGCCTTCTAAACCGCCGGCATTATTCGTTTTTCTCGTGTATCCTTTTTCTTCATCCCACAGAATTTCATCATGCACTTTGCTTCCTGGTTGTCGTGCCGCTTCAAAACCTACGCCGATTTCAGCACCTTTAAATGCATTTATACTCATAATTGCACCAGCAAGTTTTGCATCTAATTTACGATCGTAATGAACGTAACTACCAACGCCAATCGGCATACCTTCTGCAATGACTTCCACAATACCACCGATTGAATCTCCACTACTTTTTGCGTTGTCAATCGCATTCATCATTTCTTGCTCTACTTCTTTATCTAAACATCGAACTGGTGAGTTTTCAGTAATTGTTTGAATTTCTTCAATTGATAAGTTTGAAATATGTTTTGCTTTTACTCCACCAATTTCAAGAACATGTCCTGCAATTCCCACGCCTAATTCGCTTAAAATTTGTTTTGCAACTGCACCAGCAGCTACACGAACTGTCGTTTCTCTTGCAGATGACCGCTCTAATACGTTTCTTATATCACGATGACCATATTTAATTGCTCCATTTAAATCTGCATGTCCGGGACGTGGTTTTGTAATTGTACGTTTCATGTCTTTACTTTCTTTTTCCGAAATTGGCTCTGCACCCATTACTTTCGTCCAATGTTTGAAATCATCATTTTTTACAATTAACGTAATCGGTGATCCAAGTGTCATCCCGTGACGAACACCACTTACAATTTCAACTGTATCTGTTTCAATTTGCATACGTCTTCCGCGTCCATGACCTTTTTGTCTTCTTAATAATTCTTTATTAATATGTTCCGCCGTAAGTGTCAAACCTGCTGGTACACCTTCTAAAATAACTGTTAACTGCGGTCCATGTGATTCTCCAGCTGTAATGTATCTCATTTCTCTTGCCCCTTTACTATTTTTTTGTACAAAAAAGTCCCTACTGAGCGCTCAGTAGGGACGATGTTTATCGCGGTACCACCCTAGTTGTAGACTTCTTTCGTCTACCTCTCTTCTTCTTTAACGATCGTTCGACCGTCTTACCCTCCAAAAGTTGTCGGGAAAGATGCTCCAAGGCTGTAATTCATGCTTACCTTTGTACTGATTCACACCGACCATCAGCTCTCTTTAACAGTGAGATAAGCACTACTGTTTCCTCTTCAATGCATATATGATATGGAATTAAGATAATTTATTTTTGAAACCTTTTAACTCATCCATGAATCTATGGAATTCTGGAATGTCCATTTGTTGTGCAGAATCTGATAATGCAACTGCTGGATCTGGATGAACTTCAGCCATTACTGCATCTGCGCCAATTGCAAGTGCCGCTTTCGCTGTTGGTAATAATAAATCTCTGCGTCCAGTTGAATGTGTTACATCAACGATAACTGGTAAATGTGTTTCTTTCTTTAAAATTGGTACTGCAGAAATGTCTAATGTGTTACGTGTTGCTCTTTCGTATGTGCGGATACCGCGCTCACAAAGAATAATTTGATCGTTACCTTGCGCAATGATGTATTCCGCTGCGTTAATGAACTCATCAATTGTTGCTGCTAATCCACGTTTTAATAATACTGGTTTGTTAACTTTACCTACAGCTCGTAATAAATCGAAGTTTTGCATGTTACGTGCGCCAACTTGAATTACATCAACGTAGTCTAATGCCATTTCAACATCGTTCGGATTTAAAATTTCACTAATAATTGCTAAGTCAAACTCGTCTGCTACTTGACGTAAAATTTGAAGTCCTTCTACTCCTAAACCTTGGAAATCATATGGAGAAGTTCTCGGTTTGAATGCACCACCGCGCATTAATTTTAAGCCTTGGTCTTTCATCGCTTGCCCTACTTGACGAACTTGTTCTAAACTTTCTACTGCACAAGGTCCCATGATGAACGTTTGTGTTCCGTTTCCAATCAATTCACCTTTTACATCAACAATTGTATTTTCTTGTTTCTTTTTACGTGATACTAGTAACGCTTTACGGTTATCATCTTCTTGTAACTCTAAGCTTGCTTTGAAAATCGTTTTGAAAATATGTTGAACTGTTGATGTTTCGAATGGTCCTTCGTTATGCTCTGCAATCATATCAAGTACTTCACGCTCACGTACTGGATCAAAGCGTTTCGTGCCTTGTACTTGCTTTTGCTCTCCAATTTTTTGAACAATTTCACCACGTTTGTTTAAAAGGTGTAATAGTTGTAAGTTAATTTCATCTACCTGTTTACGTAATTGATCTAATTCATGATTTGCCATTTGGAAATCCTCCTCTAATGTTTTAAAAGTATAGTAAGAGAATAAAAAATTCTCTATTTTCTGAACTGACTAATTATACAAATTTATAGTGGAATCGATACCTCTTCTTATTTTAAACTAATAATTCGTACAAAGACATGAACTACTAGTTAAAAACCCACTTTTTTGTACAAAAAAGCCCTACTGATTCAATCAGTAGGGACGATATTTATCGCGGTACCACCCTAGTTGTAGACTTCTTTCGTCTACCTCTCTTCATTGTTAACGATCATCTGACCGTCTTTCCCTTCATAAAGACAATACTATCTTTACTACGAAAAAGATGCTCCAGGACTGTAATTCGCTCTTGTTTATATACTGGTTTGCACCAACCACCAGCTCTCTGTTACAGGGAAACAACAACTACTGCTTTTCCTTTCAATGCATGACTATTTAATTTTCAAGTTGAACCACTAAAATACAAAAAGTCCCTACTGAATAAATCAGTAGGGACGATATTTATCGCGGTACCACCCTAGTTGTAGACTAACTTTCCGTCTACCTCTCTTCACTGTTAACGATCAATTGACCGCTTTTTCCTCATAAAGACAAACTATCTTTATTACGAAAAAGATGCTCCAAGACTGTAATTCATGATTATCCCTGTACTGGTTCACACCAACCACCAGCTCTCTGTTACAGTAAGACTAACCACTACTGTGATCTCTTCATTGCACTTTGTTTATTCAAATGTTTTTGAAATTGAATAAGTATGATTCGTATTATAGAACGCTTTTCAAAACACTGTCAACAACTTTTTATATATTTTTTAAAATTCCACTTTCGTCCTATAATTCTTTTTGTAAATCACCCATTACAATTCCTATGCGAATTATTTCATTTTCTAGTAAATGTAAAACATATTCCTCTACTTCATACTGAACTAATAATTCTTTTATTTGTATGATTTCTTTTTCAAATAAAACGGCTTCGTGACATGTTTGTAGTAAAATAAAAAACACATTTGCAAACATTTCTTTATGCGCTTTCATACTTTCTTTTTTATGAAGCATTTCAATCAATAACCGCTTCATTTCCTCACCTGTACATTTACCATGTACACTTGAAAATGCACGAGACATAATACATAATCCTTTTTCTAATATTTCATCCATGTATAAAATAATACGTAAAAGCATCACATATTCTCTCGCAGTTATCTCACCCATTTTTGGTCGTTCTCGCAAAAATACACTGAGCCAAGCTGTCCAAAACTTTTGTTGTTCTTTTACACTTAATGTTTTGACGTAATAGCATAAAAACTGCATAAACTTAATTTTATTTTCTTCATTTTCTAGTATGAGTAACGGGTATAACCAATTTGTTTTTTGCTCCCAATATAGTACACATTTAATAAATACAAAGCTAAGCCACTTCAAGAAAGCTTCTCTCGTATGCGGATGTAATACTTCCAAATGTTCTATCGCATACTTAATAAATCGCTTCATTTCTGTAAATAAAGGTAAATTTATTTGCGTGTAACATAAGCCGGCCCATGCATATTCCGTAATCTCATTTTGTTTTTTTAAATCTAAGTATGGTAACAAATATTTTCGGCACCATTGTTTTTCAATATGATATAGAAATGTAATATCTGCTATTAAACGAGCAAACATAAAGTTTGTTCGTTCCGAATTAACTCTTACTTGTTCTTCAAATAAAAATAAATATTCATATACATTACGATCGTATAAATGATCATATGATAACAACTTTAATAATACAGCCGTCATTTTTCCAACTGGATGCTGAATTGATTCATTATAAAAATCTTGTTTCCCAAGCTTAAAGTCTGTATCACTCTTCATAACTTGAGGGAACACTGAAAAAGCAAATCGTTTTACAACACGTATACTGTTCTCTTCTAACTCTTCTAGTCGATTACTAATTTCATATAGAAAACTACTAATTAACCAATGAAAAGCAGTATTTCTAACAAATTTCTGCAATAGCGGAATAATTTTTTGGATTTGCTCATTCGTCAATCCTCGATTATTTCGCCATTCTCTAATACAAACAAACCATACTTCATTACTTATTTCTTGCACTCCTACTAATTGGTATGCAAATGAAATACTCCACTCTGTGTTTAATTTACATGCTTTTGATAACATCTCTAAAAAATGGCGTTGTTCAAAAACACCATCTTGCGAAAATTGCTGAACTTGCTTCATAATTTCAACATCTTTCAGCTGCAATAATCCGTCAGCAGTTACATTACAAGTAATGCTTTCTGCTGTATCTTCTTTCTTTTGTACACTGTATCGTTCAGAATGAAAATGAGGATGCTTTTGCTTCATTAACTCATACCCATTTGCCGTAGATGGGCTATTCGAATCACACTTGAATAATAAGTCTAATACGAGACATGCATTAAATACCCTCTCTTCTGTAAGATGCTTTATTACAGTTCGAGTGACTTCTTCTTTTGTTTTTTCTAAACAATGTGCATAATGCCTTTTTAAAAGTTGAAAAACTTCGTGTTTATAAGTGAAATCTAAAAGAAGTCCTTCATGTAACAACCATTTCATTTTGTCATCTACACGAACAAAAATATTTTTATTCATCGCATCAATTGCAATTCGCTTTTGAAGTACACTATTTGCTTCTATCATTTCTGTAATATAATAATCCGCTTTTTTCTCATTGTTTTCGCATAAATAAGTTAGACACTCTTTTACAATTCGTATTAAAAATGCAAGATCATTTTGATGAAACTCTTTCTCTACATTTTCCTTATTTCTTTTTTTCAGTGCCGTTTGTCTTAACGACAACATTCTCAATTTTTCTAATCCAATCATCATAATTGGAACAGCATAATAAGCGATATATGGCCTCATCTTTTCGTTCCAAATTTGCTCCACATGAGAAAATGTAGATACTGGTAAGCGACTCGATTCCTCGAGTTCTATTGATTCTTGCGTATCATTCCCCCATTTTCTTACACGTTTCAACTTCAGTTTTCCGTCTAAAATAAAAGTTAGTAACAATAAGGCAATTTCTTTATGCTCAGGAAAAGAACATTTTTGCAGTAACTTAGAAATCTTTTCTATAGAGCTACTATCTTTTTCAGCTGTTTCTAATAAAAGGAGTGTCCACCTTGCAAACAACAGCGGGTCCATCTTACTCTTCGTTTCGTTTAAGTAGTTACAAATTGTTCTCCATAATAACGGTGATATTTTAGAATAGTTTTTATAAATTAATTGAAATAATTCTTTCTGATGACTAAAAAGAAATTGTTCCACTAACCATTCTGCAAGTAATTCATCTACTTCATTATAGTTTGGCGTAAGCATAAACAAATTTTGTAATTTACCTTCTGCTTCTAACCATTCGACCCATTCATAATCATGAGCAAATTCCACAAAGTAACGTACTGTTTCAATTTTTTTAATCGATTGCTTTATGTATGATAATTGTTCCTGTTCTACTGACGGGGGAACCGTTACAATATCCCGAATACGCATTCTTTTCGTAATATAATTATCACCCATTAATTCAGCCCAGCGTTTTACTGCTTTTACGAGGGATTGATGATTATTCACCTTATTCGGATACACAATTGGTCTTATCCCTAAATGTTCCCAATGGTACGTATTTTCTCCTTGTGCGACAAAAGCAAATCGTCTTGTACTTGGTGGTAAACCAGTTGCTAAATATTTCATTACTGGGTCATTATGACTATATCCAATGAATAAAACGGTGTAATTTGAGAATAGATCAACTAAAAATCTTCTCGCCCACCCTTCCGTTAAGTAAGCCCTTCCAAAATCACCATCTGTTAAAATTAAAGCCTCTTTCTCCTGTTCTACATTACCATGTATATAAGCAAGACCTTTAAAAGCTCTCCCAGTCGGTAAAGCTGGAGCGTAATAAACATTGATATCTCTATTTATTTCTTTAATTGCTGTTGTAAAATGTTGATCAAAATTTGTTGTTACAATGCGGATATCTGTATCTAAAGGAAATAGCCTTGGAATTGCATAATGCAATGGATTCGGTTTTGATTTCTCTATATGAACAAGATCTCTTGCGACTTGATGTACATCTTTTGTTTTCGCAATTTTACCAAGATAATAATCATGTGGTTCTGTTATTTCACGTTTTTCGACATATAACGTTTTTGCAATTTCATCAACTAAATCATCAAAATTCGGTAAGTTTGATTTCCCTTTCATAGAAACTCCCGCTCCAACAAATAATACTAACTTTCCTTGCTCAAGGTGATCAATTAACTCATCTGGAATTTCTACTTCTGAAGTAATCCACATCCTGGATTCCCCCTTACCTAAAAATGTCATACACTCTCATTTTACTATAACATTTTTTCATTGTTTTTATAATATTTAGACTAAATTCCGAACATGAAAAAGTTTTATGTAAATAAATCCGTTACAATGTATGAACTCCAGAATTTATTGAAAAACTATGTATAAATCGGAGGTGTAAATTTTGAATGATTTCACAGTAGTGCTTATCAAGTTTATATCGTGCATTATCGCATTTAGCATTGGGCTTGCTTTATTTTTCCCTGCAACGTTTGTTCAAATTATTTCATTCAGTCTCTTTGTTACAATCGTATCCTACATGTTCGTTGATAAAATCATTTTAAATCGAATTGGCAATACTGGTGCCATTATGTCGGATTTCTTATTAACATATTTAAGCGTATGGATTTTCGGTAATATTTTATTAGACAACTATATGCAAATTGCATGGGGCAGTATCCTTTCTGCCATCGTCTTCACTTTATCTGAAGTAATCGTTCATCGCTTCTCTAACTCTCATACAAGGCACAACAATGATAACATTCGTATTAATCGCCGCTTTGCATATGGTACAGAGTTTGCTGAAGAACAAAATATATTGGATAAAGATAAAAAAAAGTAACGTTTTAATGCAGGAGCGCCCTTTTTAATTATGTGGTGCTCCTTTTTTGTATTTTTTCATTATGGTACGTGAAATTATATAAGTGATTATTTCAAAATACCGACCTACTAACAATATTTGACGCTATTTTTTCTAATAAAAAACTGCCTCTTATTTAGAGGCAGCCACTTTTAAGTCTTTTACTGCAACAACATCCGCAAACGCTCCCAATACTGCGTTATGATGTTTCACAATATCTTCAGCACGTAACACTTCTGTATTAAATGTACTATGTGCATCACTCACTAACGTTACTTTATATCCTTCACTACATGCTCTGCGCGTTGTCGTATCTACACAATACTCTGTTTGCATTCCCGAAAGAATAACGTGTTCAATTCCTTTCTCTTGTAACACTTCGCTTAAGTTTGTATTATGGAATGAATCTGGAGTCGTCTTTTCAACTATATTATCTCCTTCTTGCGGAGCGATGGCCGCATGGATTCGCCATCCATCCGTACCTTTTTCTAACGGATGATCTTTAGGACCGTTATGTTGGATATAAATAACTGGAATATCATTTGAACGACATTCCCTAATAAGCTCTTGCAGTGTTTGTAAAAACTTTCTCCCATTATGTACTGGCATTCCAGCTGTATACATACCCGCTTGCACATCAATTACGATTAATGCTTTTTTCATTTCACACATCCCCCTTTGTTTGTATAAGCCATTATTATTGTTTATATTCCATCATCCAACAATCTTCTAACTTCCCCTCATGCAACTCATGTTCCTTTAAAATCTTTACTTTTTTAAATCCACTTTTTTCATAACACTTTATTGCCCGTTCATTATTTACTTTCGGATCCATTGCAATTGCTTCTGCTCCCATTTCACCCATAATATATGTAATTGCTGCCTGAACGAGTTTTGTTCCAATTCCCTTTCCCCAATAGGCTGGTTCACCGATAAATTGGTCCATACCCCATACATTTTGTGATTCTTTATAGCCATATAACGCTTTCCACTCTGAATCCACTGGGTACATTTGTATGTAACCAATCGGAATGGTATCAAATTCTATTAAACATCTTTTTTCATTACTGTTTGGACTATGTATAAAATGATCAAGCACCTTTTCTACAGATTGCGGATTATCTCGTCCTTCGTAATACCGCAGGACTGCTGGGTCCATTAACCATTTAGAAATGATAGATGCATCATCTTCCATTACGTATCTAATCAATAAACCTTCTTTTTGAAAAAGCATATTCTACCTCTATTATTCCTTTATATTTTTTCTTGCTGTTACATCTTTCATTGCACCTACTAATGCATATGGTAGTAATGTAATCGCAAAAAATGCTGTAAATACGTTAAATTGCGGGATTGTATAGAGTGTGAACCATTCAGTGAAAAATTGAGAATTTAATATTCTATTAAAAAACTCTCCGCCTGGCCTAAAGTTTGGTACCCACCCAGTTATTTCACACAAAATAAACAGTAACTGAACAATAAAAAATGCCCCTAGATAACGAAACCAAGTCCGTTTCCATATAGGTTGTGCATTTTTTAATATATCCCCCATCTTACCCCCTCCTTAAATATCCATCATATTGATTATACACTTTCCTCACTTCATTTGTTAAAATTTCCTATATAATTAATACTGTTTGGGGGGAATACATTATGTCTAATCCTATATTTACATCCACTTTAATCATTCTTAGAGGAAACTCCGCAAGTGGTAAAACAACGATTGCAAAACAACTACAAGAACATTTCGGACAAGGGACACTTTTAGTATCACAGGATGTTGTACGTAGAGATATGCTTAGAGTACACGACACAATGGGTAATTTATCACATGATTTACTATTTGAAATTACGAAGTACGGAAAAGGAAAATGTGAATTTGTTATTTTAGAAGGTATATTGAACAGTCATAGGTATGGTGAGATGTTAAAAGAATTAATTCGTTATTTTGATGAAAATGCATTTGCATATTACTTTGATTTATCATTAGAGGAAACTATTAGACGACATAACACAAGGGACAAACGACACGAAATTGGTGAAGATTCCCTACAAAAATGGTATAATCCGCACGATACTATTAAGGTTGCCAGAGAAACTATTTTTACAGATAACTTTACGCAAAAAGATATATTTGATGCAATTCTTAATGATGTTGCGATCAAAAAGCAAGCCTAACATATTATGCTAGGCTTGTTATGTACTTTGTGTTTCCGTTTTTATAATTGAACAATCTTTACATAAATAAAAATAGATATTCATTTCCCCAAACTGGAAATTAACTACTGAAATAAGTCCACGTTCCTCAATATCTTGAGTAATTGTAGCAGCATACTTCATCTCTTTAGAACAAGTTGGACACGCCAAATCCTCTGGAAGATCATCATATAATGGTGCCCCTAACAATCTACATACATATTCCGAACCGAACAAGTCGAAAGCTTCCCAGTACCTATCTTCATCTGTAGGTATATCTTCATTTTTCATATTTATAAGCTTTACCGTTGTTTTTGGTAATGAAACTGGTAACTTATCTTCCTCTTCCATTATCCATTCTTCTGTATTTTGCTGCTGTATGATTTGAACTGTTTTACCTCCATCACTTAACTGAAAATATTGCGGTTCCCACACCATCGCGCAGTTCAAGCATGAAACGAATGGTAAAATATTTAGTTCATTACTTTTAAGTTCAGCAAGTCTCCCATCTTTTAAATCAAAACAGAGAATTAATTTTTATGTTTTATTACAGATTTAGTAATAAGCCATTTAAAAATCCTATTATCCTTCTACTAAAAAAATAAAAGCCAGCCTCAATAAAGAGAACTGACTTCTATTTGGATAATTATTGTTACTATAAAATTTTCACTTTAACAGTTTGTCTTCCCCAATTCATAGCTTTACTTTTTGAACCCATTAAAACATCAATACGATTACCTTTAATTGCACTTCCAGTATCACCAGCGATAGCTTCTCCATAACCTTCTACCCATACTTTAGATCCTAATGGGATTACTTTCGGGTCAACTGCGATAATTCTCATATTCGGATTTGCCGTTAAATCATGCCCCATCGCAGTTAAAACGCGTCCACCATATGTACCATTTTCACTTGGATCAGCAGTATACGCTGTCGCTACTACCGTTAATTCACGTTTAGCAGACTGTATGTTGTTTTTAGATGCTTCTTTCGCTCTCTCTTCTTCTTTAGCTTTTGCTATTTCTCTTGCTTTTTCTTCTTCTTTAGCTTTTGCTATTTCTCTTGCCTTCTCTTCTTCTTTAGCTTTTGCTATTTCTCTTGCCTTCTCTTCTTCTTTAGCTTTTGCTATTTCTCTTGCTTTCTCTTCTTCTTTAGCTTTTGCTATTTCTCTTGCTTTTTCTTCTTCTTTAGCTTTTGCTATTTCTCTTGCCTTCTCTTCTTCTTTAGCTTTTGCTATTTCTCTTGCTTTTTCTTCTTCTTTAGCTTTTGCTATTTCTCTTGCTTTTTCTTCTTCTTTAGCTTTTACTATTTCTTGCGCTTTCGGTTCTTCTTTGACTTTTGCCTCTTCTTTAGGCTTTACTATTTCTTGCGCTTTCGGTTCTTCTTTGACTTTTGCCTCTTCTTTAGGCTTTACTATTTCTTGCGCTTTTACTTCTTCTTTGACTTTTGCTTCTTCTTTAGGCTTTACTATTTCTTGCACTTTCGGTTCTTCTTTAACTTTTACTTCTTCTTTGACTTTTACCTCTTCTTTAGGCTTTACTATTTCTTGCGCTTTCTCTTCTTTTTTAACTTTTACTTCTTCTTTGACTTTTACCTCTTCTTTAGGCTTTACTATTTCTTGTGCTTTCGTTGTTTCTTTCGCTTTTGCTACTTTCTGCGTCTTTACTTCTTTCTTTTCTTTAACTGATTTTTGTACTTTCGCTACTTGCTTCGTTTTCTCTTCAGTTTTCTTTTCAGTTGGTGCTGTACTTGATAGGAAAGAAACGTTTGCATAAGCAGTTTTTCCTTTATACTCAAATTGCAGCCATCCGTCTTTTACTTGATGCGTTGATTCAATTACATCATCTTTTTTTAGTCTGCCAAGAATTTCTGAATCCGTGTTTGCTTCAGTGCGTACATTTAACAAATTCGCCGTTACATGATATACATCTTTTGTAAACTCCGAACTTACAAACACTTCTTTACCATTCAACTCAATTTTTGACCAGCCATCTTCGGTATTTATGACTTTTAACTCTTGCCCATTCTTTACTTTTTCGACCACTTTTGATTCTGTAGTCGGTTTTTCACGTACGTTAAGTACATCTGCTGTTACAATTGTTTCTGCGGTAGCAGTTGTGGTAAACGCCCCCAATCCAAAAACAGTTGCTGTTGCTGCGCCAATTACTTTTTTCATATTAGCCTCCATTAAATTTTTTTGAATTTTACCAAATGCCTTCGTAAAATTGTATAATCTTACATAATATCAAAACATTTGCAACAGTATATTAATATTGTTTAATATACTGTTATTAAAACTCCTTACTCCAATACTATCAAATTCTCATTTCTAATTCTATATATTATAAATCTCCTTATCTTTTATAAAAGCTCCATGCCCTTCTTCACACTAAATAGTTGTAGCAATTCCCGCCAAAAATAAACTTACGATTGCTAAAATTTGAGTAGCGACTATAGCCCCTCTTAAATGAAACTTATAATCTTTATATCCTTTCATACCTTCCGTACTAGGAATCACAACAAACCTTGGAGTAATCCAGCAAAAAATTAGCCAATCAATTATAAGTAAATCTACTAAATTGAAAATCATTAAAATACCAAAAGTGTGTAAATAGGCATCCATATACATTAATTTTTCATGCTTATGTAGTATATATGTAGAAATGAAAGGAGTACCGAAAAGAATAGTATTATATAAAATATTAAAATAAATGGTTTGCTTTTTTTCATGAATCGATTTTGGAAAAACTACTTTTTGAATATCTTTCGGATAATCAGTTAATGAAAGTCGAGGATTATAATATAAGGACCCTAAAATCATTACAGATAGTACAATAGACATGATGACACCAACGTACATCATTTGCTCAAATTGATTCATATACTGTATTCACCCTTTTCTGTAATTACTATGATGGTCATTCACTTAATTACATATTGTATGTACGTACATAATCAAAAATTAACAACTAGCTTTAATAGCAAAGCAAAATTGTTGCAATGCAAATGCAAATTTAATACAGTGGAAGCCTAATTGATACAGATAGGATTGGTGAAACCTATGAAAATTGAACATATCGCAATTTGGGTAAATGACTTAGAATGTATGCGTGATTTTTATATAAAATACTTTAATGGTAAAGCAAACTCGTTATACCATAATGAAATGAAACAATTTGAATCTTATTTTATTACGTTCGAATCTGGAGCAAGGCTTGAACTTATGCGTAAAAAAGGGGTTGAAAATAAGCCTAATTTAAACATAACTGGCTATGCTCATATGGCTTTTTCTGTCGGTAGTGAAGAACGAGTGAATGAACTGACAAAGGTGATAAAAGATGCTGGTTATCCTTTATTAAATGGACCACGTTTTACTGGAGATGGCTATTATGAAAGTGTAATAGGTGATCCAGAAGGCAATCAAATAGAAATTACGATTTAACTTACCCTTTTTTACCACCTCCATATTTTCCCACGGATTAGGCGGTGCTGTTGCTGAGGTGCCAAATGAGGCAACTGCTTACTTTTACCGAAAAGCACTATCAAACATGTCAATATTCGCTACTTGGGAGCAACCAGAAGGTGCCGCTGGAAGTATTCGATGGGTTGAAGACTTCCGCTTAGCGATGCTTCCATTTACAAAAGGTGTCTACGTTAATACGCCTGACCTATCCATTAAAAATTGGCCAGATGCATACTTCAGTTGCAACTTTGACCGATTAATGGAAGTAAAAGCGAAATATGATCCGAAAAATATTTTTAACTTTCCGCAAAGTATTCCGCTTTTTCAAACTATATATTACACCTAATATATTAAAATATAAAACATCCATTTTTTAAATGGGTGTTTTATAAACAAAGTTTACATAATATAATTATTGGTTAATTCTTTTACTAAATATCTATTCAACAATCCAAAGTAACACTTTCTCAAACTCTTTTTTGGACAACATACTTTCGTTTATATAGCCATTCTTTTAATTGTACTTCATCCAAAGCTCCGTTCCCCTCTCATGATCCTTCACACTATATTCGCTCGTTTTTCACAAAAGGTTCATTTTACATGAAAATTTATTTATTACAATAAAAATATAAGGTATATTTTTATGAAAAGGAGGAATTCAAGAATGAATACAGAGGATAAAATTTACGCTGAAAAAGTGTTAAAAAATCTCTTTATCGGATCACAAGTTGATGGATTACAATTTGGTATTTCTTCAGGCGCTATAAAGATTCAATTTACAAACTTTCACGACTCCGTTGATTATGACGAGCAATTATATATCAATATCGAATCAAAATGGTGTTTATTTAATAAACCTCAAAAAAGATACCCATTAAATGAAGATGAATTTGAAGTTTATTCTGAGGAAGAAGAATATGAAAGAATATTTAAGATAAGAAGACAAAAAGTTACCGATATACAACTTGACTTAGAAAGCCCTCATTTAATTATTACATTAGATAGTGGACAAATTATTTTTTTAAATGGTTTTCATGATTATTATGAATGTTGGCAAGCTGGTGTCCTATGTGAGCAATGGCTTGTAGTCGCTGCACCTGGGAATGAAATCGCCACTTGGGCTCCTGATGCGTTTATCGATAAGTAAACTGTCTTCACGAAGAAGAAACGAAGATATTTTATGAAGTACTATACTAATGAACTACATAATCATTTCTATTACACGTAAACAAAATGACCATTTTGCTTTAATAGAACTCACTTTATTAAAGTTGAAAGGATGATAATGATGGCATGTGTCCATGATTTTGGAATAATTGACGAATTTAATTCTCAAAAAAGTTACAATGATTATACACCAGAGAAATATCATTGTATTTCTGTTAATGATGATATTATCAGTAGTTTAAATCAAAATTTATCAATTATGAAAACTTACTTTCATACAGTCAAAAATCAGGAATACGGTTTAGCTTATTGTGGTATTACAATTATCCCTCCTGAATCTTTAGCAATTCTCTATGAAACAGTTACATCTTCAAAGTTCTTCAGAAAATCTGATGAGCTGAATGAGTTAGCTTCAAAAATTGTACAAGCTGCAGCAGAACAGAAGTACATGATCCATTATGGGGTTTAAATGTAATTCAAAAAATGCTTAGGATTTCTCCGAAGCATTTTTTGTATGTTACTAATACATTTATTCCTTAACCATTTAGTCAATGCTTGAGCCTATGGTCCCTTCTTTTACAAGTGAGGGCGCCCCTATTAATCTAAATAAGCGTCTCATTTCCAATCTTCCAGCTAAACCATCTCCCATGCCCTTCTGTTTCTCCAACCGTTTCACGATATTCGTTTCCGTTAATATAATAATCAATATGAAGGTCACGATCCCACATGTTATTATACAGGTGGAATACATCACGTTTTGCGCCAATTTCTTGTATTTGTTTTTCTAACTTATGTTTTACTTGTTCTTGTATTTGATTTGCGACGTGTGTATGGAAAATACAAATAACAGCTTCTTCACTTATTTGTTCAATAATAGATGATAATAGCTCTACACCGTCTCCTTCTATTAATTGGACAGATTCATTTTTCACTAAAGATGCAGCTTGATCAAACATCTCAAGCCTTTCTTTATGCTCTGGCCAAATTAAAGCACGTAACCATAAATAATCTTCCTCATCATGTAAATCATTCACATGTAAGTCCAGTCCGATTCTTTCTACGACAGATGGGCTTTCTTTTAGAAAATGCGGTACATTCTCCCCTCTTATTTCAGAAGTTACATGCACATTTGAATTTATATTTCCGTACATTTCATCCGTCCCGTACGAATAACAATATTGGTCCCAGAACAGTTGCAACCCAGAACTTGTCCCAATTTCAATTAACGCTAACGGCTTCTTCACTTTGTTAAATATGTAGCAGAAACTTGGGTATAAGTATGCGCACCGTCTTACTTCATTTGTTTGAACGAGTTTCGTTTGTAACAAAGTAATGATTTCTTCTCGGTACTCTTTACAGAAATCTTTAAAATGATTAAAAGCTTTATCTAAATTTGTATCAGCATTTTCAACTAAACTACTATAATACGTTTTTAAATGATGTTCTTTCCCTGCTAGCAATAAATAATGTACTGCACCTAATAGTAAGTTTGGGACTGGTTGACCTACCTGAGCATAGGACGATAGTGTAAGTACTTCCTCATCTTCAGCAATTTTCATTGATAAATATTCATATAAATCACTTGACCCTTTACATTCCTTTATTGAAAAGTTTCGAAATAAGCTTGAAATTTGTTCTTTTGTACACATTAGAGTCCCTCCTTTTTATTTTTCAGAATAATCTTACCATTACAGAAAGAATAATCCCATAAAAAGGTACTCGATTTAGTCACTTAAGGATACGTAAGCTTTTTCGAGATAATTTCAAACTGTAATTTTTTTCTATTTATCACCTTAAAAGAGCTTGTTAAATAAGATTTTTAGCGAATAAAACGTTAAATAGTTTAAAATTATCAGATAACACTAGATATTTTAGTCTATTAATTATTATAATAGAGTATGAGATGGTTATATAATTGAGACAAAAAAGGTATACACCTAGGTGGGGCCTAGGCGGTGTTTCTCTTTTACGGCTTAGACATAGAAAACACCTACACTTTTTTGCCAATATAGGGGATGGAGAGATTATCATGAGCAACATGCAGCAAAAAACAGACGTTATCTTAATTGGTGCAGGAATTATGAGTGCAACGTTAGGCTCATTACTAAAAGAATTAGCACCAGAATGGGAAATTAAAGTTTTTGAAAAACTCGCAAGTGCCGGGGAAGAAAGCTCTAACGAATGGAATAATGCAGGTACTGGGCATTCTGCGCTATGCGAACTGAACTATACTTCCGAAAAAGCTGACGGATCTATAGATATTAGTAAGGCTGTAAAAGTGAATGAGCAATTCCAGCTTTCAAGACAATTTTGGGCATATCTTGTAAAGAGCAAATTAATTCGTAATCCACAAGATTTTATTATGCCACTACCTCATATGAGTTTAGTACAAGGGGAAAAAAATGTTGAGTTTCTAAAAAACCGTTTTGAAGCGCTTTCAAAAAATCCACTGTTTCAAGGAATGGAATTCTCTGATGCTCCTGAAACATTAAAAAAATGGCTTCCACTCATTATGGAAGGTCGCACATCTAATGAACCGATGGCGGCAACGAAGATTGACTCTGGAACAGATGTTAACTTCGGTGCATTAACACGTATGTTGTTTGATTACTTAAAAACAAAAAATGTCGAGCTAAACTACAAGCATAGTGTCGAAAATATTAAGCGCACGAAAAATGGTTTGTGGGAAGTAAAAGTACACGATATGAATAGTGGTAAAATTGAGCATCATACTGCTAAATTCGTCTTTATTGGCGGCGGTGGCGGTAGCCTACCTCTACTCCAAAAGACTGGTATCCCTGAATCAAAGCATATCGGTGGCTTCCCAGTAAGTGGACTATTTATGGTATGTAAAAACCAAAAAGTTGTAGAGCAGCATCATGCGAAAGTGTACGGTAAAGCTAAAGTTGGCGCTCCGCCAATGTCTGTACCTCATCTAGATACGAGATATATAGACAATAAAAAAGCTTTACTGTTTGGACCATTCGCAGGCTTCTCACCTAAATTCTTAAAAACTGGCTCAAATCTTGACTTAATCGGTTCTGTAAAACCGAATAACGTCTTAACGATGTTAGCCGCTGGTGTAAAAGAAATGGGACTTACAAAATACTTAATTCAGCAAGTTATGTTATCACATGAAAAACGTATGGAAGAATTACGCGAATTCATTCCGAACGCGAAAAGTGAAGATTGGGATATTGTAGTTGCTGGACAACGTGTACAAGTAATTAAAGATACTGATGCTGGCGGTAAAGGAACACTTCAATTTGGTACAGAAGTAGTAAGTGCAGCTGACGGCTCAATCGCCGCATTACTAGGCGCATCACCAGGTGCTTCTACTGCTGTTCACGTCATGCTTGAAGTATTAGAAAAATGTTTCCCAAGCCGCATGGTAGAATGGGAAGAAAAAATAAAAGAAATGATTCCTTCATATGGCATTTCACTAACTGAAAATCCAAGATTGTTCCAAGATCTTCACACTTCTACTGGTCGTACACTTGGATTAAACGAAAAAGAAACTGTTCATAATTAATGCAGAAATAAAAAAACGTCCGATATATTCGGACGTTTTTTTGTCTACTAAAAATTATACTTATCAATATTATCTTTCGTAAATACAACTCGTTCTGGTAATACGATAATTCCGTTCCCTTCTGCCTCATAATCATATCCTTGAATGGAGTTTGGCTCTACTTTCACTTTTCCAATTCCTTTTACTTCGAAGCTATCCCCTACTTTTAACTTCTTCCCTTTTACAACAATTTCATTTGCTACATACGTTGCGAGAGCACCTTGTTGTTTTACATCCCATAAACCAAATTGTTGTACTGTTCCTCGTTTTACATAATCACGCATAACGTTCGGTGTAGAAAATCCAGTTACCACTACTTTTTTATCCATTTTTAAGTTTTCAGCTGCCTGCGCCATTGCTGGGAGTGCTGTTGCATCTGGACAAATAACTGCGTTAATATCTGGATACGTTTTTAATATGTTCTCCCCTACGGATAAAGATTTTTGTGCATTATTTTCACCGTACTGCGTCGTTACAATTTCCCAGTTCGGATATTTCTTTTTAATAATTTCTTTCGCTTTCGTTACCCATTGGTTTTGATCCGTTACTGTCGGGCTAGAATAAAAGAATGCTACTTTTCCTTTATCTCCAATTTGCTTAGAAGTCATTTCTATTAATAAGTTAGCAAGTTGGTCTGGTGTTCCTTGGCTTATATAAAAAGAACGATCTTTCGGATTCACATCAGAATCCCATGTTAAGACGGTCATTCCTTTTTTCTTAGCACGTTGTAGTGATTGCGATAAACCATCAACTGATGTAGAGGAAACTATAAGTGCATCATAGTTTTGGTTAATAAAATTATTTATATACTTTACTTGCCCTGATACACTCGCTTCAGACGGCCCATCATATTTCACTTGTACGCCTAGCTTCTCTCCCATCTCCTTTGCTCCTTCACCTCCCGATGTAAAGAAACCAACTCCTGTTAATTTCGGAATAAATGCAAATTTCACATCATCAGCCTTTTTCTTATCTGCCGTTTGGCTAGAACACGCAATTAAACCGATTAAACAAATACATACAATCAATACAATCCCTAGTTTTCTCTTCATGACATTTCCCCCTTATGCAAACTCTGTCTTTTCCCCGCTAAAAATTGATGTAATTTGAAATGTCTCATAATAACTGAAAGAATAAGGATAATACCTATTACTACATTGGATTGTTCATTTGTTAAACCCGCCATTTGCAAGCCATACTGCATGAGCCCAATGAAAATACTCGCCAGTACAGTACCGATAATGCTTCCTTTTCCGCCTGTAATAAGTGTACCGCCTAAGACGACTGCTGTAATGATTGGTAATATTGTTTCGCTTCCTATATCAGCACGTGCAGAACCGAAATATGCAGTTAAGAAAGCTCCTCCTAATCCACCTCCTAACCCAGAAAGTATGTAAGCAATGATTACTACTTTCTTCGTCTTAATCCCGGTGTATTTTGCTGCATTTTCATTCGCGCCTGTTAATTGTACGTGGCGCCCATATATCGTTCGGTGAAACAAAATCGTGCATACAATTGTTAATGAAATAAGTAGCCATAATAAATTGGGTATTCCTATAAAACTACCATTTGCTAGTTGTACATAAGTATCAGGTAAGCCGCTTATCCCTTCATATCCAGAAGCACCTGCCCCTCCTGAAATGACGAGTGCAATTCCTCCGTATAAAAACATCGTTCCGAGTGTAACGACTAGTGGTTCTACATCTGTCAATTTTATAATAAGCCCATTTAAAGCTCCTGCTAAGCAACTGACTATAAGTGCCATTATTACTGCTAGTAAAATATGAATTCCATTCATCCAAAACACACCAATTAAAATCGAGGTTAGCCCCATAATTGATCCTACAGATACGTCAATTCCTCCTGTTACAATAACGAAAGTCATTGGAATTGCCGCGATTGCTATGAATAGAAAATCATTTGTACTAAAAAGGAGATTACTAATATTTAAGAAATTGCTGTTTATAAAACTAAAGAGAATGAATTCTATAAGAAGTAATATGATTAACACACCTTCCCATCTGTAAAAATACTTCATAGATTCATCCTCCTTTCTGCTTTCCACCTCTTCATGACGCTACCTAATATGATAATAAGTAATAGTAAAAAACCTGAAATAGCATTATTCCAAAATGCTGGTATTTTTAAAAAGACGAGTGAGCTACTTATTGTTTCTAAAAATAACGCTCCTAATGCAGCTCCAAATAAAGATCCTGTTCCTCCTTTTAAATGAATTCCTCCTAGTACAGCGGCTGCGATTACTTGTAATTCTAATCCTGTACCTGTTTGATTTGGGACGAACCCGATATTCATAACAAATATGCAACCAGCGAGCGCAGCGCTTATGCCTGAAATCATAAATGCATATATCTTCACTTTATTAACAGGTATACCAATAAGCCTCGCGCCATCTTCATTATCACCTACCGCATAAAAGTATCTTCCCAATGGCACTTTTCTTAAAAAGAAGTATAGTAGTAGTAAAATAATAAGAACGAACCATACAGTTATAGGTAAACCAAGAATGATGATAGATGACAGCTGCTTAAAATCGTTTGGAATATCTTCAATCCACTTCCCGCCTGTGAAGATTAACATTGCCCCCCTAACAATTCCTAGCATCCCTAATGTCATAATAATGGCTGGTACCCGAAACTTTGCGACGCCAATCCCGTTTATGAAACCAATACTAGCACCAAGCATTACAGCAGCAAAAATTGACAAGAATGCATTATACCCGTTCGTTAACAACATCCCGCAAACTGCCGCGCTTAATCCCATAATTGAGCCAACTGATACGTCTATATTTTTCGTAAATAAAACGAACGATTGGCCAATTGCTAGAACGACTAAAATAACGCTTGATTTCATCAGTAAAGATAACGAGTTAAATTGAATAAAACTAGGATTTATTATACCGACAATGGCTATATAAATTAGTAGTAACAGTATGATAGACGTTTCGTGCCTTTTATACATACGTTTCATTCCGTTACACCTCCGTATGCAAGGCGTGTAACTTCATTCACACTCAGTTGTTCTTTTTCCATATGAGAAACAAATCGCCCATTTCTCATTACATATACACGGTTTACTAATTGGACAATTTCTTCAACATCTGAAGAGATTAATAAAATTGCGAGTCCTTCCCTTTTCATTTTTTTTATCGTCTCATACACTTCAAGCCTTGCTTTCGCATCAATTCCGCGAGTCGGCTCATCAAGAATAATAATTTTAGGATTACATGCAAGATACTTCGCAAGCACGACCTTCTGCTGATTACCTCCTGATAAAGATGCCAATTCTTTATTCATATTCTGTACAACAATTCGGAACTGTTCTATAAGCGAATTAACTAAAGCGCTTTCTTTTTCTTGATTTATAAAAAAGCGATTATTTTGATATAAACTTGCTGCTGCAATATTTTCTTTAACAGAAGCAATTGAGAAAATTCCATTCCTCGCCCTATCCTCTGGCACATAAACTAGTCCTTCGTCTAGCCTTTTATGCAAAGAACACGTATCAATTGATTTTCCACCCAATAAGATAGACCCTGATTTTATAGTTTTCAATCCAAATATTGCTTCTGCTAATTCCGTTCTGCCAGATCCTATAATGCCAGCAACACCTACAACCTCACCCGCATGTACAGTGAATGATATATTTTCGAATGCGTGACCATTTATATCAACCACTTCTAATATTTTTTTCGTCTTTACTGTCTCTTGAACTACTTCTATTTTCTCTTTCTGTTTATATCCTTTTGGCAATAGTCCCTCCATCAGCATGCCATATGTATAGTCACATACATCACCTTGGCTTACAACCATTCCATCACGTAGTATTGCTACTTTGTTGGCAATTTCAAAGATTTCTGGAAAACGATGCGTAATATAAATCATCCCAATTCCTTTTTTTTGTAAACTTTTCATCAACACAAAAAGACTCTTAATTTCGTGAGTTGTTAATGTCGATGTTGGCTCATCTAGAATAAGAATCTCAGCTTCTCTTATTAATCCTCTAATGATTTCTACTAACTGTTGCTGCGCAATAGATAGCGATTCTCCCTGTTCATTAAGATCAATATCCCAACTTAAACTGTCAATTAATTGCTGAACTTTTACTTTAAGCTTCTTTCTATTCCCCTTTAATCCAATACATATATTTTCTTCAATGGTCATATGCGGAAAAATGAGCGGTTCTTGTGGTATTAAATAAATCCCTTCTTGGTGTGCTTCTTTTGGATTTGCAAACTGCTGTCTCTTTCCTTTCACATACATTTCTCCACTATCATACGAATATAACCCCGTTAATATTTTCATTAATGTCGATTTCCCGGCGCCATTTCCACCAACTAAAGCGTATATATCACCATGCTCTACTTGTAAGTTCACTTCCTTTAGCACAAGTTGATTCGAAAACGCCTTACTCATTTTCTTCACTTGTAATAAGGGCACATTCTCCACATGATGTCACCTGCCTTTACCAAGAACATTTTTTGAGAAAATGATTATTTGTTCTACTTGTTTTGTAGCATTGTATATTCCTTTTTTCATATCTAGAACACTTTTTTCAATGTACTATTAATCGTTTCAACTGGAATAAACAAAATATGTGACACATATGTTTAAGCATTGGTCAATTGTTGAAAGGGATGAAGAGTATGTCACAGCTGAACTTTGAAGAAAATTTATTAACTAAAGTAGCCTGGTACTATTATAAAGATCAATTAACACAACAAGAGATTGCTTCACTTCTTCATATTTCAAGAAATAAAGTCGTCCGGTTATTAGATAAGGCACGCAGTGAAGGTATCGTTACATTTCACGTAAAAGGAACCGGTTTGCATTGCTTGAGCATTGAACGTGACTTAATGAAAAAGTTCCACTTAAAAGATGCTTTCATTATCCCTACTCCAATAAACAATTATGCTACTTCTCTCGGAAAAGCCGCTGCACAATATTTAGAGACTCATCTCCAACAAGGTGATTTACTCGGCATCGGCTGGGGTGAAACGATAAGTAAAATGCTAGAAAACATTCATTTTGAAAGTTCTATTAATCTTTCATTCGTAACGCTAACAGGCGGAGTAAACCACTATCTCCCAAGAAAACAAAACTATTTACACTACATGCAAGGCGAACTTCATATTATTCCTACTCCTTTTCTAGCATCTTCTACTGAAATGGCACGAAGTATTTTATCAGAACCAAGTGTGAAAGATATGCTTCATGTCGCTTCACTTGCACATACAGCAGTTGTCGGTATTGGCGGGTTATCTCAAGACGCTACAATTGTAAAAGAAGAAAAATTAACGCTACGTGAAATGACATATATTCGAAGTCAAAACGGGGCGGGCGATATTTTAGGACAGTTTTATAATACGAATGGTGAGTTATTAGAGCTCTCGCATCATAATCGTCTAATTGGCACGCCTCTCTCTATTTTGCGCAATATGAATCATGTCGTCGGTGTTGCTGGAGGTATAGAAAAGATAGATGCAATTTATGGTGCCTTAAAAGGAAAGTTTATTCATACATTAATTACTGATGAAGAAACTGCGCTCTCCTTATTAAGAAAGGAAGGTGATTGTTAATGTCTACTTTATTAGCTTTCGATGCTGGTACAGGAAGCATTCGAGCTGTTCTTTTTGATTTACATGGCAATCAAATTGCAGTAAGCCAAAAAGAATGGATTCACAAATCTGACCCTCGTTATCCAGGCTCTATGAACTTTGATGTAATAGAAAATTGGAAGCTAGTACAAGAATGTACGAAAGAGGTTCTTCAAAAAAGCAATACCCCTGCCTCTTCTATTCTTGCTATTAGCGCTACAAGTATGCGAGAAGGTTTTGTTTTATATGATAAACATGGGCAAGAAATATGGGCATGTGCAAATGTTGATGGCCGTGCATCCGCTGAAGTTAGTGAGCTAAAAGAAATCCGCTCACATCTTGAAAAAGATTTATATACAAAGTCTGGTCAAACTTTTTCATTAGGTGCTTTACCACGCCTACTCTGGATAAAAAAACATGAACCCGACGTCTATAATAATATTCACTCTTTTACAATGTTAAACGATTGGATTTTATATAAACTAAGCGGCGTACTGCAAATTGATCCCTCAAACGGATGCACGTCAGGTATTTTTGACTTACAAAATAGAGTGTGGGATAACGATGTCGCTAAGGAGTGCGGTCTATCTTTGCCATTTTCACCAACAGTAAATGAAGCTGGTACAGTAATTGGCAACGTTACAAAAGAGTGTGCAGCATTAACTGGATTACGTGAAGGGATTCCTGTCGTCGCCGGGGGGGGAGATGCTCAAATGGCATCGCTCGGGACAGGAATCGTGAAACCGAATCAAACGTTAATATGCGGGGGTAGCTTTTGGCAACAAGAAGTGAATGTTACTGAGCCAATAACAGATCCACATGCTGCGATTCGAGTAAATTGTCACGTCGTTCCGAACCTATGGCAATATGAAACAATCGCCTTTTTCCCAGGTCTCGTTATGCGCTGGTTTCGAGACGCTTTTTGCCAAGAAGAAAAGAAACTTGCTGACAAACTCGGTGTAGATGCTTATGAATTACTAGAAGAACAAGCGAAAGACGTACCTGTCGGTTCATATGGTATTATCCCTACTTTTTCAAACGTTATGAACTACATTTCTTGGCGTCATGCCGCACCTTCTTTTTTAAATTTAAGTTTAGACGCTGACAAATGCGGAAAAAAAGAACTGTTTCGTGCTATTGAAGAAAATGCAGCCTTCATTACACTTGGAAACTTAAAATTAATAAAAAATCTAACTGGCACATTCCCTTCTGAAGTTATTTTTGCTGGCGGTGCCGCTAAAGGAAAACTATGGCCACAAATTCTATCAGACGTACTCGGTATTCCTGTAAAAGTACCTGTCGTGAAAGAAGCAGCTGCTTTAGGAACTGCGATTGCTGCTGGAGTTGGCGCTGGAATATATACATCTATGGAAGAGACTGCCGAACAATTTGTACAGTGGGAAAATACATTTGAACCAATCACTGAAAATCACGAACTATATAAAGAGTTCTATGAAACATGGAAAACTGTATATGACAGTCAGCTCGCTTTAGCTGATAAAGGGCTCACCTCACATATGTGGATTGCGCCTGGTGCACTGTAACACATTACATAAAGGAGTGAACTGTATGTTAAAAGCGAATGAAAATGACTTCTCCTATCGCTTCGGTGATAACGGACCGAAATATTTAATACAAGGTCCAAATATTGATCTTGGCCTTGTTGTCATTCAACCGGGCCAGGAGTTTCAAAACCATTATCATACGACGTGCGAAGAGGTCTTTTATGCATTAGAAGGTGAAATAGACTTCTATGTAAATAACGAAAGAGTTCCAATTAAACAAGGTGATGTCCTGCAAGTTCGCCCTCATGAATCTCACTATCTGATTAACCATTCTGACAAACCTTTTAAAGCTGTTTTTATAAAGTCACCACATTTACCAAATAAAGATACGGTACAAACGGAAAATCCAACATTAACGAAGGAGTGATTTGGAATGACTTGGGGATTTAAAAATCGATTAAATACAATTTTACCTGATGGTAGAGCGGTAATGTTAGCGATAGATCACGGCTACTTTTTAGGACCAATTCACGGGCTTGAACAGCCACTTGAAACTGTTAAAAATTTACTTTCTTACACGGATTCTCTCTTTTTAACGCGTGGTGTACTTAGCTCCTGTATTCCTGAAAACTGCAGCACACCGATGGTTATGCGTGTATCTGGCGGCGCTACTGTCGTCGGTAAAGATTTAGCGAATGAAACAATTGTTACACCTGTGAAAGAAGCAGTAAAACAAAACGCAATTGGCGTCGGCGTTTCTGTTTTCATTGGATCAGACTATGAAACACAAACTGTTACAAATCTCGCAAATGTAGTTTCTGAAGCTCATGATTACGGCCTGCCAGTACTCGGCATTACCGCAGTCGCAAAAGAATTACAAAAACGTGAAGCTCGCTTTCTAGCACTTGCTTCCCGCGTATGTGTTGAAATGGGTGCTGATATTATTAAAACGTATTACTGCGAAGGATTCGAAAAAATAACGAGCACATGCCCTGCCCCAGTTGTCATTGCTGGTGGACCAAAACTAGATTCAATTGAAGACGCATTAAACATTACGTACAATGCGTTGCAAGAAGGCGCAATTGGAGTAGACATGGGCCGAAACATATGGCAATCCGAGCACCCAGCTGCGATGATTCAAGCAATACATGGCATTGTAAAAAATGGATTGAATGTGAAAGAGGCACTTGAACTTTATGATGATGTGAAGAATTAATGTGAAAAGACAGACTATTTATTAGTCTGTCTTTTTTACTTTACAGTGAAACTTTCTTAATCCGTCTTCTAATATGATACATACTTAAATTCTATACACCTTCAAATGATTACTCTAGATGATTACTATTAAGCTTTGAAACTTTCTTACCTTCTCTATAATCAAGACAAGACACTTCAATTAATAAGCCATTAAATACTGTAAAATAAAAACCATAACTACTACCTCGCATCAAATAAGGTTCCTTGTCTATTTCAATGCCGCCTGCTACTAAACGATTATACGCTTGATCCACTTCACTTGATGTATCCACTAAAAAACCAATATGAAAAGCTTCCGGATACGTAACTTCCTTATTCCCTTTAAATGCTTTTGGATCACTTAGTACAAGTATAAAACCACTCTCATCACTCATGACTACAAGTGCTTTCCCTTTTTGCTCCAAAAATTGAAAATCAAAAAATGTTTCAAAGAAATGTCTCGCTTCCGATAAATCATCAACACATAAATTTAAATGATTCAGCTTCATGTACTCATCTCCTTTTAAACTGAGGGTATATGGATTCATTTTTTTCATAACACTTAAATATGTAAGGGAAAATATTCAAGCGTTCCGTCTAAGACTATGCTTTATAAGTCTAATATTTTTTTCTATAGCCTAGAACGTTTTTTAAATGAATGAAAGATTTCCTATCATTCCCATCCCCCCAGTAATAAAAAAGAGGATACATGTTTGCTTCTACAACATGTATCCTCTGCTTGTATATTACAACTGTTGATAAGCCGATTTCGATGATTTCACATAATAAACCGCATGATCCACATTAATAATATGATCTGGTTTTGGTTTACCACGGCCCGCTCTATGTCCAGCTAAGTGTTCTTCACTTGTTTCCCAGTTTTTCCATGCTTCTTCCGATTCCCAGCGAATCATTACGACAACTTCTTCGTCACCGCGTCTTACTTTTTTAACGAGAACACTTAAATCGATGAAGCCTTCAAATTTTTCAATTATGCCTTCTCCAGTAAAACGTTCTACAACTATATTTGATGTACCTTCTTTTACTGTAAATGTTTTCGTTTCGATAAACATATATTCCACTCCCTCTTTGTAATACGAATACTAGTATTCTTCTATTATAATTGATTATGATAATTATTTTCAATTGTGAAGTTTTAATTTTTTGAATTATGCTGATTTCTTTTCTATCGCCTCATCTAAAAATTTGAAATATGGAAGTAACATCCCTATTAAAGATGTAACACATATAATTGCACCGATAATTAAATATAGCGCTCTTACTCCCCACATTTCACTCAATATTCCCCCTACTAACACACCTAATGGCATAGCGGATCGTATGAAAAATAAACGCACTGAAAATACTTGTCCTATCATATTATTTGGGACGATTTGTTGGCATATTGTTGTGTTATGAACATTGAAAAATGCAATACAAATCCCTGCTATTACTTCAATTAGTATTGCAATGATAATACTATGATTGAACCCTAGCGAAATGTATGTGAGTCCCCCTATAAACAATCCCCCAAGCATAAGTATACGCCGGCTTTTATATGTTACTTTTCCGACTAATACTGAGCCAATTACGTAGCCAAGTGGAAAACCTGCCATAAAATAGCCGTACTCTGCATATCCCGCTAACAGCTCGTCTTTTATATAAGGAAGATTTGTGACCATCGTTACCCCTACTCCAAACTGCACGAAAGTAAGAAATATACCGAGCCAAACGATGATTGGTTTTGTAAAAAAATATGTAAAACCTTGAAGAAATTGTTCTAGCCACGTTTTTCGTATATCTGTTGTAGTTCTCTTTTCTTTTATATAAAGTAAGAAAGCACCACTAACAAATAGACAAATACATACGAAAGATAATGTAAGTTCTGTTCCAATGAAATGAATGACTACTCCGCCTAATACTGGCGCAAGAAACATCATGAGACGAGTCATTCCATCAATATACGCATTTGCGTCTTGAAGTTGTCCTTGACTTACAATGCTCGGTGTAATTGCTTGACTTGCAGGTGTATAAAGAGGTGTAATAAGTCCCACTACAATTTGAACAACATAAATGTGCCAAACTTCTATACTACCTGTAACTAGCATCACCAAAGGTAATAAGAATACGGACGCCCGTATCCATTGTGAAAAAATCATAATCCACTTCCGGCTCCATTTATCAATAAATGGGCCACTTATTAATTGCAGTATGAGTGATGGGATGAAATATAATAGCCACATACTACTTAAAGCCATTTCCGATCCTGTTAACTCATATATTAGAATTGAATTACATAACGTTCCGAAAGCCCCTCCTAATTCAGAGATTGCACTACCAATCCACATGAAAAAGAACGAACGATTTTTCAATATATTTTTCAATTTCACACACCAACTTTTCTTTTATATTCCTCCCTTTATGTACATTCTCGTTGTTAATTATCTATTCAAAAACATATCTAATTCTTTCGCTAAAGACTGTACTGCTTTCTTTCTTAATACATATTTTCCGTCATGTATATCAACTAACTTCGCTGCACGTAACAATTTCAAATGATGGTGTACAGTCGATTTACCAAGCTGTAATCTTTCCGTTATTTCCTGTAATGTACGTTCTTTTTCAAATAACATTTTTACAATTCGCAATCTCGCCTCATCCCCAAGAGCCTTATGTTTTTGAACTAAAAAATAATTCGGTTCATACGGATCTTCAGGATGAATGCTTTCATTTGCAACTGGATAATGAAATACTTTCGTATCATCAATATCTGCTTCAATATTCCACGGTCTGTACGTCATTTGCGGAATAAGAAGTACGTGATGAACACTTGGCTCTGGCATATAGTTCACTCCGCCAGTCGCCCACTCGACAAACTCTTCCGGCTTCATCTTTTTATTCATTTCATTTTTCGCTTCATAATCTCGTTTTAATATAGAAAGTATTTGTTCTTCCTCTCTTTTAATAACACTCTCATACCAACCTGTCATAACAGCGATTAAATGCGATTTCAGCACTTGTACATCTACATTACATATAAAGCTAATATAAGTAGAAAAAAACTGATGATTATCTGTTAGTTCCTTTAGTTCGTGTATTGCACATACAACTCCCGTTGCAGCTAAACGTCTTTTCTCTTCATACTTCTCTCCTAAAAACGGTAAACATATAAATTTCAAATCTTCTTCTGAAAATGAATCAATTTTAAAATTAAACTGCGATAAATCTTGAAAATCCTCTTCATACAATAACTGGAGTAATGCTTTCCACGTATTATGTTCTTCTACAAACTGTAAGTGTTCTCTCATTTCTTCTGTTAATGCTTTCTTAATTTCTTCCCATTCACTTTGAGTCTTTTCAAGAGTATCAATTAACCTTTTATGAGTAATCGCTGCAATGCCAAGTGCACATTCGAAAAGTATCGAATATTTCACCTGAACGTTGTATGTTTCCCTTTTTCTGCTCGTTATGTGATAGACCTCCATTTTTATCCCCTCCTTGTTTGCTATATAACATATTCTATTTTTATCGAATTTTACCTTCTATATTTTTAGAACCGTTTTGCAACTTTAAAAAAACTTTAATCAATGAGCAAACAGAAAAAGGTTTATACTCTTTTCATTCTGACTCAATGAAAGCCTTGATTATTAAATATCATATTAAAAATGAGATTTTTTAATGGCTCAATTATACGTTGTATTTCACTCTCTTGTTCAACTATAGAGAAGGTTTATTGAAGAGAAAAGCGAACGCTTCAAGTACATGATGCCTTACAATCTTCATTAACCGCCCTTCAAGAAGCAGAACTAGATCAACTAAGTCCTTCTCTACCAGTTTGGCAACAATATATGAATATCCTTTTGCATGATGCTTATCATACAGGACAAATTATACAGCTTCGGAAACTTCAAGGTTCATGGCCAACTCACCGTTCTTATTTATAAAGTGAAATTTTAATCAGCTCTTACCAATCGGGATTTTGCGGGCAGCCCATCCCCACTTCACTTCTTTGCTTTCCCTGAATTTTGAGGTAAAAGTCTTACTGCCCGTTAATCCGGGATAAACGATGTTTAAAATCGCATACGTTTAATATCCAACAAAACAATTGAAAACAACTAATTGTTCGATAATTACTGCGATTGCTCAAAATAAAGCAAATTAAAATACATTGATTCCTAACATAACTTACATGCTTCATAACTTCTAATCATAATCCAAATTTGGAAGAATAGATGCTTTTTTATATACAAATAATAAGCCTCAAGGAGTTGTTGACATGCATTTCATATTGAATATGTTAGGGATTTTCGTTGTCATATTAATCGTTTTCTTATGTTCGCCTAATAAAAAACATATAAAATGGAGACCAATTGTAATTCTCATCCTATTGGAGCTTTTTATTACATGGTTTATGTTAGGCACAAAGCTTGGCAGTATTATCATTAATAAAATTGCGTCATTTTTCAGTTGGCTACTAGCATGTGCGAATGAAGGTATTCGATTTGCATTTCCTTCAGCTATGGAAAGTCAGCACATTGATTTCTTCTTTAGTGCGTTACTTCCTATCATTTTTGTTATTACTTTTTTCGATATTCTTTCTTATTTCGGAATCTTAACTTGGATTATTGATAAAGTAGGTGCAGTTATTTCAAAGATTTCTCGTTTACCAAAGTTAGAAAGTTTCTTTTCGATTCAAATGATGTTTTTAGGAAACACCGAAGCACTTGCGGTTGTTCGTGATCAATTATCTGTTTTAAAAGAAAATCGATTATTAACTTTTGGAATTATGAGTATGAGTAGCGTTAGCGGATCCATTCTTGGTGCTTATTTATCAATGGTTCCAGCAACATATATTTTCAGCGCAATCCCATTAAACTGTATTAACGCATTAATTTTAGCCAATGTATTAAATCCTGTGGAAGTTTCGAAAGAAGAAGACGTTGTTTACACACCTTCAAAACATGAAAAAAAGGATTTCTTTTCTACTATTTCAAACAGTATGTTAGTTGGGATGAATATGGTTATCGTTATTTTAGCTATGGTAATTGGTTATGTAGCTTTAACAGCATGTTTAAATGGGATTTTAGGATTTTTTGTAACGGGGTTAACAATTCAAAAAATCTTCTCCATTATCTTTAGTCCTTTTGCATTTTTACTCGGTTTATCAGGCAGTGATGCTATGTATGTAGCTGAATTAATGGGGATCAAAATAACGACGAATGAATTTGTTGCAATGATGGATTTAAAATCAAACTTAAAGTCGCTACAACCGCATACGGTTGCGGTTGCAACGACATTTCTAGCTTCTTTTGCTAACTTTAGTACAGTAGGTATGATTTACGGAACTTACAATTCATTATTTGGCGGAGAAAAATCATCAGTCATCGGTAAAAATGTTTGGAAGCTTCTTGTTAGCGGGATGGCTGTTTCTTTATTAAGTGCTATGCTCGTTGGGCTATTTGTATGGTAAATAATTTTTATAATAAAAGACACCCAAGCCAATTGAGTGTCTTTTATTATTATTTTCGAATTTGCCCATTTCCACGAATCACATATTTTGTAGAAGTTAATGCTGGAAGCCCCATTGGTCCTCTTACGTGTAACTTTTGTGTACTGATACCAATTTCCGCTCCGAATCCAAATTCGGATCCATCTGTAAAACGAGTCGATGCATTATGATAAAGTGCCGCGGCATCTACAGAAGTAAAAAACTTGCTGACGTTTTCCTCGTTTTCAGTAATAATCGCTTCAGAATGCATAGATCCATACGTATTTATATGATGAATCGCTTCTTCAACAGTGGAAACCACTTTCACTGCTAGTGTGAGAGATAAAAACTCAGTTTCCCAGTCTTCTTCTGTCGCAAGTAAGATAGAAGGATCAATCGCCACTGCTTTATTATCACCACGTAGCTCCACTCCTCTTTCCTTCAAGGAAGAAAACAACTCGCTACCATATTGCTCTGCCCAATTCTCATGAAGTACAATCGTCTCAATTGCATTACATACAGATGGACGCTGCGTTTTTGCGTTTATAATAATATTAAACGCCATTTGTTTATCTGCTGTTTCATCAATGAATATATGACAATTTCCCGCACCTGTTTCAAGTACTGGAACAGACGCTTCTCTCACTACTGTATCAATTAATTGTTTACCGCCTCTTGGTATAAGAACATCCAAGTACTCGTTCAATGTAAACAACTGTTTTGCACTATCTCTCGTTGTATCTTCTATGAGCTGTACACTTTCTGAAGGCAAGCTAGTTTGCTTAAGCGCCCGGTGAATAACGCTAACGATAGCTTTGTTAGAATGTATAGCAGAAGAACTACCACGTAGTATTACTGCGTTTCCTGTTTTTAAACAAATTGTAGCAGCATCAACAGTTACATTCGGTCTTGCCTCATAAATCATTCCGACAACACCAAGTGGTACGCGCATCTCCTGAATAGATAGTCCATTTGGTCGTTCCCATGCACTTACACATTCTCCAATAGGATCACGTAATTCAATTAACTGCTTAATACCCTCTGTCATATCAACAATTCGTTGTTCATTCAGCAAAAGGCGATCAAGGAGTGAATGAGAAAATCCTTTCTCCTTACCTTCTTCAATATCCCGTTTGTTTTCTTCTAAAATATAAGCTGTTTCTACTATCAGCTGATTAGCAATTGCAGCAAGTGCTTCATTTTTTTGATCTGTAGTTTTAAGCACAAGTTCTCTAGCAACCTCTTTTGCTTTTATCCCCTTTGCCAACACTTCATTCATTTTTATTTCCTCCTTTTTAAAGTGAAACCCAATGATCCCTATGGATGACTTCATAACTATGTCTCTCGCCTCTTACTTGAATATCTTGGCTTTGCATACCTTTTACATCTCTTAGTTCCTCTGCACTATATGTGCATTGTCCTTTTCCTATTACGCGCCCTTGTTGCGTTACAACCTCTACAACTTCACCCACTTGGAAAAATCCTGATACATTCGTAACACCAGCTGGAAGTAAACTCTTCCCATGCTGAATGATGGCAGTAGCTGCCCCAGCATCTACTTCAATTTGTCCGCTAACAAGCGAATGCAAGGCAATCCATTGCTTGTTCATCTTCATTTCTTTTTGAGGAGCATTACCAACATACGTTCCATCACCCTTACCCTTCAAAACATCTACAAACTTTTCCTGTCCACGTCCTGTTCCGATAAATACACTCACACCAAGAGAGAGTGCTGTCTTTGCAGCATCGATTTTTGATTTCATACCGCCAGTCCCAAGTTTTGAGCCTGCATCTCCTGCAAGAGAAGAAATTTCTTCCGTAACTTCAGGAAGAAAATAATATTTTTTTGCATCCGCATTTTTCTGAGGATTTTTGTCATATAACCCGTTCACATCCGTAAAGATCATAAGCATATCCGCCGAAACAAGCCCGCTTACTAAAGCTGACAGCATATCATTATCACCGAACGTTAGCTCCTCTAAAGAGATGGAATCATTTTCATTAATAATTGGAAGAGCGGAACGGTTTAATAATTCTCCTAACGTAGCGTAAGCATTACTATATTGTTCTTTTCTAGAAAAATCACTTCTCGTCAGCAAAAGTTGCGCAGTAACGATGCCATATTTACGGAATTCCTCCGTGTACGCCTGCATTAACAAACTTTGTCCGACAGCTGCTGCAGCCTGTTTCCCTTTAATCGTTACAGGTCTGCTAGGATATCCTAGCGCTGAAAAACCTGCAGCGACGGCTCCAGATGTAATTAACACAACCTCGTGCCCATCTTCTTTCAACCGAGCCAATGCGGCAACGTGATCTGAAAGCTGTTCTGTAGAGATGCCTCCATGACTATCTGCCAAGGAACTACTCCCAATCTTTACAACAATTCGTTGTTTTTTCACTTTTTTATCCCCCAAGTCTAAAATCAAAGTTTTTTTATAAATTACACTTCATTCACTTTGTAACTATATCTATTCTCATCAATGCTGCACTGAAGTATTTAAGAGCAAAATAAAAATGACCGCTTCGCCCTTAATAAAATAAAAAGGACGAAACGGTCATTGTTCCGCGGTACCACCTTAATTGATATACATAGATATCCACTTGGTGCCTATAACGCAGGCGAACGCCTAAACTTTCATTTAAGACTCAGGGATAGGTTCGATATATTCTATACGAGGAATCTTTCAGCCGGTGAATTCCACTCTCTTTCGCAAGAAGACATATGTACTAATTCCCTTCAACGATTTTCAATCTAATTTTTTTATATTATGCGATATAGTTCGATTCGGTGTCAAGAGGTATTTTTAAAAATAAATAGAGCCACAAGTTATTTGTATGAAATTATCGCCCTACTGAATGAAAATACAAAATGATATAAGTTTAACTCATATTCATAAACATAAAACCTTACATTATAGTGTATATATTTACATAATGTCGAATATAATTAATTTTTGTCTTTTAGTGTTGCAAAAAGGAATATATTCTCTTAGAATGTTTCTTTATATTGCACAGGGATGTTATTCTTATTCTAAGAAAATAATATCAAACCGATATAATTGATTATAAAAGGAGCAAGATTGAGTTATTATGGATAAACAAATTGGATTCATCGGTTGCGGAAATATGGGAATGGCTATGATTGGCGGAATGATAAACAAAAATATAGTGTCTTCAAATCAAATTATTTGTTCAGATTTAAACACTGCTAATTTAAAAAATGCTAGTGAAAAATATGGGCTAACTACAACTACCGACAACAATAAAGTAGCTAAAAATGCTGATATTTTAATTTTATCAATCAAACCAGACCTATATTCATCAATAATTAATGAAATAAAAGAAGTAATCAAAAACGATGCTATCATCGTTACGATCGCTGCTGGAAAAAGTATTGAAAGTACTGAAAATGCCTTTAATAAAAAAGTAAAGGTTGTAAGAGTAATGCCTAATACTCCTGCTCTTGTTGGAGAAGGAATGTCTGCATTATGCCCTAATGAAATGGTTACAGAAAAAGATTTAGAAGATGTACTAAACATTTTCAATAGTTTTGGTCAAACAGAGATCGTAAGTGAAAAATTAATGGATGTTGTCACATCCGTAAGTGGTTCTTCACCAGCTTATGTATATATGATTATAGAAGCGATGGCAGATGCTGCTGTACTAGATGGTATGCCAAGAAATCAAGCATATAAATTCGCTGCTCAAGCTGTGTTAGGCTCTGCAAAAATGGTATTAGAAACAGGAATACATCCAGGTGAATTGAAAGATATGGTTTGTTCTCCTGGCGGAACGACAATAGAAGCTGTAGCAACATTAGAGGAAAAAGGATTACGAACAGCGATTATTTCAGCTATGCAGCGTTGTACGCAAAAGTCTGTTGAACTATCTGGTCAAACTAAAAAATAAAACTATAAAAGAGATTACGTTAGCTATGAATTCACATACTTTTAATTAAAAATTCACTACATGATAAACGGCCAAACTCATATAAAATTGAGCTTGGCCGTTCTACTTTTTAATTATATTAAAATAATTTTATTTGACTCTTCTTTAAAGGTTCTGTTTTATCCCTTACCTATTCCCTACTATGATTGTGTAATTTTATTAGAAACTAATAATTTTTCAATGCATTTCGGTAACATATCTAATAGTGTTTCAAATGCGTAGTTTACATCTAGACGTTCTGTCCATTGATGTGCATCTTTTCCTACCGGTCCCATATTTAATACTGGAACATCAAACTCTTCTAATTCCTGAAGCGGAATTGAATAGCCTTTATCCCATAATGGCATATTGTCTACAAGCGAACTCATTGAATCCAGTGGATACTGCAAGCCTACATAGCTTAAATCTGAAATCCCCCCAAAATAATTTTGGTTTTCAAATGTAATTTTATGATTGTAATGTGCATACTTTTCCATTTCTACAACTACCTCTTTTATTAAAGGATTGTTGCGTGAACTCACAGCTGGATAGTACGGCGGAGCGAAGAAAAGTACAATCATCGGTGCCTTTTCTTTACATAAAATCGCTAATTTATCTACTAAATCAATCGTTACCGCACGATCATCTTTATCTCCTCTATTTTTTATAATATTAGATTGAATATGATCTATTTTTTCTCGTCCATGTTGCTCAATTGCATATGTGATAAGCTCTTCATAAGTTAATACATTTACTTTGAGATTAGGTGGTATAAATGGATTATATTTAGAAAAACGATATGCATGTTTTTCATACGACTCTTCTATTTTCTCTGCTACTTTTGTTACTTTTTGACGTAACAATGAAACTACATCTGTCATTGATTTTTCTAATAAAAACAAATTAAATAATGTGACTGCACGATGCGGAATTTGTACAGAATAATCCTCTTTTAAGTCCCTTTGAAGTAAGTTAGTTGGTGGAGGACTCGCTTCCCCTTCTACAATATCACAAAGGTCTGTGTTTAACTCTAGTTCTGCTGTTATTAATGAAGCCATATAACTCCCATTTAACCCTGCAAAAGGTTCACCTACATGTGTCTCTTTTCCGTAGCAAAGAAAACCAGGTAACATTTTACCAATAGAGCCAGTGTAAATATACTTATTTTGGTCACCAGGATGTCTTGAAAACATAGGCTCTGAGTTTAAGACCGTTTTATAATCTAAATTATGCTCTCTTGCTAAATCTAATAGTCTCGGAACAGCGGCCCTCATCCCTACAGAATTCACTTCTTCATCTGGTACAGCCAATAAAAGAACATTCCCATCGAATCTTCCTTCACATGCTTGTTCAATCATTGCCATTTGTAATGCGAGGCCGCATTTCATGTCCATTGTTCCTCTACCAAACAGCCAATCTCCATGTTCTATATCTTCACGTACATGGTCTGGAAGTTCATCTTTATGAGAATAAAACATAGATGTTAACTTTTTAGGATTAAATGCATCTTCTTTCCACACTCCGTAATCTTGTACATCTACAACATCAAAGTGACTTACTAGAATTACAGTATTTTTTGTACTATCGCTTTTCTTTACTAGTGCTGTAACAAAATATCGTCCGTCCCCCGTCGGATTTTTTTGCACATGGTGCGGGTTTTCTTTGAAGTACTGTAAATCAGATAATTGCTCCACAACAAAGTCTGGCAATATCACTTCAGCCTCTGTACCTGTAATACTAGGAATTTCAACAAGACTGCTTAATAATTGAATCAATTGTTCTTTTGATTGCCACTTTGACATATAAATCCCCCTATTTTTCCGCATTATGAAAACGAATTCCAATATATGAATAAAAAATGACGACAGCTATCAAAATTATAGTTCTGATGTACTGCCGATTTTTATTGATATTTCATGAGCTGCTTGTTTTACCTTGCTAATAAGAAAAGATAGTCGATCATCATTAATACGATGACTAATTAACCCAACACTTAATGCTCCTACTACTTTATGATTAAATCCGATAATAGGTGCAGCTACTGAAGCTGTCCCTTCTGTTTTTTCACCATAACTGACAGCATATCCTTCATTTTTTATTTGCTTTATTTGATTAAGAAGAATTTGCTTTTGTTCTGGTAATGAAGGAAGTAAATACTCTACAATATGTTCCATTTCATTCGTTTTCATATTGGCAAGCATCGTTTTATTTGCAGCACCAATTGAAAGTGGAATTTGTTCTCCTAGATTATCGATAACTCGAATTTTTAAAGGACTATCAATTCTTTCAATGATAATAGAATGCGTTCCGTTTGGAATATTCAAATAGACACTTTCTTCCACTTCAGCAGCCAAACGTTTCATCACTTCTCTTGCAACAGATCTATAGTCTACCTTCTCCAATTGACGCAACCCTATTTCCATCCACATTGGTCCAATTTTGTACTGTTTTGTCTCTGAAATTTGTGTAACTAACCCATGCTCCATTAGAGAGTTAAGTAATCTATGTACTGTACTAACCGGGAGATGTGTTCCATCAGCTATATCAGAAATAGCCCAATACTCTTTTTCATTTGTAGAATTCAATAATTTAATAATACTTATCGCTCGATCAATGGACTGTACCATAACTCGCCTCAACTTTACTCGTAATATGTTAGTACGCTTAATTAACTATCAATTTAGCAAACATTCGAAATGAAATCAATCTATTTATTTAATTTTCTAACAATAAAAACATATCACTAACAACGAATTGAAAACGCAAACAAAAAAATATTGACTTTTCTTTTTAATTATCTGAAAATTATAACAAGATTTCACATCACGGAATACATTCCATAATACGGAAAAACATCAAACTTTATTCTATCAACTACGAAAGTGAGGAAAACAATGGCGCAAGTAAACAATACAAACAATGAATTAAAACGTACGATGAAAAGTAGACACTTATTCATGATTGCACTCGGTGGTGTGATTGGAACGGGGTTATTTAACGGATCTGGCTTTATTATAAGTCAAGCTGGACCTGGTGGATCCGTACTTGCCTTTATGGCCGGTGGATTATTAATGTATTTCGTTATGCTATGTCTTGGTGAACTCGCTGTAGCCATGCCTGTTTCGGGTTCTTTCCAGGAATATGCCACTAAATTCATCAATCCTGCAACTGGCTTTACAATCGGATGGTTGTATTGGTTAAGCTGGGCGAATACGACCGGTCTTGAATTTACAACTGCCGGTATTACAATGCAGCGCTGGTTTCCTGATATTCCTGTTTGGGTTTGGTGTTTAATATTTGGCGTTACAATCTTTACTATTAACGCATTATCTGCTCGTAGTTATGCAGAAACAGAATTTTGGTTTTCAAGTATAAAAGTATCTGCCATTATAGCTTTTATAATTCTTGGTGGCGCCGCTATGTTCGGCTTTATTGATTTAAAAGGCGACGAACCAGCTCCACTTCTTTCAAATTTCGTAAATCATGGTGGTTTATTTCCGAATGGACTTGCAGCTATTCTATTAACAATGGTTACAGTCAATTATTCCTTCCAAGGTACAGAGCTTGTCGGAATCGCAGCAGGTGAAAGCGAAGATCCAGCAAAAACTTTACCTCGTTCTATTAGAAATATTATATGGCGCACAATGTTTTTCTTCGTCTTAGCAATCTTTGTTCTTGTTGCTTTAATTCCTTGGGAAGAAGCAGGACTCACAAAGAGCCCATTCGTTGCTGTTTTTGATAATATCGGTATTCCATATGCAGCTGATATTATGAACTTTGTTATTCTTACTGCTGTTCTTTCTGTTGCAAACTCAGGACTATACGCTGCTACCCGCATGCTTTGGTCTTTATCAAAAAACGAAATGGCTCCAGCATTTTTAAAGAAATTATCATCACGTGGGATTCCTCTCAACGCTTTAATCATGACAATAGCTATTTCTGCTTTTTCTCTTTTAACAAGCGTCGTAGCTGCTGAAACGGTTTACTTATGGTTAATTTCCATTTCTGGAGTCATAACAATTATTGTTTGGATGTCAATTTGTGTTTCTCAATTCTTTTTCCGCAAACACTATTTAGCTGAAGGTGGAAAATTAGACGACTTGAAGTTCAGAACTCCACTCTATCCCCTTGTACCAATTCTTGGTTTTGGATTGTATGGCATTATATTAGTAAGTCTTATCTTTATCCCAGATCAAAGACTAGGCATTTATTGTACTGTACCATTTATCATCTTTTGCTATACTTACTATCACTTTAAAGTTAAGAAAAGAATTGCAACTAACACTCAAAGTGAAACTAAAATTAGCGAAACTTCGTAATATTGTACGATACAAAAAAGACAACACGTGGCGTTTCACTTCATGTGTTGTCTTTTTTTATTATTTAAATATGAGTTCACCTGAATTTAATGGATTTTTCTCTTCTCCTACAAAAGTAGTAAAATTTTCATTTGAACTTGCTACCTCAGTTGGATTTATCGTATTTCAATTTCGATATAATAATAAATAGGTATATCAGATATAGCTGTACATTATTAGAACTACATTCATTACTCAACTGGTAGTTATCAAGAAAGAAAGGAATGATCATAATGATACAGAACATATACGAAACTCATTTACATGTAAGAAATTTAGAAAAAGCGATAAATTTCTATCAAAACAAGCTAGGATTAACCTTAGCAAGAAAACTCTCCAAAAGAAGAGTGGCTTTCTTTTGGGTCGGAGAAAATAAAAAACAAATGCTTGGACTATGGGAAGTAAATAATATCGAAGACTTTGAGCTGAGACATTTTGCTTTTGGTGTAAATTTAGAGTTTTTAATGACTTCTAAAGCGTGGTTAGAGGAGCGTGGAATAGAAGTGATAGGAAGTCAAGGAAAAGGAAATCAAGAGCCAATTGTCCAAAGGTGGATGCCCGCTGCAAGTGTATACTTTCTAGATTGTGATAGAAATAAATTAGAATTCATTTCTATGTTACATGACAATCCAGATGAATTAGAATATGCATCCTATTTAAGTGTATGGAATGCGGAACACCAAGAAAAATGAATGAAATTTCCGTTCAAGTCTTTTCTAATTTTTTAGATATACTGTTGTACGATCCCCCTTTTGCTATTAATTTTCGTCGGATTTATGAACAGTTATCGTAATGGAACATTCATGATAACTCCAATTGTTAACATAATGCATTTATTGCCACCTTGTATTTGTACTTACGTACTAGCAATTCCTAACCTGCTTCCATTACAATTTGAAACATTTAATTTTTCTTCTTATCTGGCATCTAATCTTTAAACAAAAACTCCCCTTAAATCGAAAATGATTAAGGGGAATTTTATATACGATGCAATTATAGTTCAGATTTCACCCGAACAGAAACATTATTTTTAATTATATTTTTGACATCTTTAAAGCTAACAAAATTGTTACTTTTCTCATCCCAAAGACGGAAACGGAGTGAACGCAAGCTTGTAGCAAGCGTAATTATTGGTACATTTTTTAAAGGAAGGGTATTGTTGTGTGCCTCTTCTAGTTTATAGTTAGGTACTCTTGGACTTAAATGGTGAACATGATGAAATCCAATATTACCCGTTAGAAATTGCAAAATTTTTGGAAGTTTATAAAAAGAACTTCCCTCCACTGCCGCTTTCACATATTCCCATTCTTTATCTTCTTCAAAATAAGAATCCTCGAATGTGTGCTGTACGTAAAACAGCCAAATCCCTATTGAACCTGCTATTAAAAATATAGAACCATGTACTAAAAGAAACGATTGCCATCCAATTGCCCAGCAAAGCATTCCTACAATAGCAACGATTAAAATATTCGTTAAATAAGTGTTCATACGTTCTTTTTTTCTAGCACCTTTTCGGTTAAATCTATTTTTAAGCAAGAAAACATAAATCGGGCCTAACCCAAACATAACGAATGGATTGCGATATAAACGATATGCTAAACGGAGTCTAAATGGTGCTGCTACATATTCATCTACTGTAAGCGTCCAAATATCCCCTGTACCCCTCTTATCCAAATTACCACTCGTAGCGTGGTGAATAGAATGCTCATGCCCCCACTGATCAAATGGGAATAATGTTAAAACACCCATACACGTTCCAACTATTCTATTTGCACGTCGACTTTTAAAGAATGAATAATGGGTACAATCATGAAAAATAATGAAAATCCTTGTCATAAATCCAGCGGCTAACAGTGCTGGAACTAATGTTAACCAATAAGAAACTGACAAACTTTTATAAGCAAGGTACCATAAAATAATAAATGGCACGATTGTGTTGATCAGTTGCCAAACACTTTTTTTAATCGTTGATTTTTCAAAAGGAGCAACTTGTTTTTTTAAATTTTTAGTATTTTCTAAGGTCATTGTTCTAATTCCTTTCCTTTTTGTTGCTAATTCATATTATAGCACACTATTAGTATCAGGTGTTAAAAGTAGCTATAATAAATATTTTATACTATGAAAATCTCTTTTTTCTTACTCATTACTTACAAATTTCTTACGTCCAAAATAGCTTCTATAATTGGACAGACGGAGCATTTTATGTATCAAAGAAACTTCATATTTTTCCAATAAGTACATAAAAAACAGCGAGTTTTTTCACAAGAAGAAAAAAGCTGCAATCAGTCAGTTTCACCGACTTATCGCAGCTTCTCTTCTTTTTACCTTATTTTATCGATGAAGCCAAACTGCACCTGCAGACTTGTCTTCAGCTTGGCCTACCACTTCAAACTTCAGTCCTAGCTTCGGTAACTTACGTCCTGCATCAGGAATAACGCTGTTGATGTATTGCTTAGAATCATCAAATTTTGCCACTCCTGGTAATCCTTTATAATCAAAGATACCGCGTGTTGGTGAATTTACTTTCCATGCTGGTGTTTGATCAAATGAGAATGCCGCATCGGCAATTTGATAACGCGTACTGCTCTTCACAGTAGGTTGTCCGTTTAATGTCCCTACAATTGCCTCTGGATGAGAATCTACTACTCCTAAGAACCCTTCACCTGGATGAACGCCTACCCAGTTATCTGTAAAGCTTTGATCCGCATACCATACAACCATTCCTGTATTAAATACTGGGCCACGTGCATATTGTAACGCAGTGTCAGAACCAGCGTAATTTCTCCACTCTACATAGTAATTATGTTTTTTCTGTTCAAATCCGTTAGACACAGTAAAGCCTTTTAACGTCATTGCAGGCTGACCTTCTGCATCATCAGAGAAAACAACTTTTCCATCTACAGTTAAGGCTGCATTATCTAACGCAAATCCTTTATAAGCTACTGCAATATCTGTTAAGTACTCAAATTGCAGTTTTACTTTTTTTCCTTTGAATTGGCTTAAATCGTATGATTTATCAACCCACTTACCATCAGTTGTATCCGCGCCGCCTTTTATATCTTTTTCGCCCATTCTATCAATGCGTGTCTTCGTTCCATCTTCTGCAATCGCATATACGTCAAGGAAATCATACTTCGCTTCAAGTTCGTAAAATGCCTTATAATCGAACTTAGCATCCTTTGCATTTGTTAAGTCAAATACTGGTGTCTCAAGTGTTGTATGAATGTCATTTCCTTTTGTACTGTAATAGAACTTCTTACCAAACGCTGATTCGATATTTTTTATATCTTTGTCCGGCAAGTTAACACGAACAATTCCAGGTCGTTTAGATTTTGTAGTACTTTGATCTACATATGTTGCAACACCGATTCCTTTGCTAAGTTTGTCATAATCTACTTCAAGAATATTCGCCCAGTTCCCCTTCATATTCTTTTGGAAAAACTCTTTATTTTGTGGCGAGAAACTCGTTGGCTCTGTTCCTGCAATTTTTCCAGCCCAGCTACCACCACTCATAATAGACCATGACTCAACAGGTTCACCTTGTCCTGAGTACTTTGTATCATATTCATCTGGTAAGCCTAAATCATGGCCATACTCATGTGCAAACACACCAACTGCTCCGTCTTCAGGCTCGATTGTATAATCATATGCAGCCATCTTTCCGCCCCAGTTCGAAACAGAAGATTTCGTGCCATCAATTGCATATGGTTTTGAACCTAATTTTGAACGATGTGACCAAATCGCATCATCTTTCAATTTACCGCCGCCAGCTTCTTGACCAACACCAGCATGTACAACCATTAAATGATCAATAATGCCGTCTGGCTCGTTTTTATTTCCATTACCATTTTGATCGTACTGATCATATTGATCAAAGTCTGCTAAATTTATCCCTTTTGCTACCGCTGCTTTTAATGCTTCTTTCACAAGATCTTTTGGTCCTAAAGGTCCCTTGTTATCATGACCAGTACCCGCATCAGCACCATAATCTGATGCTTTTCCTGGAACAGTAAGCCATTCTGTTACAGTCCCATCAACTGTATAGCTACCACCAGATTGTTCTTCATAATATTGCTTAAATGTGTTAATCTTCGATCCATCAAATAAAGTAAATGGTTCATCACCAAATAACATTTTTTGATAATGTTCACGATTAAAGTCCTTAGAATACATGTATCCTGGCTCTTGATCAATATTGTTATGCTTAAAATCGCTAAATTCTACAAGTAAAACAAGTACTTTATCTTTTCGAACAGCTCCATTGTATTCTTCTTGCTTCGCTGATGTAGTAGGTACTTTTCCATTTAATTTCCCAGGGTTCAATGCTGCACCTTGTCCAGCTACTGGGCCTACTTCAGGCTGCTGCGCCTGTTCATTTTCCCTCATTTTTGCATCTTTTACTTTTTTCATAAAGTCAGAGGCTTCTTGCGTAAGACTATCTCCTGTTAAGATTTCTTTCCCAGGGTTTTCCCCTTTCTTTTTCTCAACATATTTTTCGACAGCTTTTGAAGTCTCAGCTTGTGATGCAGATTGATCAATTACCCCCCGTTGTTTTAGCGCTTCAGCCAAACGCTCCTCCGGTATTAAGTGCTCATCTATTGGTAGAGATGATGTTGGTGTCTCAGCATACGCTGCGTGACCTCCAAAAGCAAACGTACTACTTAGTACTGCTGCTGTTGTTAATACCGCTAATGGTTTTAATTTCTTTTTCTTTTTCTTTTTCAATGTATTTCCTCCCCAGTGTCTGCAAATTATCGTTTTTTGCCGATAACAACATAATATTCGTTATAATACGAATATTCAATCTTTTTCAACAAATAAAATGTTGAGAAATATTTTTTTATGCAGGGTGAAATACATAAGATATAAAAACAAACAGACTCTTCTATAAATAACAGTGAACTTTTATATGTTCTTAGTTACAATCAAAATCCAGTAAATCTGGGATTCATACTTTTTTAATAAAAATAAGAATTAAATATTTTCTATACTATTTAATCTATGGATTACCATATTACTCACTATTCTCATTATTACAAGCTAATAGTGGTTCGTACATCATTATAGCGTGATTCTCTGTTACATATTGATCTTCTATTAACTGTTTCTGTTGATTATATACTTTACGTTGAATCACATTATGTCGTATATAACCGCCCCAGTATGCAGGTTGAATTGAGTGTTCTTTCTCATACACTTCATATTGATAAAGTTGCGGATAGACTGTTCTCCATTCACCAACTAAATGTTCATCTGTCATATAAAGGTGAAGTTGATACAGTTGGTCCGTTTCATTTTTAATTTGTAAATCCAAATAGTTATAGGAACAAGTCGCCCCACTCCCAAACGGTTGAGTGCGCCTAGAGTCAGGAAAGACATCAAAGCTATGACGATATCGTTCTGTTACTGTCAGTGGTGTATGTAAAGTCATCCAATATATTAAATTCGAAAGCTGACAAAGACCTCCTCCAATACCTGTTTGAAAAGATCCGTAATGTAATACCATACCTTCTACATACCCTTTTTTCCTCGTTGGCTTACCTATTAAACGCCAGTAAGAAAATGTTTCTCCCGGTCTAATGACGATACCATTTAGTTTTTTAACAGCAATTTTCAAATTAACAACCTTATTCTGTTGATACCACATATCTACATCTTTGAGCTTACGAAGTAATATCGTTCGGTGCTGAATTGCTGTACAAGGTAGCTTTTCTTGTTGAAACCTTTTTGCATATGTTTTTCCGTCTGCTAACCACTGAATGTACCTCTTTGTAGAGTAATACCACTTCCCTAGCATAATGCGATACTTAGACCGCTGTTTAGGACGTAAGTGCACTATATTCATTTTATTCCCTCTCTCTTTCTTCAACTAAATTCTAATATATTTCTAATTCAATAAATTACAGTTTTCTTAGCTGCATAATAATTTCCGCAAAAAAATAATAAATTTACTCTAGTGGAGATTTTATTTTGATGATTGCTTTATAATTATATAAAACTGAGCTTCAATACAATAAATTGAAATAAACATATTATAAATATAACGGATAACCTTAAATAAAAAATAATGAACATTAAAGAAATTCTAAAGTATTAATATATTTTTCGTAAATATTAATTGATAACACATTAGACTTTACTATATGTATAACTTCTTATTCTACAAAACGAAATTTTTTAATGTAAGAAAAAAATATAATTTCCCTTTAACATTTATACAAGTCTCATATGGAAAACTTTACAAAACAATTCGAACACTTATATTTAGAATAAACACAAAAAATTGCCACCAGTTAACTTAACTGGTTGGCAATTTTTTAACGAGAATGCTTTACAAATAGTTGAATTGCTTCTTCTGGTACATAGCACTTTCCATTGCTCTCTACAATAATACTTCTTAATTCATACCCTTTACCATTGATACGAATTATATTTTTGTTACCAAATAATTGTGCTTCTACTTTATTATGTTTTACTACGAGTAACGGGTTTGCTCCTTCGGTTTTGTCGGCTGTTACAGTTGCACCGATTTTCTTAAAGGCTTGTTCACTCTCTAAAAATATTTTATTCGTTACTTCTTCTAAGTTAAAGCCCATCGCTTTCGCCATCGTCTTCGCAATGTCTGTATTTTGGATTAAGCCTTCTGGTTTTTGAGGTCCATAAGAATGTAAGAATACATCCTCACCTGTATGTCCTCCTGTCGTAAAGCCGATATTTGCACGATTAGCCAATAATGTAGTAAAAATTCGTCCTACATCCATTTTCTTTTTTGCCACTTTTAATTTTTCTTTTTCATCATGAGTTAGATTATCCAAACCGTATAGTTTAGCTACATCTTCTACATTTGATAAATCAGATTTCAGTTTATTTATAGTTCCTTCAAGTGTCATTTTCGCCTTTTTCAATGGATCAATGTATACAGAAACCGGTGTAGTATTGTATCCTTTTGTCGTATTCCTATTCCCTATAGAGATGCCGCTGTTACCATGATCAGTTAAAGCGATGAGCATCGTATCCCCATCTTTCTTCGCAAATTGTAACGCCTTTGCTACCGCTTCATCAAATGCTAATACATCACTAATCATCCCAATTGGATCATTAGCATGAGCTGCCCAATCAGGCTTACTACCTTCTACGAATAAAAAGAAGCCATCTTTATCTTTTGATAATGTTTGAATTGCTTTTTCTGTCATTTGAGAAAGTGTTGGTTGTTCTGGATTTGTTGCTATACGATCCATATCAAACGCAAGAGCATGATGTGAGAAAGAGCCCCAAATTTTATTAGATTTGGAGTTCAATAACGCATCTTTCGTTTCAACGAAATCGTATCCTTTGTCTTGAATCACCTTTACTAAATTTTCACCATCTTTTCGGATTCCATTACTTTTCATAGGTAACAGCGCCGCTTTTCCCCCGCCTAATACGACATCTATATTTTGATATACTTGCTGCTTCGCAATTACGTCAAAATGTTTGCGATTGACATGGTGAGCAGAGAATCCGGCCGGAGTAGCATGCTGAATTTCAGATGTAGCAACAATGCCAGTTGCACGACCAGTACATTTTGCGCCTTCTAATACGTTTGCGACCGGCCGTAACTTTTCTTCTTCTTTTATTGGCTGTAAGCTAGGCGAACTTACAATAGAAGGTAATATACCTACATATCCTGAATTCGATTTATTTCCAGTTGCTAAAGCTGTTGCTGCTGGCGCTGAGTCTGTAATAGCTGATTCCGCCGAAAACGTACGAACACCTCCTGTTACAATTTGATCTAACGTAAGCGGTGCCCCTTTATACCAGCGAGCCAATGTTGTCGCCGTTGAACTCGTTCCGTCCATAACCATCATAATTATATTTTTAGGCTGGTGTTCTACTTTTTTCACCTTAGCTTTGGTCGCATGATAATTCATCATACTTTCCGTACTTAATACGCTTACTATTATAGCTCCCACTAATAGTAACTTTTTCATCTTCACACCATAATTCAACATGATTGTTCCTCCATAAACTTTGCATTCATTTCAATACACCTTATTTCCTTTTCCATACCAAAACCTACATATGTTTTATTAGTTCCCAATTCTCATAAAGCTAACAATAGTTACTTTCTCTTTCTTTAATTAAATATCGATATGTATCATTTATCTTATAAAAAAGATTTAACATCCTTTTCATTAATTACTTGTTTAACAATAAATCCTCGATTAAAAGAAATAAAAATTTATTGTTAAACAATAAATTTCATGTTAAATTAATAAGATATTAAATAAATGAGGTGCTTTTTATGAAACAAGGATCCACACTCTTTTTAAAGACCGTTGTAATTCTAATCGGAATCCCCGTTCTTGCTATGTGCATTTTTTTAGTCCCTAAAATAGGAAATTTTGCCGCAGAATTATATCCAGATATTGCATATATTAAATATCTTGTATTTATCAATTTATACGCAACAGCAATACCTTATTACTTCGCACTGTACCAAACATTTAAGCTTTTAAACTATATTGATAAAAATAACGCATTCTCAGAGCTATCTGTTCAAGCTTTAAAAAATATTAAGTACAGCGCATTGGCAATTAGTGTATTATATGTATTAGGTATGCCACTTTTTTATCTCGTGGCAGAGAGAGATGATGCCCCTGGCATTATTATTATCGGAATGATTATGATTTTTTCTTCAATGGTAATCGCGGTCTTTGCTGCCGTTCTCCAAAGACTATTAAAAGATGCTATAGATATAAAATCAGAAAATGATTTAACGGTCTGAGGTGAATAATATGGCAATTATTATTAATATTGATGTAATGTTAGCAAAAAGAAAAATGAGTGTAACAGAACTTTCGGAGAAGGTTGGAATTACAATGGCTAACCTTTCTATCTTGAAAAATGGAAAAGCAAAAGCAGTCCGTTTTTCAACTTTAGAAGCAATATGTAAAGCATTAGAATGCCAACCGGGTGATATTTTAGAATATCAACCTGAAGATACCGAGTAAAAAGAGTCCTTCATATGAGTAATGGGTTCAGTGTAGGAAGAGAAAAATGCTAATAACCATTAGAAATAACAAACTAAAACGCTCAGAAGATATTCTGAGCGTTTTTATTTCCTTATTCAACTAAAGCACCAGTTAGTGTAAAAAGCTATTTCACCATTTGTATGGCTAACTTATCTTTTAACATTGACCTATATGAGTCAATTTCATATTTTGTATTATTGATTTTTTCTTTTTTCATTTTTAACATATCGAATATTTCTAATTCTAAATTCCTTCTAACTTCAAGAACTTTTATCGCTCCTTCTATACCTGAATGGTTATGTTCTTTTCCATAGCCTTGGTTAGTGTAATAGTCAATAATTCCTGTGGACCATTCTGGAGTTCTTTCTTTTAACGCCTTCCTAAATGAAAATTCAAGATTATCTTGTTCTACATACAATAACATTGGATTTAAATTCTCTATGATTTTTGCAACTTTCATTATATAATTTATTATTTTTTCTTTTTGTTCACCATATTTAATCATCCCAATAGTTAATGGATTTTGTATGAAACAACATTCAAAGATATAAACCTTATTGTCTTCTAGAGCGGTTTCAGCAAAGTCATTCCATTTATCAGCAATTAATTCAACATTTTTATCGAATGGTAATTCGTATATATCATTTTTAGAAATAATGTTAAATAATTCGTCCGAAAACTGGTCACCAAACTCATTTTTTATCTTTCTGTATGGTAATAAATAATTGCTTCCTTTTTTTAGAACTTTCTTAAGGAGCACTTCTTTAAAATCCCCACTGTTAGATAATAATCTATCGAACTCAAATTTATTAAAACAAGATACACCATCATAGTCGGCTGGGTGGTTCAAATTTCCTTCTAAAAATAGTTCAACTTCAATTTTATTTTGGCTTAGAATTTCATTTATTAGCTTTGCAGTGGTTGATTTTCCAAATCCAGGTAACCCTTCTACTATTATTAGTTTTGTATTCATAGTTATAAATGCCTTCCTTCAAAGTATTTAACTAAGATTAAAAAAATCACTTACTCCACTGCAATCACCCCTTCAAAATATGATATTTACCATTTCCTTTGAAAAAACCTTCTTAAAGTAACCTGACTGTTAGTTTAAGAACATTTTTTCATAATCTCTACAACTATTTTAACATAAATTTTCCATTTATCTTTTTATTTAGAACACTATTTAACTATATAAAAGTGCTTAAACACTATAATAACAATAAAAAAAGGGTGCTAAATCATATGTGATTTACATCCCTAATTTGTGTGTTATTTTATATTTTCTCTCCCGTAACTGAACCCGATATCATACGAGAAGGACTCTTTCTATTACACATTACGGCGCAAAACTAATTTGACCAGTAAACAATAGGATAATTGCTATGATCCAAAATATAAAAAATGATGAGGACAGTATTAATGAAAGAATAGCAATTCCCTTCTTCTCTGTTCTTTTCGTCATTGTGATTATTGAAAGCATGATACCTACACCTGTCAGGGCAATTGTAATATAATCCCCAACTATATTACCTGCATTGGCTATCCTTGTTGGCGTTATAAAAACGAATAGAAAACACAAAATGCCGATGAGTAAAGATGCATAGCTTATTATACTGTACTTCTTTTTAGGAACTATTTCAGTTTTCATACTAACCCCACCCCTTCTATATAGCTATGAGTTCATATTAACATGAATAACCATAATTTAGTTAAAATAAACTGGCCACTTCCTTAATAAAGATGGACGATTATCCTTTAATCTCTAGTAATTATTATATACAGAAAATAAAGTGAAACTTTAATCAGTGGAGGTTTTGTTCACCCTCCACTGATTATTAGTTGAAGCAATCAGGCTGCCCGTTAATGCGGAATAAAATGAAAGAGTTCTAAAAAATAAAGACTGTACCTTTAAAATAAAAGATTCAGTCTTTATTAATAACTTCTTTTATAAAGAAAACTCTCTATCACTCACTACCTTAAAAAACCCCGAGTAATGTGATAAAGAATAATCCGCTACATCACAATTACCTTGAAACATACATGTTGAAATACCTAATTCTTTTGCAGGTAATAAATCTAATTCTCTATCTCCAATAGCTAAATCAATATTATGCTTTTTATGTAAATGATTATAAGCTAAAGAGTTGGGCTTTCGGGGAAAGCCATCGTCAATTGTAACCATATCTACAAAGTATTTTTCCCAGCCGTAATATTTTAAAATGTCCATAACTCCTGCCCTATGTTTATGGGTCATAATCACATTTTTATCTGCAAATTTCAAAACCTCTTCGACACCTGCAAAAGGTTTCATATCTTTTGGCGTGAATTTTCCCTTCAAAACTTTAATCTTTTCTTCCTGCTCGCATGAAATATTATAATACTGAATTGCATGAGAGTATGATATTTTTAAGTTTTTGTATATTTCTTGTTTTTCTACTGAGTCACCTAATATTTCAGAAAGCATTATTGTATATGCAGGATACGTATCAAATAACGTCCCATCAAAATCCCATAAAATATTCATTCTATTCACCTTCTATTTTCAAATCATTGGATGACTAAATCCGCCCTATCCCTAGGCAATTCCGTTTCTAAGTAATAATCCTCTGCTTTCCAATACCTATTTTCAAACTTTGAAAGGTTTTTCTGTGTCTCCTCACTCTCACGTAGAAACCTTGTCTCTCTTGGACAGTCCAAATAGACCATATAATGAAAGAAATCTCTCCATTCTTTTCGTTGCAGAAAAACTCCTTCAATAACAATTACGCCTACAATAGGAATCTGTACTTTTTCCATTTCACATATATCTGTTTCTTCATGAGAAAAAGGTAATTTCAATTTTGTTTCGTGTTGTAGCTTTTGAAAAAATTTCTGCCTTAACCATTCAATGTCCCATTGTAAATAATAATACTCGTACCATTCTTCATATCCAGTATGATATCGTTTATTACGCTCCACTATATGATCATCAATATGGAAAATATGAAACGGAATGCCTTCTTGTTTCATATTTTCTTTTAAATTGGCTACGAATGTTGTTTTTCCAGATCGACTTAAACCATCTATACCTAAAATGAATCTATTTTCCCTATGCTTCTTCATAATCGTTATAAGTTCGTTTGTACTCATTACTTCTTCCACTCTTCTTTTAATAAAGAATATAAAATAGTATCATGAGCAACTCCATTTTGAATCATATGTTTTCGAAGTAATCCTTCTTCTTGAAATCCTGCTTTACTTAATAATTTTTGAGAAGCTTTATTTTCTACATATACAACAGCAGCAACTCTAATAAGTTGCAATGTTTCAAACCCGTAAGTTAAAATTGCCTGTAACGCTTCCGATGCATATCCTTGTCCCCAATATGTATCATCTAATTCATAACCAATTTCGGCTCGTTTATGATGATTATTAATTAAATGAAATCCGCACGTTCCGATTAATTGGCCCGTCCCTTTTTTCTCGATTCCCCAGCGAAATACACTGCCCTCTTCATAACGATTTTTAAACGTTTGAATCGTTGTTTTCGCTTGCTCCATATTTTCGAAAGAATCCATTCCGAAATAACGTATAACAGATTCTTTTGAAAAATAACGGAACAGCGTTTCTGCATCTAACAGTGTTAGTTCTCTTAATTGTAAACGTTCTGTTTCTAGTCTCGGAAACCCCATCTCTTTTTCTCCTTTTATTCTAATGAACTGCAAATTTCAATATAATTCCCATCTGGATCGGCAATGTAGGCAATTGTTTGTCCCCACGGTTTCACAATTGGCTCCACTAAAATTTTAATACCTTGCTCTCTAAATTGCTCAATCGTTTCTTGTACATTCTCAACAACGAATCCTAATTCGAAATGAGAAGACTGTAATTCACCTTCTGTAAGCGGTAGTCCTGTTAATTCTTTCACATCTTGCCGCGTATTCATCGCTAAAATGGTAGTTCCAGTATTAAATTCAATATATGTTCCGTGCTCTGCTTTTATAGGTAACTGTAAAATATCTTTATAGAACCTTAAACATGCCTCAAACTTTTCTACATATAAAATGATGTACTTCATTTTCAAATTCATTTTACATCCCCCTTTGTATCTATTCCTAAAATTTCGACAAAAGTCTCATAAAAACCTTGTTCCTTGTAGTAATGAGCAAAAAAAAATGAGGCCGATTTCTCGGCCCCCAAGCTTATTGGCATAAAACAGGAGATTTGGTTTGGACATAACCAGTTCGTACTTTTATTATATTTTATTTTTTCTGAATTTTAAATACATTAAACACCTATTTATATTGAGAAAGTTTTTTGCTTGCATAAAATTAAAGATTTTAAGAAATGATACAAATGGAGGTGTATACATATGGAACCAATGCTATGTCCAAGTTGTAAAACAAACCGTACCCGCTTTAATATTCTTGAGCAACAAGTAAAACCAGTCAAATTAAATCCACAAACTGGTCAAGTAGAAGAAGAATACACAAATGAAACGATGAATGCTTTTCATATGGCCTATCAAGGACCTACTTATCGCGTCCAATGCGCTGTATGTGGGCTTGTTGAAAACCCAGAACAATTTATTAAACCTGCTCAAAATCAGTCTTTCTAATAAAAACATGATTATCCCTTATAGAAATAGATTTTTCTATAAGGGATTTTTTCGTTTAATAAGTTAATTAAAAATGGATTTCTTCCTTATTATATGTTAAACTTCGCACTATTTTGCTAATATTCAAAAAAGGGCAATACATCAAGTAATATTAATATTTAGGATTTCGGATCATTTTGACTAGTGGTTTATTATTAAGAATCATTTCTTATTCATTTATGATTTTTATTTGGTTATAAGATTTTTTTATACTTAACTAGTAGTTCTACACCTTAATTGCATAGTTTTTATTATGTAAAAAAGAGTGAGCAAATTACGTTTATATAGAAACAAAAGAAGTTGATCCCGGTTTTCCCTCTCATCAACTTCTTTTAAACTCCACTCTTTATTATAATATTTCACTTTTTAATTTTTTGATTTTCCAAGAGAGTCTTATAAAAAAGTACATCCACATACAACCTGAAAGACCTGTCGTAACTTTCGCCCACATTGGCAATCTTGATTCCATCGGGCTTAAAAATAGGTTATACATTGATGGTAATATACTTGCTGATATAATAACAAGGAATAGCAATAATTCATTTAGTTTTTGTATCCTCGTCTCTTTTTCTGAGTAAATATCAGGCAATTCATTAACCTCTTCTACCTCTTTACAAAAATAATTCCATCTTGTGAAACTTGTTACGCGTTTCCAACCTGACATTTCGTATATTTCGAAATACTCTTGTTGTTGTTCTTTCGAATCTCTATAAACCAATCTAAAATCAGCTTTGTATATTACATCTTTTGGCTCAGTTTTCTGAAACGTATACATTAAATTATATTTTTGTAATGCCCAACCTTGCTGATGCATCTTTCGTAAAAAAGCTTCTTCTTTTTCTAAATTCCATGCCGTAAAAAATTTTAATACCCTTTTTATCTCCATCTTCCATTCACTCCCCTAATATACTATTTCCATTCCTTACAGATCTCTGCAATCTGTTATATTCTAGCTCTAACACTTCTCTCCCAAACGGCGTTAACTCATAGCACTTCTTTCTATCTGTAGAGGCAACTTCAACAATTAATTTTTCTTTAAGTAATTTCGTCGTATTCCCGTATAAAGTACCAGGACCGAGCTTTACTTCCCCATTTGTCATCTCTTCTACCATTTGCATAATTCCATATCCGTGCATTGGTTTCACTAGTGATAACAATATGTAATATGTCGCCTCAGTTAACGGAATATATTTTTGCGCCTTCCCATTCATTATAACTACCTCCGATACATCGCCTTATGATATATCGACTTACGATACATCGTATATCGATATTGTATAATCATATTCCAAAATATGCAAGAGTAATTTAATAATTAAATATCCATTTCTTTGAATTAAAAAACCATACAAATTTTCTGAATAATTTGTTAAAATATAGAAATATTAGCTCTTTTATAATGAAAGGAATGGTACATATGATAAATAAATTGAAAGAAAACATCGGATCTGTGTTTGTTGGGAAAGAAAATGTTATTGATCTACTGCTCGTTTCACTTCTTGCTGATGGACATGCACTACTCGAAGACGTGCCTGGTACTGGGAAAACGTTACTGGCGAAAACCATTTCCAAAAGTATTGGTGGTAGTTTTTCTCGCGTTCAATTCACCCCCGATGTACTTCCAAGTGATATAACAGGTATTGAATACTTCAACCCAAAAACAAGCGAATTCGAATTAAGAATTGGACCAGTTATGACAAACATTTTGCTAGCAGATGAAATTAACCGTGCAATGCCGAGAACGCAGTCGAGTTTGTTAGAAGCGATGGAAGAACGACAAGTGACACTCGAAAAACAATCTACGCCTCTGCCGAAACCGTTCTTTGTTATTGCGACGCAAAACCCAATTGAATCACAAGGGACTTTCCCTCTTCCAGATGCACAGCTTGATCGCTTTTTAATGACGATTTCAATCGGTTATCCTACTCCTGAAGATGAGCTACAAATGATGCGACGTTTTCGGAACGATTTACCATTAGAAAGTGTCACATCTGTCATCTCATTAGAAGATATTTTAGAATCTCAAAAACGAGTAAAAGAAATATTTGTTTCGGAACCGTTAGAACATTACATTATTAAACTTGCTCATGCTACAAGAAATCATGATTATATCGCTAACGGTGTAAGCCCACGTGCCACATTAGCTTTAGTACGTGCTGTTCAAGCTTTAGCCTTTTTACGCGGGAGAGAATATTGCACACCAGAAGATATACAATTGTTAGTTCCTTCTGTTTGGAATCACCGTATCGTCTTATCAATGGAAGGTGCCCTGCGCACGACAAAAAATGATATTATGAAAAGTATTTTAAAAGAAGTTGACGTACCTGTGGAGATTGAGCAAGCATGAATGGACAGCGTGTTGTAACTGTGCCTTTATTTTTTCAACTCCATATTATTCAACTAACCGTTCCAATCGCGTTACTTTTCACATTCTTTTTCCCGCAACGAATGCTTATGTTTCTCTTTTTCTTCTATTATATATTTGCGATTTTTATTTATAAATATGTCGCTTTCATAGAGAAGAAGTTTCAAATCATAAATGAGAAACAAACTACACGGCTTTTTCCTGAGGAATCTGGACAGTTTTTTATTCATTTAAAAAATGGAGCCAGCATACCGCTCGTTAATGGTGTTTGTTACTTTCATTTAAATTCGTCCCTTATACCGCATAAAGAGCAAGGCATTGAACAAATATCAAAAACATTATTCTCTTTCCCATTTTCACAACCCGCACATTCGGCACAAAAATGGGGTTTAACATTAACCGCAACGAAGCGTGGTGTGTTTCAAATTGAACAGTTTGAATGTGTATTAAAAGATCCATTTCATCTATTAACTGTACATTTACCTGTTTTTGATAAATTAAGGACTGAAATTATTGTGTATCCTTCTCCTAAAGAAGTAGCAGGTTTGCAAGAACTTCAGCAACTTTTGAATGGATTTTATCGAACGAATTTTTCTTTTTACAATGATGAAACATCTATTATCGGTGTAAAGCGATATGAGCGTGAGTCTTTCCGCTCTATTCATTGGAAGGCATCTGCTAAAATGCAACAATTACAAGCGAAGCAATATGAACCTGTAAAAAATTATAGTTGGACGATTTGTCTTTCTTTAGCTGCCGATCGTGGATTTGGTTGGAAAGATAATGTAGAAGAACTTATTTCATATGCAACATACATTTTCCAGTACACAACGAAGCACCACATTCCGTTTGAATTGTTTATTAGTGTATTAGCAGAAGGCGGTGCATTACATGTACCGTTAAATGAAGGACAAACACAATATGCAAAAGCTTTAGAAGAATTAGCCCGTATTTCAGATGATAGTACGTTACTTCCGAAACAAGGATTCCTTCATTATGTAAAGAGAAAGAGAGAACGATCGTCTACAATGATATACATTGGTTTACAAAGAAATGAACTCCCTCTTCTCTCGCAGCCAACGTTTCTCATTACTAGTGAAGGGATGGTGGAACCAGTTGAAAACTTGGCTATATCACATTCATGATTTCATTCTGCTCCTCCTGCTTTCATTATTAACAGAAAGAGATGAACTAATTAGTATTGCAATATTTTTAACAACAGGCTATATTGGAGTATTTCTTATTCATAAATTTATGCAGAAAAAAACAACAGGATTTGTAATACTTTTAGTTCTTCAAATCGTTCTTTTCTCTTTATTTTTACCTTTTTCTCTTTTTGGCACAATCATATTACCACTATTTTTCTTTATCGTACATGCGATCGGACCTGGATATCCAGTTCAAAAATCTTTAGGTGGTATTGTATGGTTTGTTGTTTCAACTATATTTTATGCACCCTTTCCACCGTTGTGGAAACTATTAATGTTAGCCTTGCATCTTATAATTACATTTTGGTTAACCGGGGCAAATCGCAAACAACAACTATTACGTTTTGCTTCTATCATTACGATTGGCTTAATGAGCATATTAATTGTTCAAGTATTTCCTTTCATTCGACTTATTTTTGGTTTTATAACGGAAGTAGTCGCATTAGGCGTCGGCTATGCTTTAATGCCATTAATTAAAGCAGCGGAATTAAAAGATACTGAAGATGTTTGGGCAAATAAAGGACATCTCTTAAAACCAAAAATTGAAGACGGGAAAAAAATTCCTGATTTTGATCCAATACTCATAAATAGCGCTACAATAATAGTCTGTACAGCTATCGCTATTTACGTCGTTTGGAAAATATTAAAAAAACGAAAACATTTAAGTTTACCAAATATGCACGTCTTCGAATCTACTATCATTACTGATAAAGAAGGAATGAGCCAAAATCGTTTTAAACGAAATAAACCGCCACATAACGAAATTCGGAAGGAAATTTTTAAGCTAGAGAGTAAGTTAACCTCTCCTTTAAATAGAAAACGGGGAGAAACTGTTGAAACTTGGCTAGAAAGAATAAACGATGAAGAAGATGTAAATATTCAAAGTGATATTATTATAGATGCTTATAATACTGTGCGGTATTCAAATGGTGCAAACACTGTACTTCTACATGAATTTAAGGAAGAGATTCATAAGCTTTATGCATATCAAAAAAGTTTGAAGAAACGAAAGAAATAACGTAACAAAAAGACTCCTATATTTGAACTGAACCCAAAAAATTAGACAAATATATTAAGCAGCTACTAAGGATTGAACTCTGTATTGCACAGGGGACAATCCTTTTAGTTTTGTTTTAATTCTTTTGTGATTGTAGTAATGAATATAAGTTTCTAGTTCTTGCTTAAATTGTTCCATACTTTCAAACTCTTTAAGATAAAGTAATTCAGACTTTAATAAGCCAAAGAAATTTTCCATGACTGCATTATCTAAGCAATTTCCCTTACGGGACATACTTTGGATAACGTTATGTTTTTTAAGCGACTGATGATATTGTCGCATTTGATAATGCCAACCTTGATCCGAGTGTAAAATAGGAGTTTCCTTATCATTCAAACATTGAAACGCCTTATTTAACATTTTAGAAACAAGGGAATAGGCAGGTCTATGTTCTATATTGTAAGCTATAATTTCTCCGTTATATAAGTCTAAAATGGGTGATAGATATAGTTTTTTACCATGTAAGTGGAACTCCGTCACATCTGTTACCCATTTCTCGTTTGGTTTTGATGCGTGAAAATTACGTTTTAAAATATTAGGAGCGAATTTCCCGACAGTCCCTTTATATGAACGATATTTTTTCAATCGAACAAGACATTTTAATCCCAGGATATTCATTAAACGTCGAACGGTTTTATGATTTAATGCATGGCCTCGATTACGTAATTCCAATGTAATACGACGATAACCATACCTCCCAAAATTCTCACTAAAAATCTCTTTAATTAATTCTTTAACTTTCTTATATTTATCTGGACGTTTCGCTTGTTTCATCCAGTAATAATACGTACTACGAGCGATATTAGCGACTTTCACAAGGTCAACGACCTTATATTTATGCCTTAATTCATAAATCAATTGCGCTTTGTCTTGGTCTGTGATGTTTTCTTCTTTTGAACTAAGGCATTCAACTTTTTTAAATAGTCATTTTCCATACGCAGACGTTCATTCTCTGCTTGTAGCGCTTCTATAGAACCTTCAAGAAATACTTCGTTTTGTTTTAAATGTTGTAGCTTAGCTTTTTCTTTGGCCATGGTTAGATGCCCCTTTTTCTTTGATTTTAGGGCATCTAATCCTTCTGTTTCATAAGCTACTTTCCATTTTCGGAGTGTTTCGCAAGAAGGAATATTAAAAAAAGCAGCTGTTTCTCTCAGAGATGTCCCATTTTCATTCATATAATGAATTACATCTAGTTTATACTCGAGAGGGTAAGTTGTATAGCGTTTTTCAAACGCCTTTTCCCCTGAAAATTCAAACCGTTTAATCCATTGATAAAGTTCTCTAGGATGAACCCCTATAGAATTAGCAATGGTTTTTCCGCCTTCCGTACCTTCTAGATATCGTTTTACTGCTTGTATTTTATCTTTTGAAGAAAATTTAGCCATAAAAAATGCACCTCCAATTGTTAATTATGTGTCTAACAATTGGGGTGCACTTCATATTCATAGGAGTCTTTTTATACTTCTACGTTGCTTTTTAAATTGAAGCATTCTTCCCTGCTTCAATTTCTAATGACTCTTCATGCCACCAAAGTGTTTCTTCAGGATCTTCTTTAGCGATTTGGTGTGCTTCTTTTTTCGTTTCTACTGTAGGATATGAACCTTTTAGCGCACGCCCTGAAGTCGTAACGAATAGTACACTAAATACAACTAATCCAATAATACTTACACCTGCTAAATAAAATGCCGGTGCGAGCGGGTTACCAGTTGCATGAACTAAGTATGAACATACGAGCGGTGTTGTTCCACCGAATATCGATACAGAAATATTAAATGAGATCGAAAGTGCTCGATAACGTACATCAGTGAAAAAGAGTGATGGTAATAATGAAGGTAATGTTCCTTCATATACACTTAAGAAGAAACCTAGTACGAAAATACCTGCAAATATAGCTGCAATATGTCCGTTACCTATTAGTAAAAATGCTGGAATTGCAAATACAGTTAAACCAAGTAAACCAATTTGCACAACGCGTTTATTACCAATTTTATCACTTAATTTACCGAAATATAGTGCTAGTGGAATCATAAGTGCCATCGTAATAGAAATAATTAATAAGCCTGTTGTTTCTTCGACTTTAAGTACTTGAGTTAGATAAGAAGGAATATACGAAAGAATCATATAATTTGTAATATTAAAGAAGGCGACAATTACTGTGCTTAATAAGAAGTCTTTTTTGTGATATTTAATAATATCCATGAATGAAAATTGTTCATTGTCTTCAGATTCCTCTTGTGCTTTTTCCATCTCTTCAAAGATTGGAGATTCATCTAGATGACGGCGTAAGTATAAACCGACCAAACCAATTGGTGCAGCTATTAAGAATGGAATACGCCATCCCCAGCTGAGCATTTGCTCATCTGTTAACAATAACGTCAAAATGGTAACAATTACCGATGCAGCAATGTAACCTGAGAGTGTTCCAATTTCAAGACCACTACCGAGTATACCACGCTTTTTATCTGGAGAAGATTCTGCGATATAAACCATTGCTCCTGAATATTCGCCGCCTGTAGAGAAGCCTTGAATCATTCGGGCAACTAAAAGTAGTATTGGTGCCCATACACCAATTTGTTCATAGGTTGGTAGTAATGCGATGAATAATGTAGAAAGTGCCATTAAAATAATAGTAGTACTTAACACGATTTTTCGGCCGTACTTATCTCCTATTCTACCAAAGAATACACCTCCGATTGGTCGAACGAGAAAGGCTGCTGCAAATGTACCGAATGTAAGTACAAGTTGCAATCCACTATTATCAACACCTGAGAAGAATAATTGACTTAAAATTACCGCTAAATACGCGTATAATCCGAAGTCAAACCACTCCATTGCGTTCCCTATACCAGTAGCAATTACTGCTTTCCTGGCTTGTTTAGGATTGACAATATTAACGTCTTGAGGTTCAAAATTTAAATCATTATTTTGTTGCATATAATAAAACAGCTCCTTATTTAATTTAACTTCTTTAAGCACACCTTCTCTTATTGAATAAAATTAATTCGAAGCACTTAAGGAAAAACAACGTCTCCTTAACTGTTATTATTATTTCACATAATTAATTATTTGTCCAATTAAATGCTCTTTTTATATAAAATTAAACCCTGTTTAACTTGTTATAAAATGACGTTTAGCTTATATAATATATACCTTTACACTACAAATGAAACTTTCATTTATTTATATTTATAACGTTTCTATAATTGCTTCCTCTAACTTAGAAATCAGTAACTTTTACTTAAGATTTGCATATATTTAAAAAGTGAACTCATTAACTCGAATTCTGTTTTATTACATTTAACTATAATATTATTATAGTTTTAAAGGAGGCTCTTTTATGTTGGAAATAATACTTTTACTTACTACTGTTTCTTTTCTCTTCATTATTTCTGGATTTTTCATTACCTTAAAACAATATAAAGAAATAAAAAATATAAAGACTATATTAACTACAAAAAAAGAAAATGAGAAAACTACATCCGAAAACTCAATCCCTATGCAATTAGACCTTAGTGTTCTCAATAATTTACTCGCGTCTGGAATAAATAAAGGTTCCAATTCAAGTAATGAAAATTCTAAGTCTGATAAAACTAAATAGTCGTTACGTATATAATAAAATATATATCTCCTATTTTATCTAACCTTATTAATAACTACCTCTGATTAAAAAGGAGACTACTTATGTGTAAAAATCCGATTTCTATTATTATTCGTATACAGCATAACATAAAAGTTTTACCTGAAATTTTGAAAGCCTGTGAACAACTACAGCCTTTAGAAATTATCCTTACTATTAACGGATGTATCGATGATTCCATTGATATTGCACAATCTTACAATTGTAAAATTATCACATTAGAAGAACCGACAGAATCAAATAATTGTTATGTAATTGGTGCAAAAAAAGCAAAAGGTAAGTACCTCTTATTTTTAGATGCAAATTACAATATCCCCCCTTCCTTACTTAAACAATTTCTTCAACCATTACTAGATAAATCAGCTGACTTAGTATTAAACAATTTAGATGATTTTTTTTATCAAAAGCAAAAGCCAACTATAGAAATGATTTGGCAGCAAGTTACGAATCATTTCTTTCATCGTCCAGATTTACATGTTAACTCACTATTATTTCCTCCCTACGCGGTAACAAAGGAAATTCTTGAAGCAATTACTCCAGAAAGTTTATTAAATCCGATATTAGCACAAATGAAAATTATTAAAAATAATTTTCGCATTAGCAATCATTTTAAAATTTCTATACCGCAAATTCCCTCCTTCCCCTCAAAACAACTCATTCGTTATCACCTAGAAGCAATTGAAAATTGGGTAAATATATTACAAGATTCAAGAGGAAACTATACTGATAATAATCGAAGGCGGGATATTATTTTAGAACTTCAAAACGGCGAACAAAGAGCTATATCCAAAATAATTACAGGTAAAGAGTTTTATTCAAATACTTATGGAAATAAACAATTATCCATCATTATCCCTGTTCAAAATGAAGAAAAAACGATAGAATCTATCATTTTTGAGGTGCAGAAATTAAAACCTTTAGAAATCATCATTATTGTTAATGGATCAACAGATAAAACAGAGGAATTGGCGAAGAATTGCGGTGCAACAGTTATTACTTACAAAGAAGCACTCGGCATTGATACCGGACGTGCCGTTGGTGCATATTTTGCAAAAGGTGATATATTATTATTTATTGATGGTGATTTCTTAATTCCTAGTTCTGATTTATTACCATTTGTACAATCTGTTCAAAATGGAACCGATTTAGCTTTAAATAAATTAGAGCACTACTACATGTATCGTGTTCCTTATACTATCGTAACTGCATGTAAGCATGTTGTTAATTTAGCATGTAATCGAAAAGATTTAGGTATGGGCTCCACAACTGCTGTCCCTCATGCTTTTAGTCGAAAATGCATTGATACAATTGGGTTTGATTCTCTTCTTTCACCAACCTTAAGTCAAGTTAAAACAATTTTAGCAGGATTGCATGTACAAAATGTTCATTCTATCGACGTTGACAAGATAAATCGAGTTCGACCAGAAAAACACTTCTCGCAGGAAGGCTACCTTTCATTAGCAACGCAACAAATCATTGGTGATCATATAGAAGCAATTTCTTACCTCATCGAACAAAAAAGAAACACTGAATGCTTTTAATTGTATATTCTTACCACCAAATAATATATGAATTTATTTTAAATATATAGCAAAATAAAAAAGATGGTTGTAACCATCTTTTTTATTTTCACATTAGATCAAAAGAAAAGTAGCAGGCAGGCTTTTCATTTCTGTATCTTTCTTAAGAAGTTTGAAAATAGAGGCTTGTTAATGAAGAGTCAACACTTAAATCATCTTTTAGTGCAATTGAGAAACATGCAACTAATGGTAAAGTAATAACAATTGATCCACTAGGACTAATTACAATAGTAGGACTTGTCCCACATGTGCCTCCACAATCGACTACTGCATCAATTCCACTACCAGGGGTAATTGTAATTTTAAGACACACATCTAAACAAACATTATTCGTAGTACATGCCATAACTCTCCCTCCTTTCTTTTAACAATATATGCAGTAAATTAAATTCGGACACGACTCTCTTACTAAGTCTTATAAATTAGATGTTATTTTATTATTAACTGCATAGAAAATTAACGCTTTATTAAACCATCTAAATCAACTAAAAAACTCAAATCATCCTTTACTGAAATAGAAACACATATAATAAACGGTATTACATTAAAATTAGATAAACATTCATCATTGCACCTTACGAATATTTCTGCCCCACCATTTGGATTGACTTTAGTTTCTAAAGAAATATTAAAACAACTTTTATTGATGCAAGACAAAATATTCCCTTCTTTCTTATATCTAATATCTATTTATCCAAAAATAAAAATACAACTTTATTTACCCTTTACCTTCCATACTTAAAATAAAAAAGATAAAGGCTTCTTCATATATAAAGAAGCCTTTACCTTTTAGTTACTTGTTCATTTACTATCAGTCAGTGAAACATGCTCTTCACTTGTACCTGAGCTAAAAATAATAAAAATTTTTGATTTTAGTTTCATTGCAATACTAAATATCGTCAAGTTGCATAAATGAAATGTTTAAGTTACTCATTCAATAGACAAATTTACCTTTTAAAATAAATCTTTAAAATCCTTATTCTTCAATAAATATGAAAGTCCTTCTAAATGATCCCCAGTAATTCTCAATACAGCTGGTGGATGTCCTATCGTCGCAAAATGCTCTTGTGGCCGAATACGATTTGGTTTCATTACATCTACAAAATGGACACATCCGACTTTATACCCTTCTAATATTGCCTTTACTTGTGCAACACACGCTGTGTGAAGAGTGTCCCAGCCAATTCCCTCTAAACATTTTCTACTAATAGCATGGGGAACAGCAATTGTAGATCCTACCCCTAAATCTTTACGGTTACAAGCAATATTCAACATATATTTATATAAACTTACAATATATAGAGGAAATCTAAGATTTAAATTTAAATCATTTAAAACCATATCAACACCATCCGCAACAGCTTGCGTTAACGGATGAAGATCTTTTGCTGGAATAGCAAAATCAGCATCAATAAAGAGAAGTATATCCCCTGTGGCTTCTTGTGCACCAATTGCCCGTCCTACATCATGCCCTAATCTTTCTTCATAAACAATTACTGTTGCCCCTGATTGCTTAGCGATTACTTCTGTCTGATCTGTTGACCCATTAATGACAACAATTATTTCTTTCGGTTCAATTTTTCTTGCCTCAAGAATAACTTCTTTAATCGTTGCTTCTTCATTTTGTGCTGGTATAATAATTGATAACTGTTTTCCATTATAAATTGATGAATTCATTCCCCATCCTTTATGGAAACGTGAATAATTCTTTTGTTTTTTTAACTGCTCTATAATTTCTCTTTTTCTTCCTCCATCTGTATAGTTACCTCTATCATCTTTTCGTTGTAACCAACTCTCCAAAGCTTTTATATTTTCTTTAATCTCATATACTTCTAATTTAGTTAATTCATTTTTATAGAAAGAGGTTTCGTTTGCGGGCATATTATTCAAGGAGGTGTTAGTGATGGCTGACGAGGATTGTAGTCGCCACCCTTTCTCAATAAGAGTGACTTGGGACAGAATAGGGTTCTGCAAGATATCATATCCAATGTCTTCAATTGCTTTTTTAGTAATAGCATATGGCATAGATAACATCGAATCATATTTTAAATCCATACGCCCCAATACATCGTTTACTATTTTTCTATACACCATAGCAATACTTGGCCATTCTACTCTCATCTTTTCAAAACATACGGAGTCTATGTTATTTAAGATTACATCCTGTTCCTTTTTCAGTATCGGTTCTATAAATCGCTCTAATTCTACCGAAAAAATAACATCTTCCCCATCTAAAAATAAGACTACATCACCATTGGCGATTTTTGCCCCATGAACTGGTGCTTTCCGTTTACTTTTCTCCTCAATCACAACAACGTTACTTTCAACAAATGTTGGTATAGATTGTATCGCACTCATTCTATCATCAGCTACAATAATAATTTCTATTGGTTTTATATGCTGCACTTTATTTAAAATTTGATTCAATTTTGATTTTTCTTCTCCTAAAACTATAACGACTGATAGGTCCACTTCTTTTTGTTCTTCTTTTACAGTCTGATTAGGTTTTACTTTTTTTATATATTCAATTGTTTCACTCTTCCCTACAGCTGCATGCCCTGCTTTTTTATCAAAATATAAGTCAATTATAATTTGATTTACTTCCGTGTCTTTATCAAGTTGCTCTAATTCAGAAATAAATGGTAGTAAATGATTTTGCACATCAAATTCACACGCGAAATTTTGTAAAAAATAAATATTCGGTACATATTTAATGTGATTAAAAAATTTCACAACATTAATTCTTTCGCCAAATTTCTCCTCAATTTCTTCTCTTGATAAATTTGGATAAGACAAATCGAAAACTAGATTTATTGGTACAGGTATCCATTTTAATAAATTTGTTTGAGGATTATTAATTAAAGCTGTGGAGCCCTTAACGAATCCAGCTAAAATTAAAGACATAAATCCTCCCCCGGAACTGCCATAAAACAACACATTTTTCGAATCAACTTTTAACTTTACAAATACTATTTCTAAAATATTTGCTATATCTTGTAAATAAAATCTATTTAACTCTCCCTGTCCCCAGCCTAAAGATAATTTTCCAAGATATAACGTAGGGTCATTATAATATATAACAGTATCTTCAAATTCATCCATCCAAGAATGTCGATGAAAAATAGGTGGACCAATTGGCTGTTCTTGAAACCCACCTGCTCCGGATCCAAAAACAATAGTGTTAGAAGCATCGGGCTTAATACGAATTAAAAATTCATACGTTACTTTATCCCAATCAACCTTGAGTATAAATGGTTCTGTAATTTGAAAATCCATTTGCCATAATTGTTCATATGAAATGTTAATTTTTTTGTACTGGTCTAACAGTTTAATCACCCTTTCCATCTATTTCAAGATGTTCTATTAAGTAAGAGAGAGCTTCAACGTGATCACCAATTATTCTTAATACTGCTGGAGGATGTCCATTGTGACTTACATTCTCCATTAAACGAATTCTATTCGGTTTTACAACATCAACGTAATGTACACATTCTACTCTATACCCTTGTAATATAGCTTTTACTTGTGCAAGACTAGGGCATAGTAAGCTTTCCCAGCCTATTGCATCTAAACATGATCTACTCATAGCATGTGGAATTGCTACTAATGAGCCATTGCTTAATTCTGGACGATTATATGCTAAATTAAGCATATATTTTACGACGTCTACAACATAAAACGGAGGATGTAACATCGGATTCAAATCATTTAATGCTATGTCTACACCAGCTGAAACTGCTTTTGTAAAATGATGCAAATTACTTCCTGAAACACTAAAATCACCATCAATAAATAAAAGAATATCTCCTGTAGCTTCAAGCGCTCCAATAGCACGTCCAACATTATGACCAAGTCGTTCGTTATATTCAATAATAGTAACACCAAGTCTTTTAGCAATATTAGCCGTTTGATCTGTCGAACCATTTACAACGACAATTATTTCTAGTGGTTCTATTTTTCTCGCCTCAAGTATTACTTGTTCTATAGTCTCTTCTTCATTTTGTACTGGTATAATGACAGAAAGTTGTTTCCCGTTATAAATTGAAGAATGCATTCCCCAGCCTCGATGATACGAAGGATACTGCTTGCTTTCACCTAATCTTTGAATAATATCTCTTCTTTTTCCTGCATCAGTAAAACCTACTCTTCTTCCCTTTTTCTCTATCCATTTGGATATACCAATTAAATATTTTTCCACTTTCTCTTTTTCATTTTCTAATAATTCTTTTTTAAATAAATACCCTTCTTCTTCGAACATTTCATCTTTAGATAACGTTCTTATTGCATATTGATCGTTAATCCGCCAGCCTTGATTCACTATGTTCATATGAGCTAGAACGATATCTTTTATATAATCAAAGCCGATATTTACCACTACTTCTTTCGTAAGTGCATATGGTAATGAAAGTATTGAATTGCTTTTTAAATCTGGTCGACTTAAAATTTCATTTAACATTTTTCTCCAAACAATATCCATATTCGGACATTTACCAACTTCTATAAATTTATCTATTCTGTTTAATACTACATCCGCCTGATTTGTAACAACTGGCTCAATAAAATTCTTCATTTCAGTTGAAGATAATAAAAAATTACTATCTACAAATAACAATACATCTCCTTTTGCTGCCTTTACAGAAGCTTCATACCCATCATAATACGTACTATATTTATCCATCAAAACAATATGGCATTTATGTTTCTTTGCTATTTCATACAAATTACTTCTATCGTTAGGAACGAAAATTATAATTTCAAGAGGATTTAGCTTCCATATAGATTGAATTGACTCTTCTAACATTTGCTCTCTTTCACTATACAAAATAATAACCGTTAACGATTTCATTACACGCCCCCTTTACACATCATGTGACATAAAATATTAAGTATTACCATTTCCTGTGAATTCGCTACTTTATTAACATATTCAAAAGTGAATTATACTGTGTAAAAACAACCGTCTATTTTTGAAAATATAAGTTCTGCACTTACCTCTTTTCTCTTATCATTGTTTGTTACAACTCTCACCATTTAAAAATAAAAAAAGTCCTAATTTCTTTAGGACTCTTTTAAATAAACTTATCAATATTATTAATTTTATATACTACCTTTTTCCATGTTATACCGCGATCTTTTGTAGTAAATATTTCTTTTTTATTACACGCCCAACCTTTACGCCGATTAAAAAAATGCAAACAAAATACATTTTTTAATAATGGATTACTTGATACTTTGATCCATTTTGATCCTTTTTTTATTATTTGATATACACTTCCATTTTCACTATTTATAACCCAGCCATAATAGGAACTAAAAAACGAAACAGCCACTTTACTAGTATTTATTGTTTTATTTGAAATATGCCACGAATTCCCCTTATCAAATGAGTAATTCATTAAAAATACATCATCATTCTTTTTAGTTGGTATTACTAATAATTTATTTTTATAGATTGCTTTATAAGCCATAGCAGTCCCATTATTAATTCCTTCAAGACTTGGAATATCTTTTATAGGATGCCAACTTTCCCCACCATTTATTGTTTTAAATACCGTTGATGTTTCATAATGTTTTTGTAGTGAAATAAACCCAATTAGATCGTTTATAAATGTTATCCCTGAAATACTATCACTAATACTTATATTTTTTATTACTTTCCAAACTTTCCCTTTCGTTTTCAAATAGTATAAATTATGTTCAAATTTATTTGATGCAAGCTTTCTAGATAATACAATCCATATACTATCCATATTCGTAGCATGCAATTGAACTTGAACATCAGTCGATTTCTCCCAATCTTCTTCAACCGGTAAAATAAACTCACTCCATCTTTCTCCTCTATTAACTGTATAAAATATAGCTGGCAATAAATCGTCATTCTTTTTTGTTAAACCATATGCCCAAGAGCTTCGAGCGTTTATTGGATACCCAAATAATACAATTGAATTAAGAGGATTGACAACATCCCATTCTACTCCTCCGTTTCGAGTATATAAGATAGCCTGCTTTTTATTTGTATATTGAATACTAGCCCAACCATATTTATCCGTTCTCATTTGTAAAGAAGTAAATTGAATATCATTATTTTCCAATATATCACCTCATTCTTATTATTTATATATTCGTATGCTATTATTTTCAAAACGTTCTATCATTAGTTATTTAAACCACCCGCTTTATCTACTATCTTTATACTTACTTTCCCTTTTCTTCACCACTCAAATATAACGAAATTCCTTCTATTTTTCCGTTATCATATACAAACGACTGTATTTTACAAAATTCAACTATAAAAAATGCACCCCAATTGTAAACTATCCCCAACAATTAGAGTGCACTTTATATAAAATATAGCTTTTAATTTTTAAGCACTTACTACAGTAGCAACCTTATCCATACAAGTAATAAATTGAGTAATAAATGCATCAATTTCCTCTTTTGTAATAATATACGGCGGAAGTAATCGAATAATATTCCCTTGTGTTACATCGACTAACATTCCTTTATTCATTAGCTCAACCTGTAATTTCTTCACATTTTCATTCGTATCATTCAGACTAATTCCAAACATCATGCCAGCATGACGCACTTCCTGAATATAATAAGAATTTTCTTTCTGAATGTCTTGCAGTTTGTCATTCAAATATAGTGACGTTTCATAAGCTTCTTGCATTAACCCCTCATCAAGTAATGTATTTAATACAGTTAAACCTAAAGCCGTTCCCATTGATGAATGAGCAAATGTTGTTCCATGATCTCCAGGTGCAAATACATCACATAGCTTTTCACCTACAATAATTCCTCCTAGCGGTATCCCGCCTCCTGCTCCTTTACCAATTTGAATAATGTCCGGTGTGATATTAAAATTTTGATACGCAAACAGTTTCCCGGTTCTCCCCATACCACTTTGAATTTCATCAACGATAAGTAGTAGATTGTATTTCTCACATAAGTTTTGAACGCCATGTAAATATTCACGCGATAAAGGATAAATCCCCCCGCTTCCTAAAACCGGCTCTAGCATAATCGCAATTGGATTTTCATGAATAATTGTTTCTTCTAATTGCTCTATATTTTCGCGCTCTACTTCATATACAGGAATCGATGTTTTAGGGAAATTTTGATATACACTTTCTTGTCTCGTAAAATGAAGTGCCCCTAACGTACGCCCATGGAAACTATTCTTCAGCACTACAATTCCTTCACGTTCTTCATTCGTATTAGCTCTATATTTATCAATTAATTTCAAAGTTGTTTCTGTCGCTTCCGTACCAGAGTTTGTAAAAAAGACCTTTCCGTTTTTTAATGAGCAATCCACTAATTTCTTTGCATACTCAATCGCAACTGGGTTTAAAAAATGAAACGGCAGATGCAACGATTTTGTAACTTGCTCCATTGTCGTTTGTACAATTTTAGGATGATTGTATCCTAATACATTTACTCCTACGCCAGAAAATAAATCTAAATACTCTTTACCATCTACATCATATAGTTTACATCCTTCTCCTCTTTCCATTGCAACCTCTGTACGACAATATGTAGACATCATATATTCTTTATCTAATTGAAACCAATCCGACATGTTAAATTCCTCCTATTTATTTTCCCTGTTTATTTCTGTTCATTCTCTATAAACTCATGTATAAATTCATTTTTCAGATTAAAATTTTAATAGTAATTTTCTTCACGATATTCATTTTTCCATAATTTCTTCTATTTCAACAGGTCCACTACATACACGTTTTTTTCATCTAGCGGTCTGTTACTACTTTGCATATCATACATAATCAAGATTATAAAATCATATTTAGTAACAATAGACGAAATAAATTTGGAGGCTATATCGATGAATGAAAACTATGATAAACAGGGGCAATCTTTACTAGGGAATCACTTTAATGAAAAAGGCGAACGTAATGAACAAGCTACCCTTCACTCACAAACAGTTGGTTCACGTGGACCTGTTCTAGAGCAAGATAGTGTACTTCACGAGACGTTACAAGAATTTATTCATGAAAAAATTTTAGAAAGACCTGTTCATGTAAAAGGATTTGGTGCGTTCGGTTATTTTCAAACGATATATTCGATGTCTGAACATACTAAATTAAGTTTTTTACAAAATTCTAATGAGAAAGTTCCTGTTATGGTGCGATTTTCGTTAGCTGTTAGTACGAAAGGAACACCGGATACTGCTAGAAATGTACGCGGTTTTTCTACAAAATTTTATACAAAAGAAGGCATTTTTGACCTTTTATGTAATCACATTCCTGTTTTTTCTGTCCGTGATCCGATGCGTTTCCCTGAAACGATTCAAGCATTATTGCCTTCACCTAAAAATAACTTAATAGACCCTAATAGATTTTGGAGTTTTGTCGCTAAAGCACCTGAATCTATTCATTTTGTTGTCCGTTTATACTCTAATAATGGTACGGCCAAAAGTCTTCGCCACATTCCAGGACATAGTGTTAATACATATGTATGGAGAAATGCGGAAGGTAATCGAAAGTATGTAAAGTATCATTGGTACCCGTTTGAAGGTGTACAGTACATTACTAGTAAAGAAGCAATTAAACTAGCTGCCGAAAATCCTGATTATAGCGGGAAAGATTTATATGATGCTATTGAAAATGGTAAACCAGTGGAGTATGGTTTATACGTCCAGCTCATGGATCCGAAAGATGAAGCGCACCTTTCTTATGATCCTTTAGATGACACAAAAGTATGGGATGAACAAACGTATCCTCTCATACCAGTCGGGAAAATGGTATTAAATAAAAATCCTGAAAATTTTATGGAACAAGTAGAAAAAGTCGCATTCTCTCCTTCTAATTTACTGGATGGTGCAGAACTATCAGATGATAAAATGCTGCAAGGGCGCGCTAACATTTACAGTGATTCACAAAGAAGAAGAATTGGTCCAGAATTTCGCAAATTAACGATTAACCAGCAGCAAGATTGGACACCTGCTAATCAAATTACAACCGGTGAAGGAAGGTACGTTGAAGGTAAACTTGAAAGAGCTTCTATAACGAAACAAGATGACTTTACACAAGCTGGTGAATTTTATACGAAGTTACAGCCAATAGAAAAAGAACATCTCGCTGAAAACTTAGCTAGTGATTTGAAAGTTATATCCGATGATATTAGGGAGATCGTTTTGGGGTATTTCAATCAAGTATCAACTGATTTGAAAACAAAAATCGAGACAAAAATGAAAGAGCATTAAGAAGATTAAAACATGCTTTACGAATGAGAATTCAGATCTATATTAATTATTTTCTTATCAAAATCCAATGAGGTTATTTAATTTAAAAATATAAAGCCAACATATCCCTGTTCTATAATTAGAACAGGGATATGTTGAATTAGTTTAATGTTTAACATTACATACTTTATTTCGCTAAAAAATGTAATAAGTAGCCTTTCAAAACAAACTATAGTAAACTATTTTACTTGTACCGTATAATTCCCTGTTCCACCACCATACTTATATACACTTAAGTAATATTTCCCTGGCTTTGCATTATAATTTCCAAGCAATTTGTTCCCATCACGTTTTGTTGCATAAGCTACATAATTATTTAAATCTGATTCAGAATATAATACCCAGTTCAATCCAAGATTTTGTTCGTTCGTAACAGAAATTTGTAAATCTTTTTGATCCTTTACATCAATAACAAATTTATCCCCCTGATCTTGATCGCTCAAGGTTCCTCTTAACAAAATATTCAAAGATAGTGGGTTTGCTGTTTCAAATGAATTATTCGGTTCTTTTTCTACAGCCGTACCTTCTTCCGTATTCACTCCGCTAAACACAACATCATATTCAAATTGCCCAGCATTATTTACACGGTAATTTACAAAATAAGCAGTCAATGTTTTATATCCAGTCCACTCTTTTCCTGAAAGACGTTTCAACATATCATTCGTTGCTTCATTCATCACTTTCCAGTCCTCAACTTCTCCTTTAGCCGCACTTCCTGTATATGTCCCCTGTAGTGTAAATGTATTAAAGAATTGTGATTTATTCTTTGTTACTTTCACATCTTTTAATTTCGCTTCATTCGTAATATCTGACGTAACGTCCGAAAGCGATTTTGGATCATGCTGAGTTAAATACTCATCTGATACTTGTGGAATTGTATACTTATCACGATTATCAATAAGCATTTGCATATAAGATTGATATTCTTCATTTAACTTATTATCTTTGCTTAATGTAGCACGGTATTCATCGTAACTTGAAACATCATTTGCGCGAATTAAATCATGTACTTTATCGAACATTTCTGGGCGCTTATTATACATATATGATTGCAGTGCAAACGAATAATTATAAAAATCCCACGTTCCATATTTCGCATTTAATGTTTGTGATGCTGTATAACGTTTTGCAGGATCATTAGATAACCCACCAATTATACTTTTTCGTGGTACTACACTATCTAATCGCGTTGCACCTGCAAAGAACTCTGCATTCCCTTCTTCAAACCATGTTAAACGTTCATTTTGATACATTTCCCCTTGGCCCCATAATCCCTGAACTTCGTACCTTCCCTGTAAGTAGTGCGTAAATTCATGGCGGAACAATTCTTCCAGACTATAAATACTTTGCTCTGGTGTACGTTCATATGTAAAGAAAGTCCCTGTCCCTTCAATATAAATCCCACCATTATTCGTTTCATATCCGTACAGTTGACGATTAAATTGATACTCATCTGGGCTATTATAAATAACCATCGTTAACACATCATCAGCATGTCCACTTTCAAGTGGTTTATCGCTACCAACTGTACGATAAAATTGAGAACGCACCTCTTTTGCCGCCCAGTATAGACGTTTAATTTTCTCTTCGCTAACTTTATCCCCAGCTTTAAAGACAATTGCACCATCATCAAACGTATACGTTTTCGGTAAATATTTCTTTTTACCCTCTTCTCGAATTTGATCTAAATTTACAGTTTTTCCATTCGCATCTATTCCTCCATAATTTGTAGTAATTTGTTCTGCCGCAACAAAGTATTGCTCTCCTAAATATGGATAAATTCGCATTGCATCTGTAACAACTTGTTGTCCTTTTGTGGGCGTGCTATGAAGCTTGCCCAATCGGCCAGCATAGTAAATTCCATTATTAATTAACCATCCGTTTTTATTTGTTACTGTACCAAGTAGTGCAAAACGATTTATTTCATTAATAAAGTTATCAATATTTCGAAACCACATCGTATCTTTTGGCTCTTTTCCAGTCGTGTACATATCCGTCTGAATATCAAAGTCAATTCCCTTCATCAACTCATATATAGCGTCTCCTTTTGTTCGGTCTTCAATGAAAGTTGCAAGATTATCGTTATATTGTTTAAAAATTTCACCTGCATATAAAACCGTTTCAACATCTGCTGATGCATTTCCAATTAATTTTCCATATGATGCAATTACTTTATTTTGTTCTGATGTACCAAGTTTGAAATTTGGATTTTTTGCAATTGTTTTTAAAGCTGGTAAACATTTATCATGGTAGCTACGCTCATTTAGTTTGCTTAATTCATCATGGTAAAAACCTAAATAAAACGCTGCACGTAGAGCTTCTACTAATGTTTCAATCCCTTTTGAATCATCTTGCGTATAAGCTTGTCCTTGTTCTGCTAGTTTATTAATAATCGCTTGCATTCGGCTATCATCTTGATAGAATTTAAGACTATCACTATTAAACTGAAATAATTCCGGAATTTGATACCATTTAATTGTCACAAGAAGGTCAGTTAATTGTTTATTATTTAATTGATTTAACTCAGCCATCGAATACTTTTTTTCTTCAGCTAACGGCTTAATATTATCGGTTGGTGCTAGTGGACGCTGCGATAAATCCGCTAATTTTAACCTTTTTGTAAAAGATGCATTTTCTTGTACTTTTGAAGGGTGCGCCAATTCATCAACAGATTTCTGTATTCCTACCGGCTCCATTTGTAATACGTTCTTCACATTTTTCTCTTTTGTCTCTGCTTGAATTTGCAAACCATTACATGTTATTGTCACTAGTCCAACACCAAGAATCCACTTAGAAATTTTCGAATATTTAACCATACCATTGCCCCCTAATTATTTAAATGAAAATTCAGAATTTTAAAATCAAAAAAACCCACTTATTTGTATGTATTTACAGTTCCCCTATAAATACAACTATGATTAATAATGCAATAGTAGCTTGTTTTATACTATTACGAGTACAGATTCCTTACATACAATCTCCCTTCCTTACATGTAATACAAGCAAAAACCGTGCCAATCATATTTCTTATGAATAGCCAACATTCTTTTATAAATACTGTAGAATAAAATATACATAGGTGTTTCGGCAATGTATAAATCATTTGACACAAAATCTAATGTTTATGAAGAACAAATTCATTGAATGTTATAAATTCATTAGGCAGTAAATAATCCCCAATTATTAAATCTCTCAAAAAAAGGTAAACAAACATATTCCATAAAGCTAATATGTTCGTTTACCTTTTTCTATTTCAAATCAACAGCAAAATATCGTTGAATAAAAACAGCATGAATAAGTATTTTGTTATTCATTTCTCTTTTTCATATAATCTTTTTCACATTGCAACGGCTTAAATTTCACTTTTTTCCCTTTCTTCTTTTTCGTTTTTATAACGAGCCATTCCCCTTTTTCAACGTCTAGTTTTAGGCGTTTCATTACATTGATATTATCTTTTTCTTTATAAAGTAAAAATGCTTCTTGTGCCCTCACAAATAAGCTGGGCTGTTCGCTAAATCCACCACTATCATAAATTTTAGTTAGCGAATTATAATAAGAATCATTTTCCTTTCCACCATACATCAAATGAGCAGCCTCCAGATCTCTTTTACTTACTTCCCAAAAACTATGTTCATCAATATTTAAATTAAATGTGGATTTAATGTCCTGTATTATATTCTTCACATGCTTTTCATCTCTAACTTTTCTTTCTTCGAGACAATCCGAAGATAATTCTGGTGCATCTGATTGGGAATGTACAACGTGTTGTATCGATACACACAGAATAAATACGCTTAAAATGTAAAATATTTTTTTCATATTTACATATCACCTCAAATGATTTAGATACTATATCATTTGAGGCTTACAATATTCTTATGCTAATAATAAGAAAGATCCTATAAAATAAAATTTTTATAGGATCTTTCCTTTTAATATTGCTTTATCAAATTCACGGGCGGGGCAACTACCTTACTACTTTTCACATCATATAATCCTATAGGTGTTACTCGTATAAAAGGCAAGTGCGTCGCAGAAAAGAATAAAATTGTAAATGCTGGATCATCATGCGCGTAGCCACGCTCTTGTAGTAATTTCACCATCTGCTTCTCTTCCTGTATTAATTCACTCATTTTTAAATTAGACATAATCCCGAGCAATGGTAATGCTATTTCGTGTAATACTTCATTCTTTTCAGCTATTACCATTCCCCCGCCAAGCTCTTTTACTCTACGAAAAGCTGTAAGCATATCTTCTTTTCTTTTTCCGATAAGAATGATGTCACCTGTACCAGAATAAGAGCTAGCAAGCCCACCTAGTTCTTTCGCAAAACCTTTCACAACTATATTCACTTGCCAACTGCCATCACGAGCAATCATCATAAAGAAACATTCATCATGATCTGTGGACAATTCATCACAGTCTATATTGATTTCACTAGTGTATGGTTTTGTAATAACGTTATTTAATAAGTGTATCCCCGTTTTATTAGAGAAAATCATATCCTCTTTTTCTATTGACCAATCTAATGATAATGGAGTTACTTTATGTTTACTCCAGTCTATAATATGTAATGCTTCATGTGTATTTACACCGTCACGCTTCACCCATTTCCCCTTTGCAAGGACACTGATTGGTACTGGGTTTTCTTTACTTTCTAAAATATTGATATTAGCAATTCTACCTGTCGCAATCGAACCATGTACATGTTCCATATTATAATAGCGAGCAATATTATAACTTGCCATATCGTATGCATCTATTACTGGTACTCCTTGTTTTATCGCGGTAGAAATCATAACGTTTGTCATTCCATTTTCATAAAACGAAGGATGTGAGCCGTCTGTTGTAAAAAAGAATCTATCAAACTGCTTTACGCCTAGTTCCAACAATTCTTTCAGTAAAACTTCTAAATCTGGGCGTATTGAAGAATTTCTTAAGGAAACAGTGTAACCTTGCATAAGACGAGTGAAAGCTTCCTGCCCTGTCATCGCTTCATGATCACAATCTGTACCTAACAGTTTTAACTTCGCTAAAGTCGTTTCAGATGCACCCGGAAAATGTCCTTCTACTTTCTTTTGCAATCGCTTCGTTTCCTGCACCCAAGTTAACATTTCATCATCGCCATGTAATAGTTTTGGCCATGCTGTTAGCTCGCCGCCTTGAAGAACCGCTTCATGCTGCAGCCACTCTATTATTTCTTCACTATTAAACAAAGATTCCCCGTTTTGCAATTCAGTCTGTCCGTCAAAACGGCACCACCAATACATACTTGCTGGAATCTTATTGAATTCATCTAATAAACGAAATGCTTCTTCACGCTTTAATGTGAAAAATAAAGTTAAATTATCATTAATAAAAGTTGTTGTCCCAAACTGCATCGCATGATTCGCTAGCGTCTCTGGGTTATACAACTGATACGGATGTGCATGCGGTTCTATGTAACCGGCTACGACATACTTTCCTTCGCAATCAACAACTTCACACTCCGTTAATTGCTCTGGCAGCTGCTCCCCTACGTATACAATTCGATCATTATATATCCAAATGTTCGCTGTCATCCACTCGCGCATATAAGAATTTAAATATGTTGCATTCTTTAATAATATGTGTGTGCTTCTCTTACCATCTAGTACTTCAACATGTTCTCGTAATTGTTTATTACTCCATTTATAATGATTTTTCCCCATTGTATTCAACTCCAAATCAACTCATAATTATTTTGATTAAAACGAGTAATATTTAACTAACTAAAGTATTTTCCATTCATAACTCCCCTATTGGTGCCCCTATATCCTTCATTATATTTAAAAATTTAAAAAATAACAATTTTCAGAACTATATGTATACCTCTTTTATCCATAATAAAAAGAATGTCATGTAACTGACATCCTTTTTTATTTTGTCGTAAGCATTAAGATTGACTTTCACTTTGGAATACACTTGATGTCATATCATAAATGCAACTACTGTCCATAGTTGCGAACTTAAAAAAGCACCTCTTTTAAATATAACTATAACAAAATTCCATTCACTTTCTTTTCATCTATTTATTAAATTCAATTTGCATCATTTTATTAAACTGCGGAACAATATCGACCCCACCTATAGAGTTGAGACTGATAGCCAATGTATGTTTGCCTCCAATTACTCCCCCAGCAAAAGTTGTAAATCCAGGAATTCCTCCTCCATGCCCCCAAACTGAAACACCGTTTGGAAGTTTAGTCTCATAGATTCCAAGACCGTATGCGTCACCAACCCCTTTGCCTTCTATAGGAACTGTAGTAAGCATTTCTTTTAGCTCGCGTTCCTTCAGTAACTTACCACCGAGTAAAGATGAAAAAAACTTATTTAAATCATCCGCATTAGAAATCATATCTCCAGCTGCATTAGCTAAACTCGGATTATAATACGTAATGTCTTTCAACTCGCCTGTTCCTTCCATTTTCACATATCCACGAGCATGATTCTTTCCTGGGATGACGGGTGAATTTCCTGGTAAAAACGTATTTGATAGGTCCAAAGGTTCAATAATTCGCTTTTCGATTTCTTCCGCATAACTATTTCCAGTTATTTTTTCAATAAGCATTCCTAGTATTACGTATCCTGTGTTTGAATACAACCAGCCTTTACCCGGCGAGAAATCTGGAGGCAGCGAAAGGCCTATTTTCACTATTTCTTCTGCTGTATACGTTTTTTTCGAATTCATTATGTCCGCGTCTTTTGACTTTAAGTATTCAGCGATACCACTCGTATGATTCAAAAGTTGTCGTATCGTAATTTGATTACCATCATACCCATTTCCTTGCACGAGACCCGGTAGCCACTTTTCAATTGGATCGTCAAGTTGTAAGCGATTTTCTCCTACTAATTGAAGAATAGTCGTGGCAGTAAACGTCTTCGTCACACTACCAATCCGAAAGCGATAATCCGAATTCACCGGTTTCTTTGTACTTAAGTCCGCCACGCCTGCAGTAAAACTATTAGTTTTTCCGTTATTAGACGCCTTAGCTAATATTCCTACAGCACCAAGCTGTACTGTTTCCTGCATTACTTGTTTCCAGCCATTACGATTCTTTTGATCATGTACTTGTGACGAACTAGAAATATTTTGGGTTGACTCTGCAGTCACAGTAAAACCAGGTGTGAATAGAGCAGTACCCGCTAATAAAACTGCAAAACTTGCTAACTTAATTGAATTACATTTTTTCATAAGGCTTTCTCTCCTCCATTAATATCGGATTGATTCAGGCTATACTTTCATCCTATATGATAAATCTCTCTTTTTTCTTATCCATTCCTTACGAAATACTTACTTTTAAATTTAAATAGGGTAAACTGAGGAAGAGTTATGCATGCAAATAAAAAGAGAACATGTTTTCATTTTTTATGTAAACATGTTCTCTTAAACATTTAAAATTCTATATCAACTTTTCATCCTATTCTTTACACAACTAATTTATATTCCTTTTTACCAGCCCGCACTAGCATTCATACCATTTCCAATAATAGAAAGTAATAGCGGCCATAATACTGGTCCTAGTGTAAGAAATATATTTAGAAGTATGAGCATTCTATATCCAACGGTGAAATTGTGATTTTTACGATTAACAAATACTAAACTGATTAATGATATTATAGTTGTTAAAAATAATACTAACATTAGCAACCAATACCACACCATTAAACTAAGACTCCATGGTGTTAATAGCTCATGTATGATACAAAATGAGATTCCTAATACAGAAAAACTAAAACTAGTCACCGCTGTTTTTATAAGCCATTTATTTATTTTTTTATCGTATGTATTTTTACAATATAAATCTATTAAAGTATATAAAGATAAATATGCCATTAATACACCTATCCAGGACAATAACCAGTCTCCGTCCCCTTTGAATAATACGTACAGTAACCAACACATACCTACTGCAGAAAAAACAAAGGAAATAAGTATGCTTTTTAATACCGATTTCATTACATTTTCACACCCTTAAAAAACTTAAAAATTAATTATAGTTTATAAAAATTAAGTATAGGTTAACATGTAATGAAGTATAAGTAAATAAAGTTAATTTTGTTTACCTATTTAAATACGGTTTCATATAAGAAAATAATTCATGTTAATCAAATTTCCGTATAAAAAAAGAAAAGGTGGATATTTATGTATCCACCTTCCCATCTCCCTCTACCCACTTCATTATTTCTTCCACATCTAAATCCGTATACGTCTTTTCCCCATAACGAACAGACTCATATAACGAGATAATATCCCTTGTTCTACAAATTCTTTTTAACCATTGTTGCATCGTTTCATAGGACCTTCTTTGTTCATGAAATGGTAATGTTCTTTCCCATTCAACTAACGTTTTTCTTATCGTATCTGGCGGTAACGGCTGTTCTAACTGATGAATGACTTTTTCATTCTTTATGCTTCTTACCGCAGTTTGCTTTGTGATCGATTCTTTCTCCTGTACTATTTCTGTTTTCGTCAATTTTTTCCTAATATACTTGTAGATGGCATATATAATTGATATTGCGATTATCACATAAAAAACTATAGTAATCCATACATTTGAAAGAACAGAAAGCACGTCATTCCATAGACCTTCTCTTTCGAAAGGTTGAAATTTTTTACCCGTTTTCGTTCTTATACCTGTATCTTCTACTTCTTCATATTCATCTTCATCTATTTTGGAATCATCAAAATTTTCACCTATACTAGTAAAGTCATAATTTTTTTCCGATATTGTCTTAGTCTTACTGAAAAAACGCTCTTTTACTATGTCTTGTACATACACAATACCTTGTGATAACGTTATCGCACTAATCGCAAAGAAAAGTATGATTAAAGTTCTCACACTCCATAACTTCACTTTCATATGTCGCTTTTTATTCACCATGACATAAGCCCCTTCTTATTCTTTCATTACAATCCATTTATTCGTTCTACTGTATTTCTTTGGTGAAGTACCAATAATTAAAGGAACCGCATCCAGTTCCTTTCGACGAAAGCCTGCTGTGTAAAAGTAAGAAGAAGATATAGGCGTATCTTGGTCTGATATCGAGGCAAGTACCCTTAATACATTTTGCAAATGTTTCCGATTATCACCATTTTTTATATGTAGCAAACCGTTATCTTTTACACTATTGATCCATACTTCAAATGAACAGTTTTGCATAAGAAGTTGTTTGCATATACCTGCTGTTAATTCAATTAGTTCCTCTATATCATTTCGCAAAGAAACACCACTTTTATTTTGCAAGTTGAGATAAATCGCGTATTTATCACATTGTGTTCGCTCATACTTTTTCGCAATTATCATCCCTGCTTTCGCTGTTGCACTCCAGTGGATGGAACGAAAATCTTCATTTTCATAAGACTTTACTCCCATTACTTTCGTTTCATCATATAAGGGTGAAGACATCGCTTTTCGAAATCCTCGTGACCATTCTTGTAATTCAGGAACTTGTATTTTCGGAACAGCTGGTAAGACTAAATAAGAGGGCGTATCAACTTGTTTATATGTTATATGGTTCGTTATAAATCCAAAGAGATCAGTAATAACAATTTCAACTTCTTCCCATTTCGCGATGCCTCTTTTTAACGCTACAGCTTGCAAATCAAATGAAACTGACTCCCTTCCTTTTAAATTAAAATTCATATAATAATTTGAACCTGTACTATGATTTTTGTTTATTTCATCATGATTCCAAGTTAGCTTATTTTCACATTTAAATCGAAATACGATATTAAGAATAGGAAATATCGACTTGTTTGAAATTTTCATTTTGCACATATTCGTTTCACCTATAAAAACATTCGAATTCCCTTGACTGTATTCCCATTCAACACGAGATACTTTACGTATATATACATGCATAGCACCTATTAAAATTACATATAAAAATACGAGAGATAAAAACAGTAGATTACTTGAAAATACACTTAAAATAACGGCTACAACTGACATAACCCCCATTACGAAAGGCTCCGCTAAAGGTGTATACACAAGCTGTTGATTCATCGTACATTCTCCACTGGCACACTAATCGTATGAAGAATTTCTTTCATAATTTGTTCTTTCGTCGTTTTCATCTCTCCCTCAATCGTTAACGTTAAACGATGAGCACAAACGGATGCAGCGAGCGTCTTAATATCATCTGGCGTACAGTAATCTCTTTCATTTAATATTGCCCGTGCTTGAATTGCTCTCATAAATGCCAACGTTCCCCGAGGGCTTACACCAATTTCAATTAACTCATGGTTACGAGTTGCTTCAATAATTTCAAGGAGATAATCTTGCACATCATTCCCTACTAACACTTCTCTTGCACGCTTTTGCATCGTAATAATTTCTTCACTTGAAATAATAGAATGTAACGTTTCTAATGGATCATTCATTTGAAACCGATTCATCATTTCCTTTTCAGCTTCTCTCGTAGGATAACCTTGGCGTATTGTGAGTAAAAACCGGTCTAACTGAGCATCTGGTAACGGAAATGTGCCCGCTGATTCGAGTGGATTTTGCGTTGCTATAACTAAAAAAGGTTCTGGTAATGAATGTGTCTGTTTCGCAATTGTAACAGTACGCTCTTCCATAACCTCAAGTAACGAAGATTGTGTTCTCGGTACAGCTCGATTAATTTCATCCACTAATACGATATTTGCAAAAATCGGTCCTAACCTTGTTTTAAAATCCGATTCCTTTACATGAAAATATTCAAGACCAATAACATCTCCAGGCAAAGTATCCGCTGTAAATTGTATTCTTTGAAATTTAGCGTCCACACTTTTAGCCAAACTTTTCGCTAATGTTGTTTTTCCTGTCCCAGGTACATCTTCTAATAAAATATGTCCCCCTGCTATTAGAGCAATGGCTGCTAGTTCTATCGATTCGTCTTTTCCTATAATAACCTTCGAAATATTATTAGTAATTTTCTTTAATGTACTCATATAGTAATCTACCACCTTTTAATTATCTAAAAATTAAGAATATATTTTTTCCAAATTATAACATGTAATTCGAAGATGAAATAGAGTGAAAATAAATCTTTTATTTTTTCTTCATTGCACGCAAAAAAGCACCTATTGTCGTATATTGACAATGAGGTGCTTAACTCAATCCAACAGCCTTCTTTCCCTCTAATTTTTAGTAACAATACATCCTTTTTTCTGCCACGCATGCATTGTTTTGAATTAACTAGTAAAATGCATTCTAATATTACATATAATAAAAACCATTTCGATTTGTTCGTTATAGAACTTCCTCTACATCGACACTCTCTATCTTCACTTCATACATATTTGGGATACTTGCTTCTTTTGGTACCCATGCATAATAATTTTGATCATTCTCTAACATAAATTGAACTAACTTTGTTTCTGATTCATTCCAGAAATTTTTAAGATTATCGATGTAGTCCTCTAAATCCTCTTTATAATCCAATTGTAATATATAATCTCTTACCGTCAGGGCAAACACAATTAAACTTCCTAATAGATTTTTTTGCTCATTTTCTTCTTCATACTCTTGTGGTAAGAACCACACTTGACCTATTCCTATCGTTTTTTTGTATTTTTCATAAAAACTACTATCATCCATATTCTCATAGTCATGAATCAATTCATTGACCAATGAATGCCATTTTGGCGGAATAATATTTTCCAGTGCAGGATTATGTTCAATTCCTTCTACTATATCCTCGATTTCTTCTGTCTCATCTTCATAGTGATATTCACTTAGGTCTATATGTTTGAATTTCATTTCATTTTTATAATGTGCCAAATCATATGGATAATGATTATTATCTTTTAAACTTGTATCATCAAGTCCGAGTATCTTTACTATTGCAGCTGTCTCAAAGCTCCAATACCCTACATATCCAGGTTCTTTATGCGCATTTTTCCATTCATAATCATAATGGCCTTTAAACCATTCTTTCTCCATATACGTTTGCAATCTTTTAGACGCTTCTTTTTTATCTGTTTGTGCAAGTTCTATAATCTCTCTCGTTTTTGCATATGGATTTTCTTTATAATATCTATTCGTCACTTTTGTGTATCCGATATCACTAGCGTATAAGAGGAAATCAATTACTGCGTCATTCATATTTTCCTTCTCAACTAGCTTAGCTAAACTTACAAGATTCTTTTTCTCCGTCTCTAATAAAATCCCTAGAGATATCATCCAAATTAGATTTAAATATCCAACTTCTTTTTTTCCTATATGCTTCAAATTAATAAGAGCGTTGTCAAAATCTCCTTCTATTGTATGGATAGCTTCTCCTAGGGAATATTTTGCATTAACATTATCCAAATCGTATATAAAATTTGACTGATAGAATTCTTCTATGATACTTATATTATCATTAGGATACCTTTGAATACCTTTTTTTTCATCTTCTTCTAAACTTTTAATTTCAACTCTATTTTCCTCAATAAACTCTTTATTATATTCTATTACTTCTCTACATTTTTTTTCTATACATAAATGATCTCTCATACCTTTCAATTCCTCCTGGCTTCTAAACTTATGGCCATTCTCCAATAATGTCTCCCTTTGCATCTATTCTATAAGTTTTAACGTTCCCAGTACTATCAACTTTTGATAGTACTCTTTCCACTTCACCTTTTTTCAATGCATTTGTAATTTTTATTGATAATTTCATATCTCCATCAACAGCCTTCAATATCCTACTTTTTCGCGTCTTCGCACCATTCAACCAATCATTTGACATTTGTCGTCCATCTTTAGTTTTCCCCAATTGTGAACTACCAAACTTAGCTTCATCTATAACGTATTTGATCTTTGATTCTGCATTTGCATTTTCGTATAATCCATCAATTCCTTTTACTATTTTATCATTTATGCCTGATGGTGCACTTTTTCCGACTGGCTTTAAATCAAATCCAGCTTCTTTTAAACTTTGATTATTCAATAAATTGTCACTAGATTTTATTTCACCATAATTACCTTTTTGCTTATTTGTAGCTGTTTTTGCATCAAAATTGTCTACATTTGTATTTTTGTTACTGCTAGGTTTACCGTTAGCCACACCTCCACCAGAAGACTGGATTCTTTGAAGAGTATCCTTAGCATTTTGAATCGATTTATCCCATACAAATCCACCATGTACAAAAAGACTAGCCCCAGCAGCTGTTGCTGCTATATCTAATGGAATAACAATTGGTGATGCTAACCCACCAGTTCCTACTTCTGCCATGATAGTTAAGAAATTAGATCCGCCTATGAGCGAGATACCTTCAAACATTTCTACAATGGACCCGGCTATTTAATAATTTTGCCCTGTTTTTTTTAATGTTTTTTGACATTGAAAAACATACTATATAGCATCAATTGAAGCCTATGTGCCTGTGAAATGTGAGGTACGAAAGTGCATTCGCTTAAATAATAATTTTCAATTTAAATCAACAAAAGAGACCTCAAATGTGAAGTCTCTCTTGTTGATTATTTTCCATAAGTAACTCGCCTTTTATTTGTTTATTTTAAGACAGATAACATGGTTCATTCAAATATATATCCTAAAGAAAAATTTTTTCCTGCCGTCATAATCTAGTAGAATAGATTCAATTAATTCTTATTAATTGCGATAAACTCACTAGGAATCTCATCTGCTAACCAAGCTTTTTCATTTCCTAAATAAAATTTAACGCCTTCTTCTCTAGCTTTTTCAGTATTAACTTCTAAAATAATAGGATGCTTATCTTTTCTTTTCCCGACTAATTCAGCAGTTACAATATCTTCAGAAAGATGGACATATTGTCTATACATAGGTGATAGCCCATTTAATTAAATAGAATTTAAAAAGCGAGGAGATGTACCATGATAAAGAAATTTAGGTGGAACGCCTTCTTCCTTTACTATCTTCATGAGAATAGAATGTTCATACAACGCACGAATTTTATTTTCTTTTAGCTCATGCCTTTTTTCTCAGATTTCTCAATCATTATTTTTAAATCTTCTATCTTCACATCTTTCCATTCAATGGATTGGTGAAGTGCGTGTAAAAGTTGCTCAACAGACACCCAGCCATTCTCATCTAACTCCAATTCGTATTCCCACGGAGCATGACGTAAAGCATAAGATACTTATTCAATTAAATTTTTAAATGATTTTGATTATTGTTTTTTTCACTTCGATTGTAATCTATCATTTCTTTCATAGCACATTCAACCCAATCCCAAAAGTCATCAAATTCTTTTCTTTGTTCAAAACCTTCACAAGTAAAATCATGAATAAATTGAACTTTACTTCCTTTGTCGATTTCAAAACATGCAGTATCATCATTATCAAATCTTTTAGCAAAAGGAATCAGCTTACGATTAGGATATCTTTTCTTCATACCAGAGTATATGTTAGTAGCCTGTTCTGATTCCATTAAAAACCATATATCAAAATTAACTAAATCTAATTTGACTAATAAGGTAACAGTTTAAATGCCACCTATTATTTACACATTTCTCTTTCCCATACTCTTTTTCCGTCAGTTAAAAACACTGCACTTGGCGGATCATCATAGAGAGAAATTTCAACCAATGAACTTTTTTCTTGTTTTAACCAATTATATACAGTACCTTCGTTTGTATTAGGTCGAGATAAAATATTATTTACTCTAAATACAGCTGCATCATATTCTGTATAATTTATATCATCCTCATCTAGTCCATTGTCTGTTTCAAAAACTGTATCTAGTTCTCCAATAATCCTCAATCCACTTTTCCATTCTAGTATCATGTCACTATGTTCATAATTTATTAATGTTCCAATTAAAGAATCGTACCCCATTTGCATCCTCTTTTCTTATGATTTTTATGGTCTTGATGGTACTATATGAGCGCCATCTTTTCCATAATGAATCAACCCTTTAGTAGTCACATGGTATTCACCAGTATTGCGGTCATAATATTTTCCTATTGGCTCACCAAAGTCTACTCTTTCTCTACCGTTTTTTAATAGTTCACCTTTTCCTGCAAACTTATCAAGCAATTCTTGTGCTATTTTATTATCGCCATAGAAAATGCTCTTATTTTTTCCATTTGCTAATTCTTGTTTATAGTTCGGTGTATCAGGAATATGCTTCTCTTGAGCTCCTGCTTTCACTTTTATTGGATAACCATTTACTTCACGGTATGGACCTTTAGGTACAGAATCTTTTCCATAAGAAGGTATTCGATTACTCGCACCCTTACCTCCACCAGAAGACTGGATTTTTTGAATAGTATCCTTAGTATTTTGAATCGATTTATTCCAAACAAATCCACCATGTACAAAAAGACTTGCCCCAGTAGCTGTTGCTGCTATATCTAATGGAATAACAATTGGTGATGCCAATCCACCAGTTCCTACTTCTGCGACGATAGTTAAGAAATTAGATCCACCTATGAGCGAAATAGCTTCAAACATTTCTACAATGGACCCGGCTATTGATATAACATTTCCAGCCAACCTTCCAGCTTGGTAAGTTGTCTTACTTTCTAATTTATCATTCTCATGTGGTTGTAGTCCAAAAAAGTTTTCTAGTGCTGCATCACCAGCACCTTGAAAAAATTCGATAACTCCATGCAAAAATGATTGCGCATAAATGGCTGTTTTTTCATGCCATGATCTATTGTCTTCCGGTTCTTGTAAGTTCATTTCTTGTTTTTGCAAAGTAATTTCTTTGATCTCGTTTTTTCGAGCTGTTTCTTCTATAATCCCCTGAATCGAACTCACCCAATCCATATTCAACCCTTGTGTACTAAACGTACCACTCACAGGGCTAAATCCTTTCCCGCTTTGCACTTCAGCGAGTCCGGCTGTGATGCTAGCCGCTAATTGGAGGGCGGTGCTGTAGTTGTTGCTGGATGAATGTTCGAATTCTTGTAAACGCTCTAGTTTTTCTTCCAGTTTTTTTCTCATTGCACCTAATACCGTTACAATTGCACCTACTCCAGGCATTGGTGTAAGTACTTCTATTGCTTCTATACTTGTAATCGATTGATTGGCATGTCTCGTAGAGTAAACTGCTACGATAATCCAGTCGTTGAAAACTTCTTCATATCATGAAAGAGAATTGTGGAAGCACTTCATTATTTGAAGCTTTTGTTTTGGTATTTTTGAATATATAATTCACCGTACCAAATATTGTAATTCCGAAATAAAAAGCACTTGTTGCTTTTATTCGGCAATCAAGTGCTTTAAGTTCATCTGTTTATTAAGTAGGATTATTTGGGGAAATTTCCAATTAACTTTACAATATCTTTAAAACTTACGAATTCATTAGTTTCATGTTTATTCCATTTATTTATATTCTTAGCCCACTAATAGCTATCTCGCCTAGTTATTGTTCTTATATTCAAAAGAATTACCTCTCTTCTTTGCACAAATATAAGTATTGGCCAAACTTAGGGAATGCATCCCAATTTCTAGATACATCATCTTTTATCTCTCGCTCTTCTACTTCTCCAGTTTTAGAATCTTTTTGCTCCATAGCAATATGACCATTTTCTTGATACCCCAAAATCATACTTTTTAACTGTGTATCCCCGTCATATTCCCAATACATTATTGTCCTTAGGAATAGTCTATTATCTTCTTTAACAATAAAATCGTAGTGTAAATATTTACGAAGAAAATCATCCAAAAAACTTACCGATACCCATTTCTCAGTGACATTTACTAAATACTTTGGCTGCTCTCCATCACTAAGAACAGCAGTATAAGAATGACGATTTTCATGAAGTGTCTTGGCTGTATTCTCATCAATAATATTCCAAGGCTTCTTTTTTATATTAGACCACTTATCACAATAATAAATTCCCATTAATTATACACCTTCCCATTAATATCACGAATAATAATCCCTTTCTCATTCGCCTCTTCAATAATTTTTTGTGGAACTGGCTTTGTTTGTACAGGGATTTCCAAAATTAACTCTCCATCTAGTCGACCACCTTTTAAAGCATTAGGATTAAATTTACCTGAAGAAACTTCTGAACCGGAAGAATACTTTTTAGTAAACTCACTTAAATAACTTAATGCCGTCTTTTCTTTTACTTCAGCCAATTGGGTAAATTTCCTCGAGACAATTTCTTCACCCGGAATATAAGAATCTACAACATATTTCTTCCCATTGATTTCCTTTGCCTCTAACTCTACTTCATTATAAGGATATCGAGGACGATTTTCCTTATTAAATCTATTCCCTGCTTCCCATTGCTTTTTCACAAAGTCCGGTATTGATTTCTTTTTAGATAGTTTTTCACCAGTTTTACCCTTACCACCATCTTTAGACTTCGCAAACTTATAAAAAGCTTCTAATAATTCGCCTTGTGGTATTTTGGTTATAATAGTTCCACCAACATTAGAGAATGCATAGGAAGCCTCTTTCTTAAATGATTGTAACATTTCAAGCGTAGGCTTCAATTCTTTTGCTAGTTTTACTGCATTAGCAAATGTACTTACTCCACTTGATGCTTTTGCTCCTTTTGTGATATGGCCTACTTTATTTAGTGCCTTATCGCCTAATATTGTGGTAGCTATTTGTGTTAATCTCAGGAGTAATATAATATTTGTTTTAAAATGGTAGAAAAAGAAATCAACACTTATGAATTGTAGTTTCATTTAATAGATAACTATTATTCTGTAAGTTTTGTCGCTATATTTGAATATCAATTTACTATTATAAGTTTTGATTTACATGTGAAATTTTCAAAAAGTAAAACCTTTTAGTTTACTAAAAAACCTTGAAAGGCATTTAGCCAGTCAAGGTTTTTAACTTACTTTAAAAAATCTAATATTGAATTTACACTTTCTTCAAAACGACTTGGGTTTCTTTCTTTAATACTAGTTAATTGAGAAACAACATATTTCTGAATATCATTGTTTAATGTAGGGATGATTTTTTTATAAATATTCCTCGATGGTTCATGATTCAATATTCTTTTGTGAAGTATCTTTAACCATTCCTTAGCATGAGGAATCATCTTAGGAATAGAATTAGCTAACACTTTCAGCGAAACTTCAGAACTAACAATCTTGTCATACGACTCTATAGCATGAATTAAACCAAACATTACTTCATCATTTTCAGTTAAATCATCAAAGCCTTGACACAATACTTCTATATGGTTAACATCCTCCATTTCTAAAATATTCCCAATAGATTTTTCAAATTTTTCTACTTCATTCTCATCTCTTAATAAACGACTATTCTTTAATTCGGTAAGTTCGACTAAAATGTCCAACTTTCCCCACCTCCTATTGTCTGTCAAAAATATTTGGGTACTTTGTTTTATTTAATTTTATTACTTCCAATAGTCCTGAACGTATCTCAGGAGTGTAAAGTCCTTCTTTTATATAAATATTCCTTGCATCAATTATATCACGTGCTAAAGCGTCACGTGGTTCAAGGTTAAGATAGGCATCTAATTTCTTACCAGTCATTCCGTATGTTTCAGTTTGACGGTGCCTGCCCCCTTTCCCTGGATGAGGGTGCTCCATATTCATACTTACTCCATCATTTTTATGTACCTCTGCTTTTGTTTTCATATATTTTGCAGACGGCATATGGTGAGGAGTTATATTGTCTCCACGTGTTCCTGCATCAATTAATTCTTCATATGTTCCAACTTTCCCTTCACCTGGTAGTAAAGGATTATCTATCCCCTTAGCAACCCCCGCACTCCCAGACGTTGCTTTCTTCACATCTCCAACCTTTTTTAAATCATGAAGTTTATCAACTATTTTTACACCTTTCCCATATGGAGTCATCATCCCAACTGCTAGGAGTTTTTCACCATAGGTAGCTTCTGGGTCAAAGAGTGTGAAAAGATCACCAAAGAGAAAATCGAATCCAAACTTCGCCACACCGATTAAAAAAGGATCGAGTACTGGCCTTCTACCACCGACTGGCTGGCCAAAAATGTTATGCTCCATTTCATAATCATCGGTTTCAACTTGGAAATCCTCACCTATATTCCCTTTTATTGTACCATTTTTAATTCCTTCAAGGTATTTTTGTGTCGCTTGTATCTCATCTTTTGTAAATCTATTATTGATAGATTGATTTTCGCTGCTTATTCCTTCAAAGTCGTTATACACATTGTGCTCTAAATCTACACTTTTTCCAATACCATTGTCAGATTTCCGTATTTTTTCTTCTATAATTATTTGAATTTGCTTTGCCCATTCCATATTTAACTTTTCACTATGAAACGTCCCACTCACAGGACTAAACCCTTTCCCGCTTTGCACTTCAGCGAGTCCGGCTGTGATGCTAGCGGCTAATTGGAGGGCGGTGCTGTAGTTGTTGCTGGATGAATGATTGAATTCATATAGACGCTCTAGTTTTTCTTCTAGTTTTTTTCTCATTGCACCTAATACCGTTACAATTGCACCTACTCCGGGCATTGGTGTAAGTACTTCTATTGCTTCTATACTTGTAATCGATTGATTAATTCCCCGTATTTGTTCTCTTATTTCTTGTTCGATCACATCTGTCGAAGCAACTTTCGCTTGGAACTCATTTGGAAATGCTTCATTTTGGCGAATTAATTCTTCACATAAGCATATGATTCCTTGCGCTAATGGCCGAAATGTTTGGACAAGGTAGGCTTTTGCACTACTGTATGTTTGTCCTTGTAATACTGTGTCTATCGCAAATGCATCAATAGATTGAATGGCTTGTTCCATACTTTGAATCGTAGCATTACATATAGCGTTCATACTTTGAGTTTGACTTTGTACTTCTCCCAAATACATGTTTAAACTCATGTATTGGCCTCCCTTTGTAGTTGCTGCTGTTCATAGGAAAGGTCGTTTTCTTTCTCACTGAGATGCCGTTTTTCTTTAAGCAACGTCTCTTTTTCATTTTCTAATTCGAATGTAAGTTTTCTTTCATACTGTCCGATTTCTTGCCGCATATTCGTAAAAAGGTGAAACACTTCTTTGTCGCCGTGCCAAGTTTCTAGTATTCGGTTAAATAAACGATTACTTCTATTTTTCCATTCATGAAAACTAACCTCAGCTCGTTCTTGATTTTGCAGCGCAATTCGGTTTTCATTTTGTTCTTCAAATATAATTCGTAATTTTTGATTACATTGACTGATTCTCGTTTCAATTTCTTGATTCATCTTTTCTCCCTACCTTTTCCCCTTTACGTAGGTTGTTACATTATTGAAAAGTCTTTTGAAGTCCTGTATCCATTTTCTCAAATTCATTTGCTACGGAATGGATATTATCAATTGTTTGTTGAAAAGCAGTACAAAATTGTTTCGTGATCTGTAAATTTTGTTGATTTGCCTCTTGTGCTTGGAAGTTCACAGATAGTGTCGTACGCGTTGCCTTATTTATAGAGCGACTAGTAGCACTTTGCATTCTATCTGAAGCATTTCTCATTTTCGTTGCAAGTTGCGTTGCCGTATGCAAATTACTTTGAAATTCTCCCATTACTTACTCCCCTCTACCTTTTATTTACAAGAAAATTATACCACGGAAAAATATCCCAATAAATCGAATGTTCGAATTTAACATACAATTCAGCACTGTTACTGAGGATGCGAGCAACGCTTATCTATCAGCATAACTGAGCCCAAAATGGATTCTACTTATACAAAAAAGATGACTTCAGCCATATGCTAAAGTCATCTTTTTCTACCTTATTATTTTACTAATTCTCCATTATAAGCTTTTATATTAAGCGGAGCAGTTAAAAATTGTGCTGCTTTACTAACGAAAGATGTGAAGTGTTCACTCGTATTATGGCTCGCAACTGCTGCTTCATCTTTCCATACTTCTACCATCGTATAAACACTTTCTTTTTCTGTATCTTTATATAAGTCATAAGATACATTTCCACTTTCTTCTCTTGAACCATGAATGAGTGGCTGAATTTCTTCTAAAAATGCTTGTTGTTTTGCTGGGTCTACTTGAAATATTGCGTGAATAATAATCATGGTGTTTCCCCTTTCATATTCCATATATTTCTATGACCTAATTAGATTACTTCCACTCAGCAACTTTGTCAATTGGAAGACGTACTGATTGGTAACCACTGTCAGCAGCTTTCCCGATTGAAATTAGCATTACTGGTACGTAGCGTTCTTTATCTAGTCCAAACGCTTCTGCGATTTGGTCTTTTTCAAATCCACCAATTGGACAAGTGTCATAACCGTGCGCACGAGCTGCTAGCATAAATTGCATCGCTACAAGACCACCGTCAATTAATACTGTATCTTTCATTACTTCTGGTGTAACCATAGAGAAGTAAGCTGAAAGTTTTTTCATTTGATCTTCTTTTACTTCTGCTGGCATAAGTCCACGCTCTACTGCTGTACCATAAATTTCTTCTGCGTTATCAAAGTTGTTTAAGTCACCAAATAAAGCGATCATTGCTGAAGATGTTTCTACTTGAGATTGATTGAATTTCGCAAGTGGCGCAAGTGTTGCTTTCGCTTCGTCACTTTCAATCACTACGAATCTCCATGGTTGCATGTTTACTGAAGATGGTGCAAGTGTTGCTTCTGTAAGAATTTCTGTCATTTCTTCTTTGCTAATTTTCACTGAAGGGTCGTACTTACGAATTGAACGACGTCCTGTTAAAATTTCGTTAAAATCATTTGTTTTTACTGAGTTAGTCATAGTTGTATTCTCCCTTTTTTATAATTCTTTTATATTTTCTTGAATGTGATTTAACATATTTAAAAGATTATCGCGTTCTTCCTCACTTAATCCTTTAAATGCAGATGCTGCAAAACGTTCTTTTTCCTCTTGAAACGCTTGAATTTTATTTCGTCCCTCTTCAGTAAGAGAAACTAACGTAATTCTGTTATCATCTGGATTTTTACGTCTTACAATCATTTCATTGGCCTCAAGCTGCTTTAAATGCCTTGTTATCGCAGCATTATCAATATTCACTTCTTGTTGAAGTGCTTTTTGACTAATTTCACCTACTTCATATAACTGAAGTATAAGCTCTAATCGAGACTGGCTCATACCCGTACACCCTTCAAATTTCGAACTTACTTCTTTATTTAGAAAGTGTAATTTATATAAAATAATCGCTTCTTTTGAGCATGAACTTGTCAAATTAACCCTCCTTTACAATCAAAATAAAAATATTTGATACATCAATAGTTGATATGTCAATTAATATAATCTATATCGATTTAGAATGCAAGCATTTTGTTTTCATTTTATTTTTTCCAAATTAAGGCGCTTTGTAGCGTTACAAATAATGTTAATTGCACTATAATAATACTAATTTAAAGAACTGGAGAGTGATTGATAATGCGGCAATATACAAATAGAAATGAGGAATTGAAAATGGAAAATGAAATGAGGATATTCACAAATGACAACAATAAATATAGGGATTGTCGCGCACGTAGACGCTGGCAAGACGAGTTTGACTGAGCGTATTCTTTATGAAACGAATGTGATTAAAGAAATTGGCCGAGTAGATAGTGGTAATACACAAACTGACTCAATGGAATTAGAAAGACAACGCGGAATTACGATTAAAGCATCTGTCGTTTCTTTCTTTATTGATGCTGTAAAAGTAAATGTCATTGATACACCTGGACACGCTGATTTTATCGCTGAAGTGGAGCGATCATTCCGCGTTCTAGACGGTGCGATTTTAGTTATCTCTGCCGTTGAAGGTGTGCAAGCACAAACAAAAATTTTAATGCGAACATTACAGAAACTAAACATACCGACTATTTTATTCGTTAATAAAATTGATCGTAGTGGCGCAAACACTGAAAAAGTTATGAAACAAATAAAAGAGGTTCTTTCAAATGAAGCATTCCCCTTCTACTCTGTTCTAAACGAAGGAACGAAAGAAGCCCGGATCATTGAATACAAATCATATGACGATTGTATGGAACTGTTAGCACCATTTAATGAATCGTTACTTGAATCATATGTAAATAATGAAATAATACCGGACGCACTATTAAGAGAAAAACTAGAACAGCAAATACAGCAAGCGAATGTGTATCCAATCTTTTTCGGTTCAGCAATGACTGGTATGGGCGTAACAGAACTTCTTGAAAAACTTCCGGCTCTCATTCCAGCTCTTACATCGGCACAAGAGGAACCATTATCCGGTGTTGTTTTTAAAATTGAACGTGAACCTTCTGGAGAAAAGGTTGCTTATATAAGAGTTTTTTTAGGTAGCTTACATGTTAGAAAATATGTTAATATACAGCGCAGTAAGTCTCTATTCCATAAAGAAAAGATAAAAAAAATGTGCCTATTTCATAATGGAGATACCGTTCAAACTTCTACCGTTCCTAGCGGTGAGTTTTGTAAAGTGTGGGGGCTGAATGATATTAAAATTGGTGATATTATCGGTGAACGTACGGATTATATAAAAGATATTCACTTTGCCGAACCACAAATGGAAGCTGCCATTGATGCGGTACCTAAAGAGCAAATTCATAATTTATACGCTGTTCTTATGGAACTATGTGAAGAAGATCCGCTCATTAAAGTTTGGAAAGACGATGTTCATAATGAACTATATATTCGCCTTTTCGGTGAGGTACAAAAAGAAGTAATTGAAACAACACTTTATGAGAAATATAATTTGCAGGTTAATTTTTCAAATACGCGAGTTGTATGTATCGAGAAACCAATTGGCGTAGGCAATTCTGTTGAAGTAATGGGTGAAAAAGAGAATCCATTTTACGCAACAATCGGATTCAAAGTTGAACGTGGTGAACTTAATTGCGGTATAACATATAAATTAGGTGTTGAGCTTGGCTCACTACCTTTAGCATTTCATAAAGCGATTGAAGATATGGTATTTCAAACGTTAAAACAAGGATTATATGGGTGGGAAGTTACAGATATTATCGTCACGTTAACACATACTGGTTATGCTAGTCCTGTTACAACAGCGAGTGACTTTAGAAACTTAACACCGCTCGTTTTAATGGATGCTTTAAAACAAGCTGCAACATATGTATATGAACCAGTTAATGCGTTTGAATTAACTGTACCGGAGCACGCAATTAGTACTGCAATGTATAAGCTTGCTGCCGTTCCAGCAACTTTTGCAGAGCCTATATTCAATAACAATTCTTATCAGTTAACAGGATCATTACCTGTTGCGAAAACAGAGAGTTTCAAACGAATACTACATTCATTTACAGAAGGAGAAGGCATATTTACAACGAAGCCAGCTGGTTTCACAAAACTTATGGCTCCCTTCCCTACTCGAAAACGTGTTGATTATAATCCGCTGAATCGTAAGGATTATTTACTTCATGTTTTGAAGGCTTATTAAAGTAAAAGAGGTGCAATTCGCACCTCTTTTGCATGTATTAATAGGTTAGTTTGTCCTAACAACTTCTTTAAGTTTTCCTATTATTTTCGCTATAGCCTCAATTGAATTTTCCGTTTCATATCCCCCAACATTTACAGAATGATTTACATTTTTGACAACTTCAATCTGTAAATTCGTTTTATGTAACTGATCAATTTGATCTGCATTGTATTGGTGATCTTTATCCCCAATAACTAAAAACCCTTCGTGTCGACTATGTAAGATAGAATCAAAAATTGTATCAAACGTCAGTAAAGGGGTAAGTAATATCATTTTCGACTGTAAAAACTCTTCTCTCTTCATTAAATCATTCGCAATTGGAATTGTTCCGAGTGACTTCCCTAAAAATATAGTATCGTTGTATTGCTCAGCTTTTAATACTTCCTTCATTACAGGATTAATATCATCCATCATTATTTTTGTTACTTCTTCCATTGGTTTATTCATTACTTGTTCGTCGTAAGAATAATGAATATGTACAACATCAATTTTATGTTCAAGCATAAGCATCGTCGCGTAATAAAATAACGGCTTATCATAATTGTATCCTGAACCTGAAAACATAAAGCAAACGGTACTAGAACCTTTTTCGATATGTGTGTAATAAATTACTTTGTCATTTATATGTATCTCTTTTTTAATCCCCTTCATCCTTTTCTCCTCCGAATACATTTAATCTTGTAAAATGATATGTTCTGTATGAACTGCTATATTCTTTACTTTCTCTTTTATAAATGCAGGCTGTAAATTATATGCATGTAACTCTTCTACCGGCACCCACTTAAACAAATATGTTCTATCCTCTTCTTCCAAAATATATTGATCCGCTCCACTCGCAGGTAATTCATGTAGCTCTACTTCATAATAAAAACTAATCTCATGAAACTTTTGCTCAGAAAGTGTAAAGAAATTTTCTACTGACCATATTAATCTCTTCCCTTTAATAGGAGCAGCTAGTTCTTCTGCAAGTTCTCGTTGTAACGCATCCTCACTGTTTTCTAACATTTTCACTCTTCCGCCCGGTACGTACCAAAAATCTTCACCGTCACCTTGCAGAATAAGTATTTTATTATCCTGTTTACAAATTGCTCCGACTCGGTAGTTAAAACATGTTACCTCTACTTTAAACGTAAGATCCATCCGTAACGCCCCCTTATATAAATATCGAATTATTACAAAACAATTATGTAATTACTGTACAAATAAGGTTACTAAATTTATCCACTCCATTCAATGGTTTTTGAATTTTCTAAACTATTATTTTTCATCATTACAAGTGTATATACATATGTTACAATCATATTGCACACTAGAAAACATTATGGGGGTACGGATGGAAACGTTATTAATCCAGCAAACTGAGAAATCAAATAAGTTTTGGAAAATCGTTGTGAAAGAAAAAGACTATGTTGTGTTTTACGGAAAAATTGGCACAGCTGGCAGTGTGAAAGCGAAAGAGTTTGAAACAGAAGAAGAATGTATGAATGAAGCTAATAAACTAGTTGCTTCCAAACGTAAAAAAGGATATACAGACCCGTTGCCTGGGGAAGATTACATAAAAGAAAAAACGATAACCGAAGAAGAATTTTGGGAGCTACTTCATCGTGCAAAAACGAAAGGTGAGGACCAAGAAGAACAAATAGAATGGCTTACTTCTCACCTTGCTAAACGTACAGTACATGAAATTGTAGCTTTTGATACGCATATGCATAGCCTTTTGAAAGACTCCTATACCTCCCGTTTATGGGCAGCAGCCTATATTATTATGGGTGGCTGTTCAGATGATACTTTCGATTACTTCCGCGGATGGTTATTATATCAAGGAAAAGAGACATACGAAGCTTGTATTGAAGATCCAGAACGATTAATTCCTGTATTAGAAAATTTGAGTGAGTATGACGTCCCAGAAATAGAAGAACTTTCTTTATATTTCGGTTTCACTGTATATGCAGAAAAAACTGGTGACGAAGATGATACTTACTTTACACTTTACCATGTCTTATCTAATGAAGAATTCGACGATGTAGATTTTGAATTTGACTGGAATGAAGACGATGAAGAAGGTTTAAAAAAGATGTTTCCTAGGCTATGGGAGATGTATGGGGAAGAACCGATTGAGTGGTAGATTAATTATTCGTGAAAAAGTGCCTTGTTTCTTTAGTAACAAGGCACTTTTTTTGATACTATATTTAAATTATCATCTTTCCACTCTCCCACCACTCCATAAAAGTCTTTAAAGAAGGAGCAACCCACGTTCTACTATCATTTTCATGGTTCCATACATATATATCATCTCTTTGTACTTTTCCATTCAAAATAGAATAGCCAAACAAATCACCATTTCCCCCATCAGCAAAAAATAATAAACAGTCAAAAGGCATGTATAAATCCTTAAAATCAACTATATTTCTCATACTCATATTTTCAGTTTTAATTTTTGAAGCAGACCATATAAAGTCACCGTATTCACCTTCTATACCGTTTGTTTCCTGTAATAATTGATATAAATCATTCGGTAACTCCACATGTAAACATTTTTGTATATCAGTAAGTTCATCCTTCGTAGCTGGGTTTTTCAAGCTTAAATTTGATGAGATACTGTGAATGGTGTCTTTCCACATCACCTTTTCCTCCTTATGTGCAATCAAGCATATTCAAAGAACTCCGCTAAATTTATTGATACCATCTTTCTAACAATTCCTTCTCCCTTTCGCCTGAAATACCTGCTTTTAATTCCCATTCGTCTGTACTCTTCATCCACTCATACACGTCTGTAACTGTCTCTTCTATTCTTCTAAAAGTAAGCCCTTCTTTCACAGCATTCTCGATACTTATAGTAAACCCGCCTTTCCACGGCTTCGTTTCCCCTTCTAATGAAAAAATTTCTGGAAGCCATAAAGGCATTTCTGTCCAAGGCTGCACATTATGTTCATTCATAAACGATTCCTCTACCCAAACGAATTCAGCATCACTATTCATAACTTTTTTACACGTATTTAATAGCTCTTCCATCGTCAAATCATAATTTGGACCTGTTACATTGAATGTACCTGCATTTTTGTTTTCTGCCATGTTTAGTCCCCAATTTGCGACGTCTTTTATATCAACTATCTGCACTGGACGGTCTTTTCTTCCTGGAACTAACACCTTACCTCCTTTTGCTACACGCTGAATCCAATATGGAAGCCGATCTGTATAATCAAACATTCCTGAAAGAAGTCCTGCTCTTACGTGTAAAACACGCCCAGGCCAATACTTCTCTGCTTCTTTTTCACATAATACTTTAAGCGCACCATAATGCTCATAAGGAGATATTTCACCATTTTCTACAGTCTTTATTTGCTCAGCCGTCGGTTCAGGTTGTAATATATAGTCTTCTTTTATGTCATGCGGAATCCAATCTTTATATACGGAAAGGCTTGAGATGAATATATAGTGTTCAATATTATCTTTAAGTACTTCTCCAACATTTCTAATGTGATGTGGAGAAAATCCACATGTATCTATGACAACGTCCCATTTTCGATTTTCTAAACTTGATACATCACCATTTCTGTCACCGATAAGCTGCTCCACTTCTAGAAAAATCTCCCGGTTTGTTCCACGATTAAATAATGTAACTTCATGCCCTCTCTGTAAAGCCTCTTCTACAAAAGCTCTTCCTAAAAAACGTGTACCACCTAGTATTAAAATTTTCATGGTTCTCCCCCATTCGTGATTAATAACCCTTCCTAATGTTTAACGATTTTTTATTGAGGAAAGTTACGGGGAGCGTTTAAATTTTTCTACAAGCTCACCATTACTCTTTTAAAAGTATATACTCTTTGATTAATCTCCATCTATCATTTGCTTCTGGCACAACTTCAGAAGCCATCACCACCACCAATTCCTTCTCTGGAATACAACAAATCATATTCCCACCATCACCCATTGCACAATACGAATAGACACCCTCTTCTTCTCGTAACCACCATAAGTAACCATATTGATTTGAATTCATCGCTATTGATTCTTTTATCCATGATTTTGATAGAACTTGTTTTCCATTATGAATACCTTCATTCAAATACATCTGTCCAAACTTAGCCATATCCCTAACCGTTAACGTTACTCCCCAGCCGCCCGTCGAAATACCATTTGGATCGTGAACCCATCCTTTCACATCTTTTCCGAATAAGTCATCGAATCCAAATGCTTTCATATTGTAGTTTGGAATTTCGCTCATGCCGAGTGGTTGAAATAAGTACTCATTCGCAAATTCACGTGCACTTTTCCCTGTTGCATTCGTAATCATTGCTGATAGTACATGCGCTCCTGCAGATGAATATTTAAAAGATCCAATTTCTCCACCGTTCCCCATTCTATGAAGTGTATGCTGTACCCAGTCTGGTTGTGTACATAGTTCTTCTAACGGTTCCTGCCAGTCTACAAAAGGATATGGCGCTGTCATTGTTAGAAGATTGCGTACGGTTACTTCAGATTCCTTACATTTATATTCCGGGAAAAATTCTATTACTTTTTGATCAACACTTTTTATATAGCCCTTATCTATACATATCCCAATTAACGCAGAGATTATCGTTTTTGTAACTGACGCTACATGAAACGCATTATCTGGACTGTAACCATTATAATAATTTTCAAAAACAACATTACCTTTCTGCACTACTAACATGCCATTCATATTTTTATATTCTTCTTGTATAATTTGATCTAACTTTTCAGCAGTTTTCATTATTCCTTCCCCTTTAACCTATGATTAAAAAGGTTCGATAGGTACATATATATCAACTATATGTTTATGCTTTGGATGCTGCTTTGGATTATTTCTATATACTTCAAAAGGATACGAGTCTCTCGGTTTATATCCGCTATTTGGCAGCCATTCACCGTATAAGAAATCCCATGCTCCTTTATATTCATCTTGGAATATTTCAAAATGTCCTACTGCATATTTTCCAGAAGGTATTACCATTATTCCAACGTCGTTCGTTTCTACTGTGGATTCATCTGAAATTGTTACACATAGACTTGTTCTTAAATGATGGTCCTCAGTAAATTCATGATGATCGTGGTAAATGGTTAATACTTTCGTATCCTCAAATACATGATAGTTTTTCTTCGCCGCGTAACGAAATAATTTTTCTATCATTTCTGGAAAAGCTATAGCTAACTCTTCATATGTACCTGTATGTCTTATGTATGCGACGTTTATATCGTCCGCTGTTACAATTTCAACATTTCCTCGAACCTTCTTACATTCATTGTATTGAGGAATTCCCCTTACGTCTTTGCAATTCTTGCTATTATCGTTTCGATATTGAGACGGACTTACACCGTAATGACTTTTAAATGTTCGGGAAAAAACTGCTGAATCTGTGAATCCGAAGTGATACGCAATATCTGTAATCGTCATGTCTGCGCGATATGTAAGTAGATGTGTTGCCCTTTCTAGTTTCAAGCGATTCACATACCGAGATAATGGCTCATCAACTATTCCTTTAAAAATCCGATGAAAATGATACTTCGAAAATCCTGCTATATCAGCTAGCTCTTCAATGGATAATGAACTGTCTATGTTTGATTCTATATAATCTTGAACCTTATGTATGCGTCTTACATACTCATTTCTACTCTGTTTATTCTCCATACTCTTTATCTCCTCACAACAAAAAGAACCATCCTAGAATACTTTTAGGACGGCTTTCTATTCGTAATAGATTCTTCCATATTCTATTGTTAAATCGATATAATTTCACTATATTTTTTAAATTGATGGTAATGTGGCAGTATCCCGATTTAATTGAAAGAAACAACTATTTTTTTATAGCCCTACGCAAGTTAATAATATTATTGGGATTTAGCTCCCATTGTCTCATAAGTTCTCTTTGTCTTGTTTTTAAGTCTTCAAATGGTTCTTCCACCATGTCGATTTTATTAAATTTCCCTTCGAAAACTAAAGCATTTTTTATCTTTTTATATCCACCAAAACCTAAGTCATCATTTAGTAACCAGACTACTCTCTGTATTTTTGCAAATAAAATACCACCTGTACACATTGGACACGGTTCCAACGTGCTATAAATAGTAAACCTCTCATTTTTTATTTTTGCATCAAACATTGCTTCCCCTGCATTGCGAATAGCGACTAACTCTGCGTGAGCTGTTATGTCTTTTTCTGGATGCACTCTATTCCTTCCTCTTGCAATGACATTATTATTTTCATCAACAATAACTGCTCCTACTGGATATGTGTTTTCTTTTAATGCCTTTTCTGCTTCTTCCAATGCCATCTGTAAAAAATATCTATCCCTCTCAAAATTCATATAGATCCCTCTTTTTTAGATAAAATTATGTTATGGAAATTCCTTTCGACTATCATACTAGCTTCTATCAAGCTAACAAAGTCAGCCATTCTTTATGCAACGGATAACATTTTCATATACATTTAACTCAGTGCGTTTTGGTAAAGCTTATTTTTCTACACATTTTTCAAAAATAAAACTCTACTCCCGCCGTTCCCATCATAATTTGTATGTACCGATACACCCTCTATCTCATCATCTCCAGCTTCAATTTGAAAGCCAATCTCCCTATGAAACTGTATCGATTTTTTATTAACTGGTGACGTGATTGCTTTTATAACTTTACGATTGTTTGCACGAGCTACATCGAAGAAATAAGAATACAATGTCGATGCGATTCCTCTTCTTCTATACTTTGGATTGACACCGATAAAATGAACGTACGCTTCCTCTTTATGCGTTTGTGAGAAGAATCCGCATAAGAAACCTAACGTTTCTCCCTCTTCTTCAATAATAAAACTCGTTTCTTGAAAGTGAATGAAGAACAATTTTGGCAACATGGCAGCCATGTCTCTCCCGCCCCACCAATCATTTAAAACAGAATGAATCTTTACATAATCTTCCCCTTGGATGTTTCTTACTCGCATATGTTTCTCCCTCTCACTCACTTCATTTTTTCATAAATTTTAATGACTGTTTCTACTAAAAGGATGAATACCCATATCCCGCAAAATACAAGAATAGACTGGAATAAAGAACCTAGCATAACAATACTTATTAAACCTAATTCTGGCCCTGAAATGGACATTTCATCAAATCCTATATTATGTATAAATGGACCAGTTGAAAAAGCCATTAAAATAGATCCTATTAAATAAATCACACTCATTATTTTGAATATTTTTATAGAAAGATACGAAGTTTGTTTTTCTTCCACTTGTGATAATTCGATTTCTCCACTCGCAATTCCTTTTTGTAAACAGTCCTCACATAGAAATTCTTCCTTAATTTTTTGACCACCGTGCAATGTACCTGTAATTTCTTTACAGCGCGAACACTTTCGATTTATCATTTTGTTATCACTCCAATCTCGTAAGATTATACTTATACAATTCTATTTTTACCTTATTATTCATTTTGTGTATTTTATAGAGCGGTGACGTGTTTTATGATATCTAAACTTATTTTTGGTTATAAAAAGCCTACTGAGCAATATGTATTACGGCCTAGTTGTTATGCAATTATTTTTAACTCAACTTCTTCAAACATTGCTATTATCCAAAAAGGAGACCGTTATTTTTTACCTGGTGGCGGTATGGAAGGTACCGAAACAAAAGATGAATGCTTACATCGTGAACTACTAGAGGAATTAGGATGGGCAATTGAAATTAATCAATATATCGGTAATGCAATGCGATATTTTTATGCGGAAAAAGAAGATACATATTATTTAAACGATGGATTTTTTTATATTGCGAACATGGTGCAGACACAAACTGAAAACTGTGAGGAAGATCATGTTTTGCGGTGGATGTCTCCTTTATTTGCTGTAGAGCTTCTCATTCATGATCATCAAAAATGGGCTGTTGAACAAGCGCTTTTATTACAAAAACCAAAAGGATCTCCTTCTATATGAAAGAGATCCTTTTTATTATTAACTTACTTTTTTCAAATTGAGAGCTTGCTTTTGAATTCCACCCTTTTTTACAACATATAAGCCGATAAAGATTATAAGTCCGCCAACGAGTTGCATCATATTGATTTGCTCTCCGATAGTTACTGCCGCGAAGATAACTGCGAACAATGGTACAAGATACATATAAACCATTACTTTCGTTGAGCCTATTTTACTAATACCGACATACCACATTGCAAGTCCGAAGATTGTCGCGAAGACGATTGAATATGCTAGAGACCCCCAGCTTGGCATGTCTACTGGCCACGTTAATGTATTTATGTTGAATAAACAATATACAACGAGAGGTACAATTCCAATTAAAGTTGACCAAGATGTGACTCTCATTGCGGAATATTTTGTTATAAGAGGTTGCGCTAATATTGGGTACCATCCCCACGCAATCGCTGCGACTAATCCAATTATGTTTCCGAGCCACGCATATTCGTAAGTAGCTCCTCCTGTATGCCCTGTTAATAAAACGAATGCTGCACCAACAAAGGCCACTATTGAACCAATTTGTACTTTCATCGAAAAACGTTCTTGTTTGTGCAATACTGCTAATATCCCTGTAAAAATAGGTGACATCGCAATTAATAATGAGGCGTTCGTTGCTGAAGTATATTTCACAGATAGCATAAACATCGTTTGATACATTGTCGTACCAACGATACCGACTGCTACTAATCGTAACCAATCTTTTCTTTCAATACGTAATGAGCGTTCCATTAAAAATGTAATAAGTAATAATACCGGTGATGCTACTAAAAATCGTAAACTATTAAATTGAATGGATGACATATATGCCACTCCATACTTTCCTATTGTATAATTTGCTCCCCATACTAATGCAACTGATACTAGGAGCCATTCCATTTGCCATCGTTTCATTCGAATCTCCCCTTCCCTATTTAGCATAGTAAAATTGGCTGGATATAACACCGTCCAATTGGCTGTTTTTTTACCCAGCCAATTTGCTATACTTGATGTATATAAGAGATACGGAGGCGTTTTTTATGGAATGGAAACTAGATAGTGACAGTAAAATCCCTATTTATCAGCAAGTTGTTGACTTTATTGAAAAACGTATTACATATGGAGAACTTCCTCCAGGAAGCTTCCTCCCTTCAGAACGGAAATTAGCTACGCAGTTAAATGTAAACAGAAGTACAGTAACGACTGCTTATAATGAACTACGTGCTATGGGAATTGTAGAGAGTACGACTGGTAAAGGAACACGCGTGAGTACACATATGTGGGGTGTTTCTCCAACATTAACGCCGAACTGGAGAAATTTCGTAGAAGGTGGTACTTTTTTACCAAACTTACCACTACTCCGCCATATTCGGGCAGAAGTACAACAAAATGAAAATATTATTGATTTTGCAAACGGAGAGCTCGGTTGTAATCTTTATCCCCACGATCAACTACAAGCGATTTTACGTGAACAACCGTTAACGCATTCATTAAGTTACGATCATCCGCAAGGCTATCTCCCGCTAAGACAAGCGGTCGTAAAATATATGAAGGAATATTTAAAAGTTGAGGCGACTGAACAATCCATTATGATTACATCTGGCGCACAGCAAGCACTTCACCTTATCGTGCAATGTTTGTTAAATCCAGGTGATGCTGTTGCTTTCGAAAGTCCTTCACACTGTTATTCCCTGCCTCTATTCCAATCAGCAGGTATTCGTATTTTCCCATTACCTGTTGATGAACACGGCATTAACCCAGATGATGTACAGGAGTTATATAGAAAGCACCGCATTAAAATGATTTTTTTAAATCCAAATTTCCAAAACCCTACGGGGACGATGCTTCATCCAAACCGTAGAAAAAAACTATTATCACTTTGTGCAGACTTACGAATTGCGATTGTGGAAGATGATCCGTCTAGTTTACTTACGCTAGAAAAGAAACAACCTTGCCCTACTTTGAAATCAATTGATGAAAATGGAACTGTCATTTATGTACATTCTTTATCAAAAATGATTGCACCAGGCTTACGAGTTGGTTGGCTCGTTGCCCCGCAGTCTGTAGTAGAAAGGTTATCCGACGCAAGGCACCAAATGGAATTAGGTATGAGCATTTTCCCACAGTGGCTTATGCAACAATTTTTTGAAACTGTACCATTTCAGTCGCATATCGTACCGTTACGAAAACAACTAGCAGAAAAAAGAGACGTTATCGTTCGCGCCTTAAACGAGCAACTTCACGACAAAATCTCTTTTTCAAACCCTACTGGTGGTATATACATTTGGGGGAAATTAAAAGAACCTATAAACGAAAAACAACTCATTATGCAAAGTTTAAAACAAGAAATCGCCTTTATGCCGGGTAGTATTTTCGGCGCGAAAGATGGTTATATTCGTTTATCTTATGGAAAAGTGAATATTAATCAAATTGAGGAAGGGATTTCTCGTTTGCGGGAGGCTATTTTGGTTTGTGGGAAATAAAATAACTTTTTACTACATTTAAAACTTCTTTATTCATTAACTCCAGATAATAAGTAAGCAAAAAATAATGAAAAGAAGCTTCATTCCAAAATTAAATTATAAGAAAGCTCCTGATGATTGATACAGGGGCTTTCTTTTCGAAATTTTTCGTTTTTCTTTATCTTTCTTCCCTACTTCTAAGAATGATTCTTATAAATTGTAACTCATTATGATTAATTCACCTTTCCGCCCCATCCTTCTAACCCCATTATCACAAAAACCACATTTTTCATATAAAGATTGTGCAGCTACATTTTTAACGTTTACTGCTAAAATAATTTCATTTATACCTAAGAAGTTATTTCGGACAAAGTCAGGTAATATCTTTAAAGCTTGTTTTGCATATCCTTTCCCTTGATGGTGAAAACCTGTTGAAAATGCTCTTATTAAAATAGATTTTTCATTATTTGTATATGGTTTAACCCCGTCATTTTTATGTAAAACAAAAAACGTTACAAGCTCATTATCTTTCATAGCTAAAATTGAATGCCGATCTGAATCCTCACTCGATAGTTTTACAAGCTTTTTAGGTAAACCTGTATAACAAAGCTGCTCTTCTGACAATGTATATTGATTTATTATATTTCTGAAGTTTTCATTATAAAAATATAACTGCATATAAATATCGCTCTCCTCAATAAATGGTCATTTCTATTTCGTTGTCTACAAGTTAAATAATAAAACTCATTTCCTATTTTCTGTAAAATATTCCTCTTTAATATTCTTAACTACATATCTATTATAAATACAGAAAAGCAACTCTCCATTCTCACAATCTAGCTTTATACTTAATAAATACTATGGGATTTGAAGTTTTTATCTCCACATTCTCACCCTCAAATATATACATTTGTTTATTTTCGATATCAATAAACACCATAAGTCCATTCTCATTATATGCTTCTGAATATTCACCATCTATTTTTATTCTTTCAAAAGAAGAAAAAGGGGAATGTACTACTTGATATTCGGAAAGCTTCATTATTCGCTTTTCTTCCGGTACGTGCACAATTTTTGGATCATCATCAGGTAAATATTCTAGCCCAATTTTATTCGGCGCAACGAAAATTAATAGATGCAAGGGTTCTGTTTCATTATTTTTATAGCCATGTATATGGTTCTTCCACCCAAACACAATCTCTCCTTTTGATGCACGAATCATTATTTTATTTGAAATATAATAATCCAAATGACCTGACAACACAACCGCACAATCTTCTCCAAATGGATGGCTATGAGGTGGTATGCCTTCATGCGATTGAAAAATCACTTCATACACCCAATACTTATTATCATTCGTTTTATAAATAAGATCATTTTTTGATATATTAATAGTTGTTTGTGATAAATCGAAACTCCTCATTCGGCCCTCCTGATTAATTTCAAACTTACTTATCTTTTGAAACCATTGCATAGAGCAGTAACATGAAATGATCCTCTAATTTAAAGTACATTTTATTTATATATATTCTATTGCTATTTTATCCAAATAAACACTATTAAAAATCAATCCGCAGAATGAAATTCAAATAAAACTTCCTAATACTTTCGTATTAAGAAATTTTCACATCACTACATATAACCACTTATTAAAATCTATAGTACATTCGTTATTTAGTTCGAAATATCCGTTTATTTTATAAAAATACATACGTATTAAATTGAGGAAGATATTACTCATTTGACAAAACCTAAATCTACCATTATTATCAACACGAACCTAGTTATAGGAGTGATAAAAATGAAAATTTACGTTGATGCAGATGCTTGTCCTGTAAAAGATGTAATTATTTTTGAAGCTACGAATGCGGAAATTCCTGTTACACTCGTTACTAGTTTTTCTCATTATTCTAATGCAGAGCAGCCGAAAGGTGTGGAAACAATATATGTTGATTCCGGAGCAGATGCTGCTGATTACCGAATTATGCAGTTAGCAAAAAAAGAAGATTTAATCGTAACACAAGATTACGGTCTTGCTTCGCTCGCTTTAGCAAAAGGCTGTATCGTACTACACCATAAAGGCTATAAGTATACGAATGATAACATTGAACAATTGTTACAAACACGATATTTAAGTGCAATGGTTCGAAAAAGTGGTAAGCGTACAAAAGGACCGAAACCATTTACAGCAGAAGATAAAGAGAAATTTAGAGCGCTCTTTAAAAGTATGATCGCACTTTAAAAATGAATCGTCTATTTGCTAGGAAAACTTCGCAAAACAAAGAAGAGAATATCCAAATGAACATTCTCTTCTTGAGGTTTACCCGTTTAAAATGAAGGTAAATTATCTAAGTTATTTTCTTTTATTCCATCCGGTTCACTACGTATAATATCTCTGCCATACTTGTGAAATACGTCCACATGAGCTAACTTCCCTGATTTCGCTTCATTAAGAGCAGTCATATAATCTAACTCTCTCCCGCTACTTGTTTTAAAAGCAATTAAATCACCTTCATCATTTTTACGAACAGCAACAATTTGTTCTGCTCCTGAAGTAACTTCCTGAGCTATTTCAAATTGAGCTTGCTCTTCCCCTTGATGTAAATAATCATTATATACTTTTTCAAAGTCTTTTTTGTCCATTAAACTCACCTCCAACACATTTTATTAGTATGGTTGGGATGTAGTGTTTTTATGTACTTTTCTCTTAGAAAAACGGATTTTTAATACCTATGCAAACCCTTCAAAGTCTCCAATACATCATCTGTAAAGGCTGTATTACCCTCTGTCTCTAAAACTCTAAAATATAAACTTCTTAAGAAAGCTCTAATATTTTGTACTAAAATAGCATGCTGCGGATGTCGGATGTCCTCAACAGTTGCTATACTATGTAGCCAATTGCTCCACTCTTCTTCAGTTAAAAGCTTTTGGTTATGTAACGACATAATTGGCTTTACTAATCTCTCATCCTCAAAGTGTACATATACGTAATCACTCAATCGAACCTTCTGACGAACAGCCGCAAGAATCGCATATGAAAACTCACGATTTTGAATTGTACGTGCTAACGCATCGAGCGCATCTGCTGCATGTGCAGTAGAGTGTGCCCAGCCTTTTCCTTCTACGTAGCCCCTTACATCTTCTTCTAAATATACATATTCCAACACTTGTTCTGCCACACTGTACAATTGTTCTTCCGATAACAACGGTTCTCTTTCATGAACAGATAAAATAAGTGGTGGAATTAATACGGAGAATGCACGTTTAAATACAGAGTTTGTTCCCTTTTCACCAATTTTATAAAATAAATAATCAGGACTAATTGCTTGTAGCATTAACCCTCGTAATTCTTTTTGTCTAAATACATCATTTGTAATCCATGTGTGAAGCGTACTATAAATTAAATCATCACGTAATTCAGCATCAGGTGATCCGATATAATCTAACATCCACTGCGCATATGGATATGCATCTACGTCTTCTGGTACAGCATAATTGTTATTTTTAATTTGTAGTAGTTCTTCTTTTAATTCTAGTACTTCATTCATTAAATTTCCTGTCCCCTTTTTGCGTTTTTTATTGTCTTATCCCCTTTTATTTGCTTCATAAAATTAATTTAATTATAACAATAAATAAAAGGCTATACATATATTTCTGATTATGTATTACGCTCTTTCATGAAATATAACTTCTGGATTTTCTAAATCACTATTCTGAAATACAACATCCGCACACTCTATCGGATTATGCTCATCTATATACATCTTACAGGCCGCATGATATCTGGTTAAAAACATTTTCTCTGCTTCTTCATAACTTCCAAAAGCCTCCGTCTCACGCTTTGCGCCACGTTTTCTCGCAATCTCAAAATCTGTATCTACAAAGATCTTGTAATCAAATAAATGCGCAACGTCTTTTTTCAATAGAAACGTTCCATCTACTATTAATATCATATTTTGCGTGGCCACTAGTGGCTCATTATGTACAGGCATATCCGTTTTTAAATTATGAGAACTCGTTTCATATTGTAAATTCCCGTTTGGTCCTAAAGGCTTTAATAACCTTTCTTTGAAAGCTGTATAATCGTGTGCATCTTCGTAATACCCTCTTGCAGATTCTTTACCTTGTGCATAGCGAATCACTCTTGAATTATGAAAATCGTCGATGCTAGCGCGTGTTACTGGTAACCCTCGTTTTTTTATTTCTTCCGCTAGTTCATTTGCAATTGTTGTTTTTCCTGAAGCTGTAATACCACTTACTCCAACTCTTGTTGGATAGGTTAAGTTTAGCTTTACAATATGATCTGCAATTTCTTTGATTCGTTGTTTTCGGTTCATGATATCTCCCTTTATAATCGGTTTACATAATATAATTATAAGTAACAATTCATGTCACTATTTGTCGGTAAATCGATATCCTTTGTCGAATCGTTGATATATTGTAAGTTATGATAGATATATTTGAAAAATCGTTGATATATTATTAGCTTACTTCCCCTTAAACCCCCGATATAAGGCCGTCCGTAACTCTTGCTTATACTCTTCAATTTCTGGCATTTCGAGTTCTTCTGCTAGTCTGATAGCTAATTCAATATCATACGGTACTCGTACAAGTTGAATAGAAAAGCTCGCTGCTTCTTTTTCATTGTAAGTCCCTTCAAATATTAAATAGGAAGCTTGCGTTATTTCAAGCGGGTTTCCTACGCTACCGGCATTACATAACGTTTTCCCTCTGAAATTTTGAACGAATGCTTGGTGAACGTCACCGTAACAAACGACATCTGGTTTTCTTTCCCCTTCTATATTTTCCGTCAGATCACTATTTTCGAACATACTAATACGTTCTTCTCTTGAAGCGTGTGGTTGAATTCTTTCATATAAACTTCTCGGTGAAGCGTGAAACATACGAATGAATTTCCCACTCATATAAAACTCGATTGAAAATGGTAAGTTTCTTAAATAGTCATTTTGTTCTTCCGATAATTGTTTTTGATGCCATTTCAATGCTTCAAATTCAGTCGGCTTTGTAATAAAATCATCCCAGTTTCCCATTACGACTACTTCACATTCTTTACGAATGATTTCAATTGCTTCACTGGAATGAGGTCCTTTTCCTACTAAATCTCCAAGGCAAATAATGCGCTCGATCCCTCTTAATTTAATATCATTCAACACGGATTCTAATGCTTGAATATTACCGTGAATATCTGAAATTACTGCTATTTTATCCATATAAATTACTCCTTTATTTATTAAATTCGCTTGATTGATACCATTTTGGAATATAAGATGAAAAATGATTATGATCTTCTAAAATTCCATTTAATCTTTCCTTCATATCATCTACTAAATGCGGTGTACTTCGATTCGTCCAAACGATATCCGCTGGGAATGTCATCGCGACGTACAATGTATACAGTTTCCAAAAATGAAGCGATGGTTCGCCTCCGAAATAACCGTGAACTTGTCCAACCGCAAATGGTTTACTTATTCTTATAGTAAAAATCGCTACGTTATAAAAATCGTGTATTGGATCACCAAAATCATATCCACCAAAATCGATAACGATAAATTCCTTATTATGAATCATGCTATTTGCTGGATGGAAGTCATCATGTAAAAATCTTATTGGACGATTTTCCAATAAATCTTTATGATTTTCTACAAAGGTTAATACTGGCTTCAAATCCAGAAAATTCACCTCGTAATCTGTTAGTGCCTCTATGTATCTTTCGTATTTATTCCATCTAGATGTTTCCCATTTATTACTTGCACTTTCTCTTTCAATTGAGTGAATCCTCTTTAATACTTCCCCTGCTTTTCTTCCTGCCATATACTGTTCTTCCACCGATAACTTCGTTAAACCTTCTTCACCATTTATACCTCGGGTCCATTCAAATACTTGAACACATTTATTTAATTTCTCAATTATTATGAAATGAATTAACTTGGGTGTTGGAATATGTAATGACTCTAATTGTTTCATATACGTATATTCTTCTTGTTTACGTTCAAAATGAACAGCATCACATACTTTTACAAAATAGGTTTCTTGATTCTTTAATTCAATTTTATACTTCTCTTCATGTGAAAAACCTTTTGAAATAGCTGTACACGTTGCAATACGAGGCCATTCTAGTATTCTCTCTATCTCTCTAAGTATTTCTTCCACAACGTTCACCTCTATTAATATATGTACAAACTACCTAGCACTTCATGCTCTCGTTTATTTCCACCTTTAAACTCTACTGCAAATGGATATTCACCATTCTTATTCAAATGTTCTAGTACTAGCCCTTCTCCAATCGGTTCACAAAACTGCACATGAATATCTCCAAATACTACACTTTGACACTCGGCATTCCATTTTTCATTTTTCACAACTGAGCTTGTAGATAGCTCCATTACTTCTTTCCATTTCCGTACTGTTTCTCGAACATTTTTTACTGCGTAATGAATCGTTTCAATTTGTTGCACTTTGTTTTTATGTTCAGTAATCGTCCCACTGTTACGTAAATCGTTTCTTCTTTCTTCGTCCGTTTCATTCCACTGTATAAAGAAAGGTAATTTCGGTCCGTTCTCTTCTTGCTTAACGAATAACATTTTCCATTCTAAAAGTCGGCCATCTTTTCTCATACGTTTCCCTTCAAATGGCCCTATCGTATGTAAGCCGTACTTATTAAAGTTAACTGCTAGCTCCTCAATTGCATCTGTTCGGATCGCGATTTGTAGCATTCCTTCTCCATTTTGTAGTTTCACCACTGTCTCTTGTACTAATGGATTTTCTGCCTCTTCCGCTTTTTCTTCATGTTGAACTGCTAAAAATTCTATATATGATAAATCAAAATAACTTAAACTATTCCAAGTACCCCAATTCGTATGCTCTCCGCCTAATACAGTATGAAATCCAAGTTCCTGCATTTGTTTTGCCGCTTCCTCCGGTGTACCATGAACTGCGTGAACGAGATGATCAAATCGTAACATGTCTTTCTCCCCTTTCTCTCCATCCTTTTATTGTATATTTTATTTTTCTTTCATTCAATTCAAAAACTTTAAAACCTAGTTGATTTATACGATTAATATGTATTATAATGAAACAAATTTAATTATTGCTGATTGGAAAAACCAAAGGCACTTTTCTCATACGGGAAAAGTGTCTTTTTCATTTATTATTACAGGGGGATTATTTATGCAGAAATTAATTGTCTTTGCTATTATTGGATTTTTCGCTCAATTGATCGATGGGGCACTCGGAATGGCGTATGGGGTAACGTCTACTTCACTATTATTAATGTTTGGTATTGCACCGGCTGTAGCTTCCGCATCGGTTCATTTAGCTGAAGTCGTTACAACTGCAGCTTCTGGCGCATCTCATATCAAATTTGGAAACGTTGATAAATATACAGTTTCCAGGCTTACATTACCTGGGGCAATCGGCGCATTTATTGGAGCATGTTTTTTAAGTAATTTGCCTGGAGATGTAATCAAACCGTACATTTCCGTATTTTTATTTACTTTAGGAGTTTATATTTTATTACGATTCATCATTCAAAAACAAATTGTCACTTCAAATAAGCGTATGTCTGCCAAACAACTTGTGCCGCTTGGTTTATTCGCTGGATTCGTTGATTCAACTGGTGGCGGTGGTTGGGGGCCGATTACGACACCCGTTCTTCTAGCAAGAGGAAATGAAGCTAGAAAAGTTATTGGATCTGTAGATACGAGTGAATTTCCTGTTTCACTCGCTGCAACAATTGGCTTCTTCATCTCACTTGGCTGGGAACAAGTAAGCTGGGTTTGGGTATTTGCCTTAATGCTCGGCGGTATTGTCGCAGCTCCAATTGCTGCATGGTTAGTCCGCATCGTTCCGCCCCATTTACTTGGCGTATTAGTTGGTGGTCTTATTATCTTCACAAATATTCGTACACTGCTTACTACATTTAAAGTGGATCCAACTATTATTTCACTTTCTTACGTTGCAGTTGGTCTTGTCGTTATTATTTCTATTTTCATTGCTGTTCGAAATCATTCCAATCGTCCTAACGCATCAACGGCTGAGTATCCAAATGATCAGAAGCAAATGCTACCATAACTATAAAAAAATACCGCTCAATTTAGAGCGGTATTTTTTATTTTTCTATTTTCCAATTAATCATCGTTTCTGTAGCATTTACTCTCTTCATATGTAACTTTTCTAAAACACGCATCGAACTATAGTTATCTAGGAGTGTCTCTGCAATTATTGTTTCTACCTCTCCTGTTTTGAAAGCCCAATCGATTAGTTCTTTTACAGCTTCTGTTGCATAGCCCTGATTCCAATATTTCTCAATAAATCCATAGCCAATTTCTACTGTTTGATCCTCGTTTGGTTTCCCTTTAAATCCAATATCACCTAAAACGCTATCATCTTCTTTCCGAAAAACATACCACGCCCCCCATGGTAATAAAGCCTCATCTTGTTTCACATTCTCTACATGCCCTACAATATGCGGACCGCTATTATATCCTTGCTCGTTAGCAACTTGAATCCTCTCTTCTGTACACGGCACTATATAGAGCCTTTCTGTTTCTAATTTCATTTTGATTTCCCCTTTTTGCTTAAACGTTACTCTAATTATAACAAATAATATGACTTTATCATGAATGTCGAATTATATTTTTCTGAATTTTCTTTTTATTTAGAGGGTTTTTCAATATTTTTTGCGAAACATTTGTATAACAATTTTTTCTTTGCTTATTGCTACATAATAGTAGGTTCGGGTGGAGTTTTGCAAGCGTTTCCTATAAAATAACCGATATTTTTTGACTTTTCCTAACAAAACATCTTGCAATATATTCAGAAAGTCATTACAATTGCCATATATTAAAAATCTTAGCAATATATAAATCCTCATCAATCCGATGAGGTAGAGGTTGCGACTTTTAATAGTAAAACGGACGAGACACAGAGAATGTCACTGACTCCGTTTGAAAGGAAAAGTTGCCGAAGTTTATATTTCTTCTCTGGAAATATGAGCTGGGGCTGTCTCCGAAAGGAACAGAACTGTCACGTTTACAAAATTACCGTGTAAACGTGGGGTGCTATCTTAACGGAAGGGTATGATGGGGTGGTTATTTGTGAAACGTTCCGCCAAATTCCTTTGGCGGTTTTTTGTATTTTTCTCCCCCGCTCCTTCCTAACCTACAAGAAAAGGAGTGTTGAACATGAATAGCGCAACAAATCAATCTACCTCTAAAACGCAAACTACACAAGGACAAGGTGAATTAAAACGCGGATTAAAATCGCGTCACCTTACGATGATTTCTCTCGGTGGTACAATCGGTACCGGACTATTTCTTGCCAGCGGTGGTGTAATCCATTCAGCTGGTCCTGGCGGTGCACTAATCGCATACGCCGCAATTGGAATTATGGTATATTTCTTAATGACAAGCTTAGCTGAACTTGCAGCTTACATGCCTGTTACTGGATCTTTTAGTACGTATGCAACAAAATTTGTTGATCCATCACTTGGTTTTGCACTTGGATGGAACTACTGGTATAACTGGGCGATTACAATTGCGGCAGAACTAGCGGCCGTAACATTAATTATGAAATTTTGGTTCCCAGATACCCCTTCTCTTATTTGGAGCGGATTATGCTTAGCTATTATTTTCCTTTTAAACTATTTATCTGTTAAAGGGTTTGGTGAATCTGAATATTGGTTCGCACTTATTAAAGTAGTTACAATTATTATCTTTTTAATTGTCGGCTTTATGATGATTTTCGGAATTATGGGGGGCGAAACTGTTGGATTCAAAAACTTCACTGTTGCAGATGCACCATTTAACGGCGGTATCATGGCAATTATCGGTGTATTTATGGCAGCTGGTTTCTCCTTCCAAGGAACTGAATTATTAGGAGTAGCTGCTGGTGAAACATCTGATCCAGAACGTAATATCCCAAAAGCAATTCGTTCAATCTTTTGGCGTATTCTTTTATTCTATATCCTTGCGATTCTCGTTATCGGTTTATTAATTCCTTATACAACTGAAAGTCTTGCTGCAAGTGATGTAACAGTAAGTCCATTTACACTTATTTTCGAAAAAGCGGGCGTTGCCTTTGCTGCTTCTGTTATGAACGCTGTTATTTTAACTGCTGTACTATCTGCTGGTAACTCTGGTATGTATGCATCAACTCGTATGCTTTGGGATTTAGCTCGCCAAGGAAAAGCACCAAAGTTTCTTGGTAAATTAGATAGCCGCGGGGTACCTGTTAACGCATTAATCGTAACATCGATTGTCGGTAGTATCGCTTTCATTGCTTCTTTATTCGGTGACGGTGTTGTATACATTTGGTTATTAAATGCATCAGGAATGTCTGGCTTTATCGCTTGGGTCGGCATTGCAATTAGTCATTACCGTTTCCGTAAAGCATATATTGCACAAGGAAAAGATTTGAAAGACTTACCATATAGAGCAAAATGGTTCCCATTCGGTCCACTCTTCGCATTTACACTTTGTATCATCGTAATTTTAGGACAAAACTACGGGGCATTTATGGGTGAGTCAATCGACTGGAACGGCGTACTCGTTTCTTACATTGGTTTACCACTCTTCTTAGTACTATGGTTAGGATATAAATTTACGAAAAAAACAAAAGTGATTCCACTTGATAAATGTGAACTAAAATAAAGTGAAACGAGCAAACAAATTTGTTTGCTCGTTTTTTATTGCAAACCTCTTTGCTTCCCTATTGCTCCTGTTTTTGCAATAATAAAGGAAATATAAATAAAGGTTGGGATACAATGAACATTCGCATTACTGATGAAGCAAAAGCAGTTATACATAGATTAGAACGTGAAGACAAAAAGATCATTCGCATTAGAGGGACAATGACAAACTCTTGTAGTATTTTCGTTGATGTCGATTTAATTTGGGATACATATAACGCAGATGATGTTGTATATGAAGATGCAGATCTTATCGTACAAATGGATTCATTCACGAAAGACTACACTGGTGATACGGTGAAACTTGATTATAAGACGACAGGTTTTAGTATTACGACTCCGAGTGAGACGTTAGTTTATGGATTGTCGATTAAAAAATAAAAATTGTTTTCATTTGACCACCGAGGTGAAAAAATGGGTAAATATGTTCCGTTAAAATTTTTATTTAACGAAGAATTAGCAGAAAAAATGGCTGATTCTATTTGTAAACACGATCCTACTTTCTCTAAAAGAAACTTTGTATCTTCCGTAACATGTAAAGTTGAAAATTTAGAGTTAAAGCAGCGTATTGAAGTAATAGCAGATGAATTACATAATGCATTACAAAAAGATTTTAATGAAGCAATACATATATTACTAAAAACATTAGGCCCAGAAAATACAACAGAAGTAGGCACATTTACAAACGGATATATGTACATGCCTCTTGCAAAATACGTTGAAAAATATGGACTTAACAATTTTGAATCCTCTTTCAACGCTATGTATGAAATAACGAAAAGAAATACTGCTGAATATGCCATTCGGCCTTTTCTTCAAACATACCATGAAGACACACTAAACATATTACAAAAGTGGATTCATGATAAAAACAGCCACATTAGAAGATTAGTTTCTGAAGGTACGAGACCAAGGCTTCCTTGGGCTAAAAAAATAGGAGCTCTAAAAGATGATTTTAAGTACAATTTACAGCTTCTTGAACCATTAATGAACGATTCTTCTAAATATGTCCAAAAATCAGTAGCCAATCATATGAACGATATTACGAAAGAAGATAAAGAACTTGTTTTTCAATGGTTGCAGCAGTTACGTGATAAACAACATCCTATTAACCCTTGGATTATAAAACATGGGTTAAGAACAGTGATAAAAAGTGGTACTTTGCCAAGAGATTTTTCTTTTTAAGTATTTTAAACGAAACCGCTTATGCTTCAAGAATGAAGTATAAGCGGTTTTCCTTTTGAATACAGAAATAACAAACATAAAAAGTACTTTAAATTTCTTCTTTATATCATTATTTTACTAACTCTTCTATGTTATTACTTTCCTTAATTTTTTCGGATGATAGCCAGAGTGAATAACTTGTTCCATCCTTGTTCCTTAAATATATGTTAAATTCCTTATTATATAGTTCTTCTTTAAGAATAGTGACTACCTTTCTCAAATCATCTATTACATATGGATCATTTCTATATTTTATCTCACTGTCATTGAAAACTAATGTCAATTCATACTCTAGACAATTGCCGTCTTTCGGGTGTGGACAAGTAATATCCTCAATTTCAAAACGATCATTTTGAATTTCATTTAACCTTACGCCTACTTTTGTTTCAGTTTGAACCAAATATGTCCAATAACCGCTTACTGTGTTTTTCATTGTTAAAAGCAGTTCTTCTTTCGTTATAGCTTTTTGCACATTTTGAAAAGGCAAGCCTATAGATTCACCATTATAATCCTCAATTTCAAGTGTTGTTATCTTTCTATTACTCTTCTGAATGAATTGGATTAGAGCATATAAACGATCTAATTCTTTTGATTCAAATTGACTGTAATCAATCTTGTCACTCATTTTTAAAGTTAATAATAACTTATCCGTTGGTTTCTCCTCTATATCATCATCCACTATATATTGAAAAACATTTTTATTTTCAGGTTCCACGTAACCTAATTTTTTAATTTCTTCTAGCATTGGTTTAAATTTCTTATATTCCTCATATGTTTTTTTTCCGTATTGATATTCATCACCTTTTATTCTTGAATATAAGAAGCCATCTACCTCTACTCTAAATTGAATATTTTTGTTATTTTTTGCTTGAACAGTATGATATGTATGCCCCATATTCCCTTCGTTTATAGCACCCCAATGTGTTACAATCACATCAATTCCGTGCTTTTTTTTCACATATTTTTTCACCTGATCGTCATCTTTATAATTACACCCACTTAAACATAAGAAACATAACAATAGTAACATTACATTTTTCATTCTTTTCATATAGCACCTTGCCCTCTTTTCGCATAAACAAAATATTCCATATATAAAGAATACTAAATCGCTGAATGTTTTCAAAGAATTAAAATATTTTTACACTCGGTTTATATATCTATTTCTTTTATTAATGGCTCTAATAAGTTTTAATATTGATAATCGAATATAATAAAAAGAAACCTAAATTTAAGGTTTCCCATTTTTACCAACAATTTAAATTTTAATAGATATTTTTTAGCCAAGTAATAATTCGTAGTACCTGAAACGACTCAAACCAAGTAATGAAAAACAGGAAAACAAAGAAAGAGATAAGTGATATGAATTTTAATCTTCCATCTTCACGTCTAGCAATCGCTATAATACTCAGAACCACTCCAATTAAAAAAGAAATATACCCTAATAGGATAATAGGCTCAGAATAGCTATCTATTATCCTATTTAATCCAAATAATAACATTCCAAAAGTCATCAAGGTTATTGAAAATAAACTAAATTTTTTCATAATTCAACCTCCAATATAATTTTACTATTTTATGGAGAGAATAATTTTTTTATGCGTATGAATGAACAATTATACTATAAAAGTAGATAACTCAATTTATTTTTTCATTAAACAACTGCCTTCTTTTATACCCTCAAAGGATTTTCACTCAATTAACCCGAATATATAAATAACAATTCTCACAAGGAGTAACTTTATATGAATCTATTCGAACACGAAACATAAAACCGTTCCACTTTAATAAGAGGTCCTCCCTTTTTCTTTTCTCATCATATCATCCATTAAAAAAATAGGAGGACATAATTATGAAACGTGATCCATTATTTTTAACTTTATTAGAAAGTGCAAATACACATTTTAGCGGCTGGGATTTTTCTTTCATTTCAGAAACAGGTCGAATGAAGAGCGAGCCTTTATCGTGGTCATACGGCAGTACTGCTTTTCAGCTTATGCAACGTGCAGAATCAATGCTCGATATGGGTACTGGCGGCGGAGAGTTTTTATCTATGTTACAACCGTTCCCGTCAACTATATTCGCTACTGAGGGCTACGCTCCAAATGTGCCAATTGCTCGAAAGAAATTAGAGCCTTTAGGGGTTGCCGTTGTAGAAGTGACCGATGATACTGCTTTGCCATTTCAAGATGGTCAATTTAATTTAATTATAAATCAACATGAATCGTATGCTGCTTCTGAGGTAAACAGAATTCTTTCTCCAAGTGGCGTTTTTCTTACACAACAAGTTGGCGGTCTTGATTGCGCGGAACTTAATGAGCAGTTTGGCTCACCACTAAATAGCGAATTTGCAAGTTGGTCTCTCGAAACCGCATGCAGTGAGTTAAAGCAAAATGGATTTACTATCTTAGATGCAAAAGAGGAATTCCCTTTCCAACGCTTTTATGACATTGGCGCTATCGTCTATTATTTAAAAGCGATTCCGTGGCAAATTCCTGATTTTACTGTTGAAAGGTATTGTGAGGAATTATATCGTATACATGAAATCATCTTACAAAAAGGTTATTTTGATGTGAAGCAACATCGTTTTATGATTAAGGCGATTTGTAGCTAACAAAAAGAGGTGGCAAAGCCACCTCCTTTTTGCTCCGTTTACATATGTTCTCTACTCTTTCATAATAAGAAAAGTTATATCATGCATATTACAATTATGACCAATGAATTGTATTTCTGAAACATATAATCACCTCGCATAAGTGAAACTTTAATAAGTGGGGTTTTGCTCCTTTCCCACTTATTCTATTATTTTCATTTTTGAAAAAGGATAATATACAAATTCCACCTTGCCAATTATGTTATCTTCTTCAATATATCCTAAGCCATTTCGACTATCTCTACTTACTTCGCGGTTATCTCCCATTACAAATAACTTATTTGGCGGAATTTTTGTCTTTTGAAAGTTATAAAACACTTGTGTGTTGTTAAATAAATCTTTGTTTGTATATGGTTCTTCTTGCTTTTTATCGTTCACATATACCTTTCCGTTCGTTATGTTAATTACATCACCAGGAAGCCCTATTACACGTTTCACATAATATTTCGATTCATCCGCTTCCTTTATAATGACAATTTCTCCGTGTTGTAAATTAGAAAGACGTACTACTGCTTTATTTACAAATACGTAGTCTTCTTCATATAAAGTCGGCTGCATCGATTCCCCTTCCACCTTACATAAAGTAAAAGAATGGTAGCCTATGACTATCACCAATATAAATAGTATGTACTTTCCCCAGCCTCTCTTAATCTCCTTTTTCATATCCATTCCCACCTTATAAAGCGCTTTTTAACTCAAAAAATATATCACTGCACAATATGTTTCCATGCAGTGATACTATTTTTACTGTGCCTTGTTCGGTTGTTCTACTGGAATTGAATTTGTATTTGATCTATTTGTTTTTAATTCAAAATACGCATCCAAAATCTCTTTACCAATCGCAGAATTAATTCCTGATTTATCATCATTCACCCATGGTACAACAACTGAAAAAGCTACTTCCGGATCAGCATCATATGGTGCATAACCGGCAAGAGTTAAATTATAACATTTTTTTCGGTTGTTGTTCTCATCTCTTCCAATATCACTTTCTCCACCATATACTGTCTCAGCTGTTCCTGTTTTTCCCGCTGGTTTATATGGTAGACCTTTAAACGTTCCGGTACCTGTTCCGTCAGCTTCTTGAAAAACTCTTCTAAATCCTTCTTTTACATGATTAATGTACGAAGTGTCCATATCCACTCTATTTAATACAACTGGTTCAATCGACCGAACGACTTTTCCTACATCCTCTGGTCTATTCGGTTGCTCTCTCACTTCTTGTACAATTTGTGGTTTCATTCGGTAACCGCCATTTGCAATGGTTGAAATATATTGCGCAAGCTGAAGCGGCGTATATGTATCATACTGTCCAATCGCGTAATCAAGTAAAAATCCAGGTATGTTATCAGTTCTACCTACTTGACCGATTGATTCATTTGGCAGGTCAATACCAGTCGACACACCTAGGCCAAATTGTCTAAAATAGTAGCGCATTTTATTAAATGTTTCTTGTTTAATGTCTAATGGATTGTTTGGGACATAATTAATGCCTGCCATTTTTAAAGCCGTATTAAACATATAAACGTTCGATGACACTTGCAAAGCTCTTAAATCATCAATATCCCCAAATTCTTTCCACGATTTCTTCGGCTTAGAACTTCCTTTAAAATACATTGGCGCATCAAAGAAATGTGTATAGGGCTTAATCGCTTCTGTTTGATATCCAGTTAATAAAGTAGCACCTTTTACAGTTGACCCTAACTCATAAGAACTTGTCATCGTTCCTAATGCATAATCTTCTATTTGCATACCGCCATCTTTATTTACAATTTTCTTTCCTGCCATTGATAAAATTTGACCGTTTTTCGGATTCATCATTACTACGAACGCACGATCCATCATCGGCTCTGCAGCATGAAAGGCTCGTAAATTCTTTTCAAGGCTTCCCTCTACTCTTTTCTGTAAATCCATATCGACTGTTAACATCAAGTTATTTCCACTTTTTCCTTCAGTCACTTTTTCTGTTCGAACAATCTTCCCTGCTTTATCCATAATATTTTTAGACTGTTCTTTCGTTCCATGTAGTGCATCTTCGTATTGTTTTTCAATGTAACTTTTACCAATACGGTCGTTTCGATTATAATCACGAACTAAATAATAATCTAATTGTTCTCTTGGCAACCCTTCATTTTCATTAGAAACGCTACCTAGTATAGAGCGCAGTATTTTATCATTTGGGTATTCACGTTCCCAATCTACTGTTGTATCTACCCCCGGTAAACTTGCCAACCTTTCACTAACGACAGCATATTCATTTTGACTTACATCTTTTTTAACGATTTGCGGCGTCATTTTATATCCCGCATTCATTTTGCTTTTAATGGCTAGTACTTCTAGGTCTTCTTTTGAAAGTTCACTTAATTCTTCTTGTGTAATTCTTTCCCTACGTAACTCTTCAACTTTTTTATCTAATTCTTTCCCTTCTATCTCCTGCTTTCTAAATTTACTCTCATCTTCTTTCGTTACTTTCGCTGCTGCCCGCTTTTCATTTAACTGCATCCAAAAATCCTTTTTATCTGTTTCTGTTAACTTGTCTATGTCCTCTTGCGACATTTCAATTAGTTTGGCTAAATCTCTTGCTACTTGTAAAACTTCTTTCGAGTCTACTCCTCTCATTTTCGTATATGTAACGGTTCGCAATGGTTTATTATTTACAATAACGTGACCTTGCCGATCAAACATTTTCCCTCTAGGAACGGGAGTGCTTACCGTTACATCTTCCTTTTTATTTACTTCATTTCTATACGTTTCTCCATCAATGATTTGTACTTTACCTAATTGAATTATAATAGCTGAAAATAAAAGAAAGACAATAAAAAATAGTACATTTAACCGAAATGGAATATGAGTCTTTTTCTTTTTCGATAGTTTTTTCTGCTCCTTTTTCTGTCTCATTTCGCTCCCTCGCTTCATTCTATTAACATTTCTACGCAAAGTCATTATGTATCAAATTTATTTATATGATATATATAGAATTTTATATTAATTATAAAAGAAATAAAAGATTTAATTTTCAGTTTTTTATTTTTATATCCTATTTATTACCATTCCCTTAATGCACAATAAAATGAATATTATTCTAAAAGAAAAATGGAGCAAATTTATTTTTATACCATTAGTTTACATTTCTTTGTATACTAAAGAAATATATTCATAAAAGACATTACTTAAGGAGCGAACGAAAATGACAGATTCATTTACAATACATACTAATGCGTCCCATTGTTTAAACTTTATGATTTACATTCAAAATATGTATCTCAACCAAAAAGAGAAAAAAGGAAATTTACGTTTTCCTTACATAGCAAAAACATTACATTTCTCAAGTGACTTTGAAACAAATTTCAAAGAATTATGGCATTCACTTCGCAAACAAATTGCTAACAACCGATATGATTTACAAATTTTTCATGAAGAAAACCATATCTTCTATGAGAAGCTTTTTAACACCCAATTATGTAATGAAGACTCTTTTAAAGAATTAGTATGTAGTTTTCAAGTATGGTGGACTAGCATAGTAGGTCAACTTTCATTAGAACGTTCTGTAGATGAATATGGGCAACAACTTTTTAACGATTTAGTTTTATACTTAAAGCAAAACGAAATAGAACCTTTACAACAGCTACATATTAGCTTACTTTATGACGATTGTTTATTGGTTAAAGAAAACATTTCTTCCTATTCTGCTATTTTGCCGACTAAAACCTTTTTTATAAATTATAGAGATGTGGTTACTACATTATCGACCTGTTTTCATGTTGCTTAATACAGCGATTACCCAAATAAAAAACTGAGGTGGATACCTCAGTTTTTTCGATAATTTATTTTATTGAAGATAACCCTTCAACAAACTCACCAATCTTATTTTGAAAAACAAAATCAAAGTTATATTCTTGTCCTGTTAACTCTTCATTTACTAAAATTGTCGTTGCCCCGATTTCCCTCTTTGCGATTTGTGGGAATGAAGCGACAGGTTGTACTTTTAACGACGTTCCTAAAACGATAAGTACATCTGTTTCATATAAACGTTTCATCGCATTTTGATATTGAGGCAGTGTATCTCCGTATAAAACAACGTCTGGATTTAAAATGAAATTACACTTCTGACAACGCGGCACTTCATGATCAATCATATACTGTAAATCATATCCCGCTTTACACTTCGGACAATGTGCTGTTTGAAGTGTTCCATGTAAATCAATGACATGTTTACTGCCACCTAATTGATGTAAACCGTCAATATTTTGCGTTAAAATCGTAATATCTTTCCCTTGTTCTTCTAGCTCAGCTAAAAAACGATGTCCACGATTTGGTTTATATTGATGGAACGTATTAATTTGAAAGATTTCTTTATAATGCTTCCAAAATTCTTTCGGACTTCGGTTATAGTATCCTCTTGATAAGTACATCTCCACATTCGCATCAGCATACAATCCATTTGCTGAACGAAAATCTGGGATACCACTTTCCGTACTTGCACCAGCGCCTGTTAATACTGTAATTTTCTTCGCTTTTTCTAAAATTGAACGTACCTCTTCAAATTGTTGCACAAAAATCACCTCTATGTATTTTCCTATTCTTATTATACCAGTTGTTTACAGGAAGTGTTGTACAATTCATTTTACTTAATGCGTTGCGCCGCCAATCTCTACAATATCTACTTCAACTGTCATCGTTACTTCAATTGCCAATTCTATTCCCTTACTAATAGTAGAAAGTGACATACTCGGTTGCCCTGGATAGTTACTCGCTTGTTCTGGTAAAAACGGAATATGAATGAATCCGCCTTTTATTTTCTTATCATGTTTCTCTAGTTCATGCATAAGTCCATAGAATAAGTGATTACAAACGAATGTGCCTGCCGTCTGTGAAACAGATGACGGTATGCCCTCTTCGCGAAGTTTTTTTACGATTGCTTTCATCGGAAGTGTAGACCAATACGCAATCGCTCCTTCTTCTACAACCGGTACATCTACTGGCTGATTCCCTTCATTATCAGCAATTCTTGCATCATCAATATTAATTGCGACACGTTCTATCGTAATATCTGGTCTGCCCCCAGCTTGTCCGATACATATAATAATTTCCGGCGCTAGTTCTTCTATATACTCTTTTAATACGCTTATTGATTTATGAAATACAGTTGGTATTTGTTTGCTTATTATCTTGTATTCTCCAATTGTTTTTTCATGCAAACCTTTTGCTACTTCCCAAGCTGGATTGATATTTTCTCCGCCAAACGGATCAAACCCTGTTAATAATACTGTTTTCATAGTTTTATCCTCCTAATTAAAAACGATATACAAGGCCGTACATAATAAACATATTTATGATAAAAATTGAAAGAGCAATTGGTACTTGCGCTTTAATAACCGCATTTTTATCCTTTAGCTCTAAAAGCATCGCAGGTACGATATTAAAGTTTGCTGCCATTGGCGTAAGCAGTGTTCCGCAATATCCAGCAAACATACCGAGTGCTGCCATAATTGCTGGGTTTCCGCCGTGCATTTGAACTATTAAAGGTAAGCCAATTCCGCCAGTAATAACAGCAAACGCTGCGAATGCATTTCCCATTACGACTGTAAATAGCATCATGCCTAAACAGTACGCCATAACAGCAACGAACGGATACTCTGTCGGTAACACTTGTCCGACTAAATCAGAAACGACTTGTCCAACGCCCGACTTCGCGAAAATACCGCCAAGTGCCGCTAACATTTGTGGTAAAATAACAGCCCAGCCGACAGCTTGTAATAGTCTGCTTCCTTCTTGAACAGGCGTTGTTATTTTCGATTTTGTAATACGCATCGCCGCGACAAATGCGAGTAATGCACCAAGCGCTAATGCAACTAAAGTTACTTTATCTGGATCAACAAGAGAGACATTTCCCCATTTAATTTTCCCTAACGTCAACGTACCGATAATTGTAAAAATAGGAATTAATAGTGCAGGCATAAAAATTTTATTTTTTAATTTCTCAGCATGTTTTACACGTTCTTGTACTGGAACTTCTTTTTCCTCTGATTTTGTCACTTTATTTAGCGAGGCTAAAACGACCATAGCGAGCACGATACAGCCAACGTAAAACGAAGGAATTACATTTCCAAATAAAAATGTAACTGCATACAATGCCCAAAATAAACTAGAACCGAATCTGTTTGGATGTTCACGATCGAATGCGATACGAACAGCGATAAAAGCAACAATTATCCCTAATACATAATAGATTGTATCCATTGTGATGATGTTCATATTAGATTGCCTCCTTCTCTTCTTTTCCTTCTGCCTTCATTGTTTTCTCTATATATTTATCAAACCTTCTAAATCTAATCCAGCTTACAATAAGTGCAGATATTGCTGTCGGAATGCCCCAAAGTGCCATATCCCATACACCGACATGCATACCTACTGAATCGAAGAATCCTTTCATTAATAAAATAGCACCAGTTGCGATGAAAATATCTTCTCCGAAAAACCAAGCTGTATTTTCCGCAGCAGCTGCGTTTGCTTTAATCTTTTCTCTTAATTTTTCAGGAAGTTTACCGTATTTACCTTGCGCAGCCCCTTCTGCCATCGGTGCAACGAGCGGCCTTACTGTTTGCGCATGCCCACCAATATTAAGCCCTAGTGCTGCTGATGATTCTCTTATCGTAAAATATGACATTAATACTCTTCCAGTTGTTGCTCCTTTTGATTTCGTTATAAGTGCTTCGGCTCTTTCTTTTAAACCGTAACGCTCTAAAATTCCGATTACCGGTAAAGTTAATATAATTGGCATAGACATATATCTATTTTCTATGAAAAATTTACCGAACATGCTGATCACATCATAAAAACTTAATCCTGAAACCATACCAGTAACAATACCTGCAACCATAACTACTAAAAGTGTATTTAATCTAAATAAAAAGCCCACTGCCACTAATAATATCCCGATTAATTTCACCAATTCCAACACTTCCCCTCATTTTTTATTTCGGTGCACATATAGAAATACCATCATGTCCGAATGTTCTGTATATTCTTTCTGCAAATTGCACTGCTTTTTCCCCATCACCGTGTAAACAAATCGTTTGCGCCTGAACTGCTACTTTCTCTCCATTGATCGAATTTACATGGCCTTCTTTCACCATTTGAAGTACTTGCTTTATCGCTTCGTCTTCATCTTTTATAAGCGCATTTTCTTCTGTACGGCTCGTTAATGTACCATCTTGCTTATACGTACGATCCGCAAAAGCCTCTTGCACGAGAGTTACTTTGTATTTTTCTGCAGCCTGTATAAACGCCTCGCTATTTGCTAATCCGTAAAGTAATAGACTTGGATTTATATGATAAATTGCCTTTGCGATTGCATCTGCAATTTCCGGATTAGACGCCGCCATATTATATAAGGCACCGTGCGGCTTTACATGATGCATCTTCCCGCCAGCCACTTTTACAAACCCGTCTAATGCGCCGATTTGATATAAAACATAATCGTATACTTCACTTGCTGAAACATTCATGTTTCTTCTACCAAATCCAATTAAATCAGGAAATCCAGGATGCGCCCCTATTGCTACGTTATACTCCAAAGCTTTTTCAACAGTTTGACGCATAATAGACGGATCACCCGCATGAAAACCGCAAGCAACGTTTATAGAGGAAACGAACGGAAGAATTTCATCATCATTCCCCATTTTATAAGCTCCAAAACTTTCTCCTAAATCACAGTTTAAATCGATTGTAGTCACAATGTATTCCTCCTAATTCCAGCTTCGTAAAGCGATGGATTTCTTTAATAGATTCATATTTACTTCTTGTTCTATGTACAATTGTTCCGCTTCTTCAAGCGTAATTTTCTCAAAAGAAACATAGTCCCCCGGCTTTAGCTGGGCAAGAAGAGGTAAATCTACTGAAATGATATTTCCCATTCTCGGATAGCCACCTGTCGTTTGCCTATCTGCCGTTAATATAATCGGCTGTCCGCCATTAGGAACTTGAATGGTTCCAAATGTAACAGGACTCGATAAAATCTCTTTTTCTTCAATCCTATTTAAAACTTCTCCCTCAACCCTATAGCCCATACGGTCAGCATAATTAGATACCTTATACTCTTTCGTAAAAAATGCCTTTCTACTTTCTTCTGTAAATTGATCGTATTCAAAGTCAGCTATGACACGAAGCTTAGGATGTTTCTTATACTTTGGTAGTACGCTGTTGCTAATTACCCATTTCGTTTTTATTCGCTCATCTTTTTGTAAGTCTTGAATGAAACGATTCGCCATTTCTGAGTACGTACCAATTTGAAAACAATCTCCTTTTTTCAGCATTCTTCCTTCTATACCACCAATCGCAGCACGTATGTACGTACTTTTGCTTCCCATTGTACGCTCAATATGTATACCACCCGCAAAAGTCACATACGCTCTACAACCACTTTTCACTTTTCCAAAACAAAGCATACTACCTTCTTCCGCTAAAATGGGACGCCATAATGGGATACGTTCTCCATTTAACAACGGTTCCATGTCTGCTCCGCCAATCGCAAGTAAAGTCGTTTTCTTTATTAACAATTTAGGTCCCATAATCGTCATTTCGAGTCCCGCTTCATTCTCTTCATTACCAACTAACATATTGATCATCCGAAGTGCACTTTGATCCATCGCCCCGCCAACTGGCACACCGTATTGTTGATAATGAGATCGCCCTAAATCTTGGACTGTTGTAAACATTCCCGCATGCAAAACTTCTACATCCATTCTTTAACCCCCTCAAGTGATACGTACTCTTCCTTCGTTATTGGAATAAATCGTAAATACATACCACTTTGAATATATGTTGGTATTTCTTCTTCCGGATTAAATAATGAAATAGGAGTTCGGCCGATAATATTCCATCCACCTGGTGTTTCAAGCGGATATATACCTGTTTGATTTCCCCCAATACCTACTGAACCAGGAGAGATTTGTAACCGTGGTGTTTCTTTTCTAGGTGTTTCTAATTCTTTTGATAATCCTCCTAAATACGGGAACCCTGGTGTAAAACCAAGCATATATACAAAATATGTAATTTCACTATGTATTCGAATCACATCTTCTACTTGTAAACCGTGATAATGCGCGACCTCTTCTAAATCAGGTCCATATTCTTCCCCGTAGCACACTGGTATAGAAATATGTTTCACATCCTGTTTTACTTCTTCTTTATAAGAATCACACAGTTCCTTTATATACTGGCGAACGTAATCATATGACCTTTCACTTCTCTCATTTCTCTTCCATACTTCGTATACATTGTAGTAAACAGCTAATGAAGTAAACGATGGAACACACTCAATCATTCCTGCAAACGGATGTTGCTGCAGTGCTTGAAATAACCGCTGTACTTTCTCATATATATCCATCTTAATTTCTTCACCAAATGTAACAATAATTGCTTGATCCCCTAACGCAGAAAATTTCATCCTACTCCCTCTTTCTATGCCAAAAAGCCGAGTTCTTTCGAAATGCGATGCGCTGTTTCTTTCACCTTCGCAATAAAATATGAAATGTTACTTTCGCTGTACTCAATTGCTAATCCTGAAATACTAATGCCTGCTACAACCGTTCCATCGCTCGCGAAAATGGGTGCTGCTATCGCGGCTGTATGATTTTCTAACTCAGAATAACTAATTGTGTAGCCTTCCTTTTTTGCCATTTGCAACACTTCTAACAATTGTTCCTTATCCACGATTGTTCCATCTGCAAACTGTTTTAAATCCACTTCCTCTATGTATCTCCGTTTCTCTTCCTCAGAGAAATACGATAGTAAAATTCTTGGACATGCACCAGCATAAAGCGGTGCTCTTCTTCCAACTGCCGTATACACGCGTACTGGCTGAACACCTTCCATCTTTTCAACATAAATTGCGTCATTACCATCTTGAATTATTAAATTAACTGCCTGTCCTAAACTATCTCTAAGTTCTTTCATATAAGGAATTGCTATATTTCTTACTGATAATCGGTGTGAAACAAGTTGACCGAACCGTAAAAATACGACCCCTAAACGATATTTCCCCTTTTCGTTTTTTTGTAAAAACGCCATCTCTTCCAACGAACCAATTAAACGATAAACAGATGTTTTCGGCATATTTGTAAGCTGAACCATCTCAGTTAAACTTAGCTCTTCATGCTCATAAAACAACTCTAAAATATCCATTGTCTTAACTGCCGTTTTATTTATACTCATTCTATCTCCCTTTCGTTCCAAATTACGGAACTTAAATTCCGTTTTTCGAAACAAACATATAATTTAAAATTATAAAATATTCTTTCAATTCAATCAATAGATTTTAAGCAAATAAAAAAGTATGGAAGAATATCTCTCCCATACTTCACCACACTTTATAACGCTCTTACTTGTTCCAACGGCCAGAAAACAGCTTGTCCTTTTCCGACAATTTCATCTTCTGAAATAAAGCCAAACATGCGACCATCCTTAGAAACTTCACGATTATCCCCTAAAACAAATACTTGGCCTTCTGGCACTTTCGTTTTCCCAGTGATTTGTTCTAACGTAAAGTCTGGAGTTAATACACGACCTACTGCTTTTTCTTTAAACTTTTTTAAATATGGTTCTTCCATCGCTTTTCCGTTTACATATAAAACATCATTTTTATACTCAACTGTATCGCCTGGCAAACCAATTACTCGTTTTACTAAATCGTATCCTTCTTTTCCGTGGAAGACGATAATATCAAAGCGATCTAATCCACTTATACTATAACCAATCTTATTCACGAGAACTCGTTCGTTATTTTTTAAAGTGGGCATCATTGATTCACCTTGCACTAAAGAAGGTGTAAATAAAACACCGCGAATAATAGCAATTAATACAAGGGTAAAACCTATCGTTTTAGCCCAAGAGAATAATTCTTTCTTTGTATTTTCCTTCATCGTTTCTCCTCTTTCTTAAGCACTTATTTTATTATTTCAACTAATTCTTGTACTAAATTAGGATCTATTTCAGAAAAACATGATTTTCCTTCTCTTACCGCTGTACCGACATGCGCCTGCGTGATTCCAGTTTCATCTAGCAATCGCTTTATATTTTCTTTCGTCACGCCAGCTCCAGCTACAAGCTGAATTTGACCATCACTTACCTTTTGCATTTCTGTAAGCACCGGAATATTCTCTACTATATTTCCTTGTCCACCTGAAGTTAAAACGTGAGTCACTTTATGAAACTTCTTTAAAGTTCTCATCGCTTCTACTGGATTTTCTATATCATCTATCGCACGGTGGTACGTTACATTTATTCCATCTACAACAGATAGTAAGTCCGCTAATTTCTCTTCATCCACTTCATTTCGTTCATTTAATACGCCCAATACTACACCAGCTGCTCCTAACTTCTGTGCAACTATAATATCTTCTTTCATCATTTCAATTTCTTCTTCCTTATATGTAAAAGACTTCGCATGCGGACGAATCATAACATGAATTGGGATACTTACCGCTTCTACCGCTTTTTTTATAAAAGCATAACTCGGTGTTAAACCACCTTCTGTATAAGATGAAATTAATTCAATCCGCTTCCCGCCAGCGCTTTCAATTCGTTTTACATCTTCTAAACATGTTGCAATAACCTCTAGCATGAGATGACCTCTTTTCGTGCTTTTTTCTTATTATAACATTAGTAAAAATAAGAAGCCTAGCTTTCTCCTTTAAAACTTAAAAAAGAAGAATGAAAAGAAAGATTTTTTTATTGGCAACAATTATTGGTAACATCCTATTATTCATGTACACTCCTACCATAATGAAAAAAACCGTCATTTTGACGGACTTTTCTAATTTCAAGCTTTCCTTTCCTCAGTTTTCATATCAATGCCTAATTGATCTTCCAATAACTTTACACCTTTCTTTGTAAGATGGACAGCCCGATTCTTATCCGTTTTTGTAATCCATTCCTGTTCAAAAAATAGTTTTGCTATTGCAGATCCTAACCAACCGGCAATATGGTAGCGTCGTTCACTCCAATCAAGGCAAGGTTTTGCAAATACCCTCCTTTTTGTATCTGCCTCATCAACATTTATTCCAAAATTCAGAAACCATTGCTTACCTTGTTCCGTTACAATGTATTCTCCATCCTCTAAAATTATAAATTGCCTATCTAGTAATTTTTCAGTTATATCTACACCGAGTTTGCCTGCAAGATGATCATAACAAGTTCGAGCATAACGAATTTGTTTTAGTTGACCTGATTGTTTTAAAGAACGAACTTGAACTGTTGGTGCGATTGTCCCTAACTTTTCAAGCACTTCTGCAACTTCTTGATTAGCAAGTCGATAGTAACGATGTCTACCATGTTGTTCAACTGTAAGTAAATTCCCTTCTACTAATTTAGAAAGATGCGAACTAATTGTTGGATGTGACACTTTTGCCATATAAGCCAATTCACTAGCAGGTAGTGCCTGATTATTCATTAGACAATCTAATATGATTGCTCTTGTAGGTTCAGCAATTAGTTTAGCTATATATGAGATATTCGGATATACATTCATATTTCGATGATACCCTAACTATTAAATTGATACAATTATTTTAAGTTTAATAGTAAAGGAGAATGTATTATGAATGCAATTGATCTTAGTATATTAAATTTGAAAGAAACGAGAAGGCGCTCAGAAAAATTATGGAATTCTCTTCCTAATAATTTTCTTAATTGGAAGCCTGATCCTGAGGCTATGTCTTTTGGTGAGATGATTCGTCATGTATGGAGTTCAACTTTTTACTACCATATGATTATAAAAAACAACGGTTCAATAAACGACATACGTATCCCGTATGATGACGAGCCGATTACTTGTGTAAAAAAAGAAATTGAATTGGCACAATCATACTTTACTGACTTCATAGAATATGTTCAATCAATAAGCATAGCCGATCTAGATTCAAGACTTATTGATAGAAGCGATGTTGGCTATCAACGATATTTAGGCGATATGCTATTACGAATTGCCTATCATGATGCGGTCCATGCAGGTCAATTTTTACAATATTTACGAATGGTAAACTTAGAAAGACCATTAATTTGGGATTAAATACGAAAAATGTTTATACAGCCTCCAAACTGGCATTACAATAAGAATTTTTCAACAAGAAACAATCACAAAACCATGATAATCATTTATATTAAAAACCTACATCTCAACTAAGTACTTCATACACATAAAAAGCACGGGTTTGATTACTAATCAAACCCGTGCTTTCAAAACAACTATAATATCCATAAACAATAAAATGTAAAATTTAAAAACTACGACCGAAACGCCGCATCCGCCAGCATAGACAATGTTGCATCATCCATCGGTGGATTATGCAGTCCTGCTCTGACGTTTAAATAGTAACGATGGAGCGGATTTTTTTCTGATAAACTTTTTGCTCCTACGATGCGCATCGATTTATCCACTATAGATATCGCCGCATTTGTTGCAGCATATTTCACGGCTGCTAATTCTGCTTGCAGTGATAGTTTATCTTCTGCCTCATCGTACTTTTTCGCAATTTGATATAAAAAGACGCGAGCTTGCATAAGCTCGAGTTCTAATTCTCCAACTAATCTTCTAACATTCGGCAATAAACTAATAGAATGGTTTAAACTGTTTGGCTTGTATGATTCCGCAAATTGAACTGCATAATTTCTTGCTGATTGTGCAATTCCTAAATAACATGCTGGTATATGTAGCAACCAGCCAACACCCTTTTGTTTTACTTTCCCGCCTTTTATATCTGTAAAAAAGCGACTTTCTATCTCTATATTTTGTAAGACAAGGTCGTGGCTAGCAGTCCCTCGCATTGCAACGCTATCCCACGTTTCTTCAATAGATACACCGAGTGTATTTCTTGGAATAACAAACTCACCAACTTCTTCTTGGCCTTCCATACTTGCTGAAATAATAAAATAATCAAGTACTGGCGCCATCGTTGTAAAAGTTTTTCTTCCATTTATAACCCACTTCTCGCCTTGTTGAACCGCTATTGTTTCTGGTTTGCCGCCACGCGTCGGACTCCCTGTTTTCGGTTCTGTTGCTGCCCTGTTAAAGAGCGCACCATTACGTACTTCTTCGCAAAACCATTTGAACATCTCATCATTCCAAGAGCGATTTTCCGCTAGCTCTTTCACAATGCCAAGATGCCAGCCAATCGATAATGCAGTAGCTCCGCAGCCTTCCGCGATTTTCTCTTGAAATAAAACAAAGTCATATAAAGAAATCGCACTACCACCAAATTCCTTCGGTAACGTTAATTTCGTATATCCGATATCTTTCAAATCATTTATATTTTCATACGGAAATGATCCCAATTCACTTAGCTGATGCTCCCTTTCCATGAACTTCGGAATCAATTTATTTATTTGTGCAATAATGAAAGATTGTTCTTCTGTTTCAACAAATGAGAGTGCCATACTATAATCTCCTTTATGTTCGATTCATCAACCGCTCACTTTTTCATTATGATTATATGAAGCTACCTCTCTATTGTTTCACTATTCCGATAAAAATACAATGTTTTTGACTAATAAGAAAAGTTCCTATTTAAGGATAGGTTCTTTTCTTATGTTAATCTCCCTTCAATGCCTTTAATGGCAAAGAGGTTACATATCCAATATACGAGAATAATTCTTTAAAGAAGAATGGAATTTCTGTGTCTAACGTTTTATATGCTGATGTCGGCGTTGGTGAAGCATACGCTTCAATATTAATATGTTTTGCAATTCTCATTGCGCGTTTCATATGAAGTGGATCACTTACAATCGTGTATGTGCGTATTCCGTTCTCTATTCCAACTTGCTTCGCATTTTTTAAATTTTCTTCAGTGAAAAGGGATTTAGTTTCAATTAAAATATCTTCCTCTTTTACACCTTGTTTCATTGCATATACTCTTGCAGTACGTGCTTCCTCAAGTTCTGCCTCGAACTTTGTACCACCTGTAAAAATAATCTTTTTAATATTTCCGTTCTTATATAAAGAAATCGCATGATTAATTCTTTCTTTAAATACAGGAGATGGTTTTCCGTTCCACGAAGCTGCTCCTAGTACGATACCAGCATCCGTTTTCACGTCATCATTTGCTTTAAAACGATAACTCCAAATATCGTAAGCTGCATAACTTACATATAAAATAGCAGAACAAATCATTAGTAAAAATACTTGAAAGATTCGTCTTTTCTTACTCTTCTTATTTTCTTTCATTTGTAATTGCCTCCGTACATCATCCATACTTCTATAAAAACATTTATATCAAATCGTTTTGTTTGAGTTTATTTAAAAGAAGGAACTTTACTTGTTATTTATGTATAAAAGGGTTTTCATTTAAAATTGAGGATTATCAATTCATTTTCATTTGCGGTTTTCATTACATTTTTTAAATTCCTAAGTTTATTACCATACAACTACATTGTAACGAATTTTTTCTCAGAAGGGAACGATGAAACAAAAGGAATTAAAATAAAGTAGCATTTTGTAAGAAAAAAGGTATATTTTTCATGTCTCACGAACAATATACCTTTCAAAACACGAATTATAACTTTTCTTTATATAACTCTAATTTTTCTAACAATTGTTCTTTTACGCCTGGCCATTCACTCGAGATAATACTGTACACCACCGCATCTCTCACATAACCATTCGGTAATTTTCTTTCATTTCTAAGCACACCTTCTTTTACTGCGCCTAATCTTTCAATTGCTCGTTGTGCTTTTTCATTTCTTGCATCCGTCTTAATTTGCACTCTCAGCATATGCAGTTTTTCAAAAGCATACTGGAGAAGCATATACTTACACTCTGTATTTATACTCGTACGTTGTACACTCGGATGATACCACGTTTGCCCTAACTCAACTGTCTTATCTTCTACTGAAATATTATATAAACGTGTACTTCCTACAATCTTATTCGACTGTTGATCTACGGTTACGAAAGGTATTTGATTACCTCTTCCGTAACCTTTTATCGCTTTTTGAACGTATTGTTGCATATCTTGCACACTATCCATTTTAGAGATTAAATACGCCCAAATATCCCGATTTCCTTCTACAATCGAAAACAAAGTTTCGACATCAGTATTATCCATTAACCGCAACTTTGCTCTTTCGTGAATAATTTCCATTTTTAAGCCCCCTTTGTTGTTACTATATCACAAGAACAAAAAACGTATTATAATAATATAAAAATATAGAGCGAAGAATTCTTTTCAAATATATTCTTCTCGTATAAGGTAGGAAGACTCATCAGTAACCCTCAAAAAAAATAATTTTTTGATAATTTCCAATAAATTCTATATAATGATAAACGGGAGGGGATAAAAAATGCTAGATCAAATTACTTGGGGAACGCCAGGCAGCTTATTATGCTTAGGGTTCTTTTTTGCGGGACTAGGAATCTTCTTAAGAAGCGTTACGTCGTATACGAAAAATAAATAAGAATATCCCGCTTTTAAACAAAAGAAGCCCTCTTTTTACAGACGGCTTCTTTTTTATAACTTTATCTTATTAAAACTTTAAAGCAATAAATAAGCAATCGGCGTAATAATAAGTAACGTTAAAATCGTTCTCTGCACATATAAAATAATAAGTTCAGATACTTTTAATGGAATATCTGTTGATAATATACAAGGAATGGAAGCGGAGAAAAACAAAATAGATGATACGGAAACAACTGCAATGACAAACTTTGTCACAATTGGTGCACTTACTACTAATAATGACGGTAAAAACATTTCTGCAATACCAACTGATGCGGCTTTAGCAGCTAATTCTGCTTCCGGTAATTGTAATAGCCATGTAAATGGATAGAAACTATAACTAATCCAATCAAATATTGGCGTGAACTTCGCTAAGACGATACCAATTAATCCTACTGACATAATAGATGGTAAAATTCCCATCGTCATAATAAATCCATCTTTTAAATTCACTGCAATATTTTTCATAATGCTCGGTGCAGACTTTGATACTTCTAACGCATCTTCCCAAGCACGTTCTAACATTTTCTCTTTATAAACAGGCTCTGGGAACCCTTCTTCTGTTACATATGTATCTGGTTTTCTACTGAGGGGCGGGATTCTTACGGTGATAGCAGTCACGATGAATGTTACAACAAGTGTAGTCCAAAAATAAACATTCCATAAATGCATAATATCTAATGTTTTTGCGATGATAATCATAAATGTAGCGGATACTGTAGAAAATCCTGTAGCGATAATCGCCGCTTCTTTTGTCGTATACTTTCCTTCTTTATACACGCGGTTCGTAATAAGAAGGGCAAGCGAATAACTTCCAACGAAGGACGCAACTGCGTCGATTGCCGATCTCCCCGGCGTATTCCATAATGGCCTCATAATCGGACGACAAAATGTACCGATAAATTCAAGCAATCCATATCCGACTAATAACGCTAAAAACGCCGAGCCAATTGGAACGAGCAAACTTACTGATATGACTAGCTTCTCATATAAAAACGGTCCAACATCTGGCGCAAAGAACCAAGCTGGTCCTACTTTTAAACAATATAATATGCCAAAAACAACGCCAACTACTTTTAAAATAGAAAAACAAATGTCTATGATAGATGCATTCCATTTCTTCGTATAAAATGGATAAATCGCACCAATCGCCATAACGAACAATGCATAATAAGGTACTACGCCTGGAACCGAAGCCCTAATCCACGATACGATATGATCAATCATAATAGACGATGCACCGTTTATCGTAACAGGAACGAAAAACATAAACACTCCAACGAGACTAGCAAGTATAAACCGAAGAATAATTCCCTTCTCTCTCCCTGTCTTAATTACATTACTCTTTAATTCAATTTCACTCAAAATTCGACACCTCCTATTATCTAAATATTCTGTATAATAATGTTATATTCCTTCTTTCCATTTCTACTATTTAATCATATGAAAAAGCCTATTTTAAAATAGGCTTTTCTATTACCTCTCATAATCATCCACAATCACTTGAATGATACGATACGATTCTTCTGCTACTTTTTCATTACTATCCCTATTCGTATCATATGTAATTAACGCCTTCCAAAGTGCCCATCCTCTTGCTCTATTCCATGTTTCTTCATTCATACGTAACACTTCTTTAAATACGTTTCTGCTATTCTTATCAAAAAAAGTCCACGCCATCGCTGCATCACAAGCAGGATCTCCTACACCTAAAATACCAAAATCAATTACAGCACAAAGTTTTCCCTCTTTAACGAGTAAATTCCCCGGTGCTACATCTCCATGAATCCAAACTGGCTTACGGTCCCATGTTGAACTAAGTGCTACATTCCAAAGGTGCTTTAATAATGCCTCGTCAAAAACATCCTTATTATTTTCAATAGCAACTCTCGCCTCTTCATCATATATAGATATAAGTCCGCCTCGGTAAAAATTATGTGTTCCAGCTAAAGGTCCGTTACTCGCATTAATAGATTGCAATTCTACTAAAAAAGATCCTAAGTCCGCCGCAAATTCATTTAAATCCCGAACGTTTTGTTTCGTAACTGTTTCTCCCTCTATCCACTTATTAATAGACCAAGGCAATGGATACGCTTCAGACGGATTTCCTTTCGCAAGTGGGGTAGAAATCGGTAAAGAAAGCCCCTTACTTAATATAGGAAGCCAACTATTTTCTTTCTCTACTTGCGGTGCATATGTCACATCACTTGGCAATCTTACACTCATCTCATCCCCTAAGTGAAACGTCCTATTATCATGCCCACTAAACTTTACAGGTTTCACTTCTAAATGGGCCCATTCGGGAAACTGTTCCTGTATTAACTTTTCAACTAAACTTACGTTAATTGGATGCATTCACATTCTCCTTTTCTTTTGAAACTTACTAAGCCCATCCGTACTTCCAACATATTCAAAATTATTTTTCTTATAAAAATCATTCAACGTACGATTATGCCCCACGCAATCTAACTTCAAATACTCTTTGTCATGTTGTACATTCTCTTCTATCCACTGTAAAATCCATTCTCCAATTCCGTTCCCCTTATACTTCCGTTTCACCGCAAATCTATGAATATATAATGAATTAGAAACTTCCTCTTTACCAAAAATATGTTCATCCCATTCATTTTGTTTAGGAGAAACTGTAACCGTACCAACTATTTCATCTTCTTTCAGAACAACATACGTATATTTCTCTCTTATACATTCTAGTATTTCAGCCGTAGCTTCCTCTCCTAAAAGATACTGCCACTGATCCACTTCTTTATATTGTAGCCATTGTGCTACTTCTTTTAATAGAGTAATAATGCTATCGCTTTCCTCTTCAGTAGCAGTTCGAATTGTATATTCTTTAACTGTATTTCTCTCCATATCGCTGTTCCCCTTTCCTATCGCTATCATACTGATAAACGCGTTCTACCGTCATTTTCGTCGGTAACGTATTCAACATAATAACCTTGATTCCTTGCGTTTTCATACATCAATTCAATCTGTTTTTGATCTTTAGCGTAAATTGTGACGTATGTACAATCCGCAACTAGTAAAACTAATTCACACTTACTCTCTTTAAATTCTTCATATGTTTCAATATCTACTACTTCCTCTCCTTTTGAATACGCTTTTAAATCTGCAAAAATAACATAATATATATTGTCTTTAAATAATATTTTCAAATCTGATCCTTCCACTATACTTGGTCCTTCTGGAAATAATGCCTCATCCAATCCACCACGTGCTATTAAGTATGACTCCTCACTCCCTACCCACCAATCATATGAAGAAATATCAATTGGCTTTAACACTTTCCAAAGTAAATTATCATATTCATTTGGAATATCTACTGTAATTCCTCTTTTCATTTATTTGCTCCTAGCTTATTTATTTTCGTTTTCATTTCATACATTATATACCAAATTAAATTACCATATTTTATCGATATCTATGTAACTTGTATTTCACCGCGAAAAAAAACCGTCCCACTACTTATGAAACGGTTTCTTTATGCTTATTAAGTTTTTCATGCAATTGTTGCACTGCGCTTTAAAATAACTTCTAATATATTCACCACATCAGTCATTCTTAATGCTCACTTCGACTTCACAAAATAATATAAAAACCATACCGCATGATTTTGTTCATCCGCAGCTATTCTCCGTAACAAATCTTTCAGATGTGCATCCGATGTCTCATCTGAAATTTCCAAATAAAAATCTACTGTTTTTTGTTCATCTTGTATAGCGAACTCTAATCCTTGTAAATACGTATTTGGGCAGTCTTCAGTAATTTGTGGTTTCGGCTGCCTACCAGTTAAGTTCGTATAAATTTGTACAAAGTTGTGGAAATGCTTTATTTCATCATTACGAATTTCAAGAATTTGTTTTTGTTCTACTTGATTTGGAGCCATATTCGCTAATTTTGCATAGCAGCTTATGGCGCTATACTCTCCATTTATAGCTTTTTCAATATCACTTATCAACTTATCATTTTGCCTATACCAATCATAATAATTTGAATTATACATCGTATCCCCCCATACTTTCGCTTAACATTTTATGCATTTAGAAATAGTAGGAGCCTGTGTATTTAACGGGACGGCTTTAGAATGAAAGAAAAGTTTGAGAAAAGGGTCTATTTTGCAAAGGAATTGCTTATGCATAAAATAATACTATTGTATACTGTTGCTATAAACTCTCGCGGGAGTTAGGAAAATAAATTCGCGAATCAACGATTGGTTCAACATGATGCGGTGCGAAGCTATTATGAGTTAAGTGACATAATTAGGAGGTTCCACTATGCCATCTTTATTTAAAACTATGGAGTTCCAGCTAAAAACCGAACGACTTGACCTGAGTATGTGGGAGGAATCCGATTCAGTTTGGATGAGGAAATTAATTGGCGAACGTGGTGTGGACATGCCGACCCTCGACTCCGTTCATAACCGGCTTATTGAGATGCGTAAGAAGGCAGATGAAAATGGCATTTCCCTTCTCACTATTCGAAGAAGAGACGAAGGCGATTTCATCGGATACTGCGGCTTGATTATCGGTCGTTCCACACTTGAAGAGCCGGAGATTGCATACGAGTTGTTCCGCAGCGCTCATGGTAAAGGTTATGCGACTGAGGCGGCATCTGTTGTACTGGACGCGGCGATTGCTACTGGGCGCCAAAGACTTTGGTCGACTGTAGGTGCTTGGAATATCGCTTCCCTCCGGGTACTAGAAAAGATAGGATTTAAGCGTCATCACAGTACGTGGGATGACGAACGTGGTGAGATTGTCTGGAATGTACGTGACCTTTAGAGATCCCGACTTAATTCTAAACATAACACTTTTCAACAATTAGGTGTTTACATTGAGGAAAAGCCAGAAAAATTAACAAACTTTATTATCAGCAAATATTCATTCTTCAGCTTATAGATTTCATCAAAAAAAGCCGTTTCACTAATTAGTGAAACGGCTTTTTTTTAAGCATTCAATTCTGTTTTATGCCCTTTTACTACACTACGTTTGAATGCAGTTGCTAATATAGTAACCATACTTACTATACCAATCCAAACGAGTACAGTAACAGGAGTATTCCAACTTAACCCTTTTCCGAAGAAGAAGATTTCTCTTAGGCCTTCAATCATAAATTTCATTGGTAACCATGAGTAAACCCAGTCTTGATAAAACGGAGACAACATCTCAGGTGCTAATGATAGTAACGGCGCCCCGAAGAATAGTAATAAAGCGAATAAACCGATTCCTTTTAGCCCAACCAATGAAAGTACCGCAGATATCATTAAGAAGAAACTAAAAGAAGTAATGGATAAGAATAGAGCTGTATCCGTGAAGTTCGAAATATTTAACCCTACCATCCCATCCGCAATCCATGTAAGACCAAATCCAATTACAAGTGTCGCAATAGCTCCTGTTACGATTTGGTTTACTTTTAACAGAAAGTTTTCTTTTCTTGAGCTTACTGGCATTTTACTAATCGCAATAAAAATAATCGCTGCACTAGCTAAACTTGCAATCCATAACGGCTGGAACAATGATATTGGTGAGTTACCGTTCGCACTATTTTTGCCGACCTCATTCATATTTTTCACGTTCTTTACAATAGGTGTTACTAATTTCGCAGCTTGATCTGTTGTTACAGTATCTCCTTTTGCTTTCAATCCTTCTAATAGTTGTGTACGAACAGTATTGTTCATATTATCAACAATCGCCTGTAATATTTGTCCTGCCATAGTTGATGCAGCCGTATTCATTCCTTGATTAATATATATTTCTATCTCAGGTGAAGATGGCTGTGGTGTTCGTAACGACGCTTGTTTTGCGCTAAATTCTTTCGGGATGACTAATGCCGCGTAATACTCTTTATTGTTTAATCCCTTTTGAACGGCTTCTTTATTTTTTACTTCTACCCACTTCACTGCGAGTTCTTCCTCTGATTTCGCTGTTTTTTTCATGTTATCAACGATCGTTTGCCCCATATTCATTTTCGGTTGATTTGGAATTTCTACACCTTGATCCTCATTTACAATTGCAATTGGCAAGTTTTTCGGCTTTGGTTGAACAGTTGGAAATAACGTTAATGAAAAAATAAAAACAACAAGTAGTGCAATAACTGGTGATAACAATAAAAGTTTATTTTTAAACATTTTCTTTTCTCCTCCCTTAATTCGATCTATAATAACCAACAACGTGTTGTTTATTTATATTTTGAATTATATGTTCGAGTTGAACCTTATACAATAATCAAAAATCGTGAATGTGTTGGTTATAAGACACATTTTCTAAATGTGTTGAGTAAAATTAAGGAGGGATATGCTTTGCGCGATAATAATTTAGATTTGCGTGTTGTTCGTACAAAAGCTGCCATACGAAATGCATTGGTGGAGCTAATTGAAGAAAAAGGTTTTGACGCCATTACAGTGAAAGATATTACAACGAAAGCAAACATTAATCGCGGTACTTTCTATGCGCACTATCAAGATAAATTTGATTTAATGACAAAATGCCAAGAAGACATTATGTACGAGTTTTCTAACATTGCTAAACAGAAATTCCCAGAAGTTATTGCTGACCTTGGATCAAATCCTTCTCCAACAATGCCATTTATACTTATCACTTCTATTCTTGCATTTCTAAATGAAAATAGTGATTTTATGAGAGCTGTACTAAGTCCGAAAGGAGATTTATCTTTCCAAACAAAACTGAAAGACTTTATGTGGAAAACATTATTTGAAGATACGAATGGTCCTCTCATTAATAAGGAGAATTTACTTGTTCCAAGCGAATACTTAACTTCTTATATGGCATCTGCGCATATAGGTGTCATCCAACAATGGTTAAATAATGGACAAAAAGAAACACCTGAGGAGATTGCTCGCTTTTTATCAACAATCGCAGTTCATGGACCTTTTTATGCGGCTGGCTTAAAGAAATAAGTCAGCTATATAATAAAAGAACATCCACTATAATAGCGGATGTTCTTTTATTTCATTACAACACTTCAATATACCCTTCTGTTCCATGTACCCGAATTCGTTGTCCGTCTTTTATTAATTTCGTAGCATTCTCTACTCCAACGACTGCTGGTAATCCATATTCACGTGCGATAACTGCTCCGTGCGTCATAAGTCCGCCAACTTCAGTGACTAACCCTTTTATAGACACAAACAATGGTGTCCAGCCAGGGTCAGTAAAAGCCGTAACTAATATATCTCCCTCTTCTAAATTCGCATCTTCCATGTTTAAAATAACGCGAGCTCTCCCCTCAACTACTCCAGACGAAACAGGCAGACCTGCAATGGCGTCAGCTGGGAGGTTTTCTCGTTTATATTTACCTGTAATGATTTCTCCATCAGACGTCATTATACGAGGAGGCGTTAGTTTTTCGTATAATTTATAATCATTTTTTTGTTTATGAATAAGCTCATAATTTAGTTTATTCGTGCGAATAACTTCGTGAAACTCTTCAAAAGTTAGATAGTATATATCATCAACTTCATGAATGACACCGCTCTGCACAAGTTGCTCAGCTTCTTTCAGTAACGCTTGCTTATATATGAAATAACGATTAATCATACCGTATTTTGGATATTCACGATAGCCGATAAAATTACGGATATTACGAATCATTCGCTTCGTTTCTTCTACTTTTTGTTTTCCACCCGATAAGTGCTGTAATCGATCTACTAACTCTTCTTCTTTTTTCAAAGCTTCTTGCAGTCCTTCTTCAAATTTCCGCTTACTCGCACCATATTCAAAATCTCTTATATTATTTAAAATCATCGGGATAATTGTAGTTGGCTTTTCACTCCAGCGCGTTTTCGTAATATCTATTTCGCCACTACATCTCATTCCGTATTTATTTAGAAAAGCATCGATTGCCTCTCGAGCTTTTTCCCCGCCTTTAAACTGAACTAATTCATCTAAAAAGCTTTCATTTTCTACATGTTGTAAATACGCAATAACTTCTTCGTACGGCCGAATCACATCAGCGACATCCATTAATGCTAAACCCATTTCAGATGTAATATTATTTTGTACGGATTGAGAAAGCGTGTCTGCTGCATTTTTTTCACCTAACCATTGCTCCATCTTTTCATTTATCCATGTTGAAGCATTCATACCAGCCATAATGACAGCGATACTTTGCGGGTTAAACAATACTTTCTTTAATTGCTGAATATCTTCCAAAATAAAATCAAGTACGTCCACTCCTGATTTCAGTTGCATATTTTGTTTTAACTCTTCAAGTGATGCTTCACTATTCTTTATTAATTCCGTAACGATTGCTGGATCATTTTCGATTTCTGGTTGCGTGCTTGCAGGTGGCACACCTTTACCAACACTCTTTTCTTTTTCATCATCCGGTAACAATGTAATAAAATTATCTCGCTCGACTACAGTCGTTAATGCATCTCTTATGAGCGGATCTGATTTTCCTAACGTATTTATTAAGTAATCTCTGCTAGCAGGTGATGCTAATCTTTGTGTAGCATCCACAAACAGCCTTCCGCCCGCTTTACGCATTGGGGCACTTGTCGTTAACAGGAAAAAAGATAAACCTAATGGTTTCATCGCATCGGTCATCATTTGTTGGTGACCAACTGATATATACACGTGATTTTCCCCATCATTTACTTCTGGAATTGGATATAAAGTCGTAATCGGTCTGCTTTGGACTATATAAATTGTATCATCAACTAAGCACCATTCAATATCTTGCGGACAACCAAAATAAGCTTCGATTTGTCTTCCGATGCGTGCTAGTTGTAAAATCTGTTGTTCAGTAAGTGTTTGAACTTTTTGCTTATTAGGAGCAATTTTCTTTCTCTCTGTTCCGCCTTCTTTTCGTCCATAGATGGCTAATTTTTTCGTTGCGATGACCTTTTCGACGATTTCATCTTCTTTTACCTTATAATTATCGGCAGAAACCAATCCAGATACTAGCGCCTCGCCAAGTCCAAAGCTGGCATCGATTGACAACACCTTCCTATTCGAAGTAATCGGATCCGCAGTAAATAAAATCCCTGAAGCCTCAGGGAAAACCATTTTTTGAATGACAACACATATAGAAACTTGATTATGTTCAAAACCATTTTGCATGCGGTACGTAACTGCTCGCTCTGTAAATAAAGACGCCCAGCACTTTCTTACATGCTGTAAAATCGCTTCTTCTCCGATAATATTTAAATACGTATCTTGTTGACCTGCAAATGAAGCATACGGTAAATCTTCAGCCGTAGCACTAGAGCGCACGGCATACGCATGTTCATTTCCAAAACGTGAGAGATAATGAGTTACCGCTTCCACTACATCAGAAGGGATTTCTACTGCCATAATAACTTCTCTAATCTTCTTACTTATTTCACCAATTTGAGCTCGCTCTTCCATTTTCAACTTTGTTAGCTGCTGCAACAAAGTTTGAAGATCCTCATTTTGCTCGATAGCCTTTTCATATCCTACCGTTGTAACACAAAATCCTTCGGGTACTTGTATACCTTGAACGCTTGATAACTCCCCTAAATTCAAACCTTTTCCACCAACGAGTGAAAGCTGCGTTTTTTCTATTTCTTGAAAATCGAGAACGAAAGAACTCATGTAACATCTCTCCTTACTATGCATGTGTTCTTGATTGTAGCAGGAGTCAATACGAATAAACAGTCTATTTCGAACTTGATTTACATGATATAATTAAGTTAGGAAGAGATAACTATTTTTATTTCTCCCCCTCTAATCCACTTCAATTACATCTCCAAACTTAAACATTCTTTGATTATGAAAAGCATCCGTACAAGTAATCGTCTTATTTAATGGATTTATATTAGCTACTGTTATGTAATTTTTATATAGATAGCCATTCTCTAAAATTTTTATAGTGTAATCCACTTTCAATAAAAGTCAAAAAATATGTTCGTCAATTAAATCTTCACAAATATTTAATGCTTATAAATTAATATTCATCTCATATATAAGTTCTAAGAAATTTAGATAAAAAAGACATTATTTTTGATGATCTAAACTAATTGAAACTTTAATTAAATTATATATCTATAACAACATAGAGCAATGTCATAACGAATTGAAACCGAAAGTTTCTTAAAGTAGAAAATTCGGCTTCTTTTATATCGAAATTTGCTTAGCGTATATTTTCGTTAAAATGCGGGTAGTACCCCATCGCTATTGAGCTAAGCTCATACACCATCAATTATAGTAGAGGCTACGTGTAAAGAATTTAAAGACCCCTCAGGGATTAATGAATTCCTGAGGGGTTGCCTACGTGATATAACATATTTACAATTATGTTACGTTTAAAATACGTATCTTTTTCATTTACCTTATAACCACCCTATTTAAGTTTATAAGAACTATGCTTTTGAGATAAAAGTCATTACTTGTTTTATAAACTCATAACCAAAATAACCACTAAATCCGAATAGGACTATTGCGGCAAATATAGATACTCTTTTAATAAAGGTTGGATTTAAAAACGTCTAGTAAAATGAACAAAGCTTAATAAGATCATATCATGCATAAAGATACCTAATAAAATACCTACAGCTATTAATATAAATGTAGATGTACTTGCATTACCTAATGAAGAAACGAGAACCGGGCCAAAGACCCCTATCCAAAATACAATATTAGCCGGTGATATAGCAATCATAAAACCAGATAAATAAGCTGATAATAAAGATTTATTAGGATCTTCTCCATCTATGTTAACTTCCGACTTTGCTTCTTTAATGCTTTCTATTCCAATAAACATTAAAAATATAAAACCTAGGAGCCACATAACTGTTTCTACCCATGGATTGGTTAATACACTAGAGAACCCTAGATAAATCAGGACTATTAAAGATAAATCTACAGTCATTCCTCCTATACCTACAAACCAACCATGTACGAAACCATTTCTCATTCCTTGTTTCGTCATTTGGACTGTCATAGCACCTGCGGGTATTGCTAAAGATAAACCTAACAAAATATATGTGAAAAGTGTTATAATCATAAAAATTCTCCTATTATAAGTATTGTAATAATCAAACCCTTTTTCTTTTTCCTCGGGTTCAGCAAATAGAACTAGAGCACGGCGACTTTTCACATTACTTCTAGCAAGCATCAAAAACTCATAAGAAGATAAATGCCTAAAATCCCATAAGATCCTTTACATGTTCAGCATTCTTTTTAGATGTTAATTTTTCAAGTAATAAAAACGCAACATCAAAAGCTGTGCCTGGATTTGATGATGTAATAATATTTCCATCTTGTACTATTAAATCATTTTGTACGATTGCACCGAAATTCTTTAACTGCTCTTTTCGTTTACTCGTTGGATGACTGTATGTGGTAGCTTTTTTACCTACAAGAATTCCACTTTTTCCAAGCGTTAATGATGCAACACAAATACTGGCAATAGGCTTCTGCTTGGCATAAAAATGTTGAATAACATGTAAGAATTCTCTACTGTATGCATCCCGATAAAAACCAGCCTCTTCAAATCCTCCTGGAATAGCTAGTGCATCAAATTCATCTAATTGAATATCATCAACCGTTTTTTCCGGTATGACAGTAAAATTCCAAGTACAAGTTAATTTATTCCGAAGACCAACTGTTACGACCTCGGTTGATCCATCTCCCTCCCATTTATTCCAGCCTAGTACATCTGTAAATACACTAGCTTCTACTGCTTCAAACCCGTCAGCTAATAATAATAAAATCTTTTTCATATCGTAAACCGCCTCCTTCTACCCTTATTTTATAGAAGTATAGAAGGCTGATAAATAAGTTCAATAAGGATATTTGATTGTTTTTCTTTATTTTATAAAGAATTTAGGTTATTCTATTTTATAAAAAAAGGTTGGATAATTTATGGATCAAATTGATAAAAAAATCGTGGGACTATTACAGTCAAATGCAAAAATTTCAATGAAGGATTTAGCGGAAGCGGTTCACTTATCTTCCCCGTCAGTAACTGAGCGAGTACGAAAGTTAGAGGAACAACAAATTATTGAAGGTTACCATGCACATGTTTCTCTAAAAAAAATAAATCGTCCAATTTCTGCACTTATACTGTTTAAATCAACAAATTGTAAATCATTATCTAACTTTTGCTACAATCATCCAGATGTACTTGAGTGTTACAGAGTAGCAGGAGAAATTAGCTATATTGTCAAAATAGCAACACATTCTGTAGAAAGTTTAGAACAATTTATTGATGATTCAATGCAATATGGTACGCCATCAACGAATATTGTGTTATCTTCTTATGAAAAAAAGATAATTACTCCTTTTATTAGTGAAGAATAAAAATACTGGCATAATCAATTAACTATTGCTTATGCAGAAGGATAATTTTTGTATGTTATATTAAAAAATAAAGACGTTATATTTTTTTAAAAGGAGTGTAATTACAATGGATTTTTCTAATAAATCAGTGATCATAACAGGGGCTGGAAATGGAATCGGGAGAGGAATTGCTTTACATTATGCAGAAAAAGGGGCCAATGTTATTTTAGCAGATATAGACGAAAAAGCAGGTGCAAAAACAGTTACTAAGATGAAAGAACAGGGTAAAGAAGCACTTTTCGTACAAACAGATGTAAGGCTGGAAACAGATATTATTCGATTAATGGAAGTAGCTAATCAAACATACGGTCAGATAGATATTTTAATTAATAATGCAGGAAAAGAGTTATTCAAGTCTCCTTACGATATTTCGCTAGAAGAATGGGACGATGTAATAAGCACAAACCTAAGAAGCGTTTTCTTGGGTTCACGTGAAGCAGCAAAGTATATGCGTCATAACAAAGAAGGTGGATCTATCGTGAATATTGCCTCTACAAGGGCGATTATGTCTGAGCCAAATTCAGAATCTTATGCTGCCACAAAAGGTGGGATCGTTGCTATTACACATGCGCTCGCAGCCTCATTTAGCGAAGATAGGATTACCGTGAATGCTATTTCCCCAGGTTGGATTGAAACAGGAGATTATTCAAAATTAAGTAAAATTGATCATGAACAGCACCTATCAAAGCGTGTAGGAACACCAGATGATATTGCACGAGCCTGTCTGTATTTAACAGCCAGCGAAAATGATTTTGTTACAGGTATAAACCTTGTCGTAGACGGTGGAATGACGAGGAAAATGATGTATGAGGAATAGGCGGTAATCAATCAAGAAATACAGATTCGCTATCAATAAAGCCTACTTTATCCAAGGTGATTTACCGAATCATCATGTGAATTTGAAATACAATTGAACTGTTTATAAAAAAGATGAACCGGAATTTCCTATCTCTAATAAAGAAGGGATTTCCGTTTTTCTTTCGGATGAAACATGTGAAAATGAATAAAAACCATGAAGTACTTAATGCAAGGACACCAGCTACACTAAGAGCGTTAGTTAGATAAAAAATAGAATATATCATATAGCTAGTAAGAGATATTAGTATCACTGAACGGGCTGTTAATAGCTATTGAAAAGCATAATTTAATCAATCTCAATTACATCACAAAACTTAAATATCCTTTGATTATGAAAAGCATCGGTACAAGTAATCGCCTCATTTAATGAATTTCTATTAGAAACTGTTCTGTATTCTTTATAAACCTACGTTAAAATATTCAGATGAACCTTTTATTAACTCATAACCCCTCCTCAAAAAATAGTAAAAACTACACTTGTGAAATCAATATTTTCTGTTTGCACTTTATATAAATCGATATGTCTCCACCTTAATTTTTGTTTTTTGTAATCCCCACTAATTCTTTTCTCAAATCCCCCAAAATGGATTTGAGAAATTAGGGAACTATAATGTCGTATTGAAACATATTAAGGGGGACAAAAGGTGAACAAGGAAATGAATTATGGAAGTGATTACAAGTTTATTCCAGCAACTTCAATTGAAAGTGGTCACGGCATCGAAGTATTACCTGATTTATTTTGCTACACGATTCAAATCGTCAACATATGTTTTGTTGGGAATCCGCATACCGATGATTTTGTTTTAGTTGACGCTGGAATGCCTAAATGTGCAAATGAAATTATCTCTGTTACTGAGGAGCGATTTGGTACAAATAGCCGTCCAAAAGCAATTATTTTAACTCATGGGCATTTTGATCATGTTGGAGGAATAATTGAACTCATTAAATATTGGGATGTTCCAGTCTATGCCCATCAAATGGAGATACCGTTTTTGACTGGACAACAAAGCTATCCTGAACCAGATCCAACAGTTGAAGGTGGTATGGTAGCGAAAATGTCTCCCCTGTTCCCTAATGAACCGGTTGATTTAGGAAATAGCGTAAAAGCACTACCTATCGATGGAACTGTTCCCCATATGCCAGAGTTTAGATGGATTCATACACCAGGGCATACTCCTGGGCATATTTCATTATTCCGAGAGAAAGACCGAACTTTAATTGCTGGGGACGCTTTTGTTACAGTGAAACAGGAGTATCTGTATAAAGTAATAACTCAAGAACAGGAAATAAGCGGACCCCCTCGTTATTTAACAACAGACTGGAAAGCAGCTAAAGAATCAGTCATTAAATTAGAAGAATTAAAGCCTCTAGTCGCTATTACTGGACATGGGATACCAATGTCAGGTGAATTGCTATCAACAAGCCTCAAAACACTCGTTCAAGAATTTGATAAAATTGCTGTACCTGATTACGGAAAATATATAGATAAAAAGATGCATTAAATGCGGAAATACTTTGTTTATTTTTATATTAATGAATCAAAACACCAACGAATATTAAGTTTAATATGAAAAAACACTGTACTTAGGCAACATCTCTATTATAAGAATGGAACTACCCTTTATGAATAAAGCTCGATATTCCGCAAATACTATCCATAGTATAAGCCTGCTTCTTACCCAGGTTGTACTTCTTACCATTAAGGGGTGATTAAAACGGGTTACGCTATATAAAAGCATAATCCGTTTTTAATGAAATATTGTATTCCATATACGTTTAAACAATGGAGGAAAATGATGAAACATATTGTTGCCTTATTAATTAAATACACAGCGATAACTGCAGTATTGCTAATCATGCTCAGTATCTTTCAAGGCATTTCAATTCCTAGAGTATTACTAATTTCTCTTTTTCTTACGGGAGCTGCCTATTTAATCGGAGACCTCTTCATTTTACCTAAATACGGAAATATGATTGCTACAATGGCAGATTTCGGCTTAAGCTTTTTCGGAACTTGGTTACTAACATCCTTGTTTACTAATTTAGATGCTACTCGTAACATTGGACTTTCTTCATTTATAGCCGCTTTAATTATTGGTGGAACAGAAGTTTTCTTCCATATTTATATGAAGAGGCTAGTGCTACGTAACGACGATGAATTAAAAAATCGCAATCATATTCATCATGATAAATATGCTATGGAAATATCAGATGAATATATAGATTCTTCCACAATAAATAAATCCAAGCTTGAGGATACATCTAAAAAATAAAAAAGTGGCCAATGCCACTTTTTTATTTTTGTTTATTAAGCTTGATCAGAATTTCTTACATGTAACGGAGGTGGAACTACCCACCCTTTTTTCTTACTTAAACGTAGCAGAGTTACACCTGCCTGCGCTTTTTTCATATGAAATTGGCCAAATAGCATCCCTACATCTTCTCGAAGACATTTTCCCATCACTTGACTACATGTCACAAGTCCAGCTGCTAATCCTGCAGAAACAGCAGCAGCAATTTCAACATCATTAATACGTGCTCCCGGAGGAATGTCTTCGATAGATGCAACTGGTCGTTCTGGAGGAGCAGGCGGTAAAGCGACCCCATTAATCTTTAAAAGAGCTTTTAATTCTTCTATTTCCGAATTCATATCATTTTCAATTAAGCCTTCTAAAAACTTCTTCAAGTCTTCATCACCTGTATGATTCATAAATACTTGATGGCTTGCAATCGCACCCTGTGCAGCAAGAAGATAGCTCCAAATGTCAAATACTTCACCGTAATGTAACGGTTCATTTTGAGGATTTCCACTTAATATACCCATTTTTAAATTCCTACCTTTCGAAAATATCATAATAAATATTGATTTCAATATTGAAATCAAATTTTTAAGTATGCTTTTTCCTGCAAAAGATTTTCTACTATGCATGGAAAACACCTTTCCAACACCGCGTGTTTATTGTTTAGGAAAGTAGTTTACAAATTAAATACTCAAAGATTATGAAAGAAGATTATCAATAATCTTTGAGTGAGTATCTGTTTAATATAAGGTTTTTTATTTTTATGAATACACAAAAGAAATTGATTTACATATTTGCTATATTTTAAGCCAATTTACTTAGCGGTTAGCTCTACCACCAAGTTGTTGTTCTGCCATTGCTACTAAACGTTTTGTAATTTCGCCACCAACAGATCCGTTTGCACGAGCTGTTGTATCTGCACCAAGTTGTACACCAAACTCTTGTGCAATTTCATATTTCATTTGATCAAGAGCTTGTTCAGCACCTCGAACTAACAATTCATTACGACTTCCACTATTATTGTTTGCCATCTTATTTCACCTCCGATGTTTTTAATATGCTACAAATTATGAAATAATAATTATCCTTTTTATGGAAATTAGATTATGAATAAAAATTGATTTTTTTCTTAAAGTAGGGCAAAACATATAAGAAAGAATAACTGATATAACATACTTTCATAACAACACTATGTATATTTCCTAATTCCCTTCAGTAAATAAAAGAAAGATTTCTATTTCACCAAGAGATTAAATAAAATTATGTTTTGAGACATAATCCAAAAGGAGATATGAGATGAAAGCTGTAACCTATCAAGGACCAAATCAAGTACAAGTTAAACAAGTTGATGATGCAAAGTTAGAGAAAAAAGATGATATTATTGTAAGAATTACTTCAACCGCTATTTGCGGTTCTGATTTACATTTATATCAAGGTAACATGCCCTTACCTCAAGGATACATTATCGGCCATGAACCAATGGGAATCGTTGAAGAAGTCGGGCCAGATGTCACTAAAGTGAAAAAAGGCGATCGTGTTGTCATCCCCTTCAACGTTTCTTGTGGACATTGTTTCTATTGCCAACATGAAATGGAAAGTCAATGTGATAACTCAAATCCTCATTACGATTCTGGTGGATACTTTGGTTATACGGAGAAATTTGGTAATCATCCAGGCGGACAAGCAGAATATTTAAAAGTTCCATTTGGCAATTTTACTCCATTTGTTATACCGGAATCATGCGAGCTTGAAGATGAATCCCTACTATTTTTATCAGATGTTTTACCTACAGCCTATTGGAGTGTAATAAACGCAGGCGTTAAGCCAGGTGATACTGTTATCGTCCTTGGTTGTGGACCTGTTGGATTAATGACACAAAAATTTGCTTGGATGCAAGGTGCTAAACGTGTAATTGCAGTGGATTACTTAGATTATCGGATGAATTATGCAAAAAAGATTAACAATGTTGAGGTATTTGAGTTTACAAAATTCCCCGATATGGGAGAACATTTAAAGGAAATTACACATGGTGGTGCCGATGTAGTTATTGATTGTGTGGGGATGGATGGAAAAAAATCGCCACTAGAATTTCTGGAACAAAAATTGAAATTACAAGGCGGAACTCTCGGCCCTATTCAAATAGCTACGAAAGCCGTAAGAAAATATGGAACGGTTCAAATGACTGGCGTTTATGGTGGCAATTATAATGCATTTCCACTCGGAGCATTTTGGGTTAGAAATATTAATCTTAAAATGGGACAAGCACCTGTCATTCATTTTATGCCAGAACTATTTAAAAAAATAACAAATAAAGAATTTGATCCAAAAGAGATTATTACACACAAAATCCCCCTTGAAGAAGCGAGCTACGGTTATCAAATTTTTAATAATCGTGAAGATGATTGTATAAAAGTCATTCTGAAGCCTTGAAGCTACAATTCATTATTCTTAATGAAAAGATAAGATTACATTTCGTAATCTTATCTTTTTTTATTAAATGCTAAGTATCTATCCCCTATTTTCATCTCACATCTAAAATAGTTATTTTCAAAAATTTTTCATTTTGAGATAATAATTAATTGGTAAAAACATGAATTAAAGTATTAAGTAACCAAACAGCGGACACGATAACAATGTTAACTAACTTAAAAGAGGTGTACTTTAAAAAACTAGAATTTATGAAATGAGTTCCAATCAAACTTTTAGAGAAACACTTGCATTTTTAATTGTACGTGATAATGCACATCAAAATGCTTTCGCAAAAGCTTTAGAGACATTGGGTGTTGAATGGGGGAAACTCTTCCCTGTGCCCAACTATGATATTAATAAATACCCAGAGTGCAGAAAGTATGTAGACATGGGATTCCATAACGCACAATTTAATTTTAGTTTAGATCCAACAAGAATGGGAGAAATATTCCAAGGTGAATCACCAAGTAGAAACAAAGGAACATTAGCAGTAACTGACCCGCCAAAAGGTTTTCCTGTACCAGAACTTCCTGAAATACCAAATGAGCATAGTCCTGGATTAAAAGATATGGGTCTTTAAGATCATTATGGCCAACTATTGATTCATGGTTGGTCATAGTTATTTATAAAGATTCATGTAAACTTGTTGTTAACATGATAGGATATTTTAATAAATCCTCTTTATTTAAAAGTGGTGTTGATCATATTTCTGCTCCTCTTAATGTTGTTTCTATGAACCATTAAACGCCACTGTATACTTACTTATAATCTCCCTACCTCTATTCACGTATAACATCCCTATATTGTAAACAAAGAGGAGGGACTTGTCCCCCCTCTTCTTTTAATTTTTCTTTAAAAGAATTGCTCCTGCAATCCCTGGGTGTGTCATTTCGAATGGATCTAGAATTAATTCTAAGTCCTCTTGTGACAATACACCATTTTTCACACAAAGTTCTCGAACGGATTGCCCTGTCGCGATTGCTTCTTTCGCAACGCGAGCTGCTGCTTCATAACCAATATGAGGGTTCACAGCTGTAATAATTCCTACACTTTTCTCAACATACTCTTTTAAGCGCTCTTCATTCGCTTCAATTCCTTTTAAGCAATTATCTGTAAAGGCACGGAAACCGTTATTCATAATGCTAATCGATTGCAGTAAGTTGAAAACAAGTACTGGTTCCATCACGTTTAATTCTAATTGTCCTGCTTCTGAAGCAAGGCAAATTGTATGATCATTACCTATTACTTGGAACGCAATTTGATTAATAACTTCTGGCATAACAGGGTTTACTTTCCCTGGCATAATAGATGAACCTGGTTGACGAGCTGGTAACATAATTTCCGCTAAGCCAACACGTGGACCTGATGCCATTAAGCGAAGGTCATTCGCGATTTTAGACATATTCATCATACATACTTTAAGTGCTGCAGATACTTCAGTATAAGCATCCGTATTTTGCGTCGCATCTACTAAATCTTCTGCACCAACAAGCGGTAGTTCACTAATTGCAGCTAAATGTTTTACAACTGCTTCAATATATTCTGGATCTGCATTTAAGCCTGTACCAACTGCAGTTGCCCCCATATTTACTTCATATAAATGTTGACGCGATTGTTGAATTCGTTTCATATCACGTTCAAGTACGCGAGAGTATGCTTTAAACTCTTGTCCAAGACGAATTGGCACCGCATCTTGTAAATGTGTACGCCCCATTTTAATAACATGGTCAAACTGTTCTGCTTTTAATTCAAATACATCATGCATATAACCCATCGTTTGTAATAAGCCTTCTAATGCATTTAACGTCGCGATATGAATCGCCGTTGGGAATGCATCATTTGTTGATTGGGCCATATTTACATGGCTATTTGGACTAATATAATGATAGTCTCCCTTTTCCATTCCTAATAATTCAAGAGCACGATTGGCAATGACTTCATTTGCATTCATGTTCATTGAAGTACCCGCTCCGCCTTGGATTGGATCTACGATGAAATGATCATGCCATTTTCCATCAAGAATTTCTTGAGCAGCTTCTGCGATCGCACCGCCCTTGTTTAATTCCAATCTTCCTACATCTGTATTCGCAAGCGCTGCAGCTTTTTTTACAATTGCGAACGCTCTAATTAAACTTTCATGAATTTTATACCCTGTAATCGGGAAATTTTCAACAGCGCGTAAAGTCTGAATTCCGTAATATGCCTCAATAGGTAATTCCTTTCCTCCCAAAAAATCATTCTCCACTCGCACGTTCTTGTTTGTCATTGCCATTTTAATTTCTCCCCCATATTAAATGTAAAACCTAAATAAATCATATGAAGTCATTACCAATCCTTATCAGATTTTATTGTTAAATCGTAGACTAAAGGCTCTTCAATAATTTTTTTAATCTCTTCTAATTTATTAGTTTTCCCAAGCGCCCACATCAATTTTGCTATGATGGCTTCCGTATTCATATCTCCAGACAATATTACTTGATGTTGTGCCACTTTCCGTCCTACTTCATAGAGAAGTATGTCTTCTCCTTCTTCCAGGCATTGAGTAGTAATCACTACAGCAATCCCCATTTCAGTCAACTCTTGAATTTTCGAAAGCAAGTTCCTTCCTTCAAAAGGTAATCCACCGTTTCCAAAACTTTCAATAATAATTCCTTTATACAAATCTTTTAAACAATCAAATATCTCTGGTTTTGTACCTGGATACAATTTCATAAGAAAAACATCCGTACATAAATTAGTATTTATTGAAAGTTCATTATGGGAGGACGTTGGCTTCCAATGATATTTCACTTCATCTTCATTTACCTCAGCAACATATGGATAATTCACACTTTCAAATGCATCATAACTTTTTGTTCGCATTTTAACTGCTCTCGTCCCAATAATCACCCTACTATCAAAAACAATAAACACACCGCCAACATCCTCACAGGCAAATCTAAGAGCATCAGCTACATTTTTCTTTGCATCTGTCTTTTTAAAACTAATAGGTACTTGTGAACCTGTTAAAACAACTGGTTTTCTTAAACCTTGCAGCATATAAGATAACGCGGAAGATGTATAAGCTAACGTATCCGTTCCATGTGTAATCACAAACCCGTCATAGTCATCATAGTGATTAAAAACAGCATTAGCTATTTCTTTCCAGTGCTCAGGTTGCATATTGGTACTATCAATATTCATTAAGATTTTGCAATCTATTTCTAAGTTTCGAGAAGACTTCGAAAAATAATTCAATAATTCCTCAGCAGACAATCCTGGAACAAGCCCCTCATTCCCCTCCACAGATGCAATTGTCCCACCAGTTGCAAGTAATAAAATTTTCTTCATACACAACCCCTCCATAAAATAAACAACGATATATCGTTCGCGTAATGCGTATTTACATTTATCATTATAGAACTTAATTTGAATTAATCAAGATTTTGTATTCAATACGCGTACTTTTTTCTATTCTTGATTCTTTTTCTATGCTATAATTAATTTAATAAAATTAGATGGGGTATGAGACGAATGCTGGAACGTTTATCTAAATTAAGAAAAAATCAAAAATGGTCCTTACAAGAGACAGCAGATCGACTTGGGATTGCGAAAAGCACCTATGCTGGTTATGAAAATGGTTATAGATTACCTTCATTACAATCTTTATCTAAAATAGCCGATTTATTTGATACATCTGTAGATTATATATTAGGTCGAATTGAACATTCACATCAAAACAAAGATGTAATTGATATTACAAGACTCCTAAACGATCCAGATGCAACACTTTTAGTAGATGGAGAAGCACTGTCAACAGAAGAGATAATAGATTTTATTGCTTTTGTGAGAAGTAAACGAGAACTAAGTTCCAAGAGAATAGAAAATATTGAACCAACATGTAAAAGTTAATTCAATAAAAAACGAAGACACTGCACTCTTTAAACTTAGAAATACTTAGACAATTAATTTGTAAACGGTTTATATAATGGATTCTTAGCAGCTGGCCTCATTTGGGGACTTATACTTGGAAACAATCCCATTGGTTATATGATTCAATTATTTTTCATCATTTGTGTGGGGTAGCAGCTATTTTCGGAGGTCTCACATCCAATAAATCAATTATCATGAAACAAGGACTTCTCGCTATTTTAGCGTTGCTTGCCCTTTTATCTGTCATATAGAACTAAAGCTTTTCAATAAAGGAACTCACTTTTGAAGAATACGACATTCTTTCTGTAGATTTATAAGAAAGAATGGCGTTTTTGTATGTCTATTTCTGTATCGAGAGAATTTGAAAGTATAACAGAATTCAAACAAGAATTAGCAAAGTATATAAAGTACTATAATCATGAAAGAATCAAGGAAAAATAAAAGGGAATGAATCCGGTATTGTACTAGGCTCATTCCCTAGAGGCTACTTAACAAACCGACCTTTCTAACTTTCGGGGACACAGTCTAGTTGAAGTGCTACAAGCAACGAATTTACTATTTTAAAGTTAAGTGTTTAACCTTGAAGTACTTAATTCTTTTTTCCAGACAAAGCATACATTATATCTTGATGCTTTATTGTCCTCTTATAATTATGTGGTATCGGGAATTTGTTTCGTTGTTCTTTTATTATAATTATGATTACTATAAGTGATAAAGCTACAGGTATAAAAACGATTAACAAAGCATCTTAATGTTTATGAAATTCTTTGTTAATCGTTTCTCTTCTCCCTAATCTCCTGCGAGACTATATTTTTTATTAAAATTTCCCATATCTTATTTGATTTATTCTGTGACACCAGATTGGGTTACTTTTACATCAGCTGTTACACGAAAACGTAAATCTTTATAGGATTCTTCCCATTCTTGACTGTTCCATTTTCTTACGTGAGTTCTACCAAGCTTTCTAAGTCCTATAGGATCTGTGTCTTTTTTAATAAATCTCTTTATCAATGTAGTTGCTTTTTTTTCTATTTCTTTTTCCATAATTTTTTCTAATTTTTTTATTTCTTTAGGATTATCTAGATTTTTTGTTTTTGTAAATTCTTGAATTTCAGCTTTAACTTGAATATGAGCATTTACGAATGGATGCTTACTATTCCCCTCCATCTTATATTTTGTTCTAGCTTTTATATTCTCTATCGTAGCGTAAGTATTTGAAGAACCAGGTAGTTTGAATTGGTATGTACCTTGTTTAAAATTATCTGTCAACAATTTAAATACAAATAAATCTTTAGGGTTCACTTTATCAACCATTTTACATCTTTTAAAAAGTGCTATTCCATCTAACTCCAACACGTTACCTTTTTTAGATATTATCGGTAAATAGGAATCTCTCGCATCATCATTAAGTTGGTTTAAAAACATAAAAAAATTTGTTTTGGGCTGCGTTCCATTGTCCATATTTTGCTCCAGTAAAGAGGATAGATAGGAAGCAATTTCTTTTTCTTTAGAATAGTTCCCCTTTAATAGTGATTCCCCTTTTACATTTGTAATTGCTAAATAAATTGCATTTCCTACACTAGGATTTCGGTTCAAAGTCTCTAAAATTTCCTGCATTCCCTTTTCAATTATTTTTTCATTAAATATAATAACACGCAATTGCCCCAACTCTAGAGGTCCAGAAGATTTTTCGGATGCTCTTGCAAGAACTTCTCTACCAGTCTGGCCTGATGCTGAATAGATTTTTGTTTCACCTTCCCCGCCTCCTTTATAAGCTGAAATCGCAAAGGTTCCTTTTAGCTTACCTTCTGCTTCGGTATCATATGCCGCAACTTGAACTAAGTCAATGTCATCCACAATTTTCGTTTTAGCACAACCTATTAAGAAGACACTTAATATAAGGAAAAGTATCCATCGCTTCATATTTATCTCCTTAACTTTATTTTGGCCGTTTGAATTAGCCATAGTACAGGTAGGTATACATATATATATACAAAGCCCATTTGACCTGTCCAAGTATTTAATAAGTTAATTTTATTACGATTATTCAAGAAAAATGATAAAACAAAGATGAATAGGATGATAACTGGCAAAACATATTTTTGCTTTATTCCCAGTGCCTCTTTTATACCACGACTTACTCCCCATAATGTAAAGGAAACATTGGGTAATATAAAAAAAGCCCAAACAGAAACAATAATGTATTCAAACCGCTCTATAAAGGGAAATTGTATAATTTTAATCATGCTTAAATATGCCCATATCGCACTCGCTAGTTGTTTTTCACTAAAAAATGCAAGAGTTAAAATCATAAGGTATGTGTAGACAATAGTCGTTACTAAATTTGCATAGTGCGCATATTTTTGAGACGTTTTTGCCTTTTTAATAAATGGGTAGTACAGCAATAACATTTCAAATCCAAAAAAACTAAACATATTTCCTTTCATTCCTTTCATAATTTCTAGGAATGAATGCTGTGCAATTGGAAATAAATTCTGGAAATCTGCATACTGCAAAGGATAAAAAAATGTGAAGATTAGAATGCTTGGGATAACGATTCCAAAGAAGCCGATTCCGGCAACTACACGAAATCCTCCAGTAACAATGTAATAACATAGACCCAAAAAAGCCCCTGCTATAACCCAAGATGAAATTGAAGGAAACATCCAAACATGTACTACTTCGATATAAGTATGTAGTGTTGTTGCACCTAACAATACAATATAAGATAAAAAAATGAAGTTGAGCAATCCACCAATCCATTTTCCAAGTACGTTTTGATTGATTGCAATGATGTCTCCATTACCCTGATTTAAAATCTGATATATGATCCAAATCATAACATTAACAGATATTCCAAAAAGTAGCGTGCTAATCCACGCATCATTTCCAACTAATTTTGCACTAATCCTTTCAAAACCAAGCATACCAACTCCCAACTGTATAGTAATAATTAAAAAAAATACCATATATGGCGAGACTTGATACTCAATTGGGATCTGTTTCATAATGCTCCTCCCTGTTAAATTCAATCATCAAAATCATTTCGTGATATGATTTTATTTTTCTCTACCTCTTCTGGATTAAAGCGAAAACGCTGTTTAGACCTTGAAAAAATAGGACGTCGAAACATCGCTGAGATTGGCATACGTATAATGCTGTCTTTCCAATCTGTAGGACGTGTAGGATAAAAAGGGAACAAATAAGGACGTCTTAATGATTCTGTACGTAATAAGCGTACTAAAAGGAAAGAACTTGTTAAAACAATTCCTAATAAGCCCAATAGGTGTGCAGATATTATAAAAGGAAAACGAATTACTCGAATTGTATTACCAATTCGATATATTGGTGCTGTAAATGAACTAAGAGCTGAAAGTGCAACAATGATAATAAGTACGTTACTTGTAAGACTTGCTTCTACCGATGCTTGTCCAATTACAATACCACCTACGATACCGACAGTTAAACCCACTTTAGTTGGTAAACGTGCCCCTGCTTCTCTCAGTAATTCAATCGTTATTTCTAAAAAAAGTGCTTCAATTAATGGAGGAAAAGGTACTTTACTTCTCGATATGATTAACGTTTCAAGAAGTTCTTTTGGGATAAGCTCGTAATGATATGTTAAGATCGAGACATATAATGGCGTCGTTAAGACAGAAAATATAAAAGCAAAAAGCCTTAATAGACGAAAAAAAGAGGCTATAATCCAAGGCATGGTGTAATCTTCTGTCGTAGAAAAAAAATCAATTAATGTTGTTGGAAGAGTGATGGCATAAGGCGAGCCATCTACAAAAAGTGCAATTTTCCCTTCTGCTAATACAGCTGCCACACGGTCCGGACGTTCTGTATTCAAAAATTGAGGGAATATAGAATTTGGGTTGTCTGCAATTAACTGCATCAAATAAGTACTATCCAAAACATGGTCTGTTTTTATTTGACTTACCCTTTTTATAATTTCTTGTAGATTTTGATCATTTACAATTCCCTCAATAAATACAATCGCAACAGTTGTGTTAGAGAGAGAGCCTACTTTCAATTCCTTCATTTGTAAATAAGGTGTTGGGAGCTTTCTACGTACTAAATTTAAATTTACATCTAAATCTTCGACAAATGCGATTTGCGGACCCACAATATTGTATTCAATTTCAGCTTTTGTAATATCCCTTTTTTCTTTCTTTGACACATTTACTAACAAACAATTTAGTTTATCTGTATCGAACTGAATAAGTATATAGCCATTTAAAATACTATCCTGAATATCTTCAATTTGATTTGTTATTTTTGAATTTTCAAAGGGTAAGACAGACCGAATATCTTGTAATGAATCGCAGCTCTTCTCTTTTATATGAGTTAAAACCTCTTCATGAAATATATTTACATCGATTAAGGTTCTAAAATATGAAATGACTATAGAGGATTTGTTTGAAGCGATCTCCAACGTTATAAAATCTTTAGATTTTTTTAGTAATTGCATTAATTCCTGCAAAGATTTTATAGAGTGAACAGGTACTTTTTCATGTGGTTTCAATTGATAATACCCTTCCTTTCAAAAAGAACCTATATATAGTTTTTAGAAATTTCTATTTTAAAAATGAGGGATATTTATATGTCAATATGCTCATTAAAAATAATGCCTTTTTAACTAACTTAACCAAAATTAGTTAAAAAATGTATTAAAAGTAAAAATTTTAAATATCCCCAAGAAAAATTACAATATTAAAAACATCCTTTCTTTTGGTTCTAAAGAAAGGATGTTTTTATAACAGGCTTTTTCAAGTGTCTATTCTATAGGGTACATTTACCAGTGTTCTTCTCTTTATTATTTCATTAAGTAACATTATCATTACATTCTGTATGGTTTCTTAAAAAATTTCAGTAAAAGAACATATTAATTTTGAAGTGTACAAATAGGGAGAGTGACTTCAACTGTAGTTCCCTTATTCACTTCACTCTCAATAAATACCTTTCCCTGATGTGTTTCAATGATTTTATAACAGATCATTAACCCTAAGCCAATCCCCTCTTCTTTAATACTATAAAAAGGTTCTCCAAGGTATGGTATACGTTCTTTTGGAATCCCACACCCTTGATCGATAAAACGAATACTTAATTGATTATTATCAAGTATATTTAATTGAATGAGAATTTCTCCTCCCATCGGCATAGATTCAATTGCATTTTTTAATATATTAACAAATACTTGCTTTAATTGATTTCCTTCACATGAAATCAATGGAATACCAGGGTTAAGATCGATTTTAATTTTTATATTATTCATCATTGCTTGAGGTTGTAGTAGCATTAAAACTTGATCCATTAGCACACTAATGTTATTAGGTTGCATTTTTACCACCTGTGGTTTGGCTACCGCCATAAATTCAGTTGTAATGCTCTCTATACGCTCAATCTCTGATGATACTATATTAATATAACCCTGATTATTCTCACTTTCCGTTGATTTTAGTAATTGCATGAACCCTTTCATTGCAGTTAATGGATTATTAATCTCATGAGCCATTACAGTCGCTAATTGTCCTACAACAGCAAGTTTTTCAGATTTTCGTAATAATTCTTCTGTTTTTAGCCGTTCAGTGATATCACGAGAAATACTTAGGAAAACTTTTTTACCATTTAAGTTAAAAACACGAACACTAAACTCAGTTGTTATTACTTTTCCTGTTGGAAAAACATATTCATCTTGCAAAGTGAAGGAAGTTTGTCCCTTTTTAATTTTTTCTAATAACCTTACGATTATTTGAGAATCTTGTGGTACTACATTTGAAAATGATAATGAGAGCAACTCTTCTCTACTATATCCAAATCTTCTACACCCAACAGGGTTTACCTCAATAAATCGACTTGGAGCATTATCTTCATTCAGCTCTACTACATATACCGCATCAGTTGCTTGTTCAATTAGTGCACGGTACTTCATTTCACTATCTCTTAATTGCTGGTGTAATCGATGTCGTTCTCTTTCTGCTTGTTTTCTTTCAGAGATGTCTCTACATATTGCTGATAAAGCTATCACATTTCCTCTTACATCTAGTATAGGAGAAACTGTCAGACTGACATCAAGAAGACTCCCATCGCTCCTTTGTCTAACAGTTTCTAATCTAGTAACCACAGATTCACCTGTTAGAATTTTCTGAATATTTTTAAGCGATTCTTCCATTAAAAAATCTGGTACACAAGGTAATCTCTTACCTATGATTTCTTGTGATGACCACCCAAATATCTTTTCATAAGCTTTATTCGCTTGTAAAATATGCCCTTCTCGATCAGAAATGGTAATAGCATCTAGATTGTGCTTTATAAATGATTCCAATAATTCTTTGGTAGCGCTTAATTCTGATTCTACCTTTTTCCTTTCGGTTATATCAACTGTAGAACCAACAACTTCAATAACTTGTCCATTTCGTTTAATCGGCCTAAGCGCAATAAGAATAATAGTTTTATCATTTGGCCAAGGTAATTCAAATATAATTTCTTTTCCTTCCCATGCCTGAAGATAGTACTTCATCAATTGTGGAACTAAATGTGGAGGAACAATAGAAGCATCAATAGTACGTAAGCTTTTTCCTACCACCTGTTCAGAATAAAATCCGTTTTGATAATAAAACTGTCCATCACATAAAGTGTGTATAAAGTGCTTACCCACTTTTTTAAATTTAAAAATTCCTCCTTGAAGCTCATGTACGGTATCTGCAAGTTCTTGCTTCGATTTTTTTAATTCTCGATTCATTTTAGATAAGTCCTGTGTTAAATAATACAATCTCTGGTAGGCTTCCATAAGAAATAGCCCAATTAAAAGTCCTAACGCTATATATAATAAGCCTCCTGTGTAAAGTAATGTAGTATTAAATAATACGCCAACTAACCACTTTATTCCAATAAAAACAGAAAAATATAACGATGCACTTTTAAAAGGATGTAGTTTTTTAAAATAAGTTTTAAAGGTAGAAAATAGAATCCCCATACCTAAATAAGCAATCACAGGAGGTTCCCAGTACCCTCCTGTGTAAAAGATACGCATTACAATTATGCTAATTAACGTAATCCAACCAGCAATACGACCAAAGTAAATAAAAGATAGAATAAGAGGAACAACTCGAAGATCGTAGGAAAATCCCATGTATGGAAAAGAAAAGAACATTAACGTAACTGCAATAATCCCTCCATAGAGCTTTTCAAAATATCGACTAGAATTAATTGTAAACACTTGAATAAATATTGCTACGCTAACTAATAAAGAAAAAATAGAAAGGTTGATGAAATAATCTTTAATAATCATGTAATGTCCCTCCTTGCATTAAGTGTATTCGACAAAAAAACTAAAAATCCTACAAATTGTATAAACAGTTCAAATGCATAAATTTTAAACTAGGATAAAATCTAGAAAAGTAAATACGGAGCACAGCAGATGAGATATTTTAATGAAAAATAGTTCAAAAAAGATAATAGTAACCGTTGACTACTATTATCTTTTTTCTTTAATTTATCGTAATATGTCTGAAACTCTAAGGGACGTGGTATGTCATTTCATCAAACAATGATTATATGCTGAGTGATGAATATAGAAATTTTAGCAGTAATTTTTGAAAAATAACATAAAAAACAAAACTATCTTTAAAAATGGAAAAAAACTATATAAATGTCAACTAATCTATGTACAAAAACGTTCACTTAATTTTGCATAAAATCACTCAACTTAGGAAGCTAAGTAGTTCTTCAAGGTCGATAAGAACACCTGTAGATGCTTCAGGATAACTACATAATTGTATGAGTAATGTACTTGAAACCTTTCGGTAAAACCATACACATAAGACAACTAACTCCTTGGTTCAATATTTACTTTTTCGCTGAACAAATTCTTTTTCTTGAGCAAATTATTCTAGGATATAAGGAGATATATGCCATTGCAATTTTTCAATTAACTTGGTGTCTAGTTTATTCTCCAGCTCCAATTACTTCGTTACTTTCAGATTCAGTTCATTATATTTTGTACTTTGTCTTTATACACAACATATTCTTTACCATCCACTACTGCTACTACCGCAAATTCATCATTTGGATTGAATGAAAGCCAATCAGCCCACATGTTAGTATTAGCCCCTCCACTCCACATATTATGAACAGTGTTTTTAGTTAAATTCATAACTTTATAAGACGCATTTGGCGCATTTGTTCCAGTCTTTATTTCAAAAGTGTATGCGTTATGAATTTTTTTATAAAAGTAGAAAACGTTTGATGGACGAAGCTGATTCAAAAAATCCTGTTCTTTTTTCTCTGCAATTTTTATCCCTTCTTGCAAAGTGACAACATCTGTTTTTAATGTTTTCCAACTGTTTTTCGCTGCATTCAAGCTAGGGGTTAAGAATTTATATTTATTTTGATCAGCTTTTTGATCAGCTTTATCAATATGTCCCAGTACACCCGAATATTGAGAATCTAAATCCTCCCATTGCGTAGACATATAAGTAAGAGCAGTGATAGCACTATCAAGCATACTATGCATATCACTAATATTATGAAATGCAACTCCAACTACACGATTCAATGTTATTTTATAATCTACAGTCTGACGCAATTTTGCTAATTCAGGTTCTAGCCAACCTAACTTACCTCTTGCATCACCTATCATTATGCCACCAGCAATCAAGGTTGGAATAAAGGGGATTTTCACCATGTCTAAGCCCTTAGATTCTATGTCTTTCTGATATTTTACTTGTCCTAAAAGGTCCTCTAGACGCTTTTGGTCAGCCTCCACATCAGCACCTTGGTTTTTTAAAATCGATTGCAATGTCTCTTTATGACTTCCAAATGTTCTAACATCTTCTCCAATAGCATTTTTTAATTGAATTAATTCTTCTTTTAATGCTTTTGCAGACTTTTGATTTTGTTGAATTCCTCCCTGTAAATCTGTAATCCCTTTTTTTAAAGTATCTCCATTTCCAGTATTGATCGCCTCTACTAATGTTTCATAATAATTTTCAAATTTTGTATCGTATTCTATAATGCCTGTCAATGTATCAAAAAGCTGTTTTTTTACTTGTGTATTCCATGTAACAGCATGTGCTCTTGCATTCTTTTGATCTTGTACAATTTTACTAGGTAAATCTGCATTTCCATTAATAGTTATTCCTTCAAAACTCACATCTGGATTATTAATTAGCAAATAAGAATATTCATTCATAGCTTTTGCAAATAAACCAGCATCTTGCAAAGCTTTTTTCATCTGTTCTTCATTTGCTGAAAGAGACATATTTTCAGTGTTCGTTTGTTCAATTTCAATTGCAAAAGTTTCTAGTGGTATGACTGCATAAGTAGTTGTTATAGTTAAAAATGCTGATACAGCGAGTAGTTTATGAGGGATTTTTTTCATCATTTCGTATTCCTCCTATATAAGGTATGGTTTCAAGTTCTAATCTTATTAAAAAGCGATGTCTTTCAAAATGAGTTCTACATCTTTTATCAGTATCGTTTGAACTTTCTTTAGCAGCCTTCAAATCATTAAGTATTAAAGAAAATGTATATAATCTGCTTCAAATTAACCGATTCTGTTGCAAATTTTAAAAAAGCAATTAAACTACAAGGTTATTTTTTATTCGAATCATACTTATATATAATTGAAAGGCGAAGTCTTTAATGAGACTCCGCCTTTCTGTTATATAAGGATTTATTAATTATTACTTTTCTGTTTAACAGTGTAATCATAGACTTTCTATGTTTTAGTTCACTTTACAACAGAATTAATATTTCCCTATTTTTGTGGAGTAACAGTTTCCACTTTTAATTCCTTTATTCCTTCTTTTAATGTAACAGCATCTGTTCGTAATGTTTTCCAACTGTCTTTCGCTGCATTTAAATTAGGTTTTAAGAATTTAAATTTATTTTGATCGGCTTTTTGAGCTGCATTCTCAATATGCCCTAGAACGCCCGAATATTGAGAATCTAAATCATGCCACTGTGTGGACATATAAGTAAGAGCGTTAATAGCATCATCAAGCGCCTTGTGCATTTCATTAATATTACTGTAAGCAACTCCAACTACACGATTTAAGGTTACTTTATAATCCACGGTCTGACGTAATTCTGCTAATAAAGGCTCTAACTTACCTAAATTATCCCTTGCTACTCCCACTATGATACCGCCAATTATTGGTAGACCCAAAATAGCACCCTTCATTACATTAAACCCATCAGATTCTAATTGTTTATAATAGTTTACTGATCCTAATACTTCTTCTAGACGCTTTTGATCGGCATCAACATCTGCACCTTGATTTTTTAAAATTGACTGCAAGAGCTCTTTATTACTTCCAAATGCTCTAACATCGTGTCCAATAGAGTCTCTTAATTTAGTTAATTCTTCTATTAGTTGTTGTGCGTACTTTTGATTTTGTTGAATTTCACCTCGTAAATCTGTAATCCCTTCTTTTAAAGTTTCTCCATCCCCTGTATTAATCGCCTCTATCATTGTTTCATAATAATTATCAAATGTTGTATCGTATTCAACAATACCATTCAATGTATCTAAAAGCTGTTTTTTTACTTTCGTATCCCAAGTAACGGCATGTGCCCTTGCATTCTTTTGATCTTGTACGATTCTACCAGGTAAATCTACATATCCATTAATGGTAATTCCCTCAAAATTCACATCAGGATTCTTAATTAACATATAAGAATAGGCATTCATAGATTTTGCAAATAATCCAGCCTTTTGCAAGGTCTCTTTCATTCTCGCTTCATTTGCAGAAAGTGCTGTATCTTCATTGTTCGTTTGTTCAATTTCACTTGCAAAAGTTGTTACTGGTGAAACTACATTAGCAGTTGTAATAGTTAATAACGTCGATACAGCGAGTAATTTGTAAGGGATTCTTTTTATCATTTCATTTTCCTCCAATTTAGGTTTTAAATTTCAGTTCTACTCCTGTTTAAAAGCAATATCTTTTGAAATGAATTCTGCATCTTTATGAATATCATTCCAACTTTCTTTAGCGGCTTTTAAATCATCTGGTATTAAAGAGAATTTGTGGTCTTGCATAGAATCGATATTATCCAATAAATCTGTATAATTTGCACCCATTGTATTCCATTGCTTTTGAATATTTGTTAGAGACAATATCGCTTGATCTACAGTCTGATATAGATATGCCAATGTTTCTTTCGCGTTAGTAAGCGAAAGAACTGCTTGATTAGCACGATCTGCTTTCATACTTAATTCTCCGATTTTGTTAGAAATTTCATTATAGGAGTCCATATGCTTAGATGCTGTGACACCAGCCGCTGTTCCTAGACCGATACCAGCTGCACCAAGAGCCGAGAGTCCACCAACAACAGCCGGTGTTGCTGTACCGCCAGTTACAACAATAACTACCGCTCCTCCAATAGCTGCAATAACTAAAATAGCTGCTCCCAATCCACCACCAATTGACCATGCTAATACATCATCAAAATGTTTTTTCTGAGTAGAACGAAGTTGCTCAATTTCAGCTTGAAGTTGTGGAATCGTTGCCTGTTGACCTGCTAATATTGCAGTTAATCCACCTTTCCCATCCGGACCACCAACATTATTTTTAAAATCTGTAGAATTTTGATATAGTTTCCCTTTGAAGTCTTGTAGCATCTTAATCACATCTGTAACTTCTTTTGAATTTGTATTGATTGTAGTAATTAAATCATTTATACCCTCTTTTAGACCTGCCTTATCTTTCTTTTGTACAGTTTCTACTAATGTGTCGTAATAATTTTGAAATTGTTCATCGTAATTTACAATATTACGAGCAGTTTTTTGAATCTGTGGCTTCGCTGTATCTAACCAGTAATTCGCATTGATTCGTGACAGCTCTTGATTAAGGTGAATATTTTTGAGCAACTCTCCCCCCTCTGAGCCTAAATCGATATTAGATAAATTTACATTTGGTTGCTTAATCATTGTTTTTGCGTATAAATCCATTACTAGAATATGAGACCCTGTTTCAGCTAATGCTTTCTTCAGTCCTTCGGGGCCTAATGCATAATTGCCTACTTTTTGTTCTTGAGCGGTCGTTTCTTGTGCAAATGCATGAATAGTGTTACCGGTAGTAGCAGTTATAACTGTTGCTAATGTAGCTAAAGTTAATACTTTGAATGGAAATTTTTTCATGACTATTCTCCTTCTTTCGCTAAATGCTTATAATCTTTATGAATTACCAAAAAACGCAATATTAAAATTTATATACTTGTTCTTCAAGGTAACTTATTACATTTTTTAATTGTCTTAATGTATCTTTTTGAGACTGCTCGTTAGTTGTATCAACATTAGTGGATAATTTTGTAATACTATTTTTTATTAGATTTAAATCTTCTTTATAGCGCTTTAGTAGATCCAGTTCTACATCTACTTGATTTGCAAACGTATGCAAATCATTTTGTGTAAGAAGAAGCATTGATTTTTGTAAATCAGCTATTGATAATTTCGTTGTTAAATCATATATTTTTTGATTTTGTTTCTCTAAATCATCTAAATATGCTCGCTGTTCTGCTGTTAATTTATTTACTTCAGCAAAAACGCCAAATGTTTTCTTAATCTTTTCGGTATCAATGACCTTCATCAGGTCATACTCTTGTGTTTTTGCTGCGGCTGCGGCTGCTATTTCACCTTGTTTGCTTTTCTCAATTGCTTCACGAGCTGCTTTTTTTGCTGCTTCAATCTCTAGAGCAGTTTTACCTTGTTCTGTCGCTTCTTGCGCCGCTTTTTTCTCCGCTTCTAAAATAGAGTTGTTAATTTCTTTTCCTTTGTTATACGCTGCCACCCCTGCTTGAGCAGCCGGTTCAATAATTTCTTTTGAAAGACTATAAACTTCTTTGAATATAGCAAATCCCTGTTCATTTAAAGCCCCTGGTATTAATGCAATTTGCTGTAAATCATTTTGAATTGCTTTTTTGGTATTTAATATTTCATTTTTTAACTGATCTATTTTTCCTGTTCCATCTGTACTTAGTATGCCTTGCGCAGTTGCCACATTAGTATCAAAATCTTTTAATTTTTTATCAAGCTGTAATTTAAGATCTGTTAATTCATTGATTTGTCGTTGCGCATTTTCTTGATTCGTCATAGCCATTTCTTGAAGTACTTCAAGTCTATCCGAAAACCCTTCTCTATCTTCTTTATTGTCTACAAACGATTTTAATGTCGGGTAATAACTATTAAATTTTGTTACAAATCCTTTACTTTTTGAATTTAATAGAATTAACTGTGGATAGAGTTCCGATGACCATTCCTTCATATCTTGTTTGATTAGGAATTGATTGGTATTTAAAGCTGGGACTTCCTCTAGCTGTACATTAGGACTCATTAAAGATTGATCAATATACGTTTGGACTAATTTAGAATGCGCACCTAATTTTCGTAATGATGAAGAAATATCCATGTTTTCTTGTTGAGTTTCTGCTTGAACGATTGGTGTTGCGAGAGTATTGATAGGAATAGTTGCTCCAGTTACAATGGATGTTATTAAAAATCCTGTCATTATTTTAGTTTTCATTCCGTACACTCCTTTACCATTGTTTTTATAACTTAATTCATATAACTTGTACGACCGCTCTCTTTGTAAACTGGATAAGAAGGAGAAATCTTTCAGATACGTTAATATCGTTGTTTTTTACTTCTAATAGGATATAAGGATTTTATTTATCTCTCATTTCGATACTCTATTTTTTAAAATATAAATAACAAAAATTTATTAACTATATTTGAATCAGGCACCTTATGAGTAGTAAATTATTAATTCTTTCCTAAAGTTGCGGTTTAACTTACAGAATCGTGAGGATCAATAAACCAATGCTTACAGTTAATCTTGTCATAACATTGTTTAATTTCAATTTGATAATATCCCTCTTAGTTTTGTCAGCAAACTCCTTACTAGACAACAAAAGATGAAATTATACTGTACATTGCTTATACTTTTATTGCGGAATAACTTCACTTTTGTTACGCAGAAACTTAGAACACGTTTATTACCAATTTGATTCTTGACCTCTTGTAAACGAATTGACTATTTAGAAAATTATTAAAGACATAATGTTACTTACAACTTCACTATAATTCCTATTAGCGTAACCTTCTCCTTTCTGTCTGGTCATACCAGTTATGTTGTTCATTAAAACATTAAATTTTTAATGCGTAAATAGAAAAATTTTGTCGATTAAGCTCGATAATTTACTGTTAAATAAAAATATGAACCGAAAAAAATTATATAAATATAGTTATTTGTAAATTTCATTTCTGTAATTGTAATGATTACAAATTAATGTGTATACGGTTAAAAATAACTATTTTAGCTCAGCCAAGAAATTTTATTTTAGAAAAAATACTTATAGAATAATATAATAGGTCTTTTTATACTTTTTTACCTTTATTTACTTATGTATAATTGCATAAAATGTAGATATATTTAGTAATATATGTTATATTGTTGATTTTTTACAAAACATCCTAATATCATTATTAATAAATATCTAATATGAAGATATTAGTCTATAAACTTATCTTCGTTATAAACGTAGGTTTTAAATTACAAAAAAGCTGCAAAGCTTCCTTGGAACACTTTGCAGCCTTCTGTATTTTTATTCCCTTTAGCAAAATAACGGTTAGTGTATTTTTTCAAATTAACAATATGGTACAAAGATTTCCATTGAGCTTTTACTCACATATGTGTTTATAAAGTCTTCAAGAGCTATTTGTTTGAGCTGACATCAGACTAGTTTATCTGATTCAGAACTATACCGATAAAGTGCAACTTTAATCAGTGGGGGTTTTGTTCATCCCCACTGATTATTAGCCCACACCAATCGGGCTTTTACGGGCAGCCCGCCCCCCACCTAACTTCTTTGCTTTCGCTGAATTTTTAGGTGGAGGTCTTACTGCCCGGCAAATAGCGGGATAAATTCAGCACATGATTGTTATTAAAAAAATAGATATACTTTGTTTCTCCATTATTTTTCTAACTCCTAAAAATTGAAACTGTTCCGCTAACAAGATAATATCTGGTTAATCTCATACGTCTATTTGAATACAAGTTCTTTTTCTAGACAAATCACAAACTCTTTCTAGAGTAATAAGTCCAGTATTTTCATCTTTTGGGATACTTACACCCATGTTTAAGTCTTTACATTGGAGACAGCAAATAACAAGCTTATATTATTGTATATTTTTCACGGTACTGCCTAGGAGTCATGCTAGTGATTTTTTTGAAAACTCTTATAAAATAACTTTGGTCATTAAAGTTAAGCCAAGCACAAATATCTGATAACGAATAAGTAGTGAGGGTTAATAATTTCTTTGCTTCTTCCACTCGTTCCCTTTGAATATATTCGCTTAAAGTAATTCCCATTTCTTTTTTAAATAGTTTAGACAGATAAGTAGGCGTAATTTCTAAATGATTAGCAAGTTCATTCAGAGATATTCCATCGTAAACATTTTTATTAATATGTTTTATACATGTAGTAACCGCGTAAGAATACTTTTTTGCATTGTATTCTTTCACACGATCTGCAAAGGTACGTAAAGCGTCCCCTGATAATCGCTTTACAGATGCTACATTATCTAATTGTTCTAGGGTTTGTATATATAAAATACTATGGGCAAAAGCAATATCTGGTGGCAGATTTCCTTCTATTGCATATCGAGTGGCTAAGGTAATCGCAATAATTCCAAGGTTTTTTTGATTCCTGAGCGGATCCTCTACTAGCATAAGTTCAACATCTTCTTGCGAAACCGCATACATATACTGTATTAACTTTTTTTTATTTCCTTCTTTGATAGTCGAAAAGAAATCATTTACTAATGCCATATTGTGCGTTTTAGGTTTATTTTGTCGACGTTTTAAAATATATAAATCAGGTTTCACATTTTTATTAGGAGTTTCCTCTAGTACTTTATTTTTTTCCAAGACAATATCTACATCTAACTTTTCATTGAAAATCATGTAATGTAATAAAATTCCCATATCAATTAATGTAGTTTTTTTAATCTCAGATAAACACTGATAATAGGCAAGTCTTTCTTGAATGTTATCATTTGATTTAAATTCTTTCTGAAATTTTATGATCATATCATCTGAATCTTTTGAATGTATAGTAGGACCGATTATAATAGTCCCTTTAATATCATCATGATTTTCTATATGAATTAGAACAAAATTTTCAAGATAGTTGTTGCTTCGAAAAAGTGGCAAGTTACAGGGATCGTTTTCTTGATAAATATCACTAAGATGTTCTTCTTTTGAAGAATAAAAAGGACTACAAACATTATCAGATGTAGAATGATATAAAATTTTTCTGTCTGCAGATAAAATATGTACAGGGGCATTAAATGCTTTATGTGCAAGATCACACAAGTGTTGTATATCGATAGAAGTATTCATTACATTCTCCTTTATAGATCCATAAAATATATTTTGTTATATATAATTCACGACAAATAATACTATAAAATATCAAATTAGTACAATTCACAACAAAATATTACTATATCTTTTTTATAAAAATCATATATTATTTAATTGTAGTTAGCATCTAAATATCAGAGTAGATAAGTAAAGGAAATACACTAAGTTCTTTTCTTAATTCTACAAAATATAATTATTGAACTTGAGAAAACAGTGAAGTACTTCAAAATACAGTGGTAGTCAATGCGAGGACCAAGCTGGAAAAAGATTTAAAATAAAGCGAAAGTAACAGGAGATACTGTACCACCGTAAGAAACAACAGTCAAAGTTCCAATTCAATCATTTATACAAATTGAATTCAAAAAATAAATACTGCTAATTTAAATGTGAAACTGAAAAACTATTTTGCTCCAAATTTTAGAAAAAGATAATAAAGAAGTTGTGAAATTGGAAACAGATGAAAGCGATACGGCTATTTTTGAAGCACTATGCTTTGAAAAGTACAAGGTGGAGGAAATTCAAGTACTCAATTAAATATTTAATTGAGAGAAAGGTCTTTTCATCAACTAAAAATAAAAAACGAATGGAATATTCAAAAACATGACACTATATTACTGGTCGTAACAATAGTTTTACTTTCCACAAAAGAGGAAAAATATATAGACTTTACAAATACTAAGAATAGCAAACTAGATAGTTTTATTACCGCATCACATAAAGTGAAACTTTAATCAGTGGGGGTTTTGTTCATCCCCCACTGATTATTAGCTCTCACCAATCGGGCTTTTACGGGCAGCCCGCCCCCCACCTAACTTCTTTGCTTCCGCTGAATTTTGAGGTGGAGGTCTTACTGCCCGGCAAATAGCGGGATAAACTTATTATTAATTTCCAAATACAATAGTTGTTAATCAACAAAAAAACTTCAATAATTAAGGTGCACAGTAAATTGACCTCAAAACAGTAATTACTACAATATCAGTTTTTACTTATTCTATAAAAAAGAAATATCACTTAATAATTATTACTTTATATCAATTTAGACATAAAACATTTTATTATATCGGCTTAAGTATTATGAAATTAAAATTACAAATAACACCAAAACTCTTTTAAGGGCCCATACATCGTTCGTATCAGGTTGATTATCTTTTGATACCTATGTCATTAATACAACTAAAAAAGTTTATTACAAAGGAATCTGAGAGGTTTTTTCGATTTCAAAATTTATTTTTTTGTAAATTAAAGGAAAAATAATCCATATATATATACGGATTATTTTCTTAGTGTACTCTGTATTGACCTGTTAACTGTTTTTCAGCTATTCGAACTAAGCGTTTTGTAATCTCTCCACCGATCCGAACCATTTGCAGATGATGTGATGTATCAGGTCCCAGTGTGACTCCTAGTTCAAAAGCAATTTCATACTTCATTTGCTCAATAGTACTTGTAGTAGCAGAAATAAGAATTTCATTTGTATTACTTTCGCATCTTTGAATATTTATAAATAACATGTACCTAATTATGCTATTTATGCATGAGAAACCTAATTTATTCCAGTATTTTTATAGGAACCCTTTCCCTCCCCTTATTCCACCAATTAAATTTGAAACACAAATGTACATTGCATTTCAATATAACAATAAAAGCTACAAAAGCAACGAATTTACTATTTTAAAGTTAAGTGTTTAACCTTGAAGTACTTAAATTCTTTTTTCCAGATAAAGCATACATTATATCTTGATGTTTTATTGTCCTCTTATAATTATGTGGTATCGGGAATTTATTTCGGTGTTCTTTTATTATAATTAAAGTTTGAAGTTCTATGTTCAATACTTTTGCGAGGACATGATAGTTATATCCATTGTTTAACAGAGAAATTATGTCATAAAACATAGTTTTTCCACCCACTAATTTTACTAATTTATTCTTTAACTCATCCCCTTTTTCTTTAGCTTCATCAATTTCTAACAACATAGATTTTTTATTTGTCTGCTTAATGTATTGAGTATACAACTCTGGGAATTCTTTTTGTACTTCTTTGTTTAATACTGGTTTATATTTAATCATATAAGTAACTTGTAACAATGAGCGTTTTAACAAACTATCTTCAATGAGATACGCTACTTTATTAAATAAATGGACATATTCCTCAATATTGGAATAACTATTAAAATGAGCTAATACTCTACTTTTTATACTAAAAGCCTTGCCTACATAAATAATATTGTCATTATAATCTTTAATGAAATAAATACCACTGTCAGATTTTTTCAATTTATTATCTAATTCTTCTATACTCATAAAATGCAATTCACTCATACTTCTCTCTCCTTAGCAGTTTTAAATCGTAAAAAACAAGCAAGGTTTCTAAAAAAGTACTTAGCTGCCCTAGCATCTCTTATTTTATCTCTTGCTAAATGTCAAAAAACTGTTTCTATGTTCCTCAACTATCAATATGATTATTAATAAAATTTTCTATCGTTATTATCTCGCAATTTTATCATGTAATTTCGAGATCGTTTCCTCATTTAAATTACTGTGTTTTATCGAATAAAGGAAATATATTACTACCCCAATAGTAATCCAAATACTAAAGTACACCCATGTCCTTAACGGTAAATTTAGCATTAAAAACACACAGCATACAATTGCAACGCATGGTAATACAGGTACAAAAGGTACCATAAATCCACGTTTTAAATTTGGGTGTGATTTACGTAGAATAATAACTGATAGACAAACTAACGCAAACGTCACCAAACTACCGATATTAACTAAATTAACTAATTCTTTCAAATCAATAAACCCAGCTATTATAGAGCTCCCTATTCCTGCCAATCCAGTTATAAAAGCGGGTGCTCCAGTTTTCTTATTAACTTTCGCAAATGATTTCGGTAACAATCCATCACGACTCATTGCAAAGAATACTCGTGTTGCCGCATACATATTGGAAAAAATAACAGCCATAAGGCCAATTACAGCACCTGCAGCAATTGCACCAGCAACTTTTCCTTGTCCTACAACTTCCATTACATAAGCCATCGCCTCAGGAACATTTAATTCTTTATAGGAAACCATTCCTGTCATAACAAGGCATACCATAACATAAATAATTGTACATATGATTAATGATGCAATAATACCGATTGGAAGATTACGTTTCGGATCTTTTACTTCTTCTGCTGAAGTTGCTAATATATCAAAACCCGTAAAAGCGAATAAAATAGCTGCTCCACCCGTAAAAACTCCACTTAAACCGTATGGTGCAATTGGTATCCAGTTCATTGGTTTTACATAGAATATACCAACCGTAATAAACAACAAAATCATTCCAATTTTAATCAATACCATTGTATTATTGATTCGTTTACTTTCCCTCGTACCACGGGATAACATCCATGCTAATATCAATGTAATGATTACTGCTGGTAGATTCACAATACCACCATGCGAAGGAATCGTTACTAGAGCTTTAGGTATCTCTAATCCAAATCCCTTTATTAAATTGTGGAAATAGCCTGTCCATCCAGCAGCGACAGCCGCTGTTGCCACGATATATATTAATAGCAATGACCAACCTACTAGATGAGCAACAAACTCACCAATTGTTGCATATGAGTATGTATATACACTACCAGACGCCGGGAGTGTAGAAGCAATTTCCGCGTAACATAATGCTATAAATCCACATATAATTGCTGCAAGTATAAATGAAAAAACAACTGCTGGGCCAGCATTTCTTGCTGCTACTAATCCAGTTAACACAAGAACGCCCGTTCCAACTATCGAGCCTACCCCTAACATAATTAAATCAAATGCTCCTAATGTTTTCGTTAAAGTCTTGCTTTGATTATGCTCTAACAATTGTGTAACGGATTTCTTTTTTAGTAAATTACTCATATTTTCTGTATCCCCTTTAAAATAAGGTTTATTCTTCTCGTTAGTGTTGTATATAAATTTACTTAGTTATTAACTAGCCTCATAATATTTCTTTTACATTAAATAGATTTAAAATATTATATAAATTCGCTTCTCACTTACTAGTTAAACTAGACATTTCCATAGATTTTTGCGTACAACGTTTCATAGCTGAAATGATAGCTGTTCTTAAACCTTTTTCTTCTAGCGTTACTACAGCCTCTATCGTCGTTCCACCTGGAGAACAAACCATATCCTTCAATTCACCTGGATGTATTCCTGTTTCCAATACCATTTTTGCAGAACCTAATACAGCCTGAGCAGCAAATTTATAAGCTTGTTTTCTCGACATACCGCCAAGTACAGCAGCATCTGCCATGGCTTCTATAAACATATACACATATGCTGGAGAAGAACCACTAATAGATGTAACAACATCCATTAGTTTTTCATTTATAACCTCCGTCTGGCCGAAAATATTAAATATGTTCAGTACCTCTTTTATATCTTTTTCTGTAACCATTTCATTAAAACATAACGCAGACATTCCTTCTCCAACAAGTGCCGGTGTATTAGGCATTACTCTAACAACTTTTAACTTTCTACCAAATTCATTCTCAGTGCTCTTAATACTTTTTCCTGCAGCAATAGTTACAACGATTACATCATTTTTTATTTGATCTTTTATTTGGTTAATTACCGATGAGTATAAATCTGGTTTGATTGATAAAATTAAAATGTCAGCGCTGTTAGCGACTTCATTGTTGTTAGTAGTTATAGTTATGCCATATTCATTACTAGCATTTTTTAAATTAATAACATTTAAATCTGAACAAATTATTTGATCTGGAGAAACTATATTTTTTTTAATCATCCCACCTATCATAGCAATACCCATGTTTCCACATCCGATGAATCCTATTTGTTTATTCATAATAATTTGCTCTTGCTCCTTCTACTCTAAATTTTATTGATTTTGAAATTATTATTCTAAATAAGGGCTATTACAATTACTTGGTTTATCAATAGAATTTCAAAATTCTCCTTCCTATATAGAGCTTACATATACCTCTAATAACTTCTTTGCTTTCGCTGAATTTTGAGGTGGGGGTCTTACTGCCCGGCAAATAGCGGGATAAAATCATTTCTTTAATCTATAATAAGAAGGACATAAAAAAACAAAAAGTTACAAAAATTTTCAAATTAAAACTTTTATAACTTTTTGTTTTGATGTAAATATAATTTCAATTAATGTATCTCACCGTTTTAAACTTGACGCTCCATAATCTTGTATAGTTACATTTATATGATATTTAATCGGTACTTTACTAAATGTTTGATCCCAATCTTTTTTGACTTTCTCCCATGTTCTCGGGTGTTTAATTCTTAATTGGTTGCCAAAACCCGCAATATCGACTTGGTATTCTTTTTGTATTTTTTTTGTAACATGATGTACTAAGTGCTTTACTTCTTTTTCAATAGCTTTTTCTTCCCTTTTTAAAAATTCATTTTCAAAATCTTTTCCTGATTGCATCCAATTTTCAGACAAACGCCCTTCTGATTCAATGTTTACATCAAAGGAAATATTATTTCCGTTAACATGTGGTATGATTTTGCTTTTTATTGACTTTATTTCGTATATAATGAGTTTCTTTGATTCTTTATCAAAAGTTTTTACCACACCACCATTCCTTTTTCCATTTATCCATACTACTCCTTCCAATTCCTGTTCATTTAAAAAGCCCATCAACTTTTTTGTCTTCCCTTTAATTACAGCAGCTCCTGCAAATTTTGTTTCCCCTTTTATCGAGATTACATTTTGCAAAAGAAAACTGGACCCTGACCGCATCTTCCCTTCCAATTTAGCGAGCGATACAGGAGGTAAAATCCTTGTTGTTCTATTTCTATTATCTGCAATTCCAGACAAACGAAATGCTGGGATTTCTCCTTTTTTGTTTGATTCCAGTACCTCCTTCGCTAGACCCTTGCTAATTAAGAGCATACAGCTAAGCCGAACTTCATTGTCACGGAGATACTGTTCAAGTAATTGTTCTAAACTGAATGTACGTACAAGACTATCACTAATAACAATGTTTTTTAAATGTGGGCTGAACATTGTGCTCTCTCTTTTCAATGAAAACTCACGAACAATTTGATGAATGGAATCACCGGTCTCAGAAACATTTATATAACGTTTTTGTTGTCCATTTCCTTTACTTTGTGCTTGCGAACTAACAATTTGATAAGTAGCTGTTATAAGATTTCTTTTAGGATAACCTCCTTCCTCATCCTCTTTCTCAATTGTTGAATCCTTCCCTTTATCTAGTGCTATACCTGCAGTTAAACTCAACTCTTCTACTTCTTTACTGCTCCAACATCCTGTTAAAAATAGAAGCAAAAGCGTCCATAACAAAGCCAAATAGAACCGCATATAATTAAATTTATTTTTCACACTACTCCTCCTTTTAATCGCGTAATAATAAGAAGAAGCAGTGGCAGTAAACCAAATAAAAATAAAGCAGCATTACCGAGCATATCCCCCAATTTAAGCATGTCATTTATATTTTTCGAAGTCATAGCAATGATGTAAATGATTGGAATCAAAGCAAAAATAAACGGATGAATTCCCTTTTTAAAGAGTTGTGCTAATCCTAATGCAGCTGCATAATAACTAATCGTATAGGTAGCAAATATTTGCATAATCCATATTACAAGCAATAAAGATTCAAAACGTTCAAATATCAATCCAGAAATTTCAAAACTGCGCATAAGGTCAATTGTCGGCCATGTTCTTGTTACAACCCCATCAATTGATAATGCACCAATGACCATTACAACAGTTATTACATAAAAGATTAACGGAATAGAAATTCCAACTAAAATAGCTTTTACTGCTTTATTTCGTTGTTCCATAAATACCAAAAGAATTAACATAATTTCAGGACCTGTATATGCGAGAGACGTTGTTTTTATCCCATCTAACACTGGTTTAATCCCCAAACCCAATACGGGACGGAGATTATCTATCTCGAATATTCCGATGCTCATAAAGGAAATGATTAAAAAAATAAAAACAGTAATAGGAAATATTATTTCAAACATCCGTGCAATTGAATTAATACCACTCATAATCAAATAGAGACCTATCCACATAAAAGGCATAACAATAGCCCATGTGGGGGTTCCTTCGAGCAAAAAAAAGCTTATTACTTCTGCCATTGAACGAATTTGAAATGCTGAAGTTGTAAGAAAATACCCTATAATAAGAAAACTAAGCAACCTGCCTATCCATTTCCCTACAATATCTTGACTGTATTGGTAAAATGTTTTTTCTGGAAACTGCTGACTTAATTTGACCATAATTACTCCTGAAACCATTGCCAGTATTCCACCTAATATCACACTTATCCATACATCTGGTGTTTTCACTTTTTCCACAGATGCTCTGGGCAAAGTGAGGATTCCTGTCCCAAGTATGTAATTTACAATAATAACAACTGCTTGCGAAGTTGTTATTCGGTCTTTAAGTTTAGTAATCACTGAAGGCCACTTCCTTTCGTCATCAGCTACCTTTTGCGGATATTTTTTTTGGTATGCATTATTTTCGGTCGACGTCTCATTATTTTTAATGGCATGCGAACCATAAAATCTTTCCAGTCACTAAATCGATATGGAACAGCAGGACTGGTATAAGGAACGCCAAAACTTTTCAGTTTCACTAAATGACTGCAAAGTAAAAGAAAGAAGAGAATAACTCCATACAAGCCAAATATCGCAGCACAAAACATAGCTATAAAACGAAGAATGCGTAACGTAATTCCCACACTATATTGCGGAATAGTAAAAGAAGAAATAGCTGTTACCGCAACAACGATAACCATTATTGGACTAACAATTCCTGCTTCTACGGCAGCCTGACCAATTATTAAACCACCCACAATTCCCATTGCAGGCCCAATCGGTTTAGGCAGACGTAAACCTGCTTCTCGCAAAACTTCGATAGCTACTTCCATAATTAACGCTTCTATTAAAGCGGGAAAAGGAACTCCTTCTCGCGATCCGATAATAGAAATAGCGAGCTTAGTGGGAATTAATCCTGGATGAAATGAAATAAAAGAAATATATAGTGCTGGGGCAAATAATGAAACAAAAGCTGTCATGAAGCGTAATAAGCGGAGAAGCGTACCAGGAAGCCACCTTTCATAATAATCTTCTGGTGATTGCAGCAGCATACTAAATGTAACTGGAGCAATTAAAACAAATGGTGTTCCATCTAACAAAATAGCTACTCGACCTTCCATTAAAGCACTAATAACACGATCAGGCCGTTCTGTATTTTGAATCTGCGGAAAAGGACTGAGATAATTATCTTCAATGAGTTGCTCTATATAACCAGATTCGAGTACACTGTCTATGTCAATTTTCTGAATTCTGTTTTTTATTTCATCCACCAATTCTGTACTAGCAAGATCTTTAATAAATGCGACAACTAACTCTTTCTTTGCACGTTCTCCTACTGGTAGCTTTACTAATGATAAGCTCTCATCCGCACAATGTCGTCGCAAAAGTGAGGTATTATCACTTAATACTTCAGTAAAACCGACCCGTGGCCCTCTGACTAACGCCTCCGATACTGGTTCTTCAATGTTTCGTTTATTTGCTTTTGTTGTACCAAGAATAAACACATCTGCTAAACCATCAATTAAAAGAGCTGTTGAACCTATCAATACTTTGGGTATTAAATCTTTTATGTAATGGACTTCTGCTACTTCACTAATTGTAAGAACTTTATTTTTAATATATTCTTTTGAAACAGTCCCCTCCACATAAGAAGATTCATTTTTATATTCATCAGAAAAATCATCCATTAGTAATTTCATAATATGTTTGTCAATTATCTCTTTATCTGATAGGCCATCAACAAAAACGATCCCAGCCTGAATATCTGTGCGTCCAATATTAAACTTCCGAAAGCGAACATCAGAATTATGTCCGATTTGTTGCTTTATAAGTTCTAAGTTAGAGGCAAAATCATTTGTGAAATGAACGTTTGCATTTTGAGATAGTTTATGCTCTTGTTTCGTTTTAATTTGAATATTATTTTTTTTCACTTGTTTGTCTCTTGACTTCCACCAACTCATTCTTCCCACTCTTTCTCTGACATACGAACCCAATGAAAAAATCTTGAGATAGTATACGGAATTAAAAACAAGATAAAAGCTTGTACAAAGACTTTCCAATCTGGAAGATAAGAGGTAATTATGTTCCACATTTTTATCACCCAATTTATATACTCTGCTAGGATTGAGATTTCTAAAAAACGATATGTACTTAATAAAAAATAACTATAAGATTAAAGAACAGAAAAGCGAGACATTATGCTTATTTAGTACAAATAACCTAATTAGTATAAAAACATTTCTGACCTAAAATACCATTTCCAATTATAATTTGTTAAATATTATCTCCTTTTCCCTTATTTATATGCCCGCATTTGAATTTCAAATAATATAAGGATCAATGATATTTCCTCTTAAAGAAAAAAAGATGCTAGAAGATAGCATCTTTTTTTAAATTCAACTTACTATGTAGTTATATTTTATTTTGGAAATACTCGTTTTTAAATGAATATTAATGTGTAAAAAATACATATTCTTTTGTTCTAAGTTCATACACTTCTAGCAAATCGATACGGAATTTTCTGATTTTAAAACTAATATGAAATAAAGGAGAATAAAAAGAAAAACTATTATCAATCTATCAATTGAAAATAATACTTAGCAAGAGTTTATCATCTTAACTCCAAGTGTATTCGTTTTGCTTCAAAATAAAGAACTTGAATAAATTTTTTCGTATCAATACGAGCAGGTAATGTTGGTTCATTATTCAATTCTGTCATCTTTCTCCTTACGGTAGTAAAATCAAAAAATCTAGAAGCATAATTTTCGAACTTCGGGTTTAAAAAATCAGTAAGTCCAAGGGATGCTAAATGGTTTAATGATTGATAAATTGCTCTCCGAATCCGTTGTTTGGAAGCTTCTATGAACCTTTTTAATTCGGCATCTTCAGCTGAATCCCCAAGTTTTTTTTGAGCCAAATTCATAAAAATCTCTTTTAGTGAGGGAAAGCCTTGTTCCAACGTGTTATCTTGTTCATATTTATATAAATAATCTAGCATATCCATCAAATCTTTACTTCCACTTTCACTGGCTATTCCTAATTCAGACAAAAGAAAATGAATGGAATTTTGAAAATGATTAAAAGTATTTAAATGTTTTTCATTACGGTATTTTTCTTGCGTACTTGAATTACTATCTAATTTTAGTACCATATTAAGCGATTCTTGAATGTTTTTTATCGATTTTTCCAAACGAATTCGTTCAATGACTTTCCGAACAACTGTTAATACTTCAATCCGGTTAATTGGCTTAATAATATAGTATTCAACACCAAGCGAATAAGCTTCAGCAATTAATTCTTTTGATTCTACTTGAGAGACCATGATGATTTTCCCTTTAAACGAAGGTTTTATTTGACGGATTGTTTTTATTCCATCTTGAATCGGCATTAACAAATCGATAAATAAAATGTCTATATTTTTAAGGATTAGCATTTGTTGCTCTAAAGATAAACCATCCTCAGCTTCTCCTATAACCTCCCCAAGATCTTCATCCTCGATAATTTGAGCCAACATTGAGCGAACCGCTTTTTCATCATCTACTATATAAAAATACATAGAATCACCCTTTCGAAATTATATGATCAATCCCTAATCTAATTATAAAAATTGATCCTTTTCCTTCGGTTCTGTCCTCAAGCGTAACATCACCTTCAAGTTGTTCGACCATTTCTTTAACATACGATAATCCGATACCTGTCGATGGGTTGCCTAAATCATCATATTTAGAAGTAAACCCAGGCTCAAAAATTGAATCTTTATATTTTGAAGAAATACCAGGACCATTATCGCCTATTTGAAATTCAACAAAATGGTGGTCTTTATTAATGTCAATTGTGATGGTTCCCATACCTTGGATAGCTTCTACAGCGTTTGTAACGATATTATTTATAATAGATAAGATTGTGTAAATATGATAATGAGAATGCACACCATCAATTTTATACACAAATTGGATGTCTTTCTCTAGCAACCGTGCATATTTCGTATTTGCCCGTATAATGATATTTACTAGTTCATGTACAGACATATAATCTGTAAAACTTTCATCAGAAATTAGTTTTGAAAGTCCCGCAAAAATACGTTGGTTATCCTTTTTAACGTCATGGACCTCACCAGCAATTTGTAATGCCTGTTGCCTTAAATCCCCAAACTGAAAATCCATCTGTTTGTGCTCAAAAGAGTCTAAGGTTTTATATAAATCATAGGATTTTTTTGTTATATTCTCAGCATCTTGTAATGTTTTCTTTAAATGAACAGCATCTTCATATAAATTAGAGATAAGCATGAGCATGTGTTCATTTTGCTTCTTTATATGTCTCTCCCTTGATTGCGCTTCATACAATTTCATCATATTGAAAAAGCTTAGAACTATAAAACTATGGGAACATGCGATAACAATAATCTCATTTATTGCCTCGGATGTGATCGATGTTTTTAATACGAAATATTGAATCATTAATTCCACACAGTCTGACAGTATTTCAATCATGCAACCAATAAAACCAATCATTAGTGGTTGATGATAAAAACGTTTGATTTTTGCTAAATGAAAGAGATACGAATAAGTAAAATAAAAGAAAAAACTAGGATAGTGAGTATGAAAAGCGGCTAGCCAATCCATATTTCCCTTTATAATGACATCCATTGAGATACGAAATACTACCACGACTATCGCTGTTAAAAAACCCGGTAAAAATGCTGGAATTCGTCGAAACAATAACAAAAAAAAGAAAAATGTTGGTGCGCCAAAGCTCATTCTAAATGTTTCATTTAAAGGAAATGACTTTATTTCACCTACTAAGGGTACTGTAAGTATCATTAAAACGAGAATATAGATGTCTTTTTTTACTAAATTACTAAGATTCAAAATAATCACTTCTCACTTTCGCCTAACAGTCAGTATACAAACCTATTTGCATTAATACAATACTTACTCTATTTTTTTCAAAAACTGATAAATAAGATGTAAACGAAAGCATTATAGATTGTGAGTATTCATTACACCCTTCTACTTTAGAAAGATACTTTATAACTCAAAAATGTTCAGACACAATATAAGGTCTGAACACTTTTGGACTCGCTCTAACACCAAAATATCTGTGCTCCTTTTTAAAATATACTTAAATCCCATTCTTTTGCAATATGTTCTAACAACATAATTCCTGGTAAACTATTCCCATATTCATCAATGGCTGGTCCGTAAATACCAATACCACATCCATCTTGGAACGATAAATCCTTCCTAGATTTTGAGGGAACAAGTGTCATAATTCCACCGGATACCCCACTCTTAGCTGGTAATCCAATGAAAGCAGCAAATTTTCCAGAAGCATTGTACATTCCACAAGTTAGCATTAAAGCTTTTGTTAACCTAGCTACTTCTTTAGGGAGCACTTGTTCTTTGCGAATAGGATGATATCCATCATGTGCTAGTATAAGCCCTATTAAGGCAATATCTTCTGTATTTATTTCAATCGAACATTGTTTTAAGTAAACCTCTAGTGTCTCCTCCACATCTGATTCTAGAAAACCATTCTCCTTTAAATAGTATGCTAATGCTCTATTACGATGAGCCGTTTCCCATTCTGATTGAAATACTATTTCATTAATAGCGGGACGCTTCTCTATCATTTTTTCAATTAATACGTATAGAGATTCTAATTTTTCTTGCACCGATGTCCCTGGCAAAAGTGAAGCTATCGTAATCGCTCCAGCATTGATCATAGGATTAAAAGGTTTTCCTGGTTTATGTATCTCTAAACGAATAATTGAATTAAAGGCATCTCCAGTTGGCTCTACGTCAACTCGTTCTAATACATAAGAAATACCGCGACTTAAACAAGCGGCTATAAAACCGATTACTTTTGATATACTTTGTAATGTGAAAGGTATCTCCCAATCTCCTGATTTTATCATTGTTCCATCTGGCTTTACTATACAAATACCTAACTGCGATACATTTATTTCCCCCAGAGCAGGAATATAACTGGCGCTTCGTCCCTTAGCTGCATACGCTCGATAATGAGCTACCCATTGATCTAAACAAACTTTTTCTTGACCCTCAACTTGAACGCTAGAATCCTTTATCATTTAATCATATTCCCCCGTACTATTAACTTTATATAGAATGATTTTTTCTTTACTATAATCAATAATATTTGCACTAGAACCAAGAAAAATATTCAGACATATTGCAGTCTGAATATCCTTCTTATTACACACTTTTCTTTTTTGAAGTTTTCTCATAACTATCCCAACATTCAATATTTTCAAGCCCTTTAATGTTTTCTTTATAAAAAATAGGATCTTTACCAGCTTTTTTCTGGTTTATATAATCTTGTAACGCCGCAAATGCTACTTTTGAAAGTAAGGTAATAGCAATTAAATTAATAATAACCATAAAGCCCATAAATAAGTCCGCTAAATCCCATACAATTTGAACCTTTGCAACAGAACCAAATACAATCATAGCCAACACACTTATTCTGTATATCATTAACCACACTTTACTTGTATGTAAGAAGCGAATATTTGTTTCACCATAATAATAGTTGCCAATTAACGCACCAAATCCAAATAAAAAAACAAAGATAGCAAGACAACCCGATGCCCAAGGACCTATGTGTTCACTTAATGCTGCTTGTGTAAGTGCAATACCATTTAACCCCGGTTGTTTATATGCATCAGACAGCAAAATAATAAAGGCAGTGCTAGTACAAATGATCAGTGTATCCGTTAATACACCAAATGCTTGAATCAGTCCTTGTTTCACCGGATGACTTGTTGTTGCTGTTGCGGCAACGTTTGGTGCACTTCCCATACCAGCTTCATTTGAAAATAAACCACGTTTAACTCCATTCATAAGTGCTGCACCAATTGAACCGCCTGCTATTTGTTGAAAACCAAATGCGTTTTGAACAATAAGAGAAAGAACTTCCGGCATTTTTGATATGTTGGTAACTACAACAAATAATGCAACTCCAATGTATAATACTGCTAAAAATACCACCTTGTATTCAGCCATTTTTGCAATACGTTGTACACCACCAAAAATAATCGCAGCGAAAGCAATAGCCATGATTATCCCAACTGTTAGACGATCTGTACCAAATGAGTTTTGAAAAGCAATTGTAACTGTATTTGATTGTACTGAATTGAATACAAGACCAAAAGTAATTGTGATTAAAATAGAGAATAATACTCCCATCCAACGTTTATTCAACCCTTTTTCCATATAATAGGATGGACCACCGCGGAAACCAGTTTTATCTTTTACTTTATATATCTGTGCTAATGTGCTTTCGACAAAACTGGAGGCCGAGCTAATAATAGAAATAATCCACATCCAAAATACAGCTCCAGGACCACCTAATGCAATTGCAATCGCAATTCCTGTGATATTCCCTGTTCCAACGCGGGCTGCCATACCAATACAAAACGCTTGAAAAGGAGAGATTTGATCTTTAGAACCACTTTTCCCCTCCATTAATACACGGACCATTTCTTTTAACATTCGAAACTGTACAAAATTCAATTTAAATGTAAAATAAATTCCGCAAATAACAAGCATAATAATTAACAATTTAGACCATAAAAAATCATTTGTTGATCCGACTAACTCTACAAAAAATCTTTCCATATTATCACTCCATACCAAAAATTTATCTATCATAATCTATATAAAATCACCTATATTCCTTGGCATAAATACCTCATTCATATTCAAATACAACAAGGATAAAAATTTTCTATATTAATAGAATTGGCCTGTTTAAACAAACATCGCAACACGCAACCTCAAAACTGAATTTTCTAAAAACTTACCATTTATACACACGATGCTCTATCCCCTTCTGCAAAACTAATATTCTTATCCACTAATGTTGTTGTACTATTATGTTTGTTTCGTTTACCGGTGATTTACATTTAAATCATAATAATCAATAGTGATTAACTGGTTTTTTGTTAATTTTCTTAAGAACATGGAAATATCTCCTTTCTTACTACTAATCTCAAAAATAGGCTAGGTAAAAATTTCACGAAAAATCTATAAAGCGCTTTCAATCTTTAACTAAGAGAAGCTTGTCTTTAATTTATAATTAAAAGTACAGAATGTTACGAAAAAGTACAGATTTTTATAAAAACAAAAAAATATTTTAAGATTTTTCATCTAAAAAAACAGTGAGATTTTGTGAATTTTATACAGTATCCAAACGTCGCAGATTTTGTTCTATCTATCCTTTGACAAGCCTCTATTTTCTTCATAAAAACATGCATATTTTTTCTCTTTTAGAAGTTCATATAAAGTATTTGAAATCAAGAATCAACGGAATATTATAAGAATATTTAAAAAATAAAACATTTAATTTATTTATGGTATCATACAAAAAACATTTGTTTTCTCAATTAATCCCCCTAGTTGGATTCGTCTATATTGCACATATTTACAACATGAAAGACACTAAGAAAAAAGGATTTTGTTGAAGGGATGAAACATTACAAAACTCTTATTTAGGACCTTATGTCATCCTCTTTTCTAGCAATATCGAGTTATCCCAAAAACGTATATTTACTAACATAGATTACAGGTGGTGTATTGTGAAAGAAATAGTATTCGTTCAAAATAAAAAAAGACTCCTTATGAAATTCGAATTTTTAAAAAAGGATTTAGTACTTACCATTTCACTGATACTAGCAATTGTAAGCTGCTTAATACATTCGCCAAAGATCGAATATATTAACTTTGAAGTGTTAATTAGCTTATTTAATCTAATGGTGGCCATTAAGGCCTTGGAACAGCTAAAGATATTAGACAAACTTGCCGTTGCGATTTTAAATAAATGCAATAACAGCAGGTCAATATCTATTATTCTAATTTTGTTATGCTTTATTTGCTCCATGTTTGTAACAAATGATGTTGCTCTCCTCACTTTTGTACCAATAACACTTGTCATTAGTAAAAAAACACAAATGAACATGATGGATACAATCATCCTGCAGACAATTGCGGCAAACATCGGTAGTAGCTTGATGCCTATGGGAAACCCACAAAATTTATACCTATATTCTTACTATGGAATTAAGCTCATCCCATTTTTAGGTTCAATCCTGCTTTTAGCTGTACTTGGAATTAGTTTGTTATTTATATTTACTCAAAAACTTCAAAAAACAGATTTGAAAATAGAACTACCTGTTATTACCGTGAAAAATCGAAAAAAAGCTACCGTCTGGATTTTGATACTTATTACTATCATTGCATCTATTTTTGGTGTTATTAATTATTACATTGCGCTAATAGTCACACTGATAGCAGCATTTACGTTAGATAGAAACTTACTATTTAAGATTGATTACTTTCTTCTAATAACCTTTGTCTGTTTTTTTATTTTTATCGGAAACATTTCCCATTCCGATGCACTGGGGACATTTGCTCGCGCTAATTTAAGAGGAGATACTTCAGTCTTCTTTAGTTCCATATTTTTGAGTCAATTGATTAGCAATTTTCCTACTTCAATTCTTCTATCAAACTTTACTTCTGATTGGAAAGCTTTATTACTAGGAGTAAATATTGGAGGGCTTGGAACAATTATCGCATCTTTAGCCAGTGTAATCTCCTATAAACTATTCATTCAGGCCAATGTTAAAGAGAGTAAGGCATATTTAATTAAATTTAGCATTTACAACTTTGCATTTTTAATCATACTTACATGTATACAATACTTTATCTTTAAATTTCTAAAAATTTTTTAAAAAATTGATTCCTTTAGAAAAACCCAAATTTCTCAGCATTAAATTGAGAAATTTGGGTTTTAATATAGGTATGTTCACTATTTTGAGATGTTCCCAAAGCGAAACTCTTTTAGCTTTTACGTTATTTATTAGAATTCGGTTCATTTTTTATGCACTCAGTTATATAATAAATGACTGAATTTATAGGGTAATAACTTTCAATTAATAATAGAAATATAGCTTATTACAATGTTATTTCATTTTTGAAGTCCTCTTCACAAAATCCTTAATGTCCCTCAAATTTTTCCCGCTAATATTATCTTTGATGGTTAAATTTAGTTCAATTTCTAATTTTGCAAATACTGCTCCTACACAATTATAGATACTTAATCCCTCTATACTCTTTCAAGCGGTAATCCATTCCGATGGAAATTACAAATGACAAAATTTATCCGTTTTTCCTACTTGCTAAATTCAGCAAGTAGAATGTTTTTAAAAACTTCCGGGTTATTAAGGTTTAAACTGTTCGAATTGATAGCGAGTGTATGTTTACCTCCAAGTGTTCCACCAGCAAAAGTGGAAAACCCTGGAACGGCCCCCCTGTGTCCCCATACCGAGACACCGTTCGGAAGCTTAATTTCAAGTATTCCAAGACCATATCCGGTTCCCTCTCTATTTGTAGGAACTGTAGTAAGCATTTGTTTTAACTGCTGTTCCTTCAGTAATTTGCCACCTAGTAAGCAAGAGAAGAATTTGTTTAAGTCGTCAGCAGTAGAAATCATATCTCCATCCGAGCTACCTGGGTTAATATAAGTAACATCTTTTAGCTCACTCGCTCCGTCTAGTTGCAAATAGCCACGGGCATGCTTGGTGCCTGGAATCACGCTTGAATTACCAGGTAGAAATGTATTTGACAAATCAAGCGGTTCAATAATCCGATTTTCAACCTCTTCCGCATAGCTGTTTCCTGTTACTTTTTCAATAAGGATTCCTAGTATTACATATCCTGTATTTGAATAAGACCAACCCTTTCCTGGGGCAAAGTCTGGGGGAAGTGAAATCCCCATCTTTACAAATTCTTCAGCCGTATACGATTTTTTTATATCCGTAATATCAAAGTCTTTTGAATTTATATAGTCAGCAATACCACTTGTATGATTCAATATTTGCCGGATCGTAATCTGGTTACCATCATATCCGTTTCCTTGAATAACACCAGGTAACCATTTTTCAATGGAGTCGTCTAGATTCAAACGGTTCTCTCCAGATAATTGAAGTAGAACTGTTGCAATGAACGTTTTCGTCACACTGCCAATGCGAAAGCGAAAATCTGCTTTCATTGGTTTCTTAGTTTTCAGATCCGCTACCCCAGCACTATAACTCCAAGTTTTATCCCCCTTAGAAATTTTAGCGAGTATTCCTGGGTATCCAAGTTGCAGTTCATCTCGCATTGCTTTCTTAACGGAAGTACGATCGCTTTGCGTACTTGTTTGTAACGAACTAGATACATTTTGCGTAGATTCTGCTTTTACAACTGATGTTTGTGTTATGTATAACAGGGAACTTCCACCTATTAAAAGTGCTAGACTTGCACATGTAATTTTACTGCGTGTTTTCATAAAAAATTCCTCTCTTCTATTAAAATTGTATAGATAGTTGATAGCAGTGTCATATACGAGCCACACAGCTATCCATTCTCTCAATGATGAAAAGGCAACAATACATTTGTAATCATTGTACTCATTATTTTCACAAAACACTCTTGTTACTAATTGTTATATATATGCCGTACTTATCCCCCCTTCACGCCTCCTTATATTTTTATCCTACACAATGAAAATCTCTTTTTCCTTACCTATCCCTTACAAATTCCTTACATTCAAAATCACTTGTACACTAGGGTTGAAGTAGCATCTGTGCCCGAAAACGCAAAAAAATAGATTACCTGCACACGAAAAAGTATAGTGCACAGGTAATCTATTTGTTTTTAAGATTAACAAAAACCTAATTTATCTTTTGAATTCTTCCATCAATAATAGACTGAATTGGTTCTTTTGATTTTTTTATATAATCTACTAATGCTTCAAAATCAGTTGGTCCTGTTTCAGCATCTTTACCGTTTTTAAAAGATACAAATCCATCTCCCCCTGAAGCTAGAAATGCGTTAGCAACGACGCTGTAAGTTTTAGAAGGAATAATTTCTTCTCCATTCGTTAAGCGAATACTTGTTACTTTTTCTCCATTGGGCTTGTTGGCATCCCAAGTGTATTGGATTCCTGAAATTTGAAGCATTCTTGTTATGTCTTTTTGCCATTGTTGATTTAAAATATCACGAATGTCTTGACCTGTTAAATTTACTTTTATTAATTGATTTCCGAATGGTTGAATACCATATATCTCTCCCCATGTAATATCACCAGCATCTAAGTCATTACGAATACCACCAGGATTCATAAGTGCAATTTGGGATTGCATTGTTGTACGCTGAGCATCAGCAACTAAATTTCCAAGAGTAGATTCACCAGCCGTATTGAGTTTGCGATCTAGTGGCGCAATAGACTTACCTACAACTTCATTAACAAGAGGTGCGATTTTTGCTTGATATTTCTCCATCTTCTTCTTTATTTTTTTATCAGGCTCTATGCCTTCATGATAAGTTGTAACAATTTCTGCTTTTTTCTCAACAATATCTTGTGTTTTACGATCAATCTTTACATCAACATCAGCAAAAGCCATACCATATGAATTTGCTTGTACGACAAGTTTATTATTAACAGTTCCATTTACATAAGTGTGGCTATGGCCACCAAAAATAACATCGACTTCTGGATCAGTCTCATTTGCTAATCGGACGATATCACCATTTGTTACGCCGTTCCCATCTGTTATACCTCCGTTATGTGCAAGAACAACGATAGATTTAACGCCTAGTTTTTTTAATTGCTTTACGGATTTGTTAATAGCTTCAACTTCATCTGTAATTTCTACATTCTTTAGCATAGTAGGCATAACAAGGTTAGGAACATCCGTTGTTACGACTCCGATAAATCCAACAGGAACTCCTTGTACCTTTTTTATAGTGAATGGTGGTAAAAATAAACGACCGGTGGATTTATTATAGAAATTTGCAGCAACATATGGGAATTTTGCCCCTTTAAAATTTCCTGTTTTCTCATGGTATCCACCATAAATAAGGCGGTTCATTTCTTCAACACCTTCATCAAATTCATGATTCCCTATCGTTCCAACATCGAATTTCAAATCATTTAGAAATTCAATCGTAGGTTCGTCTTGTAATAATGCTGAAACAGGAGTACTTGCTCCAACAACATCTCCAGCATGTACCTTTAATGTATTCGGATTTTGTTTTTCACGATCACGTAAATAAGCCCCTAAGTACTCAATTCCCCCTGCATCTTTATTGTTAATTTTTTTTACAGTGTCTAGTTGCCCATGAAAATCGTTAATACCGAGCATTTGTACATCTATGTAGCGGTTTGATTCTGTACTTGCTTGGGCTGAAGGCATAGCAAATACACTAGTAAAAGTAACTGTACTTAATGCTAAAGCAACTGGAATGATTTTTTTCAACATAAAATTTCTCTCCCCTAATTAAAATCTGACATAATACGATGTTATTTTAATATATTAAGAGAATTATTTCTATAAAAATTCAACTAATTATAAAAATTAATAAGATTTTATTGTTTTCTGACAAAACATTTCTTTATTTTGAGGATTATTCAAAATATTATCTTGATAGTAATATAACAATACTTCTAAGAAATCTAAAAAACTCTAATCAATATATTTTAGCTGTTAAGAAGAGTATTCAATCCAAAATTAATGGAGATTTATCAACCTAACATCTCAATATCACCATTAAAAAGATGCTCCTGGATTTATCCAAGAGCATCTTTTATAAAGCTTTATTTTTTTACTTGTTTATAATTTATTAATTAACAATTATATAGTTGTAATCAGTCCTTTAAAAATAATAGGAGTGCTTCATTAAATTCTTTGGCATGCGTTGCATTTAGCCCATGTGGACCACCCTTTATTAACGTTACTTTAGAATTAGGAATTGCTTCATGTGTTAATTTCCCACTATATTCATATGGTACAGTTGCATCAGAATCACCGTGAATAATAAGAGTAGGTATATTAAACTTCTCCAAGTCTTTTCTAAAATCAGTCTTACTAAAGGCGGTAATACAATCAAGTGTTCCTTTAGGTGATGCACTGGCTGCAATATCCCAATTATATAAACGGAATGGCTCACTAACTAAATCTGTTCGATTACCAGCTGCGAAAAATCCCTTAGTAAATTCATCAAGAAATGCAAGGCGGTCATTAATCACACCACTTTTGAACGCTTCAATTGTTGCATCATCTAATGCCCCTTCAGGATGATCCTCTGATTTGTATAAATATGGCGGTACTGCTCCAGCAAAAACAGCCTTTTCAATACGATCTGTTCCATACGTACTAATATACCGGGCTACTTCGCCTCCACCCATAGAAAAACCAACAAGTGTGACATTTTGAAGCTCTAAATGTTCTAATAGTTGATGTAAATCAGAAGTAAAGGTATCATATTCATACCCTTCCCACGGCTGAGATGATTTTCCAAATCCTCGACGATCATATGTTATAACTCTGTATCCAGCCTCAACAAGAGCGGGAACTTGGTATTCCCAAGATCGACCACTTAACGGCCAACCATGAATTAGTACAACTGGTTTTCCTGTGCCATAATCCTCATAATATATCTCAATTGGTTCTTGATTTTCAGTTCCTACAGTAATTTTAGCCATGCTTCTACCTCCAAAAAATATTCTAATATGTATCCTTTTCTTCAATAATCCGGATGAATGTCATAACCTATTCATGCACGTTTATGTTGTGAACTCTAAGTATGAAACTCTATTGTTCCAATGCATTCATTTTCTCCTTTTGGAACAATCCCCCCTCTAATACCTTTTTCATCATAAAATAATTACTGAACATTACTCCTATTCAATTGTAATAACAAAAATAGGTGACTATCAATATTGTTCTATCTATAGGATGTATAGGTGAAACCAATCTATTTTATAGTGAAAACAACTATAGTTACGACCTATACGAATTATAGATAATTTAGAATTGATTAACGAATCAGTTTTCAAATACTATAAAATTGTATAGCACTTCATGTTCTGTGAATGCTGCTATAACCAATATTATTGGTCAGCTTAGTTATAAACGAAGAAACTTATGATAGTATCCGACTATTTAAACTTTCTTCGATTACTTAATTTTTAGGAGGAATACATAATGACTGATCTCTATTCTCGTATTAACAAAGATGATGCTGTTGTGCTTTTAGTAGATCATCAAACTGGTCTTATGTCCGGACTAGTACGTGACTATGGTGTTGATGAATTCAAGAACAATGTTTTAGCTCTTGCTCATACTGCTAAGTTTTTTGATTTACCAGTTATTTTAACAACAAGTTTCGAAAACGGGCCTAATGGACCTTTAATGCAAGAATTGGTTGATCTCTTTCCTCATGCACCAAAAATAGCTCGACCTGGACAAATTAACGCATGGGATAATGATGATTTTGTAAAAGCAATCGAAGAAACTGGAAAAAAACAACTTATCATCGCAGGCGTAGTTACGGACGTTTGTGTTGCTTTCCCGGCACTTTCCGCTATAAAAGCTGGATATGAAGTATTTGCTGTTACGGATGCTTCAGGAACTTTCAGTAAACAAGTTGCAGATGCTGCCAATACTCGTATGGCACATAGTGGTGTGCAACTTATGAACTGGTTTAGCGTAGCTTGCGAATTACAACGCGATTGGCGCAACGATGTCGAAGGTTTTGGCAATTTGCTTGCTAGCAATCTTCCAGGCTATCAAAATATAATTGGAAGCTATAGGGGAGCTCAGCGAGATCTTAGTAAACAAAATGCATAAAGTGAAACTTTAATCAGTGGGGGTTTTGTTCATCCCCCACTGATTATTAGTTGAACCAATCGGGCTTTTACGGGCAGTTGATCCCCCACCTAACTTCTTTGCTTCCGCTGAATTTTGAGGTGGGGGTCTTACTGCCCGTTAATGCGGGATAAATGTATTTCAAAGAAATAGCTTTAAATCACTTTCAAAAAAATGGATAGTATACATTTAGTGCTGATTAAATCAGCACTCTCTTTTAATTTAAAAGGTATAGCAAAAATTTTATTTTTACGATTACAATTTTAAACAATTAAAAAAGGAGCGTTTTATTATGAGTAATTTAGAATTGTTAAATCCGGAGAACAGTGCATTAATTTTGATTGATTTTCAACCTCAAATGACTTTTGGAGTTGCAAGTATTGATAGACAAACATTGATTAATAACGTTATGCTACTTGCTAAATCAGCAAAAACTTTTAACGTACCTACTATTCTTACTACAGTTGAGACACGCAGCTTTTCTGGTTATTTTTGGCCACAAATTCTTGATATATTCCCAAACCATGAAATTATAGAACGCAGTTCAATGAACTCTTGGGAAGATCCAAAATTTGTTGAAGCAGTTAAAGCAACAGGTAGAAAGAAATTAATATTTGCAGCACTTTGGACTGAAGTTTGCCTTGCATTCCCTGTGCTTGAAGCAATGAAAGCTGGCTATGAAGTGTATGCAGTTGATGATGCTTCAGGTGGTACTAGTCTGACAGCACATAACGCTGCTATGCGTCGTGTAGAACAAGCTGGTGCAATTCCAGTGACAGCAATTCAAGTTTTACTTGAATACCAACGTGACTGGGCACACAAAGACACTTATGATGCTGTAATGGAAATTGTAAAGGAGCACACTGGCGCTTATGGTCAAGGAGTAGAATACGCATATACTATGGTGCACGGCGCGCTTCCAAGCAGGAAAATATGAAACAAGAAGGAGTAGCTGTCGAAGAGACTTATACAGGGAACACGATGGATGCTGCTGATCCAGTAACAACGATTGTTACATGGGAAATTCAACAAGGTAAAGAAAAACAGTTTGAAACATGGAGACATGAAATCGAAGCTGCCGCTACTAAATTCCCAGGGCATTTAGGTGTAAATCTAATAGTCCCAAATAACGAATCGAGAGAGTATACTGTTATTTTTCGCTTTGATACGTATGAGCATCTACGTGCTTGGCAAGAATCAGACATTCGCCGGGATTTGTTAAAAACGGCAGAACAATTTCAAGTTACTAATCCGAGTTACAAAACTGAAAGTAGTTTGGCTTATTGGTTTGTTACTCCGAAAACGCCAGTTCCACCGCCAAAATGGAAAATGTCTATCGTTACCCTTTTGGGTGTATGGCCTCTTAGCATGTTAGTTCCTAAAGTGATAGGACCTATTATAAAACATATGAATCCTATTATGTCGGCCTTTTTTGTTTCAGTATGTATAGTGTCCTTGCTATCATGGGTAGTCATGCCGATTTTCGGTAAATTATTTCATCCATGGTTACAAAATAATAGAAAGTAGACGAGGTGTGAACATGAATTTACCGGATATGATCTTATATAACGGAAAAATTACTACCCTTGACCCTTCTCAGCCTGAGGTATCTGCTATCGCCATAACTGATGGTTTAGTCACTGCAGTAGGTGGAGATGAGCTTCTTAATAGTGCCACGGAAAAAACAAAGAAAATAGACCTTAAAAGAAAGAGAGCTATTCCAGGCCTGAATGACTCTCATATACACGTTATTCGTGGTGGTCTGCATTATAATATGGAATTACGTTGGGAAGGCGTGCCATCACTTTTTATTGCTCTAGAAATGCTCAAAGAACAGGCAAGGCGTACACCTGCTCCTCAGTGGGTAAGGGTAGTTGGAGGTTGGTCTGAATTTCAATTTAAAGAGAGACGGTTGCCAACTTTGGAAGAAATTAATGCCGTTTCTGAAGACACTCCTGTATTTGTGCTACATCTTTACGATAGAGCACTGGTAAATCGTGCTGGGCTGCATGCACTGGGATATACAAAAGATACACCAGACCCTCCAGGCTGCTTAATTGAGCGGGATAAACGAGGTAATCCAACGGGCCTTTTAATTGCGAATCCTAACGCTTCTATTCTTTATTCAAGTTTGGGTAAAGCACCAGCACTTAATTTTGACGACCAGATTAATTCAACTCGCCATTTTATGCGCGAATTAAATAGATTAGGTATTACAAGTGCTATTGACGCAGGTGGTGGATTCCAAAATTATCCTGATGATTACAAAGTTGTTGAACATTTAGCCGAGAAGGAACAATTAACTTTGCGTATTGCTTATAATCTATTTACGCAAAATCCAAATCATGAATATGAAGACTTTGCTTCATGGGCAAAAATTGTTTCTCCAGGTCAAGGAACTGATAAGTATAAAATGAATGGTGCCGGAGAGATGTTAGTATTCTCAGCAGCCGATTTTGAAAAATTTCAAATGCCACGGCCTGAACTAGCTACGATGATGGAAGCTGACTTAAAGAAAGTAATTTCTCTATTGGTGGAAAACCGTTGGCCCTTCCGTTTACATGCAACTTACGATGAGTCAATCACACGTTTCTTAAATGTATTCGAGGAAGTTAACAGTGAAATTCCTTTTAATGGTCTACGATGGTGGTTTGATCATGCAGAAACAATCTCAGATCGTAGCATGGAACGTGTTAAGGCTTTAAATGGCGGTATTGCCATCCAAGACCGCATGGCTTTTCAAGGTGAATACTTTGTTGATTTATACGGAAAGGAAGCTGCAAAGCGTACTCCTCCGATTTATCGTATGTTAGACCTTGGTATACCTGTTGGCGCCGGTAGTGATGCAACTAGAGTTTCCAGCTATAACCCTTGGGTCGCTCTTTATTGGATGGTTGCCGGAAAAACCATTGGTGGACTTTCGATATACGATGAAAAAAATAAACTGGATAGAAAAGTAGCCCTGGAATTATATTCAAAAGGAAGTGCGTGGTTCTCTGGTGATGAAGGTAAAAAAGGAACCCTTGCAGTAGGTCAGTTTGCTGATCTTGCTGTATTGTCTGCTGACTACTTTACTGTGCCAGAAGAAGAAATCAAAAACCTTGAATCATTACTCACAATTATGGGCGGACAGGTTGTGTATGGAAATGATGAATTTAAAAATTTATCACCTGAATTGCCGCCAGCATCACCTGACTGGTCACCGACGGGAGTTTATGGTTATGGCGGTGCTAACCTAGCCAACACTATACTTTCTCACGATGCCCATGATAACAAGTTACATAGTTGCAGTAACCCTCTCCATCAACACACTCATACCGTAATAGGAAAAGATGGAACTACATGGGGTATTGGTTGTACTTGCTTTGCTTTCTAAGCTAAAACCACCGGTATAATGCCGGTGGTTTTCTTTCTGCAATAAGGATATGTAGATTCGAAATAGCATTGTATATCTCTATTGGAATCTATTACTATTTAATAGGACAAAAGAGTTGATAGCTTAAACTTGATTTGATTTTTACATCCTTCTCTCCGTGCAAAGCCTACCCCTTTCCCTTAAGTAAAAGTCAAAAATCGATCACACCACACATATAAAGCCACTGCCCTTTGACTTTAATATTTGCTTTATCTTAAGATTTATAGATTTTTTCAAATTTTACACTAGAATCATTATTATTTCTATTACACTGATACTTTTTGCGAATCATTTAACTTCTGCATAAAGATGCGTGCAGCAAAACTTAAAAATTTATCATCAAAGTGAATAAGATTAATATCTTGACTTGGTGTTGGATCAGTAATACGAACTATGCTCAAAGTATCATTATTAACAAAGTTAACCAGTGAACGAGGTATTATGGCAACCCCATGTCCATTGTATACAAGGCTCAATAGAGAAATAGAAGATTTTGTTTCTATATTTGCTTCAGATAAAGATAACCCTAAACTCTCACAATATATTTTAATAGATTCACGACAACTACATGAAACCATTATTCTACTCAGCCCTACTAATTCTCGAAAAGAAACAAATGATTTTTCATTCAAAGGATGATTTTTTGGAATGACAAGGACGAGCTCTTCACTATACAAAAGGGTGTTTGTTAATGTGTCTGGAATTTGAGCACTACGTGTAATCCCAAAATCAATATTTTTGTCAACGATTTGATTTACGGCAACTTCGGATTCTACAATTTTCACTACGATGTTGGGATAATGTTGTTGAAACTTCATAATATAAGGTGTTAAATAAGTAAGGTCCTCTAATAGACCTCCTATAGTAATCACACCTCTTTTTACACCCTTTAATTCAAAAATTTCATTATAAACGTCATCAAATTGTTGCATGATAAATTTTCCTTTATCAAATAGCAGCTTACCCGCTTCTGTCATTTTGATACCTCTTCCAACTCGATGAAACAAGGGTGTATCAAGTTCACCTTCTAACACACGGATTTGTTGACTTAAAGTCGGCTGTGAAATACCTAGAACTTCCGCAGCTTTAGTAAAACTATTATTATTACAAACTTGAATAAAATACTCTAAATGACGTAATTCCATTCTTGATACCCACTCTCCGCTTTATGAAAGATTTATAATTTAAAGGACGATATGTATACGTTAACATAACAACTTTATTTCCTACTATATTAATTGCAATTACATAATTTCTTTATTTTGTACTACAATACATTTACTACTATTTATTAATTTTCCCTCCTATTTATTTAATTTATATTTAATTAGGATATTACTAAACAGAAATAACATCTAAAAACTTACACTTTCTGTGCGTAATATCCTAACTTTTTCAACTGTTTACTTATCATTTTTTCTCAATATAGTCCAAACTACCAAATATTTGCCGAATCCCCTCTCTATGCTGTGGAAAAATTAGTGTCACCAATTCAATACCTTCTGAAATAATTGATGCATACGTGATACAAAAACTTACAAGTAATATTTTGTCCCCAATTTTTTTATAGGCTGATTAGCTTTACTGTATAGTAGCTCAAGCACTGCAAATTCAGTTGCATTAAGTCCATAAATTTTTAGATCCTTTTCAATAAGTTTAGTGATTGGCTGTAATTCCCTTGATAATATAACAATTAACTTTAAAGATAAGCTCTCATCGTTAATCACGCTCACAATTACCAATCCTTTACAAATTATCTTGAATTCGAGATTTATTATATTATCGTCTAAATATTATGTCAATCATTCATTTTAGCTTTATCAAGCCACTTATAATTTATTTCTCAACATAAGACATATGGAATTGTTAGAAAATAACTGTTAATATATAGATATCTCAATTACGTTATTTTTTAGAGGGCTTGTTGTCTAGCGCAAGCTCTCTTTTTTCATAGTCTAAATGGAATTCGGACACATTTTATATGGTGAGTTTTGCCCTCTTTTAGCGATAGAGACAAAAAATCTGGTTGTGATGTAAAAACTTCAAAATAACCGCAAATAATCTATAAAACTCAGACATATCAATGAATACGCATTCAAGCGATTCCGATCCACAATGCTACACTCCATCCACCTCAAGCGTATGCCCATCCTCCGACAAAGGATCCAACAGCACCACCCAAAAAGAAAATAGACATGAATAATCCATTTAAGCGACTACGAACTTCTGGTTGCAAAGAGAAAATCAAACGTTGACTTAAAACTGGCAGAAGAATATCGTACTCGATGTTTCCGCCCCGTCGACTGCAAGCAAAGCAACTTCTAGAGAAGGGAATTCAAAGAGGAGAATTGAAAGAAAACCTTGATATTGAATTATCCATCGATCTCATTTACGGACCAATTTTTTATCGGTTGCTAGTAACCGGTGATAAGTTGGATGATTCCTATGTACATCACTTGGTAACAAGCGCATTCGATGGAATACGATTAACATGAATAACATTCGAAAAAAGAATTAAATGCGCCTTCCTCCTATACGAATAAAATTTCGCTTAACTTAATAAATAAAATATCTAATTATTTAAGCAGATGTATATGAATCGGTCCCCCACATACATCTGCTTAAGAGTTGAGAATTACCCTAAATGAATGAACATGCAAAAAAATTTATTCTGAGGATTTTACGATATTTTATTTAATCGAAATGTGACATAACTCCTAATATTAGTTTTATTAAGACGCAAGCTCCCTCTCTTCTATTTTTTAATTGAATATTTTAGGTTTATAATGATTTATTTTTAGAGATAATTACCTAATTTATTAACTTATTTTAGAGTAAAAATTAGGAGAAGCCTATCGTGACAGACTCCTCCTAAAAAACAACCGTTATATACATATGGAAAATAAATTTATTTTATTAATAATGAATATTCACCAGTGTTATCATCAAATTTATACACATTCAAATAATATTTCCCTGGTTTCGCTACGAATTTTCCCTTTATAGCATTTCCTTCATCTTCACCACAAACTACGTAATTTTGCATGTCTGATTCATGATAAAGTACCCATGTCATCCCAATGTTTTGTTCATTTACCACAGAAATATCTACTTCTTTTGGAACTGTAACATCAAACGTATAAACATCTGTTTGATCAGGAGCAATCAGATTTCCTTTTACAAGCTTATTAAATGGGAGTACCTTTTCCTCTTCAAGGGATCCACCTGTTTGCGGATCTTGTTTTACAGTAACTTTTGTTTGTTCTTTACTTTCTTTTCCTCTACTATCTTTCACAGTTAGTTCCACAGTATATGTTCCTTTTTCCCCATATACATGGGTAGGGTTGGCTTCAGTACTTGTTGTACCATCTCCAAAGTTCCATAGATAAGAAATAATTTTTCCATTTTCACTTTCTGTACCATCACTATGGAATTGAATTCCTTCATTTACTATCCCGCTATATGGTCCATTCATATTTACTATAGTCGTTGTTTTTTCTTTTTCCTCTGTTGCAACACCATGGAAAACAATATCATATTCAAATTGATTGGCTGCATTCACACGATAGTTAACAAAATAGGCTGTAACTGTTTTATAGCCGCTCCATCCTGTTTGAGACAACTGCTCCAAGGTTTGATTGACTTGTTTACTCATTGTTTTCCAGTCTTCAGACTCACCTTTTGATGTACTACCTATGTACTTGCCTTCTACAGTAAATGTGTTAAAAAATTGAGACTCATGTTTTGTGATTTTTGCATCTTTTATATTAGTTACATCGACAATTTCTTTCTTCACTTCAGCTAACGGCTTAGGTGCATGTTGTATTAAGTAATCATTTGTTACTTGTGGTACATTGTATTTATCTTGATTATCAATCAACTGCTGCATATACGTTTGATATTCTGTATTCAGCTGTACATCTTTACTTAATGCTTCACGATACGCGTCATAATTTTTCACATCGTTTGCACGGATTAAATCCTGAATCTTATCAAAGGTTTCAAAGTGGTGATTATATAGATAAGACTGTAGTGCAAAGGAATAATTATAAAAATCCCATGATCCATATTTTGCGAACAAAGTTTGCTTTGCAGTATAACGGCTTGCCGGATCAGATGATAAGCCACTTATAATACTTTTACGTGGAACAACATTATTTGTACGTGTAGATCCTGCAAAGAATTCTGCATTCCCTTCTTGGAACCAAGTTAAGCGTTCATTTTGATATAGTTCTCCACTCCCAAATAAACCAGGAACCTCGTATCTTCCTTGTAAATAATGAGTGAATTCGTGACGGAATAACTCTTCTAGACTATAAATACTCTGTTTTGGTGTACGCTCATATGTAAAGAAAGTACCCTTCTCTTCAATATAAATACCGCCGTTGTTCGTTTCATATCCATATAATTGTCTATTTAATTGATAATCATCTGGATTATTATAAATTACAATTGTCAGCACATCATCTGCGTTACCTGGTTCTAGTGCTTTATCATTTCCAATTACACGGTGATATTGTGCCTTTACTTCTTTGGCTGCCCAATATAACCTTTTAATTTTCTCTTCTGTTACTTTATCGCCTGTCTTAAAAACAATAGATCCATCATCAAATGTATATGTTTTAGGTAAGTATTGTAACTTCCCTTCTTCACGTATTTTCTGTAAATCTACTGTATTTCCATCATAATCTTTTCCACCGTAGTTTGTTTTGATTTGCTCTACCGCTATAAAATAAGGTCCACTTAGGCGAGGATACATATTCATCGCTTGTGTAATAACTTCCAATCCTTTGTTTGGATTGCTATGAAATTTCCCTAAACGTCCTGCATAATAAATCCCATTATTAATTAGCCAACTATTGTCAGTTGTTAAATTCCGTATGAGAGCAATTCTACTAACCTCATTTATAAAGTTATCTATCTTTCCATACCACATTGTTGCATTAGGCTTTTTATTCGTTTCCTGCAAATAAGATTGTATATCATAATCAATACCTTTTACGATTTCATATACAGCTTGTTCTTTCATATAATCATTAGCATACATAGAAAGGTTATCATTAAACTGTTTTAAAATATTTGCTGCATACTGTACTGTTTCAGCATCACTAGAAGCATTACTAATTAATTTCCCATACGCAACTACTACTCTATCTTGCTCAGCTGTACCTAATGTAAAGTTTGGATTTTTTGCAATAGCTTTTAATGCTGGTAAACATTTGTCATGGAAGCTTCTCTCATTTAAGTAACCTACTTCATTATTAAAATATCCCACATAAAAAGCAGAACGTAATATCTCAACAAAAGTTTCAATTCCCATTGAGTCCTCTTTCGTAAAAGATTTCCCTCGTCGTCCTAATTCATTAATCATAACGTTCATACGTTCTCTATTTTGATAAAAAGCTTTCGTATCTTGATTGAATTGAAATAAGTCTGTAATTTGATTCCATGAAACTCTTGATAGCGTATCAATGAATTGACTATCAGGCATTTTATTCAGTTCTGCCAGAGTATAGCTTTGCTTTAATTGCCTGTCATTATGTTTCATAACCGAAGTTGGCCTTTGTGAAAAATCACCTACTTTTAAACGCTCTTCAAAAGTTAAAGTTCCATCCGCTTTTGTAGCATGTGCAATTTCATCTTTTAAAGTTTCTGTCCCAATCGGTTTCATCTGTAACGTATTATAGGGTGCTTTTTCTTCTGCGGATACCTGTGTTTGAATACTTCCAAATGATAATGCCATCGTACTAATACCGATCATCATTTGAGTAAATTTTAAATTCTTGTTCATAACATTTCCTCCATTTATATATTCCACCCAAAAATATAACATTTCATTTTAATAAATTATCATAAAATGTATTATTACATATTGTTTAATATGAATTTCTGTATAAATTAATATTAAACAAAGCATTATTGAATCTCTTTCTTTTTCCATACATACTCATAAATTGAGTAAACTTTTTGTTTGGAATTTACAGGTTCGTTGCACGAAACCAGACTCTCTGGCAAGATTTCTTAAGATGTTCGGGGATAAATAACATTGAATTTCTTGAGCAAATAGTTGTAGTTCATCAGATACAAAAATAGACATAAAAAACGCTATCCTTTCCTAGGATTCTAGAGAAAGAATAACGTTTTTTTACTCGTTCAGTACTTAGTAGGTATAACTTTTTATATTTCAAATGACTTTTCTCTCTAAAATTATTTTTCATACAAATTTTCAGATTCTAAAAAATCTATAAATTTCTTATAATGTGTCACTGTTCTTTCTAAAGCAATCATTAAAACAAATATAAAATAAATTGCTTGAATTCCATTCATATAATTAAAGAGTGATTCAAATATATATACAATACTTGCAATCATAGAACAAAACCATAAATAAAATTTCATTTTCAGTTTTTTAATTTTTTGCTTAGTTGTCTTACAAGGCTGGCCATGAACTCTTATAAACAAATAAATTGCTGTATGCAAAATAATAATTGAAAATTGGAAACTTCGATTGTCCTCTGAACTAAATTCAGAGAAACCTATTTCTAATGAATGTAATACTATCCAAATAGAAAACAAAGATAGCACGAAGACATATAAAAAACCAAATAATAATTCAAAAATAAATAACCAAGGTTTATTTAATATTGAGTAAAATGGATTTAGATATTTTATGGTTAATAAAAATTTCTTCACTAAATCAGTAATAATAATTGATGTATTAGTTATATTCATATAGAAAAGTAATGTTATTGGAACCAATAACATTATAGCAATGCCCCAAATGGTAATCTTAATACCGGATAAAAAGAAAACAGCTCCAAAAATTACAACTGAAAAAATAAAAGTTGATATTGGAACAAACATTAAAAATATAAGAGTTCTTATTAAGATTAACTCCCCTAAAAAATCTTTTATTATGAAAACATGTATTTTTTCCTCCTTGTAATTCTTCACAGTTTCAACTATTTCTTTCTCGGATAAAAGAAAATACTTCAATCTATTAAACATAAAAAAACTCCTTTATATTAATTTAAAAAAGATTGACCTCTGTATGCTACAGAGGGCAATCTTTCTTGATGATTAAAATATATACCCAACTGTTAGCAAATATATTAAAAGACATTGTCATCAATTCACTTTAAATTTCACTTCTGGGTATTTGGAGTCCAATTTTTCAAGCGCAGAGCTATCGTCTACCTGTTTCACATATCGATCAAAAAAAGCGAGACTGAATTCGTTTATAATACGGTGAACGTATCTTGGATCTTCATCTAAGCTTCGTAACAAAGGAGAGAACAAATGAAAATCAGTGAAACTCGTATGATTGGTATGGGGAATAACCATTGACATGCCACCACCTGCAAGTGCATGGTCACTACGAACTTTTCCCTCTAAAAAATCTTCCGTGGAATCATCACTAGTCTCTGCATTCATAATCAAAAACGGTTTTCCAACTCTAGATTTCGGAACATTTTCCCCATATAATGTACCATCCATATTGATGGCTGCTTTGACACGGGAGTCTTCCACTAACACTTGCGCAGCTGTAGCTCCACCATAAGAATGTCCAAACATTCCAATTCGGGATGTATCCATTCTTCCTGTAAAGCGATTATCTTTATCGCTTTGGTTAAGCTTCTCTATTTGATTAAGTACAAAAACAACATCTTCCTTCCATAATTTGATATGGCGATCTCGTTCGGCAAAATCAGTTAAATTGATCGACTGTACAAAAGCGGTTCTGCCATCTGGAAAGACGGTAGCTGCAGCATCATAGGTATGATCAATTCCTACGACGATGTAACCTTGGCTGGCCAACTCCTCCACCTCAAACGTGTTTTGATTGCGAAAACCGCTTAAACCATGGGAAAAGAGTAGGACCGGATAACGTTCCTCTGAATCTGACAATTGAGCTTCCATGAATGCATTCGACTTCATCAAGCCTAGATGATGAAACGCGAATGCTGGAATAGACAATTATTTTTCCAACCCCTTGGCAATCTCATCCGAGTTATGGATATAAGGTGCGCGATTCATCTCTCCTTTTTCTTTTGCAGGATACCAAACCTGAACCATCAGCTCGCGCCGGCCGTTCAAATCTTTCATATAAGGTTCTTCTCGATTATAATCAATCCAATGATAAAGTGTAGTACCAACCTTGAAGGGACCGCTCGTTTTTTCAAATAAAACTACCGGCATGAGGGAAGGAAGCATGACCGCAATAGTCAAATAAATGACCAGTAGCGATGTCTTGACTGTGAATGCCCCACAACTTTTAACGTTCTTTTTTGATTCAGCAAATAGATAGCAGCTTGTTAAAATAAATGGGGACAAATAAGCAGGAATCATCTGCCAGCGATACCCTTCTACGATAAGCTGCACAACAACCACACAAAAGGCAACTGTTAGAATAAAGACAGACCATTGTTTTATTTTCTCACTAAAAAACAATATACAGCCTAGAATACTAAAATTCACAATGATTATAACAGTCTCAAAAAAATCCATTTACATTCCTCCTATACCCGTATTTTATCTTCAAGGACATCCCAGCCAAATTGAAAAAACAATTTAAAATTACAAACTTTTCGTTTCCATCTCTGATTACCTTAATTTGTACCTTTAGTACCAAAAAATTATTTTCGGTACTCATTTTATATTATACCGAAATCTTCCAGACTGTAAAGTATAATTACCCTTAAGTAAAATCGACATAAAGTGAAACTTTAATCAGTGGTGTTTTCTTCATCCCCCACTGATTATCAGCCCTCACCAATCGGACTTTTATGGGCAGTTGATCTCCCACCTAAATTCTTTGCTTTCACTGAATTTTGAGGTAGGAATCTTACTGCCCATTAAAGCGGGATAAAAATAAAAAATGAGCGGGGCTACGTTAACCTGTATGGTTATTGTGACCCTACTCATTTTTTATGTAGAAGTACTATTTAATCCTTACTTGTGATTCCATGCAATATGATATCGGTCATCATTGCAAGTGACTCTTGTAGAGTAATTTGGTTAGAGGCTATACTCCCCTGTTCAAAAATTGATTTCATTAATGTTTTGAGTGTTTGGATTAGCACTGGAATGTCCATTGAACGTAAAACACCGGTATTGATGCCCTCTTCAACTAGCCCAGTAATTACCTCCCATTCTTCATTTATGCCTTGTTCTATTTTTGCCCACTGCTCTGGATGGTAACGTCGCAGTTCAATCAGTAAACGTACGAAGCTGTGCTGAAAATCCTTAGGCACAATTAAAAGAATCCCTTTTAATTTTTCCGGTATGGTCAAATTCGAATTATCGATAATTTCCCGAAAACGTATTTGGGCTTCTTCATTTATTTGCTCAACTACATAACCAATAAGCTCGTCCTTAGATGGAAAATGCTCGTAAAGCGTACTTTTGCTTACACCTAGATCACGAGCTAAATCACTCATTGTGAATTTTATTCCCCTTACATGAAAAAGCGCAATAGCAGTTTTGGCAATCCGATCTTTCATCATTTATTCACCTCATACCAAAATAGTAAAGTTATTATCTCTCCAGTACTATAATAGTACTTCGAGTACAAGAATAGTTTAACTTTTTATTTCTTGAAGGTCAAACGTGATGAAGATGATGACATTTCACCTCATAGCCTTTAAATGAAAATATTATGTTTTTTATGGAAACCAAGTTTATTTTTATCATTGCGGGGACATCAAAACTTTAACTTGATAGGGATATGGCACTACCCCAATTAATAAATATTATTAACTATATGTCTATCATATTTTTTATAAACAGGATCAATTAGATTTAAAAAAAGACTTCTTTTTCTTTACTCGTAATAAATCACCTGTCCACCCTTTGAATCGCATATACATATACATACCCGCTGTTGTGAAAATAATAAATAAGAGAGCGATTAAATAGCTATATTTCCATTCTAGTTCAGGCATGTATTTAAAATTCATACCCCATAATGCTCCTAAGGCTGTCAAAGGCGTACTCACAGCAGTTAATACAGTAAGAGCTTTCATAATTTCATTCCCACGATGAGAAGAAACAACTTCTTGTAAATGAATCATCGTGTCTAATTCTTCTTGGTACTCTTTAACAAGTTGTAATCCACGCTCTAATTTTACGTGTGTTTGTTTATAACAAAGGGTGTTTATTAGTTTTTCTAACCAAGCTTCTTTTAGGCCTTGTAACACTTCTTGTATTAAGCGAAACACATGTGTGTTCATAAATAATTCATGACGAATATGATAAATCCTTTCTAAAACTGCTATGTTATTATGATGATAAAAATCCCATAACACATTTCTGAAATTGTTTTCAAAATAGTCAACCTTTCGTAAATAGTGAGATATAAATATCGATAAGATGGCACATAGTCCTTCAGCGGAACTATTACAATTTTTTATACCTATAGGGAAATTATGTATTAATTCTTGAAAATCTTCTTCCTCTTTTTCTTGGACCGTTATCAGTATCCCATGAGCTACGAAATAATGAAGAAATTTTTGAATTTTGGCGTCCTTTTTATCTTGATCATATAAAAACGAACCATATACACAAGTTTGACTTGGTGATAACGTATAAACATATAATCCATTTTCACAAGGAGAACTTATTTTCTTTACAAATTGAGGGAAATAAGATGTTACATCACGGGGGATTATAGAAGAAATTTCTTCAAGCTCACTAGTTTTCACATGATACCAACTCCATTTCGTCATTTTTATGCATTCCATATTATTCTTCCTTTCTAAATAGTTTTATGTTTGATTGAATCATATCCGTAATATGAAATTTGTATGTAGGTATCCATATCTTGGAGGAAAAGTTTTTAAATCATCTAAATTACAAAATAAATGCATAGGAGGTCTTATTCTTTAAAAAGGAAGACCCCCTATATATTAGTTATTTTTATTCTCAATTTTAAACATTTCCTCTATACAAGCACTTTTTATCTTTTCTTATTTATATTTGGAAAAGAAGCCACACAATTTGGCACGTCTATTCAACGAACTCCATTTCGGTCGTCATTATAATTTGGATTTATATGCAGATTGATTGGTGATGTCCTCAAATACTTGACTTCCAATAATATAGTATCCATGAAGCGCGGCCTCTTTTGAAGCGTCTACCATACGGAAAGAAACAATTTCACCTTGCATTTTTTCAATTTGTTTTTTGTGGAGATCTACTATTCCTCCTGTCCAAATAATAGTATCATACTGGTCTAACTTAAATTGTTCTTGTAATACACGCATGATGTCTTGGAAATGTGTATCCAACTCTTTTTGAATTAAAATATCCACCTGACTTGTCTCATAATTTTCTTCTTTATCTCCATATCCTTTTTCTAATATTTTTGGCATGTCATTAATATGCAATTGATTACTTTCATCCGCATGATTCTGCAGGATATTCTTAATATTTTTCAAAGGCTTGCTACATCCTAGTTCCGTCTCATAATGATTTAAAATGACATTCTGTTTCATATCTGTCATTTCTAATGTACGAAATCCACCATCAATAATTAAGATGCGATCTTGTTCCTGAATGATTCCCTCTTTTAAGAAATAGGCATGTAAAGCGATCGGTTGCTGAAGAATCAAAGCATTTTCAACCGTAATATTAATAAATTTCCCATCAATTTGTACGGAAGTTTCTTTTTTTAGTGCACGTTGTAATTGCTCATGCTGACTACCAAAACAAGTGACTGGAAGCCCGGTAACAACTAAAGGTAACACGACATTTTCTTTATAATCCTTTGCAATGCAACCAAATATTTGTTGTTTAAACTCTTCGCTTTCATAATAATTTTCTATTTCTTCGTCAAATGGAGGAAGAAATGAAGCGTCAGATTGATGTGCTTCATTTCCCATGTAGTATGCAAAGTCTAAGTCTATAAAACTTACCTTTGTTAAATCTTCACTTTCAGCATGATTAGGTACAGGAGCTAGTGTGGCAGCTTCACTCTTAATCGTCACCTCAGAATCTACATCCTGTCGATATGCCCGCTTAGTAAAACCAATTCCTACATCAATTGCATACAGAGATTTCATACTTTTTTCCTCACTTTCTCTTTTTAGAATTAAATCTAAGCACTCTCTTCTTTCCCTTCTTTCACATATTTCTTTTCATTTTCCGTTTTTTCTCCGTCTAGGTTCTTACTATTTTGTTTTATTTCATTATCCTTTTCATCTTTTTTCTTTTTGTTATTTTCGTTTTCTGTTAAATCTTTAATAGTAGAAATGACAACCGGTGTGGCTGTAAGCAGTTGTGGTAATGTTTGTTTTGCAACATTAGCTGCAGTTACAGAGAATTGTTTACTTGTCTCGGTTACCTTCTCTAATGTTTCCTTTATGTTTCCTTCTTGTAGTTTGTCTTTTACGCTTTTTCCTTTTGTTTGTATAGCTTTCCGATTTTCTTTTTTTAACAGAGATACTATGACTCCGGTCGTAATCCCAATCACAGCATATTTAAATATTGTATGTTTCATTTTCCTCACCCTTCTCTACTTTTATTTTCTTCCATGCTACAACCTAAAATAATTAACTTATCTATTTATCAGATATTGCAATCTATTAGAGAGAATGATAGTTTTGCGGCTGCCTATCACTCGCCGTTAGTGTTTCATCTGTTACTAGAAGTAAAATTCTCCCTTGATCTAGTTTTTCTTCATATAAGTTAGCTTCCTCCTTCGACAACCCCATTTCCTCCATTTGATTTCGGAGCTCGTCCCCTTTTTTGGAGAAAAAGTTGATAATACTTGTGCCCAACCCTTGTTCTTTTACTCCAATCGTATTTGTGTTTGTATCATCCGCAATCTTTTTTGTTATATGTTTTTCATGTGTTAAGACGTAAATGTCATCTTGGTGAATCCCTTTCAATTCTAGCTCTTTTACTTTCATAACTACTTCCTGTTCATTTTGATATTCATAAACCACCGGTTTTCTTTCATTCTTATGCATCGTATTTTTCCTCCCTTAGATTTTTTATTTTCTTATTTAGTTGTTATGTAATATGTAATACACCTATTTTAAAGATGTTAAACCTAAATTTTCAAAAAACTTCACATAATAGGTTATTAATGTTTTTGAATATCAAGGAAATGTCACGAGCACTTTGGTTTGATAACAGCGTTACAAATAACGCTTTATTTGGAAGACAAGTCCATTATTTTATAGAAATCATAGAAAAATAAAAAAGCACTCCTTTTCAAAGAGTGCTAAAAAAAACATATAACCTAATAAAAATATTTCTATTTTGATTACAGAAAGAAAGTCTTTATTAAAACATATGGTTGCTAATTTAATTGCGATCTGCCTTGCACCCAAGCAGCAATATCATTTATAACATACTCAGGAATATTAGCAGGACTATAATATTCATCCGGTTTACTTATTTCCCCATCGCCCTCTGTAAAGAAATGATTTAACTTTGGATATAGTCGATAATCAACGTTATTTCGTTCTTTTAATTGTTCTTTCCAAAGAGGAATTTCGATTTTTGATTGAACTTGATAGTCTCTTTCTCCTTGAATAATAAGAAGTGGTGTCTTTTGTTCTTTTGATATTTCTGCTGCTTTAGTTTTCCGAATAGAATCCCAAAATACTGCTGATCCTAAGTAAAAATCTTTTGGAGGATTCTGACCAGAGAAATTTGGATCATTTAATAATTCAAATTGCGATTTGTAGAATTTATATTGCTCCTGGTTCATTGCTCCAATAGAAAAAAGATACTCAAATTGATCTAAAACAACGTCTTGAATCGTACGAGCTGGTCCACCCATTACAATTGCCCCAGCAATATTTTGATTTTGGTCTTTTTCAATCATTTTCGGAAGCATCATTCCACCTTGACTATGACCAAGAATATATATTTGATTCTTATTTATTAGAGGCTCATTTTTAAGAAATTGAGTTACAAGAAGAGCATCATCTGTTGTCTCTTTATCAACTGTATAGAAGGGACTGAATTGTGTTTTCAGCCCATGTTCATACGTTCGTTTATTATAGCGAAGGACAGCAATTCCCTTCGATGCAAGACCTTCAGCTAAATCGCGAAATGGTTTTAAAGCAAACGCTGTTTCATCCTGATCAGTTGCTCCTGATCCTTGAACAAGAATAACCGCTGGAAAAGGACCATTTCCTTTTGGAACCGACAATGTTCCTGGTAATGGAAATGCACCACTTCCAACTACTACTTCTTTATCAACAAATGATTCAGGCTTACTATATGATGGACGCTCAGCAACAGGACTAAACGACATGCTTAGTTGAAAATCGTCTATTTTTCCAGATGGATCTAGTTTAATTAGTAAAGGTACAGTCATTTTTTCAAAAACTAATTGAATCTCCACATTTGTATGAACAGGATTTGTCTCTTTTTGTGTAACCTCTCCAATTTCTATAAAAGAACCTGCTTGTAATTGAACTGGCAGTCCCTCCCAATAGCTCTTCAACCATTCTTCGGATATTATTTTCTGTAATGACCTTGAGGTTAAATCAAATGCAGATTTATAATCTTCACTATTCATATGGCGAATAAATGAAAGAGTAGTAGATATAACAGGATTTTCATCATCACTATTGTCTATTTTTTTTATATTTGTGTTTACTTCCTTTAATTTTGAAATAAATTGGTAGTTAAATGGATTATTATATGTATTAGGATATAAATTTGTTTTCAAAATTTCCGTATTCCGTGCCTTATACAAATTTGAAGAACTCTTAAAATTTTCAGGTGAAATTACTTCCTCCGCATATGAGACTGAGGGAATTGCTATTGTAAAAATTGCACTGATAAGTAATAACTTATTACTTATTCTTCTTTTCTTACCCATACTTATTGATTCTCCCTTCAAAATTTAAAATTTCTAATACAATATGCCAACTATAAGGAAAATAAAAATTACCAAAGAGATTAATAATCTATTTTCCGATCCCCCTCTCAAGTTAAAAATCTATCATTAACAAACTTCAATAAAAAACGCCTTCCCCCTCTTTTTTTATTGTTGGATTTTCCAATGACCTAGAAGCACAGCACGAAATTACATGTAACCGACCCATGAGATTCTCTGTTTCAAAAGAAAACATACTAAGATTAGTAGTGCAGACCAAGGCATTGGTTCGCACTACTATTTTTTATATAGTAGAAGTGAAGAAAGAGTCGTGGGTGCTTTGGGATTTTAAATCCGTAAAAAAAACTGACCTTCTTCACTTACCTTATTTGAATCAGTTTTTAGTATGTTGGTCCTCGAGATCGTGTATAAGAAATGGGAATCGATAAGTGTAAGTTGAAGACTTCAATTTTGAATCAGGAGGAACCTTATGGGACATGTAATTGCATTTGATATCAGTAAGGGTAAAAGTTATATGGTAATTTATAATGCAGAAAAACAATGCATATTCGAAAAAGAAATTAAACATTCCAAACTTGAGTTTGAAAAATTACAAAATAAAATCCAAGAACTTACCAATCAAACTGGTAAGCTACCTGAAATTGTATTTGAAGCAACAGGAATTTATTCTAGACAGCTAGAAAGGTTTATGCAAGATAACCAGTATACTTATTGCTTATTAAATCCCTTGGAAGCAAAACTACAATGTGATTACTTACGGATTCATAAGACGGACCGAAGTGATGCACATCGCCTAGCTCTTACCCACTTTACAGCTATCCGAAGGGTAGCTCATGGAACGAATCACATATTTCATCAGTTAAAATCTCTTTCGAGATTCTATAGTGAACTAGATGGAGAACTATCAGTGATTCGTAGTCGTATGCATAAGGTCATTCAATTAACATTTCCTGAACTAGAAAAAATGTTCACGAGTAAATCTGATCTATTTTTAAATTTTGTTCAACTATTCCCTCATCCTGATTGCGTTTTAGGTCTTTCTAAAACGATTATAAAAAATCGTATTCGAGCTAATACCAATAAAAAAATATCAAATCTTATGGCAGAGAAAAAAGCCATTCAAATACTTGAAATAGCGAAAAATTCCTATCCAGCTGTTTCTCAAAATGATGTCTTATATGATCAACTCAAATTATACGCAAAACGTTATCAGGAGCTACTTCACCAGAAGGAATGTTGTATTAACAAGATGGTATTTATAGCCGAACACCGTGCAGAATATCATATCATTTTAAGTCTTCCTGGAGTCGGGCCAAATACAGCTGTACGTTTAATGGCTGAAACAGGTGATATAACTCGGTTTGCGAATAATAAGCAATTGAATGCCTATGCTGGTATTGATATACGTCGTTTTCAATCAGGTAAAACTTTTTATAAAGATAAGATTAATACACGTGGAAATAAACATTTACGGAAATTACTTTTCTTACTAATTCAAAACCTGATTAAACAACGACGTTATGGACAAAATCATATTGTAGAATACTAGGATAAATTAAAAACGCAACCTTATAACAAATGTCATAAAGTTGCATCCATTGCTTGTGTAAATAAGTTATTAAAGCTACTCTTTCACCTCATTACACATGATATACAATATGAATATCGTTTAGCCGTTTAACCATCATAACTTCAAATTCCTTCCCTCATCCCTAGTAAAAAATAAATTTACATTAGGGTTATTTAGTATGCCTTGTACCTTTTCGAATATATGGTATTAATTTTCAATGTTTAAATCCTCTAAATTTCATTGATTAATAATAGTAAAAGCATCCCCAAAGGAATGCTTTTACCTAAATTCATTATCCATTTGAAGAACGACTGTTTCCGCAACCTTCTTCAATCGACCAAGACTTAATAAATTTTATGAAAGAAAAATACTTCCACCCTATATAATGCATCTTCATACACAGATGTTCCAAATAACATTGCTTGACTAATCGTAAGAAAAAGCACCCCACTAGATGCTTTCTTTAATTGTTCTCACTATCATTTATTCAGGTAATTCTCTTATTACTATAAGATAAATTCATTCTATTTCCTAAACCTCACTTATTTCTTAATTCACTCATACCAATATAAAACCTAATAACCTACCATCAAAAAATAAAGAAAATAGGTTATTTGGCTATTCATTTCGTAAACTTAATGCTCAAATTAGTTTTTTTCACAAAGTTAAACTTTATTAAGAAAAACTTAAAGAATTTCCCTCTATATTCATAAGAACTTTTTTCTATACTCAAAAATGTAAATAGACAAAAGGAGAAACGATCATGAAGAAATTTGTAATTTGCATACTAGGAATAGGCCTCCCTATATACTTACTACCTTTTATATTACGCGGAGATTTAGACAGATTTAATCCGATTGCTGAAGAAAAAAATGTATATGCCGTTGCGAAAGGATATGGTGTTCCAGATTATCATCATAAAGGCAAAGCTATGTACTCACTAAAAGCTGTTGACGAATTAAGTAATGAAAAAGAATATACAGTTGGAACGAACACGCCTAATGATTTTATAAGAAAAACTTACTTAAAAATTCATGTGAAAGGAAAATATGTGTATTCTTACGATATTATTTCTAAAGAGGATATTCCTGAGAAAATAAGGGGACAATTGGAGATAGCAAATAAATAAAAGAGCCAATTCATACGATTTGGCTCTTTATTCTCTCTCCCATCTACCGTTTGGATAATTCTTTCGGTAGATTTATTAAATTCGTTATCATTGTTCCAATAACCATTGTTCAATTACTTTTACTGTTTCATCTCGTTGTGCTTTTGCCGTAATTAAACTCGCATTATCACCTTTTTGCTCACCATACATGCCAAAATGAGCATGGTTTCCCCCTTTTATCATGTGCATAGTTGTATTTTTCGACATTAACTTTTTATTGTTCTCTATTTTTTCTAGAGTTGCTAAAGCATCTACTTCTCCATAAATTGATAACATCGGAATCGATTTTGTAGAAAAGTCATCTGCAGGATACGAACCTAAGAAAATGATTCCGTGTACCTTGTCTTCATGCTGAGAGGCATACTTAGAAATCATAGCTCCGCCCATTGAATGCCCCGCAACATACCATTTTTGAACTTCAGGATACTTTTCAATTACACTATCTACCTCATTTATTCCAAATATCGCTAAGTTTAATGGTAACTTAGGCATTACTACAAAGTGCCCATCTTTTGCAAGAGCTTCTCCTAAGTAACTATAAGCCTCAGCTTCTACTTTAGCTCCTTGATAAAAAATAACCCCTACTTTCGCATCTTTCGCTCCAAAAACGATATTATCTTCATCTTTTTTATCATCTACTAACGACAAAGCCTCTTGCGTCGGTTTATAAGTAAACTGAGACCAAGTTAAAAAAGTAATACTTCCTATAATTAAAATAGCTAGTAAAGAGTACAGCGTAATTTTTATCCATTTCTTCACAAAGATGACCTCCATAAGATGTATATATTCCATATTTCGGATTATCATTAACACACATAAAAACTCGAGCATTTTTATTATGCTCAAGTTTTTATTTACGCCTTTAATTTATACTATAAATGGTCCAAGATAAATATGTAGCAAATGCAGTCCATAAAAAATATGGAATTAGCAACCATGTCGATACTTTAGATAAATTGGAAGAAACCGCTATGAGAAGCAACGTAGTAATAGCGACTAGTAAACAATCTATTGTTGCTAAAAACAAATTCTTTTGGCTAAATTGAAAATAGCTGAACGCTTGATTGAATATATAATTTAAAAGGAATAAAAACCAAAATGTTTTTGGCTTAAATCCATAGTTGTTGTAAATAATTGCTACTGATAATGCAATAAGTCCAAATAATACAGCCCATATCATTCCGATTGTCATACCAGGAGGTGTCCAAGACGGCTTTTCTAACGCATCATACCAAGTACGATCAATAGGGAATAAAACACTAGAAACATAAAACAAACCATATGTTAGTAAAAATACTATAATACTAGATTTTTTCATAAACATTCTCCTTTTTACTAGAAGATTATAGAAACTTTATATGATTAGTATGTCCTTATAATGGATAAAATTCTAAATACATATTGTTTAACCTATTTCATACAAATTCTTTCATATTTTTATATGCACAAAGGGCTCTCTCTCGTGCTGCCTTATGATCAACAATCGGATAAGGATATGTATTCCCAAGTTTTATATTGGATTTTTGTAAAATATGCTCAGGTGCTTCCCAAGGTTTATGTATATATTTGTTTGGGATATCTCTTAATTCTGGTACCCATCTTCTTATATACTCTCCATTTTTATCAAACTTTTCTCCTTGTGTGATAGGATTAAAAATACGAAAGTACGGTGATGCATCTGCTCCACTTCCAGCAACCCATTGCCATCCCATTGTATTATTTGCAATATCAGCATCTAGTAGTGTATCCATAAACCATTTTGCACCTTCTTGCCACGGAATTAACAAATGCTTTACAAGAAAAGAGGCTACAGCCATTCTTGCCCGATTATGCATAAAACCGGTTTGCCATAGTTCTCGCATTCCCGCATCAATAAACGGATAACCAGTTTCACCCTTCTGCCATACTCTTAATAACTCCTCTTCCTTATTCCACGGAAAATGTTCAAAGTTTTTATTAAGAGGTTTATATGCTGTAAACGGATAGTGATATAGCAAATAATAAGAAAACTCTCTCCAAATTAATTGGCGTATAAAACTAATCACTTGTTTTTCAAAAAAACTACATTGTCTTTCGGTACTTTTATTTATTAAGTAGTGATACATTAACTTCACTGATATTTGGCCAAATGAAAGATATGGCGCCAACATTGAATGAGCATTTTGATTTGGAAAATCTCTTCCTTCACTATAAGAGGCTAATTTACTAGAGAAAAATTTCTTAAATGTTTTGTATGCCCCTTCCTCTGTAGGCTCCCATATTGCTTCCATATGAGATGTCCACGGTATAGTCGGCAACAAGTGTAATTCTGAGACAGATAAGCTTGCTGGTAAAGAGCTTCCCCACTTTATACTCTGTACTCTGCTAATAGGTTTAGGTATTACCTGCTTTTGAAATGCATTGTAAAAAGGCGTAAACACCTTATATTCAGTGTTATCCTTCTTTTTTATAATCCACGGTTCTAATAATAAATGCGAATTAAATTCCTTACAAATAATACCTTTATCTTCTAATATCATTTTCATTTTTTGATTAGATTTTAACCTGTCTGGATCATAACAACTATTCCAATATACAGCCGTTATATCTAATTGTTTTATGAGAGAAAGTAATTCTTCCTGTGTATTTCCTTTGCGGATTATTAAAGTAGAGCCCAATGCCTTAAGTTGCTTTTGGACATCTATTATAGCATGGTATAACCACCACTTTGCCGCACTTCCTATTGAAAAAGTTTCATCTTGTACATATACCGGAAGAACCTCCCCGGACTGAACAGCCTCAAATAGAGCTGGGTTATCATATAAACGAAAATCTTTTTGAAACATCACGATAATTTTGTTTTGCATGGCTATCCCCTCTTACTCTTAAAACATAATAGATTCTTTATGTGAATAATCCTCTTTTTTACTTTTGCATTATTATATTAATAATTCTTTGTAATCGTAAACAAACGTTTCCATAGTTATTGGACTTCTATCTAGTAAATTCGATAAATCTGATGTGACTTTTTTAGCTAACCCTAATTTTGCAGTTGTATATATTCCAATCATAACCCAAATAAAGTCACTGTTAAGTCCCTTTTGAATCATTCTTTTTCTAAATTTAAATATACTTGGATTTGTATAAGTAATATCTTTATTTATTATTTTTGAAATAATAGCAGCAACTTCATAATATGTTAATGCCTCATTTCCCGTTAAAGAATAAGCTTTAAATTCATGTCCCTCTTCGGTTAATATTTTAGCTGCAACTTCTCCAATATCCCGTACATCTATAAAACTTGTTTCCCCTTTACCAGCAGGTACTTCAATTATTTTTTCATTTCTTAATTCATCACCATGTTGTGATAATAAATTTTGCATAAAAAAACTCGGTCTTAGGAATGTGTAAGGGATCCCAGAAGCCTTTATCATAGCTTCAATTTTAGCATGAGGTACTATCGGATTTTTTTCTACACCTAATAAAGATAAAAATACAATGTGTTTTATACCTATTTCTTTTGCGGCATCTACAACAGGCTGGAAATACTTTTTTGCATCAGCTAGATGTGGTGGTCTTATTAGAAAGACTTTAGTAACACCTGTTAAAGCCGCCTTTACAGATGAAGGGTTTTCAAAATCAAAATACACTCCTTCAGTTTCTCTACTGCGCGTTGTGACTTTGAAAGTAGCATTTCTTTTTATTAGGCATTTTACAACCTCTTTTCCTACATTCCCTGTAGCACCTGTTACTAAAATCATTTTAATCACCCTTTATTTTTTTGTAAATTTTGAATCATACTTTGCAAAACTCGAACTGTATTTTCTACTTCCTCTTTAGGAATACTAGCTGTAGCATTTTTTATAACTTCATCGCTTACATTTTCTATCTCCTGTATTAATGTCTTAGTTTCATCTGTTAAAAATATTAAATGTGACCGTTTATCTTTAGGATTATGTTTTATAAGAATCCATTCTTTTTGCAATAATCTTTGTATAATCCCGGTTACTGTTGGACGGTCTGCTAAGAGCCTTTCAGCAATCATAGCTGGGGTGGTTCCATTTGGATAAAGAGATATATCCTTTAACACAGACCATTGCTGAGCTGTTATTTTATATTCTTTTAATTGATTTGATAATTCTGTTTTCGTCATTATACTTACCTTGTGTAATAAATAGCCTAAATTATTCATATAACCCCCAATATAGTTAGCACACTAATTATATAGTTAGTATACTAACTATAATGTGTAATTACAAACTTCAATTAATAGTTTATATATAAAAGATATATCAAATTCTTATTTTGTACTATTTCATATTATATTTAAAATCTTCTTTAATCCTGTTTTGCATGTATTGTACACTCTATATACAAAGGTTATTCCTTGCTGTTACTTTAAATAGGCATTTACAATTGTATCTAGCATAGGTATTTCTTATTGTCCGATTAGTCATATTTATTCTTAATTCTGCAAAATAAAAAGAAACTGGAGAAAAATATAGGAAAACAATTTGATAAACAGTCAAACTTAAATACATTTATTGATTCAACAATCCTATGGACTTTTCAAAACAAAAATGCTATAAATACACTTTTGAATGAAGGTAAGCTTATAGCCAATCCTATTTTTGTTAGTAAAGAAGATTGCACAGCATATAAATACATTGTAAGACACATGAAACAGAAAGGTATTGACTTTACTATAGATTTCCCCATTTGGGCATGGCATTCATGCAATGGTTACAAAAAGAAGCCTACTATTGTTTATAAATGCTTTATTTAAGCATTTATATTAGTTACATAATGAAAATTTTTAAATAGTTTTTAAACATTTTTTAAAAGTTGTAATTCTACATGTATCGTAAGACTATTTCCATGACTTTCAGCCCATACTTTGCCCTCATGCAATTCAATTGTGCGCTTTACAATTGCTAAACCAATTCCGGATCCGTGTATTTGACTCGACCGTGATTTATCAACTCGATAAAATTTCTCAAACATCTTGCTTAATTCTTGTGCTTCAAGATGATCTGTTTTATTTGTAATACAAATAAATGCCTTATCTTCTTCTTTTTTTAGTTCCACTATTACTGTTGAATTTGAAAAACTATATTTTTCAGTATTAGATAGTAAATTATCAAATACACGCACCAGTTTTTCTATATCTGCCCATACCCAAATATCCTTATTAATGATATTTAGTTTAACAATTAATTGCTGTTTTTCAAAAATCGGGATATACTCTCCTACTAGCTGACCTAACAAATTGCCCAATTCTACTTTTTCTTTTCTCAACTTAACATCAGGTAAAGATAATTTTGTGTATTCAAACAATTCATTAATGAGAGTTTTTAATTTTAATGTTAAATTATACGTATTTTGAATATACATTTCTAATTCTTCTTTATTTCGATATTGTTTTTCATTTACTAATGCTAAATATCCAATAATAGACGTTAAAGGGGTACGCAAATCATGAGAAATATTAGTAATAAATTCACTTTTACCTTTCTCAATTGCTCTCTCTTTCTCAAAACGCTCCCTTAATTGACTAGCCATCCAATTAATATTATAAGCTAAAGAAGATAATTCATCTTTTCCTTTAACACGTATGGAATGTTTCCAATCTTTTTTTACAATCTTTTGAATACCTCGTTCAATTTCTTTAATGTATCTTGTAATAGGGATCATAAACAGCAAAAATAAAAGGATGAAAATTAATATACTGCTCACCAAAGCAAGTAATAAATTTTGATTATATTGAGTTGGTGAGATTGTTTTATTCGAATTTGGAGATTGTACCATTACATATCCAATTCCATCTTGAAATGAAACTGGTGAAACAAACAATATGAACTTCTCAAACAAAGGATTTCTGACGTTTGGTGTAACATTTAATTTCTCCTGTAATAATTCCTGTGGGAGATTATCCTGCAATTGAAAATTATGTGAACGATAGATAATATGGCCTTCATAATCTAATACTAAAAACCTTAAATTTTCATTCTTCTTTTGGATGGATTGAATCATCGGTATAACTTGTTCTATATGCCCAGATTCCAAATTACGCTTTTGTATATCATTAGTTATCCCTATCGCTATTTCCCTTATTTCGGCTTCTTTTTCAATCTGTTGATTATAAGAAAGTAGATTTGCACTTTTCATGGCTATGAGAAAAAAAGTAACAACCGCAACGATGAAACAGAGCAAAAAAATTAAAATAAGCTTTATATTTAAGCGTGTAGAAAAGAATATATTATCCCTTAATTTCGTACGATCGATCATACTCTATAGCCAACTCCCCATACTGTTTTTAAATAAACAGGCTGACGAGGGTTTTCTTCAATTTTTTCCCGTATTTTAGTAATATGAACCATGACTGTATTATCTGATTTATAAAATGAATCTTCCCAGACCATCTCGTATATTTTTTCTACACTAAAAACCTTTCCTTTATTTCTCACTAATAAAGAAAGTATGTCAAATTCCTTTGGAGTTAACCTTACTTCTTCATTTCTAATGAAAACTTGTCTTGTCTCCTCGTCTACCTTAAGATGGCCTATTTCATGAATAAATTGTTTTACTTCTTCTGTTTGATAAACACGATATCTTCGTAATTGAGATTTAATTCTTGCCATTAATTCAAGTGGATTAAACGGTTTGGTAATGTAGTCTTCTGCCCCACTCATTAATCCCTGGATCTTATCTATATCCTCATCTTTAGCTGACAAAAAAATTATAGGCATTTGATACTGTTCTCTTATTTTTAAACAAGCCTCTATGCCATCCATTTTCGGTAACATAATATCTAAAATGATTAAATCAATTGTTGTATTTCTTAAAGTTTCTAAAGCTTCTATAGCATCCGATGCATCTATAATTTCATACCCTTCATTTTTTAAATAAATGGATACGATTTTTCTTATCTCTATATCATCATCTACAATCAAAATTTTTTCTTTCTGCATCATATTTTCTTCCTCTCTGACATCTCGTTCTATGCTGTAGTATTATACATTTAGTTTTACCTTACACGTATAAAGTGAAACTTTAATCAGCCCTCACCAATCGGTCTTTTACGGGAATCCCGCCCCCCACCTAACTTCTTTGCTTCCACTTAATTTTGAGATGTGGGTCTTACTACCCGTTAATGCGTGATAATACACTTTGCTTTTTTAAACATATTGAAGAAACCATCTGTTTTGCAAGTTGATTTGAACTGGGTAAAATAGCCCCCTACGATCCGAGGCCGCTTCACATACTCTTACATAAAACAAATAACATTCATAAATTCCTCTCCAATGTTAATTTAGAACATACAATCAATCTACTGAAAAAATCTTAATTTTCACCCTACAAAAATATTAAGATTTCTTAACATTGAATGGAGAATTTACATATTAAAAATGGACAGTTCCCTATACTATTAGACCTGTCCAAATTAACGTTTTTAATTTATGAATTAAAATATTATACTTTTCTTTATTTTATAATATCTGTCACTATAAACATTGATTTTCTATCTCTCTAAGTACATCATTTCCAATATTATCTATCTTTTCATTTTTTATAGTGTTATATAAACTCTGTAAAACTTTTAACTCTGTTCTTAAATGTAAAATGACACTAGATAATATATATAACTTAGCTACACTCTCTTTTCCACACTTCTCTTCATATACTTTTTGAAGGGTAGTAAGATATAACGTCAGTTGAGAAATTTTAGTTTTTAGCTGTTCTAGAATTAATTCTTCTTCCCCATATTGTGCAAAAAGTAGCGCTTCATATATAGGACGATGCATATCCTCTTTCTTTATCATTTGCTCTAATAATAAATGTTCAAATTCTTGTTTACCACTTTTAGTAATACCGTAAATAGTCCGTTCAGGACGTTGTTCATTACGAATAATATCAACAACCTCTATAAAACCCTTCTTTTCAAGTTGCTCAAATGTATAATATAAAGAGCCTTTAGTAATTTTTATATAATATTTCATTTCACTATTTTTTAAAAGTTGCTGGACTTCATACGGATGCCTATTTTTCTCCATAAGAAGACCCAGCATAAAAAGCTTTGTATTCATAACTCTCCACTCCTTAATAACCTATACCAATAGTATAAGCTAAAAATAAGTAAAGAATCTTTTTGTTTTATAAAATTTATAACTTCAAATTCACTTTATTATCCTTTGTACCAGCTTTGACATTCCCCATAAATAATATTGCCATAAACGAAACGATAATTGGAATTAAAGCTAATAGAAAAACAGTAGTAATGGAAGATGACATAGCAGCTATAACCTTTTCAAGAATAAAAGTAGGTATACTGGACCTTACATCTGAGCGAAATATTGCACTCGGATCACCTAGATTATTTAACATGCTGGAACCATGTTCTATTCCCTTAAAAGCATCCTTTAAGTTAGCTGTAAAGGTACTATTTTGAATGGAGCCAAAAATCGTTACTCCAATTGTCATACCTAGTGAACGAAAGAATGAATTTGTTGAAGTAGCTGAACCACGGAATCTCGGTTCCATATTATGAATAGAAACTGTGGGAAGCAAAGAGAACGAAAATCCAACTCCAAACCCCGTTATAATCATGTATATCGTTAAAAGTACACGGCTTGTTTGTGGATCCATCGTTCCTAACAAATACATACCTATCCCAAAGGATATTATAGATAATAACATCAAGTTGCGGTAACTAATTTTCGTTTGAAATATTCCACCAATTGCACTACCTACTACAGAACCTAACATCATTGGGGTTAAAATTAATCCAGCATTAGTTGCTGTTCCACCATATACAGCCTGAACAAAAATAGGAATAAATACTGTTAAAATAACAAATGTTGCTCCATAGAAAAACGTAATAATTTGTGATATTGCAAACTCCTTACGCTTAAACATCCAAAATGATATTATCGGATCTTTCACTTTTCTTTCTACCAATAGGAAGCCAACGAAAAATACAATAAACGATGCAAATAACCCAATAATTTGTATCGAATCCCACTTAAATTCCTTTCCTCCCAACTCTAAAGCGAACATTAAGCTAATTACTGCTATGACGAGTGTTATCGCCCCCCACCAATCAATATTTTGCTTAGTAGGTGGATTATTTTCTTTATAAGCTTTTAAAATAAAAATTAATGACATTAGACCAATTGGAATATTGACGTAAAAAATCCAATGCCAACTTATATTTTCTGTTATATACGCACCTAATAAAGGTCCTAATACACTTGAAGAACCAAATACGGCCCCTAATAATCCAGTCATTTTCCCTCTTTTTTCAATAGGAAAAATATCAAATACAATGGTAAAGGCGATTGGCATCAGTGCCCCCCCACCTATACCTTGAATTGCACGATAAATACTTAGCTGAACAATACTTTGCGCAGTACCACATAATGCAGAACCAATTAAGAAGATTAATAAACCAAAAATATAAAACCTCTTTCTACCATACATATCAGATAATTTCCCGAAAATAGGCATACCCGCCATAACTGCAACCATATAAGCAGAAGTAACCCAGATGAATTTATCCAATCCACCCAAATCTGAGACAATTGTACCAATTGAAGTGGCAACAATTGTATTATCCATTGCAGCCATTAAAATGCCTAGCATTAACCCAGCTATCACTAAGCGTAAGTTGCTCTCTTTTGCAACCATACCTCTTTCCTCCTTTTTTCACACTCAATAAAATATATAGTCTAATTAAACTATATACTCATTATAGTCTAATTAGACTATTTTTCAATAAATCATAAGAAAAAAATAAATCCCCCCAAATATATTGGAGAGATTATAATTGTAGAATTGCTTCCTATATAAAGTAATTAAAACCGTAAAAACTATTACTTTTTTATACTACCTTGATTTTGCATACATGTAGCTTACTCATTTAGTTTTGGTCTAGTTTGTAAATATAAATTCAAATCCGGACTTGAACCGCTAATAATTATATCTCGAACAATTTTAGAAAGCACCATACTATATACTAATCCATTATCTCCATACGCATAGATAAAGTGACAATTTGGAAACTCTTCATACATTCCAATTATAGGTAAACCATCATGAGTACCACCATAAAAAGCACTTAAATAAAATTCAGGTTCAACTGTTATATTGGGAAAGAGCTTATTAAATTCATTTACTAATTTCTCTTTTTTATGGATTAATTTTGAATCTCTTTCTTGAGCAATGTTTGTATCTTCATCTAACCCACCTATAATAATCCTGTTATCTGCAGTAGTTCTCATATAAATATATGGTCTCGCAGTTTCCCAAATGAGAGTACGTTTATACCAAGAAGATAAATTTTCTACAGGATTAGTAACAACTGCATATGAGCTAATCAGTGTAGCGTTCTTTTCCTTTTTAAATTCCAACCCTTCATATCCTGCAGCCACAATTACTTTATTGGCAGTAATAGAATTGCCCCCCTTTGTATAAAAGATAGCACATTCTTTCTCTAACTTTTTGCCAACAATCTCTGTATCTTCATAAATTTGAACTCCTTTATTAGCAGCTTGTTCTAATAAACTATGTGTAAATTTATAAGGATTTATTTCACTATCATTATACGTATAAATAGCTGCACGTTTTTTAAATGGATATCTCTGTCCAATTTGTTCCTCTGATAGCCAAGTCGCTTTAAAATCATGCTTATGTAAATAATACAGTTCTTTTTCTAATTTCTTTATATCCTCTTCATAACTTGCATAATATAAACTGTCACGTCGTTTAAAATCAGAGCAATAAGGCAAGTTTTGATCAGCATATTCAATATCATTAATAGCTTGTTCACACAATTTCATATGCTTAACTGCATACTCTTCTCCAAATGTATTTACAAGTTCAAAAAACATCTTGTCACCTAAATATTGAATCAGTGCTGTATTTGTAAGGTTACTTCCGTGTCCTACCTTTCTTTTATCAACGACAACAATATTTAAATCTGATTCACTCAAATAGTATGCTGATTGAGCACCTGAACTTCCTGCTCCTATTATTAGTACGTCACATTTTATATCTTCTTCCAAGCGAGGATAAGAAGATGTATTAGAAAAAGTTGTGTTCCAATATAATTTCCCTTTCTGTAAATCCATTTAAAGTGCACCGTCCTAAATAAAATAGTTATATCCCCATCTGTATCTCCAAATCATTCTTACTATATACTTCTTATCAAATTTATTTTTGCTACCATTAGATTATTAATGCAATATTTTGTTCACCCATATATGGTATTAAACTAGGCTTATAAAAAGTTAATAGTATATATATTATTTATTTTCATTTAGAAATTTAAGAACTTGGTTAAAAGCTTCTTCACCTGCTGGAGTGTTCATTTTAAATTGAAATTCATGTGCTAACTCGCCAGAGATATTTTTATCAAAGAAAAGTGTATCTACAGGTACTCCTTTATTTTGTAAAGTAGAAGCTAATGCTTTACCTTGCTCTTCAAATGATGCAGTATTTCCATCTGTGATGAACGTTGGTGGGTAATCTTTTGTAACGTGTTTATAAATAGAGGCGATTTCCATTTCAGGTAATGTTTCAAATTTCTTTTTCCCAAAGTAAGCCCAGCCAGTAGTACGCATAAAGTCTTGCACTTCTTTGGATGTTTCCATTTTAGCTAATGCAGGCATATTATACGGGCCGCAAAATAGCAATATACCTTTAATTGTAGAAGGAGCAACAACAGCGTCAATCCCGGTTAATTTCGCATAATCTGGAGATGTTTGAATAGTAACAAATTGTCCAGATATTTGCGCTCCCGCAGAATCTCCTGCAAAATATAGGTCATCTAGTTTTACATTATATTTCTTTGCATTTGCTTTTATATATTCATAAGCCTCACCAAGTTGTAGTACTGGTGTAGGATACTTTCTTTTAGGAGCAAGAGCATAATTTATATTTATCACTGTATAACCACGAGCAGCTAATTCTACTGCATAACCAGTAATGTCTGATTTATCTCCACCTACAAATCCACCCCCGTGCACCCAAAAAATAACAGGTGTTTTCCCTATAAAATTTTTGGGATAAATAATGTCTAATGTACCATCAGGAAATTTAGAATTATAATTGATATCTTTAACAATTCGTGTCTCTTTTAGAGCGTTTTTATAATTATTAGATTGAACAAACATTCCACCTTCAAATGCTTTTTTTATGAGAAACGCTTTCGGAATAGGTGAAACATTCCAAAAAACAACCCCCGCAATAATCAATCCGAAAACAATAAAAAGAGTTAGCAACATTCTTTTTTTCCATATCACTTTAGGTTTTAACTTTTTTATTCTCATAATTAAAGAATCTCCATTCTTTTTAATAATAATCTTGAAATAAATCACAACATAATTTTTTATTTTCCGCTTGCTAATCCGTCCTTAAAATCTCATACAAAAGGTTATATATTTTTATTATGTACATATTAGATATCTCCTATAAAACACATGAAAAATTCAAACAAAAAGAGCAAAAGATCCCCATTTATAGAAGATTTCTTTTGCTCTTTGTAAAAGATATAAGTCCAAATAAAAGTTGCTTATCTATCGATAACTTACACATAAGAATGCATTTGTTTCAGTACTTTATTAGCAAAAACTTTAACAACCGTTTCTTTTTCACCCGTTCTATCAATTATGAAACCATGAACTTCAATATCAGAAGGTACTAATGGATGATGACGGATCATATCTATACTCTTTTCAATATTTTCACTAACATTTTTTTGTGCACTCAGCCATTGATTAAGGCTACCACTTGAAAATTCAGGCATGCAATTTTTAAAGAGATAGTCTAATTCTATATTATCTTTTATGAAATCACGTTGAGTTTGTAGATTAACTGAAGAAGTTTCTTTATCCTCTATTCCGACAACAAAAATTTCTTTAACATTTTCTTGATAAATAGCAATAATAATAGATCTCATTATATCTCCATAAGGATGTACAATTACAGAATCATAGCTGTGTATAGTCAACATGTTTTCTTGTTGAATGTTAGTTACTTGTTGGATACTAGGCTCTATTCCGTGTTCAATGTCTGTTAATAATAAAACTTTTTTATTCTTTGAATTCATATGGAGCACTCCTTCTTCATTATTGTATTTATGAAACTTTTAAGCTAGTAACAATAATAATTGTTACCAGTTTTTCCAGCGTCCCTCTGGATCAACACTTGCAAGTCTAACCCATCCATTTTGAACTTTTTCTCGAAATGTGAAATCATTATTTAACAAACGTTCTATATATCCAATAGGTGCTTGAATGACAATTAGTAAACGAAGTGGTGAATGATACGTCTCACTATCTGACTGCATAACCGATTGCCAAGGTAAGCCTGGCAACAGGTCACTAGCATTCCCTTGCATAACACCGAGACCCGCCGTTACGGTTTGGGTTGTTTTATTTCCACTACCATAATAATGAGGAGCTACAGTTGATGCGTAATATTGTAGATTTATCCACTGTGCAACTGTTCCTGGTCCTGCAATAATGTTAGCTAATATATCGCCACTTTCATCCTGTTTCCAATCATAATTATGAAGGAAAGCCCTACCTTCTAAATCACAATCTTGAGTTAATTCACGCTTTCCGATAATAAAAGATGCATTACGCGCTAATCCCCATTCTGGACGTATTTCACTCCAATCTTCTGCAAATCGATGCGCCTCTTTACTCGGATTTTTTATTTTCGTTTTAAAATTAGGTAATTGCGTTAAACGTTCTCTATTTGCATGTTGGCTCACATTTGGCATAATCTTCTCGATACAATCAAACGCTTCTTGCGCAGTTTTCGAAAGTTCTGGGACGTAAATCCATTCCAATTCGTCCACTGTTGTTTTATGTTCAGCTGCTGCAAAAATGGTATCCTCAGGAATGTTAATGCCTTCAGCAGACAACGCCTCTCTTACTTCTGGAAGATTACATAAAGTAGCGAAAACTCTTGCATTGAATCCCCCTGCTGCGCCTCCACAAGCACCACACTCAAGTGCTGCCGCATAAGGATTGTTCGTACTTTGACTACTATGTCCACACATTACAACTAAAGGAGCAAATTTTTCTGTCAGTCCCACCATTTTTAAAGTTTGACGCACATAGTTCACTTTTTCTTCTTTCGTAAAACCGATAGGTATCTCACCTTTTGTGTCATGAACATAATTAAGCGAGAATGTTGTATCAGGTTTTTGTAACATAGTTTTACGAAGTTTACGAATGAAACCACCAACTCCTCTTGGGACAAAGCTTCTTGTCACCATCTGTAGACCAAGTAAAGGACCACTTAACTCAGGTAGCGCCATACTTGTCAGTACGTTCTGTTTCATCGTTTTAAATGTATAACGCACCGAACTGCCTACCCTCTTACGTTGCTCATAAGATTTAAATTCATTTTCATCTGTAAGCTCTTTTATTTGATGCTTCGGTTTCAGTATAACTGGCAAAGAAGGATGGCTGTCATTACTACCTAGTTCACTAGTCGCAATTGGTAACCCAAAGAAACCAGCTATTCCAAACGTTTCAAACGGACCTAGTTTTTCTAAGTGGCGACGAAACGGTTCTGAACGTACATCAATACAAAATGCTAATTGAGCTAATACACGCTTTTTATCATTGGTTGCACGTTGTTTAGAAGCAATCTTCTCTCTTAATTGCTCTGCATGCGTTTGTTCCCAAGCTTCCAGCCAAAGTTTCCTGCGAATATTTTCATCAAAACGATATGCAAATGCTAACAATTCGCTTTGTTCAGCTGCAGACATTTGTGACCATTCCCGTGTTGAAATATTCCCCCAATAGATCCAAGAAGCTATAAGTGGGACGATCGAAACTTTTTTCTCAACCTTTTGATTTTTTAAAGGTAAATAAGGTTTTGCAATAGCCAGCTCCATAGAAATTCGAACTGCTAAATATTCTATTAAAAGCCCCTGTTCCTGAATTGATTGTTGTGAGCGCCATCGTATCATTCCTGCCCACCCAGGTAAAGAAAGTAAGTGCCCTTCAAGATAAGCTTGTATGTTAGATTCAGAAATTCCTAGTTCAAATAACGCTCTCGCTAAAGCTACTTCGGCATCTTGTGGCCAATCTTTTAAAACTTTACGCTCATTTTTACTGAGCGCTGGATCAAATGTAATAAGGTGTTGCCATGCGCGATAAAAACCTTTCTCTCGATTTGGCATCGTCCAACTTGATCCGGAGTCATCAAGATATAATTTACACCATTTAATGATATGATAATTAAGAATATCAGATAGGTTTTCACTATTTTGATTCTCTATAAGCGAACTTATTGGCTGCATAACAGAGGCTTTCATATTTGCTGTATTTATATAACTCATTTCTTCTGCCAATTTATTTAATTCTGGCGATGATAATAGACTAGAAGGTAATTTTTCTAACTTTAAAGCCGCTTGGCAAAATCGCTCTACTTTCTCTCGCGGAATATGAAAAGATTGTGAATCCAGCCAACGAGACAAACTCATTTGTAAAAATGATTCCTCAATCTCACCTTTCGCTTTTGCCGAATGAATCATGGAAGTACTAGGATACATATCCACATTACGAGCTTCTTTTAGCCAATTTGCGACTTGTTCAAATGATTGCTTTTCAAGTCCCATCCAAGGGTGGTGAGCTGCAAACGTAGAGATAGGCCAAAGTGGTGCAATAACTCGGCTAGCAGATGCAACTAAATCATTTATATTATTTTCTTGCATATCAATGTTTGTATCTTTCTTTAATATTGACGATATGCTCATCACGAATTACCTCCCTTTGATACATAATGTTTCAGATAGCTTGGGTGACTTTCTACTGATTTTCTTCTCGCCTCACCTACTCGAACTAACCAAAGATAAAGTACAGCGAATAAAGTAGAAGATTGATGACGAGTAACGAAAGTACTAGTAACACTACTAAATAGTAAAATACATATAACAAAGATAACGGCTGGAGCTGAAGGTTGAACACTTTGATAAATATCAGTATGCAACCATTTATAAAGAGAATTATGAACGGTAAAGTAAATGAGAGAAAATCCAATCAAAACAATTACGCCAGCAATTCGTCCCATTCTTCCCTCTCCAAAAACAACAAGCTGTTTCCATGAAAAGTATAGTGACCAGCCTAAGATTAACGCACTAACTAGCTGATACCCCTCTCCAGAAGTCATAAACCAGAAAGTAATTGCTATAAATACTCCTAAAACACGCCCGACTATAATCCATAAATTGGACATCTTTTCATTAGACTGATTCACTATCCCAAAACGTTGCACTGAAGAACCAGCTTGTAAAAACAGTGTAGCTTTAAACAAACCATGTAAAATTAAATGAATAATAGCCGCTAAATAAGCGCCTAATGCACATTGAATAAGCATAAATCCCATTTGTGCAATAGTTGAACCTACTAGCTGACGTTTATAATCAACTTGGACTAAACTAATTCCTGTTCCGATTAAGACAGAAATACTAGAGAAAATAAGTAAAAAGATTTGTGCAATATCATCATGAAAAAGAGGTGAAAATCTAGTTAACATGATACCGCCAGCATTTACTAAACCTGCATGCATAATAGCTGAAACAGGAGTTGGAGCAACGGCAGACTCAATTAACCATCTTTGAAAAGGCCATTGTGCTGCTGGAATCATCACAGCTAGTATAATGAATAAATTGATTACTGTTCTTTCTAATGTTCCAAATTGAACTAAATTTTCATTCGTTAAAACTGATGTTAACTGCCACTGTCCAGTTATTTGAAAAAGCCAAATGATAGCTGATAGCAACGCAATCCAACTTATTGTAAATAAATAGCCAGAGATTTTTGTTGCTTCACTAACTACTTTCCACCCTTTATTTAGCCCTATGAGTAGAACCAATCCTATAAGCGTTGCTCCCCAACAAATAATCATGAAACGAAGATCATCACTTAACCATGCAACCGAAGATACACCTGTAGTAAATGTAAAAAGTACAAAGTATTTTCGATATGAGCGATCTCCCATTAAGTAACGTACAGAAAAACGCTGAATGATTAAACCAATTGTAAGAACAAAGAAAGCCATTAACCAAGCTAAAGTATCTAGATGCCAAGGCCCCACAACTCTATCTCCATTGTTATTAACAAGTGCGAGCAAAGAAACCAATGAAGGTAAAGCAGCGATACCAATATGGATATGAACAAAACGTAAAGGAATCCTTGCATGTAAAAACAATAATCCACTTAGCCAAGAAGCACTAAGCGCCATAAAAAATAAAGTTAACAGTGTTGATGAACTCAGCGAAATTAACATGTTAAATACTCCCTTCTAAACGAAAATAACCTATAAAAATTCCTTTTAATTACGATAGTTTTTTAAATTTCAATTTTCATTCACTCTTTTTAGTGCATCGTTTTTTCCCATAAAAAAAACCGACAACTTCCATAATTCAATGATTTTATATCATCATTGAATTATGGAGATTGTCGGTTTCCCTTCAACTAACTTCAATAAAGTTTTTTGAAGAGCTCCCATTTTATAGAGGATAATAATGTATGTATTACTCCTGTTAAAAAGAAATGTATATTTCTGATCTCCTAGATTATGCAATCAATATATCAATTTATGTTATACGCTATCTTTTAATTAAGAAACTTTTTCATTTAGTCAATATGACATATTAAAAAAATGCTAAAGCCTTAATTATAGCAAGCTGTTAAAATGAGCATCTATCAATTTTTTAAAACAATTATAAGATAAACCATATTAAGCAGTTTGTCAATTTATTTATCCGTTTTTTAAGAGTTATTAGAATTAAGTTTTATTATACCTAAATAACTTCAAGTTTTTAATTATTAGCCTGTTAATAAAGTGCAAAACTTGTAGGTTTCTTAATCCTTCCACTAACCTTAAGGTATTTTTAAAATTTCTCCTCAAGATTATGAAGCAATTTAAAAATCATTACTCGTTCGCCTGTACGGGAGCTTATATCCGTATGAAAGCTTTTCACTTTCTCTCCAGTTAATTCTAGTATAATCTCTTTCAGATCATCAATTCCAGATTCAACTAGCTCCGAACGATTCTTCTTTATCGTTAGCATCCCGTCTTTTGTTTCGCAAACACTATATTCAGCCGGCGTTAAAACACCTTGTAAATTTACGATAATCATATCCCGTAATATATCTGTCTTAACGGATATAGACCCGCGTCCTAGATAGTCCTTTTCCCAGTGAGTAATTGCTTTGCTTATCTCTGATTCAATAGAGCCTTTTGAGCTTTTCATCTATGTATCCTCCTTCAATAAAATAAATTTACAATAACAATATAATAATCCGGATTGATTTTATTTTCAATTATTGAGAAGAATTTATTGGGATTGCAAAAAAGAACTCTTATAAAATTAAGAGTCCCTTTTATATTAAATGCGCTTTTCCTTAGTAATGTAACGCAAAATAGCACTTAGGCATTTGTAGATTTATACAACATATTTCGAAGCAGAATACAAATAAACCCTAATACTAATGCAAACATGCCTACAAATAAAATATATTTCGTTCCAATTTGTGCAATAATTATCCCTGCGATCCCAGTACCAATTGTAGTCCCTAAATTACAAGAAGTTAAAAATAATCCATTAGCGAAATCTGGTGAATTAGGTGCTGAAGACATCATCCAATATTGATTGACATTACCACCAATCCCGCCAAAAACACCCCAAATTACAATAAAAATTGCAGTTGGTATCGCAAGATCTGATACAAAGAAAAAGACAAAATATAATATCATTAGAGCAATGGGATAAATGATTACCGTACGGAAAGGAGCTATTGTCAGTAATCTCCCTGCAAGAATATTCCCGACAATATTTGCTAACCCATAAAAAAATAGCATGATACTTATCATATACGGCGACATTTTCGTAACTACATCTAAATATTCGGCTAGATAACTATAAATTCCAAATACCGCTCCATTTAAAAAAGTTACAGCAAGTATGGATAGCCATGTGATACCTTTCGTTAAAATCTTAAGCTGCGAACCATAAGAAAGCTTTTTCTGAACAGGCATAGAGGGAATAAATACGATTGTCATAATAAACGCAAAAATATTAACAAGTGCAAAAAATGTTAATGATATTTCAAGTGTAAATACATTTGCTAAAAAGTTGACAATCGGTACACCTAAAACCATACCAGCTGAAACCCCAATAAACACTTTGGCAACTGCTTTTGGAGCTTCTTTTGCACTAACTGAAGTTGCTGCTACTGATAAAGCCATCGATACGTACACTGGATGAAAGAAAGCCGGAATTACTCGTGCAACTAAAGCAACTGTAAAATTCGTTGTAAAAATTGAAATAACGTTGCCGATAATAAAGATTGCTAGTACGAACAACATAACCGTTTTTCGATTTACACCCGAAAAAACTAAAGGGAGCGTTGGAGCCGCAATGGCAATGGCGAGCGCGAACAAACTAACCATTAAACTTACCTTCGAAACACTTACATCAAAATGATCTGATAATGCCGGAAGCAAGCCAATATATCCCATTTCAGTATTAAGAATACCGAAAACCCCTACTGCTAATATAAAAATTAATACACTTTTTGAATTCTTCATAAAAAACACTTCAACTCCTCTTTCACTTCTTATCAATGCTTTTGGTAATGTGATTATAAAATGGTATTATTGAGATAACAAATACCTATATTGAATACATTCCTATAACAAATAGGCATACGAAGGAGAAGAGTTTTTTGGACATACGTGTATTACGCTACTTCATTGCGGTAGCAACGCAAGAGAATATATCTGCTGCTGCAAATGCATTGCATTTATCTCAACCTACATTATCAAGACAGTTAAACAACCTGGAAGAAGAGCTTGGAACTACTTTATTTGTGCGAGGAAATCGAAAAATCACTTTAACAGACGAAGGTATGTTTTTATTAGATCGAGCAAAAGAAATTGTGGATTTAGTAGAAAAAACAGAAGCTAATTTTAACCAAAAATCTGAAATTATTAGTGGAGAAATTCATATTGGAGCTGGAGAAACAGAGGCAATGCAGTTCATTGCACAAACTATAAAAAAAGTTGTTGCCCATCACCCTAACATTAAATTTCATTTATATAGCGGCAACGCTGATGACATTACAACAAAATTAGATAGTGGTTTATTAGATTTTGGTATCGTTATTGAGCCAGCAAATAAACAAAAATATGACTACTTAAAGTTGCCAGCTACTGATGTATGGGGCGTACTTATGCGAAAAGACAGTCCCTTAGCGGAAAAAGCTTATATCCATCCAACAGACTTACTAAATAAACCTCTTATCATATCAAGACAAACGGCTGTAAGTAATGAATTATCAGGATGGCTTGGAGAGGAAATTGAAAACTTGAATGTTATAGGTACATATAATTTACTCTATAATGCATCCTTACTCGTAAAAGAAAATATAGGCTACGCATTATGTATTGATAAGCTTATGAATACGTCTGAGGAAAGTACACTTTGCTTTCGCCCCCTATCTCCTAAGCTAGAGGCTGGACTAAATATTCTTTGGAAAAAACATCAAACATTTTCAAGTGCTACAAAGATTTTTCTAACATATATGCGAGGAGGTATGTAAATATTTTCTTACAAAAACTACATGTTTGAAAAGCGGCATAACCTTCTTTCTAGGATAAATTTTTAGAACGAAACACATATACACAAATGTAATACATCAATGAGATAACTATTCCTTGATTATTTTTTAATTTTTTCTTTTGCTTTTTCTGGAACATCACTTTCTTTTACTTCTTCTAATGAAAAAACATAACCTCCTTTTACTCGAACTTTTATATAAGTATCTTGATATTCATGTTGGCCGGTAATCCCTACCTTAATTACCGATTCCTTTCCTGATTCATCCACTCCATTTAGCATATACATAAATCTCCTAGGGTAATCAGGGTCAGGTTCAGATGGTTCCTTAGTAAGAGCATAGACATCTTTTTCTATCACAAGTGGATTATATCTATCTATAATTTCGTTTTCTGTAAAAGTTAATCCCGAACACACTATAATTAGCACTACAACTACTCCAGCAATTTTAAATAATAATTCTTTCATGTTTAAATTTCACCTTTCGTTAATTAATATATTTATAATAATATTTATATTTTTAAATTTTAAAATGATAAATATGTTGTATAAGACCTTTCTAAATATAATGGGTATATCTTAATAAAAAGTAAATAAATAACTTAAGTTTTTCTTAATCTCCCATAATGAGTCATTATCATAACGGACATAGACACTGTAACAGTGAATAAGAGCTATCGAAAAAATAAAGTTACCTCTCTAAGGAGCTACCTGTAGCAAAAGAAAAAGCCGATTTCTTTATCGTATAGGAAATCGACTTGTGGCTTAATTATTGATTTAGTAACAAAAACACCTTTTTAAAATAACTATGTTTATACTATAGACGTTGATCTTTTTGGAAGTTTAGACGAAAATGATCCTCGTCATTATATACCCCAAATCCATACCCTTGCTCTTTATAAAATTTAATAATTTCAGGAAGTGCTTGTAATGTTTGCGCCTTTTCATGCATTAAAACAACTTCTACTTCTTCTGTTGTTTGTTTCTTTACATTTTCGATAATCTGAGTTGGATTATCTTTTAATTTCCAATCATTTGAGTCTATTGTCCAATCCCAAACTTTTATTGCTGCTTCTACAATTTGGTTACGAATTTCCTCACCCTTTAATCCTGGTGCAGATCCATATGGTGGACGAACTAGTTTAGGAGTTGTACCCGTAATATTATGGATAAGAGCTAACGTTTCTTGCATTTCCGGTACAAATTGTCCCTTTTTGTATAGCTTATCACTATTATGTGTCATACTATGTGCACCAATATAATGTCCTTCTTTTACTGCTCGTTTTACATTTTCCTGAAAACCTGTATTTTGTAAATTACTACCTTGCATAAAAAATGTCGAAGCAACATGTTGCTCTTTTAGTACATCTAAAAATTTCCCAGTTAGTTCGCTAGGACCATCATCGAATGTTAAATAAACAACCTTTCCCACCGGTTTTCCATCAGGTCTTTTCTGTTTTGCTGGTGGTGTTTCTTTTTTCTTTTCTTGTTGTTGCGTGTTAACTTGATTACTACTTTCGTTAGCTATTCCCTTCGCTGGGATAGAGTTCCATTTTCCTATTAAAAAGAAGGTGAAAAAGGTCGTTGCTAAAACAACTCCTAGAGATATTATTACCTTAGTTAGTCGACTTGTTTTTTTCTTACTTTGTGATTCTTTCATTATTTTTCGATCCTTTCCCTATTAATTTTTATATTCATTATTTATACGGCTGAGCATTAACTCCAGCTGATGTTTACAATAAATAGATTAATAGAGGAAGGTGAAGATAAAATGCAGATCATGTCGAATTTAGTTAAAGAATAACGTATGGCATCCACTCTTTAAAAAAATATTTGTTTCTCTACTACAGTTAAATTTGAAAACTGGATATACATCCAAAATAAAAAATACTACTCTTTCTAAACAATATTTTTATATCAATATAATAACATGCTGGTATAAAGATAAAATACAAAGATAGCCGTACTATTGAAATTCTATTATAATTTTGTAATTGGAATTCATTTGAACCAAATGAAGAACTAGAAGAAATATTATTATGTGGAGGTGCCCCGATGAACCTTGTAATTAGAGAGTTAGAAACAAATGATTTAGATAATCTCCCGGAGATTGATGACAGTTTTATAGTGAATGCTCGGTTAATTCTTTCTCTTTCCAAAGGAAATAAACGTATAGAATATACAGTAGAAGACGTTCCGAGTTATGAAAAAAGTTATTTACAAAATCAAGATGATAATGAAGAACTGGCTTACAATGAATATATAAATAAACCTAATCAAGTCATTTACATAGCACTGTTACATAACCAAATCATTGGATTAATGGTATTGAAAAAGAATTGGAACCACTATGCTTACATAGAAGATATAACGGTAGATAAAAAATATCGTACACTCGGAGTTGGTAAAAGATTAGTTGATCAAGCAAAGCAGTGGGCAAAAAAAGGCAATATGCCAGGTATCATGCTTGAAACACAAAATAATAATGTCGCAGCATGTAAGTTCTATGAAAAATGCGGATTTGTAATTGGCGGGTGTGATTTTCTTGTTTATAAAGGTTTGGATATTGAAAACGATGAAGTTGCAATTTATTGGTATTTGCATTTCAAATGAAACTGTTTTTAACATTAAACAAAGTCAAAATAAAAACCCCAATCTCTCTATATTAAAATTGAGAAACTGGGGTTAAGTTATTTAACCATATTTTTTATTTAAAACAAATAACTAATTAATAATCCTGCTGATAATAAGAAGCCAAAAATCGTATTTGTCATCGCTGTTGATTTCATTGCGATGCGCATATACCCAGGATCCTTTGCCCCTTTTTGGAAACTTTGAATCGCAGAAATTGGCTTTCTCAAACCTAGGAACATAACTAATGCCCAAGGGCTTATATAACCCATTAATACAATTACGGCAATCCATAAATACGCAATGAAAAAGGCTACCGCTAGTGTTACCACAGCTTTCTCTCTCCCAAGGAGGATTACTAATGTCTTTCTTCCACCTTTAATATCTTCTTCGATATCTCTGATGTTATTCGACATATTGATTGCACCGACTAAAATTCCAATTGGAATGGAAATCAATACACTTTCAGTCGTTACAGTATCCGTTTGAATAAAGAAAGCAATGAGTACAAAACATGTCCCCATTAACAATCCAGAAACTAATTCTCCAAACGGGGTGTACGCAATTGGTAATGGACCGCCTGTATATAAATAGCCAACTGCCATCCCAATTAAACCAATGACAACTAACCACCAGCTGCTATTCATACAAATATAAATGCCAATAAAAGCTGCTACGACATACAATAAAAGCGCAACTGTTAAAACATTTTTTGGCTTCAATCCATGACGGACAATTCCGCCACCGATGCCAACGGATTCAGCAGTGTCTAATCCACGTTTAAAATCATAGTACTCATTAAATAAGTTCGTTGCTATTTGCAATGCTAAACATGCAACCATCATCGCAATAAATAAAAGCCAATCAATTTTGGCAACATAAAGTGATGCCACTGTTCCTAAAATTACAGGAGAAAACGTCGCCGTTAATGTATGCGGGCGCGTCATCTTCCATATTAATTTAGCGGAACTAATTTCTTTTTCTGTCCCCATAACTCTGTTCAATCTCCCTACATTTTAAGTATAAATTACTAGCAGTATCTTTCTATCTATTTCCTGCCACGCATCCATTCATTATATCAATAAATGATTATCCTTTCTAACAAATCAACTTTTAATAAAGTAAAAATTATAAAATGAAACTTTACCATATTCACATAATATTCTGTATTATTTCTAAGAGTGGTTTTAAAGCGAAATGATAAGTAAATGAAATACATAATAAAAAAGAGCCAATCTCCAACACAATAGAAGATTGACTCTTTCCTTTATTTACTCCCCTGTTTCAGAAAATCGCTTTATACGTTCTCCAATTTCATCGCGAACACGTTGAAATTCAGACCATTCTTTTCCTGCTGGATCATCAAATCCCCAGTGAACACGATTCACATGCTGCGGAGTAGATGGGCATACAGCATCCGCATGACTACAAAGCGTAACGACTAAATCAGCACTATTTAAAATGTTTGCATCAATTATATCTGATGTTTGATTTGTTATGTCGATATTTACTTCGTTCATTGCTTTAATTGCGTTTGGATTTACTCCATGTGCTTCGATTCCTGCAGAATACACATTCCACTTATCCCCTAAATATTGTTTACCCCACGCTTCTGCCATTTGGCTTCGGCATGAATTTCCCGTACATAAGAAATAAATTGTCTTTTTGTTTTCCATGGTATTTTCCACCTTTATTTTTAAATTCAGACTGGTTGGTCATTAAAATATTTACGTTTAAACCAAAAAGCAACGTTTACAAGTGCAATCATTACAGGTACTTCAACTAATGGTCCGATAACTGCTGCAAATGCTGCGCCTGAATGAATACCAAACACCCCAACTGCTACAGCAATTGCTAACTCAAAGTTATTACTACCTGCTGTAAATGCTAACGTTGTCGTCACTGGATAGTTTGCACCAATTTTTCTTCCCATAAAGAAAGATACAAAAAACATTACGATAAAATAGATTAATAACGGAATCGCTATTCTTACTACATCTAATGGTACACTAACAATCATTCCTCCTTTTAAAGAGAACATAATGATGATTGTAAATAGTAATGCAAGTAATGTAAGTGGACTAATTTTCGGTATAAACACCTTTTCATACCATTGCCTTCCTTTTAACTTAACGAGTACAAAGCGTGTCAACATACCTGCTATAAAAGGAATTCCCAAATAGATAAATACTGATTTTGCTACTTCTATCATTGTAATATCGACAATAGCACCTTCGATCCCTAACCATTCTGGAATTACAGTTACAAATACGTATGCATAAACTGAGAAAAAAAGCATTTGGAATACCGAATTAAAAGCAACTAAACCTGCCGCATACTCTTTATCCCCATCTGCAAGATCGTTCCAAACGATTACCATTGCAATACAACGTGCTAAACCAATCATAATGAGTCCGACCATGTATTCTGGCTTATCAGGAAGAAAAATAATTGCTAACACAAACATAAGTACAGGTCCGATAATCCAGTTTTGTACTAAAGATAAAACCAATACTTTTACATCTTTAAATACGCGGGCCATTTCCTCGTAACGAACTTTCGCTAACGGTGGATACATCATGACAATTAAACCAACAGCTAGCGGGATAGACGTTGTTCCAACTTGTAATGTATTCAATCCGTCTACTACACTAGGAAATACAAACCCTAAACCAATCCCAACAGCCATAGCTAGAAAAATCCATAGTGTTAAATATCGATCTAGAAAAGATAAACGTTTCATTTTATTTTCCATCTCCTATTAACAACAAGAATTTTTTTCTACTACGTTAGAAGTCGTGCAACAAGATGCCTCTTCTATTTTATGAACATCACTCTGTGCTTTTGTATAAAAGAATTCCCACTCGTTCCCATCAGGATCCGTTACCCAAAACTTATCTTGAACTGCATAACAACAAGTCGTATCCATCTCATCACGCGCAAAGAAACCTTCTTTTGCTAATCTTTCTTTATGCAATGTAATTTCTTCAGCCGTATCCACTTGAAAACCGAAATGATTTACCTGATTTCCCTTCACTTCATCTCGTACGTTTAGCGTAAAGTTAAGTCCTGGCGTCTCTAATAAAAATTTTGCATAATCCACTTTCACCTTAACTGGTGATACACAAAATACCTTTTCATAAAATTCAATAGACTTCTCTAAATTCGTAACGTTTATACCGACGTGAACATATCTCATACCTTATTCCTCCTATATATATATCTTTAATCAATTTTTTTTGATTAATAGTGCAAAATTTTAACAGCAGCTACCTTTTCCTGTTTTTCTAAAGATACAACACAATTCTTCTGATAATAAATTATTCACTTCCGCATCATTTAAATCATAATAACTCCACGTACCTTTTGTTTCTTTTACAATTAAACCTGCATCTAATAAGATCTTTAAATGATAGGACAACTTAGATTGCGTCATTTCAAAAACTTCTGTCAAATCACATACACACGTCTGGCCTCGCTGGCAAAGCTCATACATGATTTCTAAACGTTTTTGATCAGCCAACGCTTTAAACTTTTTCTCATATAACTGAAAATTTCGTGCCACTGTAGTTCACTTCCCTTCATCAACTTTTTTTGATGTTTATAGTATATACGCTAGTGAGGTTATTATGCAACTTATTAATCAAATTTTTTTGATTTAAAAAAACTTCCTCCCATTATATCTTTGCTACAACTAAAAAGGACCCCAGCCTTTTCAAAAATGAAAAACTACGGTTCTTTTTACAACTTAATAGTTACAATATTTCCGAGAAATGGAGTCTCTATAACTATTTTAAATTTTAATTTGATCATTATAGAGTAGTGCCCCATCACCATCAATCTAAGAAAAACAAATACCCCAAAATGAGAAAAATCGATATAACTCTTCGGTAAATAAAGATAACTCTTGTTTTTAGTGCATAATCATAAAAAGCACGTCACCCTTTCTCATTAACATAAGAGAATAGTAACGTGCTTTCAATTTCAAAAATAGTCTAAATCCTTAAGTTGATGGTTGTGGGGCGGGCCCCAATAAGAACGGTATCTAAGATTGTATGAAAGGTGTTAGTTCCATTCAAAAGGCCTCAGCCGACGATTAACTCAAGTACCGGTTTCGGATGACTCCCATGTGATGAAGTTCGTGTCCTGCGATGCCGTACGCGAGGGCGCGCGCCGTAATGCTTAGGTTGTTGGCTGTACCCTTGCGGTTCCACGCCTCCGCCGGTAGCCCGCGCAGCAATGTGATCGTTGATTGCCGGACGGCCTGGTAGTCTTCGGCCAGTTGTGCGATTGTCCAGCTTCCGAAAGGAGGCATGAACAATTCCTGATCGAAACCGGTCAGCGGCGTCTGGTCCCCTCTTGCGAACCGGAGCAGGCGGTAGGTTATGACGCGTTCCGCGTCTGTAATGTGGCCCACAACTTCTTTCAGTGTCCATTTTCCTTCCGCATACCGATACGCGGCCTGGCTTTCGGTCAACGATGCCAGGAGCTCGGTCATTTGCTTTTCCTGGGCGAGCAGAATGTCGATGATGTTACCGTCTGGCACCAAACGAATATATTCGCCGGAGCTCCCAGCGTATTCTTCTTCTGAAGGTCTTTGATTCATGCGTAGTCACCTCTTTATGTATATATAGAAAATTATAGCACTCGTCTATGTCTAATCAATTCGCGAAATGATAGAACTTTCCTTCTAATAATTGAGGATAAGCAACTATTTAGTCAGTCAGTCGCCACACTATCCTGATTCGTTAGCACAATAAGCAACGCTAATCAATAATGCATAAAAATTATCTGTTATACAATATTTCAAAGTTATTAATATATAAAGGTAACACCTTCTTTTTTTAATTTAAAGATGAATTTTCAATTATATTTTGAAATAGACCGAAGTAAAACACACTAGTCTAACTACTTTTCTATACAAGATTTTATGCAAAAAAGAATAGCGAAGACCCTAGAATCCCCGCTATATCAATGATGTATAAAATCTTGTATAAGAGATAGATAGACATAGAGACAAAAAATTTAGTAAAAATAAGGATGCTATGAAAAACTTGCTAACGATAATAGGACGTTATGTTAACTATATACGAATATCATATTCATCCAAAATTGCCCTTATTGATGGTACAATTAAAGTCTTGGAGAGATATTATGGGAATTTATTATGTATTACTGTTTCTTATATTCGGCACTGCAATATTCTTATTTTTCTTGTCTAGTTCATCAAAAATTAAGGCTAAAAACCTATCATTGATAATCGTCTGTTTAGGGATAAACCTACTCATAAGTCCAGTGGCTTTTTTTATGGGCGGGATAGCTGATTATGCAGGTGTGGTGGCTAATTATGGAGCTTATGTTGCGGGTGATTCGGCAACAGCTCCTCCTCTAGTTATTCATGTGCTTTATTTTTTAGGAGGATTTCTCTTCATTCAGGGAATACCGCTCCTCATACTACTTTTAGCTTTTTAGAAGTTTACAAGAGCAAAGAAAACAAAACAAGTATAAAACACATAACGAATAAGTGGATGCCTTTTTAGAGGAGAATTGAATCTCTCCAATCAGGAGAAGTTTGAAATAACTTCCAATAACGAGAATAATGTAAATAAGCTGTCCATGTAGACAGCTTATTGTTTTTTGTTTAGCGTGCAAAATTCGCGTCTTGTTCGCGGGACTCCAAACAGTACGATTTTATTTCAAAGACACAACGATCTTACTATACACTTTTTATTTATCCCACACTCTCATCTGCTAATATTACTATTTTTTATTACTAATGTTGCCGTTTCACTCGGATGGCTAAGAGGAAAATGATGGCCATATGGAACAAAATCAACTTTACCAAGATGCGATGGAGCAGAATAGGCTCTGTCATAATCCCCCCAAATAATGTGAAGATTATACTTTGTTACTTCATTGAAATCACCTTGATCGTTTTTCAGTAGTAAACTGTTAAGCTGAACCGTAGTATTTAAAATTCTAGGAGAAGTAAAACTGTTCCTTATTTTTTCAATATAATGTTCAGGGATGCTCTCCATACTTTCAAACAAACCATTACTTAATAAATATCGCTCTATGAAATTAGTAGTTGCCAGTTTTAATGTCCATTTGTTCATAAATTGAGGAACATTTAGCGATTTAGCATTTTTTTTAACTACAGGTGGCTGAAGTAAAGTGATTGCATACTTCTTATCTATGTACTCTTGTACCAATGCTTCCAGAAGAATAAATGCACCGAATGAATGACCAATTAGATGTGCACCATTTGTAGCTTTCTCCAATAACTTTTTCACTACATTCAAATAGATATTTAGAAGATTTTTATCTCGTTTAAAAGGAGAACGCCCCAAACCTGGAAGATCCAAGATCCATACAGGTTGACCAGTTTTTTCATGAAGCTCTTGTGCTAAAGGAATTAAATCCTCTCCATCACTCAATAAACCATGTAATAAAATAAACGGTTTACCCTCTCCTTGTAATTGGTAAACGGTATTGTTATCGCATAATGTTCGTTTAAATACATGATTATGCTGGCCATTTTGATACATCATTCGATAATCCAGATCAGCTACTACGGCAGGGAAAAATTTCATTACACTCGTCTTCCTAAACCAATCTCCTCCCATAATTTTTTTCGCTGAAACATTTGAAAATTTTCGTTTTGTAATAAAATTCAGTCCATCAGAAGGAATTTTTGTTATTTTACTTACTCCACTATTCATAATTGTTTTCATAAGCGGCATTGGAACCGAGATTTTTGGTGCCCTCATATTCATACTTTCCGACATAATAGGGGTCACCATATCATTTCGGGAATATCGTACGTTTAGACATAATTTGGACACAAATCAACCGATTCCTTAACGTACAAGGAATCGGCTAATTCTTTACATACTCTTTGATAATGACAGAATCCGGAATCATACACAATTGTTGATTTGAAATACAGCACAATATAGAGATTACGTACTATGTCGGACTATTATGTGACATATAATTATTGATGCATGAATTCTAAAATAAAAAATACTTAATAAATAATAATATCAATTTATATTTTTTTCTCTAAATCTTTTTTTAATTCTGATATTATTTGTTTTTTGTTATAGTCAGTATTATTATCTTTATGTTTTTGAATTAATAATGCACTATAACCTGATGTATAAGCTGTTGCGAATGACACACCTGTATCGAGGGTCATTTTACTATTAAAATACAAGGAAAATATGTCTTCCCCTGGAGCAAATACATCTACTTTTTTCTTTTCAAATTCTTTAGAATACATTTTCCCTTTAACATTCAACATTCCTACACCAACGACTTCGGGATATGCGCCAGGATAAGCTTTATCCGAGTCACCTTCATGTTTAATATTCCCCGAGGAAGAAACTACAATTATATTCTTTTCACTAGCCTTTTTTATTGCCTCATGTAATTCATTATTTTCATTTGGAAACTCTAAGCTGATATTGATGATATCCACATTTTGTTCTATTGCCCAATAGACACCTTTAACAAGGTTTTCAAATTTCGCATCCCCGTTTCCATTAGCTACTTTAGCAATATATAAATCGGATTCTGGAGCAATTCCTAATAGTGTATGATTATTTTTACGAGCACCAATGATTCCAGCGATTTTTGTTCCATGCCCATTATCATCGGCAAATTCATCTATCTTATCACTAGTAAAATTGGCACCTTTTATGTAACTCAAATCACTATTATTTTTATCAATGCCTGTATCAAGAACAGCAATTTTTATATTCTTCCCATAAACTTTTTCATCATTCCATTTTTGAAGATTATGATTAATATCTTTTTGCATAACCTCCTGCTGATTTTTTGTACCTAATCCTTCATCGGAATCATGATTTTCGTGTCGTTGTTGATTTTCCTGTTTTACATGATTTTTGTGTCCTTCGTGATTTTCATTACCCTTGGCGGTTGTTTGGTTACTACATCCAATTAGTAAACTACAACTAACAAGAAATGCAAGAGCGCCTATTGCGTTGTTTTTCATAATTCTTCTCCTCAACTGTTAAGATATCTTCATACTATTAATGAGTATGCCACTTTTCACGATGACCAATTAGAGGCGAACAGTTGCGAACATATGCTTTGCAGTATCGCATTCTAGCATCCATCTTACCTAAAGTAGAATCTAAAGCACATACTTGCATCGCTAATATTGCTTTATAGCAATCTGAGGTTATAAAATTCCATGGACCCCATCCATTATCATCTAAACAGTATGGGAATCCACCACCTGAAATGATTCCATCTTGTTCATCTTTAGAATGATCCACATAAATTACCGATTTTGGCCATTTTTGATTAAGACTTTCTTTTAATTTTTTTGCAATTTCATGATTTCCTTCACCTAGTGAAGTAAATCCTTCTAAAGTACTGGAAAGTCCTTCTTTATGAGTAGCAACACTTTCTTTAATCTTGTTCATGTCTTCTTCGCTAATTCCAAATTCCTGGGCGTTTGCTTTTAAAATTTCATCCATTGAATAAAATTTTTCATGATTTCCCTTAGCGGTTTCAACTTTTTTCTCTAATTCTGTCTGCATTCTTTCTTGATTGGCAACCATTTCATTCATAAATCGATCATCGTCAGTTTTTTGAGGAGCCTTTTGTATTTTTTGAGCATCATAACTTGTAATCATTTGTTCGGCGACCTGTTTAGGTGTCATATCCTTCATTTCTCCCTCATGATGCGATTCCGCGGATGCAGACAAAGGGCTACCAACTATTAAAGTTAATGCCAATGCTCCTACTAATTTTACAATTTTTTTCATTGTAATTCCCCCTTATTTAATATTCACATAAAATATTACCAGTTTTTAGAAATAAATCAACAGATTTTTCTATTTTTTTCAATAAATTCATATTTTCAGATGATTATATATTTAAGCGCTCCCTTTTTTGTGTAATAAATTTTGAAATATTAATAAAACATTGGTAATATTTAGATAGGAGGGATAAACAAATGGTACTTAATAAAAAGATAATATTTCCATCTTCCATTCTACTAGTAATATGCCATATTTTTATTGCTTATTATTGGGTTGTTGATTGGAAAAAACTAATAACCCCATACGGACTAATTATTTGGATAAGTTCGACACTTTTTGGTTTTTTACTTTATCGATATTATAAAAAACTAAAATTAAATAAGGAGTTTAATTTTAGTGCTTTATTATTAATTATTTCTTCATCATTTATGGTGTTATTAGGAATTATTTTTGTATTTATTTCAATAGTCGTTAGCTCTATGCCTTAAACATTATCTGAATTACAAATGAAAGAGAGCATGAGTATAATAATTATTAAACAGTTGTCCCGGCTTTTATTTAATAACAAAAATAAACACCCCCATGTTGAAAAAAGATTAATCAAAATGAGGTTCCCTCTTTAATTTTAGTACAAATTTTGTATACAAATTAACAATTGTGTCTGGTTCGGGATTCTGTCATCAGCAAAGATTATGTAAAGAATTAGCCGATTCCTTGTACGTTAAGGAATCGGTTGATTTGTGTCCAAATTATGTCTAAACGTACGATATTCCCGAAATGATATGGTGACCCCTAATACTTAATAATTCAGCAATGTTCTGATCGTGCTGTTTGTCTTCAACAAGTGTATATGTTTGAATAGTCGGTTGCTCCAATCTGAAAACCTGCACAATAAACTTCGCAAGCTCAATGTTTGAAATAAGTGGTAACCTATATCCCTTACCTCCAGGAATCACTGGCATGAGCCCTCTTCGCATACTCTTCACAAGCAAACCTAATCCTGCTATCTGCTCTGTACTCCCTGTTTTACTACTACCGACTACAGTTGGCGGATTAATTACAGAAAGCGGATAACCTACTGCTGATGCCTGCTGACGGATATAAAGATCTGCTAAAAATTTTGTTCTCTCATATGGATTTTTTATTTTCAAATAATTATTCCCTTCTTGAAACACATCAATTGCAATCTTGCTATTTTTATCATCAAAGGGACTCATATAACCTACAACATGAATAAATTGTTGCAAGCCCTTCAATTGATGAATACTTTTAGCTAATTCACTAATATGTTTGGCGCCATTTAGAAATACGGAAGCTACCTCTTTACTTGTCGCTTGAATATCCATGGGGCCTCCTGCGTGAATAATCACATCCGTTTTCAATACCCTCTCCTTATCTTCAGCACTTAGACCTAAATCTATTTTCGTCAAATCACCTTCAATAAAGTGCATAACTTCCTTTTTTAAGATACCTCTTTCTTGAAAAAGGCGTATTGCTTTACTTTTCGACCTCACTAAAAGAAGAATTTTAACATCCTCTTTGGCTAATTCTTTCACTAATTGCCTTCCAATAAAGCCTGTTCCACCAGTTAAAAATACTGTTCTCATATAAAATCCCCCTTTTTAGTACTATTCAGCACTAATTCGATGTAAAAAAAATGCTTCTTTTATCGAAGCATTTTTAAAAAATGATCTGCTGTTTTCGTGATTACAGTTGCATCCTTCAATGTTTCTGAAATAAATAACGCTCCTTCAAGATTTGTAATAAAAAGTGATGCAACCTCATCAATATGAATCGTATTTCTAAATTCTCCATTCTCTACCCCTTGTTTAAGTAATAGAGAAACTTTCTTTTGTAATCCTGTAAAAAAAAGACCTATTTTTTCTTTTATTTGCGTGGCCTGTTTAGGACTTTGAATATAAAGAGTAATAAATGGACAGCTCCCCTTATACTCTCTCGACTGAACTCCTTGTGATAATTGCTTTAAAAACAGTTGGATACGATCTTCAACTAAAAATTGATTCTGAGAAAGTACGTCATCAATTGCAGATTGATACATTTCAATCCAATAATCAACGACCGCTTCTAATAATACTTCCTTATTAGAAAAGTGATAATACACATTAGACTTTGAAACTTTGCTTACACGTACTAATTCATCCATACTTGTATAAGCAAACCCTTTTTCTAAAAATAATGTTGCGGCTACTTCAATCACACGTTTTTGATTCATTAATTTTACCTTTGTCATAACTAGAACTATATAGTACTAATTTAAATATTACAAGTATTTATGTTAATTTAGAAAAAAGTTTGATTAAAAAAGTTCCACTAACATTGATTTTACTGCAAAAAATCTTATTTTGAATAAAATTGAACTGACCCCCAAAATTGTTAATTCACTATCGTCTAATAGAGATCACCATACATACCCATCAACTTAAGAAAAAGAAATGTCCCCTAAACGAAAAAATGAGAGACTTCTCAGAATAGCTATCTGTAGAGAAAGAAAATTTTAATTTAGGGAGATATGAAAGTATTAGCTTGATGATGATGTGGCGGTATCCCATATAAAGAAATTTTAAACCTCTTAATCTACATTTCCTTTATGTAAATATGGGAATAACGAAATTACCCCAAGGATAGCTAAACAAGCTCCAATCCATAGAGGAGATACAAAGCCATACCCTTTACTGATCCCAAGACCACCTAGTGACGAACCAATAACAATACCTAGCGTAATAAAAGAACTATGAACGGTATTTATCATTATTCCATTACTAGCTGTCTTCATCACCCTCGCAACCATAGCTGGATTCAATGCTACACCAGTTAAACCAATAAAAATCGTAGAAATAACTGCAATGTATTTATTCTCTGCACTTAAAGCAAATAAAGACAACGCTATGATTAATATAATTAATCCACCCATAAGTATTTTCATTGTAAATTTATCAGCGAACTTGCCAATTATTATATTCCCAATTACCGTCGCACTACCATAGAGAGCAAGTAAATATGGAATACTTGCACTTGAAAACCCTGTAACATTTGTAAAGATAGGAGTGAAATAACTAAATGCTGCAAACGTACCACCAATAATGAACATACTTGTTACGTACGCTGCCCAAAGATGAATATTCTTAAATCGCAGAAGTTCATCTTTCCAATTTAATTGCTCTTTATTTGAAGAAGATGGTAATAACCGTTGAATCATAATTGCTGATACTAGCACAAGAACAGAAACAGCCCCAAAACTAATACGCCAGCCAAAATATTGCGAAATAACGGTTGTTATAGGTAAACCTAATACAGTTGCGAACATTAAACCTGCAAGTACAATTGATGCAGCTTTTCCCCTTGAATCAGAGTGAACCAATGTCGCAGAAAAGGAAATCGCAACTCCAAAAGCTGAAGCTGAAGCAATACCAGTTATAATACGTGAAATCATCATAATATCATAGTTCCAAGCAATAGCTCCGAGCGATTGACCAATTAAAAATACGAACATTAAAAACAATAATGCTTGTTTGCTGCGCATTCGTAAGAGGATTGCAGTTAAAATGGGGCCTCCTATTACCATTGCTCCTGCATAAGCTGAAATTAAATACCCAATGGATGATACAGAAACCTGGAATGCAAGAGCAAGTTCATTCATCATACCTGCAACCATAAATTCTGATGTAGTCATACAAAAGATTGCTAAAGCTAATAAATAAATAATCGATGGCATAAAAACACTCCTTATTCATTATTGTAATGATCGGTACAAAAATAGTGCGAAAAAAGGGCGCACTAAGCGCCACAAATAGACTCTACTGTTCCTTTGATAACTTGTTCAGACAACATCCGATTTTGCATCGATACATTAAGAACACGGAATCCGTAATAACTGCTTAAAAGCAGACTAGCTAATTCTTCAGCTGATTGCTTCTTTGAAATTTCACCTGTTTGCAATCCTTCCTCCATCACTGTTTCAATAGCTTGTTTAAGAAGTTCAACATGCTTCGAGAAAATTTCTTGTACCATTAAATCGTTTTTAGCACGTTCTATACTGGCATTAATCAATAAACATCCTTTTTGATCCATATTCTCAAAGTCTTCTTTCAATGCCCATTCAAAAAAATTACTTAATCGTTCTTTAACTGGAATTGGAGTATGTAACAATTTCTTTTGTTCCCTAATCCCAATTTCATGGTAGCGTTCTAATACTTGTTTATACAGTTCATGTTTACTACCGAAAGTATTGTATAAACTTCCTTTTCCAAGTCCTGTATCACTGCATAAATCTTGTGTAGAACATCCTTCATATCCTCTTAACCAAAATGTTTTCATTGCAACATCTACAATTGAGGAATAATCAAACTCTCGAGGTCTGCCGCGTTTATTCAATCGTATCCTCCTCTCATTTTAAAGATAACATGAATAGAATACTCCTTTCTGTACCACGCGGTCAATAATTTTGTTTTAATGTTACTGTAAAATAAAATTGGATTATTTTAGATTATGAATAATTAAAAATAGCCCCCTTATTCAAATTGCCTAGCGAAAAAATCACGTTTTAATAGATTTCTTTATCATCTCTACCTTTCTATAGATTACTAGTTATGAAACGAGGATCGTTTCATAACTAGTAATTTACTTAATTAGCTTGCTGGTTATGGAGTAGTGCCCCTATAAACAAAACCCTCCAGAGACATCTATAATCTGCCCTGTTACCCAGCGGCTATCAGAAGAAGCAAGGAATGCTACTACATCTGCAATATCTTCAACTTGCCCTATTCGTCCGAACACAGATGAATCCGTAGCAAAATTCCGTATTTCTGAATCATCTAGCAATTTCGCATTGATATCTGTCTTCGTATATCCAGGCATAATTGTATTCACTGTTATACCTCGTTCTCCAAGATGTTTAGCTAGAGGAAGTGTCATCGTATTTAGTGCACCTTTACTTAAACCGTATGCAATGGACCCTGTAAAACCAAGTCTTACTTCCGCTGATGAAATGTTAATAACGCGTCCTTCTACTCGTAGTAACGGTAATGTTTGCTGAATTAAAAAGAATGGCGCCTTAATATTTACGGCCATAATTTCATCAAAAACTTCTTCTGTCGTATTTTCAATCGTCCCTTGTGTACCTATCCCTGCATTGTTTACTAAAATATCAATCTCTGATGTACCAACTCTTATTTGTAATTCATTCTTCAATTGTTCTACTATTTTTTTGACACCATCCATTAAATTGAGATCAGCTTCAATTAAGAATGCCTTTCCTCCATTAGATTCAATCTCACTAATTGTTTCATCTGCAGCTATTTTATTTCGGCCGTAGTGAATCACAACTAATGCACCGTCGTTTGCCAATCTCATCGCAATCGCACGACCAATGCCGCGACTTGCCCCTGTTACTAATGCTACTTTCCCATCAAGATTCTTCATTTTTTCCATCCTTCCTAAATTCCCTTTTGATAAACCCTATACTTATATTTTCATGCAAATACTAATCATTTTAAATATAGATTTATAGGTAATTTAGTTCGTTCACTTATGATATTATAGTTATAATTTGTAATTCACTTTAGAAAACATAACAAGGAGGCTACACAATGCAAAACGCTGTAAAATTGGATGAAATCGATCATAAAATTATGAACCTGTTATATGAAAATGCGAGAATTTCTGTTTCAGAAATAGGACGAATTATATCCATGACGCAACCTGCTGTAAAAGAACGTATTAACAAGCTTGAAGATCAAGGAGTTATAGCGGCTTATCGAACGAAATTTGAGCCTGCAAAAATTAATAAAAACATTCAAGCATTCATCATGTTTAAAACGAGCCAATGCTCTGATTTTATTCAATTTTGTAATGCCGCTCCTGAAGTAACAGATTTATACCGAATTAGCGGGGAATTTAATTATATGATGAAGGTCATGAGCGATTCGATGGATTCTCTCGCTACATTTTTAGACTCTTTAATGCAATTTGGATTATCGTCTCCTTTAATTGTTTTAAAGAGTGAGTTTGAGGAGAAATTGTCGTTCTAATAAAGGGATATGTATTATCCCCGGCTAACAGTAAAAGTTTTTCCTTTATGAGAAAAGCCAATGAAATCAATGATTAGTAAACAAAAAAAGAACATTGATATTTCAATGTTCTTTTTTATATCTCTACTTATGAATTAGATCTCTATTCGAAAAAAGCACCTTAATCCCCTTACCCCTGATTCCTCTGCGCCTCTCTAAACTCCTCCTTCACCTTCTCTAACAACCCTTCTTCCGTAATTAATCGATACGCCGTATTTGCTAATGCTTTTGCCGATGTAATTAATGCTTTATCTCCAAGTTCTGAACGTGCTGCTTCTCTAAATTCATTCGTATGTGCAATTAAATCATCTGGTCCGATTTTAATGTACGGATGAATTGTCGGTACGACTTGACTTACGTTTCCTGCGTCGGTTGAACCAATCCCTACTCTTTCTTTACGATTTACATCTTCACCTAATAGTTCTAGTTCTTCCGCTACGATATCGTTATATGTTTTTGTTACGAGTAATTCATCGATTTCATTTTGAAATTGATGGATTTTTACTTTTGCACCTGTTGCTAATGCTGCTCCCTGTGCGATATTTTTTACTTTTTCTGTTACTTCTGCACATCTTTTTCGCGTTGCTGCACGGATGAAGAATCTTGCTGCGGCATAGTCAGGAATAATATTAGGTGCTTTTCCGCCCTCTGTAATGACGCCATGAATTCTCACGTCTGGCGGAAGTTGTTGGCGAAGTGCGTTAATACCGTTATAGAGCTGAATAACCGCATCTAATGCGTTAATCCCTTCTTCTGGCGAAGCTGCAGCGTGAGCTGTTTTTCCGTAAAAATGAAAATCAAGTGGATCGACTGCTAGTGAAGGACTCGTTGTCGCTGTCTTTCCGCTCGGATGAATCATAAGCGCCGCATCAATGTCTTTAAATAAACCTGCCTTTACATAACTTGATTTCGCGCTACCATTTGGCCCGCCTTCTTCTGCTGGCGTACCAAACACGACAACTTCCCCGCCAATTTCTTCAAGCGTTTCTGATAATGCGATTGCTGCTGCAACGCTAATTGTGCCAATTAAATTGTGACCACACGCATGACCTAGTCCTGGTAAAGCGTCGTACTCCGCTAAAAATGCGATTGCAGGTCCTTGTTTTCCAGAGCTTTTTCGCGCGATAAATCCCGTTTCATGTCCAGCTATATTGTGCTGCAACTGAAATCCTGCACTGCCTAGCAATAAACTTAACGTTCTAGATGCATAAAACTCTTGGTTACCAATTTCCGGATTCGCATGAATATCATGACTTGTTTCTATGTACTTTTCCTTATTTCTTTCGATACTCTCTTCAATTGTTTTTCTTTGTGACGCTACTCCTGTCGCTCCCATTGTTCTTCCTCCTTTTATTTTCACATAAAAAAGCCTCTTTCTAAAAGATAGAAAGAGGCTTCTGTATATACAGTCAAAATGAGCTTCTTTCTTATCTTTCAAGTTACCTTGCTGGAATTGGCACAGTATTCCTAACGAATCCGCTGCCGAGGTATCATAGGGCCAGTCCCTCCACCTCTCGTGATAAGAATTTTCATAAAATTATATTAAATTATTTTTTATTCTAAGTTCATTCCAAGTAAAAGTCAAGGAATTCCTATCCGAATTTACCGAATATCTAAAAATCCTTTTAATACACCAATTGTCTCAGGTGCTTGCAGTCTTGCACATACGTACGGAAATTCCGTACTACCTTCAAACATCATTTGAGATGTAAGCGGTGCGCCTGCCCAGAAGATTTCATCATCAATTACGATAAACGGGAATGCTTTATTTTGTCTTTGTAACTTTACATTTTTCAGTGGAACTGGTCCATCACTATAAACTGTTATTTGCGCATTTGTACGCATTAACGCTTGCCATACTCGCTTATCCACTTGTTTTGTACTTGGAAGTGAAATAATAATTTTTCGTTTTGAGGCTAAAATATCTTTTAATACCCCTTTCGTTTCCTCAAGATTCATTTCCATAAACCAGCGTAAACGTTTCGAAATTTTCCGTTCCCACAATTGTCTTGATGTCGTACGATCATACACATCTCCGTGACGTTCTATATGAGCTGTTAATTGTGATAATGCTTGTTTTCTCGAAAGGTTTTTACGCATATAATGGCAATCAGATAATTGAATGAACTTCCCTCTCGCCCTTGTCACTGCTACATTGACGAGGCGATGGTTTTTGTGATCAAAGAATAATACGCCAGGTCGTTCTTGCGGATAACTGTCAACCGTATCAAAGATCATCATATCTCTTTCAGAACCTTGGAACTTATGAACTGTCGCCGCTAAAACTGGTATGTTTTGATATTTCGTTCTCTGCAACATTTCTCTAATACACGTTGATAAAAAGCGTGACTGCGCCCTGTAAGGTGTCACAACACCAATTGATTGAACACCGTCTAACAATCCGATTAACATCATTTGCATTGCTACTAAACCAGACATAATGTTAAAACGTGAACCAGAAGCAGCATCTTTTAACGAAAAAGCTCCCATTTGGCTCGTATCAAATAAAACACTCGCTTCATTTGCGAACGGCTGCAATTGCGCAAGTTCTTTACGCTCTGAAACAGACGGATGATCATATACTCTATTTTTATAAATAAACGAATTCGTAAACTTCGATATATCCGCATGCATACGTCTTTGTTCCTGCAACATAAATAGGTTTGGGTGTGCTTCTGATTTATTAACAGACTCAACAATCCCAGCATGGTAAAACATATCTTCCCCAAGCCATTTACGAACGAGTTCATGATTTGCCATCGCAATTGGAGGTAACTGTAAAAAGTCACCGCAAACGACGATACGTTTTCCAAGTGAAGCAGCTAATGCAATTTGCGGAACATATGCCATACTTACTTCATCTACAACAACTAAATCAAATGTACGCTCATAAATAAGTGAATCAATGGCACATTTTGATAAAGTTGCGCCGATTACTTTTGCATTTTCAATATATTCTTTTTCTACTTCTTTAATTTTAGCCTTTTGCTTTCGAAGATCACTTTCAATCTCTTGTATACGCTTCTTATCAGCAGAAGTCGCTTTATATGATAAAATCTTTTCACGGAGATCTTGTCGTGCTTCCTCTAAATAGAGTCTTTCTTCTCCCCAAGATCCGTTCGTCGTTTCAACTAACTTCGATGCAAGCAACGTTTCATGATTTCGTATATGATCATGCTGGCTATAACCGTAACGAACAATTTCACCAGGCGCCCATTTCTTTTTCTTCTCAATTTGCTTCGTTACTTCACTCATTAATACGTCCACTGCCGCATTACTATGAGCTAACACAAGTACCGATTTTCCTTTTTGATAATGCGCCGAAATAATACGTGATAAATTGTAAGACTTCCCTGTTCCAGGTGGTCCCCACACGTATGTTGTCGGATTGTAAAACGAACGATACGCCAATTCATTTTTCGGATTTTTCATCTTCTCAATATGTTTCGGACTGCTCGTCCCATCAACAAGACGCTTTATACGATTACGTTTCAGCTTATCTTTACGTGCTTCTTTCAATCGCTCTTGTAGTTGCTCTAACAATTGCCACGGTTCACTATATAAAACCGCTTCTCTTATTTCACCTTGTATATAATCATTTAATTTCAGCTCTATTTCTAATCCATGTATAGATAATACTTCCCCTGTCGCTTCCTCACCATCGAACTCAATTCGAATGGGTGAACCCTCAGGTAAGCTTACTTCCGAAATAAGCTGAAATACGTATACTGTACTTTCATAATCTGTATATAAAAAACGACCGTTCATGATAGAAATTTTACTACCACCTATCGTTTTCCAATGTTTAATTTCATACGCTAATGCATAATGCCACTCTTTCATCGTTTCCGATAATGAAGGAGTTTGAGTAGTTGTATTCATCGTATAATCTCCTTCCTTCTCCCCAAACATACTTTCTCACTATACCATATAACACGCTAAAATTTGTAAGGTTTTTATCTTGCTTATTTTCTTAATTTTCAATAATATATTGTATATAATTTTCAGAAAGAAGGAATCTACATGCCAGTTAGAAGAATTGAACACGTAGGACTTATGGTTGCAAACTTAGAAACATCTATTTCATTTTATGAAAAAGTAGTCGGCTTACAGCTCATGAAACGTATGGGTCATCCGAATCCAGACTTAAAACTCGCTTTTTTAGGTGTGGAAGAATCAAAAGAAACGATACTAGAACTCATTGAAGGCTACAACTCTTCTCTTCCGGCAGAAGGAAAAGTACATCACATTTGCTTTAAAGTGGATTCATTAGGGGATGAGATCGAAAGACTGAAGAAACAAAAAGTAACCTTTTTACTAGGAGAAGAAATCGAAACATTACCAGATGGAACACGTTACATATTCTTCGCTGGTCCTGATGGAGAATGGATTGAGTTTTTTGAGACGGAGAGATAAAGTAAGACTTTAGGATAGAAAAGGAGCCGGAATTCCGGCCCTTGTTTTTAATGAAACATATTTTATTATAGGAATAAAAATCTTTCTAATAGCTCTAACTTGCACAATGCTTCCCGTTAATATAATAGGCTGATTCTGTGAAAACTGTAAATACAACCTCTACTTCTGGAAGTCCAAAATCCATTACATATGTAGTAATGGCCTTGGCAAATCGATCACGAATTTCCTGTCCACGCTCGAACCATTTCACTTCAATAAGAGGAAACGCTTCTATTTCTTCTCCATTGAATACAAACGTAGAACTTGGTAGTTCCAAGGTGAAATTATCCGTACCACACTCACAGATATCTGCGAGTTCTTCTACTAATGGCTTGCTTATGCTTTTTAATTGTTCAGTAGTAATTCCACGAAACACAACATGCGGCATGTTATTCCCTCCGTTACATAGCTTTATATTTCCTCATATCATAACACAATTTATTTTGCTGCACTAACATCTATTCGTACATTTCAATGACATTCTTAAGAATGATCATATGTTATTGAAGCTAATATAATCAGGAGTTAAGGAAAAGCAGACTGATAGAATTAAAGGTGAAGAGGTAATACTTGACCTCAATTCTAATCGTCATATAATCAATGCCATGCACAAAATGACTCATCAAAAAGTATTATCTCATGAAAAGCAAGGATTTATTAAAATGACTCCAGAAAACATCGAAGCAGTACGTTGAGTAATTGATGAAAATAATAGTGGAACCTTACAACATAAAGAATAGTACCTCAAGATTTTGATTGGTTGGTATGAAGGCGATTTCTCCCTTATCGTTTTATGATATGCTAATAACATTTGGTAAAATACGGTATCTATAGACAGTCAAACACCTTTAAAGATACCTCGTCCAGTTCTTGCTGTTGCAAGATAAACAGCATATAATCAGTTAACCACCCACATTAGTAACGAACACATAAAGAAAAGGCATTCCAAATATGAAACGCCTTCTTTCGTTTTATAAAACCATCCAACACGCTGAACTTTTCAATTTAATATAATCACTCGTTTAACTAAAGAAATTGATTACGTGCATAACGCTCTTCTCACTTTTCTTGCAAAATTTAGTGGATCATCAACGTCTTCGATATTAACGTAAATTAAATTTGGATCATCACATAACCACTCATTGTGTATAGACGAAACGATTATTCCTTGTTTAATAATTGTCGCCACAAATTCAGTGACTTCTTTTTGTAAGAGTGCTACTCGGCCTAGGCATAATGCCCGTCCAGTTTTATTGTCTCGTGATTCGAATGAAAAGGAAGTTGTTACTCTAAAACGTTTTCCCAAGATTGTTGCTCGTATTTCATCACGGTTTATTGTTGCCACGCATTTCCCACCAGCGAATCCTTCTTGACCGCCAATGATTCTTGCAAACTGTTGACAAATTGATTCCTCATTAACCGCCATACCTTTAATCATTCCTCCTTTTACTATTAGATTATGAATTCATACATAGGTCTGAAACGGCAATGAATCTAATCTATTATAAAAAAATGATGGCGATCTACCGAAAGCTATTAACTCAATTATTCTTGATCGTATGAATTGTTATCAGAGTTTAAATGGTGCAGAATTTTTATTTTATGCCTAATGGACATCGGAGACTGAAAGCAAAACTCAGCTATTATAATGGTAAGACATTTTTAAAGAGCATAAAAAAGACACCCTAAGGTGCCATCCTCCGACTTGAGAATTATATCTATGTATGGAGAAATTTAGAAAAGACAAATACAAAAGAGAAGATTCTAACTATAATTTATAGAACTCTTATGCCATGACTTACTTACATATTTCCTTATTTACCAGAAGAAGAATCTCAGTTACATTATTTTCTGAACAGTCTCGTTAAAGCCATACCAAGAAATCCAGCGCCCATTCCTATTAGCCATCCAGTTTGGGCATTACCTAACATAGATCCCACTCCTCCACCAAGAAACATACAGCCAATGAATACTAATCCTCCAATTCCCCAATTCGGCCGTTCCATAGTTCCATCACATCCCTTCCATAAAACATATGCGATTAACTAGCCTAACTTTCTTGCATAGGATTGGTAATTATTTTGCTTATGTTTTATTGAAGGGCATTCAAAAGATGCGGAGATTGAGTCATTTGAATAAATTACAGAAGGAGAATTTCATTTTTTCATATCAAATAACTTAAGAGTGTGTTCCACAATTTATGACTCCCCCCACCGCTATCCAGCTCAGATAAGAAAGCAAAAACGAAAATTATATGCATCATTGACTACTGTTAATGAGACGTTATGTTAACCTCACATGAAGACCCTATTCATCCAAATTTACACAAAGTTGTCCTTGCTGATGGTACAATTAAAATCATGGAGGGATATTATGGGAATTTTTTTGTAATAACACTACTTCTTATAGACGGCACTGCAATATTGTTATTTTTCTTGTCTGTTTCACCAAAAATTAAGGCTAAAAACCTATCTTCAATAATGATCTGTTTAGGAATAAATCTAATCATAAGTCCAGCGGCTTTTCTTATAGGTGGGATAGCTGATTATGCAGGTGTAGCAGCTAATTATGGGGCTTATTTTGCGGGCGAGTCGACAACAGCGCCTCCTCTAGTTAGTCGTGCACTTTATTTTTTGGGAGGATTTCTCTTTATTCAGGGAATACCGCTGCTCATACTACTTGCAGCTTTTTGGAAGTTTGCTAGAGCAAAGAAAATAAAACAAGTATAGAAGGATGAGTGGATGCATTTTAGAGTAGGGATCCGCTTTTTTCTCGGTACCAATAATAGGATTTCATGTCATACAATGGAGTTAATATTAGAAAACTGTGGGGATGATTACGTTGATAAAATTTGTAATTAGTTATGCTGCAAGTCTATTTGCTTTTATTTTTGGATGGTTCTTGATTTCATATATTTCTCATCCTAGCTTTATTCACCCAAACGTTGTATTAGGATTCATTAAAACGATCTTCACTTATGGTAGTATACCAGCTCTTATAGCTTGTCTAATCGGGGAAGTGTTATACAGGAAAATCAAGCGATGTAGAGAATTTCAATTTGGAGTCCCTGTATTTATAGGACAAGCAGCTCTCTATACAATTATACCATTTCTTGTTCTTTTTCCTTTTAATTTTTCGCATTTCTTTGACTTTGTTGCACCTGTTATTATGGGGTCCTTAGCTTTTTATTTCGTACGTAGAAAAATATAATTAACTTCAAGAGTGTGACAAAAAGAAGCCTGATTAGTAAAACCACACTGTGTAACCAAACGGAACGAGAACAATCAAAACGCCGTCATTGCTTCTATTAAAAGAAGAATTGAAAAGTTAGAGAAAAAGAATAAGGTATTTGAGGAAGAAAGTAAGAGTGAAAAAGAAACTGTAAAGCTTACTGATTACCTTTTAAAGTTTACAATCATTTCCTAATTGCAGTTAAATATTGTAGTAAGAAACCGAATCCCACCGCTTAAGGGTTTCGGTTTCTTTATTATTTTTTCTTTTGTTAAGAAGTGGTATTTGGATCCAGTCATTTTCCACATTTATTTTTATATTTTTTTCTAAAAGAAGGTTTCCATTCTGATAAATCCTGATAAACAAACGTTATATTATTACATATTCTCTCTGCAACTTCGTACATATGTTTTATATCATTAGCCGTAAATACTATAGACCCTTTGCGTTGAGTGCTATCTACAATAGTTGGTATGGTGTCACCCTCTTTTACTAATAGATCAATTAATACAACCTCCGATATGTTAGTTAACTCTTTATACTTGATTTCTTTTATGCAACCTGGTTTTGGGATCAGACTTAAAGACATAGCTTGACATTTTGAAGGTACACATCTAAATTCATCTATAGTCTCAGTAGCTAACGCATCATAATAGTATCCAAATTGAGAAATGCCAGTTGTTAGTTCCACCATCTTCCAGATGTTGCCGCCACCTATTCTAACTTGAGATTCTATAATTATTGGCTTATTTTGTTTGTCTATCTTTACTTCTGTATGAGTAATGCCGTTTTCCATTTGCATGTCGTCCAAAAATTGCATTACTTTTTCCATAATTAATTGTTTTTGAGATTCATCTATAGGTGCTGGCATAATAGTATAGTTTATTATAAACGTATCTTCTTTAAATACTTCAGCTGATATCGCTAGTATAGAATGTTTTTTGTTATAAGAAACGGCTTCGACCGTATAAACTACATCACCTTCAATGTACTCTTCCACTAAAACAGGTAGTTGAATACCATTTTCTTTAAAAAATACCTCTACGTCATCTCCCGTGTCTAGCTTAGATACACCTTTACCACCTGCGCCAATCGGGGGCTTTATTATAATACTATCTTTTTTGTTCAAAAATTCATTAATGTCTTCAATAGTATTGCAAACTGTCGAATCTATCGAAAAGTCTTTACCTGCTAGCATTTCACGCATCATGTCTTTATTGCGGGTTATCATATTAGCATTGTAAGAAGGCCCTTTAACATTAAAAATCTTTGCAATTATGCAAGCTGTATCTAATGCTGTTTCGTTGAAAGATACAACCACATCAAATGGTTTCTCTTTGAATAATTCTTCAGCATAGTATATAGACAAGGGTATATTTGTCGTGTCTAATTCTTTTTTATAGAAACATTTTTCTAAGATAGTCCCATCAAAATATATGTGTTTAGCGTACGATCCTATGTACGAAACAATATAGCCACTGTCTAATGCATCTTGTATAGGCTTTGTCCATCCCCCTATAAATAAAATGTGGGGTTTATTTTCTATGTCAGTTCCTTTTAATACCTTATGCATCACAATCATCTCCTCTAAAATGAACTCGTATATTCAATATCATTTCCTTTTGATACGCCACGTCTTAACAACGCCACTAAACACAATGTTGTTCCGAATCCCCCTATGAATAACGTAGTTTGAAGCCCAAATATTGAAACTAAAAATGCACTAGCAAAACTTCCTAATGCCCAAGCCCCCCAATTCAGCGTACGTTGTACAGCATTTACTCGGCCTAGCATGTGACTTGGTGAGGCAAGTTGTCGTATGGTTGCAGCGTAAGGGCCAAATACACCTTCTCCCATACCATGTATGATACTTGCAGCTACTATACCGATAATGGTTCCCATATATCCCATTATCGGTATAAAGGCCAAACCAGTAACTGATACAGTAGCGCTATAAATAAGCATTTTTGTATTATTAATTTGTTGACTTTTTTTCATGAGTATCGTGTTACCTATTAAAAATCCCACCGCTGCTGAGCCTACAACAAACCCTATTTCAAGTTCAGATAGACCCATTACCTTATACAGGAATATTACTAAAATACTATTTAGTATGTATTTAAAAAAACCGTAAACAGCGCCACAGGTTACAATTGGTTCTAATACAGGGTGTTTTTTAAAATATACCAAGCCTTCATATATGTTTTGGTATATGGATTTTATATTTACGTCTTTTAAAGAGCCCTCTGTATGCGGTTTAAACTTGGAAATAAATAATACAAATGCAAAACAAACAAAATACGTTACTGCGTCAATAGTAAAAGAGCCTGTTAATCCAAATAGAGTAATGATGATTCCTGCTAGCATAGGACCAATTACTACAGAAAGAGACTCCGAAAGTGCTAGTTGAGCATTTCCTTTTTTTAAATAGTCTTTATCTGTTACTATTTCAGGTAAGAAAGAAGGAATGGCAATGTTGTAAAACGTGGTGAATATCCCATTTAAAAACATGATAAATACCAGTAAAGGGAACGTTATAATATTTGTTACAGTCAGTATGAATACTGATAAAAACAATACTCCTTGACATAAACTACAAATTAGCAAGACATTTTTCCTATGAAAAATGTCTATTAAAGCACCGGCTACTAACCCGAAAATTAGGTAGGGTACAAATATAATCCCACGAAGCATAGCAGCATTTGCCTCGCTTGTTTGTAGCACCTCTAATGCAAAAAGAGGCAAAGCTACCATTGTAAGCTGGGTACCTAACAAACTTATAGACTGTCCTAGCCAAAGCTTGTGAAAATTAAAACGTTTGCTATCTTTCATAATATCCCCCCACTAAATTCATATTTATAAATTATCAAGTTAACGATATAAATAAGAACAGGAAAAGCCTATCTTTCAACTAATGTCTGTACCACATAAAAATTCGAAGCCTAATATAAAAGCGATTTTAGTTTCAAAATGAAGACTTGATCTTTAAAGCTCTCTTGGCTATTAAAAAGCTCATTTTCCGATTTTATGTCACTTTGAATCACCTCCAGCATCAGTATAACCTTGAAGGCACGCTGTTGTACGCATTTTGGAATGTAACAGCAAGATATCAAAGTTACGATGACAAGTTTTTATGTAATTATACGTAATCAAATCTGCACGATTTGAGGAAAAGAACAATCTGTGAATCTAAGGTATCAAGTTTGAATTCAACTCGTCACAAATATACACTTGGATTGGAACGATACTTTTATAGCGGTGATATATCAAGTTACCCTTTCCTAGGATTCTTCAGAAAGAACAGCGTATTTTTTCATATTAGGTGTTATTTTGTTTTGTTAGTTTAATAGCGATGTAGCACTCCCCTTTCAAAATAGTAAAGTATAAACATGAAAAAACTCCTAACAAATTTTGTTCGGAGTTTTTTCAAATACGCGATATTTATTTAATCTTCATTATTGATTTCTATTGTACCTGTTCTAGCACTGACTTTTAAAATATTTAACAGATTATCAGGTGTCTTGATTTCCACTTCATATTCAAATTTTGATTGTGCTAAGTTGTCATCTTCTAATTCGAATTCTTTTTTCACATTAATAATTTCTCCATTTGTATGAGCTAAAGAAATTTCACGAACTTGTTTCTCTGTGTAGTTTTCATTCTTTTTTGCATAATTGTAACCCATACCATAATATCCACCAACAATAGCAATACCACTTACTAAAATAGCAATTACACTTATCATTATTTTCTTTTTATGTTTTAACATTTTCATCCACTCCTTAATGATTAATCATCTATTCCAAATCTTGCTTCAAGTGCATTTTCTGCTTGCTCTAATTGAGCTTCCAGTATATCGTGTTCTTTTTCTTGCGTTTGATATTGCTCAACAGTTATCGTTCCAGCGTGATAATCTGCTTCTAGCTGATTATCAGATAGATCTATCTTGTCATCCAATTGGTCAATTTCTTTTTTTGCTGCTAAGTACGTATTTAAGTTATCTTCTTTTGCTCCAACTGGTTTCGTGTTATTTGCCTTTTCTACAATAGATGAGACTTCGTTTTTGAAATCTTGTATTTGTTTCTTATCATTTGTAGCAGCTTGTGTTTTGTTTGGTTCTTGTTGTAGTTGAGCGACTTCTTTTTGTAATTTATCATTTTCCACTTTCAGTTGTTGTACTTGTGTATTGTTATCAACTTGAGTAGAACAAGCTGTTAAGAATAAACAGGACATTGCTCCAATCAGCATCCATTTTCCCATTCTGTTTTCCTCCCTTTACATGTGCACCTTATCCTTGCCTTTATATTACTGAACAAACATTAAAGGAAGATTAATGTACAAAAAAATAAAGTGAAGGCTTTTACAGGCAGTTAATCCCTACCTCCCTCGCATTCACCGAATTTTGAGGGAGGAGTCTTACTGCCCGTTAATGCGGGATAAAATGATATAATTAACTAGTTTCTAATCTTTCTTTAATGTTTTGGAATTATAGTGATACATATTAATAAGAAGAAAAGGAGAATGTTAATGCGAGTTCTTATCGTCGAAGATGAACAAGACTTACAAAATATATTGGTGAAACGATTAAATGCAGAACATTATAGTGTCGATGCATGTGGGAATGGAGAAGATGCCCTGGATTATATAAACATGGCTACCTACGATTTGATTGTCCTTGACATTATGATTCCCGGAATAGATGGTTTACACGTATTACAAAGATTACGCGCGGACAATAATGCAACTCCTGTCTTGCTTCTTACAGCTAAAGATACAATTGATGATCGTGTAACAGGACTCGACTTAGGTGCAGATGATTATTTAGTAAAGCCGTTTGCTTTTGATGAACTGTTAGCAAGAATTCGAGTGTTAATGCGAAGAAAAACAGGAAATACATCGAATGTGTTTGAAATCGCTGACCTAGTGGTAGATTGCAATATGCATAAAGTAACAAGAGGAGACCAAGTTATCACTCTTTCCAGTAAAGAATTTGCTATTTTAGAATATATGATTCGTAATAAAGAAGTTGTGCTGACACGAGATAAAATTGAGCAACATGTGTGGAATTACGACTATGAAGGCGGATCGAATATTATTGATGTTTACGTCCGCTATCTGCGTAAAAAAATTGATAGCCAGTTTGAAACAAAGTTAATTCATACAGTGCGCGGAACTGGTTACGTATTGCGAGTAGAATCATGAAAAGACTATCAATAAAAATGAGAGTGACCCTGTGGTATACGGGGCTAATTGTAATTATTATGGCACTCGTGTTAGCTTTTATTTTAACTTCTTCAGATAAAGTTTTGCTTTTTAATATGAAAGATCAATTAAAGAGCACAGTAAAAGAAAGCATGGAAGATATCGAATATAAGCATGGGCAGTTAAAGATTGACGATGATTTTGAAACCTTAGAAGATGGAGTAAATATTAGTATTTATAGTAAACAAGGTGAGCTGTTGGTAGGACATAGTCCAACAAGCTTTAATAAAAAGATATCGCTTAAATCCGATGAAATACAAACCATTAAAGACGGCAATAAAGAATGGATAGTATATGATTTTCTCCATAATGCAGGCGGCGATGAGCAAGTCTGGGTTCGTGGAATAATGACTATGAACCAATTATCCTCAACGATGAATACGCTTATCGTGGTAACAATCATCTCATTCCCATTACTTATTCTTATTGCGGCATTCGGAGGATATTTTATTACGCAAAGGGCGTTTCGACCTGTGCAACAAATGAGTGATTCAGCCAGTAAAATTGGTGATGGTAAAGACCTTTCGAAGAGAATTAATTTACAAGGTTCACCGAAAGACGAAATGTATCATTTAGCACAAACCTTTGACAAAATGTTTGAGCGATTGGAGACATCATTCGAAAGTGAAAAACAATTTACATCTGACGCATCTCATGAATTAAGAACACCAACATCTGTTATTATTTCGCAATGCGAATACGCTTTATCGCAGAGAAATAATCCGAAAGAAATGGAAGAATCGTTAGAAGTAATTTTAAAACAATCACGTAAAATGTCCGCTCTAATCTCACAACTCTTATTATTAGCACGAGCTGACCAAGGAAACCATAATACTTTCCAATTTGAATGTATCAATATGAGTGAATTAACGGAAATCGTTGTAGAAGAACTTTCATTAATGGTTCAAGAAGCTTCGGTTGAAATAACAACCAATATAGAGAAAGACCTATTTATTAAAGCCGATCAAACATTGATGATGCGTTTATTAATGAATTTACTAACGAATGCGATTGCTTATAGCAAAGCGAGTGGAACTGTGAATATGCAACTATTCCGTGATGAAACCAACATAATAGGTAAAGTCTCCGATAATGGCATCGGCATCAGCGAGCAACATATTACTAAAATATGGGACCGCTTCTATCGAGTTGATGCAGCACGCACATCTTCAAACATCGGAAACACAGGTTTAGGATTGTCGAACTACACGGAGGAGAAATTACGGTTGAAAGTAAATTAGGAGAAGGCAGTACTTTTACATTTAAACTACCAATTGAAAAAAGAGCATAATTTATACGTGTCTGTCGCTTCAGAATAAAGATTGATTCAAAGGCTCTCTACAATCCTTATGTAAAAATAACTGAAGCATTTTAAACATCATCGATTTTATCATTTTGGACAACCTATTCTGTTAAATTAATATACATGCGAAAAAACTATCGAAATAAAACCCCAGAAATCCAACGGTCTCTGGGGCTCCACTATATATTTAGCTCTTTTTGCTTTTTGTTTTGTTTATGTCTATACAGCACTTTTCGACTTATTAGAGAAATCACTAATAAGGTCAGAATTAATAAGATAAGTTGCATAAATGATAAATCAAAATATTTAGCACCTGTAACGATTAAAAGTGTAGAAATCGTGCCTTTTACAACGAAAAAAATAATAACCCATAACCCGCCTTTTTTCCAGTTCATTTTATATTACCCTTTCCTACGTTTAAATTCTTAAAAGATTTAATGATAGTTCTTAAATGTGACAACTTAATAGAACTCTATTATATTAACAAAAAATTCATGTCTAATTAAATGCAACGATTCTATATTAAGTGAAAATGATATTCATTGTCAATTTTATTGACTATTTGAATACTTATTCTTAATCTCTTCCTACTTTGTTTCTTATTAACAATACACTTTTGTATTCAAACAAAAACACCTCCATTACATTTGCACACTTAGTATGCGAATGCAAGAGGTGTTTTTTCATATACCATCAGGTAAGATTTCCTGTTTTGTTTATTTCTTGATACGTAGCTATTTTTTAATACACGATAACTGGATCATACGTGTTCAAACTATCATATACAGTTTTTGCAACATTAGGAAGAAGGTTCACACATCCACCTGATCCTCCTGTTAAATAAGCATTATTTCCCCAGTCTTTTCGCCAGCCGGCATCGTGGAATCCTTGACCGCTATTTGTGAATGGAACCCAGTAATCTACTTTAACCGCATAATCAGCTTTTCCTACTGCGTTACCTCTTAGCGTATATGGTGTTCGTTTATAGAGGACGTACCACACACCTGGTGATGTATCTTCACCAGTACTATGTTTACCAGTTACTACATTTGTTGTAACAACTAATTTTCCATCTTTGTAAATCCAAATTTGTTGCTCTGCAATTGAAACTTCTGCATAAGTGTCTCCGATGCCATTATTCGATGTTGTTTTATAACCGATACCTTCCTTCTCCCAACCATTTCCGTGAATATTAGAAGCAGAAAGCGACTTTTCGCCTTTCTCAAAGGCTTGTTGAACTTGTTTAGTTTCTTTTTCAACATCTAGTGCCCAGCCGTATCCTTGTCCTTTTACTGATATGACTGAACCGGAATGCGTTTTAAATGAGAAATCTTTATTTAATGTTGATTTGGCATTATTAATTTCAGTAATTTTCTTCTTAATATCACTCGCATCAATTGTAACTTTCATATCCTTTGACATAGAGGCATTTTGAATTAAATCTTTCGCTTTTAAAGGATAAACTTCATCCTGCACTTTATACTCAACAGACTGCCCAAGAAGATTCTGTAGTGCTTTCTCCTCTTTTTTGACAATCGGATCGTCTTCTTTAATAGGTTTTATGTATGCAGACTTCAGATGAATTTCGCTTTTATATTTTTGCTTATCATAATCTTTCAGTAGACTAGTAACATCATACTGTTTTCCTTCCACACTTTTCGAAATAACAATTTTCCCTTGTTCTAGCTTCGCCATAGCATCTTGAGGCGCTTTTAATTTTTCATTCATAGAGATGAGCGTTTCTTCTACAAGTTTTTTCATCGTTTCACTACGATACTGATCTGCCTTCTCTGGTAGTAATGAATAATTTTCTCCCTTTGAGGAAGGGAAAAATGTCCACTGACTTTTTAATAGTTTCTTAACTTGAGGCAAATCTTTTTCCGTAAGTTCCGTTTTTGTATCTTTTTCATCTAAAATTTGTTGTTGATCAACATAGACTTTGTTTGCTAGTCCAGATGTCTTTAATTTCTGTATTGCCTGATCAGCGCTCAGACCACCAACTTTTGTGTCATTAATTGTAACATTCGAATTGAAGTGAGTTGCCTGATAATAACTCATTCCCCCAATAAGAAGTGCAATTACACCAATACCCACTGCGATAAACTTCCAATTTGTATAACGTTTTTTTGATCTTACTCGTTTTTGATCAATTTCTTCAACTGATTCATTTGTTGTATTGTTGTTCATCAATCTTTCCCCCGTATGCATTAACGTCAAACGATTTTCAACTAAAATCATAAACTAGTGTACCTTATTTTTCCTAAAATTTCATTATTTCCGATCACATTTTATCGCAATTTAATGATTAAATTTAGATTTTTTAATAGTACGATGCATTGAACAGCCCTTTACAAGTCATAAAGTGAAATTTCAATCAACCGTTACACCAAGGAAATTAGCTAAACCTTCTTTGGAAAACTTTTTCTCTTTACGTAAAATACGAATTATATTATCCATTTTTATGAACATCACCCCCTAAGTTTGTCAAAAAAATAAACGATAGTCCTTCTATATTTTTGATAGAAGGACTATCGTTTTTTCAGTTAGAGTATTTGTATAATCGTTTAACTTTTTATTTCCTGAAGGTCAAACGTGATGAAGATGATAAAATTTCATCTCCAAGCCTTTAAATGAAAACATTATGTTTTTTATGGCAACCTAGTTTATTTTCTTAGCTTGATGACGATGGGATATCACCACATGTCCAGCAGCCTAAGATTAAGTAAGAGTCCGTTCAACTAGATTTTTTCTAATATTTTTAGGAGCATCTTATTTCAGCCTCGTCATATTACACTAATTGAATTTAAAACACATCCGTATGCTATTTAGTAAAATTTACGATTCGAGCCATAATTATTGCAGTAGCCAAGATAATAATAGCGGTTATCAAACCAGATTCTCCAATCCAAATCTCAGTTTGATCTCCTGTACTTGCACGTGCGAAAGGTCCTTGAATAATGGCATTCCAAGTAGTATGAATGATAACCGAAGGCCAAACGCTACCTGTGATAAGTCGTAAATAAGCTGTAATATAACTGAATGGCACAATACAAAAATAGATGCCAAGTACTGAAAGAAAGACAGATGTTCCCTCTACATATAGACCAGCAATAACAATTGGAACATGCCACGTTGCCCAAATTAATCCGCTAATAAGAATGGGACGTGAAAACTTTGCATCGATTAGTCTTGTAAGCATATAACCTCGCCATCCTATTTCTTCCCCCATAACTGAGATTAAGTTAAGCAAGCTTCCTAAAACTCCGCTCAATACTACTATAAAAATGAAACTTAATGATATCGGTAGATACTGAAATCCAAGTATATTGTAAATAGGTTCTAGCATACCACCTTGCGGAGGCTGAAACCTCACAAGTCCGCTAAACCAGGCAATAGAATAAGTAATTCCACATATTATCATAGGTATTAACAGCGCAAAACCAATCCCCTTCCATATCTTTAAGTTACCGAGACTAAAAGATACATCTTTAAACCCTTCTTTCAATATTATGCGAGTCAAAATAGAAGAAAATGCTGGGGTAAACATATATACCACAATAAGTGGCATACTTTTAGTAATCATTACTAGTACATTTAGGATAATAGAAGTAATAGTTAAGATACTTAGAAAAAGTTGAAGTCCTATTTTAGCACGTTGGATTTTATCTTTATTGTGGAATGCTTCTCCGCGTAATAACATTGTAATCCGCCCTTCCCCTTTTATTCATTTGTTTATCAAAATTACTTCCTGTCATTTCAACAGCTACAACTTAGAATAAAGATTTTTTGGCATACAGATTCATTCATCTTTACAATCCCTCCCAAATTCATAATCTAATCTTACTTGCGGCTCAACAATGTAATTATTATTTATAAGTTGTCATAACCGATAGTACAAAAGTGTAATGATTAATCTATGACCTGTGTCAATTAACCTTATGACAATATGTAACTAGAAAATATGATATGGAATAAATAACAATTGAATTAAGGCAATTGATTCGTGCAAGTACATGAATCAATTTTGCTTTTACAAATAATTCAATTGAGGTGGAAAAAAATGAATAAGAAAAGAATAATTGCAATGGTTAGTACAGCTTTATTAGTCACAGGATGTGTAGAAGTAGGAAACGCTCAAACGGTAGCAATCGAAAATTCAGGTCAATCAATCCAAAAAAATATAGTTAAATCAATACAATCACAGGCTAACCCATTAAAAACGATAGAGCCGTCAAAACCATTTGAAGATTTAAAACCACTTAAGAAAATGATTGGGAACGCACAATATGTAGGATTAGGAGAGAATACCCATGGAAGCTCTGAAATTTTCACTATGAAATTTCGCCTTGTGAAATATTTGGTTACTGAGATGGGTTTTACAAATTTCGCACTGGAAGAAGATTGGGGAAACGGCTTAAAGCTAAATGAATATATCCAAACAGGAAAAGGAAACCCTAGGGAATTTTTAAAATTGTTATATCCTACTGATGAAATCATAGCCATGATTGAGTGGATGAAAGATTATAATGCTGATCCATCCAATAAAAAAAAGATCCAATTTATTGGACTCGACTTAAAAACGTTGGACCAAGGTAGCTTTAATAAAGTAATTGATTATGTAAGGGTGCATCGACCAGATTTGCTGACAGAAGTAGAAGAAAATTATAAAGAATTATCATCTTTTACCGGCAGTATACAAGAATATATGAAACTTACTCCTGAATTGAAAGAGAAGTTCAAAGCAAACGCTGAGAGAGTAGCCCGATTACTAAATGATGAGAACGAGCAAGCCAACACAGAAATAATTCCATCCGAGTACATCTGGGCGAAAGCAACGGCAAGTGCAATAGAGAAATTTACCACAATGCTACTTCCTAACGACTATCCAAGTATAATAAAACTACATGAACAATACTTGGCCGATCATGCAATGTGGGCACAAGAGACATTTGGTGGTAAAACGATGGTATGGGCACACAATATTCATATAGCTAAAGGAATTATCGATGAGAAATTATACCCTTATGTTGCGGGGCAGTTTTTGAAGGAACGTTTAGACAATAATTATGTCACAATTGGTAGTACAACTACGGAGGGAAATTTCACCTTATACAGCGAATATGATCCTTCCACTGGAGGTAAGATTACAACAGACACTATTCCACAAGATGTAAAAAGTTTCAATTATACTCTCGGAAAAGTGCCATATAAAATGTTTTTATTGGATAACCGTCACCTTAAAGGACAAGCAGAGAAATGGGCTAAAGCAAAAAGACCATTACTAAGTATAGGGGGACAAATCATCCCGAACAGTTCGGTATACTTTGAGACTTCATTGCTTGAGCAATTTGATATTATTTTTCATATTCGAAAAACAAGTCCATCTCATATTAAATAAAAGTACAAAATAATCCCGTTCTTGCATATGCAAAAACGGGATTGTTTTGTGGGGATTAATAAAGTGAAACTTTAATCAGCAGGTTTTTGTTCATCCCCCACTGATTATTAGTTGAACCAATCGGACTTTTATGGGCAGTTGATCCCCCACCTAAATTCTTTGCTTTCGCTGAATTTTGAGGTGGGGTCTTACTGCCCATTAAAGTGGGATAAAAGTACAAAACAATCCCTTCTTGCATCTGCAAGAAGGGGATTGTTTTGTAGAGGACTAATAAAAGCAGCTTTTTTTAACCAGAAGTAGGTTGCTCTCCCCTTTTTAGCATCATTTAAAAATGTCATATGACACTTTTACACTAGTGAGAATGACAAAAAGAGCAGTATGATTCGGTTATTATATAGATAGGAGCGATGAGCTTTATGAAATCAAGATTCATCCAGAATGGTTATTTTTTATTGCTAACTTTCGGTACAGGATTTTTTTATTTTTGTTTTTACCTAATAGCTCTGCTATTTAGTTTAACGCTTTCATTTACTGTTGTTGGGATTCCATTAATTATACGCGTACTACAGACTACCACACCCTTTATCCAATTCGAGCGCATACAAACGAAAATTTATACAGATATTTCAACAGACTCTTACGATAGAAGTATAACAATGGATACATCGAACTGGGCTCAGGTGAAATTAGCGCTTACAGATCGTCGCACTTGGTGTGCTGTCTATTGGTTAATGCAGAAATTTGTGATTGGCATTTTCAGTCTCATTAGTGCAATCATTTTTTATGTAATGCCACTTATGTTCCTGTTGGCACCACTACTGTATCGATACATCGATATGAATATTATATTTATACAGATAGATACTTTTGCCAAGTCACTCTTTGTAATGTTTATGGGTATAGTATTTACCGCCATAAGTATTAGAATAGTAGATGGTTTGACAAAGAAAATTGGGGGCTATACACGTAGTATGATTCGGCAACTAAATCAATAGAAGTTTACAGTCTGTGAGTAGTATCACAGTTTTAAATTAAAAAGTATAATAAGGCAGGAAGGATTAAATTATAATATAGGAAGTAAAATGGTAGGCTATTTAGGGGGTAAAGGACTTGTTAGATATGGTTAAGTATTGGTTTTGGTATGATTGGATTATGTTAGGAGTACGCCTACTTGCTAGTGTGTCTATCATTCTAGCTACATTAAATTTTCAGGATGGTTTAACATTACCACTTTGGATTATTATTCTTTGGGAAATTATTGCCTTCTCAATTCCATGGGTAGCCTTACTATTCAATTATAAATATTATTTGTTCACAGAAATACTGCTATATGGTGGAATATGTATATATTTAACCTCATTATTTCCGGAAGCTTACAACACATTTCTTATATCGGTGTTTCTAATTGCTGCAAATAGTAAGCATTTGTCCTATTATTGGACAGCTCCAATAACAGTTTTTATAACAACTGGAATTTTCTATGCGATTGCGCCAAGTAATAGCTATTGGATTATGGTTACCTATTATGGATTCGCATATGTAATGGGCTTCGCTTTTCATTTATTAATCGTCAATCATAAGCAAAATGAATCAATTCGTAAACAAAACGCGGTACTTGAGCAATATATGTCTCAAATTGAACGCATCACACTGGCGGAAGAACGAAACAGACTGTCGAGTGAGCTTCATGATACAGTTGGTCACGCTTATACTTCTATTATTATGGGAATGGAAACGTTGCGCACCGAACTTGCTACTGAAATGGGTATACAGAGGCTAGATTCTCTGCTTGAAATGGGACGTAAAAGCATCGAGGACGTGAGAGGTTACCTACATCAAATGGAGTCTCCGTGTCAATCGCCTTCCTTAATTCAATCTCTCCAAAATCTTGGAGCCGAATTTCAGGAGCACGCTCAGGTTAATGTAAGTTTTCGGACATACGGAGAGGAATATGAATTGTCTCGGCAAACGAAGATAGCGTTCATTCGTTGTTTACAAGAGTCCCTTACGAATGCAGTACGTCATGGTCAGGGAACTGAAATTATAGTTTCATTGCAGTTTGAACAACAATATACGAGATTAGAAGTTCAAGATAATGGAAAAGGAAATGTAGAATGGCAGGAAGGCTTCGGTATGAATACGATGAAAGAACGAGCAATGAATTTGCAAGGTCAATTGTCTGTATATACAAAGCCAGATGAAGGAATGCTTGTTACATGTACCATACCGCGACAAACTGAAATAAAAGATGGACTTATTCGTTTGTTAATTGTAGACGACCAGCCGTTTGTTCGGGAAAGTTTGAGGACACTACTCGATAGATATGAAGATTTAAATGTAGTCGGTTTGGCCGAGGATGGCAATGAAGCCATCGATTTGTGTGGGCGCCTTCAACCTCATGTTATACTTATGGATTTAGATATGCAACACATGGATGGAGTCGAAGCAACCAAAAAGATTAAGCAACAATGGCCACATATCCGCATATTGATTTTTACAACTTTTCAGGATACCGAACAGGCGTTGGAATCGCTTCGCAACGGTGCGGATGGTTTTTTACTCAAATCTATTGAAACATTGGAGCTAGCTAATACGATCCGACTTATTCACAAAGGTGGGACACTTATTGATCAGGGAATGTCTCACAAAATATTTGAGAAGTTTGATGCGCCAAAAGAGACACCACAATCAAAAGCAACCGCTTATGAGCTAACAGCTAGGGAGATAGAAATATTGCAGCTAGTAGCAAAGGGACTTCGATACACTACCATAGCATCAAGGTTATATTTATCGAATGGTACGGTCAGAAATTATGCTTCCACAGCTTATACAAAGCTAGGAGTCCGTAACAAAGAAGAAGCTGTTCAAAAGGCTCTAGAAATTGGAATTATTGAATAAGAAAAATGTTTTTTGTTTCTCTACAGCAAGGCAAAATGTAGTTACAAGATACAGTAAAGGATAAAGTGAAACTTTAATCAGCCCTCATCAGTCGGACTTTTACGGGCAAATAGCGGGATAAAATGAGCGAACTATCATGAACTCCTGTTTTATGCGTATAATTAATAGACAACCTAAGTAACAAGTTTGTTCCATTTTTATCAGTAGTCGTATCTAGAAACCTAAAAAAGTCCATTTAGAAGTGAACTGAACCCAAAAAATTAGACAAATATATTAAGCAGCTACTAAGGATTGAACTCTGTATTGCACAGGGGACAATCCTTTTAGTTTTGTTTTAATTCTTTTGTGATTGTAGTAATGAATATAAGTTTCTAGTTCTTGCTTAAATTGTTCCATACTTTCAAACTCTTTAAGATAAAGTAATTCAGACTTTAATAAGCCAAAGAAATTTTCCATGACTGCATTATCTAAGCAATTTCCCTTACGGGACATACTTTGGATAACGTTATGTTTTTTAAGCGACTGATGATATTGTCGCATTTGATAATGCCAACCTTGATCCGAGTGTAAAATAGGAGTTTCCTTATCATTCAAACATTGAAACGCCTTATTTAACATTTTAGAAACAAGGGAATAGGCAGGTCTATGTTCTATATTGTAAGCTATAATTTCTCCGTTATATAAGTCTAAAATGGGTGATAGATATAGTTTTTTACCATGTAAGTGGAACTCCGTCACATCTGTTACCCATTTCTCGTTTGGTTTTGATGCGTGAAAATTACGTTTTAAAATATTAGGAGCGAATTTCCCGACAGTCCCTTTATATGAACGATATTTTTTCAATCGAACAAGACATTTTAATCCCAGGATATTCATTAAACGTCGAACGGTTTTATGATTTAATGCATGGCCTCGATTACGTAATTCCAATGTAATACGACGATAACCATACCTCCCAAAATTCTCACTAAAAATCTCTTTAATTAATTCTTTAACTTTCTTATATTTATCTGGACGTTTCGCTTGTTTCATCCAGTAATAATACGTACTACGAGCGATATTAGCGACTTTCACAAGGTCAACGACCTTATATTTATGCCTTAATTCATAAATCAATTGCGCTTTGTCTTGGTCTGTGATGTTTTCTTCTTTTGAACTAAGGCATTCAACTTTTTTAAATAGTCATTTTCCATACGCAGACGTTCATTCTCTGCTTGTAGCGCTTCTATAGAACCTTCAAGAAATACTTCGTTTTGTTTTAAATGTTGTAGCTTAGCTTTTTCTTTGGCCATGGTTAGATGCCCCTTTTTCTTTGATTTTAGGGCATCTAATCCTTCTGTTTCATAAGCTACTTTCCATTTTCGGAGTGTTTCGCAAGAAGGAATATTAAAAAAAGCAGCTGTTTCTCTCAGAGATGTCCCATTTTCATTCATATAATGAATTACATCTAGTTTATACTCGAGAGGGTAAGTTGTATAGCGTTTTTCAAACGCCTTTTCCCCTGAAAATTCAAACCGTTTAATCCATTGATAAAGTTCTCTAGGATGAACCCCTATAGAATTAGCAATGGTTTTTCCGCCTTCCGTACCTTCTAGATATCGTTTTACTGCTTGTATTTTATCTTTTGAAGAAAATTTAGCCATAAAAAATGCACCTCCAATTGTTAATTATGTGTCTAACAATTGGGGTGCACTTCAAAGATCTAAATGGACTTTTTCACTCATATAATCCTATCTATAGTTAAACGAATAAGATTAAATAAATTTAAATTTTCTTGTTTTATCTACTAAACTGTTTAGGCATTTCTTTAACGTGCTCATCATCATCACGCCAATCATAGGTTTCTTTCTGTGAAATATCTAAAGTTTGATCTCCAATTCTAACAATATTCTTATTTACCCATTCAATATATGGATCGGTATCTGGATAATTCCAATATATATTTTTCTCTGAATCTGTATCAAGGTTAACTAATTCACCCCTAACAGCATCCGCACTTAATGATCCTGCATTATGAAAATAAGTCTTGATGAGATATTTTCCATCTGGAGATTCCACTGTTCGAATTAATTCCCCTTTTGGAACACCTTGCAAACTAAAAAGTTTCCAATATCCAAATCCAATTATAATTACTAACATAGTAAGTATAGTTAGTAATACTTTTCTTTTCGTTTTTTTAATTTCACCTTTTGTATTTATAATACTCATTCAACTCCATTCCATAGAACCAATACCATATTATACCATCAAATAAATGGTATAATATATCAAAAATAAAAATCCTCCCGTAATAGTATTATAAAAAGGGCATGTGATGATCTCCCTATTTATAAAGTGAAACTTTAATCCCCCTCACCAATCGGGCTACCCGTTAATGCGGGATAAACATGAAAATTCCCCTTTAAGAAAAATATAAAAAATCAGACAGTATACTTGAATTGCTCTTCGCATGAGAATATACTAATAGAGCAGGCTATGACGTTCCTTCCTTCTAACTTCTTTGGCGAAATAGGGATGTTACTTTCCTGCTAAACACATAGGCTATGACAATTCTTCCTTCTTTGTAGAAATTTCAAATTGTTTTAGAGTTGTCAATTTCCTATGAAAAATAATTAGACTATAAAACCTCTTTCTTCTTTGGGATTGAATAAACTTTAGTTTATCAACCATTGATGTAGAGGTTTTCTTTTCTTAATTAACAAATTACCACTTAACAACTAAATGTTATACCCCTAATTTTTCACTAAAAAATAGCTTTATACCCTCTGTGCATTTTTCTACAATTAGTGTGTTTATGCATGTAAAAATAAAAATCTACCACTGAAAGGAGGACAGTCGGACTATTCCCCTCTTTTATAAGGAGTGAATAATCGGCGTTCTCATGAAAAATTCTATTTACATAAGAAGAAGTTTGAAAGTAATTATAAAAAGAGAAGAAAATAAACTACCGAACATGTATTTAGCCACTGTTTTAAAAAACTTGGAAAGTTTAGGATTTACTTTTTCTGAGCCTTTAATAGAAGAGTTGCAAACACTTTCGGTTGATGCATTCACATCGTTTTACAAGGAGTTGGTAAAACATTTAAAAGAAATGGTTGGTGCACATATTCAGTTTACTCCTATGTATCCAAACTTTCCGCAACAAATGATGGATTTAAGTGACGCTGATTTATACACCAATGCCGTTATTCATTATGTGACGTTGCGCCTACCTGTATCAAAAGTAGAAGAACGACTTCCTCTTTTAGATAGCGTTGATTTGAAAGTTATTGACTTAGGAAGTGAAGAAGATTTCAATCAAATGATTTCTCAATTGATTCGTGCAAACAGCTCTATTTCCTCAACTGATAAGACAGATGTAGAATGGGCTATTACACACACTGAAGATGTTTCCTGTTTTCTACCTAATGTAATTCCTCATAAGGAAAATATGTCTTTTATAATTGGGGTTTTATTAATAAACAGAAAAATATCAGCCGATGCTGCTGCAAAGTATTTTAAAACAGCAACTGATGTTCTTCGCCTTGCAGTTGCTTTATCTCAAGGCGATGTGAGTTTAGCATCCTCCGTTCGATTCAAGAAGTTTAACCGAGCAGAAAGACGCTTCCTTTTAGGATTGTTAGAGCAATGCGGAAACATTACCGAAGATATGCTTCGATACAAAAAACGTTGGATTCGTTTAGGTGAAATTCTTCATCCAGCAGAATATCATACTCGTTTCCCAAAAACCCACCGAGCATTTGAGATTCTTCGCAACAACATTAAAGTTGAAACATTTAATGGAAAAATAGAAGCAGCTTTGTTGAATCGTAATATCATGACAGCGAAAAATCTTTTAAAAACTCGCCCGGGGGAATTTGCCAGACGCTTGGATCATTTAATCCGTTTATGTAGTAATAAGTCAACAGATGTTTTCAATATTCTCGAAGATTTTCTAAGTATAATAGGAAACGTTTCTACTCCTGTATTACTTCAACTCACGGCTCATTTTAAGCATCGAAATGATAAAAATGAATTTCGTACATTTTTTCCAAAGGGAAATGTAGCAAAAGCTATAGGTATTGAAAATACACTTCCATTTATCTCAGAGGATATTTGTTTAATGATTGTAAAAATGTGTGAAGATACTTTAAAAAATCGCTTCGCAGAACTTCCAAGTCTCGGAAAAGTATTTTTGGATGAACAGTTAAAAAATCACTTAGTTCCCTTCTCTCAACGTTCAGCCAGCAAAGCGCTTCGTACATTATCTCGAGGAAGTAAAGTAGATTTGCCAGAAGGAGATACGATTCGTTTTTTCCTATGGTGGAAAGAAGGCTATGTGAATGGACAACATACAGGACGTGTTGACATTGATTTGTCTGCTGCAATGTACGACGAAGATTGGCAATACAAAGAACATGTATCCTTCACGAACTTACGTTCAAAAAATTTCAAAGCCTACCATAGCGGAGATATTACTTCTGCACCAAAGGGGGCATCTGAATTCATTGATTTCGATATTCCGTCTGTGCTGAAATATGGTGGACGCTATGTAGTCATGACTTTGCTTTCTTACACAGACCAACCATATAAAGATTTACCAGAATGCTTTACTGGTTGGATGGTTCGTCAATATCCTGGTTCAGGTGAAATATTTGAACCTTCTACTGTTCAAGATAAAGTGGATATTACTGCCGACACCCAAATCTCTATTCCAGTTATTTTAGACTTAAAGGAACGAAAATTGATTTGGACAGATTTATCTCTTACAAGAGATCTAACTTATGATAATACCATCGAGGCTAATCAAAAAGGTATGATACTAGTTGGGAAGGCTTTAACTAATTTAGTTAAACCGAATTTATATGACTTGTTCCGATTACATATTGAAGCTAGAGGTGAACTCGTTCAAGACATCGAAGAAGCAGAAACTATTTTCTCTTTGGATAAAGGGATTACTCCTTTCGATATGGAAAAAATAATATCTGATTTTATAGCTGACTCAAAAGGCTAACTACATTACAGACATTGATAATGTATGGAAAATATCGATGTATAATGTCTATGTGAAACAGGACCTGATAGATGCATATCAGGTCCTGTTTTTTATTTAGTAGATACTTAAATAGTCTGGTTAATCACTATTCATCTAAATACACTATACTAATAAAGTGAAATTTATTCGAAAGAAGTTCATTAGTTAATATGTATCTAATTAAGAAACATTCATATATCAGCCCAAACATCTTTTCCATATCGCCCTTCATCTTGCACACGATCCAACCAATTTCTTGCTTCTTGTTCACTTACTTCATGAATTTCTTGATATGCTTGACAAAGGGTATCTTCTACATCCGGAGCCATTTTACTTCCATCACCACATATATAAAGATGAGCTCCATTATCTAATAACGAAATTAAATTGCTTCTATCTTGTTTTATTAAATGCTGTACATATGTTTTTGGATGTCCCTCTAGACGAGAAAAAGCTGTGTGTAAAGAGATTAATCCATCTCTTTCATCATTTTCTAGTTCTGTACGATAGAGATAATCTTTTTCAGGATGACGACAACCAAAATATAGATGTGCTTGTCCTAAGTTCATACCTTTTTGCTTTTGAACACGACGCGCTTGCAAGAATCCACGGAATGGTGCAATTCCAGTACCTGGCCCAACCATAATAATTGGTGTTTCTGGATCTTTAGGTAATTCAAAGTTTGATTGCGGCGTTCGAATGAAACAGATAATCTCATCTTTATTATGACGCTGAGCTAAGTAATTAGAAGCGACTCCTTCATATGTCCCTTCCCCACTCCATGCAGGCGCATTAACAACACCGACCGTAATGCTCAGACGATTGTGTGCAACGAGTGGAGAGCTTGAAATAGAATAGTAACGCGGTTTGAGCGCAGGAAGAAGTTCTAAAAAGCGTTCAAATCGGATTTCACAAGCCTCATACTTTTCAAGAAGGTCCAACATTGAAATCCGTTTCTTTAATATTTGTTCATGGTAAACTCCTTCTTCTAATAATGCTTCCAATTCTTTTTTATGAGGAGGACATGCTGTGAATGTTACCATTTCTCGTATTTGTGCTCGAGTGGCAGCTTCTTGAACTTCAACGCTATAACTAAGAAGGTCCAATAAACTAACAGGACTGTCTAAAGGTATGTGATTTATACTTCGTCCACTTGCACTCAGTATAACTTGATCCTTCCCATTTAACCCAAAACGTTTTAAAATTCGGTTGATATTTTTCTCGCTATTAACTGGCAACACTCCAAGGTGGTCTCCTTCTTTATATGTAGCGCCTTCTGGCAAAGATACCTCGATATGTCGTGTACTTCTATCACTGCTGGGTGATTGGAGTTCACGATTTTCTAGTATAGATGCATAAACTGCTTCATATGTTCGTGCAAGAGGAGATCCTCCAAGACGACTGACAAATTGTAGACTCAAAGTACTGCGCTCTTTTTCCATATTTTTGTTGAGTTCCAATCCAAATGCCTTCATCGCATCAGACCACATACTTTGTTTCCATTGCTCAAGCTGTTCCTCGAAATCACCACTTGCATCTGCTTCTCCGCGTTTAGAAAATCTTGTTGCTCCTTTTTGAGCCATCTGCTCATCAATGTATCTTGGAATCCGTTGATAGGTACTAGCCCAATTATGATCTCCACAACCAAAAACTGCGTATTGAACACCTTTTAGCTCATCTGGTTTTAGTTCCTCCAACCATTGCACAAACTGCCCTGCATTACTTGGCGGTTTTCCATTATAAGAAGAAGTCACAATAAGTACCGCTCCTTCTTTTGGCAAACTTCCAATTCGATCGTTAAGAGCTACCACTTCCGTTTGAACCCCTTCTAAACTAGCTGTATCTGCTAATTCTCTTGCAATACCTTCTGCTACACCTGTATCCGAGCCATACAGAACAAGAAGTGAAAGATTATCGGCCCCAATAATAGAAGGTGTCTTCTGGACGTTTTGCTTAATTTCATCGTTTTTCAGCTTGCCCTCTGTAGGTGCAAGAACAGTAGGATGACTAATAGTTTGTTTTCGGGGTAGAATCCTAATCTTAAAATCACCGGGCTTTAGCGTTAATGTTTGTTTTACGTCCAGCTGATAGTTTTGATAATCGATTAATTCAAAATGTTGAAGAAGCATTCCCATTACAAGAGTGGCTTCATGAAGTGCAAATTGCATACCGATACATGCTCTCTGGCCATTTCCAAATGGCTTATAAGCATGATGAGGAACCTTATCCAGCTCTTCAAATCGTTCAGGTTGGAATTCTTCCACATTGTCTCCCCATGCATCTTTATCCCTATGTAGCTGTGGAATAAGAACAGAAATACGATCTTCTCCTTTCTTAATTGGGTATTTCCCGCCAATCACTGTATCTTCTTTTGCATAGAGACTGAATGCTGGAGCGGTAGGCCATAGACGTAGCGATTCATTTAAAATCATCCGTATATACTTCAGTTTCATAACTTGTTCGTATGTTGGAGTAGGATCTGTCAAAACACGGTCTACTTCTTCATAGGCTTTTTTCAACTTATCCGGATTCTTTAATAAGAAGTAAATTGCAAAAGATAACAATCCACTTGTTGTCTCATGTCCAGCTATTAAAAAGGTAATAATTTGGAAACGAATATTTTCATCATCTAATTTTTCACCAGTTTCCGGATCCTTCACATTTAACATACGGGAAAGTAAATCATTTTCTTCCTGATCTCCACTACTTTTACGTTCAGCAATAATATTATCTACTAAAGAAAACATAGATTGAATATCATGCTGAAATTGACGTTTCGTTCTCCACATGAGTTTGTCTTCTATATCCAGCCTCTGTAATTGGTGCATCGCCTCATCTAGAGCACGGGTCATGCTAGTAATAAAAGGATGAGGTGTCTCACGATAAAAGCTATTGAAGCGGTAATTAAAACCACATAGACCAATTGTATCTAACGTAAGACGAGTCATATCCTCCGGAACATCCACGTTTTCATTCGGATTAAGCCGTGCCCATTTTTGAACGAGTTGTACAGCAATATCGACCATCATGGCATGGTAATCTTTCATTGCCCGTTGGCTAAATGTAGGCATCAAAATATTATGAGCTTTTTTCCAGTTAGGCTCGTGAGTCTCGCTAGTAAATAATCCGTCCCCAGCAAAGGCACGAACTTTTGCTAAAGCACCCTCTATACTTTTATCGAACCGTGTTTCGTCACAGACTTCTGCTACCAATTCATGTCCAGAAACGACAATGATGGTATCACTTAAAGTTTGAATTTGAAAAATGGGACCATACTCTTCCGCTATCTTGATAAAGGATAGGGTCGGTTTATCTTTATCGATTAATGGGAGATTACCCAGCGGTCCATATGTTTTCGGCTGAGGAATGGCAGATACTTTTTTTTCCATTAAAAACACCCTTTCAAAAAAGCATGAAATAAAGATATGTAATTGATTACCTTATTTTATCTTTTCCCTAACTATTCATGATTATGATATTACGTATAAGCTTGGCAATTAGATTTATAACTTGTAGAAAAATACTAAATTAAAATGAAGCGAATAAATATAGTTGGACCCTTTTAATGTTGGTGTTAAAAGATAATCTAAAATTATAATGTTTATGAGAAATTGCAAACGGATCTCATCTCTTGTATTTGTTTATAAAACAATCATTTTAATTCATTTTCTTCTAAAACACCCCAAAATAGAGAAGTTGACGAGCTTAAGATTGTAGTATTTGAAAAATCAGTGGTTTAGTTAAACCAATACAATAAGCAATATACCGTGTTACTAATGAAAGAGGACCTGATATGAACATCAGGTCCTCTTTCACTACATAATTATGTCACTGCTTCTTTCAGTTCTTTTCCAGCTTTAAATACCGGCGCCTTAGCAGTAAAAATTTGCATTTCTTTATAGTCTATCTAATCAGCAAACAACTTGTAGGAATCATTATCTAGCGTTTTATTCTTCTCTACCGATTTAACTTCTCGACGGCTTCCGCACTTGTATCTACACGTTTAACGAAAAAAACTAATAGTAGTGCAACAACATTCATGCCAAGCGCTACATAGAAGGAATACTGAATTCCAGATAATAAAGCCTTTTGAGTTACTATTGCCTTCGTAGTTTCTGTGAAGGTTGTTGGATCTATATCAGACATTAAACTTTCAACTTTTGTTTTTGTTACAGAATTCATAATCGTAACAAGAATAGCAGTACCAATCGAACCGGACACTTGTTGAGCTGTATTATTAACAGCTGTACCGTGCGGATTTAAGCGAGTTGGCAATTGATTAAGACCATTTGTCATAAGTGGCATCATCACCATCGCCATCCCAAACATCCGCAGTGTGTAAATAAGAATAATATGTGTGTGACTAGAGTCGAGTTGCAGGTTTGCTAGCATATAAGTTGAAACGGCTGTAATGGAAAGTCCTACTATACCAAGAATACGAGGACCATATTTATCAAATAGTTTACCTGTAATTGGTGACATAATCCCCATTATAACCGCACCTGGAAGCATCATCAGCCCAGAGCTCAGCGGCGAAATACCACGGACGTTTTGTACATAAGCTGGTGTTAAAATCATACCCGAAAACATGGCCACCGCGTTAACAATTGCAATTACAGACGCAAGTGCAAACATTGGGTACTTGTAAACACGTAAATCCAATAACGGCTCATCCATTTTTAATTGGCGGATAATAAAAGCAATTAGGGCAATAGCGCCTATGATTAAGGTTGTTAAGACAACTTTATTTGTCCAACCATCGGAGCTTGCAGAACTGAATCCATATAACAAACCGCCAAAACCGACAGAAGATAATAGTAATGAGAGATAATCAAGTTTTGCATTTTTGTTTTGTTTCATGACATTCTCAGATTTCCAAATCCCTAACAGTAAGCTAATGATTGCTAACGGTAAAATCATTTCAAAAAGCAAACGCCAGTCATAATACTCTACAATATAACCTGATAGTGTCGGTCCAATTGCTGGAGCTGTAATCATAACTAGTCCAAAAATCCCCATTGCTGTTCCCCTTTTTTCTCTCGGAAAGCTTACTAGCATAATATTCATTAACAAAGGTCCCATAACTGAAGAGCCTGCCGCTTGAACCATCCGACCAGTAAGTAATAAACCAAAATTCGGCGCTACAGCCGCTAAGGCAGTACCAAGAATAAAAATCAACATAGATGTAATAAATAGGCTTCTATTCGAGAAACGCGTTATTAAAAATGCTGATGCCGGAATTAATATACCACTTACAAGCATATACCCTGTAGAAAGCCACTGGATCGTTGAATAATCTTGAATGTCTAAATCTTTCATTATTGATGGCAAGGCTACATTTAAAAGCGAGTTATTTAGAAATGAAACAAATGCCCCAATAAAAAGAATTACAAGCATTAAATATGGTGGTTTTCTTTTATGTAATGTTTCACTCATATATTTAATTGCCCCTTCATTATAAATTTCATTGATTCGTTTAAATCGTTTACATATTTGCACAAGAAAACATTACCCTTGCAGTATTTTGCCAAACTCTTCGAATGGATATTCTCTTTTTAGCAATTCCACTTGCTCAACATACCATTTTAAAATCTTTTTGTTGATTAAACCTTTATAAAAACGTTTATTAACGGAATTTAAATTAGGGTGAAATATATAAAAGAAGCAACTGAAAATACCCTTCTAAAATAAAGTGAAACTTTAAATCAACAAGTCCACACACCCATTCCTTTAAATACAGGCTTGTAGATCTAGTTATGTAACCATCCATAAAAAGGAATATTACATAGGCTAAGTCTAACATTACATTTTTAAAGTGAGGAGAATAAGCGTATGCACCAATATTGGTATTTGAATTCAAAGGGAAACGGGGAACAATATACTAACCAAATTTCATTATATTCACAGCCCGAAATAACTAAATCTAAGGTAATGAATGATTTGAAGATTCCTGAGAATTGGAGTTATCGAGTCTATCCAGTTAGTTGGGATTCATCAGCCAATTATACGGGATTCAATCCCCAACCTCCTCCCTTCTCTTGGGGGCAGCAGCCAATCAATTATGCAGGGATAATACCACAAGGTCATCCTGCCAATTGGACTCCATTACCAGGCCATGCAGGTTTTAATTTTCAAAAACCTCCCTTCCCCTGGGCCCAACCATTCAATCATGCAGGGATGTTTGCACAAGGTCATCTTGCCGCTTTATTATCTCCGCCAGCCAAGCCTTTTCATATCAATACCAATAACTCGGGTGTTTTTGGAAACCCTCCAGGATGGGGTAGTCCGTGGGCCCCAATGGGATGGGGAAATAACGGAGGTAACGGTCAGCTAGGAATGCTTGGAAACTTATTTACAGCAGGAAAAAGCACCATGAGTGGAATAGGAATGATTAGTAGTTTAATCGGGATGGGGAAGTTCTTCTTTTAGTTAATTAGAACAGGAGAATGTGGCTGTAGCTTTAATCAGCCACATTTAAGGACAGTAATCTCCCACCTAACTTCCTAGCATAGCATTCGCGGAAATTTTAGGTGGATATGTATTGTTACAAGTTACTGTTTTACTTTGAGTACTCCTTTACTTTCTTATCAAGTGCCTTACTATAAGCATCTTTGTTTTCCTGTGATAACTCATAAACTGCTTTTTTCCAATGCTCTCCGTCTACACCTGATAAAAATTCAGTACCTTTCATTGCAGCTTCTTGAATCTTCTGTTTATCTTCTTTACCAGCATCCTTAATTAACTTCGTTGCTTTTCTTGCCTCTGTTACCCCTTCTTGTATGGATTTGTGAATGTCTTTGTATGTATCAGGTACTTTTATGTGTTCCATATTATCTAAAATTTTATCTATCTCGTTTGATGTTTTTAAAACAGCTTTTGCTTTTGCTTTTTCTTTATCCTTTAAGGATTCTCCTAAGTTTAGTAATAGTTCATCCTTCTTAAATTGGAACTCTACCACTTGCTCACATATGTAGTACGGATACTGTTGTTCGGAAAGTATTGTTATTGCTTTACTAGTTTGCTCAGTCTTATGAGTAGAATCTTTATCTCCTACCTCGCATCCGACTAACAGCATAAATGGAACTGCTAACGTTACTAGTTTCTTTGCTCTCATTATGTATTCTCCTTGTGGAAAGTATTGTAAGTAATTAACATGTCAAACTATAACATACATTACATTATGGTTCACTTCCATTACGCTTTTAAAATGTAAAATAAGAATACACCCCATAAGCCACAAATAAGATTAATAGAATAGAAATGCCGAGTACCGTATATATAATCCATTTTAAATTTGAATTCATATCATCCTCCTACCTCTCGGTAATTCCAGTATATAACAAAAAAAGCATTGGATACCCAATGCTTTTTACACTTATGCAAATAAAGAAGTATTCGCATATAAAGCTGGTGAACCACCTGAATGTACGAATAAAATATTGTCTTCCTTATTAAATTTACCTTTTCTAATTAAGTCGATTAATCCCGCTACTGCCTTACCTGTATACACTGGATCAAGTAAAATACCTTCTGTTTTCGCAAGTAACTGAACTGCCTCTACCATTTCCGGCGTTGGTAACGCATAGCCTGGTCCTACATATTCATCAAAGCACGTAACAGCGTCGCGTGAGATAAAGTTTGGAATACCAACGTGTGCTGAAGTTTCATCTACAAGTTTTGCTACTTTCTCTTCTTGCTCAGCTTTTCCTCTACTTACATTAATCCCGATTACAGGAATATGGCTTTGTGTTCCAGAAAAACCAGTAATTAAACCAGCATGCATACCGCCGCTACCACTTACACAAACAACTGAACTGAAATCAATTCCTTGCTCAAATGATTGCGCCATAATTTCTTGCGCACAAGCAACGTATCCCATAGCGCCTGTAGGGTTTGATCCACCAACTGGAATTACATATGGTGTATTTCCTTTTTCACTTACTTCTTTTGCTACTTTATGCATTTCTTCCATCAGGTCTGCTCCGTTCGGTACAACAATGACGTTTTCAGCACCTAATAAGTGATATAAGAAATAGTTTCCGTTAAAGTCTCTCTTCTCTTCTGGCTCAAGCCCTTCCTCTAATACAAGAATACATTTCATTTTTTCTTTTACCGCAGCAGCAAGTGTCAGGCGGCAATGATTTGACTGAATACCACCAGCTGTAATTAACGTATCTGCACCATTTTCCTGTGCATCTGCAACTAGAAATTCTAACTTTCTCGTCTTATTGCCACCGGCTGTTAAACCAAGTAAATCATCTCGTTTAAAATAAATAGTCGGACCACCAAGTGCTTCAGAAAAATTGTTTAACTTTTCAATTGGTGTATATGATTCTGTATATTTTTTTCTCGGGAATTTAGCTAAATTCATTGTAACGCTCCTTTTGTACTTCTTTCACAATATATGTAACGTTACTATTATTACATGTAAAAATGGTGAAGTCATCTTTCTCGGTTAAAAATGTATTAGAATTTCATTTTGATAAGTAAAACCGTATTAATGATTTTAACTTAATTACGGTACATGAAATTTATATCAACGATTTTTTAAATATATCGTTCATTACTTACAATATATCAACGATTTTTCAAATATATCGATCGTAACTTGCAGTATATCAACGATTTTCTTAATATATCGATCTATCGACAAAAAACGACAGACAGGCAATCCCTTTCTCATCAACAAAAAAAGAGCCCACACATTCAAATGCAGACTCCCTCCAATCACTTATTTACCGAAAAACGAAGTAACTGCGTTAATCCCGGCTCTAAATTCATTTCACCTTTATGACGTACGTATACAATTTTATCTCCATCAAATTTCGGAGGATTTGCTTGACTATACGTATGCCACTCATTCGTTCCTTCTATAGAATACTCCATATATTCATTTGCACCGACAATTCTATTTTTACGATCATCTGCCGTTACATTTGGTGCCATCTGCGCAATTTTTGAATCACTAATTAATAACTTCTTTATATCCTTATCACGTTTGTAATCGTAAGCTGTCACAATTACATCGTTACCATATGCTTTCACTTGTAACCCTTGTTTAAATGAATAGCCATCTGGAGCAGTTTTCTCTCCTCCATTTGGTCCTGCTGACATCCAGCCTGTTTCAATCCCGCCCGTATTTACAACAGTAAAACCTTTTTCATCTCCGCCTGTAATTTTCTTTTTACCAGCCCAGTCAGGTAAGTTTAAATCCCAATGTGTATGACTCGTGAAGAAAACAACCTGCGGATAGTCTTTTAATATATCGTACAATTTATCGACGTTTAAATAATCTTGTAAGTACGGCGATTGCCTTGATCCAGATACTGTATCAGGTAAAACGTGATGAGAGAAAATGAAGATTGGCTTATTTTTATCTTTTTGACTGTACTCTTCTAAATTTTGTTTTAACCAACCTAATTGCTCATCACTCATATATACTTCGTCCCACATTTTTGAATCGTGGTATTTCATATATTTTTCAGTTCCTAAAAATAAAAGTGGATACCCATCTAATTCTTTTTTATGATATACCTTTTCTTGTCCACTAAATTGTAAGTAGCGACCAAATAGTGTTTCTTCCGTTACACCATTTGGCCATGTACTTTGAGAGAGTTTCCCATCTGCTGTCCATTTACCAGCATAAAACTCATGATTCCCAACAGTAGACCATACATTTTCTGGATGCTTATTTTTATTTAACACACGCTTTACATCATCATATTGTGACTGTTGTCCAGTCGGCGTTATATCCCCATTCATAATAAGCGCTCTAGAAAGTGGCGTCACTTTGTTCATATCTTTTAGCACATGATCAAAATCCCCTAAATCACCTTGAATATCACTAATAACATTAAAAGTTGTAGCTGATTTTCGGGCTTGCTCTTTCCCTTCCGCATGCACTGAAAACGTCGGTAATAATGCCGCCATAACTGCTAACGAAGCAACTGTCTTTTTCATACAAATTCTCCCCCTAATAATAGAATGTACAAACTGACATGTTCTGCTTTCTCTTAGGTGCTTGTCCAATTCACATTATAGGGGGCGATTGTAAAGATTAATGGAATAAAAAATTAAGTGTTTTTTAAGAGATTTTGTCTTTTTTTCACACTCCACACTTAGTAATTCGCACCAATCTAGCTTTCTAGTCTTTAACATTACATAAATGTAAATGAATATGATGAATCTCTTCGTTTGATATGTTGTCTTTTTAATCTTTGTTATATAACCGCCACAAAATACGCTCTCTTTTCAAGTTCTCTTCATTTAATAAACGTTACTCCTCTTTTAATTAGCCTTAAAATTATAAATCGGCTTAATAATATGTTTAATATCAATTGTGTCCTTTGTATTCTCAACAATCTCATCCATTGGCTTATATACCATTGGTGCTTCATCTAAAGTACTTTCTGCAACAGATGTAGTCCAAACCTCTGTCATTGTATTTTGAAAATCCTCTAAGTTAAGTACTTCTTTCGCCTTCTTACGGCTCATAATACGTCCTGCTCCATGAGGGCCAGAAAAGTTCCAATCTGGATTTCCTTTACCAAATGCAATGATAGAACCGTCTCTCATATTAATTGGAATGATTACTCGTTCATCTTTCTGAGCTGAAATAGCACCTTTTCTTAGAATCATATTGTCCATATCGATGTAGTTATGGATTGTAGTGAATTGATCTGTTACTTTCCAATCCATTTTAGTGACGATTTCATCAATCATTGCTTTACGATTTAACTCCGCATATTTTTGAGCAATTTTCATATCATTCATGTAATCTTTAAATCCTTGTCCTTCTAAATAAGCTAATTCTTTGCGAATCACCGGTTTCTTAATTTCACGTAAAGCTTCATGTATTTCTTGTTGTCTACCTTCTTTCGTTAAACGTTCAATGATTTCTTCTTTAATAGATTTATCGTTTATAAGTTGCTCGTAAGCAAAGTTTTGATAATACTCTGCTACCTGTTTCCCTAAATTACGCGAACCACTATGAATGACAATGTATACATTTCCTTTATCATCCTCATTCAGTTCGACAAAATGATTGCCCCCGCCAAGTGTACCAATACTTTTTTGAGCACGTTGCAATGTAAACGGGGCTCTTACACTATCAAAATCAATCATTTTTGAAAATCTATGTTCCTTATCTCGAATACGAAAACCACTTGGGACAAATTTACGTATCGTTTCGTCTAAGTGATCGAAGTTGATTTCCTCTTTTTTCTTATTAATCATAACAACTTCCATGCCACAACCAATATCGTACTTACCTCTCAGTTTCCTGAAAGAGTGGACTATACCTTCTCTACAGTCATCGAGATATGCAGTCTCTACTGTAGGCTCACCGTATTAATTATTCCTCTTCAATTCAAAATGGATGAGGAATAATTCTGTACCTTAGTCTGCTAACATGGTACAAGTCTCTGAACCATTCGATTATGTCACCATAACCACTGGCTGCTGATTGCCCTCGCCTTTTATCGTTAGGGTTCCCAGTCAATTGAGTGAGTAGTTTAAAGTCTGAGCCGATTAGTTAACCCCGACTAAATTAGGAACAATCTTATCTTGAATTGTCATTGTTGTCCCAATCGTACAACCTGCACCCGCATGTGTATCTGGCATAATACGGATCTTGCTATCCTTTACGAATTGTTGGTTACAAAGATCAATAATTTGACCTGCTGCAGTTTTTTCTACATTCGTAGTAAACACTTTTGCTTCATTGTATTTCCCTTGTAATTTCAACATCTTCTATTTCCCCTTTCCTTTAGTTTCTACAAAACATTAATTTATAGATATTATATATTTATAATTATATTTTCCACCACTACAGCTCATTTCCTTTTTTATAAAGAAAGACACAGAGATTCCTCTCCATGCCTGTTAATTTCCTACCTTTTCACCGCATGCACATAATGCACTGTCTCAAAAGCTTTCAAATAATCGTTTCGTCCTTCAAAATATAATTTATTTATGTCTTCTGGCGATAAATGTTCATAAATGAGTAAGCCCGCCTTCTCTAACAGTGCTTCCATTTCGGCATAAGAAAAACATGATTTCATTGGTTCTCCGCCTACCGCAGCCATTTTCACCATATTTTCAACTCGATTGGACAGTCCCTTTTCCGTAAACAAATTTTCATCGGGATAATCAAAAACGATAGAACTACCTGCCGGAACCATCTCGAATAAACATTCTAATAAACTAGCAAGTTCCTCTTTCGTTAAATAGTACGTAACACCTAAAAGGCTAAAGAAAGTCTTTTTATTTTCAAATCCTTCATTGCGTAACTGTTCATAGGAAAATCCTTTCGTAAAATCCATTGAAACAAAATGAAGGTTATTTGGAACTTCAATTTCTACTTCTTTTATTCTTTCCTTCTTAAACGCCTGCGTAGAAGGATGATCCACTTCAAATATTTCTATTTTATTCTCTAACTCTCGGTTTCTAAAACTGAACGTATCTAAGCCTGCACCGAGTATGACGTATTGTTTCGCTCCTAATGTAATTTCATGTAGTAATACTCTTTCACAATATGCGGCACGTGCTAAAGGTGTTGGTGATAACTGAACTTGTGTAATCCATTTTAATATTTCTTTTGGATTGTCTTGAAACTGCTCTGCAATTTCTTTATTGAAAAGGTGAATCCCTTGAACCATATTCGTTTCAATATTAATTCGTTCTTTTGGCGAAATGAACTCTTTAGCTACATAATCATCAAAGATTTTCGGATTATCAAATTCACTATGATATGCCCTGCTGAAAGCTGATACTAACGACGTTACACTTGCTTCACCTTGTTTCACGCACATACACTCTCCTTCATTTCCACAACAAAAATAGGGTTCCCCTGGCCAGGAGAACCCTATTATACACCTTATTTTTATATTGGTAAATTATAGCATAAATAAGTTTTTTTGTCAAGTTTTCAGCCTACTAACGCTCCAACAATTTGTGTAATCTCTAGCAGGAAGATTTCGATCTACACCGAATATTCCAGTTCATAACAATACAAATGGAGGGCGTCATGAAAAGATTAGTCATCATTACAGCTGGAAAAACACACAGTGGAAAAACTACATTTGCAAGAGCATTAGAAAAAGAGTTACCCCACTCTTTCGTTATGGATCAAGATAATCAAGCTGAATTTATTAACACGCATTACGAAAAATTACAGCCGGCTAAAGGCCCTAATACATTTAAGCACGGTCTTTCAAAATTCATTGTTGATTATGCGAAAGAACATTCAAATTTACACCTTATTATTAGTAACTCCAATCGCAGTAAAAATGGAAGGTTATATTTACTAAACGAATTATTTCCACAGAATGAATATGTACGCATACTCGTTCATTTTGACATTCCAGATGATGTACTTTACGAAAGAGTGGCTCGAAGCACGCGAAGTACGAATATTTTTAGAGGTGGATATTCTAGTTTCAAAGAAGTATTTGATCGACAACAAACTGAATCACTTCACGATGATGTGGTAGATCCTATAGAAAATGAGGCTGATTATTTGTTTGTTATTCGCAATAATAAAGATGTAAGCTTTACTATAGAAGAAATTGTTCATCTAGCTAAAGGTTTATCCCCTACCCCAAATAAGAGATTATAAAAATTACATAATCATAGATTATGATGCAAATACTTCCTCTAGACGGCGCAGATGGTATATAATGATGGAAGAATCTACTTCTATATGCTCATTTTTACACAAAACAGTTCATGCATATGAAAGAAAAGAGGTACAAAAATATGAAAACAAAACAAACAATTGCTGCGTCTACACTAGCTTTAGCAATGATTGCTGGCGCGAACTCTGCTCATGCGGAAGTAAATGATGCTACTCCTCAGCAAAGTACGGGAGATCGATTAGCTGAAATTAAGCAACATAAACAAGAGTTAGATGCAAAATTGCAGCAACACAAAGAAAACGTGGATCAAACATTAAATGAACTTAACAAGGTTAAGGAAAATGTTGATACGAAGGTGAATGAACTACATGAACGTAAACAAGTTGCTGATGAAAAAATTAACGAAGTTAAACAGCATAAACAAGAACTAGATGCAAAACTGCAGCAAGACAAACAAATCGCCGAAGATAAAATGGCTGAAATTAAAGAGCATAAAAAACAAGTAGAAGATAAAGTTGCTGAAGTAAAAGAACATAAGCAAAATATCGATAACAAAGTGAATGAGATTAAAGAACATAAACAAACTGTCGATGAAAAAGTGAATGAAATGAAGCAACATAAAGAGAACATTGATCAAAAGGTTAATGAACTTAAGGAAGTTAAAAAACAAGTAGATGAAAAATTAGCTGAGTTAAAGAAAGCGAAACAAACTGCTGAGGACAAACTCGCTGAACTAAAAGAAAACAAGCCGAATACCGGTAACACGTTAGAGGAACTTAAGAAAATTAAAGGCAATTTAGACAGTCTTTCCGCTAACTTAGAACTAGCTAAACAAGATGTAAAAAACAAACTAGCTGAATTACAAAAGGCTAGAGAAGATTTACTAAATAAAATTAACGAAATTAAACAATCGAAACAAACTGTTTCAGATGATTTATCAAAGAAAAAACAAGACTTAGATATTAAAATCAACGATTTTAAGCATACTGAGAAAAAAATTGACGACAAATTAGCTGAGTTACATACAACGAAGCAAAATGTTGACAACAAGATTAATGAAGTATCACAGTCTAAACAAACGCAAGCAGATAATGGTACTAAAAACAATAACGCTAAAGAACTTCCTAACGCTGGTAGCGAGCAATCAAACAATATGCCTCTAGGAATGCTATCTGTATTAGGCGGTGTTTTATTACTTACTCGTAATAAAATTAAAACGTTATTCTCTAAATAAGTCCATAAAAAAAGGAAAACCGCACATACATGTACGGTTTTCCTTTTTTTATATTAACTGTCCATCTCGAAGCGTCAATATACGATCACATACATCAAGCATTCTTTCATCATGTGTAATCATAATTGCTGCTTTTTGGCTCTCTTTCACTTCGCGTTTCATCATTTCAACAACTTCACGTGCGCGTTTTGAGTCTAAGCTTGCCGTTGGCTCATCCGCTAATATTAAATCTGGGTTGTTCATGAACGCACGAGCGATTGCTACCCTTTGTTTTTCCCCGCCAGATAGTTGATTTGGATAATGATTCTTTCTTTCTCCTAATCCAAATGCCGCTAATAAATGATCTGCACGCTTTCCGGATTCTTGTTTACTTTCTTTTTTTAGCTTTGCAATGTAAAGTAACTGTTCTTTCACATTTAAATATGGAACAAGGTTTGCAAACTGGAAAATGAAGCCGATTTTTTTCAAACGAATGTCTGTCATTTCCTTTTCTGATAGCTTCGTAATATTTTGCTCGCGAATGTAAATATCCCCTTTTGACGGTGATAATAAAGCACCAGCGATTGATAATAACGTACTTTTCCCTGATCCAGAAGGACCAACGATTCCGATAAACTCTCCAGCTTTCACATCAAGCGACATCGGATGAAGGGCTGTTACTTCCGTATTTCCTTCTCCGTACACTTTACTTACTTTGTCTAATTTTAATAATGAAGTCATTACATCCCGCCTCCAATTGCTTCTAATGCATCAACTTTTAATACTTGGTATAACGAAATAAGTGTTCCTAAAATACTAATTACGATAAAGATTGCTGCATATTGCGCAATCATCGGTGTTGTTAATAAGAACGGCATACCTGCTGGTAAAATTTGTTCTAACCCTTGTACAAGAACGATACTGATTACCATCGCAACGACTGATAAGAATAACGCCTGCACGACTAAGCTATTTGCTAAATAAGAGTTCTTCGTACCAATTGCTTTTAATACGCCTAATTGCTGTGTTTTTTGCAGTGTAATAACGTAGAAGAATACACCGATTAATAACGCAGCGATAACAAGTAAGAATGCAATGATCATCGTCAATGTTCCTTGCTCTTCTTTAAATCCTGGAATACTTTGCAGTACTTCTTTTTTGTCGATAACATGTGCATTTTTGATTTCTTTATCTGTATTCAGCGCAATTGCACTATAATCTTTTTGATTTGGTTGTGAAATAGATCCCCATACGTCTTCATTTACATACACAACTGGTGTATGGCTAAACATTTGATCTTTCGTAAATCCAACGATTGTAAATTCTTTCTTTGAAACAGGATCAATAATTGTATCTCCAATATCAATTCCTTTTTCTTTAATTGATTCGTCAGCAACCATTTCGTTATTTGCTGTACCTAATTTCTCACCTTTTACAATTTTGGGTTCTAAAAATGAATCACGTTCACTTGAGAAAATAGCGACATCCACTTTTTTCGAACTATCTTTCTTTTCATATGTTGAAACTTTCACACGAAACGGAACCGCTTCTTTCTCGCCTACTTGATTTACTACGTTATCTACATCGTCTTTCTTAATTTGTGAACGAAGTAATTTATTTTCCGCATCATCTGCTAAAACGAACTTATTTGCCTCCATATTTTGAATCGATGAAGCATTATCATATGATAGTCCATTTGCTAATCCTGAAATAACAAGAACTAAAAATGATAATAACACCATAATCAGTCCGATTAATCCGTATCTTAATTTTGATTGTTTCAATTCACGCAGAGCTAAAAACATTTCGCTCGCTCCTTCCTCTTTCTTTCTATGCACTTATCATAAAAAAGAAATATGAACGGAATATGAACAGAAGATTACAGAGTAAAAAAAAAAAAATTCTGAAAGTATTGAAAATAAATAGAATCCTTGATACAATTCAGTCAAATAATATTGACCGAGTAATTTAATTCAAGGAGTTGATCATGTTGAAGCCCGTATTAACACTAACTACTTATAGCCAACTAAAAGCATTAAGCGATCCATTACGTGCCGAAATGATGATACGTCTATGCGAACGTCCTTATACTGGACAATTACTATCTGAGAAATTCGGCATTTCAAGGGCGAAAATTCATTATCATTTAAAAGAATTAGAAAAGAATGGGCTTATAGAGATCGTTTATACAGAAGAAAAGAATGGGATTGTTCAAAAGTTTTATCAATCTGTCGCTAAAGGCTTCACCCCTGCCGCAGATCTATTACCTCATTTAGAAATATTAAGCGAATCAGGTCGCCAAATCTTTTTACAAATGATAGAAAGAACGAAAAGCCAAATTCTCGCTGCACCAGAAGAAGCTTTTACATTACAAAATGCAAGTGAAGATCCAGCTAAGTGGAATTACGTTTCATCCTGCTGGGAATTTGATGCTACGCCAGAACAATTTCAAGTGTGGGTGAAAAAGTTTTATGAATTAATGGCTGAATTAAACGAAATCACAAAAGGTGCAGATAAAGATCCGAATAGCAAACCTTATTATATTTCTACTACTGCACTTCAAATCGCTGAGAGAACAATGCAGCAATTTATTAAAGAAGAAGAAAAATCGTAATACGATTTTTTTTACCGAGACGGTCAATTTTATTTTACCGAATAAATTTCTTATAAAGGAGTAGATTAAATGAACATATTAAAAAACCGGAATTTCCTCTTATTATTTTTAGGGAGAATTTTTACAAACATAGGAGATAGCTTGTATTATGTAGCAGCGATGTGGCTCGTATACAAATTAAGTGGTAATTCTTTTTATTCTGGATTGGCTGGTTCCCTTACGTTATTACCTTCTGCACTACAATTTCTTACTGGTCCATTCGTTGATAGATGGTCCATTAAAAACATTCTCGTCATCACACAAGTTCTGCAATGCATTCTTATTTTAATCATTCCTATTACACACTACTTCGACCTACTAACAGTCCACCTACTACTCATCATCATGCCTATCGTAGCCTTTATTGAACAATTCGCCTATCCCGCACAATCAAAAGCTTTACCACTTCTACTGCATAAAACACAATTATTAAAAGGAAATTCACTCTTCTCATTTGCATATCAAGGCATTGATTTAATTTGTACGACGCTTTCTGGAATATTAGTAGCACTATTTGGCGCGATCACTTTATATGTAATTGACTCTTTCACATTCGCGATTACTGCCCTTTTGTTCTTTTCATTGAAAATACCAAAGCAAACCGAAACGGGCACATCGCTTTCAACTAAACAATATTTCTCTGATTTAAAAGAAGGTTTTTCAATTGTCTTCCGTTCCTTAATGGGCGTATTCTTAATCGGTTCCGTTGTCGCTAATTTTTCAATCGGTATGACGATGGCCATACTCCCTTCTTTCGCTGATTCTTTAGGTGGTGTGAGATTATATGGGTTCTTTTTAGCCGCTATATCAGCCGGTTGTTTAATTGGAGCACTATTCAGTTCATGGGTTGGTAAACATAATGTTGGCCGTGTCTCCATTATTAGCTTTGCAACTGGCGCTTTCTTTTGGTTTCTCTCTACGATTGTACCATTTCAATGGTTATCCATTTTTTTATTCGGCTTAGCTTGGATACCAATTGGTGCGACCAACATATTATTTGCGACAATTGGTCAAATTGTAATTCCAAACCAATATCTTGGGCGCATCAATTCAGTCACACGGAGCATGGGCACAATTGCTATGCCACTCGGCTCTTTAATTGGCGGATACATTGCGAATGTATATAGTAGCCAACTCATTTTCGCGCTTGCTAGCATTGGGATTTTATTCATTTCCCTCGTATGGCTACTTCATCCGAAATTACGGGCTTTTCCAAAAGCTGATGAAATTACAGCGGATACTTTTGAGCTTCGGTTTAAGGAAGAACGGGTGAAAGATACTGCTTTGTAACAGAAATACAATACGTGAAATTTATATCAGCGATTTTTCAAATATATCAGCGCAACTAGAATTATATCGGCGATTTTCAAAATATATCGGCGCAACTCAAATTATATCAGCGATTTTCCGATTATATCGACTTGCCGACATAAAACGACAAAAAAGAGGCAGTTCCGAAACAGCCTCTTTCTTTCCATCTATTTCGGAAGCTCCACCCGAACAGTCGTTCCTTCCCCCTTCGTACTATACACCGAAACGTTTCCATGATGCAGTTCAACAATCTTCTGCACAATCGACAATCCTAAACCGCTACCTTCTACGTTTCTCGTCCTTGCTGTATCTACTTTGTAAAAACGGTCAAAAATACGATCCATTTCTTCTTTTTCCATACCGATTCCGTTGTCTGATATAGAAATAATGACACTAGACTCTAACTCTTCGACGAAAAACTCAATCGTTCCACCATCGTTTGAAAACTTAATGCTATTCGTGAAGATGTTACTCCAAACTTGATGAAGTAAGTTTTCATCACCTTTTATAGTGATATCTGGCACATCAAATTCAACGGCGATATCTTTTTCCCGCCATTTCCACTCAAGCATAAAAATGACGTCTTTAATTTGCTTCTGCAGATTGAATTCTCTTATTTGTAGAACCTTCTCTTCTTTATCTAATGACGCAAGGGTAAGTAACTGTTTACATAAACTAGACATTCGCTTACTTTCGCCCTCAATAATTTGTAAATAATGATTTCTTTCTTCCTCACTCATCTTTTCTGTTTGCAACGTTTTTGAAAAACCTTGTATGGAAGAAAGTGGCGACTGAAATTCATGTGAAACGTTCGAAACGAATTCTTGTCTCATTTCATCTAGTTCTTTAATACTCTTCGTCATCTTTTGGAAGCTTGTAGATAACGTTCCTATTTCATCTTTTCGTTTTACATCTAATTCAATTTCATATTCCCCACTCGCAATTTTTTGCGTAGCCTTCGTAAATTTACGGATTGGGCGAACGATGTAACCTGCTGCAATCGCTATAAAAATAATACTTAATAGTACGATAAACCCTAATAATACCGCTAGAAAAATTCTCATCTCGCCGAATTGTTGTTGAACGTCAGGGCGAATGAATAAAGCGTACTGTTTATCACCGTGTTGTACTGGGACACCGACGCTATTAATTAATTCATTATCGAAAAAACCTGTAATAAAGAGGCGCGTTGGATAAGTAGAAACACCATTAAATGTCTCCCCCTGCAATACTTTATGAACGGTATCATCACTTATTGTCGTCTTACGAAACGCATTACCGATACGCTTTCCATTCTTTTGATCATCAACAATGTAAATCTCATACCCTAATTTTGCAATAGAATGCAAATACGTCTCTTGATTTTCTTCACTTTGCTTTTCATATAACGATTTAACTTCTTCCGCATACTTTAAAATCTTTTCACTGTTATATGGTTTTAACTTCACTTGATAATATACGTTCGTTAATAAAAAGCCGATAATACTACTAAGTAGCATAATGCCGACCGTCATAAATACAAATCTAGAATATAGTGATTTCATCTTATTTCAACTCCAACTTATACCCGAGGCCGCGCACTGTTGTAATTTGAAAATCATCCGTTCGTTTTGAGAAACGATCTCGCAGCCTTTTCACATGAACATCAACTGTTCGTTCATCTCCTTCAAAATCCATTCCCCATACTAATTCAATTAGCTCTTCTCTTGAAAATGTTCTTCCAGGATAACTAGCAAGTTGTGATAATAACTCAAATTCCTTTAAAGGAAGCAAAATCGTTTGACCGTTACACTTTACTTCTACACCTTTTCGATCAATTGTCGTTCCGTGCAACGTAATAATATCTGCACTCAGCATTTGATAACGTCGTAATAAAGCTTTCATACGGAAAATCACTTCAGCTGGTTCAAATGGTTTTACGATATAATCGTCCGTACCAGAAATGAATCCTTTTTCTTTATCAACTAACTGATCTTTCGCCGTTAATAAAATAACTGGTATATCATGATACTTCCGGATTTCTTCACATAACGTATAGCCATCAACGAACGGCATCATAATGTCTACGATCGCAAGATGAATATTTTCCTTCTCTAAAACGTCTTGCGCTACCTTTCCATCTTCTGCTTCAAAAACTTTAAACCCCTCTTTTTGTAAATGGTAATGCAACAACTCTCTAATATGCTTATCATCATCAGCTAATAAAATATGTATCATCTTCATTAAACCCTCTCTCGTTCATCCTTCTACATCACTACATTAAGAAACAATTGGATTTTTTGCAAGAAAAAGAAAAAGAATCTATTTTGAAAAAAGATTATTCAAAATAGATTCTTACGTTTTAGTATTAAGATTATTTTAATCAAAAACAATTTCTAAGCCTTCGAAATATCAACAAATCCTTCTCCGAACACATCACGAACATCGTGTATAGCGATGAACGCCGCCGGATCCGTAGTTTGAACAATCCGCTTTAGCTTCACTACTTCTTGCTTATTAATAACAACATAAAGAATTTCCTTCGGAGTTTTCGTGTAATAGCCATGCCCTGAATATACAGTAACCCCTCTCCCCATTAAGGTTGTCACCTTCCCGGCAATTTCATCTGGATTATCAGAAATAATCGTAATAGCCTTCTTCGGATTTAACCCTTCAATTACAAATTCCATCACTTTCGTTGCTACATATAGCATAATAATTGTTATCATCAGTTTTTCTGCACCAATGATGAAATAAGATGAAAATGCAACGATTAAATCGAAGAACAGTAGACCGTAGCTAATGCTCCAGCCTAAATATTTATGTGTCATCCTTGCTAAGATCGTAGTACCTGCAGTTGTTCCGCCAACGCGAATGATAAGACCAATACCACACCCGATAAATATTCCTCCGAAAATGGCATTTACAAGCATTTCATCCGAAGCAATCGTCCAGCCTTCTGTTAAATGAAGAAATAGCGAGTTAGTCACTACAGCGATAATCGTATAAATTGTTGTGATTTTATTTAAAAATTTATAACCGACTATTAACAAAATCGCATTTAAAATTAAGTTAACTAAACCTGGTGACCATTCAAATAAATAGTACGTAATAATCGTGATACCTGTTACCCCACCCTCACCAAACTCGTTCGGGATAACAAATAAATTGACACCTAAAGCAAAAAGAAATGCACCAATAATAATAAAAATAATGTCTGTCGTTCTTTTTTTCATACAGTACCTCACTTCTTATGTAAATATTTATTCTGTCATAAACTCTCACCATTATATCGTGGAATATTCAAATCGAACAGTGGTTTGTTTTTTATTTTAATATAGGATGATAAATCAACTTTATCCTATATCCACTTGTAATTAAGAAAGTAAAATAACTGTATTTATTATGTACTACAACTAAAGTTTTGATTTCACATGCAATTCATGCTAAAAATGAATAGGAACACGTACTCGCATTAACTTCGAGTACAAAACAAATAGGCGAAGCTATAGAATAGGCTTCGCATCAAACGTGTGCTCACAGAGATTTATATTCATAAATCTCTGATTTTTTCACTTATCTTTCTCCATATACTCTTTAATTTTTCGTTCTTCCCATTCTTTTCCGAATATCCCAAATGGAAAAGTTGTTAAACCGTGTATAACGATACCAATCCCCCAACCTCCAAGTGGATATAAAAACCATAATTTACTTGAATCAGAGCTTATATTTATGAAAAAAAGCATTAAGTTAACTAATATATAGACCGTTAAATGAATGTAAAACGCTTTTAAATTCTCCACTCTTTTTTTAGCTCGTAAATAATTCTCATCTCGCTCCATATATAAACACCTCTTTCATTATTGTATTTTTTAACTCGCTCCGATTTAAACATCATATTCTAGTCGGATATCCCTTATTCTCAAAAAATACAAAGCAAAAAAGTATCCAGCAAATGGTCATACACATCACCATTTGCTGGATACTACATGATACATTTGTTATTTACAGGATTTTAATTAAGACCAAATCCATACACCATCATTATTTTCAGCGTTCGTCTTTGCTTCATGAACTTTTTCAATATGGTCAACTGTGTTCCAGTTAATAGAAATACCACCCCAGCCTACATACTTCATATCAATTTTCACTTTCTCACCCACATTAAATACTTGTCCCTTTGTTAAGAAAACATCAATAATAGCTTTCTTCCCATTTAGCGATGGATACTCAACTACAACATATTTAGTAGCACCGTCTCCCTCATCTTCCATCGTTCTTGCTTTTGATACTTCTCCAATTACATAATTAGGTGAGCCATCTTCTTTCATGTGCATACCTAACTTGTTTGTTGTATTTTCAACTGCAGTTGCAACCATATATTCTGTAAAATTACGCATCATAGATCCAGTAGCTTTTACTTCATCTCCTACTTTCACATTTGAAAGTGAATCAATATACACACTAACCGGTTCCTCATATTGCTTAGATTTTACAACAATTACACCGTTATCTACTTCTACTACTCGTCCTTCTAACGTCGAGAAATTCGATTCAATAGAAGCTGCACTCGCTTTTGTTACTTCTAGTCCTGGTAAATTTGTTCCTGATAATGCTGCGATCCCTAAAGCACCTGCTAAAATTAATTTTTTCATACCCATTATGAAACATCTCCATTCATGATGATTTTATTTTTTTGATTGGTATCGACCAACCTGTAATCATTATAGTTACAGGTAGTGAAAATAACAACCGTTTTCCTCATGCAATGTTGCATACTGTAATTTTCAAATATAAATCGGTTATTCCTATATTCAACACTAAGACTGAATTCTTGAATCCCAGCAGGTAAACGGATTGATGATGAAGAAACTAATGTCATACATCATGTTTTTCAATGATACAGTTTGTATAATCGTAGTCCATTACATTATGTAGGAGCGGAGTTAACATGTTAAAAAAACCAAAGAGGTTACAAGCAGGAGACACCGTGACAACAGTAAGTCCTTCATGGGGAGGCGCAGGTGATTCTGAGATAAGATAACGATATGACAGGGCTCAAATAAATAAAAACACTCCTATAAGATATGACTGTGAATTAGTACTTTTCAAATGATATGAAGATTACTTATCTAATGATAAAGGGGGATTTACGTGTATGGAAGTAACATTTACAGTAAGTAAATGGGATGAAAAACTAATTGATGATACTAGAAAAGATTTCCCTATTAATATTGCTCATGTCGAATATGATATTGATGGGGAATTAAAAGGAAAGGCTTTTGTTGAATACTTATTATATTATTTAGACTCAAATATAAATGATGGTCACTTGGCTACGGCTAAAACTTCTGGATTTTTACACTTTGAAGGGATTTATAAGGGGCAACAAGGGACATTTACAGCTATAGAGCAAGGAATATTTGATAAAGGAAATTTAGATTCCCCAGGAACAATTATTAAAGCTACCGGTAACTTAGAAAACCTGAGAGGATCCTATAATTATCAGTTTACAAGTCAAACTAGTAAACTAATTTTAGAGTTTGAATTTTAGTAAAATATCCTATAATTTAGTGGAAAGGACATTTCTTGTAATACTAGGAATGCCCTTTTTGTTGACGAGCTTATTCAACTATTTTCTAATAGTTAAGAAAAGAACAGAGTATACGTTATGGAGGGAATTAAAACGCTAAGCCTGGGAGGCATCGGGGGCCCACTTATTCATTACTTTTCCTACCAATCAAAGAATAATGCCTGAAAAGCTTCCCTGCATTACTTCTTTTCCAAGTTGATTCATACATATAAACATCGTAATTATCTTTGGACGTTTTTTCATCAGGTTCTAATTGTTCAATGCTTACGTCACAACGAATGGTTACTATTAATTGGTGACTTTCTATTAAATGAAAATCGCCTCTTATAGAGCGCAGTTTTACTTATGTTCATTCTTATGCAAATTCTGAAGCATATTCTTCGTATGTCTTTAATGTATTAAGCAATCGAGCTGATTCAATCATGATTTCGTTCGATGAATCAGTTACACAAATGACAATAAATCGATTATCATCTCTATCTCCAAACAACCCTTCTGATTCAAGTTCCATTAACACATTTAACGTTTCTTTCAACAGTGTATGTACTCGTATGTTAAAGTCATCTTCGACGATATTATGATATTTCTTAATAATTTTGTTCACTTCATCAAACGTTCCAAAATCGTTCCATTCGCTCCACTCAACAGCTCCGTATCTATAATAATTGTATAAAGGGTCCGATTTATTAACTTTGATTAGTCTTTCTTTATTTGCCACTGGTCCAATGCTATTGACACAATCGTCTGTTAATATGGAGTACCCGTATATTGTGTCAACACCGCATCTTGTTAAAAGTTCGTTATAATGACAACGAATTGCATTTTTCAATTCAACATAAAAACTTTTTTGCAGCTGCATTTTCATCGTATTTCCTCCATTTTTTTTGTAGCGACCTGTTGTTACATATTTCAATCTTAACATTAAAATCAACATTAAACGTTTACTGAGCCAAAATAAGAAAAACCGAAACTAAAAATCATTTCGGTTTTTCTAACTAAAGAAGTCTATTTATTTTAAAGAATGAACAAACAACCCACTACGCAGTTTCGGTTCAAACCACGTTGATTTTGGCGGCATGACTTCTCCGGCATCTGCGATTGCTAATAAATCTTCCATAGATGTCGGATATAATGCGAATGCTGCTTTGTATTCGCCGCTGTTCACAAGGCGTTCTAGTTCTTCTAATCCGCGGATTCCTCCGACAAAATCGATACGTGAATCAGAACGCGGATCATGTATTTCAAGTACTTGGCTTAATAAATGATCTTGCAGGATAGATACATCTAAACCTCTAACAAGATCATTCGCATCAAATGTTTCTTCTTTCACAGTAAGCTTATACCACTTCTCATTTACATACATACCAAATGTTTTTGGCTCATTTGGTTTATACGGAGAAACAGGTGCTTCTTCTACATAAAAGTACTGCGTAATTTGATTTAAAAACTGTTCCTCTGATAAGCCATTTAAATCTTTCACAACTCGGTTATAGTCCCAAATCGATAATTCATCATGAGGGAATAGAACCGATAAGAAGAAATTAAATTCCTCTTCTCCTGTGTAATTTGGATATTGTTCTCTTCGCATAAGTCCTACTTTTGCAGCTGATGCAGAACGGTGATGCCCATCTGCAATATAAAGATTAGGAATATCTTCAAATGCGTTTACTAAAGTCGTAATTACATCTTCATCTGCAATCTTCCACGCAACATGCTTAACACCGTCTTCTGCTGTAAATGTATAAATTGGCGCATGTTCTTCTTTCCAGCTTCTAATTAAATGCTTTACTTCATCTTTTGTACGGTACGTTAAAAAGATTGGGCCTGTATTGGCGTCACACACATCTACGTGGCGAATACGATCTAGTTCTTTTTCATGACGTGTTCTTTCATGTTTTTTAATTGTATCATCTTCATACTCATCAATAGATGTACAAACAACAAGACCTGACTGCGTTCTTCCTTGCATCGTCAGTTCATAAATATATAGCGCTGGCTCTTCATCTTGTATGAACACTTCTTCTCGTATAAATTGCTTTAAATTGTCGCCCGCTTTTTCATACACGCGATCATCATACGGTGACAGTTCAGGATCTAAATCAATTTCTGCTTTATCAACATGCAAGAAAGAATATGGATTCCCTTTTACAACTTCCCTTGCCTCTTCACTATTTAATACGTCATACGGTAAAGCTGCCACTTGTGCCGCTTTTTCCTCTACTGGACGAATGGCCCGAAACGGTCGTATTTTTGCCACATTCCTCTCTCCTTTACACAATCATTCGAACGGCTACAACACCTGTAATTTTGCTTATATTTTCTACAATATTCTCTTTTATTATATCATCAATTCCGTTATCGATATCAATCATTGTGTATGCCCAAGAATGTTTACTACGATTAATCATATCGGCAATATTAATATGATGTTCCGCTAAGCATCCTGTAATTTGCCCTACCATATTCGGGACGTTTTGATGCATAATTGTAATTCGTTTCTTTCCGATATACGGCAATTCTACGTTTGGATAGTTTACTGAATTACGAATATTTCCTGTCTCTAAATATTCACGTAATTGACGTGCTGCCATTACTGCACAATTTTCTTCTGATTCAGACGTAGATGCGCCAAGGTGAGGCGTCGCTGTTACATTTTTCATCTTTATTACATTTTCATTTGGGAAGTCCGTTACGTAATGTGTAATAATATCTTCTTCTAATGCCTTTTGAAGAACCTTTTCATCTACAAGTTCTCCTCTAGAGAAATTAAATAGACGCATCCCTCTTTTCATCTTCTCTACAGCGTGTTCCCCAATAATCCCCTTCGTTTGATTCGTAAGAGGAATATGCAGTGTAATATAATCACACGTTGCAAAAATTTCATCAAGGCTAAATGCTCTTTGCACATGTGTAGAAAGACGCCAAGCTGTTTCAACTGAAATATAAGGATCATATCCGATAACATCCATCCCTAACGCTAACGCATCGTTCGCAACTAAAGCACCGATTGCGCCAAGTCCGATAACACCTAGACGTTTCCCTGCAATTTCTGATCCAACGAATTGTTTTTTTCCTGATTCAACAAGCTGTGGTACTTCTTCACCCTCTAAGTTTTTCGTCCAACTTACACCATTAATAATGTTACGTGAAGACATAATAAGACTGGCAATAATGAGTTCCTTTACAGCGTTTGCATTTGCCCCCGGCGTGTTAAATACTACAATTCCTTTTTCTGTACATCGCTCGACAGGAATATTATTTACACCAGCGCCAGCTCTTGCAATCGCCTTTAAGTCTTTTGAAAACTCTTCTTGATGTAAAGAGTAGCTACGAAGCAAAATTCCATCTGGATGATTGATTCTATCTCCTACTTCATAACGTTCTTCAGTAAAAACTTGCAAACCTTTTTCTGCAATTTGATTTAACGTTTGAACACGAAACATATCCCCATCTCCCTATCTATTCTCAAGCTCAAATTCCTTCATATAATTTACTAATTGCTGTACGCCTTGTACTGGCATCGCATTGTAAATACTAGCGCGCATACCACCGACTGATCGATGTCCTTTTAACGTAACAAGGCCGCGTTCCTTCGCTTTTTGTAAAAACTCATTGTTAAGTTCTTCTGACGGTGTTGTAAACGGAATGTTCATAAGTGATCGATACGCAGGATCAACTGGTGAAGTAAACAATTTAGATTCATCTAAAAAATGATAAATAAGTGAAGATTTCATTCTATTTTGTTCTTCAATCGCAGATACTCCGCCTTGCTCTTTCAACCACTCTAGTACAAGTTTTGTTACGTAAATACTAAAGGATGGCGGTGTATTATATAAGGAGTTATTTTTACTGTAAGTTTCATAATTTAACATTGTCGGACAAGAGCGATCTGCTCCCCCGATTAAATCTCTTTTTATAATCGCAATCGTTAAGCCCGCAGGTCCTAAATTCTTTTGCGCCCCCGCATATATAAGACCAAACTTCGAAACATCATATTGTTCTGACAAAATATTTGAAGACATATCCGCAACGAGCGGCACTCTTTCTACATGTGGAATGTCCACATATTTTGTCCCTTCAATTGTATTATTCGTTGTAATATGTACATAATCTAGTTTTTCATCACTTAGTAAACCGTCCAGTTTAGGAATCGTAGTAAACTTCTCTTGCTCGGAAGAAGCAATCACTTGTACTTCCCCAACTTTTTCGGCTTCTTGCAGTGCCTTTTTAGACCATGAGCCAGTTAGTACGTATCCAGCTTTTTTATACGTATTCATTAAGTTCAGTGGTATCATAGAGAATTGTAATGACGCACCGCCTTGTAAAAATAAAACTTCATACTCATCAGGGATGCTCATTAATTCACGAAGTAAGTTACTCGCTTCCTCTATAATACTTTGAAAATAAGAAGATCGATGACTCATTTCCATAATTGACATGCCTGTCCCGTTATAATTTAAAAGCTCCTTTTGCACTTTCTCTAAAACTGGCAAAGGGAGTATTGATGGTCCTGCTGAAAAATTATAGACTCTCTCCATTACCTTCATAACCTCCCTATTTTTTATTTGGATATTTTTAAACTTTCTGAATTATAACCTAAAATATAATATACGGTCAATTTGTTTTCTATTATTAGGGCGCAAGACGCGATGGAATCGCTTGCAAGTGCAGACTTTTTTATGGACATATAAAAAAGTGTTAAGTACATAATCGTACTTAACACTCTAATAATGAAAGAATAATAGCTAGTCGTTCGTAAAGAACCGATCAAAAATTTGATAAATAGCAGAAAGACCAATGAGCCAATAAATAGTGTCCACAAGCGCCGGCATAGAACCAAACCATTTCTCAACTACATTGTAATCTAACGCTACCAATAACCAATTCAAACCGCCAAGAATCACCAATATTACTGTAAGGTAAGACAAAAATTTCATTATGATTGCCCCCTAGGTGATAAGATGGTGAAAGGCCTTTCACTAGAAATATATGTAGTAAACTTTAAAACTTACCTATTTTATAAAAATTATTTTCGGTACCACCCGCTAATAACTGCCTCTGCTTCTTTACTATGTATTTGATACGCATGTGTACTATCATTAGAGCCAATAAACCATATTGAAAAACCTTTAAAATATGGTTTCGGTTCTAATACATCTCGGTAAGCACGCCATCCATTTAATTGTACATCTTTCGAAAACACATTTGAAACATCTGGATTCCATGGATTTTGTAATCCAAGTTCACGTGCTGGAACGTTAAATCCACCAAAGTAAACTGGCTTTCCTGTTGCATTATGTAATTGTTCCAATTGCTGAACAACATTTTGCCCACGATTATATACTGTTGTCGCAAATAAACTTTGCTTCACTTCTTCATATGTTGGATTTCTTTTTCCTGAAACTTCAAACCAACTGTCTATGCTAACAATATCCACCTTTTTTAAATACGTGCGATTGATTTTCTCTTCAAACTTCGCTTCATAAGAAGGGTCCCAGCTTGCTGTTAACCACCAGTTCATTTGATACAAAACATTTCCTTTATACTGATTACGAACAAAATCAATTGTATCGCTCCAGTATCCTTCTGCATACTCCATATTCACGAAATTAGAAGCAATCTTTAGTCCATACACATTGTATTTACTTGTAATGGAATTAAAAATATCTTGCAGAATAACCGTCTTCCAATTCCAGAAGAAATCATTAATGTTACTTGGGTTCCATTCTGTCTCTCCAACATTCCCCTGCTGAATATACGGGAACGGTTCCACTATAACTTGAATATTACGCTTTAATAATTCTTGAATTAAAATAATAGCTTGTTGCTTTTGCGCTTGATTAATTACCATGTTAGTAGAAGTCACATTTGGGATATCTACTTGAATCGGTACATTTACTGTATTTAAATTTAAGCGCTCCACATCCGCTAATACTTTCGCTACATTTCCAACTTCCCATACTGTTACGTTTCCTGATTTGATTTTTCCAGATTGAACAGTATTTACATCTGCCTGTACATTTCCTTGAAAACAAAAAGAAAACAACATAATAAACACTCCTAAAAAACTTATTAAACTCTTATTTTTCTTCACAACTTTCCCCCTATAATTTTTGGCTTTCTTGATTATTTTATACAACGTTTCACATTTATTCCAGAAAAAAATGAAGTGCCGTTCAACTATATTCATATAAATCTTCTAAAAATAGTAGGAAAAATAAAAAAGGAGCAGATTTCCGCCCCTTTTTATCCTTTTACGATTGAAATTATTGAATCCCTTCTGGTAACTTAATTGAATCAAACTTTTCATATGAATCAATCTTTATACTCACAACTGCATCCAATTTTTCCTTATCTGTACTAGCTTTTTTATCTGAGTTACTTTCACTCACTTTTATAGTTGTTCGCATCTCTTCAAATTTATAATCTTTTGTTATTATATATTCAATGTTAAACACATCCATATTAAATCCTTCCGTTAATTTTTTCATATCTCCATTGATTTTTTGTAACGTATCTACCGCTTCTTTTCCCTTTAATTCAAGTGTAAGTTTATATGTGTCTCCATCTTTCTTTGCCTTCATTTTCTTAGCCAAAGCTTCTGGTAAATCTAACTCATTAAGTAAATTTTTACTGACCATTACATCATTTACATTAAATTGATTATTAGGTATCGTAACTAACTCTCCTGTATCAGGGTTTTTCACTTGAGCAGCGACCTTTCCATCTACTTCATACGTTACAATATCTGTACCACTTATTTTCATTTCAGCTCTAGAATTCTTCAGTTTCGGCTCCATCTGTATTTTCATTTTAATTTCTTCTGATTGGCCGCTCCCCTTCATTGACATAAGAGATGTCAATGTAAGATATTCCTCTTGTTTTAATCCGTCAGCTGCTTTTTTAAAAATATCTTTCGCTACTAACTCTTTTTCTTTTTTTACAGATACTGTTTTAGGTCCACTTGTTTTTTCACTGCTACAACCAGTTGTTAAACCTACTATTAGCGCCAAACTAGATATTACAACCATTTTCTTCATACTGATTCTCTCCATTTCCCACTTAAAAATATTTTCATCCCATGTATAGTAAATCAACTGAAATAAATATATATACAATAATTATTTAACCTCTAAACGAAACCAGTTATTCAATCCGTATACTAATGTAACTAAAGCTCCTATTACACCAAAAACAACAATATTTATACCAATTGACGAACCAAATAAAACAGCCATCATTGACACCATCAGTAATAGCATGGCAATACTATTTATCTTAATTTCTACTACATCGCCATCCTTTACTTTCTTTTCTTTACTTCCAAAAAAGAATTGTTTTACTTTAATATTCGCTTCATCTAATTCAAAAGGAAGCGTATATTCTTCGTTATTCTCAAGTTTCATTACTACTTCGTTATCTACCTTTACAGCAACTCTTGCTGCTCCTCCCATTACACCTGTTGCTCTTATTACTTTAATACTCATGCTAAATCTCCTCTCCCCCTATGACTTCTCCATGTCATTCATTTTTGTAATTCTTCTCTTATGAAATCCTTGAATGTAAAACAAAAAATGTATTTGTATGACACCGAAATCTTTTACGCTATACACCCATTTCTCGTTAAACAAAATATTCCAACAGAAATTATAACAAGTTCCTGCAAATTTTTTTGTCAAATTTTGTCGCGTTTACAAAAAAAGAGACTCTTACATATAGTAAAAGTCTTTTCTATCATTACCGTGGCTGTAACGTTAACATTTTCCCTTCTATTCCCGCTGTATTCAGTGTAGTCGTATGATAAATCATCTATTTGATCATGATACCAATCCCTTCTAAAAGGATAAAAATCCTCTTCCCCCTAATTCGCTTCTATTATGAAAGAACCTTTTGAAACATTGAAAAACCCCCTTCATTTTCCTACCAATGAAGGGGGTTTTTCTTATCGTTCGCTACGCCAACTTTCATTATGCCCAAGATTTGAATCTGTCGCTACTTGCACATCATATAACATTTCACTAAAGAAGCGTTTATCTACTTCTTTTGGTACAATGCGTCTTTCATCATCAATCTCATCGTATTCATATGAACCACAATTCACTGTACCTGCTTTATAAAATTGAATGTCAAATACACATACATCTTCTTCATCTTCATAACCAATCGGCGCTCCGCTAAATGACAATTGCACGCCTAATCCGGTACGAGTATCTTCTTTGTAAAATGTATAATACACACCGCCATCTTGAACAGACCCACGGATCCATCCAAGCTTCGTCATCTTACCGAATAACGAACGACCATTTAGTAAAATACCGCCAAATCTCTCAATAGCACTCTCATCATTCTCTTCTACTACAAACACTGGACGCTCAATTTGTAGGAACGGCTGAACAATTCCCGCACTTTCTAATTGCTCTTTCCATAATTCCTTCTCCGCCCCAGACAATTCTAACGGATGAACGAAACCAATAACAGTGCCAGATGAAAGTTCATAACTCTTCCCGTCAATTGTACAGAACACGCCACCTTCTGCATAACGGAATGCCTTCAGCAACTTCCCTTCCTTATACTCACCCCAAATGAGTGAAATAGAAAATTGCTTCATAATTGGATTATCCATAAATACAGACTTCCATGCATTATGTGACCAATAACGCTTTAATGAAAGTGCCGTTTCCAATCGTTGTTTTTGCATGGAAAGAGTATTTCGGAGTTCCTTCTTTAAAGAGGCTAATTCTTTTTTAGCCTCTTCAGCCTTTTCTACATCATCTTTTGCATTCGGCTTTGGAAGTGACTTCATACGTTTTCCTTCTTCTGTCTCTAATTCAATTTTTGACTCTGTAGTTAAAATGGCAGTAAAACTTCGATTCCCGAAATCAATTATTTTTTCACCATGTATAGTAAAGCCGAGGTCCGGCACCAATTGATCTTCCAGCTCTTCCTCTGTTATACCACGTGTTTTCGCAGCAAGACTTAGCGCTTCTTTTGCTGCATTACGTACTTGCTTATGTTTATATTTAAATGCTATTGCATGAATAGACATAAGTGCAAGCTTAGATGAAGACAAACCTAAAGCACGAACGGCATCCGCTGCTATCTTTCCTCTCATTTGAAGCACCCATTCATCAATTTGCTTTATAAGTATGTCGACCATTTTGTCGTCACTATACATTCCGTATAGCGAAAGAATTCCACGTTTCTTCACATCTGCGTCTTGAGAAATCCATATTTGATATATTGTTTGCACATATTCTTTTAAGTCCTCTTCATTTAAAGCTCTACCAATTACTTCTGCTGTTTCTTTCTTCTCAATAACAGCATCTGAAATATACTGTTGTAAATAGGCTAACGGAATTGCAGCATCAGCAATTTCATCAGAGTCACGTAAACGGATTTGTGGCTCATCCCCAATCAATTGCAGAAGTGAATTTCTTGTTTGTTCAGTTAAAATACGTGCACATAGTTCTTCTATCTTTTTTTCCTCCGTTTGAAATAAAAACGAGAATTTTCCTGCGAAAGATTCATTTTTACTTTCTTGCAAAGCTTCCTGTACAAGTTTCGTATATTTTTCAAGCTTATACTCTATAAGTATTTTCTTCACATTTTCACGAACAATTTTCTTTTTATTATGAAGTTCAACTGCTACATCTGCTGCAGCTTCTACATCTTTTGAAAGCAGTTTAACTACAGACTCACGCATTTTTTTAGATGAATCTCCTAAGCTTTTAATTAAAATTGGACGCATTTTAATCATGTTATCCTTTGCTAACTCTTCTAAAATATATGCTTTGGCCACAGCAGAATACTCATCAAATCGTTCAATGATGTACGCTTGTTCTTTTACAATTACACAAACAAGCGCTTCCTTCGCCTTATTTCGCTCTTCACTGTAGCATGCAGCTTCTTCAACTGCATAAGCGATAAGCTTTTTCTTACTTAATCCATACGAAAGCAGATCTTCTAATACTTGTTTCGGTTCTACTCCCCTGACAGAACATTCGTAAAGAAGTTCGTATAAATTAACACTATCTTCATCTCCAAACTGTAGTGTAAGTACAGCTTCCCTCTTCGCTACATCATCTATATCCCAAAGAAGCGCAACCTCTAACACCGGCATACCCCAATACATACTTCTATATTTCGGATTTTTAAGTATTTGCTCCATATCCTCAAGTGACAATTTCCCTAGTAAATAATCACGATATGTATCCCGCACTGTAGACAATTTTATTTGCAAAGCAGCAACAAAAAATTCTTCTCGCATTTTCCCTATATTTAGCTCATATCCTTTTTCAGCTAACGTTCGTGCGATGATGAGATAATTCATTTTACTTACATATTGCAAAGTACATTGAATAAATTCAGGATCTTCCTCCAACATAAAGCATAGCAATTCATATTCATACGTCTTACAAAAATCCTCACTATTTAAATCATGTTGCCTTAGACGATGCGCAAAAAATCTTTCCTTAGAAATCCAAAACTGTGTACAAAAACTTTGAATTTCTTCATATGTTTCTCTATTTACACTACCAGTTTTTTTGTAGTTTTGAGACTGACCGAGAGTGTGACACATATAACGTGTTGCATAGTTTATAAAACCCCAAACATTTTTCTTCGCCAATATTTCAATATATCGCCTCGCAACATTCGAATATTTATGAACACAAAATAATAGCCGCCAAATATGTTCCGGTAAATTCCCACCTATAAATACTTCACTATCATCTTTACCTTTTAAATACCGTTTAACTGCTTCAACCTTTTCCTTTTCCCCTAGCAGTTTCAATATAAATTCTGTATGTTCTTCTAACCTCTCATTCAATAAAGAACTATATGTACGAAACTTTTCATAATCTACATCAAACATTACAAGAAGTAATGTTACTTGCTGGTTAGTTGGTAAAGTATGTAATTGTCCCTCTATATAGTTCGGATTCTCTCTTGTTAACTCTCTAAGAAAAACATCTGCTTCATTCACATAACTTGAAATACTGGATAAATATTTACATGCGATTGCTACAAGTTTGTCCAAAGGAAGTGCACTTTTTTCTAAATAAATCTTCATTTTAGAAAAACTGACATGCGCAAAACGGACTACAAGAACATTTAATAATTGCTCCTCGAGTATATGGTAAAATAATCGAAAAAAATCCGGATCTTGTTTATGCACTTTCCTAAAATCGTTTATAAATCGCTCCGCAAAATCGCTTCTTTTTTGATCACGAATTGTCGTTAGTTGAATATCTTTTAAAATCTCTTCTTCTTTTGTCTGTAAATATCGTTGTGATAATTGTTTCTGTTCTTCTGTCATATTAATATATTGAAACAACTCAGATGTACTAGTAGTCAAACTTTGTACCCCCCGCATCTTTTTATCTATTATAAAATACCCTTATTTAATGGTAGTATAGCATAAATCCCACAAAAACGAACATACATTCTATGTCAGGTTAATGTAAATTAAAATACACTACTCAAAATACATTTCCTTCTCTCTAAACTTCCCATTACGCACTTCTCCCCACTAAAATCCTTTAATTTTTCACTACACCAATTCCTCAAAATCCCCTTCACATAAGCTAACGCTTTCTTATTATTTTCAAACGCAATTTTAAGTGCCTCTAACACTTTCTCTCCAGAAAGTCTTTGTATCCAATTCTTCAATTCCTTCACAATATATGGGGATAAACTACTAATATTTTGTTCATAAAACTTATAAACTTCACTATTTGGAACGTCCTCTTCTATGGTTTCCACCTCTATCTCTTCCGCTTCTTCTTTCTCTTCAATAACTACTTGTGAACTACTATTATCCTCTTCTTTTGGCATACCAAAATGCTGCAGTACTAATGGAATATTGTATTCTTCTTCAAGGCATTTACGTAAAAATATATGTATGAACTCATTACTTTTTACAGTCTTTAACTCACGTAATACGCACTTCTCCACATTCGTATTTGAAATAGGATTATAGTGTAACCAGTTTATTATGAATACCTCTTTCGTTTCCGTATCATATAAAATCTTTCCATACTCAACAAACCTGTTTAGCAACTTCTCAACAGTCTCCATACTATAACCTGTTTCAAGCTCTGCCACACGCTTCGGTAATATATAAATACCACATTGCTTCGTTTTCGTACCAGTTAACAAATATATGTAAAAATAACGCTCCTCTGGCGTTAAATCTAATATGAATTCATCTTGCCAAAAGTTCACCTGCACATTACGGTATACCGCCATATGTTTCCCTCCACTCTTTGCTAGTAAATAGGAAAATTTTAATCCTTCATTATAAAGATAGGACTGCGGGAATGGTTTTGGCATTCGAATTACAATTTTTTTACTACTACAACGCCGGTTTCATTTTTTCGCGCTTGTTTTGTTCTTGTAGTTGTTTTTGCTTTTGTTTTTTCTTAGTGATTTATTACTTGGTAGGGGCTTATGAGGGGCTTGGAAGGGCATTCTACATTACAATCTATCAAATACAATTGTTCTTCCTACTAAATAGGAGCTATTCCAAATTATTATTTTGGATAGCTCCTTTCAAATTCTTCTTATTTTTTTACTTCTACCAATGTCAGCTTCTACATACAATTTCTTCTGCTATTTGTGGGCAGTAAAACTCTCATTTCAAAATTTGGTGAATAAACTGCTTGATTGCAATGCGAGTGGCCCTCACTGATTAAAGTTTCCTTTTATTTTTGCATTGAATCTAACATCTTCACAATAAAGGCAGCCGCCTGACCACGAGTTGCTGTGCCTCGAGGATCAAACTCATTATTTCCAATACCATTAACTACCTTTAGACTGTATAATCGTTGAACCGATTCTTTGTATGTTATTAAATGCTTATCTGTAAATGGTAATGCTACTAACTCACCTGTAATTCCTTTATATCGTAATGCTTTGTCAATCATAATAGATACTTCTTCACGAGTAATTGGTGAGTTAGGATCAAAAATCCCTTCACCACGACCATTAATAATTCCTGCACTTGCACAACGTTTAATACCGTCATGAAGTGATGGATGTGCCTCATTAATATCTACAAATGACTTATTTCCCTCTGGTAGTTTAAGAGCATTCGAGATTAATTTCGCAAACTCCGCTCTCGTTACATTTCGATATGGAGCAAATACACCATTGCCTTCGCCTTGCATAATACCTAGACTGTTTAATTTACGAATATGCCCTTCAAACCAGCCACCTGTAATATCATCTTTTGGTTTTTGTACTTCTTCCTTAGGCTTTTGTACTTCTTCCTTTGGTACATTGTAGTTAATTTTAATCCAACTTGGGTCATAGAAAATCCATTCTCCATTACCTACTTTATACCAACCATTTTTAACCGCTAATACTTTGTAACGATCTCCGTTTGAAGCTTTACGTACAACACGATGTTCAATGCCCGCATCACTACGTACATTGATGCCACTACCATTTACCACTAGTTCCATGCTAGGTTCAGCTGGATTATTTTCATTTGGATTAAATGAGTCATTTTTATCTTGTAAAGGCGTATCAATCTGCGCATTTATATTTGCATACCACTGAATTCCTTGTACGAAACCAGCCCAATTACCTCGTGAAATTAAAATGTCAGGACATTTTTTCCCGCTCCATTGTTGATGCTTGTATATATGATCTGCACCAATTCCTTCTTTGTTCATTAAATAACCTGCAAGTCGTTTTGCATTTTCTAACGCTTTATTGTAATCACCGTCTTGGTTAACCGCAATCTCGATACCGATAGACTCCCTGTTTCCTGAACCATCTCCATCTCCTGCATGCCAACCATTTTCGTTTGTTGGTAAGTGTTGATAAATTTGTTTATCATCTACAGTAAAATGCCATGAAGCTGTTCGGAAAGTGCCTTCAGTTGCTTGCTTGTATAAATATTTCGCATGATTTTCAGCATTAGCACCAGCGGCTGTATTTGCGGTCTCATGGATTGTAATGTAACGTGCTTTCATCGGATTCGCAGGACGAATATCAGGATTTCCTGCTGGAACAATCCACTCCACAAATGGAACTCCTGCAAGTGTTCCATATTTCTTCGTACTCTGTGCACTATATTGAATACCTCTTGGCTTTGCAACAGGTTTCATTTGACGATCAGATCCATCATTTCGACCATCTACAGATTCAAATGCCTTTTCAATGTTTGAAATAGCTTCCTTTTCTGCTACTTGTCCCTTCTTAGCATCTTGCATTTTGTTTAATTCTTCTGTTTCATCATGTTTATGCTTATATTCTTCTAAAAGCATTTTTTCATTTTCAGATACTTCTGCTTCGTTAATTTGTACATGATCAGGAACTTCCAACTTGAAATTAGAATAATTTAATCCGCTCGTTCCATGTTCTCCTTGGGCAATATTAAGTTGATCAGTTTGAGATTTGTTCATCTCTTCTGCTGATGCTGATAAAGGTACGCTCCCTAAAATCACTAGACTTGTTGATAGTGCGATTACTTGTTGTTTGATTGTCTTATTCATTATTATAATAAATACATACACATTCCCGCCGTGTATGTATCTCAACCTCCCTTTATTGTCACATTAATTTTTTAAAATATGAATCTACTATGTACTTCCAATGCGCTTTCTTTTTATTTATATATTTAAATTACCATATTTTATACCCATTAAGAAAATATTTATATGTCATCCCTACAGATGAATTTCATCTAACATACTTTTTATAAAATTCATCAACAAACATTATTTTACAACTAATTACAAATACCGTCAAAATAATCAATTTAAACTTAGACAAATAACTGGCATACAATTTCATAATAAGAGATCCTATACTATCGAAATACATCTATTACAAATTCCCTTTAACGTTTTCAACAATCTCATTTATCGTATTCCGATCAAACTTATCACTAATTTCATATGACTCACGATCTCCTACGAATTGCACGCCTACGATATCATTGCGATCCTTACCGTATTGCACTTCAATAATAGATCCTCGCTCTATTTGTTTCCAAATGAGACCTGCTTCATCTTTATTATCTAAAATAATGCAGTCTTCAATATTTTCATCAATCCCAATTAATTTATTATCATCCATATATCCAATCTCGTATTGTTGCCGTTCTTTCGCTTTGCCACTTACTAATATACCTTTGCTACCATATGAGTAATCCATATAGTCCTTTTTCTCCGTTTGTACCGCTTTCGGCTTTTGTGCTTCAGTTTTTTCAGCAGTCCCACAACCTGTAATAAGACTGATTGGGATAACCACTATTAATACGAATCTAGTAAATTTCTTTATCATTTGTAACCAACCTCATATATTTAATGCAAAACTCCATTTATTACTCTATTAAAGAATAACATGATATTAAGTAAACAGAACGAAAGATAACATATTCTTTACATACTCGCACTTTAATGAAGGACTAGGCCATTTAAACCTAGTCCTACATAACTTTAACTTTGCTTCACATACTTAATTGTATGAAATGACGTCTCATTAAATAATTGCAAGTTTTCCCCATCATAATCTTGAACTTTATATGCTATTTTCTTTTTTTGAATTGTATCTTCTACACCGTCTACTAAACGTTTATTGAGATGTAAATAGATTGTAAAAGCTTCCTTATCATATTCCCAAGTGCCTTCAATATAATTCTTTTTATTTGGATACTCACCTTTACCATACGTTTCAAATGTCTTATCACCTTTTAGAATAAGTGACATAATGAAACCGTCTGTTCCTTTGAATCCCCAATTACCGATTAATTCCGTACCATCTTTCACATTCTTCATAACGTTATCCGTATTAATTCCAGCTTTCTTATCTAACTCTTTCAAATCTTTCACAGATACTGTACCGTCACCGATTTTAATATCCCCTTCAAGATCTTTGAATGCCTTAAGCCAGTAAATATCTCCTTCTTTCACTAACTTTTCGGATTTCTCCATTAACTCTTTATCAGTCTTATCGCCTTTTTCTCTTTTTTCTTTTCGGGTGAATACTTCATTTATTAAAGAAAAAGACTCTCTAAAATAACCAATTGCTTTTTCAAAATCCTTTTGTTGATTTACATACTCTGCAGGGGGATCTATCGACTCAAATTTATCTAACACTTTATTTAATTCTTTCACACTATCTACTATATCTGATTTCTTTTTCTTACCGTCAAAAACCTCTCTTGTAATATTGTTATGCTCCGCAAACAACTTATCAAACTCTACCCCTAATTTATACACTTTATTAGGATAGTCTTCCTTTGAAACTTTTTCTTTCTTACTATTAGACTTCGATTCTTTTACTTTAGACTCTTCCGTTTTCTCCTGTTTAGAAGTGTTCGTTTTCTCAGAAACTCCACAACCAAATAACAACATGACCGGAACTGCTACCCCTAGTAGTTTCTTTGCATTCATGACTGATTTCTCCTTCTACTTGAATAGATTACTCTTGCTATACCCATCCTCTTTTTTTATCTTGTAATTAAAGTTACAATCGCAATAACTCCTAGAATCGGTCCCCAATATTCCATTTTTATAAAAAATAATGAGTGCTTTTTGTTAAACATAACTTTTTCACCAGTTTCGGCATCTATATAAACTTTCCCATCTGGCTTATTAATATATTTACCTAAATACCAAGACATAACCCCTGATATAATAAACATTACCGCCATTGGCCAACTATGGTCTTGAAAATATGTAGCGTCCCCCGTTATAGATCCAAAGATAGCCTTACCCAAAAGAGTATTAATAATTACAATAATTGCGACCAAAAAACCCCAACCAGACCAAATAATCATCTATTTCTCCTCCTAAAGCGTACAACTTTGTACTTTATGTTAATTTGAACTGCAAACGAAAATGTTTAAAAAACCGAATATTCAGACGTTGATAATTATATTTAGCTTACATTCGATTCTAACTTTAATGTCCTAAATGCAAATGAACCAGATATAATTTGTAAAATTGTCGGAATAAGTAAAAAGAATAATGACATAAACAACATAACTATAGGAATCACAATCATACAAACTCCATAAACTTTATTATTAACCTTGTTTACTAAACACGATAAAATGAACAATCCTATTTGAACCGTTAAAATAATAGAGTAATAAGCTAAAAGTTCGTAATCAACACCTTCCATAATATTAAACGCTACAACTATTAATATTATGGAAATAATAATTCCCAAAATGCCACCAATTAAACCTAATACAAATTCAGGTGTTCTTTTCAATTCAATCCCCCTTTTTTGAAAAACTAACAACTTGTATATTTTTCCCATTCACCATCATACCAAATATTCATTGGAAAAACTATACATACTTTTCATTCTTCCTTACCTTACAGTGACCTTCTTACCATTATAGATAGCTTGTTGCAGTTACAAAATCAAAGCCTTCAAAATTACTAACCGGTTTCGATACTTTTAGAAAGTAGACATACCTCTTGAATACAATTAGTATTAACATATGAAATACGAAAAGTTTAAAAAGGCTTTTACATGATGAAAGGAAGTTGCACAACTATGGATCTTAAAACAGTTATGCAAGAACTTGAAGCTCTAGGTAAGGAACGAACGAAAAAAATATACATATCTAACGGTGCGCATGAGCCAGTATTCGGAGTAGCTACAGGTGCTATGAAACCAATCGCTAAAAAAATAAAATTAAATCAAGAATTAGCTGAAGAACTTTATGCCACAGGCAACTACGATGCTATGTACTTTGCAGGTATTATTGCCGATCCAAAAGCTATGAGTGAGTCTGATTTTGATCGCTGGATAGACGGGGCATATTTTTATATGCTATCCGATTATGTGGTGGCAGTAACTTTATCAGAGTCAAATATCGCACAAGATGTTGCTGATAAATGGATTGCAAGTGGGGACGAGCTTAAAATGTCTGCCGGATGGAGTTGCTACTGTTGGCTTTTAGGAAACCGCAAAGACAATGAATTTTCCGAAAGTAAAATTTCCGATATGCTTGAAATGGTGAAAGATACAATTCATCATTCTCCAGAACGAACAAAATCCGCTATGAATAATTTCCTAAACACTGTGGCAATCTCATATGTACCACTACATGAAAAAGCAGTCAAGATTGCAAAAGAAGTTGGTATAGTTGAAGTCAAACGGGAGAATAAAAAAAGCAGTTTGTTAAATGCTTCTGAAAGTATTCAGAAAGAACTAGATAGAGGAAGACTTGGTTTTAAACGTAAGTATGTAAGGTGTTAAAAGTATGAAGGTGTCAATGTAGGAGAGATTGACACCTTTTTTGTGGACATTACTAGACTAACGGAGCTGCAAATTAAAGGGAACCAATCATACATCTCCCACTATACATCTCAAACTTCTTCTTTCAATTTATATACCCTATCTCTTTTCTCATCATCTTTGATAAAAATAAGTTTTCCTTCTGTAACAAAACCTTCTAATAGTAAACATACTTGTCCATATGCTTTAGGCTTATTCGTAGTGAATCTTTCATCGGGTATTTTACCAGATCGTATTAATCGTTCACATAGCTCAAGCGCACTTATTTCTTCACAATCAATTAATTCTAAAATATCTTTTTGTAATGGTGATAAAGGGGCTGGTACCTTACATACCTCAGCTACCTCCACCTTTTCTTTTTCTTCTTCAAATAAATCTTCAAATGAAATTTGATTCATTACACCTGTTCCTTTCTAGCAATTGATTTATATAACATGAATTGAATTCTATAGGTACAAGAACTTTAAATATTAGCTATTGTTATGTAGTGCTTACCTCGTTACATGAATTTCAAACTCATGTACATCATTTCATATAGTATATTTTGATTATACCAAATATACGTTCTGTCTTCTATTGTAGAATTTTTATAACAGAAATGAAAGTAATAGTGAACATTTTTCTTCTCTTTAGTTGTATAGAAAACTATGTAAAAAGTTTACATAATAAAATTATAGTTATCTGTTAAATTTCTACGCTAATACGCAAAAAAACACTCGTTGCCTTTAATCGACAATCGAGTACTTTAAGTTCATCTATTTTTAAGTAGCATAAATTTATAAATTTTGTAGTAACAGTATGACACCATTTATATATCGTGACAACGACTAGGTTAACACTTACGAGTTTGTATGAGTTCGTTAGTTTAATATACATTCCATATGTTTATATTCATCGCCAAATAAAATGCTATCTCACCTAAGATTTTACTTTATTTTCTATTCTATCATTGCACACAGTACTCCATGATGGTACAACCATGATGGAGTACATACTTTCAAAAAACCTTTTATTTTTTCTATCTACTTCACATATACTTTATTTTTTATTCATATATACTTATGCGTATTTAAATTTAGCACCACGAACTTTATTATATCCGTCCATAAATTATAATTTAGTATAGTAAGGTTTATAAAATCACTATAACTAAGCTCATTTATTTACTGTAATGAGTTTTTAATGTTTATTTATATTTTAGGAATATCAATTATATTTCCTGGTGACTCATTAATAAGAATATCTGAAATACTTGGGTTCCTTTTTTTCAACTTGAATATTTGAATTTTTGTTAATTCAGGGCTAAATGATATATTTTGTGTTTTAAACTCCAAATTCATAATTTTATTTTGAAGTTTTAATATAAAAACCTTCCATTCTTTTAATGGAGAATTCGAAACTTCCTCTGGACTTTCTAATAATCGATATCCGTCTGCATAATGAAACATTAGTAATCCCGTTCCTAAGTCACAATCTTTGTTTTCAAGAATTGCATTTGGTATATCAAATCCACTATTCCAATTATAATTTGCTGCAAAACAATGAAGGATTATTGGATTATCTATATTCTTTATTCGGCTAATTGTATCCTCGTTATTTGTATTATAAAGTAATTCTTCAAGCAAACTAATATCTTTATTTTCCATTACACCTTACCACCTTACTGATATTTACTTATTTTGTATTTCCAATTGTTTTAGCTTTCTTTCCCAAAGTTCCACTGTTGCACCTTGGCTTGGGTACAATGGTAAACCATTCCCCTGTAATTTTCTTAAATTTTTTTGCAAATCATATACCTGTTTTTGTAAACTATCAATACTTTGGTTAATATCCATTTTATTTAATGCTCTTGCAACTACTTCATTGTAAACAGAATGATATCCTCTATGTCTAGCCATTGTACTTATATTATCATCTGGTACTCTTAGAAAAATACCGTTTGATGAGTCATCAAAGTTCATACCTATCTTTTTAATTACAAGATTATCTGCCATTTCAGAAGGAATAATATGCTGTGCTTGATATCCACTCCATTTAGTTGAACGTTTAAGCCCCATTTCTGTCATCATATTTTTTCCTAATTTAGTAGAATTCCCTCCTGTTACAATACCCGGAGGACCAGGAATAATCCTACTACCTTCACCCGTACCCTTAGAAACTTCATTGACTTTCCTTTCGAACTTGCTAATTAGATTTCCAAGCTTTTCCGTATCAACTTGGAGGGACCTCAATCCGAATAAATCAGCCGTTTGACTAAGCCTAACCTTAACAGGAATTGGAACATTCTGATATTCCTTTTTCCACCGTTAAGCCGTGCTCATTCCGTCATAAACAGGGAGCTTGTATTTAACTTCATAAATACCTAGAATATCCGGATGTGGCGTTTTTGTTACACCTTGATTAATATTCTTTATCGGATCACCGAAGTTGTCTAAAATGTACTATTCAAAGTTTTCAAGGTTGTGTCCATCTTTTATACCTATAGTCTGTTTTGCTTTAAAACCTTCTACTTCAATTAAATGCTTATCATAACCAGTCTTAAAATTCACTTTAATTTTCGGATTAACTTTAGGAACTTCACCCGTCCCCTATGTTGTACTTTTAAATAATTCGGGGAAAAAGAAGAGGCTTTCTCTAGGTCGTTAGACCATAAAGAAAGCCCCGTTTAAATTAAAGAGATTAACCAACTATTAACTAATTCCAATCAATAAAATCCTATCATTAGTTTTCAGGAATATATAAATTATCCACAAATTCAGAGAAACTTTTAGAAATTAGTCGGATGTATTCCTCTCTTAACTCGTTATCTTCTTCAAAGTAATCCATATCACAATGATATACACTACCTCTATCTTTCCCATCAATTGATAAACAAATCAAACTCCCCGCGGGGTCAATTCCAATTGGAAGAAAATCACTTGGTACCACTTGCATCAAATTATAACTTCTTAATTTCTCTTCTAGATTTATTTCATTTTCTATTGATAGAGGAAAAAACATTGAAACAGACGATGTTATTACGCCTTTCTTAGTTGTATCATTAGTTTTAAATCTTCGTTGCTCAGTTTTCCCTCCATTTTTAGACAGCAAAAATTGTTTATAATCAGCAGGTAACAATATACCATACTTATTTTCGAAATCTTCGATATCTTCAATGCCAATAGGGGTAAAAGTATATTCAAAATCTAAATTCCTCATACAATTAACCTTCTTTCCTGTTCATTTTGTTTTTCTCAATCAGAGTATAATCTCTCAATCAATTCAGAAAAAGAGTCGCATATTAATTTAATTTTATCCTCATTCACTGATTCCTGATCATAGAAAACTACTGACGGAGAATCTTTAGTATCACAGTAATTAAAACAAATAAGTCCCCCAAATGGGTCTCTTGCAAATGGAATAATACCTTCCGGAAGTGAAGTTAATTCATAAACAACTTCTATATTTGCATCTTTGCTTGTAAAACTTAATAGACAATCAAAGACTGCTCCACCCTCATCATCATTAATATCATAAATATTAGGCTCAGGATAACCACCGTTATTTTTTTTAATGCATTCACGGTAGTCATCTGGAAATCTGACACCAAATGAATTCTCCACAGCAATAATTACTTGCTCATCTATCGCTCCATCCGTAAATAGCCAAGTTACTCGGCTCATTTTATCATCTCCAAAATAATTTTCTTCAGTTTACCTGTTCTACCGTCATCTCCACCACCCCAAATTGCTCTACCACCTGTATGACCCGCAACCTGATGTTCATAGTAATCAACAAGTTGCATTTTACCAGTCTCTTGATGATGATGCCATGTGACTGATTTTGGCTTCTTACCTAATTTGAATAACTCAATATCTGTTTGGCTGAATTGTTTTGCTAAGTTTGGATCTTTCATTATATCGTCATATAGTTTTTGTGAGAGATATTTAAACTGCACTGAGTCAGGCTCTAAATGATATGACTCTGATAAAGATGTTTCATATTTTGAATTAAAAATTGGGTAACCATCTTTATCATATTTAACTTTATAAGTTTCTCCATTTTTCTTAGATGTAAATGTATAAGTAGTAATTCCTGTAGAATCATCTACTACTTTTTCTTCAAAATCTCTTGGTTTATTAGGTTTTCTACTATAAGGAGGTAAATCTCTAGCTGCTTTTGTCATAGCTTCTTCATATTCTGCAGTTCTTTCATTAGTCGGTTTAATTTTTTTAGTTTGAGTACCTTCACCCGTACCCTTAACCCCACCACTCTCCAAATTCGAAATCCTACTCTGAATACTCGCCTTTGAGGCATCATGGGCTTCTTGGAATTTCCCGCTATAGTTCGTTCCAGATCTAACGACACTTCCATCTGGCATGATTTCTACACCTTTAGCGAATGGGGTTACGGAGTCCACACCTTTTGCCACTAGACCTTTAATGAAGTAGTCCGCATCATTAATCTTATCTACGGTTTTCCAGCCTTGTATTTTTAAATTTTTTAATAGATTATTTTCCTTAAGCGATTGTACCACATTTTTACCCAAATTTGGATTAAAACCAGGCATTCCTTCTTTGAATTTTAATAATTTGGCTAAATCAGCTAATTCACTCGTGCCTTTGAATGCTTTTACTCCTTTTCCTAATAGCCCTACAGCTGGGATTGCATCTAATCCGCCAAAAATGATGTTTCCTGTTCGTTCTTCTTGGCTCAATTTCCGGTGTGTTCCCCAGTCTTCTCCGTCGATACCGCTTTTTATTTGTACAGCGCCGTATACAACTGCCGCAGCGGTTCCGAGTGGTGGACAAAGGATTGTTGTGATGATGATTCCTACGCCTATTCCTATGTCTCGCACCATTTCTAGTTTTTTCTGTTCATCTTCTATCGATTTGTATTCAAATCCTCGTGTGGATGGGACTACTTTCTTATATTCTTCATAATTTAGTTTTGCATCTGGATTTTGTTTTTTTAGTTCTTTGTATTCCCCTCTCAGTACGTTATCAAATGCAGGTGAATCTCTAAAAATATCTTCTACTGTTATTTTATCTTTCTTCTTCTGTATTGTTTGTGGTACACTTCCGTAGCCTGCATGCGCACCTGGTAATACTGTCGTTGTTGTAGAGCCAATTCGGTTATTTGTTTCAAAACTGAGAATAGATGTATCTCTCATTTTTTGAGCAAATTTATCCATTTCTACTAAAAAAGGTTTATCTATATGTTCAGAGACTAATCGCCCTGCTTCTCCGCAATATTTTTGTAATGTCGTATAACTATCAAGTAATTCCCCGATTTTTTGCGATTGATCTTTAGGATTAAAATGGATACTACCATCCGAGTCTAAATCTCGTATTCTTCCATCAATTCTTTTGAATGATTCATTTGCTTCCCGTAATTTCATGAGTGCATCTTTTGTAATTCGATTCATACCATCCCCCATGTTTTGCCATGGTTCAGGTCTATATTTCACATCCATCTCGTTTTCATCCCCCCAGCCGTATGGTGATTTCTACAACTTACTTAATATTTCACGTAATTGTTCGTCCTTTTCAAGCATTTCTACACATACATTTCCTACAACTGTCGCTGACCTAGAATAGTGTTCAGCCAATTCTAGTGTTTTGTGTAATATATCAGGATATTTTTCAATTACTCTCATCGCTTCACCTTTTTGATAAAAATCACAGCTTAATAAACTCTCAATATTCGTTCCAATGACGTCTACATGGATTTTATATATATTTTCTAACTTCATTACTATATCAAGTAGTTCTTGAAAATTAACTAATACTTCTTCTCCACCACCAGAACCACTATCTCCCATTGATACTTGCATTATTGAATACCTCCTAACGAGAATTGTCTCGGGTCAATTAACTTTTTATATGGCATTTTTAACACGTCATACAATTTCTTATTAATCGCATAGAGGCTCACCCAGTCATATCGATTACGATCTACATCGATTTGAACGAAATCTTCTCCTTCAGTAAAATATAAGAAACATTCCCATTTTCCTCCTCTATTACTTCGAGGCCTCGTATACGTTTCTATCGCTATAACGTCTTTATTTGATAAATCTTTTTCCTCAAATGTTTGTTGTTCTGCCTCTGTCATTCTCTTTGAGAAAAATGTATCTTCTATTTCCCTCGGTTCTCTCAATAAGAAAGGAATGCGTGTTAATAATGAAAAATATACGTCCGGCTTTGGTATGTAGTCGATCTCGTATTTTTTATTTGGTTCTATTTCTGTTAATACAGCCACACGGTCTTTATCCTCTTTTAAAAAGCCAATTAATACATTATTCATTCTCGTGTATTCATGACAATTTTCATATTCCTTTAATAGTTCAATTATTTGAAAAGCTGCAGGGGTAATTCCATTTTCACTTGTAAGTAGGCCTTTTTCTTTTAAACTCGTAGTTGCTTTCGTGACACATTCTGCATCAAGTAAAATAATTGCGTCACGGTTTGGCAATCCAAATATATCGGTAACCCCAGCTGCACCTGCGAGAACATATAATTCAGCAGGTGCAAAACTCATTTCTTTCCCCATTCTTTTATCCCTCGTTTCTCCATCACAGTTGTTTTATCGCCCTTACTTCCGATTTATCTCCGTACGTTTGAATGCTTTTATCTAACTCTTTCAAAGCTTTCGTATGTCCTTCAAATGCCTCTACCATTTCTGAATTATATTGAATGATCAAATCAAGATAACTTAAAAATGCATCTCTCGTTTTTCCATTCCATTTCGCACCTGTGACATATGCTTTTAAGTCTTTCGCTTGGTTTAAAGAATCCTTCATACCATTTTCAATGTTTTGTGCGTAAGAAATGGCACTTGCAGTGTTACTTCCTATAATTTCAACCTCTTTACCACTCATGTTAGTTCCCTCCATTCTTTGTATGCTTAATGGATAAGTTTTTCAAATTCCTTTTTCTTTTCTTCAAAAGCCTTGGTCGCTGCAGCGTATGCTGACGCTTTCTCCGATTCTGCTTTCGCTTTATATTCCAAATACTTTGCATAAGCTGTACTTTTTGCAGATCCAATATCGCTTAATGCACTTTTAAAATAGGATACTAATGTATGTAATTCTTCATCCTTTTCATGACGTTTTTGTTCAAATTCAACTGCTGGAATTTTATTAGCTTCTAAACCATTACTTTTACTCTCATAATCTCTCTTTGCTGATTCAGCCTCTTGAATGAAGTGCTTTAACTCTCTTTCTTTATCTTTTAAATAATCATGTAAATCATCATACCGATCTCGTTTCCTCGCACTTTCTGTAAAACCAGACGCATTTAAAAAAGCATTGTACAATTCATCTAACATCTTTCTCCCCCTTTAGCACAATAACTATGTAGTTAAATTCGTATATTTAAACATGAATATTCATTACATTAAGAATTAACAAATAATTATTTTTACATATTGCTATTTTATCAAAGGGATTTTAACATTTCCATATTTTATGAATGGCTTTCGCATTTTTCTTCAATAAAGTGAAACTTTAATCAATATGACTATGTATTTATTACTATCTTTTATCCAATTCATTCGTATTAAATCCTTGCTTGAGAGTAAGACCAGTTCTTTCTTATTTCATCAACAACTATTTCTGGATAATCCCAATGAAGCGTACGAGTAGGCTCCCTGATTCGTTATACTATTCCTTAGGCTGTTTTATTTCTATATTCATTCCAATATTTTGGCTCAGTCGCTCTTAAAAGAACGATAGAAAAAGGATCTGATATGAATATCAGATCCTTAACTTTAATTTCTTAATACATACATCTTTTTACACGATAACTGGTTCATACGTGCTCAAATTATCATACTCAGTTTTTACAATACTAGGCGGAAGGTTAACACATCCTCAGATTCACCTTTTCTTGTAGCAGTGCATAATGTTTAATAAAATTAAAGCATATTTTTACTTACCAGACTTAATTTTTTCGTTATATTCTTCTAAAGTTAACCCTTTTTCTTTTAGATAAACGGCAACTTCTTTTCCTACATAACGATAGTGCCATGGCTCATACTTAATGCCAGTAATATTCTCTTTATCTTTTGGATAGCGGAGAGTAAACCCATATTCTGCAGCATTCTTATCTAACCATTTGAATGCATCGGTAGTTTCAAATTTTGCATTTAAATCTTCTACAGTATTTTGCCATTCAACTGAAATAATGTCTAACGCTAATCCAGTATGATGTTCACTTGCACCAGGATACTGAAGATATTCCAATGCCTTAGCACTAGCCTCTTTATCCGACAAGCCTTGAGATTTATAGCTTTTAACTGAAGCATCATAATAAGTTTGTTGTAATTTTATAGCTCGATAACCTGATCTTAAATAAAGATTGATTCCCTCTTTTTTTGCAGCTGCTACCATATCCTGATAGGAAGTTGCAATTCTACTATCTATTTTCATATTTGGCTTCGCATTTTGGGTGATACTTGTTAATTCAATTCCTAGTTCCTTTGATAACATATGCTCTCTATTTACAAGGATAATTCTCCAATCATTAACATCAGAGATAGGTAAAACATCTTTTTTCTTCGCATGTATTTCATTTTTATTTTTATCGTTATTATTAGTAGTTGCCTGAGATGTTTGCTTTCCACTACAAGCAGCAAGACTCCATCCCATTGCTAATACCAATGCTAAAATTATAAATTTTTTAATTGTATCTCATTCCCTTTTTGTTTATTAGTCTTTATACCAATTTCCCAACACGTCTCTAGGAATCTCCTTGAAATCCTTCAAAGAAACGGGACCGACAAATTTTTTAATTCCATGTTTTTTAGAATTTTCATCCGAATAATCTTTTAAAAATTGAATTTTAAATTGTTTCTTACCATCGGCATAGTCGGTTACTGTCGGTACGATTGCCGCTTGTCGTATACCAAAAGTTTTATCTTCATACTTAACAAATTGTACATAAGATAATCCTCCAACTAATGTTTCTAATTTTTCTTGCGCAGAAATAAGATTTCCAAGAGAATAATAGATTAGCGTTTCATGTCCATCTTTATTTTGTTTCCACTCAATTGGTTGAATTACATGTGGATGATTTCCAATTACTACATCTACACCTAAATCTGTTAAATATTGAGCAACTTCTTTTTGTTGCTTTGAAGGTGTTGAGGTATATTCTACTCCCCAATGCACCATAACAATCACCATATCAGAGCTACTCTTTGCCTTTTCCACATCATTTTGTATCGCTTTTTTATCAATTAAATTTAAAGCCCAAGACTTATCAGCTGGAATTTTAATTCCATTCGTACCATATGTATAATTTAGTAACGCAAAACGAATACCATTTTTTGTAATCGTTTTTATTTCATTACGCTCGTTTTTACTCTCATTAATACCTACCGGGATAACATCCGGATATTTCTTCCAGTATTCTCTTGTATTCGCAACACCTTTAATACCCATATCCATAGCGTGATTTGTCGCTTGCGTCACTATATTGAATCCAGTGTCCACTAAAGATTGGCCTACTTCTTCAGGTGTATTGAAAGTCGGATATCCCTGTACTTTTAAATTATTTCCGGCAATCGGAGTCTCCTGGTTCACTATAGCAAGATCACTTGATTTAACAGCTTTTTTGATATTTTCATAAATATAATTATAATCATATGAACCGTCTTTTTGTTTGCCATCTTTAATTACTGCGTCATGATATAAATTATCACCCGTTGCTATTAAATTCACAACCGATTGTACTTTTTTATCTTCCGTAAAATTAGGAGACTGTTGGATAGGACTTTTCTCTACCCAATTTGGTGCTTTTAATGATGTATCTATATTGGATTCAGCCGGTGGTAATGAAGCTTTAGATGTCTTAACATCTGTATTACCACAAGCGGTTAAAAGCACTAAAAAAATAAGACATACTAAAAAAAACTTTTTACTTCTCTGTAAAGTATCTAACATGTGATCCTCTTTTCTGTTTTATTCCTTATAACCAGTTCTAAAAAATCATTCTTTAAAACAACGTATTTTGGTTTTACCCTTAATTATGGAAGGACACTCTGTTACACCTGCTTCGGAATATACTAATAATTGTTTTCCGCTTTCTAGCAATCTATCGATTCCATCAGAAGTGATAGATTACTAGAAAAAGATGATCCACCAGGATATCGACTAGTTTGATATCCCTGTTCCAATTGCAGTAACTCGTTTAATATTTAAACAAGATAGGAGAATCGTTCATATAGCTTCTTCTCTCGCTTTATGTTTAAGGTGCCTCCAAAAAAAGGGATCGTTGCTGTACCCCTTTACATAGTGCGAAATTTTTGTAACTAATTTCTTTCATTCAAGCGACAAACATTATACCGATAACAATAAGTAAGACCCAAGAACTTATTTTACCAATATACGAAAAAAGTAGCAATCTTTTGTCCCATATAAAGAAGCCCATTAGGAGAAATGAACGAGAGATTCATTCTATTCAATTCCTGCATTGATTAATAAAAAAACAAGCCATCCAACTATTGGATGGCTCTATACTATAAAGAGAATTTGTTATTGGATTACTTCAATTTCCCTTCAAAAACAATCTTCCTACCGCACGGTTCAACTACTGTTTTGCCGTCTTTTTTTACTTCATGAAAGATTGGCTCTTCCATACGACGAGACGGAGCGTAGCCTTCTTGTTCCATACGTGCTAAGCAGTCTGTAATTGTTTCATTTTCAAGTACTTCAAATTTCTTTTTATTAGGTTGTTTTGTCATGCCCTAACCTACTTTCTATTTTTCTTGATGCAAATTGATTTTTCATGTAGACCATATATAACATTGCGAGAATTCCCATTATAATCATAACCGCAATAAAAAAGCTTGTATACTGTATTTTTTCTATAAATACGCCGCCTAATACAGGTCCCATAATACTTCCTAAACTAAAAGCGATTCCGGATAATATATTACCTGCCGGTAGTAAATGTCTCGGTAATAAATCAGTCATAAATCCAAGCCCTAAAGAGAAGCACGATCCAATAACCATACCCGCTAAAAGCATGCAGGCAAAGACGATCCAGTAATATTGATCAAATACGGCGGCAAGTAGAAAAATGCCCGTACTTATGCTAAACGTCCACGTTAATATACGGTCCCTTCCGTATTTATCACTCAATATACCGAGCGGAATTTGTGTAATAATACCCCCAACTGCAAATGCTGGTAATAAGAAGGATACATCTGAAACAGACCACCCTTTACGAAGTGCGTATACTGGTAAGTTACTGTTTAGCATTGCTTCAAGTACGCCATATGCAAGTGGACCTAGCAGTGCAATCCATCCTAATCCAACAACTTGTTTATAACGAGAAAATGATGATTCACTCTTCGCTTCTCTTTCATCTTGCGCTGGGAATGCATTTTTTGTTGGAAGTAGTAAAAGCCAACCTATTAGACAAAGTATAGTAGATATAATAAATGGCGTTGCAAGACCGTACTGCACAGTGCTTGCTAAATACGGGCCAACGGCAAAACCAATTCCGAAGAATACACCGTATATCGATACTTGTCTCCCTATTTTACTTGGGTCTGATGTTGTCGTGATCCACGTTTGTGTTCCGACATGAAGCATATGATCTCCGACTCCAACTAGAAATCTAAGGATAAACCATACCCAAAACGAAAATGTTTGTGTAAAAAAGAATAATGAAATAATAACGAGAAACCCACCTATAACAATAATCGGCTTCATTCCAAACCTTTGCATCGGTTTTTCAAGAAACGGCGAAATGACTAATATCCCAATGTACAATGCCGTCGCATGAATACCATTAATACTTGAACTAACCCCTTCTTGTTCAAAAATCATTGCAATGGCCGGTAAGAGCATTCCTTGTGATAAACCCGAGATTGCTACAATCCCAACCATAATCCAAAAAGTAAAACGCATTGACATCCCTTTCCCTCTCCTTCTCACGCTTCCACTTTTCATTATAAACTGTTTCTGCAAATGCGTGTACGAATATTCGCAATAAAAAACAAGCTAAAAGAATGAATCTTTTAGCTTGTTACCTTATCCTTCCCAAACTTGTGCTTTCACATTGTTATGAAATTGCTTAAAGTATGGATGTTTATAAAAAGCAGTTTCATATAAGTATTGCTGTGCGTTAGCGATTGGTGGCTGCGGATATTGCATTTGTAAAGGAAGTACAGCTGGCGAAACTTGCATATACAGCGGGTTTATCATCATTTTTGTATATGCGTAATGATTATATGGCGAATAAGCGATGAAAAATGGTTGATGCATTGATAATCTCCCCTTTTACCTACAATGTTATAGTATATGCAATACCTTTCATTTCGGGGATTATTTCTGTTCTAACCAATTCTCTACATGTTTTATAAATACATCTAAACAATCAATAAACGGCGAGTGTCCGCAATCTTCTAATACCTTCAACTCTGCATTTGGCAAATGTTTCGCTAATTCCTCACCGACTACTTGCGGAACGACATAATCTCTATCACCTTGTATGACGAGTGTTGGCGCTTTAATACGATGAATTTGCTTACTTCCCTCTACAACCCCATTATGTTCATCTGAAATATTAAATGTAATGAGCGCATAATTCACATCTACGAAATTACGTTGCGTTAACATATCATCTAAATACTTTTCATAACGGTCCGGTTCAGGTTGGTTATGCGTATATATTAATAGATTCCATACTGTACGGTAATATAGTTTGTTCATATTTTTTATCGCGTCTAATACTGGAGCAATTTGTACTGGATCTTGTGCAATTTCTTCTTTCGTCTTTACTAAACTTGATACAATCGGCTGCCCATTCGTATCTTTTTTAAAGATTGGGTAACCTTTCATTCCTACTGATTCTACTAAAATTAACTTTTCTACAAAAGTTGGGTGATTCGCTGTAAATTGCATCGCAACGCCACCGCCCATTGACCAGCCCATTAATGAGAATTTCTCTAGTTTTAACTCGTCGATAAATAATTTTACATCGTCTGCAAAGTCTTGTAATGAATCTATCGATTGATTATACGTTGATTGTCCAAACCCTCTTAAATCAAGAGCGTAAATATGGTATTGATCTTGCAACTTTTCAATAACTAAATCCCAATGTTGTGACGATGTCATGTTCCCGTGAATGAGTACAAGAATATCTGTATTTCGCCTTCCAACTTCCTGATATGCAATCGTTTCTCCGTTCGATAGTGAAACAAACTCCATTGTTGCAGGCTTAATCATCACAAGTTCCCCCATTCTATTTAATAGAAAGAAAATTCTTTACTTAATTAAAGAATAGCACGTAGAATGTACGTTCGCAACATAAAAGCTATAAGAATTTTTTACATAAACCAACATGTCTATTACTAGACAATTATTATAAAAAAGTATATAGTTAGCTAGGTAACTAATTTGAAAGGATCAAAATACATGGACGAAAAACAACATTTTTTTCACATCGTCAGCCAGACTTCTCGAAAGTTTACGAAGAAATTTAATGAACGTGTATCTCCAACAGGGTTATTTAGTGCGCAATGGGCTGTTATTTTCCGCATTAATCAAACTGGTTCTTGTACGCAAACAGAATTGTGCCAGTATTTAAATGTTGAATCACCAACGATGACTCGTACGTTAACACGTATGGAAACGATGGGATGGATTATTCGTACAGAAGGTAAAGATCGCCGTGAGAAGCTCATTTCTTTATCCGAAACAGCGATAAAGATGATTCCAATATGGCAAGAAGAAGTTGATACTTTCGAAGAAAAAACGCTAGAAGGTATTAACGAAGATGATTTACATCAAGCATTTCAAGTGTTACAACAAATTATTAAAAATTTAGATTAAATTGGAGGGATGACGATGCAAAGTGAGAAACTTTGGACGAAGGATTTCCTCGGAACTTGTTTTAGTAGTCTATTTCTCTTCTTAACATTTTACATGCTTATGACTACTCTGCCTGTCTATGTAATAGACGGCCTAAAAGGAAAACCTGAGGAAATTGGTTTAGTTGCAACTGTGTTTCTTATTTCTTCTGTTTTATGTAGACCATTCACAGGAAAATGGCTCGATGATTTAGGAAGAAAGAAAATATTATTTATTTCACTTTCATTATTTTTAGCCGCTACTGTTATGTATTTCGGTGCGCAAAGTTTATTCTTATTACTTGCCCTTCGCTTCTTACACGGTATTGGGTTCGGGATGGCAACGACAGCTACTGGTACGATCGTAACTGATGTTGCGCCAGCTCATCGACGAGGCGAAGCACTTGCATATTTCGGCGTATTTATGAGTCTGCCGATGGTAATTGGTCCTTTTTTAGGTTTAACAATTATTTCTCATTTTTCGTTTACTGTGTTATTTATCGTTTGTTCCGTATTTTCATTACTTGCATTTTTATTAGGACTACTTGTAGATATTCCACACGAAGCACCTGTTAGCAAACAAAAACGTGAAAAAATGAAATGGAAAGACTTAATCGAACCATCTTCTATTCCAATTGCACTTACAGGATTTGTTTTAGCCTTTTCTTATAGTGGTATTTTATCCTTTATTCCTATTTATGCGAAAGAACTCGGTTTAAGTGAAATTGCAAGTTACTTCTTTATTTTATACGCACTTGTTGTTGTCATTTCTCGTCCATTTACAGGAAAGATTTTTGATCGCTTCGGTGAAAATGTACTCGTTTACCCTGCTATCATTATTTTCACAATCGGAATGTTCATATTAAGCCAAGCACAAACTTCATTTTGGTTCCTTGGCGCAGGTATGCTAATCGGTTTAGGTTACGGAACATTAATTCCGAGTTTCCAAACGATTGCGATTTCTGCCGCTCCAAACCATAGACGTGGTTCTGCGACAGCTACGTATTTCTCATTCTTTGATAGTGGTATTGGCTTTGGTTCTTTCATTTTAGGTATTGTCGCAGCGAAATCCAGTTATCATAATATGTATTTTATCGCAGCTATTATCGTTGCGTTCACTTTACTTTTATATTATGGATTACACGGACGAAAACAAAAATTCAAGAAACAACCTACAGACGGAAAAATTTCCGCTTAACGTTAATAAGGAAAGTAAACTTCCCCGTTTACTTTCCTTATTTTGTATTTCTTTCAAGACGAGCGTATACTTATAGTAGAAATAAAAAGGAGGGCCATATATGAAACTAAAAAAATCTCCCCTACTCTTACTTATACTAACATTCATATTTGTAATTACAGGGCTTGGGTTTACTTACTTCAAACAAAATAAAACGACCCCATCAAAACATAATGTGACAAAAGAAAACTGGTTAAATGACCCTTACTTACGTTGGTCATATACCCATATGAAAGAATTCACTTTAGTTAATAACGTAAAAAACAATCCTGACCAAATTGCTCACTTCCCTTCCGCATTGCAAAACTTAGACGATTTTGCTGTGGAGCGTAGATTCGGAAATACAACTCCTCTAAAAAAACTTTTAGACGATAACAAAACAGATGCTTTTGTCGTTGTACATAATGGACAACTTGTTTACGAACGATATTTCAATGGGTATAAACAGAATGAACCTCATGGTATGGCATCATTAGCAAAAGTCTTTACCGGGGCAATTATACAATCTCTCGCTGAAGAAAAACGTATTGACTTAGAAAAAACAGCTGACACTTACATAAAAGAATTAAAAAACACACCGTTCGGTAATGCCACACTTCAGCAATTAATGGACATGCAAGTGTCAGCAGAATACCCGACCCACGGGTATGAGCAGCCTGGGCTAGAAAATCAAGATGCACAATTATATTTAGCTAGCAATATTTTACCCCGCGGCAAAAACTACGACGGTCCGATGAAAATTTATGATATGTTACGAGAAGCCGAAGAAACTGCACCGCCTGGTTCTTCCTTTTCTTACAATAACGGATCAACAGAAACGCTCGCTTGGATTATTAGAACTATTACTGGTAAATCACTAGCTGAAAATGTAAGTGAACGAATTTGGTCTCAAATTGGTATGGAAGAAAACGCGTATTACGTTACAGATGAAACAAAAGTAGAACAAGCTAGTGCTGGATTAAATGCAACTGCTAGAGATATGGCGAGATTCGGGCAATTACTATTAAACAACGGAGAATATAATGGAAAACAAATTCTCCCTTCTTCTATTACTGAAGATATAAAAAATGTCCAAGAAGGTGAACTTGCAATTGGCCCTGGAGCTTCCATTTCTTATCATAATCAATGGTGGATTCCGCACAATGAACAAGGTGCTTTTGAAGTGTTAGGTAGTTACGGACAAACACTTTACATCGATCCGAAAGCAAATATGGTAATCGTTCATTTCTCTTCTAACGCAACGCCAAGTAATGAAATACATTCGGTTTATTCAAATATGTATATTGATATTGCACATTATTTAGAAAAGCTTCCACAGTAGTGGAAGCTTTTTCTTATTTCGGTGTTTTATTTGAATCCATTATATTATTCCAGGTTTAAAAGCATTCGTAAATCTACTATCCTCATCATAGTTATTCATAATTAAACTTTTTATTAGCAATCCAATAAAAAGTTACGAAGAGTGTCAATAAAATCCAAATAATCGTTAGTAACACATTGGCTATTGTGTTTGAATTTACTAATCACGTAATGAATGTTTCCATCATAAAAGAGTTTGATTATTTTTGTGACCTCTCCTCCATTAAAGCGCTCATTTGCTACAGTTTAATTTTCATTATGCTGTTTTGCCGAGTCCAATGCTTTTTTTAGTTCGTCCGGTTTTTGAGTACCTATTACAACTGAATTATATATCAACTTTAACTCTATGCCTTTCTTTCCATTCATGTTATAGACTTTTTCACCCTTAAAATTAAAACGAATTCCCCATCCTCCAAATCTTTTTAACGGACTGTAAGTAATACTTTCATAGTGACGTATATCTTTGAGGAGATACTCCCTATATTGAAAATGAAAAGGTACAAAACGAACATAAAGACCTTTTCCACGAACCTCAATAATTAGCTTCAATCCCCCAAGCATTAATATAGGAGAAGCAATCCAAAAAACTAACCACAAGACAATTAATGCACCATTAGGAGCTGGTTTATCTCCAAACGGAATATCAAAGATAATTTGTTGAATAAATCCATACCACATCAGTATGGCGATCCCTAATATGAGTATCCATATCCAAATTTGTTGTGGCCGCTGAACCTCACGAAAGATAACTTGTTCTTGTTGTTTCATTAGCAATTCCACCTCCTAAATGGCTTATTTATTTGATTTCAACACATTTTATTCAACAATCTGGACTGATTGCTAAACAACAAAAAAATTGTACAAAAATTCCGTTCTGGGGTTGGTATAAGATTTTAACTTGATAGGCATGGAGATACTACCATTACTTCAACAATTCGAGTATCCAAAATTTAAATTAAATCTGAATTAACTAAAGCCGACAGCAATTGGATAATATTCATACTCTGACTGGCTGTCGGCTTTAATTTTAAAGTTTAATTAAAAAAATTTTTCTTATTATTTTTGATATAGTTAACGACAATTACAAAATAAGTAACAGCTATGAGATTAATTATACTTAATATTAGACCTGATGGATTGGACCAAGGAAGTACAAAAAGCCAAAATACTACCAAAATCGAACTCATTACATATAACCATTTGAATTGATCTGTCATTTTTAATTCCCCCCTTTTCCCTTCTTTGATGATTTTATCTTTCAAGAAATCATCTCCTTTAATTAATTCGTCAATGCTAATATTGAATAAATCACTTAATGTAATAAGTGTTTCAATATTCGGATAGCCTTTTTCAAGCTCCCATTTAGAAATTGATTGTCTGCTTATGTTTAATTTAAGAGCTAGTTCTTCTTGTGATAAGTTATGCTTTAAACGTTCTTCTTTTAGCTTTTTATAAAATTCCATGATTTTCAACTCCTATAATTTTATTTTTACTATAGATTATAAAAATTCATAAGAATAGAGAAGTAGAATGATGTAACCTAAGAGTAGCAAATGTTTGAAACCGGTGGTTGCATTATACCTCGATGCAAATGAAATAACATTTTTATATATAAGGACAATCGTTATAAATTTCAGAATTTTCTATATGTTTAAAGGTTATCTCCCAAACAACCTCGAATAATTGTAATACATATACATAAGGAGGCTGATCTATTTTGTTTCGTTCCTTTACAAATGGTTGCGTCGCCTTAGTGCAACGCTTCTTGCCAGAACCGTTTATTTTATCATGTTTACTAACTGTTTTCGTTATCTTCTTTGGTATGTTTGCGACTCACCAAACCCCTGTAGAAATGATTAATCACTGGGGTAATGGAATTTGGGGACTCCTCGCCTTTTCTATGCAAATGGCACTTGTACTCGTGACTGGATCTGCTTTAGCAAATGCTCCTCTTATAAAAAAAGGATTAACGAAAGCTGCCAGACTACCAAAAACGAATGGACAAGGCATTATTGCCATTTCAATTGTAAGTTTACTTGGTGCATACATAAACTGGGGCTTTGGAATTGTTGTATCTGTTTTATACGCAAAAGAAGTGGCAAGGCAGCTGGACGGATTAGATTATAGACTAGCAATCGCCTCTTCTTACTCTGGATTTCTCATTTGGCATGCCGGTCTTTCTGCCTCTATCCCTCTTACGTTAGCAACAGGTGGTGAAACGTTAATTAAAACGACTGCTGGAAGTATTAAAGAGGCGATCCCAATAACAGAAACGTTATTCTCCCCATACGCTCTCGTTCCAGTTATTATTTTTCTCGTTACGATGCCTCTCATTAATAAAGCGATGCATCCAGATGAAAAACATACGATTACAGTAGAGCCTAGCGTGTTCCATGAAGAAGCTGCTGCTCAAGAAGTAGAAAAAAATACGTTCGCTGAAAAGATGGAAAATAGCATTATTATTACACTTTGCGTTGGATTGTTAGGTCTCATTTATATTTTCAATTACTTTTATACGAAAGGTTTTAACCTTACTCTCGATATCGTGATTTTTATGTTATTAATTGCAGGTCTTATTTTCCACCGTACTCCGATTCAGTATATTCGTGCTTTTTCAGACTCTACGAAAAGTGCTTCTGGCATTTTACTTCAATTTCCGTTTTACGCAGGAATTATGGGCATGATGATTGGAGTAAATAGTGAAGGACTTTCACTTGGAGGAGCTATTTCTAATTTCTTTATTAGCATTTCAAATGAAACGACTTTTCCGCTCTTTACATTTTTAAGTGCTGGCATTGTTAACATTTTCGTTCCATCTGGCGGCGGTCAATGGGCTGTGCAAGCACCAATTATGATTCCAGCTGGCGCTGAACTTGGTGTACCTGCTGCAAAAACAGCAATGGCAATTGCATGGGGCGATGCTTGGACGAATTTAATTCAACCTTTCTGGGCATTACCAGCATTAGCGATAGCTGGTTTAGGTGCTCGTGACATTATGGGATTTTGTGTTGTGAACTTACTATATGCGGGTTTTATCATTAGTCTATGTTTCTTATTTATTTAAACGAAAAGCTAGTTTTATACTAGCTTTTTTACATAATAAATCACTTATTTCCCACGCAATTTATAATCTTCTCCCACTCTGACTCCGTAAGATGTAATGACTCAAATGCAAAAAAATCTTCGCACACTTTTTCAATTAGATGTGGATTTCCCCTCAAAAAATTCCACTGTAATACTTTAGGAAGAAAATGCATTTCATATTCTTTACTTCCCCGTACTACCTCATCAACTTCTCTTTCACAAATTCCTCTTATTAAATAATCATTTCTTAACTCTATTTGAATTTGCTGAAATGTTTCGCTACATTTTTTCAATTGAAGTAAACATGTAACATACTTCCGAAAAAGTTCGCCATCATACTGAACACAGTTTATAATACGATCGACTTCATTCATAATGCACGAGCCTTTTCTTCTATTTGTAATAACCATTTCTCACGCTTTGATACTTTACTCGTTTTCACAGATTGAAACACTGACCGTTTTATATCGCGAATGCCACAAAAACGTAAAACACCTCTCTTCATTATAATCCAATCTACTGATCGATATAACAATGCGACGTACCATAGAGGCGAGTCTAACGTATTAATAACCCACGCTTTTTTCCCTTGCAATAATCCTTTCGGCGGAGCCCCTTCATATTTATAAGCAAATCCAGCTACGAAAATACGATTAATAAAACCTTTTAAAATTGCTGGCATCCCCCACCACCATATTGGATAGATGAATAAAAGTGTATCTGCTTCTTCTACTAACGTTCTATACCGAGCTGTTTCCTCTTCATTTACTAAATCGCGTCTTTTCTTCTCTTCATTAAATACGAGGACTGGATCAAATTGTTCTTTGTATAAATCAAGTACGGTAACTGAATGATTTGTTTCCTGTAGTCCTTTTTGCACATGATTGAAAATTGCCGCGTTAAAACTTGAAGGGTTAGGATGGGCATATATAATTAGTACGTTCACTACAAAACAACTCCCTCTATACGTTAAAGTTTCCCCTTCTTTAATAACTTCTCTACAATTTGTACGTTTTTCGAACTTTGCAACAATCGATTTAATAATATAAGTAACTCTTCTTTTTCTAAATCTTTCAGTTTCTCTTTAACTGCACTCTCACCAGCACCTTGCATATCATAAACAACTGCCGCCATATGTTTACAATAATTTTCATAGGGACACTCACAGTTACTTTCTGAAAAATCTTCGAGATCGATAACTACTTCATAATTCCCTGCATTTCCAGTAACGAAAGCAAACACTTTTTTATCTTGTATTTCAACATCTTCTACATGCCCATCTTCATAATATTCATATCCCTTATCTACAATGTACTTTGGGATCCATTTCGTTATATCTTTTAATAAGTAAGCGTACATAATTGTCCCCCTTCCTTTAATTCCCTTTTGACTTCAAAAATCCTGCATGTTATTCTAATTACTGTTAAGTAGCAAGTCTACGTGACAAAACGACTGACACCTATTCGGCGAAGGTGTCTCTTTTCATTTGCAGCCGATATGAATTGCCTCTTTCAGGCACATTCAATTTTTGACACTACACACTCAACACCATTCCCTGTATCAGGCTGCTTTAGCAGTCTTTTACTCTACATACTCCGTTATTTTAAGAAAAAAGAGAGCTTAGCTCCCTTTTCTCGCCTTATACAATACCCCTTTTTCAGCATAGAGATATTCATCAGCTAATGTAATTTTCCCATCCAGTTTTAGTTCGTCTAATAATCTTGATAAATAAAATTGATGCAACATCTTTTTCGTGAATTTTCCTTCATGATGCGAAACGATATGTTCTTGAATATCTAACAATGATATCGGCTTATCTTGCTCTATCATATATTCATAAACTGTACTACGCAGTTTTACGTATTTTTCGAGTGTCACAGTAATGCGCAACCCCTTTCTTCTTAATATAAATTTTCGTAATCGGTTTTTTTGCAATAAAAAAACCTCTCCGATAAGAAGAAGTTACGTATATATCTTCGTCTTATCTCCCAGAACAAATATGTTCTGCTGGAATTAGCACCTGCATCGCGGTTGCTGGGTTTCATCGGGCCAGTCCCTCCACCTCTCTGGATAAGAAAATATTCACTTAATTCTTACTATACGTAATTCCACTTTAATTGTCAAACAAATATAATAAATATAACAAATTATATTTTCTTCCTTACTGTTCATACTACCCATATACGAACATGCAAGGAGGATTATGAAATGCATCAAAATGCTCGCGGATATGTACAAGATTCTTTTCAATCATTACAAGAAGCTAAAAATTGTTTAGAAGAAGCGCTCGAAACAGTTGAAAAAGATTTTAATCGCGCTCGTATTGAACAATCACTTTATGCTGTTGAACAAGCTATTCAACGTTGTGAGTACACCGTTCACATTTTAGAAAAAGATTAAAAACTCCCCATCAATTGATGGGAAGTTTTTTCAAATGGCATACTTCATAATTATTGCCGTTATGATTAAAAAATATACAGAATTAGCAATTTCTAAAATTCCTACTTTTATAATAGAAATTTTTTTGCCATACAACACAATTGCTCGAATGACACTTGGTATAAAAATGAGAGAACACCACGGATTAATCGCAAATACAATTATCGTTAATACGATATGATATCCCCAAGATATAAGACGATACTTCGGATTATTTTTTTCACGAATCATCGTTTTCACATAGAACGTACTACCTAAAAAGTATAAAAATGAAATAAGTGCAATGAATATAGCTGTATGATCGATTTGCTTCATTGAAAAGTAATAACTAATTAACCCACCGATACAAAACACAATAATCGCACAAATATCATTTAATAGTGCTCTTTCATTTTTTTGACGAGCGTAATACATATTCACTATAAATAATGGAATCATTACTATTACGAATAAAAGAATTCGCCACTCATATAATAAAGAAATCGTCCCAAATAGGAACGCAATAATAAAATAAACAATGGCAGCTTGTAAAAACTCTTTTTTTCGTCTTTGCTTTATGTACGTAAGAAATGGATACGTGGCTAAATAGATAAAGAACCACGCTAAAAACAATGGAATATGATAAATAGTAGGTTTCCCAAGTATGACACTTAATAAAAAAGGAATAACAAGCATAGCCCATGCACCATGTTGCTTCGGAATAACTAACTTCATTAACTATACACCTCCCTTTTGAAAAAAGTTCTCACCTACAATTATACAAATAATTTTATATAATAGCGGATGCATATTAAATCGATTTTTTGACAAAAAAATGCTCCTTACAATATGTAAGAAGCATGAAAGAGGCAAACGAATATGTAAGTCGCGACCCTACCTTATATGAGTATGCTTTTCTATGTCACGTTATGCTCATCTAATATACCGTATTTCTTTTTAAATCTTGTAAGAATCGTAATCCATGAAGTACTAAATAGTAATAAGAAAATAACATTCGAAATCGCATGGCTCAAATCAAAGTAAAAACTTGCGATATAATACGAAATGACAGTTTCCCATGTTGCTTCTCGTATAAAACCGAGAAGGCCCCAGAAATTCATAATCCAGCCAAATAAAAAGCCAACAATTACTCCGTAAAGAAGTCTCCCCCATAGCTTTTTCATAAAAAATGTATTACGAAGTAAACCTGCTATAAAACCAATCATGCCCCACGAAAACATTTGCCACGGTGTCCATGGACCTTGTCCTAAAAAAATATTAGATACGATTGCTGCTGTAGCACCAATCATAAAACCAGTTTCACTTCCAAATACAATTGCAGAAACGATAATGACAAAAGAAGTTGGCTGTACACTTGGTAAAATAGAAAATGGCACCCGGCTTACTGCTGCAATTGCCGCTAATACAGCAACGAGAACAATTTCACGTGAAACAAACGCCTTTCTTTCAAAACGGATATAGAAAGGTAACATAATAACCGCTAATATAAACAAACTACTTAACATGTAATAACCGTCCATAACAAGTGTCGTAAAAAGCAATGTGCCGATTATTACTGCAAAGATACATATTATGAATGCAACATATCGTTTGGACAAGCTTCGTACACATCCTCCCACGTTAATGCATATGGCAAGTCTTTTCGAATGAATCGATTAATAGATGTTGTATAAAAGAAGTTGCCGCTAAAAAATTCTTTCGGTGCATCATTCATAATGACTGTTCCATCAAATAACATCATACATTGATCCACGTATTTCGCTGCAAACTCAATATCATGCGTTGCCATTACAATTGTTGTACCTTCTTTTTGTAGCTTCCTAAATAGCTCTCCTACTCTTTCTTTCTTCCATGGATCTAATCCCTTTGTCGGTTCATCCAGTAATAATAAAGTCGGCTTTGATAACAACGTCGTACATAACGCAAGTAATTGTTGCTCTCCTCCGCTACAATCGTGCGGATGGCGTTCTTTAAGCGAATACAACCAAAACTGTTTTAGCGTATCTTCTGCTATTTCTTTTCCTTGTTCTCCGTATAATTCACGTGCACGTTCATAAACCTCATCCCATACTGTATCAAATGTAAAATGATAATACGGATGCTGCGATACATACCCAATACTTTTAAATCGTTCTTTCGAATCGATTTTATGTATCACTTTTCCGTTCCACTTTACTTTCCCTCTTCTCGCTTTTTGTAATCCTGCTAAAATCGTTAACAGTGTAGACTTACCTGTACCGTTCTTCCCAACGAGCGCTACCCATTTTCCTTTTTCAATCGAAACTGATAAATCACGTAAAATAAGCGGACTATTTTTTTCATATTGGAACGAAATATGCTCTGCGCTTAAAATTACCTCTTGCTTTTCACTTTGTGCTATTGGCTCATTTACATATGATATCGCTGCAAAATCATTCATTTTCATTTGCGCCTCTCGCACTGTAAACGGAATATCTCTCACATTCCACTCTAAAAATAGCCTTGGAATTTGCGGAATAAATGGACGGAATGTTTCTACTCCCCACATATCCGTAATAACAATTTTAGGACTACCATCATACATAATACGGCCATTATCCATACAAACAACGCGTGTTGCAAGCGGGATAACTTCATCTAAGCGATGTTCACTTAAAATAATCGTAATTCCAAGTTCTTCATTAATCCGTTTTAATAATCCTAAAAATTCTTTTGCAGCGATTGGATCTAACTGCGCTGTCGGTTCATCTAATAATAGCAATTTCGGCTGCATAACTAATACCGCAGCTAAATTAACAAGTTGCTTTTGCCCACCAGATAACGTGTGAACAGATTGATGCAATAAATCTTGAAATCCTAAAAAGCTAATAAGCTCTGCTATTCTTTTTTGAATAATATGTGATGGTAATCCGATATTTTCTAAAGAAAATGCTAATTCTTGAATCACTGTATCCATAACGATCTGATTTTCTGGGTTTTGAAATACCATCCCAATTTCTTGGGCAGATAACAAATCAGCTACTTCCTCTATTAAAACACCCTCATAAAATATCTCTCCAGAACGCGTACCAATTGGAAGTAACTCCTTTTTAAAATGTTTTAATAAAGTCGTCTTCCCAGATCCCGATCCTCCAGCAAGTGCAATAAACTCACCTTTTTCAACAGAAAGAGAAATATGCTGTAACGCTTTTTCATTTTCATCAGCATATACAAATGATAAATTGTTTATTTCTGTATGCGCCACCATATCCATTCTCTCCCTTCCATTATGATTGGTAAACTAATAAACATCGTTAATACGACAAACATCATCCCATCGTATTGCTGAAATAGAATCGATTCGACTTTCGGATAAATAATCAATTTCCCCCCGCCATAATTACTACATATAATAGCAGCTATAAATAAAATGATTAAATAACTGAGCGTATACCAATCGCGCCTTTCCATTCTATAGCGAATATACGTCGTACGCTTCGTTACACCAAATCCACGAGCTTGCATAGAATCTGCCGTTTGCAGTGCATCTTCTAATGAACAAATTAATAATACTTGCAGCAATTGCATACCATTTTTGACGCGTTCAATTATCGAACCTGAATCTACCTGCACACCTTTCGTCTTTTGAACGAGTGTGATTTTCTTTAATCGCCTCATAAACAAAGGAACAAATCTCACTGTAATCATCGTTAACAATGCAACTTTCGGTGAAATTCTTGAAAACAAATATAAAAATTTATGACTGGAAATAATATCATTGTATGACGCAAACGTAAACATAACTGCAACTAGTAATAACCCCATTACTATTCCAAACATAATCGCCTCAAGCTTAATACGGCTATCACCTAACCAAAATAACGTAGTTCGACCTCTATGCGTTAATAACGAATTAAATAAAATTACCATAAAAAAGAAAACAATTGTGCTCGGTAGCATCTTTCTTATCTTTTCGCTATTTCCTTGCATCACATTTAACATAATAATTAATACTATTGCTCCAATTAAAAAAAGAGGATGAAGACACATCATACATAGTATCATCACCCCGATATAATAGAAAAAATTCACAAAAGGATGTAAAGAAGAAAAACTTATTTTCATAGCCCTTTACCGAATGCCTTTCTTATTGTAATACGTATACCCACTCAATTGTATCTCCTGGTTTTACCGTAGCTACACCAGCACTATGGTTTGGAAAAGCACCGTTCACACGATATTTCCATCCACTAGTATCCGCAATATCTTTTTCATATAAATCATTAATACCTTTTACATAAATACTATCTCTAGATCCGCTTGCATCAACATCTAATCCTGTACGTTGTAATACTTTATACACAGTATCGCCATCTTGTACATCCATCTTTTTCGCACCCATTATATATCCGTTATTTCCTTTTACCGAGATTGTTACTTGTTTTGCTTTAGGTACTGGTGGTACTGGTGGTGGCACTGGGTTTGGTGGTGGTACCGGTGTTGGTGGAGCTGGTACACTATTGTTCTCTTCTGGCTTTTTCTTTTGCTCCTGCTTCGGTGTTTCTTTCGGCTGATTCACAACCTTTGCTTCTTCTTTTACTTCTGGTGCTTTCGGTTGTTGTTTCTCTTCTTGTACTTGTTGCTGCTCTGGTTGCTTATTTACAGCAGGTTGCTCTTTCGGTTGTTCCTGTTGTTTCTCTTCTTTCTTTACCTCTGGTTGTGCCTGCGGCTTTTCCTCTTTCGGCTTCTCTTCTACTTTTTGTTCTTGTTTCTCTTTCTGTTCTTCTTGCTGCTTTTGCTCTGATTCAGCTTGCTTTTCTTCTGCTTTTTCTTCTGGCTTCGCTTCATCTTTTTGTTCTTCTTGTTTCGCTACCTCTTCTTGCTTCGGTTCTACCTTCTTTTCAGGCTTTACAGCTGCCTCTTCACATCCGGCAAGTAGCCCGAGCGAAAGCAGTAAAGAAATGAACCATTTCACCTTACTCATCCTATCTCTCACCTTTCATACGAAAATTAGGAGCAAATAATTGCTCCTAATTTTTTGTTAAGCTGCTTTACGTCTCCATAATACATATGCAGAAGCAATACATAATACACCCATACCTACTTCTGTTGCTGGACTATGAGAAGATGCTCCTGTTTTTGGTAGACTTTTACCGTTTCCGATTTTTTTATTCTTAACCGGTTCGTTATCTACAACTACTTTTAGATTTTCATCTTTTGTTTCTTGTTGTACTTGTTTTTGTTCTTTCGGTTCTTCAGTAACTTCTTTTTCTACTACATTATTTTCTGGTTCAACGATCTTTTCTGGCTCTTCAATCGGTTTTGGCTTAATTACATCACCAGCGTCTACATTAGACCAATCATAAATAGATTTTCCCATTTCCTTAAATTGAAGTAATGCTAAAAGAGCCTGTTCTGTAGCCATTCCGTTACCATTTTGATCACTTGGTAACCATTTAAATTCACCATTTGAAAGTTGATATGATAATAGGTTTTGCATTGCCTTATGAAGACGATTTTGATCTACACCTTTAACAAGCGATAATCCAATAATTGCTTGCGCAGTACTATTTGAATTTTCTTGTCCATCAGCTGAAAAACCACCATTTTGCAGCTGTTCGTTATATAAATACGCAACAGCTTTTTGTATAGCTGGTTTCACATCTGATCGCTCTTGATAAGGAGCTAATGCTGATAAAACCATACCTGTTACATCAACGCTACTAGCACTATCTTTACTACCTGAACTATTATAAGTCCATCCACCGTCTGTATGCTGATTATTTAACAGTGCTTCCACTAGAGCAACTCTGTTCCATTTTGATTCAACTGGAATCTCATACTTCTTCGTATCAAATGCAAGTAAAGCAAATGCATAACCTGTAACCGAATTCACTTTATCTGACTCATACAATTTTTGAACTAAATTATGTCCACCTACATTTTTAGGGTCTGCACTCATTGCATTCATCATAATAATTGTTCTAGCTAAATCTGTCGCTGAAAAACGGTTAATACGCTTTTCTACTTTTTCAGTTACTGACTTAACATAATTTAATTTTGCCTCAATTGGCACATTCTTTCCAGAACGAGAAAGCGCTACAGCTACCCAATCACTTTCAATTCCATCTTGTAACATCTTATCTGATGTTTTAGAAATGGCTTCGTTTAATTGTGCACTTGGATCTTGAATGTTCTCTTGCTTTGGTTGTTCTGGTTTTTCATCATTTGTTTTTGTACCATCTGGTTTTTCTTGTTTTGAACCATCCGTCTTTGGTTCTTCTGGTTTTTCTTGTTTTGGATCATTCGTCTTTGGTTCTTCTGGTTTTTCTTGTTTTGGATCATCCGTCTTCGGTTCTTCTGGTTTTTCTTGTTTTGGATCATCCGTCTTTGGTTCTTCTGTTTTGCCACCGTTAGGTTCTTCTGTTTTACACGTCCCGAACTTATCTAACGTTTCTTTCAATGTTTCCTGGCTTATATTGCTCCAGTCTGAAACAAAGCGAAAGACAACAACATCTCCAGATTTTAATTTATAACTATCTGCTCCGACTTCTGCAGACTTATCATTTACATCATACAGCCAAGCACTTGTAGCCCCGGCCATTAAACCATCGATGCCTTTTACATATGTTCCAAACGACATCGTTTCAGATTCTACCTTGTCCCCCATGACCTTTTGCAGCAAACTTAAAGCTGTTTCCCCATCTTTAATTTGCTCTTCTTTCGGACATAACATAATGCCTTTTTGTGATTCCCCAATAATTGCAAGTTTTGCTGTATTTTCTTCAGCAAACGTAATATGTACTGTATTCGCAAAAGAAACAAATACAAGTGTCACTGCCATTAACGACGTAAGCAGCCACTTTTTCAACATTGCCATCCCAAAATTTCCTCCCTTACTACCATTTACACAAAAAAAGGCCCTTCAAGGGCGTGCGATTGACACTCTCTTTTTGTAAGTGTCGAACAAAAATGTACAACACCTCCTACCCGCATTATTCGCGGCTATATTTGTATAGGAAAAATAATTTTGTTTATGAACGTATCATTGTGATAACATTCACTTTTCTTGGCACAACTTACTCCCATTTAAGTTATCGTAAAACGATAAACCTATACATTCTGTAAATTTTAAATTTCTGTATTATTTTACTATTGACAAAGAATTTTGTCCATGCTTTATCGGATTTATTTTCTAAGAATAATAACTTATTAACTCTTAACTATGTAAACTCTTTTCACTAATAATGACGCCATCTTCATCCGCATAAACATATTCATTTGGATTCCAATCCACTTGTCCAAAATGCAATGAAATATTTCGTTCTCCTTTTCCTTCTTTCACACTTCTATTTGGCATTGTCCCTAACGCTAAAATACCAATATTAATATTCTTTAGTTCACTAGAATCACGAACATACCCATTCACAATAATTCCTGCTAGCTTTCTTTCTTCCGCAATAGCTGCCAAATTATCACCAAGTAACGCACAATTCCTAGACGCTCCGCCATCAACAACTAATACTGTTCCTTCTGGTAATGTTTGCAATCCTTCCTTCACTAGTACATTATCATCTTTCACTTTTACAGTTGCAATTTTCCCGTGGAATTGTTCTTTCTTCCCAAAAGACCGAAAAGACTGGCGACATATTTGTAATTCCTTTTCAAATTCATCACATAGATCTGTAGTTTTCCACATCTTGTTCCCTCTTTTCCTTTTTCTCTCTACATAACATATTCTTGGCTTATTATCGTTTCCCTGTCTAATATTGCAATAACTTGTATGTATGGGAAAAGGATACAAAAACTATTGCCTTAAGAAGCTACCTTTATTATAATCTATTTCACGGATTGAATTCAGAATATTAAAATTAATTAAGTGAAGAAGGAGGAATTTTATGCAAATACAAACTGAGGCAAAAAAACAACCTAGTAAACAAAAGTTTAAAATGCCTGATGCGTACGTACTACTATTTTTTATTGCCTTACTTTGCGCCATTGCTACCTATTTCGTTCCTGCTGGAGAATTTAAAAGAGTTACAAACGGGACCGTTACAACGACAATACCAGGTAGCTATCATTCTGTTCCGCAATCACCTGTAGGATTTGTTTCTTTTTTTACCGCTATTGAAAAAGGAATGACACTTGCTGCTCCGATCATCTTTTTAATTTTATTTACAGGCGGTGCCATTGCCATTCTTGAAAAAACAGGTGCTCTTGACGGTTTAATCTATCATGTTATTAACAAATTTCGTAATCAGCAATTACTTTTCATTTGTATCGTTGCCGCACTTTTTTCTATTCTCGGAACGACTGGCATTATCGTTAATTCAGTTATCGGTTTTATCCCCATCGGTATCATCGTTGCACGCACATTAAAATGGGACGCTATCGTCGGTGTAGCAATTATTTATTTAGGCACTTATGCTGGTTTTAACGCTACTATTTTATCCCCCTCACCTTTAGGCATTTCACAAAAGATCGCAGAACTTCCGATGTTTTCGGGAATTGGTTTACGCACAGCTATCTATATATCTTTTTTACTTGCCACTATCCTTTATATTAATTGGTATGTAAAGCGCTTGAAAAAATCGAATAAAGGAAGCATTCTTGGCGATAACTGGTTTCCAAGTAACGCTCTTTCAAGCGAAAAGGAAGCAGAGAAAAAAGAAGTTCCTTGGACGATACGTCATAAATTAATTTTACTCGTTTCAGCTTTATCATTAATTGCATTTTTAATAGGCGCTTTTCGTCTACATTGGACGGACGCAGAAATGACCGCTACTTTTATTTTCATAGCAATTACAGCCGGAATAATAGGTGGCATGAAAGCAAACGATATCGCTTCTACTTTTCTAAATGGCTGCCAAAACCTTATCTATGGTGCTTTAATTGTCGGAATGGCTCGCTGTATTTCAGTCATTTTAGAACAAGGCAAATTACTTGATACTATCGTTAACCAGCTCGCACAGTCTCTTGAAGGACAAAGCCCTGTATTTGGTGTTATCGGTATGTACGTAAGTAGTGCCGCATTACATTTCCTTATTTCATCCGGAACAGGAGAATCGGTTATTTTTATTCCGATATTAGCTCCATTAGCTGATTTCATGCACATTACACGCCAAGTTACAGTACAGGCTGTTATGCTCGGCGAGGGTGTAGTAAACTGCCTTAATCCAACTTCCGGTGTTTTAATGGGCGTTCTCGCAGCGAGCGGCATTTCTTATGGAAAATGGATTCGTTTCATGGCTCCACTTGCACTCATTTGGTTTATCATTGGACTTGTTTTTCTTATTGTTGGGGTGAATATTGAGTGGGGACCTTACTAAATACTTAACTAGATAAATAAGTACTATCGTTCCATATAAATATCTATTCTATTTCCCTCACTAGTCCTATAAAAATCATTTATTCTAGTAAAAATATAAGAAGGGATTGATCATAATGATCAATCCCTTTTATCAAAATATAATACCTTTAAAAATCTTAGTTCCAGATTTTATTTACCCATTCTGGATGATCAATAAAAGGATTGCGGTTATGTTGATATTTTGTAAAAATCACTTCATTACGCTTTCGCTCTAAATCATCGACCGGGTCTTGTTCATTCCATTTTAATAAGACAGATAGTTTCCCCATGTATGGATCTTTATTGTTATTCACTTTTTCATTTAGTTCTAAATCTATTTCGCCGTTGTCTCCCTCGTAACGAACAGCCATATAAAACAGCATTCTAGCAATATCTCCTTTTACACTATCACGAGGTTCCCAAGAATCACTATCATATTTACATTCTGTCGCTTCAGAATGATTCACACCACCATTATCAAAATCCAGATTTCCACGTGAACTATTTACAGATACATCCGTCGCTCTTAAATGATGTAGATCTGTTCCAGGTCCTGCAGTCGTTCCAAAGTCACCGTGAGATTTTGCCCAAACATGCTCTCGGTTCCAGTTATTTACTCCTGATCCATTCGTAAGTTTCCCTTGCGAACGACCAGTATATAAGAGTATCACATTATTTTTATTATTTGGGTCCTCATCAGTATCTCTTAGCGCTTCCCAAACCGCACTGTATGATAGCTTTGTATGATTATCAATAATATTATGCAGTTCCTTCTTTAATTCTAAACCCGTTTTTCCTATTGCGTTATTATAATATGTATCGTCATAATTTTTCACAATAATCTCTTGTGCTGATGCAGAAGCTACTTCACCGTGTATAGTATCTGTGAATGATAGAGATGCAGAACCTAAAATAAAAAATGAAGACAGTGTAATCATAGCAAGCTTTGTATTTCGAAACTTCATATACCCATTTCCCCTTTAAAATATAATTTGAAGCTATTCACTAAAAAATGCTTTCTAACTCCCGAAACCTTTTAGAAACCCCTACCCCTTTTCTGTTTATTTAATACAAGACTCTATCCAGTCTGTATCACTTCTAAACTTTTTATTTATTCACATTCCAAACAATTTCACTTTTTACAAGGAATATCCTTCTCTTATAAAGATTATTAACATATTCTTTACAACTAAAAAGTAGTTTAATATTAACTTATAAATTTTAATTTATTTATGCAATAATGCATATTTAATAAATACTTAAAAAAATAGTTTGAATAAAATGCATTCAAAGAAAACCGTGCAACAAAACAGATACAGTCTAAGACAGAAATAATAAAAATCAAGATGATAACTCGACTTTTCCCTTTTCCATAACTGTCTTTATTTTTGTGTAAAACCTTTCTTTCTCTGAATAATACGTACAAAAATAGATTGGATACCATGTAGGCACCAATCTATTTTAATTAAAGAAACTGTGTCAATTCTGAGTTCACAATACGTTGTGCAGTAATGATAACACTGTCAGCTGTTAGTCCATAAACACTATATAGTCCACCAGGTTGATTAGGAACAATTTGAACTTCATATTCAAATGCTTGTCCAAAAGCAGGATGAACTAAACTTAGAGTTACAAAAGTAGAAGCATTAGAATTCACATTGAAGTTTACCTGTTCAATTAATACTAATGAACCGTCAAGTCTAAAAACTCTAGCTACTCCAGTAAGTGGGCCCGCAGTACGGTTAAGGATTTTCACCCTAACTCTATTTGCATTAGCAGGTTGATTTCCTACGTTTTCAATTGGTCCTGTAGTAAGAGCCATATAACATCACCTCCATTATATTATTATGATATTCAACGATAAACATTAATGTTATAGTCTAATTACCCAATTTATTTAAAATAAAAAAATGTTCGTTTTTATCGCGTTAATTAATAAAAACGAACATTTTATAATGAATGAATTCGCAAAAAATAAATTCATATACTAAACTAAATCAACCTACAACAACCGTTTTTTTTTACAGACAATTACTCTCCCTTCCGACTTCCTCACTTTCGCCTAATATTGAACCGGAACTCTTTCTACCCGCATGTTGCGAGATAAAATGCGTATCCATCCAATTCACAATTATTTCTTCCAGCTCTGGATGAAGGGGCTTTCCCGCTCCTTTTTCATAATTCTGTTTAAACTCTAAAGCTTTGAACTCCCCCTCAAAACTTTTTAAACTATGATCCATATCTTTTATTACATGTACTGCAGAATCACCCTTCACATACTCACCGATCCGCTTCGCTCTTTCAGGATCAGCCTGAATATCTTTATCACCAGCAATAGCTAGTACTGGACATGTTACTTGTTGTAAATCTTTATAAATATCATGCTGAAAATGCTCTCTAAACCATTTTGCATTCATCGGTTTAAAACCAACTTTAATCGTATCTTTTTCTGTGTTCATCATTTTCTCTTTTATTTTTTCCATCTGCTTTTCTCCACGTTTCTCCACATTGAGAAGACGCATTAACTTTCCTTTTATTCCTTTCTGCGCTTTTAATTCTTTATAAGCAATCTCTCTTTGTCTTTTCGAAGCCTCTTCTAATGATTCCGCAGCTCCGGTAAGAAGGATGAGCCCATTAACTGGTGTTCTTGCATTGACTACCGTTGCCAACATACACCCTTCACTATGACCAGCCAAAATGATATTTTCTGGATCAACAAATGGTTGTTCTTTTAAATACGTAATCGTAGACTCTATATCACTAACTAAATCCCACATTCCAGTCTTCAGAAATTCTCCGTCACTCTTTCCTACTCCGCGCTTATCAAAACGAAGCGTCACTACTCCAAGCTTCGCCATTACATGTGCTAAAGCTTTATATATGTTCGACTTAAGCTTTAGCGGTACTATCGTTCCATCACGATCAATCTCTCCAGATCCAGCAATAATGACAACCGCAGCACACTTCCCGTCGGCTTTCGGTTTAGTAATCGTACCGCGCAAAGTAAATTCATTATTTATCGTTACTTCATATTCATCAAAGGTCATTATATTTATCCTCCCTCTAATCTGTTATATCCAATTTAAACTTTAAACTCGCTATTATATTTTTGTACTCTCTTACATCCTTCATCGGAGCGAAAACTGGATTCTCTGCAATACTTTGTAACATGCTTCGCTTTATAACCTCTTCACTCCTAACAGTTTTAGTACCGAGCGGAAATTCTGCAAACCATTCATCAATTGCATCAAAATATGAATCGCCGTGTAAATGCAGGCTATTTACTGTGAAACTAGCTGCACAAACTGTTGCATATTTCTGCAACATTTCTAATGCTCTTTCAAAATCTCCTAGCATACAATATACTTGCGCAGCAGCATAGTATACTTTTAAAGTCATATTAGGATGTAGTTTTTCTATTTCATATATATCTATTAACAGGAAAGCTCTATTTAAAATTACCTCTACCTTTTCAGTGTTTGAAGCATTTACTACTATATAATTCGGTATTGTCGCAACGAGTTGTATTAAATGTTGGTACATACTAATTTGCATCATTTCATTCGCCTTCTCAGTATTTCCAAGCATTTGATACGCTTGTGCGATTAAATCCTCTTCTGGAAAATTAGGACGTATCGTTTCGCCAAGTAATTGAAGCACCTCATTTGGTTTATTGAGTATAAGATAGCAAGTTGCTTGAAACGATATCGCCTCTTTCACAAGTGAAACATCATCACTTTCTTCCTGCACCCTGCTAAAAAGAGACATTGCTTCTTCTAAAATTTCAATTTTTTTATCCGTATCCTCAGTTAACATATGGTGATTAATAAAAAGAAGTCCCATTTGAAGTAATAACGGAAAACAAGAATAATATTTTTTGATTATTCCTCTGCACTCTATCATTACTTCATCAAACGTTTTTTCACTAAAAGCTTCTGCGAGTCTATGATATAAATTTTTAATATCTTCCTGTTTCATTTGCGGTGTATAACTATTTAGTTCATCTATACTAATGTTAAAGTATGATGCTAACAGTGGTAAAAATGTTATATCCGGATAACTCTGTCCTGTCTCCCATTTGGAAACAGATGCCTTCGTAATACCGATATACGTCGCTAACTCTTCCTGCGTAATTCCCTTTTCTTTTCTCTTATCTGCAATGATTTTATGAATATGAATTTCTCTCACTGTATCACCTCATACTTTTATTATATGTTTTTTATTTCACACAAAATATGGATTTAAAATCAACTTTCATTAACAAAATCAACCGCTAGGAAACATCCCCCTAAAATAAAAAGAAGTCCCATAAAATCAGAACTTCTTTTTCTATGTATATTTACTTCGTTATCTCACCAAACTGCGCTCTCGTCACTTTCGCCAAGTCATCTACTTTAAGCTCAATTTGTATACCGATTTTCCCTCCACTTACAATGATCGTATTAAGTGATTGGGCACTTTCATCAATACATGTAGAAAATAGCTTTTTCATTCCGACTGGCGAACACCCACCGCGAATATATCCTGACACTTTCGTAATATCTTTAACGGGAATCATTTCAATTTTCTTTTCACTTACTGCTTTTGCGGCAGCTTTTAAATTTAGTTCCTCATCTACCGGAATGATAAACACATGATAATTTTTACTATTCCCTTGAGCAATTAACGTTTTATATACTTCTCTCACTTCTCGTCCAATTTTCTCAGCTACTGATACGCCATCAATTTTTCCATCGTCTGGATCATATGACATCATCGAATATTCAATTTTTTCTTTATCTAATATTCGCATCGCATTTGTTTTATCTTTTTTCATAACGTTCTCCTTAAAAGGTTATTTCATATTATTAAGTTTTATTATACACCCTTTTCCATTTCTCCTACATAACTTCACGTATATTTCAAAACTAAAAATATTGATAATTCAAAAATCATCTGATATAATTTGGAAAAACTTATGTTAAGGAGAGATTTGTCATGCGAAATGTTAATACTTCTTTCCAACTTCATCATCATACGTAACGCCGTGTATCCGAAGAAAAATTTTTCTTCGTGGGTACAGGGCTTTTCCTGTTGACCCACGAAGCGTTCATAAAGCTATGTGGGTATTTTTATACCTGCATAGCTTTTTTTAATTTAAAAAAGGAGTGATTATGATGGAAATGAGAAATGTAAAAGGAACGAAAGACTATTTACCAGAGGAGCAAGTGCTGCGAAATAAAATTAAAAGAGCTTGTGAAGATACGTTTGGACGATACGGATGCAAACCTTTAGAAACGCCGACGTTAAATATGTATGAGCTTATGTCTTACAAGTACGGCGGTGGTGATGAAATATTAAAAGAAATATATACACTTCAAGATCAAGGAAAACGTGATATTGCCTTACGATACGATTTAACTATTCCATTCGCAAAAGTTGTGGCAATGAACCCGAACCTCCGCCTCCCTTTTAAACGTTATGAAATTGGGAAAGTATTTCGAGATGGGCCAATTAAACAAGGAAGATTTCGTGAATTTATACAATGCGACGTTGATATTGTCGGTGTAGAATCAGTCATGGCTGAAGCGGAACTCATGAGCATGGCGTTTGAGCTGTTCCGAACATTAAACTTAGAGATATCGATCCAATATAATAACCGAAAATTGTTAAATGGTATTCTTCAGGCCATTAACATCCCTACTGAATTAACAAATGACGTCATTTTATCATTAGACAAAATCGAAAAGATTGGGATTGATGGTGTACGAAAAGATGTATTAGAGCGCGGAATTTCTGAAGAAATGGCTGATACAATATGTAATACTGTATTATCTTGTCTAAAGCTTACAATTGTTGACTTTAAAGAAGCTTTCAATAACCAACTCGTTGCCGATGGCGTAAACGAATTGCAACAATTACAGCAATATTTAATCGCTCTCGGAATAAATGAAAATACGATATTCAATCCGTTTTTAGCAAGAGGACTGACAATGTACACAGGTACTGTATATGAAATCTTCCTAAAAGATGGCTCAATTACATCTAGCATAGGTAGCGGCGGCCGTTACGATAACATTATCGGAGCATTCCGTGGTGATAGTATGAACTATCCAACAGTCGGTATTTCATTCGGTTTAGACGTTATTTATGCAGCACTATCGCAGAAAGAAACAATCTCATCTACAGCGGATCTATTTATCATCCCGCTCGGGACAGAATTACAATGCTTACAAATTGCCCAGCAATTACGTTCTACCACTTCCTTAAAAATCGAACTCGAACTAGCAGGACGCAAATTAAAACGTGCCCTTAATTATGCCAATAAAGAGAATATCCCTTATGTGCTTATTATTGGTGAAGAAGAACTTAGTACAAACACTGTTGTGCTGCGGAATATGAAGGAAGGTAGTGAGATGAAGGTTCCGCTTACTTCTTTGAAAAATAATACATTGAATAAATATTTTACTACGCCTACTACGTTATGACTGTGAAGTATTCTCAAAATGTAAATCAGGTAAACAAAAAAGGGCTGTCCGCGCATGACAGCCCTTTTCCCTTAATGAACAACACCTTCATAAGTGAAATTATATTAACGATTTTCCGAATATATCTATCATAATTTACACTATATCAACGATACATAGATTTTTCATTTGATAGATAACCGGGCAAATAGTTTACATAAAATAATTATACTCAATTTAATCTTACAAAACTTTAACATCCAATTACCTATTTTAATAATATATGGTTTTCTAATTTCACTACCAATTTAAGAAAAATTCATATCCTTCTCTACTATACCACTTTTATCTATTAACTTTTATTTTGTGCATTCCTACTCTCCAAAACTTTCTCCATATTATGAGTTGCCCATTCCATCATTAATAGAATCATTGGACGAAGTGATTCACCAAGCTCGGTTAACGAATATTCTACTTTAGGTGGCACTTCACGGTATACTTCACGATGTATGATGCCATCTGCTTCAAGTTCTCTAAGCTGCAGTGTTAACATTCTTTGTGTGATATTAGGTTTTAATCTTTTTAATTCATTAAACCTCTTTTTCCCATCTAATAAATGATACAAAATAACACCTTTCCATTTTCCACCAATCACCTCAACCATAGCTTCAACTGGACAAGAATATTTATTTAAAAATGGGTAATTTATATTATTTTCATTTGAACAATCCATAATAAATCCCTTCCCTTAACATTAGTATCTTTTTTGATACTATACCACATAAATGTGCGTACTTGTATCTATGTTACTTTAAAAATATAATTTACTTACAAAATAAATTAAAGAAAAGAGGAACTTTTATGACAAATACAAACGAAATTACAAAAGAGAAAATTATGGAGGCTTTTCATTTCAGACATGCATGTAAAGAGTTCGATCCTATGCACAAAATTTCAGAAGAGGATTTTAAATTCATTTTAGAAACAGGCAGATTATCTCCTTCTTCTTTTGGATATGAACCTTGGAAATTTATTGTCGTACAAAATAAAGAATTAAGAGAAAAACTACAACCGTATTCATGGGGCGCTGGTGGGCAACTTGCAACAGCTAGTCATTTTGTTATTGTTCTTTCAAGAAACATTAAAGATATGCATTATGATGCAGAGTATATTAAATATATGATGAACGATATTATTGGATTGCCTGAAGACACTCAAAAAATTAGATATGAATTCTTCAAAAAGTTCCAGGAATCAGATTTTAACTTATTACAATCCGATCGTGCTGTATTTGATTGGGCATCTAAACAAACTTATATTGCTTTAGGTAATATGATGACGAGCGCAGCTCAAATCGGTATTGATTCTTGTCCAATAGAAGGATTTGATAAAGAGGAAGTAGATTCTTTACTTCGTCAAGAAGGCATTATACAAGGCGATAATCTTGAAGTATCAGTTATGGTTGCCTTTGGTTACCGTAAAGAAGAGCCAAAGCGTGATAAAACAAGACAGACTATGGATACAATTGTTGAATGGATTAAGTAATATAGCACAGACAAATAATGCTCCTAATAGCTGTATACTCATACTAAAGAAGAATGAATTGTTTTCTTACGTATGAATTTGGTTTTTCATGGAAAGATATGTTAGTATGTATACAGTTTGAGTGCTCTATTTTTAGAGTCGAACAGGAGGAGAATGAATATGTCTGATATTGAAGTTGGCGAAGTGTTTACTCTTAGTGATGAGAATAACGAAGAGCAAGAAGTAGAAGTACTTGGAGCGATGGATGTCGAAGGTGCAGAATATATTGCAGTTGCCTTTGTTGAAGATATCCAAACAGAAACTGAGGAAGACATTGATATTTTCTTTTTAAAAGTAGAAGAAGATAATGAGTTTTCATACATTGAAAATGATGAAGAGTTTGATAAAGTATCTGCTGCGTTTGAAAAGATTTTGGATGAGCAAGAGCAAGAATAGTATGAATGAAAAACACGCGGGCGGATGTATATCCGCCCTCTTTTTATTTATTACTCATCCAGAGACTCACGCAGTAATTGCAGTACATCTTTCATCGCAAAAGGTCCATCTTTTTTAACATGTTCCGCAAATTCTGAAACGAGACGTAATGTTCTTACACTTTCGATTGGATGCTCTCCTGATGCACTTTCAGCTGAAAGCATAACTGCATTCGTTCCGTCCAGTACAGCTTGAAACACATCAGTCACCTCTGCCCTTGTTGGAATAGAATGATCTACCATAGATTGAAGCATTTGTGTTGCTGTAATGACATATGTATTCGTTCGATTACATTCCTGAATCATTATTTTCTGTAAAAGCGGAATGCATTGATACGGTAACTCTACTCCTAAATCGCCCCTTGCAATCATAATTCCATCTGCTTCTTTACATATATCTTGAAAATTCTCGATTGCTTCCATCGTTTCTATTTTTGCAATTATATTAGGTGACGTTTCTTTATACTGTTGTATAAAATCTCGTATTTCTTTTATATGACTAGGTTTTCTTACGAAAGAACACGCGATAAAATCAACATTCTCCTCTAAAAGAAACTGAATATCTTTTTTATCTTTCTCTGTAATAGCTGGTAAACGAACAGCCGCATCTGGTAAATTAACTCCTTTATGAGATGAGATATTGCCACCTGTTTTTACCTTCGTTTCTATTTTGTCCGTACTTATCTTTTCAACAATTAATTCAACTTCTCCATCATTAATTAAAATTCTACTGCCTACTTTTACATCATTCGCAATTCCTTCATAATCAACACTCGCTTCTGTATTACTCCCTGTAACTGATTGTGTATGTAAAATAAAAGAATCTCCTGCCTGAAGTGTAATTTGCTCTCCCTTCACTTCACCTAATCTTATTTTAGGTCCTTGTACATCACCCAAAAATTTAATAGAGTCATCTAATGATTTCACTAAACGAATGATGTCTTTATGACTTTCATGCGTGCCATGCGATAAATTCAGTCGAACAATTTTCATACCATTCTTTATTAACTGTGCTAACGTTTCTTTATTATTACTTGCGGGTCCAATTGTACAAATTCGATCGATTGTCATTTTTGTCACCATCCTTTTTTTAATAAGTTTCCCATATGAACTTAAAAATAACAGAGATTCTGACATGAATAGATTTAAATTTACACGAATTTCATAAAGTTAAACCTGTATCCCTTGCTGGCTAAGCATTAGAAGATATATTCGCTTTTTTGCAAATGAAGACATGTTGAATCGAAAGTAAAAGAAAAGTTAAGTATGGAATAAACCATTGAGAGTTTCGAAATTTTCATATATTGTATGAATTGAGTTCGAACTCAAAAATTTAAAAAGGTGGGAAAATTAGTGAATATGAAAAAATCTTTATCGGTGACAACTTTAGGGTTAGCGGTTTTAGGTTTTGGTTTTACTAATAACGCAAGTGCTTCAGAGGTCGATACTGTAGACAAGCAGCCCGTTTTAGTTGACTTTGATACAATTCAATCAACAAAAACATCTAGTGTTCCTAGTTTGACTATTGCAGCTGCACCTAAGAATGACTCTAACATTAGCGTATATACTCCCTTTTTTGGTAACCCCTATGCAGTTGCTAAATCGAAATCAACTACGACCGAAGACTATGTTTATGCAAAAGCAAGAACTTTCAATGGCGATGGCTCATTAGTGAATACGAAAAGTAATAGTGCAAAAAAATCATCCTTTGTAAGTGCTACAGCGACCAACACAAGCATTTATTATGGAGATGATTACGCTATCGGTAATCATACCTATAAATTAAGTGGTTATAATGATGTGAATCACGAAACAAAAGCTTTCTGGTAAGAAAGAGAAAAAAGATATGCATCTTGCATATCTTTTTTCTCTAATATTTTACATATATTGAGGTGCTATTTATGAAACAAATATATATTATTAGCGGTGTTTTACTTATTTCATTACTTACAATTTATATTTTGTTCAATACTTCATTCATACAACCTCATCCACCTTCCATAGAAAATAAACGAGAGCAACAAACCAATACTATTTCTTACGGATTGAAGGATAATCAAGGCCAACATATTAACAATGGTAGTACAATTACTAGTGAGGATAATAAAATTAATGTAACATTATCATTCGTACATACTATTAATGAAAACCGAAAATATGGATTAATTGTTCTAGAAGATTACGAACAAAAACCTTTTAAAATAGAAGATACTACTAATGAAATATCACACTATTTTTTTGATATGAAACCAAACAGTTCAATTACTACGAAAATCTCTTTACGCACTTCTCCTAATGCAAGTGAATTAACCTTTTTAATAATTAAAAAACCTGAATACAAATTAAAAGATAATAACTTAAATAAAGCAGCTATTTTAGAAGATATTCTAAGTATGCGATATTCAATGCATCCTCTTCAGAAAGAAAACGAAAAAATAAAACTCTCCCTTATAAATCCAGATGCTATTTTAAAAGATGGTCTTTACGAACCAGTATTTGTTACGAACCGTGAAGAGAACTTACAAACTGTCTTCTTTGAAAAGGAAGGCAAGCAATTAATTTTATCAAACGGTAATGAAACAAATGATGAAATGACTTACGCAATCGTGGCTTTTAAAGATTGGAAACAAGTTGAAATATTTAACAATAGAAAAGTCGTTTATACTAAGGTTGCACCTGAAACAAGACAAATCTTTAATTTCACATTGCCTTCAGTGGATCAGGAAAGTAATTTGCAACTCGTCGCTTTTCCATTTCCTTATAAAGTTAGCGAAGAAGATTATATCAGTCAACAAGCATTCAGTTCCTTTCGCATCGTAATTGAAAATGAAAATAAATAAGTTATACTGTGCACATTACAACAACCTAAAAAAGGCCTACTCACACGAGTAGGCTTTTGAAACTATGAAAGTTTCGTCAATAACTGATTTAAATCTTTTTTCGTTTTCGTCGTTAATGATTTCATTTTATTAATATCGATTTTTTCTTTCTCCGCTCCTACAATTAACGGATACATACTTTGACCGATTGTTTTAGAATCCGTCGGATGTGATGCTTCTAGCTCTTTTTCAATCACATCCCACTTTTCATTAATTTGTTTGCCAAGCTTATTCACTGTTTCCAATTTTGGATTAGCAGCTAACTGCTTGTCCAAGCTATCAATTAATGCTACAACTTCTTTAACATTCGTTTTCACAGCAACACTTTTCTTCGGATCTTTCGTTGTCTTTCCATTATTGTTTGTGCTTGTACTTGTGCTTTGATCTGTTGTTTTCCCGCTAGTCGTTTGATCATTCGTTTTTCCTGTCGTCTCTTTTTCTTTTGTTTTTACATTTTCGTTTTGAGTTGACGTTTTGCCGTTACTTTCTGTCCCTGATGATTCTTTCGTATTTTTTGCATCCTTATCTGTTTTTTCATTTGAAGAAGTATTTGTTTCTTTTTCAGTATCTTTCGTTGTTTTTGACGCTTCATCTGCACTTGTCGTTTTTGCTTCTCCATCATTTTGCGCAGTTACTTGCTCTTTCTTTTCCGTTTCTTTATCTGCTGAAGGACTACAAGCTGCCATAGTAAGCATTGTACCAATTGTTATCGATGCGATAGCGACCTTTTTCATTTTCATATAAATCCCCCTATGTTTTACATAATTTATCCTCCCCTTTACGATTCGATTCCCCCTTAAAAAATCCCTTTTCATACGAATTATCATCTTTCCGACAGTAATCTTCATAATAATACGTACAAAAACTGATAAACTCATTTTAATATTCGAGTTTCTTCTACTTCATTTTTCTACTCGCAAGTAAAAGAAAAAGAGTATATTGTCACATTAAGAATTACTATCTTCATATGACGATATACTCTTCTATCAAATTTTTATCTTTCTTGACATTATATTTATAAAAAAAAATAAAATTTTCTTTCGTTTTTTGTTTCTCAACATTTGTTAACATAATATTTTTATGAATAACCACCATTCGAGTGAATGACTTGCCCAGTAACCCATTTCGCTTCTTCACTTACTAAAAAAGAAATTAAGCGCGCAGCATCCACCGGTTCTCCTACTTTACCTTGCGGGAACTTCCATACTAAATGATGCTTCAGCTCCTCTGTAATCCATCCTGTATTCGTCGGTCCTGGATCTACAGCATTCACTGTAATCCCCTTCTCCATCGCAACTGGTGCTACTGACTTTGTAAATGCTTCAATTGCCCCTTTTGTTGCTGCATATGCTAGTTCATCTGGCATTGGACCTACTGACTGTCCTGAAGTAAGATTAATAATACTCCCGCCCGTTTTAAGTGAATAATGTTTTATAAACAATGAACTTAATAGCATAGTAGCCCGAACATTAACTGTATAATGTTTATCCAACTGCTCTACATCTAATTCCTCAATTCTCGTATGAGTAGAATATACTGCATTATTAACTAGAATAGATGGATCACCTAACCGTTCTGATACCATATAAAATAAACGATTTGGCGAATAAGACTGCGATAAATTGATTTCTGCCATTTCACATCGAACATCGTAACTTTCAATTTCCTTTTTCAGCAAAAAGGGTTCTTGATCACTCATTCCCCATGGCATCGCTTTATCATACTTTGGCCAGTACGTGAAAAAAATGTCTATCCCCTTTTGAGCAAGCACCTTGCATACAGCTGCACCAATTCCATTCAGACGAGTTGCCCCTGTTACAATTGCTATTTTCTTCACCTTTTTCTCCTCCATCTATACGTAGATCCCCTGCATGAATACAGAGGATCTATCTTCTTATTGAATATTTGACAGTATACGTTCAGCACCTAATTTTAACATTTTAATAAAGATATAGTTTACAATCGTAAACATTACAAATAAAACGATAAACATAACCCAAAGTCCTACTTGAAGGAAGAAGTATAATACACTTACTCCACCCACAATAATTAAAGCTATTAAAATATTAGCTAAAAAATTCCATAAAGTTGTATATCGACTTTTAAATAATTTCTGTTCTGTATCCCAATGAATATCTGCAGTTTGTGCGTCCCAGCGTGTTCCGATTAAATTAATTAATAGTAACCCGTTCGCACTTAGTAAAAACCACAGTATCATAAAGACTGGAGAAATCCCAGCTACAACTGCCATCGTAATACCGAATACTGCTAAAATGATCACATTAATTAACCAAGCAGTGATTGCTTTCGCAAAAAAGATATCCGAAGCCTTTACTGGTAAATAACGATTCACAAACCAAGAGCTTCCATCTCGCGAAAATGACGTTGTTGCAATGACATTACTACCCATTAAAAATAACGATGCACAAAGGCCAACACCAATTGCAAATCCCGTTGTCTTTGGATTGTTAATATACTCTGTAATAAACTTTAAATTTCCATCTTGCACAAATAAAATAAAGAACAACATAATTGGCATAACGAAAGTTTGTACAATGCAATTTAAGAAAAATTGTGGTGTACGGAATAACGTTTTAAATTCTTTTTTCACATACGCTTTTAAATGCGAACTTTGTGCTGTTGATTTCTGTAAATCTTCCGCCGAAATAACTTGTTTCTTTGCTGTACTCGTTGAAAGTCCAATAACCCCTTTTAAATATGTACGCTCTGCAATGTAATAAAACAACACAAAGAAGACAAATGAAATAACTGCAAAGATTATTACATATAAAGGTCCCTTCCAATTTGCATTTTCTACTAATGCTACTGCTCCAAAATATGTAGTTGGAAAATAGTTTGTCATTTGTACTAAAAGAGAAGACTGGTTGTTTGCAAGGTAATCCGCAATTGCATCTTCAGAAAACGAACTTTTATTTTTCCACTGCAAAAATACGTTAATTCCTACAATAAATAGTATACTTACGATTCCAATAAATATATTTCCTCGGTCTTTATTTTTCGCTATATTTGTATACCTCATAATAACTGTCATCAGTAACGAAGCTAGTACTAACGGCACAATTGGGAAGAGTAAGTAAATGAAAATCATATATATGTAATATGTAATAAATGCGCCACTTTTTAAACCGTACGTAATAAAGATCGGTAATAAAATAAATGAACTCATTACGTATTGTGTAATTAATACTGTTAAAAATTTGGCTGAAATAATTTGCGCTGGTTTTAATGGTAATGGTAATAACATTTCAATGTCATTGCTGTAGTAAAATACAGTTAAAATGTTCGTAATACTCATTAAAAATACCCATATACTCGCAATCGCAAGTCCCATTGCGATAATCATTCCTGAATCTTGCCCTAAATGTATCATTCCCTCATACATTGCATGCGTGATAGAACCAAACAGTAAAAAGCCGACAAATAAAATAGCTGCAAATGAAAATACATACGCCCATCGCTTCTTCTTATCTGTTATAAAATCTGCATAATTTAATTTCAATAATACTTTCGTTAACGTCCAAATTTTACTCATTGCCCGTCATCTCCAAGAACATTTTTTCAAGTGATTCATTGGATTTAAAATGATCTCTCATTTCATCTAAATTCCCTTTAAACTGAAGGTTTCCCTTATTAATAATCGCGACGCGGTCACATAATTTTTCTGCCACTTCTAATACGTGTGTAGAGAAAAATACAATCTTTCCTTTATCCGCATGCTCTCTCATCATTTCTTTTAAAATATATGCAGATTTCGGATCAAGCCCAGTTAATGGTTCATCTAAAATCCATACATCTGGCTCATGTACGAGCACACCAATAATAACGATTTTTTGTCTCATACCGTGCGAATAACTTTGAATTTGATCAGATAAAGCATTATAAAGATCAAACTTCTTCGCTAAAGACTCTATTCGTTCTTGTCGTACTTCTTTCGGCACTTCATACATATCGGCCATAAAGTTTAAATATTCAATTCCTTTTAATCGTAAAAACATATCTGGACTATCTGGTACATAACCAAACGTCTTCTTCGCTTCCATCGGCTCTTCCATAATATTTTTTCCGTTAATCGTAATAGTCCCTTTGTCCACCCCGTGAATACCAGTAATCATCTTAATTGTCGTTGATTTACCCGCACCATTCGGTCCTAAAAATCCAAAGATTTCGCCGCTAGGTACAGATAAACTTAAGTCTTTTACTGCATAGGTAGACCCATTATAACTTTTTGACACATTCGTAATTTCAATCATTTCATCCAATCCTTTCCTTAATTACCAAATAACTATATTGATATTATAGCATAGTTCTATTTTAAGATTTTTACATTTTTCAGTATATTTAACCTTTAAAATAAATATACACCCCTAATCCAACAACTAAAACGACAGCTAGTATAATATAAATCATTGTTAAGCGTTTAATATTCCCCTTTGTCGCTTTGCTATAATTTGCATCACCATTCCGCCCAATTAACACCGTCGCAATGACAGTAATCACTACAAGTAATACAACGATCATGATCCAAGTTAGCATTTCTTCCTCCCCCTCCTTACAACCATTTTACAATATTATCCTCTTTATTTCGCAGCATATTTCCTCTTTTTACTATTATTATGAACCAAACTGGAAAACTATTATTACCATTCCTATCCATATGTGATATATTTATAACATAACGTGATTTATTTCTAACACTATAAGGAGGAACTATCATGAAAACAACTTGGATAAAATATTTAGGATTTCTCGGTTTCTTCGGTTTCCTCGGATTTTTTTATGAAAAAGGATTGTTTACTATGTTCTGTTTCTTCTCCTTTTTCACATCGTATAGAACAGTTCAACACGATGAACTGTTTGAACAAATTGTCAATAAATCGTGTCGCAATGCATTTATCGTTACGTTACTAACTACCACAATCATTATGTTTATTGAAATGTTATTTCCAAACCCTACGCTACAAGAGATTGATATCGCTCTTATTTTCGGCACACTCATTCTTACATTCGGCTTTTCTATGTTCTTTTTCGATAAACCAATTGATGAAATGGAAGATGCACCATGGCATTCGTAACGAGAATAAAAGAATACCGTGCCAAATTGAACATGACACAAGAAGATTTAGCGAAGAGCGTTGGTGTGCGACGTGAAACAATTAGTCATCTCGAAAAAGGTAAATACAATCCTTCCTTACAACTTGCTCACGATATAGCGAAGGCATTACATAGTACGATTGATGAGATTTTTATTTTTGAGGATTGATTAAAGACGTCCAGTCACAAGAATCACAAAAAAAATACCGTCATTCTTTCCAAGAAGAATGACGGTATTTCTCATTGATTATCCATATAAAACCGCATGAAATACGCCTAATAGCAAGTATTGATCCTGCATGTAATCTTCATCATATACATTCATCTCAATGTAATACATATCTTCCTCAAGACGAATATTCCAATCTGCAATTACATAGCCCTTTCGTAATAACTTTCCCATTCCAAATAAAGTTTTATGAACAACATATTCTTCTGCCTTATATGTAAAGGTAAATAAGAAATTTGCATCCAATAACTTTCCGTCACATACAAGTATTTCATGCTCTGCATCATGATTATCTTTGTACATTACTAAAATCCTTCTTTGACGCTGCCTACTTACATCCTTTGCAATGACGCGAATATTGTCCTTACTATCCTTTATTTCATAAATAATATTACTACCAATTTTCGGAATAAAATCCAGCACTCTCATCAGCGTATTTTTATAATAGCCCCTTACTACACCTACTTGCTCACTTCCATTATAAACCTCTATCGGTGTCGTATCTGCTTTGCTATCACACGGTCGTTTGTAAGAGAGCTGCATCATTCGCTCTCCTCTTAAGTACTGATCAAACGTCACAGGATATTCTATCATGCGCAGTTCTTTATTTAGCTCATACAAATAGCGTTGAACACTCTCTATTAATGTTGCAGTAGCTATACGCTCTTGAAGTTCAAATTCTTGCCAGCTGGAAAAAACAATCCATTGATTATGATCCTCTTCATAGAAGAAACCAAGAATTACCTCTTCACGGTCAGCCGTTTCATATTTCATAGGCACGTTCTGCCCATGTTGAACTTGTTCCATCCACTGACCTAAATAAATCCCCAGCTCTGCAACCTTCATACATGATTTTTGAAAAAATACGCTGTCACTCGCGCAAATCGTTACATCTCCTTCGATAAAGCCCTTTGAATAAGCATCATACCGTGGCTCATCCTTCTGCGGGAGATTTTTGTCTAACTCAAATAAAAACGTTAACATCCTTTATTCACCTCTAGTTGTTACACTAATCATACATGACATCGCATCACGCTAGGAAACTATTTATATACGCATATTTAATTCACGCATTATAACACGTGAATGACCTTGTATAGTAGCTCTATTTTTTTGTTCTATATCTTAGTATATGAATTTATATGAGCGATTTTTCAAATATATCTATCGCAACTTACAATATATCAACGATTTTTTCAATATATCTATCGCAACTTACAATATATCAACGATTTTTCAAATATATCTATCACAACTTACAATATATCAACGATTTTTTCAATATATCGATTTTTCGACAAATATCAGCACGATTAAAATGAAGCTACCTTTTCTTCCGCCACTTCTACAATTTCTAAAATTTGTAGAAGACTCTCCACTTCATAAGTCGGATTAACACTCGTCTTATTCTCTTTCAAACTCGGATTATACCAACACGTATCAATGCCGAAGTCTTCTCCGCCTTTCATATCAGAAGTTAGCGAATCTCCGACCATTAGTACACTTAATTTATCCGTAATCCCAAACTTCTCAAACGCATAATCAAAAATCTCACGTGCTGGTTTTTGATGACCAACTTCTTCAGAAATAATAATATGATCAAAAAAATTACATAAAGGTGAATTTCCGATTCTTGATTGTTGCACCATCGTATATCCATTCGTAATAATACCTAACTTGCAATCTTGTAGATTTTCACATAATTGTACTGCGCCTTCTATAAGATGTACTTCTTTCCCTAAGTTTTCAAGATATACATCACTAAATTGCTGTGCATCTACGTCTATATTATGAAGTGCAAATAATTGTCTAAATCGATCTACTGCTAATTCACTTAGCGTAATCATTTTATTTTCTAAATCTCTCCATAATCCATTACTAATCTCTTTATAGCTTGCAAGATAATCATTATACCCTGTAGGCATATCAAACTGTACAAACGCATTATGTAATGCGTGTCTTTCCGTTTCAGGGAAATCTAATAATGTATCATCTACGTCGAATAATATAACTTTGTATTTCATGATGTTTTTCTCAACTCCTATATTCTCATAGCTTAATTATAACAACAATAAGAAAGGGAGGCTAATTAAAACCAGCCTCCCTTCTTTTTACTTTTCTTCCAGCAGTAACTCTTTCATTTCCTCTAACGACTCTTTCGTAAAGCCAAGGGCCCTTTCAGCGTATGCTTCAACTGATCCGTATTGCTTTTGAATTTCACCAATCGCAGCTTGCAAGTATTCAGCACGCGCTTCAAACATTGCACCTAATATCGCTCTGCTCTCATCGTTTTGTAATTTCGCACCTAAAAAGGCCATCATTTTTTCATTTAGCTTTTCACGGAATCCGTTACTTAGTAAGTAGTCTTCCATTACTGTTTTTTCTGGTACACCTAGTAAAAGTAGTAATAATGCTGAACCAAATCCAGTACGATCTTTTCCAGCTGTACAGTGGTTTACTAACGGTAAGTTTTCCGGGTTTTGCGCTAAGTTTAAGAAGCTCACGAATGCCTCGTTGCCACTTACGAAATCTTGATTCATTTTCACAAGATACTCACCTGGTTTTCCTAACATAGAAAGGTCACCAACTTGGAAAAACTCATTTATATTTAAGTCTTTCGCTAAGTCTTGCATAACTGGTAAGCACACTTGACGAGCACCTGTAATCTCAGGATTTGGCTTATGCTTTACCTCAAAGTCTGTACGATAGTCACAAATTAACTTTAAACCAGACTTTTGTAAATAGTCGATATCCCACTCTGTTAGTCCTGCTAATTCTTCAGAACGGTATAATTTGCCCCATTTCACTTTACGTCCATCTGTCGTTTCATATCCACCCATATCACGGAAGTTAAACGCACCTTGTAATGGCAATCTACGCTCAGCTACTGTCACTGCTTGTCCATTACTTCCTACTAGTCTAAAATATGGACGTTCATTTTCACTCGGGTTTTCAATTGTATATGATAATTCTCCATTTACAGTTGCAAGTAGTTCTCCATTTTCTTCAATATGATCTGGTGAAGTACTCCAATAAATACGAACTTCTTCTATATTATTTTCCCACTTTATTTGTAACGTATTATCTTCAATTCTTTCTACAGTTGCTTGTAGCCAATTTCTTTGCTGCTCCATTCTTTCACCAACGCTTTCTCTTATAATTGAATCTTACCCTATTGTATTATGGGAATATCCATTTTGTCGTTCTCATTTTTCTTTTTATCTTACAAACAGGCGAAAAGTTCTTTTACTTGTTCAAAATTTGTACATGGATTACCGCGAAATACGTATGCGATTTGTTCATTACCTAAATCTTCGTATACAACTGTTCCGCGATTAGGGTGCGAATAAAACTCTAAACCGTTTATAATTTGTTTTGGGCCATAGTTCATTGTCCATGAAGAAATAGGATAGTACGCTTTGTTTTTATGTCTACAAACCCAAAGTGCATATAGTTTATTAACTTCGTCCCAGTATACATACTGCGTTTCGTCATTTCCGAAACCGACCGATTCAAGTTTCCAATTTAGTTTTTCATGAATTAACAAATTTACATAGGATACGTCATCTGGAGCATTCCACTCTCTACATCTTCCTATCTCACCCATTTCACTTCTCTTCGCTTGAAAGCTTAATAAGTGAAATGATGTATGTAATATCGTTTTCCCAAGCTCCATATTTACTGGTTGTAATTCAAATAGAAATCGTTCCATTTCGTCTTGTTTTACATATCCATGATCAACAGAAATTTCAACTTGTGTTTTCCATATAGATGTAACGTAACTTTCTTTTCCTTTATAATTTATACCTTTCCAATACACAAGCCCTTTATATTGAAAACAATCTCCTTTTGCTTGAGAAATACAGCTATCCGGAAATACTGGTTCCATTATATCGAGAAAAAATTCCTTTACTCGAAACATCCCAGTTGGAGTAACAACCTGAAACCAAAAAGTTCCCCACTTTTCACCTTCATAACGTTCTGAAACTTTTTCAACATTCCAGCCTTCTAACAATACATTTGGATACAGTAACACGAATGAATGCATGGATTGCTTTAACATATATAGTCCCCTCCCGCTATACGAGTTCGAGAGTATACATCCTTCATCCTCCTAAAACTTCCTCACATACCGCTCAGTACAACTCAGCAGCTGACATCCGTTCTTTTCAAAAACATCCTTCATCCACTCATTTTGCATATTTGTCTCACCAATATAATAAGATGCACCTATTTCCTTTAAGACAAACATCGCACCTGCAAATAACGCAGCTTCATATCCCTTATTACGCATATTTGGAGTAACTGCGAAGTACATAAGTTTCCCTTCTTCTAACGTACCTCTTTCAATATGCGGGATTACAATTCCTATCGGCTCTTCATCGGCACTCGCTGTTAAGCAATGTTCTTTCCATTGCTCACCAATTTCTTGTAGCATCATATGCACAAATTGATCATGAGCGACTGGTTCTCCCGTTGCTTCATTCCACAGTGAATAAAAAGCCTCTTCTCCAACTTCTTCAATAAGCTTAAAATCAATTTCACTTTCTACATCTTCTACTTCGTATATATCTTTAAATACAATCATGTTTTCCGTAACATATTCAAATAAATACGTTTCAAAACATCTTTTATACACATCATAATTTGGACTTTTTGAAGAGATTTCAAAATGTAGTTTTTCTAATCCATCTTTTTTAGCTTCAGCAACGCAATATTGCATCATTTCCTCTAATTGCTCTTCTGTAAAAATCTCTGCATTATTTTCTTTTATCATAATAGAAGAAGCATTTCTTCTTATTTTAAAATGTTTTTCTAACTGTTCTATCGTCGTCATATTCTTCCCTCATCTATATCATACTCGAATTTCTAATCGTTCTCCTTGCATGAGCAGGATTGTCCTTGAATATATAGAATACTAGAAAAGATCGCATCTTTAAAGTGCGGAGGAGGTTCTCCAGTGGATATTACAGCATTGCAACAACAGTTAGAGCTTATACAACAAAATGACTATACGCAACTGCAACATATAGACGTAAATGAGTTAACTTTGAACATGCTTCAGTATATCGGAACGACTGATAGCTACGTTCGTTACCAACTTATATATAAATGTTTTGCACATTTCATTCATCATGAATTCCTTATGGATGATCAACTGAAATTACTTCTGCAAACTTGTTTAAGTGATGAGTATTTATATTGTGACATTTACTCCCCACATACAGATGGGGTTTTCACACGTTCTTACACTGTTTCGTTAATTGCGTTAATACTCCAATTCGCTAATTCGCACTACTTTTGTACAGAGGAGGATATCGAAGAAATAAAAAATAAACTCATTACATACACAAACTTAGAAACGGATTTTCGGGGCTATATCGAAAATAAAGGATGGGCTCATTGTCTTGCTCACGTATCTGATGCTTTTACTGAAATTGTTCATAATACGTATACCACTTTTGAATGGTACGAAGAATTAATTCATTGTTTATTAAATAAAATCTTTATTCCATCTGACCTTTTTCATAATAACGAAGATGAACGCATTGTTACTCCATTACTAGCAATGCTGTATCATGATTTTCCTCAGAACGATTTAATTTCTATTATTCAAAAAAAAATAAAAAGGCTTCCTCAAATTAGAAAACGCCTTTCGCTTAATGAGTATTGTATTTTATGTGCCAATATTAAAACCTTTTTACGCACATTATTTTTCAGAACGAAAGATGACCATAACTTAGCCTTTACAGCACGTAAAACAGAAAGAATGTTAAAAGAACTTCCTAACTATTATTAAATACAAGGAGCAATGACATGGGTTATATTGAAGACATGAGAAATCTAGTAGGAATTCATCCACTTATTTTAATAGGATCACACGCCATTATATTAAATAAAAAAGATGAAGTATTGCTGCAGCTCCGTACAGATTTTAACCGCTGGGGCATTATTGGCGGTGCCTTAGAATATAATGAAACATTAGAAGATGCTTTAAAACGAGAAGTATTTGAAGAAACTGGACTTATCATTAAAAATCCAGAACTATTCCGTACATACTCTGGACCAGATTACTTTCAAATCTATCCAAACGGCGATCAAGTACACGGTGTACTCGTTGTTTATATTTGCCGAGAATTTCATGGTGAACTTGTATGCGATCAAAGTGAATCAAAAGAACTACGCTTCTTTTCACTTGATGAATTACCTAATAATCTTCCCCCTGTTATTGAGAGGATTATTACAGATTATCAAAAAAAATAAGGGGACGCTTAACGTTCCCTCTTAAATCCAATCCGTTTTTTAATTTCCGCTAAATTTACCTTTGCAATAGCGCGTGCCTTCTCAGCACCGTTTTCTAATGCTTCATATAATAAATCCGGCTCATTCATATACATTGCGTACTTTTCACGAGGTCCAGCTAACTCTCGCTCTACTACGCGAAACAACTCTTTTTTCACATCGCCCCATCCGATTCCAGTCTCATATTTTTCACGTAATGACTGTATTTCGTCTTCTGTCGCAAATTCTTTATAAATTGTAAATAAGGTTTCTAGTTCTTTCGGTTCATTTGGAAGTGAAGAATCTGTTTTGATTTTAAATATTAACTTTCGTAGTTTTTCTTGCTCTGCAAATAATGGGATTACATTTCCGTAACTTTTACTCATTTTCCTTCCATCAAGACCAGGTAAAATAGCTCCTTCTTCTTGTATGACATACTCCGGAAGTGTAAATGTCGTGCCAAATGTATGATTAAAATACGTCGCAATATCACGTGCGATTTCAATATGCTGAATTTGGTCTTTTCCAACTGGTACATGGGTAGCTTGAAATAATAATATGTCAGCTGCCATTAAGATCGGGTACGTATATAACCCCATGTTCACTCCCGCATCGACCTCTAACCCTGCTTCTTTATTTTGCTCCACCTTCGCTTTATACGCATGAGCACGGTTCATAAGACCTTTCGGCGTTAGGCAAGCTAAAATCCAAGCTAATTCTAGAATCTCCGGCACTTCTGTTTGTCGATAAAAAATAACATCTTCTCCAAGTCCAAGTGATAACCAAGTAGCTGCTACCTCTTTCGTATAACTGCTGAACTTTTCTGAATCATGCACAGCATTTAATGCATGATAATCAGCTATAAAGTACAATGCTTTTCCTTCATTATTCTTTGACATTTGTAATGCAGGTTTAATCGCGCCAATATAATTTCCTAAATGCGGATAACCTGTCGGCTTAATTCCTGTTAACATTATTTTTTCACTCACACTAACTCCTCCTTTCTCAAAATAAAAAGAGCCCCTCATCCTTAAAAAAGGACGAGAGACTCCCGCGGTACCACCTTAATTAGCTATCATTAGCTCACTTCATACTTCAATAACGTGAAGTAACCGTCTTTAACCTACTCATTTCAGTTAGAAGCTCCAGAGTCCATTCCATATTCATCCCCTACTGATTCTCACCACATATCAGCTCTCTGAAAAGTTTCGAATATGTACTCTTCTCTTTCATTGCTTTTTCGTTATTTTTTACAGTTTATCACATTTCACTTCCAAACAAACCCGAATTTTCTATTTTATATAGCAGGAATTTTCACTTCAATTGTCTAATGTTATATAGGTTTGCAGAAATATTCGAAACAACTTTGGAGGTTTTTTCATGGTAAAATATATATCCATTTTAGGCTCCACAGGATCCATCGGCACATCTGCATTAGATGTCGTTTCAGCTCATCCTGAACATTTCAAAATCGTCGGTTTAAGCGCAAATTATAATATCGATCTTCTTGAGCAACAAATCAAAACGTTTCAACCTCGTATTGTAAGCGTTGCAACAAAAGACTTAGCAGACACGCTTCGTACGCGTATTTCAGCGAATACAAAAATCACATACGGAACTGATGGCTTAATTGCGGTAGCTACTCACCCTGATTCAAATCTTGTATTAAGTTCTGTTGTCGGAGTTTCCGGACTACTTCCAACGATTGAAGCATTAAAGGCGAAGAAAGATATTGCCATCGCTAATAAAGAAACGTTAGTTGCAGCTGGACATATCGTAACTGAACTAGCGAAACAAAACGGATGTCGCTTAATTCCAGTAGATAGCGAACATTCAGCTATTTTCCAATGTTTAAACGGAGAAAATAATAAAGAAATTGAGAAATTAATCGTTACAGCTTCTGGCGGTGCATTCCGTGATAAAACACGTGATGAAATGCAAACATTACAAGCAAAAGATGCTTTAAAGCACCCAAACTGGTTAATGGGCGCAAAACTAACGATTGATTCTGCCACATTAATGAATAAAGGGTTCGAAGTAATGGAAGCGAGATGGCTATTTGATATTCCATATGAAAAAATTGATGTAATGATTCATAAAGAAAGTATCATTCATTCTTTAGTAGAATTTATTGATGGATCAGTTATGGCACAGCTCGGTGCTCCTGATATGAGAATGCCGATTCAATATGCGTTTCACTATCCTACTCGGCTACCTTCTTCCTATGAAAAACTAAATTTATTAGAAATCGGTAGTTTACATTTTGAAAAACCAAATTTAGAGAAGTTCCCTTGTCTACAATACGCATATGAATGTGGCAAAATCGGTGGTACTACTCCCGCTGTATTAAATGCAGCAAATGAAATTGCGAATGCACTATTCTTAAAAAATGAAATTGCCTTTTTCGATATTGAAAAAACAATTTACAAAACAGTTGAAGCTCATCATAACGTAAAAGATCCTTCACTAGATGCTATATTAGAGGCGGATCAATGGGCACGCCAATATGCAAATGAATTGTTAATAAAAAAGCGCTAAAACAGATAATACTGTTTTAGCGCTTTTTTTCACGTATTCAACTTAACAAATCTATAACCGTGCGTAACTAACACTTTTAATATCGCATATCCTGGAATGGCTAAAATAATGCCCATAATCCCGAATAAGTTTCCGGCAGTTAAAATGATAAAAATGATAGTAATCGGGTGAATATCTAACTTTTTCCCCATAACTTGCGGAGAAATAAATTTACCTTCTGCTAATTGTACAACCATCATAACGATAATTACTTTTAACACCATTGCTGGCGAGTCGATAAATGCGATAATTAACGCTGGTGTAATCGCGATAATTGGGCCTACGTACGGAACAATATTTACAATCATCGCTAAAATTGCAAGTAGTACCGCATATTTTATACCAATAATAAGATAACCAATTAATAGCATAATACCGATAAATAAGCTGACGATAATTTGACCTCTAATATACGAGCTAATCGCATAATGCATATCATCTAGTATTCTCATTGCTGCTGGTTGTCTTTGCTCTGAAATGAACTTTAAGAAGTGATTCGGCAATTGTTCGCCATCTTTTAAAAGATAGAACAATATAAATGGAACCATTACAAATGTTAAAACAACCTCTGTAATAGTACTCAAAAATCCAGTTACATTCCCAGTTACTGATGATAATGACTTTGTAAAATCAACTGTATAGTCTTTTACCATATTCGCAACATTAATATTTAAATTCTCCTGAATTTTACCGAGTAAATTACTTTCCCCGAATCTACGTGCTGCTTGTTCAATCTCATGGCCAAAATACGGTAAGTTATCAATTAATGCATCAATTTGATCTTTAATAATAGGGATAACCGTTACAACTAAAAATACAAATAATCCTAGTACGATTAAATATATAGAAGCTATCGATACGATTCTTGAAACACCTTTCTTTTCTAAAAGCGAAACGAATGGATGTAAAATATAGAATAGTACGCCTGCTAATAGTACTGGGAAGAAAATTGTTTTTAAAAATACGATAAACGGTGTAAAAACAAATGATATTTTTGTTAGCAATAAAATATTAATGAACAATAACGCAAATCCAAGTAATACCGCCAAATAATTTTGTTCTCTAAAAAACTTTCTTAACTTATCTCTTTTTCTTATATTTATTTTCTCCAATGAAACCACCTCTTCGAATGATGAAAAGCCCTTATTCAGGGCTCTTCATCATAATCTATATATCTATTTCTTTGCAGCTTTCACTACAAATGATACAATAAAAATTAACACGATTGCACCTAATAATGCTGGCACTACATGAATCCCACCAAATGTTGGCCCAAAGGATCCAAATAATCTACCACCTAACGAAGCACCTAATAAACCTGCGATAATATTTCCGAACATACCACCTGGGAAATTTTTACCTGTTATAGAACTAGCAATTGCACCTATAATAGCACCAACTATTAATGTGATAATCCATCCCATTTTTAGTCCTCCATTTCTATTATAGTTTGTATGATTTAATACAAACATATGTATTTATCATTGCTAATCATATTTCACTATAGAAATATATTTACTACTATTTTACATATGGAGATACATATATTATATGCAAAAAAGAAAAATATTGTCAAACTCACCCATAAAGCAATTATATTCATATACCATATTTAAAGGAGGCTTCATTATCTATGATTCTTAAGTTAAATTCCAGTTCTTTTGAAGTAGCAACATCCATTTTACAGGTTCAAATTCCAGCTTATAAAGTTGAAGCAGACTACTTAAATAGCACTGCCATACCTCGTTTATATGATACTGTAAACGATATTCAAAGTTGTGTTGAAACATTCTATGGATATTTTTCTGAAAATAAACTTGTCGGTTTTATTTCTTTTGTACAAGAAGAAAAACTAATCGATATCCACAGGTTAGTTGTATCCCCCGATTTTTTTCAAAAAGGAATCGCAACAAAACTCCTAATTTATATATTTAACATGTTTCCCTCTTCAATGACATACATTGTACAAACAGGTAAAGCGAATACCCCTGCTATTACTTTATATAAAAAACACGGATTCATCACAGTATCCGATACAATACTTCCTGACGGTATGATTCTTACGCAATTAAAAAAGACAGAATACACAAAATAATTTGACTTGTTCGCTCCTTTATGTTATTTTTTACTTTATAAAACCTTTTGCTGAGTCCAAATTTTGGAGCGGGGGAACCATTTTTGTAGCTATGCTACTTGGGGCGAATCTTTTTTAAGTAGGGAAACTCTCACTTCCCGAGTCCGACAGCTAACCTCGTAAGCGTAATGGGAGAGGAAGGTGCTTTTTGCCTATGTTACACATTTTGCCTCCTTAATTATAAATATGGGATCGATATCAAATAGTCACCTATATTTATAGAAAAGGAGAATGTATTATGTTACGTTTATCTGATCACGCAATTAAAATGATGGAGCAAAGACTTCGAATTGAAAAACAACGCACATATCAAGCAAATAAGGTTGTAGATAACTTACATCACAAATACTTCTTTCAGCATATTTTTCAACCGAAAAGATAAAGAAAATGTTTATTTAATATTAAAAAACACAAGGTGTGTCTTACAAAGACATTCCTTGTGTTTTTTATATTCTTTATAAAATTCTCACTACATTTAAGCTTGCTGTAATCGCACCTGCTATAGTAGTCACATGCCCTACACCTAACGGGCCATTTTGTAATATTAATGTTGAATTGGCACTCGTCACATTCACAAGAAGTGTATTTGAAATGGCTGGTTCGATTACTACAGTTGATGTCGTTACGTTTTGTATAAAACTCCCTGTTAGTTGCGTTCCATTTAATAGCAATCTAACAGATACTGTCTCATTCCCACCATTTGCATCCCCTTGAAAATAGTAGCTTACTAAATATATTCCTGGCGTCGTTACTGTGACTGTCGTAGCACTAGTTAAAGATACACCAGTTCCATATACAGTGGATCCAGAATTAATTGGGATGTTGGCACTTGCTGCAATTGTGCTTGTTGATGTAGAAAAGAAATATCCGCCACCTGTCGATATAGCAGATGATCCTGTTGCTCCAGTTAAGCCTGTTGGACCCGTGGCACCTGTTGGGCCTGTTACTCCTGTTCCCCCTGTCGCTCCTGTTATTCCTTGTATGCCTTGTATTCCGGTCGGTCCAGTTGCACCAGTCAATCCTGTCGCTCCTGTTGCGCCGGTTGCTCCCGTCACACCTTGTGGGCCTTGAATTCCTTGGATTCCTTGTGGGCCTGTTATTCCAGTCACTCCTGTTGCTCCCGTCGGACCCGTTATCCCTTGCGAACCTTGGATTCCTTGGATTCCTTGTGGACCTGTTACTCCCGTAGAGCCGGTCGCTCCTGTTGGGCCTGTTACTCCTTGTGGACCTTGAATTCCTTGAGGACCTTGAGGACCCGTTACTCCCGTCGGACCTGTTGCTCCAGTTGCACCGGTTGGACCCGTCGAGCCAGTTATACCTTGTATGCCTTGAGGTCCAGTCGGGCCTGTTGGACCAATCGGACCTTGAATTCCTTGCAGACCTTGAATTCCCTGTGGACCGGTTGGACCTTGTATCCCTTGTATTCCCTGAATCCCTTGCGGGCCTGTTGCACCAGTTGGACCGGTTGGACCCTCTGGGCCTTGCACTCCTTGTATTCCAGTCGCTCCCGTTGGACCTATATCTCCTTGTGGACCTTGAATACCTTGTATTCCTTGAGGACCAGTTGGACCTGTTATGCCACTCGGACCTTGTACGCCTTGCACTCCTTGAGGACCGGTTGGACCACTCGGACCTTGGATTCCTTGTAGCCCCTGTAAACCAGTTGGACCGGTCGCTCCCCTTACTCCTTGCTCACCTTGTATGCCTTGTATCCCTTGAGGGCCGGTTGGACCGATTGGCCCCTGTGCCCCTTGCACTCCTTGTGGACCAGTCGGACCGGTTGCTCCTACCGGTCCCTGGATTCCTTGTAGACCTTGCGGACCAGTCGGACCGGTTACTCCTTGTATCCCTTGTGGACCTTGAATGCCTTGATCACCCGTTGGACCCGTTGCCCCCATTGGTCCCTGTACTCCTTGCAAACCTGTTACACCAGTTGCTCCGGTCGGTCCCTGTATTCCTTGTACCCCTTGAATTCCAGTCGCTCCTGTTGCTCCGGTCGCTCCTGTTGCCCCTGTTGCTCCAGTCGGACCAGTTGGACCCCCTGGTGATCCTGCTGGACCGGTTGGACCAGTTGGACCTCCTGGTGGACCAGTTGGACCGGTTGCTCCAGTCGGGCCAGTTGCAGAACCTGTCGGACCAGTTATCCCAGTGGCTCCTGTTGGGCCAGTTGGACCTGGATCACCTTGTAAACCGGTTGGACCAGTCGGACCGATTACACCTTGCACTCCTTGTATTCCTTGTATTCCTGTTGGACCTACCTGCCCCATCTCTCCCTGGGGACCTTGTAAACCTTGAACACCAGTTTCCCCTTGTGGACCCATTGGTCCTTGCTCCCCTTGAATTCCTTGAGAACCAGTTGGCCCTGTTGGACCAATCGGACCCTGTATTCCTTGTATTCCGGTTACACCTTGTAAACCACTACCTCCTAAATTACCTTGCACACCTTGTATACCAGTATTTCCAGTTGGTCCAGTCGGACCAATTTCCCCTTGCACTCCTTGTATTCCTTGTACTCCTGTTGGGCCGGTTGGACCGATTTCTCCTTGCATTCCTTGTATGCCTTGTATTCCTGTTGGACCGGTCGGACCGATTGGGCCAGGAATTCCTTGTATCCCTTGAATACCAGTTGGACCAGTCAGACCTCTTTCTCCTTGTATTCCTTGAACACCTTGTATTCCCTGTGGGCCTCGTTCTCCCATAGGTCCTTGATTACCTTGAGAACCTTGTGGTCCAGTTAAACCAGTTGGGCCGGTTGGACCATTTTCTCCTTGCACCCCTTGCACTCCTTGTATTCCTTGTGGGCCGGTTGGACCGATTGGACCTTGTACGCCTTGTATTCCTTGCGGTCCAGTTGGTCCACCTAAAGCACCAGTTGGACCGGTTGGACCAGTGGGCCCCGTAATACCTGGCGGTGGAAAAGGAATAGGTGCTTGAAACTTACTACACTTATCTTGATTCTTCACAAGCATCTCCCCCGTTATAACTAACGTATCAAACTATTTTTAATACATTTAAACTAGCTGTTATCACACCAGATAATGTCGTTACATGCCCGATAGCTAACGGACCATTTTGTAAAGACAAAGTTGCATTTGAAGAAGTAACTTCAATGACCATCGTATTCGAAACTGCTGGTTCTAATATAAAAGTACCTCCTGTAACATAAAAAATAAAACTTCCTGCGACTTGTATTCCATTTAAAGTAAGCCTCACTGAAATTGTTTCATTTCCGGCAGTTGGATCGCCTTGAAAATAATAGCTTACTAAATAAATTCCCGGCGTACTTAACGTTACAGTTGTTGCATTTGTTAAACTGACATCAGAACCAAAAACTGTAGATCCAGAATTAATTGGTATTAACGCATTCGCTGCAATTGTACTCGTTGAAGTAGAAAAGAAATAACCTCCCCCGCTAGGTAAGCCAGTCGCTCCTGTCGCTCCCGCTATTCCCAAGAAACCTATTGAACCTGCACTACCAGTTGCTCCTGTCGGTCCCACCACGCCACTTGGGCCCTGACTACCTTGTGCTCCAACTGGGCCTATACTACCACTAGCACCTGTCACCCCACTTGCTCCAATTGGGCCTTGCAACCCTTGAATCCCTTGTATACCTTGTATTCCTTGCGGACCCGTTGCACCTGTATTGCCTGTCGTTCCCGTTATTCCTTGTATTCCCGTAATCCCTTGAACACCTTGCACACCTTGTAGTCCAGTTGCCCCAGTTGCTCCTGTGGCTCCAGTTTCGCCCGTTGCTCCTGTAATTCCAACATTTCCTTGTGGGCCTTGTGGGCCTTGACTACCTTGCGCTCCTTGGACTCCTTGTGAGCCTGTTATACCGACTTCCCCTGTATTTCCTTGGGGACCTCTAATTCCTTGTGCACCTGTTGGGCCGATAATTCCTTGCACTCCTTGTATTCCTTGCACTCCTTGCGCTCCTGTTGGACCCGTTATTCCTTGTAATCCTTGAGGACCTTGCAAACCAATAGCTCCAGTCGGTCCTATTATTCCTTGCACTCCTTGAGGACCTTGGGCACCTTGTGTACCTGTCAATCCGGTAGTCCCTTGTATCCCTTGAACACCTTGAGGACCTTGTGTTCCAGCTGCTCCTGTTTCCCCTTGAATTCCTTGAACTCCTTGTATACCTTGTGCTCCAGCAGGACCAGTTGCTCCTCGGATTCCTTGTGTTCCTTGAGCTCCTTCCGCTCCTGTAACACCAACTGGACCAGCTATCCCTTGTATTCCCACCATTCCTTGTGCACCTGTTGGACCTATCACACCTTGTATACCTTGAATACCTTTAGGACCTTCTGCACCAGTTGGACCAGTTACTCCCAGCGGACCTTGTATTCCTTGAGAACCTTCTGCACCAGTTGGACCTGCTATACCTTGGTTACCTTGAGGACCTTGTGCTCCTTGTACTCCAACTGCTCCAACTACACCTTGGGAACCTTGCGCTCCCCTTACACCTTGAGAACCTGTTGGACCTGTTATACCTTGCACTCCTTGCGCTCCAATTGGTCCTATCCCTCCGCTTACACCTGTTGAACCGGTCGCACCCGTTGGACCTGTTGGACCTCCTGGTGGACCGGGTGGGCCAGCTGGGCCAGTCACCCCACTAGAAGGGCCAATTGGACCGGTCACTCCCGTCGGACCGCCCGGTGGTCCTTCTGAGCCCTGAGTGCCAATACTACCCGTCGCTCCTGTTATACCTCTTATTCCCTTTATCCCTTGAAAACCTGTTGCTCCCGTTATACCTTGTATTCCTTGCACACCTTGTGGTCCTTGTAAACCTATTACACCTGTTATCCCCTTTATTCCACTTATACCTTGGGCACCTTGCATTCCAGTAGAACCAGTTGGACCCACTTCACCTTGTATTCCTTGAGCTCCTTGTGGGCCTTCTTCTCCAGTAATTCCTTGTATACCTTGGAAGCCGTCTTCCCCTTGTATACCAATAGCCCCTTGCTCTCCTTGTATTCCTTGAACACCTTGAGGGCCTTGTGGACCAGTTATACCCGAGACTCCAGTTATGCCCCTCTCTCCCTGCATTCCTTGTGCCCCTGTTTGTCCTCGCTCACCTATTTCCCCTTGTATTCCTTGTATGCCTTGTATACCTTGACTACCAGCAGGACCCGTAGCTCCTTGTATTCCTTCTAATCCTTGTACTCCAATATCACCAATTAGACCTTGGTTACCGATTAATCCTTGAGCACCTTGGAGACCAGTCGGGCCAGTTATACCTTGCTCTCCTGTATCACCAATAGCCCCTTGTATTCCTTGTGCTCCTGTTGTCCCTTGGGGACCTTGTATTCCCCTGATACCTTGAGGACCTTGGGGCCCAGTTGCTCCCGTCGGTCCAGTCACCCCTGTAGGACCAACAGGACCTTCATGCCCTCCAGTTGGACCGATTGGACCACTATTACCTGTCGGACCCGTTGCTCCTATAAGCGGAAGAGGCAGTGCCACTCCAAATTTTTTGCACTTTCTATGATGACGCACAACAATCCCCCTTCCCCAAAATAATTACACCTTTTATATGAAATGCATTTTTATAAGAAAAGTACACCTTTGACCTCATTTTTTTAAAATAAAGAAGCCTATCATTTCATCTATTTGAAATCATAGGCTTCTTTTATAAAAACACTTTACTTTCTAGCTTTAATAATAAAAGTAGTCGGCACCATTCTAGCTTTATATAAAGAATAATACTTCGTAGACGGCTCAGCTAGTTCTCCATCAAACGAGCTTGATGGTTCAGGCTCTTCTATTCTCTCAATTTTAAATCCCGCACTATTTAACTCATTTATGTATGTACTTATTTTTCTCTTATATAATGTCGCTTGTACATTTTCTCCTTTAAATGTTTCAAACGTAATGGGCGTTTCCTCATGATAAGAAGACTTTATAGCAACTTCTTCTGTACCATACTGTAAGTTTGAATATATGGGATGCTCCCAGCTAAAAATAAAACTTCCTCCTGGCTTTACATACGAATAAATCAATTCCAACGTTTTTCTTAAATCCGAAGTCCAATTTAATGCATAAATAGAATATACAATATCAAAATACCCTTTCGGAATATTCAATTCCTCTTCCATTTCTCCGCATACTAACTTTGGATTCCAACTCTTTAACGTTTCATTCGCCACTTCAATTTGTGCACTTGAAAGATCAAGCCCCCATATATTGCAATGAATGTCCACTTCCGCATCCCCAATATCAAGAACTTTTTTATTTCTGATTGAATCTCATCTTCAGACGCTGTATACGGACCATATTTAGGTAAACAATCCACTTGAAAGAAATAAGGTGCAACTGTATCCCAACACTTTTTATTTGTAGCTAGCATTTGTGTGCCTTTCATATTATTCATTCCCCCATCCATTTTTCTTTCTCTAATATTACTTACATATCATAACCAGATCGCCCTTTTCTCTTCGCCCGGTAGTTTTTCACTTTCGCAATCGTACCGCATGCTCTTCCTCCTTCTTCTCCAGCATACATACCGCACCATCTTTTACTTCCATTTCGCGAATAATCATAAAATACCCAGCGACAATCTGGACATGCTTTTAACCTTCCCCACACATTTTCTTGAATTGACATTAACACAATGCTTAACACTTTTGTATACACATTCTCTTCATATACTGGTTCATATGTAATACCTTTCATATCATCCTTTATATGTACATGAAATGGGTATTTCTCTAACCATTTTTGTAATGATCCTTCGCCTTCAATTGTCATCCGAATATCTTCTCGAAAACCTCTTAATTCCTCTATCGTATGAAATGGAAACTCTTCATCAAAATATTCTTTCATAAAGAGCTTTATATCTTCTTTTGTTTGCAGCAAATCAATTGGCTCTCTCGTATCGTTTGGTATTCTCCATGTATTTAAAAATTCCCGAATATATTCTAGTTCATTTGGAGCGTTTTGATTCAATTCGATCCACCTTCTTCTTAAAATTTACTTTTTTCTGACTTTATGTATAATTATAGTATAAAATAGTTAACCATCAAATAATTTTACTGGTTACATAATTAGGAGGATTTCTATGAAAGGTTTCTCAACACCGATACGTTTCATGCTTATTTCTTCATTTTTTATGTCTTTTGGGTATTTTGCAGTATACGCATTTTTAGCTATTTATCTATTAACCTTTCTTCATTTTTCTGCTGTCCAAGTAGGAACAGTGTTGACGATTATGACAATTACATCACGAGTTATCCCATTATTCTCAGGGTTAATTGCTGACAAAATAGGCTATATCATTATGATGATAGCCGGATTATTTTTAAGAGGAGTCGGATTTATCGCTTTAGGAATATGCTCTGATTTCTATACAATTTCTATTTCTTCTGCACTTATTGGCTTCGGAACTGCATTTTACGAACCTGCCGCTCGCGCTATATTTGGCTCACAGCCAGCTCATTTGAGAAAAAATTTATTTACATATTTAAACCTTAGCTTTAATTGCGGTGCAATAATCGGACCAATTGCAGGAGGATTCTTACTCTTACTCGATCCACTCTACGCTTTCTCTCTAACAGGATCTCTTATGCTGTTATTTGCTTTTATTTTTTACTTACTTAAAAATCCCTTCCAAGTCACTACTGAAAACACGTCTATTACATTAGGAATACAGGTCATCTTACAAAACAAATCTTTCCTTCTGTTTTCCTTTATCATGATTTTCTTCTATATTATGTTTACTCAGCTTACTGTCGCACTTCCACTTCATATGAAAAACATTAGTAATAGCAATCAACTTGCTACACTCGTTATTACGATAAATGCGATAACAGGCGTCATATTTATGGTATTATTCCGAAAATTATTCCACAAATACAACACACTTTCGATTATTAAATACGGTGTTTTATTAATGAGTATTTCCTTTTTACTCATTCCTTTATTTCAACACCCATATTGGCTCTTTATTTGTGTAATTTTATTTACAATCGGTGAAACACTCGTATTACCTAACGCTGATATTGCTATTGCAAATTACAGTAATGAATCATATACAGCCACTTTCTTCGGATTTTATCAACTATCACTCGCATTTGGTTTTATCATTGGTAATTATACCGGTACATCTTTTACATCCAACTTAAGCAGAATGTATACACCATGGCTTATTTTTGGCGGAATAGGACTTATTGGTTTTATTTCACTACATATTTTGAATATAAAAAAAGTGGCCTCTAAAGAGGATATACACCTATGTAATACAAGCGACCTATAACGAAAAAGATTCGACCATCATATGTGACAGTCGAATCTTTTTATTTTTCATATTCAAGGTGATTATGTCTTTTACAACCAAATAAATAGCAAGCCCCTATATGATCAGTTTCAAACTCTAATCCTGGAACGTATCCAGATTTGATACGTTCTACCATTGTTTTATAACAATTATTCTCTTCTGTATATTCCTCAATTAACTCTTTCTTATCATTTTCTGTCCAGTTTTCTTCTACTTCTTCACTCTGAACATCTTCTATTTCTGCTGTTTTCGCTTCGATAGATTCCCGTATAACTTCATTTATACGGGAGAAATTATTCGTTTTATATAGAGCATACACAAATCTACCAATCCAATTAGGACTTTTCCAGCATTCTTTATATCCCTTTTCGAACCATTCAATTGCTTCTTTATAGCAATTCAATTCAACATATAAATCTGCTACATTAATTTCCCCTAAAAAATTATCAGATTCCCTGTTAAAAGTATCTAACTTCTCTTTTGCTTCTGTCGTTCGTTCTAAATCAATTAAACATTTTACATAGCTATACATGATATAGTCCGAATCCCCTGCAACTCGTAAAAAAAATTCCGAAGCTTTTTCCAGCTCTCCAAGGTTATAATGAGCTACAGCTACATTATGATATGCTTCATCCGATGGTTGAATCGAAATAGATTTTTGTAATACTTCTTTCGCTTCTGTCCATTTTTCTTGTTTCATGTAAATGTCCCCTAAGATGTTATAAGGAAAGTATGAAGAAGGATTCAACTTAACAACTTCTCTTATTAATTCAAGAGCTTTATCATCATTCTCTTCCTCATAGAAGTACATCCAAGCAAGATTATTGAGAGATTGTACGTCTCTAGATTCATGTACTGCTTGTTGAAACAGTTCCATTGCTTCCTCATATTTATTTTGTTCAAACATTTCAATTGCCTTCTCGTTAATGTTCAAATAACTACCTCCGAAGTGAATAAATTCATCTACGCTTTATCATTATTTTAAGATGTAAAAATTGAAATTTCTATAAAAAATTTCTTTATCCTGTCTACATTTCGATTGAAATAGAAGCTAAAACACACGAATTTACAACAATGAGTAAATTTTTCAATCTCCCTTAAATTGGATATACACCCTGTTTTATTTTACATATTATGGTACAATCAAAAGGGTACTAACTAAACATTTACGCTCCACACTAGTAATCTAGCAATACCAAAATCAAAATTCACATGGAATTGAGGGATGTTATGAAACAGAAATTAGCTGTTCTTCTATTCACTGGAATCATATTATCAGGATGTTCAACTATAGCAGAGAATTCTTTAGAAAGCGGGAAAGGCAGTATGGAATTATTAACACCAACGATCACAACAAAAGATAATGAATTAGAAATTAAAACTAAAGGCATTGATGAAAATAAAGTAACTTTTATTTATGTTGCTAATAAAAAAGTGTTGGAACAAAAGCTAAAGAATAGTGAATCCTACAAGCTTAACATTAAAGATATCGAGCACGCTCATAGGACGGACTACAAACCAAAAGTTCAACTTTTGCAAACGAAAGATGATAATGATGATGGAGAAATAGTAACCTTCAAACAAGTTAGATATACAGTTAAAAACTAATTTTAAAGTTGTTTCATTATAAATGTAACGAACGAAAATATACTTTTAACAGTGGATACATGTAAGGGGTGTTAACATGAAAAAACGATGGATTTCTTGGTGGATTGGTAACCTATTTTGGATTATCGTTTTTGGAATATGGGCCGCTATTATTTGGCTACGAGATGTTGATGGTGCTGGTGTTATTCAAACACCTGAAATTAAATCAATATCACTTATCGTTTTATTAATTGCGTTTATCATACCGGTATTTTTTCAAATTATATGGCTAATCATTAATTTGAGAATGAGTAAAAAAAATAATTATACGATTTAGTTTTTTTGAATTAACAGATCAATATTTTTCATAAAAAAAGAGAGGAATCTACATCAAAATAGATTCCTCCTTTTACATTTGGACTTATACTGCACTTTTACTGCAGCACTACTCCTCTTTTTTACGATGCATGTTCATCTTTCTTCTTCATTAACGCTCTTTTCTTCATCGCCTTCGTTAAATATCCACCCTTAAACGAGCGAATTTCATACGAAGACATAAACGCTTTCGGTGCAATTTCATTAATGATTTCTAAAAGCTCTTTCTCTCTAGAACGCTTTGCGACGATATCTAAGCGATAACGTATAGAATTAATACCTTCGCCTTCAAATACTGTAACGCCAAATCCAGAGTGACGTAACTCATCTACTAATTCATTACAACGGTCTAGTAAACTAACTTGATACGTAATATAACCAATTGCTAATTTATTCTCTATATAACCGCCTAATAACAGTCCCGCACTAAAGCCAATGACATAGGCAACGATGTTCATCCAATTTGATAAATCTTGAAACACAATACCTAAACTGACAATGTAAATAGCTCCTTCTAACAATCCAACACCAGCAGCGGATCTTGTTTGATTCTTTACAAGCAAAATCGTACGGATTGTTAAAATTGGAACGTAAATAATTTGTAGCACAAAAATAAGTAGCGCTTGTAACATTGGTATCCACCTCTTTCAAAAAGTCTTTTGTCATAATAACATACATAACCTTTAGAAATCGATGGGTTTTTTAAAATTTTTTTATTATTTTTCATACTATTGAAAAACACAAAAAAGAAGCGTATTATATTTGTCGTTAATTTGATTACTTGTATCATATCGCTAAACTAAAAAAGGAACCTGATTAGGTCCCTTTCATCATAGCTCTATATTTTTCGAAGCATGTTCTCTTTGCTTCTCTTCTTCTTTCACTAACTGCATATTTGCATACGCTAAATTTGCAATCATTAAAAAGTGACCACCTAAAATACCTGTACCGAATGCCCACATTTCCATTTCATGCTCAATTTCATACATGATGATAGCTCCTAAAATAGCAGCTGCAAATCGGTTTAAAACTCCTAATCCAGGAGCCTTTTCCTTCATTACGATACTTTTTCCGAGTTTCTCCACTCTGCGAGCTAATAACCAAAGACAATAGGCGCTTACTGCTAATCCAATACCGAACCCTGTCACTTGTTTTCCAAACGGAGTAATCGTCCACATAAGTAGTAAACCACTAAAGATCACATACAATTGTAATCGATATACACGTAAGGCTTCTTGAATCAAAATATCCGCTCCTAAGTTCTCATTTTTTGTACTTTAGAAGAAAAGCAGCAACTTACACAGTTGCTGCTTTCTCTTCTTCTTGTTCTTGTTCCATCTTACGAATTTCAACACGTTTAATTTGGTAAGCGTCTTTTTCTAACACTTTAAATTCATAACCTTCCGCCTCAACGTGTTGTCCTTCTTCGATTTCATGATTTTGCATCATAATCCATCCACCGATTGTATCCACATCATCTTCTTCGATGTGTAATCCAAATAAATCTTTCACTTCTGAGATAAGCACTTTTCCATCAACAATAATATGTTGCTCGTTCACATGTTGAATTGGTGGTGCTTCATCTTCATCATATTCGTCACGAATTTCGCCGACGATTTCCTCCAAGATATCTTCAAGCGTTACAATTCCAGCTGTTCCTCCGTACTCATCATATAAAACAGCCATCGGAATTCGCTTCTTCTGCATTTGAAGTAATAAATCGTGAATTGGAGTCGTTTCCATCACTTCAATAATCGGACGCATATACGAGCGAATAGATGATAAATCTTTTTGATCCTCGGTCATATATCGAATAAAGAAATCTTTTACGTTGACCATACCGATAATATCATCTTTATCTTCTCCAAAAATCGGATAACGTGTGTATCGCTCATTTTGGATTACTTTCATGTGTTCTTCTACTGAATCTTCCAGGTAGAAACCAACGATTTCTGTTCGCGGTACCATAATCTCTTTTGCAATGCGATTATCAAATTCAAAAATGTTATTTACATACTTGTATTCAGCTTGATTAATTTCGCCACTTTCATAGCTATCTGAAAGGATAAGACGTAATTCTTCTTCTGTATGAGCTACTTCATGTTCTGAAGCTGGCTTTAAACCGAATAAACCAGTTATCACACGAGCTGAACCGTTCAATACCCAAATAAATGGATACATTACTTTATAGAACATCATTAATGGACCTGCCAATAATAACGTTACCCTTTCAGCCTTTTGAATTGCCATCGTTTTTGGAGCTAATTCCCCTACTACAACGTGTAAATACGTCATAATCATAAAAGCAAGACCAAATGTTAGTACTGATGAAATAGAAGGATTTAAGTTCCATTTCTCAAATAACGGGTGTAATAACTTTTCAATTGTCGGTTCACCTAACCAACCTAATCCCATAGCTGTAACTGTAATACCTAATTGACAAGCAGATAAATATTCATCTAAATTTGTTGTTACCTTTTTCGCTGCTAAAGCACCGCGTTTTCCTTCCGCAACAAGCTGATCGATACGGCTTGAACGTATCTTTACAATCGCAAACTCTGCTGCTACGAAAAATCCAGTAAATGCGATTAAAATCGCAACCATGACTAAATTAAATATTTCCAATGAATCCCCTTAGTTAAAAAACTAAGGTGTCCACCTCCTGTATACTATAATGTTTTCTTATTTGTTTGTTAGAAAACATAGCCCGATACAAAAATTAAAGAGGTCGGATTTCACTTATTCTATAATAATAGAGCAAGTGTCTGTATTAAAGCTGTCGTTTGACCAGATAAAGATTTCGATATTTTTTCACGTTGTGAATCAGTCAATCCATCTAAAAGCGGCTTTAACTCAGTAAGCTCCACTTCTAATTGATGAATATGGTCTGTCACTTCATTCACTTGTTTCGAAACGTGTTCATTGATACCGAGCAGCTTCTTCTTCTCCTCGATTTTCTCTTTAATCTCACAAAGCGGCATATGCATTTCTTTGCACTTCTCAATAAATTGTAATGTCTCAAATGCTGTTTCGTCGTAATAGCGATAATTAGATTGAGATCGCTCCGCTTTTAAGATACCTAGATTCGTATAATAATCAATCGTTCGTTTCGACACGTGAGCCATGAGAGCCAACTGTCCGATTCGATACACCTTCCCAACGATCTTCCCCCCTTGTTTATATTACTTACATCATACAACACATAAACTGTACAGTCAAACGTGACGGTTTATTATTCACAATTTATACAAAATTCCAATCTCCTCCTATGATGATTCAATACGAGTAATCTACACTTATACAATAAAATTACTAAACTACTACCTAATCACTACATTGTCTGCCACTTTTAACCTTTCTTATTTAAAAGCATATCCTACTAATAATGATTGCTTGTATAGGAGGGAATTAATATGAAAAAGACAATCATTTCTCATTTTTATAATGAAGAATACCTACTTCCATGGTGGCTTATGCATCACACGAAAATATTCGATCACGGCATTTTAATTAATAGAGGGTCTACAGATCGTTCCGTAGAGATTTGTAAACTATTAGCACCCCACTGGGAAGTACGAAATTCAAGATTTCTTGAGTTTGATCCAACTAATACTGATATTGAAGTGATGGAAATTGAAAGAGAAGTTTCAGGTTGGAAAATCGTTTTAAATACTACTGAATTCTTTTGTTGTAATAATACTGAAGAATTTTTTTCATCTCTTCATACACTAGGCCAAAACATGTATGCGATTAGAATGATTTTAATGATAGATAATCATAATTATAATTATTCAAAGCCTAGATATTCTATCCCCTTAGTAGAACAGCGATACCACGGTGTCTTCCCTTATAACCCAAATCTCGGATGTGCTTGGAGATTTATTCACAATCATCTAGACGGTGCATATTTACCTGGTAGACATCATTCGCGGCACGGATATATAATTTATGACTATCCTTCATTTATTTTAAAATTTTATTTTAGCCCTTGGAATGAACAATCAAAGGCAAGAAAATTACAAATTACACCTACCCTTTCAAAAAGGGGTGTTCAAATGGGACTTCAAACACATTACGGTCAATCTCCTGAAGTACTGGACATACGTTTTTTAGAGCTTAGTAACCTAACACAAGACCTCCGTCATAACCCTGAATATCAAGAATTATTTCCAAAATTCAAACCGTAATATTTTCTGCATCGTCATCACCTCAAACATTTTCATTCACTTAATCAAAAACAATCTCATTTGCATAAAACATGAATACTGTATAAATAATAAATTTTTATTTTAGGAGGAAAAAATGAAAGCTGTTATTCTTGCTGGTGGGTACGGTACAAGAATTGGGGAAGAAACACATTTAAAACCGAAACCTATGATTGAAATTGGAACAAAGCCCATTCTATGGCACATTATGAGTTTGTATAGTCATTACGGGATTACTGAGTTTATTATTTGCTTAGGCTATAAAGGATATGCAATTAAAGAGTTCTTTCTAAATTACAACTTACACATGTCTGATTTCACAATACAGTTAAACGATAATACAATTACTAGCCATTCTCATCGTGTAGAACCATGGAAAGTTACACTAATCGATACTGGTGTAAATACCGAAACGGGTGGCCGAGTGAAAAAGATTCAAAATTATGTCGGAGACGAACCTTTCTGCCTCACTTATGGTGATGGATTAAGTAATGTAAATATAAAAGAACTTATTACATTCCATAAAAAACATGGAAAAATGGCTACTGTTACTGCCGTACAGCCTCCTGGTAGATTTGGTTCTCTCATATTAGATAAACAGTCTGTAACATCTTTTCAAGAAAAACCATTAGGTGATGGCGGATGGGTTAACGGTGGATTTTTCGTTTTAAATCCTGAAGTTTTCAATTACATTAGTGGAGATAAGTCTGTTTTTGAAACAGACACTTTAGTTCAGTTAGTAAACAAAAATGAATTGGCCGCATATCAACATTCTGGTTTTTGGCATCCGATGGATACATTGCGCGATAAAAATAAATTAGTCGAGCTATGGGAAAGTAATAACGCTCCGTGGAAGGTTTGGTAATATGGCTTCATCATCTTTTTGGAATAAGAAAAAAGTATTTATTACAGGACATACTGGATTTAAAGGCTCCTGGCTCACCCTTTTCTTAAGTTCTTTAGGTGCAGAAGTAGTAGGCTTTTCTTCTCATCCCCCATCCATTCCTAACATTTTTGAACAAGGTAACGTAGCAAAAGAGTGCACGACAATGAAAGGCGATATTACAGATTACCATTCTTTATTTCATGCCATGAAGCAGCATAAACCTGACATAATATTTCATTTAGCAGCTCAGCCAATCGTAACCGCTTCATACAAAAATCCTATCGATACATTCAAAACGAATGTTTTAGGTACTGTCCACGTGCTAGAAGCAGCAAAGTCCGTCGAAAGCGTACGTGCCATTATTAATGTGACAAGCGATAAATGTTATGAGAATGACGGTAGTGGCGACCGAGCGTTCGTGGAAAATGACCGACTAGGAGGTTTCGATCCTTATAGCGCTAGTAAAGCTTGCGCTGAAATAGCGGCAACATCCTATCAAAAATCATTCTTCCGCACTAATACCCAGAAACTCGCCTCAGTCAGAGCTGGTAACGTCATCGGCGGTGGTGATTGGGCAGAAGACCGATTATTCCCTGATATCATTCGGGCATATTTGCACAATCATACTTTGTGTATTCGAAACAAATATGCCGTCCGTCCGTGGCAACATGTTTTAGATCCTCTACATGGCTATATCCTTTTAGCTGAGAAACTTTGGAATGATGCTAAATATGCAGAAGCGTGGAATTTCGGCCCAATGAATGAACCTAACAGAACCGTTCATGATGTCATTGAATCTGTAATAAAATTATGGAATAACCCACTAACAATCATTTCCTCCTCTACAAATACTCCTTATGAATCACCTGTTTTAACACTCGATAGTACAAAAGCAGTAAACAAACTCGGCTGGACTCCTAAGTTATCAACAGATGATGCTATCGCTTGGACTGTTGATTGGTACAAAAAATATGCATCTGGTGAAAATATAGAATCTTTCACACGACAACAAATCGATGCATTCAAAAATTTATAAGGAGGCTATAAAATGGAACAGAAAAAATGCCGTTTTTGCCACTCATTACTAACCAACACTTTTTTAGATTTGGGCGTTTCCCCTCTTGCTAATTCATTTGTAGCTCCTGAAAGCTCATATAAAATGGAACCTTTTTATCCGCTGCACACATTTGTTTGTAACTCTTGTTTACTCGTACAGCTAGATGAATTTGAATCCCCACAAAATATTTTCCATAACTATTTATACTTCAGCTCTTACTCCTCAAGTTGGCTACTACACGCTAAACAATATGTAGAAATGGCGATTAAGCGTTTCAACTTAACGAAACATTCAAAAGTGATTGAAATCGCAAGTAACGATGGGTACTTATTACAATACTTTAAAAAAGAAAATATCGAGACATTGGGAATTGAACCCGCGAAAAACGTAGCAGAAATTGCTATCAAAAAAGGAATTCCTACTCATGTGAATTTTTTCAGTAATGACTTAGCAAAAAAATTGCCACAAGCTGATTTAATCGTCGCAAATAACGTATTAGCACATGTTCCAAACTTGCATGATTTTGTTGCCGGTTTAAAAACGTTATTAAAACAAGATGGCACGATAACAATTGAATTCCCACACTTATTAAACCTCATATCCTTTAAACAGTTCGATACTATCTACCATGAGCACTTTTCCTACTTCTCACTTATAAGCCTTCAAAAAGTTTTAAGTTATCATCATTTACAAATTGTTGATGTAGAAGAACTTTCAACGCATGGTGGTTCCTTACGGATTTTTGTAAACCATCTAAGTGCCCAATCAACTATCCATTCCAATGTTACAAAATTAATTCAAAAAGAAGTCGACCACGGGTTAGATACTTTAGATTGCTATCTCCTTTTTTCTAAACGCATCGAACAATTGAAAATAAATATTTTAAAGTTTTTTATTGAAGCGAAAGCTTTAAACAAACAAATTATCGGTTACGGTGCTCCAGCTAAAGGAAACACCCTTTTGAATTATTGCGGGATAGGTAAAGAATTTCTAGCTTATACAGTAGATAAAAATCCTCACAAACAAAATCTCCTTTTACCAGGAACTCGTATTCCAATAAAATCTCCAGCAGAAATTAAACGTACAAAACCGGATTACATTCTTATACTTCCTTGGAATTTGAAAGACGAAATTATGAAAGAATGCTCTTTCATTCGTGAATGGGGCGGTAAATTTTTAGTGACGGTTCCAGAAATTGAGGTGATCGAGCCATGAAGAAAGTTGTTGTAACAGGTGGTAGTGGCTGGATAGGTAAATATGTTGTACATTCACTTATACAAAAGGGATATGAAGTGCACGCCACGTATAATAAAAATAACCCCTCTCACCTCCCTTGCCATTGGCATAAAGTAAACTTGCTTCGCGATGACGAAGTAAAACAATTCATTTCGGATGTTCAGCCTAGCCATCTCATTCACCTTGCTTGGGAAGCGGTGCCACCAGCATGCTATGTATCTATTAATAATTACTATTGGCTAAAGTCTAGTATTTCATTGATTCAACACTTCACAACATGCGGCGGAAAGCGTGTTGTCGTTGCAGGTACTGGCGCAGAGTACGAATGGTTTAACGGCGTATTATTTGAAGATTCACCGCTCCTTTCCTATAAAACCCCGTATTCTTTATGTAAAAATGCACTGCACTCCTGGCTAGAAACGTATGCACAACAAACAGGCCTCAGCATGTGTTGGGGCCGCATTTTTCATATGTATGGACCTCACGAACAAGGTAATCGGCTCGTTTCTAACATTATCACTTCCTTATTAAAAAACGAGGAAGCACTATGTACACATGGAAAACAATCGAGAGATTTCCTCCATGTGAGTGACGTCGCTGACGCTCTCGTAACAATATTAGAACACAGCGTTACAGGCACCATCAATATCGCTTCTGGTCAATCTGTACAAATTAAAAAGTTAGCTTCTATCATTGCTAAAAAGATAGGAAAAGAACATTTAATTAAACTAGGTGCAATCCCTTTCTCTAAAGATGAACCTTTATTTGTCGGGGTTAATGTAGAACGTTTAAAAACTGAAGTAAACTGGAAACCAACATACGATCTAAATACAGGAATTGAAGAAACAATTTTATGGTGGAAATCATTTATACAAAAACATAACGATATGCATCATTAAAACGTAAATCCTTCGTTCCTCTCGCTAATTCCTTATACCATTCTCCTAATCTTTCCGACGTAATAATATGATGCGTCCCCATTCCCCCATGCTTACTAGCTTCAGAAAGAGTCGGACCAATTTGTAACTTTCTCTTTCTCATCGCATCGTTCCACGGACTAAACCCAAACCATAATATACAGGCAAGAGGTGGATAAATCATCGATTCATGCGCAGATAAATGTCTTCCAACCGTATAACTTCCATGCTCATGATTATGAATAAATCTACCTCTTCTCCATAACGGCCAATCTTCTGGTAAATAACCATGAAATCGCTGTTTCATTAAAGGTATTCCAAAGTTAAGGTCCGGATAGTTGTAGTTAGGATCATCAACCATAATAAGCCCGTCCAGCCAATACATCCTCCCCCCCAATTCATTTAGCGATTTCCAAAACTGATTTTTATCTTGCACGCAAAGAAACTCAGTCGTATTTAAAATCATTTTCCATCCTTGTACTTCTTGTTCTATCCTCATCACTTCATGATCTGTCGCATATGCATCAAACTCTGGATTTACAGAATCTCGCACCTCCCAATGCGGTGCGAATTTTTTACAAATCTCAACGGAACGATCTGTTGAACCTTTATTAATTAAAATACCATGATCAAAAAGTTTCGTATGATGCATAAGCCACCATGGCAATAAATACTCTTCATTGTAAAAATGTGAAATAACGGTTGTAGTTATAATAATCTCCTCCTCTTTCTCTATTAATCTACTTTTTATCCTACAACCAATATACTCATAAGCAAAAATATGTTTCCTAATTATTGATCAAATATTATTATTAATATTTTTGTAAGTTTTCCTTTGGTACCCAGCCCTTCTCACCATCTCTTCCTTCGCACCAAACCCATCCATTCAATTCTTCTAATCCGATCAATCTTTCTCCAATACTCACATTTAATTCTTTCGCAGTATATTGTTTTATAATAATTCCTGTTCCATTCATATCTTTTCTTATAATTTGCTCCGGAACCCATCCTTTCCGGTTATACTTCTCTTCGTGACAAAACATCCAGTTTTCCCAGTTTTCCGGACCAGCGTAACTCTCTATCATTTTCACTACATCCCCCTCTTCTAAGCGAATTGGATTAGGATAATTGCTAACATGTGATTTTATAACGATATATTTCATAACAACCTCAAATAATCAGAAAATTAAGTTATAATATCATTATAACTTAAAGAGGAGGAATGCACGCATGTACTACAACACTTCATTCGAAAACGATCAACCTGTAGGCCGTCTATAAACTAAGACGGGCAATCATATAACACATACACTACTCCTCGTCTTAGGGAACTCATAATACCCTAAAAATAGACGGAGGTACTTTACATGAAACAAACAATTTTAGGAGCTATATATTTATCACTAGCAGCAAGTATATGGGGCGGTATGTATGTTGTTAGCAAATACGTACTCGATTTTATCCCACCACTAACACTCGTTTGGCTACGCTTTATTATCGCTTTTGTTGTTTTGTATGGCATTTTAAAACTAGCTGAGAAAAAGCAAAAGAAAAAAGTAACCATTCGCAAAAAAGATTGGCTCCTCTTCGCTTGGATTGGATTTATCGGCTATTTCATTTCGATCACATGCCAATTTATCGGAACAAAATTATCCGACGCTCATACAGGCTCGTTAGTTACATCAGCTACACCTGCATTTATGGTTATATTTGCAGCGCTCATTTTGAAAGAGAAACTAACTGCTCGTAGACTTTTATCTACTATAATAGCGACAATCGGTGTCATTATCGTAATCGGATGGGACATTGAAATCGGCTCTTATTTTATCGGAACAATCATTTTAGTTGGAGCTGCTATTACGTGGGCTTTACTATCTATTCATGTAAAAATCGCTTCAATCCAATTTTCATCCTTAGTTATTACAACGTACGCAATTTTCTTTTCACTCTTTTTTATTACACCTTTTATGATATGGGAACTACAAGCGGCCTCTATCGGAACAGTAAATACGTACGTAATATTAGGCGTATTATACTTAGGAATCGTCTCAACAGCAGGTGCCTTTTTCCTTTGGAATAAAGGATTGGAATTAATGGATGCAAGCATCGGTTCCTTATTTTTCTTCTTCCAACCTATCGTTGGATCGTTACTTGGCTGGCTCTTATTAAATGAGACATTAAATAGTAACTTTTTCATTGGTGGTATTCTCATTATATGTAGCGTTTTCATTACTACTTTTGAAAAGAAATAAAAAGCAGGCAGAGATTCTTAGTCTCTGCCCGTTCGCATTATTGGATCTTGGTCGTGAAAACCAATACAAATCGGTATATATCATAATACTTCGCTTCTATTTGCTCTACTGCTAACGAAAAGACATCCTCTTGCATCTCTTCTAAATACTGAAATATATCCACACTAAACACTCCTCACTCTTTACGCACTCCAATGCGATGGACGGGACAATAATTTCGGTAATTTCGTATGCTTATCCCCTCTCGCAGCATTAACTTGAACTTGCGTCAGAAAAATACTATTAGTAAAATCAGCCCCGCGAATATCTGCATCTCGCAAATCTGCTCCGATGAGATCTGCTCCTCTTAAATCTGCACCATTTAAGTTAGCCGCAATTAAATAAGCTCCTCTTAAATTTGCACCTTGTAAATTTTTCTTTTTCAGATTCGCTCCCATAAGGTCTGCTCCACGGTGTATGATTCGTTTCTTACGCGCAGTATTCATTTCCTTCCATACTAGTTCGCTCGTTTCTAAAAGGAGAATGTTCACCTCTGCCCTATGCATTGGAACATTTATTTTCATTAACTCATCTGGATTTAAATTCGAAAGTCGCTCTGTCTCCTCAATTGCGTTCTCCAGCTCTTTATGAATTGGCTGTGTTGCCTTTAAAAGAATCGCCTCATTCAAATACCAAAGCATTTCATGAAGTTGATGCATAACTGGAAAAGCATCGTACATTTTTCTTGCATGCTTTGCATCTTTCCGCCAATCAATCCCTTTAAACGTACCCTGAGAAATCTTCTGTCCAGCACCGAAACACTCAAATACTGTACAACCTTTATAACCTTTTCCTCTAAGATTTTTATGTATACTACATTTGAAATCTGATTGTAAGTTGGAACATGGTTTACCACCATCTTTATTCACTGCAAAATCTACCGATGCTGCGAACGGTAATGCAACGCAACATAGACCGAAGCATTTTTCGCAGTTTGCTTTTAAATGATCGTTATGATTAGTCAAAATCTATACCCCCTGTTGTCTTTTGACTATTTCATAATATTCCAACTGTAATAAATAATCAATTTTAAAATAAACCAGCATCTTTCGTTTCAATTCATAACTTTATCATTCGATTTCCTTTCAATTGAAAAGGACTATTTCTATTTAATGAATTATAATTAAATTATAAATTTTCTAACTAAAAAGGAGACTTATTATGGCACTAGAAATGAAAACAAACTGTCAAATTTGCGATCAATCGCTCGAACAAGATTCTGAAGCATACATTTGTGTATATGAATGTACATTTTGCGCACCATGTACAGAAGAAAGACATAACGTTTGTCCAAACTGCGGCGGCGAATTAGTACGTAGATCGAAAAAGAAATAATAAAAAGCAAAGCGATATCGCTTTGCTTTTGTTTAGGCATCTGAAATTATATATTTAAAAACTTCACACAAACAGGCTCTGGCACAACAACATCGGATTGTAAAAGTGTTAACTTACCTGTAGATTCATCTCTTGAAAATAACACAAGATTATGTGACTTTTCATTTGTAGCAACAAGAAACTTTTCAGTCGGATCTAATACAAAGTCCCTCGGCCAATTTCCTTCTGTAGATGTATGTTCCACAAATGTAAGCTGGCCTGAGTTTTGATCCACACTGAAAACAGCAATACTATTATGACCACGATTACCTGCATATACAAAGTGGCCGTCAGAAGAAATATGGATAGCACTGCCTTGACTATTTTCATCAAATTGTTCTGGAAGAGTAGAAATATACTGTAATTCTGTAAAGGATCCTTCTTCCGAGTTATATGTTAGCGCAATAACCTCTGAACTAAGCTCCGTCATCACATACGCATACTTTCCATTCGGATGAAAAGTAATATGTCTTGGACCACTTCCTGGATTTACAGATAAACGATTCACTTCTGTTAATGTACTATCTTTTACTTCATACGTAATTATTTTATCTATCCCTAAATCAACGCCCACTACATATTTTTCATCAGGAGTGTACCCCGCGTAATGTGCATGTGGTTTTTCTTGTCTTTCTTTATTCGGACCTGAACCTTCATGCGCCATAATAGATGAAGCATGATTTACAGTTCCATCTTCTTCATTTATTTCAAAAGACTCAATCGTTCCTTTATGGTAATTCGCTGTAACTACTGTATGATTTCCACTATCAACACTAATATGACAAGGAGAAGCACCTTCTACTACTTGTCTATTTTTCGCTTTTAGTTCTCCAGTATGACTATCAATGGAATACGCAGCTACACCGCCAGATTCGCCTTCCTTAACAACAGAATAGAGATATTCATTATTTTGGTTAATCGTTACATATGTAGGGTTATCCAGCTTAGCGGCAAGTGTTACATTACTAATTTTTTTTGCTTCTGTGTCTAAAGTAAACTTATATATTCCTTCGCTATTTTCTTTCGTGTAAGTTCCAACATATCCAATAAACTCTTTGTTATCCTTCATTTTCATAACCCTCTCTCCCTATATTTTACGTTCATCATGCTTCTTAAAATATTTTATGTTGAAAGAGTATCCAAAAAAATCGGAGTACTTCTTTATACGTTACCATATTTTCTTGGTAAATAGCTTTTAAACCCACTTTTTTTGATACGCTGCTATACTTTCATATTCTTCTTCCAATTGACGGGACAGACGAATATAGATTGGCGTTAAATCTTTATATTTTTCCACACTTTCCATGTTTGGCTCATGATGAAAATCTGCACCTACCATTTCAGAAACTACGGATAATGTATCTATTTCACCTAAACTATATAAACCGAGGATTGCAGCTCCTAAGCAAGAGCTTTCAAAACTTTCCGGAACATATACGTCTTGATGGAAGATATCCGCCATCATCTGTCTCCAAAGTTCCGACCTTGCAAAGCCGCCTGTCGCTTGAATTTTTTTCGGTTCGCCAATTAACTCTTTTAAAGCGAGAAGAACGGTATACAAGTTATAAATTACTCCTTCTAAAACAGCACGGATCAGATGTTCTTTCTTATGATGCAATCCGAGTCCAAAGAAAGATCCTCGCGCATTTGCATTCCATAAAGGAGCTCTTTCCCCTGCTAAATACGGGTGAAATAATAAACCGTCAGATCCAGGATTCACTTTTGCCGCTATTTCAGTAAGTACTTCATATGGATCTTTCCCTAAACGCTTCGCAAGTTCAATCTCTGAAGTGCCTAATTGGTCACGAGCCCATCTGAAAATCATACCGCCGTTATTTACTGGTCCACCGATTACCCAATGGTCTTCAGTTAACGCATAACAAAAAATTCTACCTTTCGGATCTGTTACAGGACGATTTGTTACAGCACGTATCGCACCGCTTGTACCAATGGTAACAGCCACAACGCCAGGATCTATTGCATTTACACCTAAATTAGATAGTACTCCATCACTCGCTCCTACTACAAAAGGCGTAGAAACAAGTACATTCATCTCTTTGGCAAGCTCTTCATCTAATCCTGTTAAACTGTGCGTTGTTGGAACAAGTTTAGAAAGCTTTTCATCTGTAATTCCCGCAACATGTAAAGCCTCTTCATCCCATTTTAAAGATTTCAAATTAAACATCCCTGTCGCTGACGCTATAGAATAATCAATTACATACTCTTTATATAACTTGTAAAAAACATATTCTTTAATAGAAATGAATTTATAACTTTTTGCGAATAACTCTGCCTTCTCATTCTGTAGCCAAACTAATTTCGAAAGCGGTGACATAGGATGAATTGGTGTGCCAGTACGAAGGTAAATTTCATGACCATTCATATCATTCTTTATTTTCTCCGCCCAGCTTGCACTTCTATTATCTGCCCAAGTAATACATCCCGTTAATGGATTCCCCTTTTCATCTACAGCAATGAGACTATGCATTGCCGAACTAAAAGAGACACAAAGAATATCACTTGGCTGTACACTACTTGATCGTATAGTTTCTTTAATCGTATTTATTACTGCACGAAAAATTTCTTCTGGGTCTTGTTCCGCTGTTTCAGGCGTAGGAGAATATAAAGGATATTCAATTCCATGACTAGCAATAACAGATCCATCAGTAGAAAATAGAACTGATTTTGTACTAGTTGTCCCAATGTCTACACCAATCATATATTTTGAGCTCACCATTTCTTCCTCCTAACAAAAAATTGTTACAGTATCCCACCATAAAAATACATTCCTTTTATCTATTGATAACGTTGTATGCCACAATTATCTAAATAGAAACATCTTTATCTTAAACAAACATATCGAGTAGTAAAACGCCTCCAAAAGCGATAAATGAAAGTAACGTTTCTAATACTGTCCATGTTTTAAATGTTTCTTTCACTGTTAAACCTAGATATTCTTTTACCATCCAAAAACCAGCATCGTTTACGTGTGAAAACATTAATGCTCCTGCACCTGTTGCAATAACGAGTAACTCTAAGTTCACACCTGTTGTATTTTCAACGATTGGCGAAACGATACCCGCTGCTGTTGTTAAAGCGACTGTCGCTGACCCTGTCGCAATTCGAATTAATCCTGCTACTATAAATGCTAATACAATTGGAGATAGTGCTAAATGCTCAGACATTTGAGCAATAGCATTCCCTACGCCACTATCGATAAGAATTTGCTTAAATCCCCCTCCAGCACCAATAATCGCAACAATTGAACCGATTGGTAATAAGCTATCTTCTGTTACCTTCTTAATAGCCTTTTTATCGATACCTTGGCGAAATCCAAGAAAATAAAACGCTGCAAAACATGCAATCAATAGTGCAATGATAGGACTACCGATTAATGTGACAGTCTTCATCAAAGTAATAGAAAGGGGCACATAAGGAGCTGCTGCAGCTAAAACCATTAACATAACAGGTAACAATATAACTAAAAATGAAACTCCTATTCCTGGTAATTTCGTTGATTTTGTATTTACACGAATCAATTCCGGCTCATTTTCAGGAATTACACGTTTGTGAATCCATTTCGCAAATATAGGACCTGCAATAATCGCTGCAAAAAATGTAATAATGAGTGAATACATTAGTACCTTCCCAAGATTCGCTTTATAAATACCAATTGCAACTATGGCCCCTGGATGCGGAGGAACAAGGCCGTGTACGACAGATAGCCCAGCAATTGCTGGTAATGCTATCAATAAAATATTTTGTTTCGTTGTTTTATGAATTGAAATTACTAACGGCAGTAATATTAAAATGCCTACTTCAAAAAACACCGGGATTCCAATAATAAAACCTGCAATTAACATCGCCCATGGTAAGTTTTTTATCCCAAAGGATTTAATAAAGAACTCTGCCACTTGCATTCCAGCACCTGACTCTGCCATCATTTTCCCTAAAATTGTACCTAATACTAAAATACCTACTAAATGCCCGAGAACACTGCCGACTCCCGTTTCATAAGCACTCACTATTTTATCCATTGGCATCCCAGACATAATTGCTAAAAACAAACTTGCAATCGTTAAACTAATAAATGCATGCCATCTCCACCACGATACCCCTAAAATAACAATTACGATTGATAATAATGTAATCATTAAAAGGTACATATTCATACGCAGTTCCACCCCTTTATGTAAACCCTTTCAAAATTGCTATACAATTAAGAGAACCTATATAGTTCTTTCATGAGTAAGAATTTATATATCGATATACAAATCATCTTCACAAAATAATAATTTATACAAAAAGAATCTCCCTTATTAGAGATACACTATAACTCATCTCTCTAATAAGGGGATTTCTCTTTCATAATTATAATGTTATTGTGATAAACGCTTCGCGCGATCAATTTTTCCTTTTTTAAAAGTGAATGACACTTTCATCTCTGCTTTTTTCACGTAGTAAGACTACAAAATCAGGATCCAGTTTAAACGATGAAGTTACTTAGGATTTGTCCTCTCATGAAAAGCAATTTTCGGAAAGCACCTTCACTTTCATGCATTATAATTTAGGAGCTTTCGCCCAATCCGCAGCAAATTTCTCAATACCTTGGTCTGTTAATGGGTGCATAGCAAGTTGCTCGATTACTTTATAAGGGATTGTTGCAATGTGAGCACCTGCCATCGCTACACGAGTTACATGATCTGGATGTCTGACAGAAGCCGCAATAATTTGTGTATCTAATTGATGAACATCGAATAATTCAGCAATTTTAGCAACTAATAGTACACCATCTTCAGAAATATCATCTAAGCGTCCTAAAAATGGAGAAACATACGTTGCACCTGCTCGAGCAGCTAAAAGTGCTTGGTTCACAGTGAAAATAAGTGTAACGTTCGTTTTCACACCTTTTTCAGTAAGATAGCGACAAGCTTCTAATCCTGCTAGCGTCATTGGAAGTTTTATCGTGACGTTTTTATCGCCACCGTTAATTTTAATTAATTCTTCTGCTTGAGCAATCATTTCTTCAGCTGTAACAGCATCTGGCGTTACTTCTGCCGAAACAGACTCAACTTTAGGTACTGCCTGACAAATTTCTGCGATACGGTCTTCAAACTTAACGCCCTCTTTTGCTACTAAAGAAGGATTCGTTGTAACACCAGCTAAAACTCCAAGTTTATATGCTTTTTTTATGTCCTCAAGATTTGCAGTATCAATAAAAAATTTCATGATCAATTCCCTCCAGTTTTTAAACGTTGATGATTTACATGTTTAATATGCTTATCCCGTAAAAGCCCGATTGGTATGGAATAAAGCCCCTACTTATTAAAGTTTCACTTTATTTCTTTTCTACTGCATGTCCGCCAAATTCATTGCGCAGAGCTGCTACAACTTTTCCTGTAAATGTATCATTGTCTAATGAGCGGTAGCGCATTAATAGAGACATTGCGATAACAGGAGTTGCTGTTTGAAGGTCTAATGCTGTTTCTACTGTCCATTTTCCTTCACCAGAAGAATGCATAACACCCTTAATTTCATCCAGTTTTGCATCTTTAGAAAATGCATTTTCTGTTAATTCCATTAACCAAGAACGAATTACTGAACCGTTGTTCCATACTCTTGATACTTTTTCATAATCGTAGTCAAATTCACTTTTCTCTAGAATCTCAAATCCTTCACCAATAGCAGCCATCATACCGTATTCAATTCCGTTATGAACCATTTTTAAGAAGTGACCACTACCAGCTTTTCCAGCATATAAGAATCCATTTTCTACAGCAGTATCGCGGAAGATAGGTTCAACGATGTCCCAAGCTTCTTGATCTCCTCCGATCATGTAACAAGCACCATTACGAGCGCCTTCCATTCCGCCAGAAGTTCCTGCATCCATAAAGTGAATGCCATCTTTCTTTAATTGCTCATATCGGCGGATAGACTCTTTATAATGTGAATTACCAGCTTCAATTAAAATATCTCCTTTTGATAAAAGTGGTGTAACCTCATCAATAACAGAATCAACAACAGCGTGTGGTACCATTACCCAAAGAATTCTTGGTGATTGTAATGACTGAACAAGTTCACTTAAACTAGATGTACCCGTTGCCCCGTACTCTTTCATTTCTTCTACTGCGCTCGTATTTAAATCAAATGCTGCTACTTCATGTTTATGATCCATTAAATTTTTCCCTAAATTTAATCCCATTTTACCTAACCCAATTAATCCTACTTGCATAATATAATTCCTCCTCAAATTATCTTTTATTAAAAATTCATATCACTACAATCTGGAATACCTTTCAGCACTGATATGTTAGTATGTACAGAAAGGTATTCACAGTCATAGCTTAAGAATTCAACACATTTTTTGTAATTTGAACAACATTTTCTGTCGTAAATCCAAATAGATTCATGACTTCAGCTCCAGTGCCTGAAGCTCCAAATGTTTCAATTGATAGTACTTTTCCTTCTTGTCCTACATAACGCTCCCACCCGAGAGATACACCCATCTCAAGAGATACTCGTTTCGTTACAGAAGACGGAAGAACGGATTCTTTATATTCATTCGATTGACGATCGAATAACTCCCAGCTTGGCATTGCAACGATACGAACAGAAACTTGATCTTCTTCTAATTTCGCTTTTGCACTAGCAGCTAAGGATACTTCAGAACCTGTCGCAATTAAAATTACATCCGGATTTTCATTTGTTTGTGTTAATACGTAAGCTCCTTTAGAGAGATTCTCTATGTTCGCTTTCGTTTCATTAAACACCGGTAAATTTTGACGGCTCAGTACTAAAACGACTGGACCATCCGTTTGCTGTAAAGCATACGCCCAAGCACTTGCTGTTTCATTTGCATCTGACGGACGGATAACTGTTAAACCAGGAATTGCTCGAAGCGCTGCCAATTGTTCAATTGGTTCATGCGTTGGACCATCTTCTCCTACAGCAATCGAATCATGTGTAAATACGTAAATAACAGGTAACTTTTGCAGTGCAGCCAGTCGAATCGATGGACGAAGGTAATCATTAAATACAAAGAATGTACTTACGAAAGGTTTTACTCCTCCGTGGAGAGCCAGTCCATTCGCTGCCGCGCCCATTGCATGTTCACGTACACCGAAGTATATATTTCGTCCAGCATACGATTCTACCGCGTACACAGCTTCACCTTTTATATCTGTCATAGTGGAATGAGAAAGATCTGCACTTCCACCGAAAATAGAAGGAATCGATTTCACATAATGATTAATAGCTTCCCCACTTGCAACACGAGTGGAAATCGTTTTTTCAATATCAAAGGATAGAATGTCTTTCGCTTCAATTAAAACATCACCTGTAATCGCTTTTTCTAATTCATCTGCTAGTGCAGGGTTCGACTCTCTGTATGAGTTGAACTGCTCATTCCAGTCATTTTCTTTTTCAATACCTTTTTGTTTCAGTTCATTAAAATGAGCTTTTACTTCTTCAGGTACAAAGAAATCTTCCTCATAATCCCAACCATACACTTGTTTTGTCGCTGTTGCCTCTTCTACTCCAAGCGGATTACCATGTGCTTTGTTCGTTCCAGCAACTTTTGGACTTCCATAACCTATAATAGTTCTAATTTCTATAAGAGTAGGTTGATCCGTATTTTCTTTCGCTGATTGAATAGCTTTTGTAATAGCATCGACATCGTTTCCATCTTCAACTCTTACATATTGCCAATGTACAGATTCTGCCCTTTTCTGAATATCTTCAGAGAAAGCAATGCCTAATTCACCATCAAGTGAAATTTCATTTGAATCATACAGTACAATTAACTTGCCAAGTTTCATATGTCCTGCCATTGACATCGCTTCATAAGCGACACCCTCCATTAAGTCACCATCTCCGACTAAAGCGTACGTATTGTGATCTATAATAGAGTGACCATCCTTATTGAACTTCGCTGCTAAATGCGCTTCTGCCATTGCCATTCCGACAGCATTGGCAATCCCTTGTCCTAACGGGCCTGTCGTCGCTTCGACTCCAGAAGTATGACCAAACTCAGGATGTCCTGGTGTTTTACTATTTAACTTTCTGAAGTTTTTCAAGTCATCAATTGAAACATCATATCCAGCTAAATGAAGCAGGCTATATAACAGACTAGATCCATGTCCCGCCGATAAAACGAAACGATCACGGTTAAACCATTCTGGGTGATTAGGATTGTAATTTAAATGATTCGCCCATAATGCATAAGCCATTGGTGCTGCTCCCATCGGAAGACCTGGATGACCTGAGTTTGCCGCATTAATAGCATCAATCGATAACGTACGAAGTGTATTCACTGCTAATTGATTTATGTTTTGTGTCATAGTAATCGTCCCCCTAAATGCTTTCATGAAAGAAAGTACTTATTTTTCCGTTTCTTGATCTAACCACCATTTAAATCCACTTTCTTGCAACAGTTCATTAGACGCTTCTGGACCATATGAACCAGACTCATATTCATGAAGCGGTAATAAGTTTTCCTCGAACGCTTCAAGAATTGGTTGTACCCATTCCCATGACAATTCAACTTCTCTCCAATGTGCAAAGAATGTAGCGTCTCCACTCACAGCATCATGAATGAGTCTTTCATATGCTTCAGGTACTCCCACATCCGCTTGCTCACAAGTAAAGTTAATACGCATCGGTTCAATTTCTCCATTTTTCAATGGATTTTTACTGTTTAACTGTAATGAAACGTTCTCACCTGGGCTAATTTCAATTATTAATAAGTTAGGTGCTGCATTTGGATTATTATCTTGATATTGCTGTTTTAACGTATTTTTAAATTCGATTACAATACGAGTAGACTTTTCTTTCATTCGTTTGCCTGTTCGTATATAGAAGGGAACGCCAGTCCAAAATGGATTATCGATCCACAGGCGAGCAGCAATAAATGTGTCTATGTTAGAAGAAGGATTTACTCCTGGCTCCTCTTTGTATGCTACAACTTGCCCGCCTTTTATCTCACCTGCAGCGTATTGTCCGCGAATGATATGGCTTTGAACGTCTTCTTTTTTCACTTTACGAAGCGTTTCCATTACCTTTCGCTTTTCCTCTCGAATTTCACATGCATTAACCTTTTCCGGCAGATTCATAGCAGTCATCATTAATATTTGTAACATATGATTTTGAACCATATCTCGAATGGCCCCTGCCTGGTCATAATATCCTGCCCTTTCTTCAACCCCAACTGTTTCACTCGCTGTGATTTGTACATTCGCTATATGTTCTTTATTCCAAATTGATTGGAGAACAGGATTTGCAAATTCTAATGCTTCAAGATTTTGAATCATCGGTTTACCTAAATAATGATCGATACGGTATATCTCGTCTTCTTCAAACGTGCGACTAAGCTTATCGTTAAGCTCACGAGCAGATGTAAGGTCGTGCCCGAATGGTTTCTCAATCATCAGACGTTTCCATCCATCCGTTTTATCAAGTCCGCTTTCCTTAATATTTAAAGCAATGGTCTCGAAAAATTCAGGAGCAACGGAAAGATAAAACATTCTATTTCCTTTTATATGTAATTCTTCTTCCCTTTCACGAACGACTTGTAATAACCTCTCATAGTCTTCCGGCTTACTCACATCTAATGGACAATAGCGAAAATTATCTAAAAAACCTTCCAGTTCCGGAGTACCTTCTTCTCTATGACGGGAAAACGTCTCTATTGATTCTTTTATTCTTTCTTGAAAATCTACATGAGATACTTGACGTCTCCCAAGCCCGATAACGGATATTTGCTTTGGAAGCTTTTGATCTCTATATAAATTATATAGTGCTGGGTAAATTTTGCGTTTCGCTAAGTCCCCTGTCGCTCCAAATAAAACAAAGGTCATTGATTCCAATTTCAGTCCCCCTCTTGTTGTATAATCCTTGTCAATATTTTAAAAATGAATTGTACAGAAGCTCATGTTTTATAAAAACAAAGAGTTATCAAATCCCAATTCTTTTTATACCTTTCGCTTTTTAATTGTCCCCAATATTAATAGTGGCAATTCAAAGCATTTCTACCACAACTTACTTATTTATAGAATTTAACGAAACATTTTATATTTGATTACTTTTAGTAATTAAATAATCTTATGTCTAATATATTAACCACATAAATTATTATCGTCAATAAAAATGTCTTGAATTACATACGATTTATTTCGTAATACTTTTCTAAGTGTATTCCTAGTTACCATTCATTTTCAAAGATAATGATCGTTATAATAAATATCATTTTTATCAAAACATTCAATTAATTTAGCACTAAACTCACGAGCAGACGTTACATTATAACCAAAAGGCTTCTCTATAATAAGACGATTTAATCCTTTTGTAGCTCACAATCCACTTTCTTTCCTTCATTCATATAAATCTATACTTTTCATATTTCTACTCAAAATTGATAGGCAATACTGTAACACCACATTGTTGCCTATTGTAATCGTTATAACTTTCTTTGTGCTACGAGTGTTATTATAAATCGGCCATAACATGAATAGCAGTACGTACTTTAAAGTGATGTAGCACTTTAAAATACCTATACTAAGTGAGTAATAATAAACATAATGAATAAATCATGCTGCAAAAATAACATCTACCCTTTCTTCAAAAAGCTTTACAGTAGTTTTTAGAAGTACGTTACATTATTTCATTTCATGCACTTTCCCCTTCTCTATATAAAATTCTCACTAACAAAATTCAAAATATTATACTTATTTTTCGTACTTTGCTATGCTATAACCACAAACAGGAGGTATAAACTATGAAAGCACAAATTATCCATTCTTTTGGGGATTCATCTGTATTTCAATTAGAAAAAGTTTCAAAACCAAGACTTTTACCAGGTCATGTTCTAATCGATGTAAAAGCAACAAGTGTAAATCCAATCGATACAAAAATGCGTAGTGGGGCCGTTTCAGCCGTCGCTCCTGAGTTTCCAGCTATATTACACGGCGATGTAGCTGGTATTGTTATTGAAGTAGGAGAAGGTGTTTCGAAATTCAAATCAGGGGATAAAGTATACGGATGTGCCGGAGGTTTTAAAGAAACTGGAGGTGCACTTGCAGAATTTATGCTTGCTGATGCACGATTAATTGCTCACAAACCTAACAATTTAACAATGGAAGAAGCTGCTGCTCTACCATTAGTTGCAATTACAGCTTGGGAATCTTTATTTGATCGTGCAAATATTAAACCTGGTCAAAATGTTCTCATTCATGGAGCTACTGGTGGCGTAGGACACGTAGCCATTCAACTAGCTAAATGGGCAGGCGCTAAAGTTTTTACAACAGCTTCTCAGCAAAACAAAATGGAAATAGCCCATCGTTTAGGAGCCGATATAGCTATTAATTATAAAGAAGAATCTGTTCAAGAATATGTACAAAAACATACGAACGGAAACGGATTTGAAGTTATATTTGATACAGTAGGCGGCAAGAATCTTGATCATTCTTTTGAAGCTGCTGCGGTCAATGGAACTGTCGTAACTATTGCAGCTCGTTCAACCCATGACCTCTCTCCTTTACACGCAAAAGGACTCTCTCTGCACGTTACTTTTATGGCATTAAAAATATTACATACAGATAAGCGTAATGATTGCGGAGAAATCTTAACGAAAATAACGCAAATTGTAGAAGAAGGAAAACTTCGTCCATTGCTAGATTCTAAATCTTTTACGTTTGATGAAGTTGCACAAGCACATGAATATTTGGAGTCAAATAAAGCAATAGGTAAAATAGTTTTGAAAAACGTTTGGTAACTTTCACTAAATAAAATGTTTGTTGTTGGGAAATAACAGCGAGATCGCTTCGCCTTATCTTTTTCTTAAGAGGCGTGCCACAACCTTAAAAGCTTTCCATCCTTTACAACAAGTAAAAAAATAACAGCTAAATTTTGAGGTGGGGGTCTTACTGCCCAGCAAATAGCGGGATAACATTCAAAAAAACCTTGCAGAAAAATTCTACAAGGTTTTTGTCTATAAATACAAATTAATCACTATATTAAAATGAAAGAGTTTGTAATTCATCACAATAATATTAAATATACGCTGCTTTAAAGGCTTGTTGGACAGCTTGTACTTCTAATGAGTCTTTACCATATAAGTTCGTTGCTACACGAATACAAGCTTCTTTTAATTCTTTAAAATCAGAAGTCATATTTAATTCATCCGTATTTGCATAATAGAAAATATCAAACATTTTATCTTCTCCAATGCCATGTACGTTTACTCCATTATGGCTTCCACCACTAGCAATCAAGTAAGCTACTTTATTAATAATGCTAGAGTTCGTGTGTACACCACCATGATCGTGGTCAGCATCAATAGGTAAGTTATTATAATGCCTATAATCCTCTGGATATCTAGAAGAGATAGATGATGGGTTTTTCATATCTCTAAAAATACGACCTGATTGTTCTCCCATTGTCCAATTGAACTTTCCGTTATTGGCATACTTTTCAACTGCTACTCCTAAAATATCAGATAACGCTTCATTAATTGCACCAGCTTCTCCTGCGTACTCAAGTCCAGACTCATTTCTTGTAACCGCGTGTGTAAATTCATGTCCTGCCACATCAAATGCTCTAACAATTGGATCTCCGTATACTAGCATAGCGCCATTACTAAATGCATTAAACCACTGCTTAGGATTTCCTTTATTCGTACCATTTGTGTTCCAACCATGAACGACAGAAATTACTTTTTGTCCGTTATTATCAAAGCTGTTACGGCCATATTTTTCTTGATAAAAATCATATACTTTCGTTGCTAAATAATGGGCACTAACTGCTTTAGGATCTGTAAAATTTGTAGAATTACTTGTTACTAAATCATCGAGATAACCCCATACATTTCTTCTATAATTATTATAATCTTTATAATTAGCAGTATATGTTTCAATTCCCTTACCACGAGAATAATCTGCAAGCATGTACGTTCCATCACTTCTTTGTGTAATTCCAAACGTACGATTAATACCTAAGTCATCTTTTCCTGTACCTGTTAATTTTGAAGGATCTGTTGATTTATTTGATGTCGCAGATTGGACAATACTACTCTCTACTTGTATACCCAATTTTTGAACGAGTTCTTTTAATAGATTACCACCAAAAGCATCAATTAATACTGTACCGGATACATATTCAGGTGTAGATGCACTAAAAGTAATTTGATATGCGTTTGTAGCTTTATTTGTATTTTCATCTACATATACCACTTGTTTAATTTCTGGTTCTTCGATAAATGTTAGATCATTTCCATAGATGTTGAAAAGCTGTTTCTTTGCATCCTCTTCTGATAGAGTAATAGGTTGTTTCAAATCTTCCTGTTGTTGTAAATTTTGGGCACTATCTCCCGAAACGCTCGTAAGTACACCATCATCATTAATATGTGCTGTTAGTTGATATCCGTATACATCACGTCCTTCATACGTTTGTTGAAGACGTACCAATGTAGTACCATCATAAGATTTACGACTTTGCGTAACATTATAATTAACTTTGGATTCCGTATTAACTTGCTTTGATGATAATGCTTGTTCTGTTTTTCCTTTTAGTGCATCCTTTGCTACATTTTCTGCCGAATTTTGAGAAGGTGCTGTTAAATTACCTGTTCGGAACGTATCTTCCTTTGTTTCCACTTTTAAATCTTCTGTTTCCGCATGTACTCCTCCATAAGGCATAATCGCCGATAACACCACTCCTGTAGTTAAACCTACCTTTACGAAATTATTCATATTTTTACCCCTTTATAATCGTATTATTAAATTAAATAAATTTATTTTAGAATTTTAAGCATAGATAAAAAATTTTAACTATAGCCAATCGTTTTTACATACCTCTACATACATAGGTTAATAGATTGGTTTGCTACTTTTTTAGATTCAATTCATTTCTCAAAAATTATTCATTATATAAGCTATCTTTATATTTATTCATATACGTTATTTTTTGTGGTTCTGATAACATATTTATTGCCATCCACACATTCTTTTTCATTTCTAATTTTTGCATTGGTATCTCTTTTAAAAACTGATTACCTATAATCGCTTCCATTTCTTCATCAATTCTTTGTATAAGATTTTCTTCTGGATTATTTTGCAAAGAAGTATTTTTCAATCCCCATTTTGTTATTATAAATTCATTCATTTTATTCATAGGATTAATAATAGTAGCTTTACTAGTTAATCGTTTTTTTATTTCATCATGATAGATTTTAATTCTATATCCCTCTTTTAGTGGAATGATATCTTTTACAATTGTTACATTTGTTCCTTCCATTTCCTTCGTATAAATTTTTTCACCTTTTTCATTAAAGACCTCTATCGATGCATATTTTTCACCTGCATAATAGCTATGAGGCGTTTTAGTAGTAATCGTAAAAATAGCTCGATTTTGCTCTAAGTCTGTATTTAATACGGCAAACTGGTCATCTCCTAATCCTAGGAATTGAATCGTTTCATTTACCAACTTACTCACTTTCATTTCGTTAATATCAATCTTTAGACTATTATCTTTTTCTTTTACATAGGCATAATACGAACTGAAATGGTACATACTATTCGTTTTCCCACCTGAAATTTCAACCGTATACACTCCATTTGGTACGTCTTGTAAATTGATATCTGTTGTTTCAATTGTTTTCTCTTGAATAACTGTATTCCCTTCTTTTAATTTAATTTTTCCTCCTTTTAATGTATCTATTTCATTTGTATTTAAATGGATATGCAAATTCCCTTTTAGCCCAAGTGGAGCAATTTGCTGATTCGTAACTATTTCGAAGTTGGAGTTTATCGGAATATCAGGATCAACTATAGCTCTTGCTTTCGCTAATTGTGATTCAGGCACTATATAAGCTAAAGAAGTAACAGCCGGAAAACCTTTCGCCCTATTCATCTCTATTTGTTTATGATTAAGCTTAAAACCCCACCTTTCAAAAACAGGTGTAAAATCAACTTTTCCATTCTCACTATAATACTGATTCATTAAATCTGGTAAAGAATGGTCACCTTTTTTGAAAGCAGTATTGCTAGCTAGTTTTCGATAACCTTGATACATTTTTGCAAATGCTTCATCGCCAGCTTTTTGTTTCGCCATCGTTAAAAGAATAAGTTTTTGTCGTAAATCTAAATCATCATAATTTTTATTTTCTTTCATTAAAGCATTATATAAATTCCGTTCTACCTGTTCCTTTTTCCCGAAATTAAACAACCAACCAACTTGATCTGCTTTTTTGCCGTATTTACTATATTGATATTGAACACCAAATAGATTATTAGAAACTTCTCCTGTAAATATTCCTTGATTATCAAAACCAGCTTGGTATCCATGAGCGATTTCATGTAAAGTTCCCCAACTTAGTTTATCTAACCACATCTTTGTACTATCTGTACTATTCGCTGTCCAATTTGTGCCATAATAGGCACCGCCAGCACCAGATATATCTGCTTTTAAGAAATAACGATTTTGACTTTTTTTATTTTCAAACGTTGAGCCATCTAAACCAATAATTGAATCATACATCACAAAAATATCTTCATAATACGCAATTAACTCATCCAACGATTGAAAATCTTTTAAAGATCTTACTAACTCTTTATCTTTTTTAGGTACAAATAATTGAAAACTCTCCCCTTTAAGTAACGCATACTCTCCATCAAATTGATCCCATGCACTAAAAAATTGAGATACACTTCCTTGTTGTTTATAAATGGGAAGGGGTTTAGTAGCACTTTCATTCCCTACTTGGTACTCAAGTACAGCGTGCTCTTCACCGTACGGAGTATCTATGAAAGGAACTAAAGACGTATCACCTTGGATAGTAACCCATTCATTTCCTACTTGTATGGATTTTTCATTTTTTGAGTCATTAGACAATAAACGTAATGTTAATTTGTCTTTAAAATTAGGATTTGTTTGTCTTACCTTTAATGGTGTATTTCTCTTCAAAATAAATCCTAAATCTTGTCGGTCATGATATTTCCCCTTACTTATGCCCGCCTGAAATATCCAAGTAGGCTCTTCTAAACTAGTAATTTTTTTTGCATTTATTCGTTCATCAGCATGTAAGTGTATATTTCCTATGAGGAAAAACATTGTATACATTAGGCCTATAACAAGTAACCTTTTCATTTGCATATCTCCTTCTCTATTTTTTTATATACAAAATACAATAAAGCCCTCCTTCTTCACTTATAACTGTCGTCAATAAGTTACTTATCAGTGTAATTATTATAGTTACATTAACTCGTGATTATCAATCATTAAATGTATGTAATTTTGCATATATGAATATTTTGTGATAAATTCCAAAATATCGTATAATTATCAATATTTTTTCAGACATTATTCAATAAAAAAAACACGAAGACTCTTAAGTCTTCATGTTTTTTATACATGTTATTACACTTGTGATTGAATTAATTACTAAAATCTTTTTAATCGTAAAAAATCAATTATTTTTAGGCTGATAGCCGTACCTAATCTTTTACAATTTACTTATTCTTTTTGTTCTGTAATATTAAATTTTGAAACCAATTCCGTTAATTCTTCCACCTTTTCTTTCATTTTGTTGGATTGGATTGATATTTGTTCAATTGATACGGCCTGTGATTGAATTGAATTTACAGTTTGAAGAGTCTCCTTTTTCACATCCGTTGCAGTTTCAGAAACTAGCGAAAGAGAAGCATTTACTTCTTCTGTACCAGCAGACATCTCTTCTGTCGCTGCGGATACTTCTTGAATTTGACCTGTAATCTTATCAATATCTCTCATAATAGACAAGAAGGTTTGATTCGCTTTGTAAGCAGCTTCTTTTCCTTCTACTGCCTTTTGTTGTCCTTTTTGCATGACATTAACTGTATCTTGGGTATCTTTTTGAATGGATTTTATTAAATGATTAACTTCTTTTGCAGATTCTTTAGATTGCTCAGCCAAGTCTCGAACTTCTGCGGCAACCACTGCAAATCCTTTCCCATTCTCTCCAGCACGTGCCGCTTCAATAGCGGCATTTAAGGCAAGAAGATTCGTTTGTTCGGCAATATTAGTAATTGCAGCGAGAGCTGTATCAATCTGTTGTGTACGTGTAACAAGTTTATTTATTACTTTTGATGTTTCCTCGACAACATCATGCACACTATTCATTTGAAGAATAGAGTGATTTATCACTTCACTACCGATATTTATTCGTTCTGTAGTCGTTACTGCTACCTCAGCGACTACTGCTGAAGATTCAGCTACAGTTTGCACCCCGGTTGTAATTTCTTCCATTGAGGATGAGCTCTCCTGAATACTAGTTACCTGTCCTTCTATTTTTGTTTTTACTTCTAAAACAGTCTGTACAACCTCATTTGAAATACTAGACGCTCGATTTGTATCTTGTAATACACTCTCCGTAGTAAAAATAACCTCTTGTGTTGTCATCTTAACATTCGCAATTAATTGTTGAAGGTTATCTAACATACTATTAAAAGACTGAACAATATGCCCTAATTCATTATTTGCTTTATAAGGAGTACGTATTGTTAAATCTCCAGCTGCTACTTTTTCCATATCATTTTGTAGTAATGCAAGTGGTTTTCGGATAGTTAATTTAATAACATATCCAATTAATATAATTATTAAAATTGCTAAAATCGAAATACTAACAAACATTATCATTGTATTTTGAGCACTATTATTATTTTCCTTCTGTAAAAGCTCTGCATTATTACTATTATATAAAATCAATTCACGAATTGATTTTATTGATTTTTGCATATTAGGTTCAATCTCTTTTAGATAATATGCATATGCTTCCTCATTATTAGACTTCCCTAATTCTTGTGCTTTCTTCATTTGAGTCCTTAATTCATTAAATGTTTCATGAAACGTGTTATATAATTCTTTTTCTTTAGTAGAAATAAGTTTAGCCTCAAACTGCTTTAAAAGATGATCATTTTCCTTACGAATCCCATCCATTTCTCTTATTAATTCGTTCATTCTTTTTTCATCTTTTGATAATATTATTTCCATAAAGTTCATATTAACGTGATAAAAATTAGATTCTACAATTCCAATCCACTCAATTGGCAGTAAATTATCCTCATACATATTAGAGGAAGTACTTTTCCCTCTTTCTAACCCCCAAAACCCTATTAGGGATAATACTATACATGCAATACTTGATATAGTTATTAATATGTTTAGTTTTGTACCAATCTTACTGTTTCTTAATAATTCCAATTCACTTTCTCCATTCTAATATATAGTTTAAGTAATGTATTTTATACCAAGAATCCAAAAATTACGATGTTTATTTTGTAATATGTAATTTTGCATATCGTCCACTACTGATTCAAAATAACCTAACATTGTAATTTTCGTTTTCCAAAAATTCATGATCATGAACATATCTCATTAATTCTTGAACTTCTTACCCAAAATATCCGCATATACTGTGGCACCAGGGAAAACCATCACTGGTATGATATATAAATTACGCTTCCATACAAGACTAGCTTAAAAATATTTTTCTTATTGCTCATTTTTCTATTCCCCCTCTATTAGAAGTACTCCTAGCACATCACACTAATAAAAACGATAATATTAAAAAATAAGGAAAGACATAATACGTATGTCTTTCCTCTAAAATTGTAATACTCAATATGCTCTTGGCTCTATTTGATTTTCCATTTAAATCCTCACATATCTTTCTTTATAATATCTCCTAACTCCATCCAATTTGTAATACGCGGGATATTGAGATATTGATTGTAAGAAGTAGTTTTTGCATATACATTTATCGGTTTTCCTATTAACGTTTCTAAAACAGCCGGCTTATCATCAAAGAAATAGTTTAATTTTATTTCTTGTATAAAGTGTATTTTTTCTTCATCCTTCATTCCATAGAAAAAGCGATCTTCATGTACCGGAAATCCTTTTTCTATTAACCATTTTTTTGTTTGCTCTCCATGCTCTTTAGGTCGCGCCGTTATATAGTAAATTTCATGTCCCTGTCTTTCTAATTCTTGCAATGTCTCTACAGCATACGGAAACGGTGAACAAGAAGTATAATAAATCTCATCCAGCAAACTATTCCACATATGACCGCCTTCCTCGGAAGTCATGCCAAATGCTTCATGAATTTCAATTGTTTTTAAAGAATGGAATACATCCAACCCTACTTTTTTGTTTAATTTCTTATTATATAAATGAAAAGCATGCTGCCTTAAATCAATTAGTGTATCATCGATATCAAATCCAAATTTCACTCTTCATCGCTCCTTTCTGCAATCCATTTATCGGAACATATAAGTAGTTTTTATTCCCCTTATTGCTCATCTTTCCGATATGCTGGATAGCCAATAAATCTATAATCTTTTCCAATCTGGGTAAATGATATATCCTTAAATTCAATTGCATCTTTCATTTTAGTAATACCAGTCCCCTCTACAAAACTAGGCGCCAATCTACCTCCAATAATTTTAGGTGCGAAATATAAAATAATTTTATCCATTAGTTTATTTTCAATAAACGAAGCATTTACTTCTCCACCACCTTCAATAAGCAGGGAGGAAACTCCTTTTTGTCCTAAAATATCAAGCATTTCATGTAAGTTTATATGCTTTTCTCCGCTAGTAACAAATACTTTAACTCCTGCATTTTCTAATGCTTTCTTTTTTTCCTCTGCATGATTACTTGTTGTAAATATCCAGGTAGGAGCTTCTCTATCTGTAACAACGTTAGCTTCCATCGGTATGCGTAATGTCGAGTCCAATATTACTCGAATTGGATTTCGGCCATTTGGAATACGCGTTGTCAATGATGGATTATCCTTTTGAACAGTATTCGCTCCTACTAAAATAGCCGCATTTTCGTTTCGTATTTGGTGTACTTCTTGTCTTGCTTCTGTAGATGTAATCCACTTACTATCCGATAAAGACGTAGCGATTTTCCCATCTAATGTAATTCCTGATTTAATCGTTACAAATGGGCGCTTTGTCAAAATATATTTATTAAAGACTTCATTTATTTTTTTAGATTCTTCTTCACACACTCCTACAAGTACTTCAATACCTGCATCTTGTAGAATTTTAATTCCACGTCCAGAAACAAGCGGGTTTGGATCAAGTGTAGCAACTACTACCTTCTTAATTCCTGCTTGTACAATTGCTTCCGCACAAGGCCCTGTTCTACCATGATGAGAACAAGGTTCAAGAGTTACATAAATTGTACCACCACGTGCCTGTTCTCCAGCCATACGTATCGCATGTATTTCGGCATGTGGTTCTCCGGCCTTCATATGTGCTCCGACCCCTACAATTCGATTATCATTTACAATTACAGATCCAACCAATGGATTTGGAGTCGTTTGTCCCTTCATAGCCTTGGCATTTTCTAGTGCTAGCTTCATATACAATTCATGCTCAAGCATGTAAGTGTCCCCCTTCAAAATGTCCAGAACGCTGAATCTTCGTTTGCAAATATTTCTCATTAAACTCTGAGACATCACCCCATAACGGTTCACGACTCGTAACATTTAATCCAGCTTTTTGTAACGCTTCTAATTTTTTCGGATTATTTGTAATAAGTTTTACAGGTTTTGAGCGTAGCGCTTTTAATACTTCAATTGTATCATCATAGTTTCGAACATCATCTTCAAAACCTAGGTTCAGATTAGCTTCTACTGTATCTAACCCATTTTCTTGCAAGAGGTACGTCATAGCTTTACTAAACAAGCCAATTCCTCTTCCTTCATGATTCGCTAAGTAAAATAAAGCACCTGAACCATGTTCTGTAATCATTTGTAAAGACTGCTTTAATTGGAATCCACAGTCACAACGTTTACTACCAAAGATATCACCGGTGTGACAAATACTATGCATACGAATTAGGGCATCTTCAGAATTCTCAAAATCACCATATACAAGTACACTAGATTGCTGCATATCAGCTAAATTAATAGATGAGAGTTTTTCGATAATTCCTTCTACACTATTTGTAACCTCACTACATTGTAACCAAGAATACCATTGAAAAACTTTAGTCTCCCCATATAAATTAATTGGCAATTTGATAGGGCCTACTAAATAAATATCCTTTCCATCTTGATGTATAAATTGAATTTTATCTTCTAACATATGAATTGTATCTGTTGTAACCATTAGGTACCTCCTAGTATAGAGAATCTCTAAAATTCTCTTCCATTGTTATATTTTTTATTGTTTAACTTACACAACGTAAGTGTTTTTACAGATGCTATTCTTTTTTCTCTCAGCTTATATGCAATATATATCATTACAACTTTGGCCATTTAAAGAAAAGAGTTTTAGTTACATAAAACAACTTAGTTACTTTATGTAAGTGAGTATACATTCGTAATCAATTTACGTCAAGTAATTAATTATAAAAACATTTGTTACTAATAGTAAGATGTTATATAATTTATTTTAGGAGGTGAAGGAAAATGAATGATTCTACATTATGCCCTCGCTTTGAAAAAGGAATGAAATTTTTTAGTCAACGATGGACAGCACTAATTATTTACCAACTTTTTTCTGGATCTCAGCGCTTTTGTACACTTGAATCTTCTCTTCCTGTTAGCGGAAGATTACTTTCAGAAAGATTGAAAGAATTAGAACTAGAAGGAATTGTCGAACGTAAAGTCTTTCCTGAGACACCAGTTCGTATAGAATATTCTTTAACTCAAAAAGGATTTGCTTTAGAAGCTATTATTCGCGGAATAGAAGAATGGTCACAGGAATGGATAGAACTTGAGGAATAACATAAAAGCTTTTTCGTATATAGTTTTAAGTAATCAAATTACAGATACCTATTATTAAAACGCTAATTTTTCAAGCATTTATGAAAAGCTAGCGTTTTTTAATAAATAAAATGTAAGAAATAAAGCAAGGTGATCAAAACGATCACCTTGTTCCCTTACAGATTAAAATAGTGTTTTAAAATCTTTTATTCATACATACTCGATTAATAAAAAAAACGAATAAGCTTTTTTATTAATAAACAGTTTTATTTTTACAATACAGTTAGCTTCCCCTGCTATTTGCGGACAGTAAGACCACCACTGATTAAATTTCTATTTTATTACATTCGAATATTACTTATGAAATTTCACACGCTCTTCAAGTGGTTGGAATTCTTTTTCACCTGGTGCAGCTGTTGGATTACCAAATGGCATTTGTGCAATTAGTTTCCAATTAGCAGGGACATTCCATTCTTGTTTTACCTCATCGTCAATTAATGGATTATAATGTTGTAATGATGCCCCTAATCCCTCTGCTTCTAAACCTGTCCACACGACTAATTGGTGCATACCTGATGCTTGGTGTGACCAAATTGGGAAGTTTTCAGCATATGCAGCAAACTTTTCTTGAAGCGATTTAACGATAGCCTCATCTTCAAAGAATAATACTGTTCCATAACCAGCTTTAAAAGAATCCATTTTTTGTTGCGTTCCTGAAAAGTCTCCATCTCCAACTACTTTTCTTAATGTTTCAGTGGTAATATCCCATAATTTATCATGAGCTTCACCAAATAATACAACTAATCGTGCAGTTTGAGAATTGAAAGCGGATGGAGTATATTTCACAGCAAACTCCACGATTTCTTTAATTTTTTCATCCGATACTTGTACCTCTTTATTAATCCCATAGTAAGTACGTCTTTCTTTCAGTGCAGTATAGAAATCTTTTGTCATAATTCCGTTCCTCCTAAGTTTTAATATTCTTCAAAATGATACATCTCGAAGATAGTATGCGTTTAAATGAGTTCATTTTTGAATCATTGAACTTCCTAGCACCCATTGCCAGTCATTCTAAATCTAAACACACTGCTTCCTTCAGTTTTCCTAAAAAAAGCCTTATAACATCATTCATAAAATCTAATCATCATTCGGTACTATTTTACCCATTCTCTATTCATGTATCCTGCTTGTTTCATATTTACACAAATATGAAATGTAGCTACTTTAATCACCAAATTTCACATTAATTTAGAGCATCTTCAATTACAGCAATTTCGCTCACTCGAACAAAACGATGCAATTTAAAGAACATTGCAAAATTAAGTACTACCTGTAAAAGAACCCTCTTAGCCGACTATAAGAAAAAATAATAAAAAGCCAAAAACGAACAATAATATGTTCATTCTTGGCTTTTACTTAACCATCACATTTATTTTTACTATTGCTTCAAATGATTTTTAACTGCCCTTATTACCAATTCGTGATCTTCTTCTGGTGGTAATCCTGAAACTGTTATCATTCCAATAACCCCTACGTTTTTTATTCTGATAGGAAAACATCCACCAAACGCAGCGTATTCTGAAGTATCTAAAAGATATTTTTCATTATAGGAGACCCCAGTTATTTCACTTTGTATCTGCATATAATACGAGCTACGATCATGCAGGGAAACGACTCGTTTTTTACGCTCAATCCATTTCGTATTTTCCTCATTTGTCCCTGTCATCTTGAAATGAAATAATTGCACACCATTTTTCGTTATATCAACAGCAATCAATTTCCCCTCTTGCTTTGCTGTTTCAACGATAAATAAACCTAGTTGCAAGGCATCTTCATTTGTAAAAGAGGAAAATTGAAGTGTTTCCTCCTCTTTTAAAATTTGTTTACTTATTTCATTCAAATTTGAAGTACTCATATCTTTAACCTCCATAATTGTTTTATGCCACACCGACATTTTTTCGAAATTATTAGGCCATATAATACAACCTTTTAATCACACTGATTCTAAATAAACTACTGTAACATCTTTGATAACTAGTAGTACCGTAAAGCTTGTTTTCTTCTTACTGGTGCTATTATGAATGACATTCAAAGTTATAAAAAGTACTATTCTACTTATCCCTATCTTACAGAGACTATTATGAAATATATTTAACATCTTAAAAATGTATGTACTAAAGAATAATATTTTTAATCACTAACTTTTTTGATCAATCGTTATAATCCAATTTCATCAAAATTTTTATCAATTATTACACTATCCAACAATAGGAGGAAACAAAGATGGATGAAAATATATCCAAAAGCTGAAAAGCAGTTGAGTCCCTTGAGGAAATAGTTATAATTCACTACTTATAGAAATAGGCATACAAAAACGCCATCCTTTCCTATAATTCTACAGAAAGAATAGCGTATTTTTCAAAAATGAGTTCTTTTATTGAGAAACTTTGATTCTATATCATACATAAAAGGGCAACCAGTGCTAAAACAGCTGGAAGTCCTTGTTTCACAATAATTGATTTATTAGATGTGAAACCTCCGAAAATAGCTGCTATCACCACACAAATCACGAAAAATAATTGGACCATATAACCAATTGGATTGAGTCCAAGTACAAGTCCCCAAATGAGACCAGCCGCTAAAAATCCATTATATAAACCTTGGTTTGCAAACATAATGGCTACGTTTCGATCTCCTTCTAAATGCTTCGGTAATTTGAAAGCACGTTTCGCTACTTTTGAATCAATAAAAAAAATTTCAAGGATCATGATAAACAAATGTTCTAATGCTACGATCCCGACTAAAATAGCTGCGATTATTTCCACACTATTCTGCCCCCTACACTCTCTATTCTTTAATATTCTCTACATTTTTTTGCACCTGTAATAGAACATGAATAAGTATTTTGCGTTCTTCTCCACTGATATTTACGAACATTTCCTTCATAAAATGTTCCTTTTCTTTCTTGTCAAAATATTAATTGATATATCAATTATTGATACATCAATTAATATACATCTCTCTTTTTATTTTTGCAAGTTTTTTGCTCAATTGGTTTTATTTTGTTCCAGCAACTTTAAACCAATTCAAAACATCAGTTCGCATTTCTAGAAATCATAATTACTTTAAGTTCATTCTGACAATCATATTTAACTAAATATATAAAAGAATTGAGTTATATCTCCATCAATTTATAAAAATTAATTTTTTCTAAAAACAGATACTTTACGTTTTTTATAGTAATAAAAATCATTTTTTTGTTTCAGAGGCAATCCATTTTGTTAGCCTGATGGGCATAAGATAGCACCCATATGGAGAACCAATTATCTTTCAAGAAGATGGCTAGAAATCTGGAATTGGTACAGGAGTTGCCTACTTCCCCGATTCAGATGGTACTAATTTAGAGCTAATTGCTCCAAAAGGGCCATTTAGACGTGACTAATTAAAATATATTAATACTGAAAAACCACCTTTATGAGAGGTGGTTTTTTGTTGCTAATAGTGAAGGTTAATATTGAGGTCTGATTGATACCTATTCCTTTTCCACATCTTTCATCATACCATCGAAAGAATAGTCTTATAGCTATTTCAAATATTTCGGCAGTACTATATTGCTAGCAAGCTAAAATTTCATGGTACTCCCCAAAAACTCTGCTGAATCATAACCCAAAGTTCATTTTATCATTTCAAGGTAATTCGAAATTCTTAAGTTGTTGGGCACGGGGTACAGCTGAAAAACAGTGTATATTCATTAACTTCAAACTAATTTTGATGTAACAAAATTGTATTTATACCTTTTTAACAAATTCAGATTTTAATTTCATAGCTCCAAAACCATCAATTTTACAATCAATATTATGATCTCCATCAACTAATCGGATACTCTTTACTTTTGTACCAATTTTTACAACTGATGAAGTTCCTTTTACTTTAAGATCTTTAATTACTGTTACAGAATCACCATCGTTTAAAATATTTCCATTTGCATCTTTAATTACCTTTGTATCTTCACTATTTTCAGCTTCTAATTCTAAAGTCCACTCATGAGCACATTCTGGACAAACAAAAAGATTCCCATCTTCGTAAGTGTATTCTGAATTACATTTTGGACAATTTGGTAAATTAGACATATTTTTATTTCCTCCACTCATTTTCGTGTATTCTATTAAATAAATATTATTTTTAATTTCCCTTTTCCGTTTAAATATACGGAAAATATTCTCTTCTTACTGTTTGATACTTATTTGTTGAATGTATAAAAAAACTACTTGTTCACACCTTGTAAAAAATCTTCTCCACATTCTCCAAAGCAAACTTTCTTCTTCTCTATTTTTTAATAAAATGATGAAAAAGTAGATGAAATCAAACAAACTTTGTATGTGAAGTGAAATTTTTAAAAATCTAATGCATTTACTTTATTCTTTATTGTATTGATTTCCTGAGATTGCTGAGAAAGCCCTGTACACTCATGAAAAGCAAAATGCTTACACCCTATACATTTTCTTGTATTCAGATGTCCTAAAGCACAATTAATTGCTTCCCCGGTATGATCAAAAAAGTTTTCTTTCCCAATCTCAGCGTACAATCCATTCTTATCTAGATTGGCTTTTAGCTCTGATTGAATTCCAGAAATAAGAAGTACGCCACCTTGTTTTTTGAAGTGCTGAACAATATTCCTAAAGTAAGACTCTCCTGTGGTATCAATAAAAGGAACTTTTCCCATACGTAAAATTAAAACTTTAGGTTTATAATGAATAGTCGCTAAAATATTTTGTTCAAATGTTTGAGCAGCCCCAAAGAATAATGGGCCTTCTATTGTATAAATACTAATTTGTGGACAATCATGAGCTTTATTTACCACATGCGATAACAATTTTTCATTCTTTTTTGTATGATCAGGAAGCACTTTAGATATAACAAGCATATTACTCATACGTTTTGTAAACAAAATAACAGCTAAAATAAGACCGATCTCCACAGCTGTTGTTAAACTAGTAAATACAGTAAGTAAAAATGTTACTAGTAATACAAGGGAATCTCCTGTCTTCATTTTGAGTATGTGATAAAAATGTTTTTGTTCGCTCATATTCCAAGCTACCACCATTAAAATGGGAGCCATACTAGCAAGAGGAATATGTGAAGCATATGGAGCTAACAGTAAAAGTGTCAATAACACAAATCCCCCATGAATAATACCCGACATCGGAGATACAGCCCCACTCTTAATATTAGTCGCTGTACGAGCAATTGCTCCAGTTGCTGGAATCCCGCCAAATAACGGGGTAACAATATTTGCAATCCCCTGACCGACAAGCTCTTTGTTACTGTTGTGTTTACTATTTGTCATACCATCTGCCACGACAGCGGATAAAAGCGACTCAATTCCACCGAGCATCGCAATAACAAATGCAGGACCAATTAACTGTTTTATACGTTCTAATGTGATTTCTGGTATATCAAACTGAGGAAGTGTATTTGGAATCGTGCCATATGCTGTACCAATAGTAGGTACATGACCTGAGAAAAATACAGTTGCAATTACAGTTGAAATAACAACACCTACTAATGAACCAGGCACTTTTGGTAAAATCTTTGGTGTTATGAGTATAACAAAAAAGCAAATCAAAGCAGTTATAACACTATAAAAATTGGTAGTACTGATATGAGTGAAGAGTTCCTTCAAATTCGCTAGAAATTCCTCATGCTTTTTTATACCTGTTAAACCTAAAAAACTAGCAATTTGTCCCGTAAAGATAATAACAGCAATACCTGAAGTAAAACCAATTGTTACAGGACGTGGAATAAACTTAATTAAAGAGCCTAGTTTGAAGATTCCCATAAGACATAAAATAATTCCAGCTAACAAACCCGCGAGTAGTAAATTTTCGTATCCATAGGTAATTACAACTCCTAAAAGAATCGGTACAAAAGCACCTGTAGGTCCTCCAATTTGATACTTCGAACCACCAAACAGTGAAATGAGTATTCCAGCAATACAGGTTGTATAAATCCCATACTCTGGCTTAACACCAGAGGCTATAGCAAAAGACATAGCAAGTGGAATCGCAACAACTCCAACAATCATTCCTGAAAGAAGATCCTTTTGAAAATGTGCTAATGAATATCCTTCAAACCTTCCTGTAAATAACTTTCTCATTACAAACCCTTCTTTTCTATTTTTAATAGATCTGGATTACAAATGTATTTCTCGGTCCCTTATACAGAAAATTGTCCTTTTCACAAAAATAAAAAACATCCTAATATTTACTATATGTTTTACTTAAATGACACTCCAATTCACCTATATCTCCACCTTGTTGTACATAGGATTTCAATCTTTCTGCTAAACGTTCTCCGGCTCGACTATCTAGCTTCTTCGTATCAATAAACGATCTAATCCTTACCTTATCTGGAGTAATATCTCTACGAAACATTTGTCCTGGAATTTCACTCCAAAAACGATTCCATTCATCCAGTAATCCTATTTGATCAAATAAAAAACCTTGAATTCCACATAACCAAGCTGTACAAGCAGTATTTCTTTTTCGACATCCAACTCCATCTTGTAAATGTTGGCATGAAAAACAACAAGAATTTCCACTTTTTATACAAACTTCACAAACGTAATGAGCTCCTAATGAGCGAAATGTTTCAATCCCATGTTGGATGATATCTTCTTTCTTAACCTCAATACTCAACCTATCCCTCCTTGGCCATCATTTCACTTTCTGCTTCATCTAGCTCTTCTAACATTGAAATCGTATCGATTAAATGGTTGTTGAAAATCTTCCGTGCAACCACCAATAAATCCACAATAATAGGGTCTCGTAAAGAATATAAAACTCTTTTTCCATCTTTCCTACCAACAACAATATTTTTTGAACGTAGTACACTTAATTGCTGAGAAACAGCTGAGCCTTCCTTATTTAAAATATCTTGAATTTCGTTTACGCTTTTTTCACCTTCTGACAATAATTCTAAAATACCTATTCGCAAAGGGTGTGCTAAGGCTTTAAAGAAATCTGCTTTAAATTGTTGCATTTCGTTTCCCATTGAAATCCCTCCGTTACTTTTCCTCAATTTCAAAAAGTATCATATACATCTTCAAATGTTTGAATATGTATATGATACTTTTAAAACCTCGAATTTTCAATACAAATTTTACAATATTAAATAAGCATCAAATAGAGAAATATACTATTCAAATTCAGGTTCAAAATTTATTATCCAAAATAAAAGCGCCTAACATATTAGGGATATATAATACGTTAGGCGCTTGATATTTAAAATTTTTCGATTTAGGTCTTGATAATATTGGATGAGTATATGACCAAAACGCTAGATGACTAATATGAATAAACTTATTTGTAAAATTAATTCCTTAGAATATTTTAAGAGCAAGTTTTGAAAAAAACTATTCAAAACTTGCTCCTTATTTTCTCAGATCCAACTATTTTGATACTAAAACCAACAGTAGTGAATTAGAATAATGACTTAATACTTGCTAAGACAGTAAGTACACCTACAATAATAACAAATACGTTGCTCATTTTCCCTTTGTATTTAGCTAGTACTGGCACTTTTTGAATCGCATACATCGGTAATAGACATAAGATAGCAGCAACTAAAGGACCGCTTAGAGAATCAATAAGTCCAAGAATACTTGGATTTGTATAAGCAACAAACCAGCATGATAATACAACAAAAGTAAGAATTATTGTCTTAATTGTTTTTTCTTCAATATCTTTTCCACGTGATTTACCAAACTTAATAATCATGTCACGCATTACTTCAAATGCTCCTATATAATGGCCAAGGAAAGACTTTGTAATAGCCACAAAAGCAATAATTGGAGCTGCAATAGTGATTACAGGCGAATTAAGCTCATTAGCAAGATATGAAAGAATTGATAAGTTTTGTTCTTTTGCCATTTTTATATCATCTGGAGTCAAGCTCAATGCGCTACTCCAAACGAAGAACATAACAACAGCGAATGTCATGATATAACAAACCTTTTGTATTTGCGCACATTTAGCATCAGTGGCTTCGATTCCATACGTAGCTCTCTGTTTCACAACAAATGATGAAATCATAGGTGAATGATTAAATGAGAATACGATGATTGGTAGAATCATCAATATCGTCCCAAAATAGCCTGTTCCTGTTGAAGCAGTTGAAACAGCTGAAAAACTAAGCATTGACGTATTCCACTGTGGAATTAAAGATATTGCGATAAACAGTAGAGAAACTATGAAAGGATACACTAACATACTCATTACCTTTACAGTAATATCTTGACCAAAATTCAGTATAGCGATAAGACCAAGAACTAATACAAGTGATAAAATAGCTCTTGGAGGTTCTGGCATGTGCAATTGATGCACGATAAAACTACTTGCAGTGTTTGTAAGCGCAACCGAATACATTAGTACGATTGTATAAATTGAACCGAAATATACGATGTTAAAAATGATACTCGCTTTATTTCCGAAATACTCTCTAATTGTACCTGTGATCCCCTCATCAGCAGAATTAGAAGCGTATATCATTTTAGCAAGTGCCCTATGTGAGTAGTACATAACTGGATATGCAAGCAATGTAATTAGTAGTAAAGATAATAAACCACCTGAACCTGCATTAATCGGTAAAAAGAGCACCCCTGCTCCAATTGCAGTTCCAAATAGACTGAGTGCCCATGTAGTATCCTGCTTATGCCACTTTTTCGGATCTGCATATTGCTCATTTTTTAGTGCGGTATTTTCAGCTTGAACTTCTATTTTCTTTGCAGTATTCCCGTTCATATAATAACTCCCCCTTGTATCTATTCCTGCATCTCTCTTTGCACCTAACAAATATTCCCTTTTTGAAAAATGAATTCCTTACAAGTTGCCCCACATTGTATGTCCTTCATCATAATGAATCCAAATTGAAACATTCGCTAATTAGCGTCCTAATATAATTGTTAGCGTTCACAAAAAAGTTTACTCGTAATATCCGCTCTTTATATAAAGAACCCTTAAGAGAACAATATAGAATAGACTTCATAAATACGTTGCAACATTTCTAATAACAGTGTATTACTTTAATGGTTTCTCTTTTTTACTTTTAACAGTAATTTTAGCTAAACCGGCCTCTCTTCATTTGCGAGGCATTTCTTTCTCAATTCTATACATTACTTTCATAACTTCGGTAGCACTGATGATATTGCTCACACAAGCCACTGAAGCACATTACATACATTTCGCCTCTAATCACACACCTTTCTTACTAATAATCGCATTTTTTATATTTTCTCCAGAGATAATAAAATTTCTCTCGACGCCCTCATTATAACGTGTATATTTATAAAATTAATATTTTTATATTTTCAGAAATATTAAAGAGGAATAATTTTATATGGATAATATTTTACAGTTAGCATGTAGCCATTGTTTTTATCGCTTAAAGCTGAATTAGTTAGTAAAAAAATACAATAATACATTGTTTTTCTAGGTGACTTATTATAAAAATACTTATATCCCCTTTTATCAAAAAATTTTATTTTAAACATAAAAGATATTCTAATAAATAATTAATGTAGGTAAAAAGAAAAAAATCCCAAAATAAAAAAACCAAATTTTAGGATATATATTATTAATATTGAATTCATATACAATTTAAAAAGCTACACTGAGCAAAAAACAAAAAAGCTGCCCCATATGGACAGCTCATTTACATAATTATCGTTATCAGGAATACACAAACAAATCACTTCAATATCATCTTAATTGTAGTTTGTTCGGCTCTTCTTCAGGGATATCTCTATGTTTGTAATGAATCGTTTTTACATCATTTCCTTTTATGCGAAAAGTAATTGTGTCCCATAAGGCGGATTGTGTGCACCCTCAAAAGTTTAAATTTTAAAATCCCTCATTAACTAGCTCTTTTATCGAGTTTAATTTTGAAGAAAGCTCGATAAACCATTCTTCATCCCCTGTTAATAATGCAAGATCTATAAGATAAAGGATTTGTTCCTTATTTATTACCTTTGATTCAGGGAGTTTGTTAACGTGTTTACTAAAGAGTAAAATCGCTTCGTTTATTGTGTACTGGCCGTCACGTTTCACAATACTAACTGTAACTATATCCTCTACATCATCAAGTGATACAATATAACCAACTATTAATTCACCTTCATTTGATATTCCACGAACCCAATCTCCTACTTTTAAAACATGATTATTATTTGACATCATACCGTTTCACCTTCCTATAAATATTTTTTGTGACGATAAAAAAGATATAAAAACAAATTATACTGTAATATTTTTCATTACATTTAAGTGTTAAGAACTCACGGCTATATAATAATTAAGCCGCTTAACGCTCTTGATTGATAAGGTCAACAACTTCTTTCATTGTATAATTCTTTAAGTATTCACCTAGATGCTCTTCAGCACCTAAGAAAATAGCGAAAAGAACTTTTCGCATATTCGAACCTACAACACACTGATTGTTTGATTCTGGACACTTCGGCTGCAAAGCACCTTCAGAGGTTATCTGATAAATATGCCAAAGATTAATTTCATCTAAATCGCGAGCGAAAATAAAACCGCCACCAGTCCCCTCTTTCGATTGTATAAACTTATGTTTTTTTAACAAACTTAGTACTTTGCGAATGCGTACTGGATGAACACCTGCACTTTCTGAAATAGCATTACTTGTTGACATCCGGTCTGGCTGTAAAGCTAAATAAGTTAAACTGTGTATGGCCAAGGTAAAGTCGCTGTTCATGATTTTCCTCCTACGATTAAAAATATTGTTTCTCATATATTAACATACTGTAGCCATAAATATTACAGATTGGTTAGAACGTTAAAACATGTGGAATGCTTCTTGCCATAAAAAATTAATTCCCTTATATTCTATCCCGTCCCACCTATATCTGATAACTTCATTTAGCTTTTTAAGTTAAAAAGAAAATTAAACACTCCACTGTTTCTTCACTTGTTCTTCTGCCAACTGTTCAATTTTTGTCCAAATCGTATCTTTACTCACAATAACATTTGTTTGATAATTTCTATCATTATAATTAACTGTAACACATACTTCAATCATCTTCTGCTTCCTCCTTTCAAAAAACTTTTTCTAAAAATACTACTTATTAATTGGCCAATTTTTGCAATTCAATGTTCAAAAACGTTCGAACGCTACGTGGTAAAAATTTACGAATTTCTTCCTCATTAAAACCAATCTGCAATCTTTTCTCGTCCAGCATAATTGGGCGTCGTAACATTAGTGGATGCTCAATTATTAATGTATAAAATTCATTTAGCGAGAGCTCATCAATATTTATATTTAAGTCCTGAAAAGTTTTGGATCTAGTTGAAATAATTTCAGTAGCCCCCTCTTCAGTTAAACGAAGAATCGATTTAAGCTCATCAACTGTCATAGAATTTGATACGATGTTTTTTTCAATATAATCAATTTGATGCTCTTCAAGCCATGCTTTCGCTTTTCGGCATGAGGCACAGCTTGCTGTTGTATATAGAATTACCATATTTAACTCACTCCTTTAATGTTATGAAACGTACATTTTAAACATCGGTTATTGAAATGTATTAAAAAAAATTACAGTTTAGAATCAAATACAAGCAATATTATTTATTCGAGAATATTTAATTTATCTACATTTTACAGACGATAACAACTCACTTCTAAAAACTATACTGTAATTTTAAACTTTACAGTTCTATAAATCAAATGTTAAGTCTTGGATTCATTCTATTAACGTATAATAGGAGCAGTTGAGACAATACTTGCCTCAACCGATTTTTATATCTCTTTATAATTTTTTGCAGTAATGACTGTTTCAAACTCAAAGGTTTCGGGTAGATGATCTGCATAAGAATATTCAAAAGTTCGTCCATCCGTTAAATAAGCTACTTGTTCAACTCGCATTAGGAAATCCTGATTTGTTAAGTTCATAAACTGCTTTTCCCTATCATCTGGGCGAATTCCTTTAACCCTGACAACAGATGTCCCTACTTCAAGACCAAGTTTATTTTGAATATGTGAGTATATCGACTCCTCTAAAACAGAAGCCTCAACACCTGGGATAACCGAAATTGGCATCCATGTATGCTCCATAATCGTCGGAATGCTGTGAATGATGCGGAGGCGAATGATTTTATAGACGAAATCACCGATTGAAACTCCCAATTTCTCAGCAACTACTTCATCAGCCCCAACAATCGCAAACTCGATAATTTTACTTTCTACCTCACTGCCGTATACAGCTTTCGTACCCGTTAAAGTTTGAATCATTCGTGCCTTTTCCTGTTGACGCCAATCTTGCACCACTGTTCCACTTCCGCGCCGGCGGATGATATAGCCCTCTCTAACTAATAGATCCAGCGCTTTCTTAATAGTAAGGGCTGAAACACCAAATTCTTCAGCAAGGACGGGGCTACTCGGAATTTTTTCGTTGATTTTATATTCACCGTCTAAAATTTGCTGTTTAATCTTTTGATAAATGCCGAGGTATTTTACTTGTGTTGATCCGCTTGCCATTTCCATACCTCCTTTATACTGCAAACTCTCTTCTATTCATTCAAATGTAAAGCCTCAAGTTTGTAAACTGAAGGTGATGGGGCAGCAAATCCATTTTCTAAGATTTCAATATTCGTTACCGCTTCTTCGTCTTTCACAAGTTTTGGTGCACCATTTATAATTGTTTCATACGCGGCATCATAGAAACGACCGTAATCACCAAGTGGCGTTTTAATTTGTTTTTCAATCCAGTCACCATTTGCATTACGATACTTAGCAACTCCATAGTACATCGGTGAATCTTCACCAAACCCTGCACTCTCAGGCATAATCCCCGCTTTCAAATCATTTTCCTGCTGATCTTCACCATATTTAATAAATGATCCATTTGTTCCATGGACGATAAAGCGTGGATAATCTTTTGCTACGACATGGTTCGTTTTCAGCTTAATCTTCAACTGATTTCCGTAATGTAAACCAACATCGAAATAATTATCAACCGCACCTTCCATTTCATTATTACGAATATCGTATGTCACCGTATCTGGACGGCCGAATAGTGAAATCATACGGTCCATCGTATGAATACCTAAACTATAAAATGAACCTTCTTCTTTTGGAGCTTCATGAGTGATTGAACCAGGACGGAAATAATCAATATGTGATTCAATCTCAATAATATCACCAAGGAATCCTTGTTCAACTACTTGCTTCACAGCTAAAAAATCACCATCAAAACGGCGGTTTTGATAAGGCATAACTACTACACCTTTTTCTCGTCCTAAAGCTAATAATTCTTTCGCATGTTCCACTGTATCGCAAAATGGTTTTTCAACGATAACTGACTTTCCAGCAAGTATAACTTTTTTCGCTAATTCGTAATGCGTATGTGCTGGCGTACAGACCGTCACCACTTGAATTTCCTTGTCATTCAACAATTCGTCCAAATCAGTAGTGAAGTAAACACCTTTTTCCTTATATGGAGCCGCTAATTTTTCATTTATTTGACGTACAAAAATCGTTTTTATTTTTATATTATTACGCGTGTTTACATAAGGTAAGTGATAGCGGTTAGCTGACTTTCCAAATCCAATAAAGCCCATTGTTAATGTCATATTTTTCAACTTCCTTGCTCATAAATTTTCGTTTCTATATTTATTATATAATTTAATTATTAAAAGTATATAGTTTTAACTTTATAATTATATATTAAATAAAAAATCCACGATAAAATTCGTTCTCACTATAAGTTATGGACCTATAAAGTGAAACTTTAATCAGTGGGGCGATTTATTCTCTACTGATTATTTACCCGTAAATACCGGGATGAAAAGGAGCGTAATGAACATGGCATATACTACTATATCTATGGAAATTTTCGGATCAACTGAACAAGTATGGCAATTAATCGGAGGTTTCAACTCCCTTCCAGACTGGTTACCTTATATACCTAGCAGTAAATTAACTGAAGGCGGTCGTGTACGTCATCTAGCTAATCCAGATGGTGAAACAATTATAGAACGCTTAGAAGTATTCAATGATAAGGAACGCTACTACACGTATTCAATCATGAATGCACCGTTCCCGGTCACTAATTATTTATCTACAATCCAAGTTAAAGAAGGTACTGAAAGTAACACATCGTTAGTAGAGTGGTCTGGTACGTTCACTCCTGTTGCGGTTAGTGATGAAGAGGCAATAAATCTGTTTCATGGTATATACAGCGATGGACTGAAAGCATTGCAGCAAGCATTTCTAGATTGATTCATGTAATTGATTGAGACGAAAAAGTTAATTAACAGTCAAACATTCGACTTTGTGGTTAAGTTCATTATGAAAGATAAACAAATACAAATTTCATGCCTGCTTGTTAATGACAAGAAATAAAAAATACTACCTCCAAATGGAAGGTAGTATTTTTTTATTAATCAGGAAAAACAATTAATCCCTCTTCTTTTTCCTCCTGTTTTAAATCTTCTTCTGGGAATGTTACAGTTGAATTTTTATCCCCTGTTTTTTTTGTTTCTTCACCTGGAAATACGAAAGTTGAATTTTCTTTTCCTTCATTTTTTTCTACGTTATCTGGAAATACCATAGAATCATTGGTAGTCAAATCACTATGAAAACCAAGGTTAGACAAAATCGCTTTTAAATCTGGTAAAACCCCTATTTTATCAGATGATGGATTATTAGACTTTGTGCCTGTATTAGGATTACTTAAAATTGCTCTCAATTCTTTTGGTGTATATGCCTTACCTAAATGTTCTTTAGCAATCCCTTGAATTGATACAGCAGCCCCAGCGATTATAGGCGAAGCGCTAGAAGTACCACGGAAATTAGAAGTATAACGATTCATTATACTCTGATCTGTAACTTTTTGTCCTTTACTATTTTGATTTTGATATGTATCTAATGTGTCAACATACTCTCCCCAACCATATACATCAATTCTACTACCATAGTTAGAGAAACCTAAACGTTTATGAGGAACTCTTGCAGTAGATGCTCCAACTATAATAGCTCCTGAATCTTTAAAGTCTGGACTATTTCGATTTAAAATCTGTTTACCATTACGGTCTTTAAATTCATCTAAATCAATCCCACCATTACCAGCTGCTTCTACAATAATAATGCCTTTATCTGTACCTTTGCGAATTGCGTTAAATATACTCGGGTATACTTCTACTGGTAAAGGGTCATCTCCATATCCATCATATTTAAAGGATTCCTCTATTAATAAAACATCTCCAGCCTGTAAAGAATCTACGGCACTTAAAATAGCATCTCTTACATCGATTCTCCCATTATCTCGGATCACTGAAATTACTTTTGCCTTTGCTTTTGGTGCAATCCCAATGTTCCCAATCCGATTGTCAGCTGCAGAAACAACACCTAGAACTGAAGTACCGTGAGAAAGATCATTACTCATTTTTCCAGACATAAATTCAATATTTTGACCGACTAAATCTTCATGATTTAATAACCAGCCTTCTTCCAAATCTACAAAGGTTGCTCCTTGACCATCTCCTCCTTTAATTCCCCAAGCATAAGGAGCATTAATTCCTAAAGGTGCCTCTTCAAGATATCCCTGTCTCGAAAATCTAGGTTCATCATAAGGATTGATTGATAATACAGGCAATCTCGAGCTAGTTGCTGTGTTTATACTCTTATTAGAACGAAATTGTATTTTACTAGAATCGTTATTGGCAGCATGTACTGTATTTGTTACAAATGTCGTACCTACCCCAGCAAAAGTTGTAATTGCAAGTGATGATATCAACATACCTTTAAAATTTTTCATCTTTCCACCTCTAGTTTTCTATTAGAATTAACATATTTAATAATGTGTATGAACCGAAAAGCTTTTTATCTTATTATAAAAATTAATAGATTTTTATAACTTTTTGATTTACATAAAAACTCCTTTCATTCTTGTAATTCAATGTGTATATTTCAAAATAACAAACTCACTGTAACTATTATAGTTACACCTTTGTTGATTTTCAACTACGAAATATAAATTTTTAAAAATAAATTTATATTACTTTAAAACAGAGCTAACCTTTTACGCATAAAAAAAAACAAAATATCTGTGCAAATTACAGCGGTGAATAAGTTTATAGACTGCAAAAAAACAAGAAAAAGCAAAACACTAAGTGCTTTGCTCCTTATAAAATTCCTTTTAACTTTTCACCAATTAACCTCGCTACATACTCATAGCCTTCTGGTCCAAAGTGTAATCCATCTTTTTCACCATTTTCTACAAATCTTTTATAATCCCGTTCTTGAATCATTTCAGCGAATACGTTTAGAAAATAACTTCCTGTTTCCCTCGCCACTTTCTCCACCACGTCTGCATACTGACCAAGCACTCTATTTGTTCTATTACGCTGTCTTTCTTCATCAACTGGTGCAGGACTAATCAGTAGTACTTTATCTGATGAAATATGGTTCACAATCTTCTCTAAGTTTTCTTTATATGCTTGTAATGACACTTGAGAAAAAGAAACTGCATCATTCGTACCAAGAAAAACTGTTACGAAATCTGGTTTATATGATATTACATCTTCTTCAATCCTATTTAACGCATCGAATGTATTATCCCCTGGAACACCTGCATTCACTACTTTCCACTTCGGAAACATCTCTTGCAAACGTGGTGTTAATCTCGGCATTCCATCAAAAAATGTTTCATCAGCTGTAATACTATCTCCAAAGCATACTAACGTTTTCATTAAGCTACTCTCCTTTTACGTATGAAACAACTTTCCTTCTATTGCTTTTATATATCTTTCAGCAGAACGTTCAACTGCCTCATCTGCATTTTCTTTTACTACTCGATGAAAAGCATTGTATAAACGATTAAACTGTAACGGCTTCACTCGGTTCACCATTTCTTCCACTTTTCTCGCTGGTAATGGAATTAAGTTTGGATAGCTATACATAAAACTTACCCACCGCTCATCCGCTACAACTTGAATAATATCACCTGTTAACAAAATCCCTTTTCCATCATTACCTTCTTCCCAATGCAATACAGAACCACCACTAAAATGTCCTCCAAGACGATGTACAGTAATCCCATCCGCTAATTGTAAAGACTCACCAGACCAATAAATAATACGACTACTTGGGCGCATCACCCATTCTTTATCATCTTCATGTATATAAATTGGTACATCAAATGTCTCTGCCCATTCTACTTGCGTTGAATAATAATGAGGATGAGACAATGCAATCGCATCTAATCCACCAAGCTCTTTTATTTTCGCAATTGTCGTTTCATCTAAATACGTAATGCAGTCCCATAGTAAACGATATGACTCTGTTTTCACTATAAATGCCGTTTGACCGATCGCAAATCCTGGTTTTGTCGTAATACTATAAAGTCCATTTTCCTCTTCGATTATTTCATTTTTATATGTATCATCTGTTTGCAAATTTTCTAAAGTCGTCCAAGACTGCCCTTTCGGATTCACATATTGCCTCTCTTCATCACAAATATGACAACTCACCGGTTCCTCTACACTCGCTGCATACTGCACACCGCACGTTGTACAAACGTAATTTTTCATCATAATTCCCCCTATCCCCATATTTTTATTAAACTGATTTTTGTTGATAATAATCTACTTTTTTATTTTCAATTAATAAACTTATAAAAGTAAGTAAATAAACAACTGTAACTGACAATGGAATTACAGTAAATCCTTTTTGGCTTCTGCAACATTCATCTCACTATCTCCCCCAAAATATTTGTACTATAAAGTCACCTCAACCTCGTCCATCCAATAACGCCAAGCTGCTAAATAATCTTCTAAATCTTTCGGGTGGTGCCGTAAACATGTATCTATACGCAAATATAATCCTATGACTATTTCTTCATATAAATCACGGTCTTTTTTATAAAATACACATTGTTTCATCGCATAATCGATTGTTTCTTTTGTTAAATCTTCCGGGGTTGAACAGAACGCATAAATCAAATCATATATAGGATCTCCTAACACTGGTAAAGGATCAATTACACCGTGCAGTTTATTCCCTTGAAATATAAAATTATGAAATCCAAGATCACCATGCAATAAAAATGGCTGATTTATTCCAGTCCCCCTACTTGGACTATTTGCTAACTTAAAAACCGTTCTATACTCTTCCTCACTTATGTAACGTCTTACATTTTCATGAGCTTCCATCACATTTGTCGTTAAAAATTCATTCCAAGATTGAACTGGGCTTTCTTTCCATCCCCAGCCATCAACCTCTGTAGCTACTTCATACTTATTGATAACTTCCTTTACAAGTTTACTAAGAACACTCCGTTTATGGCCTAGTTTGCAAGAAGTTGTGCCCTCAAGGAATGAGTAAACAATATAGCGATTTAAAGGTTCCTTATATAAAAGCTTTGGAAATAATTCGTCCTTTTTATAAAACTGAAGAAAATAAGCTTCTTCACGTATGACATCCGATTCATTCAACTTTATAACGTATTGTTCATCTAACAAATATATAGTACTTGTCGTTCCCCCGTTTAATGCTTTTACGCTATTTGGATAATGTGAAGTAACTTGTTCCTTAACTAGTTGTGCAGTGATTATTGAAATGTCCATTCTCTCACCCTTCAACTCCGAATATTTCCTTAATTCAAAAGACAACTTTACTATCATTTGACAAACAAAAGTAAAATCCTTTCAATCGCCCTGATATAACAAACAACAATTTTATTTTATTACAATGACTTTCTTCAATATTCCATTTATGATAACGTGATTTTATCACTCTAAATGCTCTTCATATACTCTAATAATTTCTATTGCAGGGTCTCTGTCTTGTAATTTATGAGCCAAACTTTCTACACCAAACACTTCTGTAAACGTATGACTGCCTACAATTAAATTAATTCCTTTAAATTTCGCATGTTGCACTGTATATAATGTTTTTTCACCTGTTATGTACGTGTCACATCCTTTTTCTAATGCACGTTCAATCAAATTTGTATTGTTTCCTGCACCGGTTAAGATCGCAATCCGTTTTACTGGTTTATCGTGATTTCTCCAGCTCTTCACTTTCTCTTCCATTTTTTCTTCAAGTTTTCCAATTAAGTTTGAAAAAGGAATCGCTTCTTTATATTCTCCTATTCCCGGTAGTTCTTCTTCCTCATAGGTTGAATATTCCAGTATTGTATCTATCCCAATTTCGTTAAATAACGATGTACACGTGCCAAACTTTACAAAATCTAACGGCAAATGAATCCAAAAATGATTCATTTCATATTGCTTCAATTTCTCAATACAAGCCTCTTCCATACCAAATAAAAAACTCCACGGCGCATGATGTGTAACTATCATATCGACTCCATTTCGATACGCTTCTTCAATAGTTTCTAACGTTAAATTTGTTGTGTAACCGATTTTGTGAAATTCATCTTTACTTATATAAGTAAAACCATATTCATCATCGCCATATTTATGAAGATGCTCTCCAAATAGTGATGTTATATGTTCATTAAATTGCTTTATATTCATTTTTATTTCTCCTTTCATTTACTTTTATATTTCATAAATAAGGAAATACTAAATTACAACGTTACATACATATAGGAGGACAATATGAAACCTGAATTTTTAAAAGCTGTACATGATGCAATCGGAAATGTCGAACACATTCATATAGAGGAAAGCGGTGCTGACAGCTTACTTATTCATCATGATGATGCACAGCAGTTACAACAAGTTGCTAAGGCGTTAGAAAATAATAATTTCCGCTCCGCTTTAAGAACAACTGGAAATGCTTCGTACATTGAAGTATTGAACAGATAATGAAAGTCCGGATGTATTCCGGGCTTTCTTTTTATCCCGCTATTCACCGGACAGTAAGACCCCACTGATTAAAGTTTCACTTTATATTGAAACTTCAAACTCTTTCACATACACCGCTGTTCCAGCAATATCTATTTGTAACTTCTCGTTTTCTATCCCTTTCGTTACATAAACAGTTACACGACCATCTTTATTTATTTCCTGTCCTTGCTCAACGATTAAACTCAATTCATGTTCAAAACCTTTCTCTAAATACTCCGCATAATACGCTCCCATTACACCTGAAGCTGTTCCTGTCACTGGATCTTCAATCGTCCCAGCGTAAGCTGATGAAAAATGACGGCCGTGCATTTGTGCTATTTCATCATAAGTTTCTAGACAAATTGGGTGAATAGAAGCATTAGGTATTTCTTTTAATACTGATGGAAATGCAGCATTATTAGGTTTCATTCTCTCACATGCATTAAGATTTTTAATCGGTACAATTACAGTCCAATTACCGGTACTTCCATATACAATCGGTAAACTTACATCTAAATCATTTACTTCTAAACCGATACTATGAGCTAATTCTTCTGTTGAACCTGTAAATTCTTTAAACTGAGGTGCTGCCTGTCTCATTTTAATAAAGGTTTCTCCATTTTCATTTACACCTATTTGTATCGGTAAAATCCCAGCCTTCGTTTCAATCGTAAGGTTACTTTTCTCTTCTAATAAACCTTTTTCGCGCAAGGCAAATATCGTCCCTACTGTCCCATGACCACATAAATCCATTTCAAAACCAGGTGTAAAATAGCGCATTCTTATATCTCCTACTTCTGAGGAAAGAACAAAAGTTGTTTCGTTATATCCAACTTTTTCAGCAATAATTTGCATTTCCTCTTCCGTTAATCCATCTGCTTCTAATACAATACCTGCTGGATTTCCCTTATTTGGTTTATTCGTAAATGCGTCGTAATGAAATATATTTATAGTCTTCATTTTCTTTTCTCCTAACCTTCTTTAAAGATTTTATAATACAGCTCTATCTCCGTTTTCAACGAACAATTATTTCTCCAAAATATCCTCTGCATCTTTTCATTTGAAGTATGTGTGCTTCCAATGTAATAAGTAGCCCCTATTTCCTTTAACATATGCAACGATTGAAAATGCATATGGGAAGCAATTCCTTTCCCCCGATAATAAGGCATTACCCCAAAATAAAATAACCGTCCTTCACTTTCTGTTCCAGTTTCTATATGCGGTATGGACATACCAATCGGCTCATTTTTATCATAAAAAACAATACATGACTTTTCCCAGCCCGTACCTAACTCTGTTTGCACTGAATAAAAATGTTCATTGATAGTTAAAATTGAAGTTTGATTCCCTGAACCCGACATACATTGTTCCCAAATATATTTAAATTCTTTTTCCGATAACGTTCCTTCTGCTATTGATCGATATGTATATTGTCTTTCAAGCTCTTCTACATTGTTCAATTCTCTACATACTTCTATCTTTGCGGCATACAAAGAAAAACCGGCATCAAGTAACACTTTCACACTTGAGTTATAACTACTAAACCTTTTGTTTAATACAATACTCGCTCTTTTTAACTCCCAATTAAAACAAACCTCTTCCAATCTACTTATCTTTTCTTTATATGTTTGTACGTTATACAAAACATCTTCTTCTATTTCTTCAATCGTTACTGCCTTTGGTAAGCCATTTAACACTTTTTTAGAGGGCCCAAATAGATTCTGAATGATTGCAAGATCGTATATCACCACTTTAATTCACCTACACCTGGCTCAATAAACTTCCCTGAAACATCCTCGTTTGAACCTCTTACCCAATCATATATATTTTTTGCTCCTTCTGCCGGAGTCATATTCGCATCAAAAGCACCAATGTCAGTCTTTAATTTTCCAGGGTGAATGGCAGTTACACGAATTCCTTTATTCTCAAACTCTTGTTGTAAGCAGAGTGTTAACATATTTTGTGCAGCTTTAGCAATTCGATATGAATATGAGAACTGACCTTGTGGAAACTCTTTGTTCGCCATTTTATGCAATGAACCTAATCGAGAAGACACATTTATGATTCTCGGATGATTCGATTTAGCTAAAGACACATATGTACCTTTTACAACTCGAATGACACCTAAGCAATGAATATTAAATAAGTCCGTTAACTCTTCTGAATTTGTATGTAAAATCTCAGTTTCCTTTCCAGTAATGCCAGCGTTATTTATAACTAGATCAATATACTCTGTATATTCCTCAAGCTGTTTCTTAATTTGCTCCGTACTCTCATCAGCCGATAAGTCTGCCAATATAGGAAAACATCTACAACTAAACATTTGCTTCAATTGCGTTACCGCAATCTTAGTTCTAACTAACGGATAAACAATATGCCCATTTTCATGAAATACTTTTACTAACTGTAACCCTAACCCTCGATTTCCACCTGTAATTAGAACCCTCATATATCCATCTCCTTATTTTTAAAATAAATAAGAAAATCCATCCACTCACCATTCTCTAAAGAAAACGCCTCTCTCTTGCATTCAAAAGAAAAACCTGCTCTTTCCGCAAGACGAACGGATGGCTCATTATCAACACGTATATGTAACTCGATTCTATGAAAATGAAGACGATTAAAAAATAATGAGATCGCAGCTTTCACACTTTCCATGCCATATCCATTTCTCCAATATTGATTATGTATGGAGTATCCCATCATCGCCCATTGATAGTCCATACGTAAAATTTTTATTAGCTCTAGCTTTCCAATATTAGCCCCATCTTCTTTACGAAAAATACCTAATACATACATCTCATCTCGATGTGCTGCTTCATCAAATCCTCTAATCCATTCCGTGAACCATTCTTTTGTTGATGATGCCATAACTTGATAACCATCGTCGTATTTATACTGAGATGGCAGCCTCTTATTAAATCCATCTAACCAACTTTCATAATCATCATTTTGGAACGGACGGATCATGAGTCTCTCTGTCTCTATCTGTAATAGCGGCAGCTTCATTTACATCTCTTCCCTTGATCAATGTTTGAATATTCTTTATTATCTTACACAAAATACAAAATCTAGTAAATTATTATGTTTTTGATAAACATGCTTCTATTAAAATACAAAAGGAAATCCTGTTCTAAAGGGTTTCCTTTTGTCATCACACTACCAAACTTATCTGTAATTTAAAACGTTGTATTCTGTCTTTAATATTCCATAAACATCAACATCTTCATATGTATTTAATAAAAGTCTATTTTGTCTCAATGTGCCTTCTTTACGTAAACCCGACTTCTCTAATACTTTAATCGACGATCTATTTCTGGAAATGGCAGATGCCCAAATTTTGTTTAGACCTAATTCGATAAAGCCAAATTGAATCATTCTGTTTACAGCCTCAGTTGCAAAACCCTTTCCCCAATAATTCTTACCAATCCAATAACCAAGTTCACCTCTATTGTTACCCTTGTCAATTCTTAGTGTAATTGTACCTACAATTTCTCTTGATTCTTTAGAGACAATTCCTAAAGGATATTCGATTCCTTTCCTAATAAGTTCTGGTTGCATATCAACCCAATCTTGCGCGAACTCCAATTTATATGGATGCGGAAGCCCAAGAATATTAGCTAATTCCTTGTCATTAGCCAATTCTTTAATTCTAAAAACATCATCATTGGTAAAAGGTTCTATACATAAATGCTCAGTTTCTAATTTTATAGCCATCTTTTCTCCCCCTTGTACTGAAATTAGTTAGATCCCTTTATTTTCAATATTACACCAAAAACACAAAATTTTTAAAATCTTTATGATATCTACTAACAGAACCATAAACAAAAAATCCAGTTATGCTTTGTACATAACTGGATTCCTCATTATCTAATAGTTTTTTATTTTACAAGTACATTTTCTCTTAATTCCCTCTTCAACACTTTTCCTAAAGCGTTTTTCGGTAACTCATCTATGAATACTACTTCTGGTATTTTATAGCTTGCTAATTTCTCTTTACAATACTGAAGAATACTTTCTTCTGTTAATGTTGTTTCGCCATCCTTCACAATGTAAGCTCTTGGAACCTCACCCCAAAAATCATCCGGAACTCCAACTACTGCAACTTCTAAAACACCATGTATTTCATGAATAACATCTTCTACCTGATCTGGATATACGTTGTCACCACCGCGTATAATAACGTCTTTATATCTTCCCATAATATGCAGGAATCCATCGTCATCTATCATGCCAGCATCACCCATGTTAAACCAGTTATCTTTTACTACCTTCTTTGTCGCCTTTTCATTATTCCAATACCCTTTAAACATGTATGGACTTTTCACATGAATCTCTCCAACTTCATTTGTTGTTAGTTCATGTCCTGTTTCCGGATGAACAATTTTCACCTCTACATTTTTCAAGGTTTTTCCTACAGAAGACATCTTTTCTTTTCCCATCATTGGATGCCATGAGGTTACAACCCAACCTTCTGTACTACCATAGCCTTGCACCATATATATTCCTTTTTCCATATATTTTTGAATGAGTGTTTCTGGCACTTTTGTACCACCGCTTTGTGCTACTTTAAAGGTTGAAATATTACGTTCTTTTTTATTTAATTCATCAAGCATGTAACTATAAACAGCTGGGAACGCAAGCATCGTAGTAATTTTCTCTTCTTCAATCTTATCCCAAATAAGAGTAGGGTTCGAATCAGCTAAGAAAATCATTGTAACGCCATGATAAATACAATTTAAAATAGAAAGCACGCCACTCATATGGAACAATGGATGCACAGATAAAAAGCGTTCACCTGCTGGGATTTCTCTTTGTCCCGCAATTTCAGCAAAATAATAATGTAAGTTTTTATGTCCAATTACACATGCTTTCGCCTGTCCAGTCGTTCCTGAAGTAAATAAGTAAATGGCATCGTCTTCTTCATGAACTTCTACGTTCGGTTCTGTCGTTGGCTGTTTTTGCAACTCTAATTCAAATGAACCAAAGCCTTCTTTTGTCGTTTGAATTACATAAGGGATTTCTTTAACAGCATCAACATTTAATAACACTTCACTAAATTCTTCATCAATAACTAACACTTTTAATTTCGCTTCTTTTACAATCGTTTCTAATTCATATACAGTAAGCTGATGATTTAGCGGAATAAATACCGCTCCAATTTTTAAACTTGCCATCATAACGCTTGGAAATGGGTGATTATTTTTGCATAGTATTCCTATACGATCTCCTCTTTGCACACCATTATGTAACAAATAATGTGCAAGCTGATTTACTCGTTCATTATATTGCTGAAACGAATATCTTTTCTTCCCCCCTACAAGCGCTTCCAAATTTGGTGATTGCATTGCTCTTTTTTGTAGTAATTTTTGCATCGTTCTCAAGTAAAACTCCCCTTTATATATGTTAGGTTTTTTATTTTACCAGATTAACTATTAATTTACTAAAGATTACACTTAGTGAATATAAGAAGAATATAAAATAGCCATTTACTTCATAAGTAAATGGCTATTTTTCATTATATATTAGAATACTTCTTGTTCATTACATATTGCACATACTCAGGTGCACTTTTATCAATCTCTTCATCACTTAGTTTATATTCTGCACCATATAAATAAAAGGAAGGTATAAATTCCATACCTGTATATAGGCATGTAGCTTGGAATGGTTTCGTCAACTCATCCATTGTAATCCCACTATTTTCATAGTCTTTTTCTAATCCACCTATAGAAATAGCTACACCAAATTCTTTCCCCTTCACTTTATCTCCTTGTGATCCGTACGCAAATCCATATGTTAATACATCATCGAACCATTTTTTTAATAATGGTGGTGTGCTGTACCAGTAAAGCGGAAATTGAAATATATATCTGTCATGTTCTACTAATAACTTTTGCTCTTCTTCAATATTAAACTCCCAATCCGGTGCCACCTTATATAATTCATGCACCGTAATTTCATCTGAATGTTTCTCAAGTTCTTCTATCCATCTTTTATTAATTTTTGATTTTTCAATATGAGGGTGTGCTACAATTACAAGTGTTCTCATCATTTTCCAGCCCCTTTATAAATTAATCAATCCTTTACGTATTAGTATGAATGAGTTACATATAATTGAAAAGTACGTACTTTCAGGTACTATAGGAACCTTGAAGTACCTTTGGAGGTGTTATATGAATCAAAATGATAATTGCCCAATTGCAACAACACTCGATGTAATCGGTGGAAAATGGAAAGTTCATATTTTATGTATTTTGTCGGATGGAAAAATGCGAACAAATGAAATTAAACGAGAAATCCCAAACATTACACAAAAGGTTCTTACACAACAACTTCGGCAACTTGAAGCTGATGGGATTATCTATCGTACCGTATATCAAGAAGTACCACCAAAGGTTGAGTACACACTAAGTGAATACGGAAAATCTTTAATGCAAATAATGGATAATCTGTTTGAATGGGGAAAAGATCATCAAATTAAAAGATTACATGACTAAAAAAGCACTATATACTTTGTTTCATCCTCTACGTTCATATTTTTTATTTTTATAAAGTTTATTTTCATCATTTTTTAGCTAACTTGTTTTCTTAGATTGATGGACGTGACCCCACATCCATCAATCTAAAAAGATACAATTAGAAAAATGAGATTTCTATAAATTTTCGCATATAAACACTACTTCCGCCTCATTAAACGCTCGCTCTACTTTTTCTAATCTCAATTGTACGTAAGCTATAAAGAAGCACCCCTAAACCGAGAATTTTTTCATTATTAGACGCATTAGAACCTAAGGTAATAGTAGGTACATTTAAACCCATAAACCTTTCACTCCATTCTATAGGCATATATCCCTGCTTACCAATTGCTAATGTACGTCCATCTATTGTACGGAGAGTACTTTGAATAAAATCAAACTCAACTTCTACATCTGACAATTTTGTGGCTTTATCTGTCATCAAAGTACCTCGTATCATAGTAAATCCTTGTATCATTTTTTCTTTAAACATACCAATTTGGTTATAATTCGAGTCATAAATTACCCAATCATATCCGTCCACTTCAGTATGAAAATAAGCTAGAATTTCCCCGCTACTCGTTTCTAATCCGTAAACATCTTTATTATGTAAAAAAGGTATTACTGAAAAAAGAATATTTGATGAAACCACCTTTGTTCCTGCTATATACTTACCATCAGGATGATATAAACCAAATTGCTTGTTTCGTTTAGGTAATTCTAATACAACTAAAGTATCAACATCCCAAAATGTTGCATTACTTTTTATCATATTCTTTTGTATCAACTTTCCTTTTCTTAACTGCCAAAATCCAATTCCAAAAAAGATAGAAGCAGCGATAACAAAAAAGATAAACTGCCCCCAATTAATATGTCCCCAATCTTCATATACAGCGCATAAAGCAAGAATAAAAATACCCGTCCCAATTAACAGTTTCATCTTTCCTTTTCGCTTATAGTAATCAAATAATTCCATTTCTATATCCCCCCTTATTTTTGTTCCCCAACTATTAATATATCAAAAACATAGAATGCCCTCTATTCAAAAATATAAGTTCTTCCACTGTCCAGTTCATTGGAAACAAAGTGATAGTCGGCCTTTTGAGCTCAAACTCCTGAGAAAGAATAAAAGCGAAATCAATATTTTTGTATTTTAGAGATAATACCATATCACCATCAAGCTAATAAAAAGATACTCCTTCAAAATAAAAAACGCTATTCTCTCTGTAAAATCATAGAAAAGAATAGCGTTTTTTATTTTGAAATAGAAGGCATTATTTAAACTAAACATGCTAATATTGATTTTGTGCGATTGTCAGTTACCTCATAATAAATTTCTAATCCTTTCCGAGTACCTGTAACCATTTTAGCAGCTTTTAGTTTAGATAAATGTTGACTAATTGTACTTTGAGGCATTTGTAAATCCCCATACATTGTTGTTACATTAGTAGGACCTTTTGCAAGCATTATTTTTACTAAAGATAGACGAACTGGATGCGCCAATACCTTTAACACCTCAGCGATTTCTTGAAACATTTCTTTTTTTTCTTTCATCTTATTTCTCCCCTTTTATATACATATTTATGTTATCCATATATATAATTCGAAGGTATATGCGTTTTTGTGTCCGTCATTTTAAAAAAATATAAAAAAAATTTAATCCGAAACTAAAGGATTAGCTTAACATAATGTCTCACCATTAATGAGGAATAGGAATCTCATTATAGAAGCAGCAGTTTTTATGCTACAACTCTACATTCAACTAACTAAAATCAATGAAAAAAGAGCAAATAGTCTGCTCTTTTATGATGCCTCCTTATGTTCCGTGGAATGTTTAACACTCCCCAGTCTCTTTAGTTTATTCCACCCTACCGCTACTCCTCGAAGCGATGAGAATATAGATTTAATGACAACATAAGTCATAAATTGACGATAAATAAAACGTTGTAAAATTAACCATGCCAATGGTTTTGGGTTCTCTTCCTCTAATTTAAATGCGAACAGAGAAGCGAGAAGATCCATTAAAAAGAATACAAGATAAAACCCTAAAACTTTTAGCGGATTACTACTAAATAGTCCTATAATCATTAATATATCTGCAAAAGGAGCAATGAATTGCAGAACATATTGGAATAACCACATATTAGGCAGTGCAATAAACCCTAATGTTTTATGTTTTGAATTACACAACGCTTTTCGATGTTTCCAAAGACATTGAAGTGTACCATATGACCAACGATATCGCTGTTTAATGAGACTTTTCACATCCTCAGGTGATTCCGTAAAAGCATGCGCTTTTTCTTCATATACAATTCTATGCCCTTGACGTAAAAATGTAATAGTAAGATCCGTATCTTCTGCTAATGTATCTTCGCTTAAATATCCAGATTCAACTACATTCTTCTTACGCCACGCCCCAATAGCTCCTGGAACGACTGTAATACAATTTAACTCATCAAAAGCTCTACGTTCTAAATTAAACCCTGTAATATACTCAACATGTTGCCAAGTAGTTAACAAATTCCGTCTATTCCCCACTTTGACATTACCTGAAACTGCAGCTACATTCTGATCTTCAAAGTGTCTAACCATTAAAGAAATAGCATCTTGCGCAATAATAGTATCCGCATCTAAAGTGACAATGATTTCTCCTCGCGATTGTTGAAACCCTAGGTTCATTGCCGATGATTTCCCGCCGTTTTCTTTCTGAATGAAACGAACTTTAGGGTGTTTATAAAATGTTTCTTTCATTACTTTTGACGTACCATCTGTCGATCCGTCATCCACAACAATAACTTCAAATTCTCTATAATTACTATTCAAAATTGAGTGAATCGTCTTGGCTATCACCTTTTCTTCATTATATGCCGCTATGACAACACTAACAAAAGGTTGATAAGACGAATTAATATAGCGAGATAACGTTTTTCTTTTCTGCTTCCATGCAAAATAAATTAAGAATAAAAATCGAAAAATCCCTAATCCAATAGCAATATAAAAAATAGTTGTTAATATATGCTTAAAGTATCCTGCCCCTGAAAAGACAGCTTTATTGTAAAGCAAATATTGCTTCCCCTCAGAAGAAACAGGAGGCATGATTTCATCTCGTTCTTTATTCATTAAATCTGAAATTGTTACAAAACTATATCCATGCTTTTTTAGGTCTTTAATAATGATTGGGAGCGCCTCTACTGTATGTGTACGGTTCCCTCCCGCATCATGGAGAAGAATAATATTTCCCTCTCCCTTATAAATGGGATTAAGAGCACGCTTTACTAATTCATTTGTTGATGGTATTGCCCAGTCTTCGGGATCAACTTTTTCCGCTACCATTGTATAGTTCATATTTTGTGCACGTAAAATAGGCAATATTTCATTTGATGAATCCGGGTTAGCATCCGCTTCATATGGCGGTCTAAATAAAACCGTAGAATGTCCAGTTACTTCCTGAATTAAACGTTGCGTCGTATTAAGTTCTACTTTCGTTCGTAGTAAAGACGTATCTGCTATGTTAGGATGCTTGAAAGTATGATTGCCAATTTCATGCCCTTCATCGTATATTCTTTTTACAATACTAGTATTTAGTTGCGCGTTTTCACCAAGTACAAAAAAAGCAGCTTTTATTTGATTCTCTTTTAATATATCTAATATTTCTGGCGTATATTTCGGGTCTGGTCCATCATCAAATGTTAATACTACTTGTTTCCCATTTGGTTTTCCATATCGTTGCACTTCATATGCAGATGGTAAGGATTGATATACTTCATCTGTAATATAATCATCTTTGCCTACTTTAAAATCTCTCAATCCATTTTTTCTTTCATTCTCAATCTGTAAAATTTCACCTTGTCCAGAATAATTCACTTCATCTAAACTACTGATTTTATGTAATACATTAGGATTTTTTTGTACCTCAATAGGATTTTTTAAAACTTTCCATATTGTAGGATCTTCTGCTCCTAATCTCCATAGCGCAAACCCCTTTGCATGATTGTCCATTGCGATTTTCACTTGATTATAAAGAGTAACACCGTCTAAGAACCAAGCAGTATGTTCTTTCTCTCCTGTTTTATATCTAAAATACGGATTTCCACTCACCTTATCCCATTGAATTTTTATATTTGAATCATGAGCCATTGCCATAACTTCTGAGAAAGTCATAGACTTTGCAGCTTCTTTACTATTTACTTCCCAATCATATCCATAGTTACCGAAAGCAACTATAAGTTTATTAGACGGAATATTCAGTTCTTTTAATGTATGTTGGAACCATTTATTTGAAGCAATTGGTCCTGGTTCCCCCGCTCCATAGTGCTCATCGTACATCATTACAATCATTCGATCTATTATTTTTGCTAACGCACTATAATCAAAAGCCTTATCATTAGCTGGAACATCTTGTGTAACGAGCAAATCATGTTCATGAAATTCCTTAGTAAGTTCTTTCATAAAATTTGTTAAGTTTTCTCTATCACTTTCAGGTACGGCCTCAAAGTCAATATTAATACCTGAAAACTGATTTTTTTTAACTTGGATTACTAAATCATTAATAAACTTTGTCTTTACATCGTTTGAGGAACTCAGTAACTTATGAATTAGCCCACTATCAGGACCAGAAGCTTCCTCAGTATAGTTAGTAAGCAAAGGCATAATCTTCACTTGATTTTTTTCTGCCAACTTTACTATCTCAGGTTTTATCTCACTTCTAATCGTTAAATCTGCTTTTAAATGATACCACTCTGGTACTAACGTAGTTAATGAATCGATATTTTCTTTTAAAGAAGCGGTACTATTTTCATCCCAGTTTACATAAAAACCATACACTTCTTTAGGATGTTTACTATCCTTCGGCGGATTCACCAAATTTTTATTATCCTTTGTTTCGGTATTTGGGTTAAATGCTTCCTTCTTTAACTGCTGATCACTAAGTTTTTGATTAATTGGTACAAGTTTAGTATCTTGTTGTACAGCGGTATTCATATTTGGAATTTCTGGTGTTGAAAAAATACTTTGAAAGAAAAAATAAAATACAACACTTACACTAACTATTGAGATACATAGAAACCAAATAAAGGCTATGTTTCTCCTTCCTTTCGGATCATAAAAAACAGGTTTTTCTTTATCTTTCTCTTGTTGAATGTTTTTCTCCATTATATTTTTCACATACTCCTTCTTAATAGAACTATAGAATATTAAAGTGCAACTTTAATCAGTGGGGGTTTTGTTCATCCCCCACTAATCATCAGCCCTCACCAATCGGCCTGCCCAGCAAATAGCGGAATAAATCCTTTTAGCTTTGAAGTGAATCTCTCACTTCCATATTCTATTGATTCTTCTTTTCATTCCCTTGCTGGTGGCCTCTATTTTCTTGTTGAGACCCCCTACCATTGTTCCCTTGCTCGTTTCCGTCATTTTCTTTCTGGGATCCTCTTCCATTGTTCCCTTGCCCATTTCCATTATTCCCTTGTTGAGATCCTCTTCCATTGTTCCCTTGCTGATTCCCATTATTTCCTTGTTGAGGATCTCTTCCGTTGTTCCCTTGCCCATTTCCATTATTCCCTTGTTGAGACCCTCTTCCGTTGTTCCCTTGCTCATTTCCATTATTTCCTTGTTGAGATCCTCTTCCATTGTTCCCTTGCTCGTTTCCGTTATTTCCCTGTTGAGATCCTCTTCCGTTGTTCCCTTGCCCATTTCCATTATTTCCTTGTTGAGATCCTCTTCCGTTGTTCCCTTGCCCATTTCCATTATTCCCTTGTTGAGATCCTCTTCCGTTGTTCCCTTGCTGATTCCCATTATTTCCTTGTTGAGCTTCTCTACTGTTATTCTCCTGTTGATTCCCTCTATTTTCTTGCTGAGATCCTCTTCCATTGTTTTCTTTTATTTGCTTCGATGGCTGTTCCTCTGTTTTCTTTTGTTCTTTCTGCTCTTGCTTTTCATATTTTTTTTCTTTTACAGGAGACAAATCGAGTGTTGCATCAGGAGATGACTCCGGGTGTGATTGCACCTCTTCTTCGTTTTCCACCGGATTAGACGGGGTGACAGGAGGCGTAAGTGATTTGTTCTTCTCATTCTCTTGCTTTATATAAACACCTGTGCCAATTCCAGCTTTTCTAGCATTCTCTCGTATTTGCATTGTGCTACTTTGATATTCAACTGTAATATGTTTTAGCTCATATTCTTTCTTTAATTCTTTCATTGCCTTTTCCAAAAGTGGTTCTAGTGCCTTGTCCTTTGCAACAGCTGTTAGCATAACTTGCTTATCATTCGTTAAATACTTATCCTCTTGACTTTGCTTTATAATAGTACGTATTACTTCTTGTAATTGTTTATTTTCCCATTGCTTCAATTCTTTTAAAATACGCCTTCCATCATCATTACAAGCCTGCAAATCTATAACACGAAAATCCTTTGTTACGCTCACCTCTAAACTTGGATTTATATCAACTGAGACGTAAGCAAATACTTTTTCTTCTGGTTGGTTGTAGAAAAACAGCACTGCAAATAGAAAACAAGCAACAAGTATTGATGCAGGCTTTAAAAAGGAAGGAATCGAAAAATACGATGCTTTTTGTTCTTGCTCATCAAACGAGATTTCCTCCCCGATTATGCAAGAATCCCCTTTTCTTTTACACGTAATAAACTCTCCATTTGGTGTTAAAACAACTACGCTATGCTTTTTTATATCCATCACAATTCCTTTATTCATCATGCTTTTCCCCTCTTATGTAATCCAGAATATATGTATAGTTGTTTGCAAAAATAATACACATTGCAATAATGTATTTTCTATGTCGTTCCAACGTTTTACGACTTACCCTAACACGCGGTTCAATCTGTTTAAGCGGTAACTTTTTCTTTCGGAACAGCTCTTCCATCATTTCCTCTTCTTTTATAATTATTTTCACAATTTCTATTAAGTGCTCACGTGTATCACGATGCTTAGGAGATTCTTTAGCAAGCTCTGAGAATGTGATTTTAAACTCAGCTAGCACACTTTGAAAATGAAGAATTTCCTCCTTACGGTTACTATTTTCCATCTCTTTCATATACTCCGTAAGCGACACTTGCATTTCTAACATTTCCTCTTGCTCATCTTCTTTTAAAAAGACAAAGTTATGTTTAGACTCCTTACGTATATAGTCAATTACATCTCTTTTTATAAGAAGATCAGCAAACGCTAAAAAGGATTTTCCTTTTGTATAGGAATACTGTTCAATTGCTTCGTTAAAAGCAAACAATCCAATGCTATATTCATCATCCTGTTCTGTAATATATCGACGGCAGACAGATGAGATTGATTTTCTAATAAAAGGCTGATACTGTACGATAAACGCTTCTTTGTCTTCTTCGTTGTTTTGTATGTTACATACGATATCTTCTATTTTCGGTTTTCTTAAGATCTTCATTACTAAACTCAACACTTGTAATCTCCCAGCCTCCTTCAAATAGCAAAATGGTCACTACACAAGTGACCATTTAACCAGATTTTCTTGGTACTTTTCTTCGGTCTTGTTTTCTTGCTGTTAGTTATATTTTTCGAGTCTAACTTTTCCCAACGTTTTCTTAATAATTTTCCTTTTCTCTCGGCACTAAAGTTAAGTTTGTATTTTTATCTACTTTCTTATTTTCTACCGTTCGTTTTGCTTATTCTCTTTCTATTTTATCTGCAATCCTTGAATAACTCTTCTCTATATAATTGGTAATTTCATCCTTCCATTTTGGATGCCACTTAATCTAGTAATTTTATTAATACTTCTATATTCTTTCATAGTCATTTTTCTTCTATTTATTTTTTTCACTATACATATTCGGAGGAGTACAAAGTTTTATGGGGGTCAAAAAATATTTTCATAAAAAAATACATATTTATTTCAAAAATAAAAACCATCAATTTGAAAAAGGGTAATCAAATTGATGGTTTTCTTATAATATCTATTAAATTAAGTTGGATTCTCATTATATCTAAAAAAGCACTAACTATTTTCTACTGGTTTTCTCCATTTTTATCTTTCTTGGTTATCATAATATGTCTTATCTGCGTATTTTCTATCATTTCCTTTTAGATAAGCTAAAATTACTTTTGGATTTTTAAGTAAAGTCCAGTCTCCATATGTATCAAATCTTCTGCATGAAGTTATCATTCCATTTTTAATAGTACCGAATTTCTTATTATTTTTCTTTCCCCATTCTTTTAACCGTTTAGCGAAATCTGCATCTTCTGCCATAAGCATGTTTTCATTAAATCCGTTAATTGCCATAAAGTCTTTTCTATAGCACCAAAAAATCCCTACAGATATAGCACCGTACTTAAAAAGTAAGGGGATGATTATTAACATTGCGGAGAGAAATATTCCTAAAGATATTCTTTCAAACTTTCCATTTACCCCACCACCAATGTATTTACCTGAAGCTAAATATTTATCTACATTAAACAACATAGACTCTGTCATTATGGTATCAGCGTCTATAGTGACGATTATTTCTCCATTAGCTATTTTAGCCCCTGCATTTCGAATTTTAGATAAGTTTTTATCGTTATTTTTCAATGTAACACAATTATAAGATTTTGCTATTTCCTCTGTTTTATCTGTGCAACGATTTAAAACAACTATAACTTCCGTTTGCTCTTTATATGCCTCTGATGCCTTTGCAATTGAATCTAAACATTTTCTAATGTACTTTTCTTCATTGTGTGCAGGAATTATAATAGAAAACTTCACATCTTTTTTCAAATTGACTCCTGAAGATTCGTTTGTCTCAGTCATAATATGCCCCCCTTATTTTATAAGGTAAATATCTGTTATACATAACGTATATTAAAATTCAATAAATTATATGATAGGAACTGCAGGTAAACTATTACTTGAGTATTAAAAAATAAAAACGTTATTCTTTCTAAATAAGCAAAATTACTAGAAAGAATAACGTTTTTTATTAGTTACATTAATATTTTATTCGTTGCTTTATTTCTTCAAAACGAGCATGTATAATTTTTCTGATATCTGGATGATTCTTATATAAAGTAACAGTATACATGATGGAAGATGCAAGAATAGTAGACCATATTAACCAATCTCCAGCATGAGAAAGAACTTTAATTATTTCACTCGTAAATTCTTCCTGTCCGTCATGAAATGTATAGCTGAGTAGTTACCTTATTTTTAAAAAAACATTCTGATTATTTCTTTTTCACTTCTTCTACAAATTCCCATGTCTCTCCGTTATCTTTTGATTGATAAAGTGCACTACTATCGCCATTGTAGTCTCCATCTGCCCCTTGTCCAACTAACATATTAAAAACCCCATCTTTCTCATATGGCATACTAGGAGAATCAAAAGGACTTATTGTGGACTGTGTATGATCTAATTTCACTTCATGCGGCGGATATTCTACCTTTTTGAAAGATACTCCCCCATCATCTGTGCGATATAACTCTCCTTCATTACCAGAAGGCCTAATTGCTCCTAAAAACCCAAGTTTATCATTTATAAAAATGATTCCTGATACACTACCAATCCCCCCATTAAATGGGTCTGGATTGATAACCTCCCATGTTTTCCCTTCATCACTAGTCTTGCTTAATGAATAAAAGGCGCTCCCTAATGCTTTATCTGTCATATTTAGTTTATAACCAACTTCTTTCGATAGGAAAAACTGTTCTTTTTCATTCTTTAAATCTTGTTGTTCCTTCTCTTTAAGCATATCTTCTTTTGGAGGCGTCTTTGATTTACTCCAACTTGCGTCACTTATTAAATTATATCTAGCAGGGACTAGCTCTTTCTCTTTTCCAGGGACAAATATAGATACAGTATATCCAATGATATCAGAAGCTGCTTCTTTAACACTCTGCCTCTTACCATCCTCAGTAATATTAATAATTCCCTCTGTATTGGATCCCCAATTTCTTTTTCCATAATAAATCAACCCATACTTACTTTCATTCCATTTTTTGACCGTTTGCTTAACTGGGATCGCCTTAACCGTTTTAATTAAAGGTTCTACTAATTTATCATCATTATAATCAGGCTTTGCATATCCATCTCGTATTATAGTAATATCTTCTGATTTCTTCTTATTATAAGAGATTAAATAAGTTTCTTCTTTCCCATCAACATTTTTCCCATAAACAAATGTATCAAACGCTGTGATTGTTCCATCTGAATGAAATGTAAGATCAAAATCAGTTGCCATATACAATTTCTTTGGCAAAGGATATTTTTTATTTATATCTTCAAAAATACCTTCTACTCCAGATTTATATATATTATTATGTTTAAGTTTAACTGACCTTTCATGTTTTAACTTTTCTATAAACCATGCCAATTTGCCATTGTAATTTATTGCACTTTTATAAATCTGCATCCCATAAAATGATGTAATTGCAACAATAATGATAATAGAAATGGATCTCCATGCTATTGAATTTGTTAATTTTTTAGATTCATATTCTCTATTTTTTATCACCCGTATTGTAGTAAATGTAGTTATGGATATAAAAAGTACTATACATAATAACAAAATGTAAATATTATAATTCATTCTTCCGTACTTACAGTATAAGGCCAACTCATAGCAAAAGATCCCGTATACAATTATTAGTATTGGATTTGTTACTAATGACAGAAGTATCCTTTTTGTATTTTCTCTAAATATAGAAACCACTCCTAATTATATGAATTACTGATATTAAGTATACTTTATTGTAAAGTAACAAAAAAGCTATTTAATCTTGCCGCAAAAAATACAATAGACATATGAATATTATATTCATGTTAAAAAGGCCAACAATCCAAGATTGTTAGCCTCTACTTCCCATATTCGTATCTTTTATCACTTTACTTCCTTACAACTGGAATCCACATTTCACCAAACACTAAGCCGTTTCTTTTCCCCATCTCAACCGTCGTATTTGGTCCACCAACATAAGCAAACTCATTTGCATCTGGTAAAGCTTGACCGAAGGCGATGCCAGTCAACTTATTACTTAACTCTTCAGCTGTTTTGTCTTCCCCTTTTACTACTAAGTATTCTCCCCTCGGAAACTGAATCACTCTAGATTCTTCTTCTATTTGTGCTTCTGTCATGACACCCGCATAATACATCATTTTGTTATTCACCGCTTCGCTCACAGAAAAAATGTATTCATTTGTCGCTAAAGCTTTTAAAGTGTCCAGCCTTCCATCTTCTTTAACAGCCGACCAAAAGTCTTCCTTTTCTTTATTTATTCCAGCAAAGTCTGTGTACTCACTCTTAATTTCAGTTCCAATACCTAACACAATAAAGCTATCTTTTTCTTCTATAGTATAATTTTTCATATACAAAACCTGCCTCTTTTTTTATTAATCAAACGATTTATCTTTTCATCTGATACGTTTATAATATCTTTAAACCATGTCAAAAAATGATACTGTTTAGGAGACCAAAATGAAAAAAGTTGAACGGATCAATACAATTATGAGATATATTAACAACCGCTCTCACTTTACAATTTCTGAAATCATACGAGAATTTAACATATCACGATCGACAGCTATTAGAGACATTAGAGAAATTGAAGCTATGGGAATGCCACTTGTCGCTGAAGTTGGGAGAACGGGTGGATATTTTGTTATGCATAATTCTATCCTGCCCGTTGTTCGCTTTACTGATAATGAAGTGAAAGCTCTTTTTATTGCCTTTATGGCTACGAGGAATCAACAACTTCCCTACCTAAAGAGTCGTCAATCTTTAGCCGAAAAACTACTAGGACTCATCTCAGAAACCCAGCAGGATGACCTTGTTCTTTTAAATCAACTCTTGCTGTTCCAAGGAACTAATCCTCATAATCCCGATCTACTTGAGCTTTCTGATCTCCCCCATCCTATGTTAGAAAAACTCATTCAAATCCTTCTTTTGGATAACCATTTATTGATTACCATTAAAAAAGATGAAGAAATTAAGTCTTATCCAATTTATCTATTACACCTTTATCAAGAAAAAAGCCATTGGATTATTGAAGGATTTGACTTAAAAGAAGAAAAGAAGTTAATGTTTCCTGTCGATGATCTCATCAATATCGAACCATACACGACGAATAAAAGGCTCAATAAGAAAAAGATTTTAGAAAAACTAAGTAAGAAGGCTGAAGCAATTAACCTTGTACTTGAACTTGGTCCGACAGCAATTGCCCAGTTCAAAAAATACCATCCTTTAAAAATTTCAATATCTTATACTAATCCTTACCAATCCACAGCCATTTTAAAAACTTTTATCAATGTTAACAATCCCGATGAAGTGACGGAAATAATAAATTGGCTGCTTTTTCTAGGGAAGGATATTACAATTAGGGAAATGCCTGAAGAAATATTAAAAGATTTACAAGAGCGATTATGTTTATATTCCCCATAAGCAGTGATCAGTTAAACCTCAAAATATTGAGTTTAAGCGCTCACTACTGAACGAGGCTTCTATGAATAATACAACAAAAAAGGTATGAACTAACTTTTAGTTCATACCTTTTATATTAGAGTTTTCTATAAACACATTAAATTGCTTGTTTAAGATTTGAATGTGGATTTGGTCCATACTTATTCTCACCTTCATCACTTTCAATGATACAAAACACAAGTAGAACCGCTCCTCCAAATGGCACCAAATTTAATAGCTGCCACCATCCTGTTTTTCCACTATCATGTAATCGACGAGCTTCCACTGCCAGAGTAGGAACGATAAAAATTGTTATATATAGCACGGTAATATTGGCTCTTAAGTAAAAGGCAGACGAAGAATAAGAGGCCAAATATATTAATGACCAAAACGTAACCTTATTAAATAAAGTAAAAATCCAGTACTCTTTTCTCGTAGCTCTCCCACTAAATTTCGCATAGTTTTTGAGAGTATATAAATACCATTTCATTTGAACCTCTCCCTTTTTCATCCCCTAAACGATTAATTTATACATTATATACCTTATAAGTATAAATATAACACATCACTACGATAACCTCTATATTTACACGGAATATTCTGTTTATTAACAAGTCATTTTAGTTAAGTGTTAACATACCATACAGGCATGTGTATTCAATTTATTATTCTCCTATTTACTTTAAAACTACTACAATTAAGCGAAGTATGAATGAATTATTAAAGCACGGAAAATCTTCCCGTGCTTTTTCAAAAAAATATATTATTCCGGATGATTTCATTCACTTACCCTAGCTGACGTTTAAATGCTTTACTAGCAAAGAAGTAAGCAATAACCATAATTCCGACGCACCAAGCGAGCGCAATCCAAATATCGTTTCCAACAGTTCCTTCATATAAAAGAGCACGAATCGCATTCACGATTGAAGTTACAGGCTGATTCTCCGCAAACACACGAACAATTTTTGGCATCGTTTCGGTAGGTACGAAGGCTGAACTAATAAATGGAAGAAAAACTAGTGGGTACGAGTAGGCTGTCGCCCCTTCCATAGACTTTGCCGTCAGCCCTGGAATGATAGCCAACCATGTTAGCGCTAACGTAAACATTCCTAGTATCCCAGCTACTGCAAGCCAATCTAGAATATTCGCACTGGAACGGAAACCCATTAAGAGCGCAACAAGAATAACTACAACGATAGTAAGTACATTAGCAACAAGAGAGGTTAAAACATGAGCCCACAATAACGATGAACGCTTAATAGGCATCGTAATGAAACGTGCCATCAGCCCACTCTTTACATCCGTAAAGAGTCGCACGGAAGTGTAAGCTACACCGGATGCGATAGCCATTAGCAAAATTCCCGGCAATAAATAATTAACGTAGTTTTCCGTTCCAGTTTTTATTGCGCCGCCAAACACGTAGACAAATAATAGCATCATCATAATCGGTGTAATCGCTACTGTAATAATTGTATCCGGACTGCGCATAATGTTACGCATTAAACGACCTAGTAATACACCTGTTTTACTTTTCATTTACATCTCCTCCTTTTTGCCAATGATCGCAAGGAATATTTCTTCCAATGTCGGTTGCTTCTCGATATACTCCACTTTTGCTGGCGGGAACATCTCTTTCAGTTCAGTAAGAGTACCTGTCGTAATAATTTTTCCGCCATGCAAAATTGCGATACGGTCTGCCAGTTGTTCTGCTTCCTCCAAGTACTGAGTCGTAAGCAAAATAGTTGTACCGCTACCAGCAAGTTCCTTGACTGTATCCCACACTTCGATTCGCGCTTCAGGATCAAGTCCAGTCGTTGGTTCGTCAAGAAAAATAACTGCTGGCGCCCCAATCAAACTCATCGCGATATCAAGCCGGCGCTTCATCCCGCCTGAATACTGATCTGCCCTTTGGTTTGCCGCATCAGTCAGGCTAAATCTTGCAAGTAGATTGTCAGCAACTTGAGCGGGATTGGAAACACCACGTAATTTGGCGATCATTATCAAGTTTTCCCTCCCTGTCAGCATACCGTCTAAAGCTGCGAACTGCCCTGTCAAACTGATACTTTGACGAACATGGTCTGGTTGACGCTGTACATCAAATCCGCAAATACTTACTTCACCGCTATCTTGCTTCATTAGCGTCGAAAGGATGTTAACCGTTGTCGTCTTTCCCGCTCCATTTGAGCCTAGCAGCGCGAAAATTTCTCCACGCTGCACCTCAAAATCTACCCCTTTTAAAACTTCCTTGTCTTTAAAGGATTTTTTCAAGCCTTTTATAGAAATCGCTGCATTACTCATACTTTTTTCCTCCCTATAAAAATGTTTTGCGAAGATAATTTATTTACCTCTATCTATTTAGTACCACTGATATTCTGTATCACTTAGTACCGAACTAAAAATATAACTGAATAGCTATGGTGGCAATTCATATGTGTAACCAGCTAATCAGTCGGTATTACTTATTCCATTTATTTTTTTCTCAATTTCTTCATAATACTTTCATTCAAATCTTCACGATACTTGGAGACGTAAGTTTTAGCATTTGCCACTAGTTCGTCAGCAAAGGAAGCCACGTCATCCCCAGTAATGTCAAGCACTTGTCTTCCTTCTGCTGCACCAGCTTCAAACAAATCGATTAATTCATACTGTATGTGTAACATATCCATCCCGTTACCCGCTGAGAAATTCCACATGTAGTTTTGAATTTTCTTAAATACAAATTGGTAGTCCTCTGGCAGAGCCTCAACTCGTGCCATCATCATTTTGTACTCTTTTTTATCACCAATTAACTTTTTAAACATTTCTAACATCTTATTTTCCTCCTTTTTTATAAAACCGAACAAGAAATTCCCAAAGTATCGGCCGGAACATTTTATCTTATGAACCTATTTTGACTTCAAGACGTTAATTTTTGACGATACAAAATCCCATTTTTTCCAAAACAATTCAAGCTCTTGGCGGCCCTCTTCATTTAATGAATAAAACTTACGAGGCGGTCCCATATCTGATGGTTTCTTTTCAATATTCACAAGCTTTTTCTTCTCTAATCGTACAAGGATGGTATACACCGTACCTTCCACAACTTCGGTAAACCCAAGATCATTCAGATGGCGGGTAATCTCATAGCCATACGTTTCACGGCGACTGATGATTTCCAGTACACACCCTTCCAGTGAACCTTTTAGCATTTCAGTTAAATTTTCCATGTCCTGATCCTCCTTTACCCCCTATTCTGTCTGACTTATATTCAGTATCACAGAGTACTAAGGCGAATTTTTTACTGAATAGCTTTTGAGTAAAACCACACTATTTAGTATTACTTATTACAACTACATTGTATGACTAAGTAGTTGTGGATGTCAACTTTATTTTCAAAAAAATTAAAAATCCGCTTTACCCTAACCGGATACAGCCTCCTTTTTTGTTGTAAGGGCCATCAAACTAGTAAAACAGAGCTGATTCAAAGTGTAATTTAAATCAGCTCTGCTTTATTGTTTTCATACCGTTATATCTTGTTTTTTCACGATACAAATTGTTTCTCCCTACCATTCCCATTGCATATAAAGCATAAAGGCAAGTGCGGTCAGAGAAAATTTCCAGAGATTATCCGTACATGATACGAGCCTCCAAAATACAATTCTATTAGAAATCTGTTCTCTATATTCTCTTTTATTTTATTTCTGATAGTTGATTAGCAACACTATCTAAAAATTTTTCTACCTTTTCTTTTGATGTATCCGGCGCATGATAACCGATCGTAAATGTAAGCCTTCCATTATAAGAGCTTGCTCCCATTGAAAAGAATGGTGCATACATAATAGGTGATGTCATATACCCGTCCTCAGCTTGAATTTCACCAAACTGAATAGGTTCCTCAGCGATTACTCCCAAATTTGTCAGTAATGGCAACGCCATCCCCATCTGTACAGCCTGTTCATATTGCTGATTATACATTTCCTTCACTGTAGATAGCTTCATTTCTGCCAGTAACTCCATTCCTGCTGCTGAAGAAAGACCTGGATTTTGAGACTTTATTTTATCCATTGATTGTTTAACTCGAACAAGAGTCTGCTTAAATGTTTCATCGTCTTCCATTTTAATCACTGGCATTTCCATACCGGATAAGTTGCAAATAGCACCAGTTGTATTATTAGGCAGATATCGACGTAAATCAATTGTCAAGCCAATCATTTTTTCTGCAGTGCGAGGTTCTGCATACACAGTGAAATGTGATAAAGCTCGGAAGTATGCAGTCATGATTACATCATTCAAGGTAGCCTGTTGAGCTTTTGTCCATTGGGTTAAACGTAGAGTTTGCTCATGGCTCAATCGCCGTACGGACATTTGGGGAAATTTATTTTTGTTAGGTTGAGATGGAAAAGACCATAACGATGCCTGTTGTTCTTGGTTAGGACGATACGCACTTTTTATGTCCGATATTCCAGCGTATTTGAATACATGTGATTGATCTCGACAACTCTCATTTCCCTCATCAAATTCCTTTATAATTTGCTTCTTAGACCGTCCCAATGAAAGGTGAGTATATATCATTCCAAGCAATTTAATATATTCCTTGACTCCTGCACCATCTGAACATAGATGAGACAATTTCACAACTAACATATCTGTTGTAGTGCCCCGTAATAATTTCGTTTGAACCATAGGCCCCTGAATACGATCACCAGGTTCCTTAATAAAATCTATTGCCATTATTTCAAGTTCTTGATTATTTCCTTCTGCAAAAAAGCAAATAGATGAGTTAGTGTCAGATGAATGTTCCTCCCAGTAAGGAATATCATTTTCTACAAACCGGCTGTTCAAAACTGGTTGCAATTGCAACGTTATCCTTACTGATTCTTCAAGTATTTCCTTGGATATACCTACAGGAAAATAAAGAACTGCATTAATTTGTTGATCTGCAGAATAAAGACCTAATACATAATTCATTCGATCTTGTGGTGTTACTGAATACTTTCTTTTCTCCATAATTCCGTCCCCCTTTAGGACTTTTTGTATAACCCTATTTTCCATATGCTTATAATTTTTCTAGTCATTTTTCTTCAAGAGCTAATAACGCTTATTTTTCGAATTTTTAACGAAATCATCTTCTCCGTATTGGTTGCATTCTTTTTGCAGGTGATATATTCATTATTTTATTGTTATTAACACTGCCTAACCTCACAATAAAACCAAACAATAATAAATTAAGTTTACATATACGTAAACATTTTATTATAACGTCTATAAATTATCAATATAGCAAATAAATCATTTTTATGTCTGTCAATAAAAAATAATATATTCAAGGGCCACTTCATCATAAAAGATTGATGTTCATGTAAATGTACCCATATCACTTTCAAAATAAGAATGAGAATTTTTTCAACAAAATAAGCTGCAGTTATTGATTTTACAGTAAGAAAAGCCCCTCCATTTTGAAAATGCGCAATCAAAATGAGTAGGGCTATTTCCAATTTAAATTTTATAAAAGAATGATTATCATAAATAATATTTTACTTTTTAGTCTACCTTATTATTTTCAATCCATTTTCCTAATAAATGAATGGATTTTATTCATATAATTTGAGGTGGTATCGTTGGTTTTTAAAAATAGAAAGCTTATTTTCAAATCAAATGAAAAAGAGGTAAAATTATAGATATTCATGTAGAAATTTCGTTTTGGGGATACTTAAAATCTTAAGGTGATGGGCATGTGGTGTTACACTTTAAAAGCTTTATAAAATTTATAGATATAGCGATTTTCTTTATTAATAATCATTTGTATGTACGTTTACTCACACACATACAAATGATTTATAAAGCTACAATTAAGTGAAAACATCTTTTCCGTTACGATAACATCATAGCCATGTCTTCTGCTGCATTTGTAATTAGTTTTAAACCAAATGTTTCTTGTAATACATCAAGCACGCCAGGTGAAATAAATTCAGGAGCCTTTGGACCGATGCGAATATCTTGAATCCCAAGACTAAATAGCCCGAGTAAAATGGCAACCGCTTTTTGTTCAAACCATGATAGCACAATACTTACTGGCAATTCATTCACTTCACATTGGAAAGCATCAGCTAAAGCAGCCGCTATTTTCACTGTAGAAATTGAATTATTGCACTGTCCTAAATCAATGTAACGCGGAATTTCCGTACCAGGTACAACACCGTAATCCACATCATTAAAGCGGAATTTCCCGCAAGAAGTTGTTAAAATAACCGTTTCTGGCGGAAGTGACGTTGCTAATTCACGATAATATTCTCCGCCTTTTCCCGGTGCATCACAACCGGCGATAACAAAGAAACGCTTTATTTTCCCTTCTTTTACTGCATCAATAATTTCTGGAGCTAATGACAATACTGTATTATGATGAAAGCCTGTCACTAACTGTTCATCTGACTCCATATGTACTTCTGGAAGTTCTAGCGCTTTTTGAATCAATGGTGTAAAATCATCATTTTCAATTTTTTGTACACCCTCTAAACCTGCAATGTCATATGAAAAGAATCGATCAGAGTATGATCCTTTAATTGGCATAACACAGTTCGTTGTAGCTAATATGGCACCAGTAAATTTTTCAAAAAGGCGTCTTTGATCATACCATGCCTTGCCGATGTTTCCTTTTAAATGTTTATATTTTTTCAGCTGCGGATATCCGTGTGCTGGTAGCATTTCAGAATGTGTATAAATATTAATGTCTTTTCCTTCTGTTTGCTTTAATAATTCTTCTAATGCAAATAAATTATGGCCCGTAACTACAATTGCTTTACCTTCTACACGATTTTGTGTAATTTGTACAGGCTCTGGCACACCAAAATGATTCGTATGTGCCTCATCTAATAATTCCATCACCCGTAAAGCTGATTTCCCCACTTTCATAGCCATATCAATATGCTCTTGTTCGTTAAAGTTAGAATTTGTTAATGTCATATATAAAGCTTCTTGTGTTGTAGCATCTACAAATGCATCCGTATACCCTAGCTGAGCAGCATGTGTGCGATAAGCTGCAATTCCTTTTAGCCCAAACACAATCGTATCTTGTAGACTCGCAATCGTTTCATTCTTGCCACAAACACCCATTACTTTACATCCGCCTGTTGGCGTTTGTTCACATTGATAACAAAACATATCATCCCACCCTCTCCCAATCATTCATTACACCTTAAGCATAATACCCATTGAAAAAAAGTGATGTGATATCAATCACAATAATATATAAAGATTTGTGACAGTTCATATTGTTGACATAATACTTTTATTGACATCCAAAAAATATACATTAGTGTGCACACATCTTTCGATACTTTTAAATAGCTAAATAATTAATTTGGAGAAATATATACAACAAAAAATTTTTTTTGAATCCCTTATACAAATAATTGCAATTCATCTCATATGAAAATAGCGTATTTTTTATTTTAAGGAACTATCATTTTTTTATTAAAGCCTTCATTGTAAACCTCTTTATTTACAATACATTTACACTATCTTAACATTACTTACATTATTTATATGATATATTTATATAGAAGCTACTTAAGAAATTTCATATACATTTTATCTTTATGATCTCTAATCTAATCAATAAAAAGATCATGTTATATTTTTATAACAGGGGTGAATTACGATGACTGAAACTTTAAAAACACTTATAATGCTTGATGCTACTTATGTTGTTATAGCAATTATGACAGTACTAGTATTTGTATACTTGGAATTAAAATCTCAGTAATATATGCTGACGTAATCAACAGATTCAGCATTTAAATATAGTTAGAAGAAAGAGAGGAGAAAATTATTTCTCCTCTCTTTTGTATTTCTACAATTTCTTATTTTAATAAATCCAATGTATGTAAAAGTAATCCTTTGTTCCCTACTTCTCCATGACCAGGCACTACTACATTTATATTTCTATATCGCTTCAGCACATTCTCAATCGATGTAGACCACTCATTTACATAAGCATCCGCAACGTTTCCTAAATCTTTCGCGGACGTAGATTTCACTAAACAGCCTCCAACTAAAATATTGTATTGCGGTAACCATACGACAATATTATCTTCTGTATGCCCTTTCCCTGGATAAAATGTTTCTACTTTCATATTTCCAAACTTCAAATTTGTAACGGTTTGTAAATCTCCAAGTGGCTCTTCATATCCACTTTTCTTTGCTAGTTCTGCAGTTAATGCTGTACTATGCGCTTTAATGCCTCTTTCTTTCAACGTTTTTATTCCGCCAATTCGATCAGCGTGCGCATGTGTAATAATGACATCCGTTACGCGCTTCTGAAATTTCTTTTCTACCATTTCTATTAGTTCCTTCGTTAATTTGTCATCCCAAGAAGAATCAACAAGTACTAACCCTTTAGAAGTATTAAGAACTAGACCGTTCGAAGGAACTGCTTCTCCATTAAAAGAACCTAACTCCGTATGAACCCATACATTCTTGTTTAACTGAGATATTGAAATGGTTCCCGTCTCATTTTTTATTACTGTTTTCTCTACCTTTTGTGATGCTTGTACAGAAAAAATTGTGCTAACAAATTGAATTGTTCCTAGTAAACCTACACATAATCCTACTTTTAACAACGTATTCTTTTTCATGTTATCAACCCTTTCTTTCAAGCTAAATAGTTATTACCTATATTAGACAATTTATCTCAAATGTTTGTTCCATATAATTGGACACTTTATTATCGCCGCTTATGTAAATACACGCATGGTGCAGTGAAAAAAATCACCCAAATGGATGATCTTTTTTATAATTTATCAACATATTGCTTCGCTTCTAGTAAGGAAAAACCAAAAGCTTCTCTTACTCTCTTAACTGCTGTAACTTTTTTTCCTTCTTCTACAAGCTGGCGTAGTTCTTTATTAATTTCAGGTTCTCTTTCTACAATTCCCATTTCTTTCGTAATTAATTGTAATCTATCTTCAATTCTCTTTAAACGCGCATCATTTTTCTTTTCAATTGTAGCTAATTTTTCAGCGATATAAATGAAACCAAAGGCTAATATCAGTATAACCATCCAGAATTCCATAAATGTTCCCCCTTACTAACTTTCATTTGTTTTATTTCACTAACTTATCAGCTTTAGTTATTGAAATCATTCATTCCTTACAAGGAAAGGGCAAACTAAAACTTTCTCAAAAATTAGTAATAGACATGATTTCTTCTCAAGGTTGCTCAAAATGGACTGGATTAGGTGTTTTTCTAGATGATTCAAATGAAGACTTACAAATATATTCACTTGGATGGGGCGTTGGATTTCAATGTATGATGGTTTGTTATCCATACTGCGGGAATGGTGCTGTTATTATGACTAATTCCGATTTAGGTGTTCATCAAATGGAAGGGATCATTGGTGAGGTTGTAAAAACGTTATCCTTATAATGAAAATAAAGAAGCTGTTCCTTCCAGCTTCTTTATTTATATAACATTTTTCGCAACAATTTTTATATGTTCTGGTGCGATAATCTCCGTTATACTTTCTTGGAAATCTTCCCGCAACATTTCTTCCAAATGTTCTAACTGCACTTCAACATGTGTGCATTCTAAATTATGTATATTTAATAGTGCATAATGATCTTTTTTCTTAATTACTAAATATTGATTTTCCTCTGTTACAAGCACAGAACCTAATCGTACTCCTAGTAAGCGTTGATCATCAAACTTCATAATTACTTCTCCTTCCCTCATATAAACAAAACTACAATGAAAATAATTACATTTATGGAAAAACACGATTATTTAGACTATATCATAATTTACTAAAATAGAAATATCTTTTTCTGTTTTAATAAAAATCCCTATTTTCTCATATATTTCGATACAAAAAACTTTCTCAACATGAAATTTGAATTTTCAGTTTTTAATTCTATGAAAATCTATTATAATAAAGTTAATAAATGTTTGACCTCTCCTAATTCATGTACATATGGATGATCAGTAGTTATCGCTACTGATCTATTTTTTTGATTTCAGAAAGTACATACGCTGCATCCTTTCCTACACCACAAATAAGTGCGGAACCCCTTTGAGATTGCCACGGTAATCCGATATAATACAATCCTTTTACTGGACTGATTCCCTTTATATGATTAGGAAATCCTTTCTCATTCACTGCCTGTTTAATTTCAATCCAATTATAATTTTGAACAAAACCAGTTGACCATATAATGCTTTCTGCACTATAAGTATCACCATTCTGAAACATAATGTTATTTCCTGATGCACTTACTACTTTTTCTTGCAGTTTGATTGCTCCATTACGAATAAGTTTCTTACCTTCAAAACCGAAAATGGGGTCCTTTCTCTTCTGAAACCATCTTCCCCTCTTTGTATTTATTTCAGCGTACAATAAACCCACTTTTTCTAGCAGATTAAAAATACTTTTTCCAAAAAGTTGTAACGGTAAAAACGTTAAAGGATGACTAATAGACAACATAACTTCATGCGTTTTTGCAAGTTCTACTGCTATTTGCATTCCTGAATTTCCGCCACCTACTACAAGTACCTTTCCCTGTGGAATTTGCGATGATGATCTATATTGTGATGAATGTATTTGAAAAATATGTGATGATAGATTTGCTGAAACTGAGGGAATAAATGGTTGCTGAAAACCACCTGATGCGATAATAACTTTTTTCGTTTGTAAAATTTCTGTAGGAGTATATAATTCAAATATTTCTTTTTCTTTCTTTATTTTTAGAACTTCCGTTTGTAATTGTACCGGTAATTGAAAATGTCTTGCATATTTTTCTAAATAAGTTGCAATTTCATCTTTATATGGAAATTCATTTTTTTCACCTATTAACGCCATACCCGGCAAGCTACTGTAAGACCTTGGGGTAAAAAGCTGCAAAGAATCATATCGATTTCTCCATGAATCACCAACTCGTTTTCCTGCCTCAAGTAATAAAAAATTATACCCTTCTTGCTTCAAGTAATATCCCATTGTTAATCCAGCTTGACCCGCCCCAATAATAATTAGATCTTTCATTCTAATCCCTCCTCTTCTTAAACGTATGAATACTTGTTCATATATTCATACGTTTCCATAATCATAACATTTTCTTTTTATATGATTCAATATCTACTCAAAATAAAAAAAGCAGTTCACTGCTCTATGAACTACTCTTCATTCCATTTCTACAATTTTTCCTCGTACAGTGTAATTCTATTTGAAAACGGATCAATTACAGTTAATTCAATTGTACCCCAAGGTGTTTTTTCTATATTCGGCTTCGAATAAGCATATTCTTTACTTAATAATACAGAATGATAATCCTTTACATCATCTATTTTGATCCGAATCGCACCACCTGGTGAGGCATCACCATGATGTTCTGATAAATGTATCACAGCATCCTGTAACGAAATTTGCAAATATAATGGCATATTTTCCTCATACCGATGTTCCCAATCCAGTTTAAATCCTAAAAAACCTAAGTAAAATAGTTTTGCTTTTTCAATATCAAAAATTCTAAATATAGGTGTTATCATTTATACTCTCCTCCTATTTATAAACATCTGCTGCCAATTCTCTCAAAACATCCACGTTTACTACTTCATAGCATCCATCGTTCTTCTTTATTATCTCTTTATCACAAAAAATATTTAATGTTCGCAACAAATGCCGATAGCTCGTTCCTAACAATTCCGCTATTTCCGTTAAATTCCCACTAAATACAATTCTATTTTCATGCTGAACTGCTCGTTCCCCTGCTGCTAACATGTAACTCGCAAGTCTATTTTCAAGCGGATACAATAAATTAATTGTACTATTTTTTGAAAGTCGATTTAACTTATGTGCTAACGATCCACAAATACATCTTAAAAATTTCGCATCATGAAATAGCTGATTTCTCACTTTTCCTAATGGTAAACCAACACAATATGAATCTGCCATTACTTGTACATTTGAAGTAATCCTTTGGGAATGAATTAACTCCACATCTCCAAGTAACTGCAAACTATCATAAAAACACAGTAATACGGATTTCCCGTTACTTAATGTGTTAAACGCTTTCGCTTTTCCTTCAACAAAGAAATATAAATAATCTATCTCTTCATTTTCTCTACAAATAAACTCATTCTTTTTAAAAAATATAAGTTCCATATATGGCTTCATATCATGACTAAAAAATGAATCAATATTATTTTTCTTCATATACTCTGCTAATTTAATAGAATTACATACTTTCTTCATAGTTCCCCACCTTTACAACTCATCCCCATTGTAATCAAAATTTTCTTCTTCCACTATGACATATGTCATAGTAATACACAATTTCAGCATGATACAGTCATTACAAATATGAAATACAAAGGGGATATTGCATTGTATAACTTTCTTTCTGTCTTTATTGGTGTGCTCATCGCCGTTATGCTTCCATTGAATGGGATTTTATCTGAGTTAATTGGCAAGTATACAGCAAGCGTGGTCATTCACCTTGTCGGTTTAATTGCAGTTATTTTCGTTTTAATCTTAAACAAACATAAAATTCATTTCGATAAAGGTATTCCGCTTTTTTTATATAGCGCTGGAGCGATTGGAGTATTCACTGTTCTTTTTAATAATATAAGTTTCTCCGTCCTTGGTGCCTCTATTACGATCGCATTAAGTTTACTCGGCCAATCCATTGCTTCCATCATTATCGATCATTTCGGCTTATTAGGAATGAAAGTTGCAAAGTTTGAAAAGAAAAAACTAGTTGGATTAGTATTTATCTCTTCTGGGATTATTATCATGACAATATATTAATGGGGGCAAAAATATGTTATATATTACTATCGCTATTTTAGCTGGTGTTTCTATCGTCGTTGCTAGAATTATTAACGCGAATTTAGCAAAGGAAATTGGAAACTGGGAAGGCACGTTTTTCAATTATATTACTGGATTATTTTTCTCTATGTTATTTTTAATTTTCAGTTCAGATTCATTGTATATCCCTATTCATAAATTGCAATCTATTCCTATCGCCGTATACTTAGGCGGATTAGTAGGCGTTATCGTTATTTCATTATCCAACTATATTACTCCTAAAATATCAGCCTTTTATTTAACATTACTCATCTTTATCGGACAATTATTTGCGGGGACTATTATTGATTTCTTCCTAACAAATGAACTCTCAATTGGTAAAGTTATCGGTGGCATTTTCGTATTAATTGGGCTCACTTACAATTTACTCATAGATCGCCCGATAAAAACTGTGAAGCATAACCAAGTTCAACTATAATACTTTACGCTTACCTATCATATATTAATAGAAAAGCTCTTCACACGAAGTAATAGAGAGGAGAAAATCCTATTAAAAAAATTATTTTATTGCTAGGTAGTGTATTGATTATTTGTGGAATTGTATGGTTTATAAACTCGGGAAAATCTATTCAAGATCTCTATACTGCAAATAAACCGAAAAAGACAGCTACTATTATTTCAAGCTCGCGAGATCCAAATGAGCCTCCTGTTTTTTTAGGTAAACAGGAAATAAAAGATATACATGTCGAATCAATTAAAACAAAACAGGATATCTTTCTCACAAAAACAGATGAATTAAAAACATTTATTAACAGTATGAATACCGCAAAAAAAGGCAAATTAACATTGGATGAAGAAGGATCAGATTTAATAGATTGTGATATGTGGATTACTTTCGAGGATGGAACTTATAAAAAATATTTCATATGGATAGTTGATCATCACAGCAGCGAAGTGATGATTGCTCAGCAAGATACTCCTGATGATGTAAACCTTACGTACTATCAGTTAAACGAAGATAGTTCAAAAAAAGTTTATAATTTATTTAAAAAAATTATTTAAACGAAAAAGTCATGAGCACGCGAACTCATGACTTTTTGCACTATATATACTCAGGGAACACTCTACAACCCTTTTCCTGCTCTATATCATGACCAAAGAAAACAATTGGTTTCTCTTTCGCCACAACTCCTTTTAAACGTTTAATTGAAGATAAAGCTAATTCTGGATCAAATCCAGCGAACGGCACTTCATCTTCAAAATTCTCTTTCGTGTACGATGCATCAATCGTTAATAATACAGGACCGGATTTCTCCGTCTCAATGAATAGCGACTGATGGCCTGGAGAATGACCTGGCGTATACAATAATTGAACACCTGGTACCACTTCATAATCCCCTTCAATAATTTTATAGTTCAAATGCGGTAATATACATTCTTTCATATATTCTTCTCTATGAAGTGCTGCCTCATATTCCGTTCGTTGCACAATAATCGGTGTATTTGTAAAAGCACCGTTTCCTCCTGCATGATCGAAATGTAAGTGAGAACTAATAATATATAAAAGGTCGTCCGGCTCATACCCTACACGCTTTAATATATTCACGATTCTATCTTCTTCAGTCATTTTCGGTAAAATCTGTCCTTCAACAAATGTACCGTTAAAAAGCCCTTCATTATTAACTGCACTTTCTGGCATACCTGTATCTACTAAAATAGGACCTTCTTCTGTCTCCAAAAGATAACACCATACCGGCAAGTTTAATAATTTTCCCGGTGTTAACGTACTGTTAAGAGACGAATGATCCAACATACAACGACCTGCTGGGATGAAATAAAGTTTCTTTACTGTCATTATGTATCCACCTTTACATTTAGTTTTGGATAAAGTAATACATTAAAAAATTCTTCTTTTTAGAAATAAACTCCTTCTAGACTATCAGTGCAGCTTGCATAAAAAAGAGGGTATTTTTTTACATAGCAGTATTTCACCAACTATAATATAGAAGTAAAGGATTCTTACTTTAAATGAAACATTAACACCGATTAACGCTGAAAACTAAAAAAAGCACATGCACTACTTGAAAGCGGGCACACCATTGGGAAAATCGTATTAGAGAAATTTTAATCATGATAGTGATAGGTAGTATGTGAAATTATATTAACGATTTTTCGAATATATCTATCATAACTTACAATATATCAACGATTTTTCGAATATATCTATCACAAATCAAATTATATCAACGATTCGACAAGGTATATCGATTTATCGACAAATAACAACAATAAGAAAAGGCTGTTCCAGATGAACAGCCTCTTCTTTATTTACTTGAAATCTCTTTATTATTTTGAACGTCTAACGGAGCTCGCTTTCCTATTCCGAAAGCATAGAAACTAATTGTAACGATAGCTAAGAAAATAATACCTACAACTAATGAAATGCGTGTATCATCGTTAAACCACATTCCGATTAATACCATAATTAAAAAGGCAATTGTTAAATAGTTTGTTACAGGAGCAAATGGCATTTTGAACGGATGATCTTTCATCTCTGCTCCCTTTTCTTTCCTAAAACGAATTTGACTAATTAAAATGACGAACCATGGTACCATACCAGGAAGTACACTCGCACTATATACATATACGAATAAGTTTTTCGGTGCGATATAACTTAAAACAACACCAACCGCTAAACCGATAATTACACCAACTGTACCGAATAAAGGTATACCATTTCCAGAAAGTTTCGTGAAATATTTCGGTGCTTGTCCATTTACACCTAACGTATACAGCATACGTCCAGCACTATAAATACCACTATTACAACCAGACATTGCTGCTGTAATAACAACGAAGTTAATAAGGCCAGCTGCTGCCGTAATACCAACCTTCGCAAAAGTTGCTACGAACGGGCTACCAATTGTACTTAATTGATCCCACGGATACACAGTTACAATAACGAAAATAGCACCGATGTAGAAAATTAAAATACGCCAAATTGTACTTTGAATCGCTCTTGTAAGTGTCTTCTTTGGATCCTTCGCTTCACCAGCAGTAATACCGATTAATTCCACACCTTGATACGCTCCAACTACAAGTGATAATGCAAAGAAGAATCCTGAAAAACCACCTGTAAAGAAACCGCCATTTGACCAAAGATTAGATATGCCAATCGCTTCTCCGCCGTTACCAATTCCGAAGAAAATAAGGCCAAATCCTGCAATAATCATTAATAGAATCGTAACGATTTTAATCATCGCAAACCAAAATTCAAATTCACCAAATGACTTCACAGAAATTAAGTTAGCTGCACCAAGAATAACCATTGCAATTATACCTGGTATCCAAGCTGGTAAATCCGGGAACCAATATTGCATATACGCTCCAACCGCGATAATTTCTGACATCCCAACGATAACCCACTGGAACCAGTTACTCCACGCTGTCATATAACCAGCTAGTGGATGAATATACTTATGACCGAATGTCGCAAATGAGCCTGTACTTGGCTCCATATACAACATTTCTCCCATGGCACGCATGATGAAGAAGATGAAAATACCTGCAATTGCATAAGCAAGCATTACTGACGGACCTGTCCATTTAATTGTGCTGGCTGATCCCATAAACAAACCAACACCAATCGTTCCGCCTAAAGCAATCATTTGAATATGACGTGCTTCTAAACCTCTTTTCAATTCTTTGTTTGCCACTTCACTTCCCCCTCTTAGATGATTCATAGCCGCATTTTAACACAAGATGCTTTCCCCTAATTCCTTTCGGCCCTGAAAATGATGAAGCAAACGTCATTTTACACTAGCTTTAAAGCTATCCTAAAATCGTTTTGTGCTCCTAATAAAATTCTCAAAACCTTTCATCTTCCAATATTCTATAAATCTTAAAATTACTTACCTTATATTAATTCATTAATCTGAAAAATTCAATTATTTTTTCAATAAATTATTATACATAAGTCTGATTAATTTTTAACTAAATTAACAATAAAATACATCTATTCAATATGATTCCGGCATGTATATTATTACAATATAAATAACCGAGGAGATGCTATCTTCCTCGGTTTCATATCTCAAATACTTCAACCTTTATAGTTGATAACGTAATTTCCCACACATTCGATTCATATACCAATAAGAAATTTAATATATTAATAAACTACTAACTTCTTTACCCCAGCCAAATTTTGAGGCAGAAACCTTTCTGCCTCAAAACAACGGGATAAAATATAAAAGAGTCTCATTAAAAAATGAGACTCTTTTACAATTTCATATTTAAATCGATTTCGAAGTTTGCTTACCAAAGATAAATACCCTAGTAAACAATGCTATTATAACTACAATAACCAGAAAATAAAGTGGCATCACCAGTAACGAGCCCGTATGCAATTGACTCATTCCCCAAATTGTCATCGTTACAATTACATAGTACCCTAAACTAAACAATGCACCAGCTGTACCAATGACATCTTGAAAATCTACTAACGCTAAACTTAAACAATTAGGTAACGCTACTCCAATCCCTAATAACAATATAAACATCGCTATTAAAAATACAACCATATATATTACATTCGGATTTGATCCCACAAACGTAATAACAGATAAAAGGATAGCTCCTCCTGTCATTACGAGACAACCGATATATATAATTTTCTCTGGTTTATAAGTAGCAAGTAAACGTTTTGAAATTTTCGCTCCAACAATAGAAGCAGACGCTACAACAATTCCTAGAAATCCATACATACTAGGCGATAATTGAAAATATTCAATAAAGATAAACGGCGCTTCTGCGTAATAGCTAAATAAAACACCATTTGCTCCTCCAATTAACAACCCATATGTTACCACTTTCGGATTTGTAATTAACCTCTTCAAGACTGAAAATACATTTATTTTATTCGTTACTGAGCCCGTTTTTGTTTCAGGAAGAGAAACAAACGTATACAGAAAAATACCGATACTCATAACTACTAAACTTAAAAATACTATTTTAAATCCAAACATTTGATCAAGAAAGCCACCAATTAACGGTCCTATCGCTGGTGTAAAAGCAATGACTGCCGAGATTTGAGCAAACATAACATGCCTCTTATGCCCTTCTACACTTTCACGAAGAATCGTTTGCGTCACAACTGATCCTGCACTTGCTCCAAACGCTTGAATAAAACGACTTACCAATAAAACTTCAATGGAATTTGCAATAAAGCACAAGAAACTCCCAGCGCCGTATACAACAATTCCAAATAACATTGCTGGGCGACGGCCAATTATATCTGATAGCCATCCAATAAAAAATACACCTAAAGCAAATCCAGCAAAATACACACTAAGCGTTAACTGCACCTCATTATTACTTACATGTAACGCCTTTGAAATGTCCGGTAAAGACGGTGTGTAAATCGTTTCACTAATTTGCGGAAATGCGACAAGAATAATCATTAACAAAAGTGATGGTACTGAGACTTTTTTCATTTTTCATACCCTCCTATAACTTTGAAAATCTCAGAAATAAAAAGACTTTCCTTAGCTACGGAACAGGAGGGGCCATTATAGAAATCCGGTCATAAAACAACAAAGAAAACACCTCAATTACGTATGTTAATACTTATAGGAGGGTAATATTAACATCGATTTTTAAATATACTTTTTCAATTATATTACATATTAATTTTATTTTTCTAGTATTATCATTTCGAATGCTCTTTTTATATTAGTGAACAAATAATAAACGCCATAAAAGATAACAACTTGATATGAACGCCTTATTGTGGAATAATTAGAAATAGTTTGAATTAATGAACCTGATTATAAAATGATAGACTCATATATTCCTAATGTCATAAAGTTGAACAAGTAGGAGGACTTTCGTAATGATTGAAATTTTAAGGACAGTAGTAAACTTCCTAATTTCTCTATTCTCAGGAGAATTACCCTTTGTGTATTATGTATGGATTATTACCCTATTCCTAATTCAAATAATCCAATCTACTCTGAACTATAAGCTTTTTAACAAGAAAAACAATTTCAGCACTTATATATCGGAAGGATTACTTGCTTTTATTATTTTATTGTTTGGAGGAATATTAGTATCTAAGTTACTTGCTTACATAATAGACGATTCTACTATTAGTATGACGAATTTAACACATTATTTTGTTTCTCTTATCATATTAACTATATTTGTTGTAATAACCTGTGTTAAAGACTTTATAGAGGCATCTATAAAGAATAAAAATACCTCTCTTTTTAGCTTTTTAGTAATTTCCTTCATAACAAGTATACTTTCATTCAAGTTTTTATCACCTTTAATTGAAGGTTCTTTTTCTCTTTCTAAATCTTTTATAACTACTTTAATCATTCTAGTAACTATATCAATCCCTCTATTAATTTCCTTAGAGGATAAGTATGCAGACGAAAAGGAAACAGAAAATTTATAGTTTCTCATTTACATAAAAGAAAGAGGGAGCTCCCCTCTTTCTTTTCTATCGTTCTATTTCACAAGACTAAATCATTCCTTTTAATATTAATCCTAAAACTGACATTATTATCGCGCTAATAATAATTCGTAAAATCCAAGTAGTGTTTGTACTTATTTTTTCTAATTGCTTATTGATTGTTGCTATATCTTTCTCATTAATAGTGGTACGCGTTTCTAAAGCACGAATGTCTCTCATCATTTCTTTTTGCTCCGCCTTGAGACTGTCAATTTTAGCGTAAACATCTTCCATATATTCACACCCTCTGTTCATCTTAATAGAAAAATCTATATATATTATGAGACAACCCTCTTACCTGTGAATACATTGCGTATATCCGCGTACCAAATTTTTTGTACAATCTAATTGAATTACTCACATGTTTCCATTCTTCTATTTATAAATTAGCGTTGAGATACATTAAAATTAGAAAAGGAATCCCTTGTTTATTTAACAACAAACAAGGTGCAATCCACCATTCGGGAGCACCTACGATAATTTCTATTGTTTTCATATTTACAACTCCATATAATCAGTATGATTTTCTGAAGAAGCCAATTTTTGAACTGCTTAAAGTATACTAATATGAATACGAAATAGCTGTATTGATAAACTCTCTAGAACAATAAATATACTGGCTGAAACGGATCTATATCCAATATTTTTTCCAGTAACATGAATGGTTATTTCTGATAAATGCGTTTGTACATCATTGTTTTCAAAAATTTCATCCTCAACCTTTACAATATCTGCTTCACAATCTACTTCTTTAAAAGTTTTCAATAATTTTGTTTCCAATAAACTACAATCAAAGCTCTCATCTTTTATTACGGCAAATTTAACCTTCATATCGATTTCCCCATTTTTAACAAACTAAAATCACTAAATCAATATAAATATATATTATTCTATTAAATAATTCAAAATATACGCTTCTTATATACATTATTAAAAATAGGTTCTAAAGAATTAAATGAAAAAAGAAATTACATATACAAATCCCCTCTTTCAACCAATCAATATAGAATTCCCTTATGCCCAATGATTAAAATCTTTTCATATTAAAGCCGTAGATTCTAAGGACTTTTTGTTTTTATATTGATAAGTCATTTCTTGAATTTTGTATCATCGGAATTAATAATATAGTAAAACAAATTAAATATTAGGCGTTCAACTAATCTTTCATATAATTCGTCTCTTAATCATTTTGCTCATTGCACTTTTTTATTTTCCTCACTATTTCAACTGAACTTTCTGTAATAATACATATTTCAAATACATTATTTCCTTTCACTCATACTTTTATCATTGAGTTTTTATTCACAAATTCGTAACACATACATATGAGTTATCATGCTAAAATTAGTTTATTCACAAGAAGAAGTTATTCTTAATAAATCAATAATTTTTAATACCCTGTTTAAAGCCTTGCCCCCCTGCAAGGCTTTTTCCTATTTAACTAGAGTAGTAGTTTTCGTTATGCTTCTCTCCCCCCTTGTTCCTTACCCTACAAATAATACTGCATGTTTATTTTAATTTTTCAGCATCCGTACTCGCTCTGTTCGAGAGCTCTTTACCAAATATTCAATCTAATGATAAAATTGACCAAATTAATATTTTCGTCCATAACTGTATCAAAAAGTACACTAAAGAAAAAATAGCACTCTCACAATTAAGTAAACGCGAGCTTTTTCTTCGATCTACTTACTATTTAAGGTTAATAGTGATATAACCAGATTTAAAAATTCGACTTAAATTCATTGATGAATGGAGAGGTTTATATGAAATTGAAAGACAAAGTAGCAATCATAACTGGTGGTGCAAGTGGAATTGGCGAATCTACTGTTCGTCTTTTTATCGAAGAAGGTGCAAAAGTAGTTATTGCTGACTTTTCTGAACGTGGAAAAGAACTATCAGATGAATTGAATGCACATGGATATAATACGTTATTTATTAAAACTGATGTAACAAAAGAGGCAGATATTAAACAGCTAATTCATGAGACAGTAAGTACATACGGTAAATTAGATATTATGTATGCCAATGCCGGCGTTGCTGATGATGCACCAGCAAACGAATTATCCTATGAAAAGTGGAAAAGAACTATTGATATTAATTTGTCTGGGGTATTCCTTTCTGATAAATATTCGATTGAACAATTCCTTAAACAAGGTACAGGTGGTGTCATCGTTAACGCTGGTTCGATTCATAGTTTTGTTTCATTACCTACCCCAACAGCATACTCCTCTGCAAAAGGTGGTGTGAAACTATTAACTCAAAATTTATGTACTGCCTACGCTAAATATGGAATACGTATTAATGCGGTGTGCCCCGGTTATATTGACACCCCTTTACTTGGTAGTGTTAATCCTGAACAGAAAGAATATTTAGCTTCACTTCATCCACAAGGCAGACTTGGAACACCTGAAGAAGTCGCTAAAGCTGTCTTATTTTTAGCAAGTGATGATGCTAGTTTTGTTAACGGTACAACACTTCTTGTTGATGGAGGCTATACTGCACGTTAATTTAAAAATTTTGAAGCACCCTAAGAAATATATAGTCTTCAACAAGAAAAAGCGCCATCACAAGTGACGGCGCTTTTTCTATGTAAGAGCAACTAGAAGGTATCCTTCTAGCCTACTCCCATTTATAAGTCCAAAACTGTTCAAGTTGCAGCCATTTTAATGTTGCTGCATCTTTGTTTTTTATTTTTGCATGCGTGTCTTCAAGCATTGCTTCTGTTTGTGAACGGTGCGCACCTAATGCAGTTAATTTATGATCAAATACTTCACTAATGTTATTTACAACATCCGGTTCTCCTAATACTGCTTCACGATTTTTCGTAATCGCAACAGCATGGATAACTGGGCGCTCTTCTTTTGGCATACGTGATACAGCGCGAACGACAGCGCGGCCAAATGCATTATGATCTGGATGTACACCGTGCTCTGGATAAAATGTAATAATTCGAGATGGATTTACTTCTTGAATAATTGCTTCAATTTTGTCAGCAACGAAATCAACATCTTCAAATTCTAACGTTTTATCATGGAAGCCAAGCATTCTTAAATCTTTAATACCCATCGCTTCACAAGCATCTTTCAATTCTTTCTTACGGATATGTGGAATCGTTTCACGGTTAGCGAATACGTTCTTACCCATGTTACGTCCCATTTGTCCTAGAGTACCACATGCATACGTTACAGGTACTCCTTGATCTGTTAATAAGCGAATTGTTCCTCCCGCAGCATATGCTTCATCATCTGGATGCGGAAATACAACAAGTACATGTCTCTCCATAAGTTTCCCTCCTTCTTACTTAAATGGTGTTAAGCTTAACTCAAGTGCAACTGCTAGACGACCTAAATTATCATGTCCAGCTAATAATAAACGCTCTTGATCGTCTACTTCCCAGTGCGTAATACCTTCAGCATATACCCAACCGTGATCCATTTTCAAACCAACTCGGTATGGATTTGTTCCAGTTATCTTCCCGCGTTCAAAACGGATAATCGCATTTCGAATGAAAGCACCAACTGTCATCATCTTTTCATTTATGTGTGATGCATACGCTCCGTTTGTCGTTTCTAAATGAATATATACATCTTTATTTACAAAACGTTCAATTTCATTTTGAATAAGAGAACTATCTTTTACTATTTCCATCGGAATTCACCTCTTTAAACCATTTTACGCAAAAATAATGTAAATTGCTATCTCTATATTAGAGGACAACGCTCACTTTTCCTAATAATTTGCACTGTGTTTTTTATATTTTTTATATGATATGTAAAAAATACATTTTTTCCTTCACTTTGTTAAATAGTTTTCTTTCTTTTTTGAATTTGCTACAATATATTTTATCCCGTATTATTGCAGCGAGATACATTTCGACAATTGAATACATAATTTAAAGAAGGTGACATGATTGGAACAGTCAGCACATGAAGTAGCAAATTGGCAATATTATTTTGCAATTGCCGTATTTTTAATCACGTACGGATTTATTATTTCTGAGAAATTGAATCGTGCTGTAATCGCACTATTCGGTGCTGCTATTATGATTATTTTTGGAGTTGTAGATTTACATACTGCTTTCACATCACATATTCAATGGGAAACGATTACCCTTTTAATTGGGATGATGATTCTCGTACATATTACGAGTCAATCAGGCGTCTTTGAATTTGTGGCCATTAAAGCGGCAAAAGCAGCTGGTGGAAAACCGATTCGCATTTTATTATTACTATCCCTATTAACTGCTGTCGGATCAGCATTTTTGGACAATGTAACGACTGTTTTATTAATCGTTCCTGTTACATTATCCATTACACGTATTTTAAAAGTAAATCCTGTGCCTTATTTGATTTCAGAAGTGCTGTTTTCAAATATAGGCGGAACAGCAACATTAATCGGTGATCCACCTAATATTATGATTGGATCAGCAAACAAGCATTTAGACTTTAACGCCTTTTTACTTAACTTAGCTCCAATCGTAATTATTATTTCTATCGTGACACTTGGCATTATTTACTTCATGTATCGTAACAAACTAAAAACAACACCTGAACAAATCGAAAAACTAATGGCATTAAACGAAAAAGATTACATTAAAGATCAAAGCCTCCTTTTAAAATCTATTTCGATTTTAGGACTAACTATTTTAGGCTTCGTACTTCATTCGATTATTCATGTAGACGCTGCTGTTATCGCGATGACAGGCGCTACACTTCTTATGTTAATCGGCGTGAAAGAACATGATATTGAAGATGTATTTGCCCATGTTGAATGGGTAACCATTTTCTTCTTCGCCGGATTATTTGTTCTCGTTGGCGGGTTAATTGATATCGGACTTATCTCTTCACTTGCAAGAGAAGTAATCGACGTAACAAACGGTGACATCGGATTCGCAGCTATACTTATTTTATGGGTATCTGGCATCGCATCTGCGACAATCGACAACATCCCATTTGTCGCAACGATGATTCCTCTTATTCAAGACTTAGCTACAGGACTCGGACTATCTGTCGATTCTCCGCAAATCGAAGTACTATGGTGGGCGTTATCTCTTGGAGCTTGCTTAGGAGGAAATGGAACACTAATCGGTGCATCTGCAAACGTAGTCGTTGCTGGTATTGCAAAACGTGAAGGACATGGCTTCTCTTATATGGACTTCTTAAAAATTGGTTTACCATTAACTATTGTTGCACTCTTATTATCACATGCTTATATATATTTACGTTATTTAATGTAAAAGTTGTATTGCATGAAATTATATCGTCAAATACAAAAGGTTTGCAGCATCCGTGCTGCAAACCTTTTTTCATCACCAAAATATACCGATAATTGCTAAACCACCTAAAATCATACCACCAATTTGTCCGACAATTGTTGGTGATAATTGAACACCTTTTCTCACTTCAACAACTGGTCTTTCGTGCCTTAGTTGCTGCACTTCACTTTGAAGTTGGTGCACACTTCCGTGTAACTCTTTAATAAGTTCTTTTAATTCGGCGACCTCTTCATTTACTGGTTTTGCCTTTTCTAAATTCATTTTACATGACTCCTTATAAATTCAATCAACACACTGTAAATTTTCGCCAATTACCATTATATCTCCTGCATACTACATATATAATTTCGAATGTACTTTCTAACCTTGCAGCTCTATCCATTCATCCCGCAATATCCCCATGATCATACGGTCAAAACACTTCCCATCTCTTTGAACCGCTTCTCTCATACGGCCTTCCATTTGAAAACCCATCTTTTTATACAATGCAATGGCAGGTTTATTATACGAAATAACATCGAGACCGATGCGGTGTAAATTCAATTCATAGAAAGCATACTTTAGAATAAGATGTATTGCTTCTTTCCCATATCCTCTTCCTCTATCATTCGCATCTCCTATACCAATGGCTAATAAACCTGTTTTGTTATTCCACTCTATACCATGAATCGCCACAAAACCAATTAAGCGATCTTCTTGAACTGTCCTTACCATGAAAGAAACACTATTCGATCTCCGTCCTTTTAATAACTCATCACTTGCTATTTCTTGTAACGATTGCGGAAACGCTACATCTGTATCGACATTTCTTAAATACTCACTATCCTCTTGCCACATAACCATTACTACAGCATCTGATTCTCTAATAGCGGATAATTTTACAATTTTATTTTGAAAAAGATTCATCGTCATTTCAAACTCCCCCTTTTTTAATAACGGGGATACTTATTTTAGCCTATTTATCCCCTTGTTCCATAAACTGCTTTATAAACGGGATACTTACAATAAGCGCTGACATTGGCACATCTCCTCTACACGAAATTAACTTCATTGTATAATTTTTCGTTTATTCTAACAATAATAAAAAGCCCTCCAAATTTAGAGGGCCTTTCCTAATAGCAAAACTATATTATTTCGTAAACATTTTCTCTGCTTCATCCATTGCCATTTTGTTACCTAAAGCAGAATAGTCAAGCCATGGTTGGTCATTGATAATATATACATGCTTGCCTTTAACAGCTTTTAAGTTTTTCCAAATTGGTGTTTCTTGAAGTTGTTTAAATGCAGCTTTTGCTTTATCATCTCTATTTACAACAACGAAAATCGCATCTGCATCAAAGTCAGGTAATACTTCTTGTGAAATGACTTCGAAAGGACGTTTTCCATTGATTTTCTCTACACCATTTGCAGGTTGTAATCCTAAGTCTTGGAATAAAATTGGTCCCATCGGTCTTTTCGTACTAAATACACGTAATTCTTTTGCAGTAACGCGAATTGCCATTACTTTTTCGTTATTACCTAGCTCTTTATCTATTAAACCTTTTACTCGTTTTGATTGCTCTTCGTAATCTTGAATATATTGATCCGCTTCTTTCTCACGGTTTACAAGTTTACCAACTTGTTTTAAATGGTCTCTCCATGTACCTTCATCTAAATTGAAAGTATGCGTTTTTGCAATTTTTTCGTATTTCGCTACATCTTTATCAGCATATTTTTCATCAACATAAATGTCAGTTGGCTTTAATTGAAGTAACGCTTCCATATTCGGATCTGTTACAACACCAAGCTTCTTCGTATCTTTCAACTTCTCTTTAGCGTGCGGTAAGAAATCTTTTAAATCTCCACCAATAACAGAACCTACTGGTGTAATTCCTAATGCAAGTAAATCATTCGTTAAATGAATAGACATAGAGGCGATTTTTGGGTCATTACTTTTTTTCGTTTTTTTCGTTGCCTCTTCATTAGATTTCGTTTGACCACATGCTGCTAGTACTAAAATACACATGATGCTAAATAAAATAGTAAGTTTCTTTTTCATATGTTCTCCTCTTTGAAGTATTTATTTTGTTTTTGTAAGTAAATAAAGAAAATACGGCGCTCCTAAAGCTGCCACTACTACACCAGCTGGAATAGAGTTTGGCTCAAATATAGAACGACCTATCGTATCTGCTAGCACTAAAATAATCATTCCGATAATGCCAGCTAGTGGAAGGAAATGTTGATACGTAGTACCTACTAACTTTCTTGCAATATGCGGAGCAACTAAACCAATAAAACCAATCCCTCCTGCCATCGATACACTCGCGCAAGATAATCCAACCGCTGTAGCTAAAAGGAGTAACCGTTCTTTTTGAACAGAAACACCAAGTCCCGCTGCCACACTATCACCGAGTGACAATGCATTTAACGTTTTAGATTTTAGCCATGCATACGGAGTTAGTATGAAAATCCAAGGTAATAATGCAAGGACATGAATCCAATCCCTTCCCCACACGTTACCAACTAACCATCTAGAAGCGAATGTATATGTCTCATCATTTAACTTGAGAGAGAAAAATAACGAAATTGCACTAAAGCCAGCTGAAACCGCGATACCAACGAGAATAAGTCTAATGGGAAGTAAACCTTTTGATCGATCACTCGCAAGTAAAATAATAAGAAATGCAGCTAATACTCCTCCGCCAAATGTAAATAACGGTATTAATATCGATGCATTCTCATTAATAGAATGAAAGAAAGTAACGAATATAATTAGCCCGAAAGATGCACCTGAATGCAGTCCAAGAATACCAGGATCGGCCAACGCATTCCTTGATAACCCTTGCAAAATCGCACCGGAAATCCCAAGGCCAATACCAGCTAACATTGTGATTATAATTCTTGGCATACGATAATCGTACAGCACGGTTGCACTCTCAAAATCACCATGACCGAAAAGCGTTTGAATTACTTTGAGCGGTGCAATGCTAAGTGTCCCCGTATTTAAGCTAAGCAAAATGACAGCGATACTAATACAACCAAATATTGTAGTTACAGTAACGGCTCTCGTTTTATCTGTGTTTAAAATCTTCTTCACTTACAACTCCCTCCCAACTTTACGTGCTGTATAGAGGAAGAACGGAACTCCAACAAGAGCCACCATAATTCCTATCGCCAGTTCTTTAGGAGGGTTTACTGTTCTTGCCCCTAGGTCAGCTAAAACTAATAACATAGCACCTAATAATGCTGACATAGGAATAATGAGTCGATAATTCACACCAACTAATTTTCTAGCAATATGCGGGATAACTAGTCCTACAAATCCAATAGAGCCAACAGCTGAAACAGATACACCTGCAAGAATGACTACTATAATCATCCCTAGTATTCTCGTTCGGTTCGTTTTTACTCCTAAATTCGTAGCGACATCATCCCCCATTGATATGAGTGAAATAGACCGCCCTAAAATTGTCGCAAAAACAATTGTTATGAGAATAATAGGAACTAAAAATTTCAAGTGTTCCCACTTAACCCCTGCAACACCACCAGCGTACCAAAAAGCTAAATCTTGACTTAAGTCATAATAAATCGCGACACCTGAACTTAACGAATGTAAAAGCGCAGCCATAACTGCCCCAGCGATCGTTAATCTCATCGGTGTTAATCCGCCTGATGTGGCCGATCCGATAATAAAAATGAGTACTGTACTTAAGACCGCTCCAATAAAGGAGACAATCATTAAATAGGAATACGGCATATGCGGAAAAAAGGCAAAACTAAGTGCTACTACAAACATCGCACCTGCATTTATGCCAAGTACACCTGCATCAGCTAAAGGATTTCGTGTTACTCCTTGCATAACAGCCCCAGCGACCGCAAAAGCCGCTCCTACAACTGCTGCGCCAATTACCCTTGGGAGCCTTAATTCGTAAATGATTTGATGCTGCGTTAATTTCGGATTGTAATCAAAAACCGCTGTCCACACCGTTTGCAAATGAATATCCTTTGCACCAAATGCGACGGCCAAAAATATAGATCCAATTAAACATATAATTGTTAAGCTCATAAAACATATGAACTTAATATGTATCCAGCGGTTATTGCCAGCATGTATAGTAGACTTATGTAACATGTTTCATTTCATCCTTTATATGCAGTTGTTTTTTATAATTATTTTTAATTTATAATCATTACTGATAATAATTATCATTTTCATTTAGATATTATATCCTCACTTTTTTTAAATAGCAAACTATTTTTTTACTTCGTTAAATATTAAAATACTTATTACAATTCCCTTCCAAAACTTACAAATACACGCAAAATAGAATACTAGCTTATTTTTAAAAGTGTAGTATACTTAATCATTATTTTGAGTTTTCAAATAAAAACATCCAAGGTGATGCAATGTTATATATAAAACAACTACTCTATTTTACTTATGAACAAGCATTATCCTGCTTATTCCCAGTCGTTATTTTCTTAACACTAGCCCTTTCAAAAATCGTTTCGATCCCAGGGTTATACCGCTACGATTTCATACTCATCGTATGCCTTCTTATGCAGTGGGTTATGTACAAGACTGACCTTGAGACGAAAGACGAATTAAAAGTAATTACTGTCTTCCACCTCATCGGCCTTTTACTAGAAATATATAAAGTTCATTTCGGTTCATGGAGTTATCCGGAAGAGGCATATTCAAAGGTTTTTGGAGTTCCACTTTACAGCGGCTTTATGTATGCAAGTGTTGCCAGTTACATATGCCAAGCGTGGAGAAGATTGCATTTACAAATGCATCATTGGCCGAAAGCTATTTTTGTAATACCTCTAGGAGCACTGATTTACTTCAATTTTTTCACACATCATTTTCTATACGATTTTAGATGGTTCTTAACGTTACTTCTATTCATCGTTTTCTTTCGAACATTTGTGGAATTTTCATTACGAGGCGTTACATATAAAATGCCGCTCGTTCTCTCCTTTTTTCTTATCGGATTCTTTATTTGGATTGCAGAAAACATCGCAACATTTTTCGGTGCATGGCAATATCCAAACCAACGGGAAGCTTGGAATCTCGTTCACTTAAGTAAAATCAGCTCATGGTTTTTACTCGTTGTTATTAGCATTATGATTGTTACACAACTCAAACATTTGAAAGAGTCGAAAAAATAATGCTGATTATGTAAAAATAGTTAGCCCATCACTAATTAGAAAGTGATGGGCTTTTTACCTTCCTTATTAAAGGATTTACACATTATGAACTACTACTAGCAGAAGATGTTGCTACAGATGAAGCGGCAATCGTTGCCATCATAGCTGCCTGTTGTGCTTGGATGAGGACTTCTATCATTGTTTGTAAACCTGTGTTGGTAGCTTTACTTTCCTCACCTTTCTGACTTACGAACAGTTGAATAGCAATAAGAATACTCGTATCTGTATGCCAACGGAACAATTTCTCCCCTTGCAATTTTTCAATCAACGCTTTAATAGAATGAATCTCTTTTTCACCATCCTCAAGTAGCGCTAATAGTCCGATAGCTGGGTAATGCATCTGTTTCGCTTTTACCTTTTCTTGCTTTAACAAATTCCATATGTTTGTGCATGTTGCAGCTAACATTTCTTCATGGACATCCTTCTTTAGTGAAAGAATATGACTTAGGAATTGAAGATCATTCCCTTTACGAAAACCAGCTTTCGCTAGTTTCTGATAAAGACGTTCCACTCGGTCCATAAGCGTTTCTACATTCTCTGATTGTCCTGCTAATAAAACCGCGAGCGGATAATCATTTGTACCTGTAAGAAAAAGATGATCCTCTTTCATACGTTTATATACTTGCATCGAACGCTGAATGTGCGTGCCATGTTGTTCATTATCTTCTGTTAAAAGCACAGCTGCTGCAAGATAAGTAAATATACTGCGGCTAAAGCCACCAGCGACCAATTGTTCATATAAATATAAAAACTCCCGAAAAGCTTTCTTGTAATCTGTAAAGTGAATATCCAATGTTGCCGCCACTACAAAGCGATGATAAGACTTTAAATATGAAAACATCCCTACCTGATTCTTAATATAACTACTAATTTCTAAAAAACGTCCGAGATCAAACAGTTTATCACTACCTGCATACATAGCAGCAATCATCATTCCTGTTCGAGAATCGCTCGTTTTCCATTTTAGTTCTCCCTTTAACTGTACATATGTATGTTTATATTGCTCCAACTTTTGCTCTAATATAATCATAGTATTCACCCCTATTTCTAGTTCTTCTCTATCATTATACTTATATTCCATATTTAGGAATACTACAATTAATAATCACACCATAAAAATTATAAAATCCTCTTATCCTTCTTCATCAGCATCACGATGATAATCCCTAATCCTTCAAGAAGTTAAACAAAAAAGGTAGATAATAATTTATCTACCTTTTTTGTTTATATCATTTAACATTACACCTGTATTGCTTGTTATATGCAATTAAGACTAAAGAGCTTTAATAATACGTTCCATCGCCTTCATTTGTCCAATATGATCAGCTTCATGATAAAGCATCATACCGTAAAGCTCACCAACTGTTTCTAGTCCTAGGAACGGCTCTGGCAGTTTATTTTCAAATGCTTCTGCTGGAATTTCTTTAATACGTTTTGCTTGTTCTTTTAATTGGACCGTTAACACTTCTAATGATGGTCCTTCTGTTGTCCATTTAGATGGTCTTGATCCATATCCAAACATACCTGGATATTCAGTTGGTAATTGTTTGAATTCTTTTCCAAACATGAAAACTTCTGCTGCCGTTAATACATGACCGATATGCCAACGAATTGTATTGTTAAAACCCTCTGGCTGCGTATCTGCAATTTTATCATCTAGCGTCTCCATAAATTTAAGTAATGCCCCGCGCGTTATTTCAAATTGTTTTAGACCAATTATTCTATTCATTTTATCGTTCTCCTTCTTCATGTACATTTTATTATGAACTAAGAATGTTCAATTCATTAAAGTTTCACTTTGTTTAATCTATCAGAAACAATGAAGAAATACATCTAATATGCTTAGTAAAAATAATAAAAAGGTTCACCTCTCGTACATATAGAATTACTTATTACACAAATAGTTTAGTAAATAAAAGAGGAGTGTTAATTTCATGTTACATGTTTTAAAACAGCAATATAATCTTATTAGCTCTACAAGAGAAACTCTATTTTCGTTTTTGGAAGAAATCCCAGTAGAAAAATTACATAGCACAGTTCCTAATTTCGGGAGCGGTAGCATTATAAAGACTCATATTCATGTAGCCGATTGCTACCGATACTGGCTTGGATCATTCGCATTTAAACAAAAGCGAGTAGACTTTTCATTTGCTAGCGATTACGAAATTGAGCATGCAGATGTGAAAAAAGTTCGCGCTAGATTTAAGTTAGTAGATGAGACTGTACAACGTTTTTTAGATGAATACAATGACCGTTGGCTCGAAAATATTGCAAATGAAGTAAAGTGGCAAAAAGGGCCTTGGAGTACAACTCCGCTATGGCTTTTAACTCATACGGAAACCCATGAGTTTCATCATAAAGGACAAATTGTATCAATGGCTAGGCACCTTGGATATACTCCTCCTGATACAGACCTTAGTTAATACATTCATGTTCATTTCAAAGCGGAATGAGTAGCAAGAATAATAGTATGATCAAAAAACTCGTTGATACATTTTGTTGTGTATAAAACTTTTATTATTTGTTTTAGGTATACCATACCATTATAAAATTCATGTAACATCGAATTAAGGTTCATATTTTTTATGTAACTCATTGAAGAAAGTTTAAGTATTTATACATTCAATTACTAACTAAAGGAGAAAATTATAATGAGATTAGAGAGCGAAAGAATTTATTTAAGGCCTCTTTGCCAGCTAGATGCTCCTATTATATTAGAAAGTACAATGGATGATGAAATAAGATATATGACTGGAACTAAGTCCACTTTTTCATTGGAGCAAATTACGAAACATATAGATCATATAAATAATGATTCAAGTCGCTATGATTTCGCTATTTGTTTACAAAGTACTGAAGAGATGATTGGAGAGTTGTCGATTTTAGATATCGATGAGGAGAACAAAAGAGCAGGATTCAGAATATCAATGCTTTCCATAGCATTAACAGGACAAGGTTATGGAACTGAAGCTATTAAAATCGTTTTAAGATTTGTTTTTGAACAACTATCATTAAATCGTTTACAGTTAGAAGTATTTAGCCATAATTTACGCGGAATTAAAGCTTATGAAAAAGTTGGTTTTGCAAAAGAAGGAACCTTACGTCAATCTTTATTTTATAACGATACATACTCAGATGAAATTATTATGGCCATACTTAAAAGCGATTATATAGAGAGACCTTTGTAAATGAATGTACTTAATCTATTAAACAATTTTAAAGAACCTTACCACAATAAAATGCAGTAAGGCTCTTTCATTTTTATATCAAATAACAGCTCTTAAAACATGTATAATCGTATCAATACCAAATAGTCTCCGCATAATTATATGCATCACTATTCGGAATTGCATGTTTCCCCTGCGCTTGTGCTTTTCTTGGATCTAAATCATATACCATTGGCGTATAGCATGATGTTTGCCCTTTATTTACAACACCATTTCCTCCAGCACTTCCGCAAGTGTATGCCTTTCCATCTGTTTTTCTAACAATCCTTGCATCAGCTTCATTATTATAAACTGCCAGGCGAGTTACAGTAACTTTTGCCCACGCTGTTTTACACGTCGTGCTAAATTTTAATTCCACATAAGAATTTGAATCAATCCACTTCTTTTCTTTCGTTACTGCTGATTGATCACAACTATTGTAATACGGACTTTTCCCATCATACGAATGGTCTTCTGCAAATGCTTTATCATTATTGGTCGTACTAAACACACTAGTTACGACGAGCAATGCCAGACAAAGACATGCGCTTACCTTTTTAATAAGTTTCACAGGATTCCACTCCTTTATTAATAACGTCCAGTTTTCCCGTAACCATTATTAATCGTCACTGCTTCGGCATCAGCTGTATAACCAAAATCAGCAGTTAAATCAAACACCATTCCTGTATAAGTGCTCGTTTGCCCCGTTTTAATTGCTCCATTACCACTATTAGAATCTACTGATTTTTGGAATACACCATTTTTATATTTATTAATAACAGCGTAAGCATATACTCCTCCAGAAACAGAAGGTGCTGGTTGATCTAAAACAAGCTTAGACCATGCCGCATGACATGTATTACTGTAACGTAAATACACTGTTCCTACTTTTTTACTACCTTCATAAACTGCTGTAGACTTTGCATTAAATCCATCTGCATCACATGTTGTACTTCCCCCGTATACTTTCGTTGTTGCTGGATTTTTTCCGTCATAATAGCTACTCAGATCAGTAGCTGCAAATGTACTTTCTTGAAAACTAAATAATACCCCTACACTCGCTACACTTAACACACATACTTTCATTAACTTTTTAAACATTGTAAATCTCCTCCCTCAAAATAAGTACGTTTACTAAAGACAATCTCCTCCCTATGTACGCCCCTCCTTTCATGCTGCCTAGAGGCATCTTACAGAAACGAATAAAAGTTGTAAATTCCCTTACGATTATTGGAATATACGAAGAAATTTACGTATCCGTCTAAGAAAAAAAGTTGAGAAATACACATTTTATAACATCCTTTATTTCAACTATAAAAGAACCGATACTTGTTACATGCAAGCATCGGTTCTTTTATACAAAATTGCCATTTTTTCTTTTATATAAAATAAATATTTCTCCACTTAATCTGTTGTAAAAAACTCCCTCGTTACATCAATAAATTGCTGCAGTGGTGCTGTCATCCATTTATCTTTATGCCAAGCAATTTGTGTATAAATTGGAGGTATTGTTTCGTTTAACATTAACTCCTTTAACGTCCCTTCCCGTATATCTTTTTCTACTACTATCGCTGGTAAAACGGCTATACCTAAATCTGCAATAACACATTGTTTAATTGCTTCCACACTAACAAACTCAATTTTATTTGCTGGATATAGATCTTCCCCGCGAAATAGCTCTTCAAATAAAGTTCTATATGAGCAGCCTAATTCTGTTAATAAAAGTGTTTCACTCTCTAAATCTTTTATAGAAACAGTAGTCTGTTCAAGTAAAATATGCCCTGGAGCAGCTACTACTTTTAATTCTTCTTTCATAAGTGGTTTCACATGTAAAACATCTTCTGTTTTACATTCGTCCAAAATAAATGCAAGATCTACTTTTCCCTCCATCAATTGTTCCTTCGCATCTTTATTGGAATGTGCTGGTTTAAATATAAGCTTTATTTTGGGGAATTGTATTTTAAACCTCTTTAATATAGAAGGCAGTCTGTATGTACATTGACTTTCTTGTGCACCAATTATTAACGTACCTGCTATTTCCTCATCATCTTTCACGGCCGTCTTTGCTTCGTTACTAAGTGCGATTATCTTGTCTGCATATAGTTGAAACTTTCTTCCTGCTTCCGTTAAGAAAAGACGTTTCCCTAATCTCTCAAATAGTGGTGTATCGAGCTCAGCCTCTAACGTTTTAATTTGTGCTGTAACGCTCGATTGAGCAAAGTTTAATTTCTTCGCAGTTTGTGTAAAGTTCAAAGTATCTGCTGCTACTTTAAATGTAATTAATTGTTTTATCTCCATTTATCATCCCTCTTTTTCAATCGATATTTCCGATTGATTTCATCGGAATAATCCTCTTTGTCTATTGATATTTATATTGTATGATAAAGAGCATCGACAAACAATAAAATGGAGGTATTCCATATGAAAGCACTTTGTTTCGAAACATTCGGAGATGCTGATGTACTTCAATATAAAGAAATCCCTGATCCAATCATTAATCCAAATGAAATTCTTATCCGCACGAAAGCAATCGGTCTAAATTTCGCAGATATTTATAGACGCCGTGGTGATTATCACCTCGCTGGTAACCCTCCTTATATATTAGGTTATGAAGGCGCTGGTATCGTTGAAGAAGTAGGTGCTAACGTTACTACTATCAATCCTGGAGACCGTATTGCATTTGCTGACGTTCCATTCGCAAATGCAGAATTAGTTGCCGTTCCAGCAGAAAAAGCAATCCCGCTTCCAGATTCAATTTCTTTTGAAACAGCCGCTTCTATCTTATTGCAAGGTCTAACGGCACATTATTTAACGAAAGATAGCTATCAAATAAAACAAGGTGATACAGCTTTAGTCCATGCTGCGGCTGGTGGCGTTGGTCAACTTCTTATTCAAATGATTAAACTACTAGGCGGAAAAGTAATCGGTCTTACGTCATCAACCGAAAAAACCAAAGTAGCCACGTTAGTTGGGGCTGATCACGTATTTTTATATACTGAAAAATGGCATTCAAAAGTACTTGAAATAACAAATGGTACTGGAGTAAATGTTGTATATGAATCAGTAGGCTCTACACTAGAGAAAAGTTTTAACGCTACTAAAATCGGTGGTACTGTCGTATTTTACGGAATGGCCGGTGGTAATCCTGCGCCCATTGATCCACGTATGCTTATGGATACTTCGAAAACTTTAACTGGCGGAGACCTTTGGAACGTACTTACTACTTTTGAAGAACGTAAACAGCGCTCTACTCAATTATTTGATTGGATCGCTACTGGAAAATTGAACATTGCAAGTCCTACTACATTCTCTTTACAAGACGGTGCCCGTGCACATGAATTATTAGAGAGCAGAAAAAGTACTGGGAAGATTTTATTGATCCCATAATTCATAAAATGAAAAGAAAGCTAGATTAAAATTTTGTGAAGACCTATAGTGAAAAAAATTGATAAATGAAAGGACATAACATATTTTATATAACTAATATGTTATGTCCTTACTTCTTCAAATAACGATCCCATGTATCACTCGAATAATTTTTGAGCTCTTTTCTCAATTAAAACTCCCTTTAATTGCATATGTTCTTTTATTTGTATATTGCTAGAAAATTATCATTTTTATTTATGAATAAGGCTACGTACCGATTTAAGCTAAAAACTAGATTTTGATCCTATAACAACAGTGGCATCTAATTCCTCATCTCTAGTCACTTTCGTGGTAAGCCCAGCACCAGCAAAGATTTCAAAGGTCTGAGTTGCCTGCATTTCACTCGTCTCTATTAAAAGATGCCCTCCCGATGCGAGCCAGAGAAATGCTTCTTTTGCTACTCTTCGCTGAATGTCGAGTCCATCCTCTCCTCCGTCTAGCGCCATTTTCGGTTCATGTAGACGGGCCTCCTGTGGAAGCAGCTTTATTGTCTCGGTAGGAACATAAGGTACGTTTGCAACTAGGGTATTCACATGGCCTTTAAGTGCGTGAGGCAAAGCTTTATACAAGTCACCTTCAAAAACATGGCCACCGAAATTTGTTACGTTGCGGCTAGCACATCGTACTGCGACAGGATCAATGTCAACAGAATACAATTCAATTCGTCCTAAAGCTGCCGCCAGAGCTACACCCACAGCACCTGAACCGCAACATAGATCAACGACGATATCACCAAAGCATAACAGAGCTTCTGCTTGGCGAACAAGAAACTCGGTACGTTGACGAGGTACGAAAACACCTCGGTCGACTTCTATCCGCAACCCACAAAATTCTGCGTATCCAACAACATATTCAAGTGGCAAACCATTGGCTCGCATTTCCACCATTCTCTTGAGCTCCTCTGGAGTTCGGGCTGCTGAAATAAGTAACCGGGTCTCTTCTTCTGCGAAAACACAACCCGCGCTCTGAAGTCTGTTAATTATACATTTTTCCGTTTTATTGTCCAAAAAGGAATTACATTCTTTTCCTATTTATCTCACCACTTTTTCTTATTTATAACCCTGTATTCGCTAAAAATTGGATGTATCCTTTTTAACAAAGTGGTCCTATTCAAAAAAATACGCCCTTATTCAATTAAATGACCCGATTGTTGAACAAAGAAACGTTCTACACAATAGAAAGTTTCATTATAATATCCCAATATAACCTTATAAATGATGCACTAAAAAATAAAAAGGAAGCTAGATTTTACTAACTTCCTTTTCTTATATCTATTTAAGATAGTATTATATTTCCACACTTTCTTTCCCTTTTGCAACATAACTCATATCTCCAACCGACTCCACTGTGTATGTTCCATCTTGATATACAATCTTCGTCACGCTAGCATTTTCCACTCCAAGTTTTGTTTTGCTACTGTCTAACATTTCTATTAAGGTAGTAATCAAAAGCCCATGAACGACAACTAAGACGTTACCGCCACCATTTTCAGCAGCTTCTTCACTAATTTTATCTATCTCTGTTTTTATACGAGTAGAAAACAATTCCCAATCTTCCGCCTGTTTTGTCGGATCTGCTACTCTAATAAGATTAATCACTTCTTGAATAGAAAGCTTCAAGAGTTCTTCTGGTGATGCAACGCCTGCAGCTTTTCCAACCACATCCCACATATTCTCAAGTTTTTCACCTTCAAAAATACCGAAATTTAATTCTCGCAAATCTTTTCTTTGCTCAAGTTTTAATTTTGATTGCTCACTATATTTTAATACTAAATTAGCAGTTTCAATTGCGCGGCCGCTATCACTACTATACGCATTCATAAAATGAATATCTTTTAATCCTGTTCCTAAATTTGTGGCAACTTCAACACCTCTTTCTACTAAAGGAGAATCTGCCCAACCTTGCGCGCGATGATTCGTATTTAATATTGTTTTACCGTGTCTTGTAACATATAACGTCACTACATTCTCATTGCTATGTGTTTCTCGCTTATTCATTTCATTCTCTCCCTTTACGTTTCTATATCAATTTTACCACCTCAATTATTCATTGAGCAAAATATACGTCAGTAGATCCGCTTAATAAAAAAAGCTATCTTTCTGTATATCCATACAAAAAGATAGCATCTTTTATGATTACATTTCTTAACTGGTACTCCTATTCAGCAAAAGCACTCGAATATTGTACAATTCCTTCTACACCTCGAAGAGAATTTTCTGTTAATTCCATTATCATAAATACCTCTTCAGGCACTTCAAACAGTGCTTTTACATTCCACTCACTTGCTTTCTTAAAACCAAATTTCGGGTAGTACTCTGGATGTCCTAATACTACAACTGATCCGTATCCAAGTTGTTTCGCTTTTTCTAAAGCAGCCGTAATCAGTTTTCCACCAATTCCTTTCTTCTGATGGCCCCTAGCAACTGAAACTGGTGCAAGTGCTAACGATTCTACAGAAGTTCCATCTTGTTCTATCGCAATTTTAGATAACATAATGTGACCGACTATTTCCTCATCTACTGCAACGATTGATAACTCTGGAATAAATGCGTCACACTCTCTAATACGTTTTACAAGTTCATGTTCCTTTTTATCACTAAACTCTTCATGTAAAAATGCTTCTTTTACAACTTCTTCTGTTTTTCTATAATCATTTTTTTGTTCTTGTCTAATCGTTACCATTTTAACTTATCCTCTATTCTTTCTTATTTCTTTTTGAATTTTACGAAGTGCTTTTTTCGATCCGCGCTCAATATCGTGTTGCATTTTTCTCTCTTTATAATCGACAAATAGTGTATTTAAATCGTATCCCTCTGGATATAACTCCTTCGCTGCTACCTCTAAAGTAATACGTTTTACATTTACTTCAACGAATTCACCGTTATAATATACAACGACGTTATAAAAATTATCTTTTTCCTTATAGATGATACCAAAATCATCATAATCTAATAAATTCACACGATCGCCGATTTTGTACTCATAATGAAATTCTCTTTTTTCTTGTACAAATTTCGGTTTTCTAATTTTACTTTCATTCACTTTTTCTAAAGCGTATTCTTTATTTCCCATGTACTCTTTCGCTCTTTTCAGCACATGTTCTTTTACGCTCATTTTATTCGCAATCCAAAGTGCATTACTTTCTCCTGATTTTCCGATAACTAATTTATAAAGCGGCTCTAGCGTTTCACTATTAAACTGCATCGCTGCATTCATAAAGTCATCGTGCATTTCTGAGAATCGTTTAATTTCTCCGTAATGCGTACTCGCAACGGTAATACATCCCGTAAGGTACAACTCTTCTAAAATAGATATTGCAAGTGCTGCACCTTCATTCGGTTCTGTACCGCTTCCTATTTCATCAAATAAAAGTAACGTATTATTATTTGACATCCTCATAATCTCAGAAAGATTTTTCATATGAGATGAAAATGTACTTAATGCGTTTTCGATACTTTGATTATCACCAATATCTACAAATACATTTTCAAAAATAGCGATTTCTGTACCTTTATCTCCTGCAATATGAAGACCTGACATTGTAGCTAATGTTAACAATCCAATCGTTTTTAACACAATTGTCTTTCCGCCCGCATTCGGCCCTGTAATAATTAAACTACGATACTCTTGACCAATTTTAAAATTTAAGGGTACAACTTGCCCTGTTAAAAGCGGATGCTTACAATTCACTAAATGAATGTAGCCATGATCATTTAACTTCGGTTCTATTCCATCAATCGATTTACTAAACTTCGCTTTTGCAAATACCATATCATACTGACTAATTAGCTCCATATTAATCTTTATACTATAAATGTTTTCTAACACCATTCCTGATAAAGTCGCTAAAATTTGATATTCTTCAACCGCTTCTTCTGCTTTCAAACCCGCTAGTTCCGCATTCAATTTCGTAACCGTATGCGGTTCTATAAATACAGTAGAACCTTTTGCCGAGGCTTCAATAATACTTCCAGCAACTTGGTTTTTATAGGAAGATTTAATTGGAATCGTATAACGGTCATCCTTTTTACTAATAAAGAATTCCTGAATGAATTTCTTATTTGCACTACTATTTAAAAACTTCGTTAAACGTTCTTTTATTTTCCCATCTACAGAATCGATATTATTTCGAATTCGTTTTAACTCTTTACTTGCAGCTGCATCAATACTATTTCCTTTAATTGAAAAGTTAATTTCCTCTTCAATACTTTTATATTCAGTCATTGAATTTGCATAAGAAGCTAATACTGGTGCAAAAAATTCTTTATCTAACATAAACTTTTTAATCTTTCTACATCCGCGTAAAAAGTCTGAAACACTGACTAATTCTTCTGGATCTAAAATCATCCCTTTTTCTAATTTTTGAATTGTACTAGCAATATTAGAAATGCCGAAGAAAGGAACATGCCCTTCTGCATCTAATATAGCTCGTGCTTCTGTCGTTTCATTCAACCGATTTCTCACTACTTTTATACTCGTACTCGGCTCTAATTTGTTTAATAATTCTTTACCTAATCCACTTACACAATAAGATTTCACTATATCCTTTAATTCGTTATATTGTAGCTTTTCAAAAGTCATCGTATTCATTTTGTTTCTCCTCACTATGATTGATTTTTATCATAAATGAAGATACCTACTCATTAGATTCCAATGAGTCATATATAAAATTCCATAATTATACAATAAAAATATATACAAAAAAGCTGCGGGGATACCGCAGCTTTTACATTTACAAGGCATTTGTAATAACATATGAGGAAATAAGCCATAAAAAATAGATGGCAGTCCCTTATTACACGCTTTATAAAGTATTGTAGGTATCTTCATAGGTTTTGAAATAAATGCATGACAAAATTAGGGGTATGATGTACATAAAAATCCCCTGGTCTTATCCGATTTATTTCATTAAATTTTTCCTATTTAATACCTACCGCACTCACAAAAAGCACCTCTCATTAATTTATATTATAGTCATTGAAATCTAATTTATTGAAATCATCATACTATATGTTACGTGAGAAGTAAAGGTGTCATACTTTTATAACTATACAGAATGTAAAAAGGAAGAGGAAAACTTATATTTCAGTCTACCTCTTCTTTTTCATCACCAAATTACTGCTGAACATATATGGAAACTGATCCTCCACTTACTTGAAACTGCCCCCATCCGTCCTTATTAATTGTTACAGTATTCGTTTGATTACCCGTAATATCGTACCATACTTCCCCTGCGTTATTCTTTCCAACATCCATCCACTTTGCCCCTCCTGGTCCATCAGAGATTAATGTTGCTAAACCAGAATTAGCATGTACACTATCACCTTCTCTTGTCCAGCCAATCACATCTGGATGATCAAAATAATCACGCTGCGTACCATATGCAAAGTTTTTTCGTGCCGTCAAAATCGGATCAATTTTATCCTTTAACGCTGGAATTTCATAGTTACTATTTCCTTTTGTACCATAGTAATCACCATAGAAAACAGAAGGATACCCCTCTGCACGCGTTAAAATAAATGCATATGCCAGCGGCTTGAACCAAGGGCTCACTACAGATTCCAATGACTGACCAGGCTGTGAATCATGATTTTCAACTAGAGTAACCGCAAGTGTAGGATGATTCGCAACTACCGTTCCTTTTAAAATATTTCTCATATCATAATTTCCATTTCCTGTTGAAGCATAATGAAAATTATAATGAAGTGGTGCATCGAACACAGATTGATTATAATTAACCTTCGCTAAATAATTATTTAAAGTCTGGATATCATTTTGCCAATATTCAGCTACTGTAAACATTTCTTTCCCTGTTTGCTGTCTAACGTGATTTACCCAATCGCGCAAATATTCATGATCAATATGTTTAACAGCATCTAAACGAAAACCATCTAAATTTAATTCATTCGCATACCACGTTCCCCATTTTTTCATTTCATTCGCAACATCTGGATGATCAAAATCAAGATCCGCATACATCAAATAATCATAATTCCCATTCTCGCTAGACACTTCCCAGTCCCATGCTTTACCTATGCCCCTAAATTTATAAATTCGGTTTAATTTCCTTCCTTCATCCCAATCCGTTCCGTCAAAATGATACCATTTCCATTTGAAATTAGAATAAGAATCTCCACGCCCTGGAAAGTTAAATCCCGTCCACGCACTAATTTCATAATCACCTGATACTTCAACATTCCGATTGCTCGGGTCTACCTCAACTGCTGTGACAGTTTCTGTATAATCAGCCCCACCTTTATGATTCATAACTACATCACCGTATACATCGATGTTTTTCTTATGTAAAGCGTCAATTGCAGACTTCAATTGTGCTTTCGTCCCATATTTCGTCCGCACTGTTCCCTTTTGATTGAATTCCCCCAAATCATATAAATCATATGCTCCATATCCTACGTCATTTTGCGTAGTTCCTTTATATGCAGGTGGTATCCAAACAGATGTAATTCCTTTTTGCGCTAAATTTTCAGCATCAGTACGCAAACGATTCCAATGATTTCCATCATTCGGAGCATACCACTCAAAATACTGCATTAACGTTCCATTGTTAACTGTATCTGCATATGCTTTACTCCCGTCATATATACTAGGTAAAAACATAACAACTGACAATCCGACTATTGTTATTCTTTTAAACATCTGTACACCATCCCCTTCCAAGAAAGCGTTTGCATAGTTTATCAGAATTATTATAATATTCGTCCCACCGTTAGTAAAGTAGCAATCTCTCACTCTCTCATATTATTTTTAATCTAATTTCAAATATTCAACGTAGTTTTAATTTCACATCCTATTCAAGATTGTTTACAATTTACCTATAAAAGCATAACGGAGGAATTTCGATGACAGACTTTCAAAAACAATTTTTCGCACGATTACATATAGAAGAAAAAGACACAGTTTCATTTGAAGATTTATCTAACATTATGTACGCAATGGCACAAACTGTTCCTTTTGAAAACTTAAATATTCTCGAAAAGAATTTTAAAGAAATATCAAAAGAAAATTTGAAAGAGAAAATTTTAGTAAATAACCGTGGCGGTCTTTGTTATGAACTCAACCCTACTATGTATTACTTCCTGAAAGATTCTGGATTCGATGTTCATCTCGTTTCAGGAACAGTTTATAACGCTGCAAACTCCATATGGGCTGTTGATTCTGGCCATATCGCAACCGTTTTAACACATCATAATGAACTTTATTTAATTGAAGTAGGATTCGGATCATACTTACCTCTTGCCCCTGTCCCTTTCTCAGGTGAAGTCATTCACTCTATTACAGGAGATTATCGTATTCGTAAAGAAATGACCGAAAAGGGAAACTACATTTTAGAGATGCGGAAAAACAATGAGTTCTTGGATCAATCTTCTGCTGATGATTGGACGTTAGGCTATACATTTTATATAGAAGAAGTGGATGAAGAAAAAGCAAATACAGCACAAAAAATTATCGTTGAACATGAAGGATCACCCTTTAATAAAGTACCTCTTATTGTAAAACTAACTGAAGATGGGCATGCCTCTTTAACGAAAGATAGCCTTACAGTAGCAAAAAATGGTAAAAAAACGAAAGAAACCGTTACAGACATGCAATATACAAACCTTTTACATTCAAAATTCGGAATTACACTATAAGTAAGTAAGCCTTGTTATTTCAGCAGGGCTTTTCAATTTTCAGCAGGGATTTTTTGCAATTTGTTGTATTTCATAGTTATATAGAAATATAACTACATGTTTAGAAAGGAAATGATTATGACAGAACTTAAAGATCGATTACAAGTAGCTGATATAGAAAAATGGGATTTAACAGACATTTACCATACAATTGAAGATTGGGAAAGTGATTTTCATAAAATTGAAGTATTAATGAAGGAATTACACGAGTTTAATGGAAATATTCACGATGGCAATAGTTTATTAGCTTATTTAACGAAGAGTGAAGAAGTTTCTAGCATAATATCTTTAATGTTCGCTTATGCACGATTACAATCTGACCTTGATACACGCGATACTGACGCGCAATCTCTTGTCGATAAAGTATCACAATTACACGTGAAAGTAAGTGCAGCGAAATCTTTCTTTTCCCCCTTCTTACTTAGCATAGACGAAAACACATTACATTCTTACATAGAAGAAACAGAAGGCTTACAATATTATAAAGAAGACTTATTTGAATTATACCGTTATAAAAAACACGTATTAAATAAGGACCAAGAAGAAATTTTATCACAAATGGGTGAAGCTCTTTCTTCTCCACAGCACACATTTGGTATGTTAAATAATGCAGATATATTATTTGGTGAAGTGACGACTGACGATGGAGAAAAAGTGAACTTAACACGCGGAATGTATGCAAAGTTAATAGAAGATACGAATCGTGAAAAGCGTAAAGAAGCTTATAAAGCATATTACAAACCATATGTTCAGTTAAAGAATTCCATCGCATCTACTTTATCCGCTGCTATTAAAAATAATGTTACTGTTTCGAAATTAAGAAACTATCCATCAGCGCTAGAGAAATCATTATTTGGCGATATGGTTCCGAAAGAAGTATATGAAAACCTAATTGATACAACGAAAAAAAACATTCAAACATTACATACATACAATGAAATTCGAAAAGAAAAATTAAACGTAGATGAACTAAGACAATACGACTTAGGCGTCGATTTAGTAGAAGGTGCAAAACAAGACATCCCATATAGTGAAGCATTTGACATTATGATTGCATCACTAGCTCCTTTAGGAGAAGAATATATTGAGACATTAAAAAGTTTTAAAGATAAAAGATATATAGACGTAAGAGAAACACCAGGGAAACGTTCTGGTGCTTATAACTTTGGTGTATACGGCGTTCATCCTTTCATTCTTTTAAATCATCACGATGATTTAAACAGCCTGTTCACTCTTACTCATGAATGCGGTCACGGTATGCATACGCACTATTCACATGGATACCAACCAAGAATTTCTGCACATTATTCTATCTTTGTCGCAGAAGTCGCTTCTACAGTAAATGAAGTGTTATTAATTCACTATTTATTAAAAGAAGCAAAAGATACGAACGTGCGTAACCATTTAGTTAACCATTTTATTGAGAAATTTAAAGGTACTTTCTTTACACAAATTATGTTTGCAGAATTTGAAAAAATCACACATGAAATGGCTGAACAAGGTAAACCATTACATGCACAAGTCTTCAGTGAAATTTATGAAAAGCTATTTAAAGAATATAACGGTGATTCACTTGTATTTGATGAAGAAGTAAAATACGGATGGGCTAGAATCCCTCATTTCTATCGCCCGTTTTACGTATACAAATATGCAACTGGATTCGCATCTGCCATTCAAATCGCTGATAAACTATTAAGCCGTGATCCGGATGCTCAGAAAAATTATATTGAATTCCTTAAAGGCGGAAGTTCAGACTACCCATTAAACTTATTGAAAAAAGCTGGCGTCGATTTAACAACGCCAGAACCGATTGAAAGTGCATTAAAACAATTCACTCAACTTGTTGAGGAGTTTTCAACATTATAAAAAGCATGCAGAGTATATGCTCTGCATGCTTTTTATTTGAATTACTCTATTCTATATGCTGCTGCGTCACACAATGAATCATACCACCGTATGCATACAATTCGTTAACATATATACCGACAATTCTTCTCCCTGGAAATTGACCTTCAATGATTTGAAGCCCTAATTTATCATGTTCATCACCGTATATAGGTACCAATACAACTTCATTACCAATGTAAAAATTTAAGTACGATCCTTTACAATCTGCTTCTTTTACCACTTTTCTTGTTACTGGTACTGGAATGAGCTGAAATGGCTTTCCATCTATATTTTTCGCTTGCCGTAATTCTTGATAATGCTTTTCGTACGCCTCCAAAAGGTATGGCTCTCCTTCATCGAAAGGATCATATTCATACAGTATCGTATTTTCATTTACAAACCGTGCCGCACCATCAATATGATAATCCGTATCTTCATCATAATTATCTTCTCCGCGTATACCAGTTATCCATATAAAATTTGTTACTCCTAAATATTTCGTTAACTCCATTTCAATTTCTTTCTGACTTAGTGTGGGATTTCGATTTTCATTTATAATAGACGTTTTCGCCGCCATTAAGGTCCCGTTTCCGTTTATCTCAATTCCCCCACCCTCTAGACAGACACTAGATTCAACTTTTGGAATACGATACATTTCACTTATTTTATTCGGAATATTAGCGTCTTTTTCGTACGGATATTTATTTCCCCAACCATTAAATATCCAGTGCGTTAGGCAGCGATTCCCTTCCTTATCCGTTACAAAGATTGGTCCGTTATCTCGTATCCAAATATCATCAGTTTCTTGAATTAAGAAATCAATTTTATCCATATTTACATTAGCTTCAATTAACTTCGATTGGACATGTATTTTCTCTTCTTCATCACATACAACAATATGGACATTTTCTCCATAGTGAAGCTCCTTTGCCATCGATATCCAAATATCATCTAACTTAGCTCTGTAGCCTTCACCTCTATGTGCTTTATCATGTGGCCATTGGAGCCATGTACCTTCATGTTTCTCCCATTCCGCAGGCATATAAAACAAACTATTCTCTATATTTCTCATACGTGTTCACCCCTTATATGAATGTACGTACAGTCTATACTTTGACATCGTGTTAAGGTCAACAGGAATATCTTCATTTACTTGTAGCAACTTTATAAGGTGATTCTTTACTTCTCCTTTTTATTATGATAAATTGCTTTCATACATAAAATAAGGATTGACATAATGTTAATGTCAATCCTTATTCTCATTCTATTTTCGTAACTAGAAAACAAATTTGTGTCACATACTCTTCTGCTAAACAATCACATTCAGGTCCCTTTATATAAACCTCATATGGCGAATTAATTATTACATACCCATTTCTTTCAATCCATTCTTCTAACGCTATATAAGCGTAACCTATATAGTCGTAACTTCCATAATGCATAGTAGTAACGATATGATGTGGACTTAGTTGTTTCATTTCATACTCTTGCGCTACGTCATCATCATTCCCCTGCATAACCGGAATTCTTAACTCAATATCACTGTTACTCGGAATATATTCTTCATCATAAAAGACTGCAGATGGAGAACCGACTATTTGAAAGTTATTTTTTTGTACCTCTTCATATAAGTCATAAAAATAATCATCCATATCATCTATATCTATTTTTACTCTTTGAGTAATTAACGTTACTTCGTTACTCATTCCCATTAATATATCGTAACTTCTATGGCGTGCAATATTTAGACTACTATTCACCATTACCATTTCATTCATTTCTGAAATAACCTGTAAATTTTGCTTCACTTCCTGAGACAACTCGATAATTTGTGATTGTATATGTTGAACAAACGAATCTTGATCCGATGACTGCAAAACAATTTTAATTTTTGGAAGAGGAAATTTATACTCCCTTAGCTTTTTTATTTTCAATGCTACTTCCAGCTGCTCTTGTTCATAATACCTATACCCATTAACCGGATTCACATATGCCGGTTTTAATATCTCCTCTTTGTCATAATGTCTTAACATCCGCGTACTCATTTTACAAATCCGAGAAAACTCAGCGATGGTATACATATCAATACTCCTTGAATATATTTTCTTTTCATTACTTATTTATTAAAACCAATCAAAAATCTTCTTCATTGAAAAATTTTCATTCTGATTTTTCAATCTTCTCATTTTCGAAGGTAACAAATGACTTGGACAATACCACGTTAAACAATTCATCGCGCCTCCCATTGTTGATATTTCTCCTACATGAATTTGAATAACTTGTTTCTCCGTATACTGTTGAATATATCGTAAAACTTCCTCATCTTTAGCTAGTCCAAACTTAGGAACATAAAGAGCATCACATGATTCTAACATATTTATATACAACCCTTTTGCCGATGCTATCTCTTGATCATATTGTCCTTTCTCTGTATATGATGAAGGAACAACTATAAATTCAGCTTTTGGCATTTGTTCTTTAATAATCTCTTGAACACTATATCTAAATTCATGATCCCCTAAAAAATCACTAATAAACATTGTATGTTCATCAATAAATTTAACCATTCCGTCTGCGTGTGCTAGTACATCCCCTTCCTCAGCAGGAATAATAATAACTCGGCTCACATCTAAATCCCATTCTAACTGCTCAATAATTTCCTCTTCTGTCCAATCATCGTTATCATCAAATATGCGTTCTGTTAATATTACCGTATCTTTTTTATTCCAAATAAGATTACCACCATCTAATATTAATGGGGATTTTACATATTCAAAGTCATTCTTTTTCAACCATTTATTAAATTGTTGATCTAAATATCGCCCTTGATCATTTGGCAAATAATTTGGTCGATATTTAAATTTAACTAGATGATTTGTGACAACCGGTGCAACATCTCTTAGCCAAATATCATCATACTCAAAACAGCTCGTATGAAAGTCTTGTTCTTCAACAGATAAAGATATAAGTTGATCCGCAATTGATTTCTTTTCATTTAAACATTCATTAAAGTAAATCAAGTCTTCATAAAATGGTTGATAATATTCATTTGATTCGTCTGGTATTGCAGTAAAAATAATGCCATTATGTTTTTGTTCCATATTATTTACCTCACTTTTTAATAGTAGTTACATAACTGATTTTACAAAGTCAACTATTCCTAATTTTATGTCTTTTGTCGTTACAACTCATGCAACATGTACATTTTATGAATGGATTATAGCATGGAGAAATATTATATATTTATATAAAAAATATAAGGCTGACGTTAAGCCTTAAATTGACTCTTGACAAGTTTTTTAAATACCATATTTTAAAACAACAATAAATGATTAAATGATAACTCGATTCATTACCATCCAATTTCAGTTCTTGTATAAACTGAATGACTTCTTTCATAAGAAACACACTTAGAACAACCCCTAAGCAAATTAAAGCTACATTTAAAATGTACTGTAAAACGATAGGGAAATACGAAAAAACTATTTTAAAATTCTTTAACACAAACATTTTTCTCCTTTACCATATAAAACGAAAAGCGAATATACACTATAATTTATTTATCATTACATTAAAATTTTATCATTATAAATAATAAGGAACGACAAAATAGGTAATAAGATTCCACCTATTTTGTCTATATAGCAGAACAACGAAATTACAATCAATTACTTCAATGCAATGGGTTGTTGTTGTGTCACACAATGAATCATACCGCCGTTTTTATACAACTCTCTCACATCAATACCGACTACTTTATGACCTGGGTATAACTTCTGAATCGTATCGTTTGCGATTTTATCATTCGGATCATTATAATTAGGCACTAATACAACTGTATTTCCGATATAATAATTGATATATGACCCCTTATAATCGAGAGTTTTTCCATTTTCTAAAGCAACCTTTTCTTTACTAAGCGGCAAGTATTCATACTTATATTTCTGTCCTGAAGCATTTTTTGCATCTAACAATGTATCCATATCTTTATTAGATAAACCCCATTCGGCTAGGTCATCTTCTTTCATCGTTACAATGGTAGATTTATTATGGAATTTAGCAAATCCATCAATATGAAAGTCCGTAATATCTAAATTAGGTACTCCGTCTAACCAAATAAAGTTTGATACCCCAAGGTCACTTATATATTTTTCAATTTCCTTTTCTGATAAATCAGGATTTCTATTTTTATTCGTCACCGCACTTCGAGTTAATAAAGCAGTCCCATTGCTGTCTAATTCAATTGCGCCGCCTTCAAGGACAAATTTTCCCCAATCAACTCTTTCAATTCCTGATTGTTTACTAACATTTTTACGTATTTGAGCATCATTTTTATACGGTGTTTTCTTCCCCCAACCATTAAATGCTGGATCTAATATTTTGAGATTTTTATTGCTGTCATAAATAAAAATTGGTCCACTGTCCCTTGCCCATACATCATCAGTAGGCGCGATAAAGAAATCAATCTTCTCCATATTTAACCCTTCATCTGTTAAAAGGTTATTGATTCTTTCTTTTTCTTCCTGGTCATATGCAACAATGTGGACTTTCTCACCCTCAGTTAAAGCACTTGCCATCTTAACCCAAATAGGTTCAACTTCCTTCTTATACTCTTCACCATATGTGTATTCATGTGGCCATTGCAGCCATGTACCTTCATGTTTATCTTTTTCATCTGGCATCGTATATTTCCCAGCATTTTTCTGTACCTCTACTTTTTCCCCTTCTTTCCCTTTAACATTTTCATTGTTCCCCTCAAAAGAGCATCCACTAATAATCGTTGTAGATAATGTAGCTATTAAACAAAACTTTATTGCTTTTTTCATTTTTTCAACCTCCTGTTCTTGTCTCCAATAATGTAAAGCTTCACATAGTGTGAAGCTCAAGCTTTTTTATCAATGTAAAAATTACCAATTGTTCTTTGCATTACTTAACATTTAACTACCTATTTAGATTTATTCAAATGCCAATCGCCTTTCTTACCTATTTATCCCGTTATTTATGGGCAGTAAGACCCCCACCTCAAAATTCAGCGGAAGCAAAGAATTTAAGTGGGGCCCTGTTGCCCGTAAAAGCCCGATTGATGAGGGCTTCTACTCAGTGGTGGATGAACAAAGCCTCTCCACTGATTAAAGTTTCACTTTATTCAGTAAGTAACAATTTACAAAATAAAAAAATCGGTATTGATAATTCCATATCAATACCGATTTTTTATAATTATTTTCCTTCTATTAAATCATTCGCCATTTTCCTAAATTCTTGATTAAATGCATCATTCATACCATTTTGGACGTTAGAAAATAATATGACAAACGTTCGTTTATCCCAGTTAAAATTATTAAAAGTGTTCCAGCCAGCTAATACACCGTGGTTATGATAATAATCTGGGTAAATATAGAAACTAAATCCATATTTTCTTGCAGGTGATGCAGAAAACATATCTGATACACTTTGTTTAGAAAGTAGTTTACCATCCATAATAGCTTCATCTAACTTTTTCATATCTTCAACAGTCGTATACATTTCACCACAACCATACAGCCAGTTCATTTTTAAGCGAGGTGTGGCTATTAACTTATTATCTTTTTTCGTATACCCTTCTGCTAAGAAAATATCTTCTGGGAGTGTTGCGCCCATTCCAGATTCATGCATTTCAACAGGATTCAAAATATTTTCTTTCACATATTCAGCAAGTGGTTTATTTGATATTTTTTCTACAATATATGCAAGCACCATATAATTATAATCTGTATATTTCCATCCTGTCCCTGCTGGAAATTGTAACGTTTGTGCCCCAATCCACGTTACTAATTTTAACCGTGATGCTGCGTCAACACTACCTTGTCCCTGTTCTGGTAATCCAGACGTATGTGTTAACAAGTTTCGTAACGTAATGTTTTTATCTGCTGGAAACGATGGGATATATTTATTTACATTGTCTTCAATGTTCAACTTCCCTTTTTCTTTTAGTTGCATAATAGATATTGCAACAACTGTTTTCGTAATAGAGCCAATGCGATATTTCGTTCTTGGCGTTGTTAGTACTTGATCTTTCACATTCGCATAACCGTAGCCTTTTCGTAAAATGACATGACCTTTACTTGCTACAAGAACACTCCCATTAAATCCTTTATCTTTTAAGTACTGATCTAGTTTTCCAGCTGCAATTTCATAACGCTTTTTCTCATTCGCATCAATTTCCTGCTTAACATCTTTTTGCTTACTATTTACATTAGAAAATGCCTTTGCATCATATTTTTTTCCTTTATTTGCATGTATTAGTGTAACAACACTTCCACAAAAAACAGCAAAAATAAAGAAAATGATTAACCATTTCTTTAACATACTAGGAGCCCTCTTTTATCTAGTTTCACTTAACGTACATCCATTCTATTTTATATCTTTTAATTATCAAGTATATTATAATATTATTTAATATTCACTCTGTTAAAACTAGATTCCTTTTTCTCACTTTCAATTTTGACTACTCTCTATTGTATTTCTTTCTCGCAAAATTTCCAACATACAATCGGATGCATTACAATATAATTTCAAATTCTTTTGTAACATTTGTTACATACTAAAAAGAATGGAGATGTAATATGAAAAACACCGATAAACGCAATTGTTTAGATGATAAGATGTTTCATTATCGGATAACAAAAAATAACATGTTATTAATTGAATATTACAGAAAACAGATTATGGCATTAAAAGGAAATGATGCTGAAAAATTTTTAAATAAAATAAATCATGCAAATAACAATAAAGAAAAACAGCTAATTATGGCTAAAATTACAGGTAATTTCAAAAGAGGTAATGAACGAAATTGAAAACGAATCTCATTTACATTTTGATTATACAACAAATAAAAAAAGAAATGTCGCTCATTCAACATTTCTTTAGACTTTCTTCATAAAAAATTTACATTGCTAACATTCCTTCATTTTCTATACTTCCTATATAAGCTAACCGCTGAAATAGTTAGTAATACAACTATGCATAACCACGCATACGTATATCCCTTCTTATCTACAATATAACCAAATAAAGCAGGCGCAGCAATAATAGCAATTTGATTTAATGTAAGTGCAAAACTCACTGTCATCCCTACCGATTCTTCACTTGCTGATTCCGCAACTTCAGTTATAAAAAGACTAAACCATCCAATTGAAAAGAACCCTAACAATGCACTTACACCATACAATACATTCGTTATTGTATGTATGCTCATTACTAATATTAGAATGAAGAAAATAGAAATACAAACAGTTATAAATAAGAGGGTACGCCGATTTCCCTTATAAAACAAATCACTAGTAGCTGCTAATATAACCCTACCAACCATTCCAGAAAAGAACATAACGGAAAATACTTTTCCAGCTAAAATTGGCGTGATTGATTGTTCCAATACTAAAAATTTTATAAAGTGTGCAACTAACACCATTTGCAATGAAATCATACAAATGCCAGTTATATAAATTGCATACAATTCTTTTTTACACATCACTTCTTTTAACTGCATCCAAAAAGAAAGTTTACTACGTTCTTGTTTAACTTTCTCTTGAATATATGGTTCCTTATAAAATATAAAAAATAAAAACCCTCCAATTATACAAATACATGCAATGCTATTTACCGCATAGGCCATATTATATTTTATTGTAAGAAACGGGATCAATACTCCCGCTAATGTACCACCAATCGGTATACCGGCTTGTCTAATCCCCATCGCTAACCCGCGATTTTCTTTTGAGAACCACTTCACTATCACCTTACTTCCTCCTGGCTGCGAAACACTATAAAACGTTCCTACTAATAAAAGTACAAAGAGTAACCCATTAAATCCATTGACCATATTAGTCAGTAAAAACGAACTTCCTAGTAAAAATGAACTTATCGAAATTAACAACTTTTCATTGTATTGATCAAGTAGCCGCCCGACAAAAAGCATACAAAATAGCGGTCCTATATTTACAACACTTACTAACAATCCAATCTCCGTATTCGTAAGTGCATATTCTTCTTTCCAAAATAAAGCAAACGCTCCAACACCATACGTTATAAGTGTCGCTGTTGTTTGAGCAACCGTCGCAAAAATTAACATAACCCACTTATAAGTACTATTCACCCTTTCTTCCATTAACACAATAATCCCTCCATCCCCTTCCATTGTATGAAAGTTCTGATATCATATAAAATAAAGATTTATCATGTAATCCATCAAAAAAAATGATACCTTTTCTGGAGGGATGATACTTGGATATAAAAGATTTAACTGTATTTTACGAAGTTGCGAAAGAAAAAAACATATCTCATGCAGCTAAAAATTTAAACTATGTACAGTCTGGCGTAACAATGCGTATGAAACAACTAGAAAACGAATTAGGTGTGCCTTTATTTTATCGAAACGGAAAAGGTGTAACTTTAACTTCTAACGGTGAGATTTTATTAACATACGCCAAACAAATTATCCACTTAATGGATCAATCTGTTAAAGCAGTTCAAAGTAATGGGATCGAACCAAGAGGCACTTTAAAAATTGGATGTACAGAATCTACAACCGCTGTAAGACTTCCATCTATATTAATGGCCTATTATGAGAAATACCCAAAAGTCGAATTAATTTTAGAATCAAATACGACGGAACAATTAATTAGGCTTGTACTAGAACGAAAACTGGACGGAGCGTTTATAGCTGGCTCTACTCAGCATGCTGAACTTCATACAAATATATTTCGTGAAGAAGAATTAGTTCTCATTAGCAAAAAGCCTTTATCTTCCTTTAAAGACATAGGAGATATGAATTTACTTGCATTTAGTCACGGGTGCTATTATAGAAATTTATTAGAAGATTGGCTTCAAGAAGAAGGAATTTCACCTAAGCGAGTATTTGAGTTTGGAACAATTGAAGCGATACTCGCATGTGTAAAATCAGGTATGGGCATAGCAATTATGATGAAGTCTATTTTAAATGGTCATAAACATGACATATCATTCAATCCTTTACCAAATAGCTTCAAAAAAGTTCCTACTACTTTTATTACTAGAAAAGATATATATCACTCTGCTGCATTACAAAAATTTATGGAGATGAATCACAATGCGTGAAAAGAAAATACGTGGTATGAAACGAAAAACAAACACTATGATAAAGCGAATTGAGGAACATACAAAAATGTTCCCTTCTACTTTCTATAACGATGAATACTGGAATATGCCTTTACCAGTTTCTCAAGCTTTTATCGATTCTTGTAAAACGCCTAGAAAAGTAAAACGATTATGTATTCAAACCTTATTAAATCAAGCAAATCATTTAATAAATATGAAACCGAGCGATACACATACATATCGAGTTGTTGTTTTGATTTCTATAAATAATTTGTGGGATTCGCAAATCATTATATTTAAAAATGAGGACTACTTTCATAATTTCTTTAATAGAGATAGTGAATTTCAAAAATGGATTCTTCTTTCAAATGAAATTGATTTTTGGGAGACATGGGAAATTTCAGTTTGTCATTCCTTCAAAACGCTTCACTTTCAAGAAATTATTTATGATGCAGATGAATGCTATGAAAAAGAGATTACGTTTATCGGGGAGTTAAATTAAAAAGGGTATACCTAAAACACTGGTATACCCTTTTCCACTTATTTTTCCTTTAATACACTATGTAATCGATCCGGATAATTTGTAAACATTCCTGTAGCACCCCATTTGATTAACAGTCTCATATCGGGTTTCTCATTAATTGTATAAGGGTGAATTAACAGTCCATTTTTCCTAGCCATTTTCATATATGACTCATCAATAATTAGTTCTCCGTTATCATTACGTAAGTTTGGTCCAATACCAGCTGCATACTTTTTAATTTCTTGAAAATCATCATTTGTTACACTTTTCGGTTCATGTGTAATACCAGACCATTCAACAATTTCATTGTTTTCATTTGGATAATACCAAAGCAATTGAACTAACGGAATATTTTCATTCATACTATGAATCTTTTTCAAACTATCTTTACTAAATGATTGAATCATAACACGGCTAGAAGACATGTTTTGGCCTACTAAATTATATTTTTGTAACAACGCCAACAATTTCTCTTCCATTCCTGGATACACATCTGGTGATTTTGTTTCAATATAATACTTCATACTTCTTCCATACTTTTGGAAGATTTCTTCAAGAGTTGGAACCTTTTGCCCAACATACTCTTGCTTAGCCTTTTCTGGATACGCTTTATTAAACCATGATCCAGCATCTAAACTCTTTATTTCGCTTAACGTTTTATCTCGTACTTCGCCTGTTCCATTTGTAGTGCGATCAACTGCTGTATCATGCATTGCAATTAATTGGCCATCCTTTGTTAATTGAATATCTAACTCTAAATAATCCGCTTTCATTTTTTTCACTAGATCATAAGAAGCAAAAGTATGCTCAGGTGCATGTCCACTTGCTCCGCGATGTGCAATATTTAAAAACTTATTCGTATTCCATTCATGCTTTCCTTCTGCTTTCGCATGAACAGCTCCCCCAGCAAAGATGCTTCCTGTCATAAAGAAAATAACTAAAACGCTAATAATCTTTCTCATCCTTCAAACCCTTCCTACGTTGCAAATTTCAACAAGCTAATGAGATTTACACGAAATAGAAGACACACTTTCATTATTTTTATAAACCTATATTAAAATTCCAATCTTACAAATGTTTTCTATATTATTAATATAGAAAACTAGTATTATCCTATTTAATTTCTATAGCCCTCCTTTTCACATGTAACTCCCTATTTTGTACGGTTCATTCAATAAAAAAAGCCATAAATTATTTAGAATACACTCCTGTATCCCTAAATAAATTTATGGCTTTTCTCAAATATCTCCGGCCTCTATTAACTTGTCGAATTTAATCATATCAAACCTATTGAAATTTGTGAATATTTTTTTCAGTACAGTGAAGTACATAAAACAATATTTCTGTAGTTACTTAAAAATCACATAATAAATTTCTCATTACCTCTTCCAATACTATATCTGGATTTACTACCGTTTTTTCCGAACGCCATCCGATAAAGCCATCTGGTCTAATTAATACAGCACCTCCATTCTCTATACCATATAATTTGCTAAAAATATCTTCTGGAACAATAAAGTCTCCACTTAAGCCAACACGATACCCTTTTAGATGTATTCCTAATTTAGCTGAAACAGCATGTGCTGCCTCAGCCCAAGAACTATTTTCTACTCCTGTAAGTAATACAAAACTGTTACCGAATAAGTCTAATGTAGAAACTTTCTTCCCCTCATACGTTCCCCATAAATGTGGCGCTCGCGTTCCAGGTCTTCCGTTCAACTCTATGCTATCCATTCTATGCGGAGTGACTGAATCATCTATAATCGCCTCTGAACAATACTGATATCCAACTGTAACAGCTAAACCATCCATATTATTCAAACTGCCTTCCTCTCTATTCGCAGCACGAAACAGTAAACTACTTGCATAAGCTGTCGTTAATTTTGCAACAGAGTGTCTCTCCTCATGATATGTTTCTAACAATTTTGGTTTTGCCTTCCCTTTTATAACAGCCGCTAATTTCCAAGCTAGATTGTGCGCATCTTGTATTCCTGTATTTGAACCAAATCCTCCTGTTGGCGGCATAATATGTGCAGAATCGCCAACTAAAAAGGTTCGATTTCCTTGAAATTTCACCGCTGTACTTTCAGCGGCTTCCCACGGTAAAACACTTAATATTTTTGATTCAACATTTGTACTTCCAATTGCTATTTGAATAATTTGTTTACAACGTTCTATAGTGAAGTCCTCTAGCCCCTCTCCTTTTAATGGATCGTAGGCTACATGATAAATCCATTTTTTTACGTTATCAACCGGGATAAGTGCACCAAGAACCTCCGGATGAAGTACCATCGAAAAACCGAATGCATCTCCTTGTATAAACTCACTTAAATCAGCTTCAAAATAAATATTCATATAATAGCCACCAATGGTTCCACGACCCTCAGTTTTAATCCCTAACTGCTCACGTATTTTACTTTTCGCTCCATCCGCTGCAATTACATAGTCACAATGTATGACACTTTCTTTTTCTGTTTCACGATTTCGAATCGTTGCTTTTACCCCGTTTTCATTTTGTTCAAATGAAACTAATTCATGATAAAAAGATAGTTGCTCGCCTAATGTTTTCGCTTCTTGTAACATCATCTCTTCTAAAATAATTTGATAACACGCAGTTTGTTTTGATGGACTAATCTTTTCTATTTTTTGAAGTAACTCTTCATCGTTTCCGTATTGCGTCGCTCTCATTTGTTCCAATTCTTCTTTATTCGCCTCAGCTATTGTATGAACCGCTATTCTTCCTCTGCAGTTCTCTAATGCTTTACCTGCCAATTTAATTCTTTTTTCCAAGCCTAATTCTCGAAATAACTCCATTGTACGTAAAGTAAGACCGCCTGCTTTCGGATGAATGGCAGTAGACGGATGCCTTTCAATAAGTAAGTACTCAATATTATGTTTTGCAAGAAATAACGCAGACGCTAACCCAGATAATCCCCCTCCAACAATTAAAACTGGTACATAATTCGATTTCATATATTTACCCTCCACATCATTGTTCTGAGCTCAGTGACATAAATATAATCAAAAAAAACATTAAAATATAGACTTATATTTCATTTTGAATTATCATATAAATAGATTACGCCCCAAAATTCCTTTTACCTTTTCATACATCTATAATCCACCTGAATTGTGTCTGTATGAAAGTGTAAAACAAAAGAATGTACTTTACGTTGAACCATGTTCTATCGTAAAAATCAAAAATAATACAAACATTATAAGCGGTCGTAACCTTATGGATTATACAAGGTTACGACCGCTTATTTTATTGTTACATCATTTTTTGTTTTTAAAACTTCATCTATTGTGTTATGTAATCCTTCCAATCCCTTTTCTATCTCCCTATAATTTTCAACAATAAAAAATTCATTCGTCTCGATTTTCTTTCTCAATATTGCACCTCATGCAACAATCATGTAGCATTACCGTATCGAAGTAATGGTTCATCATCTTAAACCTTTCGACTAATTTTTTGGAGGTAAAGTGATTGAAATGAATAAACAAGAACAATTAAATGTTATAAAAAAAGATTTTATTGATTCTCAAAAAGTATTATTGGCAATTGGCGATGAAACACGTCAAGCTATTTTGTTAGTTCTCATGGAAACGGAATGTCAAACCGGATTACGTGTAGGAGAAATTACGAAACAAACACACCTTTCTCGGCCAGCGGTATCACATCACCTAAGGATTTTACGAGAAGCCGGTATTATTTTAATGCGAAAAGAAGGTACAAAAAACTTTTATTATATTGATATACGTACAAAATTAGGTGTATTAAAAAATCTTGTGTTAGATATTGAGAAACTATTGCACAACTTTTATTAAAATTTGGAGGTATAAGAAATGAAAGCAATGATAATTGATAAGTACGGAAAAGTTCCAATGCGCATGGCAGAGGTACCTACTCCTGAAATAAATCAACATGAAGTGCTCGCAGAAATTCATGCAGCTAGTATTAACCCAATTGACTTTAAAATACGTGATGGAAAAGTAAAGATGTTACTGAAATATGAAATGCCTCTAATCCTTGGTAATGACTTTTCCGGTGTCATCGTGAAGGTTGGATCGCAAGTAACTCGTTTTAAAGTCGGCGATGCAATATATGCACGTCCAAGAAAAAATAAGATCGGTACTTTCGCGGAATATATAGCCATTCATGAAGATGATATAGCTTTAAAACCAAAAAATTTAAGTTTTGAGGAAGCGGCGTCGATTCCACTCGTTGGCTTAACATCCTATCAAGCACTACATGATATTATGCATTTACAAAAAGGACAAAAAATATTAATTCACGCTGGGTCTGGTGGTGTTGGTACTTTCGCAATTCAGTTAGCAAAAATAATGGGCGCTACCGTTACAACAACTGCTAGTGAAGCTGGTTCCGATTTAGTAAAGTCTCTTGGCGCAGATCAAATTATTAATTACAAAACAGAAAAATTTGAAGAAATACTCAAAAATTATGATGCAGTATTTGATACAATCGGCGGAACAACACTTGAAAAATCATTCAATATTATAAAAAGCGGAGGAAACATTGTTTCCGTTTCAGGTATGCCGAATGCTCGATTCGGTAAAGAATTTGGTTCAGGCTTCTTTAAAACTCTCTTATTTTCATTAGCCAGCAAAAAACTTACTGCACTTGAAAAAAAGCATAATGCTCAATATTCATTTTTATTTATGAAGCCAAGCGGGGATCAATTACGTACTATTGCAAACTATATTGAAGCCGGAAAAATCAAACCGGTAATCGATCGAGTTTTCCCTTTTGAAGATGCTCAAAAAGCAATGGAATATTCAGAGTCTGGAAGAGCAAAAGGAAAAATAATTGTAAAAATTAAATAATAATAAAAACCTCCATTTTCTTAAAATGGAGGTTTTAAATTTGCTGTTAAATAGACATAGTGCAATGAAGTCCTTACAATAGATTGCAAGGGGAAATATTATATTATACTTTTAGTTAACTTTACAAAGAATACATACGTACAAATACATAACTTAAAATACAAAAAGGAGGAGATACAATGACTAAAAATAATGAAACAGGTTGGAATTTAGATAATAGTTATACGACTTTACCACAATCATTTTATACAGAAATCCCCCCTACTCCCGTAAGTTCACCGGAGTTAGTTAAACTAAACCATTCATTAGCGATATCTCTTGGCTTGACCCCTGAAGAACTGAAAAAGGAAGCTGAAATTGCTATTTTCGCTGGTAATGCACTCCCAGAAGGAGCTCATCCATTAGCTCAAGCATATGCTGGCCATCAATTCGGACATTTTAATATGTTAGGCGACGGTCGTGCTCTTTTAATTGGCGAACAAATTACTCCTTCAGGTAAGCGTTTCGATATTCAACTGAAAGGTTCTGGCCCTACTCCCTATTCACGCCGAGGAGATGGTCGTGCTGCACTCGGTCCGATGCTACGTGAATATATTATTAGCGAAGCAATGTATGCACTCGATATTCCAACTACCCGCAGTTTAGCAGTTGTCACAACCGGTGAACCAACATATCGTGAAACAAAGTTACCTGGAGCAATTTTAACTAGAGTAGCTAGTAGCCATATACGCGTCGGTACATTTCAATATGCTGCAGCTCGTGGTTCAATAGAGGACCTGAAATCACTAGCTGACTATACGATAAAAAGGCATTACCCAGAAATTGAATCCCATGAAAACCGATATACTGCATTACTACAAGCAGTCATTAAAAGACAAGCTAGTCTTATCGCAAAATGGCAACTTGTTGGATTTATTCACGGTGTAATGAACACTGACAATATAACGATCAGTGGCGAAACAATTGATTACGGTCCTTGTGCATTTATGGACAATTACGACCAAGGAACCGTATTTAGCTCTATTGACACACAAGGTCGTTATGCATATGGAAATCAACCATATATGGCCGCATGGGATCTCGCACGACTAGCAGAATCTTTAATACCGATTCTGCACGAAGATGATGAAGAAGCACTAAAAATCGCTCAAGACGAAATTTCGAAATTTAGCGTACAGTATGAAAACAATTGGTTCCTTGGAATGAAAAAGAAATTAGGACTATTTAGCAACGAAGAACAAGATCAATCACTTATTGAGCAACTTTTAAAAATGATGGAGAAATATAAAGCAGATTACACTAATACATTCCGTTCATTAACTCTTGATACGTTAGAAAATATCCCTCTATTCGATAGTCCTGAATTTAAAGAATGGTACAAACTGTGGCAATCTCGATTAGAAAAACAAGAAGAATCGAAAGAAAACGCCTACGAGATGATGAAAAATAATAACCCATCCATCATCCCGAGGAACCACCGTGTAGAAGAAGCACTAGAAGCAGCTGTTACAAATGACGACTATAGCGTAATGGAGAAACTTCTTGAAGCTTTATCAAATCCTTATGCGTATTCTACAGATCAAGAAGAATACTGCATTCCGCCTGCACCGACGAATCGCCCTTATCGTACTTTTTGTGGGACTTGATTGTTTAATATGTAAAAAGGTGCGTTCATATAAATTGTGTGAACGCACCCTTTTTATATCCCCCCACTCAACTAAAACTTTAAAATGCACATCCCCCGATGCCATTTCTTTAATCCAAAACAAATTCTACATTATTCCAATAGACTTACTCGTAAGCTTGTTAAACAAATATTGAGAAATATAAAACATCATTTCTAAATATTTTTATTTTTGATACTATATTTTATAAGAATATTCAAAAAGCGAGGGGATTTCATGAACGTTCAACTACAAGGTAATGAACAAATTACAAAATTATTTAATGACTGGTATAGAGCTATCTTACAGCATCAAACTACCCATGCAACAAAAATAAAAAAAGATATTGAAAATATCATCTCTAATTCAGAAGAAGATACAAACCTACAATTGTATTATTCACTTTTTAATTTCAGATACAAAATTTTAACAGATGGTTTAAATATTAATAAAGATGATTTTAATAAAATTGATTCTTTCCCACTTCCAGAGAATGGGCTATTTTCTTATTATTATCATTTTTTCAAGGCTATTCACAATACAATTATTGGAAACTACAATGCAGCAAAACACCTTTTCGAGAACGCTAAAAAGCTGCTAATACACGTATCTGACGAACTAGAGAATGCTGAATTTAACTACCGCTTAGCTTCCTATTATTATCAAACATATCAACCACTAGTAGCAATCCAATCTGCAAATGAAGCTAAAGCGATTTTTTCAAAACATATAAACTGTGAAATTAATGTTGCTTTGTGTGATAACATCTTTGGTTTATCTTGTATTGATTTAAAACAGTTTGAACAAGCTGAAATTAGACTTGATTCAGCATTAAATATTCTACAGAAGTATTCAGAGGAGACTTTATCATTAAGAGTACGACATAATTTAGCTTGGCTATATGCAAGTCAAAACCTTTCAGAGTTAGCAATGCGTCATATTTCAGAGGTTACAACTAAGCAACCAAATCACTTTAAAGCACTTTTTGTTGAAGCACGTGAATACTACAAGCTTGGAGAATATACTCATGCTAAAGAACTTATAAAAAAAGGATTAAACATTTCAAATAAACTAGAAAACAAAGAGTTTCAATATCGTTTCATGATTTTAAGAGAACTAAATAATAAAACTTCTATAAATGATTTAGAAATGATAATTTTGGAAGGAATTTCTTACTTTAAAACAGAAAACCTTTGGGAATGTATACAAGAGTACACTGATGTTCTAGCAAATATGTTTTATGAAAAAGAAGACCATATAAAAGCTAGTCAATACTTTTACATGGCCAATCAAGCAAGAAAAAAACATGAAGAAAAGGGAGCTTTGATATAATGAAAAAGATTAAATTGAGCATCATTGGCTTAGCTGTTATTAGCATCACAACTCTTGGATTAAGCTTCACCTCAGAAACACCGAAAACACAGTTAGGATATGTAGCATTAAACATTGGGGACACCCCGGCACCCCAAAGACCTGACCTTGTTCAATCCGTTGACGTAAGTAAAGACTACAACTCAACAACAACTGAAAAAGCACTTTAAAAAACGGAAGACCTTCAATTAAGAAGGTCTTTTTAAATACGCTTATTTAGAATATTTCCCTTTCATGTAGGCTTTATTTTCTCATCAACTCCGCAATCCTCTTACTCTCCTCACTACCAACTTTCTCAAGTTTCTCCACAACTAAATTCTGTCTCTCTACAGAATGATTTTGACTTAACTTCGCTTTTCCTTCTATTTTATTTATCTTTATTTTGAATCCAACTATTCCCTTACTTAATCCTCCCATATAATTCGGATCTACATCATTAAGTGAGTAGGTGCTCTCTGGATCTTCATATTTATTTACTAAATCTTGAAGAGAATCTACTAATGTCTTCTCATCTTCAACAATTTCTAATTCACCATATACATGCACTGCAACGTAATTCCATGTTGGTACTGCATTGTTTGTTTCATACCATGACGGAGAGATGTAACTATGTGGTCCTTGAAATATAGCTAGTACTTGCTGAGTCCCAATATCTTTCCACTGTTCATTCGGCCGTGCGAAGTGACCATGTAAAGTAAGGGTCTCCCTATTTAATAACAACGGCAAGTGCGTTGCATATGGTTCTCCGTTATGTTGAGAAAATAATGTCGCAAAGCTATTTTGTTCCATTATTTCGTACTTCATCTCTTCATCTTGTATTGCGAAATATTTTGGTATGTACATAAGCTCCCTCTTTTCCGCTCTTTTCTATTTTGTTTCCTATTATATTTAGTAACCGCATCAATCAACAGGGCCAGTTTGTATTTGTTTTATAATGGCAGCTTTCTATTTCAAAACAATAGGCAGCATGTATTCCATGCTGCTTTAGTTTATTTTTTCTAATATATTTGTAATAAATACGGTCTTACCCTCAATATAACTAGATCGATTTTTCGACTCTCTTGCTAACTCTTCCTTCAAGTTTCCATACTCATTAGCTACTTCAGTATGTTCACGAAGGTAATCTCGAAACACTATATGCCTTCTCAACTCTTCACTATTTTTATCACACACATATAAATGATGTTCCATCCAAACTGTATTTCTCTCGTTCCATGGAACGAACGTATCCTTTCTTCCAAACGCCTCTCTTCCTTTAAAGCTCCATTCTAACTGATGATAGTACCCTATCTTCTCAAGTTTTTTTACTACCTCATGAAAAATTTCGTACTCTTCTATTACAATATCAATATCTAGTATTGGTTTTGATGCAAGCCCTTTAACAGATGTACTCCCAACATGTTCAATAGATACAATGCTGTCTTCCATTACATTGTTAATAAGAGTGTATATTTTATTAAATTCACTTTCCCATTTGACATTATATTCTTCGATAGCAATTCTCTGCTTCAACGTACCCCTCTTCTCAAAACAAATTATAACCGTTGAATATGAGTATCCTTAAAATCCGTCTCATATTTCAATCCATATCCAAACATTCGATCCATTCCAATATGTGCTGTCCATATTAAGCCAATCATTATAACGATATCCATCTTAAAATAGACACCTATTAGAACAATTAATATGGATATGATATATGTGTGACATACATTATATATTTTCGCACCAACGTGATTATTAATCCCATATGCTAACATTGATAGATCCGGCGCTAAAAGGAATACAAAAAATATAATCCAACTAAACTCATATATCGAATACATATAAATCGTGGCTAAAAATACAACCATTCCTTCAAAATGTACAATACGTTTTTGCATTATTTATCATTCCTATTTTTCTATATTTATTGATACATTTTCATCGCTGAAAGTATTCTTTTTATTTTTTGACCAGATGGTTGCTAATATTGGCCCTGCAATGTTATGCCATACTGCCGCTAATACACTTGGGAGTGCAGCAACCGGTCCAAAATGCAAAATACTTTCCAGCTATATTACTTTCATCCACTCAGCCCCTATCTTTTAATTGAAACACCTTTTTCGGATTCAAAATATTTTGCGGATCAAGAACTTTCTTTATTTTCTCCATTACAAATAATGCCGCCCCATGTTCTTCTTCTTGATACTTTCGTTTCCCGATTCCAACGCCATGTTCTCCTGTACACGTTCCTCCTCGTTTAAGAGCATACTGAACGATACTTTCATTTATTTCGTCTGCCTTCTTCACTTCCTCCTTATCATTTGTGTCAATCATTAAGAGTACATGGAAATTCCCATCCCCAACATGACCGAGAATACCGCCAATAAGCCCTACTTTATGTAATACCTCTTTCGCATGTTGAATCGCTCCAGCTAATTCCGAAATTGGTACACATACGTCTGTACTCATTAGCTTTTTACCAGGATAACTATGCACGTAAGAGTACGCTAAGTTATGTCTTGCATCCCACAGCTTATTTCTCGCTGCTGTTTCCGTCTCAAACGCAATTTCTATACATTTATGATCAAGAACGATTTCTTTCGTAAATTCAATATCTTGCTTTAACCCTGCTTCATTGCCGTGAAACTCTAAAAACAGTGTCGGTTCTTCTCTGTAACTTGTTTCATTGTAATAATTTACTTGTTTCATAGATAATTCATCAACAAGTTCAATTCTCGCGATTGGAATACCTGCTTGTAATATGTTAATTACAGCTTCTACTGCATCATTTATAGTTGGAAACGATGCCCTCGCAGCCATAACATGTTCTGGTATACCGTATACTTTTAAAGTTAACTCCGTGAAACATCCAAGTGTTCCTTCTGAGCCTACGAAAATACCATTTAAATGATAACCTGATGATGACTTCGCTGCTAAATTCCCGGTATGTATTACTCCTCCATCAGCAAGAACGACTTCTAAATCTCGAACTTGATCACGCATTACCCCATACTTTACCGCTGTCGTTCCGCTCGCATTTGTAGCAGCCATTCCTCCTAACGTTGCATCAGCTCCTGGGTCTACACTAAAAAATAATCCATACTTTTTCAATTCTTTATTAAGCTGAGAGCGCGTCACCCCTGGCTGTACTCTCACAAGAAAATCCTTTTCTCTTATTTCAAGTATTTTGTTCATAAGAGAAAAGTCCATTGTAATTCCTTTTTCGTAAGGAATTACATGTCCCTCTAAACTGGACCCTACTCCAAATGGAACGACAGCTGTTCCGTGCTGAATCGCTATTTTCATTATCGCGCTAACTTCTTCGGTCGTTTTTGGAAAAACAACTACATCAGGTAAACTACTACTATGGTAAGATTCATCTTTACTATGTAACTCTCGTACTGTCATATTTATTACTACTCGATCTTCAGGAAGTATGCCTTTTAATTCATTTACTACATGTTCAATTGTTATTTCCATAATCAACTCTCCTTTTTAATTTTAAAACAAGTATACCATCTTTATACAAAATAATTAGAAAAATAAGATTATTAAACCTGAACATACAAAAAAGAACCTGCAGCACACGCTACAAGTTCTTTTTCACTACATTTTAAACGATTTCTTTATTAACAACATAAACCAAATTAAAGTAACTGCCATCAACGAATGAGAAAATCCTACAATATAAGTTAACCCTTTAAAGTCAGCTCCATTTAACTGAAGAAGCCCTCTCGCTGCTAGCGAACCTAACATTAATGTTAATGCAATATTATGTAAAACAAACCACTTATTAAACCCTTGCACTTCATGAAACGCGAATACTTTTGCTAATCCTAAAGCAATTAAAAAGAAGAAAAAGCCAAGTACAAGTGTATGCGTATGCAAAAGATTTAACAAAGTAGACCCTAAAATCCCTTTATACTTACCATACTCCCTAGCGAAAATCCCTGATAATAAACCGATAATCAAATACGTAAACGATGCATTATATAATTTCTTCATTATGTACCTCCTTGAGTAGAATGTATAGTGTGTCATATTTAGTAATAATGATAGTTATATAGTAAAAACTCCTAGTCACCTAGGAGTCATTGTATAAGCATCTCACTCTTTACAATTAATCCTAATTATAAGATATCTCTCTATACAAAACAAACGAACTTTATGTGAACAAACACCCCCATTAAAATATGTTGCACTTTTGTTTTACACAATCCATACTAATTGTTATAACTTTTTAAAGGTGGTGTAATTATTGATAGTTCTTGAAACTGAACGTCTTAATCTTCGCTGGTTTGATATAAAAGACGCTCCTTTTATTCTTGAGTTAGTAAACGATCCTGCATGGATTCAGTTTATCGGTGACAAAGGAGTTAGTAACTTAGAAGATGCAAAAAATTATATTGTAAACGGTCCCATCGATATGTATAACAAACTTGGATTCGGCCTTTACTTAGTAGAACGAAAAAAAGATCTCACTCCACTTGGTATGTGTGGCCTTATTAAAAGAGATTCATTAGAAGACGTTGATATCGGGTTTGCCTTTTTAGAGACATTCCGTTCAAAAGGATATGGCTACGAGTCAGCTTCTGCGATAATCGAATACGGTGTACAAAAGCTCGGCATGAAACGAATTGTAGCAATTACTTCTGTAGATAACATCGCCTCAGGAAAGCTTTTAGAAAAAGTAGGATTACGATTTGAGAAAATCATTTCAGATTCAGGAGAAGATTTAAAATTATTTGGGTATAACGCATAGTAAAGAAGGTCGCCGTGAATGGTGACCTTCTTTACTATTTTACTGATCTCGTCATAATACTTTTAGTTCCATTTATAGTTTTGCAGTAATTCTTGTGATTACTACTATGCCTTTCATATCACATTTTTTGGAAATTCATAGAAATAAAACTTTCACATCCAAATAAATTATATTAATATATCAAATAAAGGAAGTGAGAATAAATGGAACAACCGCTATTTTTATTAGTTCTTCAATTCATTGCATTCATATTAATCATTTGTATCGTATATGGAATGTTGTACAATACCGTATTAAATTTAAATATGCCTAAATGGACTGCACATATAGTAGCTACGGTCTTTTCCCTTGGTATTACCTATCAAGCTTTTATAAATTTTATTTGAAAAACTTTTGTAGCAATTACTTCTATTGTTGATGCAGTAAAGCTTTTAGAAAAAACAGGATTGCAATTTGAGAGGGTTATTTCAAGATCAGAAAACGTAACCATTTTTTATACAGTCTTTCCAGCGCAAAATAGTGAAGAAGTTAGTTCCGCTGAAAGTGTGTTTGCATAAAAAGAAATGAATTTAATTGATGCTACAAAAATTTTATTTTAATTCTGGTTCTATTGTTTGGAATCGTTCTAGGGTAACATTTGTGTGGACTTTAAAAATTTTCATTTGCGCACCAAAATGTTGCGTTAAGTAAAATGTATCACCAGTTATTAAATTTCCAATCTTCCAATCAGGTTGATATGTACTTTCCATGGAACTTTCTAAATCCCCAATCATTATTAAATTGATATATAATGAAGATGAACTACTCAACATTTTCGTTAAAGATAGTCTATCAACCTCTAACTACCTAATGAACTCAAGTAAACACATCTTCAGTCATTTTAAGAGGTACAAAAGGCACCCTTTCGGGTGATTTTTGTATAAAAATTCTATTTTTTTATATTCGATACCAACCACGAACCTTTTTAAAATAATAGTATCATTATGTCTCCTTTTTAGAGATTATTTTTAATTACCTTTAATTTTTTGCACCAGAACCGGAAAATCCCTGACTACTCGAAAGATCAACTATCAAGTGCTAATATTCAATAACGCGTACTGAAAATGATTAAACATTTTTATAAACCCGTGGAACATTTAAGAAATCAATTTTTCTCTTATCGAAATTTAATTAGCTTACAGTAATACAGTGGTCATATATTTTTAAGAATAACGGAAGAATATATAGAAATTGCTACAGAAATGTGAAGTTTAATTAATTTAGGAGGAACAAACTTGTTTAATCAGCTTGTAAAAGTTATACCGAATTTATTTACGATTGGAAATTTATTGTGCGGTGTTTTCTCAATCACCTTGAATATGAGTGAATATTTAGGAGCAGCCTCCATTCTCATTTTCTTTTCAGCTGTTTTAGATTTTCTTGATGGAAGAATTGCAAGAAAATTAAAAGTGAACAGTGAGTTTGGCGTAGAATTGGATTCCTTAGCTGATATTGTTAGTTTCGGCGTCGCTCCTGCGCTTTTATTTCATACGATAGCAACACCTTCTATTTTAACTTCTTTGGCATTTATCCTATTCCCAACAATGGGTGCTTTAAGATTAGCTAAATTTAGTATTAAACCAACTATTGGATATTTTAAGGGATTACCTATTCCAGCTGCAGGATTATCATTGGCTGGTATGGCATTGTTTTCATATAGTAATGCATGGATTACTTTAATCCTCGCCCTCTTAATGGTAAGTCCCATTAGGTTTAAAAAATTTTAATGAAGGTCACGCCCAACGCCATTAAGGAGCATTTTAAATGGATTTAACGCGTCAATAAGTATAAAAAAGCAGGACAATAATATTAAATTAGGTGCCCTTCGAAAAATTAAAACCTTGTATTTATGGCTATTGGGTTAATCCATCGATATGTTATTCTGAAACGTCAGTCCACTTTTAACAGGAGCTCCCTTTATCAAGAGAGCTCCTGTTCTTATTTCTTCTTCTTTTCTGTCGGTTGGCTTTGTTTAGCAAAATTAGATGAATCATCAAAATTCGGTTGCTTTTTACCAGCATTATTACTTCTACCTTTTCCCATATGTAATGCACCTCCCCTCCCCCTTAATATTCCCAATAAAAAAATTCTCTTGCATCCAAGAGAATTTTAAATTGGGTTCTTATTGATAATACCTAAGTACTTCCAACACTGCCATTCCATAAAAGATGGATCCAATGTTAAATTATTTAATGCTAAAACAAATATTACATTTTCATATTTAACTGGATAATCAATTAATAATCCTAATGTATTTCCTGAATCTGCGACAATTATGATTCCCTTTTCTAACACGTCATCTATAACTTCTTTTAATTATTCTTACCTAGCATATAATATTTTCCTACACATTGAGATTGCATGTTGTATAAGGAAGCCCTTCTTCTTTCCATGCAAGAAATCCTCCCTTTAAATTCACTACTTCCTTTATACCAGCTCTTTGTAAAATACTAGCTGCTATAGCGGAACGTAATCCGGTTCGACATTGCAAAACTATTGGAAAATCTTTCGGTATATAATCTAGTTGTTCAAATAGATTACCTAAAGTGATATGTATTGCATCATGAAGGTGTCCTTCCTCCCACTCTTTTTTACTACGCACATCGATAACCTTAACGCTTCCACCTTTTATATGCGGATATAATTCAATCGATGTTTTTTCTTTGTAACTTTCAAATCTATCAAGTCTTTGTATTACTTTTAAGGGTGCAAAAGCAATAATATTATCTAACCCAATAGATTCAAATTCTCTAATAACTGCCTCTACTTTAACTTTTTCCTCATCTAGAATTATTAAAGTTTCTTTTTTATAATCTAATAACCATCCACACCAAGTTGTGAAAGAATTGTTATAAGGTATGTTAATTGACTTCTCGATATGACCTGCAGCAAAACTCTCTACATCCCTTATATCAACTATTTGATAAACGCTCTTCAAAATTTCTTGAAGTTCTTCTACTGTATTAATAGCAGTACTTTTTCTCTTCTTACGAATTGGCGGACCATACTTATTTAAATTCTTCATTAATGAAAAATACTTTGGAGGCTCTGGCTGTCCCGTCAATAAAGTCGATATAAAATCACTTTCTTCATTACACCGAAATGCCCAATTGAACATCTTTTCATAACCTAATGTAGAAGTTGGAATTGCTCCTAATGCTTTTCCACATGCGCTTCCCGCACCATGTGATGGCCATATTTGCAAATAATCAGGAAGTATTTTTATTTTTTGTATAGAATCAAATAATTGTTTCGCTCCTATTTTTGCAGTATCTTTAATACCGACTGCAGTTTCTAATAAATCCGGTCTTCCTATATCTCCTACAAATATAAAATCACCTGTGAATATTCCTATCGGTTTATCATTCGTATAATTATTTTGACTTGTATCAGTTACTAAAAAAGAAATACTTTCAGGCGTATGCCCTGGGGTGTGAATTACATTAAATTTTATATGACCTACTTTAAACTCTGTGCCCTCTCTAACCAATTTGTATCGACCTTCGTTAAGATATTGATATTTCCAATCACAATCTCCTTCATCAGATACATATAAATTTGCATGGTAAAGATTAGAAAGTTCTCTAGACCCAGAAAGAAAATCAGCATGAATATGAGTCTCAGCCGCAGCAATTACTTCCATCCCCTCTTTCTTAGCAAATTCTATATATTGTTCTATATAGCGACTAGGATCAATAACGATTGCTACGCCTTCTTTCTGACAACCGACTAAATAGGAAGCATGTGCTAATTTTTCATCATAAAAATATTTTAAAAGCATAGCTATTCCCTCCAATTAGTTATTTCAAATTAATTTTCAATTTTTGTAACCACTTTTTATCTTCTCCTATAGAATCCCTTTCAACATTAAATTCCAATACATATATGGCAACATATATCTTTTAAGTAAAAACATACTATACCGTTCTTTCGCTTGATTAAATGGAAACGTTTCTTGAGGCTCATGTTCATAGTTAAATTCAGCAAGTATAAGACTTTTATATCCTGTAACAATCGGACATGATGTATATCCATCATATTTAGCCTGTAAATCTCTTCCGCTAAGTACGTCCATAATATTTTGTTTTAAGACGGGTATTTGTTTTCGAATTGCTGCTCCAGTTTTAGAGGTAGGTAAATTGGTACAATCTCCAAGTCCAAAAATATTTTTATATTGCACATGCTGCAAAGTATAAGGGCTTATATCTACCCACCCCTGATGATCACTTATCTCACTCTCTTTAATAAAATTAGGTGGCCCCATTGGTGGAACAACATGTATCATACTATATGGTACGGTTTCTCTTTTTAGTGTTTGCGTATCTTCAAAAATTGCCTCTCTCTTTTCGGCGATAATTTCCACTAAATTTTTATTATAATTCGTTATAATTTGCTTTCTTTCTAGTACTTGTTCTAAAGTATTTGCATATCGTGGAACCTGAAATATGTTATTGTTTGCAGAATAAAACATTACTTCACTTCTGTTTCTTACACCACTATTACAAAAATACTCCTCTGCTAAGTACATAATTTTTTGTGGAGCACCACCGCATTTAATAGGAGTATTAGGGTGGGTAAAAAGCGCATTTCCTCCTTTAAATTTTTCGATTTCTCTCCAAGTAGAATCAACAGATGTATAAGAATAATTGCTACATACCCCATTAGTGCCAATAGACTCTTTTAAGCCTTTAATACTGTCCCAATTTATTTGTATACCAGCTGCTACAATAAGAATTTCATACTCAAGTAGCAGTCCGTCATCTAAAAGTATCTTATTTTCAGATGGAAATAACTTAACAACACTTTTAGGGATCCACGTTGCCCCTTTTGGAATAAGCGATTCCTGATTACGCATCGTACTTTCCTTTGAAACAATTCCTCCCCCCACTAAACTCCATAGTGGCTGAAAGTAATGTTTTTTTGATGGATCAATAATTGCTATACTTTCTTTAAATAGGGGTACATTTCGTAATAAATGTGCAGTAGAAGATAGTCCTGCTGTCCCAGCACCAATTACAATAATTTTATAACTATCTCTGGTCTTCATTATCCTCTTCCTATCTAAAATTGATTTTTAAATTAACTAATTAGTAGCCATTTTTTCATCGTAGTAACATTATTATAAGTTAAAAACACCATAATTTTATCTGATTTAAATGAAAATTTTGTTAATTTTACCATCAACATTACTATATGCGTAAATCCACTATGTTACTTCCATATTTTAGTTTTAATATCAAAACTATATATTGTTATATAAGATAATATATTAAAATACTTTTCATGAATCCGGATAAGTAATGTTTTAAAAACAACAATTTTACTACAGTAATCAAGAACAGTTTTCTAAATTAAGTTACTGCAGAAAATATAACTCTGGCGCAATATCCCTACCAGCTTTCATTCCAATAGTAACTCCATGATATAACATCAAAGATGAAATCCCTCAACTTAGGTATTTGACTTTTTAAATTTATACAAATGTCTTAGCTCTATGTACTGTGATATATAGGTCCACATCAATATGTTATTGCATCATATACTGAACAGATAATTTAAATTACTTTTATAAAGGATGATGAGGATGAACCTAGAAGATATACAAAAATCCTATGGCGTAATTGTAAGTTTAGGAGGATTGTGTCAAGTCACCAACCAAATCAAAAGACACAATTTAAGAACATTTTCTGGACCTTTAGATTGGTTTTATTATCCATCACTTTCAGATGTAAACAGATTACTTCAAAATCGATTTAAAAAATTTATGAAGTTGGAAAATATGATTATAGAAGGTTCAGAAAGTTACGGTCTTATTGAATCAGAATTTGATAATCAAATTAAATGGGCAGAACGAATTACCTACTGTATAAAGGACACTTATTATAATTGTTTTTCAATGCATGATTTTCCTATTAATTCAGAAAAGGATTTGAAATCAACCTATCCTTCTTTTAAAGCTAAATTAGACACTAGAATTAATCAATTCCTTGAAAAAATAAATAGTAGTGAATCCATTTTATTCATTAGAATTTGGGGAAATCGAGATGAAGCGGTTGAATTACAAAACGTATTATCTAAAATTACAAATAAGAATTTTAATATCCTTATTGTTAATTTCAAGGAGGGTATATCTAATATTGTTGAACAAAATTGGGGAATATCGCGAGTTTGTTCAATTGAACTCCCACGTTATCAGGATAGATGGGAAGGTGATGATTCCGATTGGGATGTTATTTTAAACAAAATAACATTAACTTAATAATTTTCTTCTTACTTTTAACATGATTTGGTCCGTAAAATCAAATAGGTGTAGAGAAATAAAATTCCTGTCTAATTGATACACACTTAATTAACAAAACGTTCATATAATAATTCGTAAGTCCTTCTTTATTGAATAAATAGTTCTTTACAAAATTAGTTCTATCACTAGAGCACCTTTATGCGGTGCTCTTTTTTGAATTTATAAAATGTAAAAATAGTTGTTCCATTTTCCTTCAAATGGCTAATTCCCTTTGTTATTCTTCTGTTGATTTCTGTATAATCATTTATGCGATCAGCATATTCTGCTTATGTAGTGCATTCACGACTACTTACTTCCATACTTTATCTTATATTTTGTCTTCTTGGATATTTCATTATAAGCTTCTTCAATTCCCTTGATTTCCTTCCCCTTCTTTTATCTTAAGAACAAGCAATTTCTTTCATTAATATTAAATAAACTAAAGCATAGATTTTAAAAGAACCTAATTTACATATAATTAATGATAAACTACAATGTGTATTCTCCACGTTTAATCAACATCTGAATTATAAATCTAACATATTTTTTTTAGTTGATTGTCATTATGGTACAACCGTGTATACATTTACCAAACAAACTACATAGTTTAAATTAGTAAAATATATTGAGAGGAAGGAAATAAATCTATGAAAGTCATAATTTTGTGTGGCGGAAAAGGGCTTCGGATGCAAGGAATTTTAGAGGACATTCCCAAACCATTAGTTCGAGTTCAAGGAAAGCCTCTCCTCTTGCATATAATGAATTGGTATAGAAAATATGGACATTCTGATTTCATTTTGCCCTTAGGATATAAAGGTGAGAAAATTAAGGAATATTTTATGGACTTTAGCTGGAAAGAGAATGACTTTAGTTTGAATTTTAAAACCAGTCAATATACGCTACTTCAGAAATTAGAAAATTGGAATATACACTTTATAGATACAGGAATTGATACAATGACCGGGGCAAGACTAAAAAAACTTGAATCCTTTGTACAGGGTGAAACCTTTTTATTAACTTATGGTGACGGATTAGCCAATATAGATATTGATCAACTAATAGCATTCCATAAAGAAAAAGGAAAAATTGCTACATTAACTGGAATTAAAAAAAATAGTCAATACGGCCTATTGGCGGTCGAAGATGGAATTGCTATTGATTTTAAAGAAAAACCATTACTTGATGAAGTAATTAATGGCGGTTTTTTTGTATTTAACAAAGAAATATTCGATTATTTAAGTAATAATGATGATTGTGTTCTAGAAGAAGATCCTCTTCGAAATTTAATAAAAGACAATGAGCTCGCAGTCTATGAACACAATGACTTTTGGGCTAGTGTCGATACACCTAAAGATTTAAAAACTGTAAATGAAAGTTGGAATCCAAATAAATTTTAGTGGAGAGGACTGAATAAGCATTGAACTCTAATGATAAAAAAATAAGTTTACCTCGATTGTATATCCCCTCTAATGAGAAAATAGTTAACCCACTTTCAACAGGAATTAAAGCTTCAAATCTCTCCAAAAAAAATACTCAAAAAAGAATTGATCCCCAATTCTATAATCAACAACATGATCTAAATAATCATTTCTGCGTCATTGTAGGTAGTGAGTATGTCTTGAAAATTATTGCTTTACAGCAATCATTAATGCAGTACTCAGAAAAATTCACATTGTGGATTTGTTGTATAGATCCTTTTGCATATTCACTATTAAAAGAAATGAGTTTAATTAATGTAAACCTTTTACAAGTTGAAGAATTGGAAGATCGTGAACTAAAAGCAATTAAGAGAAAAAGAAAAGTAAATGAATATTGTTGGACTTTAAAATCTGTCTTGATAGAATATTTATTGGTCAATTATGATTTACCATCTATTCTATATTGTGATGGTGATTTATGCTTTTTCTCTGACCCTAATATTATTTTTGAGGAATGGGGTGACCATTCTATTTTCCTAACCCCCCAAAGAGATCGTGATTGGGTAGAAAAAATGTATGGAAAATATCAGGCTGGTCTAATTGGATTTAAGAATGATCTCTATGGACTAAAAAGTGTAAGATGGTGGAAAAATAAATGTATAGATTGGTGCAGTGCCGAGGCTGAGGAGGGGAAATTTGGAGACCAAAAGTATTTAGATTATATCCCTATATATTTTCCAAAAGTAAAAATTTCAAATAACTTAGGTATAAATGCTGCGCCTTGGAACTGTATATATAATAACGATTATAAAATTGACAAGACTAAAAACGATATATTTATTGAAAACGACAAACTAGTTGTTTACCATTTTGCATGTATTACTATCTTTACTGAAAATGATTTTGATCTTTGGTCTTTGGGAGAAATTTCAATACCCAATAATATATTAAACCATATTTACACTCCGTATTTAGAGAGAATTCAATTTGTTTTAAAGCAATTAAAGGATAAATTCAATAAAGATACTAAACAATTTTTAAGTAAAAAAGATATAAATAAAGCTCAAACTTTATATAAAGATTCACAATTAAGAAGAAAAATGAATCAATCCAATCATTTTATGAACTTTTCCATGATTATAAGTAAAGAACGATTAATTCAAGGATTGACCTCCTATTATTCCTTAGAAAATTTCAACGCTAAATTTACTGTATGGATTTGTTGTATGGATGATTTAACTTATCAAATATTAGAGAAATTAAAATTAAAGCACGCCATACTAATTCCGGTAAAAGAAATTGAAAATCATGAGCTCCTCAGTATAAAAAATGATAGAAGTTTACAAGAATATTGTTGGACATTAAAAGCGCCCCTATGTCTACATGTCCTTAGTCTTTATCCGGAAGTTGATCACATTATATATTGTGATGCTGATATGTATTTCTTTACAGCACCGAATATCATTCTTGATGAATGGTGGAAGTACTCTGTATTCCTTTGCCCTCAAAGAAGCTCTACTGAAATTGAAAGCATACACGGTATATACCAAGCTGGTTTAGTAGGCTTCAAAAATGATCAAAATAGTAAAGAAATTTTAACATGGTGGAAAGATAAATGCCTAGAATATTGCAATAATCAATATGATGTTGAAATGAATAGATGGGGTGACCAAAAATATTTAAATCACATTCCTAACATCTTTTCTAATATAAAAATCATGACTCATAAAGGTATTGATGCAGCACCTTGGAATGTCATTTTAAATAGCAGTTCTATATCCAAAACAGATAATAAAGTTTTTATTGATCAAGATGAATTAATAGCTTTTCATTTTGGAAGTATGCAAATTATTAATCCAAATGAGTTCGATTTATGGAAACAAGAAACTTTAGAATTACCTCCAGCAGTTTTAGATTATATATACATTCCTTATATCGAACAATTGAACAAGACATGTCATACCCTTCATAATACTTTTCAAAAATCTCCCTCCTCTTTATTTGCTGACCAAATTGATACAACAACAATAAAAAATTATTTTAAATACCCCTCCCCTCATCACAATTAAGACTGATACTTTCCTTATTTAAAAATAAATCTATTTATTTCAGCAACTAAAAATACATCTTAATAAAGGATAGATTATCACTATGATTGCTTCATTTAAAAATAAAACTTTCCTTATTACTGGTGGATACGGTTTTATTGGTTCTCACTTGGCACGAAGACTTTTAAATTTACAAGCAAAAATTGTTCTTTTCATAAGAACACCATCAAACTCTTGGAGACTAAAGGATATTCTAAAATATATTGAAACCTATGAAATAGATATACGAGATAAAAAACAAGTACAAGATGCAATAAAGAAAATTAATCCCGATTATATCTTTCACCTGGCAGCCTATGGTGTAAATTCTGCCCATACAGATTACATCCATGCTATAGAAACAAATGTTATAGGGACTTGTAACATTATTCAAGCAGCAAAATTGGTGAATTGTAAAAAAATCATCAATTTTGGGAGTAGTTCTGAATACGGTAACAAGATGGAACCTATTCATGAAAATATGTTACTAACTCCTGTAGACATCTATGGAAGTACCAAAGCTGCTGCTACTATACTGGCCCATCAAATTGCTAGCGAAAACAATATTAATCTTATAACATTAAGACCTTTTGGCATATTCGGAGAAGGCGAAGAGCCGCATAAAATTTTTAGCTATATAATCTTGCGAGTATTACAAAACAAAGATGTAAATTTAACTTTATGTAATCAATTAAGAGATTATTGTTATATAGAAAATGTAATAGATGCCTGTATCCTAGCAGTAGAAAATACTACTGTACAAAATGAAATCTTTAATATTGGGAGCGGCACTATTCACCCCTTGAAACATTATGTAGAATTATTATTCAAACATTTGAAAACCAATTCCAGACCAAATTACGGTGCAATTTCCTCTAGAACAAATGAAAGATGGGTTCCTGAAGCGGATGTGCAAAAAATAAAAAACTCTCTTTCCTGGGAACCTAGAATTAATATTGAAGAAGGAATTATAAAAACTGTTAATTGGTATAAAAATAATAAACATTTATACCTAACTCCCTAAAAATAGGGTACTAAAGGAGGTGGACTAATTGTTAAACCAAAACTTTAATAATGCTTTTTACGGAAAAAGAATTTTAATTACTGGACATACTGGTTTTAAAGGTTCTTGGTTATCCCTATGGTTGAATGAATTAGGTGCTGCTGTAATCGGATATTCATTAGATTCTAAAAATAAAAATGATAACTTTAACATTACTAACCTTCAAAATAATATAATTGATATTCGTGGAGACATTAGAGATTTTAATAAATTAAATAAGGTTTTTACAGATTATAAACCTGAAATTGTATTCCATTTAGCTGCCCAACCTCTAGTTAAGTATTCATATGAATATCCTAGAGAAACATACGAGGTAAACGTTGTAGGAACTATGAATGTACTAGAGGCAATTCGATTACATGAATCAGCTAAAATAGGAATTATGGTGACAAGTGACAAGTGCTATGAAAATAAAGAATGGCCTTGGGGTTATCGTGAAATTGACCCTATGGGCGGCCATGACATATATAGCTCAAGCAAAGGATGCTGCGAACTTTTAATTTCTTCCTATCGTAATTCTTACTTTTCAGAAGAAAAATTTTCTCAACACAAGAAAATAATTGCAAGTGTTCGAGCTGGTAATGTAATTGGTGGTGGTGATTGGTCAATAGATAGAATTATTCCCGATTGTATACGAGCATTAGAATTAAACAAAAAGATTATTATTAGAAATCCTACTGCTATTAGACCCTGGCAACATGTACTAGAACCTTTAAGCGGGTATTTACTCCTTACAGAAAAAATTATAAATAATGGTATCCTTTTTTCAGGAGCATGGAACTTCGGGCCATCCCTAAGCAATATTGTTTCAGTAGAAAAATTAGTGACCAGTTTACTAGATATTTGGGGCTGCGGGGATTGGACAGCAGAAAATATAGGTCCAATAAATTTTCATGAAGCAAATTTACTAAACCTTGACATTAGCAAAGCAAAATTCAATCTTAATTGGCAGCCAAAATGGTCCCTACAACAGACTTTAGAAAATACAATAGAATGGTATAAACATTATAATTCTTACACCAGTTCTGAGATGAGAAATCTATGTATTAGCCAAATCAAACAATATTGCATGCTTTGAACTACTCCCATTTACCCATACTTGCTGTGAGTTCCTTATGGAGGGAGTCTTCTTGGCTAAAATGATAAAATAAAACAAAACCATACGTAAGATAATTTTACTATTACAAATAATGACATAGTCTGTTTCACCTTTTACATTATCTAAAAAAGAACTTGTAGGAATTCTTACAAGTTCTTTTTTATTTCCTTTATTCTCTTCTTATTTACATACGCAAGATTTATACATTTGGTGGTGATACATACTATATTTATCCGATAAAATAATCTAAAAATTAACACATAATTGATCGTTTTAAGAAAAAGAAATTTCATAAATCTTCAATCACAGTTTCTTAGTTCACCTAATAGAACGTATAAAGACTCATATCATCTTTTGATTATTTTTGGATGTTTTATTCTACGTATATTCGACACGAATTGATTGTTTTTTATGAATTTTCTTGAAAAATATTGTAATATCACTCCATTTTTTCTTCTATTTTGTTATGATGTTTATAATTAAATTGGATTAGGATTTTTTTAGAAAATGGGGGCGTATATTATGAGTGTCTCAGTAAAAGGAAATGAGCAATTAACCTCTCTATTGAACGACTGGTATCGATCTATGCTATCTCAGCAAGTTATAAAAGCTACTAATCTAAAAAAGAAAATTGATGAAAAAATTAATAAGTTAAGCATTGAACCGAATCAAGAGCATCAGGATCAAAATTTGTTACTATACTATTCACTACTCGAATTTCGTTACAAGGTCTTAACAGATAGCCTTGGTATTCAACAAAATAGTTTTGATACTATTAGCGATTATGATATGCCTACAGATCAATTTCTACAATTCTATTATCATTTTTTCAAATCCATTCATTCCACTTTTATATCAAATTATACTGAGGCAGAGGAACATTATAAACTAGCAGAAAAAATATTGGTAGCTATACCAGATGAAATTGAACACGCCGAATTTTACTATAGAATTGCTACTTTCTATCACCATACCTATAACAATCTCGCTTCTATCGAATACGCAAATAAATCGAGAGCAATCTTTTCAAAGTACGAAGGTTATGAAGTAAAAACAGCCTTTTGTAATAGTTTGCTAGGTGGTTGCTGCATCTATTTAAAACAGTACGAACAAGCAGAAGAATATCTACATTGTGCAATTGATTTACTACAAAAAAATAGGGAAGAAGATTCCTTGTTATACGTAAAAAATACTATGGGGTGGCTGTATTCTGATCAAAGTATGTCTACTTTAGCTATTCGTCACCTTTCAGAAGTAACAGAGAAAATCCCTACACACTTCAAGGCCATCTTCCTACAAGCTAAGGAACATTATAAGTTAGGAGAACAATCAACGGCCAGCCAACTCATTGATAAGGGACTACAGATTTGCAGAGAGATTCATAACGAAGAATATACACACCACTTCTCTATTTTAAAAAAATTAAACGAAAATATTCCATTGGAAGAATTAGAAAAAATCATTCAAGAAGGAATCTTATACTTTGAGGAAGAAGAATTATGGGAATATGTTGTCGAATACGCCGAATTATTTGCCACAAAATGTAGACAATTAGAGAACCACCAAAAAGTAAGTGACTATTTCCATATTTGTTATCAAGCAAGACAAAAATCAATCGCAAAAGGAGTGTTAAAATAATGAAAAAAATTAGCTTATTATTATCAAGCATTGCTTTTATTGGGGTATTAACGGTGGGAATTTTTCAGTTTTCTAAAACAGATCAGCTTGCTACTCATGGGCATTATCCTGCTCCTTCATATAGTGTTGGCGATTATGGTGGTGCACCACCACAAATTTAATGTAAATGTATTTAAAAACCCTCCAAATGGAGGGTTTTTAAATGGCTTATCTGCCTGTTCAATACGCATAGAGAGTACATATTATACTTATTTACTATGTTATAAGATTTTTCATTTCCACTCTGTAACAAGATTCTAGCATTCTCTCCTAGAATCTCAACTTAAATCTTAAATCCACCAATTAACTCTTGAAGTTCTTCCGCCATCTGTGCTAATTGTATTGCTGAAGAATTTATCTCTTCCATAGAAGCATGTTGTTCCTCAGATGAACCAGCTATCGTTTGCATACTTGAAGAATTTTCTTTTACAGCCATAGCTATTTGATCAATCGATGTATCGACTTTCATTGCATCAGTAGTCATTGTATTAGATAGTTCCACCATACCATGCACTTTTGACACAATATCATTTGCAGATTTTGAAATCTCATAAAAACTTTGTTTTGTATCGTTAGCAACTTTAATTCCCGACTGTACTTCTACGCCTACTTCATTCATAGCTTTTACAGTCTCATGTACGTCTGCTTGTATTTCCTTAATTAAACTTCCAATTTCCATTGAAGATCCGGATGATTGCTCCGCCAACTTTCTAACTTCATCGGCAACAATTGCAAACCCTCTCCCCTGTTCCCCAGCTCTAGCTGCTTCAATCGCTGCATTTAATGCTAATAAATTTGTTTGTTCCGCAATATTTTGAATCGCTTCTAATATACTGCCAATTTGCTGTGATTTCTTATCTAATAATTTTATGACATTATCGGATTGAGAAACAGAGTGATGGATAGACTGCATTTGTGTTACAGTTTGTTCTACTAATTGTTCACCTTCATTTGCTTTTTGTTTAGTGTATATGGATGAAGCCGATACTTCAGATGCATTCTCAGCTACATATTGAATATTTCGTGTTACCTCACCAATTAATTCAGCTCCAGACTCAACTTCATTATTTTGAACCTCTGCACTGTTCGAGATTTCTTCCATCTCTTTTGTAATTTGTTCTGTCGCAACACTTGCTTGCTCTACACTAGCAGTTAGTTCCTCAGAAGACGCAGCTACATGTCCTGCAGATGTGTTAATTTGAGAAATAATATTACGTAACGACTCTGCCATTGTATTGAAACTACCACCTAATTGACCAAGTTCATCCTTTGAACGAATATCTATTTTCTCGGTTAAATCTCCTTGACTAATTCTTTGAGCTGAAATGACTAATTGTCTTAGTGGAGTAATTATAGATTTGAGTATGAATAGAATTACAATTCCACCTAACAATAATGAAGCACCTATTATAGTGAGCGTTTTATAAAAAATAGGATTGGTAGCTTCTTCAATTTCTTTCGTAGGCATTACGCCAGCTATTTTCCAACCTGTTTTTTTATTTGTCTTAAAGCTTATGTTTCGATCTTCACCATTGAGGCTATAAGTAATTACTCCATCTTCTGTCTTGTACAATTCATCCACTAAAGTTTTATCTAATTTCTCTCCAGGTTTTAGTGATGGATGAACAACTATAGTTTTAGCTTGACTAACTATAGATACAAATCCTTGCTTCCCAATTTTTATCATTTTGGATGTTTTTACGATATCTTTAATATTCAAATCTACGCCAATGACACCACTTTTATCTGCATTCTGCTTTGCAATTGCAATTACCATATTTCCTGTAGACTTTGATTTATATGGAGATGAAACAATAATCTCTCCATCTGCTTTTACTGCATCCTTATACCAACTGCTTTCTAGCGGATTAAACCCTTCTGGTATTTTTCCAACAGGTGCATGAATAAATTGATTGTTACTGGATGCCGTATAAATCGTTTCTATCTCTGGATGTAACTGTATATATTGATCAAATTTATTCTGTACATTTTGCGATTGTTCAGGATTATAATCCCCTTGTGTGAGTACCTTTGCAAAATGAGTGATATCTGTATGCTTATTTTCTAATTCATCATCAACAATCTTATCTAAAATACTTATATTATCTTTTGCTGATTGTAGAATTGTTTCATTAAGATCTGTTTTTGCTTTATTATAAGATGATACTCCTACGATAAGGCTTGGTATAATTAATATTGCTATAAATGCCATAGACAACTTCGTTTTAAGCTTTATTTGCCCCAATCTTTCTTTTATATTAAACACTAGCTACTTCTCCTTTTCATTTTTACTACTTATATAGTTTATTTAAATTTTTCTCCTTTACTTTTCCACATTCATTTATGGTACCATTCGAAATGAAACCACAATTACATTCTATTATCCGTACTTTATAATTTATAGATTTAATTTTCACAGACAGAGTTTTATCTGCTCTCCTTTCGAATATGTTATTTTTCTAGATTCAGCAATTATTAGACTACGAATTATTCCAAATAAACTTGATGCAACATATACTTCATTTAAAAAATAATTATTGGATTTGTTTGGATAAAAATCTAGTTTAGCGCTAATCCAATCGGATGAAATTCTTACCATAATACATTCACTAAACATAAATAAGTAAATTTATTTCTTTTAATACTTATATTTAACTGCCTTTTAACCATTCTAACTGTATTATTTCATCGTTTTATCTATTTATTACAACCACTTTTGTATTATTGAATCACTAAACTATAAATTCTAAATAGGAGAATAAAATAAATTAGAGAATTACATTGTAACACATATATATAAGTTGTTAATATTAAAATTTAAAACTTTACTATTTTTCATATGCAATATTACATGCGAAAAGCCATAATTTTTTTGTTATACTATGCATGTGGATTTTTCATCCAAAATCCACCCAAACGCATATTTATGTATATGCCACCCTAATTGATGAAAGTGAGAAGAGTGTTTATCATTTTTCTCACTTTTTTATTTAGGCTCTATTAATATTGATTATTGATAAAAAGTATAAAATAAGGGAAGACACCTTAGAGTTGGTGCTTCCCTTATTTGTTGATTATTCAAATCTAAAATAGGTATTTTCTAAACCTATTCTTTGCTTTAATGTTCTGCCCAAAGCATAATTATTTGGTAATTCTTTTTCAATGACACAAATAATATAACCTGCTTTTCCTGTTGTTAAATTAGTTAGTTGTAAGTAGTTAGTGTTGTCGTAGATATAAGAAATAATATATTCATAGAAATTATTTTCTTTATCTTCTCTATTCATACCAACATTGTACACCCTAACTCTTGCTCCTACCCAAATTTCCTCATCATCATCAACATTACTTAAAGGCATCCATTTCGAGTTATCCAATATTTCACCCTTTTCTTAATTCATTCGTTTATACACGAATGTTGCTAGACACAAACTATCATAAGCATCCGTCATTTCATTGATTAGACGACCACCGACAGAGAAAAAAGACTCAACATAGCTTTTTACCCATTGAAACACTTGCTCTTTTAGTTATTTTTACATTTTGAATCTACGAAAATGAATTCCCTTATAAAAACTCTAACAGAGAATCTTCCTTCCAAATTTCACCTAGGGAATTATTTGTTTTCCAAAAAAACTACCAACATCTTTATCAACTCATTTTAGAATATTTAAACAATAATTCCATATACATTACCTGCATAAATTATTCATTTTCTTTTATATAAGACCTACCTTTTTACTTTTGATAGATTATTAGACATTGGATTATTATACATAAATCCCAAAAACATGCGGTATTTTGTAGAATTTTGTCTATCAATATGTATGTACACCCTTTTGTAGTGGATATAGACTGTGAGGTGTAAGGAGATACCTTACAAAATAATAAAAAGGAGATTATAGAATGAGTAGATTAACAAAATTCTCAAAGTTAGTATTTGCAACTTTAATCGCGGGAAGTAGTCTAAGCACCTTTGTTTCGTCACACAGTGTACAAGCTGACACCTTAGATCCTAATTACCAAGACAATATAAAATTCATACCACCTTCTAGTGCTAGGCCAAAATTGGAACAAAAAAACACTATTGTTCCAGAAGCAAAAGTTGTTAAAAACCATTATGTAAAGTACTCTAAAGCACATTTCCAAACTAAAGAAAGTATACCAAAAGAGATTTATTATTCTTCAGAAGGCTTTAAGGGCTATATACAGGCAAGTACCGTTTGGGATATGGGAGATCATTTCGCAACACTATATTCCGGAACCGTTATTCGATGTTAGACTTTTAATCCATTCTCCCCTAATGCTTAAAATGGTTAATAACTCACTGCCAATACTGTAATATCTATTGTTCATAAAATAAACCACAAAATCTTTCGATTTCATGGTTTATCAAATATAAAGATAATGCTAAACGAATACTCTAACATTACCTTCCCCAAAGTTAATTATAGAGTATTTTCAAAAAAAAGACACTCTTGTAGTGTCTTTTTTATAGTATTTTAAAAAGAATTCCACCTACTAACACCTTTTTGTTGCGCCTATTCGTTTATTTCAATATAATACTTTTCCATCTCGTATATGCAATAGACAATGATAGCTAAACTCCAACTGACACTATAATAATTATGTGTGTAGAAGTCATAGCCCGCTTTAATACCTTTCTCTATTACAACTAATGTAAATCCTAAAGCCACCCATCTGTTAATTTTCATCTTTATAAACGTTAAAGAGATAATTATTAAAAATAAAATATTTGTAAGATGATTTATCATTAGCTCATATTTTTGAATGTATACTGCCATTATACAAGCAACGATATTAGTCGCAACGCCAAAGGCAATCACCGCTCCCCAAACCCTGTCCGAAAGTCCCACTCCTGAGTCAGTCCCTTCCTAAACAAATATCCCTTTCTTTAATTCGTTCCTACACCCTATTCAAGATATGCTAAATTATCCTTGTCTGATGAATATCTATTTATCTTTTCATATAGAGCAAACAAAATTTCTACTCATAATTTTTTCTTTATTAGACAAACTATGTCTAAGCCGTTTGAACTAGCGGCTTCACTCTTCTGGTAATGAGATAGCACAATTTATTGAATTGACTAACTCATTCAATCCACTGGCACCGGCAGGCAACAAAATAGTTGTCTGCCATTTTCATGTATACTTTTTCTAATTTCATTACAAACCAAATGTGTGCTGTACTGATTTCAAAAGGACAGCATTTCATTTTTAAAAATGTAAAAAAGATAAGATCCTGTCTACTTTTGGTATAGGACTTTTTCTTTTCACACATACTATTTTTGAACCTGTTTACCGATACGTGTCCTAATGGTGTCTTGAATTCCTCCTAAAAAGGGCTGCAGATACGACTGCATGCCCTTTTATTTACGTTGCTTCTCTATATTGAATAAAATAATTAAAAACTAAAAATATAATATTACATATTTTTTCTGTTCAGATTATGTTAGGATTTACTTCGTAGTCGAATTATAGTTTCGTATCTAATTCAGCAATATGTGAACTGTTTACCTAAAGAAAAGACAACCAAAAGGTGTCTTTTCTTCTTTTAATCTAAAAAACATTTCTCCTATTTAGTAAGATCCAATTAGCCCTCTAACCTAAGCCTCATATTTAAAGGTAATTTAATCATACACTCAAGAATTTTCATCTATTTCAATATACTTATAACTTAATTTCCAATCACATTTCCAGCACTATATTTGCTTTCTTACAGAATTTCTGTCTTGTTCTTAATTCTGTCAAAATCCTCATGTAGCTATACAAAGAATATATGCTACTATGATATTAGAAACTATGCGTTCCCTTAACCCTGTATCCGGCCCTGTATTTATTACAGGGTCTTCGTTTATTTTATTTACTTTTATTGGCTTATAAAGGTTAATACACAACCAATTTCAATTAAAACCGTTTAAATGTTAGTTAGAATTTGAAATAATATATCTATTAACTTTTTTAACAAATGTAATCTAATATTAAATTTCTAAATCTATACTGTACTATACACCAGTTAACACTATATAAATAGTATTAACTATCTTAATTGAATATTAGTAATAGTAAGTATAAACATTATCAATTTACTACATCTTACATTTATGTAAAAATAAATACATGTTAAGCTTTTTCAAAATCTTTCCCCTAATAAAGATTTGAAGTAGCATTTCATGATTCTCCTTACTGTTAATATGCCTTGAAAAAGAACCCTATAGGGTTCTTTTTCTTCTCATTATAACCTCAGTAAGTCCATGCAAAAAGGACTGCTAATTATTTGCAGCCCTTTTACACGTTAATATACACTTGTATTACATGCTTAAAACTTTATTGTATTAGGTATTTATACCAACTAAACATGCCATTATCATTTAGATATATAACACTTCAAAGTTTAGAAGTATACAATAACAAATCTTTCCCAACTTCCAGCTACATAACTAGTAGCTGTTAATTCTCTACCACCATTTGCTGATATATATCTACCATTACTTAGTGCTTGTAATACATATATCCTATTGTCTCCACCATTATATAAGATAAACTTTTCCCATGCACCAATTGATGTACGATCTGCTACTACTCTACCATTTGGCTCAAACAAAACATACTTCCCATTACTTTTAGTTTTTAAAGCGTACGTATATAATTCCCCAGTCGGAATTAATTCGAATTTCTCCCATTCATTAACTGCATTACGATTTGCTATTATATTTCCCGAAGGCTCAGCCGAAACATATTGTAAATTTGCTGCCTATATAGCAACTGTCCAACTTCCATTTTACTTTAAAGGTTTAAACAATTGTGACCACATTTGTTTAAACCTCCACAATTTTTTCTAAACTATTCTCTAAAAATCTTATTTTTCGTTGTAAATAAACCTGATTGGTACTCTTTATGCAAAAGAAAAGATGGAACCTTTAATTCAACTCCACCTTTTTTCGAAATAAAAAGCATCTAATTCTATTTGAATTAGATGCTTTTATTTAGTCCTTAAACCTAATATTCTAAACTATTTACGCGTTTGTAAATCTTTTTTTATTACATCCCAGAGTGAATTATCTTGACGCATCGGTTTACCCTCTTCATCCCATTTTATTTTTTCTGTTCCCAATTCATAATTCATCCCTGTCCATGTGTCTTCACGGAATGCATAGAATGATTTATGCCATCCTTTTTGGTTAAAGATAGAAATAAGATCTTGCATGTATTGGGTAGCACCTGGAACAGTACGGTTAATTCCAAACTCCTCTGCAATAATTCGATTAGATGGTACATGATTTTTCTTAGACCATTGTTGAATTGGCTTCAAAAACTTCTCTAATCCCTGTCTATTCCACATTACAGGTTTCTCTAAGTCTCCTACTTTTACTAATCCTGGATATTGATATTCCTTGTTTTGTTTTTCACCTTGGCTCGTTAATTCATATGGTTCATACATATGAAATGCGTATAGTGTTTTTTTATCCTCTACTGGTTTTAAATATTTAAAGGCCCATGGAGTAGCATATAAACCTGAATCTAAAATAATCGGTGTTTCTTTGTCCACTTCACGAATGGAGTTAATCACCTTTTCATAAAATCTGTTTAAATCAGCTGTCGTTCCTTTTACTTTTGCATACCATTTCTCGTAATCTTCCGTCCAAAAATCATTATATCTATTATTTTTAGCTGTTTCTGGATGTGGTTCATTTATAATATTATACCCAACCACCGCGGGGTGATCTTTTAGTTCCAGAGCGAGGTCCTTCCAAAATTGACTTGCTTGTTCTTGATACTTCTCTTCTTCCCATATTCTGTCGTCATTCTTATTATTATTAAATTGGCGCCATCGATCACCAGGTAAGGATAACATTGTAAGAACGACTTTCATTCCTTGTGATTGTGCGGCATCTAAATCCGCCTTTAATTTTTCTAGATCTTCCTTTACTAATCCCCGATAGTTATCTGCATTACCTATCAGAAAATCCTTTCCAGAAGTATCTGGTTTATCCTCAAATAGAAAATCTTTATCTTTTGCCCATTTATCAGGTGCTAAACGTACATATTCAATATTAGCTTCTTTTGCACTTTTATAGTTTTCAGGTAATGACGTACTATTCATGAAATTAGTACCCTTTCTTTTCGAATCCCAAAAACTAATTTTTGAATCGCCCTTGTGGCATGTATCAGCTCTTACATTCATTTCCTGTACCCCAAAACTCATCATGCCTAATAACGCAACAATTGGCAAAACTTTTTTCACAACTTTTCCTTCTTTCTCTTTATATTTAACACACATAACATACCTTTGTTTTGTTACAGGAATATGGCAATTTTCCAAAAATACCTTTTAAATTTATACATTGGTAGTTCATTCATAAAAAAGAAAGAGATAATTAGAACGTTGCTTCATTTTAAAAGAAACAAAAAAGGAATCCTTTACGGATTCCTTTTTGCAATGCACTCTTTTTCAAATGGTACATTTTGCACCTACTTTTAGTATAACTTATAATTCCTATAAAATAAATAAGATTAACTGAAATTTACTTCAAATTGTGATAAAAAACATAATTAAGAAGCGCAGATAACTAAATATCATCCCTTTTATTAAATAAAAAAGATTAAATAATTCCCCCTCCAAACTAGGAGTCCTTTACACTTTTTACAAATATTGTTATAATTAGATAAACTAAAGCATTATCCCATTAACAAAGGGACTCCATAATTGGAGTCCTTTTGTTAATTAGCTATTAAAAATGATAACATGTGATTATTGTATAATTTCTTCCTTTTTTAGATCTGCATATTCTTCTACGAAATCCCATAAACCTTGCTTTTCGAAGTGAGAAATACTTTTTTCACTTCTTCTAAGAGTTTAATTGCTTCATCTTCATTAAGAGAACGTAAAATATTGAAATGATATACATACTCTTCATTTCCTAATTCCATACAAACTGCTAATCCTTTTTCAATAAGTTCTTTTACAATATTTGTTTTTCTTAGCTTATAGTGTTCACGCGCTTGTAAGAACACTGCTTTAAAATGGGCAATATTCTTCTCTGTGACTTCTGATAAATGACGAATTGCTAATTTAGATAAATTTTGAGTTGCATATAATAGTCCTAGATTATGCCTTACTATTAAAATCAATTTTTCTTCATTATGTTTTTGCAAAAGGTCAATGGAACGATTGAAATGTTCTTCCGCTTTTTCAAATTGCTTTAAGAATATACGAGCTGTCCCTAATGCGGTTTCACAAGAAGCAACTTTCACCTCATATCCCATTAGCCCTAAATACAAGGAATATAGATACTTATTTTACTTTCAAAGGCTGAAACCTTGCTGCATAACTACTGAAAATAAAGTGAAAAGACGTTCAAATCCATATGGATAGATCGTCTTTTCACTTTATTTCATACATATACTGATTTTTCACTTATTCATTTTGTATTGTACTTAAAAAACCAATAAATTCATCTTCATTTACAGGTTTACTGTAGTAATAGCCCTGAATTAGATAACATGCATTACGTTGTAACACTGTTAATTGTTCCTTCGTTTCTACCCCTTCTGCTATCACTTTCATGTTTAAAGTATGAGCAAGTGAAATAATGGTTTGTATAATTTCATCTCCATCAGTAGAAGTTCCAATCCTATTAACAAATTCTCTTGGAATTTTCAAAGTATCAATTGGATAAAGAGGCAGATACGCTAATGAAGAATAACCTGTACCAAAATCGTCAATTGATAAATGTACACCATATGATTTTAATGCTTTTAACTTCGATAAGGTTTCCTTTTCATCTACCATTGCTATTCGCTCTGTTAATTCCAAATCAATCGAATTAGCAGGTACTCCTATCTCTTCTATGGTAGATATAATGGTTTGAACAAAATCTTTCTGTTCAAACTCTATAGCTGATAAATTTATCCCCATCTTTAGATTTGAAAAGCCCGCAGAATGCCATTCTTTCAGTTGTTGACACGCTTTCTGTAACGTCCACTTCCCAATTGAAATAATCTGCGCCGTTTCTTCTGCGATAGGTATAAACTCAAAAGGAGAAATCAGTCCAAGCTCTGGATGTTGCCAACGTATTAAAGCCTCTGCACCAATAACCTTACCTGCCTTACTATCAATTTGTGGTTGATACAATAAAAACAACTCATTATTTTCAATTGCATTTGGTAAATCCTGTTCTAATCGTAATCGACGAGTTACTTTTTGAGATAATGTCTCGTCATACATACAAACAGCATTGTTACCTTTTTCCTTTGCGCTATACATAGCGATATCAGCGTGTTGTAAAAGTGTAGTAGTATTTATTCCTCCAAATGGATACACTGCTATTCCTATACTAAGAGATAAGTAAAAACTATGCTGATTTACTACAAATGGTTCTTCAGTTATACGAAATAGAGTTTTACACAAATCCAATAGCTGTTGCTCTGTTTGGTTATGGACAATGATCGCAAACTCATCACCACCTATTCTTGCTAGAGGAATAGTCGGTGACAGACATGTCCTAAAACGTTTGGCAACTTCTTTTAAAACCTTGTCACCAATCGAATGACCCAATGTATCATTAATAGTCTTAAAGCGATTTAAATCAATATACAGGAGCCCAAACTTATCCTGTGTTTTTTGTGCACGCTTAATAGATCTATCTAATTCTTGTTGGAAGAATATACGATTTCCAATCTCCGTCACCGTATCATGGAATGCAAGGTAATTTATCTCTTCCTGTTGTTGTTTCATCCTTGTTATGTCTTTTACCATTACATAGCTCCCAAAGGTTTGTCCTTCTATCATAATAGGAACTATAGTGACATACCAAAAGAGTATATCTTTCTCATTGTTATTTTTCACACGTAACTGTAGTGAAGATGAACTACATCGTTTCCCTTTCTTTATAGCTGCTTCCAATTCAGATTTATCTTCATCTAAAAAAATAGAGAAGCACTCTTTCCCTATCAATACAGCACTTTCTTTTCCTAATAACATACTTCCAGCCTGGTTTATATTTAATACGATACCGCTTGAATCAATCGTTAAAATAGGATCCGGATGATACTCATATAATGACTTAAATCTCTCTTGATTTTTTACTAAATCATTAGATTTATTTATTAAATCCCTTGTTCTTTGAGATACTGTTTGTTCTAATTGATTATTAAACACTTTTAATGTTTTAGTTAACTCTTTGTTTTGCATTCGTACGATTGTATGACGAATCAGTACAAATACAAAAGCAATACAATTTCCCGTAATTAATGTAGCTGAAGAAGTTTGCTCTTTCAAAGTAAAGCCAATTAAGACTGCAACTGCAAGATAAGGGAATATACCAAGAAGTTTCTCTCCAAATGTCGGATTAATAATAAAATAATTTCTTTTAGAAGAAGTATTCTTTTGGATTGTAGCAGCAATAGCGATAAATAATAGGAAAACTCTATACAAACACCTTAAAAATATAACTGAACGCTCTGACAAATCACCTTGTAAGTAAAAATACAAATAGTCCGTAATAGCCAATCCAGTTAATACTAGGATAAAAATAAACAATTTACTTTTTGCATTGAAAATAGCAGGACGAAAGATCAGTGTAACTCCAAGTAATAGAAGCAATAAATCTATAATCGGAAAAATAAATGAGAGAAAAACATCTCCAATTGATAAGAATAAAATATTTGCAGATGGTTTATTAAATAGGTACCACTCTAATGTAAAAATAGCAGTAACAACAATGCATAAATCACAAAGTAAATATGCTTTCTCCCATTTATTACATTCCATCATAATTTTATAAAAGAACGCAAAAAGAAAGAAGAATAAGAAAAACAGTAGAAATACATCAGAAATATTAAAATTTTGTATTGGTAATTCTACATTAAGTACTTGAAAAGCGGATATGAAATTTCCTATCAAAAAACACCCTATTGCAATAGTAATGCAAACCCAGAATACTCCTAACTTAATTTTTTGGGATAATATAGAATACAGTAATGAGATAAATACAGTAGTTTCAACGACTAAAGATGATAGTCGGATATTAAAATCTGATACGAAATAATGATTCGGAAAAACAAATAAAAATATAAAGCAAAAGCTTATATAAGCTATTAAAGCCAATATCAATACATAAAATTGCACATATGCATGCTTACGCAATGGACTCACCTTCTTGAGTTTTTTCTATACTTTTATTAAAAAATGTCTTGATAGTGGCACAACTCCTACTAAATTTAAATGTGTGCTACCTATTATCCATATTATGACCTTTTTAAAAGATTTCTTTCTACATACAACAGTCTTGTTAACTTTTTGTAGATGTTTACAATTATTAATACTGAGGATTCTAAAAAGGATAAGCTGAAAAATGTAGTTTTTTAAGTATTTGCGCATCGTAAATTTGGCGGGTACAACTTATCTACTCTTTACATATGAGATAGAATCTACTCCTCTATTGGATTATAGTTGCTATCTGTCACACTTAAAAAGGAATGAAAATATACTATCATTAAAATAGAAATTCAAATTAGTTTACGAAACAAACTGTAACTATTATAGTTACACAAAAAGTTGATGTCAATTTCATATCCTCCCTTTTTAACGGACAAAAGACATGACCTATTGAACAAAAATGTGATGTTTATAAAAAGGGCGGTAAAGTTTTATCTCCTTACTCAAAGAATTATAAATGATTTAGAATTAGATGAAATTGAAGCCAATATTGCATCTCCCTAAAAAGAATGTTACTCTAAAAATAGAATTATGAAAGGAATGATGGATGAATAATGATTAACTAATTTATATTTTAAGTTGAATTTTATAACTTCAAACTACAAAATATAGGGTTAGTCTATCCATTTTTAAAATTCAGTTCATACTTTATTTGTCATGATTCAAATGATTAATAAGTACTTATTAAGTATAGACGAAAGACTAATCCTTCCGATTACAAATTGGGGGATTTTTTTATTCCCGTTTGTCTTAGTTGAAACTTACTAATTGTTAAATGTACTTCACAAATAAAGGAGCGAGAAAAATGAGTACTTCAGATACTATTGTTACACATGTAATGCTCTATATAAGTCGTTAATATCCATCAAACTTATATAGAGGAATTAAAAAATGGATGGATGTTCCGACTTTATATGAAACGTTTCGATATATAAAGGAGGAATTATTATGTCAATGATAAAGGTCCAAGACTTAACTTTTTCATACCCAGGTAGCTTTGATAATATTTTTGAAAGTGTAAACTTCCAAATAGATACGGATTGGAAGCTAGGATTTATTGGTAGAAACGGACGAGGTAAAACGACATTCTTTAATTTATTGTTAGGGAATTATGAGTATAGCGGGAAAATCCTTGCTTCAGTAGAATTCAATTACTTCCCCTACTCTGTTTCAGATAAGAACAAATTCACTCATGAAATCCTTGAAGAAATTTGTCCCCAAGCCGCAGATTGGGAACTTCTACGTGAGATATCCTATTTAAATGTTGATGCTGAGGTCATGTACAGACCATTTAAAACATTATCAAATGGGGAACAAACAAAAGTGTTGCTTGCTGCACTGTTTTTAAATGCGGGTCAATTTCTATTAATTGATGAACCAACAAATCACTTAGATACAGATGCACGAAAGATAGTCTCCGATTATCTAAGGAAGAAAAAAGGATTTATTTTAATTTCACATGACAGAATCTTTTTAGATGGGTGCGTTGACCATATCCTATCTATTAATAGAGCAAATATTGAAGTTCAAAGTGGTAACTATTCTTCTTGGAAGTTAAATTTTGATAGACAGCAAGAACACGAGAAGGCTACAAATGAGCGTCTACAAAAAGACATAGGGCGATTAAAACAGTCTTCCAAACGTTCAGCAAGTTGGTCTAATGACGTGGAAGCTTCAAAAAATGGAACGAGGAATTCAGGCTCTAAGTTGGATAAGGGGTTTGTAGGTCATAAAGCAGCCAAGATGATGAAAAGAGCAAAAAACCTTGAATCAAGGCAACAAAAAGCTATTGAGGAAAAATCAAAATTACTAAAAAATGTGGAAAAAACTGAGTCATTAAAATTGGAACAATTGCAATTTAAATCAAATGAATTGGTTACTTTAGTTGACGTGTCCGTTAAGTACAATGATCAAATTGTGAATGAGCCGATTAGCTTCATAGTTGAACAAGGTGACCGAATTGTACTTGATGGAACGAATGGGAGCGGAAAAAGTAGTATCCTAAAACTAATTCTAGGACATCCGATACAGCATACAGGCTTAGTTACTTTAGGTACAGGACTCATCATTTCCTATGTCCAACAAGATACTTCTCATTTGAAGGGATCGCTATCAGGCTTTATTGAAGAGCACAAGATTGATGAAACCTTATTTAAGTCCATCCTAAGTAAGATGGACTTTGACCGAATTCAATTTGAAAAAGATATATCTCATTATTCTGGTGGACAAAAGAAAAAACTGCTTATCGCTAAAAGTTTATGTGAAAAAGCTCATATATATATATGGGACGAACCACTAAATTTTATAGATATCTATTCCCGCATGCAGATTGAAGAACTTATTCAACAATTTAATCCCACAATGGTTATTGTTGAGCATGATAAAATATTTCAACAAACAGTTGCAACGAAAACTATATCTATGTAGCTCAAAACGAATACTTGAAAATATAATCATTAACTTGAGTCCTTGCATTATAAGAACTTTAATGAATTGATAAAAAAAGCCTAATTTCTCTACAATACATTGAGAAATTAGGCTTTAAATAGTAATAATAGAATTCATAAACACTGAATAATTTACACATTAGGTTTATCTGTTAATGCAGTAACAATCCTGTCCACTAAGTTTTCTGGCATCCATTCATGATTTGTATCATTCGTTTCATTTGGTCCTAAAAAATCAATAAACTTTTTAAACTTTGGAAATAAAACAATAGAAGTGATCCAATGTATTGTATGATTTATGGAGAAGAAATGAAAAACTCCTTGCTTTTCACCCTCCTGTAATATTTCTTTTAACTGTTCAAAATTACCTATAAAATATGGTTGCTATTTTAAATGCCATTCACGCTTAAATATAGGAGTCTTCTTGGCTAAAATGATAAAAATAAGCACATCTTGTTATAAAAACAGATGTGCTTATTTTTTAATTTCTATGCATTTTTACGTTTTAAGAAAATCACTCCACCAACAATTAACAGTAATGCTCCTGTAGCCATAGAGATCCAACTTGTAAGATTAGTACCTGTTTGCGGTAACCATCCAATTTTAGATTGAATTTCTTTCTTAAGTTGTGGTTGTTCTTTTACTTGCTCGTTAGGTTGCTCTGGTGTTGGCGTATTTTCACCTGAATTTGGCTGTTCTGGTTTTGGTTGTTCCGATTTTCCCTCTTTAAATTTCACTGTTTGTCCCTTATCTTCAATTTCAGCGTGAATAGCTACTAATATATTATCTTGATACAGTTCTTCAAATACTACTACTTCTTTACCTTGTAATACAGAAGCATTAAATGTGAAATCTAGTGTGATAGAACCATTTTTCTCTTTAGCAGTAAACTTAGATTCTACTGTTACTTCTTTACCATCAACTAATAATGGCTTGTTTGTTGCTTTATCCACTAGTTTACCTTTTACTACGTACTCTTTACCCACGATTAAGTCTTTGTATTCCACTTTATCTTGGATTGTTACAGTTTTAGAAGCGTCTAACTCTTTAGAACCATCAGCTTTATTTGTAGCTGTCGTTTTAATAGAAGGCTCTACAAATCGAACTGTTTGACCTACATCGTTAATATCAGCGTGAGTTACAATTACTTGCCCTTCATGTAATAAGTCTTCGAACACAACTACTTCTCTTCCTTGCTGTTCAGCACCAACAAAAGTAAAGTCTAATGTTACAAAACCGTTCTTTTCTTTTGCAGTAAATTTAGTCTCAGCTGTTACTTCTTTACCATCAATTAGTAATGGTTTGTTAATAGCTTTGTTCATTAATTTTCCTTTTACAGTGTACTCTTTACCTACAACTAAGTTAGTGTACTCCACTTTATCCTGGATTGTGATAGAATCCTTTGAATGAATCTCTTTTCCACCATCAGCTTTGTTTGTAGCAGTTGTTTTTACTGATGGCTTAACGAACTTAACTGTTTGATCTTTATCATTGATATCAGCATGTGTCGTAACAACTTTTCCGTCTTTCAGTAACTCTTCAAATACTACTACTTCTTTTTCTTCTAAACCAGTTGCATCAAATGTGAAGTCTAATGTAATAGAACCATTTGCTTCTTTTGGTGTAAACTTCGTTTCAGCTGTTACTTCTTTACCATTTACAACGAATGGTTTATTAGTCTTTTTATCCATTAATTTACCTTTTAAAGTGTACTCTTTACCTACTTGTAGGTCTTTGAATTCCACTTTATCTTGGATTGTTACAGACTTAGAAGTGTGCATTTCTTTTGTACCATCTTTTTTATCAGATGCTGTTGTTTTAATTGAAGGAATCTTCTCATCTTTGACAACGTGTTTAATGATTTGACCATTCTCTTTAATTTCAAAAGAAAGCGTTTCTTCATTTAATACATAACCGTTTGGTGCAACAGTTTCTTTATATGTGTATTTTCCAAATGGTAACTTTTCAAATTTAGCGATTCCTTTATCGTCTGTTTTTCCTTTTACTACTTCTTTTCCTGCTTCGTTATAAATCGTAAATTCTGCATTTGGAAGCTTGTTATTTCCATCAGCTACATCTACCTTTGTAATTTCTAGATCACCTTTGATAAGGTGATTAACTGCCAATAACTCAATAACCTTTCCATGTTCCTTTATTTCGAACATAATCGGTTCTTTAACAAGAACGTAACCATTTGGAGAAGCCTTTTCTACAAATGAATATTTACCATACGCTAAATCTTTGACGTTAATCTCACCATTTTTATCTGTCTTATATTCCCCAACTACTTTTCCATTTGCATCTTTTAGCTCGAATGCTGCACCTTCTAATTTTTTACTAATATCTTCATTATCTACTTTTAGTAATTTTACACTACCTTTCACTTCGGTATTTTCCACTGTAAAAGTAAGTGTTTTATTGTGCTCTTTAATTTCAAAAGGATACTTTGTTTTATTTCCAATATATCCATTAGGTGTTTTTGTCTCTAAGAAATAATATTTACCATACGTAAGATCTTCAACGTTTGCAATTCCATTTTCTTTTGTTACTACTTTTTTCACTTCTTTTCCATCTTCAGTGAAGACTGTGAATTCAACATTTGGTAAAATCTTTCCTGAATCACTAAGCTTTTTAATTTCGATGTTACCTTTTACTTTGTTATTTACTATTTGGACAGCTCCTGTTTCCCCTGTCTTAACTTCAATAGTTTGTGGTTTATCATCTGAAACATAGCCTGTTGGTGCTTTAATTTCTTTTAATGTGTAAGTACCAATTGGTAAGTTGTTTAATTCTGCCATACCATCAGCACCAGTCGTGATTTTTCCGACTGATTCATTATTTGCATTAAAGACCTCAAATACTGCACCAGCTAAAACTTCTCCATTTTCTCCAACCTTTTTAATTTTTAAAGAACCAGCTGCTTCCCAATTTACTGCAAGATCACTACTAAGCTTTTCTTCATTTCTCTCTAATAGTACTGTAGCATTCTGAACAGTATCCGTACCACGATAAGCAATTGCTTGAACTTTAGTTAAATTAGCAGCAACACTTAAATTAAATTCACCCGTTTTTGTATTCTTAGGAATTTGGATACGAAATTTTTCTCCAACTGAAAGCTGATCTTTCACTTCTCCATTTTCACTAACAATTCTAACTCCATTAGGTGCATTTTTCGCTACTACCTTATAAGAACCACTCTTAGCATTTGTTTGTACTGAATATAGATTTGTTTCGAAGAATTCACCCTTTAATTCTGCTTTTTGCTTTTCAGCAGGAATCACATTCATAAAAACATCTTGAGTCTCTTCACTATTGTTAGCATTACTAATAATAGCCTTAGCTGCTTTTTCAACATTTTTATTCTCATGTTTTAATTCATTTACATCGAGTTGACCTAATGCATTCCAAACCGCAAGTTGCGTTGCATAATGCGCTTCATTTTTATTAGCTACTCCCAGCTGTTCAGCACTTTTTTGCGGGAAACCATTTAATAAGACTCTATATACTACATTATCTGTTTTCCCCATTTCAGGAAGATCTTCACCATTTGGTGATTTTAATCCAAGGGTTAAGCAATAAGCAATTTGACCACTTGAATTTTTAATCATTTCAGTGCGAATGTACTTACCTAGACTATTACTATAACTCCAGTCCATTGAATATTTCTCATGCGTCATAACCTCTGCACTAGCCCTAGGTAAAAATACATTAAGGAATAATGCCAGTACTGATAATAATGTAAAAACTCTTATAATGACTCTCTTACCCAATTTTGTAACCTCCCTAAAATAAATTAATCCGAGTATATATCGCAATATCTAAAACATTCACGATCGACCCAATTATCATTATAAAACAATAAATTACAAATATTAAATAATTTTAATAAAATAGTCAAAAAATTTACACATTTTATTATTTATCAAGTTTTTTAACGAATTTACTATATACAAATTCTAAAACACGCCTACAATTTAAAAGACAAATATGTATGTTAAATATATAAATAGCAATTCCTTTACTCCAGTTATTAAGCTTTCCCCTATTAAAAATAGCCTTTTCATTTTCTTGTTAACCTGAGTAATTTATACACCTCTTTTAATCTATTACACTCCTCCATTTAAATATAAAGGTGACTTCTCGTTCAAATAATAAAGCGAAACTTTAATCCGCCCGATTCCCACCTAACTTCTTTGCTTTCATTGAATTTTTGGGCGGGAGTCTTACTGCCCAAAAATAACGGGATATATTATGCAATATTGCATTTGATAATCTTTTTCGTTGTAACTATAATGATTACAGGATTACTATTAATCTAATATTCTACATGGAGGTTTTATTATGTTTAAAAAAATTATTGTATCTTCTATGGCGCTTACTATGTTCGGTGGAGCTGCAACTATGCTAGAGGCACCTACTGCTCAAGCAGCTTCTTATAACTCAACGTCATCCTCTTACTTTGATGTCACTCCTGAAGAGGCCGTGGCTTTCTATCAATCTCAAGACTATAAAAAATTAAAAGTATTTTTGGATGACTTTGAAGCTAGAAACCCTTATACTCCAGGTGGAGGCTACGCTCAAGGGAGTGTACGTATGCAAAAATTCAACGATGCTCTTAGAGATGCCAAATTAACAAATGTCTACCAAGAATTTATTAGAATCTCATACTACAATCATTATCCAGAACCAAAATAATAACAACGGATTAAATGTTTATTATTTCTATAACTTAGCCTAATTTTAAATGTATAACCTAAAAATAATTACTAAAAACCACTCATATAAGGGTGGTTTTTCTATTTCCCCATATAATTTAGCGGAATGTTACATCATCTTTATTTAAATATCTTTTATAGTAGACATTCTCTCGTTGACACAATCTAGTAGGTTAGCAATGGGGATATCAAAATATATTTATAATTATTTTCTGTTTAATAGCAAAAAACGAACACCCTCTCACAATTAGATAAGGTGCTCGTTTTCATTTTTATCGGTAATTCTCAATTCATTTTAGCTTCTTTCCAATAAGCAAAGATTAAATTAACTTAAAAACAAAGCGTTTTAAATTTAATTCATAGATCTTACTGAAACTTGGAATTGCCCCTTAGAACCATCATCATTTGAAACGTAAATTTTATATGTTCCATTCGGTAATGGAGATAAAGCATTCCGTACATTTGTAACATTAATTTGTTGTTCTCCAGGTTTTATATAACCACCAACAATTAGCTCTGTATTTGGACCTTTTACACTATATCCCATTGTATTTTGACCATTATTTTTCATAGAGAAGCTTAAGTCAGTACTCCCATCATATACGAAAGAAGTTACAGCCTCGCCACTATAATTCATTGTTTGGGTTAATAATAAGTCTGCAGAAACATGTTCAACTACATGAATTGGATCATTCGTTTTGTGTACTTCTTCAGCATAAGTATTATTCCCTAACACACCAAGTGTTAATGCTGAAACTACTCCACAACTAAGCACTAGTTTATTTAACTTCATTTTAAGTTCCCCCTTGATGTTTGTATTCTATTACCATCATACATCCTTTTTTAAGTGCGTTTTTATGTAATAATTCATATCTATAAACCTATATATTTTAACTTTTCGCCTTAATAGTTATTGAGAAAGCCCCATAGATAAAGCTACAATATTACACTTCATAAAAAACATGTAAATTTTAAAGTCTTTTTCTAACAAAGTTTTATACGAGTAAGTACCAAAATACTCAAATAAATAGCATTTCTATTTCAGATAAAATGTACTAATAAAATTTTTCTAAAATTTCACTTTGTAATTTGATATATTCCATGTTAATATAACGAAGGCTACAAAACAGGAGTCACCACGCATATCTTTTTCACAGAATATTCATACTTAAAAAGACTTATTTTATCAGTAACTCAATCCAAATTTCACCTATACAAAAGTTAGTTTATGATTTCATATGTACATAAATTTAAATAGATTTTTTATCTATTATTTTTTTCTATTTTCCTTATCAATTTTAATACGAGTAATATAACAGCACTTTTCAAGTACCCTTCCTTTTTTAGATAAAAAGTCTACTAATACTAAACATCTATGTCCAACTCATACATAATTCTACTTACAAACTATCGGAGATGCAAAACTATGGGAATTTCTACTCTTTTATTAAATACCTTTATTATAATAATTTGTATCCTTAGCTATCACGTATTTTGGCTAGAGTTTAAAGAAAAAATAACATGTAATAATATGTTATTTTCTATCCTTTCCTCCATTTCTATTATTTTTTGTATGACTTTTCCTTTTCATTTACATGTGGGATTTATTTATGATTTACGTTTTATTCCTATAATATTAGTTTTTCTATATGGAAATACAAAAAACATTGTTTTTATAGGAATTTTATATCTTTCTTACCGGTTTTACTTAGGCGGAAATGGCGTTCTTCCATCATTTATTATCTTTACTATCATTTCTGTTATAACAATGCTCTTTCGTTACTTATTACCTATGTATTTTAAAGAAAAAAAGATATTATTAAGCTTACTTCTTATTTTAGTATGTACAGCTTCCCTTTCTATTTGCGGTATTGTAACTCAAATAAATACAGGAGGTAAAATAGACTCTACTCTCATAGAATTTTTATTAAATTATATAGTCATTAATATTTTCACAGTACTATTATCAGTTTATTTTATAGAGGAAATGATTGAGAAATATAAAATGAAAGAAAAACTGCAACGGGCTGAAAAATTTTATATAGCTAGCGAACTAGCAGCGTCAATTGCACACGAAATCCACAATCCACTAACCACGGTACATGGATTCACTCAATTATTAAATGAAAAACATGCCTCTAAGCTATCTCAGGATCAATACTTAGAAATCATGTTAATTGAAATGCAGCAAATACAATCTACTATTAATAACTATTTATCTTTAACCAAACCACAGAATACCCTAAAAGAAAAAATAGATATTAATCACATTTTAAATCAGGTGAAAGATACTATTTCACCACTCGCTCTATCATACAAAGTTGAAATCAAACAAAATAGTACAGATTCCTTTTATATAAATGGGGACCCCGAAAAATTCAAACTCTGTCTAAACAACATCATCCAAAACGGAATTGAGGCTATGAAAAATGGTGGATTATTACAAATAAATATACAAAAAGTAAAAGGAAATATCATAATTGATATTATTGATTCAGGAATTGGGATGTCATCTCAACAAATAAAACGAATTGCTTTGCCATTCTATTCAACAACAGAAAAAGGAACTGGGCTTGGTACTATGATTGCTTATAGTATTATTAGAGAATTAAACGGAGATATAGAAATAGAGAGTGAATTAGGTAAAGGGACACGCTTTTCTATTAGTATCCCTTGCTAATGTGATAACAATTTTCTGTTTAGTTAATTACATAAATGAATTTTAAGAATCCCGCTAGCTAGCTTACTTATTAATTATCTTAAATTCATATGCGTTAATTAAATATAATAAGGATCAGAGCCTATCTATTGTTACAGATACACTCTGATCCTTTAGTTTAATTCAATTAAAAACACTTAATATTTATAACTTTTCTTACATCGTGATGAAATACTAGTTCATCTATTTTATCTTATTTACTGATTAAATTGGTTTAATATAAATATAACATCTCGCGACACTTAATTTGTTATTATCATTAGAGACATTGCCTGCAGTTGTTTTTTCATTAAAGTACAGACCTTTTTCCATTCATTGAACAAGATAACTCCCCTTTTACTACTTCACTTCCACCGTATAATTCCCTGTCCCCCCGCCATACTGATACACATGTAAATAATACTTCCCTGGATACGTATAGTAACTACCTACTAGTTTATTCCCTTGTTGCTGAGCATACGTAACATAATTATTTAAATCTGCTTCAGAATAAAGTACCCAGTTCATTCCAATATTATTTTCATTCGTTACGTTAATTTGAAGGTTTTTAGCAGTCTCCACATTAATTTCAAAGAAATCACTTGTATCGCCATTTCCTAAACTAGCACGTAAAACTTGATTTAACTGCAATTTGTTTGCTGTTTGGAATGAGTTATTCGGTTCTTTTTCTACACTGTTATCTTCTTTCTTTTGAACAGTTACAGTCGCTGTAGCAGTATTAGTTGCTCCTTTATCGTCTGTTACCGTTAATTTCGTCGTATACGTTCCTTCTTTTGTATATACGTGAGTTGGATTTTGCTCATTACTTACTGCTCCATCACCAAACTCCCATTTATACGAAGTAATTTTCCCGTCTTCATCTTTTGATCCGTCGCTTGTAAATAAAATTGCTTCATTTACATTTCCGCTATACGGACCGTTTATAACTGCAACTGGTGCTTTATTCTTTGCACCTTCTTCTGTATTAATACCGTGGAACACAACATCATATTCAAATTGTCCTGATGTATTCACGCGATAATTTACAAAGTATGCTGTTACTGTTTTATAGCCTGTCCATTCCTTTGCACTTAAACGTTTTAACGTATCATTAACGTTTTGTGTAATTGTTTTCCAATCTTCATATTCTCCTTTTGCTGCAGTTCCTGTATATGTTCCTTGTAGTGTGAATGTATTAAAGAACTGTGATTTATTTTTCTTCACTGATACATTTTTCAATTTTGCTTCCGCTGTTATTTCTGCTGCAATATCTGAAACTGGCTTCGATGCATGATTCGCTAAATAATCGTCTGATACTAATGGCACATTATATTTCTCACGATTATCAACTAGCATTTGCATATAGTCCTGATATTCTTTATTTAAATTCGCATCTTTACTTAATGTAGAGCGATATGCATCATATGCTGTTACATCATTTTTCCTAATAAGATCATGTATTTTATCGAACATATCATATCTCTTATTGTACATATACGATTGTAAAGCAAAGGAATAATTATAGAAATCCCACGTTCCATACTTTGCATTTAACGTTCGCTCTGCCGTATAACGCTCTGCTGGATTTGATGATAATCCTCCTATAATACTCTTTCTCGGTACAACATTATCCGTTCTCGTTGCCCCTGCAAAAAATTCAGCATTTCCTTCTTCAAACCAAGATAATCTTTCATTTTCATATATTTTCCCTTGTCCCCATAACCCTGGTACTTCATATCTACCTTGTAAATAATGCGTGAACTCGTGTCTGAATAATTCTTCTAAACTATAAATACTTTCTTCTGGCGTACGCTCATAAGTAAAGAACGTACCTGTTCCTTCTATATAAAGACCACCGTTATTCGTTTCATAACCGTACAATTGACGATTAAATTGATATTCTGCTGGGCTATTATAAATAACCATCGTTAATACATCATCAGGATTTCCTTTTTCTAAAGGTTGATCACTTTCAACCGTACGATGGAATTGTGCCTTTACTTCTTTTGCCGCCCAATATAAACGTTTTACTTTTTCTTCTGTCACTTTATCTCCAGCTTTTAAAACAATTGCCCCATCATCAAACGTATACGTTTTTGGCAAATATTTTTTCTTTCCATCTTCTCTTATTTGATCTAAATTCACTACTTTACCATTTGCATCTTTTCCGCCATAATTCGTTGCAATTTGCTCAGCAGCTACGAAATATTGCTCCCCTAAATACGGATACATTTTCATCGCATCTGTTACAACTTGTAACCCTTTCGTTCCTGTACTATGGAACATACCGAGTCTACCTGTATAATAAATGCCATTATTAATAAGCCAACCGGTTTTTTCTGTAATCGTTCCCATTAATGCAAAACGACTTAATTCATTAATATAACTATCTATTTTCTGATACCATACTGTATCTTTCGGTGCTTTCCTCGTATCGTACAAATACGATTGAATGTCGTAATCAACACCTTGCATAATATCGTAAATAGCATTTCCAGCTGAAAGATTATCTACTAATGTAGAAAAATTATCATTATATTGTTTAAAAATCTTTGCAGCTGATGTTATCGTTTCCACATCGCTCGAAGCGTTTCCTATTAACTTTCCGTATGATGATACCACTCTATTTTGCTCTAATGTACCCAGCTTGAAATTTGAATTGTTAGCCATCGCTTTTAATGCAGGTAAGCATTTATCATGATAACTCCGTTCATTTAATTTACTAAGTTCCGAATTATAAAATCCTAAATAAAATCCTGAACGTAATACCTCTACTAATGTCTCAATCCCTTTTGAATCATCCTTCGTATAGGCTTGTCCTTGCTGCTTCAATTTATCAATAATCGCCTGCATCCTACTATCATTTTGATAGAATGCTAGACTGTCTGTATTAAACTGAAATAGCCCCGTAATTTGCTCCCAATCAATTGTTACAAGTAAATCTACTAACTGCTGATTGCTTAATTGATTTAATTCGGCAATTGTATAAGTTTTCGCTACAGCTAATTGCTTACTTCCTTTTTTCACCTCAGGTGGTCTTTGTGATAAATCGGCAAATTGTAACCTTTTCTCAAAAGACTTGCTTTCGAGCACTTTCGATGAATGAGCTAATTCTTGTACTGGTAGTTGTACACCGACTGGCTCCATTTTGAGCACATTTCGATAAGAAACTTGCTCTCCCTTAGTATCTTCTGCCAAACTTACCCATTGAAAACTCCCTAACATTAAACTAGCAAAACTTACCCCTACTAACATTTTCTTTGAATAGCCTTTCATGCTCTCCCCTACCTTACATTTTTAGTGTCCCGCTCCATTATTTTACTATTTTTACTTTTTGTCCTGTATTGAGAAAAAATAAGGTAACGTTCACACATGTATCCATTCCATATAAAATTAACGCTTGACTTTCCGTGCATTTTATATCAAAAAAGATAGATAATAGCAAAATTCCTGCTACATCTATCCTCGTTTTCAACACTATGATTTTAACTTTATAAATGTAACTTCCGGTAATGTTTGCATATGCTGAATAAACTCATTCTTTTCTTCTGACGATATATTTTTCAGTTGCATCCCTACCTTATAAACAGTTTCTGTACCTTGCTGTGAAGCTTCCACCTCATATGAGAGTATTGGGATGCCTTTCACTTGTAGTGTTTCTAATATTTGTTGTACCGCTTCATGTTTATTTACAAACATTTGCACTGTTATATTTTGTGGAAATAAAAATTGCACCTTAAAAATACGACTTACAATTTCTAAACCAATTAAAACGAGAATCGTCGCTCCAATGCCTACTACATACATTCCCGCTCCAATTGCTAATCCTATGCCGGCAGTAGCCCATAAACCAGCCGCAGTCGTTAATCCTTTCACCGCCTGCTTTTGAATAATAATTGTGCCTGCACCTAAAAAACCAACTCCACTAACGACTTGTGCTGCAATACGACTTGGATCTAGAGACATATGCTCTTCAAACACAATATCTGAAAAGGCATATTTCGAAACAACCATTATTAACGCACTTCCTACCGCTACGAGGAAATGAGTCTTTAATCCAGCTTCTTTCGATCGAATTTCTCTTTCAATACCAATCATTGCTCCTAACAAGCCAGCAACACCGATTCGTATAATAAAATCAAAATCTACACTCACGGGCACTTCCCCCTTTCATTCATTATAGATAGATAAAACAAAAATTATCACAAACATCCCTTTATTTACATGTAGGGATACTACTAAAATATACTTAATACTCCGACCGTTTTATGTTAATATTTTAAATATTAACATAAAATAAATAACTTCTAATTTTAAACCTCCACTAATTTTCTAAAAAAACAAAGATGGATTACATGAAATTAGGTTGAGAAATTATAGAAAACGCTTTCACTTTGTATCGTAATTTTTTATAAAAACTATATAAATAAAGGAGCTTACTAACAATGAACGTCTCATTACTCACACCTACTACTGATTTACAAGAAGAATACTTAGATTTCTATAACGAATGGAAAGATAGCGGTGAAACAATGATCCCGTGGGTTATCTCAAAAAATACTGCCAACTTCCCAGCTATGGTTCAAGAACTTCTCGATGCGCATAACGGAATAAATATCCCTGAAACTTGGGTACCAGACTCTACATATTGGCTTGTTACAGATGAAAATAAAATTGTGGGAGCTGTTAATATACGTCATAGTTTAACCAAACATTTATTTAACGCTGGCGGTCACATTGGTTATGGCATTCGCCCTTCTGAAAGAAGAAAAGGTTATGCTACGAAGTTACTAGCATTATCATTAGAAAAAACGAAGGAGTTAGACATCACGAAAGTACTTGTCGTTTGCGACGCTGTGAATACCGCTTCTGAAAAAACGATTTTGCATAACGGCGGGATTCGTGATGATGATTTCACTGAGGAAGATGGGAATATAGTAAGAAGATATTGGATTGAGCTATGAATAATCACAAATAAGCGAGAAAGTGATTATACACTTTCTCGCTTATTTTACACTGCTTCTATTTCAAACTGCACTGTAATACCACTTGGATCTACCACCACAAACCCATTTGTAGTTTCATTTATTTCATGTTGTTTTTCTATTAATCTTTCTTTCACTTCGTCTAACGCTTCTTTATGCGGTAGTACAATAGCATATACCTTTAGTCCAGTTGCATATACTGGTGGGTGTGGATTGTTTACTCCGTTCCACGTATTTGCACCAATATGGTGATGATATCCCCCTGCTGAAATAAATAAGCAATCCTCTTCACGCTGTTGTACTTCAAAACCTACTGTTTCCACATAAAATTCATGTGATTTCTCTACATCAGCTATTCGTAAATGTACGTGCCCAACGACAGTATTAGCAGGCAAACCATCAAAATCATAATCAACGAGTGTTGCCAATTCTTTTAAATCAAGTGGTGTACTTCCTCCTGATCCTTCTCCCCATTGATCACGCGGACGGTCTGCATAAATTTCAATACCATTCCCCTCTAAATCTTGCAAATAAAAAGCTTCGCTATATGTATGATCACTTGCACTATTAAACCTTGAAATTGGTAAAATTTCATTTGAATATGTATAACGCCCTTCTTGCTCATCCGGGCTGTCAATTACATTCTTATTACGAAGAACCCCAAATAGCGCAGAAGCAAAAGCTTCACGAGTCGGAACTAAAAAGGCTACATGATATATACCAGTCGTACGCGGTTCTTGCAGTACCCCGTCCTCTAACTTTTCAAGAACAAGTAACGCGTTCTTTCCACCTTTTCCAGATAAATATGCTTTATTCCCCTCTTGCTTAATTACCTCTAATCCTACAACATTCTCATAAAAAGCAATTTGACGCTCTAAGTCTTTCACTTTAAATTCAACATGACCAATACGTGTTTTCGGATGAATTTGTACCATGAATAACTCCATCTCCTTATCCCTATATTTTTCCATTACATATAACCGTTACTATGAAGGATACAACTAAAATCATCCTATGTAAATAAGAAAAGTCAGAATTTATATACATTTTTATTTTCATAATAAAAATGCCACCTTTTCTAAATTTCAGAAAAGGTGGCTTTATAACTCTTATCTCATTTTATGTACTTCAGCAACTAGCTTTCCACCCTGAATGCCCATATAAAGCTTCACAGGTGCATCATTCGTATTTTCAAATACTAAATCTAAATATGGATATGCAATTGTAGCATCTCTTCCTTGTGGAACATAACCTACCGTTTTAGAATGTGTAGTTCTCTCCACCATTTTCAGGCCAGCTTGATCTGCTGCATTGTATAAAGTTGAAGATGTTTGACAAACACCACCGCCATATCCATCTACTAATTTACCATCAACTATTTCTTTCCCTAATTGATATCCTTTATCTGGTGTTGTATCACCGATTAATGAATTAAAAGAGAAACGGTCTCCTTTTGCTAACACAACTCCATTTATGCTCGCTGCTGACAAACGAATATTCTCAATACGGCCACCTGTTGAACCACCTAAGTTCGTTTCATATCTACCAATTACCGCACCATTTCCTTGCGCATCACTTAATGTTGCGACTGGTTTTTTCTCCACGATCGGCAACTGATACGTAGCATCCCACATACCAACATTTAACAATTTATCTACTAATTCTTTTTCCATTAATTCATAAGAAGGTTTTCCTTCTTGCCAACTTCCATCAGGTGCTATACGTGAAGGAACCATTTTTTTGTCGACGCTTTTTCCAATCTCACCAACAACCTTTGTGACAGACTTTTTAAATTTCGCTTCATCTTCAAAATAGCCTAAACTAGATAAATCTAATTTTTTCACTTCAGTACCAGTTCGACCATCAACTAAACTAATAGTATCCTGTACTTCTGCTTTAGCCTCTACAGTGTGCCCACCAATATCACTTACCAATGCAACATCACTTACTTTTGCACCACAGCCACTCATTATAGCTACACATAACACCCCAACTAATATACCCTTTACTTTACGGAACAATATACTCTCTCCCTTTCCCCAACATCACTATTATGTATTTATTTCATTTTTATGTATGTTTTGTTACAATCATTTTACAATATGTTTATAAAATGTTACAAGTTATTTTTCACTCTATATAAATTACTCTTTTCTTTTATAAATGTCTATACATATTTACATAAAAGTTTGAGTTTGATAGAATTGTAACTTTTATGTAAACTCTCCCTTTTATCCAGTATATACCATTACACAAAAGAAATACAAATCAAAAACCCTCAAGCTATTTTTTATAAAGTGAAACTGTAATCAGTGGGGGTCTTACTGCCCAGCAAATAGCGGGATAAAGAGAAATCCCGTCAACATAAATAGGTATTTGCCGTGCCACCGCTCCGCTTTTGCACATACATTATGGTGAATTCAACCTATTTTAAAGAAATGGAGGATGTTATTATGTATCCCTACAATCCATATGATCCATATAATCAATATGCGTACCAACAACCACAGTATGACTTACAAACACAATATCAATCTTATATAGATCAAGCAGAGCACACGAATCCATATGACCAAAATAGACAATTCCAACTTCCAATCTCTTTTCCTGGCACTGGAAATCGTCAATTAGAAAGACGCGTAAATGAGCTTGAACAAAGAGTTCGTCAACTAGAAAATACAGTTGAGCGCCATACACGTAGACTAAACCGCTTAAACCAACGTTTACGCACAGTAGAAAACAGACTAAACATTCCATTCGCAGCATTAGAAGACGGATTTTAATCGAGAAAATAAAGATTATATAAAGGAAGGGGCTTCCCCTTCCTTATATAAATTGACGAAAGTTTTTTCCATCTCTATACTGATAAGAGTTAATGAAATGAAACAAGGTGATAAATATGGATTTTGAAATAAATTATCTTTCCTTTTATGTTGTACAAGTAGAAGGAAAAGGTGAAGCAGTTGATAAACGCTACAAACATTTTCAAACTTTAGACGCTGAAGAATATGAAGATAGTTCCTTAAAAGAATTTTTGAATGGTGAGTTATTAAAAATATCGAAGCGAAAAGTAGAACGTCATGCAAAAACAGAACAAGCCCCAACAAAAATTGGTCGCTTTATTGTAGAAGAAGGGCACGAACTTGATTCAAACCCTCATTACAACCTTTTTAATCGTATTCGCTTTGCAGAAACAAAAGAAAACTTTAAAGATATGAGCGAACCTCTCGTTTATACATATCTTGACACAAGCGCTGTACGTGGTGGTGTATTTTTAATTGCTCAGGCAAAACTACGCAAATACTTTGATGATCCATTCGTATTCGTAATGAAATGCGACTTTGAACCAAAGGTTGCTTCTATTTCTGATGAATCAACACTGATTCGTAACGTTGAAATGGCCATCACAACAAAGAATATGAAATCTATCCAATATCCGTACATGCCTGAAGAAGGAATGGTTGAAGTAGGCGAACTAAAAATACATCAAGCATCACATGCCCGCTACTTTGAAGACTTCTTAAAATTCGTCGAATATGAACGCTCTATGCCTGAAATTATGAAAACACAAGTGATGGACATGGTATACGACCAAATTGAAGATGTATTTGAAGAAGGTACGGAAGAACGCGAACAATTCGACCAAGCGATGGAAGTATGGGCTGCCAGTCCGAAACGCGAAATTATGGAACAATTTTCAACTGAAGAAGTAATGGAAGCAACCGCTCAAATCGTCGAGCATGCTCCTGAAGTGGAATTAAAACTAAAAGCCGATCATATCTCTGTGAAGGCGTTGCTTGCGGATTTTGGGGATCAAATACATATTGCGAAGGTAAATGATCGATATGTACTTATGATTGAAGCAGACACACTTACATTTGAAAAAGGCTTCTCTCCTATTGAGTTTCTGAAGCCAGATGAGCTGCAAGATGTGATTGAGCGGATTGAGAATAAGCAGCAGTATTCGTTTGATCCGAGCGGTATTGAATAAAGTGAAACTTTAATCAGTGGGGTTTTGTTCATCCCCCACTAATTATTAGCCCTCACCAATCGGGCTTTTACGGGATAAATACTTCCATATAACTGTTGTTACTGGGCGCTTTTAATAAGCGCTCTTTTATTTATATTAAAAACCGATTCTACTAAGAATTGATTTTTCTGCTTTATAATAAAACATGTTTATTTTCAAATTTTTTTGATGCAAGATGACATTTGTTGCAGAATCAAATATATCCCTTCCTTGTTATACAAGCTTATTTCCATTAGAAATATCTACTTCAATATTTCTAGTTGACCAAGTCCTTCTATAAGTTGTTAAAATGCAAATTTCACTTTACTACCTCAAATTTATTGTACTCGTAAAAAGATAATTGAAAACGATATTCCGGATGTTCTCTCACCCAATCGTAGGCTTCTTCTAAAATTTCCATTTTGTTTTGCAAGTCATTAAGTTCACTACATTCGTCCCTTTTCTGTTTGCACAGAGGGCAGAATCCATTCACTATTTCCGCACTCGTCGCCCTAATAGTTTTACTTTCTAAATCAACTACTAGACGAAGAATAACAGAATGCTCTTCTTTTGTAGTCACCTTCATTTCAGCAATCCGATCCTCATTCCAAAAGACACCGTTTAATTCCATCTTTACTGTGACATCTTTAATATCCAAGTCTACCACTATCATACCTCCCTTGTACAAAACTCAATCTTACTCTTCTATTTTAAACTTTAATACACCACAACTTAAAGAGATATTAAGTTTTTTCCAATTCTTCTTTACTATGAAAGAAAGTGTAGTTAATGCTAATTGTGTGGTAAATATTATCCCAAAAACTAAAACAGTTAAAATGTTAAAGATTGTTTCCATTAAACTACACTCTTTTCTTTATATATATTTTTATTTTATTAATACTGTTTAAAACTCTTATTACGTCTTAACACTCCCAAAGTAATTATAATGTACAATCACAACAACAAGTTGATGCCTATTTAATATCAATACGCTGTTATTACATGTATGTAGTTAGAGATGGAGGAGCAATTCATTTAACCTCTGTATTCTCCTCCATCTCAGCCAAATACCTAATCTGTCGTTCCGCTTTTCTCACTGCTGTACGAAAATGTTTTTTCAGGAGTTCTACTGTATTTTCACTTATATAATATCTTTCCGTTATACTTTCCCACGTGTCACCACTTTCAAATGTACTCCATTCAAAAGGGCGTTCTGTATTTTTCTTTAGTTCTTTAAACACCCATTTTCGCATCTTTTTTTTCGCTTTTTCTGTTAGTTTTCCGTTTTTTACAAGTTCAAGTTCACCATGTCTTTTGTATCGCTTATTAATATCTCTCTCGCTATACACTTTAAGAAGTATATTTGCTGTATTTTCAGCATCTGCTAAAGCACGGTGCTGTTTTCCTTCCCACGTTAAAGCGAGCTGTTCTACCGCAAATTGTAAACTTGGCGTATGTTCAAACAATTCCTCATATGCTTGGAAAACAAATTTTTGCAAATCAATTCTATTTTCTTTTTCTATACTTGGGCATTCAACACCATATAATGTACAATCATGAGATAGAAAGCGATAATCTTCTTTTCCCCATGAAACAAATATAGAACCTTCGCCGATGAACTGAATAAATTTCTCTATAATCTGAGGGAATTTTTCTACACCCATTAAATCTTTTTTCGTAATACCGGTTAATTTTGTTGTATGACGAGTTAATCGTGCACTTGGTTTTACTAACTCCGAAAATTCTTCAATTATCTTCATTGTACCTATTTCTATTTTTACAGCTCCGATATCAACTATTTCTGATGGATCTTCTGATTTATACGGTCTGAAATTCCTTTCAATATCAAACACAATGAAATGTGTAGCGTTTTTCAATTTATTTACCTCTTTCTAAATTCCTTTTCACACAAACACTTTATTTTCAGTATTTATTTATTCATGTACTTTATACAAAAATACTCCGAATAAATAAATGAAAATTCAGTCTTGTTATGATATGTAAGTAGGAGGACATCTATAAAAGTGCAAAAAAAAAGAAGGGCGAGCCCTTCTTTTTTCAAAAATTACTTCTTGTTTACGTTAGTAGCTTGAGGTCCACGGTTACCTTGTTCTACTTCGAAAGTAACTTCTTGACCTTCTTCTAAAGTTTTGAAGCCTTCGCCTTGGATAGCTGAGAAATGAACGAATACGTCTTCTCCGCCTTCAACTTCGATGAAACCGAAACCTTTTTCTGAGTTAAACCATTTTACTTTACCGTTTTGCATGAAAAAAATCCTCCTACAATGTACCTATATGTACATATTCATTTTCAACCACCTTACAATAATAAGCCAGATATTAAAAAACTGCAACCCCTGAGGAGATTTAACATTGCTATCCTCCTCGGAAGTTACAGCTCATTTAAATCTCTATATTATTAAAAGTAAAATGGTTTAAACATACTATATCATATCAATATAATAAAAGTAAAGTTTTTTCTTAAATTATTTTTTGTTCCCACTGCATTGCTTTTAATTCACCTGATCCGGCTACTACATAACCCTCTTTTTGATTAACAATGCGCCATCCGTGCCCTTTAACTGAATCACATACTGTAACAATACCTTCTTCAAGAAGCACACGGCACACACTACTAATACCCGCCTTATTTTGCGTTGAAGTTGTATATAAAACATGTTGATCTACACTTAAGTCTAAATAACTACTTGCTTTCTGCTCACTTTGACATGTGTGCCAATATATTTTTTCACTTGCAATACTTTCATCTATTTTACAATAAGAAATATTCCCGCTAACTCCCTTGCACGATCCACTTGCCGCTACTAAATAAGAATTGTGTAAAGTCAACGCGGAGATCATTTGATTCATCGCAATTTTAATCCTCTTTAATTTACGTGTCTTCAAATCAAAGAGCCAAACACCACCATATTTAGCATGTATTTTCGTACCAATAAATAAGTAATGTTTATATAAAAATAACGATCGAATAGACGGTGCCGCACTGCCATACTCAAGAAACGGATGAATAGTTTCCCATGTCGAACCGAAATTATTAGAAAGATACAGCGTTTTTTCTCCATGAGCAACAACATTTCCTTGTACATTGCTACATACATTCCAACTCGTTGCTTTTGTTGGAAAACGCTGAATTGTCCAGTTCTCTCCACCATTCATACTACGAATAAAAATCCCTTCGTCACCTACACCATAAACTACATTATCTTCGCTATGTAAATCCCTAATTCGTTTTTGAAAACCATTTAAAATTCGTTTCCATTCTCCGTCTTGTTCAACAAATAAGCCATTATATGTAGTAGCTAACAACAGTTTTCCATCTCTTAACTTTGTAATAGCAGTTACACTTAACATTGTCTCCACGTTGACACTCCCATTCTTAGAACTTCTCAGCAAATGCAATTGCAAAATTACTGCATTTTTCAACATCCTCTTCATCTTCTGGAGCTAATTCAATTTTTAGCCCTTCTTGTACAAGCTCTGCACCGCGCTCTACAAGACGTTCTTCAAATATCGTTACCGCTTCACAAAACAGTTCATACGCTGTATCACCCGATCCGAACACCGCTACCTTTTTCCCAGCTAAATCTATATTTTCTAAGTCATCATGAAAATCTTCCGCTTCAAATGGTAATTCACCATCGCCCCACGTATAAGATCCTAAAATGATTCCATCATAAGCTAATAATTCTTCAGCATCCATGCCTTCCATTTCTTGCAATACTACTTCATGATCAAAAGCATCTAAACTAACTTTAATTAAATCAGCAATACTCTCTGTATTTCCTGACATACTTGCATAAGCTATTAAAATTTTTGCCACTTTGGCATCCCCCTCTAACAATAAATGATTCTCATTCTCATTATATTAATAATGAGAATCAATTTCAATTGATTTTTTTCTACTTTTATTTACATTTCACATCTGACTATTTATATTTCATTTTAAATATCTACATTCATATTCAACTATTGCCAAATCTATCTTCAAACATTATTGTATTATCATCATTTCACATTACTTATTTCAAATAAAAAATGTTTTTGTATCATGCTCAATCTCTAATCAATTGTTCACTTTACAGAAAGAGGAGTCCTTATGATGAGAAAGTATTTTATTAGATTTTTAAAAGCAACCTCCCTTTTAACAATATTCTTACTAATAGGAGCTGCTATTATTTTATTCGGTACTTCATACGGTCATAATTTACGTGTTATCGCAGCCGAGAGTATTTTAACTTCTCAGCATCCACAATATGCAAAATTCACGTTATTGTCTGATGAAGAATTAAATGATATTTCTCAATCCATCACAAATCCAAAATGGAAAAATAGTGAATTTTTAACTTCTAAACTTTCAAAAAAAGAGTTAGAAAGACGAAAAGATTTACCACTAGATGTTTCTATTGAAACAATAAAGAAAAAATATAATGATCATTTTTTCGAAGGGAAATTAATGACAATTAGTAATCCATTCAACGTAAAACTTGTTACCCAGCAAGGTTCAGAAGGTAAAGACGTCGGAGAAAAAATATACGTAATGGCAAAGCGAAACCATGCAGTTGCCGCTGTCAATGCCAGTGGTTTTTGGGATGAAACCGGGCATGGTGGTGGTAAAACTGGAATCGGTATTGTTATTGAAAACGGTAAAGTTATAAACACGCCGAAAGATATTAATACCCCTACCCTCACTAGTGGTATTACAAAATATGGACAAATGGTTTCTGGAGAGTTTTCTGCTAACCAATTGTTAAATAAAAATGTTGTTTCCGCTGCTGGATTTATGCCTCAGCTAATTGTAAATGGAGAAAAAATGATTACAAATGATGGTGGTTGGGGATATGGCCCTCGAAGCATTATGGCTCAGAAAAAAGATGGATCGATTATGTTTTTCGTCATTGATGGTAGACAACCTCATAGCATTGGTGCTTCCTTGAGAGATTGTCAAGATATTCTTTATGAAAAAGGTGCTGTCAATGCGATGGCAATGGACGGTGGATCATCAGCAACATTATATGCAATGGGAGATATTTTAAATATCCCTTCCACCTTATCTCATAAATCACGCTATTTACCAAACGCATGGGTAGTTACAGCGAACCCTAAGCAACAAGTTCATGTAACAATAGACGGTAATTCTGCGAGCTCTCAAAAAATTTCTGAATTAACAAAGACGACTGCTATAGCTTTCAATAAATAAAAAAGCACAGATGACTATACAATCATCTGTGCTCTTTTATTACTTTTTAAAAATACCAAACGGCTTTCCAACTGGTAAAACAACTTTTCCGAAGTGTGTGTTTAACACTGCTGCTGCTGAACCATAGAAAGATAATAATGAAATAAGAAGTTCAGAATATGCTGCTAAATTATGCATTGCATGCGGCATAACACCTAAAGTACTTAATGAAAGACCGATAAATAAGAAATCAATAAGGACGAAAATCATAAATAATACTTTATGTGTTTCCATTGCACCAATTGTCATAAAGATTGTGAAAATCAAATATCCGATAAAGGCTACACCAAGCTGTTTTGAATCTGCAGCTTGTGCTAATTTTTCGCCAAATACTCCAAGTTGAATTAACCAAGTCATTCCAACACCTAGCCAAAATAGACCGTACGCACCGAATGCTGTTGTACCGAATGTATTATTATGCTTTGCATCATGAATGCAAGCAAAGATTTGTGCAAATCCTCCTAAAAAGATTGCCCACGGTAATACAAGTGAAACGCCATCTGTTAAGCCTAACTTTTGAGATGATGCTACAAGTGTTACCATTGCTAATCCAAATAGACCAATTCCAGATGGATCTGCTGTTGTCATTTTCACATGATGTGTAGTAGTTTGATTGCTCATATAAACCTCCTGATTATAAACATACTCGAATACAATACTTAAATCAGAAGCCTATGTCAATGGTTTTTTTTGTATGTTGTCACACGTTATATTTTATAATGATTAAATATATTTCCGACCACTTCATAAGGTTTTATATTCACTTTTTCCAACTCATTTATCGGTAGCCATAACGGAATATAACTTCCTCTACCTTCCCACTGAAATTCCTCAGCTGTTCCACTTCCGAACACTCCGCCTGTAATATAGGCAGCATAATAATATTCATTTCCTTTATATTTTACCTTTGCAATAAGGTGCTCCACTTTTATATGTACCCCTAATTCTTCGTATACCTCTCTTTTCGTTGCCTCTTCAGGCGTTTCACCTTCCTCAATCCCTCCGCCAGGAAACACATAATATGTTTCCTCTTCTCGAATACGTTTTATAAGAGCGATTTTTCCTTCCTGTACAATGATAGCCGCTCCGCGATTTCTTATCATTTTATTACCTCAATACGAATCGCAACTGTTCCCCACTCTTTTTCTTGTTCTTTCGTATATATTTTGTATGTACTTTCTAACATTTCCTCTAAACTATCATTTTCACAATCCAATAATTTTTTATCGATTTGTTCATACATGGCTTTAAAGCTCTCGTATCGCTTTATTTCCGTTACTTTTACCGTCATCATTTCTTTTGTCGTAAGATTCGTAAATACGATTTCATCGCCTTTGTTTATTAGTTGACGTTTTTCATCGTATAGGCGTACTTCATATACTTTTTTTCCTGATTGAATTGACTGAAACGGTTTATTATATAGACCCATTTCGTATCGCATACATCCCACTTCCTTTTGTTCATTTCACCTATTAATACAGTTCACATTACTACATCTTGCATATAATATTCCATACGTATCACTTAATTGAGAAAGGAGGCTGAAGAAGCATGTTATATTTAAATCAAAAACCTGAATATAATAAATATGATATTGGTGATTATACTTATAGTAAAGTAGGGCCAACCATTTTTTCTTGGAACGATGAAACAAAATTAAAAATAGGTAAGTTTTGTTCATTAGCAGAAGAAGTCGTTTTCATACTTGGCGGTGAACATCGCGCAGACTGGATAACAACTTATCCATTTAATGCACTTTTTGATGAAGGAGCACATATTACTGGTCACCCTTCTTCAAAAGGTGATATCGTAGTCGGCAATGATGTATGGATTGGTTATCAATCCTGCATTTTATCTGGTGTTACAATTGGTAACGGGGCCATTATCGGCGCCAGGAGCATTGTTACAAAAGATGTACCCCCGTATGCAATTGTAGCTGGTAATCCTGCAAAATTTGTTCGATATCGTTTCCCGCAAGAAACGATTGACAAACTAGAGAATCTCGCATGGTGGGACTGGGACATTTCTGTTATAAAAGGAGCCATTCCATTACTACTCTCCGACAAAATCGACGAATTTTTCACCTCACCCGAAAAAGAATCTACATGATAAATACAGAAAGAGCATCCTTTTTTCCGGATGCTCTTTCTGTATTTATTTTTTATTTATTTGCAAATGATTACACGGAGAACATTGAAAAGGAATTTTCCCTAAGCAATTAAGATTCGTTTCACAAATTTGTTCTATCGTTGGAACAAATGGAATGACAACTATGTTACTTTCTACCATTTGTGTAACAGGTGGCAATACTGTGCCTACTTGATGTTCGAAACGCATACTCGCTTGATTTATATAATTTCCTGAACCATTTGGCGCGCTCTGCACTACTACTTGGAACGAAACTGTCCGTGCTTCACCTGGATTTAAATTTCCTATAATAAAACCTGATACTGGGTTTACATTTGGCACTGGCGTATTATCAATCGTTACAGTTCCAAGGACAAATTGAACACTACTATCTAACATATCTTGAAAACGAATATTTTGTATTGCTGTATCCCCCGTATTTGTAATAACTGTCGTAAACGTAATAACATCGCCAATTGTTGCTGCCTGTAAATTTGCCGTTTTTACGACTGTCGTTGAGACATTTTGAGAAATAAACGGGATAACAACTGTATTGCTATCACCTTCAACTACTACTGGCGGCTCATTCGGATTTACAGTTGCGAGCCCATTTGCTATAGCAGTATTTGTAACTAAATTATTTATTTGTCCTCCTGTTATTAAAACTTGGAAATTAATAATTGCTGCGTCATTTGGCTGAAAATCACCTAACGGAATACCGGTATTCGGATTAGCAAATGGAAGAGGTACATCATTTACCGTTACCGTGCCATTTATAAATAAAGTATTCGAATCAATGATATCTGTTAAAACAATATTCGTCACAGGAACTGTACTGTCATTTATAACGGCAATTCCATAAGTGACAACATCTCCTACCATCGCTACTTCAAAGTTTGCTCCTTTTGCAACAAATAAGATTGCAGTATTTACCGTCACTATAACTGTATTGCTCGTATCCATCACTGTAACTGGAGGCTCCCCTGGTACTAAAATATATTCTGCTAACGCCCCAGCAACGTTCACTACTGTACCACCATCTGGAAAGCTCGTAATCGTAGCTTCATATGTTACAATCGCCGTCTCACCAACTGGAATGTCTACAATCGTAAATCCAACCTGCGGATTTACTCCCGGACGAGCTACTCCATTTACAGTTACACTATTTGGTACAAAAACAGCTTCCGGAGATAGGACATCGATAAATTGAATATTCATCGCATCAGCAGTACCAGTATTTAATATTCGAACCGTATACTTTACTGTTTCTCCTACTCCAACAATTGAATGATCTACTTCTTTTTGCATATCTAAACTGCCTCTATTTACTGGTGTGACTGTCGTATTACTTGAATTCGTAATTGTAAACGGAGGTTCTCCTGGAATTAATTCAAAATCACCCGTTACTCTTGCTGTATTCATAATGCTACTAGAAGGCGGAACTGCGATTACATTTACTTCAAATGTAATTAATACGCTATCCCCTACTGCAAGATTAGGCAATGCAAAGCCTACAAATGGATCTAAACCTACTTGCGGAATCCCATTTATTTGTACACTTCCAGGAACGAATTCTAAACTAGGTGATGGAACATCGCTAAACTGAACGTTCGTCGCTGTTACCGTTCCCGTATTTGTAACTTGCACACTATACGTTAACGTATCTCCTAATCGTGTCGCTTCTTTATTTACAGATTTTATAACGCTGAATCGTCCTCTATTCACTCTAGTTATCGTCGTATTACTCGGCTCTGTTACTACAACCGGTGGCTCTCCTGGCACTAAAGTAAAGCTTCCTGTTATATTTGCAACGTTCGTAATTGTTCCTGATGACGGGATGTTTGTAACTGTCGCTTGAAACGTCACTATAACTGTTTCACCAACTGGGATATCTCCAACTCCAAATCCAGTAATCGGATTTAAGTTTGGTTGCGGGGCTCCATTTATCGTTACACTATTTGGTACAAATGACGCACCTGTTGAAATCGTATCAATAAACTGAACATTGTTAGCTGTTACTGTTCCTGTATTCGTTATTTGCACTGTATACGTCAATACATCTCCAACTAGAGTAGCGGCTCTATTTACTTGTTTAATAACATTAAAGCGTCCTCTATTTACAGTTGTGAGTGTTGTATTACTTGGCTGATTTACTATAACTGGTGGTTCTCCTGGTACTAAAATAAAGCTTCCGGTAACATTTGCCGTATTGGCAATTGTTCCGTTTGACGGAACGCTAACAACTGTTACTTGGAATGTGACTTCTACACTTTCACCTGGAGTTATATCCGGAAGTGAGAAGCCAGTGTTAGGATCTAATCCAGGCTGTAACACACCGTTTATCGTTACACTATTCGGTACGAATGTTATAGAGGATGGTAATACATCACTATATTGAACATTCGTCGCTATCACTGTTCCCGTATTTTGAACTACTGTTGTATATGTGATTGTATCGCCTACTGCAACAACCGGCTGACTTACTGATTTTAAAACATTCAAACCAGATTCATTTATTTCTGTTAATGTCGTGTTACTTGTCGTCGTTTCAGTAATAGGCGGCTCTGTTTCACTTACAGCAAACGTAGCCGTAACGTCCACAAAGTTAACAACTGTTCCACCTTGAGGTATGCTCGTTACCATCTCTTGGTATGTGACAAGTACAAAATCACCTACAGGTATATCTGGAACTGCAAAGCCTATGAACGGATCTAATCCTGGTTCTGGCACTCCGTTTATACTCACACTTCCTGGAACAAATGCTACACCACTCGTACTAGAATCAAGAAATTGGACATTCGTTGCCGGTACCGTTCCAAAGTTAAAAATTAGTACATCATAGGTTAATATTTCCCCAACCGTCGCTGCCTCTTTATCTACTATTTTTACTGGAAAAATTGAAGCTATATTAATTGTCGTAACGACTAAATTCGTTAATATCGTTTGCGTAATTGGTGGCTCCTGCGGATTCGGTTGTGAAGTAAATGTAACGTCAGCATCATTTAATATGACTTCATTATCAGGAATTTCCGTAATGGTCACTTGGAACGTTACAGAAATACTCGCACCAGCATTTAATAACGGACTAACTGTAAAACCTATTTCTGGATTTAATCCAGGTTGCTGTATTCCACCTATCGTTACACTGTTGTCAACAAACGTCGTCCCTTCTGGAATGACATCTTGGAAGAGTACATCTGTAACAGGGATAATTCCTACATTCGTTATTAGCACTGTATACGTTAATACATCCCCAACAGCCCCAGTTGCAATATTTACTGTTTTTATTGCTGTCACTTCACCAGGAGGAGGTAACGGTATTGTAACTACCGTTGTATTACTTGAGTTCGTTGTTGTTACAGGTGGTTGTAAAGGATTCAATAAGAAAGTAGCTGTAGCAGACGCTGTGTTTAGAACTGCCCCAAGCGTTGATGGTGCAACAACTATCACTTGGAATGTTACTGTCAATGATGTGCCAGCTGCAATATTAGGAAGCGGGAAACCAATATTTGGATCAAATCCAGGTTGAGGCGTTCCATTTATCGTTACACTATTTGCTACAAATGTTGTTTCTGGAGCAATCGTGTCAATGAAAGAAATATTTGTAGCTGCAACTGTACCTGTATTTCGTATAACAACAGAATATGTGTAAGTCTCTCCAAGTGCTGCTTGTTGTACAGATGAAGATTTTTGTATAGTTAGTCTCGCTGTATTTACTTGTGTTACTACAAAATTACTATTTGTAGTAGTCGTTATAGGAGGTCCTGCCGGATTTATAAGGAAACTTGCAGTAACATTCGATTGATTTCTTATATTCCCACCACTCGGAACGCTTGTCACTGTCACTTGGAACGTAATTGTAGCAGTTTGCCCAACTGGAATATTTGTAACAGGAAAACCCACTATAGGATTCGCACCTTGCTGAACGACTCCATTAATCGTTACACTATTCGCTACAAATGTAGCTCCAGATGGGATTGGATCTTGAAAAATAATATTCGTTGCGGGGACAGTTCCTGTATTTTGAATAAGAATCGTATACGTTAACGTATCTCCTACACCTGCTTGTGGTGTATTTACACTTTTTATTACATTAATTGATCCTACATTCACTCGCGTCACAACAATATTACTAATCGTTACAATTGTAATTGGTGGCTGGAGAGGACTTACTTGGAAATCAGCAGTTACATTCGCATTATTCGGAAGAACTCTATTTGGTGGTACACTCGTGATTGCCACTTGGAAAGTAACTGTTACTATACCTCCTACTGGAATATTAGCAAGTGGAAATCCAGTTGTCGGGTTTAAACCTGGTTGAGGTGTCCCGTTTATTGTTACACTATTCGCTACAAAAGTGGTTCCAACTGGAATCGGATCAAGGAATGATACATTTGTCGCTACTACCGTTCCACTATTTTGTATAGCAACTGTATATGTTAGTGTATCTCCTACACCTGCTTCAGTAGCGCTTACACTCTTCATTACATTTAGTCCTGAGGAATTCACAACTGTCATAACAGTATTACTTGGAACCGTCACAGTAATTGGTGGCTCTGTTGGATTTACAAGAAAATCTCCAGTTACATTCGCGTTATTTACAACATTATTCCCTGGCGGAATTTCATCAATTAATACTTCAAATGAAATAATTACACTCGCGCCAGTAGGTAAATCATTTAATGGGAATCCTAGTCCTGGATCTGCCCCCTCTTGTAAAACACCATTAACCAATACACTATTTTCAATAAATAATGTCCCTGGCGGAATTGAATCTTGGAAAAATACACTTGTAGCTGGTACACTACCTGCATTTATAACTTCGATTGTATATACTAAAACATCTCCTACCGTTGCCACATTCGTATTCACTGCTTTCACAACTTCAAAGTTCCCTGATTGTACTGTCGTATTCACAACATTACTCGGTACATTGATTGTTACTGGTGGTTCATTCGGATTCACTTGAAAGCTTGCTGTTACATTTGCTTGATTTAAAATATCTTCATTTTCTGGATTCTGTACAATTACTACGTCAAATGTGACTACAACCGTTTGAGCCGCAGGAATATTTGGAAGAGAGAATCCTGTATTCGGATTTAGTCCACTTTGCTGTACTCCATTAATTGTTACAGAATTTGCAACGAAGGAAACAGCGGAAGAAATAGTGTCTTGAAATAACACATTTGTTAGCGGAACGTTTCCTGTATTTTGAACGGCAATCGTATATGTTAAAGTATCTCCTACTGCTGCTTGTGTTGTATTCACTTCTTTTATTACATTTAAACTGCCTGTATTAACTTGTGTCACAACTGTATTCGTTTGTCTATTAATCGTTATTGGCGGCTGATTCGGAATAACGACGAAATTAGCAGACACATTTCCGCGATTCGGAATCGTACCTCCTGATGGCGTAGAAGTTACTCGTACTTGAAATGTAACTGTCCTAGTCCCACCTGGAGATATGTTAGCAACTGTAAAGCCAGTTGCCGGATTTGCCCCAGGTTGCGAAATTCCATCTACAGTTACACTATTTGTGATAAAAGTCGTTCCAGTTGGGATTGGATCTTGAAAAATAACATTCGTCGCAAGTACATTTCCTGTATTTTGAATTGTTACCGTGTACGTAAGAACGTCGTTAACCGTTGCAAAAGCTTTATCCACTGTTTTTCTCGTTGTTATATCAGCTATATTAATTGTCGTAACTACAGTATTGCTTGTCGCTTGCCCTGAAACTGGTAGTTGACCAGGTACTGGAGTAAAGTTAAATGTTACACTCGCACGGTTTGGAATTGGATTGACAAGAGGGTTTGATGTCACTCGAACTTGAAAGCGCACTACAGTCGTTTGCGATGCATTAATACTTCCAAGATTAATACTACTTGCTGGATTCGCTCCTGGACGTGCTACCCCGTTTACCGTAACGCTATTTGCGACAAATGTTGTTCCAGCAGGGATACTATCAACAAAAATAACATTGTTTGCAGTGATGTTTCCATTATTCGTTACATTAACCGTGTACGTTAATACATCATTAAGTGTTGCCGTCTGTAGATCTACAGACTTTTGCATACTTATAGTTGCTTGATTCACTGTCGTTTGTACTGTATTTGAAGAAGACGTACTTGCAATAGGAAGGCTACCAACGAAAGGACGAAATTGGTAAGACACCATTGCACGATTTGAAATAGGATTTGGATTTGGAAACGATGTAATTCTTACTTGGAATGTAACGATTCTTTGAGCATTATTTGGTATCGTTCCTAAATTAATTCCACTAGCTGGATTCGCACTTGGTTGTGTTACTCCACCAACCGTTACACTACCAGCTATAAATGCTGTGCCGTTCGGAATACTATCTTGTAATATAACGTTGTCCGCACTTCCTGTTCCTGTATTCGGAACTGTAATCGTATAAGTGAGAATATCTCCTATACCTGCAACTGCTTTATCAACAGATTTGACAGGATTTATAATCGGTCCCGTCGCATCAATTTGAACACCAAAACCAGCCGCTGCATAACCATCACCATTTGTAACGAACCGAACGGTTGCTGACGTTTGATTATTTACTAATGATGATGAAGCATCTACGTTTGTAATATCCCATCCTTGTCTTCGAACAGCCAAAGCTATCCCTAATGGCTGATTCAAATCTCCAAACGTTCCGGTTGTATCTAATTCCCCAAAGTCATTACAAATTTGAGATTGAAAGAAATTATTTGCCGGATTTCTCGGTCCGAATAATGCAACTGTAGCATTTGGGTTTGGTCCAAAGCGAAGTTGATCTCCAGAAATGTTGGAATCTCCCTCTTGAACAGTTACGAGTACTCTTCCTGTAACAGCTCCTGTAGCTGGAGTAGCAAATCCTGAAATAGTAGCATCAACAGGCGGGGATGAAGCATCAATAATTTCTTGGCCTGCATAAACTGACAAATTCCGAAGAGGTAAACTTGCATTTTGATATACAACCTCAAGCGTCCAGCCAGCTGAACGACTGATTGTTGGATCAGCTGAAGTTCTTGCAGCGGGCACAGCACCTGTTGTATATGTGCCTGCCCCACCTGCACTAACAAGATTCGTTACATTAGCAGAGCGAGCATAATAAAACTGATTTCCTACTGAACCTTGCTGCGCGGTAGCGGGATCTGGCGTAACAGCAAACGTCCCTGATGGTGTTGTAAATGTAATATCATCATTTAAAAATGGTAAAACATCTTCCGTATCAGTCCGAAAAGTACCAGCCCAAACTAACTCTGCATATAGCACACTACTCCCCGCCGGAAGATTTAAAATTGCACTTGAAGAATTCAATTGCCATTCATCCGTCGTTCCTGCTGGGAACCCTGGTACTTGCAGCGCTGTATTTACCGTAGTAAACACAGCAAGTGTACCAAAAATATTACCTGGCGCAGGTGATGTAGGACTAAGCCCTAACGTGTTCCCAGTGAACGTGACGGCACCAGGTACTGTTGTTGTAAAACGGTTTATAAAAGGCACACAATCATCTCATTTCATTTATAGTAAAAAGTGCTCTATACTATGAAATGTAGACAAACTATGCAATGTACGTTGTCCAACAAAATTCCGCACATACGAGAGGAGTTTATAAAACTATGCGCTACGTTATCATAACAGGAACTTCACAAGGTTTAGGTGAGGCTATTGCCACTCAATTGTTAGAAGAAAGTACAACTGTCATCTCTATTTCTAGAAGAGAAAATAGAGAACTTACTAAACTTGCAGAGCAATATAACAGCAATTGCATTTTTCATTCCTTAGATCTTCAAGATGTACATAACTTAGAAACTAACTTTAAAGAAATCATTTCATCCATTAAAGAAGACAATGTATCCTCTATTCATTTAATTAATAATGCAGGTACAGTTGCACCTATGAAGCCGATTGAAAAAGCAGAAAGTGAACAATTCATTACGAACGTTCACATTAATTTACTTGCACCTATGATTCTTACATCTACGTTTATGAAACATACGAAAGAATGGAAAGTAGATAAACGCGTTATAAATATTTCATCTGGTGCAGGAAAAAATCCTTATTTCGGATGGGGCGCTTATTGTACGACGAAAGCTGGTGTAAATATGTTTACACAATGCGTAGCAACTGAAGAATGGGAAAAAGAATATCCAGTAAAAATCGTCGCTTTTGCCCCCGGTGTTGTTGATACAAATATGCAAGCACAAATTCGTGAAACAGCTAAAGAAGACTTCACAAATTTAGACCGCTTCATTGCATTAAAAGAAGAAGGAAAGCTATTATCACCTGAATATGTTGCGAAAGCTATTCGTAACTTACTAGAAACTGAGGAATTCCCTCAAGGCGAGGTTATTAGAATTGATGAATAACAAAAAGGCGTGCTAAAATAGCACGCCTTTTTGTTTTACTTCTCTAAAAATATGAGCACAGATTCCGCAATTTGTTCATAACCAATTTCTTGATAAATTTTATTAGATGTCGGATTCGCTAGATCAGTATATAACGTAGTCGTCTGATAGCCTTCATCTAACATACGTTGACTAAGTGCTGCTACACAATGAGATGCATACCCTTTTTTCCTTGCTTCTTTCGGCGTATATACAAAATTGACTGTTATATTATTTTTAGTTGGTCTCGTTTTTGCAGCTACAGAAACGAGTTTCCCATCTACTTCCAAACCAAACAGTCGATTTGTAATTATTAATGTATACGCAGTTTGTTTTGCTTCTTCTTTCGTAGTAGGAAGCTTTACGTCTTCACAAAATTGATATATCCACTGTTCTATTAATGGTAATTCATCATTATTTACCGCTCGGAAAAGTCCATTCGCATTACACTTCTTCTTTACTCTGTTCAGCTCATACACACCTTGCTCCATTGCAACATTCGTTTTTTTATTTTCTAATACGGCAATCTCTTCCGCTAATTTCTGTACAATTTTCTTATTACCGATCAATCCAGGAATATCCGGATATACTTTCGTTAATTCTTTTGCAAGTTCCTCAATAGTTACTCCCGCAATTTCAGAAGTTGCAACAATGATTTGTTTCTTCTCTTCTGTTTGCAGAAATACAACCGCAATTTCTTCTCCTTGTTTCGCTATCCCCATAAATATCGGTTCTTGGACCATTTGTAATACACCTAATATGAGATTGTTTTCCTGCTCATTCTTTTCTAGAAATGGTGTAACATCTTCTTTAAAATGAAAAATCTCTTCATATACATGTAATTGAATCATCGACAATCTCTTCTCTCTATTCATAGTTTAATTAAGTATTGGCGATTAATTCATCAAATCCCTCTTTTACGATTCAATAATATTCAAAGCTAATGTATTCAAAGCATTTTCAGCTTGTAAAATTCTCTGTTTTTCCTTTTCAAATACATCTTCTTCTTTTTGAAATGACTCTTTTCGATTTTTGATCATGCGCTCCATCTCTTTTTTACTCGGTCCACCGTATACATTTCTTTTTTGAATAAAAGCTTCTGGCGATATAATTTCTTTCCACTCTTTTTCTAATAAATTTATTTTAAAATGTTCTTGCAAGTACATATTTACCTCTTTGAAGTGTAATTCATGTAGTTCTTTTTTCTGCTCCAATGACATATTTGCAATAGCACTTGCTGCATGATGAGCATGCCGAAATGGAATTCCATAGTTTTTTGTTAAAACATCGGCGAAATCCGTTATCGTTATTGCATGTTTATAGGAACGACTTTTTAACGTTTCTTCTTCTACTTTCATCGTTCGGATCACTGCATTCATCATACAAAAAACACGAATTGCCTTTTCAATCCCTTTATATAAATATGGCTGCAAGTCATCTTCCGTATCGACAATATCACCAAATGGTGTATTATGAATCATTTGAAATACTGTAAATGCTTCTCCTAAAGCACTACTCGTAATTGCACGAGCATGTTCAATTGAAACCGGGTTTCGTTTTTGCGGCATAATACTACTGATTTGTACATATGACTTTGCAACAGTAATACCGTCATATTCTTTCGTTGCTAACAACAAAAAGTCATGAATCCATCTACTCGTATTCGTCATCATTACCATAAGTAGCGAGCTAACTTCTAATAAATAATCCGCTCCAGCAACAGCATCATATGAGTTCTCAATTACATTTGTAAATCCAAGTAGATGAGCAACTCGTTCTCGTTTAATCGGGAAACTTGTTGTAGAGAGTGCAGCCGCCCCCATTGGAGACTGATTTAAAAGCTGGTACGTTTTTTTCATTCGTTCTAAATCTCTTTGCATCGTATCATAAATTGCTAACGTATAATGACCAAATGTTGTTGGCTGTGCTGGTTGTGTATGTGTATAAGCTGGCATGATCGTTTCCTTATGATCAGCAGCAAGTTGCAGTACACTTTCTTGCAATAACAAATGATGTTCTATTAATCGTAATACATATCGCCTTAAACTCATGCGATACATCGTTACGCCCATATCATTTCTACTTCTACCAATATGCATATTACTTACAAAATCGCATTTCGCTTCTTGAGAAATTAAATGTTCGACTAAAAAAAAGAGATCTTCATGCTGCTCTGTATAGAGCAATTGCTCTTCTGGAATTCCCTCTACCTTTTTTAATGCGTGTAATATAACTTTAGCTTCTTCCTTTTTCATTAAATTTTCTTCCGTCAGCATCGTAATATGTGCTTTATGCACTTGAAACATATCTTTCAATAAGTAATTTCGTTGAAAATCAAATACATGTTGTAATACACAATCCACATATGTTTTCCCAGGGAAATCAGCGCCTTCACTCTTTATAAACTCTTCTTTACTTTGTTTCATCACCTTTTCCCCTCTCACCTAAGTATTACTACCCATCATACCCAGAGATAGAAAAAAAGTGCTTGTACATAAAAATAAACTCGGTGCTCTCTGCACCGAGTTTATTTAATAAAAGTCGCATCATACTTATCACTTTGCAACACTTGGAAATGCAAGTTTGCTAAATGCTTCCGTATTTCTGCACTATCGTCTTCATTTAAATTATTCGCCAAAAACACAATTTCTGTACAGTTTCCACGTTTATCCATAGCATAAACTGCTTTTGTAACCGTCCATGGTGTGTAACCATTCTTTTGCCCCGCATGTCTGAATGTTTTACGGTATTTCTTGGCACTCATGTCTGTTTCAACGATATTTGCCCACACTTTTTCTTCAGCCTCTGTCAAGCCACCTTTATGGTTTGCCTTTTGAAGTAATACCATATAATCATTTGCAGAAGCTGCTGGTAATCTATCTGACCAAATTTTGTCGTAACGTTCCTCTAAATAAAGCGGAATTTCCTTCTGTAATAATGGTCCCTTCTTCTTTAAGCGTTCATGAATAATCATCGCATATTCACGATATTGCTCTTGAGACATTTCTTTTAACTTTTTCTCTATTTTATATTTTGGAACATGTAATTCTTTATGCAAATATCCCGGGATATACAAAGATGAAACGATTGGAAATAGTGGTTGATGTGCAGGAAGTGATAAACTTTGTAAATTTCGATTGATGTTATCTAATCCTAACAATTCCATTAAGTATTCAGCATTTGCATTCGAACTAAACTTAACCATTCCTTTTGCCACTTCTTCTAAAGAAACCGCTCCTTCAGTTATCTTGCCCGTCTTCTCCAAATACTTTTGCCATCTATCTTGTGCACCACCATCTGTATTCGGCACATAATAACGATTCACATCATTAATCGACACGAAACTAGAAGAATCAATTTTCCCTTCAGTAACTTGTTTCGTATATTCAAGCGCCACAATTAATTTCATCGTACTAGCAACTGGCAATACAACATTTGGGTTTACAGAATAAACAACTTTATCATTTCTCTTTACTAGAAGCGCACTATTTTTTTCATCTTTATGTTCTTCAATAAAAGATGCAATATACTGTGCATCATCATTATTTGAACTCCACACTTTTTTCACTAAAAAGTTACCCGATATTAGCAAAACAAAAATACCCACAATTACTGCGCATACTATAGTTTTTTTCAAGTAAAATTCCTCTCCTATTGTGTAACTCTTCTCTATTTATCATTTAAAAACAAAATAATGGAGATGGTCATTTAAATAACCATCTCCATTATTTTAACTTGTATGCTCCTATTATGTCTACGTCATAAATTTCACAAAATCCTCAAGAAACTTTTTATAATGTAACGACCAACCAATTCGCACCCAATTTTTTAATGCTTTTGCATCAGGTTGAGGCCGAAAATCAGCAATACTCTCTCCTTTTGCAATTCCAACTGTATCTACATCGACACGACGATATACATAATCTAAAAGGGATGGATTTGCCGCAACCATCATTGTAACGACGTCATGTACTGGACTTCCTTTTATTTTCGGATTTAACTTTCTATAAGCTTTATAATAGTACGTAAATATCGGCTCAATTAACTTATTAAAACTCGTTTTAGAGTGTTTCGTAATATATTTTACCATTTCCGGTGTAATAATTGCTTCAGATGTAACGTTAAGTGGCACTAATGTTACATTTTTGGCATTTTGCATAACTAATTGTGACGCAATGGGATCACCATGAAAATTCGCTTCTGCGACTGGTGTTACATTGCCAGGCATTAAGAAAGCACCGCCCATTATATAATATTCTTTCACATACTTCATCATCGGCTTTTCTAAAATAAATGCTGTCGCTAATGTTGTTGATCTACCAGCATCGACTATTATTAATTCTCCTTTATATTTTTCAAGAAGATCAAAAAATGTACAAAAAGGCTTTATATTTGGTGAAAAAGTTTTTGGAGGTTTAATTGGCCCTAAACCGTCTGTCCCATGAATTTCTGGATAATACGTCGTAATATCTCCGGATAAAGGAATTTTCGCACCATTAATAACAGGTATATCTTCCCGTCCTGCCATTTGCAATAAATATGCGGCATTACTTGTCGCCTTTTCTTGTGTTACATTTCCATATCCCGTTACTACACCAACAATATCAATATCAGGATGCAACAATCCATACATAATTGCTAAAGAGTCATCAATGCCTGGGTCTCCTAAAAATAATACTTTTTTCATCGACCTCAACTCCATCCCCTCAGTTGTTATTAATTTATGAATAACCGTGGATATACAGAATAAAAAATGAACAAATTCACACAAAAAAACGCAGTCTTATAAGGACTACGTTTCTTCAGCTAACCTATACTGTTTTTTTTACAGCACTCATACTTCCAATGATGTAAGCGATAAACGCAAAACAAATCGGGAAGACAACTGTATGTATACCGAACGGATTTGGATAGAAAAGATGAATACACATATATGAGCCTACCCCAACTAAAATAGACGCAAGCGCTCCTGTAGCATTTCCTTTCCTCCAATATAACCCTAATACGATTGGCCAAATGAATGCTGCTTCTAATCCACCGAAAGAAAATAAATTTAGCCATATTAAAAAATCTGGTGGTTTAATTGCCGCTGCATAAACGAGTAGTCCTACAATACCCGTAATCCACAAACTTCCTTTTTTTATCGTACTGTCTGCTGCATCTTTATTTATGTAATTTACGTATATATCTTTAATAATTGACGAGCTTACAAGTAATAATAAAGAGTTTACTGTAGACATAATCGCTGCCATCGGTGCAGCTAAGAAAACTCCAGCTAACCAAGGTGGCAACACTTCCATCGCAAGTAGCGGCATTACTTTATCTGGTACCGTTATACCTGGAAGTACTACTCTTGCAAATACACCTGTTAAATGCATACCGATCATAATTGTGCCAACGACAACGGTTCCAATTATTAAAGCTTGGTGCATCGCTTTTGAATTTTTATAAGACATGGCACGCACGCTAATTTGCGGTAAACCGACAACGCCAATTCCAATTAAAATCCAAAATGATGTAACATATGATTTCGTTAAACTGCCATCTGCTCCGAATGGTGTAATTAACTTTGGATTAATTTGAACAAGTTCCTGCATAATCTTTTCAATTCCACCACCAGCAATGACAGTAGCAATTAAAATGATTGTTGTTCCAACTAACATAATGATTCCTAATAATGTATCTGATAGAGCAACTGCACGAAATCCACCAATTAATACGTACACAAGTACAGAAAAAGTAAATAAAAATAGTGCTGTTGTATACGATAGCCCCGTTAGTGACTCGATTAATCGTCCACCACCGACCCACTGGGCTACTGTCGCTGAAAATAAAAAGATAATAATACATAACGCAGAAAGTATAACAACTGCTTTATTATTGTATCTCCCTTTTAAATAATCGATAAGAGTAATTGCTTCCATCTTCCTAGCGATAATTGCAAACTTTTTACCGATAACCGTTAAAACGATATACCCTGTTACAACTTGAATCGCAGATAACAGTACCCATCCAAGACCCATATTGTAAGCAATACCAGGGCCACCAATAAAGCTACTTGCACTACCGTACGTAGCAATCATTGTCATCGCTAATAATAAACCGCCTAGCTCACGCCCACCAAGAAAATATTCTTGCAAAAATTTATTATGAGCAGTTGCTTGCACGCGTCTTGAAGCATATACACCAATTAAAAATACAACGATAAACGAAATTATCATTGGAATGATTACATACCAATTCATCTATTATTCCTCACTTTTTTCTTCCTCATCGAGTGAAATATCTTGAAATACAAAACGAACAACTAAACTAAGTAAAATAACCATAACGATAAATCCAACGATACAGCTATAAAAAAACCATGCGGGAAAACCTAATACATATGTATATTCATTCGGATTTTTACTACCAAGCCCATAAGCAAATCCGTACCAAATTATAAAATTAATAATAGCAAGTCCAAGACCAATTAACGCTTCTCTATGGGCTATTCGAAAGCGTGGATCATCATGATAATCTTTCATTTTTACCCCTCCTCTCACGATGTATTATTGTACCATTGTTCTTCTAGTTTTTCCTACTAGAAAGCAAAAACAAGCAGGATTTTTTTATAATCATATAGAAGATTCTCTTACATTACATATTTTTTACAATTGTAACACAAATGAAATTTGAATTTTCAGTATTTCTTAATTATGATTTTAATTAGAGGCTTTCCATCTAGTTTCCACATCCTTGATTTCGGAATAAGCGCCGTCTCGTACTGCGTTTACATTATATTTTCAAGGGGGTTATACAATGAGTCAACTAGCTGTAAATCTTCATGAAAAGGTAGAGAAGTTTCTTCAAGGTACAAAAAAGTTATATGTGAATGGATCTTTCATTGAAAGCGCTTCCGGCAAAACATTTAAAACACCTAACCCAGCAACTGGTGAAACACTTGCCGTCGTTTCTGAAGCTGGTCGCGAAGATATTCATAAAGCTGTAGTCGCAGCTCGTATGGCTTTTGACGAAGGTCCTTGGTCTCGTATGAGCACTGCTGAGCGAAGCCGTCTCATGTACAAGTTAGCTGATTTAATGGAAGAACATAAAGAAGAGCTCGCACAGCTCGAAACATTAGATAACGGAAAGCCAATCCGTGAAACAATGGCAGCAGACATCCCACTTGCAATTGAGCATATGCGCTATTACGCTGGCTGGGCTACGAAAATCGTTGGTCAAACAATTCCTGTTTCCGGTGATTACTTTAACTATACACGCCATGAAGCTGTTGGTGTCGTTGGTCAAATTATTCCTTGGAACTTCCCGCTTCTTATGGCAATGTGGAAAATGGGAGCAGCGCTTGCTACAGGATGTACAATCGTTTTAAAACCTGCAGAACAAACTCCACTATCTGCTCTATACTTAGCTGAATTAATTGAAGAAGCTGGATTCCCGAAAGGTGTTATTAATATCGTACCTGGATTCGGTGAATCAGCTGGACAAGCTCTCGTTAATCATCCACTCGTTGATAAAATTGCATTTACCGGTTCTACTCCTGTCGGTAAACAAATTATGCGACAAGCATCCGAATCATTAAAACGCGTTACACTTGAGTTAGGCGGTAAATCACCAAATATCATCTTGCCGGATGCTGATTTATCTCGTGCGATTCCTGGCGCACTTTCTGGTGTTATGTTTAACCAAGGACAAGTATGCTCTGCTGGATCACGCTTATTTGTTCCGAAGAAAATGTATGATAATGTCATGGCTGATCTCGTCCTCTATTCTAAAAAACTAAATCAAGGTGTCGGTCTTAACCCTGAAACAACAATTGGTCCTCTCGTTTCTGAAGAACAACAAAAACGTGTAATGGGCTACATTGAAAAAGGGATTGAAGAAGGCGCTGAAGTACTTTGCGGAGGAAGTAATCCATTCGATCAAGGCTACTTCGTTTCTCCTACAGTATTCGCTGACGTAAATGATGAAATGACGATCGCAAAAGAAGAAATTTTCGGTCCAGTTATTTCTGCAATACCATTTAACGATATTGATGAAGTAATTGAACGTGCAAATAAATCACAATTCGGCTTAGCGGCTGGTGTGTGGACAGAAAATGTTAAAACAGCACACTATGTTGCAAGCAAAGTACGTGCAGGTACAGTGTGGGTAAACTGTTATAACGTGTTTGATGCAGCATCTCCATTTGGAGGATTTAAACAATCTGGTCTTGGCCGTGAAATGGGATCTTATGCATTAAATAACTATACAGAAGTAAAGAGCGTTTGGCTTAACTTAAATTAATGAAAAGAACCTGACCTATCCGGTCAGGTTCTTTTCATTATGTATTCCTTTAAACTTGCAGTCCTCCGCTCACATTTAATACTTCACCTGTAATATAAGATGCGTATTCTGATGCTAAAAAGGCTGCTGCGTTCGCAATATCTTCTGGCGTTCCAATTCTACCAACTGGAATAGCGCCAACCATCTTTTCTTTCACTTTATCTGGTATCGTTTTGGTCATATCTGTATCCATAAACCCCGGACAAATCGCATTACAAGTAATACCGAAACTTCCAACTTCTTTCGCTGCTGTTTTCGTTAATCCTACAACTCCAGCTTTCGTTGCAGCATAATTTGCCTGTCCAATATTCCCCTCTCTACTTATAGAAGAAATATTAATAATTCTTCCATATCCTTGTTGTCTCATATAAAGAAGCGCTGGTTGCATACAATAAAAAACTCCAGTTAAATTCACTTGTAATACTTGTTCCCAAGCAGATTTCTCCATTTTATGTAACATTGCGTCTCTTGTAATTCCAGCATTATTCACCAAAATATGTAATGTACCAAATTTTTGAACCGCATATTCAATTAACGACTTTGCTTCATTTTGATTACTCACATCACATCGATATGAGCACACTTCATATCCTTCATCTGATAACTCACGTGTCGTTTTTTGTAGCGTCTCTTCATTTACATCGCTAATTAATACTTTCGCCCCTAGCTTTGCATAAACCCTTGCAATCTCTTTTCCAATTCCCTGTGCAGCTCCTGTTACAACAGCTGTTTTCCCATTTAAAAACTCCATTCCTATCCCCCATTTCTATTACTTATACTGTATATTTCGGCTTTTTACTTTCCAACTCCTCTTTGTATAAAAAAGTCTATTTGTGTCAAACTAACTTTGCAACGTCGCATAAAGTGAAACTTTAATCAGTGGGAAGTTTGTTCATCCCCCACTGATTATCAGCCCTCACCAATCGGGCATTTAATCTCCCACCTAGCTTCTTTGTTCCATCTGAGTTTTAAGGTGGGAGTTTTACTACCCGTTATGCGGGATAAATTGCAAGGAGATTGTGTCGAATGAATAAAAAAAATTTCAAACAAAGCAAAACAACTGATGGCATTGATGTTGAGTTCTCTCGCGAACTCGCTGACCACAATGACTTAGAAGCAAACGCACGTGCAAATGCCGCTGATGCACGTCAAAAGCGCCAATCAACCGAAAAATAAGGTACATCACAACCTTATTCTTTTCAAAAGGGACCTACTACCCAACAAAATAAACCGAGAGACATCTCTCGGTTTATTTTCTATATTTTTTTGCATAATGAGCCAAAGTAAGCAACGGATATATATGAGCATAACTATGATAACGAATATAAAACCCACCTGGTAAACCTGTTCCAGTAGGATATTTTTCATTTATATAAGGGTTGGAGAGCAAATATGAAATACCTTTTCGAATAACTGGCGTTTCTTTATCATAGTAAGAAATGAGGGCATCTAACGCCCATGCTGTTTGGGATGGTGTACTAAATGGCAAAGTAACAAATCTTTTTTCCACACTACTTTGGCAAGATTCTCCCCAGCCACCATCTTCATGCTGTATATGTTCAAGCCATAAAACGGCTCGTTTCAATGATGAATCGCTAGATGGTATTCCTAGTGACCGTAAACCAGTCAACACTGCCCACGTACCATATATATAACAAATTCCCCATTTCCCATACCACGATCCATTTTCCTCTTGTACATTCATTAACCAATTTATCGCACTTTGTTTTTGTTTCTCGGGCAATTCATTTTGCGTATACGTTCCGAAAAATTCTAACACTCTTCCTGTAATATCTGGTGTAGAAGGGTCTGTAATCATATCACTTGCATTTTCGATTGGTAAATTTGCTAATATACGGCTCGTTACCCCTTTTTCAAAAGCCCCCCAACCACCATCATTATTTTGCAATCCTTTAACCCAATTAACCGCTCGCTTCCAAGCATTATCTACATTTTCGTTCCCTCTACTTCGCGCCAATGCTCTTAACACAGCAGTTGTATCATCAATATCTGGAATCGTCGTATTCACATCCGAAAAGCCCCAACCACCCGGGAAGAGATCCGGTGCATGTACACTCCAATCTACTTTCTTCCTTTGCTGTTTTCTTAGTAAATATGCTGATGCATTTTGAATCACTTTACTTGCTTTCGGAACTTGAGCTTCTTGCAAAGCATAACTGAGTAAAGCTGTATCCCATATAGTTGATGGAGAGTTTTGCAAATGGCTCCCTCTCTCCACCTTCCATATATAAGATGTAATTCCCATTATAGCCTTCTCAATAATTGGTGATTGAATAGAATGTCCTAATGCAAGTAAAGCATAAATCATATAAAACGAGGCAGTTGCGTAGCTATATAATGTTCCATTTTCATCAATACGCTCTTTCATAAAACGTTCTACTTCCTCATATCCTTTATGATGCAAAGAAAGTGGATACGTTATAATTTTCTTCACGTCACTTACTAACGTTTGAAAAACTGGAGACCGATCCTCTCGAAACCATTCTCCGCCCCCGCCTGCAATGTGATTTAAATTTGGCAATAACTTTTTCCCTACTCGAAATCTTTTATTTAAACACAACATCATCGGAATTAAATGAATACGTGCTGAGCTACTCAATTCAAATATACTGAGAGGGGAATCATTCTGCAGAAACATAATTGGTGTTGGCAAATGAAAAAGAGAAGGATATTCATATTCTCCATGAATCGCTAATAAAAACTTCGTCATAAAATGAGCACGTGCTACCCCACCGCGCTCATTTATAAACATTTCCGCTCGCTTCATATTCGCATCTTCTTTTGTGTATTTTTCCGATGCAAGTAAGGCGGCATAAGATTGAATGGTAGCTGATAAATTACCTCCCACCTCATCTTCATACAATTTCCATGTTCCTTCATTTGTTTGAAGTGATGCTAATCTTTTCACAAACGGTTCTATCTCTTTATCTCTACCTAATAATTTTAATAAAAAAATCATATGGCAATCTGTTAATGGAGCTCCTTCAAAACAAAACCGCCACGTACCATCTTGCCGTTGCATTGTTTGAAGTGCAGTTGTTCTTCTCGCTATTTCTTCATGCACTTTTTCATATAATAACAAGTTACTCACCCACCCTTTCGAAATCCGTATAACGATATTCAAAAAGGTAGCTGAATATGTATAAAAACAAAGAAAAGCAGAACATATAAAATGTTCTGCTCATAAACAATACCCTACTCCGACAATAATTCCTAATAAAGCACCGACTACTACTTCATACGGTGTATGCCCAACAAGTTCATTTAACTTCTTATATTCTGTTTCTCTACCGTGAAAAAAGTCATTCAATATTTTTGCTTGTTTACTTACTGCAAGCCTTACTCCTGAAGCATCATACATAACAATAATGGCAAAAATAGTAGCAACCGCAAACATCGAGCTTTCCACACCTTCCACTACTCCAACTCCTGTAGCAAGCGCTGTAACTGTTGAAGCATGAGAACTTGGCATCCCACCTGAAGCAAAAAACTTTGCAAAATCAAATTCACCTGTTTTAACTAATTTAAAGACTACTTTCGTTAATTGTGCTAAAAACCATGAAATTACAGCTGCCATAAGCGGATCATTATGTAAAATTGTTTCCATGTTCTCAGCTCCTTACTAGCTATAATGGAAATCCTATATAGTATCAGTATAAAGAAAAATGCGTAGAAAATACTACGCATTATGATACTTTTGCTGATTTATTTTTTATAAATTTCGGTTGTTTCTGCACTAAAAACTTAGTCTTCGCTACCGAGAATACAAATAATGCAACCCATATACAGAAAAATGCAATCATATGAGTAGATGTGAAATGTTCACCAAATACGAATACACCTAAAATTAAGCTAATTGTTGGTGCAATATATTGTAAAAAACCTACCATATAAAGCGGAATAAGTTGGGCTCCTTTTGCAAAATAAAAAAGTGGTAGAGCTGTAACAATACCCGCTCCTATTAATAGTAATGTCGATAACATTGAGATAGAGCCAAATGAGCCGAAACCATGTACTCCTGTCATTACTAGATAAATAATCGCAAACGGCGTTACTAACATCGTTTCCATCGTAAGTCCAATTGTCGCATCATAGTTTAACAATTTTTTCGTTAATCCGTATAATCCAAATGAAAGGGCAAGTGATAAAGAAACCCACGGGATAGCCCCGAAACGTACTGTTAAAATGATAACCCCCACTCCAGCTAAACCAACTGCAACATATTGCCAGAAGTTTAACTTTTCCTTTAAAACGACTGTACCAAGTAAAATACTAATAAGCGGATTAATATAATAGCCAAGACTCGCTTCAATAACATGATTATGATTAACGGCCCATATGTAAACAAACCAGTTTCCACTAATCAAGACTGAAGCTATTGTTAATGACATTAATAATTTAGGTCGTTTAAAAAGATTCACAAATTCCCCAATAAACTGGCGAAACCTCTTCGTAACACCTAATACGAGTAACATAAAAACAAACGCCCAAACGATGCGGTGTGCTAATATTTCATCTGCTGGAACTTCCTCAACCCATTTCCAATAAATCGGTAGGATTCCCCACATCGTGTAAGCACCAGCCGCATATAGTATCCCTTTTTTTTGCTCTGCTGATTGACTCCCCATCTTCCTTTTTCTCCTCTTCTCATTTTTTCTCCATTATACGGTCTCACATGCTCAATTTACCAATAATCAATCTGCATTTCTTTCGACATTTCTCATACAACGAATAATAAACATACCGTTATTACAACAAGTAACGGTATGCCGAAAACAAATTTCTTTTTATGAGTTTTATGATGAAACATATACATGCCAATCCAAGCTCCAACTGCTCCCCCAGCTGCCGCTGATAAAAACAACGTACTTTCTGGCGTTCTCCACTGTTTCTTCTTCGCTTTTCGTTTATCGAGCCCCATAAGGCTAAAAGCTATAATGTTAATAATAAGAAAATAAATCCATTTCATCGCTTTCTCTCCTTATGAAAAATTCGCTTAATGGTAACACGAAAAAACGACGGAAACAACTGAAGAACTCTTTTTATCCAACTAGTTTCATTCCTTTTTCTTAATTAGTTACCTTCATATTTACATAACCAACTAAAATAGCAGTTAAAGCATTTAATATAGAAAAATGTTATGAGCAGAATCCTATATTTCATTACATTCATCCACTACCATATCATCAAAAAAATTGCTCTCAATCACTTTCTCATCAAAACGAAGAACTACAATTAGCCCTACATATAAAGAAACAAAATTTAGAAACCATTCCCCATTCTCATCTTTCTTAGCTAAGCATTTAAATATCTCTTGAAATTGCATACGCTCATCTGTCGCAACAACCGGTCGCACGCCAAAATATTTCAATACAAGATGTAGGTTGAGCTGCACGGATAATGATAAAATATACTTTAATAACTCGGTATAATGAGCAACATTTTTTTGACTATATAACTTCACAAGCTCTTGATGTAAAGTAGAAATTGATAATTCTTCTTTAGTCACTTTTGTTGCTTCTATCATTTCAATCATCTTTTTCATATCCATTCCATTTACCCCTCCCGTTACAAAACAAAAGCCAAAGTATACTTATTTTATAATCAACAATAATTGATTATTTCTCGTCTCTCTTTCTTCTTCACTTACTAAGTCATACTTTTTTAAAAGATGAAATACATCATTTAATATTTCTTGTGAGTGATTACCTTGTAAAAAATTTTTTAACCCTTTAAAAATCTCTTCTGATAAAAAACTCTTTTGACTTTCAAGCTTATTCATCACATCTTCAATAGAATGATCAATGTTACATGCCATACTAAACTTCCCCCTCTATCCTCTATAAATAATATCCTCAGCTAACGATGTAAACACTTCTCCAACAAGAGAATCTTCATCATATACAGATGAACCATTATTTTCTTCACGTTTCGCAAAAGGTATTTGAGCAATTACTTCTGTTTGCAATTGTTCTGCAAGCATTTCGCCGCCGCCTTTTCCGAAGAGATAATTTTTCGATCCATCTTGTTCTTCATAATAAGCCATATTTTCCACAATACCTAAAATCTCATGCTTCGTATGTTTTGCCATTACACCGACTCTTGAAGCAACGAATGAAGCTACATTGTGCGGAGTTGTAACAATTATTTCTTTCGCTTGCGGAATCATCGCTGCAACATCGATCGCAACATCTCCTGTACCTGGTGGTAAATCAAGTAATAAATAATCTAATTCTCCCCAGTGCGTATTCGCAAGAAAATTTTGAATCCATTTATTTAGCATCGGTCCGCGCCACATAACTGGGTTATTTCCTTCTGTAAAAAATCCCATCGACATGATTTTAACACCGTGACTAATGACTGGAATTGCCGTTTGATCAATCATCGTTGGTTTCTTATTCGTTTCCATCATAGCTGGAATACTAAAACCATATATATCTGCATCTAATATCCCCACCTTTTTGCCCATACGCGCTAGTGCAGTTGCAAGATTAATTGTCACCGTTGATTTTCCAACTCCGCCTTTTCCGCTCGTTACAGTAATAAAACGTACTCCTGAATCCGGGCGAAGCATGCTCGGCATACCAGTTTCTGTTCTAGTATTTTTCTTTAATTTCTCTGTTAAAGCTGTACGTTCTTCTTGTGTCATAGAACCAAATGTTACTTCCACTTTAGAGGCACCAATTGCGTGAAGTGATTCTTCAATATCTTGTTGAATTTTTGCTTTTAACGGACAACCTTGGATTGTTAGTACTACTTCAAGTTTAACCTCTGTTCCGTTCATTTGTATATTTCTAACCATATTTAATTCTACAACACTTTTGTGTAACTCTGGATCCTCTACATGTTTTAATGCATTCATTATTTGTTCTTGAGTAAGCATAGAACTCATCCCTTCTCTTATTCTAATTTATATACAACATTTTCTTGGCGCTTCATCTGGTGAAAAAGCTTATCATCCACCGCTAACAGGCGGGATTAATGCGACTATATCTCCAGCTTTTATCATCTCTTCATTCATTACAAACTCTTCGTTAACAGCGACCATCACTTTATCCAACGATTGTAAACAATAGCTGGCTTTAAGCCATTCTTTTAATTGTTGCACTGTCATTTCTTGCTTTTCTGAAATCACTAATCGATCCGATCCAACTTCCTCACGCAAATTTGCAAACAATAAAATTATAATCATTTTCTCATTCTTCCTTCTTTGGTTTTCCTTCTGGATATGGTGTATTTTCAAGTTGATCTCCAATCCACATCGTTCCATCTTCCCAAAATTCTTTTTTCCAAATTGGAACAATTCGTTTTATACGTTCAATCGCGTACTCATTCGCTTCATAAGCTACTTTACGATGCGGTGATGAAACTGCAATGACTACCGCAATATCCATTATTTCTAGCTGCCCTACACGGTGCGTAATTGCTACTTTTGTATCCGGCCATCTTTCACAAATTTCTTCTCCAATTCTCATAAGTTGTTTTACTGCCATCGGTTTATATGCTTCATACTCTAAATGTAGCGTTCGTTTTCCTTTTGTTAATTCTCTCACCGTACCAATAAATGTTGTAATCGCACCTGCTTCTCTTCTTGCGACTTTATTCGTTACTTCTTCAACTAAAATCGGATTATCTACAATCTCAAATAGCACTTGTTCCATTAAAACCACCTCTCACTTTATGAAATGTCCAAGGCCATTCACTACCTTCGTTATCTTCTAATAAAAGAACATCGACAAACATATCTTTTTTATATCCTCTTGTCCCGCCCGGCAATACGATAAACGCGTTGGATTCTGCCAATGAAGAAACTGAGCTAGATTTATCAAACCCTGATGGATAAACGATTAATTTCCCCTCATCATATTGCAATTCTGCTCGTACAAATCTTGTAAATGGATTCGGTTTTAGAAAATCTTCTCCTAATAACGCTTTTTCTCTTTTTAAATGTACTTTTTCACTAAACATATACGTCCGAATACACGGTCTTACGAATAATTCAAACCCTACGTAACAAGCTGATGGATTTCCTGATAAACCAAATAATAACTTGCCATTTAATTGTGCTACAGTCGTAACACTTCCTGGTCGCATTGCAACTTTATTAAAAAGAACAGATGCACCTAACTTTTCGTAAATAGCTGGTAAATAATCATAATCTCCTACTGATACACCGCCCGTTGTAATTAACATATCTACTTGGCCAAGCGCTTCTTTCACAGCTGTAAAACACGTATTAAAATCATCACTAAACTTCCCAAAATATTTTACTCTTCCGCCCGCTCTTCGAATTTGAGACAATATCATGTACGTATTACTGTTTCGGATTTTCCCTGGCTGTAATGAATCATTGACTTCCAGTAATTCACTCCCAGTCGCTAACAGTCCAATTACAGGCTTTCTCGCAACTGGTACTTCACTATAACCGAATGTAGCAAGAAGAGCTGAAATACCTGGATTAATGTACGATCCCTTCTTTGCAAGAACTGTTCCTTTACGAGCATCTTCACCTTGAAAAGAAATATTGTCGCCCGTTTTGAATGATCGCTTCACTTCCATATAATTGTTGCCATTCTTCTCATATTGACGAGTCAGCTCTAACATAACAACCGCATCACACCCATTCGGAATTTGTGCTCCCGTCATAATTCGAACTGCTTGAAACGGACCTACTTTCTCATGGAATAGCGATCCTGCGCCAATTTCACCCATTACTTCAAATACAATTGGCGTTTCATAACTTGCTAAATTAGTATCTTCTGCTCGAATAGCAAATCCGTCATACGGCGAACGATTAAATGACGGCACATCATGGTCAGCTACTAAATCCTCTGCTAATATACGTCCATAAGCTAATTCAATTGGTAATAGCTCCTTTAAGCCTTTATCAGCAAATCCCATCACTTTACGAACAGCTTCTTCAACCGTAATTGGCACTCTTCTTTCCATTATTGACACCCTCTCTATTAACCGAATACGCGATAATATAGTTGTTTCGCTTTCGAAATATCATTTGTACCATGAATAAAAACACGATCATCCTGAAAAACAACGATGCGGTAATCATCGAATCGGCAAGATAGTAAATACGGATTCCGATCTACTTTCCCCAATTTTTTTAATACTTTTTCTATATCATCAAAATTGTATTTCTTATTGTCTACTGTTCTAATTTGAACTGTATTTCTTCCGCATAAAACAGCTGCTTTCGTTTGGTTTTCGTATGATAAATAAGGATAAGTTCGATTTGAACCGCATGAGAGACAAGCGTCTGTTTTTATTTTCCCTAATTTTATAAAATGATTTTGATTACTCCATATATCAAACATGAAAAATGTTTTTCTAATTGCTGAGAAATCTTCCACTAAAATTTTGAGTGCTTCTGCCACTTGATATGCTGCGACGATTTGAACAGTAGGGCTAATAATTCCAGCGGTATCACATGTCACACCTGTAACAGGAATATTTTTAAGCATACAATGTAAACACGGTGTCTCTTGTGGAATAATTGTATAACTCATACCATACGATCCAACGCAAGAACCATATACCCACGGAATATTATGTTTTTGTGATAAATCATTTATTACAAATCGAATATCAAAATTATCTGTTGCATCAATGATTACATCTACATTTTTTAATAGACCTTCCATATTTTCTGAAGTTGCATCCATTACGAAAGCATGTATTTGTACTTCAGAATTAATTTGTTCTAACCGATTTTTTGCAGCAATTGCTTTCGGCATTTTCTCTCTCGCATTTTGTTCAGAGTACAATTGTTGCCTTTGTAAATTACTCCATTCAACGTAGTCACGATCAATAATCGTCAACTTGCCAACACCTGCACGTACGAAACTTTCGGCACTTGCACTTCCTAATGCGCCTGCCCCTACAATTAACACATGTTTATTTCGAATTTTTTCTTGTCCTTTACTCCCAATTGGTTTGAACAACTGTTGTCGTGAATACCGATCAGCCATTACATACCCTTCCTCTCAAGAACTCTATTTCATATTAGAATGTTGTTTCTGATAACAAGCAAAGTAAGCAAAACCAACAAACCCAGCTCCTCCAATTACATTTCCGATAAAAACAGGAACAAAATTTTTAGCCAGATCCATCCACGTTAGATGACCAGCAAAAATAACAGCGGAAATGACAAACATATTTGCTACTACTTGCTGAAATCCAATCACTACAAATGCCATAATTGGAATCCAAATTCCGATGATTTTTCCGACAAAATCACTCGTCCCGTAAGCGAGCCAAAGAGCAAGACAAACGAGCCAATTACAACCAATTGCTAAAATTAAAGTTCTCCCAAATGATTCATGTAACTTCCCTTCCGCTATCGCTACCGTTTTATTTAAATACTCTCCCTCTGTTAATCCGCCAAGATGCCCAAAGCAATACGCAACGAAAATTGCCCCAATAAAATTCATGAGAGTAATCCAAACCCAGTTATTGAGTACGCTTATCAATGTAATTTTCTTTGCATAAAGCGCCATAGACAGTGACATCATATTTCCCGTAATTAATTCTCCTCCTGCTAATACTACGAGCATGAGTCCAACAGGAAATACTGCTCCTCCTAAAACATTCACTAGACTTCCCCAGCGCTCAGGTAAATTCCCTAAAACTCGAATGTTAAGTAAAAAACCTATCGCAATAAACGCTCCTCCTAAAAAACCGAGAATAAGCATCGCTGGCAATGTCTGTCTTACTTTTTGAACACCGGCCTCAATGACAAGCTCAGCAATTTGTTCCGGCTTATGAAATGCCATTACCCATTCCTCCATTTTCTCCAAATAAAAAAGCAGCTTCAAAAAACCTCCTCAAAATAAAGGTTTTTGAATGCTGCTTAATTTCTCTGCACATCTTTTACAGAGATATCAATCATCACTTTTACTATAAAATAGAAAACCCACAACTCTTGTAAATTTTCCATTTTTCACTATGAAGCTAGCTTTATATATTAACCACCGATATGTGACATTTCAATTTTAGGTATTGTTTTCTTATTTGTATGATTTAAGCGTTCATCTGAATAACGATCTTCCCTATTATTCCATATATCGCGTACTACATCTGTAATGTCCTCATCTGTATGTTCAGAACGAAGCAATTCCCTTAAATCATTTCCTTTAGAAGCAAATAAGCAAGTATATAATTTTCCTTCTGCAGAAATACGAGCTCTCGTACATGATGAGCAAAAAGAATCTGTTACTGATGAAATAATACCTATTTCCTCATCGCTTCCTATATAACGATACCTAGTAGCCACTTCACCAGAATAATTTGCTTCTATCCGTTCTAACGGCATAACTTGATGAATCGTATCTACTATTTCTTGTTTAGAGACGACCTCTTTTAAATCCCAACCATTATAATTTCCAACATCCATATACTCAATAAAACGAAGAATATGCTTATTTTCCTTAAAATATTGCGCCATCTGCAAAATGTCCTGTTCGTTTTTTCCCTTTTGAACGACCATGTTTATTTTAATTTTCATTCCAACTTCAGCTGCAGCCTGTATTCCTTCCAGAACCCTTTGCACTTTGCTCCTATTACCATTTAAATAGAAAAACCGCTCTTCTTCTAAGGAATCTAAGCTAACTGTTACACGTGATAGTCCCGCCTTATATAAATCAGGAGCAAACTTTTTAAGTAACGATCCATTGGTTGTTAAACCGATATCTTCTACACCATCAATTTTATTAAGGCGCTCAATAAGCTTTGGAAGCCCTCTTCGAAGTAACGGTTCTCCGCCCGTAATCCGTAATTTTCTCACACCTAAAGAAACGAAAATACGTGTTATCCTTTCAATTTCATCAAAAGATAAAATTTTATCATTAGACAAAAACGAGTAATCAGGACCAAATATTTCTTCTGGCATACAATATCGACAGCGAAAATTACAGCGATCAGTAACTGAAATACGTAAATCCTTTAACGGACGTTGCAACTTGTCTAATGTAACTGATTTCATCTTCATTGCCTCACTTTTATTTTATATTTAAAACACGTTCTGGATGGGTATATACATTTAAGGAGTGATTACGAATAAATCCTATTGTCGTAATACCTAAATCTTCCGCTAGTTGCAAAGCTAACTCAGTTGGAGCTGATTTTGATAGTATAATTTCACAACCGATTTTTGCAACTTTCAATAATATTTCCGAAGAAATACGACCACTAAAAACAATGATTTTATCTTTTATAGAAATATCGTTTCTTAAACAATAACCGTAAATTTTGTCTAATGCATTATGCCTACCAATATCCATTCGACTTAAAATAATACCATTCACATCACATAAAGCTGCATTATGAACCCCACCAGTATGATGAAACGTATCCGCAGATTGCTGCATTTCTTTCATTAACCGAAAACAATCCTCTGCAGCAACCTGTACATGGACACCCTTCATTTTTTTTGCACTTAGTGCATCATTTGCAAAAACAAACCCTTGCCTACTCATACCACAACAAGACGTAATATAGCGTTTATTTTGCATTTGTTCATAATACGGATTTACTTTTGTCGTTGTTACATGCACAAATCCTTCTTTCTCCTGCACCCATACACTATCAATATCTTCATACTTCCGAATGATTCCTTCAGACGCTAAGAAGCCTATTACCATATCTTCTATATATTCTGGAGTACTAACCATTGTAACAAACTCCTGTCCGTTCATTTTAATGGTGACAGGAAACTCTGTTACAATGCTGTCCTCTATATGTTTAAATGCTCCTTGTTCATAACGAAAGATTTCTCTTTCTACCTGTATCGGTTTCACGATCAGTATCCTTCTCTCACGTTATATTTTTATCAAAAACAAATACAGAAACTGCAATATCTTCTTCTACTTTCATATCTGAAAACAAATTCACTAATTTCGCTCCAACAAGTTCCTCCAAATGTTCACGTGAATTCACAGCATACACTTCTTGAATCATTTTCGTTCTAGCCATATGAACCATTTCCGCACCGTCCATCGTACTTGAAATAAATTTTTCAGTAGGTGTTAAGTTTCCATAAAGAGTCGCTATAGCCATATTTTCCGCAAAAACAGTATGAATTCGTTCTGGTCCTTTTCCGAAAAGTTCCTTTCGAAGTTTTCGTATCATATCATTAAATTCATGTACTTTTTTTGACATACAATTATACCTCCCAAAAGCCTCATTTTACTTTATTATATATTTTACCAAAATGAGCCTTCCGCCCAAACTATTTCGTACAAATATTTGGGCAGAAAGGTTCACTTCATGAAGTTTATTCGTCTTTTAACCCTTTCCCCATACCTTTTAAGAAATGAAGCCCAAACCCGATAGCACGGTTAATATCTGGGTCTTTCAATACTTTCATAAGATCGAATACCCCTACTTTTTTATTACTTTCTAGATGTTCATTACCTTCTTCTAGTCCGACTAATAAACTACCTATAAGCTTTTTCGTAAGTTCTGGGTCAAGTTCAGTTAACGCACCTGCAGCACCCATCATATTATTAATTAAATTTGTAACAGGCTCACGAGTTACTTGACCTAGAACAATTTTCGCAATTGGTTCTTTCGCTTTTAGCATTGAATTTGCAGCTTCTAGCATTCCAATGTCATTTAATTCTCCTACTATATTAAACATCTGATTTAGAGCTTCCTCATTATTAGTTAGAAGCTCTTTTAAATCATCTAACTTTTGCTGTTTTATTTCTTCCTCAGTTAATTCTTGTTTTTGAATCATTTTTATAGGTGCAGCCATAGTTTTCTCCTCCTACTTATCCGTTAAATGCACATACCCTGGACGTGCCCACTTACGATGTACCTCAATTCCAGCTTGAGGGTGACGTTTTTTATTGCGTGGGTTCGCTTTTGGCATCGGATTTTCGCCATCAACTTCTAACACTTCCATACGCACTTTCGTTTGTTTATACGCAGGTGTATTCGTACGTACATCCACAGCAGGACCTGTTAAGAAATTAATTGCCGTTTCGTTATCTGTAGAGTTCATCGGTAAATATAACTCATTCGCTTTTACACGATTTGTAACGAGTGCACGTAATTTTAATGCTCCAAAAGGAGAGACAAGACGAACTAACGAACCTGTTTTTACGCCACGTTCTTTTGCAAGGTCTGGAGAGATTTCAACGAAAACACCAGGTACTTTCGTTTGAATACCTGTTGATTTATTTGTCATATTCCCTTCATGGAAATGCTCAAGCATACGACCGTTGTTAATGTGAAGGTCGAACTCAGCTGGAAATTCAGCTGGACGTACCCAGTCAGCAATCGCAAAACGAGCTTTTTTATCTGGGAAGTTAAATCCATCTTGGAACAGAAGCGGTGTATTTGTTCCATCAAAACTTCCCCAATGGAAACTGTTCCATCCTTCAAGCACTTCATAGTTCGCTTGCGAGAATAATGGTGATAAACTTGCCATTTCAGCAAAGATTTCACTTGGGTGGCTATAATTCCAGTTTGCCCCTAGTTTATTCGCAACCTCCTGGACGATCCACCAGTCTGGTTTCGCATCTCCTAGCGTAGGAAGCACTTGATATAATCTTTGGACACGGCGCTCTGTATTTGTGAAAGTACCTTCTTTCTCAAGAGATGGCGCTGCTGGTAATACAACATCTGCATATTGAGCAGTTTTAGAAAGGAAAACATCTTGCACAACGAAGAAATCAAGGCTCGACAACACTTCATGTACATGATTTGCATTAGAATCTACAAGAGCCATATCTTCTCCGACAAGATACATTGCTTTCATTTTTCCTTCGTCAATTGCGTGAAGCATTTCAATATTATTAAGACCTGGTTCACTATCAATTTTCACTCCGTAAGCAGTTTCAAATTTCGCACGTTCCATTTCGTTAGTAACGTGCTGATATCCTGGAAGCCATCCTGGTAAAGTACCCATATCACAAGCACCTTGTACGTTATTGTGACCTCGAAGTGGGTATGCACCTGCTCCTGGACGACGATAGTTCCCTGTTGCAAGAAGTAAGTTTGAAATTGCAGCGGAAGTATCAGAACCACCTGTATTTTGCGTTACCCCCATACCCCAAAGGATACATGTACCATCTGCATCACGAATCATTTCAGCCATTTGAATAAGTGTTTCTTTTGAAATACCTGTTACTTCTTCTGCATATTCAAGTGTATATTCTTCTAGGCTCTCTTTGAAATCTTCAAAGAAGTTTACATTCTCATTAATAAATTCTTGATCATGCCAACCTTGATCGATCATATATTTCGTAACAGCCATTAACCATACTTGATCTGTTCCTTGTTTTGGACTAATAAAGACATCTGATCGCTCTGCCATTTCGGTTTTACGAAGATCAGCTACAATTAACTTTTGTCCGTGTAATTTATGTGCACGTTTAATACGTGTAGCTAGAACAGGATGACCTTCTGTCGGATTACATCCCACAATAATAACAAGACCAGATTGCGCAATATCTTTAATCGTTCCGGCATCACCGCCCATACCAATTGTACGGAACAAACCATCCGTTGCTGGTGATTGGCAATAACGTGAGCAGTTATCAATATTATTCGTTCCAAATACTTGTCGAGCTAATTTTTGAATTACATAATTGTCTTCATTTGTAATTTTAGAGGAAGAAATAAATCCAATAGAACCTTTACCGTACTCTTCTTTAATAGCGCCTAATTTATTTGCAACTACATTCAGTGCTTCTTCCCATGTAGATTCAACAAACGTTCCATTTTTACGAATTAAAGGTTTTGTTATTCGTTCTTTAGAATTTACGAAATCCCAACCAAATTTCCCTTTTACACAAGTGGAAATTGCGTTAACTGGTGCATCTGAAGATGGCTGTACTTTAAGGATTTTACGCCCCTTCGTCCACACTTCAAACGAACAACCTACACCACAAAATGTACATACTGTTTTCGTTTTCTTCGTACGAGTATCACGCATGGCCGCTTCCACTTCTGATACCGCAAAAATACCGCTATACCCAGGCTCAACTTCTTTAATTAAATCTACCATCGGTTCAAGAATATCTGGTTTTAATCCCGTCATAAATCCAGCTTCACCGAGCATCGTTTTCTCCATTAAAGCGTTACAAGGACAAATCGTTACACATTGACCACAGCTAACGCATGAAGAATCATTAATATTTACTCCTTCATCCCAAATAACTCGTGGGCGTTCCGCTTCCCAGTCTATCGATAACGTTTCATTTACTTGTAAGTTTTGACACACCTCAACACATTGACCGCATGCAATACATTGATTAGGATCATAGCGATAAAACGGATGCGTCATATCAACTTCACTTACATCTACTTTCGGTTCATACGGATATTTTTGATGTTCGATTTCCATTAATTCTGCTGTATTATGCAGTTTACAGTTCCCATTGTTGTTGTCACATACTGTACAGTATAATAAATGATTTTCTAGTAACCGATCCATCGCCTCTGTTTGTGCTTCTTTTGCGCGAACAGAAGCACGTTCAATGTTCATACCTTCCGTTGCTATCGTCGAACAAGAACGCATTAACTTTCCGTCAACTTCTACAATACAAGTGTCACATGTTTGAATAGGATCTACTTCTGGCACGTAACAAATTTGCGGATGTTCAATCCCGTTCTCATTAATAACACCCAATATCGTTGAACCGGGCTCCGCTGTATACTTTTTTCCGTCAATTGTAATATGAACCATGTTGTCATTCATGGTCTTTCCCCCTTTTTGAGAATAAAAAAACTCCACCACGAAAATATACGCACCACATTTTTGGCACGCTATCATCATGGTGGAGTAGTTTATTAGCACATCTTGCTAAAATACCAATCCATTTATTCATAAATAAAACGATAGATTCATAACAGGTCATATCACGATTCCATCTTTAACACTATAATTATAGCGTTAAAGTTAAAAATATACAATATAAAATTTAAACTACGCATATGTCAGCTTGTAACTATCCATAATAATCCATATAAAACATAACAAGGAGTAAGCGAACAAATGGGGTCTTTTAATAAATGGATTCGTGGTGAAAAATCTTTTTCTACCCAAGAGCAAGCTAATCACACATTAAATAAATCTATCTCTTCTTCCCTTTCCCTTAATTTAAAGCACTTGTCCAAACTGTTTAGCGGTATTCCAGAATTAATAACACGCACTTTTCCATTAAAAAACGGACAGGAAGCTGCACTTATATATATGGAAGGACTTGTAGACAAAACTGTTATTAACGTAAACATTCTTCGTCCTCTCTTATTTAAAGAGTGGAATGAAGACGATTTTTGGGAAGCCTCTGTTTCTATCGGAAATATTAAAAAAGTTCAACAGTGGACAGACATTGAACAATCTCTTTTACACGGCAAAAGTATTTTATTTATAAACGGGCAACTATCCGCTTTAGAGCTTGATACGCAAGCGGCACCAAAAAGGAGCATTGAAGAACCTACAACAGAGAGCTCCATAAAAAGCTCACACGAAGGATTTAATGAGGTAGCGAGCGACAGCCTTGCACTTATTCGTCGATATATTCCAAATCGCGAATTGAAAGTGAAGGAATTCACTGTTGGTGAACGAGCTACTTCAAAGGTTTTTTTGCTTTATCTAGCAGATGTTGCGAACGAAAATGTCGTAAAAGAAATGGCATCCCGTATCGAGTCAGTAAAAGTTGATGCGATTCTTACTACTGGTGAATTAGAAGGATTTGTTGAAGATAATTCCTTTACTCTCTTTCCGCAATTATCAATAACTGAACGTCCTGACACAACAGCACATCATATTCTAGATGGGCGAATTGCCGTTATTGTAGATCGCTCACCAGGCGTATTAATAGGACCTATGACCTTTTCATCCTTTTTTCAGACGATAGATGATTACAGCTTCAGACCTATGATTCCATCTTTTATACGACTCCTTCGTTTCACTGGACTATTTATTGCAATATTTGCTCCTGCTCTTTATATTGCTATGATTTCCTTTCATTATGAAGTAATTCCACTTAAATTATTGTTAACAATTGGAGAATCTCGAGCCAAAATTCCTTTTCCGCCTATATTAGAAGCACTTTTGATGGAATTAGTACTTGAAATGCTACGCGAAGCTGCAGTTCGACTTCCCGGTCCCGTCGGACAAACAATTGGCGTCGTAGGAGGGATTGTTATTGGACAAGCTGCAGTTCAAGCAGGAATCGTAAGTAATGTTATGGTTATCGTCGTATCTATTACCGCAGTCGCTTCTTTTATCATTCCCAATCTGGAAATGTCAGCAGGAGTTCGGATTCTTCGCTTTCCAATGATGATAATCGCTTCTTTATTCGGAGTCATTGGAATTATGGTTGGAATGTCAGTTATCATCATCCATATTCTTTCTATGGAATCACTTGGTGTTCCTTACGGTAGTCCTTTTTCTCCATCATTTGCTACGGATTTAAAAGACGTTCTTGTGCGTTTGCCATGGAAACTAATGAAGAAACGACCACTATCCCTTAACTTAAAACAAGAAAATCGACAACCGGATATAGAAGAAAAGGAGGAAGATAAGTGACAAAGCGTGTAAAGAGGGAGATTAGTTTATTTCAATACATTTTAACGATTAGTGGTGTTCAAGTAGGATTCGGTGTACTTACACTGCCACGTGAAGTGGCCCAAGGGGCGAATACAGATGGCTGGATGTCTATTATTATAGGATGCGCTATCACTACTTTAGTCAGTCTATGTATTGTAAAAATCATGGAGAAGCATCCTGGTTACCATTTACTTGATGTGCTAACTCGTTATCTTGGAAAATGGTTAGGAAGAGTAGGAATGATTTTTTGGATTTTATATGCTGTTCTTGCAGCGGTTTCTTTAATTTTTTCCCTCTTATACGTTATTCACATTTGGATTTTGCCTAGATCTCCAATGTTTTTAATCATGATGCTATTATCTATTCCAATGGTAATGCTCGCATGTAAAGGTGTTCTTATTATTAGCCGCTATGCTGTTTTTACTGTCTTATTTACACTCTGGATGCCATTACTATTATTTATCCCACTTAAAGATGGGCATTGGATTTATCTTCTTCCTCTCCTTAAAGAGGGATGGATACCAGTTTTCAACACAGTAAAATCAACTATTATTGCCTTTCTCGGATTTGAGTTTGCATTCGTCCTTTATCCTTACCTCAGTAATAAATCATCTGCAAAAAAAGGGATTGTTCTTGCGAATTTGATTACTTTATTCGTTTACCTGCAAGTGACGTTCGTTTCTTTCCTTTATTTTAGCCCAGATGGTATAACTAAGTTTTTATGGCCGACTCTTTCTCTTGTTACACCATTTCACTTCTCATTTCTTGAGCGATTTGAAATTATCTTTTTGTCATTTTATCTCTTTATTATTTTTGATTCTTGCATTCCTTATATTTTTACTGCTTCAGATGGAATCAATCAATTACTTAACAAAAAAAGGAGTTCATTACCTATTTATGGTTTATTATTCGGGTGTATCTTCATCTTATTCTTTTATATCCCTTCCTCTTACCAAATAAGTGCGTTGCGAGAATTTTGGGGAACTGCAAGTTATTTTATCGTTTTTCTATTCCCGGTCGTATTTCTCTTATACATGACACTTTATCAGCATTGGAAAAGGAGAAGAGTTTAAATGAGGCGCTTTATTCATTTCACTATACTTTACTTTCTCATAACCTTTTTAACAGGCTGTGGAGATCGACTCGACTTAGAAAAACAATCGATTTCATTAATTTACGGCTTTGATGCAAAAGCAAAAGGAAAATTAATTGTGTACCACGTAAATCCTATTTTTAATGAAGACGTAGAAAAAAAGTACGAAACACATGAAGCGAAAGTACGTACACCTCGAGAAGCAAAAGCAACGTTTAATAGTTCAAGTGGCGGTTTAGTATCTACAGAAAAGTTACAGCTCATTTTATTTAGCACAAATTTTTTAAAACAAGAAGGGGCTATGCCTTACCTTGATGTTTGGTATCGTGATCCTAAAAACACTGGAAACATGCGCATGGTTGCAGTAGACGGTCCAATTTCTTCAGTTATATATAATAACTTTAAAGATAAGCCTGCCCTTCCCGAGTATTTAACAGATTTAATTAATACGAACAAACTGTACAATCGGACCGTTTTTACGACATTCCATGAATTTCACAGGCAAACGTTTAATAAAGGTATAACACCTGCTATTTCAGAAATAAAAAAAGGTAAAAAGGATGTTATCGTTACTGGTTCCGCGCTATTAACTTCTCGCGGAATTTATAAAATGTCATTAAATCGTTATGAAAGCGCCCTTCTTCTTTTGTTACAAAAGAAAGCGAATACACCGGTTTCGCTTACATTGAAAATCCCTTCTACTTCAGTTGAAAGTAATAGTGATTTAAAAGATACCGATGGCGGCGATTTCGTAACAATAAATGTTCTTAGCATGGATTGTGATATCCATACAGATTATAGCGATAACCACTTCAAATTTCATGTTAAAATGGATTTGAAAATTGCTGTCTCTGAACTTACATTCAATATGGATATAGACAAAGATAGAAAGAAATTAACTTCTCTTATTACAAAACAACTAAACAAAGATTTGAACGATTTAATCCACAACATTCAAAAACAGCAACTTGATCCATTCGGATTTGGTGATTATGCGAGAGCGTTTCAATATAAAGAATGGAAACAAGTCGAAGATGATTGGCCGTGTGCCTTTTCAAAAGCTAATGTGAAAGTGGCACCAACTATTAAAATTTTAGAAAATGGGATTATTAAATAGAAAAAACACGCTACTTGTTCTTATATGAATAAGTAGCGTGTTTTCATTTCCATTACAAGTATTATTTCAATGGACTATACTTTATTTCTATTTCTAACATTACTATGTTTTTTAGCATATACAAAATATATGAAAACCCCTATTATAATCCATGCCACAAAACTAATTAAAGTAAGCTTAGAAAGGTTCAATGCCAAATATATACAACTTACTATTGAAACGATAGGTAAAAAAGGTACTAGAGGGGCACGGAATGGCCTCTTCATATTAGGATGTGTCTTTCTTAATACAATGACAGCTATAGATACAAACACAAATGCTGTTATCGTTCCCATATTCACTAAATTAGCTAATAAATTCAAATCCACTAATCCCGCTAATAAAGCTGCTAGTATACCTGTAACCCACGTATTAAAAAATGGAGTTTGTAAACGTTTATGGACACTTGAAAGTCTTTTTGGTAACAGTCCATCTCGACTCATCGAGTAAGATACACGAACAAATGCAAACATAGCTACTAACAGAACTGTTGTTAGCCCTGCTATCGCTCCCACCGATAACAACCCAGCAATTCTATCTTCTCCTACAGTGCGCAACGCATATGCAACCGGATCAGCAACATTTAATTCCGTAAACGGAACCATTCCAGTTAGCACGAATGAAACACCTACATATAGAACGGTACAAATGAACAAGGAAACAAGTAGCCCAATTGGCACGTTACGTTGTGGACGCTTCACTTCCTCTGCGGCTGTTGCAACTGCATCAAATCCTAAAAAAGCAAAAAATACAGTAGCAGCGCCCCCTACCACACCGTTAAAACCAAACGGTAGAAATGGTTGCCAATTCTCTGGTCTTACATATTGTGTCCCTACAACAATAAATCCTACAATAACAGCCAGTTTAATAATAACCATTATATTATTAATTCGTGCACTTTCTTTTGCACCACGGCTTAATAAAAATGTAACAACTAAAATAATAAGAACTGCTGGTAAATCAATGATTCCACCCTTCCCCATTCCTGGTGCCGAAGCAAAAACCGTAGGAATGTGAATATTAAAACCTAGTAGTAATGACTGAAAATATGCTGACCAGCCTGCTGCAACCGCAGAAGTCGCTAATAAATACTCCAGCATAACACACCAGCCAACTATAAATGCAAAAATCTCACCTAGTGTCATATATGTATATGAATATACACTTCCCGAAACTGGAACTGTAGATGCAAATTCAGCATAACAGAAAGCTACACATGCACATATAATTGCCGCTAATACAAAAGATAATACAATCGCCGGACCAGCATGTTTCGCTGCTACAATACCAGTTAATACGAAAATACCTGTACCAATAATTGCTCCAATACCTAAAAGAGTTAAATCAATCGCTCCTAAAGTTTGATTCAATACTTTTTTCTTTTCTTCATCCATTGCTTTCTTTATGAAAAGACTCATTCTTTGAAACCTCTTTTTCAAGTTTATCTCTTACTCGTTACATTCTTTATTACTGTTCTATTTTAAAAATAAAAATATACATAGTTCACTTCCCCTATAGACTTAGTAACCCGTCTCAATAAAAACAGAAAAATCAATCTCTTTATACCGTATTGAATTTTCAAAATATTAACCATACCAAAAAACCATTAAGAATGCTGATTGAATTTATCATACAATTAATTATATTGTCAATAATAAATCACTCAAAAATAATCGGCTGATTATGTATCAAATGTTATTTTTATACATAATTATTTTCTCAAAAACATTGTTGTTTTCCACCTTAATATTCATATGCATTTTATTACATTGATTTTCATACAATTTTCATTACATACAATGCAATAAAAATCATAATAACCTCAAATAAATTATTATTTTTAGATAATAATTTATTTGAGGTTATGTCACCATTTTAATACTAACAAAAAAGTGCAGATTTTCATCTGCACTTTTTTTTATTCTTCCACTTCAGCTTCTGCACTACTATTTTCAAGATGCTCCTTCTGAGCTTCCTCTTGCAACTCTGCTGAAATCATCCCATAATAAAGTTCCGGATATAACCCAAATATTTGATATACACTTCCTAAAAACGGCATCAGAATCCCTCTTTTCTAAAGTTGTATTGCCACTTTTAAGGATTCCCTTTTCATTCATTATACATTCGTTTTTGGCGTTTCTTCTTCATCTTGAACACTTAATAAATTTTGCCATTTTTTATACGGAGCGCTATTTGGATCTACATATCCTTTTGCATGCGAGCGATCCCACAATTGTTTAATAAACATTTCTTTCTCTTTCTTTGCCACCATATCGGCACCTGTACCGTAATAGTTCTGGAAATACAACTCGATTTCATCGAGGAATAGTCTTAATAATTCATCTGATGTTTCTTCTAATGTCGGATCATACTTCGCTTCACGGTCATACATTAAAATCATATCTAAAAGATTGTGGACATGTTCTTTTCTAAGCCATCTTACATCTTGGGCTCCTAATACGAACGGATGTGTATATAAATGTCCACCTTGTATCATCGCCTTTTCTTGCTCTTCTTCAAATCGTGACAAGATGTTTTCATAAATAAACGGATTATGAAGCAATGCTCTGTGTAATTTATAACTTTCGCTTGAAATATTTTTCCCCATCGACTGAATTAAAAAGCTACGTCCTACACCGTTATATTGATACACAAATTGTCCATCAACAGCAACTAAACTAATCCAGCGATACATATATGCGTATAGTAATGCACGATTACATTTATCATAATCTAATTTTGTTTGAGTCGCGTTTAAATCTGGCATAAAGGCTGGTAAGTGCCAATACTTATCTAAATGCGGCGTTAAACTAGATTTTTTACTATTTAATTTGTTTACACGGCGATAATACGATTGGAAATAGTCACCTTTATCATTCATAAATCCGTTTGAAATATGTCCTGATGATAATTTAGGAAAGTCCTGCAGCGATAAGCCGTAATGCGCTCGATAACAGATCACTTCAAATGGCGAAAAGGCTTCATGTACTGTATCTTTTTCTTTAAACATTTCTTGAATTAATTCCTCTTGCAGCTCTTTCTTTAAAGAAGGATGTATACCCCAATATTGTAATTCCCTATGATGAGCAACTTTCGGAACGAATGGACTCGCTAAATGGAACAGGTCTTCAATTTTTTCACGAACGTATTCATCGCGATCACGTTTCTTATAATCTGCTTCTTTTCGCAACGCTTCAATGATATTCAGTTCTAATTTATCACGATAGCGTACTTGCAGTTCGTCATAACAATAGCTCAGTATATGTTCTCGGTAGAAATCCTCTACCTTTTTCGACTGAATCTCTTCTGTTTTCGCATCACGACAATATTCCCCGTACAAACTCATATAAATTTCCGCTGATATATCTTTCGGTAGTACACCTAAATTTAAATGTTGCTGCATATCTTGCCATATCTTTTCTTGCAGCTGTTCCTCAGCTAATACATATACATTCGTCGGGTTTGTTTTCCCTTCAAATTCCTTACTGCGCTTTTGGATTTCAAACAGTAAATTTTCACGTGTTTCATGTAAATTATCAAAAAATCTTTCCCAATATTGAATCATTTTATTAACTGCTTGATATAGCGATTGATATACAAGTTCTAATAGCATTTCTTTTCGATATTCATTTAATTTGTGTACATATTGCGTTATAATGTCTTCAAATTCTCTTTTGAATAAACGTTGCTGATTATTAATCATTTTTCCAAACCAGCCTTGTTGTTGAGCAATTTCTACTCGGCGTACAGCCGTTACCGTTCCATCGATATTACCCACATTAAATTTTTTATCGTAGTTTTGAATTACATTTCGCTTTTGTTCATTATTTTCATGTAGTCGATTCATTTTTTCCACTAACTGCTTTCGAATTTCATATAACATAAAACGTGCTGCTACTGGGTGAACTGGATCTGTTTTCTTTAAAAACCATGTATTTAATTGATAGGACTGCCCTTCAGAACCACTTGGTGAAAAGCGGTCTGATTCAATCATGTCATATAAAAGTGTCGTTACATGTTCATGTACACGGCTCGGAATCGCATACGCATATAAACGAACCGCATGATCCACTCTTGCCACTTCACCTTTCATTTGTTCCATCATTTTCAGTTTCGCAGCTGAAATTTTACACTCATGTTGCAGACGATTTAATTCCTCATCTTTTTGCACCGTTCGTTGTACATAACTTTCTACAGCTTCTAAAAACAGTTTTGATTTCGCAACTCCGAGCTTACCACCCTCTGCTCCTTCACGTGTTTCATTGTACATTTGTCTATAGAAAATATGAGCTTGCTCTGGACGGGTAGCAAGATGTTCCAAGTCCTCTAAATAACTTTTACCTCTCTCCGGCTTTTCACGCTGCATCCCACGTTTTACATCTTGGTCATATCTTTGCTTCTTCTCTTGAAACAGTTGATCTAAATGAAGCCACGATTCATCTAAACCTTGCACAGCCCATTTTAAAGCACAATATTTTAACACATGCTCATACGGATAAATGAGTTTTGCCGTTCCTGCCCCGCAATATCGTCCTTTTCCGCTTGATTCTGCTAATTGCTGAATTTGATTGTCTTCTTGTGCAAAATGACTTGTGGACATCGGGCTAAATAACTGTAAATAAATTGTATTTGCCATCTGTTCCATATAATCTGATAAATTGTGTAAATGGTGTCCATGTAGGTTTTCATAATCGTATAAGAAACAATAATTGTACGGTAAATGATGTTGTTTAATTGTATGATTCGTTCTTCCGTCTTCATCTACTTGATCAGGGCGATACTCTAATTCAATTGTTACACCGCCGCGTTTTGATAATTCTCCAGTAGAACCGAGCGTAATAGCATGTAATTCTTTTAACGATGCATAGCCATTTGCTTGCACCGTTTCAAATTCTTTCGCGCTAACTGTTCTCGTCTTTACTAAAACATCCGGCATTAAAAACGCACCGCGTATTAAAATGTTATGATGCTGCAATTTCTTCCGAAGCATTTCACGTAAATATAATGCAATTTGCAGAAACATCCCTGAACCTGTTCCGCCTGCTAGTGATGTTACTATAATGACACGCACACCATATTCCGTTTGATCACTTGTAACCGGAAAAATTTTCTCGATTTCTTGCCAAAAAGACGTCAATTTATCTTCTTTCATCGCAGCACGTAACGCTAAACGTGAAATAACGCGTAACTGTCCTGCTCCTTCTGTTAATGGCTTATCAAGTATAGTCGGATCCATCGGAAACCACTCTGGGATCGTTGGATCTCCTGCAATATACTCCCTAGGCGTTTTACTAGAACTTGTTTGTGTCTTAAACTTTCGAATATGATCAAATTTACTTAATGTATTCACATCTGTATCAAATACGTGCATTGCTACCTTTTTTCGGCGCTCTTCAGGCAGTTTTTCATATATTTGATGCGTCACAGTACTACCGATTCCACCTAAACCAATTAATATTGTTGGAACTTGTAATGTCATGTGAACCACCTTCCTATTCTTGCTTGTTTGAAAAAAGGGAAAGAGAATGAATACTCCATCCCCTTCTTATCCCTACCTACTATTCACATTCGTACTTGTAAATCTCCTTACCATATCCTCTATCAATTAGTAAAAGTTCATTTGGATATAGTGTCTTATGTTCCATTCCTACTTCATCCTCTGTTATAAACATTCCATCAATAATCATTCCAACTACTTGTGATTCTTTCGCTACAAAGACAGATTTCGAACCTTTCTTCGCTATAAATGTAACGGATTGCACAGTTTTTCTTTCTGCTCTAAATGGGATCCCCAAATAATGGTTCCACCATTTATTTCGAAGTAATTCTGGTTCAGATTGATATAGCCAATCTTTCGCTACCTCTTGATCCCATTCATAATACAGTAGTGCTTTCCGGTGAAATCTTGGCCGAACAATCCATCCTAAAACAATGATTCCTACTACTAACAGTAATAAAGTGATAGGAATGACAAACTTAAAAATAAGCGCATATTTTTCATAAAACGGAGCATCTTGAATATGGAATGTTATGTTTTTCTTTACTTCTTGTAACTTTGAATCCTGCATTACGATGGTAGCTTCTACGGTGCCGGTATCTGTAAAATTAAATGTGTCGGAGTAATAGGGACGAGGATAAACATAGATTTGATTTCCATGTTGCTTTATTTCATAGTTGATTGATTGTTTAGATGTGACACCAGTAGATTTTAATAGTTTCTTTACAGCCTCTTCTGTCATCGGCTTACCATCTAACTGTGGTTGTAAAACAAATGGTTTACTATTCTCTAAATTTGTCACTTTTTCTTCATAATCTTTTGTAACAGTTTGAAGTGATAATTTCGGTTTCTCAGCTGTTTCAATTTTAAATTCTTTCGTCTGTCTGTAAAATCCCTTTATGTTCATATGAACTTTCCCACGCACTAGCCCTTTAGCAATCTTCATTTCGTAGTAAAATACATGTTTTTTATCGTCCCACTTCATCGGGTACTGTTTTCCTTCTATTTCTAATTCTGCCTGAAAGTAAGAAGACTGAACTGGCAACTCCGTAGGCTTTGCTTCAATAACAGCAGTAACACCTTCATACATTTTCTCTACATTTTTTTGACTACTATCATCTTTGGCATAAGTAGAAACCGTATAATTAAGCGCTGGTTCAACTAGTACTTGTAGTCCTTCTTTCTCAATGTCCTGGTCCACTTCTATCTTATAAGTTCCTGGTTTAATAACTTCCTCATTTTCCGTACTTATATGAACTATATTTCCGAACAATTTTGCTTCTCCTGGTGCATGTATGGAAAAAGAAGATTGTAATTGTAATGGTTTAGAAATTTGTGTGACCTGATAATCGGGCAGAGAAGGCGATTGTCGTACAAGCGTCATACGCTTTAACGGAAACGGTGTTGTAATCTCTACTCTTTTCCCCACTACTTTCGTTTTTACAATCGATTCAACAGAGGAGAATGGATCACGATTTGCAACTAATGCTGCCACTTGATTTACACTTTTTACAATGCCATCTTCTCCGCTTGACGGCATCGTAACACCATTTATCTCTTTCTTCCATATTTCCTTGAACGTATTTAGTTGTTCTTTTTCTTGTTGTCCTAAATCTTCTTCCATCGTAATTAAGACTGGATGTAACGATATCTTTTTTGCATCCATTTCTTTCTTAAACTGGGCTAATTTCTGCAAAATTTGTTCTTTTCCGCCAACCTTATCTTTCTCTAAATCATTAAATGCCCCGTCAGTTAATACAATAAGCCAAAATTCACGTTTTCCATCTATATCTGCTTCCTTTTTTATAGATTGCATCGCCGTTTCTACCGCGCTAAATGGAGTATTTAAATACGTTTTCCATGCTCCAATTCCCTCAATTTCTGTTTGCCTTTTATCCTTCGTTAACGAAATGTTTAATGGCTCATTCGGCTTACTCATTGGAACGTAAGAAAATTTATCTTTTTCATCCAATAGCGCAACTAAACTTTGCAAAGCATAATTGGCATATTTCCAGCGATCGTTATTTCTCATGCTGCCCGAATCGTCATATACAAGTGAAACGACCCTTTCCTTTGCCTCCTCTCCTTTTGCAAAAGCTGATAAAGGTAAACATATAAATAGAAACAACATGAACGTGGCACAAATTCGGATTTTCATGATGAGGCTTCGCCACCTTTGTAGACAAATTCCTATGTTTAAATTTATGAGAGGAAACAAGATATATGACTTGTATTTTAGGACAACGAACCCAGCATAATTTTATTATGTAAACAGTTATAAGAACTGAATATTATTCCTTCTAGCGTTTTCTATCCGATACTATAAGTAAAAAAGCCTGTTTAAGCTCCACACTTAAAACAGACTTTTCCTACTTTTTATTTTAAAAACACATAACAAAAAGTTTGATTTTTGACTTAACACATCACTTCTATTGTAAATCCACCAGGTGCTTCAACGTAAAACGTATACGCATGGACATGCTTAGGAGGCTCGATCAAAAATCCATCTTCCTTCAATCTTTGATTTATCTTATCTACTTGTTCTTCACTTTCTTGTGGAAATCCTACGTGAAATGTTCTTGGATACTGAACTTCTTTTCCTTTCATTAAAGTTAGTATAAATCCATCATTATCACGCATAACTGCAAAGCCATTTCCCCTTGTTCCACTACAAATTAGACCAAAATACTTCTCTAAAAACTCTCTAGCTGCTGTTACATCTGTAACTGTTAAATTAAGATGTTTAATTCCCAATCCTTCACCTTCTTTCTCAATTTTCTAACATTTTATCATACAAATAAAAAACACGCCTTCCACAGCGTGTTTCATTGCTTTACATACACTTCAACAATCGGATTCTCTTTATTATCCGCATGCAAGCGTATATTCTCTTCACTTGTATTATAAATACTAGCTAATAACATTATCGTTAACACATTAGGTATCTTCGCATCACTTCCGTATTTTCTCTCAAGCGCTTCCTTATATTCAAAATCTAAATCCCCCTGCACATATGTATACACTTCAAAACCATCTTCTAAATTGCAAACTACTGTATCAATAATATCTGTCCCTACTTGCTTCTTCATTTCCTCTCGTAACGCTTCAATAAAATCTTCCCATGGTACTTCGTATGTCTGAAACTGATCTGTAGATTTCATGCCTTTTCCTCCTTATATATCCTCTTCTTATATTTCCCCTTTCCTATAACAATTATGATAGATAGGGCATTCGTACAAGCCGCACTTGTCCCCCTTACATATCGTATTACTGTAATGCGGAAGGAGGAAAGAATATGCATAGACAAAAATGTTATGATACATGCCAACGTTATTTCGGAAAAGTTGTTCGGATTGAAGACCGTGATGGCCGTATACATTTAGGTAAAATAATCGATGTGACACAAAACTCTGTATGGATCGAACCGGTGCAACAGCGCTCATCTTTTGATTCAGGGTTCGGATACTACGACGCTTATGCAAACGGTGGTTGTGACCTTTGTGGAGGCCTTAGCAGGTGTGATAGTTGTGGATTCGGATGCGGTGGTGGATTCAGCAGCTGCGGATGTGGTGGTCGTGGTTGTAGTAGTTGTGGTTGCGGCGGCTGGGGCGGCGGCGGTTGTGGCTGGGGTGTTGAACTCGGATTTGGTTTCATCTTCGGAATTACATTAGCTGCATTATTTTTCATTTAACATAGTAAAGAGTTGGCTACCTTTAGCCAACTCTTTTTCTTTATTTTTCACATATAAAAATACGATGCCCTAAAATGTGTTGGTACATAAGCCGTACATTTTCATGCTGTGCCCACGCCTCATATAACTCATTCGGAATATGTGAGGATACATTCCATTCTGGCTCTTCTACATAGCCAGAGATTGTTTCTGCAATCGTGCCACCACCCGCAATTGTAATTCTTTTAAAATTTGCTTTCTGAAATAATTGTACCCACTCATTCTCAGTTAACAGTTCTTTCATGCCATATAATTGGGCGATTTTTTCTTCCTCACCCTTATCAATGTGCCTATCAATAATCATTTCAATGACAACAAGCTTACCGTCCTGCTGTAATACACGATAACACTCCGAGATAACCCTTTCTTTGTCTGTAAAAGCGATGATTGATTCTCCAAGTACGAACTCAAATGAGTTATTCAAACACGGTAAATGCTCTACATTTCCTTCAATTAATTGTATATCTAACCCTTCAAACAACCATCTATCTTTTGCCTTTTGAATCATAATTTCATTCTTTTCAACCGTTGTTACTTTATAGCCAAATTCCCTTGTCATATACGCCGCTGTTTTCCCCGTACCACAACCTATCTCAAGGACATTCGCTCCATATTTAAAAGGCAGTTGTGCTAACAATTGTTTTGTTAACGTAAAGCCACCAGGATGAGCACTTCCTATTCCGTAATAAGCTAGGAAATCGATGTATGTGTTTCGTTTCATGGGATTCTCCCTTTTTTATTTTATATATTCGAGCACGGAAGAAAAGTGCATAGAAAAAAGGGCGTATTGTACGCCCCTCATCTTACTTATCCTCTGTAATATATGCCCATTTATAGCTGTAGTCTCCACCAACCGGATGGTGAACAATACCTTTTACTTTCTGTCTTTGAACGATAGCATCACCACGTTGATATAATGGTGCAATTACAGCATCATCAAGTAATATTTTCTCAGCTTTTAGTAAGCTATCCCAACGTTCTTTCGTTTTCGTTAATAGCTCGCCTTTACCTTTTTCTACAATTTCATCATATTTTGGATTTGAATATCCAGTTTGGTTATGAGGACCATTTGTAACGAACATATCAATGAATGTCATTGGATCTAAGTAGTCAGGGCCCCAACCAGCGTAAGATAAATCATAATCTAAATCTGATTCTAATTTTAATTTTTGTTTAAACGGTTGATTTTTCAAGTTCACTGTTAACCCTGGTAAGTTTTTCTCAAGTTCTCCTTTTAAGAATTCTCCTACTTTCTTCGCATTATCGCTATCGTAGTTTAATAGCTCAATCGTTACTTGCTCTTTTCCAAGTTCTTTTTTCGCTTTTTCCCAATGCTCTTTTGCTTTTTTCACATCTGTTTTTAAAATATCTCCATTTTCTTTACGGAAGTCTTTTCCATCTGGACTCTTAGCAAATTCTTTTGGTACTAAGTAATCTGCTGGTGTAGATCCGTCATTTAAAATAACGTTCGTTAAGCCTTTTTTATCATATGCCTTTGCAATCGCTAAACGTAAATCTTTGTTCTTTAATACTGTATCTTGCCCACCACGTTTTTGGTTTAAACGTAAGAAGAACGTTGATGGTGTTTTTTGTGTATAAAAGTCTGGATTTGATTTATATTTGTCAACCATTTCAGATGTAAGTCCCGCACGATCGATTTGTCCGCTTTCATATAAGTTTACACGTGTACCGCTATCTTTTACTACGTTAAAGTTGATTTCATCTAACTTAACTGTTTTATTATCCCAATATTGTGCATTTTTCTTTAATTTCCATCCTTCTTCATGTTTCCAGTCTGTTAATGTAAATGGTCCGTTGTATAACGTTGTATCTGCTTCTAAACCAAATTTTTCACCTTTTTCTTTTACGAATTTTTCATTTAACGGATAGAATGTTCCGAATGAAGTTAATTCTACAAAGTAAGGAACTGGATTTTCTAATTCTACCTCTAATGTGTAATCATCTACAGCTTTTACACCTAACGTATCAAGTGGTGCTTTCCCATCATTAATTGCTTTTGCGTTCTTTAAATCAAACATAATGTATGCATATTCCGCTGCTGTATTTTTATCTACCGCACGTTTCCAAGCAAACACGAAATCCTTCGCTGTTACAGGGTCTCCATTTGACCATTTTGCATTTTTATTTAATGTAAATGTATACTTTTTACCATCATCACTCTTTTTATATGATTCAGCAACTCCTGGTGTTGCTTTATTATCTTTATCAAGTCGATATAAACCTTCCATTACGTTGTTTAAAGCTAGAAACGATACTTGGTCTGTCGCTTTAGCAGAGTCCATAGATGGAATCTCTTGAGACTCTGTTAAATTAAGCACTTGCTTCGCCGCTAGCTTTCCGCCTTCTTTTTCACCGCTTTTTGGTGTTGTGCTTGCCTTCTCTTTATCTCCTGATCCAGAGCAAGCTGTTAATGCCATACTCATTACTAAAACTGGTGCTACGACCGCTGTCAATTTTTTCATCTTTTTTCTCTTCATTTTTTGTACCCTCCCCAATTATATGTACGATATTAACATTTAGAATTTCTCTACTAACTTTCGTTATCAGAAAATTCTTATTAATTAATATTCTACTATTTTTTAAAATTTTGTAAAGTATTTTTGTAAATTTTCTAAATATTTATTTTTTTATTATAGTAACTTGTTGTTTTAACTACTATATGAATTATCCCCGTCTACTATATGTAAACATCCCTCCCCTTATTCCACTCTATTACTACGTTCTATATTTTTCTTATTAGCATGAGGTCTCTTACTATCATCTGTCTTACTACTTACTGACCTCTCTAAATCCCTCCGATAGAACCTTCCTAATTACCTACCCGATTCTCAATAGGCTATTCCCTTATACATACTAAAAAGCATTTCAAAAGCAGCTCAGCCACTTTTGAAATGCTTTCACTTTATTTTTTTCCGCCATCCTCAGTTACATACGCCCACTTAAAGCTATATTCTGGACTGATGTTATGTTTCACAATTCCTTTTACATTCGGTTTCATTACATACGATCTTCCTGTTTGATATAAAGGAACTAACCCTGCATCTTCTTCAAGGAATAATTTTTCAGCTTTCCCTAACGTTTCCCAGCGTTTTTTCGCATCACTCATTAATTCATTACCTGCTTTTCCTACCATTTCATCGTATTTTGGATTTGAATAACTCATTTGGTTGTACGGGCTCTTCGATTCAAACATATCAATAAATGTCATTGGGTCCGCATAGTCTGGACTCCAACCTGCATAAGAAATTTCATAATCTTGCGCAGTTTCTAATTTTAATTTTTGTTTGAACGGCTGAATTTTCGTATTAATCGTTACACCTTTTAAATTTTTCTCAATTTGATCTTTTACATAGTCAGCAATCTTTTTCGCAGTTCCATCATCATAGCTTAGCAATTCAATTGTAACTTGATCTTTTCCAAGTTCTTTTTTCGCTTCTTCCCACGCTGCTGCTCCTTTTTTCGGATTATATTTCAGACCATTTTTAAATGTATCTTGATAATCTTTACCATCTGGTCCTGTCGCAAGTCCTTTTGGAACCAATTGATCTGTTGCTTTTGATCCATTATTTAAAATTACATTCGCCAATCCTTTTTTATCAACTGATAATGCAATTGCTTCACGAAGTTTTTTGCTCTTTAAAGGCGTATCTTGTCCGTTACGTTTTTGATTTAAACGTAAGAAGAATGTACTTGATTCCGCATACTCACCATATTCTTCTTTGTTCGATTTATATTTATCTACAAACTCTCCTGATAGTAATGTAAAATCAATTGATCCTGTATCATATAAGTTTACTTTCGTTGCAACCTCTTTTACTACACTATAGTTAATTTCTTCTAATTTCACAGTCTTTTTATCCCAGTACTTATCATTTTTCTTTAGCTGCCAACCTTGTTCATGTTTCCATGAAGACATAACGAATGGACCGTTATACACAGTTGTATCTGCTTCTAAACCGTACTTATCACCTTTTTCTTTTACGAATTTTTCATTTAATGGATAGTATGATGGGAATGCTAATAAATTTAAGAAATACGGTACCGGTTTTTCTAATTCTACTTCTAGCGTGTAATCATCTACCGCCTTCGCTCCTAATTCAGTTACAGGTTTTTCTCCTTTATTAATCGCTTCTGCATTTTTAATATAGTAAGCAATAAATGCATATTCTGCTGCAGTATTCTTATCAAGTAAGCGCTTCCACGCAAAAACGAAATCTTTCGCTGTTACAGGATCACCATTTGACCATTTTGCATCTTTTCGCAGTTTAAACGTATACTTTTTACCATCTTCACTTTTCGTACTAGACTCTGCCGCAGCAGGAATTGGCTTATTATCTTTATCAAGGCGATATAGGCCTTCCATCGTGTTCCCTAAAATTTGCGAACCTAATGTATCAGTAGATTTAGAAGTATCCATCGTCGGAATTTCTTGGTTTTCCGTACGATTTAATACTTGTTTCGCTGCATATTTAATATCAGATTTTTTTTCTTCCCCACTATTTGATGTAGTAGTCGTTTTCTTTTCCCCACCTGACCCAGAACATGCTGTCAATGCAACACTCATCGCTAAAACTGGTACTACAACTGCCGTTAACTTTTTCATCTTTTTTCTCTTCATTTTTGTACCCTCCCTAATTATATGTACATTACCAACCCTTGAGAGACCCCTTACTAAAGATTTATTTTTCAGAAAATTGCAACTAATGTTATTCTACTCTTTTTTTCGTATTTGTAAATAGTTTTTTAAATATCCTGGTTTTTTTTAATTTAGTAGGATTTATCCCCCATCTACTATATGTACGTACTATACACCTTATTCTCCTCTATTTAACCACACTAAAAATTAGTATTTTAAGCTCACAAAAAAAGCATTTAAAAGTAGCTAAGCCACTTTTAAATGCTTTTTCAACTCTATTATTTTTCAGTCACATATGCCCACTTAAAGCTAAATTCTGGACTGATATTATGTTTTACTACTCCCTTTACATTTGGTTGTAAAACATAAGAATCTCCTCGTTGATATAAAGGTACAATCGCTACATCTTCTTCAAGTAATGTTTTTTCAGCTTTTCCTAACTCTTCCCAACGTTTTTTCGCATCGCTCATTAATTCCGTTCCAGCTTTTTTCACCATGCCGTCATATTTAGGGTCAGAGAAGCTCATTTGGTTATGAGAATGTCCAGTCTCAAACATATCTAAGAACGTCATTGGATCTGCATAATCCGGATTCCATCCGCCATACGAAATATCATATTGTTGTTCAGTTTCTAATTTTAGTTTTTGCTTAAATGGTTGAAGTTTAATGTTAACTGTTACACCTTTTAAGTTTTTCTCAATCTGATCTTTAATATATTCGCCAACTTTTTTCGCATTACCAGTATCGTAGTTTAAGAATTCAATTGTAACTTGGTCTTTACCTAGCTCTTTTTTCGCTTCTTCCCAAGCTGCAGCAGCTTTTTTAGCATTTGGTTTTAAACCATTTTTAAACGTTTCTTGGAAGTCTTTACCGTCTGGTCCAGTTGCTAAACCTTTTGGTACTAAGAAGTCAGCTTCTTTTGATCCATCATTTAAAATTACGTTTGCTAAATTCTTTTTATCAACTGATAGTGCAATTGCTTCACGTAACTTTTTACTCTTTAATGGTGTATCTTGTCCATCACGTTTTTGGTTCATACGAATGAAATACGTACTCACTTGTGAATATGTTCCGAATTCATCTTTCTTATTTCTGTATTTATCTACGAACTCTCCAGTTAATAAGGCAAAGTCAACTTGACCGCTATCATATAAATTGATAAGAGTTGCTGGTTCTTTAACAACACTGAAGTTAACTTCTTCAAGTTTTACAGTCTTTTTATCCCAATATTGATCATTTTTCTTTAATTGCCATCCTTGTTCATGCTTCCAATCTTTAAGAACGAACGGTCCATTATAAACTGTTGTATCAGACTCTATACCGAACTTCTCGCCCTTTTCTTTAACGAACTTTTCGTTTAATGGATAATATGATGGGAATGCTACTAAGTTTAAGAAGTACGGTACTGCTTGCTCTAACTCAACTTCAAGCGTAAGATCATCTACTGCTTTTACTCCTAATTCAGTTACAGGTTTTTCTCCTTTATTTACTACTTCTGCATTTTTAATCGGGAATGCGATAAATGCATACTCAGCAGCTGTTTTTGGATCTAATAGACGTTGCCAAGCATATACGAAATCTTTCGCCGTTACTGGATCTCCATTTGACCATTTTGCATCTTTACGTAGTTTAAATGTATATTTTTTACCATCTTCACTTTTCGTGCTAGATTCTGCTGCAGCTGGAATAGGTTTATTATCTTTATCAAGACGATATAATCCTTCCATCGTATTCCCTAGCATTTGTGAAGATACTGTATCTGTTGATTTAGAAGAATCCATCGTTGGAATCTCTTGGTTTACTGTTCGATTCAACACTTGTTTTGCCGCTAATTTTCCCTCTGACTTGCTATCTCCACTTGAGTTTGTGCTTGTCTTTTTATCTCCGCCTGATGTAGAACATGCTGTTAGTGCCATGCTCATTGCCAAAACCGGTACTACAACTGCTGTTAGTTTTTTCATTTTTTTCTTTTTCATTTTCTGTACCCTCCCTAATTCTAAACGATAGCTATTAAAGAATTTTCTGATAATTCTGTTTTTCTCTATATATTTATCAGACGATTCTTACTAATTCTTATTCTACTAATTTTTTAATTTTTGTAAAGTATTATTATTGAAAATTTTTAAAAAATTATTTTTTTACAGTAATATTCATAAAAATTCCATATGTTGTTCAAACCTTATTTTGCATTCATACACATTCGTTGTTTTAATCACTTCGATCTCATTTACCGCTTGAATACTTGTTAATTATTGCTAATAAATAATGCATATATGTAAAAACATCTTTTCTACAAAAATAAAAAAGCAGACATTTCGTCTGCTTTAATTCTCCTCAATTTGCTTTTCACTTAACCCTAGATGTGTTCTAAGAGTATTACTCAAACTCTGTAGATCTTTTTTATTAGGATTATAATAATATACACGTTTCCCGTTTGGGCCATTAGGTAAGTATAAATCATCACCAGCTAATTGTATTTTTTCAACTGAACCGTTTAAACCGTATTTATAAAAAGATAAAATATCATCCATTACTAAATTTGTTTTAAAATCACCATCAACCGCCTCAACTATTTTTTCTAGCTTCGTAATCGATCCTACACTTTTTAATTTACTTAAAATCGCTTCAATAACAAGTTGTTGGCGCTGTCCTCTCATTGCATCACTATCAATATGGCGCGTTCTTGCTAGTGCAAGTGCTTCTTCCCCATTTAATTTTTGTAATCCTTTTTTCAAATGAATCGCATCAGGTTCATCTTTACTATTTTGCTCCGTAAATTCAACTGGGACATCCACTTCAATACCATCTAACCCATCAACAATTTTAGTAAAGGAACCAAAATTAAATTTCACAAAATAATCAACAGGCACCTGTAACAATTTTTCTACCGCTTCCACAGAAGCTTGCGGTCCTCCATCTTTACCATTTTTAACGAAACCACTTCCATATGCATGGGTTATTTTATCTTTTTTCTTTTCAACTGGAACATATGTATATGTATCACGCGGTATGCTTGTTAATTTCACTGTTTTATCGTCTTTATTAAAAGTCGCTAACAATAATGCATCTGTATGAAATGCACCATTATATTCCTTTTGTCGTTCTTGATTTTCATCAATTCCCATAATTAAAAGTGAAACATGATTTGCAATTGGCTTTACAGATTTCTCACGTAAATTGGATTTTTCACCTCGTGCTAAATTCAAATTAGATTTTTGTACAAGACTAGAAGTTTTCATATATACATAGGCTCCATAGCCAATTCCACCAAATAGTAATACCGCCAGTAGTAAACTTGTTATCTTTTTCTTTTTATATTTTTGCTTATTTTTCTCTTCTCTTAAAGATGAATGATTCCCCATTTACTCTCCTCCTGTTTCTATTGATCCAATATGTTTCTCATTTTTTCATATTTAGCGCTATCCTTTTGAAACATACTTTCTTTCAATCCCTTATCTATTTGTATCCATTCAGTCGTAACTGAATATTGAATCAAGCCTTCTTGAAAACTAAGAAATTTCAACATAATCCCTGTATTTTTCTCCACAACCATTTCGAATTTCCCTCTTAAATCTTCAGAGGTGCTAACAGGCATCTCTATGTTTATAACTCCTTCAATTTTGTAACAATCTAATCCAAGATATTTCGTTTCTTTATAATTCCAATCTTTATATCGAATTAATAAATCTGCGAATTCTGATTGAATACTATATTTAGCTAGCCCTACATATTCATCATCATATCTCTTTTTCTCATCTGATTTTCTCACTAACCTTTCCGTAGGATTTAATTTTAATAGTTCATTGTTTCTTTCTTTCGGGTTCCATTTTGTCTCTTTATAGGTATACTTCTCATCATCAAACTCTTTTTTCTTGCCCTCGTTATATATAATTGTTCGTTTTTTGGCTAGTTTATCTTCTTTCGAAGAGATACCTCTTTGTTTCTCCGTATCAATCGCATACTTATATGTTGTAGCAATTCTTGATGAGCTAGAATATTCCTCAAATTGTCCTGAAATATTTTTAAAATAATCAATAGAATCTAGCATTTTTTGATGAATCTTTTCTTTATCTGGATAATGTACATTCGATTTTATTTCTTCTTCATTTTCATAATCAGAAAACGCTTTTTTCTTTACATATTCAAATACTCCACCATTTTGCGCAAAACTTTGTATAGAAAACTCAGACATAGATACCACTGAAAGTATACAAACCGCTGCACTAATTATCATCATATGAATTTTGTAACTCTTCTTTTTTACCTTAAGATTATGTAGCGTACCATTAATCTTTTCATTTAACTCTGGAGGTACTATAACATTTTCATCTTTTATTCTCTTTTTTAATTTCTCATCAAATAATTTTTCATTATCCATCCTTTACACCCCCTATTCCATCTTTAATCGTTTTTGTAGTTGTTCCCTCGCGCGTGATAATCTTGATTTCACTGTTCCTTTCGGTATTTCTAACAGCTTTGCTATACTCTCTTGATTCATATCTTCATAATAATAAAGCACCGTAACAGCTCTTAATTCTTCATGTAACGATTGAATCGCATTACACAAATCTATATCTTCATACTGATCACACGCACTCATATTGTAATCATTCTCTTCTGTCACAATTACATTTTTATACGCTCTAATAATATTGTTACACTCATTTATTAGTATTCGAATTAACCAAGTGTGAAAAAATTCTTCTTTTTTTAATTTTTTTATATTTTCATAGGCTTTTAAAATTGTTGTCTGTATCGCATCCTCTATATTTGTCTCATCACGTAACATCGCCTTTGCTATTCGATACATCTTCACTTTTTCTGTATGTATAAGCGCTATAAAGGCTTCATGATCACCTTTTTTCGCTAAAGAAACATCCGTTTCTTCTTTTATAACCATTTTATATAAAGGGATTACTTTCACAATCGCTCCTCCTGCTTCATCCTCACTTCATCACTTCCAATTTAACTTTACATGTATTAGACGTATGAACCTAGAAAAAGGTTCACTTTTTTGAATATTTTTGTAATTAAAAAGATAAATATCCTTTATAAGGATGCAATAAACATACTAGTTTAAATTTACAAATAAAAAAAGCCCACTTTCTCAGTGGACTTTCTACTCTATAACGGTAAATCCCTCTTCCTAAATACTACAATCGCTACGATAAAAATACAAAGCGCTACAGCAGTTAAACCTATGCTTACCGGCCATATATTATATGATCCTTCAGCAATTTCTTTCGGACGAAACAGCGTGAATAATGATAGGTTTTTCATCCATTCTAACTTATCACTTAACTTCCCTACCATATCCAATACGAAAAATAAGATAGTTAAACTCGCTGAATAACTTAGTGCTTTTCTTTCGTCATTACATATACAAGAAAAGAAAAATGAATACGCACTAACGACTAAAAATATGAGCCCTCCGACTACATTTATCTTCAAAAATAACTCTTTATTTAAGTTATTATCTTGTAAAAACCATTCTGCACCTACTAACCCAGCTACATACGTAACAGATACAATAATCAGAAGTCCCAATATGAGAACAGCAGCTTGTGTAATCGCAATTTGCACTCTAGATACAGGTGTTGCTAGCATGTATGCCATTGCTCCTTTATCTACATGACGAGCAATTAAATGTGTCGCAACTGTTACGCAAAAAATTGTTAAAATGATAATAAACAATAAACTATAGTATTCGCCCGCTAGAAAATCCATTACGTTTTGAATCGGACTTTCCATACCAACGATTTTTTTCACACTATCAGGCATGGCACCTATTAATTCATTTAGCCCTTTCGCTGATACCATTGACGGGAATATCCAAATTAATAACCACAGATATAAAGCTGCACCAGACGCATAACTCAAAATACTTTTTTGTGTTTCTTTCAAACTAGCTAAAAATAATTGCTTATTCATGCGTTATCCCTTCTTTCTTATCGTAATAATGCATAAATAAATGTTCTAAATCCATCGCTCTCGTTTGAAGTGCCGTTACATTGTAGTTTGAAAGTGTTTGTAAAACAGTTTGATAGTTTCCTTGTACAATGATAGATGCCTCTCTGCCTTTTACCGCTTCAAATTGCAAATTACACTTTGTAAGAGACTCAATCTCTTCTTGTGATGATACTGTTACATCTATCACCTGTCTTCTCATACTTTGTAAATCGTGAATATTTTCAACCGTTACGAGTCGACCATCTTTAATAATAGCTACTCTGTCACAAGTTCTCTCAATTTCAGTGAAAATATGCGAAGACATAAGAATTGTTTTTCCTCTTTGCTTTTCCTCTAATATTAAATCTATAAACACTTGCTGCATAAGTGGATCAAGTCCAGATGTTGGCTCATCTAAAATTAACACCTCTGGATCGTGCATAAATGCAGCGACTATCCCTACTTTTTGCTTCATTCCTTTAGACATTTTGCGAATCGGTGTTTTCACATCAAATTGCAGACGCTCTATCAGTTCATCTCGTCTTTTCGTATCCTTTAATCCACGCATTCCTTGCATTAATTTTAAAAACTCTAATCCGTTCATTCCTTCAATAAAAGAAATTTCACCCGGTAGATAACCAACTTCCCTTTGAATTTTCGCTGCTTCATTCCAACAATCTAATCCAAAAATTGTCGCTTTACCAGCTGTCGGTTTTATAAATCCCATTAAATTACGAATCGTCGTTGATTTTCCAGCACCATTTGGGCCTAAATAACCAAATACTTCTCCCTTTTTTACATCAAATGTAATATGAAACAAACCTTTTCCATTCGAAAACTGTTTTGTGACATCTTGAACTGAAATCATAATTCCACCTCATTTTTTGAAATATTTAATATGTGATATTTCAAAATCATTGTACTCCTCATCTTTCATATTCGCAACAATTTTTTGAAATATTTATCAGTCCATATTTCAAAATTATTGTTTTCCATTATTTTTTCTTGTATATTTTAAGTGAGGTGATTGCATTGAACGGCTTTGAAAGAGTAAAAGAAAAGAAAAAGCGTGCCATTAAAGAAGCAGCATTCTTATTATTTTCAGAACGTGGATTTAATGAAGTGAAAATAGAACATATCGCAAAAGAAGCAAACGTTTCTCAAGTTACAATTTATAATCATTTCGGAAGTAAAGATGCGTTATTTAGGGAGCTTATACAAGAATTTATCATATCTGAATTTCAATATTATAAAGAGCTTGCAGAAGAAAAATTACCTTTTCATGATATGATGCAAAAAATGATTGTAAGAAAAATGAATACTGGCGGATTATTTCAACCTGATATGTTACTACAAATGATGCAAAGGGACGAAGAACTCCGTAAGTTTATTTATAGTTATCAAAATGAAAAAATCCTACCCTGGTATTTAGAAATATTAGAACGAGCTCAGCGCAAAAACGAAATTAATCCACACCTTACTAAAGAAATGATGTTACTTTACATTCAAATGTTTACAAAATTAGGTGATGAATTTGGAGCACAACTTCTTAAAGGAGATCGGGAAAAACATATAAAAGATATCGTTACGATGTTCTTCTATGGTCTTTCTGTTCCACAAAAGTAATTTTTCTAAAGAACAAATAAAATCACCAAAAAGCCCCTTGGATATTTAAATCGCAAGGGCTTTTTCATATCAAAAAATGACTAAAACTAACTTTATCTTAAAGAAGTTAAATGCTGCTTTATAGATAACACCTTATTATAGATTAACTCTTTTAGCATCACAGGCTGAATTGAAATAATTGTTTCACCAAAATTTAGAAAATAACTTGAAATAAACTCAATTTCTTGCTTGTTAAAATAGCCTGTTATACTATAATTTTCATTTTCTTTTTGTATCCTCATGGAAGGATAATTCTCTTTATCAAAAATATCTTTTCCTTTTTGATTAACAATGACACTAAAATCAATTGCATCAGGTTTTCTGTGAAAGTTTGTAAGATAACTTAATAGTTCTTCAAGATTTTTTGAATTCGTGTTGCTTGTTTCCTCAATAGAAAGAATTTTATCACATCTAATTATTTGAACACCATTTGTCTCAAAATTAAAGATTTTAGCATACCACTGGCCAAATTTAGATTCGATTCGAATAAATTGGGCGACCAATACTTTCTCCTCATCTTTTTTTAAATATGTTAAATAATAAACTCGCTCAGCAAAAATTCCCTGTAAAATTTCTTTTAAGAACGGACTAAAATTACTATGATTTGTTACTTCAAAGGAAAGCGTTCGTTCCATAATTGAAATATTTTTACTCACATTATCAGGTAATACATGTTTAAATTTATTTTCAAGCGCAATACTTTCTATATTAAATGGTTTTGTCTTGTATCCATTTAGCGTAAGAATCGAAAAGTATAACGCATACATTTCATCCACACTAAAATAAATTGGCGATAACACACTATTTTCTATAATTTTATAACTTCCATTTCTACCTAGTTCAGAATATATGGGTACACCTATTTCTTCCAATGATTGAATATCTCGTAAAGCTGTACTTTTAGAAATATCATATCTAGCCATTAAATCTTTTAAATTAAAATATCTTTTATTATTTAAGAAAATAAGCATGTCATTTATTCGTTCCGTTTTTTTCATATTTACCTCCCGAAAGGTGTCATGTATTGAAACCTTTTTAGTCTATATTATAATTATTAACTAATAAAGGAGTTGTAAATTTATGACATTAGAAATAGCTATTTTTCTCTCAATGAATGGGCAAGCAAAGGAGGCAATTAACTTTTATACACGTAATTTAGAAGCCAAAAAATTAATGGTTGTTACGTATGAAGAACTGGCGAAAAGAGATCGTTCTTTTAAAATTACAAGTGAAAATAAAGAACATATTGCTCACTCTGTTTTACAAATTGGGAACACAAAGCTAATGATAGCAGAAGATACAATGAATACTAATGAACGTTATAACGTTGGAAATAACATGTCACTTTGCATTCAAAGCGCTAATTTAGAAGAAATACAAAGGTTTTATAATAATTTAATTTCCGATAAGCATGTGAAAATAATCTCTCCGCTAGAAAAAAATATATTTAGTGAAGCATATGGTATTATTGAAGATCCTTATGGCATACACATCCAATTAATGTATGATAAACGACTAAACTAAATAATTAATCATATTCACATATTCCTAATAAAAAGACACGAATTTCGTGTCTTTTTATTTTATAGAAATGACTCTACCTTTTTCACTGCTTTCAATCGCTAATTGAATCAGTTTAATAACATCTAAACCTTCTTTTGCTGTTACAGGTAGTTTCTCACCATTTAATATACTATCTCGTACACCTTTATAATAATTGTCATAACAACCGACTTCTGTTGGAATACGCTCTAAGCTTTCTTCTGTTTCTAAAGTAGCAAAATTCTCTTCATCGTCTACTCCATAACCGTTATCACCTGGCTTCATTCCATTTTTTAATTGCTCTTCCTGCGAATCCATACCGTACTTCACGATAGAACCTTTCTCTCCATGCACTATAAAATGCGGTCCAGCTTTTTTCACATAACTGCTACTACGTAAAATGACACGTTTAACTCCGTAATGAAGTACTATGTGGAAATAATCATCCACCTCTGCACCTGGTCGTTGTTTTATTACATCTGCACTTATCGCATCTGGTTTCCCGAATATTGATAACGCTTGGTCAATTAAATGCGACCCTAAATCGTATAATATACCGGAGCCTGGTAGATTTTTTTCTCTCCATCGATCACGTACATGTGGACGGAAACGATCAAAATTCGATTCATATGCGTATACATTCCCTACTCTGTTTTCTCCTAACAATTTCTTAATTGTTAAGAAATCATTATCAAAACGACGATTATGATATACGCTTAACATTACATTATGCTGCTCTGCTAATGAAATAAGCTTTTCCCCTTCTTCAATTGAGACAACAAATGGTTTTTCTACAACAACATGCTTACCGTTTAAAATTGCTTCTTTTACATATGGAAAATGAGTTGTATTAGGTGATGTAATAACAACTAAGTCAACATCAGCTCGCTTCACCAATTCATCAATTGTACTAACAACATTAGCATTTGGTAATGTTTCTTTTACTACCTCTTCTTTTGAGGATAATACAGCACGAATATCATATTCTTCTATCGTTTGTAATAGTGGGATATGAAATGTCGTACTAGAAAAACCAAATCCTACAATCCCTACACCTATTTTTTTCATGTTGCCCCTCCATTTGTCCCGCTTTAACAGGCAGTAAGATTCCTAACCAAAAATTCAGCGAAAGCTAAGGAATTAGGTGAGAAATCAACTGCTTGTTAAAGCCCGATTGGTTCAACTAATAATCAGTGTGGATAAAGAAAATCCCCATTGATTAAAGTTTCACTTTATGAGAACGATTTCATCGAGTTATTATAACAAGATTATTATTATTTACATAATAAATTGCCTAGAAAAAAGCATCTTGCTATGAATAATAGCAAGATGCCCTCTTTATTCTGGTCTTTTCTTCGTCCACGTTTCTACTACTTCACCAGTATCATTAACATCTAGCACTAGGCTACCATTACTATATCGGTCTTTATTTCGATACGCTTTCGGATCAATCTCTTCTACAATGTTTTTCTCTGTCTTCATGTAAACTAATTCATCGTCCCGAACAATTTCAATACCGACAATGCGGTACGGATTACGTTTTAATTCTTTGAAAATAACAAGACCTCGTTTCGCCCTCGTTGATTTTTCAATTTCTGATGCTTTTAGACGTTTTACAGCACCGCGCTGTGTTACGAGAATAAGTTGATCTTTGTCACCATTTAACGGTTTACCAGAAGCGACATAGTCATCTTCTTTTAAATTAATTGCTTTCACGCCAGCAGCTCTTACACCGACTGGACTTACTTCATCTTCATGGAAAATAAGTGCATATGCACCGTGTGTAGCAAGAACGATATCACTCGTTCCATCTGTCGCAAATATATCGACAACTTCATCATCTTTTTTCAAGTTTACAGCAACGAATGCCCTTGAATAACGCTGAACTTTATATTGATTTAATTCTGTTTTCTTTATCATACCATTTCTTGTTACAAATACGATAAATCGTTTTTCTTCCTCAAAGTTCTGTACAACCGTTGCCCAAATGATTGTTTCATCCCGGTCGAGTGAAACGATATTAGCAACGTGCTGACCTAAATCTTTCCAACGAATATCTGGCATTTCGTATACTGGCAGATATATATAGTTTCCTTTATTCGTAAATAAGAGGACTGTCTCTGTCGTATTCGTATCGAATCGTTCAAGTAAGATGTCACCCTCTTTCATACCGAAGTCTTTGCCGTTTGAGGCATTGTGTGAGCGCCATCCAGTACGTTTCACATATCCTTCTTTCGTTACAGTAACGATGACATCTTCTTGTGGGATCATCACTTCTACATCGATTTTAATTTCCTCGATTTGATCTTCAATAATTGCGCGTCGATCATCACTATATGTTTTCTTAACTCTCTTTAAATCTGTTTTAATTACTTGAAGTAATCTTTTTTCACTTTGTAAAATTGCCTGTAGCTCAATAATTTTCTTATTAAGCTCATCTGCTTCTTCTTGTAACGCCGTAATGTCTGTATTCGTTAAGCGATATAATTGCAAGGAAACAATTGCTTCTGCCTGTGCTTCTGTAAAGCCAAATTTTGCACTTAAATTATCTTTCGCGTTACGTTTATCTTTTGAAGCTCGAATTGTTTCAATTACTTGGTCTAAAATCGATAATGCTTTCTTTAAACCTTCTACAATATGTTGACGATTTTCTGCTTTTCTTAATTCATATTGCGAACGTCTCGTAATAACCTCTTTTTGATGTCCAATATAAGCATCTAAAATTTTCGGTAATGTCATAAGTGTTGGACGACGATTATTGATCGCTACCATATTAAAGTTATATGGAATTTGCAAATCTGTATTTTTATATAAATAATTTAAAATACCTTCGGCGTTTGCTTCTTTCTTTAATTCAACAACAATTCGTAAACCAGTACGATCTGTCTCATCACGCACTTCAGCAATACCATCTAACTTTTTATCTAGACGTAATTCATCCATTTTCTTTACAAGATTTGCCTTATTCACTTCGTAAGGAATTTCAGTGATTACAATTTGTTGTTTCCCACCGCGCACTGTTTCAACTTCTGCTTTTCCGCGAATAATAATTTTACCTTTACCTGTTTCATACGCCTTTTTAATACCATCAATCCCCTGAATAATACCGCCTGTTGGGAAATCTGGTCCTTTCATAACTGTTAATAAATCATCAACAGTACTATTTGGCTTATCAATACGCATCATTGTAGCATCAATAACTTCTCCAAGATGATGCGGAGGAATTTCTGTTGCATAACCAGCGGAAATCCCTGTAGATCCGTTCACTAATAAATTCGGGAACGCTGCTGGTAATACAACCGGTTCTTCACTCGTATCATCAAAGTTTGACACGAATTCAACTGTTTCTTTATCAAGATCACGTAATAATTCAGATGCGATTGGTGATAAACGAGCTTCCGTATAACGCATCGCTGCCGCTGGGTCCCCATCAACACTACCGTTATTACCATGCATTTCAACTAAAACATTACGTACTTTCCAAGTTTGGCTTAAGCGTACCATTGCTTCATATACAGAGGAATCTCCATGTGGATGATAATTACCGATAACATTACCTACTGTTTTAGCTGATTTACGAAACGCTTTATCATGTACATTACCTTCTACATACATAGAATATAAAATACGTCTTTGTACTGGCTTTAAGCCATCACGTGCATCTGGAAGTGCACGATCTTGAATAATATATTTACTATAACGTGCAAAGCGATCACCTAACACGTCTTCAAGCGGGAGGTCATGAAACTTCTCTGCTTGCATGTTATTCCACCTCCGTCTCCATAATCATTTCATTTTCTAAAATATTTCCTTCTTCTTGCATACCAAACTGTACATTACGTTCAATCCATTTACGGCGCGGTTCTACTTTATCGCCCATTAATGTTGTAACGCGACGCTCTGCTCTTGCTGCATCATCAATTTTCACGCGAATTAATGTACGCGTTTCAGGATTCATTGTTGTTTCCCATAATTGATCCGCATTCATTTCACCAAGTCCTTTATAACGTTGTAACATATAGCCTTTTCCAACTTTTTTCGTTACACCGTCTAATTCCTCATCTGACCAAGCGTATTCAATTACCTCACTCTTACCTTTTCCTTTACTTACTTTGTATAAAGGAGGAAGTGCGATAAACACTTTACCAGCTTCGATAAGTGGCTTCATATATCTGTAGAAGAACGTTAATAACAATACTTGAATATGAGCCCCATCCGTATCGGCATCGGTCATAATTACAACTTTATCGTAGTTAATATCTTCAACATCAAATTCATTTCCTACACCGCCGCCAATCGCATAAATGATTGTATTAATCTCTTCATTTTTAAAGATATCAGCAAGCTTTGCTTTTTCTGTATTAATTACTTTACCACGTAACGGTAATACGGCCTGGAAACGTCGGTCTCGTCCTTGTTTCGCAGAACCACCGGCAGAGTCACCCTCTACTAGGTACAGTTCATTTTTTTGCGGGTTACGTGATTGTGCAGGTGTTAATTTCCCGCTTAACGTACCTTCTGATTTTTTCTTTTTCTTACCACTACGCGCTTCTTCTCTTGCTTTACGGGCTGCTTCACGGGCTTGTGCTGCTTTAATTGCTTTTCTCACAAGAAGTGTAGCTACATCAGGATTTTCTTCTAAAAAGTATGCTAAATGCTCAGATACAATGGCATCAATTGAAGAACGCGCTTCACTTGTACCTAGTTTCCCTTTCGTTTGCCCTTCAAACTGAAGCACTTCTTCTGGTACACGTACCGAAACGATAGCCGCTACACCTTCACGAATATCTGTGCCTTCTAAGTTTTTATCTTTTTCTTTTAATAGTGCTACTTTACGAGCATACTCGTTAAACACACGCGTCATCGCTGTTTTAAATCCAGCTTCGTGTGTTCCACCATCTTTTGTACGTACGTTATTTACAAACGATAAAATGTTTTCTGAGTAGCCATCGTTAAATTGAAATGCTAGTTCTGCTTCAATTCCATTTTGTTCACCAGTGAAATATACAACTGGATGAATGGAATCTTTTTCTTCGTTTAAATATGAAACGAAAGCTTCAATTCCCGTTTCATAATGAAATACATCCTCTAAATCATTTCGTTCATCTTTTATTGAGATTTTCATTCCTTTTAATAAGAATGCAGATTCACGTAATCTCTCACATAATGTTTCATAATTATAATTTGTTGTGCTGAAAATCGTTGTATCTGGTTTGAAATGCATCGTAGTACCAGACTCTTTCGTCTTCCCGATTTTCTCAAGCGTCGTTACAGGAACACCGCCATTTTCAAAGCGTTGTTCGTAAATATTTCCGTCACGCTTAATCGTTACGACTAACCATTCTGATAAGGCATTTACAACCGATGCCCCAACCCCGTGCAAACCACCACTCGTTTTGTAACCACCTTGACCAAACTTACCACCGGCATGAAGTACAGTTAAAATAACTTCAGGTGTAGGTTTCCCAAGTTTATGCATTCCCGTAGGCATTCCTCGCCCTTTATCTATAACGCTAATACTATTATCTTTATGTATTACGACTGAAATTTCGTCGCCAAATCCCGCTAACGCTTCGTCAACGGAGTTATCTACTATTTCATATACTAAATGATGCAATCCACGGCTGTCCGTGCTCCCGATATACATACCCGGGCGTTTTCGAACGGCTTCAAGTCCTTCTAACACTTGAATCGCATCTTCATTATATTGGAACTGATGCTTCGCCAAACTCCTTGCCCCTTTCCTAATCCAAAATCAGAACATATGTTTCTATTATAGAATAACGCCTCGACTATAGTTTTGGCAAGTTATCTTATCTCTTTTATATACCATTTTCAATAGAAAAATCCTTGTTTTCTCACAAGGATTCCTCTAGGCTACTATTTCAGAAAAATAATCGTTTGTCAACGAGAAATGGATATGTATTCCAAGATTACACATTCCAAACCTTTATTATGATCCAAATGATCAAGATCCAAAATGGGATTACAAATAACAACCCCCAAAAACAGCCTTTAAAAAATCTCATGATGAACACCTCGTTCATCGGCCCTACTTATCTATAATGAGGGCTGAATCAATCTTTCTACCTTTAAATCTATACTATTTTGTCATCGCATGTTCTACTTTAATACAACGATCCATTATTACAGTATAGTCTTTTTCTTTTAAAAATTTGTATGTATCCTCATCTTGTACTCCTAATTGTGCCCAAAAAACATCTGCATCAATCTCTACAAATTCTTTTGCAACATCCATTAAAAACTCTGAGCGACGAAATACATTTACTATGTCAACGTGTTCCTTAATATCCTTTAGTGAAGAAACTGCCTTTTCTCCAAGCACCTCATCTACTGTTGGATTAACTGGAATAATGCGGTATCCAGCATCTTGCATTGCTTTTGAAACCATATACGATGTACGTTCTGGCTTATCTGATAATCCAACAACCGCAATTGTTTTGCTTTTCTTTAACACTTCACCAATTTCCGTACGAGTTGGGTTTTCAATTGTCATAATTAATCCCTCCTATTCCTTTAGTATAGCCGATAAAGAAAGTCTCTTTCAATATGAAAGAGACTTTCTTTTATTTCGATTATTGATTCTTTGTAGCTGAATTATCTGCTAAAGTAGCCGATTTCGTCATTTTTTGACCGTTACGGTAGAATGTAACTTCTACTTTCTCGCCTACTTTTTTCTTTTCATATAAATATTTACGGAATTGAAGCGCATTCTCTACTTTTTGATTATCTAATGCTACTACAATATCATATTGCTCTAAACCAGCTTTTTCAGCAGGTGATATTGGGTAAATTTTACCTAATACAACACCATTCGTTACTTCTTTCGGTACTTTCAATTGATTGACTGCATAAGCTTGCACATCTTCTAATGAAACGACACCTACTCCAAGCGCTGGACGTTTCACTACTCCGTCTTTTTCAAGTGATTCAATAACTGGCTTTGCGATATTAATTGGAATAGCAAATCCAATTCCTTCAACTTCTTGTTGTGCAATTTTACTTGAGTTAATCCCAATTATTTCACCATTTTGGTTAAATAATGCACCACCACTGTTACCAGGGTTAATCGCTGCATCTGTTTGAATAACTTGTGCTTGCCAATCTGGTCGTTTATCGCCATCAATATCAACTGGAATTTCACGTTCTTTACTACTGATTATACCTTCCGTTACACTTCCATCAAAACCTAGTGGGTTACCGATTGCAATTGCTTTTTCACCCGCGCGGATTTTACTTGAGTCACCTAAAGTTGCAACTTTATTCACATTAGCCCCGTCAATTTCAACAACAGCTAAGTCTAACCAAGGATCTTTCCCTACTAACTTTGCATCTACCTTTTTACCATCACTTAGTTTTACAGCAAGTTTATTTGCACCATCTACTACGTGGTTGTTTGTTACGATATATGCTTTATTCCCTGCTTTTTTATAAATAACACCTGATCCTGAACCAGCTTGTTGTTCTTGACCTGTCGGTTGCATTGCAAATGGATCAACACTTTGTTGCATATTAATAACACCTACAACAACATCTTTCGCCCCTTCAATCATACCAGGTAAATCAGTTTCATTTTTCGCTTTATTTACAACAGGAACTACAGTACCTTCTACTTTTGAATCCGAACTAAATGATGATACTGGCGCTCCATTATTTTGAGCCCATGGCATATATGGTGCTGCAAAACTAATCGAAACCGCTCCGACTACAGCCCCCACTAAACCTGTGAAGAAATAGCCTTTTTTACTACCTGATTTTCTCACTTCTCTCGTTTCACTATGCTCTTCATTTAAATTTGGTCCGTCGTAATATCCCATGTTTTATTTCCCCTCTCTGGTGAATTCGTATTTTCAGTATAGTCACGTTTTGTGTCCTTCTTGTGAACTCATCGTGAAATCTAATTAAAAAAATACTCCTATCTAACATTGTAGACAAAAAAAGTATTTTTTGTACATTCTACCTTCAAAAGAGAGTATAAAATCGCCATTTCCCTAGGCTAAATTACACAAATCGTTCTAGATTATTCTTCAAATTTATAACCAACTCGAATAACAGTACCGATATGCTTCGCTTTATCTCCTAGCTTATTTCGAAGTTTTTTAATATGGGTATCAACCGTTCTGTCATCACCGTAATAGTCATATCCCCATAACTGATCTAATAAATGTTGACGTGATAACACGATTCCTTTGTTCTCCATTAAATACACAAGAAGTTCAAATTCTTTATGTGTCAATATAATTTCTTCTCCATCTACTAAAACAGTTCTAGATAGACGATTTACTTCTATTCCAGCTAAAGACATAGCATTTTCTTCCGCTACTCCTACCGCACCATCCGCACGTTTCAATAACGTCTTTGCGCGAGCTACTAATACTTTCGGGCTAAATGGTTTCGTTACATACTCGTCTGCACCTAATTCGAAACCTAGCAATGTATCATCCTCATCCGAACGTGCTGTCAACATAATAATTGGTACTGCTGATTCTTTTCTAATTCTTCTACAAACAGACCATCCATCTATTTCCGGTAACATAATATCTAACATAATTAAATCAATTTCATGCTCTGCAAATAACTCTAACGCTTTTTTTCCATCTTCTGCTTCGATTACTTCAAAGCCTTCATTACGAAAATAATCACTAACAATTTCACGTAATCTTCTTTCATCTTCAACAAGCAATACTGTTTTATTCATATAATCTATCCCGCCTTTTTACTCTTTCAATCGAATAATACGTTGATTGGAGCTTCCGCGAAATGGAAGTGTTAAATCTTTTTTCTCAATTTCAAACCTTCCATCGACTAAAACATCCCCATAATGTAACAACTCTATCATATCATTATTTTGAGAACTCTGTATCTCTTCTAACGTATAACCTGTATACATCCATAGGTTTTTTTTCAAATCTTTCACGATTTTTGCTACCTTTTTCACTTCAGCAGCTTGAAAAAATGGATCTCCACCTGAAAATGTTACATCAGTTAATGGATTACTTGCAATCTCTTTCACAATTTCTTCTACTGTCATTTCCGTTCCATTGCAAATATTCCACGATTTCGGATTATGGCAACCAACGCAACGATGCGGACAGCCCGCAAAAAACACGACTGTCCGCAATCCTTCTCCATCTACTACACTATCATGAATAATATTCATCACTTTCATTTATGTTTCACCCGATCTATCTCTTCACTACGTTTCGCACTATTCCACTTCGACATATCTCCTACAAGATAGCCTGTTATACGGCGAATTCTTTCTATATTAGCCTCATCTTTATTCCCGCAACTTGGACATTCATTCCCAATAACCCCGTGATAACTACAGCACTTACAACGGTCAACAGGATGATTAATTGAACCGTATCCAACGCCATGTTCTGCCATGGCTTGTACAATTTGTTTTAATGCCTTTTTGTTATGCATTGCTGCTCCATCTAGTTCAATATAAGTAATGTGTCCTCCATTACAGAGAGCATGGAACGGGCCTTCTAAACGGATTTTATTTATCGCTTGAATGTTATAATAAACTGGAATATGGAATGAATTCGTATAGTAATTATGGTTCGTTATACCGTTAATTTCACCAAATTCTTCTCTATCTTTTTTCACAAACTTCCCTGATAATCCTTCTGCTGGAGTTGCAATTACTGAGAAATTCAGTTGATGTTCTTCTGTCGCTTTATCCATTCTATCTCTCATAAAGGAAATAATTTCATACCCAAGTTTCCATGATTCTCCATCTTCCCCATGATGCTTTCCTGTTAAAGCTACTAAACATTCCGCAAGACCGATAAAACCAATACTTAACGTCCCTTGTTTTAAAATCGAGGCTACGGAGTCTTCAGGCTGCAACGTTTCTCCACCACGCCATACACCTTGTGAATATAAAAACTGAAAATCTCTTGCTCGTTTCGTACATTGATACGCATATCTTTCTAATAGCTGCTTAATTCCTAAATCTAAATAATAGTTTAGCGCTTCAAAAAACGCTTCTTTTGAACCACTAATTAACGCTAATTTCACTAAATTAATAGACGTAAATGATAAATTCCCTCTACCAATCGCTGTTTCTTCTCCATGTATATTAGACATAACACGGGTACGACATCCCATGTAACATACTTCACTTTCTGGTCTTCCATCATAATGCACTGCATTAAACGGAGCATCTAAAAATGAAAAGTTAGGGAATAATCGCTCTGCGGTTGTCTCTAATGCTAATTCAAATAAATCGTAGTTCGGATCACTTTCTTCAAAATTCACACCTTTTTTCATCTTGAAAATTTGAATCGGAAAAATCGGTGTCTCTCCTTTACCAAGTCCAGCTTGTGTCGCTTTTAAAAGTTGTTTAATTAACATTCTTCCTTCTTTTGATGTATCTGTTCCGTAATTAATAGAAATAAACGGTACTTGTCCTCCGCCCCTACTATGCATACTATTCGAATTATGAACGAAAGCCTCACACGCTTGATACGTATCATTTTCCGTTTCTTTCCATGCGAATTCTTCTATTTGTTCTTTCGTAAGCGGATATGATTGTAATCGTTTTTTATGTCTCTCAATTGTTTTTCGTACATAAGGTGCTAAATCAATATCAAAGAGTGCAAACGATTGACCACCATGCTGCATATTTTGATTCGCTTGAAAAATAATAGACGAAAGAGCCAATGCACTTTTAATGTCTTGCGGTTGTCTCATATGTCCATGTCCAGTATGAAAACCGTTAGCAAGCATTTGCGCTAACGGAATTTGTGAACAAGTCGTCGTTCCTGTTGCATAAAAATCTAAATCATGTGGATATAATATATTTTCATTTATCGCTTTTTTCACTTGATCTGACAATAAATTCTCAACAGCATAATATTTTGCACTCTCAGATGCGAACGTTCCCATTACGCCCATTGGAGAGCGGCCGTCTACATTTGCATTTTCTTGCATCAAATCTTGTTCATTGCCGTGGACTATTGTCTCAAACACTTTCATTAATTCTTCTTCTCCACGTGTATTATTTTGTAACATTTATAACCCTCCACCAATATGTTGTTATCTTTTGATTAAAATGTTACTACATATAGTCTTACTGTTTCTGTGAGAAATGTAACATTACTGTGAAATTTTTTTCACGAAATAATGAATTTTTCATTTACAAAAAAGAAATGTGCTCTTTACAAATGTATGGTACAATATACGGGAAAAACTCTTTTTACCCTTTATCAACACATTTGAATAAAGGAGACTGAACTTATGGTTACTACATATCTTTTATTTATCGTTGCCTACTTACTTGGCTCGATTCCATTTGCACTAGTTGTTGGAAAAATCGGCTACGGAATCGATATTCGTGAGCACGGGAGCGGTAATCTAGGCGGAACAAACACATTCCGCACATTAGGGAAAAAAGCAGGTTTTACCGTTACAATTGCTGACATTTTAAAAGGGACATTAGCAACAAGTCTACCAATGATTTTCGGATTAGATATTCATCCACTATGGTTCGGGTTAGCGGCTGTTCTTGGACATGTCTATCCAATCTTCGCGAAATTCCGCGGTGGTAAAGCAGTTGCAACTTCTGCTGGGGTGCTATTATGCTATTCACCAGTTGTTTTTGCAATATTGGCTGTTGTATTTTTCACCCTTTTATTTACAACAAGATACGTATCACTTTCTTCTATGGTAACAGCAGTTGTTGCTGTTATTGCATCCATTGTTAGCGGGGATAAAATCTTCATTATTGCGATGTGTTTATTAGCAGGTATGGTTATTTATAAACACCGTGCAAATATCGGACGAATTATAAATAAAACTGAACCAAAAGCAAACTTTTCAAAAAAGCAAAAATAAGATCGGAACCCACATAACGCAAAAAGAAAACGTGAAGCATATTAATAGCGTCTTTTTGCGTTATTTTTTATACTAAAGAAAAAGCAACATAATTTGGAGGAACTATACATGAATCTTTCCGTAACAAAAGAAGCAGCACAATGGTATAAAAATGAATTAAACTTACAATCAAATGAAACACTACGCTTTTTCGTACAATACGGTGGTTGCAGTACTGTGCAAAAAGGACTTTCTTTAGGGATTCGTAAAGATGATCCTGCACATCCTGCTGTTCAAATTCAAGAAGAAGGTATTAACTTCTTTATTGAAGGCGATGATGAATGGTTCTTCGATGGACATAATTTATCTGTTACACTTAACGAAGGTGACGACTTCCCACAATTTAATTATGAAAAATAAAAAAACGTGGCTTCTGCCACGCTTTTTTATTTTTTCTTAATTTCCTCATATTTCGCATACCAATCAGGATATAACTTTTTAAATGATACAGGGCGGAACCCTTCTTTTTTCGCACAAATATTCGTCGTACTTGCAGTAATACAAAGTTCACCATCACCATTATATATTTCATATCCATATACAACGCGAAGTGGGCTCACAGTATCTACCCATGTTTTTACGATTGCTTTTTCTCCGTAACGCATCGCTTTACGGTATGAAATTTGTAAATCTAACACAGGAGAAATAATTCCTTCTTTCTCCATTTCAACATATGAAAAACCTAAATCTTGTATAAGTTTCGTGCGACCTAACTCAAGCCACACTAAGTAGTTTGAATGGTAAACAACACCCATTTGATCTGTTTCCGCATAACGGATTTCAACTTCATGTTCTGCTACAAACATATGTATTCGCCTTCTTTCACTTCTGCTACCTTGCATACATTTAATCATAATACAGTGACATCAAAAATAAAATAAAAATAGTGAATCTTTTCCCGAAAGGAGCAAGCATATGATTCAAATTGTAACGGTTCGTAGCGGTGATAGCGTATATAGCTTGGCATCAAAATATGGATCAACACCTGACGAAATAGTAAAAGACAATGGACTAAATCCCGCTGAAACGCTCGTTGTTGGTCAGGCACTTATCGTTAATACGAAAGGAAATAATTATTATGTACAGCCTGGTGACAGCCTCTATCGGATTTCTCAAACATATAATGTCCCCCTCGCTAGTTTAGCTAAAGTTAATAATTTATCTTTAAAATCTATTCTCCATGTCGGACAACAATTATATGTACCAAAAGGCACAAAACGAGCTGTAGAATCCATCGCTTATTTACAACCTTCCACTATACCGATTAAAGAGAGTTTAGTTAATGCTACACGTGCCATCAATCCATTTTTAACATATTTAGCTTATTTTAGTTTTGAGGCAAAAAGAGATGGCACATTAAAAGAACCTACTGAAACAGCTAAAATTGCTAATATTGCAACGCAAGGGCAAACAATCCCTATGCTCGTTATTACAAATATTGAAAATGGTAATTTCAGTGCAGATCTAACATCGGTTATTTTACGCGACGCAACGATTCAAAACAAATTTATTACTAACATTTTGCAAACAGCTGAAAAATATGGCATGCGAGACATTCATTTCGATTTCGAGAGTGTAGCACCCGAAGACCGCGAGGCCTATAATCGCTTTTTACGAAATGTAAAAACACGCTTACCTAGCGGGTACACATTAAGCACAACTCTCGTACCGAAAACAAGTTCAAATCAAAAGGGAAAATTTTTCGAAGCCCATGATTATAAAGCGCAAGGGCAAATTGTTGATTTCGTCGTCATTATGACATATGACTGGGGTTGGCAGGGCGGGCCACCAATGGCAATCTCTCCTATTGGTCCTGTAAAAGAAGTACTTCAATACGCAAAATCTCAAATGCCTCCCCAAAAAATTATGATGGGGCAAAACTTATACGGATTCGATTGGAAACTTCCGTTCAAACAAGGGAATCCACCAGCAAAAGCAGTTAGCTCTGTCGCAGCTGTTGCACTTGCTCGTAAATATAATGTTCCTATCCGCTATGATTTCACAGCTCAAGCTCCACATTTTAATTACTTTGACGAAAATGGCGTACAACATGAAGTTTGGTTTGAAGATGCGAGGTCTATTCAAAGTAAATTCAATTTAATGAAAGAGCAGGGCATTGGCGGTATTAGTTATTGGAAGATTGGCTTGCCATTTCCACAAAATTGGCGTTTACTTGTTGAAAACTTTACGATTACGAAAAAGGGCTGACAAAAGTCAGCCCTTTTTGTACATTTTGTTAAGATTCATCTTTGATTTCACTTTTTAATGAGTCAATACTTTCTAAACGTCTTTGATTTTTTGCTTCAATAGCAGCACGATCTTTTTCATTAGAAAGTTCCGCTGTTTCTTTTGCTTCATTAAAGTTATCAACTGTATTTTGCACCATTTCTTGTAACTTTTCAGCGTTGTCACTTCGATTATCTGGATTTGGCATGTACTTCCCTCCTAATATTGTATATACACACCATCTTAAATTACCTATCTTTCCTCAAATTTATACATAAAAAAGGAGAATGTAATATTCTCCTTTTCTTTAACCATTATCAACAATCGGTTGTTTACCTGTTTGATCTTGCATTTGCTTTCCTTTATTTCCACCAGCTTTTTTTGATTGTGTTCCAATATGATTCGGTGCAAAGTCTTTTGAATTTTTTTTCGGATTACCCATTACTATCGCCTCCTTAACACTAGTATCGTACTAGTGTTAAGAATTATTCAGCTTGCTTAAAAAGTTTCATTTCATAACGTTTTTCAATGCGCTCTTCAATGCGATCAATTGCCTCACGATCGCTTAATAATTGTTGTTTATTTTCATTTACAAGTTCTTCAAACGATTTACGGCGACTTCTTCTCATGTTGTTCACCCTCTCTCCTTCGCTTTCTTATTACATAGTATGAGCAAACAAAAAACTCTTTAATCAGATTTGCAAGAAAATTTTATGTTTTAGTACTCCTAAAAAAACTCCGTGTACAATATATTGCACACGGAGTTTTTTATACCATAATATTTAAATACTCTTTCAACTTTTCATCTGCATTCATTTCATTTTCTTTATAATCATGAAGCGCCTGTAATACAAAATCATACTGCTCTAAAATATAACTTTCTAATTTCATAACATCCTCTAAGCTATTAAGCATAATTCTCGTATTACCAACTTCACTTTTTAACGCCGGTTCACATTTTAAACTTGTACATATTTCTTTCACATCTTCTTCTAATATCTCTGTTAATACATATTTCTTTCGCCCTTTTACCTTTAATCTCATAACTGGATAAAAAGCTTTTATATCTAAATAACTTCCTACGTTCATACAACGTAGCCATTCTACATTACGTTTATTACATGCAAGTATTTCTTTCACCGCTTCATATACCGCAGTTTCATCAAGCATAGCCTTATTTACTTTTCGTTTCCCTTCTTCTTCAATAGCTGCACACTTTTGATAAACAGCAGCACACGTAATGCAATCGTCAAATGCATTATGAGAGCTTAAACGAATTCCAAGCATTCGTTTTAACGTTTCAAGTTTATGATTAGGCGCATGCTTCATGTATTTCTTTGCTAAAAATACAGTATCAATTACTTTATTTTTAGGTTCAGGCAACCCAAGCATATTTACATTACTTTTCAAAAAGCGCATATCAAAAGAAGCATTATGGGCCACAATAACATTTGTATGTAAAAATGCTAAAAATAAAGGTAACACTTCTTCAATCGTCGGTGCATCTGAAACGCGATAATTAGTAATACCTGTTAAACTCGTTATTCGGTCCGGAATTGGCCGCTCTGGATTCACGTATGAAACAAATTGATCTACTAATTCATGATTACGATATTTCACTGCTGCAACTTGAATAATTTTATCATTATAAGGGTTAAATCCTGTTGTTTCAAAATCAATTACAACATAATCTAACGGTAAGGATACATTCCCCACTCCATACACTCCTTTATCTCTAAACGGTTATATTTCTTACATCATATCATGAAGTGATTACTACTTGAAAAAGAAAAGGCAGAAATGGGAACTCTCCATCTCTACCTTTTCACCATTATTTTAATTTAGCAACTCTTTTCTCCATCTCTTTTTGTGTCATCGGCCCAATAAACTTATCTTGAATGACACCTTTTGTATCTATAAAATACGAAGTTGGAATCGTAATTACTTTATAAGCTGTTGTCACATCAATGTTCTTGTCCAATAAAATAGGAAAAGTAATTCCTTTTTCTTTAGCAAAATTGCTTACCTTCTCTTCCCCCCCACCTTTTTCTGAAGGCGTATAATTGACCGCTAAAATTTCTACGTTCTCTTTATGTTCTTTATAGAAAGCCTCCATATCAGGCATTTCTTGCTGACATGGTCCACACCACGTAGCCCAAAAGTTTAAAATTACTTTCTTTCCTTTTAAATCCGATAACTTTACATTTGTCCCATCTAACTTCGTTAATGTAAAGTCCGGTGCACTCTTCCCTATCTCAATACCATTCCTTGCGATAATCTCTTTCATCGCAGCTTCACTTTTTTCTTGCTTCACTTTTACCGCCTGCTCTTTATGACCAAACTGTTCATAAGCTGCATATCCCGCTAAACAAAGTAACACTACAATAATCGTAAGCTTCCGCCACATTTTATATCACCCTAACGTATTATCTTCTTTTAACACATTCATCAAAATACTATATACCTTATTTTAGCTTATACGGACAAGCTTGGAAATATTCACATTCTAAATAATCAGAATTTTTATAACTAATATGAAATATTTACCTTTTAATCATATAATTAGAAATACATAGAACATTTTACAATGAAAGGAGCTCTCATGAATTTATTTAAAAAAATACTTCTATATATTCTTAGTTTTATATTTTCCCCAATCGGAATTATCACATGGATTATCTCACTATTTAGTAAAGATCCTGAAAAAAAACAAGTTGGACATATTTGTCTCTATATCGCATTAATCTCATTTATCCTTTTGGCAGGCCTCGGCATTATTACTTTTTTCACGATGACTACCATTACTACTATAGAATAGCTATAGAAAGGATGATTGTTTTGGGAGAACACCCTATCACCAAAGAGCTACGCTATATACGAATATGCTTAGTTATTTTAGTAATCGTTCTTTTATTTTTCAACAGTGAAAAAGTCGTTGAAATTTCTACAAATCATGATTCCATAGAAAATGTTCCCACCAGTAATATGACACAAATCGCGGAAAATACATTCGCTATTCAAGAATATAATCCATTACTAAGTAGCGAACATACAATTAAGATTTTCAAATATAATCCAGATACAAATCAACTTACTCTCGTCAAAGAAGTTAATTCTAGTGATTCGAATTCTTATACTTATCAACTTAATGAGACCGAATAAAGTGAAACTTTAATCAGCCCTCACCAATCGGGCTGCCCGGCAAATAGCGGAATAAAGATAAGAGCATTACATATCTCTTATCTTTTTGTTTGCAACTCTTTGTACAATGAGTTGCAATTTAATAATTCTCTAGGATTCCCACATTCCACAATAGTCCCATTCTTTATGACAACAACACAATCTGCTATCATCGCTCTCTCTACATCATGTGTTGCCACAATTCTCGTTACATCTCTTCCTATCCCTTCAATCATATTCCAAACCAGTTCTTGATTGCCCGGATCTAGCCCAGCCGTCGGTTCATCTAAAATAATAAGAGTTGGATTTGATACAATCGCGCGCAATAATGCAAGACGTTTTCTTTCGCCTCCCGAAAACTCTTCACCGCTTTTATGTAGCACAGTTTGACTCCCTTCAGGTAACCCTCTAATAATCGGCGTTGCATTTATAAGTTCACTATTTTTTTCTAACTGATTTTCTAAACCCTCTTCCCCGAAATACATATTCTCTGTTACCGTCGTTCGGAAAAAACGTGGTTCTTGCCACACTGTAGTCATACGAGCTTCATTACCATAATAAGCAATGCTACCGTTAGATGGTTTATACAAGCCCGTTATTAACTTTAAAAGCGTTGTTTTTCCTGCACCGCTTTCTCCCACAATCATAACGAGTTCACCAGGACGAATTTGCAAATCAATATTATGAATTCTGCATTTCTCTTCGTCATTCTCCTGAAATGAAACATTTGTTATCCTGATCCCCATCGCTCTTTCTACATTGCTATCTGCTGCTCGTTTATTTAAAAAGCAAAAAGCTCTATTTGCCGAAGCGACTGCAACTTGTGTCATTATTAATAAATCGCCCACATAACGGACAGGGAAAAAGAGCATCTCAATTGTCGCTAACACTGCAATGAGTGAACCAACTTCTATTTCTCCCCTCATTATTTTTTGTGCACCTATAATGAGAACAACAATATATGCTCCTGTTTCAATCACCGTTCCAACTACTCCAATGCAATGTTGCATCATCGTCTTCTTTACTTCTGATTTATACGATTGTGCCGTTACTTCTTTAAATAAGCGAATTGCCCATTTTTCTTTTTGTAAACTCCGCAAATCTTGTATCCCCTTTACAAACTGTGACACCATCTCTACAACACTTGAGTGATTTTTTTGAGAAACGCTTGCAATATCTCTTACCTTTTCTCCCATCAGTATTGGAACAATTGTACTTAAAAATAAAAACGGAGTTACCCACAATATAAACTGTATATCTATATGTTGTAGTGCTATGAAAGCTCCAATAAATTGGGCAATAGCGTGTATATATTCTATTAATATAGAGCCATATAATCTGACCCAGTTCGGAATATCAGACACGACCAAAGTTTCTAACTCTCCTTGCTTAATCTTCTCACTCTCTTCAAACGGTAATGAGAAATAGTGACGCAATAATTCTATACGTTTCGTTTGTAATATACGTTGACTCGCTTTTGAACTTATATAATCAAATAAAAGATTGTTCGCCCACATTAAAAAGTGACTACCCGCAAACAAAGCTATATATACATACGCACCTTTTAGCTCCCTTTGAATAAGATTGTCTACAATTAATCCCATGAAAATTGGGCGAGATAAATTTAAAATGGCAGCAATTATCCCACTACATACAGCTGCTATTACTAATATTTTTTCTTTCTGTAACGGTAACAGAATTCTTTTATATTCTTTCATGACGTTTCCTCCATTTTTCGTAGTAAAAAAGAAAGGGATGAAACCATATGGTTTCATCCCTTTCCATAAAATAAGGAAGCTAACTATTGTTAGCTTCCTTATTATTCATTTCAATTATTTAGTTCGACACTTTAGACTCTTCAATTTTCTCACGAAGAACCATTTGCAGAATACCACCGTGACGGTAGTAGTCAATTTCTACTTCACTATCGAAACGAGCTACTACTTCAAATTGTTTTTCATTGCCATCTGCATCAGTTGCAACTACTTTCACAAGATCGCGTGGTCTAACTGTTTTGTCGATTTGAATTTCAAATGACTCGTTACCAACAAGACCTAACGTTTCAGCACTTTCGCCATCTTTAAATTGAAGTGGTAGTACACCCATTAACACTAAGTTACTGCGGTGAATACGCTCAAAGCTTTCTGCAATTACTGCTTTAATACCTAGTAAGTTTGTTCCTTTCGCAGCCCAGTCACGAGAACTTCCCATACCGTAATCTTTACCAGCAACAACTAGAAGGCCTGTGCCATCTTCTTTATATTTCATAGCAGCATCATAGATAGACGTTACTTCACCTGTTGGCCAATATGTTGTATATCCGCCTTCTGTTCCTGGTGCGATTTGGTTTTTAATACGGATGTTCGCGAATGTACCACGCATCATAACTTCATGGTTACCACGACGAGAACCGTAAGAATTGAAGTCAACTGGTTGTACGCCGTTTTCTAATAAGTAGCGTCCAGCTGGTGTATGCTTACCGATTGAACCTGCTGGTGAAATGTGGTCTGTCGTTACAGAGTCACCAAATTTACCAACTACGCGTAGGCCTGATAATGTTTCAACTTCACCTGGCTCTTTAGATAATCCTTCAAAGAATGGTGGGTTTTGAATGTATGTTGAATCATTATCCCAAGTATATAACGCTTCATTTGAAGTTTGGATTTCATTCCAACGCTCATTGCTGTTAAATACTTGTGCATATTCTTTCTTGAACAGTTCAGATGTAACAACACTTTGAACTACATCTTCAATTTCTTTAGCTGATGGCCAAATATCGTTGAAGTAAACAGCATTGCCATTTGCATCTTTACCGATTTCATCATTTTTCAGGTCAATATCAACAGTACCTGCAAGTGCATATGCCACAACTAGTGGTGGTGATGCTAAGTAGTTTGCTTTTACAAGTGGGTGGATACGCCCTTCAAAGTTACGGTTACCAGATAAAACAGATGTTACTAATAAGTCGTTTGCTGCGATTGCTTCTTCTAATTCTGGCGCTAATGGACCAGAGTTACCGATACAAGTCGTACAACCGTAACCAACTGTTTGGAAACCTAATTGATCTAAATATGTTGTTAAACCAGACTTATCTAAGTACTCAGTAACAACTTTAGATCCTGGTGCTAATGATGTTTTTACATACTCAGGTACTACAAGTCCTTTTTCAATTGCTTTCTTCGCAACTAGACCTGCTCCAATTAATACGTATGGGTTTGATGTATTTGTACAGCTTGTAATTGCAGCGATTGCAATTGCACCTGTTTTCATCGTTACTTCTTTATCTTCTAATGTAACCTTCACTTCTTTATCGAACTCTTGCTCATTAAATCCAAGTCCTTGTGTTCCAACTGGTGCTAAAACAGCTTTGTGGAACGCATCTTTCATATCTGAAAGTGGAATTAAATCTTGTGGGCGTTTCGGTCCAGAAAGGTTAGATTCGATTGTATTTAAATCAATTTCTACAAGATCAGTGTAGATTGGATCTTTACTGTCTGCTGTATAGAATAAACCGTTCGCTTTACAGTATTCTTCAACAACGCGAATTTGTTCTTCATCTCTACCTGTTAAACGTAAGTATTCTAATGAAATATCATCGATTGGGAAGAATCCACAAGTTGCGCCGTATTCTGGTGCCATATTTGAAATTGTTGCACGGTCAGCTAAAGGCATGCTCTTTAGTCCATTACCGAAGAACTCAACGAATTTACCAACTACACCTTTTTGACGTAATACTTGCGTTACTTTTAAGGCAACGTCAGTTGCTGTAGTACCACTTGGAAGTGTACCTGTTAATTTCACACCGATTACTTCAGGTACTGGGAAGTATGAAGGCTGTCCAAGCATTCCTGCTTCTGCTTCAATACCACCAACACCCCATCCAAGAACGCCGATACCATTAATCATTGTTGTATGTGAGTCTGTTCCAACTAATGAATCTGGGTATGCAACTAAGTCACCTTCAGCATTTTTCACAGCATGAACAACTGGTGCTAAATATTCAAGGTTTACTTGGTGTACAATACCTGTAGCTGGTGGAACTGCACGATAGTTATCAAATGATTTTTGTGCCCAGCTTAAAAATTTATAACGTTCTTCATTACGTTTAAACTCTAAGTCCATGTTGAATGCAAGCGCGTCTGCCGTACCCGCTCTATCAACCTGTACAGAGTGATCAATTACAAGGTCTACAGTAATTTCTGGATTGATTTTATCAGGATCTCCACCCATGTCTGCCATTGCTTTACGAAGCGAAGCCAAATCAACAACAGCTGGTACACCAGTGAAATCTTGTAAAATTACACGAGATGGTTTAAATGGAACATCGATATCTTGCACATCTTTCGTTCCCCATTTCGCTAAATTTGTAACATGCTCTTCTGTAATTACACGTCCGTCTACTTGACGAAGTACTGATTCAAGTAAAACTTTCACGGAATATGGTAATTGAGATACGTTGCCAACCCCTGCATTTTCAAGCGCTTTCAAATCATAATAATGATACGTTTTTCCATCTACTTCAAAAGTTGCACGTGATTGAAATGGATTATGTTTGACCATTATGTTTCCCCCCTGTTAAACGTGACTAAGTTGTCTGAATATAAAATGTAGACAAACTTTTCAATACCTTACGATAATATCTTATTACAACTTTCTAAATAAGTAAATAATAAGAAACTTATAGATTATCATAAGTTTTCTTTATGTTTCTAAATTTGAATAGTGTTCATGCTCCTTATGAATACTATTACCATAAAGTAAAGTGCTCTATTAGCGCTTTACTTATAGTTCATACACACTATGAACTGCTCATCATTCAACATACAAAAAAATGTTATAGAGGTGAAATAAAATGGGTAAAAGAAAAGCAAATCATACTATTTCAGGAATGAATGCAGCATCCGCACAAGGACAAGGTACTGGTTATAACGAAGAGTTTGCAAATGAAAACTTAACTCCTGCAGAAAGACAAAATAATAAGAAACGCAAAAAGAACCAGTAACGAAAAATCCCAAAAGGAACATTCACCTTTTGGGATTTTTTCTAATGTTTATAACGTAACAATTCTGAAACCGTTACAAATCGATAGCCTTGTTTTTTTAGCTCAGGTAAAATTTTTGCTAGTGCTGCTACCGTTTGACTACGATCATTTCCTCCATCATGTAACAATACAATATCGCCACTTTTAGCATTTTTCACTACATGATTTACGATAGATTCCACCCCTGGATTTGCCCAATCACGTGGGTCTTGATGCCACGACCATAGAACGGTTTGATAACCTGCTTCTTTTGCTGTTTTAAATACAGCATCGTTAATATATCCACCAGGAGGACGGAATAGCAACGGTTCTTTCACCCATTTTTCGAAAAATTTCTTTCCATCCAAAATATCTTTTTTTAATTTTTCATCTGATGAACTATTTGCATATAAATGATTCATCGTATGATTTCCAATCTCATGTCCCTCTTTTAACACTTGTTTCACTAAATATGGATTGCGCTGAACTCGAAATCCAATCATAAAAAATGTCGCTTCAGCCTTATATTGACGTAATAAATGTAAAACTTGTGGTGTATACGTTGGATCTGGTCCATCATCAAATGTAATGGCAATAATTTTTTCATTATTAGGTACTTCCCACGTTACATAGCCAGTTGGTTCTAGCTCTTTTCTGAGCAACATTTTCGCTTCCACTTTTTCAACTTGAAATATATGTACTGCGCATAATAAAGAAAAAACGAATAGAAAAATTTTCTGTTTTCGCATAATGTTCATTAAAGTAAGAGGTTGTCAAATACACAACAACCTAATTTACTTTTCTAATTGATCTACATTTCGCATTATATTTTGGAGATTATTTTCATATTGCTCAAGTTGTGGACGTTGTGTTTCTGAAGCTACCTCTAGTGCATTTTGAATTTGTTCATATGCTTCCTGAACCTCTTGGCGTAATTCTTTTAAATCATGACCGTAGTTTGGATCATTTTTCACAATGTTGTTAAATGCATTTTCTGCTTGTGTAACGCCTTGCTGCGCTGCTTGAAACGCTTGTTGTTTATCTTTATGATATGGCATTATATAATCCCCTTTCTGTAATAGTTAGTCCCAATTATCTTTACCTTTTTTTCTAAAAACATTCTCGTATAAATTTGCAAACTTCTCTCATTCTAAAAAGGAAGAGGAGGTGTCACATACAATGGGAAAAAACAATCGTGAAGCGAAAGAAAAAAAAGGACAACCTGAACCATTAAGCGGATCTCATAAAGTAAAAAACCGTAACCATTCACGCCAAAAACATCATGCGCATCATGATATGTAAAACAAAAAGTGCACACTAGCTATCTTTTCCACATACAATGTTTATATTTTTCCATTTATTCTTCACCCCTAATTCATTCATGCATAACATAGTATGAATTGAGATTTTACGGAGGGTGTCTTACATGGGCAAGAAAAAGAAGGATTGTCTTTTTCATGTTGATGGTTTCGAAGAATGGATGGATCAGTTTTGTTCTGACTCTTGTAGTAACTTTAGTTTCCCAAATCAAATTCATATTGACCTTTGCGAAACTGAACAAGAATACATTTTGGAAACAGATGTACCAAATGCCAATGAACAAAATGTAGTCATTAAAAAGATGGAGACAGGCCTAACCATTTGCATACTTCATAAAAACATTTCTTTGCAGCGAACTATCCCTTTACCCGCTAATGTTATTTATAAGAAGATGCTAGCCTGCTTAGAGAATGGTTTTTTGGCCATTCATATTTCCAAAAATGAAGTTGCTGATAAACATGAAAAGAAAGTTCTTTTTTCAAATTAAGAGTTAATATAATACAAACATAAGCCCCAGTTGGTACTGGGGCTTATGTTATTTCGCATGCATTTCTATATTAGAATTTCTATCATATCTTTTTTTCAATAAACCTTTTGTAACTACAAGCACAGGAAATGCCACAGTTGAGAATATAGCTAATGCTGAAAATACTGCAAACCCATTTTGGTACCCGTAGTAATCGAGAAGTACTCCTCCAAACCACGGACCTATTACTGCTCCAATTCCCGAAAAGCCCATCGCACCGAAGTATGTTCCTTTTAGATACGCAACAGCAATATCATCAATAAATACATCCGTCATCGAAAACATTAAGACTTCTCCAATTGTAAAAATAATTGTACAAACGGCAGCACCTAGCATGGATTCTACTATTCCAAAGCCAAATAATCCCCCACTCACAAATAAAGCCCCCACCATAATTGATGTTAACGGTGTATACTTTTTACAAATTTGAATAACAGGGTATTGAATAATCACTACAACAATCGCATTTAAAGCGAGCATATATGAGAATAGCTTCACTCCATCCTCAAATATATGTGCATTTGCAAAATATTGAGATACTGTCGTCGTCAAATGTGAAAAACCACAATTACTCAAAATAATACCGACTAAAGCAACTAAAAATACTATATCTTTTCGTAATATACGCATTGCATTTAGCATTGTAACAGGTTTTTCTGTACTTACTTTCTTTTTTTCCATTGGATACTTCTTAAATTGGAACGCTAATATAGCTGTATATAGAATATATACCCCAGCTGCTACTAAAAAAGGAATTGTTGATTTTGCACTTCCAATCTGTAATCCAACAATTGGTCCAATTGCAACTCCAACATTTATTGCACCGTATCGTAAGTTATAGACGAGTAACCGATACTCAGGCTTTGTTAAATCTGATAATAATGCTCTTGATGTTGGCTCAAAAAACGACCTACATAATCCATTTAAAGCGTTTAATAAAAAGAAACTTAAAACATGATCCGCAAGTGAAAAACCTATAAACACAAAAATCCAAACGATCATGGACCAGAGCATAATCGTTTTCCGGCCAAATCGATCTGATAAATTCCCTCCGATAAAACTAGCAAAAACACCAACAAGTGCACTCGTTCCAATAATAGCACCAGTCATTCCAGCTGATACACCTTTAACAGTCGTTAAATAAATCGCTAAAAAAGGAATACTCATTGACGTGGCGAACCTCGCAAATAAAGTCCCTATTATAATTGTCATTCCTAACGGATGAATATTTTGCAACTTCCCCTTCATCTTAAAAACCTACTCTCCCTGTTCTTACATAAAAAAAGAAAGCAAAGGATCTGCTTTCTTTTCCTTTTCTATACTTGAGCTGTTGATACTCGAGCTGTTCTTGTGATATCCATATCTATGCCATATGTAAACTGTAATTCTTTACAAACATCTTTAATTAATATTGCAACATTATACTTCTCATTAAATTGTAAAACGATGTTCTCCACTTCTTCATATGTATACTTATATTCGCCTGTAATGACACTTTTTAGATCAAAGCATTCGTTAATACAAAGTTGTACAAGTAGCTGGTCATATTTCTCTATTACATCTTCTTTCTTCCAAAGTAACTCTTTTACATATAACCGATCAAACTTCACACTTTCTCGATTACAATCCGTTAAAATCCGGGTCATTTCATTTAATTCTCGATACAATTCAGAAATATTTTTGCTTAAACTAAGCAGTTTATCTACGCCATTTTCATATAACATATTCATTCCACCCCCGCATTTTCTTCTTATTATAGCAAGAAAATTCTAAAAATAGTTTCTTTCTTCTGAAATATTAGGAAACTAATTTCAATTGCTTTACAATGAAACTAGTTAATGCGAGAGGAGAAAGAAAATTGGAGCACAAATTATATTACACTGACGCTTATAAGCAAGACTTTACTACTAAAATTATAAAGCAAGATTATGATAAAAACGGTAACTTATACGTTGTTTTGAATGAAACAGCATTTTATCCGACAGGTGGCGGACAACCATATGATACTGGTACATTAAATGATATCAATGTAATCAATGTAGAAGAGATAAACGGAGAAATTCGTCACTACATCGCAGAACAATTACATACAGAAGACGTAGAAGGTAAAATTAATTGGGAGCGCCGTTTTGATCATATGCAGCAACATGCGGCTCAGCACATTTTATCTGCTGCTTTTTGGGACCATTTTAACATACCTACGATTGGATTCCATCTTGGTAAAGAAACGGTAACAATCGATTTAGAAACAGAAAATCTGCATACAGAAACAGTTGAAAAAGCAGTACAAATTGCAAACAAAATTGTTTTTGAAAACCATCCAATCCGTATAGAGTGGATGAACTTAGAAGAAGCGAAAACATTACCTCTTCGTAAAGAACCGAATATGACAGAAAATATACGCGTTGTTATTATCGAAAATTACGACTACAACGGCTGTGGTGGAACCCATCCGAAACGCACTGGTGAAGTTGGTCTTATTCAAGTACTAGGATGGGAGCGCAATAAAGGTGGTATACGCTTAACCTTTATCGCTGGTTGGCGTACACTTAAATTAATGGGGCAACAGCAACAAATTATGAAAGATGTTTCCAAACAATTAAACAGTAGCGAAACTGATATCCCAGCAAAAGTGGCACAGCTTCTTACCTCTCAAAAGGAAAACGAAAAAACAATACAAACAATGAATGAAAAATTATTATTTGCAGAGGCAAATGAATTACTGCAACAGCCCACCGAAATACATGCTGGGTTACTTATTTCTAAAGCATTTACAGATCGTTCTATGCAAGAAATTGCAAAAATATCAGCTATCATTACAGAACAACAAGAGCATGCAATTACGTATTTCGTTATTGAAAATGATGACAAACTACAATGTATTCTCGCTTGCGGAAAAACAGTAACGCTCGATATGAATGCTCTTTTAAAAGATGCTCTTCCTGCAATTGAAGGAAAAGGTGGCGGAAATAAAAAGAGTGCACGCGGCGGCGGAAAAGCGGTTATGAACGGGGACGAGTTTTTAAATCAGCTTGTTTCTTCTTTACAGTCAGCAGTGTAAAACATGTTTATGAAGGATAGCTAACGGCTATCCTTCAACTATATTTACAGGCCTATATGTTGTTTCAACCCTTGATAACTCCCTGAATTTGCAAAACCGCCACTTATAAGATTGATAAAAGTTTCCGAAAAACCATAATAACTTAATTCGTTAATCGGTACCATTTGCACATCATGAATCGGATTATGATCGAACTCGTTAGAAGGTAGTGTAATTTCACCTTCAATCCTTTCAAGCAGAAACGTAATATGTAACAAAGATGGACTAGCATCTGGTTTATCACAAACATAGAGTAGCTTCTTAATTTTAACTTCTAATCCTGTTTCTTCTCTCATTTCTCGAATCATCGCTTCTTCTAACGTTTCACCATTCTCTACCCTTCCTCCAGGTAAAGACCAATCGCGATTAGCCACTTTTTGCTTTACTAGCAATACTTTTTCATCTTCAATTAAAATTCCCGTAACACGAACTTGCATTATATTTTCTATATATAACCTCCTCTTCCCATTATATTTACACATTAATCCTTCCATAAAAAGAACGTATGTTTTATAATTAAAGAAAATTATGGAAGAAAGTAGTTGTTACATTCATGCGACCATCTTTAACAAAAACTATATCTCTTACAGATTTCCAAAATTATTATTGGTTAAAAGCAGAACTGCAAACATTTTGTCGCGAGCATGGTCTGCCAGCTAGTGGCTCTAAGATCGAAATAACCGAGCGTATCTCACATTATTTAACTACGGGGAAAGTCTTAAAAAACAGCTCTGTGCAAAAAGTGAGCAAAGCTCCCCTCTCTTATAAAGACCTTTCTCTTCAAACGATTATTACTAAAAATCACCGCTGTAGCGAAGAGATTCGTGCTTTTTTCAAAGAAAAAATCGGAACAAACTTCCGCTTTACAGTAGCTCTTCAAAAATTTTTCAAAGAGAATGTTGGAAAAACATATGAAGACGCGGTAGCTTTTTGGCATGAAGAAAACGAACGAAAAAAAGACCCTACATACAAAACAACTATCGGTGCACAATTTGAATACAATCGCTTTACTCGTGACTTTTTCAAAGATCCAAATAATAAAGGAAAAGCAAAAGCTGATGCGATTGCTGCTTGGAACGAAATGAAAGCGAAGCCTGGCAGCAATGTTTATGTTCCTCAAAAAGTAGAAAACTAGTTACCTCACTAGTCTTCTACTTTCTCAAATAATAGCGCAATCCCTATCCCGCCTCCAATTCCTAATGTAGCAATTCCATATTTCATAGACTCTCTTTGAGCCTGATAAAACAAACGTGTTACAAGCATAGCCCCAGATGCACCGTACGGATGACCGAGCGCAATTGCCCCACCATTTACATTTAATTTTTCATACGGAATTTGTAACTCTTTTGCGCAAGCAACAACTTTTGAGGCGAATGCTTCATTTATTTCAAAATAATCGATGTCCTCTACTTTTACATTCATTTCGTTTAATAATCTGTTCACCGCAAATATCGGACCAGTCCCTGGAAGATTGGGATCCACTCCCACTACAGTACTACGAACGAAACGAAGGACAGGTTTATAACCTAACTTTAGGGCTTGTCCCTCTTCCATTACAAGAACAGCACATGCCCCATCATTTACACCACATGCATTACCTGCCGTCACTGTTCCATTTTGTAAAAATGCGGGCTTTGTTCTTTTAATGATTCGTTCATAATTCATTTCTGGCTTTATAGATTCATCTAATAATCCATTAAAAGAAAATATTTCATCATGTATATATCCTTTTTCTAACGCTTGCAGTGTCCGCTTATAACTAAGACAAGCGTACTCGTCTTGCATTTCTCTCGTTATGTTATAACGCTCCGCAACATATTCAGCAGCTACTCCCATGTCAGGATCACCAATTGTTTCAGGTGAAAATCTTGCTCTTTTTTGAAAAGGTGACGTACTTGTACTCTCTACTCCTCCGGCGATATAGCAATTACCTGCCTCGCCTTGAATGAGATGACACGCAGTTCGAATTGCTTCTAAACCAGCACCACATTGCCGATCAATCGTTACACCAGGAATATGATAGCCAAGTCCTGCCTCTAAAGCAGATAATCTTGCAACATTCCCTCCTGGCCCAACAACATTTCCTAATATAACATCGTCTATCTCTCTCTTAATTCCTTTACTTAAAAACGTAAGAAGCGGCGTTGCTAATTGCTGAACTTCATACTCTTTTAATATCCCATCCTTCTTACCGATAGGTGTTCTTTTCGCCTCTACAATAACTGCCTTATTCATATGTTTTCTCCCGGTTTTCAATCATACTTTTTGCTTCCATACGAGCGATTTTCCCACTATTTGTATAAGGTATTCCATCTACAAAATGCCATTCTTTCGGTATTTTAAACGAGGATAATCGTTGTAAGCAAAAACTCTTTAATTGTTGTTTCGTAGCACTTCCTTTTACGATCGCGACGGGCTTTTCACCCCAGTAACTATCTTTCACACCAATTACAACTATTTCATCAACAGCTGGGTGTTCATGTAATACACTTTCTATTTCTTCTGGATAAATATTGATTCCTCCAAATAAAATCATATTCTTCTCTCTACCAACAATATATATAAAGCCTTCTTCATCTTCATAGCCTACATCTCGCACTGTCATCCAGCCATCTGCATTCAACTCCCGTGTTAAAACCCCATCTATTATGTATCCCATAAAAAACTGATCACTTTTCACATAAACAGTTCCTATCTCGCCTTTTTGTACTTCTTCGCCTGCTTCATTACATATTCGAACTTGCACATTGTGACAAGGTTTTCCTACTGAATTTGGCCTTCTTTCGCTTTCTGCATCGACTAGTGCTGTTACAAAACTTAACTCTGATGCACCATAAAATTCATATCTTTTCGCATAAGGAAATATATTCTTTATTTTTTCTTTCGCTTCAGCTTCCCATTTCGCTCCTGATGAAATAATTTTCATTTTATTTTCTATTAATCTATTTTCTTTATATAAAGATTCAAGCATTGTCGGAACTGTATACATAACCGATATATTTTCAGTTTCTAACTTATCTAATACTTGATTCGGAATGAACTTTCTCATAATGTGCACCGTTTGTCCTACATATAATGCACTTATTGCCCCGTATAAGAAAAGAGAATGAACGAGCGTCCCAGCTATTAAAATTGAATCCTCCATTTTCATATGAAAGTCATGTACATTACAATCAAAACTATGAACCCACGATTGCTGTGCACGTAAAAATGCTTTTGCTTTTCCAGTTGATCCTGATGTAAATCCCATATAAAAGGGAGCATTTCGTAAACTTTCTACAGTGGAATGTGTAGGAAGATATTTCTCTATCATTCTTTTCCACTCATCAATTTCAATTACTCTTCCTTCTTCATCAGGTAGATCATTTACCTTATATCGTTCTGTCACAATCATATCCAGATTACTGATCTCAATTCTTTCTCTGAGCTCATCTTGTTTCCACTTTATATCTAACGGAACACAAACCCACCCGGCCATAGCGGCACCAGCAAATAGTTGTAAAAACTCTATACGATTTTCTAATAGGATTGCTATTGTTTTATTCTTTGATTCTGTTGCGTGCAACCAGTTTGCTACTTTACAAACTGATTCGAACCACTCTTTATATGTTAAAACTCTATCATTTTCCTTTATCGCTATTTTATTTGGTTGTAAAGAGGCATGCTTTTTGTATTCTTTTGTAATACCCATATGAGACGTCCTTTCTTTACAAAAATAATAAAAAGAAACACGGAATTAACGTGTTTCTTCCCTTTATCATCCCGCATTTGTATATTTTCCATTCTTTAAAGCGGGCG
```
