## Supplementary material for "Delving into the *Bacillus cereus* group biosynthetic gene clusters cosmos: a comparative-genomics-based classification framework": antiSMASH profiles + BIG-SCAPE output: regions.js (part 1 of 3)

```
var recordData = [
    {
        "seq_id": "NZ_CP019230.1",
        "regions": [
            {
                "clusters": [
                    {
                        "neighbouring_end": 763536,
                        "product": "CC 1: chemical_hybrid",
                        "height": 0,
                        "start": 740030,
                        "end": 763535,
                        "isCandidateCluster": true,
                        "tool": "",
                        "neighbouring_start": 740029
                    },
                    {
                        "neighbouring_end": 763536,
                        "product": "LAP",
                        "height": 2,
                        "start": 750029,
                        "end": 753536,
                        "isCandidateCluster": false,
                        "tool": "rule-based-clusters",
                        "neighbouring_start": 740029
                    },
                    {
                        "neighbouring_end": 759837,
                        "product": "bacteriocin",
                        "height": 4,
                        "start": 751586,
                        "end": 755452,
                        "isCandidateCluster": false,
                        "tool": "rule-based-clusters",
                        "neighbouring_start": 747470
                    }
                ],
                "anchor": "r1c1",
                "products": [
                    "LAP",
                    "bacteriocin"
                ],
                "type": "LAP,bacteriocin",
                "start": 740030,
                "end": 763536,
                "idx": 1,
                "orfs": [
                    {
                        "strand": 1,
                        "locus_tag": "ctg1_724",
                        "description": "<div class=\"focus-intro\">\n <strong><span class=\"serif\">ctg1_724</span></strong><br>\n \n <br>\n Locus tag: <span class=\"serif\">ctg1_724</span><br>\n Protein ID: <span class=\"serif\">None</span><br>\n Gene: <span class=\"serif\">None</span><br>\n \n Location: 740,742 - 741,518,\n (total: 777 nt)<br>\n <br>\n \n</div>\n<div class=\"focus-info\">\n \n\n \n  <br>\n  <span class=\"bold\"> Gene Ontology terms for PFAM domains:</span><br>\n  \n   PF00290.19: <a class='external-link' href='http://amigo.geneontology.org/amigo/term/GO:0004834' target='_blank'>GO:0004834</a>: tryptophan synthase activity<br>\n  \n   PF00290.19: <a class='external-link' href='http://amigo.geneontology.org/amigo/term/GO:0006568' target='_blank'>GO:0006568</a>: tryptophan metabolic process<br>\n  \n  <br>\n \n</div>\n<div class=\"focus-urls\">\n <a href=\"http://blast.ncbi.nlm.nih.gov/Blast.cgi?PAGE=Proteins&amp;PROGRAM=blastp&amp;BLAST_PROGRAMS=blastp&amp;QUERY=MGVEKIKAAFENGKKAFIPYVMGGDGGLEKLKERIRFLDEAGASIVEIGIPFSDPVADGPTIQRAGKRALDSGVTVKGIFQALIEVRKEVQIPFVLMTYLNPVLAFGKERFVEKCLEAGVDGIIVPDLPYEEQNIIAPLLREANIALIPLVTVTSPIERIEKITSESEGFVYAVTVAGVTGVRQNFKEEIHSYLEKVKSHVNLPVVAGFGISTKEHVEEMVTICDGVVVGSKIIELLENEKQEEICELIYATKQKEEA&amp;LINK_LOC=protein&amp;PAGE_TYPE=BlastSearch\" target=\"_new\">NCBI BlastP on this gene</a><br>\n <a href=\"http://www.ncbi.nlm.nih.gov/projects/sviewer/?Db=gene&amp;DbFrom=protein&amp;Cmd=Link&amp;noslider=1&amp;id=NZ_CP019230.1&amp;from=730742&amp;to=751518\" target=\"_new\">View genomic context</a><br>\n \n  <a href=\"knownclusterblast/region1/ctg1_724_mibig_hits.html\" target=\"_new\">MiBIG Hits</a><br>\n \n \n \n \n</div>\n<div class=\"focus-clipboard\">\n AA sequence: <span class=\"clipboard-copy\" data-seq=\"MGVEKIKAAFENGKKAFIPYVMGGDGGLEKLKERIRFLDEAGASIVEIGIPFSDPVADGPTIQRAGKRALDSGVTVKGIFQALIEVRKEVQIPFVLMTYLNPVLAFGKERFVEKCLEAGVDGIIVPDLPYEEQNIIAPLLREANIALIPLVTVTSPIERIEKITSESEGFVYAVTVAGVTGVRQNFKEEIHSYLEKVKSHVNLPVVAGFGISTKEHVEEMVTICDGVVVGSKIIELLENEKQEEICELIYATKQKEEA\">Copy to clipboard</span><br>\n Nucleotide sequence: <span class=\"clipboard-copy\" data-seq=\"ATGGGAGTAGAAAAAATTAAAGCAGCGTTTGAAAATGGTAAGAAAGCATTTATTCCGTATGTAATGGGCGGAGATGGTGGTCTTGAAAAATTAAAAGAAAGAATTCGTTTTTTAGATGAAGCAGGAGCGAGCATCGTTGAAATCGGCATTCCTTTTTCGGATCCAGTCGCAGACGGTCCAACGATTCAAAGAGCAGGGAAACGAGCGCTAGATAGCGGTGTAACAGTAAAAGGTATTTTTCAAGCATTAATAGAGGTAAGGAAAGAAGTGCAAATTCCGTTTGTACTCATGACATATTTAAATCCAGTACTTGCATTCGGAAAAGAACGATTTGTAGAGAAGTGCTTAGAGGCCGGTGTGGATGGTATTATCGTTCCAGACTTACCGTATGAAGAACAAAATATTATTGCGCCGTTACTTCGAGAGGCAAACATTGCGCTCATTCCACTCGTTACCGTAACGAGTCCTATTGAAAGAATTGAAAAAATTACGAGTGAATCAGAAGGGTTCGTTTATGCTGTTACAGTAGCGGGCGTAACGGGAGTACGTCAAAACTTTAAAGAGGAGATTCATAGTTACTTAGAAAAAGTAAAATCACACGTCAACTTACCAGTAGTCGCTGGATTTGGCATCTCAACAAAAGAACATGTAGAAGAAATGGTTACAATATGCGACGGAGTTGTCGTTGGAAGTAAGATCATTGAGCTTTTAGAAAATGAAAAGCAAGAAGAAATATGTGAATTAATATATGCAACAAAACAAAAAGAAGAGGCGTAG\">Copy to clipboard</span><br>\n</div>",
                        "type": "other",
                        "start": 740742,
                        "end": 741518
                    },
                    {
                        "strand": 1,
                        "locus_tag": "ctg1_725",
                        "description": "<div class=\"focus-intro\">\n <strong><span class=\"serif\">ctg1_725</span></strong><br>\n \n <br>\n Locus tag: <span class=\"serif\">ctg1_725</span><br>\n Protein ID: <span class=\"serif\">None</span><br>\n Gene: <span class=\"serif\">None</span><br>\n \n Location: 741,592 - 741,951,\n (total: 360 nt)<br>\n <br>\n \n</div>\n<div class=\"focus-info\">\n \n\n \n</div>\n<div class=\"focus-urls\">\n <a href=\"http://blast.ncbi.nlm.nih.gov/Blast.cgi?PAGE=Proteins&amp;PROGRAM=blastp&amp;BLAST_PROGRAMS=blastp&amp;QUERY=MLRRKLLYLFLTVPLYAWLISMTKIELMALFLGYVFIFSNLNRIQEQSILEICLFSISIELFSIVSIVLLNELFLRIHSFTLMKFWNIILQAICTYIVFVVLKEIVGKQTVFQDNRKWE&amp;LINK_LOC=protein&amp;PAGE_TYPE=BlastSearch\" target=\"_new\">NCBI BlastP on this gene</a><br>\n <a href=\"http://www.ncbi.nlm.nih.gov/projects/sviewer/?Db=gene&amp;DbFrom=protein&amp;Cmd=Link&amp;noslider=1&amp;id=NZ_CP019230.1&amp;from=731592&amp;to=751951\" target=\"_new\">View genomic context</a><br>\n \n \n \n \n</div>\n<div class=\"focus-clipboard\">\n AA sequence: <span class=\"clipboard-copy\" data-seq=\"MLRRKLLYLFLTVPLYAWLISMTKIELMALFLGYVFIFSNLNRIQEQSILEICLFSISIELFSIVSIVLLNELFLRIHSFTLMKFWNIILQAICTYIVFVVLKEIVGKQTVFQDNRKWE\">Copy to clipboard</span><br>\n Nucleotide sequence: <span class=\"clipboard-copy\" data-seq=\"ATGCTAAGACGTAAACTACTATATCTATTCTTAACTGTACCGCTATACGCTTGGCTCATTAGCATGACGAAAATAGAGTTAATGGCTCTATTTTTAGGGTATGTATTCATCTTTTCCAACTTAAATCGCATTCAAGAACAGTCTATTTTAGAAATATGTCTATTTTCGATTAGTATAGAATTATTTAGTATCGTTTCGATTGTATTATTAAACGAATTATTTCTACGGATTCATTCATTTACATTAATGAAATTTTGGAATATTATATTGCAAGCAATATGTACTTACATTGTGTTTGTTGTGTTGAAAGAAATAGTCGGAAAGCAGACAGTTTTTCAGGATAATAGAAAATGGGAGTGA\">Copy to clipboard</span><br>\n</div>",
                        "type": "other",
                        "start": 741592,
                        "end": 741951
                    },
                    {
                        "strand": 1,
                        "locus_tag": "ctg1_726",
                        "description": "<div class=\"focus-intro\">\n <strong><span class=\"serif\">ctg1_726</span></strong><br>\n \n <br>\n Locus tag: <span class=\"serif\">ctg1_726</span><br>\n Protein ID: <span class=\"serif\">None</span><br>\n Gene: <span class=\"serif\">None</span><br>\n \n Location: 741,942 - 742,061,\n (total: 120 nt)<br>\n <br>\n \n</div>\n<div class=\"focus-info\">\n \n\n \n</div>\n<div class=\"focus-urls\">\n <a href=\"http://blast.ncbi.nlm.nih.gov/Blast.cgi?PAGE=Proteins&amp;PROGRAM=blastp&amp;BLAST_PROGRAMS=blastp&amp;QUERY=MGVNEKEPFGSFFESVVKTIENYSICYIIVKNCILNEMR&amp;LINK_LOC=protein&amp;PAGE_TYPE=BlastSearch\" target=\"_new\">NCBI BlastP on this gene</a><br>\n <a href=\"http://www.ncbi.nlm.nih.gov/projects/sviewer/?Db=gene&amp;DbFrom=protein&amp;Cmd=Link&amp;noslider=1&amp;id=NZ_CP019230.1&amp;from=731942&amp;to=752061\" target=\"_new\">View genomic context</a><br>\n \n \n \n \n</div>\n<div class=\"focus-clipboard\">\n AA sequence: <span class=\"clipboard-copy\" data-seq=\"MGVNEKEPFGSFFESVVKTIENYSICYIIVKNCILNEMR\">Copy to clipboard</span><br>\n Nucleotide sequence: <span class=\"clipboard-copy\" data-seq=\"ATGGGAGTGAATGAAAAGGAGCCGTTTGGTTCCTTTTTTGAATCTGTTGTAAAAACAATTGAAAATTATAGTATCTGTTATATAATAGTTAAAAATTGTATTTTAAACGAAATGAGATGA\">Copy to clipboard</span><br>\n</div>",
                        "type": "other",
                        "start": 741942,
                        "end": 742061
                    },
                    {
                        "strand": 1,
                        "locus_tag": "ctg1_727",
                        "description": "<div class=\"focus-intro\">\n <strong><span class=\"serif\">ctg1_727</span></strong><br>\n \n <br>\n Locus tag: <span class=\"serif\">ctg1_727</span><br>\n Protein ID: <span class=\"serif\">None</span><br>\n Gene: <span class=\"serif\">None</span><br>\n \n Location: 742,066 - 743,565,\n (total: 1500 nt)<br>\n <br>\n \n</div>\n<div class=\"focus-info\">\n \n\n \n  <br>\n  <span class=\"bold\"> Gene Ontology terms for PFAM domains:</span><br>\n  \n   PF02652.13: <a class='external-link' href='http://amigo.geneontology.org/amigo/term/GO:0005887' target='_blank'>GO:0005887</a>: integral component of plasma membrane<br>\n  \n   PF02652.13: <a class='external-link' href='http://amigo.geneontology.org/amigo/term/GO:0015129' target='_blank'>GO:0015129</a>: lactate transmembrane transporter activity<br>\n  \n   PF02652.13: <a class='external-link' href='http://amigo.geneontology.org/amigo/term/GO:0015727' target='_blank'>GO:0015727</a>: lactate transport<br>\n  \n  <br>\n \n</div>\n<div class=\"focus-urls\">\n <a href=\"http://blast.ncbi.nlm.nih.gov/Blast.cgi?PAGE=Proteins&amp;PROGRAM=blastp&amp;BLAST_PROGRAMS=blastp&amp;QUERY=MAILLALIPIMMIFICLFLFKQTSLRSSLISYAVSVGIVLLSPMFQLGISETVHATIKGWLICFIVGYVLFFGIFLFHLMNKMGYIDQVARFLEAVTQDRLLQMLLMCFGICPLIESVSGFGIGFMVAAPIFLSLGYKPFQAVLLSFIGLLASSWGAMATGTIIGSQLINMPLTTLGTNTALLSIPMFAYFVILSLHVVGGWQAVIEKWKEGVGFFLLFSLGIYLSNAYVSVELAGILSSIVTITFGFFIIKLKGKSGQNLITEHAAATEREVSIIKIISPYIFLTVCILLSRLVPALHDLFRSYAVLDLKSYSYKLEMLYSPGFWLGMTCLFTIIFFRIPSHIIKQSLSQTIKQWIPFAITTTMFIAISELMGASGMHLLLAKTAGETFGNFFVFVAPFIGAIGGFLTGSNAGSNAMFIKLQMQTAQNVALPWQYVTTLQNTASSVATIACPSRITLGAYLCNIPYRENELLKKTTLMIFGAVLLVVVEVIVWYMLRN&amp;LINK_LOC=protein&amp;PAGE_TYPE=BlastSearch\" target=\"_new\">NCBI BlastP on this gene</a><br>\n <a href=\"http://www.ncbi.nlm.nih.gov/projects/sviewer/?Db=gene&amp;DbFrom=protein&amp;Cmd=Link&amp;noslider=1&amp;id=NZ_CP019230.1&amp;from=732066&amp;to=753565\" target=\"_new\">View genomic context</a><br>\n \n \n \n \n</div>\n<div class=\"focus-clipboard\">\n AA sequence: <span class=\"clipboard-copy\" data-seq=\"MAILLALIPIMMIFICLFLFKQTSLRSSLISYAVSVGIVLLSPMFQLGISETVHATIKGWLICFIVGYVLFFGIFLFHLMNKMGYIDQVARFLEAVTQDRLLQMLLMCFGICPLIESVSGFGIGFMVAAPIFLSLGYKPFQAVLLSFIGLLASSWGAMATGTIIGSQLINMPLTTLGTNTALLSIPMFAYFVILSLHVVGGWQAVIEKWKEGVGFFLLFSLGIYLSNAYVSVELAGILSSIVTITFGFFIIKLKGKSGQNLITEHAAATEREVSIIKIISPYIFLTVCILLSRLVPALHDLFRSYAVLDLKSYSYKLEMLYSPGFWLGMTCLFTIIFFRIPSHIIKQSLSQTIKQWIPFAITTTMFIAISELMGASGMHLLLAKTAGETFGNFFVFVAPFIGAIGGFLTGSNAGSNAMFIKLQMQTAQNVALPWQYVTTLQNTASSVATIACPSRITLGAYLCNIPYRENELLKKTTLMIFGAVLLVVVEVIVWYMLRN\">Copy to clipboard</span><br>\n Nucleotide sequence: <span class=\"clipboard-copy\" data-seq=\"ATGGCCATATTGTTGGCACTTATCCCAATTATGATGATTTTCATTTGTTTATTTTTATTTAAACAAACGTCATTAAGGTCCTCGTTAATTTCTTATGCTGTGTCTGTTGGAATCGTTTTACTCTCGCCAATGTTTCAATTAGGGATAAGTGAAACTGTGCACGCAACGATTAAAGGATGGTTAATTTGTTTTATTGTCGGGTACGTTTTATTTTTCGGTATTTTTTTATTTCACCTCATGAACAAAATGGGGTACATCGATCAAGTAGCACGTTTTCTAGAAGCAGTTACTCAGGATCGCTTATTACAAATGCTGCTTATGTGTTTTGGCATTTGCCCGCTTATTGAATCAGTAAGTGGATTCGGTATTGGCTTCATGGTTGCAGCACCTATTTTTCTTTCACTAGGATATAAACCATTTCAAGCTGTACTACTCTCATTCATCGGCTTACTAGCTAGTTCATGGGGCGCAATGGCAACTGGTACGATTATCGGTTCGCAGCTAATAAATATGCCTCTTACAACACTTGGCACAAATACAGCGCTATTAAGTATTCCGATGTTTGCTTACTTCGTTATTCTTTCTTTACACGTTGTTGGCGGCTGGCAAGCGGTTATAGAAAAGTGGAAAGAAGGAGTAGGGTTCTTTCTATTATTTTCTCTCGGAATCTATCTTTCTAATGCGTACGTAAGTGTTGAACTAGCCGGGATATTAAGTTCTATCGTTACGATTACCTTTGGCTTTTTTATCATTAAATTAAAAGGAAAAAGTGGGCAAAATCTTATAACAGAACATGCGGCTGCAACGGAGAGAGAAGTATCCATTATAAAAATTATTAGCCCTTATATATTTCTAACAGTTTGTATTTTACTTTCTCGCCTCGTTCCAGCATTACATGATTTGTTCAGATCATATGCAGTCCTTGATTTAAAATCATACTCTTACAAATTAGAAATGCTGTATTCACCAGGATTTTGGCTCGGTATGACTTGCTTATTTACTATTATTTTCTTCCGGATACCATCTCATATTATTAAACAATCACTCTCGCAAACGATAAAACAATGGATTCCATTTGCGATTACGACGACAATGTTTATCGCCATTTCAGAACTAATGGGTGCATCTGGTATGCATTTATTACTTGCAAAAACCGCTGGTGAAACGTTTGGAAATTTTTTCGTTTTCGTTGCCCCGTTTATTGGCGCTATTGGTGGATTTTTAACAGGTAGTAACGCAGGATCAAATGCAATGTTTATAAAACTACAAATGCAAACCGCACAAAACGTAGCACTCCCGTGGCAATATGTCACAACACTTCAAAACACCGCATCATCAGTAGCGACAATTGCTTGTCCATCACGGATTACACTAGGTGCTTACTTATGTAATATCCCTTACCGTGAAAATGAACTATTAAAGAAGACGACGTTAATGATCTTTGGTGCGGTTTTGCTTGTAGTGGTAGAAGTTATTGTTTGGTATATGTTGAGAAATTAA\">Copy to clipboard</span><br>\n</div>",
                        "type": "other",
                        "start": 742066,
                        "end": 743565
                    },
                    {
                        "strand": 1,
                        "locus_tag": "ctg1_728",
                        "description": "<div class=\"focus-intro\">\n <strong><span class=\"serif\">ctg1_728</span></strong><br>\n \n <br>\n Locus tag: <span class=\"serif\">ctg1_728</span><br>\n Protein ID: <span class=\"serif\">None</span><br>\n Gene: <span class=\"serif\">None</span><br>\n \n Location: 743,656 - 744,339,\n (total: 684 nt)<br>\n <br>\n \n</div>\n<div class=\"focus-info\">\n \n\n \n</div>\n<div class=\"focus-urls\">\n <a href=\"http://blast.ncbi.nlm.nih.gov/Blast.cgi?PAGE=Proteins&amp;PROGRAM=blastp&amp;BLAST_PROGRAMS=blastp&amp;QUERY=MPLKNYGVLKGTVIQSKIGKGKTPHYQVHLQGETGVNYRIAINVKSQSYPSEVLYFASNNIKSEAIHILPTLPFGFTEIKNNEPKVALDYVRGNLFDSNQMIPLPPEKAGADNDLNEKIERYIKRAIEEKAIIYAFGERWGPEENTPDSYFHFKPGNGIHDIHMNQGNVEKWQGDDGIWQDGGILIHFEKEEEWIGIFLAFQSQSWCTDEEGHARVPVEHCDYKGNN&amp;LINK_LOC=protein&amp;PAGE_TYPE=BlastSearch\" target=\"_new\">NCBI BlastP on this gene</a><br>\n <a href=\"http://www.ncbi.nlm.nih.gov/projects/sviewer/?Db=gene&amp;DbFrom=protein&amp;Cmd=Link&amp;noslider=1&amp;id=NZ_CP019230.1&amp;from=733656&amp;to=754339\" target=\"_new\">View genomic context</a><br>\n \n  <a href=\"knownclusterblast/region1/ctg1_728_mibig_hits.html\" target=\"_new\">MiBIG Hits</a><br>\n \n \n \n \n</div>\n<div class=\"focus-clipboard\">\n AA sequence: <span class=\"clipboard-copy\" data-seq=\"MPLKNYGVLKGTVIQSKIGKGKTPHYQVHLQGETGVNYRIAINVKSQSYPSEVLYFASNNIKSEAIHILPTLPFGFTEIKNNEPKVALDYVRGNLFDSNQMIPLPPEKAGADNDLNEKIERYIKRAIEEKAIIYAFGERWGPEENTPDSYFHFKPGNGIHDIHMNQGNVEKWQGDDGIWQDGGILIHFEKEEEWIGIFLAFQSQSWCTDEEGHARVPVEHCDYKGNN\">Copy to clipboard</span><br>\n Nucleotide sequence: <span class=\"clipboard-copy\" data-seq=\"ATGCCCCTAAAAAACTACGGTGTGTTAAAAGGTACAGTTATACAATCAAAGATTGGAAAAGGGAAAACACCTCATTATCAAGTTCATTTACAGGGCGAGACAGGAGTAAATTATCGTATTGCAATTAACGTAAAATCGCAAAGCTATCCGTCAGAAGTTTTATATTTTGCGAGTAACAATATTAAGTCAGAGGCGATTCATATTTTACCGACATTACCATTCGGTTTTACAGAAATAAAAAACAATGAACCGAAAGTAGCTTTAGATTATGTAAGAGGAAATCTATTTGACTCAAATCAAATGATTCCTTTGCCTCCCGAAAAAGCAGGAGCAGATAATGATTTAAATGAAAAAATAGAACGTTATATAAAACGAGCAATAGAAGAAAAAGCAATTATTTACGCGTTTGGTGAAAGATGGGGACCAGAAGAAAATACACCAGATTCCTATTTTCATTTCAAACCAGGAAACGGTATACATGATATTCATATGAATCAAGGGAATGTAGAAAAATGGCAAGGTGATGATGGCATATGGCAAGACGGAGGAATACTCATTCACTTCGAAAAGGAAGAAGAATGGATTGGTATCTTTCTTGCATTCCAATCACAGTCATGGTGTACCGATGAAGAAGGGCATGCTCGCGTTCCGGTTGAGCATTGTGATTATAAGGGGAATAATTAA\">Copy to clipboard</span><br>\n</div>",
                        "type": "other",
                        "start": 743656,
                        "end": 744339
                    },
                    {
                        "strand": -1,
                        "locus_tag": "ctg1_729",
                        "description": "<div class=\"focus-intro\">\n <strong><span class=\"serif\">ctg1_729</span></strong><br>\n \n <br>\n Locus tag: <span class=\"serif\">ctg1_729</span><br>\n Protein ID: <span class=\"serif\">None</span><br>\n Gene: <span class=\"serif\">None</span><br>\n \n Location: 744,354 - 745,187,\n (total: 834 nt)<br>\n <br>\n \n</div>\n<div class=\"focus-info\">\n \n\n \n</div>\n<div class=\"focus-urls\">\n <a href=\"http://blast.ncbi.nlm.nih.gov/Blast.cgi?PAGE=Proteins&amp;PROGRAM=blastp&amp;BLAST_PROGRAMS=blastp&amp;QUERY=MELVNSIFQILLTSVIQLLSLIGVIIVIGFLLGYLESLTRMYWSRAFGRKGFLLTAWIGVPIHELGHAIMCVLFRHKIVATQFFPTDTSQGALGYVQHQYNQKSVYQRIGNFFIGIGPIISGITALILLMRYFVPESYFLFNTTLEKTIASTTINVEMIQNMLLSTFVLLKSLFTIGNLLNPSFWLFLFIAICISAHIALSKPDIKGSIDGVIVMFIVLFLFNIIAGLFQYDSNQLIGQVMKYNMYLIAFSSVALLFSCLSTLVSFSFYKIRRGRSF&amp;LINK_LOC=protein&amp;PAGE_TYPE=BlastSearch\" target=\"_new\">NCBI BlastP on this gene</a><br>\n <a href=\"http://www.ncbi.nlm.nih.gov/projects/sviewer/?Db=gene&amp;DbFrom=protein&amp;Cmd=Link&amp;noslider=1&amp;id=NZ_CP019230.1&amp;from=734354&amp;to=755187\" target=\"_new\">View genomic context</a><br>\n \n \n \n \n</div>\n<div class=\"focus-clipboard\">\n AA sequence: <span class=\"clipboard-copy\" data-seq=\"MELVNSIFQILLTSVIQLLSLIGVIIVIGFLLGYLESLTRMYWSRAFGRKGFLLTAWIGVPIHELGHAIMCVLFRHKIVATQFFPTDTSQGALGYVQHQYNQKSVYQRIGNFFIGIGPIISGITALILLMRYFVPESYFLFNTTLEKTIASTTINVEMIQNMLLSTFVLLKSLFTIGNLLNPSFWLFLFIAICISAHIALSKPDIKGSIDGVIVMFIVLFLFNIIAGLFQYDSNQLIGQVMKYNMYLIAFSSVALLFSCLSTLVSFSFYKIRRGRSF\">Copy to clipboard</span><br>\n Nucleotide sequence: <span class=\"clipboard-copy\" data-seq=\"ATGGAATTGGTAAACTCAATTTTTCAAATACTCCTTACAAGCGTAATCCAATTATTATCTTTAATTGGCGTTATCATTGTAATTGGATTTCTATTAGGCTATTTAGAATCTCTCACACGGATGTATTGGTCGAGAGCTTTTGGACGAAAAGGATTCCTATTAACGGCTTGGATCGGTGTTCCTATTCACGAACTTGGACATGCCATTATGTGCGTGCTGTTCCGTCATAAGATTGTAGCAACGCAGTTCTTCCCGACAGATACAAGTCAAGGGGCTTTAGGTTACGTACAACATCAATACAATCAAAAAAGTGTGTATCAACGGATTGGGAATTTCTTCATCGGCATTGGGCCTATTATTTCTGGTATTACTGCATTAATCCTTTTAATGCGCTATTTCGTACCAGAATCATATTTTTTATTTAATACAACTCTCGAAAAAACGATTGCTTCTACTACTATTAATGTAGAAATGATTCAAAACATGCTCTTGTCGACGTTTGTATTATTGAAAAGCTTATTTACAATCGGCAATTTATTGAATCCTTCCTTTTGGTTATTTTTATTTATCGCCATTTGCATTTCCGCACATATCGCTTTAAGTAAACCAGATATTAAAGGATCAATAGACGGTGTTATCGTCATGTTTATCGTGTTATTTTTATTCAACATAATAGCAGGACTGTTTCAATACGACAGTAATCAGCTAATTGGACAGGTTATGAAATATAATATGTATCTCATTGCGTTTTCTAGTGTGGCACTGCTGTTCTCTTGTCTTTCTACACTCGTTAGTTTTTCGTTTTATAAAATAAGAAGAGGGCGTTCTTTTTGA\">Copy to clipboard</span><br>\n</div>",
                        "type": "other",
                        "start": 744354,
                        "end": 745187
                    },
                    {
                        "strand": 1,
                        "locus_tag": "ctg1_730",
                        "description": "<div class=\"focus-intro\">\n <strong><span class=\"serif\">ctg1_730</span></strong><br>\n \n <br>\n Locus tag: <span class=\"serif\">ctg1_730</span><br>\n Protein ID: <span class=\"serif\">None</span><br>\n Gene: <span class=\"serif\">None</span><br>\n \n Location: 745,384 - 746,169,\n (total: 786 nt)<br>\n <br>\n \n</div>\n<div class=\"focus-info\">\n \n\n \n</div>\n<div class=\"focus-urls\">\n <a href=\"http://blast.ncbi.nlm.nih.gov/Blast.cgi?PAGE=Proteins&amp;PROGRAM=blastp&amp;BLAST_PROGRAMS=blastp&amp;QUERY=MKCPSCHTENAAEAKFCGNCGHSLTEEVVASSGQEEGPEQARAAQAKEARQNETVEQAKRFASGYFQFFKHALQAPTAIMQSGAIEVRNGIVSLVLICFLGACIFYRMMSAASAVTRTFAPDISTPTFFVESITVFFFLLILTLFVGFIIFVSGKMMKSSFSFLEVFGIWGTIATPAIVILVLSFLFSFLLIFFLPILLSVAATYIGISITVAVLKLDNGGLDLVYTLIIANVLIGIATFIVLWSYISTIIQALTQGITGF&amp;LINK_LOC=protein&amp;PAGE_TYPE=BlastSearch\" target=\"_new\">NCBI BlastP on this gene</a><br>\n <a href=\"http://www.ncbi.nlm.nih.gov/projects/sviewer/?Db=gene&amp;DbFrom=protein&amp;Cmd=Link&amp;noslider=1&amp;id=NZ_CP019230.1&amp;from=735384&amp;to=756169\" target=\"_new\">View genomic context</a><br>\n \n \n \n \n</div>\n<div class=\"focus-clipboard\">\n AA sequence: <span class=\"clipboard-copy\" data-seq=\"MKCPSCHTENAAEAKFCGNCGHSLTEEVVASSGQEEGPEQARAAQAKEARQNETVEQAKRFASGYFQFFKHALQAPTAIMQSGAIEVRNGIVSLVLICFLGACIFYRMMSAASAVTRTFAPDISTPTFFVESITVFFFLLILTLFVGFIIFVSGKMMKSSFSFLEVFGIWGTIATPAIVILVLSFLFSFLLIFFLPILLSVAATYIGISITVAVLKLDNGGLDLVYTLIIANVLIGIATFIVLWSYISTIIQALTQGITGF\">Copy to clipboard</span><br>\n Nucleotide sequence: <span class=\"clipboard-copy\" data-seq=\"ATGAAATGTCCGTCATGTCATACAGAAAATGCAGCGGAGGCAAAATTTTGCGGGAATTGTGGACATTCGTTAACGGAAGAAGTAGTGGCAAGTAGTGGCCAAGAAGAAGGGCCGGAACAAGCACGTGCGGCACAAGCAAAGGAAGCTCGGCAAAATGAAACGGTAGAGCAAGCGAAGCGGTTTGCGAGCGGCTATTTTCAATTTTTTAAACATGCATTACAAGCACCGACAGCGATTATGCAAAGCGGCGCTATTGAAGTACGAAATGGAATTGTAAGTCTTGTTCTTATTTGTTTTTTAGGAGCATGTATTTTTTATAGAATGATGAGTGCAGCATCAGCAGTTACGAGAACATTTGCACCAGATATATCTACTCCCACGTTTTTTGTAGAATCTATAACGGTCTTTTTCTTTTTATTAATTTTAACTTTATTTGTCGGATTTATTATTTTTGTAAGTGGTAAGATGATGAAATCATCTTTTTCGTTTCTTGAAGTATTCGGTATATGGGGAACGATAGCGACGCCGGCTATTGTCATATTAGTCCTTTCTTTTCTTTTTAGTTTCTTATTAATCTTTTTCTTACCGATATTATTATCCGTAGCTGCAACTTATATAGGGATTAGTATAACTGTAGCCGTATTAAAGCTAGACAATGGCGGATTAGATCTCGTTTACACACTTATTATTGCAAATGTTTTAATTGGAATTGCAACATTCATTGTACTTTGGTCTTACATTAGCACGATAATTCAAGCCTTAACACAGGGAATAACTGGCTTCTAA\">Copy to clipboard</span><br>\n</div>",
                        "type": "other",
                        "start": 745384,
                        "end": 746169
                    },
                    {
                        "strand": 1,
                        "locus_tag": "ctg1_731",
                        "description": "<div class=\"focus-intro\">\n <strong><span class=\"serif\">ctg1_731</span></strong><br>\n \n <br>\n Locus tag: <span class=\"serif\">ctg1_731</span><br>\n Protein ID: <span class=\"serif\">None</span><br>\n Gene: <span class=\"serif\">None</span><br>\n \n Location: 746,189 - 747,424,\n (total: 1236 nt)<br>\n <br>\n \n</div>\n<div class=\"focus-info\">\n \n\n \n</div>\n<div class=\"focus-urls\">\n <a href=\"http://blast.ncbi.nlm.nih.gov/Blast.cgi?PAGE=Proteins&amp;PROGRAM=blastp&amp;BLAST_PROGRAMS=blastp&amp;QUERY=MNVCTKCGVQFEDGVQFCQNCGTKRGRSVVKKNMSGGVKVGITLLALFVIAIIGLYLYGLSYYTQVAQVDRMITILQERDGEKLAEIVTADDPSVMITRESVTPLFSYIKENPSYVNELKEYLRQGEKQRDGIERADFSLTKDGKYFFIFDRYKLKAKTYYATLLSNEKDVSLKMNGKEIDKTDDKKFEKQYGPFLPGNQVFQSEYKNDYVKLSREEKVVLMKQSQNNVTVDLTLQGQYITVQTNAPGATLYVNQKPVTALAGEEITWGPVATDGSAKIYLERNGENGRETTKVETVTALSSYNLPFQTKSAEKTVVYNVTPTPATGYVYNGFIFPDSDIRKLTSTDLTYLSKEQLKIARNEIYARHGHIFQTKDMQAYFAKQSWYRENPYFTGKLTDIETYNIELIKSRE&amp;LINK_LOC=protein&amp;PAGE_TYPE=BlastSearch\" target=\"_new\">NCBI BlastP on this gene</a><br>\n <a href=\"http://www.ncbi.nlm.nih.gov/projects/sviewer/?Db=gene&amp;DbFrom=protein&amp;Cmd=Link&amp;noslider=1&amp;id=NZ_CP019230.1&amp;from=736189&amp;to=757424\" target=\"_new\">View genomic context</a><br>\n \n \n \n \n</div>\n<div class=\"focus-clipboard\">\n AA sequence: <span class=\"clipboard-copy\" data-seq=\"MNVCTKCGVQFEDGVQFCQNCGTKRGRSVVKKNMSGGVKVGITLLALFVIAIIGLYLYGLSYYTQVAQVDRMITILQERDGEKLAEIVTADDPSVMITRESVTPLFSYIKENPSYVNELKEYLRQGEKQRDGIERADFSLTKDGKYFFIFDRYKLKAKTYYATLLSNEKDVSLKMNGKEIDKTDDKKFEKQYGPFLPGNQVFQSEYKNDYVKLSREEKVVLMKQSQNNVTVDLTLQGQYITVQTNAPGATLYVNQKPVTALAGEEITWGPVATDGSAKIYLERNGENGRETTKVETVTALSSYNLPFQTKSAEKTVVYNVTPTPATGYVYNGFIFPDSDIRKLTSTDLTYLSKEQLKIARNEIYARHGHIFQTKDMQAYFAKQSWYRENPYFTGKLTDIETYNIELIKSRE\">Copy to clipboard</span><br>\n Nucleotide sequence: <span class=\"clipboard-copy\" data-seq=\"ATGAATGTATGTACAAAGTGCGGAGTTCAGTTTGAAGATGGTGTGCAGTTTTGTCAAAACTGCGGGACGAAGAGGGGACGTTCTGTAGTAAAGAAGAACATGAGCGGTGGTGTAAAAGTTGGCATTACACTGTTAGCGCTATTTGTTATAGCGATTATTGGATTGTATTTGTACGGATTGTCGTATTATACGCAGGTGGCACAAGTAGACCGGATGATTACGATTTTACAAGAGAGGGACGGAGAGAAATTAGCTGAGATCGTTACGGCAGATGATCCATCGGTTATGATAACGAGAGAGAGCGTAACGCCTCTATTTTCATATATAAAAGAAAATCCATCTTACGTGAATGAATTAAAAGAATATTTGAGACAAGGTGAAAAACAACGGGACGGAATAGAAAGAGCTGATTTTTCATTAACGAAAGACGGAAAGTATTTCTTTATATTTGATCGATATAAATTGAAAGCGAAGACGTACTATGCAACTTTGCTTTCAAATGAAAAAGACGTATCGTTAAAAATGAACGGAAAAGAAATTGATAAGACAGATGACAAAAAGTTTGAGAAGCAATATGGGCCATTTCTTCCGGGAAATCAAGTGTTTCAATCAGAATATAAAAATGACTACGTAAAACTATCGCGTGAGGAAAAGGTTGTACTTATGAAACAAAGCCAAAATAACGTAACGGTAGATTTAACGTTGCAAGGTCAATATATTACAGTTCAAACGAACGCGCCTGGTGCAACATTGTACGTAAATCAAAAACCAGTTACAGCGCTCGCAGGAGAAGAAATTACATGGGGGCCTGTAGCGACTGATGGAAGCGCGAAAATTTATTTAGAACGAAATGGAGAAAATGGACGGGAAACGACAAAAGTAGAGACGGTAACGGCACTTTCGTCTTATAATCTTCCATTCCAAACGAAAAGTGCAGAAAAAACAGTTGTTTATAATGTTACTCCAACGCCCGCGACTGGGTATGTATATAATGGTTTCATCTTTCCTGATAGTGATATTCGAAAATTAACGAGCACAGATTTAACATATTTATCGAAAGAACAGTTGAAAATTGCTAGAAATGAAATATATGCAAGGCATGGACATATTTTTCAAACGAAAGATATGCAAGCGTATTTTGCAAAACAGTCTTGGTATAGAGAAAATCCTTATTTTACAGGAAAGTTAACAGATATCGAAACTTATAATATTGAACTAATTAAATCAAGAGAATAG\">Copy to clipboard</span><br>\n</div>",
                        "type": "other",
                        "start": 746189,
                        "end": 747424
                    },
                    {
                        "strand": -1,
                        "locus_tag": "ctg1_732",
                        "description": "<div class=\"focus-intro\">\n <strong><span class=\"serif\">ctg1_732</span></strong><br>\n \n <br>\n Locus tag: <span class=\"serif\">ctg1_732</span><br>\n Protein ID: <span class=\"serif\">None</span><br>\n Gene: <span class=\"serif\">None</span><br>\n \n Location: 747,471 - 747,893,\n (total: 423 nt)<br>\n <br>\n \n</div>\n<div class=\"focus-info\">\n \n\n \n</div>\n<div class=\"focus-urls\">\n <a href=\"http://blast.ncbi.nlm.nih.gov/Blast.cgi?PAGE=Proteins&amp;PROGRAM=blastp&amp;BLAST_PROGRAMS=blastp&amp;QUERY=MCAGLLVQLPEEPIEPKPALPLEQEFTVSVTLYSARAWLSDNDTFSQTIWKATRFASSSHARKAIFPVGTVKIINFSDDTITVTASSESDDALKIIVPPHSEAALTSSSLSDVQASTSGGASKVTFLFHIFFSREPGPAK&amp;LINK_LOC=protein&amp;PAGE_TYPE=BlastSearch\" target=\"_new\">NCBI BlastP on this gene</a><br>\n <a href=\"http://www.ncbi.nlm.nih.gov/projects/sviewer/?Db=gene&amp;DbFrom=protein&amp;Cmd=Link&amp;noslider=1&amp;id=NZ_CP019230.1&amp;from=737471&amp;to=757893\" target=\"_new\">View genomic context</a><br>\n \n \n \n \n</div>\n<div class=\"focus-clipboard\">\n AA sequence: <span class=\"clipboard-copy\" data-seq=\"MCAGLLVQLPEEPIEPKPALPLEQEFTVSVTLYSARAWLSDNDTFSQTIWKATRFASSSHARKAIFPVGTVKIINFSDDTITVTASSESDDALKIIVPPHSEAALTSSSLSDVQASTSGGASKVTFLFHIFFSREPGPAK\">Copy to clipboard</span><br>\n Nucleotide sequence: <span class=\"clipboard-copy\" data-seq=\"ATGTGCGCCGGCCTTCTCGTCCAGCTTCCAGAGGAACCGATAGAACCGAAACCCGCCCTCCCGCTTGAACAGGAGTTTACCGTTAGTGTAACTTTATACAGTGCTCGTGCTTGGTTATCTGACAATGACACTTTCTCACAAACTATCTGGAAAGCTACCCGCTTCGCTTCTTCATCACACGCTCGCAAGGCCATCTTTCCAGTCGGTACTGTTAAAATTATAAATTTTTCTGACGATACAATAACAGTTACTGCATCCTCAGAATCAGATGATGCTCTTAAAATAATCGTCCCTCCTCATTCTGAAGCTGCTTTAACGTCTAGTTCTTTATCTGATGTGCAAGCCAGTACATCAGGAGGGGCAAGTAAAGTCACATTTCTCTTTCATATCTTTTTCTCTAGGGAACCTGGTCCAGCCAAATAA\">Copy to clipboard</span><br>\n</div>",
                        "type": "other",
                        "start": 747471,
                        "end": 747893
                    },
                    {
                        "strand": 1,
                        "locus_tag": "ctg1_733",
                        "description": "<div class=\"focus-intro\">\n <strong><span class=\"serif\">ctg1_733</span></strong><br>\n \n <br>\n Locus tag: <span class=\"serif\">ctg1_733</span><br>\n Protein ID: <span class=\"serif\">None</span><br>\n Gene: <span class=\"serif\">None</span><br>\n \n Location: 748,094 - 749,428,\n (total: 1335 nt)<br>\n <br>\n \n  biosynthetic-additional (smcogs) SMCOG1175:pyridine nucleotide-disulfide oxidoreductase (Score: 294.9; E-value: 1.4e-89)<br>\n \n</div>\n<div class=\"focus-info\">\n \n\n \n  <br>\n  <span class=\"bold\"> Gene Ontology terms for PFAM domains:</span><br>\n  \n   PF00070.26: <a class='external-link' href='http://amigo.geneontology.org/amigo/term/GO:0016491' target='_blank'>GO:0016491</a>: oxidoreductase activity<br>\n  \n   PF00070.26: <a class='external-link' href='http://amigo.geneontology.org/amigo/term/GO:0055114' target='_blank'>GO:0055114</a>: oxidation-reduction process<br>\n  \n   PF02852.21: <a class='external-link' href='http://amigo.geneontology.org/amigo/term/GO:0045454' target='_blank'>GO:0045454</a>: cell redox homeostasis<br>\n  \n   PF02852.21: <a class='external-link' href='http://amigo.geneontology.org/amigo/term/GO:0055114' target='_blank'>GO:0055114</a>: oxidation-reduction process<br>\n  \n   PF07992.13: <a class='external-link' href='http://amigo.geneontology.org/amigo/term/GO:0016491' target='_blank'>GO:0016491</a>: oxidoreductase activity<br>\n  \n   PF07992.13: <a class='external-link' href='http://amigo.geneontology.org/amigo/term/GO:0055114' target='_blank'>GO:0055114</a>: oxidation-reduction process<br>\n  \n  <br>\n \n</div>\n<div class=\"focus-urls\">\n <a href=\"http://blast.ncbi.nlm.nih.gov/Blast.cgi?PAGE=Proteins&amp;PROGRAM=blastp&amp;BLAST_PROGRAMS=blastp&amp;QUERY=VNYVIIGGDAAGMSAAMQIVRNDEDANVVTLEKGEIYSYAQCGLPYVISGAIASTEKLIARNVKTFREKYGIDAKVRHEVTKVDTEKKMVYAEHTKTKDVFEFPYDRLLIATGVRPVMPEWEGRELQGVHLLKTIPDAERILKTLETNKVEDVIIIGGGAIGLEMAETFVELGKKVRMIERNDHIGTIYDADMAEYIHKEADKHHIEILTNENVKAFKGNERVEAVETDKGTYKADLVLVSVGVKPNTDFLEGTNIRKNHKGAIEVNAYMQTNVQDVYAAGDCATHYHVIKEIHDHIPLGTTANKQGRLAGLNMLDKRRAFKGTLGTGIIKFMDLTLARTGLNEKEAKGLHIPYKTVKVDSTNMAGYYPNAKPLYLKLLYRSDTKQLLGGQVIGEEGVDKRIDVIAMALFNKMSIHDLEDVDLSYAPPYNSVWDPIQQAARRAE&amp;LINK_LOC=protein&amp;PAGE_TYPE=BlastSearch\" target=\"_new\">NCBI BlastP on this gene</a><br>\n <a href=\"http://www.ncbi.nlm.nih.gov/projects/sviewer/?Db=gene&amp;DbFrom=protein&amp;Cmd=Link&amp;noslider=1&amp;id=NZ_CP019230.1&amp;from=738094&amp;to=759428\" target=\"_new\">View genomic context</a><br>\n \n  <a href=\"knownclusterblast/region1/ctg1_733_mibig_hits.html\" target=\"_new\">MiBIG Hits</a><br>\n \n \n \n \n</div>\n<div class=\"focus-clipboard\">\n AA sequence: <span class=\"clipboard-copy\" data-seq=\"VNYVIIGGDAAGMSAAMQIVRNDEDANVVTLEKGEIYSYAQCGLPYVISGAIASTEKLIARNVKTFREKYGIDAKVRHEVTKVDTEKKMVYAEHTKTKDVFEFPYDRLLIATGVRPVMPEWEGRELQGVHLLKTIPDAERILKTLETNKVEDVIIIGGGAIGLEMAETFVELGKKVRMIERNDHIGTIYDADMAEYIHKEADKHHIEILTNENVKAFKGNERVEAVETDKGTYKADLVLVSVGVKPNTDFLEGTNIRKNHKGAIEVNAYMQTNVQDVYAAGDCATHYHVIKEIHDHIPLGTTANKQGRLAGLNMLDKRRAFKGTLGTGIIKFMDLTLARTGLNEKEAKGLHIPYKTVKVDSTNMAGYYPNAKPLYLKLLYRSDTKQLLGGQVIGEEGVDKRIDVIAMALFNKMSIHDLEDVDLSYAPPYNSVWDPIQQAARRAE\">Copy to clipboard</span><br>\n Nucleotide sequence: <span class=\"clipboard-copy\" data-seq=\"GTGAACTATGTCATTATTGGCGGAGATGCAGCTGGTATGAGTGCAGCGATGCAAATTGTTAGAAACGATGAAGATGCAAATGTTGTAACTTTAGAAAAAGGTGAAATTTATTCGTACGCGCAGTGTGGGTTACCGTATGTCATTAGTGGTGCTATCGCTTCAACGGAAAAGTTAATCGCGCGTAATGTAAAGACGTTTCGTGAGAAATATGGAATTGATGCGAAAGTGCGTCATGAAGTAACGAAAGTAGATACGGAAAAGAAAATGGTGTACGCAGAGCATACAAAGACGAAAGATGTCTTTGAATTTCCGTACGATCGATTATTAATTGCGACCGGGGTACGTCCTGTTATGCCGGAATGGGAAGGACGGGAATTACAAGGCGTTCATCTTTTAAAAACAATTCCAGATGCTGAGCGCATATTAAAAACGCTAGAAACGAATAAAGTTGAAGATGTAATCATTATTGGTGGTGGTGCAATCGGACTGGAAATGGCAGAAACATTCGTCGAACTTGGTAAGAAAGTAAGAATGATTGAGCGAAATGATCATATCGGTACGATTTACGATGCAGATATGGCAGAGTACATACATAAAGAAGCAGATAAGCATCATATTGAAATTTTAACGAATGAAAATGTAAAAGCGTTTAAAGGGAATGAACGAGTAGAAGCAGTCGAAACGGATAAAGGTACGTATAAAGCAGATCTTGTTTTAGTATCGGTTGGAGTGAAACCAAATACTGATTTTCTTGAAGGAACAAATATACGTAAGAATCATAAAGGAGCAATCGAAGTAAATGCATATATGCAAACGAATGTGCAAGACGTATATGCAGCCGGTGATTGCGCAACACATTACCACGTTATAAAGGAAATTCATGATCATATCCCGCTCGGAACGACAGCCAATAAGCAAGGGCGACTTGCTGGACTGAATATGCTTGATAAACGAAGAGCTTTTAAAGGTACGTTAGGCACAGGCATTATTAAATTTATGGATTTGACACTCGCAAGAACAGGCTTAAATGAAAAAGAAGCGAAAGGGCTACACATTCCGTATAAAACGGTCAAAGTAGATTCTACAAATATGGCGGGCTATTATCCAAATGCAAAACCACTTTACTTGAAATTACTATATCGCTCCGATACGAAACAATTATTGGGCGGGCAAGTAATTGGAGAAGAAGGCGTAGATAAACGTATTGATGTGATTGCGATGGCGCTTTTCAATAAAATGAGCATTCATGATTTAGAAGACGTCGACTTAAGTTATGCACCACCATATAACAGCGTGTGGGACCCAATTCAACAAGCGGCAAGGAGAGCGGAATAG\">Copy to clipboard</span><br>\n</div>",
                        "type": "biosynthetic-additional",
                        "start": 748094,
                        "end": 749428
                    },
                    {
                        "strand": 1,
                        "locus_tag": "ctg1_734",
                        "description": "<div class=\"focus-intro\">\n <strong><span class=\"serif\">ctg1_734</span></strong><br>\n \n <br>\n Locus tag: <span class=\"serif\">ctg1_734</span><br>\n Protein ID: <span class=\"serif\">None</span><br>\n Gene: <span class=\"serif\">None</span><br>\n \n Location: 749,589 - 749,999,\n (total: 411 nt)<br>\n <br>\n \n</div>\n<div class=\"focus-info\">\n \n\n \n</div>\n<div class=\"focus-urls\">\n <a href=\"http://blast.ncbi.nlm.nih.gov/Blast.cgi?PAGE=Proteins&amp;PROGRAM=blastp&amp;BLAST_PROGRAMS=blastp&amp;QUERY=MAINMKTIEEWIAESNARHEEDFGHVVEEMKEVCVGLDNATLIYTKNVFCFGKKVEVFFFFQDHVVIGQEKDEYIEIEKLKYDDITNSNLKTNDKNTTLELKFANGQSINLDSLNDNYGTKNWLFARQIKSIFKLI&amp;LINK_LOC=protein&amp;PAGE_TYPE=BlastSearch\" target=\"_new\">NCBI BlastP on this gene</a><br>\n <a href=\"http://www.ncbi.nlm.nih.gov/projects/sviewer/?Db=gene&amp;DbFrom=protein&amp;Cmd=Link&amp;noslider=1&amp;id=NZ_CP019230.1&amp;from=739589&amp;to=759999\" target=\"_new\">View genomic context</a><br>\n \n \n \n \n</div>\n<div class=\"focus-clipboard\">\n AA sequence: <span class=\"clipboard-copy\" data-seq=\"MAINMKTIEEWIAESNARHEEDFGHVVEEMKEVCVGLDNATLIYTKNVFCFGKKVEVFFFFQDHVVIGQEKDEYIEIEKLKYDDITNSNLKTNDKNTTLELKFANGQSINLDSLNDNYGTKNWLFARQIKSIFKLI\">Copy to clipboard</span><br>\n Nucleotide sequence: <span class=\"clipboard-copy\" data-seq=\"ATGGCAATTAACATGAAAACAATCGAAGAATGGATTGCTGAATCAAATGCAAGACATGAAGAAGACTTTGGACACGTTGTGGAAGAAATGAAAGAAGTATGTGTCGGACTTGATAACGCGACATTAATTTATACGAAAAATGTATTTTGTTTCGGTAAAAAAGTAGAAGTCTTTTTCTTCTTCCAAGACCATGTCGTGATTGGACAAGAAAAAGACGAATATATTGAGATTGAAAAATTAAAGTATGATGACATTACAAATAGTAACTTAAAAACAAATGACAAAAATACTACGTTAGAATTAAAGTTTGCTAACGGACAATCTATCAATTTAGATAGTTTAAATGATAACTACGGTACGAAAAATTGGTTATTTGCTAGACAAATTAAGAGTATTTTTAAGTTAATCTAG\">Copy to clipboard</span><br>\n</div>",
                        "type": "other",
                        "start": 749589,
                        "end": 749999
                    },
                    {
                        "strand": -1,
                        "locus_tag": "ctg1_735",
                        "description": "<div class=\"focus-intro\">\n <strong><span class=\"serif\">ctg1_735</span></strong><br>\n \n <br>\n Locus tag: <span class=\"serif\">ctg1_735</span><br>\n Protein ID: <span class=\"serif\">None</span><br>\n Gene: <span class=\"serif\">None</span><br>\n \n Location: 750,030 - 751,571,\n (total: 1542 nt)<br>\n <br>\n \n  biosynthetic (rule-based-clusters) LAP: PF00881<br>\n \n</div>\n<div class=\"focus-info\">\n \n\n \n</div>\n<div class=\"focus-urls\">\n <a href=\"http://blast.ncbi.nlm.nih.gov/Blast.cgi?PAGE=Proteins&amp;PROGRAM=blastp&amp;BLAST_PROGRAMS=blastp&amp;QUERY=MQLDTFLHHLHFSIDEIMPNHEVDWKDAPLPYKLYRNVPTIPLSLEIPLSLSNSSTTPTLDEIGHYLWYSFGVTQLCQLNSERNVLRRFIPSGGALYPNELYIYLKIDDYPDGIYHYDAAHHRLILLREGNFDSYLADALGNRCNIHDCFGAAFVSTMFWKNFFKYNNFSYRLQGLDSGVLIGQLLECAKQFGYTNGVYFQFLDRALNHLLGLSEGEESVYAVIPLSTEPETNWFHNNYRENKIVTSHELLQQIPPLAHEHFVRSKHVDEYPMITKINEASMIESTAHFQTLHHEEHYQHNAYAVQLPKVERLSYDFLQLCKKRYSPDADFILTKWDAAELATLLQEASLSFPYYNDLDGKYTNENTRVSLYGCFYSVKNIENGAYAYNSKTHSIQPIRYGDLRYPLQSSMTMDNVNLFQVPLCLHVVGQKDYYTRALGYRGYRIHQMEAGILVHKLVFAATAMGMGGHPLLSFDTNACDQLYGIDAGNETSLIQVPVGAYRARNWLKGALHS&amp;LINK_LOC=protein&amp;PAGE_TYPE=BlastSearch\" target=\"_new\">NCBI BlastP on this gene</a><br>\n <a href=\"http://www.ncbi.nlm.nih.gov/projects/sviewer/?Db=gene&amp;DbFrom=protein&amp;Cmd=Link&amp;noslider=1&amp;id=NZ_CP019230.1&amp;from=740030&amp;to=761571\" target=\"_new\">View genomic context</a><br>\n \n  <a href=\"knownclusterblast/region1/ctg1_735_mibig_hits.html\" target=\"_new\">MiBIG Hits</a><br>\n \n \n \n \n</div>\n<div class=\"focus-clipboard\">\n AA sequence: <span class=\"clipboard-copy\" data-seq=\"MQLDTFLHHLHFSIDEIMPNHEVDWKDAPLPYKLYRNVPTIPLSLEIPLSLSNSSTTPTLDEIGHYLWYSFGVTQLCQLNSERNVLRRFIPSGGALYPNELYIYLKIDDYPDGIYHYDAAHHRLILLREGNFDSYLADALGNRCNIHDCFGAAFVSTMFWKNFFKYNNFSYRLQGLDSGVLIGQLLECAKQFGYTNGVYFQFLDRALNHLLGLSEGEESVYAVIPLSTEPETNWFHNNYRENKIVTSHELLQQIPPLAHEHFVRSKHVDEYPMITKINEASMIESTAHFQTLHHEEHYQHNAYAVQLPKVERLSYDFLQLCKKRYSPDADFILTKWDAAELATLLQEASLSFPYYNDLDGKYTNENTRVSLYGCFYSVKNIENGAYAYNSKTHSIQPIRYGDLRYPLQSSMTMDNVNLFQVPLCLHVVGQKDYYTRALGYRGYRIHQMEAGILVHKLVFAATAMGMGGHPLLSFDTNACDQLYGIDAGNETSLIQVPVGAYRARNWLKGALHS\">Copy to clipboard</span><br>\n Nucleotide sequence: <span class=\"clipboard-copy\" data-seq=\"ATGCAGCTAGATACTTTTTTACATCATCTCCATTTCTCTATTGACGAAATTATGCCGAATCATGAGGTGGACTGGAAAGACGCACCGCTTCCTTATAAATTATATCGAAATGTTCCTACCATCCCGCTCTCCTTAGAAATCCCATTATCTTTATCGAACTCTTCTACTACACCTACTTTAGATGAGATTGGTCACTACCTTTGGTATTCATTTGGTGTAACACAATTATGTCAGCTAAATAGCGAGAGAAATGTATTACGTAGATTCATTCCTTCAGGCGGTGCCTTATACCCGAATGAATTGTATATCTATTTAAAGATTGACGATTATCCAGACGGCATTTACCATTATGACGCCGCGCATCACCGACTTATTTTACTTCGCGAAGGAAATTTCGATTCTTATTTGGCAGACGCACTCGGTAATCGCTGTAATATACATGATTGTTTCGGTGCTGCATTCGTATCCACTATGTTTTGGAAAAACTTCTTTAAATACAATAACTTTTCATATCGACTTCAAGGATTAGATAGCGGGGTTCTCATTGGACAATTGCTAGAATGTGCAAAACAGTTCGGTTATACGAACGGCGTATACTTTCAATTTCTAGACCGTGCACTGAACCATTTACTCGGATTGTCAGAAGGTGAAGAAAGTGTGTATGCCGTTATTCCTTTAAGTACAGAACCAGAAACTAATTGGTTTCACAATAATTACCGTGAAAATAAAATAGTTACTTCTCATGAGTTGTTGCAACAAATTCCGCCGCTCGCACATGAACATTTCGTTCGCTCAAAACATGTAGATGAATATCCGATGATAACAAAAATAAATGAAGCTTCTATGATCGAATCGACAGCACACTTCCAAACGCTACATCATGAAGAGCACTATCAACATAATGCGTACGCTGTACAGCTACCGAAAGTAGAACGGTTATCGTATGATTTCCTACAACTTTGTAAAAAACGATATTCTCCTGATGCGGATTTTATTTTAACGAAATGGGATGCAGCTGAGCTCGCTACTTTACTACAAGAAGCGAGCCTTTCCTTCCCCTATTACAACGACCTTGACGGTAAGTATACAAATGAAAATACACGCGTCTCCTTATACGGATGTTTTTATAGCGTGAAAAATATTGAAAACGGAGCTTACGCTTATAACAGTAAAACACATTCCATACAACCAATTCGATATGGAGACCTTCGCTACCCACTTCAGTCTAGTATGACGATGGATAACGTAAACCTTTTTCAAGTACCACTTTGCTTACATGTAGTCGGACAGAAAGATTACTATACACGTGCATTAGGCTATAGAGGATACCGTATTCACCAAATGGAAGCAGGTATACTCGTTCATAAACTCGTTTTTGCTGCAACTGCTATGGGGATGGGCGGGCATCCTTTACTTAGTTTTGATACAAATGCATGTGATCAATTGTACGGAATAGATGCTGGGAATGAAACATCTCTTATTCAAGTTCCAGTTGGGGCATATCGGGCGCGGAATTGGTTAAAAGGGGCTTTGCATAGTTAA\">Copy to clipboard</span><br>\n</div>",
                        "type": "biosynthetic",
                        "start": 750030,
                        "end": 751571
                    },
                    {
                        "strand": -1,
                        "locus_tag": "ctg1_736",
                        "description": "<div class=\"focus-intro\">\n <strong><span class=\"serif\">ctg1_736</span></strong><br>\n \n <br>\n Locus tag: <span class=\"serif\">ctg1_736</span><br>\n Protein ID: <span class=\"serif\">None</span><br>\n Gene: <span class=\"serif\">None</span><br>\n \n Location: 751,587 - 753,536,\n (total: 1950 nt)<br>\n <br>\n \n  biosynthetic (rule-based-clusters) bacteriocin: TIGR03604<br>\n \n  biosynthetic (rule-based-clusters) LAP: YcaO<br>\n \n</div>\n<div class=\"focus-info\">\n \n\n \n</div>\n<div class=\"focus-urls\">\n <a href=\"http://blast.ncbi.nlm.nih.gov/Blast.cgi?PAGE=Proteins&amp;PROGRAM=blastp&amp;BLAST_PROGRAMS=blastp&amp;QUERY=MIQNILLIGDGLLADYVHDQLCKQYSIIRQHTLTEELPENIYLALVLHDGSPSTIHHDAELIFRSNHIPWLRGFTSFGEGIIGPYIHPLTPGCSHCSDGRRFIAGFDQKEMWELQRKYAFKADNVTRRDVRATQNGMLQMCHLICAETEKILTHNHSSLENELILLNLQTLQCTRHSFLPDPLCPVCSNLPDDTADAAEVSLQPSLKVSTETYRCRSIHELSTFLTRDYLDYRVGMLNGKMQHSLLPFADVIINMPLMFGNEGVAGRTHSFAVSEATAILEGLERYCGMSPRGKKTNVHGSFHDLEEHALNPLTLGVHTNEHYNRDNFPFKPFDPDYEQNWVWGYSLSQNRPLLVPESIAYYSLGHRDAFVYETSNGCAIGGSLEEAIFHGILEIVERDAFLLTWYAELPLPRLDLSSANDTELQLMIQRLRTITGYELHAFNATMEHGIPSLWVIAKNTRENGMNVVCAGGAHLDPIRALKSAIQEIAGMLLITDDELEHKREYYEKCLQDPYFVNKMEDHSMLYGLKETEERLYFLLREDAPVQTFQEMNVSQSFDMDLTSDLHQLLNRLHQSNLEIIVVDQTVPLIEKNGLHCVKVIIPGMLPMTFGHHLTRVTGLDRVYTVPMTLGYTDEPLTNERLNPHPHPFP&amp;LINK_LOC=protein&amp;PAGE_TYPE=BlastSearch\" target=\"_new\">NCBI BlastP on this gene</a><br>\n <a href=\"http://www.ncbi.nlm.nih.gov/projects/sviewer/?Db=gene&amp;DbFrom=protein&amp;Cmd=Link&amp;noslider=1&amp;id=NZ_CP019230.1&amp;from=741587&amp;to=763536\" target=\"_new\">View genomic context</a><br>\n \n  <a href=\"knownclusterblast/region1/ctg1_736_mibig_hits.html\" target=\"_new\">MiBIG Hits</a><br>\n \n \n \n \n</div>\n<div class=\"focus-clipboard\">\n AA sequence: <span class=\"clipboard-copy\" data-seq=\"MIQNILLIGDGLLADYVHDQLCKQYSIIRQHTLTEELPENIYLALVLHDGSPSTIHHDAELIFRSNHIPWLRGFTSFGEGIIGPYIHPLTPGCSHCSDGRRFIAGFDQKEMWELQRKYAFKADNVTRRDVRATQNGMLQMCHLICAETEKILTHNHSSLENELILLNLQTLQCTRHSFLPDPLCPVCSNLPDDTADAAEVSLQPSLKVSTETYRCRSIHELSTFLTRDYLDYRVGMLNGKMQHSLLPFADVIINMPLMFGNEGVAGRTHSFAVSEATAILEGLERYCGMSPRGKKTNVHGSFHDLEEHALNPLTLGVHTNEHYNRDNFPFKPFDPDYEQNWVWGYSLSQNRPLLVPESIAYYSLGHRDAFVYETSNGCAIGGSLEEAIFHGILEIVERDAFLLTWYAELPLPRLDLSSANDTELQLMIQRLRTITGYELHAFNATMEHGIPSLWVIAKNTRENGMNVVCAGGAHLDPIRALKSAIQEIAGMLLITDDELEHKREYYEKCLQDPYFVNKMEDHSMLYGLKETEERLYFLLREDAPVQTFQEMNVSQSFDMDLTSDLHQLLNRLHQSNLEIIVVDQTVPLIEKNGLHCVKVIIPGMLPMTFGHHLTRVTGLDRVYTVPMTLGYTDEPLTNERLNPHPHPFP\">Copy to clipboard</span><br>\n Nucleotide sequence: <span class=\"clipboard-copy\" data-seq=\"ATGATTCAAAATATATTGCTTATAGGAGATGGCCTTCTTGCAGACTATGTACATGATCAATTATGCAAACAATATTCCATCATTCGTCAGCATACCCTTACAGAAGAACTTCCTGAAAATATTTATCTCGCTCTCGTATTACATGACGGATCTCCTTCTACTATTCATCATGACGCTGAGCTAATTTTTCGGTCAAATCATATTCCGTGGCTACGTGGTTTTACTTCATTTGGCGAAGGTATTATCGGTCCTTACATTCATCCTCTTACGCCCGGATGTTCCCATTGTTCTGATGGACGCCGTTTTATCGCTGGCTTTGATCAAAAAGAAATGTGGGAACTACAGCGGAAATATGCCTTTAAAGCAGATAATGTAACGAGACGTGATGTACGTGCCACCCAAAATGGAATGTTGCAAATGTGTCATCTTATTTGCGCAGAAACAGAAAAAATATTAACTCATAACCATTCTTCTTTAGAAAATGAACTTATTTTACTAAACTTACAAACATTACAATGTACGCGGCATTCTTTTCTTCCAGATCCTCTCTGTCCTGTATGTAGTAATTTACCTGATGATACTGCGGATGCGGCGGAAGTTTCTTTACAACCGAGTTTAAAAGTAAGCACCGAAACGTATCGCTGCCGTTCCATTCATGAATTAAGCACATTTTTAACGAGAGACTATTTAGATTATCGGGTCGGTATGTTGAACGGCAAAATGCAGCATTCTTTATTACCATTCGCTGACGTCATTATAAACATGCCATTAATGTTTGGAAATGAAGGTGTTGCAGGCCGAACTCATTCATTTGCAGTGAGTGAAGCAACTGCCATTTTAGAAGGTTTAGAACGATATTGCGGTATGTCGCCTCGTGGAAAAAAAACAAATGTGCACGGTAGTTTTCATGATTTAGAGGAACATGCACTAAATCCCCTCACACTCGGTGTCCATACAAATGAACATTACAATCGTGATAACTTTCCATTCAAGCCGTTTGATCCTGATTATGAGCAAAACTGGGTATGGGGATATTCTTTATCACAAAACAGACCGCTTTTAGTTCCTGAATCAATTGCTTATTATAGCCTTGGTCATCGAGATGCTTTCGTGTATGAAACATCAAATGGATGTGCAATTGGCGGTAGTTTAGAAGAAGCGATTTTTCACGGCATTTTAGAAATAGTAGAGCGTGATGCCTTCTTACTCACTTGGTATGCCGAATTACCTCTTCCCCGCCTTGATCTTAGTTCAGCAAATGATACAGAATTACAATTAATGATTCAGCGGTTACGTACGATTACCGGATATGAATTACACGCTTTTAACGCGACGATGGAACACGGCATTCCTAGCTTATGGGTAATTGCAAAAAATACGCGTGAAAATGGAATGAACGTTGTTTGTGCAGGAGGCGCTCATTTAGATCCTATTCGAGCCTTAAAAAGCGCCATTCAAGAAATAGCAGGCATGTTACTTATAACAGACGATGAGCTCGAGCACAAAAGAGAATACTACGAAAAGTGCTTACAAGATCCTTATTTCGTTAATAAAATGGAAGACCATAGTATGCTGTACGGATTGAAAGAAACGGAAGAACGTCTTTACTTCCTTTTACGAGAAGATGCACCGGTGCAAACGTTCCAAGAAATGAATGTATCACAGTCATTTGATATGGATTTAACATCCGATCTCCACCAACTTTTAAATCGTTTGCATCAATCTAATCTTGAAATAATCGTTGTAGATCAAACCGTTCCCCTCATAGAAAAGAATGGATTACATTGTGTAAAAGTTATTATTCCAGGCATGCTACCGATGACGTTTGGTCACCATCTTACTCGAGTTACAGGACTGGACCGAGTATATACCGTACCGATGACACTTGGATATACAGACGAACCTTTAACGAATGAAAGATTAAATCCACATCCACATCCGTTTCCATAG\">Copy to clipboard</span><br>\n</div>",
                        "type": "biosynthetic",
                        "start": 751587,
                        "end": 753536
                    },
                    {
                        "strand": -1,
                        "locus_tag": "ctg1_737",
                        "description": "<div class=\"focus-intro\">\n <strong><span class=\"serif\">ctg1_737</span></strong><br>\n \n <br>\n Locus tag: <span class=\"serif\">ctg1_737</span><br>\n Protein ID: <span class=\"serif\">None</span><br>\n Gene: <span class=\"serif\">None</span><br>\n \n Location: 753,533 - 755,452,\n (total: 1920 nt)<br>\n <br>\n \n  biosynthetic (rule-based-clusters) bacteriocin: TIGR03693<br>\n \n</div>\n<div class=\"focus-info\">\n \n\n \n</div>\n<div class=\"focus-urls\">\n <a href=\"http://blast.ncbi.nlm.nih.gov/Blast.cgi?PAGE=Proteins&amp;PROGRAM=blastp&amp;BLAST_PROGRAMS=blastp&amp;QUERY=MNNLPIHAKLKVNKDTFFLPDSNGGVYFRNNASSFRMDGDGIYDWIEKLMPMFNGNYSLAEITDGLPLPYQNRVFEIGEILYENGFVRDANQDAPHELNSTLLDRYASQIEFLEADSHSGALKFETYRGANVLVLGSGDMLTSLVSSLLESGLPTFHYLVTDRDETNYDRIHELIERAYEVDNSVLLQEIDTTIDRPLHEVFEPFDWILYVSQNGDIDGLKTVHTICRETKKNFIPAICLSTLGIAGPVVTENRDECWESAWHRLHETTLQNENSSDSFSPITSAMLANVIVFELFKHVADDSYREKESQFFLLNYETLEGTWHPFIKHPLATDESFTIDTIENLSEKLEHRYGQHTSTDIFRFFDSLTSKETGIFHVWDEQDSYQLPLSQCYIQVANPLSDGPAPLLPLMTRSGLTHNEARREAGLTGIETYVAEIIHRLIPEHNDIGIGAGETMTEGFYRALQQHLNNKLYERQSHMLEELTTVDLTDIQDKHCKFYYDALSTIHETPKIAMSEEILSFPVVWVGINDRWYGASNINMTLALRNALQLSLFHVQNEEIPYRANILPESSIILYDTDSFRVEIQAEEEIPSVQSLQLALQHLEEHNFYPFVFDLAIEPFLKENLDGVYGVLIAKEDGL&amp;LINK_LOC=protein&amp;PAGE_TYPE=BlastSearch\" target=\"_new\">NCBI BlastP on this gene</a><br>\n <a href=\"http://www.ncbi.nlm.nih.gov/projects/sviewer/?Db=gene&amp;DbFrom=protein&amp;Cmd=Link&amp;noslider=1&amp;id=NZ_CP019230.1&amp;from=743533&amp;to=765452\" target=\"_new\">View genomic context</a><br>\n \n \n \n \n</div>\n<div class=\"focus-clipboard\">\n AA sequence: <span class=\"clipboard-copy\" data-seq=\"MNNLPIHAKLKVNKDTFFLPDSNGGVYFRNNASSFRMDGDGIYDWIEKLMPMFNGNYSLAEITDGLPLPYQNRVFEIGEILYENGFVRDANQDAPHELNSTLLDRYASQIEFLEADSHSGALKFETYRGANVLVLGSGDMLTSLVSSLLESGLPTFHYLVTDRDETNYDRIHELIERAYEVDNSVLLQEIDTTIDRPLHEVFEPFDWILYVSQNGDIDGLKTVHTICRETKKNFIPAICLSTLGIAGPVVTENRDECWESAWHRLHETTLQNENSSDSFSPITSAMLANVIVFELFKHVADDSYREKESQFFLLNYETLEGTWHPFIKHPLATDESFTIDTIENLSEKLEHRYGQHTSTDIFRFFDSLTSKETGIFHVWDEQDSYQLPLSQCYIQVANPLSDGPAPLLPLMTRSGLTHNEARREAGLTGIETYVAEIIHRLIPEHNDIGIGAGETMTEGFYRALQQHLNNKLYERQSHMLEELTTVDLTDIQDKHCKFYYDALSTIHETPKIAMSEEILSFPVVWVGINDRWYGASNINMTLALRNALQLSLFHVQNEEIPYRANILPESSIILYDTDSFRVEIQAEEEIPSVQSLQLALQHLEEHNFYPFVFDLAIEPFLKENLDGVYGVLIAKEDGL\">Copy to clipboard</span><br>\n Nucleotide sequence: <span class=\"clipboard-copy\" data-seq=\"ATGAATAACCTTCCAATTCATGCAAAACTTAAAGTAAATAAGGATACTTTCTTCCTCCCCGATTCAAACGGGGGTGTCTATTTTCGAAATAACGCCAGTTCATTTCGTATGGACGGTGATGGAATTTATGACTGGATTGAAAAATTAATGCCAATGTTTAACGGGAATTATTCTTTAGCCGAAATAACCGATGGCCTCCCTCTCCCCTATCAAAACCGTGTATTTGAAATTGGAGAGATTTTATATGAAAATGGTTTCGTTCGTGATGCAAATCAAGATGCACCTCATGAATTAAACAGTACATTACTCGACAGATATGCTTCGCAAATTGAATTTTTAGAAGCTGATTCTCATTCAGGTGCTTTAAAATTCGAAACGTACCGCGGAGCAAATGTCCTTGTACTTGGTTCTGGGGATATGCTCACTTCCTTAGTTTCTTCTTTATTAGAATCTGGTTTACCTACATTTCATTACCTCGTTACAGATCGGGATGAAACAAACTATGACAGAATACATGAGCTAATAGAACGTGCATATGAAGTTGATAACAGTGTACTCCTTCAAGAAATCGATACTACAATTGACCGCCCCTTGCATGAAGTATTCGAACCTTTTGATTGGATTTTATATGTTTCTCAAAACGGAGACATCGACGGTTTAAAAACAGTTCACACTATTTGTAGAGAAACGAAAAAGAATTTCATACCAGCTATTTGTTTATCAACACTCGGTATAGCTGGACCTGTCGTAACAGAAAATCGTGATGAATGCTGGGAATCCGCATGGCATCGGCTACATGAAACGACTTTGCAAAATGAAAATTCATCGGATTCCTTCTCACCAATTACATCTGCCATGTTAGCAAATGTAATCGTTTTTGAATTGTTTAAACATGTCGCGGATGATTCATATCGTGAAAAAGAATCACAATTCTTTTTATTAAACTATGAAACACTTGAAGGAACGTGGCATCCTTTTATAAAACACCCTCTTGCAACTGATGAAAGTTTTACAATTGATACGATAGAAAATCTTTCTGAAAAACTTGAGCATCGGTATGGCCAACATACTTCAACTGATATATTCCGCTTTTTCGACTCATTAACTTCTAAAGAAACCGGTATATTCCATGTATGGGATGAACAAGATTCATATCAATTACCGTTATCACAATGCTATATTCAAGTAGCCAATCCATTATCAGATGGCCCAGCTCCCCTTCTGCCTCTTATGACTCGCAGTGGATTAACTCATAATGAAGCACGCCGAGAAGCTGGTTTAACAGGAATTGAAACATATGTAGCAGAAATCATTCACCGCCTTATTCCTGAACATAACGATATCGGTATCGGTGCTGGAGAAACGATGACAGAAGGATTTTACCGGGCACTACAACAACATTTAAACAATAAACTGTATGAGCGGCAGTCACATATGCTAGAGGAACTTACAACTGTTGATTTAACTGATATTCAAGATAAACATTGTAAATTTTATTACGATGCTCTCTCTACAATCCATGAAACACCTAAAATCGCAATGAGTGAAGAGATTCTCAGTTTTCCCGTCGTTTGGGTTGGTATAAATGATAGATGGTACGGTGCATCTAATATTAATATGACGTTAGCGTTACGAAACGCACTACAACTATCACTCTTTCACGTTCAAAATGAAGAAATTCCTTACAGAGCTAATATCTTGCCTGAATCCTCTATTATTTTATATGACACGGATTCTTTTAGAGTGGAAATACAAGCGGAAGAAGAAATTCCAAGTGTGCAATCTTTACAGCTTGCCTTACAGCATTTAGAAGAACATAATTTTTATCCCTTCGTGTTCGATTTAGCAATCGAACCATTTTTGAAAGAAAACCTAGACGGTGTGTATGGGGTATTAATTGCAAAGGAGGACGGTTTATGA\">Copy to clipboard</span><br>\n</div>",
                        "type": "biosynthetic",
                        "start": 753533,
                        "end": 755452
                    },
                    {
                        "strand": -1,
                        "locus_tag": "ctg1_738",
                        "description": "<div class=\"focus-intro\">\n <strong><span class=\"serif\">ctg1_738</span></strong><br>\n \n <br>\n Locus tag: <span class=\"serif\">ctg1_738</span><br>\n Protein ID: <span class=\"serif\">None</span><br>\n Gene: <span class=\"serif\">None</span><br>\n \n Location: 755,577 - 756,836,\n (total: 1260 nt)<br>\n <br>\n \n</div>\n<div class=\"focus-info\">\n \n\n \n  <br>\n  <span class=\"bold\"> Gene Ontology terms for PFAM domains:</span><br>\n  \n   PF00198.22: <a class='external-link' href='http://amigo.geneontology.org/amigo/term/GO:0008152' target='_blank'>GO:0008152</a>: metabolic process<br>\n  \n   PF00198.22: <a class='external-link' href='http://amigo.geneontology.org/amigo/term/GO:0016746' target='_blank'>GO:0016746</a>: transferase activity, transferring acyl groups<br>\n  \n   PF02817.16: <a class='external-link' href='http://amigo.geneontology.org/amigo/term/GO:0008152' target='_blank'>GO:0008152</a>: metabolic process<br>\n  \n   PF02817.16: <a class='external-link' href='http://amigo.geneontology.org/amigo/term/GO:0016746' target='_blank'>GO:0016746</a>: transferase activity, transferring acyl groups<br>\n  \n  <br>\n \n</div>\n<div class=\"focus-urls\">\n <a href=\"http://blast.ncbi.nlm.nih.gov/Blast.cgi?PAGE=Proteins&amp;PROGRAM=blastp&amp;BLAST_PROGRAMS=blastp&amp;QUERY=MIEIKVPELAESITEGTISQWLINVGDKVEKGGSVVELETDKVNVEIIAEDSGIVSKLLGEPGDTVEVGATIAILDANGAPVAVSTPAPVAEQPKQETTEAPKAAAPNAEQTATLQGLPNTNRPIASPAARKMARELGIDLNDVRSTDPLGRVRPHDVQAHAAAPKEAPAAPKSPAPAPVAKTEFEKPVERVKMSRRRQTIAKRLVEVQQTSAMLTTFNEVDMSAIMELRKERKDAFEKKHDVRLGFMSFFTKAVVAALKQFPLLNAEIQGDELIIKKFYDIGIAVAAPDGLVVPVVRDANQLNFAEIESEIRELGKKARDNKLSLKELQGGTFTITNGGVFGSLMSTPILNSPQVGILGMHKIQVRPVAIDNERMENRPMMYIALSYDHRIVDGKEAVSFLVAVKDMLEDPKSLLLEG&amp;LINK_LOC=protein&amp;PAGE_TYPE=BlastSearch\" target=\"_new\">NCBI BlastP on this gene</a><br>\n <a href=\"http://www.ncbi.nlm.nih.gov/projects/sviewer/?Db=gene&amp;DbFrom=protein&amp;Cmd=Link&amp;noslider=1&amp;id=NZ_CP019230.1&amp;from=745577&amp;to=766836\" target=\"_new\">View genomic context</a><br>\n \n  <a href=\"knownclusterblast/region1/ctg1_738_mibig_hits.html\" target=\"_new\">MiBIG Hits</a><br>\n \n \n \n \n</div>\n<div class=\"focus-clipboard\">\n AA sequence: <span class=\"clipboard-copy\" data-seq=\"MIEIKVPELAESITEGTISQWLINVGDKVEKGGSVVELETDKVNVEIIAEDSGIVSKLLGEPGDTVEVGATIAILDANGAPVAVSTPAPVAEQPKQETTEAPKAAAPNAEQTATLQGLPNTNRPIASPAARKMARELGIDLNDVRSTDPLGRVRPHDVQAHAAAPKEAPAAPKSPAPAPVAKTEFEKPVERVKMSRRRQTIAKRLVEVQQTSAMLTTFNEVDMSAIMELRKERKDAFEKKHDVRLGFMSFFTKAVVAALKQFPLLNAEIQGDELIIKKFYDIGIAVAAPDGLVVPVVRDANQLNFAEIESEIRELGKKARDNKLSLKELQGGTFTITNGGVFGSLMSTPILNSPQVGILGMHKIQVRPVAIDNERMENRPMMYIALSYDHRIVDGKEAVSFLVAVKDMLEDPKSLLLEG\">Copy to clipboard</span><br>\n Nucleotide sequence: <span class=\"clipboard-copy\" data-seq=\"ATGATCGAAATTAAAGTACCTGAGCTTGCAGAATCTATTACTGAAGGAACTATTTCACAATGGCTTATCAACGTAGGCGACAAAGTTGAGAAAGGTGGCAGCGTTGTTGAGCTTGAAACTGATAAAGTCAATGTAGAAATCATTGCAGAAGATTCAGGTATTGTATCGAAGTTACTAGGCGAACCTGGGGATACAGTTGAAGTTGGCGCAACTATCGCAATTTTAGATGCTAATGGAGCACCAGTTGCAGTAAGTACACCTGCACCAGTGGCTGAGCAACCAAAACAAGAAACGACTGAAGCACCGAAAGCTGCGGCACCAAATGCTGAGCAAACTGCAACACTACAAGGTTTACCAAATACAAACCGTCCTATCGCATCACCAGCTGCTAGAAAAATGGCTCGTGAATTAGGAATCGACTTAAACGACGTACGTAGCACAGATCCACTTGGACGCGTGAGACCACATGATGTACAAGCTCATGCTGCAGCACCAAAAGAAGCACCAGCTGCTCCAAAGAGTCCAGCTCCTGCTCCAGTTGCAAAAACTGAATTCGAAAAACCAGTTGAGCGCGTGAAAATGTCCCGCCGCCGTCAAACAATTGCAAAACGCCTTGTAGAAGTTCAACAAACATCTGCAATGTTAACAACATTTAACGAAGTTGATATGAGTGCGATCATGGAATTACGTAAAGAACGCAAAGATGCTTTCGAGAAAAAACATGATGTACGTCTTGGCTTCATGTCATTCTTCACAAAAGCAGTTGTTGCAGCATTAAAACAATTCCCATTATTAAATGCTGAAATTCAAGGTGACGAGCTTATCATTAAAAAATTCTATGATATCGGTATTGCAGTAGCAGCTCCAGATGGATTAGTTGTTCCAGTTGTACGCGATGCTAACCAATTAAACTTCGCTGAAATTGAAAGTGAAATTCGTGAATTAGGTAAAAAAGCACGTGACAACAAACTTTCATTAAAAGAACTACAAGGTGGTACATTTACAATTACAAACGGTGGTGTGTTCGGTTCTCTAATGTCAACACCGATCCTAAATAGCCCACAAGTTGGTATTTTAGGAATGCATAAAATCCAAGTACGCCCAGTTGCAATTGATAACGAGCGTATGGAAAACCGCCCAATGATGTACATTGCTTTATCTTACGATCACCGTATTGTTGATGGTAAAGAAGCAGTTAGCTTCCTTGTTGCTGTTAAAGATATGCTTGAAGATCCAAAGTCATTATTATTAGAAGGTTGA\">Copy to clipboard</span><br>\n</div>",
                        "type": "other",
                        "start": 755577,
                        "end": 756836
                    },
                    {
                        "strand": -1,
                        "locus_tag": "ctg1_739",
                        "description": "<div class=\"focus-intro\">\n <strong><span class=\"serif\">ctg1_739</span></strong><br>\n \n <br>\n Locus tag: <span class=\"serif\">ctg1_739</span><br>\n Protein ID: <span class=\"serif\">None</span><br>\n Gene: <span class=\"serif\">None</span><br>\n \n Location: 756,970 - 759,837,\n (total: 2868 nt)<br>\n <br>\n \n</div>\n<div class=\"focus-info\">\n \n\n \n  <br>\n  <span class=\"bold\"> Gene Ontology terms for PFAM domains:</span><br>\n  \n   PF00676.19: <a class='external-link' href='http://amigo.geneontology.org/amigo/term/GO:0008152' target='_blank'>GO:0008152</a>: metabolic process<br>\n  \n   PF00676.19: <a class='external-link' href='http://amigo.geneontology.org/amigo/term/GO:0016624' target='_blank'>GO:0016624</a>: oxidoreductase activity, acting on the aldehyde or oxo group of donors, disulfide as acceptor<br>\n  \n  <br>\n \n</div>\n<div class=\"focus-urls\">\n <a href=\"http://blast.ncbi.nlm.nih.gov/Blast.cgi?PAGE=Proteins&amp;PROGRAM=blastp&amp;BLAST_PROGRAMS=blastp&amp;QUERY=MTRKNTTTNPWAKFHGPNLGYVIEQYDLYVTGAGSVDPELQELFEIFGAPSFQDDVVTGDNTATHFSPQNTGNIEKILKVVQLVEQIRSFGHTLAHINPMEDAANGQSLLEKAMNELSDADLKAIPAKTVWQDAPEGIHTALDVIHRLKDVYTKSLAYEFSHIQDSEERAWLHQMVESNSLRQPLSNKKRTALLKRLTAVEGFEQFLHKTFVGQKRFSIEGVDMLVPVLDEIVLEGAKNGVEDVMIGMAHRGRLSVLAHVLEKPYSHMFAEFKHAKIEGAVANSGWTGDVKYHLGREQVVSNEEVSTRVTLANNPSHLEFVNPVVEGFARAAQENRKKSGLPDQDTSKSFVILVHGDAAFPGQGIVSETLNLSRLNAYQTGGTIHVIANNAVGFTTDSYDSRSTKYSSDLAKGFDIPIVHVNADDPEACLAAANLAIQYRMLFKKDFLIDLIGYRRYGHNEMDDPAVTQPQVYKKIKNHPTVRAIYADQLQAAGVLNADEVETITQFIQEQLKSDYAQVPPADTSDATIHVKVPDVVAKGIQSIDTGVEIDSLRAINEGLLSWPEGFNVYPKVKKILERRKDALEENGKIEWALAESLAFASILQEGTPIRLTGQDSQRGTFAHRHIVLHDTDTNETYSPLHRLPNINASFSVHNSPLSEAAVVGYEYGYNVFAPETLVMWEAQYGDFSNTAQALFDQYVSAGRAKWGQKSGLVLLLPHGYEGQGPEHSSARPERFLQLAAENNWTVANLTSAAQYFHILRRQASILGTEAVRPLVLMTPKSLLRHPLTLSTASQLSEGRFQPALEQENLGMKPNKVKRLVLSTGKMAIDLAAEIESGKHEYNLDEVHVVRIEQLYPFPAEKVQSIIKRFKNLEEIIWVQEEPRNMGAWHYMAPILFELAGDKVKTGYIGRPDRSSPSGGDPFAHKAEQELIVAHALDVKYNFRQDKQEIEVYSN&amp;LINK_LOC=protein&amp;PAGE_TYPE=BlastSearch\" target=\"_new\">NCBI BlastP on this gene</a><br>\n <a href=\"http://www.ncbi.nlm.nih.gov/projects/sviewer/?Db=gene&amp;DbFrom=protein&amp;Cmd=Link&amp;noslider=1&amp;id=NZ_CP019230.1&amp;from=746970&amp;to=769837\" target=\"_new\">View genomic context</a><br>\n \n \n \n \n</div>\n<div class=\"focus-clipboard\">\n AA sequence: <span class=\"clipboard-copy\" data-seq=\"MTRKNTTTNPWAKFHGPNLGYVIEQYDLYVTGAGSVDPELQELFEIFGAPSFQDDVVTGDNTATHFSPQNTGNIEKILKVVQLVEQIRSFGHTLAHINPMEDAANGQSLLEKAMNELSDADLKAIPAKTVWQDAPEGIHTALDVIHRLKDVYTKSLAYEFSHIQDSEERAWLHQMVESNSLRQPLSNKKRTALLKRLTAVEGFEQFLHKTFVGQKRFSIEGVDMLVPVLDEIVLEGAKNGVEDVMIGMAHRGRLSVLAHVLEKPYSHMFAEFKHAKIEGAVANSGWTGDVKYHLGREQVVSNEEVSTRVTLANNPSHLEFVNPVVEGFARAAQENRKKSGLPDQDTSKSFVILVHGDAAFPGQGIVSETLNLSRLNAYQTGGTIHVIANNAVGFTTDSYDSRSTKYSSDLAKGFDIPIVHVNADDPEACLAAANLAIQYRMLFKKDFLIDLIGYRRYGHNEMDDPAVTQPQVYKKIKNHPTVRAIYADQLQAAGVLNADEVETITQFIQEQLKSDYAQVPPADTSDATIHVKVPDVVAKGIQSIDTGVEIDSLRAINEGLLSWPEGFNVYPKVKKILERRKDALEENGKIEWALAESLAFASILQEGTPIRLTGQDSQRGTFAHRHIVLHDTDTNETYSPLHRLPNINASFSVHNSPLSEAAVVGYEYGYNVFAPETLVMWEAQYGDFSNTAQALFDQYVSAGRAKWGQKSGLVLLLPHGYEGQGPEHSSARPERFLQLAAENNWTVANLTSAAQYFHILRRQASILGTEAVRPLVLMTPKSLLRHPLTLSTASQLSEGRFQPALEQENLGMKPNKVKRLVLSTGKMAIDLAAEIESGKHEYNLDEVHVVRIEQLYPFPAEKVQSIIKRFKNLEEIIWVQEEPRNMGAWHYMAPILFELAGDKVKTGYIGRPDRSSPSGGDPFAHKAEQELIVAHALDVKYNFRQDKQEIEVYSN\">Copy to clipboard</span><br>\n Nucleotide sequence: <span class=\"clipboard-copy\" data-seq=\"ATGACGAGGAAGAATACAACGACAAACCCTTGGGCCAAGTTCCACGGTCCGAACCTTGGTTATGTTATTGAGCAGTATGATCTTTACGTAACTGGAGCAGGTTCTGTTGATCCGGAATTACAAGAGCTTTTTGAAATTTTTGGAGCTCCTTCGTTTCAAGATGATGTCGTAACAGGGGACAACACAGCAACACATTTTTCTCCTCAAAACACAGGTAACATTGAAAAAATTCTTAAAGTCGTTCAACTTGTTGAGCAGATTCGTTCTTTCGGGCACACGTTGGCTCACATCAACCCGATGGAAGATGCTGCAAATGGACAATCTCTTCTTGAGAAAGCAATGAACGAACTGAGCGATGCTGACTTGAAAGCGATTCCAGCGAAAACGGTATGGCAAGATGCACCAGAAGGTATTCACACTGCACTTGATGTAATTCATAGATTAAAAGACGTTTATACAAAATCTTTAGCTTATGAATTTTCTCATATACAAGATAGTGAAGAACGCGCGTGGTTGCATCAAATGGTGGAATCAAATTCATTGCGTCAACCACTATCAAATAAAAAACGAACTGCTCTTTTAAAACGTTTAACAGCTGTTGAAGGTTTCGAGCAATTCTTGCATAAAACATTCGTTGGGCAAAAACGTTTCTCTATCGAGGGCGTTGATATGCTTGTACCTGTTTTAGATGAAATTGTTCTAGAAGGTGCTAAGAACGGCGTAGAGGATGTCATGATTGGTATGGCTCACCGCGGTCGCCTAAGCGTACTTGCTCACGTATTAGAAAAACCATATAGCCACATGTTTGCTGAGTTCAAACATGCAAAAATAGAAGGCGCAGTGGCTAATTCTGGCTGGACTGGCGACGTGAAATACCATTTAGGTAGAGAACAAGTCGTTAGTAACGAAGAAGTTAGTACTCGCGTTACATTAGCAAATAACCCGAGTCATCTTGAGTTCGTGAATCCTGTAGTAGAAGGTTTCGCACGTGCGGCTCAAGAGAATCGTAAAAAATCTGGTCTTCCAGATCAAGATACTTCAAAATCATTCGTAATTTTAGTTCATGGTGATGCTGCATTCCCTGGTCAAGGTATTGTATCTGAGACACTCAACTTAAGCAGATTGAACGCGTACCAAACAGGCGGAACGATTCATGTTATCGCAAACAATGCAGTTGGTTTTACGACTGATAGCTATGATTCTCGTTCTACGAAATATTCAAGTGACCTTGCAAAAGGTTTCGATATTCCGATTGTTCACGTGAATGCTGATGATCCGGAAGCTTGTCTTGCAGCTGCTAACCTTGCGATTCAATATCGCATGTTGTTCAAAAAAGACTTCTTAATCGATTTAATCGGTTACCGCCGCTACGGTCATAACGAAATGGATGACCCGGCAGTTACGCAACCACAAGTGTACAAAAAAATTAAAAACCATCCAACTGTAAGAGCAATTTATGCAGATCAATTACAAGCTGCTGGTGTACTAAATGCAGATGAGGTTGAAACGATTACACAGTTTATACAAGAACAATTAAAGTCTGACTATGCACAAGTACCACCAGCTGATACGAGTGATGCAACAATTCACGTTAAAGTACCAGATGTTGTTGCAAAAGGTATTCAGTCAATTGATACTGGCGTTGAGATTGACTCACTTCGTGCAATTAATGAAGGTCTACTATCTTGGCCAGAAGGCTTTAACGTATATCCGAAAGTGAAGAAAATTCTTGAGCGCCGTAAAGATGCTCTTGAAGAGAACGGCAAAATTGAATGGGCACTTGCTGAATCATTAGCATTCGCTTCTATTTTACAAGAAGGTACGCCAATTCGTTTAACTGGTCAAGATTCACAGCGTGGTACATTCGCACACCGTCATATCGTATTACACGATACTGATACAAATGAAACATATTCACCATTACATCGCTTACCAAACATTAATGCTTCATTCTCTGTTCATAACAGTCCGTTATCAGAGGCTGCTGTTGTTGGTTACGAGTATGGTTATAACGTATTCGCTCCAGAAACTCTTGTTATGTGGGAAGCGCAATATGGTGACTTCTCAAATACTGCGCAAGCATTATTTGATCAATATGTTTCAGCAGGAAGAGCAAAATGGGGTCAAAAATCTGGCTTAGTTCTTCTATTACCACACGGTTATGAAGGTCAAGGACCAGAGCACTCTAGTGCACGTCCAGAGCGTTTCTTACAGTTAGCTGCTGAGAATAACTGGACAGTTGCAAACTTAACGAGTGCAGCTCAATACTTCCATATCCTGCGTCGTCAAGCATCTATCTTAGGAACGGAAGCTGTTCGACCATTAGTATTGATGACGCCGAAGAGTTTATTACGTCACCCACTTACGCTTTCAACTGCTAGTCAGTTAAGCGAAGGACGTTTCCAACCTGCTTTAGAACAAGAAAACCTTGGCATGAAACCAAATAAAGTAAAACGTCTTGTTTTAAGCACAGGTAAAATGGCGATTGACTTAGCAGCAGAAATCGAGTCTGGTAAACATGAGTACAACTTAGACGAAGTTCATGTCGTTCGTATTGAGCAATTGTACCCATTCCCTGCTGAGAAAGTTCAATCTATTATTAAACGCTTTAAAAACTTAGAAGAAATCATTTGGGTTCAAGAAGAACCTCGTAATATGGGCGCATGGCATTACATGGCTCCAATTCTGTTCGAACTTGCTGGAGATAAAGTGAAAACAGGCTACATTGGACGTCCTGATCGCTCTAGTCCATCTGGCGGCGATCCATTCGCTCACAAAGCTGAGCAAGAACTAATCGTTGCACATGCTTTAGATGTAAAGTATAACTTCCGTCAAGATAAACAAGAAATTGAAGTTTACAGCAACTAA\">Copy to clipboard</span><br>\n</div>",
                        "type": "other",
                        "start": 756970,
                        "end": 759837
                    },
                    {
                        "strand": 1,
                        "locus_tag": "ctg1_740",
                        "description": "<div class=\"focus-intro\">\n <strong><span class=\"serif\">ctg1_740</span></strong><br>\n \n <br>\n Locus tag: <span class=\"serif\">ctg1_740</span><br>\n Protein ID: <span class=\"serif\">None</span><br>\n Gene: <span class=\"serif\">None</span><br>\n \n Location: 760,662 - 760,871,\n (total: 210 nt)<br>\n <br>\n \n</div>\n<div class=\"focus-info\">\n \n\n \n  <br>\n  <span class=\"bold\"> Gene Ontology terms for PFAM domains:</span><br>\n  \n   PF01381.21: <a class='external-link' href='http://amigo.geneontology.org/amigo/term/GO:0043565' target='_blank'>GO:0043565</a>: sequence-specific DNA binding<br>\n  \n   PF12844.6: <a class='external-link' href='http://amigo.geneontology.org/amigo/term/GO:0043565' target='_blank'>GO:0043565</a>: sequence-specific DNA binding<br>\n  \n  <br>\n \n</div>\n<div class=\"focus-urls\">\n <a href=\"http://blast.ncbi.nlm.nih.gov/Blast.cgi?PAGE=Proteins&amp;PROGRAM=blastp&amp;BLAST_PROGRAMS=blastp&amp;QUERY=LENKMVEYRKKFGLSQEKLAEKLGVSRQTIISIEKGKYDPSLPLAFEIAKTFQTTIEHVFIYEGKEEGE&amp;LINK_LOC=protein&amp;PAGE_TYPE=BlastSearch\" target=\"_new\">NCBI BlastP on this gene</a><br>\n <a href=\"http://www.ncbi.nlm.nih.gov/projects/sviewer/?Db=gene&amp;DbFrom=protein&amp;Cmd=Link&amp;noslider=1&amp;id=NZ_CP019230.1&amp;from=750662&amp;to=770871\" target=\"_new\">View genomic context</a><br>\n \n  <a href=\"knownclusterblast/region1/ctg1_740_mibig_hits.html\" target=\"_new\">MiBIG Hits</a><br>\n \n \n \n \n</div>\n<div class=\"focus-clipboard\">\n AA sequence: <span class=\"clipboard-copy\" data-seq=\"LENKMVEYRKKFGLSQEKLAEKLGVSRQTIISIEKGKYDPSLPLAFEIAKTFQTTIEHVFIYEGKEEGE\">Copy to clipboard</span><br>\n Nucleotide sequence: <span class=\"clipboard-copy\" data-seq=\"TTGGAAAATAAAATGGTCGAATACCGAAAAAAATTTGGACTATCTCAAGAAAAGTTGGCTGAGAAACTTGGAGTTTCCAGACAAACCATTATCTCAATTGAAAAAGGGAAATACGATCCATCACTTCCGCTAGCATTTGAAATAGCGAAAACATTTCAGACAACAATAGAACATGTATTTATTTATGAAGGAAAAGAAGAGGGGGAATAG\">Copy to clipboard</span><br>\n</div>",
                        "type": "other",
                        "start": 760662,
                        "end": 760871
                    },
                    {
                        "strand": 1,
                        "locus_tag": "ctg1_741",
                        "description": "<div class=\"focus-intro\">\n <strong><span class=\"serif\">ctg1_741</span></strong><br>\n \n <br>\n Locus tag: <span class=\"serif\">ctg1_741</span><br>\n Protein ID: <span class=\"serif\">None</span><br>\n Gene: <span class=\"serif\">None</span><br>\n \n Location: 760,874 - 761,251,\n (total: 378 nt)<br>\n <br>\n \n</div>\n<div class=\"focus-info\">\n \n\n \n</div>\n<div class=\"focus-urls\">\n <a href=\"http://blast.ncbi.nlm.nih.gov/Blast.cgi?PAGE=Proteins&amp;PROGRAM=blastp&amp;BLAST_PROGRAMS=blastp&amp;QUERY=MNYSQKYFVIMGIIFLFMSGFMILTGIMTHSAPPAITYPLLGMMIMCFCLSYLHPQFKEKDERMKLIRYKGMFVTFFALTAYYLLFSIGLNLKILTLSATELLNILMALTMSTVFISFVVLAKRY&amp;LINK_LOC=protein&amp;PAGE_TYPE=BlastSearch\" target=\"_new\">NCBI BlastP on this gene</a><br>\n <a href=\"http://www.ncbi.nlm.nih.gov/projects/sviewer/?Db=gene&amp;DbFrom=protein&amp;Cmd=Link&amp;noslider=1&amp;id=NZ_CP019230.1&amp;from=750874&amp;to=771251\" target=\"_new\">View genomic context</a><br>\n \n \n \n \n</div>\n<div class=\"focus-clipboard\">\n AA sequence: <span class=\"clipboard-copy\" data-seq=\"MNYSQKYFVIMGIIFLFMSGFMILTGIMTHSAPPAITYPLLGMMIMCFCLSYLHPQFKEKDERMKLIRYKGMFVTFFALTAYYLLFSIGLNLKILTLSATELLNILMALTMSTVFISFVVLAKRY\">Copy to clipboard</span><br>\n Nucleotide sequence: <span class=\"clipboard-copy\" data-seq=\"ATGAATTATTCACAAAAGTACTTTGTAATTATGGGGATTATTTTTCTATTTATGAGTGGATTTATGATATTAACAGGTATAATGACGCATTCTGCACCGCCAGCCATAACGTATCCATTGCTAGGGATGATGATTATGTGTTTCTGTCTAAGCTACTTGCATCCGCAATTTAAAGAAAAAGACGAGCGAATGAAACTGATTCGTTATAAAGGAATGTTTGTAACCTTTTTTGCATTAACGGCATATTATCTTCTTTTCTCTATCGGCTTAAACTTAAAAATACTTACACTATCAGCTACTGAATTATTGAATATACTTATGGCACTTACAATGAGTACCGTCTTTATCTCATTTGTTGTTTTAGCAAAAAGATATTAA\">Copy to clipboard</span><br>\n</div>",
                        "type": "other",
                        "start": 760874,
                        "end": 761251
                    },
                    {
                        "strand": 1,
                        "locus_tag": "ctg1_742",
                        "description": "<div class=\"focus-intro\">\n <strong><span class=\"serif\">ctg1_742</span></strong><br>\n \n <br>\n Locus tag: <span class=\"serif\">ctg1_742</span><br>\n Protein ID: <span class=\"serif\">None</span><br>\n Gene: <span class=\"serif\">None</span><br>\n \n Location: 761,280 - 761,462,\n (total: 183 nt)<br>\n <br>\n \n</div>\n<div class=\"focus-info\">\n \n\n \n</div>\n<div class=\"focus-urls\">\n <a href=\"http://blast.ncbi.nlm.nih.gov/Blast.cgi?PAGE=Proteins&amp;PROGRAM=blastp&amp;BLAST_PROGRAMS=blastp&amp;QUERY=MQMMYAFGIGLVLFLAVFLFIRKDVQGGTLTKRGFYKLIGCLVVMLIAIIVMIVLINQSL&amp;LINK_LOC=protein&amp;PAGE_TYPE=BlastSearch\" target=\"_new\">NCBI BlastP on this gene</a><br>\n <a href=\"http://www.ncbi.nlm.nih.gov/projects/sviewer/?Db=gene&amp;DbFrom=protein&amp;Cmd=Link&amp;noslider=1&amp;id=NZ_CP019230.1&amp;from=751280&amp;to=771462\" target=\"_new\">View genomic context</a><br>\n \n \n \n \n</div>\n<div class=\"focus-clipboard\">\n AA sequence: <span class=\"clipboard-copy\" data-seq=\"MQMMYAFGIGLVLFLAVFLFIRKDVQGGTLTKRGFYKLIGCLVVMLIAIIVMIVLINQSL\">Copy to clipboard</span><br>\n Nucleotide sequence: <span class=\"clipboard-copy\" data-seq=\"ATGCAAATGATGTATGCTTTTGGCATTGGGCTTGTATTATTTTTAGCCGTATTCTTATTTATTCGTAAAGACGTTCAAGGCGGGACGTTAACGAAGCGAGGATTTTATAAATTAATCGGCTGTTTAGTTGTTATGCTTATAGCAATTATTGTAATGATCGTATTAATTAATCAGTCACTATAG\">Copy to clipboard</span><br>\n</div>",
                        "type": "other",
                        "start": 761280,
                        "end": 761462
                    },
                    {
                        "strand": 1,
                        "locus_tag": "ctg1_743",
                        "description": "<div class=\"focus-intro\">\n <strong><span class=\"serif\">ctg1_743</span></strong><br>\n \n <br>\n Locus tag: <span class=\"serif\">ctg1_743</span><br>\n Protein ID: <span class=\"serif\">None</span><br>\n Gene: <span class=\"serif\">None</span><br>\n \n Location: 761,595 - 761,957,\n (total: 363 nt)<br>\n <br>\n \n</div>\n<div class=\"focus-info\">\n \n\n \n</div>\n<div class=\"focus-urls\">\n <a href=\"http://blast.ncbi.nlm.nih.gov/Blast.cgi?PAGE=Proteins&amp;PROGRAM=blastp&amp;BLAST_PROGRAMS=blastp&amp;QUERY=MNKRTIFYLLTCILLVASTTYIICNKREQVPPILVWDEQEYYVTNEPAKVEEVGQKLGEVTKKIKTSKKPTKNRESNTLQEKTEVFTMIEEEKSDYQPLIIKETYSDEYRVVRPMLKQVL&amp;LINK_LOC=protein&amp;PAGE_TYPE=BlastSearch\" target=\"_new\">NCBI BlastP on this gene</a><br>\n <a href=\"http://www.ncbi.nlm.nih.gov/projects/sviewer/?Db=gene&amp;DbFrom=protein&amp;Cmd=Link&amp;noslider=1&amp;id=NZ_CP019230.1&amp;from=751595&amp;to=771957\" target=\"_new\">View genomic context</a><br>\n \n \n \n \n</div>\n<div class=\"focus-clipboard\">\n AA sequence: <span class=\"clipboard-copy\" data-seq=\"MNKRTIFYLLTCILLVASTTYIICNKREQVPPILVWDEQEYYVTNEPAKVEEVGQKLGEVTKKIKTSKKPTKNRESNTLQEKTEVFTMIEEEKSDYQPLIIKETYSDEYRVVRPMLKQVL\">Copy to clipboard</span><br>\n Nucleotide sequence: <span class=\"clipboard-copy\" data-seq=\"ATGAATAAAAGAACTATCTTCTATTTATTAACTTGTATACTACTGGTAGCTAGTACTACTTATATAATATGTAACAAAAGAGAACAAGTGCCACCTATATTAGTATGGGACGAACAAGAATACTATGTTACGAATGAACCTGCCAAAGTAGAAGAAGTTGGGCAAAAACTTGGCGAAGTAACAAAGAAAATTAAAACAAGTAAAAAACCTACTAAAAATAGAGAATCTAATACATTACAAGAGAAAACAGAAGTATTCACAATGATTGAGGAAGAAAAAAGTGATTACCAGCCTTTAATTATAAAGGAAACTTATAGTGATGAATATAGGGTAGTGAGGCCGATGTTGAAGCAGGTATTGTGA\">Copy to clipboard</span><br>\n</div>",
                        "type": "other",
                        "start": 761595,
                        "end": 761957
                    },
                    {
                        "strand": 1,
                        "locus_tag": "ctg1_744",
                        "description": "<div class=\"focus-intro\">\n <strong><span class=\"serif\">ctg1_744</span></strong><br>\n \n <br>\n Locus tag: <span class=\"serif\">ctg1_744</span><br>\n Protein ID: <span class=\"serif\">None</span><br>\n Gene: <span class=\"serif\">None</span><br>\n \n Location: 762,752 - 763,279,\n (total: 528 nt)<br>\n <br>\n \n</div>\n<div class=\"focus-info\">\n \n\n \n  <br>\n  <span class=\"bold\"> Gene Ontology terms for PFAM domains:</span><br>\n  \n   PF01381.21: <a class='external-link' href='http://amigo.geneontology.org/amigo/term/GO:0043565' target='_blank'>GO:0043565</a>: sequence-specific DNA binding<br>\n  \n   PF12844.6: <a class='external-link' href='http://amigo.geneontology.org/amigo/term/GO:0043565' target='_blank'>GO:0043565</a>: sequence-specific DNA binding<br>\n  \n  <br>\n \n</div>\n<div class=\"focus-urls\">\n <a href=\"http://blast.ncbi.nlm.nih.gov/Blast.cgi?PAGE=Proteins&amp;PROGRAM=blastp&amp;BLAST_PROGRAMS=blastp&amp;QUERY=MENFEGYKIRLLRRENGLTIQELAKLVNLSPSAIGMYERGVRRPDLSLAIKLSKLFNLNVNDFYTNEEHNEQNAMENLQELIEDVDIEFINERENVKKEVLNRANGFCELCNNFAPFIGNDGLPYLEIHEIEPQGPGVNSSETTFVALCPNCYKRLQVLRLKGDIIYLNGKVKKN&amp;LINK_LOC=protein&amp;PAGE_TYPE=BlastSearch\" target=\"_new\">NCBI BlastP on this gene</a><br>\n <a href=\"http://www.ncbi.nlm.nih.gov/projects/sviewer/?Db=gene&amp;DbFrom=protein&amp;Cmd=Link&amp;noslider=1&amp;id=NZ_CP019230.1&amp;from=752752&amp;to=773279\" target=\"_new\">View genomic context</a><br>\n \n \n \n \n</div>\n<div class=\"focus-clipboard\">\n AA sequence: <span class=\"clipboard-copy\" data-seq=\"MENFEGYKIRLLRRENGLTIQELAKLVNLSPSAIGMYERGVRRPDLSLAIKLSKLFNLNVNDFYTNEEHNEQNAMENLQELIEDVDIEFINERENVKKEVLNRANGFCELCNNFAPFIGNDGLPYLEIHEIEPQGPGVNSSETTFVALCPNCYKRLQVLRLKGDIIYLNGKVKKN\">Copy to clipboard</span><br>\n Nucleotide sequence: <span class=\"clipboard-copy\" data-seq=\"ATGGAAAATTTCGAAGGTTATAAAATTAGGTTATTGCGTAGGGAAAATGGTTTAACAATTCAAGAGCTTGCTAAATTAGTCAATCTATCCCCTTCTGCTATCGGAATGTACGAAAGAGGAGTGAGGAGGCCTGATTTATCTTTAGCGATAAAACTATCGAAATTGTTTAATTTGAATGTTAATGACTTCTACACTAACGAAGAACATAATGAGCAAAACGCAATGGAGAACCTACAGGAATTGATAGAAGACGTAGACATCGAGTTTATTAATGAAAGAGAGAATGTGAAAAAGGAAGTTTTGAATCGTGCAAATGGTTTCTGTGAATTATGTAATAATTTTGCGCCTTTTATTGGAAATGATGGATTGCCTTATCTGGAAATACATGAAATTGAACCTCAGGGACCTGGTGTGAATTCCAGTGAAACTACTTTTGTAGCGCTTTGTCCAAATTGTTACAAAAGATTACAGGTTTTAAGATTAAAGGGGGATATAATTTATCTTAATGGCAAGGTAAAAAAGAATTAA\">Copy to clipboard</span><br>\n</div>",
                        "type": "other",
                        "start": 762752,
                        "end": 763279
                    }
                ],
                "ttaCodons": []
            },
            {
                "clusters": [
                    {
                        "neighbouring_end": 1393825,
                        "product": "siderophore",
                        "height": 2,
                        "start": 1385117,
                        "end": 1388825,
                        "isCandidateCluster": false,
                        "tool": "rule-based-clusters",
                        "neighbouring_start": 1380117
                    }
                ],
                "anchor": "r1c2",
                "products": [
                    "siderophore"
                ],
                "type": "siderophore",
                "start": 1380118,
                "end": 1393825,
                "idx": 2,
                "orfs": [
                    {
                        "strand": 1,
                        "locus_tag": "ctg1_1384",
                        "description": "<div class=\"focus-intro\">\n <strong><span class=\"serif\">ctg1_1384</span></strong><br>\n \n <br>\n Locus tag: <span class=\"serif\">ctg1_1384</span><br>\n Protein ID: <span class=\"serif\">None</span><br>\n Gene: <span class=\"serif\">None</span><br>\n \n Location: 1,380,410 - 1,381,768,\n (total: 1359 nt)<br>\n <br>\n \n  regulatory (smcogs) SMCOG1003:sensor histidine kinase (Score: 238.6; E-value: 3.1e-72)<br>\n \n</div>\n<div class=\"focus-info\">\n \n\n \n  <br>\n  <span class=\"bold\"> Gene Ontology terms for PFAM domains:</span><br>\n  \n   PF00512.24: <a class='external-link' href='http://amigo.geneontology.org/amigo/term/GO:0000155' target='_blank'>GO:0000155</a>: phosphorelay sensor kinase activity<br>\n  \n   PF00512.24: <a class='external-link' href='http://amigo.geneontology.org/amigo/term/GO:0007165' target='_blank'>GO:0007165</a>: signal transduction<br>\n  \n  <br>\n \n</div>\n<div class=\"focus-urls\">\n <a href=\"http://blast.ncbi.nlm.nih.gov/Blast.cgi?PAGE=Proteins&amp;PROGRAM=blastp&amp;BLAST_PROGRAMS=blastp&amp;QUERY=MKRKVTLYFMTVITLMLVLFEVVFSVSIYRYYYNGIVQYIESHAKTSTRFFSEYNSLYFIRLQEYSGDIISSFQLEGTELQLIDRHGSVIQSSSGEKIEGKVNIPQSLLEGEMYNQVTTKGNKKQLEVLSPLIHQGQTIGVLKYTTVLTNVNKKIIEIITFTISVGIVISGVAFLISRRLANSFVEPIESIIQASSQIAEGTLKQKIKEDYPGELGDLAHSLNYMAYKIDKAEQMKNEFIASISHEIRTPLTGIKGWSETLKTVDHLTEEEIKQGMGIISGETDRLIHLVEELLDFSRLQSNHFNLYKQKVQLYDILEETIWQLTPKSEEKEIQFITTIDRIELMGDRNRLKQVFLNIVQNAIKYSHEKSTIHIEATKIEGQAVIKVRDEGIGIAKEHLPYIEQSFYQINNHAAGAGIGLAIVKKMVELHGGALSVTSKEGIGTTILIKLPL&amp;LINK_LOC=protein&amp;PAGE_TYPE=BlastSearch\" target=\"_new\">NCBI BlastP on this gene</a><br>\n <a href=\"http://www.ncbi.nlm.nih.gov/projects/sviewer/?Db=gene&amp;DbFrom=protein&amp;Cmd=Link&amp;noslider=1&amp;id=NZ_CP019230.1&amp;from=1370410&amp;to=1391768\" target=\"_new\">View genomic context</a><br>\n \n  <a href=\"knownclusterblast/region2/ctg1_1384_mibig_hits.html\" target=\"_new\">MiBIG Hits</a><br>\n \n \n \n \n</div>\n<div class=\"focus-clipboard\">\n AA sequence: <span class=\"clipboard-copy\" data-seq=\"MKRKVTLYFMTVITLMLVLFEVVFSVSIYRYYYNGIVQYIESHAKTSTRFFSEYNSLYFIRLQEYSGDIISSFQLEGTELQLIDRHGSVIQSSSGEKIEGKVNIPQSLLEGEMYNQVTTKGNKKQLEVLSPLIHQGQTIGVLKYTTVLTNVNKKIIEIITFTISVGIVISGVAFLISRRLANSFVEPIESIIQASSQIAEGTLKQKIKEDYPGELGDLAHSLNYMAYKIDKAEQMKNEFIASISHEIRTPLTGIKGWSETLKTVDHLTEEEIKQGMGIISGETDRLIHLVEELLDFSRLQSNHFNLYKQKVQLYDILEETIWQLTPKSEEKEIQFITTIDRIELMGDRNRLKQVFLNIVQNAIKYSHEKSTIHIEATKIEGQAVIKVRDEGIGIAKEHLPYIEQSFYQINNHAAGAGIGLAIVKKMVELHGGALSVTSKEGIGTTILIKLPL\">Copy to clipboard</span><br>\n Nucleotide sequence: <span class=\"clipboard-copy\" data-seq=\"ATGAAACGGAAAGTGACTCTATATTTTATGACGGTCATTACACTTATGCTTGTATTATTTGAAGTTGTATTTTCAGTTTCAATTTATCGATACTATTATAATGGTATTGTGCAATATATAGAGTCTCATGCGAAAACGAGTACACGTTTTTTTTCAGAATACAATTCACTATACTTTATTCGATTACAAGAATATAGTGGTGACATAATTAGTAGCTTTCAATTAGAAGGAACAGAATTACAGTTAATTGATCGTCACGGCTCGGTTATACAATCTTCAAGTGGTGAAAAGATAGAAGGTAAAGTGAATATTCCACAATCATTATTAGAAGGTGAAATGTATAATCAAGTTACTACGAAAGGTAATAAAAAACAACTAGAGGTGCTAAGCCCACTTATACATCAAGGACAAACTATTGGTGTTTTAAAATACACGACTGTTTTAACAAATGTAAATAAAAAGATTATTGAAATTATTACGTTTACTATTTCTGTAGGTATTGTTATTTCGGGAGTTGCCTTCTTAATTAGTAGACGTTTGGCAAATTCATTTGTTGAGCCAATTGAATCCATTATTCAAGCCTCTTCACAAATTGCAGAAGGCACATTAAAGCAAAAAATTAAAGAAGATTATCCTGGAGAATTAGGTGACTTGGCACATAGTTTAAATTATATGGCCTATAAAATAGATAAGGCTGAGCAGATGAAAAATGAATTCATTGCTTCTATTTCGCACGAAATACGAACGCCTTTAACAGGAATTAAAGGTTGGAGTGAGACGTTAAAAACAGTAGATCATTTAACAGAAGAAGAAATAAAGCAAGGTATGGGCATTATTTCAGGTGAGACAGATAGGTTAATTCATTTAGTAGAAGAATTGCTGGATTTTTCAAGATTACAATCAAATCATTTTAATTTATATAAACAAAAGGTGCAATTGTACGATATACTAGAGGAGACGATTTGGCAATTAACTCCTAAATCGGAAGAGAAGGAAATTCAATTTATTACTACTATAGACCGAATTGAATTGATGGGAGATCGAAATAGGCTAAAGCAAGTTTTCTTGAATATTGTTCAAAATGCAATTAAGTATTCACATGAAAAAAGCACAATACACATTGAAGCGACTAAAATAGAAGGACAAGCAGTAATTAAGGTAAGAGACGAAGGGATTGGAATTGCTAAAGAACATTTACCATATATTGAGCAATCATTTTACCAAATTAATAATCATGCTGCAGGTGCAGGTATTGGTTTAGCTATCGTTAAAAAAATGGTAGAGCTTCATGGCGGTGCGCTTAGTGTTACAAGCAAAGAAGGAATAGGAACAACAATTTTGATAAAACTCCCATTATAA\">Copy to clipboard</span><br>\n</div>",
                        "type": "regulatory",
                        "start": 1380410,
                        "end": 1381768
                    },
                    {
                        "strand": 1,
                        "locus_tag": "ctg1_1385",
                        "description": "<div class=\"focus-intro\">\n <strong><span class=\"serif\">ctg1_1385</span></strong><br>\n \n <br>\n Locus tag: <span class=\"serif\">ctg1_1385</span><br>\n Protein ID: <span class=\"serif\">None</span><br>\n Gene: <span class=\"serif\">None</span><br>\n \n Location: 1,381,870 - 1,382,691,\n (total: 822 nt)<br>\n <br>\n \n  biosynthetic-additional (smcogs) SMCOG1235:polysaccharide deacetylase (Score: 109.9; E-value: 2.6e-33)<br>\n \n</div>\n<div class=\"focus-info\">\n \n\n \n  <br>\n  <span class=\"bold\"> Gene Ontology terms for PFAM domains:</span><br>\n  \n   PF01522.20: <a class='external-link' href='http://amigo.geneontology.org/amigo/term/GO:0005975' target='_blank'>GO:0005975</a>: carbohydrate metabolic process<br>\n  \n   PF01522.20: <a class='external-link' href='http://amigo.geneontology.org/amigo/term/GO:0016810' target='_blank'>GO:0016810</a>: hydrolase activity, acting on carbon-nitrogen (but not peptide) bonds<br>\n  \n  <br>\n \n</div>\n<div class=\"focus-urls\">\n <a href=\"http://blast.ncbi.nlm.nih.gov/Blast.cgi?PAGE=Proteins&amp;PROGRAM=blastp&amp;BLAST_PROGRAMS=blastp&amp;QUERY=MEKALKIKQIVVVFIAIAAVAIGYYMFQSITSPAKAVAKQENVVQLASEQPKVEMNKTAPSRFNGKERKVAYLTFDDGPGKYTAELLNTLKQHDAKATFFLIGANVKEFPDLVKRENAEGHYVGMHSMTHNFAKLYKNGEYVNEMKEDQGLIANIIGKSPKLTRPPYGSMPGLNEGLRNKVVEGGFKVWDWTIDSLDWRYNKMPVDAAAAQIAQNVLTNATKPQEVILMHDIHPQSVAAVPAILKGLKEKGYEFEAYHEESHFPVNFWHDNRM&amp;LINK_LOC=protein&amp;PAGE_TYPE=BlastSearch\" target=\"_new\">NCBI BlastP on this gene</a><br>\n <a href=\"http://www.ncbi.nlm.nih.gov/projects/sviewer/?Db=gene&amp;DbFrom=protein&amp;Cmd=Link&amp;noslider=1&amp;id=NZ_CP019230.1&amp;from=1371870&amp;to=1392691\" target=\"_new\">View genomic context</a><br>\n \n  <a href=\"knownclusterblast/region2/ctg1_1385_mibig_hits.html\" target=\"_new\">MiBIG Hits</a><br>\n \n \n \n \n</div>\n<div class=\"focus-clipboard\">\n AA sequence: <span class=\"clipboard-copy\" data-seq=\"MEKALKIKQIVVVFIAIAAVAIGYYMFQSITSPAKAVAKQENVVQLASEQPKVEMNKTAPSRFNGKERKVAYLTFDDGPGKYTAELLNTLKQHDAKATFFLIGANVKEFPDLVKRENAEGHYVGMHSMTHNFAKLYKNGEYVNEMKEDQGLIANIIGKSPKLTRPPYGSMPGLNEGLRNKVVEGGFKVWDWTIDSLDWRYNKMPVDAAAAQIAQNVLTNATKPQEVILMHDIHPQSVAAVPAILKGLKEKGYEFEAYHEESHFPVNFWHDNRM\">Copy to clipboard</span><br>\n Nucleotide sequence: <span class=\"clipboard-copy\" data-seq=\"ATGGAAAAAGCTTTAAAAATTAAACAAATAGTAGTCGTTTTCATAGCGATTGCCGCAGTAGCTATTGGGTATTACATGTTTCAATCAATTACTTCACCAGCAAAAGCTGTTGCGAAACAAGAAAATGTAGTGCAGCTTGCAAGTGAACAGCCGAAAGTTGAAATGAATAAAACGGCACCAAGTCGTTTTAATGGAAAAGAAAGAAAAGTTGCTTATCTTACATTTGACGATGGGCCAGGGAAATATACGGCTGAATTATTAAATACGCTAAAACAACATGATGCGAAGGCGACGTTCTTTTTAATTGGAGCGAATGTAAAAGAATTTCCTGATTTAGTGAAACGTGAAAATGCTGAGGGTCATTATGTAGGCATGCATAGTATGACACATAATTTCGCAAAGTTATATAAAAATGGCGAGTATGTAAATGAGATGAAAGAAGATCAAGGTTTAATCGCTAATATTATTGGGAAATCACCTAAATTAACACGTCCTCCATATGGTTCGATGCCTGGATTGAATGAAGGTCTTCGAAATAAAGTGGTAGAAGGCGGATTTAAAGTATGGGATTGGACAATTGATTCATTAGATTGGAGATACAATAAAATGCCAGTTGATGCAGCTGCAGCACAAATTGCTCAAAACGTATTAACAAACGCAACAAAACCACAAGAAGTAATTTTAATGCATGATATTCACCCGCAATCAGTTGCTGCTGTGCCAGCAATTTTAAAGGGGCTAAAAGAAAAAGGTTATGAGTTTGAAGCTTATCATGAAGAGAGTCACTTCCCAGTGAACTTCTGGCATGATAACCGTATGTAA\">Copy to clipboard</span><br>\n</div>",
                        "type": "biosynthetic-additional",
                        "start": 1381870,
                        "end": 1382691
                    },
                    {
                        "strand": 1,
                        "locus_tag": "ctg1_1386",
                        "description": "<div class=\"focus-intro\">\n <strong><span class=\"serif\">ctg1_1386</span></strong><br>\n \n <br>\n Locus tag: <span class=\"serif\">ctg1_1386</span><br>\n Protein ID: <span class=\"serif\">None</span><br>\n Gene: <span class=\"serif\">None</span><br>\n \n Location: 1,382,706 - 1,383,362,\n (total: 657 nt)<br>\n <br>\n \n</div>\n<div class=\"focus-info\">\n \n\n \n</div>\n<div class=\"focus-urls\">\n <a href=\"http://blast.ncbi.nlm.nih.gov/Blast.cgi?PAGE=Proteins&amp;PROGRAM=blastp&amp;BLAST_PROGRAMS=blastp&amp;QUERY=LKYGKVAVVGALSVGLLTGCFGEKPEENLYTAFETAATQEKSLVDEAKKLEQLEKQGQELYAQILQEGKDHNEAVVKKIEQATANVDDREKVLKSEKEMLEKAQKETKSVQSNIEKIEDKKLQKQAKAVEESYKNRYDAFQKMNENYTKVLATEKELYEKLKVKETKLKEIGEKVKTVNELNVEAQKSKEQFNKFTKEYNDSKLAFYKGAEIKIKDQK&amp;LINK_LOC=protein&amp;PAGE_TYPE=BlastSearch\" target=\"_new\">NCBI BlastP on this gene</a><br>\n <a href=\"http://www.ncbi.nlm.nih.gov/projects/sviewer/?Db=gene&amp;DbFrom=protein&amp;Cmd=Link&amp;noslider=1&amp;id=NZ_CP019230.1&amp;from=1372706&amp;to=1393362\" target=\"_new\">View genomic context</a><br>\n \n \n \n \n</div>\n<div class=\"focus-clipboard\">\n AA sequence: <span class=\"clipboard-copy\" data-seq=\"LKYGKVAVVGALSVGLLTGCFGEKPEENLYTAFETAATQEKSLVDEAKKLEQLEKQGQELYAQILQEGKDHNEAVVKKIEQATANVDDREKVLKSEKEMLEKAQKETKSVQSNIEKIEDKKLQKQAKAVEESYKNRYDAFQKMNENYTKVLATEKELYEKLKVKETKLKEIGEKVKTVNELNVEAQKSKEQFNKFTKEYNDSKLAFYKGAEIKIKDQK\">Copy to clipboard</span><br>\n Nucleotide sequence: <span class=\"clipboard-copy\" data-seq=\"TTGAAGTATGGAAAAGTAGCAGTAGTTGGAGCATTATCAGTAGGACTTTTAACAGGTTGTTTCGGTGAAAAGCCAGAAGAAAATCTATATACAGCTTTTGAAACAGCAGCAACACAAGAAAAATCTTTAGTGGATGAAGCAAAAAAATTAGAGCAGTTAGAGAAACAAGGGCAAGAATTATATGCTCAAATTTTGCAAGAAGGTAAAGATCATAATGAAGCAGTTGTGAAGAAAATAGAGCAAGCTACTGCAAATGTAGATGATCGTGAAAAAGTATTGAAAAGTGAGAAAGAAATGCTAGAAAAAGCACAGAAGGAAACGAAATCTGTTCAAAGTAATATAGAGAAGATTGAAGATAAGAAGTTACAAAAACAAGCAAAAGCAGTAGAAGAGTCGTATAAGAATCGTTATGATGCATTCCAAAAGATGAATGAAAATTACACGAAAGTGTTAGCGACTGAAAAAGAACTGTATGAAAAATTAAAAGTAAAAGAAACGAAATTAAAAGAAATCGGTGAAAAAGTTAAAACTGTTAATGAATTAAATGTGGAAGCACAAAAGTCGAAAGAGCAGTTTAACAAATTTACAAAAGAGTATAATGACAGTAAATTAGCATTCTACAAAGGTGCAGAAATTAAGATTAAAGATCAGAAATAA\">Copy to clipboard</span><br>\n</div>",
                        "type": "other",
                        "start": 1382706,
                        "end": 1383362
                    },
                    {
                        "strand": 1,
                        "locus_tag": "ctg1_1387",
                        "description": "<div class=\"focus-intro\">\n <strong><span class=\"serif\">ctg1_1387</span></strong><br>\n \n <br>\n Locus tag: <span class=\"serif\">ctg1_1387</span><br>\n Protein ID: <span class=\"serif\">None</span><br>\n Gene: <span class=\"serif\">None</span><br>\n \n Location: 1,383,522 - 1,384,202,\n (total: 681 nt)<br>\n <br>\n \n</div>\n<div class=\"focus-info\">\n \n\n \n  <br>\n  <span class=\"bold\"> Gene Ontology terms for PFAM domains:</span><br>\n  \n   PF02308.15: <a class='external-link' href='http://amigo.geneontology.org/amigo/term/GO:0016020' target='_blank'>GO:0016020</a>: membrane<br>\n  \n  <br>\n \n</div>\n<div class=\"focus-urls\">\n <a href=\"http://blast.ncbi.nlm.nih.gov/Blast.cgi?PAGE=Proteins&amp;PROGRAM=blastp&amp;BLAST_PROGRAMS=blastp&amp;QUERY=MSYEFLLKLGLALFLGLFIGIDRQLKNKPLGVKTSMVISVASCLITMVSIESVHVYSVPGHTNMDPMRLAAQIVSGIGFLGAGVILRRSNDVISGLTTASMVWAASALGIAIGAGFYLQATVAMVLIILAINVLPQLVKIAGPYSLRQKDLSIKITVKEHHELDGIFKQIKNLGMHVKRVKIKDIDSGAFQQLEMVILAPEDLYTTELYSSLKEIDRVVSVEVESR&amp;LINK_LOC=protein&amp;PAGE_TYPE=BlastSearch\" target=\"_new\">NCBI BlastP on this gene</a><br>\n <a href=\"http://www.ncbi.nlm.nih.gov/projects/sviewer/?Db=gene&amp;DbFrom=protein&amp;Cmd=Link&amp;noslider=1&amp;id=NZ_CP019230.1&amp;from=1373522&amp;to=1394202\" target=\"_new\">View genomic context</a><br>\n \n  <a href=\"knownclusterblast/region2/ctg1_1387_mibig_hits.html\" target=\"_new\">MiBIG Hits</a><br>\n \n \n \n \n</div>\n<div class=\"focus-clipboard\">\n AA sequence: <span class=\"clipboard-copy\" data-seq=\"MSYEFLLKLGLALFLGLFIGIDRQLKNKPLGVKTSMVISVASCLITMVSIESVHVYSVPGHTNMDPMRLAAQIVSGIGFLGAGVILRRSNDVISGLTTASMVWAASALGIAIGAGFYLQATVAMVLIILAINVLPQLVKIAGPYSLRQKDLSIKITVKEHHELDGIFKQIKNLGMHVKRVKIKDIDSGAFQQLEMVILAPEDLYTTELYSSLKEIDRVVSVEVESR\">Copy to clipboard</span><br>\n Nucleotide sequence: <span class=\"clipboard-copy\" data-seq=\"ATGTCATATGAATTTTTACTCAAATTAGGTTTAGCACTCTTTTTAGGATTATTCATCGGGATAGATAGGCAGCTAAAGAATAAACCACTTGGTGTGAAAACAAGTATGGTTATTTCTGTAGCAAGTTGTTTAATTACGATGGTTTCAATTGAATCTGTGCATGTATATTCTGTTCCAGGACATACAAATATGGATCCGATGCGACTGGCCGCTCAAATTGTTAGTGGAATTGGTTTTCTTGGCGCAGGTGTCATTTTACGAAGAAGTAATGACGTTATTTCTGGATTAACAACAGCTTCTATGGTGTGGGCTGCTTCAGCTTTAGGAATCGCAATTGGTGCGGGATTTTATTTACAAGCGACAGTTGCTATGGTTTTAATTATTTTAGCGATTAATGTACTTCCGCAACTTGTGAAAATTGCAGGACCGTATTCATTAAGACAAAAGGATTTATCTATAAAAATTACTGTTAAAGAGCATCATGAGTTAGATGGTATATTTAAGCAAATTAAAAATTTAGGCATGCATGTGAAACGCGTGAAAATTAAAGATATAGATAGTGGAGCATTTCAGCAACTAGAGATGGTTATTTTAGCTCCAGAAGATTTATATACAACAGAGTTATATAGTTCCCTGAAAGAGATTGATCGAGTAGTTTCAGTTGAAGTGGAAAGTAGATAA\">Copy to clipboard</span><br>\n</div>",
                        "type": "other",
                        "start": 1383522,
                        "end": 1384202
                    },
                    {
                        "strand": 1,
                        "locus_tag": "ctg1_1388",
                        "description": "<div class=\"focus-intro\">\n <strong><span class=\"serif\">ctg1_1388</span></strong><br>\n \n <br>\n Locus tag: <span class=\"serif\">ctg1_1388</span><br>\n Protein ID: <span class=\"serif\">None</span><br>\n Gene: <span class=\"serif\">None</span><br>\n \n Location: 1,384,299 - 1,384,820,\n (total: 522 nt)<br>\n <br>\n \n</div>\n<div class=\"focus-info\">\n \n\n \n  <br>\n  <span class=\"bold\"> Gene Ontology terms for PFAM domains:</span><br>\n  \n   PF00583.24: <a class='external-link' href='http://amigo.geneontology.org/amigo/term/GO:0008080' target='_blank'>GO:0008080</a>: N-acetyltransferase activity<br>\n  \n   PF08445.9: <a class='external-link' href='http://amigo.geneontology.org/amigo/term/GO:0016747' target='_blank'>GO:0016747</a>: transferase activity, transferring acyl groups other than amino-acyl groups<br>\n  \n   PF13508.6: <a class='external-link' href='http://amigo.geneontology.org/amigo/term/GO:0008080' target='_blank'>GO:0008080</a>: N-acetyltransferase activity<br>\n  \n   PF13673.6: <a class='external-link' href='http://amigo.geneontology.org/amigo/term/GO:0008080' target='_blank'>GO:0008080</a>: N-acetyltransferase activity<br>\n  \n  <br>\n \n</div>\n<div class=\"focus-urls\">\n <a href=\"http://blast.ncbi.nlm.nih.gov/Blast.cgi?PAGE=Proteins&amp;PROGRAM=blastp&amp;BLAST_PROGRAMS=blastp&amp;QUERY=MGIHIRRAIKDDIQGIAKVHVDSWKATYKGIFADEILDNIAYEKREKQWEDIFQKEGNHQFRFVAENLNGEIVGFIDGGVERTGTYNCDGELYAIYLLQEYQGMKIGQKLFQALLSDCINNDMQSLLVWVVTNNPSKKFYEKFNPEKIDTKFLERLQVEETAYCWRDINNIIM&amp;LINK_LOC=protein&amp;PAGE_TYPE=BlastSearch\" target=\"_new\">NCBI BlastP on this gene</a><br>\n <a href=\"http://www.ncbi.nlm.nih.gov/projects/sviewer/?Db=gene&amp;DbFrom=protein&amp;Cmd=Link&amp;noslider=1&amp;id=NZ_CP019230.1&amp;from=1374299&amp;to=1394820\" target=\"_new\">View genomic context</a><br>\n \n \n \n \n</div>\n<div class=\"focus-clipboard\">\n AA sequence: <span class=\"clipboard-copy\" data-seq=\"MGIHIRRAIKDDIQGIAKVHVDSWKATYKGIFADEILDNIAYEKREKQWEDIFQKEGNHQFRFVAENLNGEIVGFIDGGVERTGTYNCDGELYAIYLLQEYQGMKIGQKLFQALLSDCINNDMQSLLVWVVTNNPSKKFYEKFNPEKIDTKFLERLQVEETAYCWRDINNIIM\">Copy to clipboard</span><br>\n Nucleotide sequence: <span class=\"clipboard-copy\" data-seq=\"ATGGGAATACATATTAGAAGAGCAATAAAGGATGATATACAAGGTATAGCAAAGGTGCATGTCGATAGTTGGAAAGCAACGTATAAAGGGATATTTGCTGACGAAATTCTAGATAATATAGCATATGAGAAACGAGAAAAACAATGGGAAGATATTTTTCAAAAAGAGGGTAATCATCAATTTAGATTTGTAGCAGAGAATTTAAATGGAGAAATAGTTGGATTCATCGATGGGGGAGTAGAAAGAACTGGTACATATAATTGTGATGGAGAATTATATGCAATCTACCTTTTACAAGAGTATCAAGGAATGAAAATAGGACAAAAGTTATTTCAAGCTTTATTATCGGATTGTATAAATAATGATATGCAATCACTTTTAGTTTGGGTTGTTACGAATAATCCTTCTAAAAAGTTTTATGAAAAATTCAACCCTGAAAAAATTGATACAAAATTTTTAGAGCGATTACAGGTAGAAGAGACAGCATATTGCTGGAGAGATATAAATAATATTATTATGTAA\">Copy to clipboard</span><br>\n</div>",
                        "type": "other",
                        "start": 1384299,
                        "end": 1384820
                    },
                    {
                        "strand": 1,
                        "locus_tag": "ctg1_1389",
                        "description": "<div class=\"focus-intro\">\n <strong><span class=\"serif\">ctg1_1389</span></strong><br>\n \n <br>\n Locus tag: <span class=\"serif\">ctg1_1389</span><br>\n Protein ID: <span class=\"serif\">None</span><br>\n Gene: <span class=\"serif\">None</span><br>\n \n Location: 1,385,118 - 1,386,926,\n (total: 1809 nt)<br>\n <br>\n \n  biosynthetic (rule-based-clusters) siderophore: IucA_IucC<br>\n \n</div>\n<div class=\"focus-info\">\n \n\n \n  <br>\n  <span class=\"bold\"> Gene Ontology terms for PFAM domains:</span><br>\n  \n   PF04183.11: <a class='external-link' href='http://amigo.geneontology.org/amigo/term/GO:0019290' target='_blank'>GO:0019290</a>: siderophore biosynthetic process<br>\n  \n  <br>\n \n</div>\n<div class=\"focus-urls\">\n <a href=\"http://blast.ncbi.nlm.nih.gov/Blast.cgi?PAGE=Proteins&amp;PROGRAM=blastp&amp;BLAST_PROGRAMS=blastp&amp;QUERY=MQHAKQIAEHATLQSFLNCYLRETGSGEWITEDERMKSIFSNTLNRDTVPTYLCCRLSAQNVTLYGEVIYKSSTDRHLFGEQFYYQIGDSHSVITADYVTVITFLIKEMSINYGEGTNPAELMLRVIRSCQNIEEFTKERIEDTSALYGFHTTFIEAEQSLLFGHLTHPTPKSRQGILDWKSAMYSPELKGECQLHYFRAHKSIVNEKSLLSDSTTMIIKEELSNDEMVSKEFIAKYCKEDQYALIPIHPLQAEWLLHQAYVQDWIVQELLEYIGPVGKYYMATSSLRTLYHPNSKYMLKFSFPVKVTNSMRINKLKELESGLEGKEMLNTAIGEVRERFPGFDFICDPAFITLNYGTQESGFEVIIRENPFYSEHANDATLIAGLVQDAIPGERTRLSNIIHRLADLESKSCEEVSLEWFRRYMNISLKPMVWMYLQYGVALEAHQQNSVVQLKDGYPIKYYFRDNQGFYFCNSMKEMLNNELAGIGERTGNLYDDYIVDERFRYYLIFNHMFGLINGFGTAGLIKEEILLSELRSVLESFLPYNREPSTFLRELLDEDKLACKANLLTRFFDVDELSNPLEQAIYVQVHNPLVREVAVRS&amp;LINK_LOC=protein&amp;PAGE_TYPE=BlastSearch\" target=\"_new\">NCBI BlastP on this gene</a><br>\n <a href=\"http://www.ncbi.nlm.nih.gov/projects/sviewer/?Db=gene&amp;DbFrom=protein&amp;Cmd=Link&amp;noslider=1&amp;id=NZ_CP019230.1&amp;from=1375118&amp;to=1396926\" target=\"_new\">View genomic context</a><br>\n \n  <a href=\"knownclusterblast/region2/ctg1_1389_mibig_hits.html\" target=\"_new\">MiBIG Hits</a><br>\n \n \n \n \n</div>\n<div class=\"focus-clipboard\">\n AA sequence: <span class=\"clipboard-copy\" data-seq=\"MQHAKQIAEHATLQSFLNCYLRETGSGEWITEDERMKSIFSNTLNRDTVPTYLCCRLSAQNVTLYGEVIYKSSTDRHLFGEQFYYQIGDSHSVITADYVTVITFLIKEMSINYGEGTNPAELMLRVIRSCQNIEEFTKERIEDTSALYGFHTTFIEAEQSLLFGHLTHPTPKSRQGILDWKSAMYSPELKGECQLHYFRAHKSIVNEKSLLSDSTTMIIKEELSNDEMVSKEFIAKYCKEDQYALIPIHPLQAEWLLHQAYVQDWIVQELLEYIGPVGKYYMATSSLRTLYHPNSKYMLKFSFPVKVTNSMRINKLKELESGLEGKEMLNTAIGEVRERFPGFDFICDPAFITLNYGTQESGFEVIIRENPFYSEHANDATLIAGLVQDAIPGERTRLSNIIHRLADLESKSCEEVSLEWFRRYMNISLKPMVWMYLQYGVALEAHQQNSVVQLKDGYPIKYYFRDNQGFYFCNSMKEMLNNELAGIGERTGNLYDDYIVDERFRYYLIFNHMFGLINGFGTAGLIKEEILLSELRSVLESFLPYNREPSTFLRELLDEDKLACKANLLTRFFDVDELSNPLEQAIYVQVHNPLVREVAVRS\">Copy to clipboard</span><br>\n Nucleotide sequence: <span class=\"clipboard-copy\" data-seq=\"ATGCAGCATGCGAAACAAATCGCAGAACATGCAACATTACAAAGCTTTTTAAACTGTTATTTAAGAGAAACAGGGAGTGGAGAATGGATTACAGAGGATGAAAGAATGAAGAGTATCTTCAGTAATACGTTGAATAGAGATACAGTCCCCACATATTTATGTTGTCGGCTATCGGCACAGAACGTTACTTTGTATGGAGAAGTTATATATAAATCATCAACAGATCGCCATTTGTTTGGAGAACAATTTTATTATCAAATTGGAGATAGTCATTCTGTTATTACAGCAGATTATGTTACAGTTATTACATTTTTAATAAAAGAGATGTCTATCAACTACGGAGAAGGAACGAATCCTGCGGAACTTATGCTTCGAGTCATCCGTAGTTGTCAAAATATTGAGGAATTTACAAAAGAGAGAATAGAAGATACATCCGCATTATACGGTTTTCATACAACTTTTATAGAAGCGGAGCAGTCTTTATTATTTGGGCATTTAACTCATCCTACACCAAAGAGTAGACAGGGGATATTGGATTGGAAAAGTGCAATGTATTCTCCAGAATTAAAAGGAGAATGTCAGCTTCATTATTTTCGGGCACATAAAAGTATAGTAAATGAAAAATCATTATTATCAGATTCTACAACAATGATTATAAAAGAAGAATTAAGTAATGATGAGATGGTTAGTAAGGAATTTATAGCGAAGTACTGTAAGGAAGATCAATATGCATTAATTCCAATTCATCCGCTTCAGGCAGAATGGCTCTTGCATCAAGCTTACGTACAAGATTGGATAGTTCAAGAATTGCTTGAGTATATTGGTCCTGTAGGTAAGTATTATATGGCAACATCATCACTAAGGACGCTATATCATCCCAATTCGAAGTATATGCTTAAGTTTTCATTTCCGGTGAAAGTAACGAATTCAATGCGTATTAATAAACTGAAAGAACTTGAGAGTGGTCTTGAAGGGAAGGAAATGTTAAATACGGCTATTGGTGAAGTACGAGAAAGATTTCCAGGATTTGATTTTATTTGTGATCCAGCCTTTATTACATTAAATTATGGAACACAAGAATCTGGATTTGAAGTGATTATTCGTGAGAATCCTTTTTATAGTGAACATGCAAACGACGCAACATTAATTGCTGGGCTAGTTCAAGACGCTATACCTGGGGAGCGTACGCGGTTATCGAATATTATTCATCGCCTAGCAGATTTAGAAAGTAAAAGCTGTGAAGAAGTAAGCTTAGAGTGGTTTAGACGATATATGAATATTTCTTTAAAGCCAATGGTATGGATGTATTTACAGTATGGTGTTGCATTAGAAGCTCATCAGCAAAATAGCGTTGTTCAGCTAAAAGATGGTTATCCGATCAAATATTATTTCCGTGATAATCAAGGATTTTATTTCTGTAACTCAATGAAAGAGATGCTTAATAATGAATTAGCTGGTATTGGAGAACGTACTGGAAATTTATATGACGACTATATTGTGGATGAGAGATTTCGTTACTACTTAATTTTCAATCATATGTTTGGCCTCATTAATGGTTTTGGCACAGCAGGATTAATTAAGGAGGAAATTCTTCTCTCGGAATTAAGGTCTGTACTTGAATCATTTCTTCCATATAACCGGGAACCTTCTACATTTTTAAGAGAATTATTGGACGAAGATAAGTTAGCGTGTAAAGCAAATTTACTAACGAGATTTTTCGATGTCGATGAGTTAAGTAATCCATTGGAGCAAGCTATTTATGTGCAAGTACATAATCCACTCGTTAGAGAAGTGGCTGTTCGTTCATAA\">Copy to clipboard</span><br>\n</div>",
                        "type": "biosynthetic",
                        "start": 1385118,
                        "end": 1386926
                    },
                    {
                        "strand": 1,
                        "locus_tag": "ctg1_1390",
                        "description": "<div class=\"focus-intro\">\n <strong><span class=\"serif\">ctg1_1390</span></strong><br>\n \n <br>\n Locus tag: <span class=\"serif\">ctg1_1390</span><br>\n Protein ID: <span class=\"serif\">None</span><br>\n Gene: <span class=\"serif\">None</span><br>\n \n Location: 1,386,987 - 1,388,825,\n (total: 1839 nt)<br>\n <br>\n \n  biosynthetic (rule-based-clusters) siderophore: IucA_IucC<br>\n \n</div>\n<div class=\"focus-info\">\n \n\n \n  <br>\n  <span class=\"bold\"> Gene Ontology terms for PFAM domains:</span><br>\n  \n   PF04183.11: <a class='external-link' href='http://amigo.geneontology.org/amigo/term/GO:0019290' target='_blank'>GO:0019290</a>: siderophore biosynthetic process<br>\n  \n  <br>\n \n</div>\n<div class=\"focus-urls\">\n <a href=\"http://blast.ncbi.nlm.nih.gov/Blast.cgi?PAGE=Proteins&amp;PROGRAM=blastp&amp;BLAST_PROGRAMS=blastp&amp;QUERY=MRVDMYHTKVLKALESEDYISVRRRVLRQLVESLIYEGIITPVRIEKEEQLLFLIQGLDEEDKSVTYKCYGRERMTFGRISLDSLIVRVQDEQQEIQSVSQFLEEVFRVTSVEQAKLDSFMHELEQTIFKDTIAQYERNNKREYTQKSYDEFESQLIDGHPYHPSYKARVGFQYRDNFQYGYEFMQPIKLIWIAAHKNYATVGYENEVMYNNLLKEEIGDRKLEEFMERIRNKGCNPKQYVFIPVHPWQWENFIISNYADHIQGKFIIYLGTSEDDYCAQQSMRTLRNITSPKKPYVKLSMNLLNTSTLRTLKPYSVVSAPVISNWLNDVVSNDAYLMDEARLILLSEFSSVTYDTNKKAIYGSLGCIWRESVHKYLDAQEDAIPFNGLYAKEKDGTPIIDVWLNKYGMKDWLQLLIQKAIIPVIHLVVEHGIALESHGQNMILVHKEGVPVRIALKDFHEGLEFYRPYLKEVDKCPDFTKMHKTYANGKMNDFFEMDGIECLQEMVLDALFLFNLGELAFVLADEYGLKEEHFWMMVVEEIEDHLRIYPHLKGRFENIQLYAPTFYAEQLTKRRLYMDVESLVHEVPNPLYRVRKLMKQKSIVTGGNYANR&amp;LINK_LOC=protein&amp;PAGE_TYPE=BlastSearch\" target=\"_new\">NCBI BlastP on this gene</a><br>\n <a href=\"http://www.ncbi.nlm.nih.gov/projects/sviewer/?Db=gene&amp;DbFrom=protein&amp;Cmd=Link&amp;noslider=1&amp;id=NZ_CP019230.1&amp;from=1376987&amp;to=1398825\" target=\"_new\">View genomic context</a><br>\n \n  <a href=\"knownclusterblast/region2/ctg1_1390_mibig_hits.html\" target=\"_new\">MiBIG Hits</a><br>\n \n \n \n \n</div>\n<div class=\"focus-clipboard\">\n AA sequence: <span class=\"clipboard-copy\" data-seq=\"MRVDMYHTKVLKALESEDYISVRRRVLRQLVESLIYEGIITPVRIEKEEQLLFLIQGLDEEDKSVTYKCYGRERMTFGRISLDSLIVRVQDEQQEIQSVSQFLEEVFRVTSVEQAKLDSFMHELEQTIFKDTIAQYERNNKREYTQKSYDEFESQLIDGHPYHPSYKARVGFQYRDNFQYGYEFMQPIKLIWIAAHKNYATVGYENEVMYNNLLKEEIGDRKLEEFMERIRNKGCNPKQYVFIPVHPWQWENFIISNYADHIQGKFIIYLGTSEDDYCAQQSMRTLRNITSPKKPYVKLSMNLLNTSTLRTLKPYSVVSAPVISNWLNDVVSNDAYLMDEARLILLSEFSSVTYDTNKKAIYGSLGCIWRESVHKYLDAQEDAIPFNGLYAKEKDGTPIIDVWLNKYGMKDWLQLLIQKAIIPVIHLVVEHGIALESHGQNMILVHKEGVPVRIALKDFHEGLEFYRPYLKEVDKCPDFTKMHKTYANGKMNDFFEMDGIECLQEMVLDALFLFNLGELAFVLADEYGLKEEHFWMMVVEEIEDHLRIYPHLKGRFENIQLYAPTFYAEQLTKRRLYMDVESLVHEVPNPLYRVRKLMKQKSIVTGGNYANR\">Copy to clipboard</span><br>\n Nucleotide sequence: <span class=\"clipboard-copy\" data-seq=\"ATGAGAGTGGACATGTATCATACGAAAGTATTGAAGGCGCTCGAATCAGAAGATTACATTTCAGTACGAAGAAGAGTGCTACGTCAATTAGTAGAATCGTTAATTTATGAGGGGATTATTACACCGGTTCGCATAGAAAAAGAAGAACAACTTCTTTTTCTAATACAAGGACTTGATGAAGAAGACAAAAGTGTCACGTACAAATGCTATGGCAGGGAACGGATGACATTTGGACGTATTTCGTTAGACTCATTAATAGTAAGAGTTCAAGATGAACAGCAAGAAATACAGTCTGTCTCGCAATTTCTAGAAGAAGTTTTTCGGGTTACTAGTGTAGAACAAGCTAAATTAGATTCTTTTATGCACGAATTAGAACAAACAATATTTAAAGACACGATTGCACAATATGAAAGAAATAATAAGAGAGAATATACTCAAAAATCTTACGATGAGTTTGAAAGCCAATTAATAGATGGCCATCCATACCATCCTAGTTATAAAGCACGTGTTGGATTTCAATATCGTGACAATTTTCAATATGGTTATGAATTTATGCAGCCAATAAAACTCATATGGATTGCAGCACATAAGAATTATGCGACTGTAGGTTATGAGAATGAAGTGATGTATAACAACCTTTTAAAAGAGGAGATTGGCGATCGTAAATTAGAAGAGTTTATGGAACGAATTCGTAATAAGGGATGTAATCCAAAACAGTACGTGTTTATACCTGTTCACCCATGGCAGTGGGAGAATTTCATCATTTCAAATTATGCGGATCATATACAGGGTAAATTTATTATTTATTTAGGAACATCAGAGGACGATTATTGCGCGCAACAGTCAATGAGAACGTTAAGAAATATTACGAGTCCAAAGAAACCGTACGTTAAATTATCGATGAATTTACTCAACACTTCAACACTTCGTACGCTGAAACCATACTCTGTTGTGAGTGCACCAGTAATATCAAATTGGTTAAATGATGTTGTAAGTAATGACGCCTATTTAATGGATGAAGCACGTTTAATCTTGTTAAGTGAGTTTTCAAGTGTAACGTATGACACGAATAAGAAAGCTATATATGGTTCATTAGGATGTATTTGGCGCGAAAGCGTTCATAAGTATTTAGATGCACAAGAGGATGCAATTCCTTTTAATGGTTTATACGCTAAAGAGAAAGATGGTACACCAATTATTGATGTGTGGTTGAATAAATATGGAATGAAGGATTGGCTACAATTACTTATTCAAAAAGCGATAATACCAGTTATACATCTTGTTGTAGAGCATGGCATCGCACTGGAATCACATGGACAAAATATGATTCTAGTCCATAAAGAAGGGGTGCCTGTTCGTATTGCGTTAAAGGATTTTCATGAAGGGCTTGAGTTTTATCGTCCATATTTGAAAGAAGTTGACAAATGTCCCGACTTTACTAAAATGCATAAAACATATGCGAATGGAAAAATGAATGATTTCTTTGAAATGGATGGCATTGAATGTTTGCAAGAGATGGTGTTAGATGCACTATTCCTGTTTAATTTAGGAGAATTAGCATTCGTACTTGCGGATGAATATGGATTGAAAGAAGAACATTTTTGGATGATGGTTGTTGAAGAAATTGAAGATCATTTAAGAATATATCCACATTTGAAAGGTAGATTTGAAAATATTCAATTATATGCACCTACATTCTATGCTGAACAATTAACGAAACGTCGATTATATATGGATGTGGAATCGCTTGTTCATGAAGTTCCAAATCCATTGTATAGAGTAAGAAAACTTATGAAACAAAAATCAATTGTTACAGGGGGAAATTATGCTAATCGTTAA\">Copy to clipboard</span><br>\n</div>",
                        "type": "biosynthetic",
                        "start": 1386987,
                        "end": 1388825
                    },
                    {
                        "strand": 1,
                        "locus_tag": "ctg1_1391",
                        "description": "<div class=\"focus-intro\">\n <strong><span class=\"serif\">ctg1_1391</span></strong><br>\n \n <br>\n Locus tag: <span class=\"serif\">ctg1_1391</span><br>\n Protein ID: <span class=\"serif\">None</span><br>\n Gene: <span class=\"serif\">None</span><br>\n \n Location: 1,388,812 - 1,390,050,\n (total: 1239 nt)<br>\n <br>\n \n  biosynthetic-additional (rule-based-clusters) AMP-binding<br>\n \n  biosynthetic-additional (smcogs) SMCOG1002:AMP-dependent synthetase and ligase (Score: 77; E-value: 1.7e-23)<br>\n \n</div>\n<div class=\"focus-info\">\n \n\n \n  <br>\n  <span class=\"bold\"> Gene Ontology terms for PFAM domains:</span><br>\n  \n   PF00501.27: <a class='external-link' href='http://amigo.geneontology.org/amigo/term/GO:0003824' target='_blank'>GO:0003824</a>: catalytic activity<br>\n  \n   PF00501.27: <a class='external-link' href='http://amigo.geneontology.org/amigo/term/GO:0008152' target='_blank'>GO:0008152</a>: metabolic process<br>\n  \n  <br>\n \n</div>\n<div class=\"focus-urls\">\n <a href=\"http://blast.ncbi.nlm.nih.gov/Blast.cgi?PAGE=Proteins&amp;PROGRAM=blastp&amp;BLAST_PROGRAMS=blastp&amp;QUERY=MLIVNKQEYSKSNFNLRLQVYEEMEQFQEAEGNRFALCLKDPFDIITLVFFLKEKKSSVLLIHEDTPKETAIEMAKRANCVGVLYGEYGDFTKLEVGNFLLEEPSLLQYSSGTTGEPKLIRRAWTEVDTEITAYNEALNCEVDEVPIVMAPVSHSYGLICGTLSAITRGSKPVIITNKNPKFALNIVRNTEKHIIYAVPLMLHIMGSFPLGTFQFHKIMTSGSPLPEALFYKLKEMTTYMMQQYGCSEAGCISICHDMKSHLDLGNPLPHASISIGSDENAPEEIVVKMNDKEIFTKDLGYKSERGIHFMGRMDDVINVSGLKVFPIEVEETMLRLEGVQEAIVYRGKHPVMGEIVKAKVISHVDPVKIREWCIQHLPSYKVPYEIESVNEIPKNKTGKVSRKLLEMGEVTT&amp;LINK_LOC=protein&amp;PAGE_TYPE=BlastSearch\" target=\"_new\">NCBI BlastP on this gene</a><br>\n <a href=\"http://www.ncbi.nlm.nih.gov/projects/sviewer/?Db=gene&amp;DbFrom=protein&amp;Cmd=Link&amp;noslider=1&amp;id=NZ_CP019230.1&amp;from=1378812&amp;to=1400050\" target=\"_new\">View genomic context</a><br>\n \n  <a href=\"knownclusterblast/region2/ctg1_1391_mibig_hits.html\" target=\"_new\">MiBIG Hits</a><br>\n \n \n \n \n</div>\n<div class=\"focus-clipboard\">\n AA sequence: <span class=\"clipboard-copy\" data-seq=\"MLIVNKQEYSKSNFNLRLQVYEEMEQFQEAEGNRFALCLKDPFDIITLVFFLKEKKSSVLLIHEDTPKETAIEMAKRANCVGVLYGEYGDFTKLEVGNFLLEEPSLLQYSSGTTGEPKLIRRAWTEVDTEITAYNEALNCEVDEVPIVMAPVSHSYGLICGTLSAITRGSKPVIITNKNPKFALNIVRNTEKHIIYAVPLMLHIMGSFPLGTFQFHKIMTSGSPLPEALFYKLKEMTTYMMQQYGCSEAGCISICHDMKSHLDLGNPLPHASISIGSDENAPEEIVVKMNDKEIFTKDLGYKSERGIHFMGRMDDVINVSGLKVFPIEVEETMLRLEGVQEAIVYRGKHPVMGEIVKAKVISHVDPVKIREWCIQHLPSYKVPYEIESVNEIPKNKTGKVSRKLLEMGEVTT\">Copy to clipboard</span><br>\n Nucleotide sequence: <span class=\"clipboard-copy\" data-seq=\"ATGCTAATCGTTAATAAACAAGAGTATAGCAAAAGTAATTTTAATTTGAGATTACAAGTTTATGAGGAAATGGAACAATTTCAAGAAGCAGAAGGAAATAGATTTGCACTTTGTCTGAAAGATCCATTCGATATTATTACGCTTGTGTTTTTCTTAAAAGAAAAGAAATCATCAGTATTACTTATACATGAAGATACGCCAAAAGAAACGGCTATTGAAATGGCAAAGCGTGCAAATTGTGTAGGAGTTTTATATGGAGAATATGGCGATTTTACAAAATTAGAAGTAGGGAACTTTTTACTAGAAGAGCCTTCTTTATTGCAATATAGTTCGGGAACTACGGGAGAACCGAAACTGATTCGTAGAGCATGGACGGAAGTTGATACAGAAATTACTGCCTATAATGAAGCTTTAAACTGTGAAGTAGATGAAGTGCCAATCGTTATGGCTCCTGTTTCACATTCATACGGACTAATATGTGGTACGTTATCAGCAATTACGAGGGGGAGCAAACCTGTAATCATTACGAACAAAAATCCTAAATTCGCATTAAATATAGTTCGCAATACAGAAAAACATATCATATATGCAGTACCACTTATGTTACACATTATGGGGAGTTTTCCATTAGGAACGTTCCAGTTTCATAAAATTATGACATCAGGATCGCCTTTGCCAGAAGCACTATTTTATAAACTAAAAGAAATGACAACATATATGATGCAGCAATACGGTTGTTCTGAAGCAGGTTGTATTAGTATATGTCATGATATGAAGAGCCATTTAGATTTAGGAAACCCTCTACCTCATGCGAGTATAAGCATAGGTTCAGATGAAAATGCACCGGAAGAAATCGTCGTGAAAATGAATGATAAGGAAATTTTCACGAAAGATTTAGGTTATAAATCTGAGCGTGGCATTCATTTTATGGGGCGTATGGACGATGTAATTAATGTTTCAGGATTAAAAGTCTTTCCTATAGAGGTAGAAGAAACGATGCTTCGATTGGAAGGTGTGCAAGAGGCAATTGTATATCGAGGGAAACATCCTGTGATGGGCGAAATAGTTAAAGCGAAAGTGATCTCTCATGTTGATCCAGTGAAAATAAGAGAATGGTGTATTCAGCACTTACCTTCTTATAAAGTTCCGTATGAAATTGAAAGTGTAAATGAAATTCCTAAAAATAAAACCGGAAAAGTAAGTAGAAAGTTACTAGAGATGGGAGAGGTTACAACATGA\">Copy to clipboard</span><br>\n</div>",
                        "type": "biosynthetic-additional",
                        "start": 1388812,
                        "end": 1390050
                    },
                    {
                        "strand": 1,
                        "locus_tag": "ctg1_1392",
                        "description": "<div class=\"focus-intro\">\n <strong><span class=\"serif\">ctg1_1392</span></strong><br>\n \n <br>\n Locus tag: <span class=\"serif\">ctg1_1392</span><br>\n Protein ID: <span class=\"serif\">None</span><br>\n Gene: <span class=\"serif\">None</span><br>\n \n Location: 1,390,047 - 1,390,322,\n (total: 276 nt)<br>\n <br>\n \n</div>\n<div class=\"focus-info\">\n \n\n \n</div>\n<div class=\"focus-urls\">\n <a href=\"http://blast.ncbi.nlm.nih.gov/Blast.cgi?PAGE=Proteins&amp;PROGRAM=blastp&amp;BLAST_PROGRAMS=blastp&amp;QUERY=MRREALKNAVLKIMIEKMELKNVTHLEETMRLNQDLYIDSVMMLQLIVYIEMDVKLCVPEDEVDPKAFLTVGSLLDFMEELEPLQEVNVNN&amp;LINK_LOC=protein&amp;PAGE_TYPE=BlastSearch\" target=\"_new\">NCBI BlastP on this gene</a><br>\n <a href=\"http://www.ncbi.nlm.nih.gov/projects/sviewer/?Db=gene&amp;DbFrom=protein&amp;Cmd=Link&amp;noslider=1&amp;id=NZ_CP019230.1&amp;from=1380047&amp;to=1400322\" target=\"_new\">View genomic context</a><br>\n \n  <a href=\"knownclusterblast/region2/ctg1_1392_mibig_hits.html\" target=\"_new\">MiBIG Hits</a><br>\n \n \n \n \n</div>\n<div class=\"focus-clipboard\">\n AA sequence: <span class=\"clipboard-copy\" data-seq=\"MRREALKNAVLKIMIEKMELKNVTHLEETMRLNQDLYIDSVMMLQLIVYIEMDVKLCVPEDEVDPKAFLTVGSLLDFMEELEPLQEVNVNN\">Copy to clipboard</span><br>\n Nucleotide sequence: <span class=\"clipboard-copy\" data-seq=\"ATGAGACGGGAAGCGTTAAAGAATGCCGTGTTAAAAATTATGATAGAAAAAATGGAACTGAAAAATGTAACGCATTTAGAAGAAACGATGCGCTTAAATCAAGATTTATATATAGATTCGGTAATGATGTTACAGCTTATTGTATACATAGAAATGGATGTAAAGCTATGCGTTCCAGAGGATGAGGTAGATCCAAAGGCATTTCTTACTGTAGGATCTTTGCTTGATTTTATGGAGGAGTTAGAGCCGTTACAGGAAGTAAATGTGAATAACTAA\">Copy to clipboard</span><br>\n</div>",
                        "type": "other",
                        "start": 1390047,
                        "end": 1390322
                    },
                    {
                        "strand": 1,
                        "locus_tag": "ctg1_1393",
                        "description": "<div class=\"focus-intro\">\n <strong><span class=\"serif\">ctg1_1393</span></strong><br>\n \n <br>\n Locus tag: <span class=\"serif\">ctg1_1393</span><br>\n Protein ID: <span class=\"serif\">None</span><br>\n Gene: <span class=\"serif\">None</span><br>\n \n Location: 1,390,346 - 1,391,329,\n (total: 984 nt)<br>\n <br>\n \n</div>\n<div class=\"focus-info\">\n \n\n \n</div>\n<div class=\"focus-urls\">\n <a href=\"http://blast.ncbi.nlm.nih.gov/Blast.cgi?PAGE=Proteins&amp;PROGRAM=blastp&amp;BLAST_PROGRAMS=blastp&amp;QUERY=MTSIKVHCLVSCFCEIIKRRSDIDFRPFYFGLWDGDFDITEGGIISYHSENINHNHYLLWFEKLYGIKVNEWYDHAKDKDSNVETFLELVENKLENRYVIVMVDMSLLPERENKFHQKPFPHYLMISKTEKEEEWFMLDPDFRWEGHMEREKVLHSIQDNPFGGGYFIDIEGIGEPTQETVASYFTETFKKNDNELTMELKNLIVKMANEEEGYALSGLVAAVKQIPVLAIRKYSYEHAFAYFRETLQYSEQEFDYWCDRVEDIVQGFTNVQYRAIKMAMTNNKGMLVSIIEKLDEMNAIELQIKKELERQFLSWKGMKTNQSVATL&amp;LINK_LOC=protein&amp;PAGE_TYPE=BlastSearch\" target=\"_new\">NCBI BlastP on this gene</a><br>\n <a href=\"http://www.ncbi.nlm.nih.gov/projects/sviewer/?Db=gene&amp;DbFrom=protein&amp;Cmd=Link&amp;noslider=1&amp;id=NZ_CP019230.1&amp;from=1380346&amp;to=1401329\" target=\"_new\">View genomic context</a><br>\n \n  <a href=\"knownclusterblast/region2/ctg1_1393_mibig_hits.html\" target=\"_new\">MiBIG Hits</a><br>\n \n \n \n \n</div>\n<div class=\"focus-clipboard\">\n AA sequence: <span class=\"clipboard-copy\" data-seq=\"MTSIKVHCLVSCFCEIIKRRSDIDFRPFYFGLWDGDFDITEGGIISYHSENINHNHYLLWFEKLYGIKVNEWYDHAKDKDSNVETFLELVENKLENRYVIVMVDMSLLPERENKFHQKPFPHYLMISKTEKEEEWFMLDPDFRWEGHMEREKVLHSIQDNPFGGGYFIDIEGIGEPTQETVASYFTETFKKNDNELTMELKNLIVKMANEEEGYALSGLVAAVKQIPVLAIRKYSYEHAFAYFRETLQYSEQEFDYWCDRVEDIVQGFTNVQYRAIKMAMTNNKGMLVSIIEKLDEMNAIELQIKKELERQFLSWKGMKTNQSVATL\">Copy to clipboard</span><br>\n Nucleotide sequence: <span class=\"clipboard-copy\" data-seq=\"ATGACTTCAATTAAAGTGCACTGTTTAGTGAGTTGTTTTTGTGAAATTATAAAAAGGCGTAGCGACATTGATTTTCGTCCATTTTATTTTGGACTATGGGATGGAGATTTTGATATAACAGAAGGTGGAATTATTTCATATCACTCTGAAAACATTAACCATAATCATTATTTACTTTGGTTTGAAAAATTGTACGGTATTAAAGTAAACGAATGGTATGATCATGCAAAAGATAAAGATAGCAATGTAGAAACGTTTTTAGAATTAGTAGAAAACAAGCTGGAAAATCGTTATGTCATTGTAATGGTTGATATGTCTCTATTACCAGAGAGGGAAAATAAATTTCATCAAAAACCGTTTCCACATTATTTAATGATATCAAAAACAGAGAAAGAAGAAGAGTGGTTCATGCTAGATCCTGATTTTCGTTGGGAAGGACATATGGAAAGAGAAAAAGTACTTCACTCTATTCAAGATAACCCATTTGGTGGAGGTTATTTCATTGATATAGAAGGAATTGGGGAGCCAACGCAAGAAACAGTAGCTAGTTATTTCACAGAAACATTCAAAAAGAACGACAATGAACTGACTATGGAACTGAAAAATTTAATTGTAAAAATGGCAAATGAGGAAGAAGGATATGCGCTTTCTGGACTTGTAGCAGCAGTAAAACAAATACCAGTACTTGCAATTCGTAAATATAGTTATGAGCATGCCTTTGCATACTTCCGTGAAACGTTGCAATATTCGGAGCAAGAATTTGATTATTGGTGTGATCGGGTAGAGGATATTGTACAAGGATTTACAAATGTACAGTATCGTGCAATTAAAATGGCAATGACGAATAATAAAGGTATGCTAGTATCGATTATTGAAAAACTGGATGAAATGAATGCAATTGAACTGCAAATTAAGAAGGAATTAGAGAGACAGTTTCTATCATGGAAAGGTATGAAAACAAATCAATCTGTCGCAACTCTTTAA\">Copy to clipboard</span><br>\n</div>",
                        "type": "other",
                        "start": 1390346,
                        "end": 1391329
                    },
                    {
                        "strand": 1,
                        "locus_tag": "ctg1_1394",
                        "description": "<div class=\"focus-intro\">\n <strong><span class=\"serif\">ctg1_1394</span></strong><br>\n \n <br>\n Locus tag: <span class=\"serif\">ctg1_1394</span><br>\n Protein ID: <span class=\"serif\">None</span><br>\n Gene: <span class=\"serif\">None</span><br>\n \n Location: 1,391,367 - 1,392,209,\n (total: 843 nt)<br>\n <br>\n \n</div>\n<div class=\"focus-info\">\n \n\n \n</div>\n<div class=\"focus-urls\">\n <a href=\"http://blast.ncbi.nlm.nih.gov/Blast.cgi?PAGE=Proteins&amp;PROGRAM=blastp&amp;BLAST_PROGRAMS=blastp&amp;QUERY=MKYSLCTISFRHQLISFTDIVQFAYENGFEGIELWGTHAQTLYMQERETTERELNFLKDKNLEITMISDYLDISLSADFEKTIEKSEQLVVLANWFNTNKIRTFAGQKGSKDFSEQERKEYVKRIRKICDVFAQHNMYVLLETHPNTLTDTLPSTIELLEEVNHPNLKINLDFLHIWESGADPIDSFHRLKPWTLHYHFKNISSADYLHVFEPNNVYAAAGSRIGMVPLFEGIVNYDEIIQEVRGTDLFASLEWFGHNSKEILKEEMKVLINRKLEVVSS&amp;LINK_LOC=protein&amp;PAGE_TYPE=BlastSearch\" target=\"_new\">NCBI BlastP on this gene</a><br>\n <a href=\"http://www.ncbi.nlm.nih.gov/projects/sviewer/?Db=gene&amp;DbFrom=protein&amp;Cmd=Link&amp;noslider=1&amp;id=NZ_CP019230.1&amp;from=1381367&amp;to=1402209\" target=\"_new\">View genomic context</a><br>\n \n  <a href=\"knownclusterblast/region2/ctg1_1394_mibig_hits.html\" target=\"_new\">MiBIG Hits</a><br>\n \n \n \n \n</div>\n<div class=\"focus-clipboard\">\n AA sequence: <span class=\"clipboard-copy\" data-seq=\"MKYSLCTISFRHQLISFTDIVQFAYENGFEGIELWGTHAQTLYMQERETTERELNFLKDKNLEITMISDYLDISLSADFEKTIEKSEQLVVLANWFNTNKIRTFAGQKGSKDFSEQERKEYVKRIRKICDVFAQHNMYVLLETHPNTLTDTLPSTIELLEEVNHPNLKINLDFLHIWESGADPIDSFHRLKPWTLHYHFKNISSADYLHVFEPNNVYAAAGSRIGMVPLFEGIVNYDEIIQEVRGTDLFASLEWFGHNSKEILKEEMKVLINRKLEVVSS\">Copy to clipboard</span><br>\n Nucleotide sequence: <span class=\"clipboard-copy\" data-seq=\"ATGAAATATTCGCTATGTACCATTTCATTTCGTCATCAATTAATTTCATTTACTGATATTGTTCAATTTGCATATGAAAACGGTTTTGAAGGAATTGAATTATGGGGGACGCATGCACAAACTTTGTACATGCAAGAACGTGAAACGACAGAACGAGAATTGAATTTTCTAAAGGATAAAAACTTAGAAATTACGATGATAAGTGATTACTTAGATATATCATTATCAGCAGATTTTGAAAAAACGATAGAGAAAAGTGAACAACTTGTAGTACTAGCTAATTGGTTTAATACGAATAAAATTCGCACGTTTGCTGGGCAAAAAGGGAGCAAGGACTTCTCGGAACAAGAGAGAAAAGAGTATGTAAAGCGAATACGTAAGATTTGTGATGTATTTGCTCAGCACAATATGTATGTGCTGTTAGAAACACATCCCAATACACTAACGGACACATTGCCTTCTACTATAGAACTATTAGAAGAAGTAAACCATCCGAATTTAAAAATAAATCTTGATTTTCTTCATATATGGGAGTCTGGCGCAGATCCAATAGACAGTTTCCATCGATTAAAGCCGTGGACACTACATTACCATTTTAAGAATATATCTTCAGCGGATTATTTGCATGTGTTTGAACCTAATAATGTATATGCTGCAGCAGGAAGTCGTATTGGTATGGTTCCGTTATTTGAAGGTATTGTAAATTATGATGAGATTATTCAGGAAGTGAGAGGCACGGATCTTTTTGCTTCCTTAGAATGGTTTGGACATAATTCAAAAGAGATATTAAAAGAAGAAATGAAAGTATTAATAAATAGAAAATTAGAAGTAGTAAGTTCGTAA\">Copy to clipboard</span><br>\n</div>",
                        "type": "other",
                        "start": 1391367,
                        "end": 1392209
                    },
                    {
                        "strand": 1,
                        "locus_tag": "ctg1_1395",
                        "description": "<div class=\"focus-intro\">\n <strong><span class=\"serif\">ctg1_1395</span></strong><br>\n \n <br>\n Locus tag: <span class=\"serif\">ctg1_1395</span><br>\n Protein ID: <span class=\"serif\">None</span><br>\n Gene: <span class=\"serif\">None</span><br>\n \n Location: 1,392,334 - 1,392,540,\n (total: 207 nt)<br>\n <br>\n \n</div>\n<div class=\"focus-info\">\n \n\n \n  <br>\n  <span class=\"bold\"> Gene Ontology terms for PFAM domains:</span><br>\n  \n   PF00269.19: <a class='external-link' href='http://amigo.geneontology.org/amigo/term/GO:0003690' target='_blank'>GO:0003690</a>: double-stranded DNA binding<br>\n  \n   PF00269.19: <a class='external-link' href='http://amigo.geneontology.org/amigo/term/GO:0006265' target='_blank'>GO:0006265</a>: DNA topological change<br>\n  \n  <br>\n \n</div>\n<div class=\"focus-urls\">\n <a href=\"http://blast.ncbi.nlm.nih.gov/Blast.cgi?PAGE=Proteins&amp;PROGRAM=blastp&amp;BLAST_PROGRAMS=blastp&amp;QUERY=MARNRNSNQLASHGAQAALDQMKYEIAQEFGVQLGADTSSRANGSVGGEITKRLVAMAEQQLGGGYTR&amp;LINK_LOC=protein&amp;PAGE_TYPE=BlastSearch\" target=\"_new\">NCBI BlastP on this gene</a><br>\n <a href=\"http://www.ncbi.nlm.nih.gov/projects/sviewer/?Db=gene&amp;DbFrom=protein&amp;Cmd=Link&amp;noslider=1&amp;id=NZ_CP019230.1&amp;from=1382334&amp;to=1402540\" target=\"_new\">View genomic context</a><br>\n \n \n \n \n</div>\n<div class=\"focus-clipboard\">\n AA sequence: <span class=\"clipboard-copy\" data-seq=\"MARNRNSNQLASHGAQAALDQMKYEIAQEFGVQLGADTSSRANGSVGGEITKRLVAMAEQQLGGGYTR\">Copy to clipboard</span><br>\n Nucleotide sequence: <span class=\"clipboard-copy\" data-seq=\"ATGGCTAGAAATCGTAATTCTAATCAATTAGCATCACATGGAGCACAAGCAGCTTTAGATCAAATGAAGTATGAAATTGCACAAGAGTTCGGTGTACAACTTGGAGCTGATACTTCTTCACGTGCAAACGGTTCTGTAGGCGGTGAAATCACAAAACGCCTAGTAGCGATGGCAGAACAACAGCTTGGTGGCGGATATACTCGCTAA\">Copy to clipboard</span><br>\n</div>",
                        "type": "other",
                        "start": 1392334,
                        "end": 1392540
                    }
                ],
                "ttaCodons": []
            },
            {
                "clusters": [
                    {
                        "neighbouring_end": 1753881,
                        "product": "NRPS",
                        "height": 2,
                        "start": 1724398,
                        "end": 1734124,
                        "isCandidateCluster": false,
                        "tool": "rule-based-clusters",
                        "neighbouring_start": 1705129
                    }
                ],
                "anchor": "r1c3",
                "products": [
                    "NRPS"
                ],
                "type": "NRPS",
                "start": 1705130,
                "end": 1753881,
                "idx": 3,
                "orfs": [
                    {
                        "strand": 1,
                        "locus_tag": "ctg1_1740",
                        "description": "<div class=\"focus-intro\">\n <strong><span class=\"serif\">ctg1_1740</span></strong><br>\n \n <br>\n Locus tag: <span class=\"serif\">ctg1_1740</span><br>\n Protein ID: <span class=\"serif\">None</span><br>\n Gene: <span class=\"serif\">None</span><br>\n \n Location: 1,705,130 - 1,706,566,\n (total: 1437 nt)<br>\n <br>\n \n</div>\n<div class=\"focus-info\">\n \n\n \n  <br>\n  <span class=\"bold\"> Gene Ontology terms for PFAM domains:</span><br>\n  \n   PF03972.13: <a class='external-link' href='http://amigo.geneontology.org/amigo/term/GO:0016829' target='_blank'>GO:0016829</a>: lyase activity<br>\n  \n  <br>\n \n</div>\n<div class=\"focus-urls\">\n <a href=\"http://blast.ncbi.nlm.nih.gov/Blast.cgi?PAGE=Proteins&amp;PROGRAM=blastp&amp;BLAST_PROGRAMS=blastp&amp;QUERY=MIKTNEIKQKDALLEEITDYVLNKEVTSAEAFSTARYVLLDTLGCGILALQYPECTKLLGPVVPGTIVPNGTRVPGTSYVLDPVKGAFNIGCMIRWLDYNDTWLAAEWGHPSDNLGGILAVADYISRVRISEGKEALKVREVLEMMIKAHEIQGVLALENSLNRVGLDHVLYVKVATTAVVAKMLGGTREEIFNALSHAWIDNSSLRTYRHAPNTGSRKSWAAGDATSRGVHLAMTALKGEMGYPTALSAPGWGFQDVLFNKQELKLARPLESYVMENVLFKVSYPAEFHAQTAAECAVKLHPEIKERLDEIDRITITTHESAIRIIDKEGPLNNPADRDHCLQYITAIGLLKGDIVADDYEDAVANDPRVDELRNKMVVVENKQYSLDYLDPNKRSIANAVQVHFKDGTVTENVECEYPLGHRFRRDEAIPKVVQKFTANMAGHYSSKQQEQIHEVCLNEEKLENMNVNEFVDLFLI&amp;LINK_LOC=protein&amp;PAGE_TYPE=BlastSearch\" target=\"_new\">NCBI BlastP on this gene</a><br>\n <a href=\"http://www.ncbi.nlm.nih.gov/projects/sviewer/?Db=gene&amp;DbFrom=protein&amp;Cmd=Link&amp;noslider=1&amp;id=NZ_CP019230.1&amp;from=1695130&amp;to=1716566\" target=\"_new\">View genomic context</a><br>\n \n  <a href=\"knownclusterblast/region3/ctg1_1740_mibig_hits.html\" target=\"_new\">MiBIG Hits</a><br>\n \n \n \n \n</div>\n<div class=\"focus-clipboard\">\n AA sequence: <span class=\"clipboard-copy\" data-seq=\"MIKTNEIKQKDALLEEITDYVLNKEVTSAEAFSTARYVLLDTLGCGILALQYPECTKLLGPVVPGTIVPNGTRVPGTSYVLDPVKGAFNIGCMIRWLDYNDTWLAAEWGHPSDNLGGILAVADYISRVRISEGKEALKVREVLEMMIKAHEIQGVLALENSLNRVGLDHVLYVKVATTAVVAKMLGGTREEIFNALSHAWIDNSSLRTYRHAPNTGSRKSWAAGDATSRGVHLAMTALKGEMGYPTALSAPGWGFQDVLFNKQELKLARPLESYVMENVLFKVSYPAEFHAQTAAECAVKLHPEIKERLDEIDRITITTHESAIRIIDKEGPLNNPADRDHCLQYITAIGLLKGDIVADDYEDAVANDPRVDELRNKMVVVENKQYSLDYLDPNKRSIANAVQVHFKDGTVTENVECEYPLGHRFRRDEAIPKVVQKFTANMAGHYSSKQQEQIHEVCLNEEKLENMNVNEFVDLFLI\">Copy to clipboard</span><br>\n Nucleotide sequence: <span class=\"clipboard-copy\" data-seq=\"ATGATTAAAACAAATGAAATTAAGCAAAAAGATGCATTATTAGAAGAGATTACCGATTATGTATTAAATAAAGAGGTTACTAGTGCAGAAGCATTCAGTACAGCTCGTTACGTATTACTTGATACACTTGGATGTGGAATTTTAGCACTGCAATATCCAGAATGTACGAAATTACTAGGACCAGTTGTACCAGGAACAATCGTGCCAAATGGTACACGTGTACCAGGTACGTCTTATGTACTAGATCCAGTAAAAGGCGCATTTAATATCGGATGTATGATCCGTTGGTTAGACTATAACGATACTTGGCTTGCAGCAGAGTGGGGACATCCATCTGATAACCTAGGCGGAATTTTAGCAGTTGCAGATTATATTAGCCGTGTTCGTATTTCAGAAGGAAAAGAAGCTTTAAAAGTACGTGAAGTATTAGAAATGATGATTAAAGCACATGAAATTCAAGGCGTGCTTGCTTTAGAAAACAGCTTAAACAGAGTTGGTCTTGACCATGTATTATATGTAAAAGTAGCAACAACTGCAGTAGTTGCGAAAATGCTTGGCGGAACACGTGAAGAAATCTTTAATGCATTATCACATGCGTGGATTGATAATTCTAGTCTTCGTACATATCGTCATGCTCCAAATACGGGCTCACGTAAATCATGGGCTGCAGGTGACGCAACGAGCCGCGGTGTTCATCTTGCAATGACTGCTCTAAAAGGTGAAATGGGTTATCCAACAGCATTATCTGCGCCAGGATGGGGATTCCAAGATGTATTATTCAATAAACAAGAATTAAAATTAGCAAGACCACTAGAGTCATATGTAATGGAAAATGTATTATTTAAAGTGTCATATCCAGCAGAATTCCATGCACAAACGGCTGCAGAATGTGCAGTGAAGTTGCATCCGGAAATTAAAGAGAGATTAGATGAAATTGACCGTATTACAATTACAACTCATGAATCAGCAATTCGTATTATTGATAAAGAAGGTCCATTAAATAACCCAGCTGATCGTGATCATTGCTTACAATACATTACGGCAATTGGTTTATTAAAAGGAGATATCGTTGCAGACGATTATGAAGATGCAGTAGCAAACGATCCACGTGTAGATGAATTACGTAATAAGATGGTTGTTGTTGAAAACAAACAGTACAGTTTAGATTACCTTGACCCGAACAAGCGCTCAATCGCCAACGCTGTTCAAGTTCACTTTAAAGATGGCACAGTAACAGAAAATGTGGAATGTGAATATCCACTTGGTCACCGCTTCCGTAGAGACGAAGCAATTCCAAAAGTTGTTCAAAAATTCACTGCAAATATGGCAGGTCATTATTCTAGTAAGCAACAAGAACAAATTCATGAAGTTTGTTTAAATGAAGAAAAACTAGAAAATATGAATGTAAACGAATTTGTAGATCTATTCTTAATTTAA\">Copy to clipboard</span><br>\n</div>",
                        "type": "other",
                        "start": 1705130,
                        "end": 1706566
                    },
                    {
                        "strand": 1,
                        "locus_tag": "ctg1_1741",
                        "description": "<div class=\"focus-intro\">\n <strong><span class=\"serif\">ctg1_1741</span></strong><br>\n \n <br>\n Locus tag: <span class=\"serif\">ctg1_1741</span><br>\n Protein ID: <span class=\"serif\">None</span><br>\n Gene: <span class=\"serif\">None</span><br>\n \n Location: 1,706,585 - 1,707,493,\n (total: 909 nt)<br>\n <br>\n \n  biosynthetic-additional (smcogs) SMCOG1231:carboxyvinyl-carboxyphosphonate (Score: 321.4; E-value: 9.2e-98)<br>\n \n</div>\n<div class=\"focus-info\">\n \n\n \n  <br>\n  <span class=\"bold\"> Gene Ontology terms for PFAM domains:</span><br>\n  \n   PF00463.20: <a class='external-link' href='http://amigo.geneontology.org/amigo/term/GO:0004451' target='_blank'>GO:0004451</a>: isocitrate lyase activity<br>\n  \n   PF00463.20: <a class='external-link' href='http://amigo.geneontology.org/amigo/term/GO:0019752' target='_blank'>GO:0019752</a>: carboxylic acid metabolic process<br>\n  \n  <br>\n \n</div>\n<div class=\"focus-urls\">\n <a href=\"http://blast.ncbi.nlm.nih.gov/Blast.cgi?PAGE=Proteins&amp;PROGRAM=blastp&amp;BLAST_PROGRAMS=blastp&amp;QUERY=MAWVVKKQSTQEELANRFGALVEANEILQIPGAHDAMAALVAKNIGFSALYLSGAAYTASKGLPDLGIVTSTEVAERARDLVRATDLPVLVDIDTGFGGVLNVARTAVEMVEAKVAAVQIEDQQLPKKCGHLNGKKLVTTEELVQKIKAIKEVAPSLYIVARTDARGVEGLDEAIERANAYVKAGADAIFPEALQSEEEFRLFNSKVNAPLLANMTEFGKTPYYSAEEFANMGFQMVIYPVTSLRVAAKAYENVFTLIKETGSQKDALSNMQTRSELYETISYHDFEELDTGIAKTVLSEDQ&amp;LINK_LOC=protein&amp;PAGE_TYPE=BlastSearch\" target=\"_new\">NCBI BlastP on this gene</a><br>\n <a href=\"http://www.ncbi.nlm.nih.gov/projects/sviewer/?Db=gene&amp;DbFrom=protein&amp;Cmd=Link&amp;noslider=1&amp;id=NZ_CP019230.1&amp;from=1696585&amp;to=1717493\" target=\"_new\">View genomic context</a><br>\n \n  <a href=\"knownclusterblast/region3/ctg1_1741_mibig_hits.html\" target=\"_new\">MiBIG Hits</a><br>\n \n \n \n \n</div>\n<div class=\"focus-clipboard\">\n AA sequence: <span class=\"clipboard-copy\" data-seq=\"MAWVVKKQSTQEELANRFGALVEANEILQIPGAHDAMAALVAKNIGFSALYLSGAAYTASKGLPDLGIVTSTEVAERARDLVRATDLPVLVDIDTGFGGVLNVARTAVEMVEAKVAAVQIEDQQLPKKCGHLNGKKLVTTEELVQKIKAIKEVAPSLYIVARTDARGVEGLDEAIERANAYVKAGADAIFPEALQSEEEFRLFNSKVNAPLLANMTEFGKTPYYSAEEFANMGFQMVIYPVTSLRVAAKAYENVFTLIKETGSQKDALSNMQTRSELYETISYHDFEELDTGIAKTVLSEDQ\">Copy to clipboard</span><br>\n Nucleotide sequence: <span class=\"clipboard-copy\" data-seq=\"ATGGCTTGGGTTGTGAAAAAGCAGTCAACACAAGAGGAGCTTGCGAATCGATTCGGAGCTTTAGTAGAAGCAAATGAAATTTTGCAAATTCCAGGTGCTCATGACGCAATGGCGGCTTTAGTTGCAAAAAATATAGGTTTTTCAGCTCTTTATTTATCAGGAGCTGCTTATACTGCAAGTAAAGGCTTACCAGATTTAGGTATCGTGACGTCTACTGAAGTGGCTGAGAGAGCAAGAGATTTAGTAAGAGCTACAGACTTACCTGTTCTTGTTGACATTGATACAGGATTTGGTGGTGTACTAAATGTGGCGAGAACAGCTGTAGAAATGGTGGAAGCGAAAGTAGCAGCTGTCCAAATTGAAGATCAGCAATTACCAAAAAAATGTGGACATTTAAATGGTAAGAAACTTGTTACTACAGAAGAATTGGTTCAAAAAATTAAAGCGATTAAAGAAGTTGCACCGAGCTTATACATTGTAGCACGTACTGATGCTCGCGGCGTTGAAGGATTAGATGAAGCAATTGAAAGAGCAAATGCATATGTAAAAGCAGGTGCAGATGCAATTTTCCCTGAAGCGCTTCAATCAGAGGAAGAATTCCGTCTATTTAATAGTAAGGTAAATGCACCTTTGCTTGCGAATATGACTGAATTTGGAAAAACTCCATATTATAGTGCAGAGGAATTTGCGAATATGGGCTTCCAAATGGTTATTTATCCTGTAACTTCACTTCGCGTTGCAGCGAAAGCGTATGAAAATGTGTTTACTTTAATTAAAGAAACAGGCTCTCAAAAAGATGCACTTTCTAATATGCAAACGAGAAGTGAATTATACGAAACAATTTCATATCATGACTTTGAAGAGTTAGATACTGGTATTGCAAAAACAGTATTATCAGAAGATCAATAG\">Copy to clipboard</span><br>\n</div>",
                        "type": "biosynthetic-additional",
                        "start": 1706585,
                        "end": 1707493
                    },
                    {
                        "strand": 1,
                        "locus_tag": "ctg1_1742",
                        "description": "<div class=\"focus-intro\">\n <strong><span class=\"serif\">ctg1_1742</span></strong><br>\n \n <br>\n Locus tag: <span class=\"serif\">ctg1_1742</span><br>\n Protein ID: <span class=\"serif\">None</span><br>\n Gene: <span class=\"serif\">None</span><br>\n \n Location: 1,707,646 - 1,709,355,\n (total: 1710 nt)<br>\n <br>\n \n  biosynthetic-additional (rule-based-clusters) Acyl-CoA_dh_N<br>\n \n  biosynthetic-additional (rule-based-clusters) Acyl-CoA_dh_M<br>\n \n  biosynthetic-additional (rule-based-clusters) Acyl-CoA_dh_1<br>\n \n  biosynthetic-additional (smcogs) SMCOG1006:acyl-CoA dehydrogenase (Score: 411.4; E-value: 5.9e-125)<br>\n \n</div>\n<div class=\"focus-info\">\n \n\n \n  <br>\n  <span class=\"bold\"> Gene Ontology terms for PFAM domains:</span><br>\n  \n   PF00441.23: <a class='external-link' href='http://amigo.geneontology.org/amigo/term/GO:0016627' target='_blank'>GO:0016627</a>: oxidoreductase activity, acting on the CH-CH group of donors<br>\n  \n   PF00441.23: <a class='external-link' href='http://amigo.geneontology.org/amigo/term/GO:0055114' target='_blank'>GO:0055114</a>: oxidation-reduction process<br>\n  \n   PF02770.18: <a class='external-link' href='http://amigo.geneontology.org/amigo/term/GO:0016627' target='_blank'>GO:0016627</a>: oxidoreductase activity, acting on the CH-CH group of donors<br>\n  \n   PF02770.18: <a class='external-link' href='http://amigo.geneontology.org/amigo/term/GO:0055114' target='_blank'>GO:0055114</a>: oxidation-reduction process<br>\n  \n   PF02771.15: <a class='external-link' href='http://amigo.geneontology.org/amigo/term/GO:0016627' target='_blank'>GO:0016627</a>: oxidoreductase activity, acting on the CH-CH group of donors<br>\n  \n   PF02771.15: <a class='external-link' href='http://amigo.geneontology.org/amigo/term/GO:0050660' target='_blank'>GO:0050660</a>: flavin adenine dinucleotide binding<br>\n  \n   PF02771.15: <a class='external-link' href='http://amigo.geneontology.org/amigo/term/GO:0055114' target='_blank'>GO:0055114</a>: oxidation-reduction process<br>\n  \n  <br>\n \n</div>\n<div class=\"focus-urls\">\n <a href=\"http://blast.ncbi.nlm.nih.gov/Blast.cgi?PAGE=Proteins&amp;PROGRAM=blastp&amp;BLAST_PROGRAMS=blastp&amp;QUERY=MEKTKLPWDEFFSLNKDINHTYFTPEDFSGDEDLIAKTTEQFVKQEIVPQMENIEQHNYKVSRQLFEKAGELGLLGIEVPEDYGGFELGKAVSGLVAEKMGYAGAFSVSFNIHAGVGTLPYIYYGTKEQKEKYLPKIASGEWIGAYALTEPNAGSDALSAKTSAVLNEEGTAWKLNGEKQWITNAHMADVYVVFAKTNKGMTAFIVERTCEGVSIGLEEKKMGIKGSSTATLILEDVVIPAENVLGEVGKGHHVALNILNFARLKLAFGNIGTAKQAIGLSVQYGKERKQFQTELVDFTMIQEKIANMIIATYGAESAAYRTAGVIDEAIHESDEDLMKKMSQFAIECALNKVNASETLAYIVDEAVQIHGGYGYMQEYEVERLYRDARISRIFEGTNEINRLTVAKMLMKQIEQLEDTEVDGDVANVERNHRYILLAKKLLKQSLKTLSKTPGLKIDQEQEYSRVISNMLTDVYIMESAFLRTRKAVRKNGEEKERTKQLITDVICEEGYRKVEEAAISVLSAAVTEEQDRNVILAEIRQLLVPLYTNVFTKKREIAKAIINRGKYIV&amp;LINK_LOC=protein&amp;PAGE_TYPE=BlastSearch\" target=\"_new\">NCBI BlastP on this gene</a><br>\n <a href=\"http://www.ncbi.nlm.nih.gov/projects/sviewer/?Db=gene&amp;DbFrom=protein&amp;Cmd=Link&amp;noslider=1&amp;id=NZ_CP019230.1&amp;from=1697646&amp;to=1719355\" target=\"_new\">View genomic context</a><br>\n \n  <a href=\"knownclusterblast/region3/ctg1_1742_mibig_hits.html\" target=\"_new\">MiBIG Hits</a><br>\n \n \n \n \n</div>\n<div class=\"focus-clipboard\">\n AA sequence: <span class=\"clipboard-copy\" data-seq=\"MEKTKLPWDEFFSLNKDINHTYFTPEDFSGDEDLIAKTTEQFVKQEIVPQMENIEQHNYKVSRQLFEKAGELGLLGIEVPEDYGGFELGKAVSGLVAEKMGYAGAFSVSFNIHAGVGTLPYIYYGTKEQKEKYLPKIASGEWIGAYALTEPNAGSDALSAKTSAVLNEEGTAWKLNGEKQWITNAHMADVYVVFAKTNKGMTAFIVERTCEGVSIGLEEKKMGIKGSSTATLILEDVVIPAENVLGEVGKGHHVALNILNFARLKLAFGNIGTAKQAIGLSVQYGKERKQFQTELVDFTMIQEKIANMIIATYGAESAAYRTAGVIDEAIHESDEDLMKKMSQFAIECALNKVNASETLAYIVDEAVQIHGGYGYMQEYEVERLYRDARISRIFEGTNEINRLTVAKMLMKQIEQLEDTEVDGDVANVERNHRYILLAKKLLKQSLKTLSKTPGLKIDQEQEYSRVISNMLTDVYIMESAFLRTRKAVRKNGEEKERTKQLITDVICEEGYRKVEEAAISVLSAAVTEEQDRNVILAEIRQLLVPLYTNVFTKKREIAKAIINRGKYIV\">Copy to clipboard</span><br>\n Nucleotide sequence: <span class=\"clipboard-copy\" data-seq=\"ATGGAGAAAACGAAGTTACCATGGGATGAATTTTTTTCACTTAATAAAGATATAAATCATACTTACTTTACACCAGAAGATTTTTCAGGTGATGAAGATTTAATCGCAAAAACGACAGAACAATTCGTTAAACAAGAAATTGTTCCACAAATGGAGAATATTGAACAACATAACTATAAAGTTTCTCGTCAATTATTTGAGAAAGCTGGGGAACTTGGATTATTAGGCATTGAGGTACCAGAAGATTATGGCGGGTTCGAGTTAGGAAAGGCTGTCTCAGGTCTTGTAGCAGAGAAAATGGGGTACGCTGGTGCGTTTAGCGTTTCTTTTAATATACACGCTGGTGTCGGTACATTACCTTACATATATTATGGAACGAAAGAGCAAAAAGAAAAATATTTACCGAAAATCGCATCGGGAGAATGGATTGGGGCTTATGCTTTAACGGAGCCAAATGCGGGTTCGGATGCATTAAGCGCAAAAACAAGCGCCGTATTAAATGAAGAGGGAACAGCTTGGAAGTTAAATGGTGAGAAGCAATGGATTACAAATGCTCATATGGCAGATGTATACGTTGTTTTTGCGAAGACAAATAAAGGAATGACAGCGTTTATTGTCGAAAGAACATGTGAAGGTGTATCTATTGGATTAGAAGAAAAGAAAATGGGGATTAAAGGTTCTTCAACAGCGACTCTTATTTTAGAAGATGTTGTCATCCCTGCTGAAAATGTTTTAGGGGAAGTTGGGAAAGGGCATCACGTAGCCCTTAATATTCTTAACTTTGCTAGACTTAAACTTGCTTTTGGAAATATTGGAACAGCAAAACAAGCAATTGGTTTGTCGGTTCAATATGGAAAAGAGCGAAAACAGTTCCAAACGGAATTAGTAGACTTTACGATGATTCAAGAGAAAATTGCAAATATGATCATTGCTACATATGGAGCAGAAAGTGCAGCTTATCGTACAGCAGGTGTAATCGATGAAGCAATTCATGAGAGCGATGAAGATCTTATGAAGAAAATGTCCCAATTTGCAATTGAATGTGCACTGAATAAAGTAAATGCTTCTGAAACACTTGCTTATATCGTAGATGAAGCTGTACAAATTCATGGTGGTTACGGTTATATGCAAGAGTATGAGGTAGAACGATTATATCGTGATGCAAGAATTAGTCGTATTTTTGAAGGAACGAACGAAATTAATAGATTAACAGTTGCTAAAATGTTAATGAAGCAAATCGAACAATTAGAAGATACTGAAGTAGACGGTGATGTAGCAAATGTAGAAAGAAACCATCGTTACATTTTATTAGCGAAAAAATTGTTGAAACAATCTTTGAAAACGCTATCTAAAACTCCAGGTCTAAAAATTGACCAAGAACAAGAATATTCACGTGTAATATCAAATATGTTGACGGACGTGTACATCATGGAATCAGCGTTTTTACGTACGAGAAAAGCAGTACGTAAAAATGGAGAGGAAAAAGAACGTACGAAGCAACTCATAACGGATGTTATTTGTGAAGAAGGATACCGTAAAGTAGAAGAAGCGGCGATTTCTGTACTTTCAGCAGCTGTCACAGAAGAACAAGATAGAAATGTGATTTTAGCTGAAATCCGTCAATTATTAGTACCTTTATACACGAACGTATTTACGAAGAAGAGAGAAATTGCGAAAGCTATTATAAATCGTGGGAAATATATTGTGTAA\">Copy to clipboard</span><br>\n</div>",
                        "type": "biosynthetic-additional",
                        "start": 1707646,
                        "end": 1709355
                    },
                    {
                        "strand": 1,
                        "locus_tag": "ctg1_1743",
                        "description": "<div class=\"focus-intro\">\n <strong><span class=\"serif\">ctg1_1743</span></strong><br>\n \n <br>\n Locus tag: <span class=\"serif\">ctg1_1743</span><br>\n Protein ID: <span class=\"serif\">None</span><br>\n Gene: <span class=\"serif\">None</span><br>\n \n Location: 1,709,372 - 1,710,262,\n (total: 891 nt)<br>\n <br>\n \n  biosynthetic-additional (smcogs) SMCOG1100:3-hydroxyisobutyrate dehydrogenase (Score: 318.6; E-value: 6.7e-97)<br>\n \n</div>\n<div class=\"focus-info\">\n \n\n \n  <br>\n  <span class=\"bold\"> Gene Ontology terms for PFAM domains:</span><br>\n  \n   PF02826.18: <a class='external-link' href='http://amigo.geneontology.org/amigo/term/GO:0051287' target='_blank'>GO:0051287</a>: NAD binding<br>\n  \n   PF02826.18: <a class='external-link' href='http://amigo.geneontology.org/amigo/term/GO:0055114' target='_blank'>GO:0055114</a>: oxidation-reduction process<br>\n  \n   PF03446.14: <a class='external-link' href='http://amigo.geneontology.org/amigo/term/GO:0004616' target='_blank'>GO:0004616</a>: phosphogluconate dehydrogenase (decarboxylating) activity<br>\n  \n   PF03446.14: <a class='external-link' href='http://amigo.geneontology.org/amigo/term/GO:0055114' target='_blank'>GO:0055114</a>: oxidation-reduction process<br>\n  \n   PF14833.5: <a class='external-link' href='http://amigo.geneontology.org/amigo/term/GO:0051287' target='_blank'>GO:0051287</a>: NAD binding<br>\n  \n  <br>\n \n</div>\n<div class=\"focus-urls\">\n <a href=\"http://blast.ncbi.nlm.nih.gov/Blast.cgi?PAGE=Proteins&amp;PROGRAM=blastp&amp;BLAST_PROGRAMS=blastp&amp;QUERY=MKKIGFIGLGNMGLPMSKNLVKSGYTVYGVDLNKEAEASFEKEGGIIGLSISKLAETCDVVFTSLPSPRAVEAVYFGAEGLFENGHSNIVFIDTSTVSPQLNKQLEEAAKEKKVDFLAAPVSGGVIGAENRTLTFMVGGSKEVYEKTESIMGVLGANIFHVSEQIDSGTTVKLINNLLIGFYTVGVSEALTLAKKNNMDLDKMFDILNVSYGQSRIYERNYKSFIAPENYEPGFTVNLLKKDLGFAVDLAKESELHLPVSEMLLNVYDEASQAGYGENDMAALYKKVSEQLISNQK&amp;LINK_LOC=protein&amp;PAGE_TYPE=BlastSearch\" target=\"_new\">NCBI BlastP on this gene</a><br>\n <a href=\"http://www.ncbi.nlm.nih.gov/projects/sviewer/?Db=gene&amp;DbFrom=protein&amp;Cmd=Link&amp;noslider=1&amp;id=NZ_CP019230.1&amp;from=1699372&amp;to=1720262\" target=\"_new\">View genomic context</a><br>\n \n  <a href=\"knownclusterblast/region3/ctg1_1743_mibig_hits.html\" target=\"_new\">MiBIG Hits</a><br>\n \n \n \n \n</div>\n<div class=\"focus-clipboard\">\n AA sequence: <span class=\"clipboard-copy\" data-seq=\"MKKIGFIGLGNMGLPMSKNLVKSGYTVYGVDLNKEAEASFEKEGGIIGLSISKLAETCDVVFTSLPSPRAVEAVYFGAEGLFENGHSNIVFIDTSTVSPQLNKQLEEAAKEKKVDFLAAPVSGGVIGAENRTLTFMVGGSKEVYEKTESIMGVLGANIFHVSEQIDSGTTVKLINNLLIGFYTVGVSEALTLAKKNNMDLDKMFDILNVSYGQSRIYERNYKSFIAPENYEPGFTVNLLKKDLGFAVDLAKESELHLPVSEMLLNVYDEASQAGYGENDMAALYKKVSEQLISNQK\">Copy to clipboard</span><br>\n Nucleotide sequence: <span class=\"clipboard-copy\" data-seq=\"ATGAAAAAGATTGGTTTTATCGGTTTAGGTAACATGGGTCTTCCAATGTCAAAAAATCTAGTTAAATCAGGTTACACAGTATATGGCGTGGACTTAAATAAAGAGGCGGAAGCGTCCTTTGAAAAAGAAGGCGGAATTATCGGTCTATCAATCTCAAAACTAGCAGAAACATGTGATGTAGTTTTTACAAGTTTACCTTCACCTCGCGCTGTTGAAGCGGTATATTTTGGAGCAGAAGGATTATTTGAAAATGGTCACTCGAATATAGTTTTCATTGATACAAGTACGGTATCGCCGCAGTTAAACAAACAATTAGAGGAAGCTGCAAAGGAAAAGAAAGTAGACTTTTTAGCAGCACCTGTGAGCGGTGGTGTAATCGGAGCCGAAAACCGAACATTAACGTTTATGGTTGGTGGATCAAAAGAAGTATATGAGAAAACGGAATCTATCATGGGCGTACTAGGCGCGAACATTTTCCACGTTAGTGAGCAGATTGATAGTGGTACAACTGTTAAGTTAATTAATAACTTATTAATTGGTTTTTATACAGTTGGTGTGAGTGAAGCTTTAACATTAGCGAAAAAGAACAATATGGATTTAGATAAAATGTTTGATATTTTAAATGTAAGTTACGGTCAAAGTAGAATTTATGAACGTAATTATAAAAGTTTTATAGCACCTGAAAACTACGAGCCAGGATTTACTGTGAACTTATTGAAGAAAGATTTAGGATTTGCAGTTGACTTAGCTAAGGAAAGCGAACTCCATTTACCGGTAAGCGAAATGTTATTAAACGTATATGACGAAGCGAGTCAAGCTGGATATGGTGAAAACGATATGGCTGCTTTATATAAGAAAGTTAGCGAGCAATTAATTTCTAATCAAAAATAA\">Copy to clipboard</span><br>\n</div>",
                        "type": "biosynthetic-additional",
                        "start": 1709372,
                        "end": 1710262
                    },
                    {
                        "strand": 1,
                        "locus_tag": "ctg1_1744",
                        "description": "<div class=\"focus-intro\">\n <strong><span class=\"serif\">ctg1_1744</span></strong><br>\n \n <br>\n Locus tag: <span class=\"serif\">ctg1_1744</span><br>\n Protein ID: <span class=\"serif\">None</span><br>\n Gene: <span class=\"serif\">None</span><br>\n \n Location: 1,710,285 - 1,711,745,\n (total: 1461 nt)<br>\n <br>\n \n  biosynthetic-additional (smcogs) SMCOG1017:aldehyde dehydrogenase (Score: 517.4; E-value: 4.4e-157)<br>\n \n</div>\n<div class=\"focus-info\">\n \n\n \n  <br>\n  <span class=\"bold\"> Gene Ontology terms for PFAM domains:</span><br>\n  \n   PF00171.21: <a class='external-link' href='http://amigo.geneontology.org/amigo/term/GO:0008152' target='_blank'>GO:0008152</a>: metabolic process<br>\n  \n   PF00171.21: <a class='external-link' href='http://amigo.geneontology.org/amigo/term/GO:0016491' target='_blank'>GO:0016491</a>: oxidoreductase activity<br>\n  \n   PF00171.21: <a class='external-link' href='http://amigo.geneontology.org/amigo/term/GO:0055114' target='_blank'>GO:0055114</a>: oxidation-reduction process<br>\n  \n  <br>\n \n</div>\n<div class=\"focus-urls\">\n <a href=\"http://blast.ncbi.nlm.nih.gov/Blast.cgi?PAGE=Proteins&amp;PROGRAM=blastp&amp;BLAST_PROGRAMS=blastp&amp;QUERY=MITTEIKRVKNHINGEWVESTGTEVEAVPNPATGKIIAYVPLSPKEDVEKAVEAAKAAFETWSKVPVPNRSRNLYKYLQLLQENKDELAKIITLENGKTLTDATGEVQRGIEAVELATSTPNLMMGQALPNIASGIDGSIWRYPIGVVAGITPFNFPMMIPLWMFPLAIACGNTFVLKTSERTPLLAERLVELFYEAGFPKGVLNLVQGGKDVVNSILENKDIQAVSFVGSEPVARYVYETGTKHGKRVQALAGAKNHAIVMPDCNLEKTVQGVIGSAFASSGERCMACSVVAVVDEIADEFIDVLVAETKKLKVGDGFNEENYVGPLIRESHKERVLGYINSGVADGATLLVDGRKMNEEVGEGYFVGATIFDGVNQEMKIWQDEIFAPVLSIVRVKDLEEGIKLTNQSKFANGAVIYTSNGKHAQTFRDNIDAGMIGVNVNVPAPMAFFAFAGNKASFFGDLGTNGTDGVQFYTRKKVVTERWF&amp;LINK_LOC=protein&amp;PAGE_TYPE=BlastSearch\" target=\"_new\">NCBI BlastP on this gene</a><br>\n <a href=\"http://www.ncbi.nlm.nih.gov/projects/sviewer/?Db=gene&amp;DbFrom=protein&amp;Cmd=Link&amp;noslider=1&amp;id=NZ_CP019230.1&amp;from=1700285&amp;to=1721745\" target=\"_new\">View genomic context</a><br>\n \n  <a href=\"knownclusterblast/region3/ctg1_1744_mibig_hits.html\" target=\"_new\">MiBIG Hits</a><br>\n \n \n \n \n</div>\n<div class=\"focus-clipboard\">\n AA sequence: <span class=\"clipboard-copy\" data-seq=\"MITTEIKRVKNHINGEWVESTGTEVEAVPNPATGKIIAYVPLSPKEDVEKAVEAAKAAFETWSKVPVPNRSRNLYKYLQLLQENKDELAKIITLENGKTLTDATGEVQRGIEAVELATSTPNLMMGQALPNIASGIDGSIWRYPIGVVAGITPFNFPMMIPLWMFPLAIACGNTFVLKTSERTPLLAERLVELFYEAGFPKGVLNLVQGGKDVVNSILENKDIQAVSFVGSEPVARYVYETGTKHGKRVQALAGAKNHAIVMPDCNLEKTVQGVIGSAFASSGERCMACSVVAVVDEIADEFIDVLVAETKKLKVGDGFNEENYVGPLIRESHKERVLGYINSGVADGATLLVDGRKMNEEVGEGYFVGATIFDGVNQEMKIWQDEIFAPVLSIVRVKDLEEGIKLTNQSKFANGAVIYTSNGKHAQTFRDNIDAGMIGVNVNVPAPMAFFAFAGNKASFFGDLGTNGTDGVQFYTRKKVVTERWF\">Copy to clipboard</span><br>\n Nucleotide sequence: <span class=\"clipboard-copy\" data-seq=\"ATGATTACAACTGAAATTAAACGAGTAAAAAATCACATTAACGGTGAGTGGGTTGAATCGACAGGTACGGAAGTAGAAGCAGTTCCAAATCCAGCGACTGGAAAAATTATCGCTTACGTTCCACTATCTCCAAAAGAAGATGTTGAAAAAGCTGTTGAAGCGGCAAAAGCAGCATTCGAAACATGGTCTAAAGTACCAGTTCCAAATCGTTCAAGAAATTTATATAAATATTTACAGCTATTACAAGAAAACAAAGATGAGCTTGCAAAAATCATTACGCTAGAAAATGGTAAGACGCTAACGGATGCAACAGGTGAAGTACAGCGTGGTATTGAAGCGGTAGAACTTGCAACATCTACGCCAAATTTAATGATGGGTCAAGCACTTCCGAATATTGCTAGCGGAATTGATGGATCGATTTGGCGCTACCCAATCGGAGTTGTTGCTGGTATTACGCCGTTTAACTTCCCGATGATGATTCCGTTATGGATGTTCCCACTTGCAATTGCTTGCGGTAATACATTCGTATTAAAAACATCTGAAAGAACGCCACTTTTAGCGGAGCGACTTGTAGAATTATTCTATGAAGCAGGTTTCCCAAAAGGCGTATTAAATTTAGTACAAGGCGGAAAAGATGTTGTAAATAGCATTTTAGAAAATAAAGATATTCAGGCTGTTTCGTTCGTTGGCTCTGAGCCGGTAGCTCGTTACGTATATGAAACAGGTACGAAACACGGAAAACGTGTACAAGCGTTAGCAGGTGCGAAAAACCATGCGATTGTAATGCCAGATTGCAATCTTGAGAAAACAGTACAAGGTGTAATTGGATCTGCATTTGCAAGTAGTGGAGAGCGCTGCATGGCATGCTCAGTAGTAGCAGTAGTGGATGAAATTGCTGATGAATTCATTGATGTATTAGTAGCAGAAACGAAAAAATTAAAAGTAGGCGATGGCTTTAACGAAGAGAACTATGTTGGACCATTAATCCGTGAATCTCATAAAGAGCGCGTTTTAGGCTACATTAATAGCGGTGTAGCAGATGGGGCAACTTTATTAGTAGATGGCCGTAAAATGAATGAAGAAGTTGGAGAAGGTTACTTTGTAGGTGCGACAATCTTTGATGGTGTGAATCAAGAAATGAAAATTTGGCAAGATGAGATTTTTGCTCCAGTATTAAGCATTGTACGAGTTAAAGATTTAGAAGAAGGTATTAAACTAACAAATCAATCTAAATTTGCAAATGGTGCAGTTATTTATACGTCAAACGGTAAACATGCACAAACGTTCCGTGATAATATCGATGCTGGTATGATCGGTGTAAACGTAAATGTTCCAGCACCAATGGCATTCTTCGCATTTGCAGGAAATAAAGCGTCATTCTTTGGTGATTTAGGTACAAATGGTACAGATGGCGTTCAATTCTATACACGTAAAAAAGTTGTAACTGAGCGCTGGTTTTAA\">Copy to clipboard</span><br>\n</div>",
                        "type": "biosynthetic-additional",
                        "start": 1710285,
                        "end": 1711745
                    },
                    {
                        "strand": -1,
                        "locus_tag": "ctg1_1745",
                        "description": "<div class=\"focus-intro\">\n <strong><span class=\"serif\">ctg1_1745</span></strong><br>\n \n <br>\n Locus tag: <span class=\"serif\">ctg1_1745</span><br>\n Protein ID: <span class=\"serif\">None</span><br>\n Gene: <span class=\"serif\">None</span><br>\n \n Location: 1,711,816 - 1,712,448,\n (total: 633 nt)<br>\n <br>\n \n  transport (smcogs) SMCOG1116:Homoserine/threonine efflux protein (Score: 281.5; E-value: 5.9e-86)<br>\n \n</div>\n<div class=\"focus-info\">\n \n\n \n  <br>\n  <span class=\"bold\"> Gene Ontology terms for PFAM domains:</span><br>\n  \n   PF01810.17: <a class='external-link' href='http://amigo.geneontology.org/amigo/term/GO:0006865' target='_blank'>GO:0006865</a>: amino acid transport<br>\n  \n   PF01810.17: <a class='external-link' href='http://amigo.geneontology.org/amigo/term/GO:0016020' target='_blank'>GO:0016020</a>: membrane<br>\n  \n  <br>\n \n</div>\n<div class=\"focus-urls\">\n <a href=\"http://blast.ncbi.nlm.nih.gov/Blast.cgi?PAGE=Proteins&amp;PROGRAM=blastp&amp;BLAST_PROGRAMS=blastp&amp;QUERY=MIENYLLFIIMSICLIILPGPDTAMATKNTLVAGKVGGVKTVFGTCIALLIHTLAAVIGLSALIVKSALLFSIFKYVGALYLIYIGIKALLAVRNKEGIDTNDISLNNEDEHTSCFRQGFLTNLLNPKVAVFFLTFLPQFLNPNHNTFIQLLVMGLTYLVLTAIWFAFYIFLIDKISAFMKKPKTQRYIQGLTGVVLIGFGIKLAFEKSN&amp;LINK_LOC=protein&amp;PAGE_TYPE=BlastSearch\" target=\"_new\">NCBI BlastP on this gene</a><br>\n <a href=\"http://www.ncbi.nlm.nih.gov/projects/sviewer/?Db=gene&amp;DbFrom=protein&amp;Cmd=Link&amp;noslider=1&amp;id=NZ_CP019230.1&amp;from=1701816&amp;to=1722448\" target=\"_new\">View genomic context</a><br>\n \n  <a href=\"knownclusterblast/region3/ctg1_1745_mibig_hits.html\" target=\"_new\">MiBIG Hits</a><br>\n \n \n  <a href=\"http://blast.jcvi.org/er-blast/index.cgi?project=transporter;program=blastp;database=pub/transporter.pep;sequence=sequence%0AMIENYLLFIIMSICLIILPGPDTAMATKNTLVAGKVGGVKTVFGTCIALLIHTLAAVIGLSALIVKSALLFSIFKYVGALYLIYIGIKALLAVRNKEGIDTNDISLNNEDEHTSCFRQGFLTNLLNPKVAVFFLTFLPQFLNPNHNTFIQLLVMGLTYLVLTAIWFAFYIFLIDKISAFMKKPKTQRYIQGLTGVVLIGFGIKLAFEKSN\" target=\"_new\">TransportDB BLAST on this gene</a><br>\n \n \n \n</div>\n<div class=\"focus-clipboard\">\n AA sequence: <span class=\"clipboard-copy\" data-seq=\"MIENYLLFIIMSICLIILPGPDTAMATKNTLVAGKVGGVKTVFGTCIALLIHTLAAVIGLSALIVKSALLFSIFKYVGALYLIYIGIKALLAVRNKEGIDTNDISLNNEDEHTSCFRQGFLTNLLNPKVAVFFLTFLPQFLNPNHNTFIQLLVMGLTYLVLTAIWFAFYIFLIDKISAFMKKPKTQRYIQGLTGVVLIGFGIKLAFEKSN\">Copy to clipboard</span><br>\n Nucleotide sequence: <span class=\"clipboard-copy\" data-seq=\"ATGATAGAAAATTATCTTCTTTTCATCATTATGTCTATTTGCCTTATCATTTTACCTGGTCCAGATACAGCAATGGCTACGAAAAATACATTGGTTGCTGGTAAAGTCGGTGGAGTGAAAACAGTGTTTGGTACATGTATTGCACTATTAATTCATACTTTAGCTGCTGTAATTGGTCTTTCTGCACTTATTGTAAAGTCAGCTCTTTTATTTTCTATTTTCAAGTACGTTGGGGCTCTATATTTAATTTATATTGGTATTAAAGCCCTTTTAGCAGTAAGAAATAAAGAAGGCATTGATACGAACGATATATCTTTAAATAATGAAGATGAACACACCTCTTGCTTTCGACAAGGGTTTCTTACGAATTTATTAAACCCTAAAGTTGCAGTATTCTTTTTAACGTTTTTACCGCAATTTTTAAATCCAAATCATAATACGTTTATCCAACTACTCGTAATGGGCCTTACTTACCTCGTTTTAACAGCCATTTGGTTCGCTTTTTATATATTTTTAATTGATAAAATTAGTGCTTTTATGAAAAAACCGAAGACGCAGCGTTATATTCAAGGGTTAACGGGAGTCGTCTTAATTGGTTTTGGTATTAAACTTGCTTTTGAAAAAAGTAATTAA\">Copy to clipboard</span><br>\n</div>",
                        "type": "transport",
                        "start": 1711816,
                        "end": 1712448
                    },
                    {
                        "strand": -1,
                        "locus_tag": "ctg1_1746",
                        "description": "<div class=\"focus-intro\">\n <strong><span class=\"serif\">ctg1_1746</span></strong><br>\n \n <br>\n Locus tag: <span class=\"serif\">ctg1_1746</span><br>\n Protein ID: <span class=\"serif\">None</span><br>\n Gene: <span class=\"serif\">None</span><br>\n \n Location: 1,712,701 - 1,713,756,\n (total: 1056 nt)<br>\n <br>\n \n  biosynthetic-additional (smcogs) SMCOG1023:enoyl-CoA hydratase (Score: 310.2; E-value: 1.4e-94)<br>\n \n</div>\n<div class=\"focus-info\">\n \n\n \n  <br>\n  <span class=\"bold\"> Gene Ontology terms for PFAM domains:</span><br>\n  \n   PF00378.19: <a class='external-link' href='http://amigo.geneontology.org/amigo/term/GO:0003824' target='_blank'>GO:0003824</a>: catalytic activity<br>\n  \n   PF00378.19: <a class='external-link' href='http://amigo.geneontology.org/amigo/term/GO:0008152' target='_blank'>GO:0008152</a>: metabolic process<br>\n  \n   PF16113.4: <a class='external-link' href='http://amigo.geneontology.org/amigo/term/GO:0003860' target='_blank'>GO:0003860</a>: 3-hydroxyisobutyryl-CoA hydrolase activity<br>\n  \n  <br>\n \n</div>\n<div class=\"focus-urls\">\n <a href=\"http://blast.ncbi.nlm.nih.gov/Blast.cgi?PAGE=Proteins&amp;PROGRAM=blastp&amp;BLAST_PROGRAMS=blastp&amp;QUERY=MTEQVLFSVSENGVATITLNRPKALNSLSYDMLQPIGQKLKEWEHDERIALIVLKGAGTKGFCAGGDIKTLYEARSNEVALQHAERFFEEEYEIDTYIYQYTKPIVACLDGIVMGGGVGLTNGAKYRIVTERTKWAMPEMNIGFFPDVGAAYFLNKAPGYTGRFVALTASILKASDVLFINAADYFMTSDSLPEFLTELESVNWHKEDDVHTNLKEVIRTFATAPNLESELAPSLEVINSHFAFDTIEEIIHSLEKDESSFALKTKETLLSKSPISLKVTLKQFIDGKDKSVEECFATDLILAKNFMRHEDFFEGVRSVVVDKDQNPNYKYKQLSDVSEEDVNRFFNLLNA&amp;LINK_LOC=protein&amp;PAGE_TYPE=BlastSearch\" target=\"_new\">NCBI BlastP on this gene</a><br>\n <a href=\"http://www.ncbi.nlm.nih.gov/projects/sviewer/?Db=gene&amp;DbFrom=protein&amp;Cmd=Link&amp;noslider=1&amp;id=NZ_CP019230.1&amp;from=1702701&amp;to=1723756\" target=\"_new\">View genomic context</a><br>\n \n  <a href=\"knownclusterblast/region3/ctg1_1746_mibig_hits.html\" target=\"_new\">MiBIG Hits</a><br>\n \n \n \n \n</div>\n<div class=\"focus-clipboard\">\n AA sequence: <span class=\"clipboard-copy\" data-seq=\"MTEQVLFSVSENGVATITLNRPKALNSLSYDMLQPIGQKLKEWEHDERIALIVLKGAGTKGFCAGGDIKTLYEARSNEVALQHAERFFEEEYEIDTYIYQYTKPIVACLDGIVMGGGVGLTNGAKYRIVTERTKWAMPEMNIGFFPDVGAAYFLNKAPGYTGRFVALTASILKASDVLFINAADYFMTSDSLPEFLTELESVNWHKEDDVHTNLKEVIRTFATAPNLESELAPSLEVINSHFAFDTIEEIIHSLEKDESSFALKTKETLLSKSPISLKVTLKQFIDGKDKSVEECFATDLILAKNFMRHEDFFEGVRSVVVDKDQNPNYKYKQLSDVSEEDVNRFFNLLNA\">Copy to clipboard</span><br>\n Nucleotide sequence: <span class=\"clipboard-copy\" data-seq=\"ATGACTGAACAAGTTTTATTTTCTGTTAGTGAAAACGGCGTTGCGACAATTACTTTAAACCGTCCAAAAGCACTTAATTCTTTATCTTATGACATGTTACAACCTATCGGACAAAAACTTAAAGAGTGGGAACACGATGAGCGTATTGCACTTATCGTGTTAAAAGGAGCTGGCACAAAAGGTTTTTGTGCAGGAGGCGACATTAAAACTCTTTATGAAGCGCGTTCCAATGAAGTGGCATTGCAACATGCAGAACGTTTTTTTGAAGAAGAGTATGAAATTGATACATATATTTATCAATATACAAAACCGATTGTTGCTTGTTTAGATGGAATTGTAATGGGCGGTGGTGTCGGTCTTACAAATGGTGCGAAGTATCGCATTGTAACTGAGCGTACGAAATGGGCAATGCCAGAGATGAATATTGGCTTCTTCCCAGACGTCGGAGCTGCATATTTCTTAAATAAAGCGCCTGGATATACAGGACGATTCGTTGCTTTAACAGCATCTATTTTAAAAGCTTCTGACGTATTATTTATTAATGCTGCTGATTACTTTATGACATCTGATTCATTACCAGAGTTTCTTACTGAACTTGAAAGTGTAAATTGGCATAAAGAAGATGATGTACATACTAATTTAAAAGAAGTTATTCGTACATTTGCAACTGCTCCAAACTTAGAAAGCGAGCTCGCTCCTTCATTAGAAGTAATCAATTCACATTTTGCTTTCGATACAATTGAAGAAATCATCCATTCATTGGAGAAAGATGAAAGTTCCTTTGCTCTAAAAACGAAAGAAACACTGTTATCAAAATCCCCTATTTCACTAAAAGTAACATTAAAACAGTTTATTGATGGAAAAGATAAATCCGTTGAAGAATGTTTCGCTACGGACCTTATACTTGCTAAAAATTTCATGCGACATGAAGATTTCTTCGAGGGAGTACGCTCCGTTGTCGTTGATAAAGATCAAAATCCGAATTATAAATATAAACAGTTAAGTGACGTTTCAGAAGAAGATGTGAATCGTTTCTTTAACTTACTTAATGCATAA\">Copy to clipboard</span><br>\n</div>",
                        "type": "biosynthetic-additional",
                        "start": 1712701,
                        "end": 1713756
                    },
                    {
                        "strand": 1,
                        "locus_tag": "ctg1_1747",
                        "description": "<div class=\"focus-intro\">\n <strong><span class=\"serif\">ctg1_1747</span></strong><br>\n \n <br>\n Locus tag: <span class=\"serif\">ctg1_1747</span><br>\n Protein ID: <span class=\"serif\">None</span><br>\n Gene: <span class=\"serif\">None</span><br>\n \n Location: 1,714,086 - 1,714,343,\n (total: 258 nt)<br>\n <br>\n \n</div>\n<div class=\"focus-info\">\n \n\n \n</div>\n<div class=\"focus-urls\">\n <a href=\"http://blast.ncbi.nlm.nih.gov/Blast.cgi?PAGE=Proteins&amp;PROGRAM=blastp&amp;BLAST_PROGRAMS=blastp&amp;QUERY=MPGPLLLSVIILSFLMIGITQYFHHTDTTEEVKDKVRLVFPIFIISISFCILLNKDGYIVAVFSFFVAIVLITVLYYVMKDFIQK&amp;LINK_LOC=protein&amp;PAGE_TYPE=BlastSearch\" target=\"_new\">NCBI BlastP on this gene</a><br>\n <a href=\"http://www.ncbi.nlm.nih.gov/projects/sviewer/?Db=gene&amp;DbFrom=protein&amp;Cmd=Link&amp;noslider=1&amp;id=NZ_CP019230.1&amp;from=1704086&amp;to=1724343\" target=\"_new\">View genomic context</a><br>\n \n \n \n \n</div>\n<div class=\"focus-clipboard\">\n AA sequence: <span class=\"clipboard-copy\" data-seq=\"MPGPLLLSVIILSFLMIGITQYFHHTDTTEEVKDKVRLVFPIFIISISFCILLNKDGYIVAVFSFFVAIVLITVLYYVMKDFIQK\">Copy to clipboard</span><br>\n Nucleotide sequence: <span class=\"clipboard-copy\" data-seq=\"ATGCCAGGACCTTTACTATTGTCGGTTATTATTTTGTCTTTTTTAATGATAGGAATAACGCAGTATTTTCATCATACAGATACGACAGAAGAAGTGAAGGATAAAGTACGTCTCGTATTTCCGATTTTTATAATATCTATTTCATTCTGTATTTTATTAAATAAAGATGGCTACATTGTCGCAGTGTTCTCATTTTTCGTCGCAATCGTCTTAATTACCGTTTTATATTATGTAATGAAAGACTTTATACAAAAATAA\">Copy to clipboard</span><br>\n</div>",
                        "type": "other",
                        "start": 1714086,
                        "end": 1714343
                    },
                    {
                        "strand": 1,
                        "locus_tag": "ctg1_1748",
                        "description": "<div class=\"focus-intro\">\n <strong><span class=\"serif\">ctg1_1748</span></strong><br>\n \n <br>\n Locus tag: <span class=\"serif\">ctg1_1748</span><br>\n Protein ID: <span class=\"serif\">None</span><br>\n Gene: <span class=\"serif\">None</span><br>\n \n Location: 1,714,528 - 1,714,767,\n (total: 240 nt)<br>\n <br>\n \n  other (smcogs) SMCOG1300:hypothetical protein (Score: 169.8; E-value: 1.5e-52)<br>\n \n</div>\n<div class=\"focus-info\">\n \n\n \n</div>\n<div class=\"focus-urls\">\n <a href=\"http://blast.ncbi.nlm.nih.gov/Blast.cgi?PAGE=Proteins&amp;PROGRAM=blastp&amp;BLAST_PROGRAMS=blastp&amp;QUERY=MKFEMHTKIISNEKEVRLHIEENIFQLILDGYHLFTVQEILPLYKSNEERIGSATILKLEWENGKTTINYQLVSLKSVN&amp;LINK_LOC=protein&amp;PAGE_TYPE=BlastSearch\" target=\"_new\">NCBI BlastP on this gene</a><br>\n <a href=\"http://www.ncbi.nlm.nih.gov/projects/sviewer/?Db=gene&amp;DbFrom=protein&amp;Cmd=Link&amp;noslider=1&amp;id=NZ_CP019230.1&amp;from=1704528&amp;to=1724767\" target=\"_new\">View genomic context</a><br>\n \n \n \n \n</div>\n<div class=\"focus-clipboard\">\n AA sequence: <span class=\"clipboard-copy\" data-seq=\"MKFEMHTKIISNEKEVRLHIEENIFQLILDGYHLFTVQEILPLYKSNEERIGSATILKLEWENGKTTINYQLVSLKSVN\">Copy to clipboard</span><br>\n Nucleotide sequence: <span class=\"clipboard-copy\" data-seq=\"ATGAAATTTGAGATGCACACAAAAATTATTTCAAATGAAAAAGAAGTAAGATTACATATTGAAGAAAATATATTTCAATTAATATTGGATGGCTATCACTTATTTACAGTTCAAGAAATATTGCCTTTATATAAATCAAATGAAGAAAGAATTGGAAGTGCAACGATATTGAAGCTAGAGTGGGAGAACGGAAAAACTACAATAAACTATCAACTCGTTTCACTAAAATCAGTAAATTAA\">Copy to clipboard</span><br>\n</div>",
                        "type": "other",
                        "start": 1714528,
                        "end": 1714767
                    },
                    {
                        "strand": 1,
                        "locus_tag": "ctg1_1749",
                        "description": "<div class=\"focus-intro\">\n <strong><span class=\"serif\">ctg1_1749</span></strong><br>\n \n <br>\n Locus tag: <span class=\"serif\">ctg1_1749</span><br>\n Protein ID: <span class=\"serif\">None</span><br>\n Gene: <span class=\"serif\">None</span><br>\n \n Location: 1,714,783 - 1,715,940,\n (total: 1158 nt)<br>\n <br>\n \n  other (smcogs) SMCOG1230:Nuclease SbcCD, D subunit (Score: 584.4; E-value: 2.4e-177)<br>\n \n</div>\n<div class=\"focus-info\">\n \n\n \n  <br>\n  <span class=\"bold\"> Gene Ontology terms for PFAM domains:</span><br>\n  \n   PF00149.27: <a class='external-link' href='http://amigo.geneontology.org/amigo/term/GO:0016787' target='_blank'>GO:0016787</a>: hydrolase activity<br>\n  \n  <br>\n \n</div>\n<div class=\"focus-urls\">\n <a href=\"http://blast.ncbi.nlm.nih.gov/Blast.cgi?PAGE=Proteins&amp;PROGRAM=blastp&amp;BLAST_PROGRAMS=blastp&amp;QUERY=MKLFHTADWHLGKLVHGVYMTEDQKIVLDQFVQAVEEEKPDAVIIAGDLYDRAIPPTEAVDLLNDVLQKIVIDLQTPVIAVAGNHDSPDRIHFGSSLMKKQGLHIAGQFQFPYEPVVLNDEYGEVHFHLIPYADPSIVRHVLKNEDVRSHDDAMRIFMNELSETMDKEARHVFVGHAFVTSSGEAEENTSDAERPLSIGGAEYVNSHYFDKFHYTALGHLHQAHFVRNETIRYSGSPLAYSISEEKHKKGYYIVELNETGEVAIEKRLLSPRRKMRTVEAKIDELLQHPVSEDYVFVKLLDENPVLQPMEKIRSVYPNAMHVERAMQRRELTDTNEVTVSRHKTDDLSLLKAFYKEMKGLDLSEEKERLFIDVLQTVQEREGERG&amp;LINK_LOC=protein&amp;PAGE_TYPE=BlastSearch\" target=\"_new\">NCBI BlastP on this gene</a><br>\n <a href=\"http://www.ncbi.nlm.nih.gov/projects/sviewer/?Db=gene&amp;DbFrom=protein&amp;Cmd=Link&amp;noslider=1&amp;id=NZ_CP019230.1&amp;from=1704783&amp;to=1725940\" target=\"_new\">View genomic context</a><br>\n \n \n \n \n</div>\n<div class=\"focus-clipboard\">\n AA sequence: <span class=\"clipboard-copy\" data-seq=\"MKLFHTADWHLGKLVHGVYMTEDQKIVLDQFVQAVEEEKPDAVIIAGDLYDRAIPPTEAVDLLNDVLQKIVIDLQTPVIAVAGNHDSPDRIHFGSSLMKKQGLHIAGQFQFPYEPVVLNDEYGEVHFHLIPYADPSIVRHVLKNEDVRSHDDAMRIFMNELSETMDKEARHVFVGHAFVTSSGEAEENTSDAERPLSIGGAEYVNSHYFDKFHYTALGHLHQAHFVRNETIRYSGSPLAYSISEEKHKKGYYIVELNETGEVAIEKRLLSPRRKMRTVEAKIDELLQHPVSEDYVFVKLLDENPVLQPMEKIRSVYPNAMHVERAMQRRELTDTNEVTVSRHKTDDLSLLKAFYKEMKGLDLSEEKERLFIDVLQTVQEREGERG\">Copy to clipboard</span><br>\n Nucleotide sequence: <span class=\"clipboard-copy\" data-seq=\"ATGAAGTTATTTCATACAGCGGATTGGCATTTAGGTAAGCTTGTTCATGGCGTGTATATGACTGAAGACCAAAAGATTGTATTAGATCAGTTTGTACAGGCTGTTGAAGAAGAAAAACCAGATGCTGTAATTATTGCAGGGGATTTATATGACCGAGCAATTCCACCTACAGAAGCAGTAGACTTATTAAATGATGTGCTGCAAAAAATAGTTATTGATTTGCAAACACCAGTTATTGCGGTAGCTGGTAATCATGATAGTCCGGATCGTATCCATTTTGGAAGTAGTTTAATGAAAAAACAAGGATTACATATTGCAGGTCAATTTCAATTCCCGTATGAACCTGTTGTACTAAATGATGAATATGGAGAGGTTCACTTCCATCTAATACCGTATGCAGACCCAAGCATAGTGAGGCACGTGTTGAAAAATGAAGACGTACGTTCTCATGATGATGCGATGCGCATTTTTATGAATGAGCTCTCTGAAACGATGGATAAAGAAGCTAGACATGTATTTGTTGGACATGCATTTGTAACTTCTTCAGGAGAAGCGGAGGAGAATACAAGTGATGCAGAACGACCACTTTCAATTGGTGGTGCTGAATATGTAAATAGTCATTATTTTGATAAGTTTCATTACACAGCGCTTGGACATTTACATCAAGCGCATTTCGTACGTAATGAGACGATTCGATATTCAGGTTCACCACTTGCCTATTCAATTTCTGAAGAGAAACATAAAAAAGGTTATTACATTGTAGAACTGAATGAAACTGGTGAAGTAGCAATTGAAAAAAGATTACTTTCACCACGTCGTAAAATGCGAACAGTAGAAGCGAAAATAGATGAATTATTACAGCACCCAGTAAGTGAAGATTACGTATTTGTAAAATTATTAGACGAAAACCCTGTCTTACAGCCGATGGAGAAAATACGATCTGTATATCCAAATGCAATGCACGTTGAAAGAGCGATGCAAAGGCGAGAACTCACAGATACAAATGAAGTAACTGTTTCAAGACATAAAACGGATGATTTATCTCTTTTAAAGGCTTTCTATAAAGAAATGAAGGGGTTAGATTTATCAGAAGAGAAAGAACGCCTATTTATAGATGTATTACAAACAGTGCAAGAACGGGAAGGTGAACGAGGATGA\">Copy to clipboard</span><br>\n</div>",
                        "type": "other",
                        "start": 1714783,
                        "end": 1715940
                    },
                    {
                        "strand": 1,
                        "locus_tag": "ctg1_1750",
                        "description": "<div class=\"focus-intro\">\n <strong><span class=\"serif\">ctg1_1750</span></strong><br>\n \n <br>\n Locus tag: <span class=\"serif\">ctg1_1750</span><br>\n Protein ID: <span class=\"serif\">None</span><br>\n Gene: <span class=\"serif\">None</span><br>\n \n Location: 1,715,937 - 1,719,026,\n (total: 3090 nt)<br>\n <br>\n \n  other (smcogs) SMCOG1218:Exonuclease (Score: 1520.2; E-value: 0)<br>\n \n</div>\n<div class=\"focus-info\">\n \n\n \n</div>\n<div class=\"focus-urls\">\n <a href=\"http://blast.ncbi.nlm.nih.gov/Blast.cgi?PAGE=Proteins&amp;PROGRAM=blastp&amp;BLAST_PROGRAMS=blastp&amp;QUERY=MRPIQLIMTAFGPYKQKEIIDFEDLGEHRIFAISGNTGAGKTTIFDAICYVLYGEASGEERSDTSMLRSQFADDNVYTSVELTFQLKGKRYEIKRQLGHKKQGNKTITGHAVELYEVIDGENVPAVDRFHVTDVNKKVEDLIGLSKHQFSQIVMLPQGEFRKLLTSETENKEEILRRIFKTDRYKLMRELLDQKRKQWKDVLQEKQKERELYFRNVFKLPIRDGALLETLVAQEHVNTHQVVEALEQETTVYKAEVEQLQVEQDVQTKQLKDAETRFHAAKSVNEKFIDLQQKNEKYNTLQENRAAIERKEKFFKRAEQAKHLLPFEQWYEEAMENEQKAESLLKQIIVKQEQIMNSFELAQEKYEVVKNKEAEREEAKKLVQRLEELQAIIESLAERKLNLQNAEIQIGKLKESMQKLDQQLEEHTNQKQRMSDELQQLEQALEQYVAKVEELTNMREDAKVLKQAYDVWQEKQKFEQEKEAANNKMQVAVRAYENMERRWLSEQAGILALHLHDGESCPVCGSTSHPQKATEQSNAIDEKELNDLRDKKNIAEKFHVQVEEKWNFYRLQYEQVIEEVVKRGYNSEKLAETYSALVQKGKQLAADVNTLKASEETRKQIAANMKSVEEKIEELQKQKRELETMQHRTEMECMQLRTSYEHDKRNIPENLQTVQAWKAQFDQAMQELRLMEDEWKKVQEAYQHWQNENIRIQAEQKGASNQFESAKLKKEETFARFMKELEQSGFTDEFTYKKAKLSDPEMEMLQKEIQGYYSSLEVLAKQIEELNSELKDKEYMDITSLGEHIKELEINLDIIKEKRQRAQNAVTYISDLHENIRRIDEQIHEEEKAFQELVDLYEVMKGDNESRISFERYILIEYLEQIVQIANERLRKLSNGQFYLKRSERVEKRNRQSGLGLDVYDAYTGQTRDVKTLSGGEKFNASLCLALGMADVIQAYEGGISIETMFIDEGFGSLDEESLTKAVDALIDLQKSGRFIGVISHVQELKNAMPAVLEVTKQKDGCSQTRFVVK&amp;LINK_LOC=protein&amp;PAGE_TYPE=BlastSearch\" target=\"_new\">NCBI BlastP on this gene</a><br>\n <a href=\"http://www.ncbi.nlm.nih.gov/projects/sviewer/?Db=gene&amp;DbFrom=protein&amp;Cmd=Link&amp;noslider=1&amp;id=NZ_CP019230.1&amp;from=1705937&amp;to=1729026\" target=\"_new\">View genomic context</a><br>\n \n \n \n \n</div>\n<div class=\"focus-clipboard\">\n AA sequence: <span class=\"clipboard-copy\" data-seq=\"MRPIQLIMTAFGPYKQKEIIDFEDLGEHRIFAISGNTGAGKTTIFDAICYVLYGEASGEERSDTSMLRSQFADDNVYTSVELTFQLKGKRYEIKRQLGHKKQGNKTITGHAVELYEVIDGENVPAVDRFHVTDVNKKVEDLIGLSKHQFSQIVMLPQGEFRKLLTSETENKEEILRRIFKTDRYKLMRELLDQKRKQWKDVLQEKQKERELYFRNVFKLPIRDGALLETLVAQEHVNTHQVVEALEQETTVYKAEVEQLQVEQDVQTKQLKDAETRFHAAKSVNEKFIDLQQKNEKYNTLQENRAAIERKEKFFKRAEQAKHLLPFEQWYEEAMENEQKAESLLKQIIVKQEQIMNSFELAQEKYEVVKNKEAEREEAKKLVQRLEELQAIIESLAERKLNLQNAEIQIGKLKESMQKLDQQLEEHTNQKQRMSDELQQLEQALEQYVAKVEELTNMREDAKVLKQAYDVWQEKQKFEQEKEAANNKMQVAVRAYENMERRWLSEQAGILALHLHDGESCPVCGSTSHPQKATEQSNAIDEKELNDLRDKKNIAEKFHVQVEEKWNFYRLQYEQVIEEVVKRGYNSEKLAETYSALVQKGKQLAADVNTLKASEETRKQIAANMKSVEEKIEELQKQKRELETMQHRTEMECMQLRTSYEHDKRNIPENLQTVQAWKAQFDQAMQELRLMEDEWKKVQEAYQHWQNENIRIQAEQKGASNQFESAKLKKEETFARFMKELEQSGFTDEFTYKKAKLSDPEMEMLQKEIQGYYSSLEVLAKQIEELNSELKDKEYMDITSLGEHIKELEINLDIIKEKRQRAQNAVTYISDLHENIRRIDEQIHEEEKAFQELVDLYEVMKGDNESRISFERYILIEYLEQIVQIANERLRKLSNGQFYLKRSERVEKRNRQSGLGLDVYDAYTGQTRDVKTLSGGEKFNASLCLALGMADVIQAYEGGISIETMFIDEGFGSLDEESLTKAVDALIDLQKSGRFIGVISHVQELKNAMPAVLEVTKQKDGCSQTRFVVK\">Copy to clipboard</span><br>\n Nucleotide sequence: <span class=\"clipboard-copy\" data-seq=\"ATGAGACCGATTCAGCTTATTATGACAGCATTCGGGCCATATAAACAGAAAGAAATAATCGATTTTGAAGATCTTGGAGAACATCGTATTTTCGCTATTTCTGGGAATACAGGAGCTGGAAAAACAACGATTTTTGATGCGATTTGTTATGTGTTATATGGTGAGGCTAGTGGAGAAGAACGTAGTGATACGAGCATGCTTCGAAGTCAATTTGCTGATGATAATGTTTATACAAGTGTTGAATTAACCTTTCAGTTAAAAGGGAAACGCTATGAAATAAAACGACAACTTGGACATAAAAAACAAGGGAATAAGACTATTACAGGACATGCAGTAGAATTATATGAAGTTATTGATGGAGAAAACGTTCCAGCCGTCGATCGTTTTCATGTAACAGACGTAAACAAAAAAGTGGAAGATTTAATTGGGTTAAGTAAACATCAATTTAGCCAAATTGTTATGTTACCCCAAGGGGAATTCCGAAAACTATTAACATCTGAGACGGAAAACAAAGAAGAGATTTTACGTCGTATTTTTAAAACGGATCGTTATAAATTAATGCGTGAGTTACTTGATCAAAAGAGAAAACAATGGAAAGACGTCTTACAAGAAAAACAAAAAGAGAGAGAGCTCTATTTCCGTAATGTTTTTAAATTACCAATCCGTGATGGAGCATTATTAGAGACATTAGTGGCACAAGAACATGTAAATACGCATCAAGTAGTAGAAGCGTTAGAACAAGAAACAACCGTGTATAAGGCAGAGGTTGAGCAATTACAAGTAGAACAAGATGTTCAAACGAAGCAATTAAAGGATGCAGAAACACGTTTTCATGCAGCAAAATCTGTAAATGAGAAATTTATAGATTTACAACAAAAGAATGAGAAATATAACACTTTACAAGAGAACCGTGCAGCAATTGAAAGGAAAGAAAAATTCTTTAAACGTGCGGAACAAGCAAAGCACTTATTACCATTTGAACAATGGTATGAAGAAGCGATGGAAAATGAGCAGAAAGCTGAAAGTTTGTTAAAACAGATAATCGTCAAACAAGAACAGATAATGAATAGCTTTGAACTTGCTCAGGAGAAGTATGAAGTAGTAAAGAATAAAGAAGCTGAACGAGAAGAGGCTAAAAAACTTGTTCAAAGATTAGAAGAGTTACAAGCGATTATTGAATCATTAGCTGAGAGAAAGCTGAATTTACAAAATGCCGAAATTCAAATAGGGAAATTAAAAGAAAGTATGCAAAAGTTAGATCAACAACTAGAAGAGCATACAAACCAAAAACAGAGAATGTCTGATGAATTGCAGCAATTAGAACAAGCACTTGAGCAATATGTAGCTAAAGTGGAAGAACTAACGAATATGCGAGAAGATGCAAAAGTTTTAAAACAAGCATATGATGTTTGGCAAGAAAAACAAAAATTCGAGCAAGAAAAAGAAGCGGCAAATAATAAAATGCAAGTGGCAGTTCGTGCATATGAAAACATGGAGCGCCGCTGGTTAAGTGAACAAGCTGGTATATTAGCTCTTCATTTACATGACGGTGAATCTTGTCCGGTATGTGGTAGTACGAGTCATCCACAAAAAGCTACAGAGCAAAGTAATGCGATCGATGAAAAAGAGTTAAACGATTTAAGAGATAAGAAGAACATTGCTGAAAAATTCCATGTGCAAGTAGAGGAGAAATGGAATTTCTATCGACTACAATATGAACAAGTGATAGAAGAAGTTGTGAAGCGCGGCTACAATTCGGAAAAATTAGCTGAAACATATAGTGCACTTGTTCAAAAAGGAAAACAATTAGCTGCAGATGTTAATACGTTAAAAGCAAGTGAAGAAACACGTAAGCAGATTGCTGCGAACATGAAAAGCGTAGAAGAAAAAATAGAAGAACTTCAGAAACAAAAACGAGAATTGGAAACAATGCAGCACCGTACAGAAATGGAGTGTATGCAACTTCGTACGTCATATGAACATGATAAACGAAATATTCCAGAAAACTTACAAACAGTACAAGCTTGGAAAGCACAGTTTGACCAAGCTATGCAGGAACTTAGGTTAATGGAGGACGAATGGAAGAAAGTGCAGGAAGCGTATCAGCATTGGCAAAATGAAAATATACGTATTCAAGCAGAACAAAAAGGTGCTTCTAATCAATTTGAAAGTGCAAAATTAAAGAAAGAAGAGACTTTCGCACGCTTTATGAAAGAGCTAGAACAAAGCGGGTTTACAGATGAATTCACGTATAAAAAAGCCAAATTAAGCGATCCCGAGATGGAGATGTTACAAAAAGAAATTCAAGGTTATTATTCATCGCTTGAAGTGCTTGCAAAACAAATTGAAGAGTTAAACTCAGAATTAAAAGATAAAGAGTATATGGATATTACATCTTTAGGTGAACACATAAAAGAACTAGAAATTAATCTCGATATCATTAAAGAAAAACGTCAACGTGCGCAAAATGCGGTAACATATATTTCTGATTTACATGAAAACATTAGACGTATTGACGAACAAATTCACGAGGAAGAAAAAGCCTTCCAAGAACTTGTTGATTTATATGAAGTAATGAAAGGTGATAACGAAAGTCGTATATCATTTGAACGTTACATCTTAATTGAGTATTTAGAACAAATTGTTCAAATCGCAAACGAACGACTACGTAAATTATCAAATGGACAATTTTATTTAAAACGAAGTGAGCGAGTTGAAAAAAGAAACCGTCAAAGTGGATTAGGTTTAGATGTGTACGATGCATACACTGGCCAAACACGCGATGTAAAAACACTATCCGGTGGAGAGAAATTTAACGCATCACTTTGCCTAGCGCTAGGAATGGCAGATGTCATTCAAGCATATGAAGGCGGTATTTCCATCGAAACGATGTTCATCGATGAAGGGTTCGGTTCATTAGATGAAGAATCGTTAACGAAAGCGGTAGATGCCTTAATTGACTTACAAAAATCAGGCCGATTTATCGGTGTCATCTCACACGTTCAAGAGCTGAAAAACGCAATGCCAGCTGTATTAGAAGTAACGAAGCAGAAGGATGGGTGTAGTCAGACTAGGTTTGTGGTGAAGTAA\">Copy to clipboard</span><br>\n</div>",
                        "type": "other",
                        "start": 1715937,
                        "end": 1719026
                    },
                    {
                        "strand": -1,
                        "locus_tag": "ctg1_1751",
                        "description": "<div class=\"focus-intro\">\n <strong><span class=\"serif\">ctg1_1751</span></strong><br>\n \n <br>\n Locus tag: <span class=\"serif\">ctg1_1751</span><br>\n Protein ID: <span class=\"serif\">None</span><br>\n Gene: <span class=\"serif\">None</span><br>\n \n Location: 1,719,134 - 1,719,307,\n (total: 174 nt)<br>\n <br>\n \n</div>\n<div class=\"focus-info\">\n \n\n \n</div>\n<div class=\"focus-urls\">\n <a href=\"http://blast.ncbi.nlm.nih.gov/Blast.cgi?PAGE=Proteins&amp;PROGRAM=blastp&amp;BLAST_PROGRAMS=blastp&amp;QUERY=MPTALQEEVEEARETYVSRIILVGGSALFLVGGVISAISAFKTYNRLENTPPSTDNS&amp;LINK_LOC=protein&amp;PAGE_TYPE=BlastSearch\" target=\"_new\">NCBI BlastP on this gene</a><br>\n <a href=\"http://www.ncbi.nlm.nih.gov/projects/sviewer/?Db=gene&amp;DbFrom=protein&amp;Cmd=Link&amp;noslider=1&amp;id=NZ_CP019230.1&amp;from=1709134&amp;to=1729307\" target=\"_new\">View genomic context</a><br>\n \n \n \n \n</div>\n<div class=\"focus-clipboard\">\n AA sequence: <span class=\"clipboard-copy\" data-seq=\"MPTALQEEVEEARETYVSRIILVGGSALFLVGGVISAISAFKTYNRLENTPPSTDNS\">Copy to clipboard</span><br>\n Nucleotide sequence: <span class=\"clipboard-copy\" data-seq=\"ATGCCTACAGCGTTACAAGAAGAAGTCGAAGAAGCACGGGAAACATATGTCAGTCGTATCATCTTAGTTGGAGGATCCGCTTTATTTTTAGTAGGCGGGGTTATCTCAGCAATTTCAGCCTTTAAAACTTATAATCGTTTGGAGAATACGCCGCCTTCTACAGATAATTCATAG\">Copy to clipboard</span><br>\n</div>",
                        "type": "other",
                        "start": 1719134,
                        "end": 1719307
                    },
                    {
                        "strand": 1,
                        "locus_tag": "ctg1_1752",
                        "description": "<div class=\"focus-intro\">\n <strong><span class=\"serif\">ctg1_1752</span></strong><br>\n \n <br>\n Locus tag: <span class=\"serif\">ctg1_1752</span><br>\n Protein ID: <span class=\"serif\">None</span><br>\n Gene: <span class=\"serif\">None</span><br>\n \n Location: 1,719,647 - 1,719,946,\n (total: 300 nt)<br>\n <br>\n \n  regulatory (smcogs) SMCOG1058:ArsR family transcriptional regulator (Score: 77.8; E-value: 7.5e-24)<br>\n \n</div>\n<div class=\"focus-info\">\n \n\n \n  <br>\n  <span class=\"bold\"> Gene Ontology terms for PFAM domains:</span><br>\n  \n   PF01022.19: <a class='external-link' href='http://amigo.geneontology.org/amigo/term/GO:0003700' target='_blank'>GO:0003700</a>: DNA binding transcription factor activity<br>\n  \n   PF01022.19: <a class='external-link' href='http://amigo.geneontology.org/amigo/term/GO:0006355' target='_blank'>GO:0006355</a>: regulation of transcription, DNA-templated<br>\n  \n  <br>\n \n</div>\n<div class=\"focus-urls\">\n <a href=\"http://blast.ncbi.nlm.nih.gov/Blast.cgi?PAGE=Proteins&amp;PROGRAM=blastp&amp;BLAST_PROGRAMS=blastp&amp;QUERY=MTTYTSEMRKTLVSEEDVDILKIMAHPIRLQIVNELSTRKTCNVTQLTELLNIPQSTVSQHLSKMKGKVLRAERRGLEIYYHINNLKASKIVNVLGYIN&amp;LINK_LOC=protein&amp;PAGE_TYPE=BlastSearch\" target=\"_new\">NCBI BlastP on this gene</a><br>\n <a href=\"http://www.ncbi.nlm.nih.gov/projects/sviewer/?Db=gene&amp;DbFrom=protein&amp;Cmd=Link&amp;noslider=1&amp;id=NZ_CP019230.1&amp;from=1709647&amp;to=1729946\" target=\"_new\">View genomic context</a><br>\n \n \n \n \n</div>\n<div class=\"focus-clipboard\">\n AA sequence: <span class=\"clipboard-copy\" data-seq=\"MTTYTSEMRKTLVSEEDVDILKIMAHPIRLQIVNELSTRKTCNVTQLTELLNIPQSTVSQHLSKMKGKVLRAERRGLEIYYHINNLKASKIVNVLGYIN\">Copy to clipboard</span><br>\n Nucleotide sequence: <span class=\"clipboard-copy\" data-seq=\"ATGACAACATATACGAGTGAAATGAGAAAAACTTTAGTTTCAGAAGAAGATGTAGATATTTTAAAAATTATGGCGCATCCAATCCGACTGCAAATTGTAAATGAATTAAGTACGAGAAAAACTTGTAATGTAACACAATTAACAGAGTTACTGAATATTCCGCAATCTACTGTTTCACAACATTTATCAAAAATGAAGGGTAAAGTGTTACGAGCAGAGAGAAGAGGTTTAGAAATTTATTATCATATTAACAATTTAAAAGCGAGTAAGATTGTTAATGTTTTAGGGTATATAAACTAG\">Copy to clipboard</span><br>\n</div>",
                        "type": "regulatory",
                        "start": 1719647,
                        "end": 1719946
                    },
                    {
                        "strand": -1,
                        "locus_tag": "ctg1_1753",
                        "description": "<div class=\"focus-intro\">\n <strong><span class=\"serif\">ctg1_1753</span></strong><br>\n \n <br>\n Locus tag: <span class=\"serif\">ctg1_1753</span><br>\n Protein ID: <span class=\"serif\">None</span><br>\n Gene: <span class=\"serif\">None</span><br>\n \n Location: 1,720,005 - 1,720,190,\n (total: 186 nt)<br>\n <br>\n \n</div>\n<div class=\"focus-info\">\n \n\n \n</div>\n<div class=\"focus-urls\">\n <a href=\"http://blast.ncbi.nlm.nih.gov/Blast.cgi?PAGE=Proteins&amp;PROGRAM=blastp&amp;BLAST_PROGRAMS=blastp&amp;QUERY=MKANVGDTILFQRNNLKITGSVLKLYTESVLVEITNVSGGTFEFDRTIVNHKNYKVLNTNT&amp;LINK_LOC=protein&amp;PAGE_TYPE=BlastSearch\" target=\"_new\">NCBI BlastP on this gene</a><br>\n <a href=\"http://www.ncbi.nlm.nih.gov/projects/sviewer/?Db=gene&amp;DbFrom=protein&amp;Cmd=Link&amp;noslider=1&amp;id=NZ_CP019230.1&amp;from=1710005&amp;to=1730190\" target=\"_new\">View genomic context</a><br>\n \n \n \n \n</div>\n<div class=\"focus-clipboard\">\n AA sequence: <span class=\"clipboard-copy\" data-seq=\"MKANVGDTILFQRNNLKITGSVLKLYTESVLVEITNVSGGTFEFDRTIVNHKNYKVLNTNT\">Copy to clipboard</span><br>\n Nucleotide sequence: <span class=\"clipboard-copy\" data-seq=\"ATGAAAGCAAACGTAGGGGATACTATACTTTTTCAACGAAATAATTTAAAGATTACAGGATCTGTATTAAAACTTTATACTGAATCGGTCTTAGTTGAAATTACAAATGTAAGCGGTGGTACTTTTGAATTTGATCGAACAATTGTAAATCATAAAAACTATAAAGTTTTAAATACAAATACATAA\">Copy to clipboard</span><br>\n</div>",
                        "type": "other",
                        "start": 1720005,
                        "end": 1720190
                    },
                    {
                        "strand": 1,
                        "locus_tag": "ctg1_1754",
                        "description": "<div class=\"focus-intro\">\n <strong><span class=\"serif\">ctg1_1754</span></strong><br>\n \n <br>\n Locus tag: <span class=\"serif\">ctg1_1754</span><br>\n Protein ID: <span class=\"serif\">None</span><br>\n Gene: <span class=\"serif\">None</span><br>\n \n Location: 1,720,546 - 1,721,748,\n (total: 1203 nt)<br>\n <br>\n \n  transport (smcogs) SMCOG1137:Major facilitator superfamily MFS 1 (Score: 496.2; E-value: 9e-151)<br>\n \n</div>\n<div class=\"focus-info\">\n \n\n \n  <br>\n  <span class=\"bold\"> Gene Ontology terms for PFAM domains:</span><br>\n  \n   PF07690.15: <a class='external-link' href='http://amigo.geneontology.org/amigo/term/GO:0016021' target='_blank'>GO:0016021</a>: integral component of membrane<br>\n  \n   PF07690.15: <a class='external-link' href='http://amigo.geneontology.org/amigo/term/GO:0055085' target='_blank'>GO:0055085</a>: transmembrane transport<br>\n  \n  <br>\n \n</div>\n<div class=\"focus-urls\">\n <a href=\"http://blast.ncbi.nlm.nih.gov/Blast.cgi?PAGE=Proteins&amp;PROGRAM=blastp&amp;BLAST_PROGRAMS=blastp&amp;QUERY=MKKSTVNPWLVVLGTVIVQMGLGTIYTWSLFNQPLVSKYGWSLNAVAITFSITSLSLAFSTLFASKLQEKWGLRKLIMIAGLALGLGLILSSQASSLILLYVLVGVVVGYADGTAYITSLSNLIKWFPERKGLIAGISVSAYGSGSLIFKYVNAQLIESVGVSQAFIYWGLIVTAMIVIGACLIHQAADQGAVHETKTEEYTTKEMLGTKQVYLLFIMLFTSCMSGLYLIGMVKDIGVQLVGLSAATAANAVAMVAIFNTLGRIILGPLSDKIGRLKIVTGTFVVMASSVLVLSFVDLNYGIYFVCVASVAFCFGGNITIFPAIVGDFFGMKNHSKNYGIVYQGFGFGALAGSFIGALLGGFKPTFMVIGVLCVVSFIIAILIQAPKQKKEKEEEYRSVA&amp;LINK_LOC=protein&amp;PAGE_TYPE=BlastSearch\" target=\"_new\">NCBI BlastP on this gene</a><br>\n <a href=\"http://www.ncbi.nlm.nih.gov/projects/sviewer/?Db=gene&amp;DbFrom=protein&amp;Cmd=Link&amp;noslider=1&amp;id=NZ_CP019230.1&amp;from=1710546&amp;to=1731748\" target=\"_new\">View genomic context</a><br>\n \n  <a href=\"knownclusterblast/region3/ctg1_1754_mibig_hits.html\" target=\"_new\">MiBIG Hits</a><br>\n \n \n  <a href=\"http://blast.jcvi.org/er-blast/index.cgi?project=transporter;program=blastp;database=pub/transporter.pep;sequence=sequence%0AMKKSTVNPWLVVLGTVIVQMGLGTIYTWSLFNQPLVSKYGWSLNAVAITFSITSLSLAFSTLFASKLQEKWGLRKLIMIAGLALGLGLILSSQASSLILLYVLVGVVVGYADGTAYITSLSNLIKWFPERKGLIAGISVSAYGSGSLIFKYVNAQLIESVGVSQAFIYWGLIVTAMIVIGACLIHQAADQGAVHETKTEEYTTKEMLGTKQVYLLFIMLFTSCMSGLYLIGMVKDIGVQLVGLSAATAANAVAMVAIFNTLGRIILGPLSDKIGRLKIVTGTFVVMASSVLVLSFVDLNYGIYFVCVASVAFCFGGNITIFPAIVGDFFGMKNHSKNYGIVYQGFGFGALAGSFIGALLGGFKPTFMVIGVLCVVSFIIAILIQAPKQKKEKEEEYRSVA\" target=\"_new\">TransportDB BLAST on this gene</a><br>\n \n \n \n</div>\n<div class=\"focus-clipboard\">\n AA sequence: <span class=\"clipboard-copy\" data-seq=\"MKKSTVNPWLVVLGTVIVQMGLGTIYTWSLFNQPLVSKYGWSLNAVAITFSITSLSLAFSTLFASKLQEKWGLRKLIMIAGLALGLGLILSSQASSLILLYVLVGVVVGYADGTAYITSLSNLIKWFPERKGLIAGISVSAYGSGSLIFKYVNAQLIESVGVSQAFIYWGLIVTAMIVIGACLIHQAADQGAVHETKTEEYTTKEMLGTKQVYLLFIMLFTSCMSGLYLIGMVKDIGVQLVGLSAATAANAVAMVAIFNTLGRIILGPLSDKIGRLKIVTGTFVVMASSVLVLSFVDLNYGIYFVCVASVAFCFGGNITIFPAIVGDFFGMKNHSKNYGIVYQGFGFGALAGSFIGALLGGFKPTFMVIGVLCVVSFIIAILIQAPKQKKEKEEEYRSVA\">Copy to clipboard</span><br>\n Nucleotide sequence: <span class=\"clipboard-copy\" data-seq=\"ATGAAAAAATCAACTGTTAATCCATGGCTTGTTGTCCTTGGCACAGTTATAGTACAAATGGGGCTTGGGACGATATATACATGGAGTTTATTCAATCAGCCTTTAGTTAGTAAATACGGTTGGAGTCTTAACGCTGTTGCGATAACTTTCTCAATTACTAGTCTTTCTTTAGCATTTTCAACTTTATTTGCGAGTAAATTGCAAGAAAAATGGGGACTTCGTAAACTTATTATGATAGCTGGATTAGCATTAGGACTAGGATTAATACTTAGCTCACAAGCATCCTCATTAATATTACTTTATGTACTAGTGGGAGTTGTTGTAGGTTATGCAGATGGTACAGCATATATCACTTCACTATCAAATTTAATAAAGTGGTTTCCAGAGCGTAAAGGTTTAATTGCTGGTATTTCTGTCTCTGCATATGGTTCAGGTAGCTTAATCTTTAAATACGTTAACGCACAGTTGATTGAATCAGTTGGTGTATCCCAAGCATTTATATACTGGGGTTTAATTGTTACAGCTATGATTGTAATTGGTGCTTGTTTAATCCATCAAGCTGCAGATCAAGGAGCAGTTCATGAAACAAAAACTGAGGAATACACAACGAAAGAAATGTTAGGCACAAAACAAGTATACTTATTATTTATCATGTTATTTACATCATGTATGAGTGGCTTATACTTAATTGGTATGGTAAAAGACATTGGTGTTCAACTTGTAGGACTTAGCGCAGCAACAGCAGCTAATGCGGTGGCTATGGTTGCAATCTTCAATACATTAGGTCGTATCATTTTAGGACCGTTATCGGATAAAATTGGGCGTTTAAAAATCGTTACTGGTACTTTTGTTGTTATGGCGAGTTCAGTCTTAGTTCTAAGTTTTGTAGATTTAAATTATGGTATTTACTTCGTATGTGTAGCAAGTGTAGCGTTTTGCTTTGGTGGAAATATCACTATTTTCCCAGCTATTGTTGGTGATTTCTTCGGTATGAAAAACCATAGTAAGAACTACGGAATTGTGTATCAAGGATTTGGATTTGGGGCGCTTGCAGGTTCCTTTATCGGTGCACTTCTAGGTGGATTCAAACCAACGTTCATGGTAATAGGTGTATTATGTGTCGTGTCATTCATTATCGCAATTTTAATTCAAGCACCTAAGCAGAAAAAAGAAAAAGAAGAAGAGTATCGCAGCGTAGCATAA\">Copy to clipboard</span><br>\n</div>",
                        "type": "transport",
                        "start": 1720546,
                        "end": 1721748
                    },
                    {
                        "strand": 1,
                        "locus_tag": "ctg1_1755",
                        "description": "<div class=\"focus-intro\">\n <strong><span class=\"serif\">ctg1_1755</span></strong><br>\n \n <br>\n Locus tag: <span class=\"serif\">ctg1_1755</span><br>\n Protein ID: <span class=\"serif\">None</span><br>\n Gene: <span class=\"serif\">None</span><br>\n \n Location: 1,722,376 - 1,723,161,\n (total: 786 nt)<br>\n <br>\n \n  biosynthetic-additional (rule-based-clusters) adh_short<br>\n \n  biosynthetic-additional (rule-based-clusters) adh_short_C2<br>\n \n  biosynthetic-additional (smcogs) SMCOG1001:short-chain dehydrogenase/reductase SDR (Score: 249.9; E-value: 4.2e-76)<br>\n \n</div>\n<div class=\"focus-info\">\n \n\n \n  <br>\n  <span class=\"bold\"> Gene Ontology terms for PFAM domains:</span><br>\n  \n   PF01370.20: <a class='external-link' href='http://amigo.geneontology.org/amigo/term/GO:0003824' target='_blank'>GO:0003824</a>: catalytic activity<br>\n  \n   PF01370.20: <a class='external-link' href='http://amigo.geneontology.org/amigo/term/GO:0050662' target='_blank'>GO:0050662</a>: coenzyme binding<br>\n  \n  <br>\n \n</div>\n<div class=\"focus-urls\">\n <a href=\"http://blast.ncbi.nlm.nih.gov/Blast.cgi?PAGE=Proteins&amp;PROGRAM=blastp&amp;BLAST_PROGRAMS=blastp&amp;QUERY=MNLGEFDGKTVLVTGAAQGIGSVVAKMFLERGATVIAVDQNEEGLNVLLNQNELNNTRMKTFRLDVSDSAAVEDMVNHIANEIAPIDILINVAGVLRMGPIHSLSDEDWTKTFSVNTTGVFNMSRAVSKNMMLRKSGAIVTVGSNAANTPRMEMAAYAASKAATTMFMKCLGLELAAYNIRCNLVSPGSTETEMQRLLWADENGAKNIIAGSQNTYRLGIPLQKIAQPSEVAEAVLFLASDRASHITMHNLCVDGGATLGV&amp;LINK_LOC=protein&amp;PAGE_TYPE=BlastSearch\" target=\"_new\">NCBI BlastP on this gene</a><br>\n <a href=\"http://www.ncbi.nlm.nih.gov/projects/sviewer/?Db=gene&amp;DbFrom=protein&amp;Cmd=Link&amp;noslider=1&amp;id=NZ_CP019230.1&amp;from=1712376&amp;to=1733161\" target=\"_new\">View genomic context</a><br>\n \n  <a href=\"knownclusterblast/region3/ctg1_1755_mibig_hits.html\" target=\"_new\">MiBIG Hits</a><br>\n \n \n \n \n</div>\n<div class=\"focus-clipboard\">\n AA sequence: <span class=\"clipboard-copy\" data-seq=\"MNLGEFDGKTVLVTGAAQGIGSVVAKMFLERGATVIAVDQNEEGLNVLLNQNELNNTRMKTFRLDVSDSAAVEDMVNHIANEIAPIDILINVAGVLRMGPIHSLSDEDWTKTFSVNTTGVFNMSRAVSKNMMLRKSGAIVTVGSNAANTPRMEMAAYAASKAATTMFMKCLGLELAAYNIRCNLVSPGSTETEMQRLLWADENGAKNIIAGSQNTYRLGIPLQKIAQPSEVAEAVLFLASDRASHITMHNLCVDGGATLGV\">Copy to clipboard</span><br>\n Nucleotide sequence: <span class=\"clipboard-copy\" data-seq=\"ATGAACTTAGGGGAATTTGATGGGAAAACAGTTTTAGTAACAGGTGCAGCACAAGGCATAGGCAGTGTCGTTGCCAAAATGTTTTTAGAAAGAGGAGCCACAGTTATTGCGGTTGATCAAAATGAAGAGGGGTTAAATGTACTCTTAAATCAAAATGAATTAAACAATACACGTATGAAAACGTTTCGTTTAGATGTGAGTGATAGCGCCGCTGTTGAAGACATGGTAAATCATATTGCAAATGAAATAGCGCCAATAGATATTTTAATAAATGTTGCAGGGGTTTTACGTATGGGACCAATTCATTCGTTAAGTGATGAAGATTGGACTAAAACATTCTCTGTAAATACTACAGGGGTTTTCAATATGTCCCGAGCGGTAAGTAAAAATATGATGTTAAGAAAATCGGGGGCAATTGTTACAGTCGGTTCAAATGCGGCAAATACGCCAAGAATGGAGATGGCTGCGTATGCTGCGTCAAAGGCCGCAACGACGATGTTTATGAAATGTTTAGGACTAGAGCTTGCGGCATACAATATACGCTGCAACTTAGTTTCTCCAGGTTCTACTGAAACTGAGATGCAAAGATTACTATGGGCTGATGAGAATGGAGCTAAAAATATAATTGCTGGTTCTCAAAATACATATAGACTCGGAATTCCATTACAAAAAATTGCACAACCTTCAGAAGTTGCTGAAGCAGTGTTATTTTTAGCCTCAGATAGAGCAAGTCATATTACAATGCACAATTTATGTGTTGATGGCGGTGCTACGTTAGGAGTTTAA\">Copy to clipboard</span><br>\n</div>",
                        "type": "biosynthetic-additional",
                        "start": 1722376,
                        "end": 1723161
                    },
                    {
                        "strand": 1,
                        "locus_tag": "ctg1_1756",
                        "description": "<div class=\"focus-intro\">\n <strong><span class=\"serif\">ctg1_1756</span></strong><br>\n \n <br>\n Locus tag: <span class=\"serif\">ctg1_1756</span><br>\n Protein ID: <span class=\"serif\">None</span><br>\n Gene: <span class=\"serif\">None</span><br>\n \n Location: 1,723,187 - 1,724,386,\n (total: 1200 nt)<br>\n <br>\n \n  biosynthetic-additional (smcogs) SMCOG1018:isochorismate synthase (Score: 451.7; E-value: 5.6e-137)<br>\n \n</div>\n<div class=\"focus-info\">\n \n\n \n</div>\n<div class=\"focus-urls\">\n <a href=\"http://blast.ncbi.nlm.nih.gov/Blast.cgi?PAGE=Proteins&amp;PROGRAM=blastp&amp;BLAST_PROGRAMS=blastp&amp;QUERY=MNEHIAVKELSEKLLEDYKTESSFFFASPTRTILAEGEFTTVKHREIESFPELVQATLSNAKQAGNPNPIVVGALPFDRRKEVQLIVPEYSRISERLQLDTTNQLETNENVTFEMTPVPDPEVYMNGVKQGIEKIQDGDLKKIVLSRSLDVKSSEKIDKQKLLRELAEHNKHGYTFAVNLPKDEKENSKTLIGASPELLVSRNGMQVISNPLAGSRPRSEDPVEDKRRAEELLSSPKDLHEHAVVVEAVAAALRPYCHTLHVPEKPSVIHSEAMWHLSTEVKGELKDPNTSSLQLAIALHPTPAVCGTPMEKAREAIQHIEPFDREFFTGMLGWSDLNGDGEWIVTIRCAEVQENTLRLYAGAGVVAESKPEDELAETSAKFQTMLKALGLRDSSLNEK&amp;LINK_LOC=protein&amp;PAGE_TYPE=BlastSearch\" target=\"_new\">NCBI BlastP on this gene</a><br>\n <a href=\"http://www.ncbi.nlm.nih.gov/projects/sviewer/?Db=gene&amp;DbFrom=protein&amp;Cmd=Link&amp;noslider=1&amp;id=NZ_CP019230.1&amp;from=1713187&amp;to=1734386\" target=\"_new\">View genomic context</a><br>\n \n  <a href=\"knownclusterblast/region3/ctg1_1756_mibig_hits.html\" target=\"_new\">MiBIG Hits</a><br>\n \n \n \n \n</div>\n<div class=\"focus-clipboard\">\n AA sequence: <span class=\"clipboard-copy\" data-seq=\"MNEHIAVKELSEKLLEDYKTESSFFFASPTRTILAEGEFTTVKHREIESFPELVQATLSNAKQAGNPNPIVVGALPFDRRKEVQLIVPEYSRISERLQLDTTNQLETNENVTFEMTPVPDPEVYMNGVKQGIEKIQDGDLKKIVLSRSLDVKSSEKIDKQKLLRELAEHNKHGYTFAVNLPKDEKENSKTLIGASPELLVSRNGMQVISNPLAGSRPRSEDPVEDKRRAEELLSSPKDLHEHAVVVEAVAAALRPYCHTLHVPEKPSVIHSEAMWHLSTEVKGELKDPNTSSLQLAIALHPTPAVCGTPMEKAREAIQHIEPFDREFFTGMLGWSDLNGDGEWIVTIRCAEVQENTLRLYAGAGVVAESKPEDELAETSAKFQTMLKALGLRDSSLNEK\">Copy to clipboard</span><br>\n Nucleotide sequence: <span class=\"clipboard-copy\" data-seq=\"ATGAATGAACATATAGCTGTAAAGGAATTGTCAGAAAAACTTTTAGAAGATTATAAGACTGAATCTTCATTCTTTTTCGCTTCACCAACTCGAACGATATTAGCAGAAGGAGAGTTTACTACAGTAAAGCATCGTGAAATTGAAAGTTTCCCAGAGCTTGTGCAAGCGACATTAAGTAATGCGAAACAAGCTGGAAATCCAAATCCTATCGTTGTGGGTGCTTTGCCATTTGATCGTAGAAAAGAAGTCCAACTCATCGTACCAGAATATAGCAGAATTTCTGAGCGTTTACAATTGGATACAACAAATCAGCTTGAAACAAATGAGAATGTAACATTTGAAATGACACCAGTGCCAGACCCTGAAGTTTATATGAATGGTGTGAAGCAAGGAATTGAAAAAATACAGGACGGTGATTTAAAGAAAATCGTTCTATCCAGATCGTTAGATGTTAAATCTTCCGAAAAGATTGATAAGCAAAAACTTCTGCGAGAATTAGCAGAGCATAATAAGCATGGTTATACATTTGCTGTAAATTTACCGAAAGATGAAAAAGAGAACAGTAAGACGCTAATTGGAGCAAGCCCTGAATTACTTGTTTCACGTAATGGTATGCAAGTTATTTCTAACCCGTTAGCTGGTTCAAGGCCACGTAGTGAGGACCCAGTAGAAGATAAAAGAAGAGCAGAGGAATTACTTTCTTCGCCAAAAGATTTACATGAACATGCGGTAGTAGTTGAAGCGGTTGCCGCTGCACTTCGTCCGTATTGTCATACATTACATGTTCCAGAAAAGCCATCAGTTATTCATAGTGAGGCGATGTGGCATTTGTCTACAGAAGTGAAAGGTGAACTTAAGGATCCAAATACTTCTTCTTTACAATTAGCAATTGCCCTTCATCCTACGCCAGCAGTTTGCGGAACTCCGATGGAAAAAGCAAGAGAAGCTATACAGCATATTGAGCCATTTGACCGCGAGTTCTTTACAGGAATGCTAGGATGGAGCGATTTAAATGGAGATGGAGAATGGATTGTTACAATTCGTTGTGCTGAAGTACAAGAAAATACACTTCGTTTATATGCAGGAGCTGGAGTTGTTGCTGAGTCAAAACCAGAAGATGAGTTAGCAGAAACATCAGCTAAGTTCCAAACAATGCTAAAAGCTTTAGGGTTAAGAGATAGTTCACTTAATGAAAAATAG\">Copy to clipboard</span><br>\n</div>",
                        "type": "biosynthetic-additional",
                        "start": 1723187,
                        "end": 1724386
                    },
                    {
                        "strand": 1,
                        "locus_tag": "ctg1_1757",
                        "description": "<div class=\"focus-intro\">\n <strong><span class=\"serif\">ctg1_1757</span></strong><br>\n \n <br>\n Locus tag: <span class=\"serif\">ctg1_1757</span><br>\n Protein ID: <span class=\"serif\">None</span><br>\n Gene: <span class=\"serif\">None</span><br>\n \n Location: 1,724,399 - 1,726,015,\n (total: 1617 nt)<br>\n <br>\n \n  biosynthetic (rule-based-clusters) NRPS: AMP-binding<br>\n \n  biosynthetic-additional (smcogs) SMCOG1002:AMP-dependent synthetase and ligase (Score: 497.1; E-value: 7.5e-151)<br>\n \n</div>\n<div class=\"focus-info\">\n \n\n \n  <br>\n  <span class=\"bold\"> Gene Ontology terms for PFAM domains:</span><br>\n  \n   PF00501.27: <a class='external-link' href='http://amigo.geneontology.org/amigo/term/GO:0003824' target='_blank'>GO:0003824</a>: catalytic activity<br>\n  \n   PF00501.27: <a class='external-link' href='http://amigo.geneontology.org/amigo/term/GO:0008152' target='_blank'>GO:0008152</a>: metabolic process<br>\n  \n  <br>\n \n</div>\n<div class=\"focus-urls\">\n <a href=\"http://blast.ncbi.nlm.nih.gov/Blast.cgi?PAGE=Proteins&amp;PROGRAM=blastp&amp;BLAST_PROGRAMS=blastp&amp;QUERY=MLVGYTEWPKEFADRYREAGCWLGETFGGVLRERAEKYGDRIAVVSGKKHITYSELNKKVDRLAAGLLNLGIKKEDRVVIQLPNIIEFFEICFALFRIGALPVFALPSHRSSEISYFCEFGEASAYVISDKALGFDYRKLAREVKEKVPTLQHVIVVGEEEEFVNINDLYMDPVSLPEVQPSDVAFLQLSGGTTGLSKLIPRTHDDYIYSLRVSAEICNLNAESVYMAVLPVAHNYPMSSPGTFGTFYAGGKVVLATGGSPDEAFALIEKEKVTITALVPPLAMIWLDAASSRNADLSSLEVIQVGGAKFSAEVAKRIRPTFGCTLQQVFGMAEGLVNYTRLDDPEEFIIYTQGRPMSALDEVRVVDENDNDVQPGEVGSLLTRGPYTIRGYYKAEEHNARSFTKDGFYRTGDLVKVNEQGYIIVEGRDKDQINRGGEKVAAEEVENHLLAHDSVHDVAIVSMPDDYLGERTCAFVIARGQVPAVSELKMFLRERGIAAYKIPDRIEFIEAFPQTGVGKVSKKELRKVIAEKLITVKQ&amp;LINK_LOC=protein&amp;PAGE_TYPE=BlastSearch\" target=\"_new\">NCBI BlastP on this gene</a><br>\n <a href=\"http://www.ncbi.nlm.nih.gov/projects/sviewer/?Db=gene&amp;DbFrom=protein&amp;Cmd=Link&amp;noslider=1&amp;id=NZ_CP019230.1&amp;from=1714399&amp;to=1736015\" target=\"_new\">View genomic context</a><br>\n \n  <a href=\"knownclusterblast/region3/ctg1_1757_mibig_hits.html\" target=\"_new\">MiBIG Hits</a><br>\n \n \n \n \n</div>\n<div class=\"focus-clipboard\">\n AA sequence: <span class=\"clipboard-copy\" data-seq=\"MLVGYTEWPKEFADRYREAGCWLGETFGGVLRERAEKYGDRIAVVSGKKHITYSELNKKVDRLAAGLLNLGIKKEDRVVIQLPNIIEFFEICFALFRIGALPVFALPSHRSSEISYFCEFGEASAYVISDKALGFDYRKLAREVKEKVPTLQHVIVVGEEEEFVNINDLYMDPVSLPEVQPSDVAFLQLSGGTTGLSKLIPRTHDDYIYSLRVSAEICNLNAESVYMAVLPVAHNYPMSSPGTFGTFYAGGKVVLATGGSPDEAFALIEKEKVTITALVPPLAMIWLDAASSRNADLSSLEVIQVGGAKFSAEVAKRIRPTFGCTLQQVFGMAEGLVNYTRLDDPEEFIIYTQGRPMSALDEVRVVDENDNDVQPGEVGSLLTRGPYTIRGYYKAEEHNARSFTKDGFYRTGDLVKVNEQGYIIVEGRDKDQINRGGEKVAAEEVENHLLAHDSVHDVAIVSMPDDYLGERTCAFVIARGQVPAVSELKMFLRERGIAAYKIPDRIEFIEAFPQTGVGKVSKKELRKVIAEKLITVKQ\">Copy to clipboard</span><br>\n Nucleotide sequence: <span class=\"clipboard-copy\" data-seq=\"ATGCTAGTAGGTTATACAGAATGGCCAAAAGAATTTGCCGATCGTTACCGAGAAGCAGGATGTTGGCTTGGTGAAACATTTGGAGGAGTGTTAAGAGAGCGGGCTGAGAAATATGGAGATCGAATCGCGGTTGTAAGTGGTAAGAAGCATATAACATATAGTGAACTTAATAAAAAGGTAGATCGTTTAGCAGCAGGTTTACTGAATTTAGGAATAAAGAAAGAGGACAGAGTTGTAATCCAGTTACCTAACATTATCGAGTTTTTCGAAATATGTTTTGCACTATTTCGAATTGGAGCGCTTCCTGTCTTTGCACTACCTTCACATCGAAGCAGTGAAATTAGTTATTTTTGTGAGTTTGGCGAGGCGAGCGCTTACGTTATTTCAGATAAGGCTCTCGGTTTTGATTATCGAAAACTAGCAAGAGAAGTGAAAGAGAAAGTGCCAACTTTACAACATGTAATTGTAGTGGGAGAAGAAGAAGAGTTTGTGAACATAAATGATCTGTATATGGATCCCGTCTCATTACCAGAAGTTCAGCCAAGTGATGTTGCATTTCTCCAATTATCAGGAGGCACAACAGGTCTTTCTAAATTAATTCCTAGAACACATGATGACTATATTTATAGTTTACGTGTTAGCGCTGAAATTTGTAATTTGAATGCAGAAAGCGTCTATATGGCAGTTCTTCCAGTAGCACACAATTACCCAATGAGTTCTCCAGGGACATTTGGAACTTTCTATGCGGGTGGAAAAGTGGTATTGGCAACTGGTGGTAGTCCAGATGAGGCCTTTGCTCTTATCGAAAAAGAAAAAGTTACAATTACAGCGCTCGTTCCGCCATTAGCAATGATTTGGCTTGATGCTGCATCTTCTCGTAATGCCGATTTATCAAGCCTAGAGGTTATTCAAGTAGGTGGTGCTAAGTTTAGCGCTGAGGTTGCAAAACGTATACGTCCTACATTTGGATGTACGTTACAGCAAGTGTTCGGTATGGCGGAAGGATTAGTGAACTATACAAGATTAGATGATCCGGAAGAATTTATTATTTATACACAAGGTAGACCAATGTCTGCACTCGATGAAGTACGAGTTGTTGATGAAAATGACAACGATGTACAACCTGGCGAAGTAGGTAGTTTATTAACAAGAGGTCCATATACAATTCGTGGTTACTATAAAGCCGAAGAGCATAATGCACGATCATTTACAAAGGATGGATTTTATCGCACAGGTGATCTTGTAAAAGTAAATGAACAAGGATACATCATTGTAGAAGGAAGAGATAAAGATCAAATTAACCGTGGTGGTGAGAAAGTTGCTGCGGAAGAAGTTGAAAATCATCTATTAGCACACGATTCGGTCCATGACGTAGCAATTGTATCTATGCCTGACGATTATTTAGGTGAACGCACCTGTGCTTTTGTTATAGCTCGCGGACAAGTTCCAGCAGTAAGTGAATTAAAAATGTTTTTAAGAGAACGTGGTATAGCGGCTTATAAAATTCCAGATCGAATTGAATTTATTGAAGCATTCCCGCAAACAGGAGTCGGAAAAGTCAGCAAAAAAGAACTACGTAAAGTCATTGCTGAAAAACTTATTACAGTAAAACAATAA\">Copy to clipboard</span><br>\n</div>",
                        "type": "biosynthetic",
                        "start": 1724399,
                        "end": 1726015
                    },
                    {
                        "strand": 1,
                        "locus_tag": "ctg1_1758",
                        "description": "<div class=\"focus-intro\">\n <strong><span class=\"serif\">ctg1_1758</span></strong><br>\n \n <br>\n Locus tag: <span class=\"serif\">ctg1_1758</span><br>\n Protein ID: <span class=\"serif\">None</span><br>\n Gene: <span class=\"serif\">None</span><br>\n \n Location: 1,726,040 - 1,726,933,\n (total: 894 nt)<br>\n <br>\n \n  biosynthetic-additional (rule-based-clusters) PP-binding<br>\n \n  biosynthetic-additional (smcogs) SMCOG1027:isochorismatase (Score: 414.3; E-value: 2.5e-126)<br>\n \n</div>\n<div class=\"focus-info\">\n \n\n \n  <br>\n  <span class=\"bold\"> Gene Ontology terms for PFAM domains:</span><br>\n  \n   PF00857.19: <a class='external-link' href='http://amigo.geneontology.org/amigo/term/GO:0003824' target='_blank'>GO:0003824</a>: catalytic activity<br>\n  \n   PF00857.19: <a class='external-link' href='http://amigo.geneontology.org/amigo/term/GO:0008152' target='_blank'>GO:0008152</a>: metabolic process<br>\n  \n  <br>\n \n</div>\n<div class=\"focus-urls\">\n <a href=\"http://blast.ncbi.nlm.nih.gov/Blast.cgi?PAGE=Proteins&amp;PROGRAM=blastp&amp;BLAST_PROGRAMS=blastp&amp;QUERY=MAIPSISVYKMPIESELPKNKVNWTPDPKRAVLLIHDMQEYFLDAYSDKESPKVELISNIKMIREKCKELGIPVVYTAQPGGQTLEQRGLLQDFWGDGIPAGPDKKKIVDELTPDEDDIFLTKWRYSAFKKTNLLEILNEQGKDQLIICGIYAHIGCLLTACEAFMDGIEPFFVADAVADFSLEHHKQALEYASNRCAVTTSTNLLLNDLQSVKDDESEGITIQEVHELVAQLLREPVESIDIDEDLLNRGLDSVRIMSLVEKWRREGKEITFAHLAERPTVAGWYSLLSSQTAQVL&amp;LINK_LOC=protein&amp;PAGE_TYPE=BlastSearch\" target=\"_new\">NCBI BlastP on this gene</a><br>\n <a href=\"http://www.ncbi.nlm.nih.gov/projects/sviewer/?Db=gene&amp;DbFrom=protein&amp;Cmd=Link&amp;noslider=1&amp;id=NZ_CP019230.1&amp;from=1716040&amp;to=1736933\" target=\"_new\">View genomic context</a><br>\n \n  <a href=\"knownclusterblast/region3/ctg1_1758_mibig_hits.html\" target=\"_new\">MiBIG Hits</a><br>\n \n \n \n \n</div>\n<div class=\"focus-clipboard\">\n AA sequence: <span class=\"clipboard-copy\" data-seq=\"MAIPSISVYKMPIESELPKNKVNWTPDPKRAVLLIHDMQEYFLDAYSDKESPKVELISNIKMIREKCKELGIPVVYTAQPGGQTLEQRGLLQDFWGDGIPAGPDKKKIVDELTPDEDDIFLTKWRYSAFKKTNLLEILNEQGKDQLIICGIYAHIGCLLTACEAFMDGIEPFFVADAVADFSLEHHKQALEYASNRCAVTTSTNLLLNDLQSVKDDESEGITIQEVHELVAQLLREPVESIDIDEDLLNRGLDSVRIMSLVEKWRREGKEITFAHLAERPTVAGWYSLLSSQTAQVL\">Copy to clipboard</span><br>\n Nucleotide sequence: <span class=\"clipboard-copy\" data-seq=\"ATGGCTATCCCATCTATTTCAGTATATAAAATGCCAATTGAATCAGAACTACCAAAAAATAAAGTGAATTGGACACCAGATCCGAAACGTGCAGTACTTTTAATTCATGACATGCAAGAATATTTTCTTGATGCATATAGCGATAAAGAATCACCAAAAGTAGAACTTATTTCAAATATTAAAATGATAAGAGAAAAATGTAAGGAACTTGGTATACCAGTTGTTTATACAGCACAACCTGGTGGGCAAACGTTAGAACAACGAGGTTTATTACAAGACTTTTGGGGTGACGGTATACCTGCTGGACCAGATAAAAAGAAAATTGTTGATGAACTTACTCCTGATGAGGATGATATATTCCTCACAAAATGGAGATATAGTGCATTTAAAAAGACAAATCTATTAGAAATTTTAAATGAACAAGGAAAAGATCAACTCATTATTTGCGGTATTTATGCGCATATTGGCTGTCTTTTAACAGCTTGTGAAGCATTTATGGATGGTATAGAGCCGTTCTTTGTAGCAGATGCAGTTGCTGATTTTTCACTAGAGCATCATAAACAAGCATTGGAGTATGCATCTAATAGATGTGCAGTAACGACATCAACAAACCTACTGTTAAACGATTTACAAAGTGTAAAAGATGATGAGAGTGAAGGAATCACTATACAGGAAGTGCATGAACTAGTTGCACAACTACTTCGTGAGCCAGTAGAGAGTATTGATATTGATGAGGACTTATTAAATAGAGGGCTTGATTCGGTCAGAATTATGAGTTTAGTAGAGAAGTGGCGTCGTGAAGGGAAAGAAATCACTTTTGCACATTTAGCAGAACGTCCAACTGTTGCAGGTTGGTACAGTTTACTATCTTCACAAACAGCACAGGTGCTGTAA\">Copy to clipboard</span><br>\n</div>",
                        "type": "biosynthetic-additional",
                        "start": 1726040,
                        "end": 1726933
                    },
                    {
                        "strand": 1,
                        "locus_tag": "ctg1_1759",
                        "description": "<div class=\"focus-intro\">\n <strong><span class=\"serif\">ctg1_1759</span></strong><br>\n \n <br>\n Locus tag: <span class=\"serif\">ctg1_1759</span><br>\n Protein ID: <span class=\"serif\">None</span><br>\n Gene: <span class=\"serif\">None</span><br>\n \n Location: 1,726,967 - 1,734,124,\n (total: 7158 nt)<br>\n <br>\n \n  biosynthetic (rule-based-clusters) NRPS: Condensation<br>\n \n  biosynthetic (rule-based-clusters) NRPS: AMP-binding<br>\n \n  biosynthetic-additional (rule-based-clusters) PP-binding<br>\n \n  biosynthetic-additional (smcogs) SMCOG1127:condensation domain-containing protein (Score: 349.2; E-value: 6.9e-106)<br>\n \n</div>\n<div class=\"focus-info\">\n \n  Active site details: <div class=\"collapser collapser-target-ctg1_1759 collapser-level-none\"> </div><div class=\"collapser-content\">\n  <dl>\n  \n   <dt><strong>Thioesterase</strong> (2132..2360)</dt>\n   <dd>\n   \n    active site serine inconclusive<br>\n   \n   </dd>\n  \n  </dl>\n  </div><br>\n \n\n \n  <br>\n  <span class=\"bold\"> Gene Ontology terms for PFAM domains:</span><br>\n  \n   PF00501.27: <a class='external-link' href='http://amigo.geneontology.org/amigo/term/GO:0003824' target='_blank'>GO:0003824</a>: catalytic activity<br>\n  \n   PF00501.27: <a class='external-link' href='http://amigo.geneontology.org/amigo/term/GO:0008152' target='_blank'>GO:0008152</a>: metabolic process<br>\n  \n   PF00975.19: <a class='external-link' href='http://amigo.geneontology.org/amigo/term/GO:0009058' target='_blank'>GO:0009058</a>: biosynthetic process<br>\n  \n   PF00975.19: <a class='external-link' href='http://amigo.geneontology.org/amigo/term/GO:0016788' target='_blank'>GO:0016788</a>: hydrolase activity, acting on ester bonds<br>\n  \n  <br>\n \n</div>\n<div class=\"focus-urls\">\n <a href=\"http://blast.ncbi.nlm.nih.gov/Blast.cgi?PAGE=Proteins&amp;PROGRAM=blastp&amp;BLAST_PROGRAMS=blastp&amp;QUERY=MPNSQKIRHSLSSAQSGMWFAQQLDPLNPIYNTGEYVEINGNIHQEIFELAVRKVVIEAEALHVRFEEDEIGPWQVIEESQFHMHFIDVRKEENPEEVAKVWMKNDLSMPVDLKKDTLFTEALIQVENNRFFWYQRIHHIVMDGYGFSLLSQKVANEYTSLIEETNKNEKPFGSLTKVVQEDIEYRDSKKFQEDRTFWLEKFADEPEVVSLAERAPRTSNGFSRETAYLSSSSTKTLLEDINISLTSWPEFIVAVTSIYMHKLTGANDIVLGLPMMGRLGSVSIHTPSMVMNLVPLRITVTPNITLAELLQQVSKEIRDVRRHYKYRHEELRRDLKLLGENQRLFGPLVNVMPFDYGLNFAGNRGITHNLSAGPVDDLSINVYKRFDQNELMIHFDANPEVYNGAELALHKERFMSLFELVVNNYEKNESIGKINITLPEENHKVLLEWNETKEDDELISLPISFEKQVQKNPNKLAITCEGVNLTYKELNERANELAHYLVEEGIRPNQFVALVFPRSIEMVVSMLAVLKAGAAYLPIDPEYPAERINYIVNDAKPVCIITHSSVSSKLVIENDMKKIVLDEEETKLALHTYSRMNIACKNDVSLLNPAYTIYTSGSTGNPKGVIVPMRGLSNFLMAMQQKFSLNENDHLLAVTTFAFDISALEIYLPLISGASLTIAQKEDIQEPSALTTLLQEERVTIMQATPTLWQALVTDYPEKLQGLNILVGGEALPAHLANKLKELGCSITNLYGPTETTIWSTFMNIDEGEKGIPPIGKPISNTEVYVLDAGLQPVPPEVIGELYIAGEGLASGYLGKPELTAERFVANPYGESGKRMYRTGDLVKWRSDGALEYISRADHQIKIRGFRIELAEIETVLQRHENIQQAVVMVREDRPNDKRIIAYIVAEEKELINLSEIRSYVSESLANYMIPSAFVVLEELPLTPNGKVDRKKLPAPDFNGMNNERVARNPKEEILCDLFAEVLGVSRISIDDNFFEMGGHSLLASRLMARIRETLSVELGIGKLFESPTVAELAKQLNDAKSARPAIQKASRPNEVPLSFAQRRLWFLNCLEGPSPTYNIPLVIRMNGILNREALQGAFYDVVEKHETLRTIFPNVLGSSYQRILDMENLNLEMVITNTCKDELESVLSEAVRYSFNLDFEPVVRLQLFTVSENEHVLLILLHHIVGDGWSLQPLTRDFTVAYKARCQGDRVQLETLPVQYADYALWQQQLLGDETTPESLISTQLDFWKEELKGLPDQMELPTDFQRPIETSYRGETIHFHIDEGMHSRLVELARKNGVSLFMVLQAGLSALFTRLGAGTDIPIGSPIAGRNDDVLSDIVGLFVNTLVLRTNTSGDPSFKELLNRVKQVNLAAYENQDVPFERLVEVLNPVRTRNSHPLFQVMLAFQNTPEATFHVPGLEASLEIQSVGSAKFDLTFEISESNGVDGTPNGLHGLLEFSTDLYKRETVQKLIERFILLLDDAATNPDQSIGRLEILTVAEKNTVLEKWNGGFQIAPEMTLPQLFEKQVYINPNSIAVVFEDKKLTYEELNRKANKIARFLIAKGIGPDQLVALAMPRSLNMVVSLLAVLKAGAGYLPLDPDYPADRISFMLHDAKPTCVLTNSEVEIECDEALKVLVDDVKIIAEVEKYSEENIDEVERIKPLSPLHIAYVIYTSGSTGRPKGVMIPHQNVVRLLGATDHWFQFDGNDVWTMFHSYAFDFSVWEIWGPLLYGGRLVVVPHTVSRSPKEFLQLLVKEKVTVLNQTPSAFYQLMQADRENEEIGQKLSLRYVVFGGEALELSRLEDWYSRHPHNAPKLINMYGITETTVHVSYIELDETIVSLRANSLIGCSIPDLKVYVLDNYLQPVPPGVVGEMYVAGAGLARGYLGRAGLTAERFIADPFGKPGTRMYRTGDLARWRKDGTLDYIGRADHQIKIRGFRIELGEIEAVIMKHPKVEQVAVIVREDQPGDKRLVSYIVASNNEAIDTNEMRQFASGSLPDYMVPYAFVVVNELPLTPNGKLDRKALPAPEFIASSSSRGPRTPQEEMLCDLFTEVLSVPQIGIDDGFFDLGGHSLLAVQLMSRMKEALGVELNIGTLFAAPTVAGLAERLEMGNGQSALDVLLPLRASGDQLPLFCVHPAGGLSWCYAGLMKSLGKDYPIYGVQARGIAKNEELPKSLEEMAADYLKHVREVQPYGPYRLLGWSLGGNVVHAMAAQLQNEGEEVELLVMLDSYPGHFLPNTEAPTEEEALIALLALGGYDPDNMDGKPLTMESAVEILRKDGSALASLEEETILNLKETYVNSVGLLGKYVPKVYNGDILFFRSTVIPDWFDPISPNTWLNYLDGQIVQHDIDCRHKDLCQPGPLTEIGQVLAKYLQNKKGVSRV&amp;LINK_LOC=protein&amp;PAGE_TYPE=BlastSearch\" target=\"_new\">NCBI BlastP on this gene</a><br>\n <a href=\"http://www.ncbi.nlm.nih.gov/projects/sviewer/?Db=gene&amp;DbFrom=protein&amp;Cmd=Link&amp;noslider=1&amp;id=NZ_CP019230.1&amp;from=1716967&amp;to=1744124\" target=\"_new\">View genomic context</a><br>\n \n  <a href=\"knownclusterblast/region3/ctg1_1759_mibig_hits.html\" target=\"_new\">MiBIG Hits</a><br>\n \n \n \n \n</div>\n<div class=\"focus-clipboard\">\n AA sequence: <span class=\"clipboard-copy\" data-seq=\"MPNSQKIRHSLSSAQSGMWFAQQLDPLNPIYNTGEYVEINGNIHQEIFELAVRKVVIEAEALHVRFEEDEIGPWQVIEESQFHMHFIDVRKEENPEEVAKVWMKNDLSMPVDLKKDTLFTEALIQVENNRFFWYQRIHHIVMDGYGFSLLSQKVANEYTSLIEETNKNEKPFGSLTKVVQEDIEYRDSKKFQEDRTFWLEKFADEPEVVSLAERAPRTSNGFSRETAYLSSSSTKTLLEDINISLTSWPEFIVAVTSIYMHKLTGANDIVLGLPMMGRLGSVSIHTPSMVMNLVPLRITVTPNITLAELLQQVSKEIRDVRRHYKYRHEELRRDLKLLGENQRLFGPLVNVMPFDYGLNFAGNRGITHNLSAGPVDDLSINVYKRFDQNELMIHFDANPEVYNGAELALHKERFMSLFELVVNNYEKNESIGKINITLPEENHKVLLEWNETKEDDELISLPISFEKQVQKNPNKLAITCEGVNLTYKELNERANELAHYLVEEGIRPNQFVALVFPRSIEMVVSMLAVLKAGAAYLPIDPEYPAERINYIVNDAKPVCIITHSSVSSKLVIENDMKKIVLDEEETKLALHTYSRMNIACKNDVSLLNPAYTIYTSGSTGNPKGVIVPMRGLSNFLMAMQQKFSLNENDHLLAVTTFAFDISALEIYLPLISGASLTIAQKEDIQEPSALTTLLQEERVTIMQATPTLWQALVTDYPEKLQGLNILVGGEALPAHLANKLKELGCSITNLYGPTETTIWSTFMNIDEGEKGIPPIGKPISNTEVYVLDAGLQPVPPEVIGELYIAGEGLASGYLGKPELTAERFVANPYGESGKRMYRTGDLVKWRSDGALEYISRADHQIKIRGFRIELAEIETVLQRHENIQQAVVMVREDRPNDKRIIAYIVAEEKELINLSEIRSYVSESLANYMIPSAFVVLEELPLTPNGKVDRKKLPAPDFNGMNNERVARNPKEEILCDLFAEVLGVSRISIDDNFFEMGGHSLLASRLMARIRETLSVELGIGKLFESPTVAELAKQLNDAKSARPAIQKASRPNEVPLSFAQRRLWFLNCLEGPSPTYNIPLVIRMNGILNREALQGAFYDVVEKHETLRTIFPNVLGSSYQRILDMENLNLEMVITNTCKDELESVLSEAVRYSFNLDFEPVVRLQLFTVSENEHVLLILLHHIVGDGWSLQPLTRDFTVAYKARCQGDRVQLETLPVQYADYALWQQQLLGDETTPESLISTQLDFWKEELKGLPDQMELPTDFQRPIETSYRGETIHFHIDEGMHSRLVELARKNGVSLFMVLQAGLSALFTRLGAGTDIPIGSPIAGRNDDVLSDIVGLFVNTLVLRTNTSGDPSFKELLNRVKQVNLAAYENQDVPFERLVEVLNPVRTRNSHPLFQVMLAFQNTPEATFHVPGLEASLEIQSVGSAKFDLTFEISESNGVDGTPNGLHGLLEFSTDLYKRETVQKLIERFILLLDDAATNPDQSIGRLEILTVAEKNTVLEKWNGGFQIAPEMTLPQLFEKQVYINPNSIAVVFEDKKLTYEELNRKANKIARFLIAKGIGPDQLVALAMPRSLNMVVSLLAVLKAGAGYLPLDPDYPADRISFMLHDAKPTCVLTNSEVEIECDEALKVLVDDVKIIAEVEKYSEENIDEVERIKPLSPLHIAYVIYTSGSTGRPKGVMIPHQNVVRLLGATDHWFQFDGNDVWTMFHSYAFDFSVWEIWGPLLYGGRLVVVPHTVSRSPKEFLQLLVKEKVTVLNQTPSAFYQLMQADRENEEIGQKLSLRYVVFGGEALELSRLEDWYSRHPHNAPKLINMYGITETTVHVSYIELDETIVSLRANSLIGCSIPDLKVYVLDNYLQPVPPGVVGEMYVAGAGLARGYLGRAGLTAERFIADPFGKPGTRMYRTGDLARWRKDGTLDYIGRADHQIKIRGFRIELGEIEAVIMKHPKVEQVAVIVREDQPGDKRLVSYIVASNNEAIDTNEMRQFASGSLPDYMVPYAFVVVNELPLTPNGKLDRKALPAPEFIASSSSRGPRTPQEEMLCDLFTEVLSVPQIGIDDGFFDLGGHSLLAVQLMSRMKEALGVELNIGTLFAAPTVAGLAERLEMGNGQSALDVLLPLRASGDQLPLFCVHPAGGLSWCYAGLMKSLGKDYPIYGVQARGIAKNEELPKSLEEMAADYLKHVREVQPYGPYRLLGWSLGGNVVHAMAAQLQNEGEEVELLVMLDSYPGHFLPNTEAPTEEEALIALLALGGYDPDNMDGKPLTMESAVEILRKDGSALASLEEETILNLKETYVNSVGLLGKYVPKVYNGDILFFRSTVIPDWFDPISPNTWLNYLDGQIVQHDIDCRHKDLCQPGPLTEIGQVLAKYLQNKKGVSRV\">Copy to clipboard</span><br>\n Nucleotide sequence: <span class=\"clipboard-copy\" data-seq=\"ATGCCTAACAGTCAAAAGATTCGTCATTCGTTATCATCTGCGCAGTCTGGTATGTGGTTTGCGCAACAATTAGATCCGCTTAATCCAATTTACAATACTGGGGAATATGTAGAAATAAACGGAAATATTCATCAAGAAATTTTTGAATTAGCTGTACGTAAAGTTGTAATAGAAGCAGAAGCACTTCATGTTCGCTTCGAGGAGGATGAAATTGGCCCATGGCAAGTTATTGAAGAATCACAGTTTCATATGCATTTTATTGACGTTCGTAAAGAAGAAAATCCTGAAGAAGTTGCTAAAGTATGGATGAAAAATGATTTATCTATGCCAGTCGATTTGAAAAAAGATACATTATTTACTGAAGCACTTATTCAAGTTGAAAATAATCGTTTCTTTTGGTATCAGCGCATCCATCACATTGTGATGGATGGCTATGGATTTTCACTTCTTAGCCAAAAAGTGGCGAATGAGTATACATCACTTATAGAAGAAACAAACAAGAATGAAAAGCCGTTTGGTTCTCTTACAAAAGTTGTGCAAGAAGATATTGAGTATCGTGATTCTAAAAAATTTCAGGAAGATCGTACTTTTTGGTTAGAAAAATTTGCGGATGAACCAGAAGTTGTAAGCTTGGCAGAGCGGGCACCGAGAACATCAAATGGATTTTCACGAGAAACAGCTTATTTATCTAGTTCTAGCACGAAAACTTTATTAGAAGATATCAATATTTCGTTAACAAGTTGGCCGGAATTCATTGTCGCTGTAACAAGTATTTATATGCATAAGTTAACAGGTGCAAATGATATTGTTTTAGGTTTACCGATGATGGGACGTCTAGGTTCGGTATCTATTCATACACCAAGTATGGTAATGAATTTAGTGCCACTTCGTATTACAGTAACTCCAAATATAACTCTTGCGGAATTATTGCAGCAAGTTTCTAAAGAAATCCGAGATGTACGTCGCCATTATAAATACCGTCATGAGGAATTAAGAAGAGACTTAAAGTTACTAGGTGAAAATCAAAGGTTGTTTGGACCGTTAGTGAATGTTATGCCTTTTGATTACGGGCTAAATTTTGCTGGAAATCGTGGTATTACGCATAATTTATCAGCAGGACCTGTCGATGATTTATCAATAAATGTATATAAACGTTTTGATCAAAATGAGCTAATGATTCATTTTGATGCAAATCCTGAAGTATATAATGGCGCGGAGCTAGCATTGCATAAAGAAAGATTTATGAGTCTATTTGAATTAGTAGTAAATAATTATGAGAAAAACGAGTCGATTGGAAAAATAAACATTACTCTGCCTGAAGAAAATCATAAAGTTTTATTGGAATGGAATGAAACGAAGGAAGACGATGAGTTAATCAGTCTGCCTATATCATTTGAAAAACAAGTGCAAAAAAATCCCAATAAACTAGCCATTACTTGTGAAGGTGTAAACCTTACGTATAAAGAGCTAAATGAACGAGCGAATGAACTAGCACATTATTTAGTAGAAGAAGGAATACGACCAAACCAGTTTGTAGCTTTAGTATTCCCTAGATCAATAGAAATGGTAGTTAGTATGCTAGCAGTCTTAAAGGCTGGTGCAGCGTATTTACCAATAGATCCAGAATACCCAGCAGAAAGAATTAATTATATAGTAAATGATGCAAAACCAGTTTGTATCATAACACATTCATCTGTTTCATCTAAGTTAGTTATAGAAAATGATATGAAAAAAATTGTATTAGATGAAGAAGAAACGAAACTAGCGTTACATACATATTCTCGTATGAATATAGCATGTAAGAATGATGTATCACTTTTAAACCCAGCCTATACAATATATACTTCAGGCTCAACAGGAAACCCAAAAGGTGTAATTGTTCCTATGAGAGGTTTAAGTAACTTTTTAATGGCTATGCAACAAAAGTTTTCATTAAATGAAAATGATCATTTATTAGCAGTTACAACGTTTGCGTTTGATATTTCTGCTCTAGAAATTTATTTACCTCTTATTAGTGGTGCAAGTTTAACAATTGCGCAAAAAGAAGACATACAAGAGCCATCGGCATTAACGACACTTTTACAAGAAGAAAGAGTGACCATTATGCAGGCTACACCGACGCTTTGGCAGGCGTTAGTAACTGATTATCCAGAGAAGCTACAAGGGCTAAATATACTTGTTGGTGGTGAAGCTCTTCCAGCGCATTTAGCAAATAAATTAAAAGAATTAGGTTGCTCAATAACTAATTTATATGGACCAACTGAAACGACGATTTGGTCTACTTTCATGAACATTGATGAAGGTGAAAAGGGTATACCTCCTATTGGAAAGCCAATTTCCAATACAGAAGTGTATGTATTGGATGCAGGGTTACAACCAGTTCCACCTGAAGTTATTGGGGAATTATATATTGCAGGGGAGGGACTTGCAAGCGGATATTTAGGAAAACCTGAGTTAACAGCTGAACGGTTTGTTGCAAATCCTTATGGAGAATCAGGGAAGCGCATGTACCGTACAGGAGATCTTGTGAAATGGCGTAGTGATGGTGCGTTAGAGTACATTAGTCGCGCAGATCATCAAATTAAAATTCGTGGATTCCGAATTGAATTAGCTGAAATTGAAACGGTATTACAACGACATGAAAATATTCAACAAGCGGTAGTAATGGTACGAGAAGATCGTCCAAATGATAAACGCATCATTGCGTATATCGTTGCAGAAGAAAAGGAACTGATTAATCTTTCAGAAATTCGTTCTTATGTTTCAGAAAGTTTAGCGAATTATATGATACCATCGGCATTTGTTGTGCTAGAAGAATTACCATTAACGCCAAATGGTAAGGTTGACAGAAAGAAATTACCTGCTCCTGATTTTAATGGAATGAACAACGAGAGAGTTGCTAGAAATCCGAAAGAAGAAATATTATGTGATTTATTTGCAGAAGTACTTGGTGTTTCTCGAATTAGCATTGATGATAATTTCTTTGAAATGGGTGGACATTCACTTCTCGCATCTCGTTTAATGGCAAGGATTCGTGAAACGTTAAGTGTGGAATTAGGAATCGGGAAACTATTTGAATCACCAACTGTTGCCGAACTGGCGAAACAATTAAACGATGCAAAAAGTGCAAGACCAGCTATTCAGAAAGCAAGTAGGCCAAATGAAGTTCCACTTTCATTTGCACAGCGCAGGTTATGGTTCTTAAATTGTTTAGAAGGTCCAAGTCCTACTTATAATATTCCGCTAGTCATTCGTATGAATGGAATATTGAATCGGGAAGCATTACAAGGTGCTTTTTATGATGTAGTTGAGAAACATGAAACACTTAGAACAATTTTCCCTAACGTATTAGGTAGTTCCTATCAGAGAATTTTAGATATGGAAAACTTAAATCTAGAAATGGTTATAACTAATACATGTAAAGATGAATTAGAAAGTGTACTTTCAGAGGCGGTAAGATATAGCTTTAACCTCGATTTTGAGCCGGTAGTTCGTTTACAACTTTTTACAGTGAGTGAAAACGAACATGTATTATTAATTTTATTACATCATATTGTAGGTGATGGCTGGTCATTACAGCCGTTAACGAGAGATTTTACAGTGGCGTATAAAGCACGATGTCAAGGTGACAGAGTTCAGCTGGAGACACTACCAGTTCAATACGCGGATTATGCACTTTGGCAACAGCAATTGCTAGGTGATGAAACGACACCAGAGAGTCTTATTTCAACACAATTAGATTTTTGGAAAGAAGAACTTAAAGGTTTACCAGACCAAATGGAGTTACCTACAGATTTCCAGCGTCCAATTGAGACGAGTTACCGCGGGGAAACAATTCATTTTCATATAGATGAAGGTATGCATAGTAGGTTAGTAGAGCTTGCACGTAAAAATGGAGTTAGTTTGTTTATGGTATTGCAAGCAGGGCTTAGTGCACTATTTACAAGATTAGGTGCAGGCACTGATATACCAATTGGAAGTCCGATTGCTGGAAGAAATGATGATGTACTTTCAGATATTGTTGGTTTATTTGTAAATACATTAGTGTTACGTACAAATACGTCAGGAGATCCAAGTTTTAAAGAATTATTAAATAGAGTGAAGCAGGTAAATCTTGCAGCTTATGAAAATCAAGATGTTCCATTTGAAAGGCTTGTTGAAGTGTTAAATCCAGTACGTACTCGAAACAGCCACCCGTTGTTTCAAGTTATGTTAGCTTTTCAAAATACACCAGAAGCAACGTTTCATGTACCAGGTTTAGAAGCGAGCCTTGAAATTCAAAGCGTCGGTTCTGCAAAATTTGATTTAACATTTGAAATTAGTGAGAGTAACGGGGTTGATGGTACTCCGAACGGTTTACATGGATTACTAGAGTTTAGTACCGATTTATATAAACGTGAAACGGTTCAAAAACTAATAGAACGATTCATTTTGTTATTAGATGATGCAGCTACAAATCCGGATCAATCAATTGGCAGATTAGAAATATTAACTGTAGCAGAGAAAAATACAGTGTTAGAAAAGTGGAATGGTGGTTTTCAAATTGCACCAGAAATGACATTGCCACAATTGTTTGAAAAGCAGGTTTATATAAATCCAAATTCTATTGCTGTTGTCTTTGAAGATAAGAAATTAACTTATGAAGAGTTAAATAGAAAAGCAAATAAAATAGCTCGATTCCTAATAGCAAAAGGGATTGGTCCTGATCAACTCGTTGCTTTAGCGATGCCAAGATCATTAAACATGGTTGTAAGCTTATTAGCTGTTCTTAAAGCTGGTGCTGGATATCTTCCGTTAGATCCAGATTACCCAGCAGACCGCATTTCATTTATGCTACACGATGCGAAACCAACATGTGTTTTAACGAATTCAGAAGTGGAAATTGAATGTGATGAGGCACTAAAAGTTTTAGTTGATGATGTAAAAATAATAGCAGAAGTTGAGAAATATAGTGAAGAAAATATTGATGAAGTGGAACGCATTAAGCCATTATCTCCATTACATATTGCTTACGTTATTTATACGTCAGGCTCAACGGGTAGACCGAAAGGCGTTATGATACCTCATCAAAATGTAGTAAGACTTTTAGGAGCAACTGATCATTGGTTCCAGTTTGACGGAAACGATGTTTGGACGATGTTCCATTCATACGCTTTTGATTTCTCTGTTTGGGAAATTTGGGGACCTTTATTATACGGAGGGCGTTTAGTTGTAGTGCCACATACTGTAAGTCGCTCACCGAAAGAATTTTTACAGCTTCTTGTTAAAGAAAAGGTTACGGTTTTAAATCAAACTCCATCAGCGTTCTATCAATTGATGCAAGCAGATCGTGAAAATGAAGAGATTGGCCAAAAATTATCTTTACGATATGTTGTTTTTGGAGGAGAAGCACTTGAGCTAAGCCGCTTAGAAGATTGGTATAGTCGACATCCTCATAACGCACCAAAGCTTATTAATATGTACGGTATTACGGAGACGACAGTACATGTTAGTTATATTGAATTAGATGAAACTATAGTCTCTTTACGAGCAAATAGTTTAATTGGGTGCAGTATACCTGACCTTAAAGTGTATGTGTTAGACAACTATTTACAACCAGTGCCACCTGGAGTAGTTGGAGAAATGTATGTTGCAGGTGCAGGGCTTGCGCGTGGATATTTAGGAAGAGCAGGATTAACGGCTGAACGCTTTATCGCAGATCCATTTGGAAAGCCAGGTACAAGAATGTATCGTACAGGAGACTTAGCTCGCTGGCGTAAAGATGGGACGCTAGATTATATAGGACGTGCAGATCATCAAATAAAAATTCGTGGGTTCCGAATTGAATTAGGAGAAATAGAAGCAGTCATAATGAAGCACCCTAAAGTTGAGCAAGTAGCCGTTATTGTACGGGAAGATCAACCAGGGGATAAACGGTTAGTTTCTTATATCGTTGCATCAAATAATGAAGCGATTGATACGAATGAAATGCGTCAGTTTGCTAGTGGTAGTTTACCAGATTATATGGTTCCATACGCTTTTGTAGTAGTAAATGAGTTACCTTTAACTCCAAACGGTAAATTAGATAGAAAGGCATTGCCAGCTCCAGAATTTATCGCATCATCTTCTAGTCGTGGTCCAAGAACACCGCAAGAAGAAATGTTATGTGACTTGTTTACAGAAGTGCTAAGTGTACCTCAAATTGGAATTGATGACGGATTCTTTGATCTTGGTGGCCATTCACTCCTTGCAGTGCAGCTTATGAGCCGCATGAAAGAGGCGCTTGGAGTGGAACTAAACATTGGCACTTTATTTGCAGCACCGACTGTTGCAGGGTTAGCTGAAAGACTTGAGATGGGGAATGGTCAAAGTGCACTTGATGTGTTGCTTCCATTACGAGCAAGCGGGGATCAATTACCACTATTTTGTGTACATCCAGCAGGTGGATTAAGTTGGTGCTATGCAGGACTTATGAAATCTTTAGGAAAAGATTATCCAATCTATGGTGTACAAGCACGTGGTATTGCTAAAAATGAAGAACTTCCAAAAAGTTTAGAGGAGATGGCGGCGGATTACTTGAAACATGTTCGTGAAGTACAGCCTTATGGACCATATCGTTTATTAGGTTGGTCGCTTGGAGGAAATGTTGTGCATGCAATGGCGGCGCAACTACAAAATGAAGGGGAAGAAGTAGAATTACTCGTTATGCTTGATTCTTATCCTGGACACTTCTTACCGAATACGGAAGCGCCTACTGAAGAGGAAGCGTTAATCGCATTACTTGCTTTAGGCGGATATGACCCAGATAACATGGATGGTAAACCACTTACAATGGAAAGTGCAGTTGAAATCCTTCGTAAAGATGGAAGTGCATTAGCAAGTCTTGAAGAAGAGACTATATTGAACTTGAAAGAAACATATGTAAATTCAGTAGGGTTGTTAGGGAAATATGTACCGAAAGTTTATAACGGAGATATCTTATTCTTTAGATCTACTGTTATACCAGACTGGTTTGATCCTATTTCTCCAAATACGTGGCTAAATTATTTAGATGGGCAAATTGTGCAGCACGATATTGATTGTAGACATAAAGATCTATGTCAGCCAGGTCCACTTACGGAAATTGGACAAGTATTAGCGAAATATTTGCAGAATAAGAAAGGGGTAAGTAGAGTATGA\">Copy to clipboard</span><br>\n</div>",
                        "type": "biosynthetic",
                        "start": 1726967,
                        "end": 1734124
                    },
                    {
                        "strand": 1,
                        "locus_tag": "ctg1_1760",
                        "description": "<div class=\"focus-intro\">\n <strong><span class=\"serif\">ctg1_1760</span></strong><br>\n \n <br>\n Locus tag: <span class=\"serif\">ctg1_1760</span><br>\n Protein ID: <span class=\"serif\">None</span><br>\n Gene: <span class=\"serif\">None</span><br>\n \n Location: 1,734,121 - 1,734,345,\n (total: 225 nt)<br>\n <br>\n \n  biosynthetic-additional (smcogs) SMCOG1009:mbtH-like protein (Score: 100.8; E-value: 4.2e-31)<br>\n \n</div>\n<div class=\"focus-info\">\n \n\n \n</div>\n<div class=\"focus-urls\">\n <a href=\"http://blast.ncbi.nlm.nih.gov/Blast.cgi?PAGE=Proteins&amp;PROGRAM=blastp&amp;BLAST_PROGRAMS=blastp&amp;QUERY=MTNPFENDNYTYKVLINEEGQYSLWPAFLDVPIGWNVVYEEASRQSCLEYVEYNWKDLNPQGNQVREKTLVGKR&amp;LINK_LOC=protein&amp;PAGE_TYPE=BlastSearch\" target=\"_new\">NCBI BlastP on this gene</a><br>\n <a href=\"http://www.ncbi.nlm.nih.gov/projects/sviewer/?Db=gene&amp;DbFrom=protein&amp;Cmd=Link&amp;noslider=1&amp;id=NZ_CP019230.1&amp;from=1724121&amp;to=1744345\" target=\"_new\">View genomic context</a><br>\n \n  <a href=\"knownclusterblast/region3/ctg1_1760_mibig_hits.html\" target=\"_new\">MiBIG Hits</a><br>\n \n \n \n \n</div>\n<div class=\"focus-clipboard\">\n AA sequence: <span class=\"clipboard-copy\" data-seq=\"MTNPFENDNYTYKVLINEEGQYSLWPAFLDVPIGWNVVYEEASRQSCLEYVEYNWKDLNPQGNQVREKTLVGKR\">Copy to clipboard</span><br>\n Nucleotide sequence: <span class=\"clipboard-copy\" data-seq=\"ATGACGAATCCATTTGAAAATGATAATTACACATATAAAGTATTAATAAATGAGGAGGGCCAGTATTCTCTCTGGCCTGCTTTTCTCGATGTACCTATTGGCTGGAATGTCGTATATGAAGAAGCTAGTAGGCAGAGTTGCTTAGAATATGTTGAATATAACTGGAAAGATTTGAATCCACAAGGTAATCAAGTTCGCGAAAAAACATTAGTAGGAAAACGATAA\">Copy to clipboard</span><br>\n</div>",
                        "type": "biosynthetic-additional",
                        "start": 1734121,
                        "end": 1734345
                    },
                    {
                        "strand": 1,
                        "locus_tag": "ctg1_1761",
                        "description": "<div class=\"focus-intro\">\n <strong><span class=\"serif\">ctg1_1761</span></strong><br>\n \n <br>\n Locus tag: <span class=\"serif\">ctg1_1761</span><br>\n Protein ID: <span class=\"serif\">None</span><br>\n Gene: <span class=\"serif\">None</span><br>\n \n Location: 1,734,345 - 1,735,775,\n (total: 1431 nt)<br>\n <br>\n \n  transport (smcogs) SMCOG1005:Drug resistance transporter, EmrB/QacA (Score: 454.5; E-value: 5.1e-138)<br>\n \n</div>\n<div class=\"focus-info\">\n \n\n \n  <br>\n  <span class=\"bold\"> Gene Ontology terms for PFAM domains:</span><br>\n  \n   PF00083.23: <a class='external-link' href='http://amigo.geneontology.org/amigo/term/GO:0016021' target='_blank'>GO:0016021</a>: integral component of membrane<br>\n  \n   PF00083.23: <a class='external-link' href='http://amigo.geneontology.org/amigo/term/GO:0022857' target='_blank'>GO:0022857</a>: transmembrane transporter activity<br>\n  \n   PF00083.23: <a class='external-link' href='http://amigo.geneontology.org/amigo/term/GO:0055085' target='_blank'>GO:0055085</a>: transmembrane transport<br>\n  \n   PF06609.12: <a class='external-link' href='http://amigo.geneontology.org/amigo/term/GO:0022857' target='_blank'>GO:0022857</a>: transmembrane transporter activity<br>\n  \n   PF06609.12: <a class='external-link' href='http://amigo.geneontology.org/amigo/term/GO:0055085' target='_blank'>GO:0055085</a>: transmembrane transport<br>\n  \n   PF07690.15: <a class='external-link' href='http://amigo.geneontology.org/amigo/term/GO:0016021' target='_blank'>GO:0016021</a>: integral component of membrane<br>\n  \n   PF07690.15: <a class='external-link' href='http://amigo.geneontology.org/amigo/term/GO:0055085' target='_blank'>GO:0055085</a>: transmembrane transport<br>\n  \n  <br>\n \n</div>\n<div class=\"focus-urls\">\n <a href=\"http://blast.ncbi.nlm.nih.gov/Blast.cgi?PAGE=Proteins&amp;PROGRAM=blastp&amp;BLAST_PROGRAMS=blastp&amp;QUERY=MKEKLNPKVVVSIVYITAMFMAAMDATIVNVALQTISRELQVPPSAMGTVNVGYLVSLAVFLPISGWLGDRFGTKRVFLIALFVFTIASALCGMANDITSLNIFRIIQGAGGGLLTPVGMAMLFRTFSPEERPKISRFIILPIAVAPAIGPIIGGFFVDQMSWRWAFYINLPFGIVALLFGLLFLAEHVEKSAGRFDSLGFILSAPGFAMLIYALSQGPSKGWMSPEIMSTGIAGVVFITLFIIVELKVKQPMLDLRLLKEPVFRKMSIISLFSSAGLLGMLFVFPLMYQNVIGVSALESGLTTFPEAIGLMISSQIVPWSYKKLGARKVISIGLICTAVIFVLLSFVNHDTNPWQIRALLFGIGIFLGQSVGAVQFSAFNNITPPSMGRATTIFNVQNRLGSAIGVAVLASILAGFGGNNVQSDFLPYQAALIGSAIFLLIALLFSLRISDKEVMSKKKEKTLSVSEKEKVLVNE&amp;LINK_LOC=protein&amp;PAGE_TYPE=BlastSearch\" target=\"_new\">NCBI BlastP on this gene</a><br>\n <a href=\"http://www.ncbi.nlm.nih.gov/projects/sviewer/?Db=gene&amp;DbFrom=protein&amp;Cmd=Link&amp;noslider=1&amp;id=NZ_CP019230.1&amp;from=1724345&amp;to=1745775\" target=\"_new\">View genomic context</a><br>\n \n  <a href=\"knownclusterblast/region3/ctg1_1761_mibig_hits.html\" target=\"_new\">MiBIG Hits</a><br>\n \n \n  <a href=\"http://blast.jcvi.org/er-blast/index.cgi?project=transporter;program=blastp;database=pub/transporter.pep;sequence=sequence%0AMKEKLNPKVVVSIVYITAMFMAAMDATIVNVALQTISRELQVPPSAMGTVNVGYLVSLAVFLPISGWLGDRFGTKRVFLIALFVFTIASALCGMANDITSLNIFRIIQGAGGGLLTPVGMAMLFRTFSPEERPKISRFIILPIAVAPAIGPIIGGFFVDQMSWRWAFYINLPFGIVALLFGLLFLAEHVEKSAGRFDSLGFILSAPGFAMLIYALSQGPSKGWMSPEIMSTGIAGVVFITLFIIVELKVKQPMLDLRLLKEPVFRKMSIISLFSSAGLLGMLFVFPLMYQNVIGVSALESGLTTFPEAIGLMISSQIVPWSYKKLGARKVISIGLICTAVIFVLLSFVNHDTNPWQIRALLFGIGIFLGQSVGAVQFSAFNNITPPSMGRATTIFNVQNRLGSAIGVAVLASILAGFGGNNVQSDFLPYQAALIGSAIFLLIALLFSLRISDKEVMSKKKEKTLSVSEKEKVLVNE\" target=\"_new\">TransportDB BLAST on this gene</a><br>\n \n \n \n</div>\n<div class=\"focus-clipboard\">\n AA sequence: <span class=\"clipboard-copy\" data-seq=\"MKEKLNPKVVVSIVYITAMFMAAMDATIVNVALQTISRELQVPPSAMGTVNVGYLVSLAVFLPISGWLGDRFGTKRVFLIALFVFTIASALCGMANDITSLNIFRIIQGAGGGLLTPVGMAMLFRTFSPEERPKISRFIILPIAVAPAIGPIIGGFFVDQMSWRWAFYINLPFGIVALLFGLLFLAEHVEKSAGRFDSLGFILSAPGFAMLIYALSQGPSKGWMSPEIMSTGIAGVVFITLFIIVELKVKQPMLDLRLLKEPVFRKMSIISLFSSAGLLGMLFVFPLMYQNVIGVSALESGLTTFPEAIGLMISSQIVPWSYKKLGARKVISIGLICTAVIFVLLSFVNHDTNPWQIRALLFGIGIFLGQSVGAVQFSAFNNITPPSMGRATTIFNVQNRLGSAIGVAVLASILAGFGGNNVQSDFLPYQAALIGSAIFLLIALLFSLRISDKEVMSKKKEKTLSVSEKEKVLVNE\">Copy to clipboard</span><br>\n Nucleotide sequence: <span class=\"clipboard-copy\" data-seq=\"ATGAAAGAAAAACTAAATCCAAAAGTAGTTGTAAGTATCGTTTATATAACTGCGATGTTTATGGCTGCGATGGACGCAACGATTGTAAATGTAGCACTGCAAACGATAAGTAGAGAACTACAAGTACCTCCATCTGCAATGGGGACGGTGAATGTTGGATATTTAGTTAGTTTAGCTGTTTTCCTTCCGATTTCTGGTTGGTTAGGAGATCGTTTTGGTACGAAAAGAGTATTTTTAATTGCTCTTTTCGTATTTACAATTGCATCTGCTTTATGCGGAATGGCTAACGATATTACTTCATTGAATATTTTCCGTATTATTCAAGGTGCTGGCGGAGGGCTTTTAACACCGGTTGGAATGGCGATGTTATTTCGAACATTTTCACCCGAGGAAAGACCGAAGATTTCCCGGTTCATTATACTTCCAATTGCTGTAGCACCAGCAATTGGTCCTATCATCGGTGGTTTCTTTGTAGATCAAATGTCTTGGCGTTGGGCATTTTATATTAATCTACCGTTTGGAATCGTTGCATTGCTATTTGGACTTCTATTTTTAGCAGAACATGTTGAAAAATCAGCTGGTCGCTTTGATTCGCTCGGCTTTATTTTATCAGCACCAGGATTTGCGATGCTCATATATGCACTCAGCCAGGGACCATCAAAAGGGTGGATGTCTCCAGAAATTATGAGTACTGGGATAGCTGGGGTTGTATTCATTACATTGTTTATAATTGTAGAACTGAAAGTAAAGCAACCGATGTTAGATTTACGCTTATTAAAAGAACCAGTCTTTAGAAAGATGAGCATTATATCATTATTTTCATCAGCTGGTTTATTAGGAATGTTATTTGTTTTTCCTCTTATGTATCAAAATGTGATAGGAGTTTCTGCACTGGAATCAGGACTTACGACATTTCCAGAGGCGATTGGATTAATGATTTCTTCACAAATTGTACCATGGTCATATAAGAAATTAGGAGCTCGAAAGGTAATTTCTATTGGATTAATATGTACGGCGGTTATATTTGTTTTATTGAGTTTTGTAAATCACGATACGAATCCGTGGCAAATCCGGGCATTATTGTTTGGTATCGGTATTTTCTTAGGTCAATCTGTCGGTGCGGTTCAATTTTCTGCCTTTAACAATATCACGCCGCCTTCTATGGGGAGAGCGACTACTATATTCAATGTGCAAAATCGACTAGGTTCAGCAATAGGAGTAGCGGTTTTAGCTAGTATACTAGCTGGTTTTGGAGGTAATAACGTTCAATCCGATTTTTTACCATATCAAGCAGCATTAATTGGGTCAGCAATATTTTTGCTCATAGCACTACTATTTTCTTTACGTATTTCCGATAAAGAGGTAATGTCAAAGAAGAAAGAAAAAACATTATCTGTATCAGAAAAAGAGAAAGTACTTGTCAATGAATAA\">Copy to clipboard</span><br>\n</div>",
                        "type": "transport",
                        "start": 1734345,
                        "end": 1735775
                    },
                    {
                        "strand": 1,
                        "locus_tag": "ctg1_1762",
                        "description": "<div class=\"focus-intro\">\n <strong><span class=\"serif\">ctg1_1762</span></strong><br>\n \n <br>\n Locus tag: <span class=\"serif\">ctg1_1762</span><br>\n Protein ID: <span class=\"serif\">None</span><br>\n Gene: <span class=\"serif\">None</span><br>\n \n Location: 1,735,833 - 1,736,582,\n (total: 750 nt)<br>\n <br>\n \n  biosynthetic-additional (smcogs) SMCOG1012:4&#39;-phosphopantetheinyl transferase (Score: 226; E-value: 6e-69)<br>\n \n</div>\n<div class=\"focus-info\">\n \n\n \n  <br>\n  <span class=\"bold\"> Gene Ontology terms for PFAM domains:</span><br>\n  \n   PF01648.19: <a class='external-link' href='http://amigo.geneontology.org/amigo/term/GO:0000287' target='_blank'>GO:0000287</a>: magnesium ion binding<br>\n  \n   PF01648.19: <a class='external-link' href='http://amigo.geneontology.org/amigo/term/GO:0008897' target='_blank'>GO:0008897</a>: holo-[acyl-carrier-protein] synthase activity<br>\n  \n  <br>\n \n</div>\n<div class=\"focus-urls\">\n <a href=\"http://blast.ncbi.nlm.nih.gov/Blast.cgi?PAGE=Proteins&amp;PROGRAM=blastp&amp;BLAST_PROGRAMS=blastp&amp;QUERY=MIESKVVDSIPTLNENDCQIWWARISDLQSWHYNLLNDIEREKANSYHHSADRARFIIGCVISRLVLGKILSMSPVQVPIDRMCSVCKLQHGRPQLPEGMPQLSVSHSGEWVVVAFTKSAPVGIDVEQMNPSIDVMKMAEGVLTDIEIAQVMKLPNEQKIEGFLTYWTRKEAVLKATGEGLMIPPVHITVSAPNDPPNLLVFKDRQELASNTMMEDVRPSLDYRASVAIFSKEVTEITQLDAVALLNLK&amp;LINK_LOC=protein&amp;PAGE_TYPE=BlastSearch\" target=\"_new\">NCBI BlastP on this gene</a><br>\n <a href=\"http://www.ncbi.nlm.nih.gov/projects/sviewer/?Db=gene&amp;DbFrom=protein&amp;Cmd=Link&amp;noslider=1&amp;id=NZ_CP019230.1&amp;from=1725833&amp;to=1746582\" target=\"_new\">View genomic context</a><br>\n \n  <a href=\"knownclusterblast/region3/ctg1_1762_mibig_hits.html\" target=\"_new\">MiBIG Hits</a><br>\n \n \n \n \n</div>\n<div class=\"focus-clipboard\">\n AA sequence: <span class=\"clipboard-copy\" data-seq=\"MIESKVVDSIPTLNENDCQIWWARISDLQSWHYNLLNDIEREKANSYHHSADRARFIIGCVISRLVLGKILSMSPVQVPIDRMCSVCKLQHGRPQLPEGMPQLSVSHSGEWVVVAFTKSAPVGIDVEQMNPSIDVMKMAEGVLTDIEIAQVMKLPNEQKIEGFLTYWTRKEAVLKATGEGLMIPPVHITVSAPNDPPNLLVFKDRQELASNTMMEDVRPSLDYRASVAIFSKEVTEITQLDAVALLNLK\">Copy to clipboard</span><br>\n Nucleotide sequence: <span class=\"clipboard-copy\" data-seq=\"ATGATAGAAAGTAAAGTTGTAGATTCTATTCCAACTTTGAATGAGAATGATTGTCAAATATGGTGGGCAAGAATTTCGGATTTACAATCATGGCATTACAATTTACTAAATGATATAGAGCGAGAGAAAGCAAATTCGTATCATCATTCGGCAGATCGAGCTCGTTTTATAATAGGTTGCGTAATAAGTAGATTAGTTCTCGGCAAGATACTTTCTATGTCACCAGTCCAAGTACCAATTGATCGAATGTGCTCAGTATGTAAATTGCAGCATGGAAGACCACAATTACCAGAAGGTATGCCGCAATTATCCGTTTCGCATTCAGGTGAGTGGGTTGTCGTTGCATTTACAAAATCTGCACCTGTTGGCATAGATGTAGAACAAATGAATCCAAGTATAGATGTTATGAAAATGGCAGAAGGTGTATTAACAGACATTGAAATAGCGCAAGTTATGAAACTGCCAAATGAACAGAAAATAGAAGGTTTTTTAACATATTGGACTCGAAAAGAAGCGGTGCTGAAAGCGACAGGTGAAGGACTAATGATTCCACCAGTACATATTACAGTATCAGCTCCAAATGATCCTCCAAACTTGTTGGTTTTTAAGGATAGACAAGAGTTAGCAAGTAATACAATGATGGAAGATGTAAGGCCTAGTTTAGATTATAGGGCTTCTGTTGCAATATTCAGTAAGGAAGTGACTGAAATTACGCAATTAGACGCGGTAGCACTTTTAAATCTTAAATAA\">Copy to clipboard</span><br>\n</div>",
                        "type": "biosynthetic-additional",
                        "start": 1735833,
                        "end": 1736582
                    },
                    {
                        "strand": 1,
                        "locus_tag": "ctg1_1763",
                        "description": "<div class=\"focus-intro\">\n <strong><span class=\"serif\">ctg1_1763</span></strong><br>\n \n <br>\n Locus tag: <span class=\"serif\">ctg1_1763</span><br>\n Protein ID: <span class=\"serif\">None</span><br>\n Gene: <span class=\"serif\">None</span><br>\n \n Location: 1,736,608 - 1,737,150,\n (total: 543 nt)<br>\n <br>\n \n  biosynthetic-additional (smcogs) SMCOG1259:hypothetical protein (Score: 372.6; E-value: 4.4e-114)<br>\n \n</div>\n<div class=\"focus-info\">\n \n\n \n</div>\n<div class=\"focus-urls\">\n <a href=\"http://blast.ncbi.nlm.nih.gov/Blast.cgi?PAGE=Proteins&amp;PROGRAM=blastp&amp;BLAST_PROGRAMS=blastp&amp;QUERY=MLVAENRKNEFTYNVQAIKNILFSGDTSSIHALEKLLNDTVQFDVLEQEALGRQYIPKEAKNFFDKDGTFLYRVSNVSYKGKVLSENLIFADTSFLPDAIKSELESGNIPVEKLIEKMEVRRNVLYEGYQPSGNIIELFDGCSVTANVYPTRKYQIVSNCKCVFYICEVYHAENIKQLLK&amp;LINK_LOC=protein&amp;PAGE_TYPE=BlastSearch\" target=\"_new\">NCBI BlastP on this gene</a><br>\n <a href=\"http://www.ncbi.nlm.nih.gov/projects/sviewer/?Db=gene&amp;DbFrom=protein&amp;Cmd=Link&amp;noslider=1&amp;id=NZ_CP019230.1&amp;from=1726608&amp;to=1747150\" target=\"_new\">View genomic context</a><br>\n \n \n \n \n</div>\n<div class=\"focus-clipboard\">\n AA sequence: <span class=\"clipboard-copy\" data-seq=\"MLVAENRKNEFTYNVQAIKNILFSGDTSSIHALEKLLNDTVQFDVLEQEALGRQYIPKEAKNFFDKDGTFLYRVSNVSYKGKVLSENLIFADTSFLPDAIKSELESGNIPVEKLIEKMEVRRNVLYEGYQPSGNIIELFDGCSVTANVYPTRKYQIVSNCKCVFYICEVYHAENIKQLLK\">Copy to clipboard</span><br>\n Nucleotide sequence: <span class=\"clipboard-copy\" data-seq=\"ATGTTAGTAGCGGAAAATAGAAAGAATGAATTCACTTATAATGTACAAGCAATTAAAAATATTTTATTTTCTGGAGATACATCATCCATTCATGCTTTAGAAAAGCTTTTAAATGATACAGTTCAGTTTGATGTTCTTGAACAAGAGGCACTTGGTAGACAGTACATTCCGAAAGAAGCAAAGAATTTCTTTGATAAAGATGGAACATTTCTTTACCGTGTATCTAATGTTAGTTATAAAGGAAAGGTGTTATCTGAAAATCTAATTTTTGCAGACACTTCGTTTTTACCGGACGCAATAAAGAGTGAATTAGAGAGTGGAAATATTCCTGTTGAAAAGCTTATAGAAAAGATGGAAGTAAGAAGAAACGTATTATATGAAGGATATCAGCCATCTGGAAATATTATTGAATTGTTTGATGGATGTTCTGTTACAGCGAATGTGTATCCAACTAGAAAGTATCAAATTGTAAGTAACTGCAAATGTGTATTTTATATTTGTGAAGTGTATCATGCAGAGAATATAAAGCAATTGCTTAAATAA\">Copy to clipboard</span><br>\n</div>",
                        "type": "biosynthetic-additional",
                        "start": 1736608,
                        "end": 1737150
                    },
                    {
                        "strand": -1,
                        "locus_tag": "ctg1_1764",
                        "description": "<div class=\"focus-intro\">\n <strong><span class=\"serif\">ctg1_1764</span></strong><br>\n \n <br>\n Locus tag: <span class=\"serif\">ctg1_1764</span><br>\n Protein ID: <span class=\"serif\">None</span><br>\n Gene: <span class=\"serif\">None</span><br>\n \n Location: 1,737,191 - 1,737,463,\n (total: 273 nt)<br>\n <br>\n \n  other (smcogs) SMCOG1132:DNA-binding protein HU 1 (Score: 139.7; E-value: 4.7e-43)<br>\n \n</div>\n<div class=\"focus-info\">\n \n\n \n  <br>\n  <span class=\"bold\"> Gene Ontology terms for PFAM domains:</span><br>\n  \n   PF00216.20: <a class='external-link' href='http://amigo.geneontology.org/amigo/term/GO:0003677' target='_blank'>GO:0003677</a>: DNA binding<br>\n  \n  <br>\n \n</div>\n<div class=\"focus-urls\">\n <a href=\"http://blast.ncbi.nlm.nih.gov/Blast.cgi?PAGE=Proteins&amp;PROGRAM=blastp&amp;BLAST_PROGRAMS=blastp&amp;QUERY=MNKTELIKNVAQSADISQKDASAAVQSVFDTIANALQSGDKVQLIGFGTFEVRERSARTGRNPQTGEEIQIAAGKVPAFKAGKELKEAVK&amp;LINK_LOC=protein&amp;PAGE_TYPE=BlastSearch\" target=\"_new\">NCBI BlastP on this gene</a><br>\n <a href=\"http://www.ncbi.nlm.nih.gov/projects/sviewer/?Db=gene&amp;DbFrom=protein&amp;Cmd=Link&amp;noslider=1&amp;id=NZ_CP019230.1&amp;from=1727191&amp;to=1747463\" target=\"_new\">View genomic context</a><br>\n \n  <a href=\"knownclusterblast/region3/ctg1_1764_mibig_hits.html\" target=\"_new\">MiBIG Hits</a><br>\n \n \n \n \n</div>\n<div class=\"focus-clipboard\">\n AA sequence: <span class=\"clipboard-copy\" data-seq=\"MNKTELIKNVAQSADISQKDASAAVQSVFDTIANALQSGDKVQLIGFGTFEVRERSARTGRNPQTGEEIQIAAGKVPAFKAGKELKEAVK\">Copy to clipboard</span><br>\n Nucleotide sequence: <span class=\"clipboard-copy\" data-seq=\"ATGAACAAAACAGAATTAATTAAAAACGTAGCTCAATCAGCTGATATTTCTCAAAAGGACGCTTCTGCAGCTGTACAATCCGTATTTGACACAATTGCTAATGCATTACAATCTGGAGATAAAGTTCAACTAATCGGGTTTGGAACTTTTGAAGTACGCGAAAGATCTGCTCGTACAGGACGTAATCCGCAAACTGGCGAAGAAATTCAAATCGCCGCTGGTAAAGTTCCTGCATTTAAAGCGGGTAAAGAATTAAAAGAAGCTGTTAAATAA\">Copy to clipboard</span><br>\n</div>",
                        "type": "other",
                        "start": 1737191,
                        "end": 1737463
                    },
                    {
                        "strand": 1,
                        "locus_tag": "ctg1_1765",
                        "description": "<div class=\"focus-intro\">\n <strong><span class=\"serif\">ctg1_1765</span></strong><br>\n \n <br>\n Locus tag: <span class=\"serif\">ctg1_1765</span><br>\n Protein ID: <span class=\"serif\">None</span><br>\n Gene: <span class=\"serif\">None</span><br>\n \n Location: 1,737,668 - 1,738,435,\n (total: 768 nt)<br>\n <br>\n \n  other (smcogs) SMCOG1267:hypothetical protein (Score: 560.1; E-value: 8.9e-171)<br>\n \n</div>\n<div class=\"focus-info\">\n \n\n \n</div>\n<div class=\"focus-urls\">\n <a href=\"http://blast.ncbi.nlm.nih.gov/Blast.cgi?PAGE=Proteins&amp;PROGRAM=blastp&amp;BLAST_PROGRAMS=blastp&amp;QUERY=MIFREKNEKESILIRQHNHGFLAGEIAKHIKEDFFEDKTYLKETVDAIYEHDRGWIELDKVPILNDAKNIPYTFMDCPSPLRFVFYTIGLNEIENSNPYGALLCSKHFLSFPLNEEDEEMMSFYKHELERQKRILKTLTKEQFAMFDKHYRLLKFCDELSLYVCMNKPGVKKKDEIDLFKDGFEGTEMFNSKEEKLIQAEWVDEETIRITPFPFQTEFYTYVKYKTINKHEMKEKGIAKADRESEMKKQTIRFIQ&amp;LINK_LOC=protein&amp;PAGE_TYPE=BlastSearch\" target=\"_new\">NCBI BlastP on this gene</a><br>\n <a href=\"http://www.ncbi.nlm.nih.gov/projects/sviewer/?Db=gene&amp;DbFrom=protein&amp;Cmd=Link&amp;noslider=1&amp;id=NZ_CP019230.1&amp;from=1727668&amp;to=1748435\" target=\"_new\">View genomic context</a><br>\n \n \n \n \n</div>\n<div class=\"focus-clipboard\">\n AA sequence: <span class=\"clipboard-copy\" data-seq=\"MIFREKNEKESILIRQHNHGFLAGEIAKHIKEDFFEDKTYLKETVDAIYEHDRGWIELDKVPILNDAKNIPYTFMDCPSPLRFVFYTIGLNEIENSNPYGALLCSKHFLSFPLNEEDEEMMSFYKHELERQKRILKTLTKEQFAMFDKHYRLLKFCDELSLYVCMNKPGVKKKDEIDLFKDGFEGTEMFNSKEEKLIQAEWVDEETIRITPFPFQTEFYTYVKYKTINKHEMKEKGIAKADRESEMKKQTIRFIQ\">Copy to clipboard</span><br>\n Nucleotide sequence: <span class=\"clipboard-copy\" data-seq=\"ATGATTTTTCGTGAAAAAAATGAGAAGGAAAGTATTTTAATTCGTCAACATAATCATGGTTTTTTAGCTGGAGAGATTGCAAAGCATATAAAAGAAGACTTTTTTGAAGATAAAACATATTTAAAAGAAACAGTTGATGCAATATATGAGCATGACAGAGGATGGATAGAGCTTGATAAAGTACCAATTTTGAATGATGCTAAAAATATTCCATATACATTTATGGATTGTCCAAGCCCATTACGTTTTGTTTTTTATACGATTGGATTGAATGAAATTGAAAATTCTAATCCATACGGGGCATTGCTTTGTAGTAAACATTTTTTATCATTTCCACTAAACGAGGAAGATGAAGAGATGATGTCATTTTATAAACATGAATTAGAACGACAAAAAAGAATTTTGAAAACGTTAACAAAGGAACAGTTTGCGATGTTCGATAAGCATTATAGATTATTAAAGTTTTGTGATGAACTTTCTTTATACGTATGTATGAATAAGCCTGGTGTCAAAAAGAAAGATGAAATTGACTTATTTAAAGATGGTTTTGAAGGAACAGAAATGTTTAATAGTAAAGAGGAGAAACTTATTCAAGCTGAATGGGTGGACGAGGAAACAATTCGGATTACACCATTTCCATTTCAAACGGAATTTTATACGTATGTAAAATATAAAACGATAAATAAGCATGAAATGAAAGAAAAAGGGATTGCAAAGGCTGATAGAGAATCAGAAATGAAGAAACAAACCATTCGTTTCATACAATAA\">Copy to clipboard</span><br>\n</div>",
                        "type": "other",
                        "start": 1737668,
                        "end": 1738435
                    },
                    {
                        "strand": 1,
                        "locus_tag": "ctg1_1766",
                        "description": "<div class=\"focus-intro\">\n <strong><span class=\"serif\">ctg1_1766</span></strong><br>\n \n <br>\n Locus tag: <span class=\"serif\">ctg1_1766</span><br>\n Protein ID: <span class=\"serif\">None</span><br>\n Gene: <span class=\"serif\">None</span><br>\n \n Location: 1,738,450 - 1,738,974,\n (total: 525 nt)<br>\n <br>\n \n  other (smcogs) SMCOG1250:DinB (Score: 308.6; E-value: 1.9e-94)<br>\n \n</div>\n<div class=\"focus-info\">\n \n\n \n</div>\n<div class=\"focus-urls\">\n <a href=\"http://blast.ncbi.nlm.nih.gov/Blast.cgi?PAGE=Proteins&amp;PROGRAM=blastp&amp;BLAST_PROGRAMS=blastp&amp;QUERY=LKDYILKQCDYHAWANTRLFNRLKELPNYETIFNEQIQSVFPSIKDTFVHIYITDQVWLHILHGKSMNEAIQDREELRKQIETKSLHELEKMFENMANQYKEFLITIQDVNAVFFIENPYVGKLETSILELVQHVVNHGTYHRGNITAMIRQLGHSSTMMDFVLYLHMVKKQGE&amp;LINK_LOC=protein&amp;PAGE_TYPE=BlastSearch\" target=\"_new\">NCBI BlastP on this gene</a><br>\n <a href=\"http://www.ncbi.nlm.nih.gov/projects/sviewer/?Db=gene&amp;DbFrom=protein&amp;Cmd=Link&amp;noslider=1&amp;id=NZ_CP019230.1&amp;from=1728450&amp;to=1748974\" target=\"_new\">View genomic context</a><br>\n \n \n \n \n</div>\n<div class=\"focus-clipboard\">\n AA sequence: <span class=\"clipboard-copy\" data-seq=\"LKDYILKQCDYHAWANTRLFNRLKELPNYETIFNEQIQSVFPSIKDTFVHIYITDQVWLHILHGKSMNEAIQDREELRKQIETKSLHELEKMFENMANQYKEFLITIQDVNAVFFIENPYVGKLETSILELVQHVVNHGTYHRGNITAMIRQLGHSSTMMDFVLYLHMVKKQGE\">Copy to clipboard</span><br>\n Nucleotide sequence: <span class=\"clipboard-copy\" data-seq=\"TTGAAAGATTATATATTAAAACAGTGTGATTACCATGCTTGGGCTAATACTAGATTATTCAATCGATTAAAAGAGTTACCAAACTATGAGACAATTTTTAATGAGCAGATACAGAGTGTATTCCCATCCATTAAGGATACTTTTGTGCATATTTATATTACAGATCAAGTGTGGTTACATATATTGCATGGTAAAAGTATGAATGAAGCAATACAAGACCGAGAAGAGTTACGAAAACAAATTGAAACTAAATCGTTACATGAATTAGAAAAAATGTTTGAAAACATGGCAAATCAATATAAAGAGTTTTTAATTACAATACAAGATGTGAATGCTGTATTTTTTATTGAGAATCCATACGTAGGGAAATTAGAAACTTCGATTTTAGAATTAGTGCAACATGTCGTAAATCATGGTACATATCATAGAGGAAATATAACAGCGATGATTCGTCAACTTGGTCATTCATCGACAATGATGGATTTTGTACTGTATTTACATATGGTTAAAAAGCAGGGAGAGTAA\">Copy to clipboard</span><br>\n</div>",
                        "type": "other",
                        "start": 1738450,
                        "end": 1738974
                    },
                    {
                        "strand": -1,
                        "locus_tag": "ctg1_1767",
                        "description": "<div class=\"focus-intro\">\n <strong><span class=\"serif\">ctg1_1767</span></strong><br>\n \n <br>\n Locus tag: <span class=\"serif\">ctg1_1767</span><br>\n Protein ID: <span class=\"serif\">None</span><br>\n Gene: <span class=\"serif\">None</span><br>\n \n Location: 1,739,066 - 1,740,259,\n (total: 1194 nt)<br>\n <br>\n \n  biosynthetic-additional (rule-based-clusters) Peptidase_S8<br>\n \n  biosynthetic-additional (smcogs) SMCOG1075:alkaline serine protease, subtilase family (Score: 373.9; E-value: 2.3e-113)<br>\n \n</div>\n<div class=\"focus-info\">\n \n\n \n  <br>\n  <span class=\"bold\"> Gene Ontology terms for PFAM domains:</span><br>\n  \n   PF00082.21: <a class='external-link' href='http://amigo.geneontology.org/amigo/term/GO:0004252' target='_blank'>GO:0004252</a>: serine-type endopeptidase activity<br>\n  \n   PF00082.21: <a class='external-link' href='http://amigo.geneontology.org/amigo/term/GO:0006508' target='_blank'>GO:0006508</a>: proteolysis<br>\n  \n  <br>\n \n</div>\n<div class=\"focus-urls\">\n <a href=\"http://blast.ncbi.nlm.nih.gov/Blast.cgi?PAGE=Proteins&amp;PROGRAM=blastp&amp;BLAST_PROGRAMS=blastp&amp;QUERY=LKNKIIVFLSVLSFIIGGFFFNTNTSSAETSSTDYVPNQLIVKFKQNASLSNVQSFHKSVGANVLSKDDKLGFEVVQFSKGTVKEKIKSYKNNPDVEYAEPNYYVHAFWTPNDPYFNNQYGLQKIQAPQAWDSQRSDPGVKVAIIDTGVQGSHPDLASKVIYGHDYVDNDNTSDDGNGHGTHCAGITGALTNNSVGIAGVAPQTSIYAVRVLDNQGSGTLDAVAQGIREAADSGAKVISLSLGAPNGGTALQQAVQYAWNKGSVIVAAAGNAGNTKANYPAYYSEVIAVASTDQSDRKSSFSTYGSWVDVAAPGSNIYSTYKGSTYQSLSGTSMATPHVAGVAALLANQGYSNTQIRQIIESTTDKISGTGTYWKNGRVNAYKAVQYAKQLQENKAS&amp;LINK_LOC=protein&amp;PAGE_TYPE=BlastSearch\" target=\"_new\">NCBI BlastP on this gene</a><br>\n <a href=\"http://www.ncbi.nlm.nih.gov/projects/sviewer/?Db=gene&amp;DbFrom=protein&amp;Cmd=Link&amp;noslider=1&amp;id=NZ_CP019230.1&amp;from=1729066&amp;to=1750259\" target=\"_new\">View genomic context</a><br>\n \n  <a href=\"knownclusterblast/region3/ctg1_1767_mibig_hits.html\" target=\"_new\">MiBIG Hits</a><br>\n \n \n \n \n</div>\n<div class=\"focus-clipboard\">\n AA sequence: <span class=\"clipboard-copy\" data-seq=\"LKNKIIVFLSVLSFIIGGFFFNTNTSSAETSSTDYVPNQLIVKFKQNASLSNVQSFHKSVGANVLSKDDKLGFEVVQFSKGTVKEKIKSYKNNPDVEYAEPNYYVHAFWTPNDPYFNNQYGLQKIQAPQAWDSQRSDPGVKVAIIDTGVQGSHPDLASKVIYGHDYVDNDNTSDDGNGHGTHCAGITGALTNNSVGIAGVAPQTSIYAVRVLDNQGSGTLDAVAQGIREAADSGAKVISLSLGAPNGGTALQQAVQYAWNKGSVIVAAAGNAGNTKANYPAYYSEVIAVASTDQSDRKSSFSTYGSWVDVAAPGSNIYSTYKGSTYQSLSGTSMATPHVAGVAALLANQGYSNTQIRQIIESTTDKISGTGTYWKNGRVNAYKAVQYAKQLQENKAS\">Copy to clipboard</span><br>\n Nucleotide sequence: <span class=\"clipboard-copy\" data-seq=\"TTGAAAAACAAAATCATCGTTTTCCTATCTGTTTTGTCATTTATTATTGGTGGTTTCTTCTTTAACACGAATACTTCAAGCGCTGAAACATCATCTACTGATTACGTTCCTAACCAATTAATCGTTAAGTTTAAACAAAATGCATCTTTAAGTAATGTGCAATCTTTTCATAAATCTGTCGGAGCTAATGTCTTATCTAAAGATGATAAGTTAGGTTTTGAAGTCGTACAATTTTCAAAAGGTACTGTAAAAGAAAAAATAAAGAGCTATAAAAATAATCCAGATGTGGAATATGCAGAACCGAATTATTACGTTCACGCCTTTTGGACTCCAAACGACCCATATTTTAATAATCAATACGGGTTACAAAAGATTCAAGCTCCACAAGCTTGGGATAGCCAACGAAGTGATCCTGGTGTAAAAGTAGCTATTATTGATACAGGAGTTCAAGGCTCACACCCTGATCTGGCTTCGAAAGTAATTTACGGGCATGATTATGTTGATAACGACAATACATCTGATGATGGTAATGGTCATGGTACACATTGCGCTGGAATTACTGGAGCACTTACGAATAACAGCGTCGGAATTGCTGGTGTTGCCCCACAAACTTCAATTTATGCTGTCCGCGTATTAGATAATCAAGGAAGTGGTACTCTTGATGCTGTAGCGCAAGGTATTCGAGAAGCTGCTGATTCGGGTGCAAAAGTAATTAGTTTAAGTTTAGGAGCTCCAAATGGTGGTACTGCATTACAACAAGCCGTTCAATATGCATGGAATAAAGGCTCTGTTATAGTTGCAGCTGCTGGAAATGCTGGAAATACAAAAGCTAATTACCCTGCTTATTACAGCGAAGTAATTGCAGTTGCTTCTACAGATCAATCAGATAGAAAATCTTCATTCTCTACTTATGGTAGCTGGGTAGATGTTGCAGCACCAGGTTCAAATATATATTCAACATATAAAGGAAGCACGTATCAATCATTAAGTGGTACATCTATGGCAACACCTCATGTTGCAGGAGTCGCAGCTCTTTTAGCAAATCAAGGATATAGCAATACACAAATCCGCCAAATTATTGAGTCTACTACTGATAAAATTAGTGGTACAGGTACGTACTGGAAAAACGGTAGAGTCAATGCATATAAGGCTGTACAATACGCTAAGCAATTACAAGAAAATAAAGCTTCTTAA\">Copy to clipboard</span><br>\n</div>",
                        "type": "biosynthetic-additional",
                        "start": 1739066,
                        "end": 1740259
                    },
                    {
                        "strand": -1,
                        "locus_tag": "ctg1_1768",
                        "description": "<div class=\"focus-intro\">\n <strong><span class=\"serif\">ctg1_1768</span></strong><br>\n \n <br>\n Locus tag: <span class=\"serif\">ctg1_1768</span><br>\n Protein ID: <span class=\"serif\">None</span><br>\n Gene: <span class=\"serif\">None</span><br>\n \n Location: 1,740,492 - 1,741,859,\n (total: 1368 nt)<br>\n <br>\n \n  biosynthetic-additional (smcogs) SMCOG1153:Amino acid carrier protein (Score: 714.1; E-value: 1e-216)<br>\n \n</div>\n<div class=\"focus-info\">\n \n\n \n  <br>\n  <span class=\"bold\"> Gene Ontology terms for PFAM domains:</span><br>\n  \n   PF01235.16: <a class='external-link' href='http://amigo.geneontology.org/amigo/term/GO:0006814' target='_blank'>GO:0006814</a>: sodium ion transport<br>\n  \n   PF01235.16: <a class='external-link' href='http://amigo.geneontology.org/amigo/term/GO:0015655' target='_blank'>GO:0015655</a>: alanine:sodium symporter activity<br>\n  \n   PF01235.16: <a class='external-link' href='http://amigo.geneontology.org/amigo/term/GO:0016020' target='_blank'>GO:0016020</a>: membrane<br>\n  \n   PF01235.16: <a class='external-link' href='http://amigo.geneontology.org/amigo/term/GO:0032328' target='_blank'>GO:0032328</a>: alanine transport<br>\n  \n  <br>\n \n</div>\n<div class=\"focus-urls\">\n <a href=\"http://blast.ncbi.nlm.nih.gov/Blast.cgi?PAGE=Proteins&amp;PROGRAM=blastp&amp;BLAST_PROGRAMS=blastp&amp;QUERY=METVSKVLEQMNQYVWGLPTLLLLVGTGIILTVRLKGLQFSKLLYAHKLAFKKSEDTSSSGDISHFQALMTAMAATIGMGNIAGVATAVTIGGPGAIFWMWITALFGMATKYAEAILAVKYRVSNENGEYSGGPMYYLEHGLGKKWLAVLFAIFGTTASFGIGNMVQSNSVAEAMRINFSFPPALTGIVMSFLIAIVILGGVKKIGKVTGYVVPIKAFFYIIAGLIIIFYHYEQIPEAFSLIFSGAFNGTAAAGGFIGATVASAIQIGMARGVFANEAGLGSAPIAAAAAKTDSPAKQALVSMTGTFLDTFIVCTITGLVLITTGAWRSGKTGVEATTLAFQSVFGTAGSMILGIAIILFAYSTILGWSYYGEKCVAYLFGESAVKYYKAIFIVMIAIGANLKLGIVWTFADIANGLMAIPNLIGLIGLSSIVVAETNRFLQAEKLKENNKKQAS&amp;LINK_LOC=protein&amp;PAGE_TYPE=BlastSearch\" target=\"_new\">NCBI BlastP on this gene</a><br>\n <a href=\"http://www.ncbi.nlm.nih.gov/projects/sviewer/?Db=gene&amp;DbFrom=protein&amp;Cmd=Link&amp;noslider=1&amp;id=NZ_CP019230.1&amp;from=1730492&amp;to=1751859\" target=\"_new\">View genomic context</a><br>\n \n  <a href=\"knownclusterblast/region3/ctg1_1768_mibig_hits.html\" target=\"_new\">MiBIG Hits</a><br>\n \n \n \n \n</div>\n<div class=\"focus-clipboard\">\n AA sequence: <span class=\"clipboard-copy\" data-seq=\"METVSKVLEQMNQYVWGLPTLLLLVGTGIILTVRLKGLQFSKLLYAHKLAFKKSEDTSSSGDISHFQALMTAMAATIGMGNIAGVATAVTIGGPGAIFWMWITALFGMATKYAEAILAVKYRVSNENGEYSGGPMYYLEHGLGKKWLAVLFAIFGTTASFGIGNMVQSNSVAEAMRINFSFPPALTGIVMSFLIAIVILGGVKKIGKVTGYVVPIKAFFYIIAGLIIIFYHYEQIPEAFSLIFSGAFNGTAAAGGFIGATVASAIQIGMARGVFANEAGLGSAPIAAAAAKTDSPAKQALVSMTGTFLDTFIVCTITGLVLITTGAWRSGKTGVEATTLAFQSVFGTAGSMILGIAIILFAYSTILGWSYYGEKCVAYLFGESAVKYYKAIFIVMIAIGANLKLGIVWTFADIANGLMAIPNLIGLIGLSSIVVAETNRFLQAEKLKENNKKQAS\">Copy to clipboard</span><br>\n Nucleotide sequence: <span class=\"clipboard-copy\" data-seq=\"ATGGAGACAGTAAGTAAAGTATTAGAACAAATGAATCAATACGTGTGGGGATTACCAACTTTGTTGCTACTCGTTGGAACAGGTATCATTCTCACAGTGCGTTTAAAAGGTTTACAGTTTAGTAAACTATTATACGCTCACAAACTAGCATTTAAAAAATCAGAAGATACCTCTTCTTCTGGAGATATTAGTCACTTCCAAGCACTTATGACTGCTATGGCCGCAACGATTGGTATGGGAAATATAGCCGGTGTTGCAACAGCTGTTACAATTGGTGGTCCTGGTGCAATATTTTGGATGTGGATTACCGCTTTATTCGGTATGGCAACAAAGTATGCCGAGGCAATACTTGCAGTGAAATACCGTGTTAGTAATGAAAATGGTGAATATTCAGGTGGACCAATGTATTATTTAGAGCATGGTTTAGGTAAGAAATGGCTGGCAGTATTATTCGCTATATTCGGCACAACTGCTTCTTTCGGTATTGGTAATATGGTGCAATCTAACTCAGTTGCAGAGGCAATGCGAATTAATTTCTCTTTCCCTCCTGCTTTAACTGGTATAGTAATGTCATTTTTAATCGCAATTGTTATTTTAGGCGGTGTAAAAAAAATTGGGAAAGTGACGGGATATGTCGTTCCTATTAAAGCTTTCTTTTATATAATTGCTGGTCTTATAATTATTTTCTATCACTACGAACAAATTCCAGAAGCTTTTTCACTTATTTTTTCTGGTGCATTTAATGGTACAGCAGCTGCTGGTGGTTTTATTGGGGCAACAGTTGCATCAGCTATTCAAATCGGAATGGCGCGTGGTGTATTTGCGAACGAAGCTGGTTTAGGGAGTGCCCCTATTGCCGCGGCGGCGGCAAAAACTGATTCGCCTGCAAAGCAAGCTTTAGTTTCAATGACTGGTACTTTTCTAGATACGTTTATTGTATGTACAATTACAGGACTAGTATTAATTACTACAGGTGCTTGGAGATCTGGTAAAACTGGCGTTGAAGCTACAACACTTGCATTCCAATCTGTATTTGGTACTGCTGGTAGTATGATTCTCGGTATCGCAATTATTTTATTTGCCTACTCTACTATTTTAGGCTGGTCGTATTATGGAGAAAAATGTGTAGCTTATTTATTCGGAGAAAGTGCAGTTAAATATTATAAAGCAATCTTTATTGTTATGATTGCAATTGGTGCTAATTTAAAGCTAGGAATCGTATGGACATTTGCTGATATTGCAAATGGACTTATGGCAATTCCAAACTTGATTGGTCTAATTGGATTAAGTAGTATTGTTGTTGCTGAAACGAATCGCTTTTTACAAGCAGAGAAATTGAAAGAAAATAATAAAAAACAGGCAAGTTAA\">Copy to clipboard</span><br>\n</div>",
                        "type": "biosynthetic-additional",
                        "start": 1740492,
                        "end": 1741859
                    },
                    {
                        "strand": -1,
                        "locus_tag": "ctg1_1769",
                        "description": "<div class=\"focus-intro\">\n <strong><span class=\"serif\">ctg1_1769</span></strong><br>\n \n <br>\n Locus tag: <span class=\"serif\">ctg1_1769</span><br>\n Protein ID: <span class=\"serif\">None</span><br>\n Gene: <span class=\"serif\">None</span><br>\n \n Location: 1,742,297 - 1,742,872,\n (total: 576 nt)<br>\n <br>\n \n  other (smcogs) SMCOG1289:hypothetical protein (Score: 355.5; E-value: 8.5e-109)<br>\n \n</div>\n<div class=\"focus-info\">\n \n\n \n</div>\n<div class=\"focus-urls\">\n <a href=\"http://blast.ncbi.nlm.nih.gov/Blast.cgi?PAGE=Proteins&amp;PROGRAM=blastp&amp;BLAST_PROGRAMS=blastp&amp;QUERY=LQKLLFTKWTVVISIFIIFGTIFYVTNVKNNNEKAPVETAETKTFKTKLQPKINELTTHYNDIIEKDWLPAWEEINTNGDSVDRNKLLVTMSAVSKQYETIMNEIDTLKIEENITDIDIQKQLLQFTTQFKSASNFMKNAANLIIDGANNSTPTDETIEKTKQALGLADQHIVIALSTLNEVEDKLGLTKK&amp;LINK_LOC=protein&amp;PAGE_TYPE=BlastSearch\" target=\"_new\">NCBI BlastP on this gene</a><br>\n <a href=\"http://www.ncbi.nlm.nih.gov/projects/sviewer/?Db=gene&amp;DbFrom=protein&amp;Cmd=Link&amp;noslider=1&amp;id=NZ_CP019230.1&amp;from=1732297&amp;to=1752872\" target=\"_new\">View genomic context</a><br>\n \n \n \n \n</div>\n<div class=\"focus-clipboard\">\n AA sequence: <span class=\"clipboard-copy\" data-seq=\"LQKLLFTKWTVVISIFIIFGTIFYVTNVKNNNEKAPVETAETKTFKTKLQPKINELTTHYNDIIEKDWLPAWEEINTNGDSVDRNKLLVTMSAVSKQYETIMNEIDTLKIEENITDIDIQKQLLQFTTQFKSASNFMKNAANLIIDGANNSTPTDETIEKTKQALGLADQHIVIALSTLNEVEDKLGLTKK\">Copy to clipboard</span><br>\n Nucleotide sequence: <span class=\"clipboard-copy\" data-seq=\"TTGCAGAAATTACTTTTTACTAAATGGACAGTTGTTATTTCTATTTTCATCATTTTTGGTACAATTTTCTACGTTACTAATGTTAAAAATAACAACGAAAAAGCACCTGTAGAAACAGCGGAGACAAAAACTTTCAAAACGAAATTACAACCTAAAATTAATGAATTGACTACTCATTATAATGACATCATCGAAAAAGATTGGTTACCTGCCTGGGAAGAGATTAACACGAATGGAGATTCAGTAGATCGAAATAAACTATTAGTTACAATGAGTGCTGTTTCCAAGCAGTACGAAACAATTATGAACGAAATAGACACGCTTAAAATTGAAGAAAACATAACAGATATAGATATACAAAAACAACTACTTCAGTTCACAACTCAGTTTAAATCCGCATCAAATTTCATGAAAAATGCAGCAAATTTAATTATAGACGGAGCAAATAACTCTACTCCAACCGATGAAACTATTGAAAAAACAAAACAAGCTTTAGGACTTGCGGATCAACATATTGTCATCGCTTTATCTACTTTAAATGAAGTTGAAGATAAATTAGGACTTACAAAAAAATAA\">Copy to clipboard</span><br>\n</div>",
                        "type": "other",
                        "start": 1742297,
                        "end": 1742872
                    },
                    {
                        "strand": 1,
                        "locus_tag": "ctg1_1770",
                        "description": "<div class=\"focus-intro\">\n <strong><span class=\"serif\">ctg1_1770</span></strong><br>\n \n <br>\n Locus tag: <span class=\"serif\">ctg1_1770</span><br>\n Protein ID: <span class=\"serif\">None</span><br>\n Gene: <span class=\"serif\">None</span><br>\n \n Location: 1,743,041 - 1,743,349,\n (total: 309 nt)<br>\n <br>\n \n</div>\n<div class=\"focus-info\">\n \n\n \n</div>\n<div class=\"focus-urls\">\n <a href=\"http://blast.ncbi.nlm.nih.gov/Blast.cgi?PAGE=Proteins&amp;PROGRAM=blastp&amp;BLAST_PROGRAMS=blastp&amp;QUERY=VKMNRRKLVSSISMAMLLVGVIAFIFMNKESKIKGFPVPMSAIHINDDKEEDYQYISVMPITKASGWENLGENGHTVSFKKGERKVTVLHYPGEITYYLFEK&amp;LINK_LOC=protein&amp;PAGE_TYPE=BlastSearch\" target=\"_new\">NCBI BlastP on this gene</a><br>\n <a href=\"http://www.ncbi.nlm.nih.gov/projects/sviewer/?Db=gene&amp;DbFrom=protein&amp;Cmd=Link&amp;noslider=1&amp;id=NZ_CP019230.1&amp;from=1733041&amp;to=1753349\" target=\"_new\">View genomic context</a><br>\n \n \n \n \n</div>\n<div class=\"focus-clipboard\">\n AA sequence: <span class=\"clipboard-copy\" data-seq=\"VKMNRRKLVSSISMAMLLVGVIAFIFMNKESKIKGFPVPMSAIHINDDKEEDYQYISVMPITKASGWENLGENGHTVSFKKGERKVTVLHYPGEITYYLFEK\">Copy to clipboard</span><br>\n Nucleotide sequence: <span class=\"clipboard-copy\" data-seq=\"GTGAAAATGAATAGAAGAAAACTAGTTTCAAGTATTTCAATGGCTATGTTATTAGTTGGTGTAATTGCATTCATATTTATGAATAAAGAATCTAAAATTAAAGGTTTTCCAGTACCAATGTCAGCAATTCATATTAACGATGATAAGGAAGAGGATTATCAATATATAAGTGTAATGCCAATTACAAAGGCGAGTGGATGGGAGAACTTAGGGGAAAACGGGCATACTGTTAGTTTTAAAAAGGGGGAGCGGAAGGTAACTGTATTACATTATCCAGGAGAAATTACGTATTATTTGTTTGAAAAATAA\">Copy to clipboard</span><br>\n</div>",
                        "type": "other",
                        "start": 1743041,
                        "end": 1743349
                    },
                    {
                        "strand": 1,
                        "locus_tag": "ctg1_1771",
                        "description": "<div class=\"focus-intro\">\n <strong><span class=\"serif\">ctg1_1771</span></strong><br>\n \n <br>\n Locus tag: <span class=\"serif\">ctg1_1771</span><br>\n Protein ID: <span class=\"serif\">None</span><br>\n Gene: <span class=\"serif\">None</span><br>\n \n Location: 1,743,746 - 1,744,366,\n (total: 621 nt)<br>\n <br>\n \n  biosynthetic-additional (smcogs) SMCOG1258:Antibiotic biosynthesis monooxygenase (Score: 399.5; E-value: 4.5e-122)<br>\n \n</div>\n<div class=\"focus-info\">\n \n\n \n</div>\n<div class=\"focus-urls\">\n <a href=\"http://blast.ncbi.nlm.nih.gov/Blast.cgi?PAGE=Proteins&amp;PROGRAM=blastp&amp;BLAST_PROGRAMS=blastp&amp;QUERY=MLLKTIYCKVEEEKKELFSNAQGKWRDIRHLDGFHGQFGGWYEDEACVFTLWEDRSTYQSFMNGAHDTIYLNSNQEDTFLSCEIELFQTLYDITDTHLKDVVTEGSFVRVAICDVKVEKENHFLQKQETIWNKGMEKAKGMLGGVVGKSLKNENRYIVLTYWKDEKTHQHYVEEIFPGLYKLANIHEEIEEIKGKQAVCKEEWLVY&amp;LINK_LOC=protein&amp;PAGE_TYPE=BlastSearch\" target=\"_new\">NCBI BlastP on this gene</a><br>\n <a href=\"http://www.ncbi.nlm.nih.gov/projects/sviewer/?Db=gene&amp;DbFrom=protein&amp;Cmd=Link&amp;noslider=1&amp;id=NZ_CP019230.1&amp;from=1733746&amp;to=1754366\" target=\"_new\">View genomic context</a><br>\n \n  <a href=\"knownclusterblast/region3/ctg1_1771_mibig_hits.html\" target=\"_new\">MiBIG Hits</a><br>\n \n \n \n \n</div>\n<div class=\"focus-clipboard\">\n AA sequence: <span class=\"clipboard-copy\" data-seq=\"MLLKTIYCKVEEEKKELFSNAQGKWRDIRHLDGFHGQFGGWYEDEACVFTLWEDRSTYQSFMNGAHDTIYLNSNQEDTFLSCEIELFQTLYDITDTHLKDVVTEGSFVRVAICDVKVEKENHFLQKQETIWNKGMEKAKGMLGGVVGKSLKNENRYIVLTYWKDEKTHQHYVEEIFPGLYKLANIHEEIEEIKGKQAVCKEEWLVY\">Copy to clipboard</span><br>\n Nucleotide sequence: <span class=\"clipboard-copy\" data-seq=\"ATGCTACTAAAAACAATCTACTGTAAGGTGGAAGAAGAGAAAAAGGAATTGTTTTCAAATGCGCAAGGAAAATGGCGTGATATACGGCACCTAGATGGTTTTCATGGACAATTTGGTGGATGGTATGAAGATGAGGCATGTGTATTTACTTTATGGGAAGATAGAAGTACATATCAATCATTTATGAATGGTGCTCACGATACAATTTATTTAAATAGTAATCAAGAGGATACGTTTCTTTCATGTGAAATTGAATTATTTCAAACGTTGTATGATATAACTGATACGCATTTGAAAGACGTTGTTACAGAAGGATCATTCGTAAGAGTTGCTATATGTGATGTAAAGGTGGAAAAGGAAAATCATTTTTTACAGAAGCAAGAAACAATTTGGAATAAAGGAATGGAAAAAGCAAAAGGAATGTTAGGTGGAGTAGTTGGGAAGTCTTTAAAAAATGAAAATCGTTACATAGTGTTAACGTATTGGAAAGATGAAAAGACGCATCAACATTATGTGGAAGAGATTTTCCCAGGTTTATATAAATTAGCTAATATTCATGAAGAGATAGAAGAGATAAAAGGAAAACAAGCTGTATGTAAGGAAGAATGGCTTGTATATTAA\">Copy to clipboard</span><br>\n</div>",
                        "type": "biosynthetic-additional",
                        "start": 1743746,
                        "end": 1744366
                    },
                    {
                        "strand": 1,
                        "locus_tag": "ctg1_1772",
                        "description": "<div class=\"focus-intro\">\n <strong><span class=\"serif\">ctg1_1772</span></strong><br>\n \n <br>\n Locus tag: <span class=\"serif\">ctg1_1772</span><br>\n Protein ID: <span class=\"serif\">None</span><br>\n Gene: <span class=\"serif\">None</span><br>\n \n Location: 1,744,496 - 1,745,260,\n (total: 765 nt)<br>\n <br>\n \n  biosynthetic-additional (smcogs) SMCOG1154:Pseudouridine synthase (Score: 366.9; E-value: 5.1e-112)<br>\n \n</div>\n<div class=\"focus-info\">\n \n\n \n  <br>\n  <span class=\"bold\"> Gene Ontology terms for PFAM domains:</span><br>\n  \n   PF00849.21: <a class='external-link' href='http://amigo.geneontology.org/amigo/term/GO:0001522' target='_blank'>GO:0001522</a>: pseudouridine synthesis<br>\n  \n   PF00849.21: <a class='external-link' href='http://amigo.geneontology.org/amigo/term/GO:0003723' target='_blank'>GO:0003723</a>: RNA binding<br>\n  \n   PF00849.21: <a class='external-link' href='http://amigo.geneontology.org/amigo/term/GO:0009451' target='_blank'>GO:0009451</a>: RNA modification<br>\n  \n   PF00849.21: <a class='external-link' href='http://amigo.geneontology.org/amigo/term/GO:0009982' target='_blank'>GO:0009982</a>: pseudouridine synthase activity<br>\n  \n   PF01479.24: <a class='external-link' href='http://amigo.geneontology.org/amigo/term/GO:0003723' target='_blank'>GO:0003723</a>: RNA binding<br>\n  \n  <br>\n \n</div>\n<div class=\"focus-urls\">\n <a href=\"http://blast.ncbi.nlm.nih.gov/Blast.cgi?PAGE=Proteins&amp;PROGRAM=blastp&amp;BLAST_PROGRAMS=blastp&amp;QUERY=LYGRSSVSLKFFLEKDVPNLRINKFISEAGKASRRGADKLINERRVIINGKVAKIGDQVNPGDDVRVNGEQLRIARDHVYIALNKPVGITCTSEKSVKGNIIDLVNHPLRISHIGRLDKDSDGLILLTNDGDIVNEILRAENKHEKEYIVSVDKPITPDFLEKMAAGVKILGTKTLPCEITQLSKYEFQIILTQGLNRQIRRMCEALGYQVYTLKRTRIMNIELNNLPVGQWRDLTKKEKRRLFADLNYEPQDW&amp;LINK_LOC=protein&amp;PAGE_TYPE=BlastSearch\" target=\"_new\">NCBI BlastP on this gene</a><br>\n <a href=\"http://www.ncbi.nlm.nih.gov/projects/sviewer/?Db=gene&amp;DbFrom=protein&amp;Cmd=Link&amp;noslider=1&amp;id=NZ_CP019230.1&amp;from=1734496&amp;to=1755260\" target=\"_new\">View genomic context</a><br>\n \n \n \n \n</div>\n<div class=\"focus-clipboard\">\n AA sequence: <span class=\"clipboard-copy\" data-seq=\"LYGRSSVSLKFFLEKDVPNLRINKFISEAGKASRRGADKLINERRVIINGKVAKIGDQVNPGDDVRVNGEQLRIARDHVYIALNKPVGITCTSEKSVKGNIIDLVNHPLRISHIGRLDKDSDGLILLTNDGDIVNEILRAENKHEKEYIVSVDKPITPDFLEKMAAGVKILGTKTLPCEITQLSKYEFQIILTQGLNRQIRRMCEALGYQVYTLKRTRIMNIELNNLPVGQWRDLTKKEKRRLFADLNYEPQDW\">Copy to clipboard</span><br>\n Nucleotide sequence: <span class=\"clipboard-copy\" data-seq=\"TTGTACGGTAGAAGCAGTGTGAGCTTGAAATTTTTTTTAGAAAAGGATGTGCCTAATTTGCGTATCAATAAATTTATTAGTGAAGCTGGAAAAGCGTCTCGACGTGGAGCGGATAAACTAATTAATGAGAGAAGAGTAATTATTAACGGTAAGGTTGCAAAAATTGGTGACCAAGTGAACCCAGGTGATGATGTACGAGTAAATGGAGAGCAGCTTCGAATTGCTCGAGATCACGTATATATCGCTTTAAATAAACCAGTAGGTATTACATGTACGAGTGAAAAATCAGTAAAAGGTAATATTATTGATTTAGTGAATCATCCTTTACGAATTAGTCACATTGGACGTCTTGATAAAGACTCTGACGGTTTAATTTTGTTAACGAATGATGGCGATATTGTTAATGAGATTTTACGTGCTGAAAACAAACATGAGAAAGAATATATCGTTTCAGTAGATAAGCCAATTACACCTGATTTCTTAGAGAAAATGGCAGCGGGTGTTAAAATTTTAGGAACAAAAACGCTTCCTTGTGAGATTACACAGTTATCAAAATATGAGTTCCAAATTATTTTAACACAAGGGCTAAATCGCCAAATTCGCCGTATGTGTGAAGCTTTAGGTTATCAAGTATACACGTTAAAACGTACGAGAATTATGAATATCGAATTGAATAATTTACCAGTTGGGCAGTGGAGAGATTTAACGAAGAAAGAGAAAAGACGTCTATTTGCAGACTTAAATTACGAACCACAAGATTGGTAA\">Copy to clipboard</span><br>\n</div>",
                        "type": "biosynthetic-additional",
                        "start": 1744496,
                        "end": 1745260
                    },
                    {
                        "strand": 1,
                        "locus_tag": "ctg1_1773",
                        "description": "<div class=\"focus-intro\">\n <strong><span class=\"serif\">ctg1_1773</span></strong><br>\n \n <br>\n Locus tag: <span class=\"serif\">ctg1_1773</span><br>\n Protein ID: <span class=\"serif\">None</span><br>\n Gene: <span class=\"serif\">None</span><br>\n \n Location: 1,745,909 - 1,747,831,\n (total: 1923 nt)<br>\n <br>\n \n  other (smcogs) SMCOG1162:threonyl-tRNA synthetase (Score: 1131.6; E-value: 0)<br>\n \n</div>\n<div class=\"focus-info\">\n \n\n \n  <br>\n  <span class=\"bold\"> Gene Ontology terms for PFAM domains:</span><br>\n  \n   PF00587.24: <a class='external-link' href='http://amigo.geneontology.org/amigo/term/GO:0000166' target='_blank'>GO:0000166</a>: nucleotide binding<br>\n  \n   PF00587.24: <a class='external-link' href='http://amigo.geneontology.org/amigo/term/GO:0004812' target='_blank'>GO:0004812</a>: aminoacyl-tRNA ligase activity<br>\n  \n   PF00587.24: <a class='external-link' href='http://amigo.geneontology.org/amigo/term/GO:0005524' target='_blank'>GO:0005524</a>: ATP binding<br>\n  \n   PF00587.24: <a class='external-link' href='http://amigo.geneontology.org/amigo/term/GO:0006418' target='_blank'>GO:0006418</a>: tRNA aminoacylation for protein translation<br>\n  \n   PF07973.13: <a class='external-link' href='http://amigo.geneontology.org/amigo/term/GO:0004812' target='_blank'>GO:0004812</a>: aminoacyl-tRNA ligase activity<br>\n  \n   PF07973.13: <a class='external-link' href='http://amigo.geneontology.org/amigo/term/GO:0005524' target='_blank'>GO:0005524</a>: ATP binding<br>\n  \n   PF07973.13: <a class='external-link' href='http://amigo.geneontology.org/amigo/term/GO:0043039' target='_blank'>GO:0043039</a>: tRNA aminoacylation<br>\n  \n  <br>\n \n</div>\n<div class=\"focus-urls\">\n <a href=\"http://blast.ncbi.nlm.nih.gov/Blast.cgi?PAGE=Proteins&amp;PROGRAM=blastp&amp;BLAST_PROGRAMS=blastp&amp;QUERY=MKEQMIEIKFPDGSVKEFVNGVTLEEIAGSISSSLKKKAVAGKVNDGLYDLRRNIEENAEVEIITIDSNEGVEIARHSAAHILAQAVKRLYGDINLGVGPVIENGFYYDMDLPSSVNIEDLRKIEKEMKKIINENIKIERVEVSREEAAKLFQEMNDRLKLELLEAIPSGESVTLYKQGEFVDLCRGPHLPSTGYLKAFQLTHVSGAYWRGDSNNQVLQRIYGVAFSSQKELEEYLHFVEEAAKRNHRKLGSELELFMFSEEAPGMPFYLPKGQMIRNELEAFLREIQKEYKYQEVRTPFMMNQEVWERSGHWGHYKDNMYFSEVDNKSFALKPMNCPGHMLMFKNKLHSYRELPIRMCEFGQVHRHEFSGALNGLLRVRTFCQDDAHLFVTPKQIEDEIKSVMAQIDYVYKTFGFEYEVELSTRPEDSMGDDKLWEQAEAALENVLQSLNYKYRLNEGDGAFYGPKIDFHIKDALNRSHQCGTIQLDFQMPEKFDLNYIDENNEKKRPVVIHRAVLGSLDRFLAILIEHFGGAFPAWVAPVQVKVIPVSNAVHEQYANEIAHKLAQAGVRVEQDARDEKLGYKIREAQMQKVPYVLVIGDKEMENGAVNVRKYGEEKSEVIALDVFVATIEEEIKNRKY&amp;LINK_LOC=protein&amp;PAGE_TYPE=BlastSearch\" target=\"_new\">NCBI BlastP on this gene</a><br>\n <a href=\"http://www.ncbi.nlm.nih.gov/projects/sviewer/?Db=gene&amp;DbFrom=protein&amp;Cmd=Link&amp;noslider=1&amp;id=NZ_CP019230.1&amp;from=1735909&amp;to=1757831\" target=\"_new\">View genomic context</a><br>\n \n  <a href=\"knownclusterblast/region3/ctg1_1773_mibig_hits.html\" target=\"_new\">MiBIG Hits</a><br>\n \n \n \n \n</div>\n<div class=\"focus-clipboard\">\n AA sequence: <span class=\"clipboard-copy\" data-seq=\"MKEQMIEIKFPDGSVKEFVNGVTLEEIAGSISSSLKKKAVAGKVNDGLYDLRRNIEENAEVEIITIDSNEGVEIARHSAAHILAQAVKRLYGDINLGVGPVIENGFYYDMDLPSSVNIEDLRKIEKEMKKIINENIKIERVEVSREEAAKLFQEMNDRLKLELLEAIPSGESVTLYKQGEFVDLCRGPHLPSTGYLKAFQLTHVSGAYWRGDSNNQVLQRIYGVAFSSQKELEEYLHFVEEAAKRNHRKLGSELELFMFSEEAPGMPFYLPKGQMIRNELEAFLREIQKEYKYQEVRTPFMMNQEVWERSGHWGHYKDNMYFSEVDNKSFALKPMNCPGHMLMFKNKLHSYRELPIRMCEFGQVHRHEFSGALNGLLRVRTFCQDDAHLFVTPKQIEDEIKSVMAQIDYVYKTFGFEYEVELSTRPEDSMGDDKLWEQAEAALENVLQSLNYKYRLNEGDGAFYGPKIDFHIKDALNRSHQCGTIQLDFQMPEKFDLNYIDENNEKKRPVVIHRAVLGSLDRFLAILIEHFGGAFPAWVAPVQVKVIPVSNAVHEQYANEIAHKLAQAGVRVEQDARDEKLGYKIREAQMQKVPYVLVIGDKEMENGAVNVRKYGEEKSEVIALDVFVATIEEEIKNRKY\">Copy to clipboard</span><br>\n Nucleotide sequence: <span class=\"clipboard-copy\" data-seq=\"ATGAAAGAACAAATGATTGAAATTAAATTTCCAGATGGTAGCGTTAAAGAATTTGTAAATGGAGTTACTTTAGAAGAAATTGCTGGATCCATTAGCAGTAGTTTGAAAAAGAAAGCAGTCGCGGGGAAAGTAAATGATGGATTATATGATTTACGCCGAAATATTGAAGAAAATGCGGAAGTGGAAATCATTACTATAGATTCAAATGAAGGGGTAGAAATTGCAAGACACTCCGCGGCACATATTTTAGCGCAAGCTGTAAAAAGATTGTATGGTGATATAAATCTTGGAGTAGGACCTGTTATTGAAAATGGATTTTATTATGATATGGATCTTCCAAGTAGTGTAAACATAGAAGATTTACGAAAAATCGAAAAAGAAATGAAAAAGATCATAAATGAAAATATAAAGATAGAACGAGTTGAGGTTTCTCGAGAAGAAGCAGCTAAACTGTTTCAAGAAATGAACGACCGCTTGAAATTAGAACTTTTAGAAGCAATTCCTAGTGGGGAAAGTGTAACACTATATAAACAAGGTGAATTTGTAGATTTATGTAGAGGACCACATTTACCATCTACAGGTTATTTGAAAGCATTTCAATTAACTCACGTTTCCGGTGCATATTGGCGAGGTGATAGTAATAACCAAGTGCTTCAGCGCATATATGGTGTTGCATTCTCTTCTCAAAAAGAATTAGAAGAGTATTTACATTTCGTTGAAGAAGCAGCAAAAAGAAATCATCGTAAGTTAGGCAGTGAGCTTGAGTTATTTATGTTTTCTGAAGAGGCTCCGGGAATGCCGTTTTATTTACCGAAAGGACAAATGATTCGTAACGAATTGGAAGCATTTTTAAGAGAAATTCAAAAAGAGTATAAGTATCAAGAAGTACGCACTCCGTTCATGATGAACCAAGAAGTATGGGAGAGATCAGGGCACTGGGGACATTATAAAGATAATATGTATTTCTCTGAAGTAGATAATAAAAGTTTTGCATTAAAACCGATGAACTGCCCAGGGCACATGCTTATGTTTAAAAATAAATTGCATTCTTATCGTGAATTACCGATTCGTATGTGTGAATTTGGTCAAGTACATCGTCATGAATTTAGTGGTGCGTTAAACGGATTATTAAGAGTACGTACTTTCTGCCAAGATGATGCACATTTATTTGTAACTCCAAAACAAATTGAAGATGAAATTAAATCAGTAATGGCGCAAATTGATTACGTATATAAAACTTTTGGATTCGAATATGAAGTAGAGCTTTCTACTCGTCCAGAAGATTCAATGGGTGATGATAAATTATGGGAGCAAGCAGAAGCGGCATTAGAAAATGTATTACAATCGCTAAATTATAAATATAGACTAAATGAAGGTGACGGTGCATTTTACGGGCCGAAAATTGATTTTCATATTAAAGATGCTTTAAATAGAAGCCACCAGTGCGGAACAATCCAGCTTGATTTCCAAATGCCAGAGAAATTTGATTTAAATTATATAGATGAAAATAATGAAAAGAAAAGACCAGTTGTTATTCACAGGGCAGTTTTAGGGTCATTAGATCGCTTCTTAGCAATATTAATTGAGCACTTTGGAGGTGCGTTCCCGGCATGGGTGGCACCAGTTCAAGTGAAAGTAATTCCAGTTTCAAATGCAGTACATGAACAATATGCCAATGAGATTGCACATAAATTAGCACAAGCTGGAGTTCGTGTTGAACAAGATGCACGAGATGAAAAATTAGGATATAAAATAAGAGAAGCACAAATGCAAAAAGTACCGTATGTTCTTGTTATTGGTGATAAGGAAATGGAAAACGGAGCTGTAAATGTACGTAAATATGGGGAAGAGAAGTCAGAAGTTATTGCGCTAGATGTATTTGTGGCAACTATTGAAGAGGAAATAAAGAATAGAAAATATTGA\">Copy to clipboard</span><br>\n</div>",
                        "type": "other",
                        "start": 1745909,
                        "end": 1747831
                    },
                    {
                        "strand": 1,
                        "locus_tag": "ctg1_1774",
                        "description": "<div class=\"focus-intro\">\n <strong><span class=\"serif\">ctg1_1774</span></strong><br>\n \n <br>\n Locus tag: <span class=\"serif\">ctg1_1774</span><br>\n Protein ID: <span class=\"serif\">None</span><br>\n Gene: <span class=\"serif\">None</span><br>\n \n Location: 1,748,081 - 1,748,848,\n (total: 768 nt)<br>\n <br>\n \n  transport (smcogs) SMCOG1000:ABC transporter ATP-binding protein (Score: 220.5; E-value: 3.9e-67)<br>\n \n</div>\n<div class=\"focus-info\">\n \n\n \n  <br>\n  <span class=\"bold\"> Gene Ontology terms for PFAM domains:</span><br>\n  \n   PF00005.26: <a class='external-link' href='http://amigo.geneontology.org/amigo/term/GO:0005524' target='_blank'>GO:0005524</a>: ATP binding<br>\n  \n   PF00005.26: <a class='external-link' href='http://amigo.geneontology.org/amigo/term/GO:0016887' target='_blank'>GO:0016887</a>: ATPase activity<br>\n  \n  <br>\n \n</div>\n<div class=\"focus-urls\">\n <a href=\"http://blast.ncbi.nlm.nih.gov/Blast.cgi?PAGE=Proteins&amp;PROGRAM=blastp&amp;BLAST_PROGRAMS=blastp&amp;QUERY=MSTNVVTVESVEKTYGKRNENQSKALRGVSLSIKEGEFVGIMGPSGSGKTTLLNVISTLDQATGGSVTIAGTNITSMKGNALSDFRSQKLGFIFQDFNLLENLSIYENIALPLSLQGVPSSEITGKVNDVAKKLGITEILTKYPTAVSGGQKQRTAAARALVHNPAIVLADEPTGALDSKNAKSLLEAMQDLHENHNVSILMVTHDAFSASYCERILFIQDGLLYKELNRQGTRENFYQDILGVLAHMGSAAESK&amp;LINK_LOC=protein&amp;PAGE_TYPE=BlastSearch\" target=\"_new\">NCBI BlastP on this gene</a><br>\n <a href=\"http://www.ncbi.nlm.nih.gov/projects/sviewer/?Db=gene&amp;DbFrom=protein&amp;Cmd=Link&amp;noslider=1&amp;id=NZ_CP019230.1&amp;from=1738081&amp;to=1758848\" target=\"_new\">View genomic context</a><br>\n \n  <a href=\"knownclusterblast/region3/ctg1_1774_mibig_hits.html\" target=\"_new\">MiBIG Hits</a><br>\n \n \n  <a href=\"http://blast.jcvi.org/er-blast/index.cgi?project=transporter;program=blastp;database=pub/transporter.pep;sequence=sequence%0AMSTNVVTVESVEKTYGKRNENQSKALRGVSLSIKEGEFVGIMGPSGSGKTTLLNVISTLDQATGGSVTIAGTNITSMKGNALSDFRSQKLGFIFQDFNLLENLSIYENIALPLSLQGVPSSEITGKVNDVAKKLGITEILTKYPTAVSGGQKQRTAAARALVHNPAIVLADEPTGALDSKNAKSLLEAMQDLHENHNVSILMVTHDAFSASYCERILFIQDGLLYKELNRQGTRENFYQDILGVLAHMGSAAESK\" target=\"_new\">TransportDB BLAST on this gene</a><br>\n \n \n \n</div>\n<div class=\"focus-clipboard\">\n AA sequence: <span class=\"clipboard-copy\" data-seq=\"MSTNVVTVESVEKTYGKRNENQSKALRGVSLSIKEGEFVGIMGPSGSGKTTLLNVISTLDQATGGSVTIAGTNITSMKGNALSDFRSQKLGFIFQDFNLLENLSIYENIALPLSLQGVPSSEITGKVNDVAKKLGITEILTKYPTAVSGGQKQRTAAARALVHNPAIVLADEPTGALDSKNAKSLLEAMQDLHENHNVSILMVTHDAFSASYCERILFIQDGLLYKELNRQGTRENFYQDILGVLAHMGSAAESK\">Copy to clipboard</span><br>\n Nucleotide sequence: <span class=\"clipboard-copy\" data-seq=\"ATGTCAACAAATGTAGTTACTGTAGAAAGTGTAGAAAAAACGTATGGGAAAAGAAATGAGAATCAGTCAAAAGCATTAAGGGGTGTATCGTTAAGTATTAAAGAAGGAGAATTTGTCGGGATCATGGGACCTTCTGGGTCTGGAAAAACGACTTTACTTAATGTGATAAGTACACTTGACCAAGCGACAGGTGGTAGTGTGACGATAGCTGGTACAAATATTACTTCTATGAAGGGCAATGCGTTATCTGATTTTCGTTCTCAAAAATTAGGTTTCATTTTTCAAGATTTTAATCTTCTAGAAAACTTATCAATTTATGAAAATATAGCTTTACCACTTTCTTTGCAAGGCGTACCGTCAAGTGAGATTACTGGAAAGGTAAATGACGTTGCGAAGAAATTAGGCATCACCGAAATTTTAACAAAATATCCGACGGCTGTTTCTGGAGGACAAAAGCAAAGAACAGCGGCGGCAAGAGCTTTAGTACATAATCCAGCAATTGTATTAGCAGATGAACCGACAGGTGCGCTTGATAGTAAAAACGCAAAAAGTTTATTAGAAGCGATGCAAGATTTACATGAAAATCACAATGTAAGTATTTTGATGGTTACACACGATGCATTTAGTGCAAGTTATTGTGAGCGTATTTTATTTATTCAAGATGGTCTTCTTTATAAAGAATTAAACCGTCAAGGTACTCGAGAGAATTTCTATCAAGACATTTTAGGTGTGCTCGCTCATATGGGCTCAGCTGCTGAGTCTAAGTAG\">Copy to clipboard</span><br>\n</div>",
                        "type": "transport",
                        "start": 1748081,
                        "end": 1748848
                    },
                    {
                        "strand": 1,
                        "locus_tag": "ctg1_1775",
                        "description": "<div class=\"focus-intro\">\n <strong><span class=\"serif\">ctg1_1775</span></strong><br>\n \n <br>\n Locus tag: <span class=\"serif\">ctg1_1775</span><br>\n Protein ID: <span class=\"serif\">None</span><br>\n Gene: <span class=\"serif\">None</span><br>\n \n Location: 1,748,860 - 1,750,740,\n (total: 1881 nt)<br>\n <br>\n \n  transport (smcogs) SMCOG1243:ABC transporter, permease component (Score: 966.6; E-value: 1e-292)<br>\n \n</div>\n<div class=\"focus-info\">\n \n\n \n  <br>\n  <span class=\"bold\"> Gene Ontology terms for PFAM domains:</span><br>\n  \n   PF02687.20: <a class='external-link' href='http://amigo.geneontology.org/amigo/term/GO:0016020' target='_blank'>GO:0016020</a>: membrane<br>\n  \n  <br>\n \n</div>\n<div class=\"focus-urls\">\n <a href=\"http://blast.ncbi.nlm.nih.gov/Blast.cgi?PAGE=Proteins&amp;PROGRAM=blastp&amp;BLAST_PROGRAMS=blastp&amp;QUERY=MLFKLSRHSMKKMLKDYMVLLIGLVISISIFYMFQTMAMNSEFTKDNSLISSIRLVFWVGAILLSFITVFYIIYANSFLLTLRRKELGMYMMLGAKKKKVAQLLFIETFGMGIVSIIIGILVGMLLASVAGNFLMNGMEISAKGSYASVYTPAILVTAIFFLILFFITGIMNSVRLLRKTELELIREDETLDEVKKSKTRIIIMTVLGVLLVSTGYYFMINVKIYAELGFIIATIVTTLGTYFIFSSLLPFFVMKIKGNKKRNETGLNSFTYAQLRFRVNSLSRVLGTVAMLIALGAGAMTAGMAFQKNVGIMTDFSRVYDVVIHDPNDQDKAALKEMEIVEESKYKYKVDGEAVYYLRNDLTAKPPLVSDHFDTKTLKEPVRKRVTEPLTEPVYSALEAPELAKFPQMPKDWEDAVVREIQITHNQFSGKPVRIADEEHYKGIQGTEHTVTLAKVDDMKKYKPLLIEIDKRQKAQIEKATGEKVDLFTKMTIYQFMNSFMSGTMFMGFFLGIAFLAMMASSLMFKILTGASRDVRRYEMLRKIGVRRSMLTKSIYKEISYLFIFPAIIGISHVLVGLNLFSFILVDPFVKVWVPIGIFLVIYFMYYWITVQLYKGMVMPKEEVAK&amp;LINK_LOC=protein&amp;PAGE_TYPE=BlastSearch\" target=\"_new\">NCBI BlastP on this gene</a><br>\n <a href=\"http://www.ncbi.nlm.nih.gov/projects/sviewer/?Db=gene&amp;DbFrom=protein&amp;Cmd=Link&amp;noslider=1&amp;id=NZ_CP019230.1&amp;from=1738860&amp;to=1760740\" target=\"_new\">View genomic context</a><br>\n \n  <a href=\"knownclusterblast/region3/ctg1_1775_mibig_hits.html\" target=\"_new\">MiBIG Hits</a><br>\n \n \n  <a href=\"http://blast.jcvi.org/er-blast/index.cgi?project=transporter;program=blastp;database=pub/transporter.pep;sequence=sequence%0AMLFKLSRHSMKKMLKDYMVLLIGLVISISIFYMFQTMAMNSEFTKDNSLISSIRLVFWVGAILLSFITVFYIIYANSFLLTLRRKELGMYMMLGAKKKKVAQLLFIETFGMGIVSIIIGILVGMLLASVAGNFLMNGMEISAKGSYASVYTPAILVTAIFFLILFFITGIMNSVRLLRKTELELIREDETLDEVKKSKTRIIIMTVLGVLLVSTGYYFMINVKIYAELGFIIATIVTTLGTYFIFSSLLPFFVMKIKGNKKRNETGLNSFTYAQLRFRVNSLSRVLGTVAMLIALGAGAMTAGMAFQKNVGIMTDFSRVYDVVIHDPNDQDKAALKEMEIVEESKYKYKVDGEAVYYLRNDLTAKPPLVSDHFDTKTLKEPVRKRVTEPLTEPVYSALEAPELAKFPQMPKDWEDAVVREIQITHNQFSGKPVRIADEEHYKGIQGTEHTVTLAKVDDMKKYKPLLIEIDKRQKAQIEKATGEKVDLFTKMTIYQFMNSFMSGTMFMGFFLGIAFLAMMASSLMFKILTGASRDVRRYEMLRKIGVRRSMLTKSIYKEISYLFIFPAIIGISHVLVGLNLFSFILVDPFVKVWVPIGIFLVIYFMYYWITVQLYKGMVMPKEEVAK\" target=\"_new\">TransportDB BLAST on this gene</a><br>\n \n \n \n</div>\n<div class=\"focus-clipboard\">\n AA sequence: <span class=\"clipboard-copy\" data-seq=\"MLFKLSRHSMKKMLKDYMVLLIGLVISISIFYMFQTMAMNSEFTKDNSLISSIRLVFWVGAILLSFITVFYIIYANSFLLTLRRKELGMYMMLGAKKKKVAQLLFIETFGMGIVSIIIGILVGMLLASVAGNFLMNGMEISAKGSYASVYTPAILVTAIFFLILFFITGIMNSVRLLRKTELELIREDETLDEVKKSKTRIIIMTVLGVLLVSTGYYFMINVKIYAELGFIIATIVTTLGTYFIFSSLLPFFVMKIKGNKKRNETGLNSFTYAQLRFRVNSLSRVLGTVAMLIALGAGAMTAGMAFQKNVGIMTDFSRVYDVVIHDPNDQDKAALKEMEIVEESKYKYKVDGEAVYYLRNDLTAKPPLVSDHFDTKTLKEPVRKRVTEPLTEPVYSALEAPELAKFPQMPKDWEDAVVREIQITHNQFSGKPVRIADEEHYKGIQGTEHTVTLAKVDDMKKYKPLLIEIDKRQKAQIEKATGEKVDLFTKMTIYQFMNSFMSGTMFMGFFLGIAFLAMMASSLMFKILTGASRDVRRYEMLRKIGVRRSMLTKSIYKEISYLFIFPAIIGISHVLVGLNLFSFILVDPFVKVWVPIGIFLVIYFMYYWITVQLYKGMVMPKEEVAK\">Copy to clipboard</span><br>\n Nucleotide sequence: <span class=\"clipboard-copy\" data-seq=\"ATGTTATTTAAATTATCACGTCATAGTATGAAAAAGATGTTAAAAGATTATATGGTTTTACTTATTGGCCTCGTTATTAGTATTAGTATTTTCTACATGTTCCAAACGATGGCGATGAATAGTGAATTTACAAAAGATAATAGTCTAATTAGTAGTATAAGGCTCGTCTTCTGGGTAGGTGCAATACTATTATCCTTCATTACTGTATTTTATATTATATATGCCAACTCTTTCTTGCTCACGTTAAGAAGAAAAGAACTCGGTATGTACATGATGCTTGGTGCAAAAAAGAAAAAAGTAGCACAGTTATTATTTATTGAAACATTCGGTATGGGTATTGTCAGTATTATTATCGGTATTTTAGTAGGGATGTTACTTGCAAGTGTAGCAGGGAACTTTTTAATGAATGGAATGGAAATTTCAGCAAAAGGTAGTTACGCATCTGTATACACACCAGCAATTTTAGTTACAGCTATTTTCTTCTTAATATTATTTTTCATTACTGGCATAATGAACAGTGTCCGATTGTTACGAAAAACTGAACTAGAGTTAATTCGTGAAGATGAAACACTAGATGAAGTGAAGAAAAGTAAAACTCGCATTATTATAATGACAGTACTTGGTGTATTACTAGTAAGTACAGGGTACTATTTTATGATCAATGTAAAAATTTATGCTGAATTAGGTTTTATTATAGCAACCATCGTTACAACACTTGGAACATATTTTATCTTTAGTTCATTACTCCCATTTTTTGTGATGAAAATTAAGGGGAATAAAAAACGAAATGAAACTGGTCTAAATAGTTTTACATATGCACAGCTACGCTTTCGAGTAAATAGTTTATCGAGAGTATTAGGTACTGTAGCAATGTTAATTGCATTAGGCGCAGGTGCGATGACGGCAGGTATGGCGTTCCAAAAAAATGTAGGTATTATGACAGACTTTTCTCGTGTATATGATGTTGTAATTCATGATCCGAATGATCAAGACAAAGCTGCCTTAAAAGAAATGGAAATTGTTGAAGAAAGCAAGTACAAATATAAAGTAGATGGAGAAGCGGTTTATTATTTACGTAACGACTTAACTGCGAAACCGCCACTTGTTTCAGACCATTTTGATACAAAAACTTTAAAAGAGCCTGTTCGCAAACGTGTGACTGAACCTTTAACTGAACCTGTATATTCAGCTTTAGAGGCTCCTGAATTAGCAAAATTCCCTCAAATGCCAAAGGATTGGGAAGACGCAGTTGTAAGAGAGATACAAATTACGCATAATCAATTTAGCGGAAAACCAGTAAGGATTGCAGACGAAGAGCATTATAAAGGGATTCAAGGAACAGAACATACTGTAACATTAGCAAAAGTAGATGATATGAAAAAATATAAACCGTTATTGATCGAAATAGACAAGAGACAAAAAGCACAAATTGAAAAAGCAACAGGTGAAAAGGTAGACTTATTTACGAAAATGACAATTTATCAGTTTATGAACAGCTTCATGAGCGGAACAATGTTTATGGGATTTTTCCTCGGAATTGCCTTTTTAGCAATGATGGCAAGTTCCCTTATGTTCAAAATATTAACAGGTGCTTCTCGCGACGTACGCCGTTATGAAATGTTACGAAAAATTGGTGTGAGACGTAGTATGTTAACGAAAAGTATATATAAAGAAATTTCGTATTTATTTATCTTCCCAGCGATCATTGGCATTTCTCACGTTTTAGTTGGGCTTAACTTATTCAGCTTTATATTAGTTGACCCGTTTGTGAAAGTGTGGGTGCCAATAGGAATCTTCTTAGTCATTTATTTCATGTATTACTGGATAACTGTTCAACTTTATAAAGGTATGGTAATGCCGAAAGAAGAAGTAGCTAAATAG\">Copy to clipboard</span><br>\n</div>",
                        "type": "transport",
                        "start": 1748860,
                        "end": 1750740
                    },
                    {
                        "strand": -1,
                        "locus_tag": "ctg1_1776",
                        "description": "<div class=\"focus-intro\">\n <strong><span class=\"serif\">ctg1_1776</span></strong><br>\n \n <br>\n Locus tag: <span class=\"serif\">ctg1_1776</span><br>\n Protein ID: <span class=\"serif\">None</span><br>\n Gene: <span class=\"serif\">None</span><br>\n \n Location: 1,751,308 - 1,753,008,\n (total: 1701 nt)<br>\n <br>\n \n  biosynthetic-additional (smcogs) SMCOG1055:pyruvate oxidase/decarboxylase (Score: 660.8; E-value: 2.8e-200)<br>\n \n</div>\n<div class=\"focus-info\">\n \n\n \n  <br>\n  <span class=\"bold\"> Gene Ontology terms for PFAM domains:</span><br>\n  \n   PF00205.21: <a class='external-link' href='http://amigo.geneontology.org/amigo/term/GO:0000287' target='_blank'>GO:0000287</a>: magnesium ion binding<br>\n  \n   PF00205.21: <a class='external-link' href='http://amigo.geneontology.org/amigo/term/GO:0030976' target='_blank'>GO:0030976</a>: thiamine pyrophosphate binding<br>\n  \n   PF02775.20: <a class='external-link' href='http://amigo.geneontology.org/amigo/term/GO:0003824' target='_blank'>GO:0003824</a>: catalytic activity<br>\n  \n   PF02775.20: <a class='external-link' href='http://amigo.geneontology.org/amigo/term/GO:0030976' target='_blank'>GO:0030976</a>: thiamine pyrophosphate binding<br>\n  \n   PF02776.17: <a class='external-link' href='http://amigo.geneontology.org/amigo/term/GO:0030976' target='_blank'>GO:0030976</a>: thiamine pyrophosphate binding<br>\n  \n  <br>\n \n</div>\n<div class=\"focus-urls\">\n <a href=\"http://blast.ncbi.nlm.nih.gov/Blast.cgi?PAGE=Proteins&amp;PROGRAM=blastp&amp;BLAST_PROGRAMS=blastp&amp;QUERY=MFGKTAGEALVDLLIDWGVEHIYGMPGDSINSIIEALRKKQDKIKFIQVRHEEAGALAAAAYAKLTGKLGVCMAIAGPGAIHLLNGLYDAKLDKAPVLAISGQVETDLLGTDFFQEVNLERMFDDVAVYNQRIMSAEQLPAVVNQAIRMAYTKKGVSVLTIPDDVPKFEVKNGARVTNTSFTLPELFPQKEDLDAAKLAINEAKKPVILAGKGTKHARESLLALAEQIGAPIVLTLPAKGIIPDEHPLCIGGLGLIGTKPSYEAMKHADTLIMVGTSYPFTGFLPEKAKTIHIDTDPAQIGKRYATDIGLAGDADKTLRWLIENVEEHTDHSFLEQHQEMMKKWEDKLHDQEEDSSIPIKPQRVMHALQQVAHDDAILSVDVGNVTVWTARHFRMTNQQFVISSWLATLGCGLPGALAGKIAFPDKQVFAVCGDGGFGMTMNDFVTAVKYKLPIVVVVLNNNKIAMIKFEQEVMGNIEFETDLTNPDFAKYAEACGGIGYRVENLDELLPAFKNAVKQNKPCIIDVVVDANEAPMPAKITFGQAAGYTKHMIKELFEEGKIDLPPL&amp;LINK_LOC=protein&amp;PAGE_TYPE=BlastSearch\" target=\"_new\">NCBI BlastP on this gene</a><br>\n <a href=\"http://www.ncbi.nlm.nih.gov/projects/sviewer/?Db=gene&amp;DbFrom=protein&amp;Cmd=Link&amp;noslider=1&amp;id=NZ_CP019230.1&amp;from=1741308&amp;to=1763008\" target=\"_new\">View genomic context</a><br>\n \n  <a href=\"knownclusterblast/region3/ctg1_1776_mibig_hits.html\" target=\"_new\">MiBIG Hits</a><br>\n \n \n \n \n</div>\n<div class=\"focus-clipboard\">\n AA sequence: <span class=\"clipboard-copy\" data-seq=\"MFGKTAGEALVDLLIDWGVEHIYGMPGDSINSIIEALRKKQDKIKFIQVRHEEAGALAAAAYAKLTGKLGVCMAIAGPGAIHLLNGLYDAKLDKAPVLAISGQVETDLLGTDFFQEVNLERMFDDVAVYNQRIMSAEQLPAVVNQAIRMAYTKKGVSVLTIPDDVPKFEVKNGARVTNTSFTLPELFPQKEDLDAAKLAINEAKKPVILAGKGTKHARESLLALAEQIGAPIVLTLPAKGIIPDEHPLCIGGLGLIGTKPSYEAMKHADTLIMVGTSYPFTGFLPEKAKTIHIDTDPAQIGKRYATDIGLAGDADKTLRWLIENVEEHTDHSFLEQHQEMMKKWEDKLHDQEEDSSIPIKPQRVMHALQQVAHDDAILSVDVGNVTVWTARHFRMTNQQFVISSWLATLGCGLPGALAGKIAFPDKQVFAVCGDGGFGMTMNDFVTAVKYKLPIVVVVLNNNKIAMIKFEQEVMGNIEFETDLTNPDFAKYAEACGGIGYRVENLDELLPAFKNAVKQNKPCIIDVVVDANEAPMPAKITFGQAAGYTKHMIKELFEEGKIDLPPL\">Copy to clipboard</span><br>\n Nucleotide sequence: <span class=\"clipboard-copy\" data-seq=\"ATGTTTGGGAAAACAGCAGGTGAAGCATTAGTTGATTTATTAATTGATTGGGGAGTAGAGCACATATACGGTATGCCTGGAGATTCCATTAATTCTATCATTGAAGCTTTAAGAAAAAAACAAGATAAAATTAAATTCATTCAAGTTCGCCATGAAGAAGCTGGTGCATTAGCAGCGGCTGCCTATGCGAAATTAACAGGAAAACTTGGCGTTTGTATGGCAATTGCAGGACCTGGTGCTATTCATTTATTAAATGGTTTATATGATGCGAAACTCGATAAAGCCCCTGTTCTAGCAATTTCAGGTCAAGTAGAAACCGATTTACTTGGAACGGACTTTTTCCAAGAAGTAAATTTAGAAAGAATGTTTGATGATGTTGCGGTTTATAACCAGCGTATTATGTCAGCAGAGCAACTACCTGCCGTAGTGAATCAAGCAATTCGAATGGCTTATACGAAAAAAGGTGTATCCGTTCTTACTATTCCAGATGATGTCCCAAAATTCGAAGTGAAAAATGGTGCCCGTGTTACAAATACTTCTTTTACTTTGCCTGAGTTATTTCCACAAAAAGAAGATTTAGATGCAGCGAAACTCGCAATAAATGAAGCGAAAAAGCCTGTGATTTTAGCTGGAAAAGGAACAAAACATGCGAGAGAATCTTTACTTGCATTGGCAGAACAAATTGGTGCTCCAATCGTACTTACATTACCAGCTAAAGGAATTATTCCTGATGAACACCCTCTTTGTATTGGTGGATTAGGATTAATTGGAACGAAACCTTCTTATGAAGCAATGAAGCATGCAGATACTTTAATTATGGTCGGTACTTCTTATCCGTTCACCGGCTTCTTACCTGAAAAAGCAAAAACAATTCATATCGATACAGATCCTGCCCAAATCGGGAAACGTTATGCGACAGATATTGGTTTAGCTGGTGATGCTGATAAAACATTACGATGGTTAATTGAAAATGTTGAAGAACACACAGATCATTCCTTCTTAGAACAGCACCAAGAAATGATGAAAAAGTGGGAAGATAAATTACACGATCAAGAAGAAGACTCTTCCATTCCAATTAAACCACAACGCGTTATGCATGCTCTGCAGCAAGTAGCACATGATGACGCAATTCTATCAGTCGATGTTGGAAATGTAACAGTATGGACCGCAAGACACTTCCGTATGACAAACCAGCAATTTGTCATTTCTAGCTGGCTCGCAACACTTGGTTGCGGTTTACCTGGTGCTCTTGCTGGAAAAATTGCATTCCCGGATAAACAAGTATTTGCAGTTTGTGGTGATGGCGGATTTGGAATGACGATGAATGACTTCGTAACAGCTGTAAAATATAAATTACCAATCGTTGTCGTCGTATTAAACAATAATAAAATTGCGATGATTAAATTCGAGCAAGAAGTCATGGGTAATATCGAATTCGAAACAGATTTAACGAACCCTGATTTTGCAAAATATGCAGAGGCGTGTGGAGGTATTGGATACCGTGTTGAGAATTTAGATGAACTCCTTCCCGCTTTCAAAAATGCAGTAAAACAAAATAAACCGTGTATTATTGATGTAGTTGTAGATGCTAACGAAGCACCAATGCCAGCAAAAATCACATTTGGTCAAGCCGCTGGTTATACGAAGCATATGATAAAAGAATTATTTGAAGAAGGTAAGATTGATTTACCTCCACTTTAG\">Copy to clipboard</span><br>\n</div>",
                        "type": "biosynthetic-additional",
                        "start": 1751308,
                        "end": 1753008
                    },
                    {
                        "strand": -1,
                        "locus_tag": "ctg1_1777",
                        "description": "<div class=\"focus-intro\">\n <strong><span class=\"serif\">ctg1_1777</span></strong><br>\n \n <br>\n Locus tag: <span class=\"serif\">ctg1_1777</span><br>\n Protein ID: <span class=\"serif\">None</span><br>\n Gene: <span class=\"serif\">None</span><br>\n \n Location: 1,753,144 - 1,753,881,\n (total: 738 nt)<br>\n <br>\n \n</div>\n<div class=\"focus-info\">\n \n\n \n  <br>\n  <span class=\"bold\"> Gene Ontology terms for PFAM domains:</span><br>\n  \n   PF02535.21: <a class='external-link' href='http://amigo.geneontology.org/amigo/term/GO:0016020' target='_blank'>GO:0016020</a>: membrane<br>\n  \n   PF02535.21: <a class='external-link' href='http://amigo.geneontology.org/amigo/term/GO:0030001' target='_blank'>GO:0030001</a>: metal ion transport<br>\n  \n   PF02535.21: <a class='external-link' href='http://amigo.geneontology.org/amigo/term/GO:0046873' target='_blank'>GO:0046873</a>: metal ion transmembrane transporter activity<br>\n  \n   PF02535.21: <a class='external-link' href='http://amigo.geneontology.org/amigo/term/GO:0055085' target='_blank'>GO:0055085</a>: transmembrane transport<br>\n  \n  <br>\n \n</div>\n<div class=\"focus-urls\">\n <a href=\"http://blast.ncbi.nlm.nih.gov/Blast.cgi?PAGE=Proteins&amp;PROGRAM=blastp&amp;BLAST_PROGRAMS=blastp&amp;QUERY=MERLWIPMIVTFFSFGGLLLGGAVGVATRQLIEEKMHRLYALCGGILFGLLSLEIIPETFSSYEMIGPILGIAIGILVMGLLDNYCHHPMIHKKDQQAWQTFLFLSFAIFIHNIPSGFALGTAFINHNDSAIPFLIAIVVHHIPEGLALIIPFLFTKHKYISFLLTTLLLSLILGTGTVFGILMEGKALHLQGLIMGSAIGSLGYVTIHEMLWKAKKQLSFLTFLMWATSGFLLITVFTLFAGHH&amp;LINK_LOC=protein&amp;PAGE_TYPE=BlastSearch\" target=\"_new\">NCBI BlastP on this gene</a><br>\n <a href=\"http://www.ncbi.nlm.nih.gov/projects/sviewer/?Db=gene&amp;DbFrom=protein&amp;Cmd=Link&amp;noslider=1&amp;id=NZ_CP019230.1&amp;from=1743144&amp;to=1763881\" target=\"_new\">View genomic context</a><br>\n \n \n \n \n</div>\n<div class=\"focus-clipboard\">\n AA sequence: <span class=\"clipboard-copy\" data-seq=\"MERLWIPMIVTFFSFGGLLLGGAVGVATRQLIEEKMHRLYALCGGILFGLLSLEIIPETFSSYEMIGPILGIAIGILVMGLLDNYCHHPMIHKKDQQAWQTFLFLSFAIFIHNIPSGFALGTAFINHNDSAIPFLIAIVVHHIPEGLALIIPFLFTKHKYISFLLTTLLLSLILGTGTVFGILMEGKALHLQGLIMGSAIGSLGYVTIHEMLWKAKKQLSFLTFLMWATSGFLLITVFTLFAGHH\">Copy to clipboard</span><br>\n Nucleotide sequence: <span class=\"clipboard-copy\" data-seq=\"ATGGAACGTTTATGGATTCCAATGATTGTAACATTTTTTTCGTTCGGTGGATTACTATTAGGAGGTGCTGTTGGAGTAGCAACACGCCAACTCATTGAAGAAAAGATGCATCGTTTATACGCATTATGTGGCGGTATTTTATTCGGATTATTATCACTTGAAATTATTCCTGAAACATTTTCAAGCTATGAAATGATTGGACCTATACTTGGTATAGCTATCGGTATTTTAGTTATGGGCTTATTAGATAACTATTGTCACCATCCAATGATACATAAAAAAGATCAACAAGCATGGCAAACCTTTCTTTTTCTCTCTTTCGCTATATTTATTCATAATATACCGAGTGGATTTGCGTTAGGTACAGCTTTTATAAATCATAATGACTCTGCCATTCCCTTTTTAATAGCAATCGTCGTTCACCATATTCCAGAAGGATTAGCTTTAATTATTCCATTTCTTTTTACAAAACATAAATATATTTCCTTTTTATTAACGACTTTATTACTTTCTCTTATTCTCGGTACTGGCACAGTTTTTGGCATTTTGATGGAAGGAAAAGCTCTTCACCTGCAAGGCCTCATTATGGGAAGTGCTATTGGTTCACTTGGATATGTCACAATTCATGAAATGCTTTGGAAAGCTAAGAAACAGCTCTCTTTCCTTACATTTCTAATGTGGGCAACTAGTGGTTTTTTACTAATAACAGTGTTCACTTTATTCGCTGGTCATCATTAA\">Copy to clipboard</span><br>\n</div>",
                        "type": "other",
                        "start": 1753144,
                        "end": 1753881
                    }
                ],
                "ttaCodons": []
            },
            {
                "clusters": [
                    {
                        "neighbouring_end": 1892589,
                        "product": "NRPS",
                        "height": 2,
                        "start": 1848183,
                        "end": 1874092,
                        "isCandidateCluster": false,
                        "tool": "rule-based-clusters",
                        "neighbouring_start": 1828232
                    }
                ],
                "anchor": "r1c4",
                "products": [
                    "NRPS"
                ],
                "type": "NRPS",
                "start": 1828233,
                "end": 1892589,
                "idx": 4,
                "orfs": [
                    {
                        "strand": 1,
                        "locus_tag": "ctg1_1861",
                        "description": "<div class=\"focus-intro\">\n <strong><span class=\"serif\">ctg1_1861</span></strong><br>\n \n <br>\n Locus tag: <span class=\"serif\">ctg1_1861</span><br>\n Protein ID: <span class=\"serif\">None</span><br>\n Gene: <span class=\"serif\">None</span><br>\n \n Location: 1,828,233 - 1,829,015,\n (total: 783 nt)<br>\n <br>\n \n</div>\n<div class=\"focus-info\">\n \n\n \n  <br>\n  <span class=\"bold\"> Gene Ontology terms for PFAM domains:</span><br>\n  \n   PF01209.17: <a class='external-link' href='http://amigo.geneontology.org/amigo/term/GO:0008168' target='_blank'>GO:0008168</a>: methyltransferase activity<br>\n  \n   PF08241.11: <a class='external-link' href='http://amigo.geneontology.org/amigo/term/GO:0008152' target='_blank'>GO:0008152</a>: metabolic process<br>\n  \n   PF08241.11: <a class='external-link' href='http://amigo.geneontology.org/amigo/term/GO:0008168' target='_blank'>GO:0008168</a>: methyltransferase activity<br>\n  \n  <br>\n \n</div>\n<div class=\"focus-urls\">\n <a href=\"http://blast.ncbi.nlm.nih.gov/Blast.cgi?PAGE=Proteins&amp;PROGRAM=blastp&amp;BLAST_PROGRAMS=blastp&amp;QUERY=MDTTQQNSNAWDKKVEEGSRYTQSVSSEIIEKSKSGEWEITVTTEKSVPREWFPKSLDGLKILCLASGGGQQAPVLSAAGADVTVTDISKKQLEQDEKVAKRDGLTLKTVQGDMSDLSDFEEEYFDIVVNPVSNLFVKDVHLVWNEVSRVLKNKGVLIAGFTNPLLWIFDDNQEQKGILDVKHSIPSSTLDYLPEDEVQDYIDSNQTIEYAHTLEDQIQGQIDAGFAITGFYEDDFGGTRILDKHIKTFIATKAIKLKMD&amp;LINK_LOC=protein&amp;PAGE_TYPE=BlastSearch\" target=\"_new\">NCBI BlastP on this gene</a><br>\n <a href=\"http://www.ncbi.nlm.nih.gov/projects/sviewer/?Db=gene&amp;DbFrom=protein&amp;Cmd=Link&amp;noslider=1&amp;id=NZ_CP019230.1&amp;from=1818233&amp;to=1839015\" target=\"_new\">View genomic context</a><br>\n \n \n \n \n</div>\n<div class=\"focus-clipboard\">\n AA sequence: <span class=\"clipboard-copy\" data-seq=\"MDTTQQNSNAWDKKVEEGSRYTQSVSSEIIEKSKSGEWEITVTTEKSVPREWFPKSLDGLKILCLASGGGQQAPVLSAAGADVTVTDISKKQLEQDEKVAKRDGLTLKTVQGDMSDLSDFEEEYFDIVVNPVSNLFVKDVHLVWNEVSRVLKNKGVLIAGFTNPLLWIFDDNQEQKGILDVKHSIPSSTLDYLPEDEVQDYIDSNQTIEYAHTLEDQIQGQIDAGFAITGFYEDDFGGTRILDKHIKTFIATKAIKLKMD\">Copy to clipboard</span><br>\n Nucleotide sequence: <span class=\"clipboard-copy\" data-seq=\"ATGGATACTACACAACAAAACAGTAATGCATGGGATAAGAAGGTGGAAGAAGGTTCTAGATACACGCAGTCTGTAAGTAGCGAGATTATTGAGAAAAGCAAATCAGGTGAATGGGAGATTACAGTCACTACGGAAAAATCAGTTCCTAGAGAATGGTTTCCAAAGTCATTAGATGGATTAAAGATACTTTGCTTAGCATCAGGTGGCGGACAACAAGCACCAGTTCTATCTGCTGCTGGAGCAGATGTAACAGTTACTGATATATCTAAGAAGCAATTGGAACAAGATGAAAAGGTAGCAAAACGGGATGGTTTAACTTTAAAAACCGTACAAGGAGATATGTCAGACCTTAGTGATTTTGAGGAAGAATATTTTGATATTGTTGTAAATCCTGTGTCTAATTTGTTTGTCAAAGATGTTCATCTTGTATGGAATGAAGTTTCTAGGGTTTTAAAGAATAAAGGTGTTCTTATTGCTGGATTTACAAATCCGTTACTATGGATTTTTGATGATAACCAAGAGCAAAAAGGTATTCTGGATGTTAAACATTCAATTCCTTCATCAACATTGGATTATTTACCAGAGGATGAAGTTCAAGATTACATCGATTCAAATCAAACAATAGAATATGCGCATACTTTAGAAGACCAAATCCAAGGCCAAATTGATGCTGGTTTTGCTATAACAGGTTTTTATGAGGATGATTTTGGTGGAACAAGGATATTAGATAAGCATATTAAAACATTTATTGCGACAAAAGCTATAAAATTAAAGATGGATTAA\">Copy to clipboard</span><br>\n</div>",
                        "type": "other",
                        "start": 1828233,
                        "end": 1829015
                    },
                    {
                        "strand": -1,
                        "locus_tag": "ctg1_1862",
                        "description": "<div class=\"focus-intro\">\n <strong><span class=\"serif\">ctg1_1862</span></strong><br>\n \n <br>\n Locus tag: <span class=\"serif\">ctg1_1862</span><br>\n Protein ID: <span class=\"serif\">None</span><br>\n Gene: <span class=\"serif\">None</span><br>\n \n Location: 1,829,173 - 1,830,849,\n (total: 1677 nt)<br>\n <br>\n \n  biosynthetic-additional (smcogs) SMCOG1055:pyruvate oxidase/decarboxylase (Score: 531.5; E-value: 4e-161)<br>\n \n</div>\n<div class=\"focus-info\">\n \n\n \n  <br>\n  <span class=\"bold\"> Gene Ontology terms for PFAM domains:</span><br>\n  \n   PF00205.21: <a class='external-link' href='http://amigo.geneontology.org/amigo/term/GO:0000287' target='_blank'>GO:0000287</a>: magnesium ion binding<br>\n  \n   PF00205.21: <a class='external-link' href='http://amigo.geneontology.org/amigo/term/GO:0030976' target='_blank'>GO:0030976</a>: thiamine pyrophosphate binding<br>\n  \n   PF02775.20: <a class='external-link' href='http://amigo.geneontology.org/amigo/term/GO:0003824' target='_blank'>GO:0003824</a>: catalytic activity<br>\n  \n   PF02775.20: <a class='external-link' href='http://amigo.geneontology.org/amigo/term/GO:0030976' target='_blank'>GO:0030976</a>: thiamine pyrophosphate binding<br>\n  \n   PF02776.17: <a class='external-link' href='http://amigo.geneontology.org/amigo/term/GO:0030976' target='_blank'>GO:0030976</a>: thiamine pyrophosphate binding<br>\n  \n  <br>\n \n</div>\n<div class=\"focus-urls\">\n <a href=\"http://blast.ncbi.nlm.nih.gov/Blast.cgi?PAGE=Proteins&amp;PROGRAM=blastp&amp;BLAST_PROGRAMS=blastp&amp;QUERY=LKKQYTVSAYLLDRLHELGIEHIFGVPGDYNLAFLDDVVAHKNLKWIGNCNELNAAYAADGYARIKGIAALITTFGVGELSAINGIAGSYGEHVPVIKITGTPPTKIMENGAIVHHTLGDGKFDHFSNMYREITIAQTNVTPEHAAEEIDRVLRACWNEKRPVHINLPIDVYNKPINKPTEPIINKPILSNKEALNKMLLHAISKINSAKKPVILADFEVDRFHAKENLHQFVEKTGFPIATFSMGKGIFPEKHPQFIGVYTGDVSSPYLRKRIDESDCIISIGVKLTDTITGGFTQGFTKEQVMEIHPYTVKIIDEKYGPVVMQDVLQHLSDSIEHRNKDTLDVKPFILESSPFTEEFNPKAQMVTQKRFWQQMYHFLQENDVLIVEQGTPFFGSAAIPLPNNTAYVGQPLWGSIGYTLPALLGTQLANLSRRNILIIGDGSFQVTAQELSTILRQNLKPIIFLINNNGYTVERAIHGQNQLYNDIQMWDYNKLSMIFGSEEKSLTFKVENEAELAETLANIIFNKNQLIFIEVIMSQSDQPELLAKLGKRFGQQNS&amp;LINK_LOC=protein&amp;PAGE_TYPE=BlastSearch\" target=\"_new\">NCBI BlastP on this gene</a><br>\n <a href=\"http://www.ncbi.nlm.nih.gov/projects/sviewer/?Db=gene&amp;DbFrom=protein&amp;Cmd=Link&amp;noslider=1&amp;id=NZ_CP019230.1&amp;from=1819173&amp;to=1840849\" target=\"_new\">View genomic context</a><br>\n \n  <a href=\"knownclusterblast/region4/ctg1_1862_mibig_hits.html\" target=\"_new\">MiBIG Hits</a><br>\n \n \n \n \n</div>\n<div class=\"focus-clipboard\">\n AA sequence: <span class=\"clipboard-copy\" data-seq=\"LKKQYTVSAYLLDRLHELGIEHIFGVPGDYNLAFLDDVVAHKNLKWIGNCNELNAAYAADGYARIKGIAALITTFGVGELSAINGIAGSYGEHVPVIKITGTPPTKIMENGAIVHHTLGDGKFDHFSNMYREITIAQTNVTPEHAAEEIDRVLRACWNEKRPVHINLPIDVYNKPINKPTEPIINKPILSNKEALNKMLLHAISKINSAKKPVILADFEVDRFHAKENLHQFVEKTGFPIATFSMGKGIFPEKHPQFIGVYTGDVSSPYLRKRIDESDCIISIGVKLTDTITGGFTQGFTKEQVMEIHPYTVKIIDEKYGPVVMQDVLQHLSDSIEHRNKDTLDVKPFILESSPFTEEFNPKAQMVTQKRFWQQMYHFLQENDVLIVEQGTPFFGSAAIPLPNNTAYVGQPLWGSIGYTLPALLGTQLANLSRRNILIIGDGSFQVTAQELSTILRQNLKPIIFLINNNGYTVERAIHGQNQLYNDIQMWDYNKLSMIFGSEEKSLTFKVENEAELAETLANIIFNKNQLIFIEVIMSQSDQPELLAKLGKRFGQQNS\">Copy to clipboard</span><br>\n Nucleotide sequence: <span class=\"clipboard-copy\" data-seq=\"TTGAAAAAACAATATACTGTAAGTGCATATTTATTGGATAGACTACACGAATTAGGAATTGAACATATATTTGGGGTTCCTGGTGATTATAATCTTGCCTTTTTAGATGATGTGGTAGCACATAAAAATTTAAAGTGGATTGGCAATTGTAATGAATTAAATGCTGCATATGCAGCAGATGGGTACGCTCGCATAAAAGGAATCGCCGCTCTTATTACTACTTTCGGTGTTGGAGAATTAAGCGCTATTAACGGTATTGCTGGCTCATATGGGGAACACGTGCCAGTTATAAAAATTACAGGTACGCCACCAACAAAAATAATGGAAAATGGAGCAATCGTCCATCATACGTTAGGAGATGGAAAGTTCGATCACTTTTCCAATATGTATCGAGAAATCACTATAGCACAAACAAATGTAACACCTGAGCATGCTGCTGAGGAAATTGACCGTGTTTTACGTGCATGTTGGAATGAAAAACGCCCTGTTCATATTAATTTGCCGATTGATGTGTATAATAAACCAATTAATAAACCGACAGAACCTATTATAAATAAACCTATTTTAAGTAATAAAGAAGCATTAAATAAAATGCTTCTACATGCCATTTCAAAAATAAATAGTGCCAAAAAACCTGTTATTTTAGCTGATTTTGAAGTAGATCGATTTCACGCTAAAGAAAATTTACATCAATTCGTAGAAAAAACTGGGTTTCCCATCGCGACGTTCAGTATGGGAAAAGGAATATTCCCAGAAAAACACCCTCAATTTATAGGGGTTTATACTGGTGATGTAAGTTCTCCGTACTTGCGAAAAAGAATTGATGAATCTGATTGTATTATTAGTATTGGTGTGAAGTTAACTGATACTATTACAGGCGGCTTCACACAAGGTTTTACAAAAGAACAAGTTATGGAAATCCATCCCTACACTGTGAAAATTATAGATGAAAAATACGGTCCAGTTGTAATGCAGGATGTTTTACAACATTTAAGTGATTCAATTGAGCATCGTAATAAAGATACCCTTGACGTTAAGCCATTTATTTTAGAATCATCACCTTTTACTGAAGAGTTCAATCCAAAAGCACAAATGGTCACACAAAAACGTTTTTGGCAGCAAATGTACCATTTCTTACAAGAAAACGACGTCTTAATTGTAGAGCAAGGAACACCTTTCTTTGGTAGTGCTGCTATCCCTCTACCTAATAACACTGCATATGTAGGACAACCGTTATGGGGATCTATCGGATATACACTGCCCGCTCTACTTGGTACACAGCTCGCCAATTTATCACGGCGCAACATTTTAATTATTGGTGATGGTTCTTTCCAAGTAACTGCCCAAGAGTTATCAACTATACTACGTCAAAATTTAAAACCGATTATATTTTTAATCAATAACAACGGATACACTGTTGAACGTGCCATTCACGGACAAAACCAACTTTATAATGACATACAGATGTGGGATTACAATAAACTATCAATGATATTTGGATCAGAAGAAAAAAGTCTAACATTTAAAGTAGAAAATGAAGCAGAATTAGCAGAAACCTTAGCAAATATAATTTTTAATAAGAATCAACTTATCTTTATTGAAGTTATAATGAGCCAAAGCGATCAACCTGAATTGTTAGCTAAACTCGGGAAAAGATTCGGTCAGCAAAATTCTTAA\">Copy to clipboard</span><br>\n</div>",
                        "type": "biosynthetic-additional",
                        "start": 1829173,
                        "end": 1830849
                    },
                    {
                        "strand": 1,
                        "locus_tag": "ctg1_1863",
                        "description": "<div class=\"focus-intro\">\n <strong><span class=\"serif\">ctg1_1863</span></strong><br>\n \n <br>\n Locus tag: <span class=\"serif\">ctg1_1863</span><br>\n Protein ID: <span class=\"serif\">None</span><br>\n Gene: <span class=\"serif\">None</span><br>\n \n Location: 1,830,966 - 1,831,448,\n (total: 483 nt)<br>\n <br>\n \n  regulatory (smcogs) SMCOG1135:MarR family transcriptional regulator (Score: 54.9; E-value: 1.2e-16)<br>\n \n</div>\n<div class=\"focus-info\">\n \n\n \n  <br>\n  <span class=\"bold\"> Gene Ontology terms for PFAM domains:</span><br>\n  \n   PF01047.21: <a class='external-link' href='http://amigo.geneontology.org/amigo/term/GO:0003700' target='_blank'>GO:0003700</a>: DNA binding transcription factor activity<br>\n  \n   PF01047.21: <a class='external-link' href='http://amigo.geneontology.org/amigo/term/GO:0006355' target='_blank'>GO:0006355</a>: regulation of transcription, DNA-templated<br>\n  \n   PF13463.5: <a class='external-link' href='http://amigo.geneontology.org/amigo/term/GO:0003700' target='_blank'>GO:0003700</a>: DNA binding transcription factor activity<br>\n  \n   PF13463.5: <a class='external-link' href='http://amigo.geneontology.org/amigo/term/GO:0006355' target='_blank'>GO:0006355</a>: regulation of transcription, DNA-templated<br>\n  \n  <br>\n \n</div>\n<div class=\"focus-urls\">\n <a href=\"http://blast.ncbi.nlm.nih.gov/Blast.cgi?PAGE=Proteins&amp;PROGRAM=blastp&amp;BLAST_PROGRAMS=blastp&amp;QUERY=MTQHKEEQMNEALALFYFAYKTFTEKPDEIIKEYGIQRVHHRILFFIARFPGISVNELLSLLEISKQALHGPLRQLVEKGLIESNEAMHDRRVKQLSLTEKGTDLEKKLSDVQRQQMGAIFSKFGESCEDNWHQVMNEMANSRSGFDAWISKREIPVDQK&amp;LINK_LOC=protein&amp;PAGE_TYPE=BlastSearch\" target=\"_new\">NCBI BlastP on this gene</a><br>\n <a href=\"http://www.ncbi.nlm.nih.gov/projects/sviewer/?Db=gene&amp;DbFrom=protein&amp;Cmd=Link&amp;noslider=1&amp;id=NZ_CP019230.1&amp;from=1820966&amp;to=1841448\" target=\"_new\">View genomic context</a><br>\n \n  <a href=\"knownclusterblast/region4/ctg1_1863_mibig_hits.html\" target=\"_new\">MiBIG Hits</a><br>\n \n \n \n \n</div>\n<div class=\"focus-clipboard\">\n AA sequence: <span class=\"clipboard-copy\" data-seq=\"MTQHKEEQMNEALALFYFAYKTFTEKPDEIIKEYGIQRVHHRILFFIARFPGISVNELLSLLEISKQALHGPLRQLVEKGLIESNEAMHDRRVKQLSLTEKGTDLEKKLSDVQRQQMGAIFSKFGESCEDNWHQVMNEMANSRSGFDAWISKREIPVDQK\">Copy to clipboard</span><br>\n Nucleotide sequence: <span class=\"clipboard-copy\" data-seq=\"ATGACACAACATAAAGAAGAACAGATGAATGAGGCATTAGCATTATTTTATTTTGCATATAAAACATTTACTGAAAAGCCAGATGAAATTATAAAAGAATATGGCATTCAACGAGTACATCATCGAATTTTATTTTTTATCGCACGTTTTCCAGGGATAAGTGTAAATGAGTTATTATCACTATTAGAAATAAGTAAGCAAGCACTCCACGGACCGCTACGTCAACTTGTGGAAAAGGGCTTAATTGAGAGTAATGAAGCTATGCATGATCGACGTGTGAAACAGTTGTCTTTAACAGAAAAAGGTACAGATTTAGAGAAAAAACTGAGTGATGTACAAAGACAACAAATGGGTGCTATTTTTTCAAAATTTGGTGAATCATGTGAGGACAATTGGCACCAAGTTATGAATGAAATGGCAAATAGCCGATCAGGTTTTGATGCTTGGATATCGAAACGTGAAATACCAGTCGATCAAAAATAA\">Copy to clipboard</span><br>\n</div>",
                        "type": "regulatory",
                        "start": 1830966,
                        "end": 1831448
                    },
                    {
                        "strand": 1,
                        "locus_tag": "ctg1_1864",
                        "description": "<div class=\"focus-intro\">\n <strong><span class=\"serif\">ctg1_1864</span></strong><br>\n \n <br>\n Locus tag: <span class=\"serif\">ctg1_1864</span><br>\n Protein ID: <span class=\"serif\">None</span><br>\n Gene: <span class=\"serif\">None</span><br>\n \n Location: 1,831,615 - 1,832,352,\n (total: 738 nt)<br>\n <br>\n \n  biosynthetic-additional (smcogs) SMCOG1101:phosphoglycerate mutase (Score: 207.7; E-value: 2e-63)<br>\n \n</div>\n<div class=\"focus-info\">\n \n\n \n</div>\n<div class=\"focus-urls\">\n <a href=\"http://blast.ncbi.nlm.nih.gov/Blast.cgi?PAGE=Proteins&amp;PROGRAM=blastp&amp;BLAST_PROGRAMS=blastp&amp;QUERY=MIKLVLIRHGQSLWNLENRFTGWTDVDLSENGLSEAREAGAILKKNGYTFDVAYTSVLKRAIRTLWIVLHEMDLTWVPIHKSWKLNERHYGALQGLNKDETAQKYGEEQVHIWRRSVDVRPPALTEDDPRYEATDPRYKTLKKGEFPLTECLEDTEKRVLAYWHSEIAPTLKSGNKVIISSHGNTIRSLVKYLDNLSSDGVVSLNIPTSIPLVYELDENLRPIRHYYLSMDGEVPEGEIPKHISF&amp;LINK_LOC=protein&amp;PAGE_TYPE=BlastSearch\" target=\"_new\">NCBI BlastP on this gene</a><br>\n <a href=\"http://www.ncbi.nlm.nih.gov/projects/sviewer/?Db=gene&amp;DbFrom=protein&amp;Cmd=Link&amp;noslider=1&amp;id=NZ_CP019230.1&amp;from=1821615&amp;to=1842352\" target=\"_new\">View genomic context</a><br>\n \n \n \n \n</div>\n<div class=\"focus-clipboard\">\n AA sequence: <span class=\"clipboard-copy\" data-seq=\"MIKLVLIRHGQSLWNLENRFTGWTDVDLSENGLSEAREAGAILKKNGYTFDVAYTSVLKRAIRTLWIVLHEMDLTWVPIHKSWKLNERHYGALQGLNKDETAQKYGEEQVHIWRRSVDVRPPALTEDDPRYEATDPRYKTLKKGEFPLTECLEDTEKRVLAYWHSEIAPTLKSGNKVIISSHGNTIRSLVKYLDNLSSDGVVSLNIPTSIPLVYELDENLRPIRHYYLSMDGEVPEGEIPKHISF\">Copy to clipboard</span><br>\n Nucleotide sequence: <span class=\"clipboard-copy\" data-seq=\"ATGATAAAACTTGTACTTATTCGTCACGGACAAAGCTTATGGAATCTTGAAAATCGCTTTACTGGATGGACAGATGTTGATCTATCAGAGAATGGATTAAGTGAAGCGAGAGAAGCAGGAGCAATATTAAAGAAAAACGGATATACTTTTGATGTGGCTTATACATCTGTATTAAAACGCGCAATTCGGACGTTATGGATTGTACTTCATGAGATGGATCTTACTTGGGTTCCAATACATAAATCTTGGAAGCTAAATGAAAGACATTATGGTGCATTGCAAGGGCTGAATAAAGATGAAACTGCTCAAAAGTATGGTGAGGAGCAAGTTCATATTTGGAGAAGAAGTGTTGATGTAAGACCACCGGCTCTTACTGAAGACGATCCTCGATATGAAGCGACCGATCCAAGATATAAAACACTCAAAAAAGGTGAATTTCCATTAACTGAATGTTTAGAGGATACGGAGAAGAGAGTACTTGCTTATTGGCATTCAGAAATTGCGCCGACATTAAAAAGTGGTAATAAAGTAATTATTTCATCACACGGTAACACAATTCGCTCGCTAGTAAAATATTTAGACAACCTTTCAAGTGATGGTGTAGTTTCATTAAATATTCCAACTAGCATTCCGCTTGTTTATGAATTAGACGAAAACTTACGTCCGATTCGTCATTATTATTTAAGTATGGATGGAGAAGTACCTGAAGGGGAAATTCCGAAACATATTTCTTTTTAA\">Copy to clipboard</span><br>\n</div>",
                        "type": "biosynthetic-additional",
                        "start": 1831615,
                        "end": 1832352
                    },
                    {
                        "strand": 1,
                        "locus_tag": "ctg1_1865",
                        "description": "<div class=\"focus-intro\">\n <strong><span class=\"serif\">ctg1_1865</span></strong><br>\n \n <br>\n Locus tag: <span class=\"serif\">ctg1_1865</span><br>\n Protein ID: <span class=\"serif\">None</span><br>\n Gene: <span class=\"serif\">None</span><br>\n \n Location: 1,832,590 - 1,833,327,\n (total: 738 nt)<br>\n <br>\n \n</div>\n<div class=\"focus-info\">\n \n\n \n  <br>\n  <span class=\"bold\"> Gene Ontology terms for PFAM domains:</span><br>\n  \n   PF14171.5: <a class='external-link' href='http://amigo.geneontology.org/amigo/term/GO:0009405' target='_blank'>GO:0009405</a>: pathogenesis<br>\n  \n   PF14171.5: <a class='external-link' href='http://amigo.geneontology.org/amigo/term/GO:0016021' target='_blank'>GO:0016021</a>: integral component of membrane<br>\n  \n  <br>\n \n</div>\n<div class=\"focus-urls\">\n <a href=\"http://blast.ncbi.nlm.nih.gov/Blast.cgi?PAGE=Proteins&amp;PROGRAM=blastp&amp;BLAST_PROGRAMS=blastp&amp;QUERY=MISNIRIGLFVLAIVFVVLVFFYWKNEELYEEKKQRIRKTWYGLFIISVTVYFMIKGIDLTLWKNLLMFTAMVIFVDIAFILTPNISEIWGAKFSDIGKTVQSIKRSLIASKARGEIYTTIIQNVNPAVFGTMEWHTEEEYTKSLNAFLDSYGEKIGAKIVVFEAAKELNTNFRGIRSQFSIIVPLEHIEQLNEQKAVQVENVGIIPAKIVSDVFIVIDGKKNNLQDRDFENVYNLTIHHSYFSK&amp;LINK_LOC=protein&amp;PAGE_TYPE=BlastSearch\" target=\"_new\">NCBI BlastP on this gene</a><br>\n <a href=\"http://www.ncbi.nlm.nih.gov/projects/sviewer/?Db=gene&amp;DbFrom=protein&amp;Cmd=Link&amp;noslider=1&amp;id=NZ_CP019230.1&amp;from=1822590&amp;to=1843327\" target=\"_new\">View genomic context</a><br>\n \n \n \n \n</div>\n<div class=\"focus-clipboard\">\n AA sequence: <span class=\"clipboard-copy\" data-seq=\"MISNIRIGLFVLAIVFVVLVFFYWKNEELYEEKKQRIRKTWYGLFIISVTVYFMIKGIDLTLWKNLLMFTAMVIFVDIAFILTPNISEIWGAKFSDIGKTVQSIKRSLIASKARGEIYTTIIQNVNPAVFGTMEWHTEEEYTKSLNAFLDSYGEKIGAKIVVFEAAKELNTNFRGIRSQFSIIVPLEHIEQLNEQKAVQVENVGIIPAKIVSDVFIVIDGKKNNLQDRDFENVYNLTIHHSYFSK\">Copy to clipboard</span><br>\n Nucleotide sequence: <span class=\"clipboard-copy\" data-seq=\"ATGATCTCTAACATTCGAATTGGCTTATTTGTTTTAGCGATTGTCTTTGTAGTCCTTGTTTTCTTTTATTGGAAAAATGAAGAGTTGTACGAGGAGAAGAAGCAACGTATTAGAAAGACTTGGTATGGTTTGTTTATCATATCTGTCACCGTGTATTTCATGATAAAAGGAATCGATTTAACCCTCTGGAAAAATCTTTTAATGTTTACTGCAATGGTTATTTTTGTTGATATTGCGTTCATTTTAACGCCTAATATTTCAGAAATATGGGGTGCGAAATTTAGCGATATTGGCAAGACAGTTCAATCCATAAAACGATCATTAATTGCATCTAAAGCAAGAGGAGAAATATACACGACAATTATTCAAAATGTTAATCCAGCAGTATTCGGTACGATGGAATGGCATACGGAAGAGGAATATACAAAGAGCTTAAATGCATTTTTAGATTCATATGGGGAAAAGATTGGCGCGAAAATTGTTGTTTTTGAAGCTGCGAAGGAATTAAATACAAACTTTCGTGGTATTCGCTCACAATTTAGTATTATCGTCCCGTTAGAACATATCGAGCAATTGAATGAGCAGAAAGCGGTGCAAGTAGAAAATGTCGGGATTATACCAGCAAAAATAGTAAGTGACGTTTTCATTGTTATTGATGGAAAGAAAAATAACCTGCAAGATCGGGATTTTGAAAATGTATATAATTTAACAATACATCATAGTTATTTTAGTAAATAA\">Copy to clipboard</span><br>\n</div>",
                        "type": "other",
                        "start": 1832590,
                        "end": 1833327
                    },
                    {
                        "strand": 1,
                        "locus_tag": "ctg1_1866",
                        "description": "<div class=\"focus-intro\">\n <strong><span class=\"serif\">ctg1_1866</span></strong><br>\n \n <br>\n Locus tag: <span class=\"serif\">ctg1_1866</span><br>\n Protein ID: <span class=\"serif\">None</span><br>\n Gene: <span class=\"serif\">None</span><br>\n \n Location: 1,833,440 - 1,833,568,\n (total: 129 nt)<br>\n <br>\n \n</div>\n<div class=\"focus-info\">\n \n\n \n</div>\n<div class=\"focus-urls\">\n <a href=\"http://blast.ncbi.nlm.nih.gov/Blast.cgi?PAGE=Proteins&amp;PROGRAM=blastp&amp;BLAST_PROGRAMS=blastp&amp;QUERY=VVKDYDNDFFKEDNEDTTDFSLIKGDTLQQVEELEEELKRKS&amp;LINK_LOC=protein&amp;PAGE_TYPE=BlastSearch\" target=\"_new\">NCBI BlastP on this gene</a><br>\n <a href=\"http://www.ncbi.nlm.nih.gov/projects/sviewer/?Db=gene&amp;DbFrom=protein&amp;Cmd=Link&amp;noslider=1&amp;id=NZ_CP019230.1&amp;from=1823440&amp;to=1843568\" target=\"_new\">View genomic context</a><br>\n \n \n \n \n</div>\n<div class=\"focus-clipboard\">\n AA sequence: <span class=\"clipboard-copy\" data-seq=\"VVKDYDNDFFKEDNEDTTDFSLIKGDTLQQVEELEEELKRKS\">Copy to clipboard</span><br>\n Nucleotide sequence: <span class=\"clipboard-copy\" data-seq=\"GTGGTAAAAGATTATGACAATGATTTTTTTAAAGAAGATAACGAAGATACAACAGATTTCTCTTTAATAAAAGGGGATACGTTGCAGCAAGTAGAAGAATTAGAAGAAGAATTAAAAAGAAAATCATAA\">Copy to clipboard</span><br>\n</div>",
                        "type": "other",
                        "start": 1833440,
                        "end": 1833568
                    },
                    {
                        "strand": 1,
                        "locus_tag": "ctg1_1867",
                        "description": "<div class=\"focus-intro\">\n <strong><span class=\"serif\">ctg1_1867</span></strong><br>\n \n <br>\n Locus tag: <span class=\"serif\">ctg1_1867</span><br>\n Protein ID: <span class=\"serif\">None</span><br>\n Gene: <span class=\"serif\">None</span><br>\n \n Location: 1,833,641 - 1,833,817,\n (total: 177 nt)<br>\n <br>\n \n</div>\n<div class=\"focus-info\">\n \n\n \n</div>\n<div class=\"focus-urls\">\n <a href=\"http://blast.ncbi.nlm.nih.gov/Blast.cgi?PAGE=Proteins&amp;PROGRAM=blastp&amp;BLAST_PROGRAMS=blastp&amp;QUERY=MAEVNVQKSSFFKEKKEESNTDFSLVKGALTENINRLEKLMNNSSSKYIQVKRTKENA&amp;LINK_LOC=protein&amp;PAGE_TYPE=BlastSearch\" target=\"_new\">NCBI BlastP on this gene</a><br>\n <a href=\"http://www.ncbi.nlm.nih.gov/projects/sviewer/?Db=gene&amp;DbFrom=protein&amp;Cmd=Link&amp;noslider=1&amp;id=NZ_CP019230.1&amp;from=1823641&amp;to=1843817\" target=\"_new\">View genomic context</a><br>\n \n \n \n \n</div>\n<div class=\"focus-clipboard\">\n AA sequence: <span class=\"clipboard-copy\" data-seq=\"MAEVNVQKSSFFKEKKEESNTDFSLVKGALTENINRLEKLMNNSSSKYIQVKRTKENA\">Copy to clipboard</span><br>\n Nucleotide sequence: <span class=\"clipboard-copy\" data-seq=\"ATGGCTGAAGTCAATGTACAAAAGTCTTCGTTTTTTAAAGAAAAAAAAGAAGAATCCAATACAGATTTCTCTCTTGTGAAAGGTGCATTAACGGAGAATATAAATCGGTTAGAGAAACTGATGAATAATAGTAGTTCAAAATATATACAGGTGAAAAGAACAAAAGAAAATGCATAG\">Copy to clipboard</span><br>\n</div>",
                        "type": "other",
                        "start": 1833641,
                        "end": 1833817
                    },
                    {
                        "strand": -1,
                        "locus_tag": "ctg1_1868",
                        "description": "<div class=\"focus-intro\">\n <strong><span class=\"serif\">ctg1_1868</span></strong><br>\n \n <br>\n Locus tag: <span class=\"serif\">ctg1_1868</span><br>\n Protein ID: <span class=\"serif\">None</span><br>\n Gene: <span class=\"serif\">None</span><br>\n \n Location: 1,833,836 - 1,834,225,\n (total: 390 nt)<br>\n <br>\n \n</div>\n<div class=\"focus-info\">\n \n\n \n</div>\n<div class=\"focus-urls\">\n <a href=\"http://blast.ncbi.nlm.nih.gov/Blast.cgi?PAGE=Proteins&amp;PROGRAM=blastp&amp;BLAST_PROGRAMS=blastp&amp;QUERY=MKKFLAIITLCLLFFSFTIGCERASLNRIGKDVYYMQIKGEGTIEKVDHRNLRNYTLSAYDEDGVKKQITFRSTKKENNHKLNEDAFLRLYVDQDDNSNNEISSIEVKSYEEIQKTDLPKKVKDKFTIK&amp;LINK_LOC=protein&amp;PAGE_TYPE=BlastSearch\" target=\"_new\">NCBI BlastP on this gene</a><br>\n <a href=\"http://www.ncbi.nlm.nih.gov/projects/sviewer/?Db=gene&amp;DbFrom=protein&amp;Cmd=Link&amp;noslider=1&amp;id=NZ_CP019230.1&amp;from=1823836&amp;to=1844225\" target=\"_new\">View genomic context</a><br>\n \n \n \n \n</div>\n<div class=\"focus-clipboard\">\n AA sequence: <span class=\"clipboard-copy\" data-seq=\"MKKFLAIITLCLLFFSFTIGCERASLNRIGKDVYYMQIKGEGTIEKVDHRNLRNYTLSAYDEDGVKKQITFRSTKKENNHKLNEDAFLRLYVDQDDNSNNEISSIEVKSYEEIQKTDLPKKVKDKFTIK\">Copy to clipboard</span><br>\n Nucleotide sequence: <span class=\"clipboard-copy\" data-seq=\"ATGAAAAAGTTTTTAGCAATTATTACACTATGTTTATTATTTTTTAGTTTTACTATTGGCTGTGAGAGAGCGTCACTAAATAGAATTGGTAAAGATGTATATTACATGCAGATAAAAGGCGAAGGAACTATCGAAAAAGTAGATCATAGAAACTTACGAAACTATACGCTGTCCGCATATGATGAAGATGGCGTCAAAAAACAAATTACATTTAGAAGTACAAAAAAAGAAAACAATCATAAATTAAATGAAGACGCGTTTTTACGCCTTTATGTAGATCAAGATGATAATAGCAACAATGAAATATCATCAATTGAAGTAAAGTCCTATGAAGAGATTCAGAAAACAGATTTACCTAAAAAAGTAAAAGATAAGTTTACTATTAAATAA\">Copy to clipboard</span><br>\n</div>",
                        "type": "other",
                        "start": 1833836,
                        "end": 1834225
                    },
                    {
                        "strand": 1,
                        "locus_tag": "ctg1_1869",
                        "description": "<div class=\"focus-intro\">\n <strong><span class=\"serif\">ctg1_1869</span></strong><br>\n \n <br>\n Locus tag: <span class=\"serif\">ctg1_1869</span><br>\n Protein ID: <span class=\"serif\">None</span><br>\n Gene: <span class=\"serif\">None</span><br>\n \n Location: 1,834,437 - 1,835,906,\n (total: 1470 nt)<br>\n <br>\n \n  biosynthetic-additional (smcogs) SMCOG1247:acetylornithine deacetylase (Score: 40.5; E-value: 2.8e-12)<br>\n \n</div>\n<div class=\"focus-info\">\n \n\n \n  <br>\n  <span class=\"bold\"> Gene Ontology terms for PFAM domains:</span><br>\n  \n   PF01546.27: <a class='external-link' href='http://amigo.geneontology.org/amigo/term/GO:0008152' target='_blank'>GO:0008152</a>: metabolic process<br>\n  \n   PF01546.27: <a class='external-link' href='http://amigo.geneontology.org/amigo/term/GO:0016787' target='_blank'>GO:0016787</a>: hydrolase activity<br>\n  \n  <br>\n \n</div>\n<div class=\"focus-urls\">\n <a href=\"http://blast.ncbi.nlm.nih.gov/Blast.cgi?PAGE=Proteins&amp;PROGRAM=blastp&amp;BLAST_PROGRAMS=blastp&amp;QUERY=MYSTLEQLTKHPVFFHFAEISKIPRGSGNEKEISDYLVGFAKERNLEVIQDEALNVIIKKEATAGYENVPAIIIQGHMDMVCEKNQATVHDFEKDPIELRIIGDMLYANQTTLGADNGIAVAYALALLDSKEIPHPALEVVITTEEETTMGGAFAIDPNHFEGKIFINIDSEEDHKLLVSSAGGAKAVETIQVIWDETPANMDAYRIYVGGLKGGHSGMEIDKQRGNANKVLGRVLRDLSVHTEFYISEVHGGLKTNAIPRESVATILIRTEDVGQVEEKLESWTRVLQEEMRAVDPDVHVTLTKLDEKVEKVFAKETQKQLISSLFLIPNGIQSMSMDIKGLVESSTNLGVIETLQDEIKLRNEVRSSVSSLKQHVAEEIKYIAELVGATFEIESEYPEWPYNPNSQIRNLFEKVHQEKYNKEIEIFAVHAGIECSAFVQKMPELDAISFGPDIFNVHTPDEHISISSVVNNWGFFIDVMKGTKELAK&amp;LINK_LOC=protein&amp;PAGE_TYPE=BlastSearch\" target=\"_new\">NCBI BlastP on this gene</a><br>\n <a href=\"http://www.ncbi.nlm.nih.gov/projects/sviewer/?Db=gene&amp;DbFrom=protein&amp;Cmd=Link&amp;noslider=1&amp;id=NZ_CP019230.1&amp;from=1824437&amp;to=1845906\" target=\"_new\">View genomic context</a><br>\n \n \n \n \n</div>\n<div class=\"focus-clipboard\">\n AA sequence: <span class=\"clipboard-copy\" data-seq=\"MYSTLEQLTKHPVFFHFAEISKIPRGSGNEKEISDYLVGFAKERNLEVIQDEALNVIIKKEATAGYENVPAIIIQGHMDMVCEKNQATVHDFEKDPIELRIIGDMLYANQTTLGADNGIAVAYALALLDSKEIPHPALEVVITTEEETTMGGAFAIDPNHFEGKIFINIDSEEDHKLLVSSAGGAKAVETIQVIWDETPANMDAYRIYVGGLKGGHSGMEIDKQRGNANKVLGRVLRDLSVHTEFYISEVHGGLKTNAIPRESVATILIRTEDVGQVEEKLESWTRVLQEEMRAVDPDVHVTLTKLDEKVEKVFAKETQKQLISSLFLIPNGIQSMSMDIKGLVESSTNLGVIETLQDEIKLRNEVRSSVSSLKQHVAEEIKYIAELVGATFEIESEYPEWPYNPNSQIRNLFEKVHQEKYNKEIEIFAVHAGIECSAFVQKMPELDAISFGPDIFNVHTPDEHISISSVVNNWGFFIDVMKGTKELAK\">Copy to clipboard</span><br>\n Nucleotide sequence: <span class=\"clipboard-copy\" data-seq=\"ATGTATTCTACTTTAGAACAATTAACAAAGCACCCTGTATTTTTTCATTTTGCAGAAATTTCAAAGATTCCTAGAGGATCAGGTAATGAAAAGGAAATTAGTGATTATTTAGTGGGCTTTGCAAAAGAGCGTAACTTAGAAGTCATTCAAGATGAAGCATTAAATGTCATTATTAAAAAAGAAGCAACAGCTGGTTATGAAAATGTACCAGCTATTATTATTCAAGGTCATATGGATATGGTTTGCGAAAAAAATCAAGCAACAGTACATGATTTTGAAAAAGATCCAATTGAATTACGAATCATTGGGGACATGTTATATGCAAATCAAACAACTTTAGGTGCTGATAATGGTATTGCAGTTGCGTATGCATTAGCTTTATTAGATTCAAAAGAAATTCCGCATCCAGCACTTGAAGTCGTTATCACTACTGAAGAAGAAACGACAATGGGCGGAGCTTTTGCTATTGATCCAAATCATTTTGAAGGAAAGATATTTATAAATATTGATTCTGAAGAAGATCATAAATTACTTGTAAGTAGTGCAGGTGGTGCGAAAGCTGTTGAAACAATTCAAGTAATTTGGGATGAAACGCCAGCGAATATGGATGCATACCGTATATATGTTGGTGGTCTAAAAGGCGGCCATTCTGGTATGGAAATTGATAAACAACGCGGTAATGCGAACAAAGTATTAGGACGAGTATTACGTGATTTATCAGTACATACGGAGTTTTACATAAGTGAAGTTCACGGCGGATTAAAAACGAATGCAATTCCGCGTGAAAGTGTAGCTACAATTTTAATTCGTACAGAAGATGTAGGACAAGTAGAAGAAAAACTAGAATCATGGACACGTGTATTACAAGAAGAAATGCGTGCTGTTGATCCAGATGTTCATGTTACACTGACAAAATTGGATGAAAAAGTTGAAAAAGTATTTGCTAAAGAGACACAAAAGCAGCTTATTTCATCATTATTCTTAATTCCAAATGGCATTCAAAGTATGAGCATGGATATTAAAGGTCTTGTAGAAAGTTCAACAAATTTAGGCGTTATTGAAACGTTGCAAGATGAAATTAAATTACGTAACGAAGTGCGAAGTTCTGTAAGTAGTTTAAAACAACATGTTGCAGAAGAAATTAAATATATTGCTGAATTAGTTGGTGCTACATTTGAAATAGAGTCAGAGTATCCAGAATGGCCATACAATCCAAACTCACAAATTCGTAATTTATTTGAGAAAGTACATCAAGAAAAATACAATAAAGAAATTGAAATCTTCGCTGTACATGCGGGGATTGAGTGTAGCGCATTCGTTCAAAAGATGCCTGAATTAGATGCAATTTCATTCGGACCAGACATTTTCAACGTCCACACTCCAGATGAACATATCAGTATCTCTTCTGTAGTGAATAACTGGGGATTCTTCATTGATGTAATGAAGGGTACGAAAGAATTAGCTAAGTAA\">Copy to clipboard</span><br>\n</div>",
                        "type": "biosynthetic-additional",
                        "start": 1834437,
                        "end": 1835906
                    },
                    {
                        "strand": 1,
                        "locus_tag": "ctg1_1870",
                        "description": "<div class=\"focus-intro\">\n <strong><span class=\"serif\">ctg1_1870</span></strong><br>\n \n <br>\n Locus tag: <span class=\"serif\">ctg1_1870</span><br>\n Protein ID: <span class=\"serif\">None</span><br>\n Gene: <span class=\"serif\">None</span><br>\n \n Location: 1,836,152 - 1,836,961,\n (total: 810 nt)<br>\n <br>\n \n</div>\n<div class=\"focus-info\">\n \n\n \n</div>\n<div class=\"focus-urls\">\n <a href=\"http://blast.ncbi.nlm.nih.gov/Blast.cgi?PAGE=Proteins&amp;PROGRAM=blastp&amp;BLAST_PROGRAMS=blastp&amp;QUERY=MKGRNHFIVCMFLLFFTFSFIGVQKIIAEEVEFSGTTAPLNVNVREAKSLNANIVDVIPGNTKVSFKGWEYGEAVKDYWTGNLDNRWFYYFKDGKKVYVTSAYINGNPPSTPTDRKLSVPNILQERSNWCWAGTSVSVLNYFGKTPSQDQYVRYVKGGSYNNPATSREIQYGLSGYGVSSAISSGAKSYDWFKSQINSNQPMIALIMWQNGANIGHFLVLDGFYKGTNGTDYITYMDPWYGDHYNHNFSTFHNNNNFWWSETVYNIHAN&amp;LINK_LOC=protein&amp;PAGE_TYPE=BlastSearch\" target=\"_new\">NCBI BlastP on this gene</a><br>\n <a href=\"http://www.ncbi.nlm.nih.gov/projects/sviewer/?Db=gene&amp;DbFrom=protein&amp;Cmd=Link&amp;noslider=1&amp;id=NZ_CP019230.1&amp;from=1826152&amp;to=1846961\" target=\"_new\">View genomic context</a><br>\n \n \n \n \n</div>\n<div class=\"focus-clipboard\">\n AA sequence: <span class=\"clipboard-copy\" data-seq=\"MKGRNHFIVCMFLLFFTFSFIGVQKIIAEEVEFSGTTAPLNVNVREAKSLNANIVDVIPGNTKVSFKGWEYGEAVKDYWTGNLDNRWFYYFKDGKKVYVTSAYINGNPPSTPTDRKLSVPNILQERSNWCWAGTSVSVLNYFGKTPSQDQYVRYVKGGSYNNPATSREIQYGLSGYGVSSAISSGAKSYDWFKSQINSNQPMIALIMWQNGANIGHFLVLDGFYKGTNGTDYITYMDPWYGDHYNHNFSTFHNNNNFWWSETVYNIHAN\">Copy to clipboard</span><br>\n Nucleotide sequence: <span class=\"clipboard-copy\" data-seq=\"ATGAAGGGAAGAAATCATTTTATTGTTTGTATGTTTTTATTGTTTTTCACATTTAGTTTTATTGGTGTTCAGAAAATAATAGCAGAAGAAGTTGAATTTTCAGGAACAACAGCTCCATTGAATGTAAATGTTAGAGAGGCAAAAAGTTTAAATGCAAATATTGTAGATGTGATTCCCGGAAATACAAAAGTATCTTTTAAAGGATGGGAGTATGGTGAAGCGGTTAAAGATTACTGGACAGGAAATTTAGATAATCGTTGGTTTTATTATTTTAAAGATGGAAAAAAAGTATATGTAACGTCAGCGTATATTAATGGAAATCCCCCAAGTACACCAACAGACCGTAAATTATCTGTACCTAACATATTACAAGAAAGATCAAATTGGTGTTGGGCAGGCACTTCGGTTTCAGTTTTAAATTATTTTGGGAAAACTCCTTCACAAGATCAGTACGTTAGGTATGTTAAGGGTGGATCATATAATAATCCTGCAACTTCACGTGAAATACAATATGGATTATCGGGATATGGTGTTAGCTCAGCTATAAGTTCTGGAGCAAAATCTTATGATTGGTTCAAAAGTCAAATTAATAGTAATCAGCCGATGATTGCACTCATTATGTGGCAAAATGGAGCTAACATCGGACACTTTCTAGTACTTGATGGATTTTATAAAGGGACAAATGGAACAGATTATATAACATACATGGACCCTTGGTATGGTGATCATTATAATCATAATTTCAGTACGTTCCATAACAATAATAATTTTTGGTGGAGTGAAACTGTTTATAATATCCATGCAAACTAA\">Copy to clipboard</span><br>\n</div>",
                        "type": "other",
                        "start": 1836152,
                        "end": 1836961
                    },
                    {
                        "strand": 1,
                        "locus_tag": "ctg1_1871",
                        "description": "<div class=\"focus-intro\">\n <strong><span class=\"serif\">ctg1_1871</span></strong><br>\n \n <br>\n Locus tag: <span class=\"serif\">ctg1_1871</span><br>\n Protein ID: <span class=\"serif\">None</span><br>\n Gene: <span class=\"serif\">None</span><br>\n \n Location: 1,836,987 - 1,837,589,\n (total: 603 nt)<br>\n <br>\n \n</div>\n<div class=\"focus-info\">\n \n\n \n</div>\n<div class=\"focus-urls\">\n <a href=\"http://blast.ncbi.nlm.nih.gov/Blast.cgi?PAGE=Proteins&amp;PROGRAM=blastp&amp;BLAST_PROGRAMS=blastp&amp;QUERY=MGKLLKLVILCMCLMTVIIFASKISYASKNKSESVQSIALKDYQYSKGSSSENLSFEKITTSPFSLPIYETIPAQQILNSSEFKNLLLPTNEKLWFIMKGEQPEGLIVANDTEPIRTGGENRSKDLYGLYKAIKNNTNETKDISYFEFEGQGILVVNQNNDQEIYLSKGAAAILKLPAGQKVLSSEVIQKMKERIVTGFE&amp;LINK_LOC=protein&amp;PAGE_TYPE=BlastSearch\" target=\"_new\">NCBI BlastP on this gene</a><br>\n <a href=\"http://www.ncbi.nlm.nih.gov/projects/sviewer/?Db=gene&amp;DbFrom=protein&amp;Cmd=Link&amp;noslider=1&amp;id=NZ_CP019230.1&amp;from=1826987&amp;to=1847589\" target=\"_new\">View genomic context</a><br>\n \n \n \n \n</div>\n<div class=\"focus-clipboard\">\n AA sequence: <span class=\"clipboard-copy\" data-seq=\"MGKLLKLVILCMCLMTVIIFASKISYASKNKSESVQSIALKDYQYSKGSSSENLSFEKITTSPFSLPIYETIPAQQILNSSEFKNLLLPTNEKLWFIMKGEQPEGLIVANDTEPIRTGGENRSKDLYGLYKAIKNNTNETKDISYFEFEGQGILVVNQNNDQEIYLSKGAAAILKLPAGQKVLSSEVIQKMKERIVTGFE\">Copy to clipboard</span><br>\n Nucleotide sequence: <span class=\"clipboard-copy\" data-seq=\"ATGGGAAAACTACTTAAGCTTGTGATACTGTGCATGTGCTTAATGACCGTTATTATTTTCGCTAGTAAAATTAGTTATGCATCAAAAAATAAAAGTGAATCAGTACAATCGATCGCATTAAAAGATTATCAATATAGTAAGGGAAGTTCTTCTGAAAATTTAAGTTTTGAAAAAATAACAACATCTCCATTTTCGTTACCAATCTATGAAACAATTCCAGCACAGCAAATTTTAAATAGCTCTGAATTTAAGAATTTACTATTACCAACAAATGAAAAGCTGTGGTTTATTATGAAGGGTGAGCAGCCAGAAGGACTAATTGTTGCGAATGATACTGAACCGATTCGAACGGGCGGAGAAAATAGAAGTAAAGATTTATATGGATTATATAAAGCAATAAAAAATAATACAAATGAAACAAAAGATATTAGTTATTTCGAATTTGAAGGGCAAGGAATATTGGTAGTAAATCAAAATAATGATCAAGAAATATACCTTAGTAAAGGTGCCGCTGCCATATTAAAACTTCCTGCTGGTCAAAAAGTATTGAGCAGTGAAGTAATACAGAAAATGAAAGAGAGAATTGTAACTGGTTTTGAATAG\">Copy to clipboard</span><br>\n</div>",
                        "type": "other",
                        "start": 1836987,
                        "end": 1837589
                    },
                    {
                        "strand": -1,
                        "locus_tag": "ctg1_1872",
                        "description": "<div class=\"focus-intro\">\n <strong><span class=\"serif\">ctg1_1872</span></strong><br>\n \n <br>\n Locus tag: <span class=\"serif\">ctg1_1872</span><br>\n Protein ID: <span class=\"serif\">None</span><br>\n Gene: <span class=\"serif\">None</span><br>\n \n Location: 1,837,829 - 1,838,080,\n (total: 252 nt)<br>\n <br>\n \n</div>\n<div class=\"focus-info\">\n \n\n \n  <br>\n  <span class=\"bold\"> Gene Ontology terms for PFAM domains:</span><br>\n  \n   PF00196.18: <a class='external-link' href='http://amigo.geneontology.org/amigo/term/GO:0006355' target='_blank'>GO:0006355</a>: regulation of transcription, DNA-templated<br>\n  \n  <br>\n \n</div>\n<div class=\"focus-urls\">\n <a href=\"http://blast.ncbi.nlm.nih.gov/Blast.cgi?PAGE=Proteins&amp;PROGRAM=blastp&amp;BLAST_PROGRAMS=blastp&amp;QUERY=MKRMLTERELEVAIYVAKGYTDAEISKKIYVTPRRISTIINHIKEKWHINSRVELGILVYHYGFIDAPLFSNKKIQLCKKVVQ&amp;LINK_LOC=protein&amp;PAGE_TYPE=BlastSearch\" target=\"_new\">NCBI BlastP on this gene</a><br>\n <a href=\"http://www.ncbi.nlm.nih.gov/projects/sviewer/?Db=gene&amp;DbFrom=protein&amp;Cmd=Link&amp;noslider=1&amp;id=NZ_CP019230.1&amp;from=1827829&amp;to=1848080\" target=\"_new\">View genomic context</a><br>\n \n  <a href=\"knownclusterblast/region4/ctg1_1872_mibig_hits.html\" target=\"_new\">MiBIG Hits</a><br>\n \n \n \n \n</div>\n<div class=\"focus-clipboard\">\n AA sequence: <span class=\"clipboard-copy\" data-seq=\"MKRMLTERELEVAIYVAKGYTDAEISKKIYVTPRRISTIINHIKEKWHINSRVELGILVYHYGFIDAPLFSNKKIQLCKKVVQ\">Copy to clipboard</span><br>\n Nucleotide sequence: <span class=\"clipboard-copy\" data-seq=\"ATGAAAAGAATGTTGACCGAAAGAGAGTTAGAAGTGGCTATTTATGTAGCAAAAGGATACACAGATGCAGAAATTTCAAAAAAAATATATGTTACCCCTCGAAGAATTTCAACGATAATTAATCATATTAAAGAAAAATGGCATATTAATTCTAGAGTGGAATTAGGTATTTTAGTTTATCATTATGGTTTTATAGATGCACCCTTATTTTCAAATAAAAAAATTCAGCTATGTAAAAAGGTTGTACAATAG\">Copy to clipboard</span><br>\n</div>",
                        "type": "other",
                        "start": 1837829,
                        "end": 1838080
                    },
                    {
                        "strand": 1,
                        "locus_tag": "ctg1_1873",
                        "description": "<div class=\"focus-intro\">\n <strong><span class=\"serif\">ctg1_1873</span></strong><br>\n \n <br>\n Locus tag: <span class=\"serif\">ctg1_1873</span><br>\n Protein ID: <span class=\"serif\">None</span><br>\n Gene: <span class=\"serif\">None</span><br>\n \n Location: 1,838,457 - 1,839,335,\n (total: 879 nt)<br>\n <br>\n \n</div>\n<div class=\"focus-info\">\n \n\n \n  <br>\n  <span class=\"bold\"> Gene Ontology terms for PFAM domains:</span><br>\n  \n   PF01381.21: <a class='external-link' href='http://amigo.geneontology.org/amigo/term/GO:0043565' target='_blank'>GO:0043565</a>: sequence-specific DNA binding<br>\n  \n   PF12844.6: <a class='external-link' href='http://amigo.geneontology.org/amigo/term/GO:0043565' target='_blank'>GO:0043565</a>: sequence-specific DNA binding<br>\n  \n  <br>\n \n</div>\n<div class=\"focus-urls\">\n <a href=\"http://blast.ncbi.nlm.nih.gov/Blast.cgi?PAGE=Proteins&amp;PROGRAM=blastp&amp;BLAST_PROGRAMS=blastp&amp;QUERY=MEFYNLGIIIKELRKKKNMSQSELCHGICSQSQISKIEKGIIYPSSILLYQLSERLGIDPNYIFALTKNKKIKYIENVKCVMRDCVKQKQYNELYEIVKKEKNDNNFQSKEDKQFLLWHEAIAIYYVNGATSNAFDILNRALKQTLSSTNFLSEKEISIMNSIAIIHAENEEYEKSINILKQSLINFNKIEFPREKEIKLRLIHTLTKCLHLANQYEEAIKYSEIGIKLAINMNTLYLLGELFFEKGAILLKVQHSNEVGLTDIKKALFIFELTERKQYIKMIKEKYIKNQE&amp;LINK_LOC=protein&amp;PAGE_TYPE=BlastSearch\" target=\"_new\">NCBI BlastP on this gene</a><br>\n <a href=\"http://www.ncbi.nlm.nih.gov/projects/sviewer/?Db=gene&amp;DbFrom=protein&amp;Cmd=Link&amp;noslider=1&amp;id=NZ_CP019230.1&amp;from=1828457&amp;to=1849335\" target=\"_new\">View genomic context</a><br>\n \n \n \n \n</div>\n<div class=\"focus-clipboard\">\n AA sequence: <span class=\"clipboard-copy\" data-seq=\"MEFYNLGIIIKELRKKKNMSQSELCHGICSQSQISKIEKGIIYPSSILLYQLSERLGIDPNYIFALTKNKKIKYIENVKCVMRDCVKQKQYNELYEIVKKEKNDNNFQSKEDKQFLLWHEAIAIYYVNGATSNAFDILNRALKQTLSSTNFLSEKEISIMNSIAIIHAENEEYEKSINILKQSLINFNKIEFPREKEIKLRLIHTLTKCLHLANQYEEAIKYSEIGIKLAINMNTLYLLGELFFEKGAILLKVQHSNEVGLTDIKKALFIFELTERKQYIKMIKEKYIKNQE\">Copy to clipboard</span><br>\n Nucleotide sequence: <span class=\"clipboard-copy\" data-seq=\"ATGGAATTCTACAATCTTGGTATTATTATTAAAGAACTTAGAAAGAAAAAAAACATGTCACAATCTGAATTATGTCATGGAATATGTTCACAAAGTCAAATTAGTAAGATAGAAAAAGGTATTATTTATCCATCTAGCATATTGTTGTATCAATTATCTGAAAGACTTGGTATTGATCCAAATTATATATTCGCACTAACCAAAAATAAAAAAATAAAATATATTGAAAATGTAAAATGTGTAATGAGAGATTGTGTAAAACAAAAACAATATAATGAGCTTTATGAAATAGTGAAAAAAGAGAAAAATGATAATAATTTCCAATCAAAAGAGGATAAACAATTTTTATTATGGCATGAAGCGATTGCTATATATTATGTAAATGGAGCAACAAGTAATGCTTTTGACATTTTAAATAGAGCACTAAAACAAACCTTAAGTAGTACTAACTTTTTATCAGAAAAAGAAATAAGCATAATGAATTCAATTGCTATAATACATGCAGAAAATGAAGAGTATGAGAAAAGTATAAATATATTAAAACAAAGTTTAATTAATTTTAATAAGATAGAATTTCCTAGAGAAAAAGAAATCAAATTAAGACTCATTCATACGTTAACAAAATGTTTACACCTTGCAAATCAATATGAAGAAGCAATAAAGTATAGTGAAATAGGTATAAAATTAGCCATAAATATGAATACTTTATACTTATTAGGTGAATTGTTTTTTGAAAAAGGTGCAATTTTATTGAAAGTTCAGCACTCTAATGAAGTTGGTTTAACAGACATAAAAAAAGCATTATTTATATTTGAACTAACTGAAAGAAAACAATATATAAAAATGATCAAGGAAAAATATATTAAAAATCAAGAATAA\">Copy to clipboard</span><br>\n</div>",
                        "type": "other",
                        "start": 1838457,
                        "end": 1839335
                    },
                    {
                        "strand": 1,
                        "locus_tag": "ctg1_1874",
                        "description": "<div class=\"focus-intro\">\n <strong><span class=\"serif\">ctg1_1874</span></strong><br>\n \n <br>\n Locus tag: <span class=\"serif\">ctg1_1874</span><br>\n Protein ID: <span class=\"serif\">None</span><br>\n Gene: <span class=\"serif\">None</span><br>\n \n Location: 1,839,476 - 1,839,754,\n (total: 279 nt)<br>\n <br>\n \n</div>\n<div class=\"focus-info\">\n \n\n \n  <br>\n  <span class=\"bold\"> Gene Ontology terms for PFAM domains:</span><br>\n  \n   PF04014.17: <a class='external-link' href='http://amigo.geneontology.org/amigo/term/GO:0003677' target='_blank'>GO:0003677</a>: DNA binding<br>\n  \n  <br>\n \n</div>\n<div class=\"focus-urls\">\n <a href=\"http://blast.ncbi.nlm.nih.gov/Blast.cgi?PAGE=Proteins&amp;PROGRAM=blastp&amp;BLAST_PROGRAMS=blastp&amp;QUERY=MKSRGITRKADSMGRIVIPMEIRRSLGIVEKDSLEMFIEEDQIILRKYQSPRACALTGDISDSNISLANGKIIVSPNGMELLIKKLQQYLLK&amp;LINK_LOC=protein&amp;PAGE_TYPE=BlastSearch\" target=\"_new\">NCBI BlastP on this gene</a><br>\n <a href=\"http://www.ncbi.nlm.nih.gov/projects/sviewer/?Db=gene&amp;DbFrom=protein&amp;Cmd=Link&amp;noslider=1&amp;id=NZ_CP019230.1&amp;from=1829476&amp;to=1849754\" target=\"_new\">View genomic context</a><br>\n \n \n \n \n</div>\n<div class=\"focus-clipboard\">\n AA sequence: <span class=\"clipboard-copy\" data-seq=\"MKSRGITRKADSMGRIVIPMEIRRSLGIVEKDSLEMFIEEDQIILRKYQSPRACALTGDISDSNISLANGKIIVSPNGMELLIKKLQQYLLK\">Copy to clipboard</span><br>\n Nucleotide sequence: <span class=\"clipboard-copy\" data-seq=\"ATGAAATCAAGAGGAATTACTCGTAAAGCAGATAGTATGGGGCGTATTGTTATTCCAATGGAAATAAGACGGAGTTTAGGAATTGTAGAAAAAGATTCTCTTGAAATGTTTATAGAAGAGGATCAGATTATTTTACGAAAATATCAATCTCCAAGAGCTTGTGCACTTACAGGAGATATTTCAGACAGCAATATTTCGTTAGCGAATGGGAAGATTATCGTAAGTCCAAACGGGATGGAACTGTTAATAAAGAAGTTACAGCAATATCTTTTAAAGTAA\">Copy to clipboard</span><br>\n</div>",
                        "type": "other",
                        "start": 1839476,
                        "end": 1839754
                    },
                    {
                        "strand": 1,
                        "locus_tag": "ctg1_1875",
                        "description": "<div class=\"focus-intro\">\n <strong><span class=\"serif\">ctg1_1875</span></strong><br>\n \n <br>\n Locus tag: <span class=\"serif\">ctg1_1875</span><br>\n Protein ID: <span class=\"serif\">None</span><br>\n Gene: <span class=\"serif\">None</span><br>\n \n Location: 1,840,276 - 1,841,526,\n (total: 1251 nt)<br>\n <br>\n \n</div>\n<div class=\"focus-info\">\n \n\n \n</div>\n<div class=\"focus-urls\">\n <a href=\"http://blast.ncbi.nlm.nih.gov/Blast.cgi?PAGE=Proteins&amp;PROGRAM=blastp&amp;BLAST_PROGRAMS=blastp&amp;QUERY=MNKGILQITEIEEITIPNLLKDKMKNLIENELKTHNPYTCDQEIAAYFSKEWLNCLIDYSKKTPNSDMKNLLHMIKIANCGGNVPPILIKNTPCDPIETLLPGENRRGFNYGEDEHDRMKKYFYAEWVTWLFATLFNYDALIHPSEHAGKNRFHLISPLNNDEVLRNVGASTGGGNFYQHNDATVYTDMKDQSDIEARLKTFNTNLEIVSNRLNKSVERIVSEITCGKFTRVDALLLKGVLNLKTQTHIGTPKLLQKHLEENFFSKDDILAISKMPIAHIAGMADGEISGFVGEINQIIFLDDNGDIIATCLNGAENRLIYVGESEEEKLKFDMFLELLRTTPTYKVPLTSEDLLIIPNSYYGKQTNVTHGRERLSEEEYKIPIGNNKYGRRIVCRQYVSSRLRDQKESYFKDLIN&amp;LINK_LOC=protein&amp;PAGE_TYPE=BlastSearch\" target=\"_new\">NCBI BlastP on this gene</a><br>\n <a href=\"http://www.ncbi.nlm.nih.gov/projects/sviewer/?Db=gene&amp;DbFrom=protein&amp;Cmd=Link&amp;noslider=1&amp;id=NZ_CP019230.1&amp;from=1830276&amp;to=1851526\" target=\"_new\">View genomic context</a><br>\n \n \n \n \n</div>\n<div class=\"focus-clipboard\">\n AA sequence: <span class=\"clipboard-copy\" data-seq=\"MNKGILQITEIEEITIPNLLKDKMKNLIENELKTHNPYTCDQEIAAYFSKEWLNCLIDYSKKTPNSDMKNLLHMIKIANCGGNVPPILIKNTPCDPIETLLPGENRRGFNYGEDEHDRMKKYFYAEWVTWLFATLFNYDALIHPSEHAGKNRFHLISPLNNDEVLRNVGASTGGGNFYQHNDATVYTDMKDQSDIEARLKTFNTNLEIVSNRLNKSVERIVSEITCGKFTRVDALLLKGVLNLKTQTHIGTPKLLQKHLEENFFSKDDILAISKMPIAHIAGMADGEISGFVGEINQIIFLDDNGDIIATCLNGAENRLIYVGESEEEKLKFDMFLELLRTTPTYKVPLTSEDLLIIPNSYYGKQTNVTHGRERLSEEEYKIPIGNNKYGRRIVCRQYVSSRLRDQKESYFKDLIN\">Copy to clipboard</span><br>\n Nucleotide sequence: <span class=\"clipboard-copy\" data-seq=\"ATGAATAAAGGAATACTGCAGATTACAGAAATTGAAGAAATTACTATTCCGAATCTATTGAAGGATAAAATGAAGAATCTGATAGAAAATGAATTAAAAACTCATAATCCTTATACTTGTGATCAAGAAATAGCAGCATATTTTTCAAAAGAGTGGCTTAATTGTTTGATTGACTATTCAAAGAAAACTCCGAATTCAGACATGAAAAATCTACTACATATGATAAAAATAGCGAATTGTGGTGGGAACGTACCGCCTATCCTTATTAAAAATACTCCATGTGATCCTATAGAAACACTATTACCTGGGGAAAATCGCAGAGGTTTTAATTATGGTGAAGACGAACACGATAGAATGAAAAAATATTTTTATGCAGAATGGGTCACCTGGCTTTTTGCCACACTTTTTAATTATGATGCTTTAATTCACCCATCCGAACATGCAGGGAAAAATAGATTTCATCTCATTTCACCTTTAAACAACGATGAAGTTTTGCGAAATGTCGGTGCAAGCACCGGTGGCGGGAACTTTTATCAACATAACGATGCCACAGTGTATACAGATATGAAAGACCAATCAGATATTGAAGCAAGATTGAAAACATTCAATACGAATTTAGAAATTGTATCAAATAGACTTAATAAATCCGTGGAACGAATAGTGTCTGAAATTACTTGTGGAAAATTTACTAGAGTTGATGCTCTTTTATTAAAAGGAGTGTTAAATTTAAAAACTCAAACTCATATTGGAACGCCAAAATTACTTCAAAAGCATCTTGAAGAAAATTTCTTCAGTAAAGATGACATATTGGCGATAAGTAAAATGCCTATTGCTCATATCGCAGGAATGGCTGATGGTGAAATATCGGGATTTGTAGGGGAAATAAACCAAATTATATTTTTAGATGATAATGGTGATATTATTGCAACTTGTTTAAATGGAGCAGAGAATAGATTGATTTATGTAGGAGAAAGTGAAGAAGAAAAATTGAAATTTGACATGTTTTTAGAACTCTTACGAACAACGCCTACTTATAAGGTTCCACTTACATCTGAAGATTTATTAATTATCCCAAATTCATACTATGGTAAACAAACAAATGTAACTCATGGTAGAGAAAGGTTATCTGAGGAAGAATATAAAATCCCGATTGGAAATAATAAATACGGAAGAAGAATTGTTTGCAGGCAATACGTTTCCAGCCGATTACGTGATCAGAAAGAAAGTTACTTTAAAGATTTAATTAACTAG\">Copy to clipboard</span><br>\n</div>",
                        "type": "other",
                        "start": 1840276,
                        "end": 1841526
                    },
                    {
                        "strand": 1,
                        "locus_tag": "ctg1_1876",
                        "description": "<div class=\"focus-intro\">\n <strong><span class=\"serif\">ctg1_1876</span></strong><br>\n \n <br>\n Locus tag: <span class=\"serif\">ctg1_1876</span><br>\n Protein ID: <span class=\"serif\">None</span><br>\n Gene: <span class=\"serif\">None</span><br>\n \n Location: 1,841,594 - 1,842,352,\n (total: 759 nt)<br>\n <br>\n \n</div>\n<div class=\"focus-info\">\n \n\n \n  <br>\n  <span class=\"bold\"> Gene Ontology terms for PFAM domains:</span><br>\n  \n   PF01925.18: <a class='external-link' href='http://amigo.geneontology.org/amigo/term/GO:0016021' target='_blank'>GO:0016021</a>: integral component of membrane<br>\n  \n  <br>\n \n</div>\n<div class=\"focus-urls\">\n <a href=\"http://blast.ncbi.nlm.nih.gov/Blast.cgi?PAGE=Proteins&amp;PROGRAM=blastp&amp;BLAST_PROGRAMS=blastp&amp;QUERY=MDFTIELLILLFLVAVLAGWIDTIAGGGGMITIPIMLLVGMSPSVAIATNKLQGSSGTLMATVFFIKKKEINLKEMRLSILMTFFGSVFGGWLVLQIRAEYLIMILPFLLVFIGIYFLLSPNIANEDQPRKISMLLFALTVAPLLGFYDGFFGPGTGSLIALAFILLCGYSATRATANAKILNFTSNFAALLYFIIFGQIDWTIGLIMMLGQIIGSYIGAKMVLTKGTSLIRPIVVIVCFVMAIKIFLQNIN&amp;LINK_LOC=protein&amp;PAGE_TYPE=BlastSearch\" target=\"_new\">NCBI BlastP on this gene</a><br>\n <a href=\"http://www.ncbi.nlm.nih.gov/projects/sviewer/?Db=gene&amp;DbFrom=protein&amp;Cmd=Link&amp;noslider=1&amp;id=NZ_CP019230.1&amp;from=1831594&amp;to=1852352\" target=\"_new\">View genomic context</a><br>\n \n \n \n \n</div>\n<div class=\"focus-clipboard\">\n AA sequence: <span class=\"clipboard-copy\" data-seq=\"MDFTIELLILLFLVAVLAGWIDTIAGGGGMITIPIMLLVGMSPSVAIATNKLQGSSGTLMATVFFIKKKEINLKEMRLSILMTFFGSVFGGWLVLQIRAEYLIMILPFLLVFIGIYFLLSPNIANEDQPRKISMLLFALTVAPLLGFYDGFFGPGTGSLIALAFILLCGYSATRATANAKILNFTSNFAALLYFIIFGQIDWTIGLIMMLGQIIGSYIGAKMVLTKGTSLIRPIVVIVCFVMAIKIFLQNIN\">Copy to clipboard</span><br>\n Nucleotide sequence: <span class=\"clipboard-copy\" data-seq=\"ATGGATTTTACTATTGAATTACTCATACTACTATTTTTAGTAGCTGTATTAGCAGGATGGATAGATACGATTGCTGGAGGCGGTGGTATGATAACTATCCCGATAATGTTATTAGTAGGTATGTCTCCTTCTGTAGCGATAGCAACTAATAAACTGCAAGGGAGTAGCGGAACTCTCATGGCAACAGTGTTTTTTATTAAGAAGAAAGAAATTAATCTTAAAGAAATGCGTTTGTCCATCTTAATGACCTTTTTTGGATCAGTTTTCGGTGGATGGCTTGTTTTACAGATACGGGCAGAATATCTAATTATGATATTACCTTTTTTACTTGTTTTTATTGGCATTTATTTTCTATTATCTCCAAATATAGCAAACGAAGATCAACCGAGGAAAATAAGTATGTTGTTGTTTGCGTTAACAGTGGCTCCGTTACTGGGATTTTATGATGGTTTCTTCGGCCCAGGAACAGGTAGTTTAATTGCTTTAGCATTCATTCTTTTATGTGGATATAGTGCTACACGGGCGACTGCAAATGCTAAGATTTTGAACTTTACAAGTAATTTCGCTGCTTTGTTATATTTTATTATTTTTGGCCAAATCGATTGGACAATTGGGTTGATTATGATGCTTGGTCAAATTATAGGATCATATATTGGAGCGAAGATGGTGCTTACAAAAGGGACGTCATTAATACGACCAATAGTGGTTATTGTTTGCTTTGTTATGGCAATTAAAATTTTTTTACAAAATATAAACTAA\">Copy to clipboard</span><br>\n</div>",
                        "type": "other",
                        "start": 1841594,
                        "end": 1842352
                    },
                    {
                        "strand": 1,
                        "locus_tag": "ctg1_1877",
                        "description": "<div class=\"focus-intro\">\n <strong><span class=\"serif\">ctg1_1877</span></strong><br>\n \n <br>\n Locus tag: <span class=\"serif\">ctg1_1877</span><br>\n Protein ID: <span class=\"serif\">None</span><br>\n Gene: <span class=\"serif\">None</span><br>\n \n Location: 1,842,606 - 1,843,265,\n (total: 660 nt)<br>\n <br>\n \n  biosynthetic-additional (smcogs) SMCOG1156:Chloramphenicol acetyltransferase (Score: 156.7; E-value: 1e-47)<br>\n \n</div>\n<div class=\"focus-info\">\n \n\n \n</div>\n<div class=\"focus-urls\">\n <a href=\"http://blast.ncbi.nlm.nih.gov/Blast.cgi?PAGE=Proteins&amp;PROGRAM=blastp&amp;BLAST_PROGRAMS=blastp&amp;QUERY=MKHPLFNHWSETKYIKDIVTNPLIEVGEYSYYSGYYSHQNFEDGCVRYLWGDAKSQALFNPIEQMGWHLDKLIIGNYVCIASGVVILMGGNHNHHSEWITVYPFAEQIKQSYEPKGDTVIKSDAWIGMNAIIMPGVTIGEGAIVAAGAVVSKDVPPYTIVGGNPAKEIKKRFTDTEINMLMEMRWFDWDRKLIEKVIPLLSSPSIEPLFAFYKNEVKNK&amp;LINK_LOC=protein&amp;PAGE_TYPE=BlastSearch\" target=\"_new\">NCBI BlastP on this gene</a><br>\n <a href=\"http://www.ncbi.nlm.nih.gov/projects/sviewer/?Db=gene&amp;DbFrom=protein&amp;Cmd=Link&amp;noslider=1&amp;id=NZ_CP019230.1&amp;from=1832606&amp;to=1853265\" target=\"_new\">View genomic context</a><br>\n \n  <a href=\"knownclusterblast/region4/ctg1_1877_mibig_hits.html\" target=\"_new\">MiBIG Hits</a><br>\n \n \n \n \n</div>\n<div class=\"focus-clipboard\">\n AA sequence: <span class=\"clipboard-copy\" data-seq=\"MKHPLFNHWSETKYIKDIVTNPLIEVGEYSYYSGYYSHQNFEDGCVRYLWGDAKSQALFNPIEQMGWHLDKLIIGNYVCIASGVVILMGGNHNHHSEWITVYPFAEQIKQSYEPKGDTVIKSDAWIGMNAIIMPGVTIGEGAIVAAGAVVSKDVPPYTIVGGNPAKEIKKRFTDTEINMLMEMRWFDWDRKLIEKVIPLLSSPSIEPLFAFYKNEVKNK\">Copy to clipboard</span><br>\n Nucleotide sequence: <span class=\"clipboard-copy\" data-seq=\"ATGAAGCATCCATTATTTAATCATTGGTCAGAAACAAAGTATATAAAAGATATAGTAACAAATCCACTCATTGAAGTAGGAGAGTACTCCTATTATTCAGGCTATTATAGTCATCAAAATTTTGAAGATGGCTGTGTAAGGTATTTGTGGGGAGATGCTAAGTCCCAAGCACTGTTCAATCCAATTGAACAGATGGGATGGCACCTTGACAAACTCATTATTGGGAATTATGTTTGCATAGCAAGCGGGGTAGTCATTTTAATGGGTGGTAATCATAATCATCACTCAGAATGGATTACAGTATATCCATTTGCTGAGCAAATTAAACAATCATATGAACCTAAGGGAGATACAGTCATTAAAAGTGATGCTTGGATTGGAATGAATGCTATAATAATGCCTGGCGTTACTATTGGTGAAGGTGCAATTGTTGCTGCAGGAGCAGTCGTAAGTAAAGATGTTCCGCCGTATACAATAGTTGGTGGAAATCCTGCTAAGGAAATAAAGAAACGATTCACTGATACAGAAATAAACATGTTAATGGAAATGCGTTGGTTTGATTGGGATAGGAAATTGATTGAGAAGGTAATTCCGCTGTTATCTAGTCCATCCATCGAACCATTATTTGCTTTTTATAAAAATGAAGTGAAAAATAAATAA\">Copy to clipboard</span><br>\n</div>",
                        "type": "biosynthetic-additional",
                        "start": 1842606,
                        "end": 1843265
                    },
                    {
                        "strand": 1,
                        "locus_tag": "ctg1_1878",
                        "description": "<div class=\"focus-intro\">\n <strong><span class=\"serif\">ctg1_1878</span></strong><br>\n \n <br>\n Locus tag: <span class=\"serif\">ctg1_1878</span><br>\n Protein ID: <span class=\"serif\">None</span><br>\n Gene: <span class=\"serif\">None</span><br>\n \n Location: 1,843,597 - 1,844,910,\n (total: 1314 nt)<br>\n <br>\n \n</div>\n<div class=\"focus-info\">\n \n\n \n  <br>\n  <span class=\"bold\"> Gene Ontology terms for PFAM domains:</span><br>\n  \n   PF00768.19: <a class='external-link' href='http://amigo.geneontology.org/amigo/term/GO:0006508' target='_blank'>GO:0006508</a>: proteolysis<br>\n  \n   PF00768.19: <a class='external-link' href='http://amigo.geneontology.org/amigo/term/GO:0009002' target='_blank'>GO:0009002</a>: serine-type D-Ala-D-Ala carboxypeptidase activity<br>\n  \n   PF07943.12: <a class='external-link' href='http://amigo.geneontology.org/amigo/term/GO:0006508' target='_blank'>GO:0006508</a>: proteolysis<br>\n  \n   PF07943.12: <a class='external-link' href='http://amigo.geneontology.org/amigo/term/GO:0009002' target='_blank'>GO:0009002</a>: serine-type D-Ala-D-Ala carboxypeptidase activity<br>\n  \n  <br>\n \n</div>\n<div class=\"focus-urls\">\n <a href=\"http://blast.ncbi.nlm.nih.gov/Blast.cgi?PAGE=Proteins&amp;PROGRAM=blastp&amp;BLAST_PROGRAMS=blastp&amp;QUERY=VKGMFCNRVIAIVTVLTIFCSMVVTIGKAAAETDPAIDVEAGSAILIEANSGKILYEKNADESLAIASMTKMMSEYLVYEAVDKGKLKWDQKVKISEYAHKISQDRSLSNVPLENGGSYTVKELYEAMAIYSANGATIALVEQIAGKEVNFVKMMNDKSKEFGMKDYKFVNSTGLTNQDLKGYHLEGTTLEEKNKMSARDCAILAQRLIQDFPQILNTAKIPKKTFQEGGKYPIDMANFNWMLKGLIKQYEGVDGLKTGTTPEAGDCFTGTVERNGMRLISVVIKAKSHTARFDETKKLYDYGFANFEVKNVYGKDSVIKGHETVRVANAKDKDVVVQTKQAVSLPMPKGNKDIYKKEFKVSNREQEAPIKKGVTISKMIISSKDNTDPGFLSGNSLQIDLVTKSDVEQANWLTRFIRKTGSFFSGMWDRTIDIVKS&amp;LINK_LOC=protein&amp;PAGE_TYPE=BlastSearch\" target=\"_new\">NCBI BlastP on this gene</a><br>\n <a href=\"http://www.ncbi.nlm.nih.gov/projects/sviewer/?Db=gene&amp;DbFrom=protein&amp;Cmd=Link&amp;noslider=1&amp;id=NZ_CP019230.1&amp;from=1833597&amp;to=1854910\" target=\"_new\">View genomic context</a><br>\n \n  <a href=\"knownclusterblast/region4/ctg1_1878_mibig_hits.html\" target=\"_new\">MiBIG Hits</a><br>\n \n \n \n \n</div>\n<div class=\"focus-clipboard\">\n AA sequence: <span class=\"clipboard-copy\" data-seq=\"VKGMFCNRVIAIVTVLTIFCSMVVTIGKAAAETDPAIDVEAGSAILIEANSGKILYEKNADESLAIASMTKMMSEYLVYEAVDKGKLKWDQKVKISEYAHKISQDRSLSNVPLENGGSYTVKELYEAMAIYSANGATIALVEQIAGKEVNFVKMMNDKSKEFGMKDYKFVNSTGLTNQDLKGYHLEGTTLEEKNKMSARDCAILAQRLIQDFPQILNTAKIPKKTFQEGGKYPIDMANFNWMLKGLIKQYEGVDGLKTGTTPEAGDCFTGTVERNGMRLISVVIKAKSHTARFDETKKLYDYGFANFEVKNVYGKDSVIKGHETVRVANAKDKDVVVQTKQAVSLPMPKGNKDIYKKEFKVSNREQEAPIKKGVTISKMIISSKDNTDPGFLSGNSLQIDLVTKSDVEQANWLTRFIRKTGSFFSGMWDRTIDIVKS\">Copy to clipboard</span><br>\n Nucleotide sequence: <span class=\"clipboard-copy\" data-seq=\"GTGAAAGGTATGTTTTGCAATAGAGTTATTGCAATAGTAACAGTGCTTACAATATTTTGTAGCATGGTCGTTACAATTGGAAAAGCAGCAGCGGAAACAGATCCTGCTATAGACGTTGAAGCAGGGTCAGCAATTTTAATAGAAGCAAATTCTGGAAAAATTTTATATGAAAAAAATGCAGATGAATCATTGGCAATTGCTAGTATGACAAAAATGATGAGCGAATACTTAGTTTATGAAGCGGTGGATAAAGGAAAACTTAAATGGGATCAAAAAGTTAAAATCTCTGAATATGCACATAAGATTTCGCAAGATCGTTCACTATCAAATGTTCCATTAGAAAATGGTGGCTCTTATACGGTAAAAGAGTTATATGAGGCAATGGCAATTTACTCTGCAAATGGTGCAACAATTGCTTTAGTTGAACAGATTGCTGGTAAAGAGGTCAATTTTGTAAAAATGATGAACGATAAGTCAAAAGAGTTTGGTATGAAAGATTATAAGTTTGTAAACTCTACTGGCTTAACAAATCAAGATTTAAAAGGATATCATCTAGAAGGGACAACTCTAGAAGAGAAAAATAAAATGTCTGCAAGGGATTGTGCAATTTTAGCACAACGTCTTATTCAAGATTTCCCCCAAATATTAAATACAGCAAAAATTCCTAAAAAAACATTCCAAGAGGGTGGTAAATATCCAATTGATATGGCGAACTTTAACTGGATGTTAAAAGGCTTAATTAAGCAATATGAAGGTGTAGATGGTTTGAAAACAGGAACGACTCCAGAAGCGGGAGATTGTTTCACTGGTACAGTAGAAAGAAATGGTATGCGACTAATTTCTGTAGTGATAAAAGCAAAATCTCATACGGCACGTTTTGATGAAACAAAGAAATTATACGATTATGGATTTGCGAATTTTGAAGTGAAGAATGTCTACGGAAAAGATTCAGTAATAAAAGGACATGAAACAGTTCGAGTGGCAAATGCAAAAGACAAAGATGTAGTAGTTCAAACGAAGCAAGCTGTTTCACTTCCAATGCCGAAGGGCAATAAAGACATTTATAAAAAAGAATTTAAAGTATCGAATAGGGAACAAGAAGCGCCTATTAAAAAAGGTGTAACAATTAGTAAAATGATTATCTCGTCTAAAGATAATACAGATCCTGGGTTCTTATCAGGTAATTCATTACAAATAGACCTTGTAACAAAATCTGATGTGGAACAAGCAAATTGGCTTACACGTTTTATACGTAAAACAGGATCTTTTTTTAGTGGTATGTGGGATCGTACGATTGATATAGTAAAAAGCTAA\">Copy to clipboard</span><br>\n</div>",
                        "type": "other",
                        "start": 1843597,
                        "end": 1844910
                    },
                    {
                        "strand": 1,
                        "locus_tag": "ctg1_1879",
                        "description": "<div class=\"focus-intro\">\n <strong><span class=\"serif\">ctg1_1879</span></strong><br>\n \n <br>\n Locus tag: <span class=\"serif\">ctg1_1879</span><br>\n Protein ID: <span class=\"serif\">None</span><br>\n Gene: <span class=\"serif\">None</span><br>\n \n Location: 1,845,266 - 1,845,856,\n (total: 591 nt)<br>\n <br>\n \n</div>\n<div class=\"focus-info\">\n \n\n \n  <br>\n  <span class=\"bold\"> Gene Ontology terms for PFAM domains:</span><br>\n  \n   PF00657.21: <a class='external-link' href='http://amigo.geneontology.org/amigo/term/GO:0016788' target='_blank'>GO:0016788</a>: hydrolase activity, acting on ester bonds<br>\n  \n  <br>\n \n</div>\n<div class=\"focus-urls\">\n <a href=\"http://blast.ncbi.nlm.nih.gov/Blast.cgi?PAGE=Proteins&amp;PROGRAM=blastp&amp;BLAST_PROGRAMS=blastp&amp;QUERY=MWKRFVAIGDSFTEGIGDEVEGIALKSWVDHFVQLCENDIEYANFAKRGLVTEEIRLQQLEKALTFNPDLVSLIAGANDVLKGRWNHDAYKNDMEFMIDTLSKAGADIIIANLPDFTVRLPFASEKKQVIKEQLLEANEVIHSLSREYKLHHVDFWNHHLVNDNTLWSKDLIHPNSKGYVKVAELIFSSLPVQKTK&amp;LINK_LOC=protein&amp;PAGE_TYPE=BlastSearch\" target=\"_new\">NCBI BlastP on this gene</a><br>\n <a href=\"http://www.ncbi.nlm.nih.gov/projects/sviewer/?Db=gene&amp;DbFrom=protein&amp;Cmd=Link&amp;noslider=1&amp;id=NZ_CP019230.1&amp;from=1835266&amp;to=1855856\" target=\"_new\">View genomic context</a><br>\n \n \n \n \n</div>\n<div class=\"focus-clipboard\">\n AA sequence: <span class=\"clipboard-copy\" data-seq=\"MWKRFVAIGDSFTEGIGDEVEGIALKSWVDHFVQLCENDIEYANFAKRGLVTEEIRLQQLEKALTFNPDLVSLIAGANDVLKGRWNHDAYKNDMEFMIDTLSKAGADIIIANLPDFTVRLPFASEKKQVIKEQLLEANEVIHSLSREYKLHHVDFWNHHLVNDNTLWSKDLIHPNSKGYVKVAELIFSSLPVQKTK\">Copy to clipboard</span><br>\n Nucleotide sequence: <span class=\"clipboard-copy\" data-seq=\"ATGTGGAAGCGATTTGTAGCAATTGGTGATAGTTTTACAGAGGGGATAGGGGATGAAGTTGAGGGAATTGCATTAAAAAGCTGGGTAGATCATTTTGTTCAACTGTGTGAAAACGATATAGAATATGCCAATTTTGCAAAGCGTGGGTTAGTAACTGAAGAAATTCGCTTGCAGCAATTGGAAAAGGCGTTAACTTTTAATCCAGATTTGGTTAGTCTCATTGCAGGGGCAAACGATGTTTTAAAAGGACGTTGGAATCATGATGCATATAAGAACGATATGGAATTTATGATAGATACATTAAGTAAAGCAGGGGCTGATATTATTATAGCAAACCTTCCAGATTTTACAGTTAGGCTCCCTTTTGCTTCTGAAAAAAAACAAGTAATAAAAGAACAATTATTAGAGGCAAATGAAGTTATACATTCACTGAGCAGAGAGTATAAGCTTCATCATGTTGATTTTTGGAATCATCATTTAGTTAACGACAATACGCTTTGGTCTAAGGATTTAATTCATCCAAACTCAAAAGGATATGTAAAAGTTGCTGAATTAATTTTTAGTAGTTTGCCTGTACAGAAGACAAAATAA\">Copy to clipboard</span><br>\n</div>",
                        "type": "other",
                        "start": 1845266,
                        "end": 1845856
                    },
                    {
                        "strand": 1,
                        "locus_tag": "ctg1_1880",
                        "description": "<div class=\"focus-intro\">\n <strong><span class=\"serif\">ctg1_1880</span></strong><br>\n \n <br>\n Locus tag: <span class=\"serif\">ctg1_1880</span><br>\n Protein ID: <span class=\"serif\">None</span><br>\n Gene: <span class=\"serif\">None</span><br>\n \n Location: 1,846,917 - 1,848,170,\n (total: 1254 nt)<br>\n <br>\n \n  transport (smcogs) SMCOG1020:major facilitator transporter (Score: 203.4; E-value: 9.4e-62)<br>\n \n</div>\n<div class=\"focus-info\">\n \n\n \n  <br>\n  <span class=\"bold\"> Gene Ontology terms for PFAM domains:</span><br>\n  \n   PF07690.15: <a class='external-link' href='http://amigo.geneontology.org/amigo/term/GO:0016021' target='_blank'>GO:0016021</a>: integral component of membrane<br>\n  \n   PF07690.15: <a class='external-link' href='http://amigo.geneontology.org/amigo/term/GO:0055085' target='_blank'>GO:0055085</a>: transmembrane transport<br>\n  \n  <br>\n \n</div>\n<div class=\"focus-urls\">\n <a href=\"http://blast.ncbi.nlm.nih.gov/Blast.cgi?PAGE=Proteins&amp;PROGRAM=blastp&amp;BLAST_PROGRAMS=blastp&amp;QUERY=MKTTDSKGLLGNRVYLQVFSAYSLLMLGVFIDMLAIMTIVGFEWEVDPTMIGLIPVAYALPGIIFGSWAGVIADRFRKIPIMMFCNLMVGLITIALLFVQDIHWLLVALMIRSIFIVFYYPAQQTLTRQIVSPDLLTKAVSINGIVEQGTKIVGPLIGGMLLSWFQPEFCLIIRAISCLLATLVLIPTIKFKETISKEFVEKQKQSTWTAWVQGWGYVLSNRIILSTMIFVTIAMAVLQLVDSQFPTLFKSLFPHDKSKMGYIISIIGLGGILGALLTQKLKQFQYGWIVCGGMVLMGIGFGGIGLITPGTVFVLAYLISFIAGIGSGLMLVSNQVILQIESDQDQVGRVFGIQSSLTNAVLIISPAMSGPLVHLFGVTQLYVYGGIGLVIIGVIGVSLQKYLWAKHKHEPIRANNF&amp;LINK_LOC=protein&amp;PAGE_TYPE=BlastSearch\" target=\"_new\">NCBI BlastP on this gene</a><br>\n <a href=\"http://www.ncbi.nlm.nih.gov/projects/sviewer/?Db=gene&amp;DbFrom=protein&amp;Cmd=Link&amp;noslider=1&amp;id=NZ_CP019230.1&amp;from=1836917&amp;to=1858170\" target=\"_new\">View genomic context</a><br>\n \n  <a href=\"knownclusterblast/region4/ctg1_1880_mibig_hits.html\" target=\"_new\">MiBIG Hits</a><br>\n \n \n  <a href=\"http://blast.jcvi.org/er-blast/index.cgi?project=transporter;program=blastp;database=pub/transporter.pep;sequence=sequence%0AMKTTDSKGLLGNRVYLQVFSAYSLLMLGVFIDMLAIMTIVGFEWEVDPTMIGLIPVAYALPGIIFGSWAGVIADRFRKIPIMMFCNLMVGLITIALLFVQDIHWLLVALMIRSIFIVFYYPAQQTLTRQIVSPDLLTKAVSINGIVEQGTKIVGPLIGGMLLSWFQPEFCLIIRAISCLLATLVLIPTIKFKETISKEFVEKQKQSTWTAWVQGWGYVLSNRIILSTMIFVTIAMAVLQLVDSQFPTLFKSLFPHDKSKMGYIISIIGLGGILGALLTQKLKQFQYGWIVCGGMVLMGIGFGGIGLITPGTVFVLAYLISFIAGIGSGLMLVSNQVILQIESDQDQVGRVFGIQSSLTNAVLIISPAMSGPLVHLFGVTQLYVYGGIGLVIIGVIGVSLQKYLWAKHKHEPIRANNF\" target=\"_new\">TransportDB BLAST on this gene</a><br>\n \n \n \n</div>\n<div class=\"focus-clipboard\">\n AA sequence: <span class=\"clipboard-copy\" data-seq=\"MKTTDSKGLLGNRVYLQVFSAYSLLMLGVFIDMLAIMTIVGFEWEVDPTMIGLIPVAYALPGIIFGSWAGVIADRFRKIPIMMFCNLMVGLITIALLFVQDIHWLLVALMIRSIFIVFYYPAQQTLTRQIVSPDLLTKAVSINGIVEQGTKIVGPLIGGMLLSWFQPEFCLIIRAISCLLATLVLIPTIKFKETISKEFVEKQKQSTWTAWVQGWGYVLSNRIILSTMIFVTIAMAVLQLVDSQFPTLFKSLFPHDKSKMGYIISIIGLGGILGALLTQKLKQFQYGWIVCGGMVLMGIGFGGIGLITPGTVFVLAYLISFIAGIGSGLMLVSNQVILQIESDQDQVGRVFGIQSSLTNAVLIISPAMSGPLVHLFGVTQLYVYGGIGLVIIGVIGVSLQKYLWAKHKHEPIRANNF\">Copy to clipboard</span><br>\n Nucleotide sequence: <span class=\"clipboard-copy\" data-seq=\"ATGAAAACTACTGATTCAAAAGGCCTATTAGGAAATAGGGTTTATTTACAAGTTTTCTCTGCCTATTCATTGCTTATGCTTGGTGTTTTTATTGATATGTTAGCGATTATGACTATAGTTGGGTTTGAATGGGAAGTAGATCCTACTATGATTGGATTGATTCCTGTTGCATATGCACTTCCTGGAATTATTTTTGGCTCATGGGCAGGTGTTATTGCAGATCGTTTTAGAAAAATTCCAATTATGATGTTCTGTAATCTAATGGTTGGTCTAATAACAATTGCTCTTTTATTTGTACAAGATATCCACTGGCTCTTAGTGGCATTAATGATTCGTTCCATTTTTATTGTTTTCTATTATCCTGCACAGCAAACACTAACAAGACAGATTGTATCCCCGGACTTGCTTACTAAAGCAGTAAGTATCAACGGAATAGTAGAGCAGGGTACAAAGATAGTAGGCCCACTTATAGGGGGCATGTTGCTGAGCTGGTTTCAACCAGAGTTCTGCCTCATTATAAGAGCTATAAGTTGTTTATTAGCTACCTTAGTTCTCATACCCACAATAAAATTTAAAGAAACTATATCGAAAGAATTTGTTGAAAAGCAAAAACAAAGTACTTGGACCGCTTGGGTACAAGGGTGGGGTTATGTGTTATCTAATCGGATAATATTATCAACCATGATTTTCGTTACAATAGCCATGGCAGTATTACAATTAGTAGACTCACAATTCCCAACTTTATTTAAGAGCTTATTCCCACATGATAAAAGTAAAATGGGATATATCATTTCTATTATTGGTCTTGGCGGAATACTTGGTGCATTACTAACTCAGAAATTAAAACAATTTCAATATGGCTGGATAGTATGTGGAGGTATGGTTTTAATGGGAATTGGTTTTGGGGGGATTGGTTTGATAACGCCCGGTACGGTCTTCGTTTTAGCCTATTTAATTAGTTTTATCGCTGGTATCGGAAGTGGGCTGATGCTTGTATCTAATCAAGTCATATTACAAATAGAATCCGATCAAGATCAAGTAGGAAGAGTATTTGGTATTCAAAGCAGTTTAACAAATGCAGTTTTAATTATTTCTCCTGCTATGAGTGGTCCATTAGTGCATTTGTTTGGAGTAACTCAACTCTATGTTTATGGAGGGATTGGGCTTGTTATTATTGGAGTAATTGGAGTTTCACTGCAGAAATATTTATGGGCTAAACATAAACACGAACCTATAAGAGCAAATAATTTTTGA\">Copy to clipboard</span><br>\n</div>",
                        "type": "transport",
                        "start": 1846917,
                        "end": 1848170
                    },
                    {
                        "strand": 1,
                        "locus_tag": "ctg1_1881",
                        "description": "<div class=\"focus-intro\">\n <strong><span class=\"serif\">ctg1_1881</span></strong><br>\n \n <br>\n Locus tag: <span class=\"serif\">ctg1_1881</span><br>\n Protein ID: <span class=\"serif\">None</span><br>\n Gene: <span class=\"serif\">None</span><br>\n \n Location: 1,848,184 - 1,852,740,\n (total: 4557 nt)<br>\n <br>\n \n  biosynthetic (rule-based-clusters) NRPS: Condensation<br>\n \n  biosynthetic (rule-based-clusters) NRPS: AMP-binding<br>\n \n  biosynthetic-additional (rule-based-clusters) PP-binding<br>\n \n  biosynthetic-additional (smcogs) SMCOG1002:AMP-dependent synthetase and ligase (Score: 389.1; E-value: 4.3e-118)<br>\n \n</div>\n<div class=\"focus-info\">\n \n\n \n  <br>\n  <span class=\"bold\"> Gene Ontology terms for PFAM domains:</span><br>\n  \n   PF00501.27: <a class='external-link' href='http://amigo.geneontology.org/amigo/term/GO:0003824' target='_blank'>GO:0003824</a>: catalytic activity<br>\n  \n   PF00501.27: <a class='external-link' href='http://amigo.geneontology.org/amigo/term/GO:0008152' target='_blank'>GO:0008152</a>: metabolic process<br>\n  \n  <br>\n \n</div>\n<div class=\"focus-urls\">\n <a href=\"http://blast.ncbi.nlm.nih.gov/Blast.cgi?PAGE=Proteins&amp;PROGRAM=blastp&amp;BLAST_PROGRAMS=blastp&amp;QUERY=MTNEECYPLSHPQRRIWYTEVIHSDKGICNLRFLFKLHRKMNYSKLNQVVNRVISENDGLCIRLKENGHQEPKQYFIKHEEQEFEFFDFSNVENTNLLEEWIEQKAKETFTLFNSNLYYFALIKLNDNECAVFGNVHHIIMDGLSIQIFTEQIAKYYYDMHNENEEGEIKNSYVQFLTNEQTYLNSSRFQKDQKFWLEEFKTLPSVTGLKPYNTYQVSTKASRETFILTEHLKRKIEKFSEDYKFSLYTLFVAAFSLSMYRWTSSLDIGLGMAYGNRMTKMERKLIGMMVSTVPLRMDIDPEEEVLSFISRVSRKQSKSLRHQKYPFDLLLKQINKENNSNVRLFGTTIDYRDRDESGDSLWIPNREEVQDFAVHIENLIDIDSLHVHIDYREELFSKEEIERFFNVMLVILENIFENPKQKVAEIEIISEEDKRKSLVEFNNPKLDVPPQVTIHEMFERQAMIYPNAIAVTYEKEKITYKELNERANQLAHYLQKKGVGPDTLVGLCVERSHEMIVGILGILKAGGAYVPLDPTYPEQRLQYILEDASIQLFVTQESLKELNWLPENVESICLDRDQDEIGKESKTLPVSGVGPQNLAYVIYTSGSTGNPKGVMIEHHNVIRLFKSTDCWYQFNEKDTWTLFHSYAFDFSVWEIWGALLYGGKLVVVPYWISRSPKDFYQLLVEEEVTVLNQTPSAFRQLIQVCEQEDENKNLQLRYVIFGGEALEPTSLLPWFQRYGEKNPQLINMYGITETTVHVTYYPITLDDVQQASRSNIGKRIPDLEVYILDAYQQPVPIGVDGELYIGGAGLARGYLNRPELTAERFISHPFSSDLKARLYRTGDLARYLPDGNLDYRGRIDHQVKIRGFRIEIGEIESTLHTYAYVKEVVVIVREDQPGDKRLVAYVVGDGNVDAWREYLKAKLPSYMVPSGFVAMEAIPLTANGKVDREALPMPEETQINSECVGPRNSNEQILTTIWKRVLGVKKVGISDNFFEIGGDSILSIQIISQASQVGLKLTPKQMFECPTIAELAQVAIETQGVQAEQGIVIGDVPLTPIQCWFFEQEHPHTEHWNQSMLLRVKERLDVKLLEGAILNLLKHHDALRFRYEQLPNGTWRQRNEGTDELSVLHVVKRNQVNEKEWNKIIQEEMNIHQASFNLITGPLMKVVYFEDNLIENDRIFWVIHHLVVDGVSWRILLEDLQVVYNQMKQGQEIRLPAKSTSFKEWSERLQTYSDSGISKEVKDYWNEQVEKETMKIPMDYPIQETTEESIDQVTRTLGIEETQALFHEVLVTHKTRIDEVLLTALGQAIVDCTNQQTVSIHLEGHGREEMIEGIDLSRTVGWFTSIYPVHLNFQGTQTPIEGLKAVKEQLRRIPNRGVDYGILRYLNKGLLPFYQQKPSISFNYLGQFDQVFSRDSLFMQETGFTFLDHAPDSKPSHLIDVIGMVKDEKLHFIWMYSREQFSKLKIQVIADGMLRHLRQLINKPTTESAFTVSDFADAEDLTEESLSKVLLKLTKKRV&amp;LINK_LOC=protein&amp;PAGE_TYPE=BlastSearch\" target=\"_new\">NCBI BlastP on this gene</a><br>\n <a href=\"http://www.ncbi.nlm.nih.gov/projects/sviewer/?Db=gene&amp;DbFrom=protein&amp;Cmd=Link&amp;noslider=1&amp;id=NZ_CP019230.1&amp;from=1838184&amp;to=1862740\" target=\"_new\">View genomic context</a><br>\n \n  <a href=\"knownclusterblast/region4/ctg1_1881_mibig_hits.html\" target=\"_new\">MiBIG Hits</a><br>\n \n \n \n \n</div>\n<div class=\"focus-clipboard\">\n AA sequence: <span class=\"clipboard-copy\" data-seq=\"MTNEECYPLSHPQRRIWYTEVIHSDKGICNLRFLFKLHRKMNYSKLNQVVNRVISENDGLCIRLKENGHQEPKQYFIKHEEQEFEFFDFSNVENTNLLEEWIEQKAKETFTLFNSNLYYFALIKLNDNECAVFGNVHHIIMDGLSIQIFTEQIAKYYYDMHNENEEGEIKNSYVQFLTNEQTYLNSSRFQKDQKFWLEEFKTLPSVTGLKPYNTYQVSTKASRETFILTEHLKRKIEKFSEDYKFSLYTLFVAAFSLSMYRWTSSLDIGLGMAYGNRMTKMERKLIGMMVSTVPLRMDIDPEEEVLSFISRVSRKQSKSLRHQKYPFDLLLKQINKENNSNVRLFGTTIDYRDRDESGDSLWIPNREEVQDFAVHIENLIDIDSLHVHIDYREELFSKEEIERFFNVMLVILENIFENPKQKVAEIEIISEEDKRKSLVEFNNPKLDVPPQVTIHEMFERQAMIYPNAIAVTYEKEKITYKELNERANQLAHYLQKKGVGPDTLVGLCVERSHEMIVGILGILKAGGAYVPLDPTYPEQRLQYILEDASIQLFVTQESLKELNWLPENVESICLDRDQDEIGKESKTLPVSGVGPQNLAYVIYTSGSTGNPKGVMIEHHNVIRLFKSTDCWYQFNEKDTWTLFHSYAFDFSVWEIWGALLYGGKLVVVPYWISRSPKDFYQLLVEEEVTVLNQTPSAFRQLIQVCEQEDENKNLQLRYVIFGGEALEPTSLLPWFQRYGEKNPQLINMYGITETTVHVTYYPITLDDVQQASRSNIGKRIPDLEVYILDAYQQPVPIGVDGELYIGGAGLARGYLNRPELTAERFISHPFSSDLKARLYRTGDLARYLPDGNLDYRGRIDHQVKIRGFRIEIGEIESTLHTYAYVKEVVVIVREDQPGDKRLVAYVVGDGNVDAWREYLKAKLPSYMVPSGFVAMEAIPLTANGKVDREALPMPEETQINSECVGPRNSNEQILTTIWKRVLGVKKVGISDNFFEIGGDSILSIQIISQASQVGLKLTPKQMFECPTIAELAQVAIETQGVQAEQGIVIGDVPLTPIQCWFFEQEHPHTEHWNQSMLLRVKERLDVKLLEGAILNLLKHHDALRFRYEQLPNGTWRQRNEGTDELSVLHVVKRNQVNEKEWNKIIQEEMNIHQASFNLITGPLMKVVYFEDNLIENDRIFWVIHHLVVDGVSWRILLEDLQVVYNQMKQGQEIRLPAKSTSFKEWSERLQTYSDSGISKEVKDYWNEQVEKETMKIPMDYPIQETTEESIDQVTRTLGIEETQALFHEVLVTHKTRIDEVLLTALGQAIVDCTNQQTVSIHLEGHGREEMIEGIDLSRTVGWFTSIYPVHLNFQGTQTPIEGLKAVKEQLRRIPNRGVDYGILRYLNKGLLPFYQQKPSISFNYLGQFDQVFSRDSLFMQETGFTFLDHAPDSKPSHLIDVIGMVKDEKLHFIWMYSREQFSKLKIQVIADGMLRHLRQLINKPTTESAFTVSDFADAEDLTEESLSKVLLKLTKKRV\">Copy to clipboard</span><br>\n Nucleotide sequence: <span class=\"clipboard-copy\" data-seq=\"ATGACCAATGAGGAATGTTATCCATTAAGCCATCCGCAGCGAAGAATATGGTATACAGAAGTTATTCATTCTGATAAAGGAATATGTAATTTAAGATTTTTATTTAAACTTCATCGAAAAATGAACTATTCAAAATTAAACCAAGTTGTGAATCGCGTTATCAGTGAAAATGACGGTCTGTGCATTAGGTTAAAAGAAAATGGGCATCAAGAACCTAAACAATATTTTATTAAACATGAAGAACAAGAATTTGAGTTTTTTGATTTCAGTAATGTGGAGAATACAAATTTGCTTGAGGAATGGATTGAGCAGAAAGCAAAAGAAACGTTTACATTATTTAATTCGAATTTATACTATTTCGCTTTAATAAAATTAAACGATAATGAATGTGCGGTCTTTGGAAATGTTCATCATATTATTATGGATGGTTTATCAATTCAAATATTTACTGAGCAGATTGCAAAATATTATTATGACATGCATAACGAGAATGAGGAAGGCGAAATTAAAAATTCATATGTTCAATTTCTGACTAATGAACAAACATACTTGAATAGTAGTCGTTTTCAAAAAGATCAAAAATTCTGGTTAGAGGAATTTAAAACACTGCCATCTGTGACCGGGTTGAAGCCTTATAATACGTACCAAGTTAGTACCAAAGCATCACGTGAGACGTTTATATTAACGGAGCATTTGAAGAGAAAGATAGAAAAATTTTCTGAAGATTACAAATTTAGTTTATACACCCTTTTTGTTGCTGCTTTCTCGTTGTCCATGTATCGGTGGACCTCATCGCTTGATATTGGTTTAGGAATGGCTTATGGCAACCGTATGACTAAAATGGAACGAAAATTGATTGGAATGATGGTGAGTACAGTTCCTTTAAGAATGGATATTGATCCAGAAGAAGAAGTACTTTCATTTATTAGTAGGGTGTCCAGAAAACAAAGTAAATCATTAAGACACCAGAAATATCCATTTGATTTGTTATTAAAGCAGATTAATAAAGAGAATAACAGTAATGTGAGACTTTTCGGAACTACGATTGATTATAGGGATCGTGATGAAAGTGGTGACTCACTATGGATTCCAAACCGTGAAGAAGTACAAGATTTTGCAGTGCATATTGAAAATCTAATTGATATAGACTCTTTACATGTACATATTGATTATCGTGAGGAGCTATTTTCTAAGGAAGAGATAGAACGATTCTTTAACGTTATGCTAGTGATACTGGAAAATATTTTTGAAAACCCAAAGCAGAAGGTGGCTGAAATAGAAATCATTTCTGAGGAGGATAAAAGAAAAAGTTTAGTTGAGTTCAACAATCCTAAACTGGATGTCCCGCCTCAAGTAACTATTCATGAAATGTTCGAACGGCAAGCGATGATTTATCCAAATGCTATTGCAGTTACGTATGAAAAAGAAAAAATTACTTATAAGGAGCTTAATGAACGTGCAAACCAGTTAGCTCATTATCTGCAGAAAAAAGGAGTAGGACCTGATACTTTAGTTGGACTGTGCGTTGAACGTTCCCACGAGATGATTGTAGGTATTTTAGGGATTTTGAAGGCTGGTGGGGCTTATGTCCCACTTGATCCAACATATCCAGAGCAACGACTTCAATATATTTTAGAAGATGCTAGCATTCAGTTATTCGTAACGCAAGAAAGTTTAAAAGAATTGAACTGGTTACCAGAAAATGTTGAGTCGATTTGCCTGGATCGTGATCAAGATGAGATTGGGAAAGAAAGTAAGACTTTGCCGGTTTCTGGTGTCGGTCCCCAAAATCTGGCATATGTAATCTATACTTCGGGATCAACGGGAAATCCAAAGGGCGTTATGATAGAGCATCACAATGTCATTCGGTTGTTTAAATCGACGGATTGTTGGTATCAGTTTAATGAAAAAGATACTTGGACGCTTTTTCATTCGTATGCATTTGATTTCTCAGTATGGGAAATTTGGGGAGCATTATTATATGGTGGAAAATTAGTTGTTGTTCCGTACTGGATTAGTCGATCACCTAAGGATTTTTATCAATTATTAGTGGAGGAAGAAGTCACAGTTCTAAATCAGACACCTTCCGCATTTCGACAATTAATACAAGTGTGTGAACAAGAAGATGAGAATAAAAATTTGCAGCTGCGTTATGTCATATTTGGCGGAGAAGCGTTAGAACCTACTAGCTTGTTACCGTGGTTTCAAAGGTATGGGGAGAAAAACCCACAGTTAATTAATATGTATGGAATTACAGAAACTACAGTTCATGTTACATATTATCCAATTACTTTAGATGATGTGCAGCAGGCTTCAAGAAGTAATATTGGAAAGCGGATTCCCGATTTAGAAGTGTATATACTAGACGCTTATCAACAACCTGTTCCTATAGGTGTTGATGGTGAACTTTATATTGGCGGAGCAGGGCTTGCACGTGGGTATTTAAATAGACCTGAATTAACAGCAGAGCGTTTTATATCTCATCCATTTAGTAGTGATCTGAAAGCAAGATTATACCGGACAGGAGACTTAGCGAGGTATTTGCCAGATGGGAATCTAGATTATCGTGGAAGAATTGATCATCAGGTTAAAATACGTGGTTTCCGAATTGAGATTGGGGAAATTGAGTCTACTTTACATACATATGCATATGTAAAAGAGGTAGTTGTAATTGTAAGAGAAGATCAGCCAGGCGATAAACGATTAGTAGCATATGTTGTAGGAGATGGAAATGTAGATGCGTGGAGAGAGTATCTTAAAGCGAAACTACCAAGTTATATGGTTCCTTCGGGATTTGTGGCGATGGAAGCTATTCCACTTACAGCTAACGGTAAAGTTGATCGTGAGGCCTTACCTATGCCGGAGGAAACGCAGATTAATAGTGAATGTGTTGGCCCTCGGAATAGTAACGAACAGATACTAACTACCATTTGGAAGAGAGTATTAGGTGTTAAAAAGGTGGGAATCTCTGATAATTTCTTTGAAATTGGTGGCGACTCGATTCTCAGTATTCAAATCATATCTCAAGCAAGTCAAGTGGGGTTAAAACTTACTCCAAAGCAAATGTTTGAATGCCCAACTATCGCTGAGCTGGCACAAGTGGCTATAGAAACGCAGGGAGTACAAGCGGAGCAGGGAATTGTGATAGGTGATGTGCCTCTTACTCCAATTCAGTGCTGGTTCTTCGAGCAAGAACATCCACATACAGAGCATTGGAATCAATCAATGCTTTTAAGAGTAAAAGAAAGATTGGATGTGAAATTACTAGAGGGAGCGATATTAAATTTACTGAAACATCATGATGCTTTACGTTTCCGGTACGAACAGTTACCAAACGGAACGTGGAGGCAGAGAAATGAAGGGACTGATGAGCTGTCAGTACTCCATGTTGTAAAACGGAATCAAGTTAATGAAAAAGAGTGGAATAAAATAATACAAGAAGAGATGAATATTCATCAAGCTAGTTTCAATTTAATTACTGGTCCGTTAATGAAAGTAGTGTACTTTGAAGATAACTTGATTGAAAATGATCGAATATTCTGGGTGATACATCATTTAGTAGTAGATGGAGTGTCATGGAGGATTCTATTGGAAGATTTACAGGTGGTATATAACCAGATGAAACAAGGTCAAGAAATTCGCTTACCTGCGAAAAGTACATCTTTTAAAGAATGGTCTGAACGACTTCAGACATACAGTGATTCGGGTATTTCAAAAGAAGTAAAGGATTATTGGAATGAACAAGTAGAAAAAGAAACGATGAAAATTCCAATGGACTATCCCATACAAGAAACGACAGAAGAATCGATTGATCAAGTGACGAGGACTTTAGGAATAGAAGAAACACAAGCATTGTTTCACGAAGTTCTAGTCACTCATAAGACAAGGATTGATGAGGTACTATTAACGGCATTAGGACAAGCTATCGTCGATTGTACAAATCAGCAAACCGTTTCTATTCATCTAGAAGGACACGGGAGAGAAGAGATGATTGAAGGTATTGATTTATCAAGGACAGTGGGCTGGTTCACGAGTATTTATCCCGTTCATCTCAATTTTCAAGGAACTCAGACACCTATTGAAGGGTTAAAGGCAGTCAAAGAGCAATTGCGTCGAATCCCAAATCGCGGAGTTGACTATGGTATTTTACGTTACTTGAATAAAGGATTACTTCCGTTTTATCAGCAAAAGCCTTCAATAAGCTTTAACTATTTGGGCCAATTTGATCAGGTGTTTTCAAGGGACTCTTTGTTTATGCAAGAGACAGGATTTACATTTTTAGATCATGCTCCAGATTCCAAACCATCTCATCTAATTGATGTTATCGGAATGGTGAAAGATGAAAAGTTACATTTTATTTGGATGTATAGTAGGGAACAGTTTTCTAAATTAAAAATTCAAGTGATAGCAGATGGTATGTTGAGGCATCTTCGTCAACTTATAAATAAACCAACAACAGAGTCTGCTTTTACGGTATCAGATTTTGCTGATGCAGAGGATCTTACGGAAGAAAGCTTGAGCAAAGTATTACTTAAATTAACAAAGAAGAGGGTGTAA\">Copy to clipboard</span><br>\n</div>",
                        "type": "biosynthetic",
                        "start": 1848184,
                        "end": 1852740
                    },
                    {
                        "strand": 1,
                        "locus_tag": "ctg1_1882",
                        "description": "<div class=\"focus-intro\">\n <strong><span class=\"serif\">ctg1_1882</span></strong><br>\n \n <br>\n Locus tag: <span class=\"serif\">ctg1_1882</span><br>\n Protein ID: <span class=\"serif\">None</span><br>\n Gene: <span class=\"serif\">None</span><br>\n \n Location: 1,852,743 - 1,859,213,\n (total: 6471 nt)<br>\n <br>\n \n  biosynthetic (rule-based-clusters) NRPS: Condensation<br>\n \n  biosynthetic (rule-based-clusters) NRPS: AMP-binding<br>\n \n  biosynthetic-additional (rule-based-clusters) PP-binding<br>\n \n  biosynthetic-additional (smcogs) SMCOG1127:condensation domain-containing protein (Score: 401.8; E-value: 7.2e-122)<br>\n \n</div>\n<div class=\"focus-info\">\n \n\n \n  <br>\n  <span class=\"bold\"> Gene Ontology terms for PFAM domains:</span><br>\n  \n   PF00501.27: <a class='external-link' href='http://amigo.geneontology.org/amigo/term/GO:0003824' target='_blank'>GO:0003824</a>: catalytic activity<br>\n  \n   PF00501.27: <a class='external-link' href='http://amigo.geneontology.org/amigo/term/GO:0008152' target='_blank'>GO:0008152</a>: metabolic process<br>\n  \n  <br>\n \n</div>\n<div class=\"focus-urls\">\n <a href=\"http://blast.ncbi.nlm.nih.gov/Blast.cgi?PAGE=Proteins&amp;PROGRAM=blastp&amp;BLAST_PROGRAMS=blastp&amp;QUERY=MGDVIDIYGLSPLQKGILFHTLYDQDDEHSFSYIVQVGFLLGGQLDVDTFEKAWEYVINRHEVLRSVFVWEEVEKPLQAVYQRLPFTIHQEDWSTYPHEERVKKLQQFLNVDRRKGFLLDEAPLMRVTAIKEAKEETRIIWTHHHILLDGWSVSLVFSEVMEVYLKMIKGELLTLPKSLPYKKYIQWINKQDQSQAEEFWKEELKGFYAPTPLAMERKDQGQEKGYGECVYQVSEKLTEKLQEWVRNSRLTLNTLVQGAWAYLMSRYSGDSDVVFGVTSAGRPTDLMGAENMVGLFINTLPTRIRLTDNTSVVDWLRKIQMKEMERRQYEYNSLIDIQGWSEVPRNSSLFHTLYVFENYPIQGERNDDLRLLDVTSTEQTNYPLTLIVMPGKKITLKLMYDRSYFNEETINLIQNHLLQILIQMTKSLDSKLFEITHLTEEEQIQLLEEWNHTQFNYSAEGMIHTMFEEQVKKTPEAIAASYENEQITYKELEKRANQLAHYLQKHGVGPESLVGVYMERSLQMMIALLGILKSGAAYVPLDPTYPENRLRYILEDAGIEVLVTEEDSKNLFVSENIETICMNKDYTAIEKEESTPCISGVTGENLAYVMYTSGSTGNPKGVMIEHHSVINYLEWMQHKYPLSEKDVVLQKTPFSFDVSVWELFWGIHVGASVSFLPPGGEKDPSIIAEVIKQHQVTIVQFVPSMLSVFLDHFNHIELNMNCSSVRHVFSGGEELSSGLVRRFQQKWNYSGQVKLTNFYGPTEATIYVNAFDIQPNQEFVSIGQPIQNTQLYVLDQNQRLQSIGIEGELYIGGAGLARGYLNRPNLTAEKFVSHPYRFGERLYRTGDSVRYLTDGNLEFIGRMDHQVKMRGFRIELGEIEATLEKCSFIKEAVVLVREDRPGDQRLVAYVISDGNTEEWREYLQKQLPNHMIPAHFIDLEHFPLTPNGKIDRKALPAPDEQAIEDLNVLPRTPSEELIASVWSQVLGTENIGIQDSFFERGGHSLLATQIVSRLQEMFQIKIPLRELFKHDTVEALAKRVDQLRKEDKKREVAPLVPMKREEVIPLSYAQKRLWFIDQLMPNSAMYNIHAACRLTGEWSIEALEVGWNQLLERHESLRTTILEQEGEPFQQVQSHVFRHIPQTNLTDLSLEDREREMKRLIQNEAEEPFHFGQGPLIRTRILKVDREEWVLICTMHHIISDGWSMGILLEEWMAFYEGALTGKPVELKELSIQYADFVMWQKEWQKEESLNQHLQYWKEELSGELPVLQLPMDRPRPAVQTHRGASQSLIVANSLQEKLKDLSLQEGCTLFMTLMAAYQSFLSRYTGQDDIIVGSPIANRNVKEIEGLIGFFANTLVYRADFSGNPTFQELLSQIRKKALKAYEYQDIPFEKVVESVKPERNTSHSPIFQTMFTLQNTKQEFLQLSERQMELMESHVSVAKFDLSLFASETEEGLSLTFEYNTDLFNDTTIKRMVNHFEHWLNQIASYPKCLLSELNMLSKVEYKQLLEEWNESAVIDIEDSTIHTMFEEQVEKTPEAIAVVCEDEELTYRELDERSNQLAHYLQKNGVTCETLVGICVTRSSEMIVGLLGIMKAGGAYVPIDPAYPESRLQYILEDAQIKVLVTQEKLQQKMVIPTFVNVICIDRNRAEIEQEVTTVCTSEVTGDNLAYIIYTSGSTGNPKGVMIEHRNTVTMIHWAHHTYSRKELAGVLASTSLSFDLSVFEVFVPLTMGGKVIVAENALHLDKLSTKGVTLVNTVPSAAKELVRAKTIPSSVKVMNLAGEPLPYPLVQDLYERSTIEKVFNLYGPSEDTTYSTYLELENGVMHRVPPIGKPIFNTEVYVLSAEQKMVPIGVVGELYIGGSGLARGYLKRPDLTKNRFIPHPFKEDERVYRTGDLVRYLPDGNLEYVGRIDHQVKIRGFRIELGEIEAVLQKHTLVNEAIVMVREDYPGDPRLIAYVVGDGDSQKWRDYLKDQLPNYMIPSYFVGLNAFPLTPNGKIDRKALPAPEKQEIASCYIAPRTSTEKTIVSIWHEVLGMENIGIQDSFFEIGGHSLLATQAVSNLKEAFGIEIPLHDLFMFHTVQQLAEQIDQLLDNKNQEMQNDSKENISLQDYIQKEAEVSNDEELLELLKQLEELSEEEAQGIFESNLIEEGVKK&amp;LINK_LOC=protein&amp;PAGE_TYPE=BlastSearch\" target=\"_new\">NCBI BlastP on this gene</a><br>\n <a href=\"http://www.ncbi.nlm.nih.gov/projects/sviewer/?Db=gene&amp;DbFrom=protein&amp;Cmd=Link&amp;noslider=1&amp;id=NZ_CP019230.1&amp;from=1842743&amp;to=1869213\" target=\"_new\">View genomic context</a><br>\n \n  <a href=\"knownclusterblast/region4/ctg1_1882_mibig_hits.html\" target=\"_new\">MiBIG Hits</a><br>\n \n \n \n \n</div>\n<div class=\"focus-clipboard\">\n AA sequence: <span class=\"clipboard-copy\" data-seq=\"MGDVIDIYGLSPLQKGILFHTLYDQDDEHSFSYIVQVGFLLGGQLDVDTFEKAWEYVINRHEVLRSVFVWEEVEKPLQAVYQRLPFTIHQEDWSTYPHEERVKKLQQFLNVDRRKGFLLDEAPLMRVTAIKEAKEETRIIWTHHHILLDGWSVSLVFSEVMEVYLKMIKGELLTLPKSLPYKKYIQWINKQDQSQAEEFWKEELKGFYAPTPLAMERKDQGQEKGYGECVYQVSEKLTEKLQEWVRNSRLTLNTLVQGAWAYLMSRYSGDSDVVFGVTSAGRPTDLMGAENMVGLFINTLPTRIRLTDNTSVVDWLRKIQMKEMERRQYEYNSLIDIQGWSEVPRNSSLFHTLYVFENYPIQGERNDDLRLLDVTSTEQTNYPLTLIVMPGKKITLKLMYDRSYFNEETINLIQNHLLQILIQMTKSLDSKLFEITHLTEEEQIQLLEEWNHTQFNYSAEGMIHTMFEEQVKKTPEAIAASYENEQITYKELEKRANQLAHYLQKHGVGPESLVGVYMERSLQMMIALLGILKSGAAYVPLDPTYPENRLRYILEDAGIEVLVTEEDSKNLFVSENIETICMNKDYTAIEKEESTPCISGVTGENLAYVMYTSGSTGNPKGVMIEHHSVINYLEWMQHKYPLSEKDVVLQKTPFSFDVSVWELFWGIHVGASVSFLPPGGEKDPSIIAEVIKQHQVTIVQFVPSMLSVFLDHFNHIELNMNCSSVRHVFSGGEELSSGLVRRFQQKWNYSGQVKLTNFYGPTEATIYVNAFDIQPNQEFVSIGQPIQNTQLYVLDQNQRLQSIGIEGELYIGGAGLARGYLNRPNLTAEKFVSHPYRFGERLYRTGDSVRYLTDGNLEFIGRMDHQVKMRGFRIELGEIEATLEKCSFIKEAVVLVREDRPGDQRLVAYVISDGNTEEWREYLQKQLPNHMIPAHFIDLEHFPLTPNGKIDRKALPAPDEQAIEDLNVLPRTPSEELIASVWSQVLGTENIGIQDSFFERGGHSLLATQIVSRLQEMFQIKIPLRELFKHDTVEALAKRVDQLRKEDKKREVAPLVPMKREEVIPLSYAQKRLWFIDQLMPNSAMYNIHAACRLTGEWSIEALEVGWNQLLERHESLRTTILEQEGEPFQQVQSHVFRHIPQTNLTDLSLEDREREMKRLIQNEAEEPFHFGQGPLIRTRILKVDREEWVLICTMHHIISDGWSMGILLEEWMAFYEGALTGKPVELKELSIQYADFVMWQKEWQKEESLNQHLQYWKEELSGELPVLQLPMDRPRPAVQTHRGASQSLIVANSLQEKLKDLSLQEGCTLFMTLMAAYQSFLSRYTGQDDIIVGSPIANRNVKEIEGLIGFFANTLVYRADFSGNPTFQELLSQIRKKALKAYEYQDIPFEKVVESVKPERNTSHSPIFQTMFTLQNTKQEFLQLSERQMELMESHVSVAKFDLSLFASETEEGLSLTFEYNTDLFNDTTIKRMVNHFEHWLNQIASYPKCLLSELNMLSKVEYKQLLEEWNESAVIDIEDSTIHTMFEEQVEKTPEAIAVVCEDEELTYRELDERSNQLAHYLQKNGVTCETLVGICVTRSSEMIVGLLGIMKAGGAYVPIDPAYPESRLQYILEDAQIKVLVTQEKLQQKMVIPTFVNVICIDRNRAEIEQEVTTVCTSEVTGDNLAYIIYTSGSTGNPKGVMIEHRNTVTMIHWAHHTYSRKELAGVLASTSLSFDLSVFEVFVPLTMGGKVIVAENALHLDKLSTKGVTLVNTVPSAAKELVRAKTIPSSVKVMNLAGEPLPYPLVQDLYERSTIEKVFNLYGPSEDTTYSTYLELENGVMHRVPPIGKPIFNTEVYVLSAEQKMVPIGVVGELYIGGSGLARGYLKRPDLTKNRFIPHPFKEDERVYRTGDLVRYLPDGNLEYVGRIDHQVKIRGFRIELGEIEAVLQKHTLVNEAIVMVREDYPGDPRLIAYVVGDGDSQKWRDYLKDQLPNYMIPSYFVGLNAFPLTPNGKIDRKALPAPEKQEIASCYIAPRTSTEKTIVSIWHEVLGMENIGIQDSFFEIGGHSLLATQAVSNLKEAFGIEIPLHDLFMFHTVQQLAEQIDQLLDNKNQEMQNDSKENISLQDYIQKEAEVSNDEELLELLKQLEELSEEEAQGIFESNLIEEGVKK\">Copy to clipboard</span><br>\n Nucleotide sequence: <span class=\"clipboard-copy\" data-seq=\"ATGGGAGACGTTATTGATATATATGGTTTATCACCTTTGCAAAAAGGAATACTGTTTCATACTTTATACGATCAAGATGATGAACATTCTTTTTCCTATATTGTACAAGTAGGTTTCTTGCTCGGGGGGCAATTGGATGTTGATACTTTTGAAAAGGCTTGGGAATATGTTATTAATCGACATGAGGTTTTACGTTCAGTATTTGTATGGGAGGAAGTAGAAAAGCCACTACAAGCGGTTTACCAACGTCTTCCTTTTACTATTCATCAAGAGGATTGGAGCACCTATCCACATGAGGAAAGGGTGAAGAAATTACAACAGTTTTTGAATGTAGATCGTAGAAAAGGATTTTTATTGGATGAAGCACCATTGATGAGAGTCACTGCGATTAAAGAAGCAAAAGAGGAAACGAGAATTATTTGGACACATCATCATATTTTGCTAGATGGATGGAGTGTGTCATTGGTCTTTAGTGAAGTGATGGAAGTTTATCTCAAGATGATAAAGGGAGAATTATTGACTCTTCCTAAATCTCTTCCTTATAAAAAATATATCCAGTGGATAAATAAACAAGATCAAAGTCAAGCAGAGGAATTTTGGAAAGAAGAATTAAAAGGGTTCTATGCACCTACGCCATTAGCAATGGAAAGAAAGGATCAAGGACAAGAGAAGGGCTATGGAGAGTGTGTTTATCAAGTATCTGAGAAACTTACTGAGAAGTTACAAGAGTGGGTACGAAATAGTCGATTAACGTTGAATACGTTAGTACAAGGTGCATGGGCTTATTTGATGAGTAGGTATAGCGGTGACAGTGACGTCGTATTTGGCGTAACTAGCGCTGGACGTCCTACTGATTTAATGGGAGCAGAGAATATGGTGGGGCTATTTATTAACACATTACCTACCAGAATTCGATTAACGGATAATACATCAGTAGTAGATTGGCTTCGTAAAATACAAATGAAAGAAATGGAACGAAGACAGTATGAGTATAATTCGTTGATAGATATTCAAGGCTGGAGTGAGGTTCCGCGAAATAGCTCCTTATTCCATACCTTGTATGTGTTTGAAAATTATCCAATTCAAGGTGAGAGAAATGATGATTTAAGATTACTAGATGTTACAAGCACGGAACAAACAAATTATCCTTTAACACTCATTGTAATGCCCGGTAAGAAAATTACTTTAAAGTTGATGTATGATCGAAGCTATTTTAATGAAGAAACAATAAATCTGATTCAGAATCACTTATTGCAAATATTAATTCAGATGACGAAGAGCCTAGATTCAAAACTATTTGAAATTACTCATTTAACAGAAGAAGAACAGATACAGTTACTAGAGGAATGGAATCATACTCAATTTAATTATTCGGCTGAAGGCATGATTCATACGATGTTTGAGGAGCAAGTTAAAAAAACACCGGAAGCAATCGCGGCTAGTTACGAAAATGAACAAATTACCTATAAAGAGTTGGAGAAGCGTGCAAATCAGCTAGCTCATTATCTACAAAAGCATGGTGTAGGCCCAGAGTCTCTAGTTGGAGTATATATGGAACGTTCATTACAAATGATGATAGCGTTATTAGGTATTCTAAAATCAGGAGCAGCGTATGTTCCACTTGACCCTACTTATCCAGAGAATCGACTTCGATATATATTAGAGGATGCTGGAATCGAAGTACTAGTGACGGAAGAGGATTCTAAAAATTTGTTTGTATCTGAAAATATAGAAACGATTTGTATGAATAAAGATTACACTGCAATTGAAAAAGAAGAATCAACCCCATGTATAAGTGGTGTAACAGGAGAAAATTTAGCGTATGTTATGTATACTTCAGGATCTACAGGGAATCCAAAGGGAGTAATGATTGAGCATCATTCAGTAATTAATTATCTAGAATGGATGCAACATAAATATCCGCTTTCTGAAAAGGATGTGGTCTTGCAGAAAACGCCATTCTCATTTGATGTCTCTGTTTGGGAATTGTTTTGGGGCATTCACGTTGGTGCAAGTGTATCTTTCCTACCTCCAGGTGGAGAAAAAGATCCTTCTATTATAGCTGAAGTGATTAAACAACATCAGGTTACTATAGTTCAATTTGTACCTTCGATGTTATCTGTTTTCTTAGACCACTTCAATCATATTGAATTGAACATGAATTGTTCGTCCGTACGCCATGTATTTTCTGGTGGAGAAGAACTAAGTTCAGGGTTGGTTAGACGATTTCAACAGAAATGGAATTATAGTGGACAAGTGAAATTAACCAACTTTTATGGGCCAACTGAAGCCACTATTTATGTGAATGCATTTGATATTCAGCCTAATCAAGAATTTGTTTCTATTGGGCAGCCAATACAGAACACGCAATTATATGTATTAGACCAAAATCAACGCTTGCAATCAATAGGAATTGAGGGTGAGTTATATATTGGTGGTGCTGGTTTAGCACGTGGATACTTAAATCGTCCGAATCTTACTGCTGAAAAATTCGTTTCGCATCCATATCGATTTGGGGAACGACTATATCGAACAGGAGATTCAGTAAGATATTTAACTGATGGGAATTTAGAATTTATAGGTAGAATGGACCACCAAGTCAAAATGCGTGGTTTTAGGATTGAATTAGGAGAAATTGAAGCGACTTTAGAAAAATGTTCGTTTATTAAAGAGGCTGTCGTATTAGTTAGAGAAGATCGTCCAGGTGATCAACGATTGGTTGCATATGTAATAAGCGATGGAAATACCGAGGAGTGGAGAGAGTATTTACAAAAACAATTACCAAATCATATGATTCCAGCGCACTTTATAGATTTAGAACACTTCCCGCTTACTCCAAATGGGAAAATTGACCGAAAGGCCTTGCCAGCACCTGATGAGCAAGCTATTGAAGATTTAAATGTGCTACCTCGGACGCCATCGGAAGAGCTTATTGCCTCGGTTTGGAGTCAAGTGTTAGGAACAGAAAATATTGGCATTCAGGATTCCTTCTTTGAACGTGGTGGGCACTCACTACTTGCTACTCAAATTGTCTCTAGATTGCAAGAAATGTTCCAAATTAAAATTCCATTACGTGAACTTTTCAAGCACGATACAGTGGAAGCATTGGCGAAACGAGTGGATCAGTTACGAAAAGAAGATAAAAAACGAGAGGTTGCTCCTCTTGTACCTATGAAACGAGAAGAAGTTATCCCACTTTCCTATGCGCAGAAACGTCTATGGTTTATTGATCAATTAATGCCAAATAGTGCTATGTACAATATTCATGCAGCGTGTCGCTTAACAGGTGAATGGTCAATTGAAGCATTGGAGGTCGGATGGAATCAATTGTTGGAGCGTCATGAATCATTAAGGACGACAATTCTAGAACAAGAGGGTGAACCTTTTCAACAAGTTCAATCTCATGTGTTCAGGCATATTCCTCAAACGAATCTAACAGATCTTTCTTTGGAAGATAGGGAAAGAGAAATGAAACGCCTTATTCAAAACGAGGCGGAGGAACCATTTCATTTTGGACAAGGTCCTCTGATTCGAACACGAATATTGAAAGTGGACAGGGAAGAATGGGTTCTCATTTGTACGATGCATCATATTATTTCAGATGGATGGTCAATGGGAATCTTACTTGAAGAATGGATGGCTTTTTATGAAGGAGCACTAACCGGAAAACCAGTGGAATTGAAGGAGTTATCTATCCAATATGCAGATTTTGTTATGTGGCAGAAGGAATGGCAAAAAGAGGAGAGTTTGAATCAGCATCTTCAATATTGGAAGGAAGAATTATCTGGGGAACTACCGGTTTTACAATTACCGATGGATCGTCCTCGACCTGCAGTTCAAACCCATCGTGGTGCAAGTCAGTCCTTAATAGTGGCGAATTCCTTACAGGAAAAGCTCAAAGATTTAAGTTTGCAAGAAGGATGCACTTTATTTATGACATTGATGGCAGCGTATCAAAGCTTCCTTTCTCGTTATACAGGACAGGACGACATTATAGTTGGAAGCCCCATCGCTAATCGAAATGTGAAAGAGATTGAGGGATTAATAGGATTCTTTGCAAATACGTTAGTTTATCGAGCTGATTTCAGTGGAAATCCGACGTTCCAAGAACTATTGTCGCAGATAAGAAAAAAAGCACTAAAAGCATACGAGTATCAGGACATCCCATTTGAGAAAGTGGTAGAATCCGTAAAACCTGAACGGAATACAAGTCATTCACCAATATTCCAAACTATGTTTACTTTACAGAATACGAAACAAGAGTTTCTTCAGCTATCCGAAAGACAAATGGAACTCATGGAAAGCCATGTTTCTGTTGCCAAATTTGATTTGAGTTTATTTGCTTCTGAGACGGAAGAAGGATTATCACTAACCTTTGAATATAATACTGATTTGTTTAATGATACAACCATTAAACGTATGGTAAATCATTTTGAACATTGGTTAAATCAAATTGCCTCTTATCCAAAATGTTTATTATCAGAATTGAATATGTTATCGAAAGTGGAATATAAGCAACTACTAGAGGAATGGAATGAATCAGCCGTTATAGATATAGAAGATAGTACGATTCATACAATGTTTGAAGAACAAGTGGAAAAAACACCAGAAGCAATTGCAGTAGTGTGCGAAGATGAAGAACTAACATATCGAGAGTTGGACGAACGCTCGAATCAGTTGGCACATTATTTACAAAAAAATGGTGTAACATGCGAAACATTGGTTGGGATTTGCGTTACACGTTCATCCGAGATGATTGTCGGTCTCTTAGGAATTATGAAGGCGGGAGGAGCATATGTCCCAATTGATCCAGCGTATCCGGAAAGTCGACTGCAGTACATTTTAGAAGATGCTCAAATAAAGGTACTGGTGACACAGGAAAAGTTACAACAAAAAATGGTTATACCTACATTCGTTAACGTCATTTGTATTGATCGTAATCGAGCAGAAATAGAACAAGAAGTTACTACGGTATGCACGAGTGAAGTGACGGGTGATAACTTAGCCTATATTATCTATACTTCAGGTTCCACGGGAAATCCAAAGGGAGTAATGATTGAGCACAGGAATACAGTAACAATGATTCATTGGGCGCATCATACGTATTCTCGAAAGGAATTAGCGGGAGTATTAGCTTCAACTTCACTATCTTTTGATTTATCCGTTTTTGAAGTATTTGTTCCCTTAACGATGGGTGGTAAGGTGATTGTCGCTGAAAATGCTCTACATCTAGACAAGTTGTCTACCAAAGGTGTGACTTTGGTTAATACTGTGCCATCGGCAGCAAAGGAACTGGTTCGAGCAAAAACAATTCCTTCTTCAGTAAAGGTAATGAATTTGGCTGGAGAACCGTTACCATATCCGCTTGTTCAAGATTTATACGAGAGAAGTACGATTGAGAAGGTGTTCAACTTATATGGACCGTCTGAAGATACTACGTATTCCACGTATCTGGAATTAGAAAATGGTGTCATGCATAGGGTACCACCAATTGGTAAACCAATCTTCAATACAGAAGTATATGTATTGAGTGCTGAACAAAAAATGGTTCCAATTGGTGTAGTTGGTGAGTTGTACATTGGTGGATCAGGGTTAGCACGTGGATATTTAAAACGCCCTGACTTAACGAAAAATCGATTTATACCGCATCCGTTTAAAGAAGACGAGCGAGTATACCGGACTGGAGATCTAGTAAGGTATTTGCCGGATGGAAATTTGGAGTATGTCGGACGAATTGATCATCAGGTGAAAATTCGTGGGTTCCGGATTGAACTAGGAGAAATCGAAGCGGTATTACAAAAGCATACATTAGTTAACGAAGCTATTGTGATGGTGCGGGAAGATTATCCTGGCGATCCACGTTTGATTGCCTATGTTGTAGGAGACGGTGATTCTCAAAAGTGGCGTGATTATCTCAAGGACCAACTACCAAATTATATGATTCCATCCTATTTTGTTGGATTAAATGCATTTCCACTCACTCCTAATGGAAAAATTGATAGGAAGGCTTTACCAGCACCAGAGAAGCAGGAGATAGCGAGTTGTTATATTGCTCCTCGTACGTCTACGGAAAAAACAATTGTTTCAATATGGCATGAAGTTTTAGGCATGGAAAACATCGGAATTCAAGATTCGTTTTTTGAAATTGGTGGACATTCATTACTTGCTACGCAAGCTGTTTCCAATCTTAAAGAGGCTTTTGGAATCGAGATACCATTGCATGATTTATTTATGTTTCATACGGTGCAGCAATTGGCAGAACAGATTGATCAATTGCTCGATAACAAAAATCAAGAAATGCAGAATGATAGTAAGGAGAATATAAGCCTTCAAGATTATATTCAAAAAGAAGCAGAAGTCAGTAATGATGAAGAATTATTAGAACTGCTTAAGCAATTAGAAGAGTTATCAGAGGAAGAAGCACAAGGGATATTCGAGAGTAATTTGATTGAGGAAGGGGTAAAAAAATGA\">Copy to clipboard</span><br>\n</div>",
                        "type": "biosynthetic",
                        "start": 1852743,
                        "end": 1859213
                    },
                    {
                        "strand": 1,
                        "locus_tag": "ctg1_1883",
                        "description": "<div class=\"focus-intro\">\n <strong><span class=\"serif\">ctg1_1883</span></strong><br>\n \n <br>\n Locus tag: <span class=\"serif\">ctg1_1883</span><br>\n Protein ID: <span class=\"serif\">None</span><br>\n Gene: <span class=\"serif\">None</span><br>\n \n Location: 1,859,210 - 1,874,092,\n (total: 14883 nt)<br>\n <br>\n \n  biosynthetic (rule-based-clusters) NRPS: Condensation<br>\n \n  biosynthetic (rule-based-clusters) NRPS: AMP-binding<br>\n \n  biosynthetic-additional (rule-based-clusters) PP-binding<br>\n \n  biosynthetic-additional (smcogs) SMCOG1127:condensation domain-containing protein (Score: 366; E-value: 5.5e-111)<br>\n \n</div>\n<div class=\"focus-info\">\n \n  Active site details: <div class=\"collapser collapser-target-ctg1_1883 collapser-level-none\"> </div><div class=\"collapser-content\">\n  <dl>\n  \n   <dt><strong>Thioesterase</strong> (4709..4941)</dt>\n   <dd>\n   \n    active site serine present: True<br>\n   \n   </dd>\n  \n  </dl>\n  </div><br>\n \n\n \n  <br>\n  <span class=\"bold\"> Gene Ontology terms for PFAM domains:</span><br>\n  \n   PF00501.27: <a class='external-link' href='http://amigo.geneontology.org/amigo/term/GO:0003824' target='_blank'>GO:0003824</a>: catalytic activity<br>\n  \n   PF00501.27: <a class='external-link' href='http://amigo.geneontology.org/amigo/term/GO:0008152' target='_blank'>GO:0008152</a>: metabolic process<br>\n  \n   PF00975.19: <a class='external-link' href='http://amigo.geneontology.org/amigo/term/GO:0009058' target='_blank'>GO:0009058</a>: biosynthetic process<br>\n  \n   PF00975.19: <a class='external-link' href='http://amigo.geneontology.org/amigo/term/GO:0016788' target='_blank'>GO:0016788</a>: hydrolase activity, acting on ester bonds<br>\n  \n  <br>\n \n</div>\n<div class=\"focus-urls\">\n <a href=\"http://blast.ncbi.nlm.nih.gov/Blast.cgi?PAGE=Proteins&amp;PROGRAM=blastp&amp;BLAST_PROGRAMS=blastp&amp;QUERY=MRSDLLAKLSSLSPEKRAWLQKQMQKKENKEALPLSYAQQRLWFMDRFNPNSSLYNIPTVWHLKGNWIPEALEKGFNRLIERHESLRTVFKEIGEQPVQQIVEFLPRALPVRDYSQLPLEVKEKEVDSLIAREAQEPFDLMNGPLIRNQLVQLEKDEWLLLCTMHHIISDAWSIGIFMNEFLAFYEEETGGNPAKLSSLSIQYADFAKWQKGWLQGDVLNRQLTYWQEELSGELPILQLPVDRPRPVKQTYSGAAHHVIFPYKLLSQLKDISRQEGSTLFMTLMAAYQSFLARYTGQKDILVGSPIANRNHKGVEGLIGFFVNTLVYRSDLSGTPTFREILNQTKKKALKAYEYQDIPFEKVVEAVQPERSMGHSPIFQTMFTLQNIKQERLDLPDRSIEMVESNMSIAKFDLSLTAYEVEEGLFVSFEYNTDLFDSSTIARMAGHFENWLNEITYHPDESYTKLSMLSDTEQKQLLEEWNDTDVVYGHDCMIHELFEQQVARTPDAVAVVYEGGKLTYQELNEKSNQLAHFLQKRGIGPESLVGICIERSPDMIIGLFGILKAGGAYVPLDPSYPENRLRYILENSQIQVLLTKEALQDWLPKDIQAICLDRDQVMISKESNLAPVSGVTANNLAYIIYTSGSTGNPKGVMIEHHSVINRLQWMQKKYPLSEEDTILQKTPFSFDVSVWELFWWSFVGARVCLLPPGGEKDPAVIEEYIERYRVSTIHFVPSMLSTFLDYMELYNSKRDVSSLIQVFTSGEALNTEHVRRFKGIFYNVQQTKLINLYGPTEATVDVTYYDCDLEKEAMIIPIGRPIDNTELYVLDQYQQVVPIGVAGELYLGGVGLARGYFNRPDLTTERFIPHPFKDGERLYRTGDLVRYMNDRNLEYIGRIDNQVKIRGFRIELGEIEAALHDHSSVKEAVVLVKEERPGDKQLVAYVVGEGDAGEWREYLKKQLPHYMVPAYFFQIEGMPLTPNGKVNRKALLELEEQFISEDITSSRTPVEELIVSVWSQVLGIKNISVQDSFFEIGGHSLLATQVVSRLQRIFQIELPVRELFEYTTVESLAKRLEQLRKGDKKREIPPLIPMKRGEAIPLSYAQQRLWFIDQFTPNSALYNMPMVCRLTGNWLLEALETGWNQLIERHESLRTVFQEVNGQPVQQIEPYAFQSIPKTDLTMLSSEDQEEEVKRLIQQETEVPFDLTEGPLIRTSILHVGEEEWILLCTLHHIISDGWSMGILLEEWMAFYEKATDGKVAELEPLPVQYADFAQWQKGWLKEEVLDQQLQYWREELSGELPVLQLPVDRPRPAIQTHHGSTYTMVLPSTLHDKLNELSRKEGATLFMTLLAAYQSFLSRYTGQEDILVGSPIANRNYREIEGLIGFFVNTLVYRANLSGRPTFQDVLYQVRQKALKAYEYQDIPFEKIVEVVQPERSTSHSPIFQTMFILQNMKQELPVLSSRSIEMIESHSPIAKFDLSVMAVETEEGLLFTFEYNKDLFNATTIERMAGHFEKWLHEVSHRPQNPLHNLSMLSETECTLLLETWNDTVIEMSHQGLICDKFEEQVARRPDAIAIVDQTKQWTYGELDTQANQLANVLQRKGVAPESVVGVYLPRSAELMVSLLGILKAGGAYVVLDPLYPKSRLEYMIEDAGIQFVVTAEGQEGHFAHVEMVSLEELTVESVIAPTRQINPENLAYIVYTSGSTGKPKGVMVEYRSLMNMVSWHQEVYHISAEDRATQIAGVAFDSAVQEIWPYLTAGAALYLSTEELRINPEALRDWLIDSRITASFAPTPILERLLKLSWPDKTDLRFIITGGDQLTQYPSNDIPFAVINQYGPSENTVVTTDCYVPVGVTTGTPSIGRPIANIEVYVLDSHLQLVPIGVIGDLYIGGKSLARGYANRPDLTKEKFIPHPFKSGERLYYTGDKASYLSDGNLQFHGRIDDQVKIRGFRIELGEIEAVLQAHSSVKEAVVLVREDNQGDKRLVAYVVGEGSVHEWREHLQTHLPNYMVPTNFIEMEFLPLTPNGKLDLKALPILSEQSAENTVYPRTPLEELIASVWSQVLGIGDIGVQDSFFELGGHSLLATQVVSRLQEVFQIKLPVRELFEYSTIEALAKRMDQLRKGNEKREIPPLVPMERGNNIPLSYAQQRLWFIDQFAPNSALYNMPMVCRLTGNWLPEALELGWNQLIERHESLRTVFYEEDGHPVQQIQPYVFRPLLQMDLTKLSLEERERKLEQWIQTEVESPFDLEQGPLFRGKLIRISEEEWVLLCNMHHIISDGWSMEILLQEWMAFYENAIGEKQAELQPLPVQYADFAQWQRDWLKDEVLYQQLAYWKEELSGELPVLMLPMDRPRPPVQTHHGLTHNVLLSRSLLDKLNELSRQEGATLFMTLLASYQSFLARYTGQTDIIVGSPIANRNYREIEGLIGFFVNTLVYRADLSNAPAFQELLSQVRIKALKAYEYQDVPFEKIVEVIQPERNTSHSPIFQTMFTLQNTGQKLPELHGRNIEVMESNAPIAKFDLSLTAAEVEEGLLLTFVYRTDLFDSLTIESMAEHFGNWLNVIVENPDKSLAKLPILSGLQQKQLEEWNNNTVAYPQESTIHQLFEERVNRTPDAVAVVDEKQQLTYRELNEKANQLAHYLQQCGIGTESLVGICFERSVEMIVSIMGIWKAGAAYVPLDPSYPESRLRYILEDTGIQVLVTNESLEDWIPKEIKIVCLDRDQIMISQESILSPKCEVTGEDLAYVIYTSGSTGNPKGVSIQHHSVLNLSYGLQKEVFEHEIPSNMHVGLNASIAFDASIQQLQMLLYGSSLYIIPSEVRSDPEQFVAYIRENKLEIFDITPSLLQLLIDVGLLETCDGVHVPSKVLVGGEAIMPSLWEQLVETDKIQFYNVYGPTECTVDATCYHIKKDSKRVTIGRPLPNIQTYVLDRNRLPVPVGVMGELYIGGAGLARGYLNRPELTSERFISHPFKEGERLYRTGDLVRYLPDGNIDYLGRMDNQVKIRGFRIELGEIESTLQEHDLVKEAVVMVRENQSGDKRLVAYVVGEGSLEEWREYLKTKLPIHMIPSYFVEMKELPLTINGKIDRKSLPIPDYQGTQEGYVAPRNEREHKLSIIWERVLGSKRIGMNDNFFEIGGDSILSIQIVSRAKQVGLQLTPKQIFEHQTIAELAQVVKEEQGVQAEQGIITGETILTPIQQRFFAQNHPNPHHWNQSMFFRTKEKLDIGSLEKAAGNLLLHHDALRLRYERLPNGVWKQWNEGIEEQLMLTVISLDEVPEADWHQVIQKEINIAQESLNLHDGPLMRMVYFDEGEHAGRLFWTIHHLAVDGVSWRILLEDLQTAYTQVVQGQKIQLPMKSTSFKEWSEKLHHYAETGLSKEVLHYWEEQAEQDVVKLPVDGTISNPVSAVTEEITVVLNENETRMLLQETLSTHRVQINEVLLAALVQATAACTGQPILSVDLEGHGREEIIEDVDLSRTVGWFTSIYPVHLNITSANTPIEALKAVKEQVRKIPNKGVDYGVLRYMNATMCEQLSSQYTPSISFNYLGQFDQMFSSDAMFIPENEFKRLDHAAGSKRSHVIDVIGVVTDGKLQFTWVYNVGQFAKSTIQSIAQNMLYQLSTLIQFSDRESALTISDFAMANLSQEGLTNVLNKMHRGKNNQITDLYPLSPLQEGMIFHTLHDQGDEHVAPYIVQLSFMIRGKMNIPTFEQAWKSVIQRHEIFRTGFVWDEIEEPVQVVYENIPFKVNKEDWRTMTSEEIEEKRKVFLALDRKQAFQFDEAPLMRVTVIQEGEEEYRIVWTHHHILLDGWSLPLVFNELLTVYQKRMNGEAVKLPKSSPYKKYIQWLREQDKEQAEQFWREKLKGFTAPTLLGLESKEEEKGYTEKVTYLSEEQTQALQGWAKRNKLTLSTVIQGAWAYLMSRYSGENDIVFGVTSSGRSTEIIDVENIVGPFITTSPTRIQLMDDIKLIDWLQKIQEEEIERRQYEYASLTEIQGWSEVPRGIPLFNSLYVFENYPVKEESSENLEIGELEGVEQTHYPLGLAVVPGIQLSLKLMYDRSKFNRVTIERMLGHLHKVLMQMLKNIDQNLSELVYITEAEQRKLLEEWNNNTISYPRENAIHQLFEEQVNRTPDALAVVDEKQQLTYRELNERANQLAHHLQKCGIGTESLVGLCFERSVEMVVGLMGIWKAGAAYVPLDPSNPESRLQYILEDTGIKVLVTNEVLLGWIPKDIKTVCLDRDQAMLSQESKLSPICEVTGENLAYVIYTSGSTGNPKGALVQHHSVINLSYGLQKEVFSHEIPSNMRVGLNASIAFDVSIQQLQMLLYGSSLYIIPSEVRTNPEQFVSYIRENKLEMFDMTPSLLELLIDGGLLEISADVHVPSKILVGGEAIMPSLWEQLVETEKIDFYNVYGPTECTVDATCYHIKKNSKKVTIGRPLPNVQTYVLDKNLLPVPVGVTGELYIGGAGIAREYLNRPELTAERFICHPFNEEERLYRTGDLVRYLPDGNLDYLRRIDNQVKIRGFRIELEEIEASIERHPLVKEAVVLATEDKLGEQRLVAYVVGDGSMHEWREYLKTQVPNYMVPAHFIKVDEIPLTTNGKVDRKALNNLTIHRENNFSTPIIPRDEIEYQLIKIWQDVLQIEDVYVNDDFFNRGGHSLLVIKLVSKIREKFGKEIKVSTLIKNPTLEGIACLIRDKHDMTKSVAALVPLQESEKSPFFCVHPFMGNVFCYIQLARLLKNHCSFYGLQNPLIEKEEIDELTLPELIQLYIEEIKRVQPEGPYRLGGWSLGGAIAYEIATVLKNQGEEVELLILMDTKVPSEQDRKTREDMLSYIYEHFIPRDLTEQGEGLFHEQDMLVERLIMEGVLPPDADLMNLKQVINAHRKCLNIMADHDLIPYSGEVLYFSAEEGKELFTDWGHLLKGRVNKYSVPGSHEEIVDFPAVEKIAKYLLNEFEGIKETSLSLTEK&amp;LINK_LOC=protein&amp;PAGE_TYPE=BlastSearch\" target=\"_new\">NCBI BlastP on this gene</a><br>\n <a href=\"http://www.ncbi.nlm.nih.gov/projects/sviewer/?Db=gene&amp;DbFrom=protein&amp;Cmd=Link&amp;noslider=1&amp;id=NZ_CP019230.1&amp;from=1849210&amp;to=1884092\" target=\"_new\">View genomic context</a><br>\n \n  <a href=\"knownclusterblast/region4/ctg1_1883_mibig_hits.html\" target=\"_new\">MiBIG Hits</a><br>\n \n \n \n \n</div>\n<div class=\"focus-clipboard\">\n AA sequence: <span class=\"clipboard-copy\" data-seq=\"MRSDLLAKLSSLSPEKRAWLQKQMQKKENKEALPLSYAQQRLWFMDRFNPNSSLYNIPTVWHLKGNWIPEALEKGFNRLIERHESLRTVFKEIGEQPVQQIVEFLPRALPVRDYSQLPLEVKEKEVDSLIAREAQEPFDLMNGPLIRNQLVQLEKDEWLLLCTMHHIISDAWSIGIFMNEFLAFYEEETGGNPAKLSSLSIQYADFAKWQKGWLQGDVLNRQLTYWQEELSGELPILQLPVDRPRPVKQTYSGAAHHVIFPYKLLSQLKDISRQEGSTLFMTLMAAYQSFLARYTGQKDILVGSPIANRNHKGVEGLIGFFVNTLVYRSDLSGTPTFREILNQTKKKALKAYEYQDIPFEKVVEAVQPERSMGHSPIFQTMFTLQNIKQERLDLPDRSIEMVESNMSIAKFDLSLTAYEVEEGLFVSFEYNTDLFDSSTIARMAGHFENWLNEITYHPDESYTKLSMLSDTEQKQLLEEWNDTDVVYGHDCMIHELFEQQVARTPDAVAVVYEGGKLTYQELNEKSNQLAHFLQKRGIGPESLVGICIERSPDMIIGLFGILKAGGAYVPLDPSYPENRLRYILENSQIQVLLTKEALQDWLPKDIQAICLDRDQVMISKESNLAPVSGVTANNLAYIIYTSGSTGNPKGVMIEHHSVINRLQWMQKKYPLSEEDTILQKTPFSFDVSVWELFWWSFVGARVCLLPPGGEKDPAVIEEYIERYRVSTIHFVPSMLSTFLDYMELYNSKRDVSSLIQVFTSGEALNTEHVRRFKGIFYNVQQTKLINLYGPTEATVDVTYYDCDLEKEAMIIPIGRPIDNTELYVLDQYQQVVPIGVAGELYLGGVGLARGYFNRPDLTTERFIPHPFKDGERLYRTGDLVRYMNDRNLEYIGRIDNQVKIRGFRIELGEIEAALHDHSSVKEAVVLVKEERPGDKQLVAYVVGEGDAGEWREYLKKQLPHYMVPAYFFQIEGMPLTPNGKVNRKALLELEEQFISEDITSSRTPVEELIVSVWSQVLGIKNISVQDSFFEIGGHSLLATQVVSRLQRIFQIELPVRELFEYTTVESLAKRLEQLRKGDKKREIPPLIPMKRGEAIPLSYAQQRLWFIDQFTPNSALYNMPMVCRLTGNWLLEALETGWNQLIERHESLRTVFQEVNGQPVQQIEPYAFQSIPKTDLTMLSSEDQEEEVKRLIQQETEVPFDLTEGPLIRTSILHVGEEEWILLCTLHHIISDGWSMGILLEEWMAFYEKATDGKVAELEPLPVQYADFAQWQKGWLKEEVLDQQLQYWREELSGELPVLQLPVDRPRPAIQTHHGSTYTMVLPSTLHDKLNELSRKEGATLFMTLLAAYQSFLSRYTGQEDILVGSPIANRNYREIEGLIGFFVNTLVYRANLSGRPTFQDVLYQVRQKALKAYEYQDIPFEKIVEVVQPERSTSHSPIFQTMFILQNMKQELPVLSSRSIEMIESHSPIAKFDLSVMAVETEEGLLFTFEYNKDLFNATTIERMAGHFEKWLHEVSHRPQNPLHNLSMLSETECTLLLETWNDTVIEMSHQGLICDKFEEQVARRPDAIAIVDQTKQWTYGELDTQANQLANVLQRKGVAPESVVGVYLPRSAELMVSLLGILKAGGAYVVLDPLYPKSRLEYMIEDAGIQFVVTAEGQEGHFAHVEMVSLEELTVESVIAPTRQINPENLAYIVYTSGSTGKPKGVMVEYRSLMNMVSWHQEVYHISAEDRATQIAGVAFDSAVQEIWPYLTAGAALYLSTEELRINPEALRDWLIDSRITASFAPTPILERLLKLSWPDKTDLRFIITGGDQLTQYPSNDIPFAVINQYGPSENTVVTTDCYVPVGVTTGTPSIGRPIANIEVYVLDSHLQLVPIGVIGDLYIGGKSLARGYANRPDLTKEKFIPHPFKSGERLYYTGDKASYLSDGNLQFHGRIDDQVKIRGFRIELGEIEAVLQAHSSVKEAVVLVREDNQGDKRLVAYVVGEGSVHEWREHLQTHLPNYMVPTNFIEMEFLPLTPNGKLDLKALPILSEQSAENTVYPRTPLEELIASVWSQVLGIGDIGVQDSFFELGGHSLLATQVVSRLQEVFQIKLPVRELFEYSTIEALAKRMDQLRKGNEKREIPPLVPMERGNNIPLSYAQQRLWFIDQFAPNSALYNMPMVCRLTGNWLPEALELGWNQLIERHESLRTVFYEEDGHPVQQIQPYVFRPLLQMDLTKLSLEERERKLEQWIQTEVESPFDLEQGPLFRGKLIRISEEEWVLLCNMHHIISDGWSMEILLQEWMAFYENAIGEKQAELQPLPVQYADFAQWQRDWLKDEVLYQQLAYWKEELSGELPVLMLPMDRPRPPVQTHHGLTHNVLLSRSLLDKLNELSRQEGATLFMTLLASYQSFLARYTGQTDIIVGSPIANRNYREIEGLIGFFVNTLVYRADLSNAPAFQELLSQVRIKALKAYEYQDVPFEKIVEVIQPERNTSHSPIFQTMFTLQNTGQKLPELHGRNIEVMESNAPIAKFDLSLTAAEVEEGLLLTFVYRTDLFDSLTIESMAEHFGNWLNVIVENPDKSLAKLPILSGLQQKQLEEWNNNTVAYPQESTIHQLFEERVNRTPDAVAVVDEKQQLTYRELNEKANQLAHYLQQCGIGTESLVGICFERSVEMIVSIMGIWKAGAAYVPLDPSYPESRLRYILEDTGIQVLVTNESLEDWIPKEIKIVCLDRDQIMISQESILSPKCEVTGEDLAYVIYTSGSTGNPKGVSIQHHSVLNLSYGLQKEVFEHEIPSNMHVGLNASIAFDASIQQLQMLLYGSSLYIIPSEVRSDPEQFVAYIRENKLEIFDITPSLLQLLIDVGLLETCDGVHVPSKVLVGGEAIMPSLWEQLVETDKIQFYNVYGPTECTVDATCYHIKKDSKRVTIGRPLPNIQTYVLDRNRLPVPVGVMGELYIGGAGLARGYLNRPELTSERFISHPFKEGERLYRTGDLVRYLPDGNIDYLGRMDNQVKIRGFRIELGEIESTLQEHDLVKEAVVMVRENQSGDKRLVAYVVGEGSLEEWREYLKTKLPIHMIPSYFVEMKELPLTINGKIDRKSLPIPDYQGTQEGYVAPRNEREHKLSIIWERVLGSKRIGMNDNFFEIGGDSILSIQIVSRAKQVGLQLTPKQIFEHQTIAELAQVVKEEQGVQAEQGIITGETILTPIQQRFFAQNHPNPHHWNQSMFFRTKEKLDIGSLEKAAGNLLLHHDALRLRYERLPNGVWKQWNEGIEEQLMLTVISLDEVPEADWHQVIQKEINIAQESLNLHDGPLMRMVYFDEGEHAGRLFWTIHHLAVDGVSWRILLEDLQTAYTQVVQGQKIQLPMKSTSFKEWSEKLHHYAETGLSKEVLHYWEEQAEQDVVKLPVDGTISNPVSAVTEEITVVLNENETRMLLQETLSTHRVQINEVLLAALVQATAACTGQPILSVDLEGHGREEIIEDVDLSRTVGWFTSIYPVHLNITSANTPIEALKAVKEQVRKIPNKGVDYGVLRYMNATMCEQLSSQYTPSISFNYLGQFDQMFSSDAMFIPENEFKRLDHAAGSKRSHVIDVIGVVTDGKLQFTWVYNVGQFAKSTIQSIAQNMLYQLSTLIQFSDRESALTISDFAMANLSQEGLTNVLNKMHRGKNNQITDLYPLSPLQEGMIFHTLHDQGDEHVAPYIVQLSFMIRGKMNIPTFEQAWKSVIQRHEIFRTGFVWDEIEEPVQVVYENIPFKVNKEDWRTMTSEEIEEKRKVFLALDRKQAFQFDEAPLMRVTVIQEGEEEYRIVWTHHHILLDGWSLPLVFNELLTVYQKRMNGEAVKLPKSSPYKKYIQWLREQDKEQAEQFWREKLKGFTAPTLLGLESKEEEKGYTEKVTYLSEEQTQALQGWAKRNKLTLSTVIQGAWAYLMSRYSGENDIVFGVTSSGRSTEIIDVENIVGPFITTSPTRIQLMDDIKLIDWLQKIQEEEIERRQYEYASLTEIQGWSEVPRGIPLFNSLYVFENYPVKEESSENLEIGELEGVEQTHYPLGLAVVPGIQLSLKLMYDRSKFNRVTIERMLGHLHKVLMQMLKNIDQNLSELVYITEAEQRKLLEEWNNNTISYPRENAIHQLFEEQVNRTPDALAVVDEKQQLTYRELNERANQLAHHLQKCGIGTESLVGLCFERSVEMVVGLMGIWKAGAAYVPLDPSNPESRLQYILEDTGIKVLVTNEVLLGWIPKDIKTVCLDRDQAMLSQESKLSPICEVTGENLAYVIYTSGSTGNPKGALVQHHSVINLSYGLQKEVFSHEIPSNMRVGLNASIAFDVSIQQLQMLLYGSSLYIIPSEVRTNPEQFVSYIRENKLEMFDMTPSLLELLIDGGLLEISADVHVPSKILVGGEAIMPSLWEQLVETEKIDFYNVYGPTECTVDATCYHIKKNSKKVTIGRPLPNVQTYVLDKNLLPVPVGVTGELYIGGAGIAREYLNRPELTAERFICHPFNEEERLYRTGDLVRYLPDGNLDYLRRIDNQVKIRGFRIELEEIEASIERHPLVKEAVVLATEDKLGEQRLVAYVVGDGSMHEWREYLKTQVPNYMVPAHFIKVDEIPLTTNGKVDRKALNNLTIHRENNFSTPIIPRDEIEYQLIKIWQDVLQIEDVYVNDDFFNRGGHSLLVIKLVSKIREKFGKEIKVSTLIKNPTLEGIACLIRDKHDMTKSVAALVPLQESEKSPFFCVHPFMGNVFCYIQLARLLKNHCSFYGLQNPLIEKEEIDELTLPELIQLYIEEIKRVQPEGPYRLGGWSLGGAIAYEIATVLKNQGEEVELLILMDTKVPSEQDRKTREDMLSYIYEHFIPRDLTEQGEGLFHEQDMLVERLIMEGVLPPDADLMNLKQVINAHRKCLNIMADHDLIPYSGEVLYFSAEEGKELFTDWGHLLKGRVNKYSVPGSHEEIVDFPAVEKIAKYLLNEFEGIKETSLSLTEK\">Copy to clipboard</span><br>\n Nucleotide sequence: <span class=\"clipboard-copy\" data-seq=\"ATGAGAAGTGATTTACTTGCAAAGCTGAGTTCACTTTCTCCTGAGAAGAGAGCATGGCTTCAGAAGCAAATGCAAAAAAAGGAGAATAAAGAAGCACTCCCGTTGTCTTATGCACAACAACGTTTGTGGTTTATGGACAGATTTAACCCAAACAGTTCTTTATATAATATTCCAACAGTATGGCATCTAAAAGGAAATTGGATACCTGAAGCATTAGAGAAGGGATTCAATAGACTCATTGAACGTCATGAATCATTACGAACTGTTTTTAAAGAAATAGGAGAACAGCCTGTGCAACAAATTGTCGAATTCCTTCCTAGAGCATTACCTGTAAGGGATTACTCTCAACTTCCTCTAGAAGTAAAAGAAAAAGAGGTAGATAGTTTAATTGCGAGAGAAGCGCAAGAACCATTTGATTTAATGAATGGTCCTTTAATTCGTAATCAGCTTGTTCAATTAGAGAAGGATGAATGGTTATTACTGTGTACGATGCATCATATTATTTCTGATGCTTGGTCCATTGGTATATTCATGAATGAATTCCTTGCTTTCTATGAAGAAGAAACGGGCGGAAATCCTGCTAAATTAAGTTCATTATCTATTCAATATGCAGACTTTGCGAAGTGGCAAAAGGGGTGGTTGCAAGGTGATGTGCTAAATCGTCAGCTTACGTATTGGCAGGAAGAATTGTCTGGTGAGCTTCCTATCTTACAACTGCCAGTGGATCGACCTCGACCGGTTAAGCAAACTTACTCTGGGGCTGCGCATCATGTGATTTTTCCTTATAAATTGCTCAGTCAATTGAAGGATATAAGTCGACAAGAAGGATCTACTTTATTTATGACTTTAATGGCCGCATACCAGAGCTTTCTTGCTCGTTATACGGGACAAAAAGATATTCTAGTTGGTAGCCCGATTGCAAATCGGAACCATAAGGGAGTAGAAGGATTAATTGGTTTTTTTGTTAATACGTTGGTTTATCGATCAGATTTGAGTGGCACCCCTACTTTTCGGGAGATTTTGAACCAAACAAAGAAAAAGGCGTTAAAAGCTTACGAATATCAAGATATACCATTTGAAAAAGTGGTAGAAGCTGTGCAACCTGAACGAAGCATGGGTCATTCTCCTATATTTCAGACCATGTTTACGCTACAGAATATAAAACAAGAACGACTAGATTTGCCTGATAGAAGTATTGAAATGGTAGAAAGTAATATGTCTATTGCTAAATTTGATTTGAGCTTAACTGCCTATGAAGTGGAAGAAGGTCTATTCGTCTCATTTGAATACAACACGGATTTATTTGATAGTAGTACCATTGCACGTATGGCAGGACATTTTGAGAACTGGCTAAATGAAATCACGTATCATCCAGATGAATCATATACAAAGCTGTCAATGTTATCGGATACTGAGCAAAAACAACTCCTAGAAGAATGGAATGATACGGACGTAGTTTATGGTCATGATTGTATGATTCATGAGCTATTTGAGCAGCAAGTTGCACGGACACCTGACGCAGTGGCGGTAGTTTATGAGGGTGGAAAGCTAACGTATCAAGAACTAAATGAAAAATCGAATCAATTGGCACATTTTCTACAAAAACGAGGTATCGGACCTGAATCATTGGTTGGTATATGTATTGAACGTTCTCCTGATATGATTATCGGTCTCTTTGGGATTTTGAAGGCAGGTGGGGCTTATGTCCCACTGGACCCAAGTTATCCTGAAAACCGCCTGAGATATATTTTGGAGAATTCACAAATTCAAGTGCTGTTAACAAAAGAGGCACTACAGGACTGGTTACCTAAAGATATTCAAGCAATTTGTTTAGACCGGGATCAAGTGATGATTTCTAAAGAGAGTAATTTAGCTCCGGTAAGTGGAGTAACAGCAAATAACTTAGCCTATATTATATACACTTCGGGTTCGACGGGAAATCCAAAGGGGGTAATGATTGAACATCATTCCGTTATCAACCGCCTACAGTGGATGCAGAAAAAATACCCATTGTCCGAGGAGGATACAATCCTACAAAAGACACCGTTTTCATTTGATGTTTCTGTATGGGAATTATTTTGGTGGTCATTTGTAGGAGCACGTGTTTGTTTACTTCCACCAGGAGGAGAGAAAGATCCTGCGGTGATTGAGGAGTATATTGAACGATATCGCGTGTCCACCATACACTTTGTTCCGTCGATGTTATCTACTTTCTTAGATTATATGGAACTATATAATTCGAAAAGGGATGTATCGTCTTTAATTCAAGTTTTTACTAGTGGAGAAGCGTTAAACACTGAGCATGTTCGCCGGTTTAAGGGGATCTTTTACAATGTTCAGCAAACAAAGTTAATTAACTTGTATGGTCCTACTGAAGCGACTGTGGATGTGACTTATTACGATTGTGATTTAGAAAAAGAAGCAATGATTATTCCGATTGGTCGTCCAATTGATAATACAGAGTTGTATGTGTTAGATCAATATCAACAAGTGGTCCCGATTGGTGTGGCAGGGGAACTTTACCTTGGAGGAGTAGGATTGGCACGTGGCTACTTCAATCGACCGGATTTAACTACTGAACGTTTTATTCCGCATCCTTTTAAGGACGGGGAACGATTATATCGAACGGGTGACTTGGTGAGATATATGAATGATCGTAACTTAGAATATATTGGAAGAATAGATAACCAAGTTAAAATTAGAGGATTCCGAATTGAATTGGGAGAAATTGAAGCAGCTTTACATGATCACTCATCTGTAAAAGAGGCAGTCGTGTTGGTGAAGGAAGAACGACCAGGAGATAAGCAGTTAGTAGCTTATGTAGTGGGTGAAGGGGATGCTGGAGAATGGCGTGAATATCTCAAGAAGCAATTACCACATTATATGGTTCCGGCATACTTTTTCCAAATTGAAGGTATGCCACTCACTCCAAATGGTAAAGTGAATCGGAAAGCATTATTGGAATTAGAAGAACAGTTCATAAGTGAAGATATTACTTCATCACGAACACCAGTGGAGGAGCTCATCGTTTCCGTTTGGAGCCAAGTGTTAGGAATAAAAAATATTAGTGTTCAGGATTCCTTTTTTGAAATCGGTGGTCATTCACTACTAGCTACTCAAGTAGTGTCACGTTTACAGAGAATTTTTCAAATCGAATTACCAGTACGTGAACTATTTGAATATACAACGGTGGAGTCACTGGCAAAGCGATTAGAACAGTTACGTAAAGGAGATAAAAAACGAGAGATTCCGCCACTAATACCAATGAAACGAGGAGAAGCTATTCCACTATCTTATGCCCAACAACGTTTATGGTTTATTGATCAATTTACACCTAATAGTGCCCTTTACAATATGCCAATGGTATGCCGTCTTACAGGGAATTGGCTACTTGAAGCATTGGAAACGGGATGGAATCAACTAATAGAACGTCATGAATCACTGCGGACGGTCTTTCAAGAGGTGAATGGTCAACCCGTACAGCAAATTGAACCGTATGCTTTTCAATCAATTCCGAAAACGGATTTAACTATGCTTTCTTCTGAAGATCAAGAAGAAGAGGTTAAACGTTTAATTCAACAAGAAACAGAAGTACCATTTGATTTAACAGAGGGTCCATTAATCAGGACAAGTATTTTGCACGTGGGAGAGGAAGAATGGATACTCCTTTGTACTCTACATCATATCATTTCAGATGGATGGTCAATGGGAATCCTACTTGAAGAATGGATGGCATTTTATGAGAAAGCAACGGATGGAAAGGTAGCGGAACTTGAACCATTACCGGTTCAATATGCCGACTTTGCTCAGTGGCAAAAAGGATGGTTAAAGGAGGAGGTGCTTGATCAACAACTCCAATATTGGAGGGAAGAATTGTCTGGGGAGCTTCCTGTACTCCAACTTCCTGTGGATCGCCCGCGTCCCGCAATACAAACTCATCACGGATCGACATACACTATGGTTCTGCCAAGCACGCTACATGATAAATTGAATGAACTTAGTCGAAAAGAAGGGGCTACGCTCTTCATGACGCTTTTAGCTGCATATCAAAGTTTTCTATCTCGTTACACGGGACAAGAAGATATTCTGGTCGGAAGCCCAATTGCGAATCGGAATTATAGAGAAATTGAAGGACTAATTGGTTTCTTCGTTAACACGCTGGTTTATCGAGCTAATTTGAGTGGTAGACCGACATTTCAAGATGTACTGTATCAGGTTCGTCAAAAGGCATTGAAGGCGTATGAATATCAAGATATTCCATTTGAAAAAATTGTAGAAGTTGTGCAACCGGAGCGAAGTACAAGTCATTCGCCAATCTTCCAGACTATGTTCATCTTGCAAAATATGAAACAAGAGTTACCGGTGTTATCTAGTAGAAGTATTGAAATGATAGAAAGCCATAGTCCAATTGCAAAGTTTGATTTAAGTGTAATGGCAGTTGAGACGGAAGAGGGATTACTTTTTACTTTTGAGTACAATAAGGATTTATTCAATGCTACTACTATTGAACGGATGGCAGGACACTTTGAGAAATGGCTACATGAAGTTTCTCATCGCCCACAAAATCCGTTGCATAACCTGAGCATGCTATCAGAAACCGAGTGTACTTTGTTATTAGAAACATGGAATGACACTGTAATAGAAATGTCTCATCAGGGTCTTATTTGCGACAAATTTGAGGAGCAAGTAGCAAGGCGTCCTGATGCGATTGCGATAGTTGATCAAACAAAACAGTGGACTTATGGTGAACTGGATACACAAGCAAATCAGTTGGCAAATGTTTTACAGCGAAAGGGAGTAGCCCCAGAGTCAGTGGTAGGGGTTTATCTTCCGAGGTCAGCTGAGCTGATGGTAAGTTTACTAGGCATTTTAAAAGCTGGTGGAGCTTATGTCGTTTTAGATCCGTTGTATCCAAAATCAAGGTTAGAATACATGATTGAAGATGCAGGAATTCAATTTGTAGTGACGGCGGAAGGACAAGAAGGACATTTCGCACACGTCGAAATGGTGAGTTTAGAAGAATTAACGGTGGAAAGCGTAATCGCACCTACACGTCAAATAAATCCAGAGAACTTAGCCTATATTGTTTATACCTCTGGTTCTACAGGAAAACCGAAGGGTGTAATGGTTGAATATCGCTCATTAATGAATATGGTTTCTTGGCATCAGGAAGTTTATCATATTTCAGCAGAGGATCGTGCGACTCAGATTGCAGGGGTTGCTTTTGATTCGGCTGTCCAGGAAATCTGGCCGTATCTAACTGCTGGCGCAGCACTCTACTTGTCAACAGAGGAACTGAGAATTAATCCAGAAGCACTAAGGGACTGGCTCATTGATTCACGAATAACAGCTAGCTTTGCACCTACGCCTATTCTGGAAAGGCTGTTGAAATTATCTTGGCCAGATAAAACGGATCTTCGTTTTATCATTACTGGTGGGGATCAATTAACGCAGTACCCATCTAACGATATTCCTTTTGCGGTAATTAATCAGTATGGTCCATCGGAAAATACCGTTGTTACCACAGATTGTTATGTACCTGTAGGAGTGACAACAGGTACGCCATCGATTGGTCGACCGATTGCAAATATAGAAGTTTATGTGTTAGATTCTCATCTTCAGCTAGTACCAATTGGCGTAATTGGAGATCTCTATATTGGAGGGAAGAGTCTTGCACGTGGATATGCTAATCGTCCGGATCTTACAAAGGAAAAATTTATTCCACATCCTTTCAAGTCAGGAGAACGTCTCTATTATACAGGAGACAAAGCAAGTTATCTTTCTGATGGTAATCTCCAGTTCCATGGACGTATAGATGACCAAGTAAAAATTCGTGGTTTCCGGATTGAATTGGGAGAAATAGAAGCTGTTTTGCAGGCACATTCTTCTGTGAAAGAAGCAGTTGTATTGGTACGAGAGGATAATCAAGGTGATAAGAGATTAGTAGCTTATGTAGTTGGTGAAGGAAGTGTCCATGAATGGCGAGAACATCTACAAACACATTTACCAAATTACATGGTTCCAACAAACTTTATTGAGATGGAATTTTTACCACTTACACCGAATGGAAAACTTGATTTGAAGGCATTGCCTATACTTAGTGAACAATCCGCTGAAAATACTGTATACCCAAGAACTCCGCTGGAAGAACTTATCGCTTCAGTGTGGAGTCAAGTGCTAGGAATAGGAGACATTGGTGTTCAGGATTCTTTCTTTGAGCTTGGTGGTCACTCTCTACTTGCTACACAAGTGGTCTCACGCTTACAGGAAGTCTTTCAAATCAAATTGCCAGTACGTGAACTGTTCGAATATTCAACGATCGAGGCATTAGCGAAACGAATGGATCAGTTACGTAAGGGGAATGAAAAACGAGAAATTCCACCATTGGTGCCGATGGAACGTGGAAATAATATTCCACTATCTTATGCCCAACAGCGCTTATGGTTTATTGATCAATTTGCACCTAATAGTGCACTTTATAATATGCCAATGGTATGCCGTCTTACAGGGAATTGGTTACCTGAGGCATTGGAGTTGGGATGGAATCAGTTGATAGAGCGTCATGAATCTTTGCGGACTGTATTTTATGAAGAGGATGGCCATCCTGTGCAGCAGATTCAACCGTACGTTTTTCGTCCGCTTCTGCAAATGGACTTAACTAAGCTTTCATTAGAGGAGCGAGAAAGAAAGTTGGAGCAATGGATTCAAACTGAAGTCGAATCTCCATTTGATTTAGAACAAGGGCCATTATTCCGTGGGAAACTCATAAGAATTTCAGAAGAAGAATGGGTTCTTCTGTGTAATATGCATCATATTATCTCGGATGGGTGGTCGATGGAAATCTTGCTTCAAGAATGGATGGCATTTTATGAGAATGCGATTGGTGAAAAACAAGCAGAGCTGCAACCACTACCAGTTCAATATGCCGATTTTGCTCAGTGGCAAAGAGACTGGTTGAAAGATGAAGTACTATATCAACAGCTTGCATATTGGAAGGAAGAATTATCTGGTGAGTTACCAGTCTTAATGTTGCCAATGGATCGTCCGCGTCCGCCAGTGCAAACCCATCATGGATTAACTCATAATGTTTTGTTGTCACGCTCATTACTGGATAAATTAAACGAACTAAGTCGTCAAGAAGGGGCCACACTTTTCATGACCTTATTGGCATCGTATCAAAGTTTCCTTGCTCGTTATACGGGACAAACGGATATTATTGTTGGTAGCCCAATTGCAAATCGAAATTATCGAGAAATTGAGGGGCTAATTGGTTTCTTTGTCAACACTTTGGTTTATCGAGCTGATTTAAGTAATGCACCGGCATTTCAAGAGTTGTTATCTCAAGTACGGATAAAAGCATTGAAGGCGTATGAGTATCAAGATGTTCCGTTTGAGAAAATTGTAGAGGTTATCCAACCTGAACGAAATACAAGCCATTCTCCGATTTTTCAAACCATGTTTACTTTGCAAAATACGGGACAGAAGCTACCAGAACTACATGGAAGAAATATAGAAGTAATGGAAAGTAATGCTCCGATCGCTAAGTTTGATTTAAGTTTAACTGCTGCAGAAGTGGAAGAGGGTTTATTACTTACTTTTGTTTATAGAACTGATTTATTTGACAGCTTAACTATTGAATCCATGGCTGAACATTTTGGGAACTGGTTGAATGTAATCGTGGAGAATCCTGATAAATCATTAGCTAAGTTGCCTATATTATCAGGATTACAGCAAAAACAGTTGGAGGAGTGGAATAATAATACTGTAGCATATCCACAGGAAAGTACGATTCATCAGCTGTTTGAAGAGCGAGTAAATCGTACACCTGATGCGGTAGCAGTGGTAGATGAAAAACAGCAGTTAACATATCGAGAGCTGAATGAAAAAGCTAATCAATTGGCCCACTATCTTCAGCAATGTGGGATTGGGACTGAATCATTAGTTGGAATTTGCTTTGAGCGTTCAGTTGAGATGATTGTTAGTATTATGGGGATCTGGAAGGCTGGAGCAGCCTATGTTCCATTGGATCCATCATATCCAGAAAGTCGCCTACGATATATTTTGGAGGACACTGGAATTCAAGTATTAGTTACGAACGAGTCATTGGAAGATTGGATACCTAAAGAAATCAAGATAGTTTGTCTAGACAGGGATCAAATAATGATTTCACAAGAAAGCATTCTTTCACCAAAATGTGAAGTAACAGGAGAAGACTTAGCGTATGTTATCTATACTTCAGGATCAACGGGGAATCCAAAGGGTGTCTCGATACAGCATCATTCTGTACTAAACTTGTCGTATGGTTTACAAAAAGAGGTTTTCGAACATGAGATACCATCTAACATGCATGTCGGTTTAAATGCGTCAATTGCCTTTGATGCATCTATCCAGCAATTACAAATGCTGCTTTATGGTTCAAGTTTGTATATTATTCCAAGCGAAGTACGAAGTGATCCGGAGCAGTTTGTAGCTTATATTAGGGAGAACAAGTTAGAAATCTTTGATATAACACCTTCATTGCTTCAATTACTTATAGATGTCGGATTGTTAGAAACGTGCGATGGCGTTCATGTTCCAAGTAAGGTACTGGTTGGTGGTGAAGCAATTATGCCGTCATTATGGGAACAGCTAGTAGAGACTGATAAAATCCAGTTTTATAATGTATATGGTCCTACAGAATGTACGGTTGATGCAACATGCTATCATATCAAGAAAGATAGTAAGAGAGTAACAATTGGACGTCCATTGCCTAACATCCAAACTTATGTATTAGATAGAAATAGGTTGCCAGTTCCAGTTGGTGTAATGGGGGAACTTTATATCGGAGGAGCAGGTCTAGCAAGGGGGTACTTGAATCGTCCAGAGTTAACATCCGAACGATTTATTTCTCATCCATTCAAAGAAGGCGAGAGGTTATATAGAACAGGTGATCTTGTGAGATATCTTCCTGATGGTAATATAGACTACTTAGGAAGAATGGATAATCAAGTGAAGATTAGAGGATTTCGAATTGAACTTGGAGAGATTGAGTCGACTTTACAAGAGCATGACTTAGTAAAAGAGGCAGTTGTAATGGTTAGGGAAAATCAGTCGGGAGATAAGAGGCTGGTAGCTTATGTAGTGGGCGAAGGCAGTTTAGAAGAATGGCGAGAGTATCTTAAAACAAAACTGCCAATCCATATGATACCTTCCTACTTTGTCGAAATGAAAGAATTACCGCTAACCATAAATGGAAAGATTGATCGGAAATCGTTACCTATACCAGATTATCAAGGAACACAAGAAGGATACGTGGCCCCAAGAAATGAACGTGAACATAAGCTTTCTATCATTTGGGAACGTGTGCTAGGTTCAAAACGTATTGGTATGAATGATAACTTCTTTGAAATTGGTGGAGATTCAATTCTTAGCATTCAGATTGTCTCGCGCGCGAAGCAAGTTGGTTTACAATTGACACCAAAACAAATATTTGAACACCAAACAATTGCTGAGTTGGCGCAAGTAGTCAAAGAAGAACAAGGTGTACAAGCTGAACAGGGAATTATAACTGGAGAGACGATACTTACACCTATTCAGCAAAGGTTTTTTGCACAAAATCATCCTAACCCACATCATTGGAATCAATCCATGTTCTTTAGAACGAAAGAGAAATTGGACATAGGATCACTGGAAAAGGCGGCAGGTAACCTTCTACTTCATCATGATGCTCTGCGTTTAAGATATGAACGTTTACCTAATGGGGTTTGGAAACAGTGGAATGAAGGAATAGAAGAACAATTGATGCTTACTGTCATTTCATTAGACGAAGTGCCGGAAGCTGATTGGCATCAGGTTATTCAAAAAGAGATTAATATTGCACAAGAAAGTTTGAATTTACATGATGGTCCGCTAATGAGAATGGTGTATTTTGATGAAGGTGAGCACGCTGGCCGATTATTTTGGACAATTCATCATTTAGCCGTGGATGGTGTTTCTTGGCGAATTTTATTGGAAGATTTGCAAACAGCATATACGCAAGTAGTCCAAGGGCAGAAAATTCAATTACCTATGAAGAGTACATCTTTTAAAGAATGGTCGGAGAAATTACATCATTACGCTGAAACTGGCCTATCAAAAGAAGTGCTACATTACTGGGAGGAGCAGGCTGAACAAGACGTAGTTAAATTGCCAGTAGATGGTACTATAAGTAATCCAGTAAGCGCAGTAACTGAGGAAATTACTGTGGTGTTAAATGAGAATGAGACCCGTATGTTATTGCAAGAGACTTTAAGCACTCACCGTGTCCAAATCAATGAAGTATTATTAGCAGCATTAGTACAAGCTACGGCAGCATGTACGGGGCAGCCGATATTGAGCGTAGATTTAGAGGGACATGGTCGAGAAGAGATTATTGAAGATGTTGATTTATCGAGAACTGTGGGATGGTTTACAAGTATTTACCCAGTTCATTTAAATATTACTAGTGCTAATACGCCAATTGAAGCATTAAAAGCAGTTAAAGAACAAGTTCGCAAAATTCCTAATAAGGGTGTTGATTATGGGGTGTTGCGTTACATGAACGCAACAATGTGTGAGCAATTAAGCTCCCAATATACACCGTCTATTAGTTTTAACTATCTTGGACAATTTGACCAAATGTTTTCTAGCGATGCAATGTTTATTCCGGAGAACGAATTTAAGCGTTTAGATCATGCTGCCGGTTCCAAGCGATCGCATGTAATTGATGTAATTGGGGTTGTAACGGATGGAAAACTTCAATTCACTTGGGTATACAATGTTGGACAATTTGCCAAATCAACGATTCAAAGTATTGCACAGAATATGCTATATCAACTGAGTACATTGATTCAATTTTCAGATAGAGAATCTGCACTGACCATTTCGGATTTTGCAATGGCTAATCTTAGCCAAGAAGGTTTGACAAATGTACTAAACAAAATGCATCGCGGAAAGAACAATCAGATTACTGATTTATATCCACTATCACCTTTGCAAGAAGGTATGATTTTCCACACATTGCATGACCAAGGGGATGAACATGTTGCACCGTATATAGTGCAATTGAGTTTTATGATTCGAGGAAAAATGAATATTCCTACATTTGAGCAGGCGTGGAAATCTGTAATTCAGCGGCATGAAATTTTTCGTACAGGATTTGTATGGGACGAAATTGAAGAACCTGTACAAGTGGTGTATGAAAATATCCCATTTAAAGTGAATAAAGAAGACTGGCGTACAATGACAAGTGAAGAGATAGAGGAAAAAAGAAAAGTCTTTTTGGCATTAGATCGAAAACAAGCCTTCCAATTTGATGAAGCACCATTGATGCGGGTAACAGTCATTCAAGAAGGTGAGGAAGAATATCGGATTGTTTGGACCCATCACCATATTTTACTGGATGGATGGAGTTTACCATTAGTATTTAATGAATTACTTACAGTCTATCAGAAGAGAATGAATGGAGAAGCTGTGAAGTTACCTAAGTCCTCACCATATAAGAAATATATCCAATGGTTAAGAGAGCAAGATAAGGAGCAGGCGGAACAATTCTGGAGAGAGAAGCTAAAAGGTTTTACTGCGCCAACTTTGCTGGGCTTAGAAAGTAAAGAGGAAGAAAAAGGTTACACAGAGAAGGTTACGTATTTATCAGAAGAGCAGACTCAAGCGTTACAAGGATGGGCGAAACGCAATAAACTTACTTTGAGTACAGTAATTCAAGGTGCATGGGCATATCTCATGAGCCGATATAGTGGAGAAAATGACATTGTTTTTGGTGTAACAAGCTCAGGGCGTTCTACGGAGATTATTGATGTTGAAAACATCGTAGGTCCTTTCATTACAACGTCACCGACGCGAATTCAATTGATGGATGATATAAAATTAATAGATTGGTTGCAGAAGATACAAGAGGAAGAGATAGAAAGAAGACAATATGAGTATGCTTCTTTGACAGAGATTCAGGGGTGGAGTGAAGTTCCTAGAGGAATACCGCTGTTCAATAGTTTATATGTGTTTGAAAATTATCCAGTGAAAGAGGAGTCTTCAGAAAATCTGGAAATTGGTGAATTGGAAGGGGTAGAACAAACCCACTACCCATTAGGGTTAGCTGTAGTTCCAGGAATCCAGTTATCGTTAAAGTTAATGTATGACCGTAGTAAGTTTAATAGAGTAACCATTGAACGAATGCTGGGTCATTTACACAAAGTGTTAATGCAAATGCTCAAAAACATTGATCAAAATCTATCGGAGCTAGTATATATTACGGAAGCTGAACAAAGAAAGCTATTGGAAGAATGGAATAATAATACTATATCCTATCCACGTGAGAATGCAATCCATCAACTATTCGAAGAGCAAGTAAATCGTACGCCTGACGCGTTGGCAGTGGTAGATGAAAAACAGCAACTAACATATCGAGAGCTGAATGAAAGAGCTAACCAATTAGCCCATCATTTACAGAAATGTGGAATTGGGACAGAGTCATTAGTTGGCCTTTGCTTTGAGCGTTCAGTTGAGATGGTTGTTGGTCTCATGGGAATTTGGAAGGCCGGAGCAGCCTATGTTCCATTAGATCCATCGAATCCGGAAAGCCGCCTACAATATATTTTAGAAGACACAGGAATTAAAGTGTTAGTTACAAATGAAGTATTACTAGGCTGGATTCCTAAAGACATTAAGACAGTTTGTCTAGATAGGGACCAAGCAATGCTTTCTCAAGAAAGCAAACTTTCACCAATATGTGAGGTAACAGGGGAAAACTTAGCGTATGTTATCTACACTTCTGGTTCGACAGGGAATCCAAAGGGAGCTTTAGTACAGCACCATTCTGTAATAAACCTATCATATGGTTTACAAAAAGAAGTTTTCTCACATGAGATACCTAGTAATATGCGCGTTGGTTTGAATGCATCAATTGCCTTTGATGTATCTATTCAGCAATTACAAATGCTGCTTTATGGTTCAAGTTTATATATTATTCCAAGTGAAGTTCGCACTAATCCAGAACAATTTGTGTCCTATATTAGGGAGAATAAATTGGAAATGTTTGATATGACACCTTCATTACTTGAATTACTAATAGATGGAGGATTGCTAGAAATAAGTGCTGATGTTCATGTACCAAGCAAGATATTGGTCGGTGGTGAAGCAATCATGCCGTCATTATGGGAACAGCTAGTAGAGACTGAAAAGATTGATTTTTATAACGTATACGGTCCTACAGAATGTACGGTTGATGCAACATGCTATCATATCAAAAAAAATAGTAAGAAAGTAACAATTGGACGTCCGTTGCCGAACGTTCAAACTTATGTATTGGATAAAAATTTGTTACCTGTTCCAGTTGGTGTAACAGGTGAGCTATATATTGGGGGGGCAGGTATAGCGAGAGAATACTTGAATCGCCCAGAATTAACAGCAGAGCGATTCATCTGTCATCCATTTAATGAAGAAGAGCGTTTATATCGTACGGGAGATTTGGTTCGTTATTTACCTGATGGTAATTTAGATTACTTGAGAAGAATTGATAATCAAGTGAAAATTAGGGGCTTTCGTATTGAACTTGAAGAGATTGAAGCGAGTATAGAGAGGCATCCATTGGTAAAAGAAGCAGTAGTTTTGGCAACAGAGGATAAATTAGGAGAGCAGAGATTGGTTGCTTATGTAGTTGGAGATGGTAGTATGCATGAGTGGCGTGAGTATCTCAAGACACAAGTACCAAATTATATGGTTCCCGCACACTTTATTAAGGTAGACGAGATTCCTCTTACAACGAATGGCAAAGTTGATCGAAAGGCATTGAACAATTTAACTATTCATAGAGAAAATAACTTCTCTACACCAATCATTCCAAGGGATGAAATTGAATATCAGTTGATTAAAATCTGGCAGGATGTGTTACAGATAGAAGATGTCTATGTAAATGATGATTTCTTTAATAGAGGAGGACACTCTCTCCTTGTAATTAAATTAGTTTCAAAAATTAGGGAGAAGTTTGGAAAAGAGATTAAGGTTTCAACATTGATTAAGAATCCAACATTGGAAGGAATCGCATGCCTTATTCGTGATAAGCATGATATGACGAAATCAGTAGCAGCGCTAGTTCCACTACAAGAATCAGAAAAAAGCCCTTTCTTCTGTGTTCATCCGTTTATGGGGAATGTATTCTGTTATATTCAACTAGCAAGATTACTTAAGAACCATTGTTCATTTTATGGTTTACAGAATCCTCTTATAGAAAAGGAAGAAATTGATGAATTGACCTTGCCGGAACTAATTCAACTTTACATTGAAGAAATCAAACGTGTTCAGCCAGAAGGCCCATATCGTCTTGGAGGATGGTCTTTAGGCGGTGCAATTGCTTATGAAATCGCAACTGTGCTAAAGAATCAAGGTGAGGAAGTTGAGTTGTTGATACTAATGGATACTAAAGTACCTTCAGAGCAAGATCGTAAAACAAGGGAGGATATGCTCTCATATATATATGAGCATTTCATTCCTAGAGATCTTACTGAGCAGGGGGAAGGCCTCTTCCATGAACAAGATATGCTTGTAGAGCGATTAATTATGGAAGGAGTACTCCCGCCTGATGCAGATCTTATGAATTTGAAGCAAGTTATCAATGCTCATAGGAAATGCCTGAACATAATGGCAGATCATGATTTAATACCATACTCTGGAGAAGTTCTCTATTTTAGTGCTGAGGAAGGAAAAGAGTTGTTTACAGATTGGGGACATTTATTAAAAGGAAGAGTAAATAAGTATTCTGTCCCTGGATCACATGAGGAAATAGTAGACTTCCCCGCAGTTGAAAAGATAGCTAAGTACCTATTAAATGAATTTGAAGGGATAAAAGAAACATCCCTTTCATTAACTGAAAAGTAG\">Copy to clipboard</span><br>\n</div>",
                        "type": "biosynthetic",
                        "start": 1859210,
                        "end": 1874092
                    },
                    {
                        "strand": 1,
                        "locus_tag": "ctg1_1884",
                        "description": "<div class=\"focus-intro\">\n <strong><span class=\"serif\">ctg1_1884</span></strong><br>\n \n <br>\n Locus tag: <span class=\"serif\">ctg1_1884</span><br>\n Protein ID: <span class=\"serif\">None</span><br>\n Gene: <span class=\"serif\">None</span><br>\n \n Location: 1,874,492 - 1,875,118,\n (total: 627 nt)<br>\n <br>\n \n  biosynthetic-additional (smcogs) SMCOG1012:4&#39;-phosphopantetheinyl transferase (Score: 192.7; E-value: 9.1e-59)<br>\n \n</div>\n<div class=\"focus-info\">\n \n\n \n  <br>\n  <span class=\"bold\"> Gene Ontology terms for PFAM domains:</span><br>\n  \n   PF01648.19: <a class='external-link' href='http://amigo.geneontology.org/amigo/term/GO:0000287' target='_blank'>GO:0000287</a>: magnesium ion binding<br>\n  \n   PF01648.19: <a class='external-link' href='http://amigo.geneontology.org/amigo/term/GO:0008897' target='_blank'>GO:0008897</a>: holo-[acyl-carrier-protein] synthase activity<br>\n  \n  <br>\n \n</div>\n<div class=\"focus-urls\">\n <a href=\"http://blast.ncbi.nlm.nih.gov/Blast.cgi?PAGE=Proteins&amp;PROGRAM=blastp&amp;BLAST_PROGRAMS=blastp&amp;QUERY=MKRLLNSCDVNRTLIGDLLIRSLICQKYKINNEEIRFKYNEYGKPFVENFSDFHFNLSHSGEWVVCTTANFNVGIDIEKISEIEALKLAKEFFSADEFYDISNMNSDEQNNCFFDLWTLKESYIKTIGKGLYTPLNSFSIKKESRTLISYKNIPKNFYFKQYNIDPNYKLSACATRDEFPQEIIIKDIYAIFQNIYKFESKEKINAED&amp;LINK_LOC=protein&amp;PAGE_TYPE=BlastSearch\" target=\"_new\">NCBI BlastP on this gene</a><br>\n <a href=\"http://www.ncbi.nlm.nih.gov/projects/sviewer/?Db=gene&amp;DbFrom=protein&amp;Cmd=Link&amp;noslider=1&amp;id=NZ_CP019230.1&amp;from=1864492&amp;to=1885118\" target=\"_new\">View genomic context</a><br>\n \n  <a href=\"knownclusterblast/region4/ctg1_1884_mibig_hits.html\" target=\"_new\">MiBIG Hits</a><br>\n \n \n \n \n</div>\n<div class=\"focus-clipboard\">\n AA sequence: <span class=\"clipboard-copy\" data-seq=\"MKRLLNSCDVNRTLIGDLLIRSLICQKYKINNEEIRFKYNEYGKPFVENFSDFHFNLSHSGEWVVCTTANFNVGIDIEKISEIEALKLAKEFFSADEFYDISNMNSDEQNNCFFDLWTLKESYIKTIGKGLYTPLNSFSIKKESRTLISYKNIPKNFYFKQYNIDPNYKLSACATRDEFPQEIIIKDIYAIFQNIYKFESKEKINAED\">Copy to clipboard</span><br>\n Nucleotide sequence: <span class=\"clipboard-copy\" data-seq=\"ATGAAGCGTTTATTAAACTCATGTGACGTTAATAGGACCCTGATAGGGGATTTACTAATCCGATCTCTAATCTGCCAAAAGTATAAAATTAATAATGAAGAAATTAGATTTAAATATAATGAGTATGGAAAACCTTTTGTTGAAAATTTTTCTGACTTTCATTTTAATCTGTCACATTCAGGAGAATGGGTGGTTTGTACTACTGCTAATTTTAATGTGGGTATTGATATAGAAAAGATTTCAGAGATAGAGGCTCTTAAATTAGCAAAAGAATTTTTTTCAGCGGATGAATTTTATGATATATCTAATATGAATTCTGATGAACAAAATAATTGTTTTTTTGATTTATGGACATTAAAAGAAAGCTATATAAAAACGATTGGAAAAGGGCTTTATACCCCATTAAATTCATTCTCTATAAAAAAAGAATCACGAACTTTAATTTCATACAAGAATATACCTAAAAACTTTTACTTTAAACAATATAACATTGATCCAAATTATAAGTTATCTGCTTGTGCAACAAGGGATGAATTTCCGCAAGAGATAATAATTAAAGACATTTATGCAATTTTCCAAAATATATACAAATTTGAAAGTAAGGAGAAAATCAATGCAGAAGACTAA\">Copy to clipboard</span><br>\n</div>",
                        "type": "biosynthetic-additional",
                        "start": 1874492,
                        "end": 1875118
                    },
                    {
                        "strand": 1,
                        "locus_tag": "ctg1_1885",
                        "description": "<div class=\"focus-intro\">\n <strong><span class=\"serif\">ctg1_1885</span></strong><br>\n \n <br>\n Locus tag: <span class=\"serif\">ctg1_1885</span><br>\n Protein ID: <span class=\"serif\">None</span><br>\n Gene: <span class=\"serif\">None</span><br>\n \n Location: 1,875,105 - 1,875,827,\n (total: 723 nt)<br>\n <br>\n \n  biosynthetic-additional (smcogs) SMCOG1004:thioesterase (Score: 282.4; E-value: 3.5e-86)<br>\n \n</div>\n<div class=\"focus-info\">\n \n  Active site details: <div class=\"collapser collapser-target-ctg1_1885 collapser-level-none\"> </div><div class=\"collapser-content\">\n  <dl>\n  \n   <dt><strong>Thioesterase</strong> (4..231)</dt>\n   <dd>\n   \n    active site serine inconclusive<br>\n   \n   </dd>\n  \n  </dl>\n  </div><br>\n \n\n \n  <br>\n  <span class=\"bold\"> Gene Ontology terms for PFAM domains:</span><br>\n  \n   PF00975.19: <a class='external-link' href='http://amigo.geneontology.org/amigo/term/GO:0009058' target='_blank'>GO:0009058</a>: biosynthetic process<br>\n  \n   PF00975.19: <a class='external-link' href='http://amigo.geneontology.org/amigo/term/GO:0016788' target='_blank'>GO:0016788</a>: hydrolase activity, acting on ester bonds<br>\n  \n  <br>\n \n</div>\n<div class=\"focus-urls\">\n <a href=\"http://blast.ncbi.nlm.nih.gov/Blast.cgi?PAGE=Proteins&amp;PROGRAM=blastp&amp;BLAST_PROGRAMS=blastp&amp;QUERY=MQKTKLFCFPHAGGSAFSYAKWKNHFNPYIEVVPIELAGRGYRIEENLYQSMEEAVNDVYNKIVMQIDDSPYILFGHSMGSLIAYEVARKIKDSKNVSPEFLVLSGRNHPNSKIKNIRHNLSNEQFKREVIAMGGTPSGVLQSEELMEIFLPILRADFKIVETYIHDKNTQPCDIDFLIFNGENDEFTTYDQVIKWERYTSKTCTFHSFEGNHFFLNENIEEIANSIKRKLDSKRLSNSF&amp;LINK_LOC=protein&amp;PAGE_TYPE=BlastSearch\" target=\"_new\">NCBI BlastP on this gene</a><br>\n <a href=\"http://www.ncbi.nlm.nih.gov/projects/sviewer/?Db=gene&amp;DbFrom=protein&amp;Cmd=Link&amp;noslider=1&amp;id=NZ_CP019230.1&amp;from=1865105&amp;to=1885827\" target=\"_new\">View genomic context</a><br>\n \n  <a href=\"knownclusterblast/region4/ctg1_1885_mibig_hits.html\" target=\"_new\">MiBIG Hits</a><br>\n \n \n \n \n</div>\n<div class=\"focus-clipboard\">\n AA sequence: <span class=\"clipboard-copy\" data-seq=\"MQKTKLFCFPHAGGSAFSYAKWKNHFNPYIEVVPIELAGRGYRIEENLYQSMEEAVNDVYNKIVMQIDDSPYILFGHSMGSLIAYEVARKIKDSKNVSPEFLVLSGRNHPNSKIKNIRHNLSNEQFKREVIAMGGTPSGVLQSEELMEIFLPILRADFKIVETYIHDKNTQPCDIDFLIFNGENDEFTTYDQVIKWERYTSKTCTFHSFEGNHFFLNENIEEIANSIKRKLDSKRLSNSF\">Copy to clipboard</span><br>\n Nucleotide sequence: <span class=\"clipboard-copy\" data-seq=\"ATGCAGAAGACTAAACTTTTTTGCTTTCCACATGCTGGGGGATCTGCGTTTAGTTACGCAAAATGGAAAAATCACTTTAATCCATATATTGAGGTAGTCCCGATAGAGTTAGCTGGTAGAGGATATAGAATTGAAGAAAACTTGTACCAAAGTATGGAAGAGGCAGTAAATGATGTTTACAATAAAATAGTTATGCAGATAGATGATTCGCCCTACATTCTATTCGGGCATAGCATGGGAAGTTTGATCGCCTATGAAGTGGCCAGAAAAATAAAAGATTCTAAAAACGTATCGCCTGAATTTCTTGTTTTGTCCGGTAGAAATCATCCAAATAGTAAAATAAAAAATATCCGACATAATCTTTCTAATGAGCAATTTAAAAGAGAAGTTATTGCAATGGGAGGTACACCATCTGGGGTACTGCAATCAGAAGAATTAATGGAGATTTTTCTCCCTATTCTAAGAGCAGATTTTAAAATCGTTGAGACGTATATTCATGACAAAAATACACAACCATGTGATATTGATTTTCTTATATTTAATGGGGAAAATGATGAATTTACTACATATGATCAAGTAATAAAATGGGAACGATACACAAGTAAAACGTGTACTTTTCATTCTTTTGAAGGTAATCATTTCTTTCTAAATGAAAATATTGAAGAAATAGCAAATAGTATTAAAAGAAAGTTAGATTCTAAAAGATTATCAAATAGTTTTTAG\">Copy to clipboard</span><br>\n</div>",
                        "type": "biosynthetic-additional",
                        "start": 1875105,
                        "end": 1875827
                    },
                    {
                        "strand": 1,
                        "locus_tag": "ctg1_1886",
                        "description": "<div class=\"focus-intro\">\n <strong><span class=\"serif\">ctg1_1886</span></strong><br>\n \n <br>\n Locus tag: <span class=\"serif\">ctg1_1886</span><br>\n Protein ID: <span class=\"serif\">None</span><br>\n Gene: <span class=\"serif\">None</span><br>\n \n Location: 1,876,211 - 1,876,654,\n (total: 444 nt)<br>\n <br>\n \n  biosynthetic-additional (smcogs) SMCOG1001:short-chain dehydrogenase/reductase SDR (Score: 87.2; E-value: 2e-26)<br>\n \n</div>\n<div class=\"focus-info\">\n \n\n \n</div>\n<div class=\"focus-urls\">\n <a href=\"http://blast.ncbi.nlm.nih.gov/Blast.cgi?PAGE=Proteins&amp;PROGRAM=blastp&amp;BLAST_PROGRAMS=blastp&amp;QUERY=MNKLKGKIALVTGASRGIGRSIALHLAQAGALVVVHYSERKEEAESVVDKIKKDGGSAFAIRADLSTFNGINKLYSMMDQSLQKYIGDTTFDILVNNAGIGQVLTIEESTFEIYVMFRYLKESTFFSRVFLANDKVPANKLFCLIDK&amp;LINK_LOC=protein&amp;PAGE_TYPE=BlastSearch\" target=\"_new\">NCBI BlastP on this gene</a><br>\n <a href=\"http://www.ncbi.nlm.nih.gov/projects/sviewer/?Db=gene&amp;DbFrom=protein&amp;Cmd=Link&amp;noslider=1&amp;id=NZ_CP019230.1&amp;from=1866211&amp;to=1886654\" target=\"_new\">View genomic context</a><br>\n \n  <a href=\"knownclusterblast/region4/ctg1_1886_mibig_hits.html\" target=\"_new\">MiBIG Hits</a><br>\n \n \n \n \n</div>\n<div class=\"focus-clipboard\">\n AA sequence: <span class=\"clipboard-copy\" data-seq=\"MNKLKGKIALVTGASRGIGRSIALHLAQAGALVVVHYSERKEEAESVVDKIKKDGGSAFAIRADLSTFNGINKLYSMMDQSLQKYIGDTTFDILVNNAGIGQVLTIEESTFEIYVMFRYLKESTFFSRVFLANDKVPANKLFCLIDK\">Copy to clipboard</span><br>\n Nucleotide sequence: <span class=\"clipboard-copy\" data-seq=\"ATGAATAAATTGAAGGGGAAAATTGCATTAGTAACAGGGGCTAGTAGAGGGATAGGTCGAAGTATTGCCTTACATTTGGCACAGGCTGGTGCGTTAGTCGTTGTTCACTATAGTGAAAGAAAAGAAGAAGCAGAAAGTGTAGTGGATAAAATTAAAAAAGATGGCGGTTCCGCATTTGCGATTCGTGCAGACTTAAGTACTTTTAATGGCATTAATAAATTGTATTCAATGATGGATCAATCTCTTCAAAAATATATAGGTGATACTACATTTGATATCCTTGTAAACAACGCTGGAATTGGGCAGGTGTTAACGATAGAGGAATCTACGTTTGAAATATATGTAATGTTTAGATACCTAAAGGAGTCTACGTTTTTTAGTAGGGTCTTTCTAGCTAATGATAAGGTACCAGCAAATAAACTATTTTGTCTAATTGACAAATAG\">Copy to clipboard</span><br>\n</div>",
                        "type": "biosynthetic-additional",
                        "start": 1876211,
                        "end": 1876654
                    },
                    {
                        "strand": 1,
                        "locus_tag": "ctg1_1887",
                        "description": "<div class=\"focus-intro\">\n <strong><span class=\"serif\">ctg1_1887</span></strong><br>\n \n <br>\n Locus tag: <span class=\"serif\">ctg1_1887</span><br>\n Protein ID: <span class=\"serif\">None</span><br>\n Gene: <span class=\"serif\">None</span><br>\n \n Location: 1,876,912 - 1,877,112,\n (total: 201 nt)<br>\n <br>\n \n</div>\n<div class=\"focus-info\">\n \n\n \n</div>\n<div class=\"focus-urls\">\n <a href=\"http://blast.ncbi.nlm.nih.gov/Blast.cgi?PAGE=Proteins&amp;PROGRAM=blastp&amp;BLAST_PROGRAMS=blastp&amp;QUERY=MGNRQQNAETQTVPVKEGDYIEFTHIGGEAAKEKTRATLTNLENGKQEYIGKKRTYGVTSTGLIRQ&amp;LINK_LOC=protein&amp;PAGE_TYPE=BlastSearch\" target=\"_new\">NCBI BlastP on this gene</a><br>\n <a href=\"http://www.ncbi.nlm.nih.gov/projects/sviewer/?Db=gene&amp;DbFrom=protein&amp;Cmd=Link&amp;noslider=1&amp;id=NZ_CP019230.1&amp;from=1866912&amp;to=1887112\" target=\"_new\">View genomic context</a><br>\n \n \n \n \n</div>\n<div class=\"focus-clipboard\">\n AA sequence: <span class=\"clipboard-copy\" data-seq=\"MGNRQQNAETQTVPVKEGDYIEFTHIGGEAAKEKTRATLTNLENGKQEYIGKKRTYGVTSTGLIRQ\">Copy to clipboard</span><br>\n Nucleotide sequence: <span class=\"clipboard-copy\" data-seq=\"ATGGGAAATAGACAACAAAATGCTGAAACGCAAACAGTACCTGTAAAAGAGGGAGATTATATAGAATTTACTCATATAGGAGGGGAAGCAGCAAAGGAAAAAACACGCGCGACTTTAACTAACCTTGAGAATGGAAAACAGGAATATATCGGAAAGAAAAGAACATATGGGGTTACATCTACAGGATTAATAAGACAATAA\">Copy to clipboard</span><br>\n</div>",
                        "type": "other",
                        "start": 1876912,
                        "end": 1877112
                    },
                    {
                        "strand": 1,
                        "locus_tag": "ctg1_1888",
                        "description": "<div class=\"focus-intro\">\n <strong><span class=\"serif\">ctg1_1888</span></strong><br>\n \n <br>\n Locus tag: <span class=\"serif\">ctg1_1888</span><br>\n Protein ID: <span class=\"serif\">None</span><br>\n Gene: <span class=\"serif\">None</span><br>\n \n Location: 1,877,472 - 1,877,882,\n (total: 411 nt)<br>\n <br>\n \n</div>\n<div class=\"focus-info\">\n \n\n \n</div>\n<div class=\"focus-urls\">\n <a href=\"http://blast.ncbi.nlm.nih.gov/Blast.cgi?PAGE=Proteins&amp;PROGRAM=blastp&amp;BLAST_PROGRAMS=blastp&amp;QUERY=MIKKLIIGSVVLGTAIGVSKPTFASTNYSPSQFQDRGDAQVQSIPSPWQYLGQTSRELQIKTKDPKVLAFELAKEAPFYEDELVDVCFAILRENVDVVYWTSKEWARFEVGNYEFKHEMKIYRDKERQQLITSIES&amp;LINK_LOC=protein&amp;PAGE_TYPE=BlastSearch\" target=\"_new\">NCBI BlastP on this gene</a><br>\n <a href=\"http://www.ncbi.nlm.nih.gov/projects/sviewer/?Db=gene&amp;DbFrom=protein&amp;Cmd=Link&amp;noslider=1&amp;id=NZ_CP019230.1&amp;from=1867472&amp;to=1887882\" target=\"_new\">View genomic context</a><br>\n \n \n \n \n</div>\n<div class=\"focus-clipboard\">\n AA sequence: <span class=\"clipboard-copy\" data-seq=\"MIKKLIIGSVVLGTAIGVSKPTFASTNYSPSQFQDRGDAQVQSIPSPWQYLGQTSRELQIKTKDPKVLAFELAKEAPFYEDELVDVCFAILRENVDVVYWTSKEWARFEVGNYEFKHEMKIYRDKERQQLITSIES\">Copy to clipboard</span><br>\n Nucleotide sequence: <span class=\"clipboard-copy\" data-seq=\"ATGATTAAAAAACTTATTATTGGTTCTGTTGTTTTAGGAACAGCAATAGGAGTAAGTAAACCTACATTTGCTTCAACAAATTATTCTCCATCACAGTTTCAAGATAGGGGAGATGCCCAAGTTCAATCAATACCATCGCCATGGCAGTATTTAGGGCAAACCTCTAGGGAACTTCAAATTAAAACTAAGGATCCAAAAGTGCTTGCTTTTGAATTAGCAAAAGAAGCTCCATTTTACGAAGATGAATTAGTGGATGTGTGTTTTGCAATCTTAAGAGAAAATGTAGATGTAGTATATTGGACAAGTAAGGAATGGGCTAGATTTGAAGTAGGAAATTACGAGTTTAAACATGAAATGAAAATTTATAGAGATAAAGAACGTCAGCAATTAATTACTTCAATAGAATCATAA\">Copy to clipboard</span><br>\n</div>",
                        "type": "other",
                        "start": 1877472,
                        "end": 1877882
                    },
                    {
                        "strand": 1,
                        "locus_tag": "ctg1_1889",
                        "description": "<div class=\"focus-intro\">\n <strong><span class=\"serif\">ctg1_1889</span></strong><br>\n \n <br>\n Locus tag: <span class=\"serif\">ctg1_1889</span><br>\n Protein ID: <span class=\"serif\">None</span><br>\n Gene: <span class=\"serif\">None</span><br>\n \n Location: 1,878,853 - 1,878,978,\n (total: 126 nt)<br>\n <br>\n \n</div>\n<div class=\"focus-info\">\n \n\n \n</div>\n<div class=\"focus-urls\">\n <a href=\"http://blast.ncbi.nlm.nih.gov/Blast.cgi?PAGE=Proteins&amp;PROGRAM=blastp&amp;BLAST_PROGRAMS=blastp&amp;QUERY=MKYSYKVFIFIWTIILLFFLLYYGYSEISDTKKVPVITIKK&amp;LINK_LOC=protein&amp;PAGE_TYPE=BlastSearch\" target=\"_new\">NCBI BlastP on this gene</a><br>\n <a href=\"http://www.ncbi.nlm.nih.gov/projects/sviewer/?Db=gene&amp;DbFrom=protein&amp;Cmd=Link&amp;noslider=1&amp;id=NZ_CP019230.1&amp;from=1868853&amp;to=1888978\" target=\"_new\">View genomic context</a><br>\n \n \n \n \n</div>\n<div class=\"focus-clipboard\">\n AA sequence: <span class=\"clipboard-copy\" data-seq=\"MKYSYKVFIFIWTIILLFFLLYYGYSEISDTKKVPVITIKK\">Copy to clipboard</span><br>\n Nucleotide sequence: <span class=\"clipboard-copy\" data-seq=\"ATGAAGTATAGTTATAAAGTGTTTATATTTATTTGGACAATTATTTTATTGTTTTTTCTGCTTTATTATGGTTACAGTGAAATTTCTGATACCAAGAAAGTGCCAGTTATAACAATCAAAAAATAG\">Copy to clipboard</span><br>\n</div>",
                        "type": "other",
                        "start": 1878853,
                        "end": 1878978
                    },
                    {
                        "strand": -1,
                        "locus_tag": "ctg1_1890",
                        "description": "<div class=\"focus-intro\">\n <strong><span class=\"serif\">ctg1_1890</span></strong><br>\n \n <br>\n Locus tag: <span class=\"serif\">ctg1_1890</span><br>\n Protein ID: <span class=\"serif\">None</span><br>\n Gene: <span class=\"serif\">None</span><br>\n \n Location: 1,879,695 - 1,880,639,\n (total: 945 nt)<br>\n <br>\n \n  resistance (resist) ClassA (Score: 321.9; E-value: 1.9e-98)<br>\n \n</div>\n<div class=\"focus-info\">\n \n\n \n</div>\n<div class=\"focus-urls\">\n <a href=\"http://blast.ncbi.nlm.nih.gov/Blast.cgi?PAGE=Proteins&amp;PROGRAM=blastp&amp;BLAST_PROGRAMS=blastp&amp;QUERY=MYVLNKFFTYKKIVPVVLLSCVTLIGCSNSNNPSGPPKQTKQIKQIKQENTGHDSFAKLEKEYNAKLGIYALDTGTNQTIAYHSNDRFAFASTSKSLAAGALLRQNSIEALDEGITYTREDLSNYNPITEKHVYTGMTLKELADASVRYSDSTAHNLILKKLGGPSAFEKILRETGDTVTKSERFEPELNEVHPGETRDTSTPEAIAKTLQSFTLGSALPTEKRELLVDWMKRNTTGDKLIRAGVPKGWEVADKTGAGSYGTRNDIAIIWPPNKKPIVLAILSNHDKEDAEYDDKLIADTTKVVLDTLKVTNKN&amp;LINK_LOC=protein&amp;PAGE_TYPE=BlastSearch\" target=\"_new\">NCBI BlastP on this gene</a><br>\n <a href=\"http://www.ncbi.nlm.nih.gov/projects/sviewer/?Db=gene&amp;DbFrom=protein&amp;Cmd=Link&amp;noslider=1&amp;id=NZ_CP019230.1&amp;from=1869695&amp;to=1890639\" target=\"_new\">View genomic context</a><br>\n \n  <a href=\"knownclusterblast/region4/ctg1_1890_mibig_hits.html\" target=\"_new\">MiBIG Hits</a><br>\n \n \n \n \n</div>\n<div class=\"focus-clipboard\">\n AA sequence: <span class=\"clipboard-copy\" data-seq=\"MYVLNKFFTYKKIVPVVLLSCVTLIGCSNSNNPSGPPKQTKQIKQIKQENTGHDSFAKLEKEYNAKLGIYALDTGTNQTIAYHSNDRFAFASTSKSLAAGALLRQNSIEALDEGITYTREDLSNYNPITEKHVYTGMTLKELADASVRYSDSTAHNLILKKLGGPSAFEKILRETGDTVTKSERFEPELNEVHPGETRDTSTPEAIAKTLQSFTLGSALPTEKRELLVDWMKRNTTGDKLIRAGVPKGWEVADKTGAGSYGTRNDIAIIWPPNKKPIVLAILSNHDKEDAEYDDKLIADTTKVVLDTLKVTNKN\">Copy to clipboard</span><br>\n Nucleotide sequence: <span class=\"clipboard-copy\" data-seq=\"ATGTACGTTTTAAACAAGTTCTTTACCTACAAAAAGATTGTACCTGTCGTATTACTTTCATGTGTAACACTAATAGGGTGTTCTAATAGTAATAATCCATCTGGACCACCTAAGCAAACAAAACAAATAAAGCAAATTAAACAAGAAAATACAGGTCATGATTCTTTTGCTAAGCTTGAAAAAGAATATAATGCTAAGCTTGGTATTTATGCTCTGGATACAGGTACAAATCAAACTATTGCTTATCATTCAAATGATCGTTTTGCATTTGCCTCTACATCTAAATCATTAGCAGCGGGAGCTCTTTTACGTCAGAACTCAATAGAAGCTCTTGATGAAGGGATTACGTATACGCGTGAAGACCTTTCTAATTATAATCCAATTACAGAAAAGCATGTGTATACAGGAATGACGTTAAAAGAACTTGCAGATGCTTCTGTTCGATATAGTGACAGTACGGCACATAATTTAATTCTTAAAAAGTTAGGTGGTCCATCCGCATTTGAAAAAATCTTGAGAGAAACGGGAGATACGGTTACTAAATCTGAACGATTTGAACCTGAATTAAATGAAGTACATCCTGGAGAAACGCGCGATACCAGTACACCAGAAGCGATCGCTAAGACACTTCAATCATTTACATTAGGATCTGCACTTCCAACAGAGAAACGTGAATTATTAGTAGATTGGATGAAGAGAAATACGACTGGAGATAAGTTGATTCGTGCGGGCGTACCAAAAGGATGGGAAGTAGCTGATAAAACAGGCGCAGGATCTTATGGAACAAGGAATGATATTGCAATTATTTGGCCACCAAATAAAAAGCCAATTGTTCTTGCCATCCTTTCTAATCATGATAAAGAAGATGCAGAATATGATGATAAGCTTATTGCAGACACAACTAAAGTCGTATTAGATACTTTAAAAGTTACGAATAAAAACTAA\">Copy to clipboard</span><br>\n</div>",
                        "type": "other",
                        "start": 1879695,
                        "end": 1880639,
                        "resistance": true
                    },
                    {
                        "strand": 1,
                        "locus_tag": "ctg1_1891",
                        "description": "<div class=\"focus-intro\">\n <strong><span class=\"serif\">ctg1_1891</span></strong><br>\n \n <br>\n Locus tag: <span class=\"serif\">ctg1_1891</span><br>\n Protein ID: <span class=\"serif\">None</span><br>\n Gene: <span class=\"serif\">None</span><br>\n \n Location: 1,881,666 - 1,881,965,\n (total: 300 nt)<br>\n <br>\n \n</div>\n<div class=\"focus-info\">\n \n\n \n</div>\n<div class=\"focus-urls\">\n <a href=\"http://blast.ncbi.nlm.nih.gov/Blast.cgi?PAGE=Proteins&amp;PROGRAM=blastp&amp;BLAST_PROGRAMS=blastp&amp;QUERY=VSNKIKIYRYVKNKEVVFASVLVGCDINRMGKDEYYVQINMDGKGGVSKSMDGKVMGKEYEYTLSGFDKEGKEKELEFIAQKNLRKEAFLRVYHLDKKV&amp;LINK_LOC=protein&amp;PAGE_TYPE=BlastSearch\" target=\"_new\">NCBI BlastP on this gene</a><br>\n <a href=\"http://www.ncbi.nlm.nih.gov/projects/sviewer/?Db=gene&amp;DbFrom=protein&amp;Cmd=Link&amp;noslider=1&amp;id=NZ_CP019230.1&amp;from=1871666&amp;to=1891965\" target=\"_new\">View genomic context</a><br>\n \n \n \n \n</div>\n<div class=\"focus-clipboard\">\n AA sequence: <span class=\"clipboard-copy\" data-seq=\"VSNKIKIYRYVKNKEVVFASVLVGCDINRMGKDEYYVQINMDGKGGVSKSMDGKVMGKEYEYTLSGFDKEGKEKELEFIAQKNLRKEAFLRVYHLDKKV\">Copy to clipboard</span><br>\n Nucleotide sequence: <span class=\"clipboard-copy\" data-seq=\"GTGAGTAACAAGATAAAAATATACAGGTACGTAAAAAATAAGGAAGTTGTATTTGCAAGTGTTTTAGTTGGGTGTGATATCAACCGTATGGGTAAAGATGAATATTACGTTCAAATTAATATGGATGGAAAAGGAGGAGTTTCAAAATCTATGGATGGTAAAGTGATGGGAAAGGAGTATGAATATACATTATCGGGTTTTGATAAGGAAGGTAAAGAAAAAGAGTTAGAATTTATCGCACAAAAGAATCTTCGTAAAGAAGCATTCCTACGTGTATATCATTTAGATAAAAAGGTGTAA\">Copy to clipboard</span><br>\n</div>",
                        "type": "other",
                        "start": 1881666,
                        "end": 1881965
                    },
                    {
                        "strand": 1,
                        "locus_tag": "ctg1_1892",
                        "description": "<div class=\"focus-intro\">\n <strong><span class=\"serif\">ctg1_1892</span></strong><br>\n \n <br>\n Locus tag: <span class=\"serif\">ctg1_1892</span><br>\n Protein ID: <span class=\"serif\">None</span><br>\n Gene: <span class=\"serif\">None</span><br>\n \n Location: 1,882,443 - 1,883,090,\n (total: 648 nt)<br>\n <br>\n \n</div>\n<div class=\"focus-info\">\n \n\n \n</div>\n<div class=\"focus-urls\">\n <a href=\"http://blast.ncbi.nlm.nih.gov/Blast.cgi?PAGE=Proteins&amp;PROGRAM=blastp&amp;BLAST_PROGRAMS=blastp&amp;QUERY=MKDTSKKQIIKVFLISILGLGIILGMLYFNHKTNIQQNKALATEKRVLQYESTLKKELEKYNLGEKTAVLLGIMYQESRGEGNDPMQSSESLGLKPNEIQETSLSIEQGVKHFAKMYKYGTDKDVSMDTIIQSYNMGPGYIDFVASQEVKQHSEDSAKKFSKMKVDQNPAMYTCGGNKNNFRYPYCYGDFKYATKVNEKTKLIEELLRNVHSASK&amp;LINK_LOC=protein&amp;PAGE_TYPE=BlastSearch\" target=\"_new\">NCBI BlastP on this gene</a><br>\n <a href=\"http://www.ncbi.nlm.nih.gov/projects/sviewer/?Db=gene&amp;DbFrom=protein&amp;Cmd=Link&amp;noslider=1&amp;id=NZ_CP019230.1&amp;from=1872443&amp;to=1893090\" target=\"_new\">View genomic context</a><br>\n \n \n \n \n</div>\n<div class=\"focus-clipboard\">\n AA sequence: <span class=\"clipboard-copy\" data-seq=\"MKDTSKKQIIKVFLISILGLGIILGMLYFNHKTNIQQNKALATEKRVLQYESTLKKELEKYNLGEKTAVLLGIMYQESRGEGNDPMQSSESLGLKPNEIQETSLSIEQGVKHFAKMYKYGTDKDVSMDTIIQSYNMGPGYIDFVASQEVKQHSEDSAKKFSKMKVDQNPAMYTCGGNKNNFRYPYCYGDFKYATKVNEKTKLIEELLRNVHSASK\">Copy to clipboard</span><br>\n Nucleotide sequence: <span class=\"clipboard-copy\" data-seq=\"ATGAAGGATACAAGTAAAAAACAAATTATAAAAGTGTTCCTTATTAGTATTTTAGGCTTAGGAATAATACTTGGAATGCTATATTTTAATCATAAAACCAATATTCAACAAAATAAAGCGCTAGCCACCGAAAAACGTGTATTGCAATATGAATCTACCTTGAAGAAAGAATTAGAAAAATATAATTTAGGAGAGAAAACAGCAGTTTTATTAGGAATTATGTACCAAGAGAGTAGAGGTGAGGGAAACGATCCTATGCAGTCATCCGAATCACTTGGATTAAAGCCAAATGAAATTCAAGAGACAAGCTTGAGCATTGAACAAGGGGTAAAACACTTTGCTAAAATGTACAAATATGGAACGGACAAGGATGTTAGCATGGATACAATTATTCAAAGCTATAATATGGGGCCAGGTTATATTGATTTTGTTGCTAGTCAAGAAGTTAAACAACACTCGGAGGATTCAGCCAAAAAGTTTTCTAAGATGAAAGTTGATCAAAATCCAGCGATGTATACTTGTGGTGGAAATAAAAATAATTTTAGGTATCCATATTGTTATGGTGATTTCAAATATGCCACAAAGGTAAATGAAAAAACAAAACTTATTGAAGAACTTCTTCGAAATGTACATAGCGCTTCTAAATAA\">Copy to clipboard</span><br>\n</div>",
                        "type": "other",
                        "start": 1882443,
                        "end": 1883090
                    },
                    {
                        "strand": 1,
                        "locus_tag": "ctg1_1893",
                        "description": "<div class=\"focus-intro\">\n <strong><span class=\"serif\">ctg1_1893</span></strong><br>\n \n <br>\n Locus tag: <span class=\"serif\">ctg1_1893</span><br>\n Protein ID: <span class=\"serif\">None</span><br>\n Gene: <span class=\"serif\">None</span><br>\n \n Location: 1,883,396 - 1,883,902,\n (total: 507 nt)<br>\n <br>\n \n  biosynthetic-additional (smcogs) SMCOG1111:GCN5-related N-acetyltransferase (Score: 171.5; E-value: 2.6e-52)<br>\n \n</div>\n<div class=\"focus-info\">\n \n\n \n  <br>\n  <span class=\"bold\"> Gene Ontology terms for PFAM domains:</span><br>\n  \n   PF00583.24: <a class='external-link' href='http://amigo.geneontology.org/amigo/term/GO:0008080' target='_blank'>GO:0008080</a>: N-acetyltransferase activity<br>\n  \n   PF13302.6: <a class='external-link' href='http://amigo.geneontology.org/amigo/term/GO:0008080' target='_blank'>GO:0008080</a>: N-acetyltransferase activity<br>\n  \n  <br>\n \n</div>\n<div class=\"focus-urls\">\n <a href=\"http://blast.ncbi.nlm.nih.gov/Blast.cgi?PAGE=Proteins&amp;PROGRAM=blastp&amp;BLAST_PROGRAMS=blastp&amp;QUERY=MFIKTERLLIRKFEFKDWQAVHEYTSDINVMKYIPEGVFTEENTRNFVNENIGENAKNFPVVLIDKDILIGHIVFHKYFGEHTYEIGWVFNPKYFNKGYASEAAQATLEYGFKEMKLHRIIATCQPQNTPSYRVMEKIGMRREGYFRKCIPHGNEWWDEYYYAILEEE&amp;LINK_LOC=protein&amp;PAGE_TYPE=BlastSearch\" target=\"_new\">NCBI BlastP on this gene</a><br>\n <a href=\"http://www.ncbi.nlm.nih.gov/projects/sviewer/?Db=gene&amp;DbFrom=protein&amp;Cmd=Link&amp;noslider=1&amp;id=NZ_CP019230.1&amp;from=1873396&amp;to=1893902\" target=\"_new\">View genomic context</a><br>\n \n  <a href=\"knownclusterblast/region4/ctg1_1893_mibig_hits.html\" target=\"_new\">MiBIG Hits</a><br>\n \n \n \n \n</div>\n<div class=\"focus-clipboard\">\n AA sequence: <span class=\"clipboard-copy\" data-seq=\"MFIKTERLLIRKFEFKDWQAVHEYTSDINVMKYIPEGVFTEENTRNFVNENIGENAKNFPVVLIDKDILIGHIVFHKYFGEHTYEIGWVFNPKYFNKGYASEAAQATLEYGFKEMKLHRIIATCQPQNTPSYRVMEKIGMRREGYFRKCIPHGNEWWDEYYYAILEEE\">Copy to clipboard</span><br>\n Nucleotide sequence: <span class=\"clipboard-copy\" data-seq=\"ATGTTTATAAAAACAGAAAGATTATTAATACGGAAATTTGAGTTCAAAGATTGGCAAGCTGTTCATGAGTATACATCAGATATCAATGTTATGAAATACATACCTGAAGGGGTTTTTACTGAAGAAAATACAAGAAACTTTGTGAATGAAAACATTGGTGAAAACGCTAAGAACTTTCCTGTAGTATTAATTGATAAAGATATTCTGATTGGTCATATAGTTTTTCATAAATATTTTGGTGAGCATACATATGAGATTGGTTGGGTGTTCAATCCTAAATATTTCAATAAAGGATATGCTTCTGAAGCAGCACAAGCTACATTGGAATATGGCTTTAAGGAAATGAAATTACATAGGATTATAGCTACATGTCAACCACAAAATACCCCATCATATCGAGTAATGGAGAAGATTGGAATGAGAAGAGAAGGCTATTTCAGGAAGTGTATACCACATGGGAATGAATGGTGGGATGAATATTATTACGCTATTTTAGAAGAAGAGTAG\">Copy to clipboard</span><br>\n</div>",
                        "type": "biosynthetic-additional",
                        "start": 1883396,
                        "end": 1883902
                    },
                    {
                        "strand": -1,
                        "locus_tag": "ctg1_1894",
                        "description": "<div class=\"focus-intro\">\n <strong><span class=\"serif\">ctg1_1894</span></strong><br>\n \n <br>\n Locus tag: <span class=\"serif\">ctg1_1894</span><br>\n Protein ID: <span class=\"serif\">None</span><br>\n Gene: <span class=\"serif\">None</span><br>\n \n Location: 1,884,269 - 1,884,454,\n (total: 186 nt)<br>\n <br>\n \n</div>\n<div class=\"focus-info\">\n \n\n \n</div>\n<div class=\"focus-urls\">\n <a href=\"http://blast.ncbi.nlm.nih.gov/Blast.cgi?PAGE=Proteins&amp;PROGRAM=blastp&amp;BLAST_PROGRAMS=blastp&amp;QUERY=MQYCIRKCIVIIVSAYYNKVIKIYYILIRKRGENNMEIAMAVLKFIGGAIPLIQELLKAFM&amp;LINK_LOC=protein&amp;PAGE_TYPE=BlastSearch\" target=\"_new\">NCBI BlastP on this gene</a><br>\n <a href=\"http://www.ncbi.nlm.nih.gov/projects/sviewer/?Db=gene&amp;DbFrom=protein&amp;Cmd=Link&amp;noslider=1&amp;id=NZ_CP019230.1&amp;from=1874269&amp;to=1894454\" target=\"_new\">View genomic context</a><br>\n \n \n \n \n</div>\n<div class=\"focus-clipboard\">\n AA sequence: <span class=\"clipboard-copy\" data-seq=\"MQYCIRKCIVIIVSAYYNKVIKIYYILIRKRGENNMEIAMAVLKFIGGAIPLIQELLKAFM\">Copy to clipboard</span><br>\n Nucleotide sequence: <span class=\"clipboard-copy\" data-seq=\"ATGCAATATTGCATACGAAAATGTATTGTTATAATTGTAAGCGCTTACTATAATAAGGTTATAAAGATTTATTACATCTTAATACGAAAAAGAGGAGAGAATAATATGGAAATCGCAATGGCAGTTTTAAAATTTATAGGTGGAGCAATCCCATTAATTCAAGAACTACTAAAAGCATTTATGTAA\">Copy to clipboard</span><br>\n</div>",
                        "type": "other",
                        "start": 1884269,
                        "end": 1884454
                    },
                    {
                        "strand": 1,
                        "locus_tag": "ctg1_1895",
                        "description": "<div class=\"focus-intro\">\n <strong><span class=\"serif\">ctg1_1895</span></strong><br>\n \n <br>\n Locus tag: <span class=\"serif\">ctg1_1895</span><br>\n Protein ID: <span class=\"serif\">None</span><br>\n Gene: <span class=\"serif\">None</span><br>\n \n Location: 1,885,400 - 1,886,818,\n (total: 1419 nt)<br>\n <br>\n \n</div>\n<div class=\"focus-info\">\n \n\n \n  <br>\n  <span class=\"bold\"> Gene Ontology terms for PFAM domains:</span><br>\n  \n   PF01832.19: <a class='external-link' href='http://amigo.geneontology.org/amigo/term/GO:0004040' target='_blank'>GO:0004040</a>: amidase activity<br>\n  \n  <br>\n \n</div>\n<div class=\"focus-urls\">\n <a href=\"http://blast.ncbi.nlm.nih.gov/Blast.cgi?PAGE=Proteins&amp;PROGRAM=blastp&amp;BLAST_PROGRAMS=blastp&amp;QUERY=MKHKLIATGILAGAILSYSSNILADTHKFPDVPTWADKSVNYLVDKQVLNGYPDGTFGSNDSLDRASATKIMTKVLGIQIDPNAKPSFTDSQNHWATPYIAAAEKAGIVKGEGNGIFNPSGKVTRAAMATMLVNAYKLQSTPNHNDQVRFEDLKGHWGEKYANILIDLKISNGTENGWQPNRFITRAEAAQLTAKTDMLQQNLNDEKEVITATSYEDLNLTVASKITAQEIDSFIAKYHSDSPLVGHGQDFINAQNQYGVSAHYLAAHAILESGYGKSEIAYQKHNLFGLRAYDGDPFKYAKYLPSYGDSIAYNANYVRERYLEESGMYYNGPTLTGMNVKYASDKGWAKKIAGIMERIKPFHVEDYTYAKKLPKNPETLDVDALSNEIPYKMYADGSSSNVVSSAAYYQVPYPFNLKIKSRPDVAVEENKVGTVTPGTTIFIYREDPNGWVEFSFEANGEKYWTLKNKLSM&amp;LINK_LOC=protein&amp;PAGE_TYPE=BlastSearch\" target=\"_new\">NCBI BlastP on this gene</a><br>\n <a href=\"http://www.ncbi.nlm.nih.gov/projects/sviewer/?Db=gene&amp;DbFrom=protein&amp;Cmd=Link&amp;noslider=1&amp;id=NZ_CP019230.1&amp;from=1875400&amp;to=1896818\" target=\"_new\">View genomic context</a><br>\n \n \n \n \n</div>\n<div class=\"focus-clipboard\">\n AA sequence: <span class=\"clipboard-copy\" data-seq=\"MKHKLIATGILAGAILSYSSNILADTHKFPDVPTWADKSVNYLVDKQVLNGYPDGTFGSNDSLDRASATKIMTKVLGIQIDPNAKPSFTDSQNHWATPYIAAAEKAGIVKGEGNGIFNPSGKVTRAAMATMLVNAYKLQSTPNHNDQVRFEDLKGHWGEKYANILIDLKISNGTENGWQPNRFITRAEAAQLTAKTDMLQQNLNDEKEVITATSYEDLNLTVASKITAQEIDSFIAKYHSDSPLVGHGQDFINAQNQYGVSAHYLAAHAILESGYGKSEIAYQKHNLFGLRAYDGDPFKYAKYLPSYGDSIAYNANYVRERYLEESGMYYNGPTLTGMNVKYASDKGWAKKIAGIMERIKPFHVEDYTYAKKLPKNPETLDVDALSNEIPYKMYADGSSSNVVSSAAYYQVPYPFNLKIKSRPDVAVEENKVGTVTPGTTIFIYREDPNGWVEFSFEANGEKYWTLKNKLSM\">Copy to clipboard</span><br>\n Nucleotide sequence: <span class=\"clipboard-copy\" data-seq=\"ATGAAGCACAAATTAATTGCAACAGGTATCCTTGCAGGAGCTATATTATCCTATTCTTCTAATATTTTAGCAGATACTCATAAATTCCCTGATGTTCCTACATGGGCTGATAAATCCGTTAATTATTTAGTTGATAAACAGGTATTAAATGGTTATCCAGATGGAACTTTTGGTTCAAATGACTCATTAGACAGAGCTTCGGCTACAAAAATTATGACAAAAGTTTTAGGTATACAAATTGATCCTAATGCAAAACCATCTTTTACAGATTCACAAAACCACTGGGCTACTCCTTATATTGCTGCTGCTGAAAAAGCTGGGATTGTTAAAGGTGAAGGTAATGGAATCTTCAATCCATCCGGAAAAGTAACTCGCGCTGCTATGGCTACGATGCTAGTAAATGCATATAAACTACAAAGCACACCAAATCATAATGATCAGGTTAGATTTGAAGATTTAAAAGGGCATTGGGGAGAAAAATATGCCAATATTTTAATAGATTTAAAAATCTCTAATGGTACCGAGAACGGTTGGCAACCAAATAGATTTATAACACGTGCTGAAGCTGCTCAACTTACTGCAAAAACAGATATGTTACAACAAAATTTAAACGATGAAAAAGAGGTTATTACTGCTACCTCATATGAAGATTTAAATTTAACAGTGGCTTCGAAAATTACAGCTCAAGAGATTGATAGTTTTATTGCGAAATATCACTCGGATAGTCCTTTAGTTGGACATGGGCAAGATTTTATCAATGCGCAAAATCAATATGGCGTGAGTGCTCATTATTTAGCAGCGCATGCGATTTTAGAATCTGGATACGGAAAATCAGAAATCGCATATCAAAAACATAATCTATTCGGTCTACGTGCATATGATGGAGATCCGTTTAAATATGCAAAATATTTACCAAGCTACGGGGATAGCATTGCTTATAACGCTAATTATGTACGAGAAAGATATTTAGAAGAAAGTGGTATGTATTATAACGGCCCAACATTAACTGGCATGAATGTGAAATATGCATCAGATAAAGGCTGGGCTAAGAAAATTGCGGGTATTATGGAACGTATTAAACCGTTTCATGTAGAAGACTATACATATGCAAAAAAATTACCAAAGAATCCTGAAACATTAGATGTCGACGCGTTATCGAATGAAATTCCATATAAAATGTATGCAGACGGTTCAAGCTCAAATGTTGTATCATCAGCTGCTTACTACCAGGTACCTTATCCATTTAATTTAAAAATTAAAAGTAGACCAGATGTAGCTGTCGAGGAGAATAAAGTTGGTACAGTAACCCCTGGAACAACCATCTTTATTTATCGTGAAGATCCAAATGGATGGGTAGAATTCTCTTTTGAAGCTAATGGAGAAAAATATTGGACATTAAAAAATAAATTAAGTATGTAA\">Copy to clipboard</span><br>\n</div>",
                        "type": "other",
                        "start": 1885400,
                        "end": 1886818
                    },
                    {
                        "strand": -1,
                        "locus_tag": "ctg1_1896",
                        "description": "<div class=\"focus-intro\">\n <strong><span class=\"serif\">ctg1_1896</span></strong><br>\n \n <br>\n Locus tag: <span class=\"serif\">ctg1_1896</span><br>\n Protein ID: <span class=\"serif\">None</span><br>\n Gene: <span class=\"serif\">None</span><br>\n \n Location: 1,886,969 - 1,887,523,\n (total: 555 nt)<br>\n <br>\n \n  other (smcogs) SMCOG1148:hypothetical protein (Score: 103.2; E-value: 3.3e-31)<br>\n \n</div>\n<div class=\"focus-info\">\n \n\n \n  <br>\n  <span class=\"bold\"> Gene Ontology terms for PFAM domains:</span><br>\n  \n   PF01381.21: <a class='external-link' href='http://amigo.geneontology.org/amigo/term/GO:0043565' target='_blank'>GO:0043565</a>: sequence-specific DNA binding<br>\n  \n   PF02311.18: <a class='external-link' href='http://amigo.geneontology.org/amigo/term/GO:0006355' target='_blank'>GO:0006355</a>: regulation of transcription, DNA-templated<br>\n  \n   PF12844.6: <a class='external-link' href='http://amigo.geneontology.org/amigo/term/GO:0043565' target='_blank'>GO:0043565</a>: sequence-specific DNA binding<br>\n  \n  <br>\n \n</div>\n<div class=\"focus-urls\">\n <a href=\"http://blast.ncbi.nlm.nih.gov/Blast.cgi?PAGE=Proteins&amp;PROGRAM=blastp&amp;BLAST_PROGRAMS=blastp&amp;QUERY=MNDINVGHKIRAFRKGAGLTSKRLAELADITPSMLSQIEKGITNPSLQTLKLISVALNIPLFNFFLEDTNTEELVVRANQRKKITFPESGNVSYELLSPNLDGALELALMNLFPETASSMEPVAHKGEEIAFIMEGQVKLYLNDEVLLLNTGDSVKIPPYTKHKWENTSLNKVTVIFGVTPPSF&amp;LINK_LOC=protein&amp;PAGE_TYPE=BlastSearch\" target=\"_new\">NCBI BlastP on this gene</a><br>\n <a href=\"http://www.ncbi.nlm.nih.gov/projects/sviewer/?Db=gene&amp;DbFrom=protein&amp;Cmd=Link&amp;noslider=1&amp;id=NZ_CP019230.1&amp;from=1876969&amp;to=1897523\" target=\"_new\">View genomic context</a><br>\n \n \n \n \n</div>\n<div class=\"focus-clipboard\">\n AA sequence: <span class=\"clipboard-copy\" data-seq=\"MNDINVGHKIRAFRKGAGLTSKRLAELADITPSMLSQIEKGITNPSLQTLKLISVALNIPLFNFFLEDTNTEELVVRANQRKKITFPESGNVSYELLSPNLDGALELALMNLFPETASSMEPVAHKGEEIAFIMEGQVKLYLNDEVLLLNTGDSVKIPPYTKHKWENTSLNKVTVIFGVTPPSF\">Copy to clipboard</span><br>\n Nucleotide sequence: <span class=\"clipboard-copy\" data-seq=\"ATGAACGATATTAATGTTGGTCACAAAATTAGGGCATTTAGAAAAGGGGCCGGATTAACCAGTAAACGTTTAGCAGAGTTAGCTGATATAACACCTTCCATGTTAAGTCAGATTGAAAAAGGAATCACAAATCCTTCATTACAAACACTAAAATTAATTTCTGTAGCACTAAATATTCCATTGTTTAACTTTTTCTTAGAGGATACCAATACAGAAGAATTAGTTGTAAGAGCTAACCAAAGGAAAAAAATAACTTTTCCTGAAAGCGGCAATGTTTCATATGAGTTATTATCTCCTAATTTAGATGGAGCACTAGAATTGGCTTTAATGAATCTGTTCCCTGAAACTGCTTCATCTATGGAGCCTGTGGCACATAAAGGGGAAGAAATAGCATTTATTATGGAGGGACAAGTAAAACTATATCTAAATGATGAGGTTTTACTTCTCAATACAGGTGATAGTGTTAAAATCCCACCTTATACAAAGCATAAATGGGAAAACACTTCTTTAAACAAAGTCACTGTTATATTTGGGGTAACTCCACCATCTTTTTAA\">Copy to clipboard</span><br>\n</div>",
                        "type": "other",
                        "start": 1886969,
                        "end": 1887523
                    },
                    {
                        "strand": 1,
                        "locus_tag": "ctg1_1897",
                        "description": "<div class=\"focus-intro\">\n <strong><span class=\"serif\">ctg1_1897</span></strong><br>\n \n <br>\n Locus tag: <span class=\"serif\">ctg1_1897</span><br>\n Protein ID: <span class=\"serif\">None</span><br>\n Gene: <span class=\"serif\">None</span><br>\n \n Location: 1,888,148 - 1,888,651,\n (total: 504 nt)<br>\n <br>\n \n</div>\n<div class=\"focus-info\">\n \n\n \n</div>\n<div class=\"focus-urls\">\n <a href=\"http://blast.ncbi.nlm.nih.gov/Blast.cgi?PAGE=Proteins&amp;PROGRAM=blastp&amp;BLAST_PROGRAMS=blastp&amp;QUERY=MKSALNSIMISSILAVGGIIALLFNLMGDQDWIWNWVGLLLAYLSLGILIGLYNKTVDHKTFPKILKRTLFISFNATILGIIIGVTYQLLGKWNLTIMMYYWLIILLLHLITIITLVILVFENRNSKNYSLLYSFIIILNIVLTLGPVLFPVVLTIIGNAMNASAGH&amp;LINK_LOC=protein&amp;PAGE_TYPE=BlastSearch\" target=\"_new\">NCBI BlastP on this gene</a><br>\n <a href=\"http://www.ncbi.nlm.nih.gov/projects/sviewer/?Db=gene&amp;DbFrom=protein&amp;Cmd=Link&amp;noslider=1&amp;id=NZ_CP019230.1&amp;from=1878148&amp;to=1898651\" target=\"_new\">View genomic context</a><br>\n \n \n \n \n</div>\n<div class=\"focus-clipboard\">\n AA sequence: <span class=\"clipboard-copy\" data-seq=\"MKSALNSIMISSILAVGGIIALLFNLMGDQDWIWNWVGLLLAYLSLGILIGLYNKTVDHKTFPKILKRTLFISFNATILGIIIGVTYQLLGKWNLTIMMYYWLIILLLHLITIITLVILVFENRNSKNYSLLYSFIIILNIVLTLGPVLFPVVLTIIGNAMNASAGH\">Copy to clipboard</span><br>\n Nucleotide sequence: <span class=\"clipboard-copy\" data-seq=\"ATGAAATCAGCTTTAAATAGTATTATGATCTCTTCGATTCTTGCAGTAGGAGGGATCATTGCGCTTTTGTTTAATTTAATGGGGGATCAAGATTGGATCTGGAATTGGGTAGGGCTATTACTGGCATATCTATCTTTGGGCATTTTAATCGGTTTATATAATAAAACTGTGGATCACAAAACATTTCCTAAAATACTAAAAAGAACTTTGTTTATTTCCTTTAATGCTACTATATTAGGGATAATAATAGGGGTAACATACCAACTATTAGGAAAGTGGAATCTTACTATAATGATGTATTATTGGTTGATAATTTTATTACTACATTTAATTACTATAATAACATTAGTCATCCTAGTATTTGAAAACCGTAATAGTAAAAATTATAGCTTACTATATAGTTTTATTATAATTTTAAACATTGTCCTTACCTTAGGACCAGTATTATTTCCAGTAGTTCTGACTATTATAGGAAATGCCATGAACGCTAGTGCAGGGCACTAA\">Copy to clipboard</span><br>\n</div>",
                        "type": "other",
                        "start": 1888148,
                        "end": 1888651
                    },
                    {
                        "strand": 1,
                        "locus_tag": "ctg1_1898",
                        "description": "<div class=\"focus-intro\">\n <strong><span class=\"serif\">ctg1_1898</span></strong><br>\n \n <br>\n Locus tag: <span class=\"serif\">ctg1_1898</span><br>\n Protein ID: <span class=\"serif\">None</span><br>\n Gene: <span class=\"serif\">None</span><br>\n \n Location: 1,888,698 - 1,889,519,\n (total: 822 nt)<br>\n <br>\n \n  biosynthetic-additional (smcogs) SMCOG1235:polysaccharide deacetylase (Score: 101.2; E-value: 1.2e-30)<br>\n \n</div>\n<div class=\"focus-info\">\n \n\n \n  <br>\n  <span class=\"bold\"> Gene Ontology terms for PFAM domains:</span><br>\n  \n   PF01522.20: <a class='external-link' href='http://amigo.geneontology.org/amigo/term/GO:0005975' target='_blank'>GO:0005975</a>: carbohydrate metabolic process<br>\n  \n   PF01522.20: <a class='external-link' href='http://amigo.geneontology.org/amigo/term/GO:0016810' target='_blank'>GO:0016810</a>: hydrolase activity, acting on carbon-nitrogen (but not peptide) bonds<br>\n  \n  <br>\n \n</div>\n<div class=\"focus-urls\">\n <a href=\"http://blast.ncbi.nlm.nih.gov/Blast.cgi?PAGE=Proteins&amp;PROGRAM=blastp&amp;BLAST_PROGRAMS=blastp&amp;QUERY=MKIKLKKKRIISVLLAITLVAIGYYVFQSITNPKLVNAEEANSVQQVSSLPKNELKKLIPNRFDGKERKVAYLTFDDGPGKYTANLLDVLKKNDVKATFFLIGDNVKRFPDLVKREHVENNYVGMHSMTHNFKKLYTNQEYVKEMKEDQSLIRNVIGYTPKLTRPPYGSMPGLNESLRNEVVGNNLKVWDWTIDSLDWKYNKLPVDVAAAKIVQNVLAGATSSKEIVLMHDIHPQSVAAVPAIIKGLKEKGYEFEAYDENNHFPINFWHDNRI&amp;LINK_LOC=protein&amp;PAGE_TYPE=BlastSearch\" target=\"_new\">NCBI BlastP on this gene</a><br>\n <a href=\"http://www.ncbi.nlm.nih.gov/projects/sviewer/?Db=gene&amp;DbFrom=protein&amp;Cmd=Link&amp;noslider=1&amp;id=NZ_CP019230.1&amp;from=1878698&amp;to=1899519\" target=\"_new\">View genomic context</a><br>\n \n  <a href=\"knownclusterblast/region4/ctg1_1898_mibig_hits.html\" target=\"_new\">MiBIG Hits</a><br>\n \n \n \n \n</div>\n<div class=\"focus-clipboard\">\n AA sequence: <span class=\"clipboard-copy\" data-seq=\"MKIKLKKKRIISVLLAITLVAIGYYVFQSITNPKLVNAEEANSVQQVSSLPKNELKKLIPNRFDGKERKVAYLTFDDGPGKYTANLLDVLKKNDVKATFFLIGDNVKRFPDLVKREHVENNYVGMHSMTHNFKKLYTNQEYVKEMKEDQSLIRNVIGYTPKLTRPPYGSMPGLNESLRNEVVGNNLKVWDWTIDSLDWKYNKLPVDVAAAKIVQNVLAGATSSKEIVLMHDIHPQSVAAVPAIIKGLKEKGYEFEAYDENNHFPINFWHDNRI\">Copy to clipboard</span><br>\n Nucleotide sequence: <span class=\"clipboard-copy\" data-seq=\"ATGAAAATTAAGCTTAAGAAAAAGAGAATTATAAGTGTATTGTTGGCTATTACTTTAGTAGCAATAGGGTATTACGTGTTTCAATCTATTACGAATCCTAAGCTGGTAAATGCGGAAGAGGCAAATAGTGTTCAGCAAGTGAGCAGTCTACCTAAAAATGAATTAAAAAAATTGATACCTAATCGTTTTGATGGTAAAGAAAGAAAAGTTGCATATTTAACTTTTGATGATGGACCTGGAAAATATACAGCTAATCTATTAGATGTACTAAAGAAAAATGATGTGAAAGCAACATTCTTTTTAATTGGCGATAATGTGAAAAGGTTCCCAGATTTAGTGAAACGAGAGCATGTAGAAAACAATTATGTGGGCATGCATAGTATGACACATAATTTTAAAAAGCTATACACCAATCAGGAATATGTGAAGGAAATGAAAGAAGATCAATCTTTAATTAGAAACGTTATTGGATACACACCGAAATTAACACGTCCACCATATGGATCAATGCCTGGCTTAAATGAATCACTTCGAAATGAAGTGGTAGGAAATAATTTGAAAGTATGGGATTGGACAATTGATTCTTTAGATTGGAAATACAATAAATTACCCGTTGATGTAGCAGCTGCAAAGATTGTTCAAAATGTCTTAGCAGGTGCGACGTCTTCAAAGGAAATTGTTTTAATGCACGATATTCATCCACAATCTGTCGCGGCAGTTCCAGCAATTATAAAAGGGTTAAAAGAAAAAGGGTACGAATTTGAAGCTTATGATGAGAACAATCATTTTCCAATAAACTTTTGGCATGATAATCGTATATAA\">Copy to clipboard</span><br>\n</div>",
                        "type": "biosynthetic-additional",
                        "start": 1888698,
                        "end": 1889519
                    },
                    {
                        "strand": -1,
                        "locus_tag": "ctg1_1899",
                        "description": "<div class=\"focus-intro\">\n <strong><span class=\"serif\">ctg1_1899</span></strong><br>\n \n <br>\n Locus tag: <span class=\"serif\">ctg1_1899</span><br>\n Protein ID: <span class=\"serif\">None</span><br>\n Gene: <span class=\"serif\">None</span><br>\n \n Location: 1,889,817 - 1,890,386,\n (total: 570 nt)<br>\n <br>\n \n  regulatory (smcogs) SMCOG1057:TetR family transcriptional regulator (Score: 84.9; E-value: 1.6e-25)<br>\n \n</div>\n<div class=\"focus-info\">\n \n\n \n  <br>\n  <span class=\"bold\"> Gene Ontology terms for PFAM domains:</span><br>\n  \n   PF00440.22: <a class='external-link' href='http://amigo.geneontology.org/amigo/term/GO:0003677' target='_blank'>GO:0003677</a>: DNA binding<br>\n  \n  <br>\n \n</div>\n<div class=\"focus-urls\">\n <a href=\"http://blast.ncbi.nlm.nih.gov/Blast.cgi?PAGE=Proteins&amp;PROGRAM=blastp&amp;BLAST_PROGRAMS=blastp&amp;QUERY=MIKLEKENKKMKIIQSATILFSTRGVRNTTVDEIAKTAKVGKGTIYYYYTDKTEILCDCYMRHIQLKRSQLFNLYKEEKDVLLRIQKILHYISLEYHQDPFVSTLFQEYKEYHSPEITTCFKQSEEEAINMISNLLEKGYQQGALHKVPLPLTAFMLVRMIFNYEQDYIKNDKSDTEFLQLLKHMLLKN&amp;LINK_LOC=protein&amp;PAGE_TYPE=BlastSearch\" target=\"_new\">NCBI BlastP on this gene</a><br>\n <a href=\"http://www.ncbi.nlm.nih.gov/projects/sviewer/?Db=gene&amp;DbFrom=protein&amp;Cmd=Link&amp;noslider=1&amp;id=NZ_CP019230.1&amp;from=1879817&amp;to=1900386\" target=\"_new\">View genomic context</a><br>\n \n \n \n \n</div>\n<div class=\"focus-clipboard\">\n AA sequence: <span class=\"clipboard-copy\" data-seq=\"MIKLEKENKKMKIIQSATILFSTRGVRNTTVDEIAKTAKVGKGTIYYYYTDKTEILCDCYMRHIQLKRSQLFNLYKEEKDVLLRIQKILHYISLEYHQDPFVSTLFQEYKEYHSPEITTCFKQSEEEAINMISNLLEKGYQQGALHKVPLPLTAFMLVRMIFNYEQDYIKNDKSDTEFLQLLKHMLLKN\">Copy to clipboard</span><br>\n Nucleotide sequence: <span class=\"clipboard-copy\" data-seq=\"ATGATCAAATTAGAAAAAGAAAATAAAAAAATGAAAATCATTCAATCTGCCACAATACTGTTCTCTACGCGTGGTGTCCGTAACACAACGGTTGATGAAATTGCAAAGACAGCTAAAGTTGGTAAAGGTACTATTTATTATTACTATACAGATAAAACTGAAATATTATGTGACTGCTATATGCGTCATATTCAGCTCAAACGCTCACAATTATTTAATTTATATAAAGAAGAAAAAGATGTTTTACTTCGAATACAAAAAATTCTTCATTATATCAGCCTAGAATATCATCAAGATCCGTTTGTTTCTACACTCTTTCAAGAATATAAAGAGTACCATTCACCTGAAATTACAACTTGTTTTAAACAATCTGAAGAAGAAGCAATTAACATGATAAGTAATTTGCTCGAAAAAGGTTATCAGCAAGGAGCTTTGCATAAGGTACCATTACCGCTTACAGCTTTTATGTTAGTACGAATGATTTTTAACTACGAACAGGATTATATAAAAAATGATAAAAGTGATACAGAATTTCTGCAGTTGCTAAAACATATGCTTCTTAAAAACTAG\">Copy to clipboard</span><br>\n</div>",
                        "type": "regulatory",
                        "start": 1889817,
                        "end": 1890386
                    },
                    {
                        "strand": 1,
                        "locus_tag": "ctg1_1900",
                        "description": "<div class=\"focus-intro\">\n <strong><span class=\"serif\">ctg1_1900</span></strong><br>\n \n <br>\n Locus tag: <span class=\"serif\">ctg1_1900</span><br>\n Protein ID: <span class=\"serif\">None</span><br>\n Gene: <span class=\"serif\">None</span><br>\n \n Location: 1,890,763 - 1,892,589,\n (total: 1827 nt)<br>\n <br>\n \n  biosynthetic-additional (rule-based-clusters) Asn_synthase<br>\n \n  biosynthetic-additional (rule-based-clusters) GATase_7<br>\n \n  biosynthetic-additional (smcogs) SMCOG1177:asparagine synthase (glutamine-hydrolyzing) (Score: 615.6; E-value: 1.6e-186)<br>\n \n</div>\n<div class=\"focus-info\">\n \n\n \n  <br>\n  <span class=\"bold\"> Gene Ontology terms for PFAM domains:</span><br>\n  \n   PF00733.20: <a class='external-link' href='http://amigo.geneontology.org/amigo/term/GO:0004066' target='_blank'>GO:0004066</a>: asparagine synthase (glutamine-hydrolyzing) activity<br>\n  \n   PF00733.20: <a class='external-link' href='http://amigo.geneontology.org/amigo/term/GO:0006529' target='_blank'>GO:0006529</a>: asparagine biosynthetic process<br>\n  \n  <br>\n \n</div>\n<div class=\"focus-urls\">\n <a href=\"http://blast.ncbi.nlm.nih.gov/Blast.cgi?PAGE=Proteins&amp;PROGRAM=blastp&amp;BLAST_PROGRAMS=blastp&amp;QUERY=MCGIVGWIDWSKDLSNEQETLKKMTDAIIHRGPDAEGHWFSKRAALGHRRLIVIDPEGGLQPMLYKDGNDMIGLTFNGEIYNYQELRKELEEKGHKFQTKSDTEVLLHAYLEWQEDCVQHLNGIFAFGIWDERFGKLMLGRDHLGVKPLFFAQRGSAILFGSELKVLLSHPFVDAEVDKEGLSEIFCLGPTRTPGHAIFKDIHEVRAGHYMTFTSNGSTTTQYWKLESKKHVDDIDTTVETIRSILQDTVKRQLIADKPVVSMLSGGLDSSGLTGLAGNEFGNKGERLHTYSLNFINDEKDFEQDFLRFDRDEPWVKRVAEYVGTKHHSIELGSDSLIEYLLTPMRARDLPGVGELETSLYLLFKEMKKDATVALSGESADEVFSGYPWFHQEKFLDAEIFPWSVNLWYSTEILSEDFKAKISPEKYQKQKFEDAVAEVPFLEGESDLQMKQRQMSYMFITRFLPFMLERKDRTSMMNGFEVRVPFCDYRLVEYLWNVPFEMKSIDNIEKGILRRAFENILPEDVRYRKKSAYPSTKDASYLQGISDWMLHVLNNPESPILPLINVERVRAIAEGKDEVISGNDARGIIDYLLQVNSWLEEYNIKLIW&amp;LINK_LOC=protein&amp;PAGE_TYPE=BlastSearch\" target=\"_new\">NCBI BlastP on this gene</a><br>\n <a href=\"http://www.ncbi.nlm.nih.gov/projects/sviewer/?Db=gene&amp;DbFrom=protein&amp;Cmd=Link&amp;noslider=1&amp;id=NZ_CP019230.1&amp;from=1880763&amp;to=1902589\" target=\"_new\">View genomic context</a><br>\n \n  <a href=\"knownclusterblast/region4/ctg1_1900_mibig_hits.html\" target=\"_new\">MiBIG Hits</a><br>\n \n \n \n \n</div>\n<div class=\"focus-clipboard\">\n AA sequence: <span class=\"clipboard-copy\" data-seq=\"MCGIVGWIDWSKDLSNEQETLKKMTDAIIHRGPDAEGHWFSKRAALGHRRLIVIDPEGGLQPMLYKDGNDMIGLTFNGEIYNYQELRKELEEKGHKFQTKSDTEVLLHAYLEWQEDCVQHLNGIFAFGIWDERFGKLMLGRDHLGVKPLFFAQRGSAILFGSELKVLLSHPFVDAEVDKEGLSEIFCLGPTRTPGHAIFKDIHEVRAGHYMTFTSNGSTTTQYWKLESKKHVDDIDTTVETIRSILQDTVKRQLIADKPVVSMLSGGLDSSGLTGLAGNEFGNKGERLHTYSLNFINDEKDFEQDFLRFDRDEPWVKRVAEYVGTKHHSIELGSDSLIEYLLTPMRARDLPGVGELETSLYLLFKEMKKDATVALSGESADEVFSGYPWFHQEKFLDAEIFPWSVNLWYSTEILSEDFKAKISPEKYQKQKFEDAVAEVPFLEGESDLQMKQRQMSYMFITRFLPFMLERKDRTSMMNGFEVRVPFCDYRLVEYLWNVPFEMKSIDNIEKGILRRAFENILPEDVRYRKKSAYPSTKDASYLQGISDWMLHVLNNPESPILPLINVERVRAIAEGKDEVISGNDARGIIDYLLQVNSWLEEYNIKLIW\">Copy to clipboard</span><br>\n Nucleotide sequence: <span class=\"clipboard-copy\" data-seq=\"ATGTGTGGAATTGTAGGGTGGATAGACTGGTCTAAAGACCTGTCTAATGAACAAGAAACGTTAAAAAAAATGACAGATGCTATCATTCACCGAGGACCTGACGCAGAGGGGCATTGGTTTTCAAAACGAGCGGCATTAGGTCATCGACGTCTCATCGTCATTGATCCTGAAGGTGGCCTTCAACCTATGCTCTATAAAGATGGAAATGATATGATTGGCCTTACGTTCAATGGAGAAATTTATAACTATCAAGAATTACGTAAAGAACTTGAGGAGAAAGGTCATAAATTTCAGACCAAGTCGGATACAGAGGTATTACTACATGCTTACTTAGAATGGCAAGAAGATTGTGTTCAACATCTAAATGGGATTTTTGCTTTTGGTATTTGGGATGAAAGATTTGGGAAATTGATGCTTGGTCGTGATCATCTAGGTGTGAAGCCTTTATTTTTTGCTCAAAGGGGAAGCGCAATTCTTTTTGGTTCAGAGTTAAAAGTTTTACTTTCGCATCCATTTGTAGATGCAGAGGTAGATAAAGAAGGACTTTCTGAAATATTCTGCCTTGGACCAACACGTACTCCTGGTCATGCTATTTTCAAGGATATACATGAAGTGCGTGCTGGCCATTATATGACGTTTACCTCTAATGGCTCGACTACGACACAGTATTGGAAACTTGAAAGTAAAAAACATGTAGATGATATTGATACAACAGTCGAGACAATCCGCTCCATTTTACAAGATACGGTTAAACGGCAGTTAATTGCTGATAAACCAGTGGTATCTATGCTTTCCGGAGGTTTAGATTCCAGTGGTTTAACAGGTTTAGCAGGAAATGAATTTGGGAATAAAGGGGAACGCCTTCATACATATTCCTTGAATTTCATCAATGATGAAAAAGACTTTGAGCAAGACTTCCTTCGTTTTGATCGTGATGAACCTTGGGTGAAACGTGTGGCTGAATATGTAGGAACAAAGCATCATTCTATAGAGTTAGGATCAGATAGTTTAATAGAGTATTTATTAACTCCAATGCGAGCGCGTGATCTACCTGGAGTTGGAGAACTGGAAACGTCTCTTTATTTGCTATTTAAGGAAATGAAAAAAGACGCAACAGTTGCACTTTCAGGCGAATCCGCAGATGAAGTATTCTCAGGATATCCATGGTTCCATCAAGAGAAGTTTCTAGATGCAGAGATATTCCCTTGGAGTGTTAATTTATGGTATAGTACAGAAATTTTATCAGAGGATTTTAAAGCGAAGATTAGCCCTGAAAAATATCAAAAACAAAAATTTGAAGATGCAGTTGCTGAGGTTCCCTTTTTAGAAGGTGAAAGTGATCTGCAAATGAAGCAACGTCAAATGTCTTACATGTTTATTACACGTTTCTTGCCATTTATGCTAGAACGAAAAGATCGCACAAGTATGATGAATGGCTTTGAAGTACGAGTTCCATTTTGCGATTACCGGCTTGTAGAATACCTATGGAATGTCCCATTCGAAATGAAAAGCATAGACAATATTGAAAAAGGTATTTTACGTAGAGCTTTTGAAAATATACTTCCAGAGGATGTACGTTATCGCAAAAAAAGTGCATATCCAAGCACTAAGGATGCCTCTTATCTACAAGGTATTAGTGATTGGATGTTACATGTGTTGAACAATCCTGAATCACCTATTTTGCCATTAATTAATGTAGAAAGAGTTCGTGCTATTGCAGAAGGAAAAGACGAAGTAATTTCAGGTAATGATGCACGAGGTATAATAGATTATTTACTTCAAGTTAATAGTTGGCTAGAGGAATATAATATTAAATTAATATGGTAG\">Copy to clipboard</span><br>\n</div>",
                        "type": "biosynthetic-additional",
                        "start": 1890763,
                        "end": 1892589
                    }
                ],
                "ttaCodons": []
            },
            {
                "clusters": [
                    {
                        "neighbouring_end": 1956140,
                        "product": "betalactone",
                        "height": 2,
                        "start": 1940901,
                        "end": 1946140,
                        "isCandidateCluster": false,
                        "tool": "rule-based-clusters",
                        "neighbouring_start": 1930901
                    }
                ],
                "anchor": "r1c5",
                "products": [
                    "betalactone"
                ],
                "type": "betalactone",
                "start": 1930902,
                "end": 1956140,
                "idx": 5,
                "orfs": [
                    {
                        "strand": 1,
                        "locus_tag": "ctg1_1927",
                        "description": "<div class=\"focus-intro\">\n <strong><span class=\"serif\">ctg1_1927</span></strong><br>\n \n <br>\n Locus tag: <span class=\"serif\">ctg1_1927</span><br>\n Protein ID: <span class=\"serif\">None</span><br>\n Gene: <span class=\"serif\">None</span><br>\n \n Location: 1,931,201 - 1,932,127,\n (total: 927 nt)<br>\n <br>\n \n  resistance (resist) ClassA (Score: 337.3; E-value: 3.9e-103)<br>\n \n</div>\n<div class=\"focus-info\">\n \n\n \n</div>\n<div class=\"focus-urls\">\n <a href=\"http://blast.ncbi.nlm.nih.gov/Blast.cgi?PAGE=Proteins&amp;PROGRAM=blastp&amp;BLAST_PROGRAMS=blastp&amp;QUERY=MILKNKRMLKIGICVGILGLSITSLEAFTGGALQVEAKEKTGQVKHKNQATHKEFSQLEKKFDARVGVYAIDTGTNQTISYRSNERFAFASTYKALAAGVLLQQNSIDTLNEVITFTKEDLVDYSPVTEKHVDTGMKLGEIAEAAVRSSDNTAGNILFNKIGGPKGYEKALRHMGDRITMSDRFETELNEAIPGDIRDTSTAKAIATNLKAFTVGNALPAEKRKILTEWMKGNATGDKLIRAGVPTEWVVGDKSGAGSYGTRNDIAIVWPPNRAPIIIAILSSKDEKEATYDNQLIAEATKVIVKALK&amp;LINK_LOC=protein&amp;PAGE_TYPE=BlastSearch\" target=\"_new\">NCBI BlastP on this gene</a><br>\n <a href=\"http://www.ncbi.nlm.nih.gov/projects/sviewer/?Db=gene&amp;DbFrom=protein&amp;Cmd=Link&amp;noslider=1&amp;id=NZ_CP019230.1&amp;from=1921201&amp;to=1942127\" target=\"_new\">View genomic context</a><br>\n \n  <a href=\"knownclusterblast/region5/ctg1_1927_mibig_hits.html\" target=\"_new\">MiBIG Hits</a><br>\n \n \n \n \n</div>\n<div class=\"focus-clipboard\">\n AA sequence: <span class=\"clipboard-copy\" data-seq=\"MILKNKRMLKIGICVGILGLSITSLEAFTGGALQVEAKEKTGQVKHKNQATHKEFSQLEKKFDARVGVYAIDTGTNQTISYRSNERFAFASTYKALAAGVLLQQNSIDTLNEVITFTKEDLVDYSPVTEKHVDTGMKLGEIAEAAVRSSDNTAGNILFNKIGGPKGYEKALRHMGDRITMSDRFETELNEAIPGDIRDTSTAKAIATNLKAFTVGNALPAEKRKILTEWMKGNATGDKLIRAGVPTEWVVGDKSGAGSYGTRNDIAIVWPPNRAPIIIAILSSKDEKEATYDNQLIAEATKVIVKALK\">Copy to clipboard</span><br>\n Nucleotide sequence: <span class=\"clipboard-copy\" data-seq=\"ATGATTTTGAAAAATAAGAGGATGCTAAAAATAGGAATATGCGTTGGTATATTAGGTTTAAGTATTACAAGCCTAGAAGCTTTTACAGGAGGGGCACTGCAAGTTGAAGCGAAAGAAAAGACTGGACAAGTGAAACATAAAAATCAGGCGACGCATAAAGAGTTCTCACAACTTGAGAAAAAATTTGATGCTCGAGTAGGTGTATATGCGATTGATACTGGTACAAATCAAACAATCTCTTATCGATCTAACGAAAGATTTGCCTTCGCATCAACCTACAAGGCTTTAGCAGCAGGAGTATTACTACAGCAAAACTCAATTGATACATTAAATGAAGTAATCACATTTACGAAAGAAGACTTAGTGGATTATTCACCTGTTACAGAGAAACATGTAGATACTGGAATGAAACTAGGAGAAATTGCTGAGGCTGCTGTTCGTTCAAGCGATAATACTGCAGGGAACATTTTATTTAATAAAATAGGAGGACCGAAAGGATATGAAAAAGCGCTTAGGCATATGGGGGATCGGATTACTATGTCTGATCGCTTTGAAACAGAATTAAACGAAGCTATTCCAGGAGACATTCGTGACACTAGTACAGCGAAAGCTATTGCTACGAATCTTAAAGCTTTTACGGTCGGAAATGCACTTCCAGCTGAAAAACGTAAAATTCTTACAGAGTGGATGAAAGGAAATGCTACAGGGGACAAACTTATTCGTGCAGGCGTACCAACTGAATGGGTAGTTGGAGATAAATCAGGTGCTGGTAGTTACGGGACAAGAAATGATATTGCTATCGTTTGGCCTCCAAATAGAGCACCAATTATCATCGCAATTTTATCTAGTAAAGATGAGAAAGAGGCAACCTATGATAATCAACTCATTGCAGAGGCAACTAAAGTTATAGTTAAGGCTCTTAAATAG\">Copy to clipboard</span><br>\n</div>",
                        "type": "other",
                        "start": 1931201,
                        "end": 1932127,
                        "resistance": true
                    },
                    {
                        "strand": 1,
                        "locus_tag": "ctg1_1928",
                        "description": "<div class=\"focus-intro\">\n <strong><span class=\"serif\">ctg1_1928</span></strong><br>\n \n <br>\n Locus tag: <span class=\"serif\">ctg1_1928</span><br>\n Protein ID: <span class=\"serif\">None</span><br>\n Gene: <span class=\"serif\">None</span><br>\n \n Location: 1,932,385 - 1,933,227,\n (total: 843 nt)<br>\n <br>\n \n</div>\n<div class=\"focus-info\">\n \n\n \n  <br>\n  <span class=\"bold\"> Gene Ontology terms for PFAM domains:</span><br>\n  \n   PF00149.27: <a class='external-link' href='http://amigo.geneontology.org/amigo/term/GO:0016787' target='_blank'>GO:0016787</a>: hydrolase activity<br>\n  \n  <br>\n \n</div>\n<div class=\"focus-urls\">\n <a href=\"http://blast.ncbi.nlm.nih.gov/Blast.cgi?PAGE=Proteins&amp;PROGRAM=blastp&amp;BLAST_PROGRAMS=blastp&amp;QUERY=MKKKINRIVMIICILVGFTIFLYLQNNLISITEVKITSSKIPSSFKGYKILQISDLHNKKFGDNQDVLIQKIKSIDPDIIAITGDLIDSKSYDAEVSMQLIQKMVNKYPVYFVTGNHEQWSGKYNSLEKELKKYGVNVLRNEHVGIRKGEQEINLLGIDDPEFVTGNRDEGNIIIDEIKKAKIEMQPDRYNVLLSHRPEFIKEYTNERLDLVLSGHAHGGQVRLPFIGGLVAPNQGVLPKYTAGLYVEQNTSMVVSRGLGNSIIPQRILNRPEIVVVQLN&amp;LINK_LOC=protein&amp;PAGE_TYPE=BlastSearch\" target=\"_new\">NCBI BlastP on this gene</a><br>\n <a href=\"http://www.ncbi.nlm.nih.gov/projects/sviewer/?Db=gene&amp;DbFrom=protein&amp;Cmd=Link&amp;noslider=1&amp;id=NZ_CP019230.1&amp;from=1922385&amp;to=1943227\" target=\"_new\">View genomic context</a><br>\n \n  <a href=\"knownclusterblast/region5/ctg1_1928_mibig_hits.html\" target=\"_new\">MiBIG Hits</a><br>\n \n \n \n \n</div>\n<div class=\"focus-clipboard\">\n AA sequence: <span class=\"clipboard-copy\" data-seq=\"MKKKINRIVMIICILVGFTIFLYLQNNLISITEVKITSSKIPSSFKGYKILQISDLHNKKFGDNQDVLIQKIKSIDPDIIAITGDLIDSKSYDAEVSMQLIQKMVNKYPVYFVTGNHEQWSGKYNSLEKELKKYGVNVLRNEHVGIRKGEQEINLLGIDDPEFVTGNRDEGNIIIDEIKKAKIEMQPDRYNVLLSHRPEFIKEYTNERLDLVLSGHAHGGQVRLPFIGGLVAPNQGVLPKYTAGLYVEQNTSMVVSRGLGNSIIPQRILNRPEIVVVQLN\">Copy to clipboard</span><br>\n Nucleotide sequence: <span class=\"clipboard-copy\" data-seq=\"ATGAAAAAGAAAATTAATAGAATTGTAATGATTATTTGTATATTAGTAGGTTTTACAATCTTTTTATATTTACAGAACAATTTAATAAGTATAACTGAGGTTAAAATAACCTCTAGTAAAATACCATCCTCTTTTAAAGGGTATAAAATTCTACAAATTTCAGACTTACACAATAAAAAATTTGGCGATAATCAAGATGTGTTAATTCAAAAAATAAAAAGTATAGACCCAGATATTATTGCGATTACGGGTGATTTAATTGACAGTAAATCATACGATGCAGAAGTGAGTATGCAATTAATACAAAAAATGGTAAATAAGTATCCTGTATATTTTGTGACAGGAAACCATGAACAATGGTCTGGAAAGTATAACAGTTTAGAAAAAGAGTTGAAGAAATATGGTGTCAATGTTTTAAGGAATGAACATGTAGGCATTCGAAAGGGTGAGCAAGAAATAAACTTGCTAGGTATTGATGATCCAGAGTTTGTTACTGGAAACCGTGATGAAGGAAATATTATAATAGATGAAATTAAAAAAGCAAAAATTGAAATGCAGCCAGATAGATATAATGTATTATTATCCCATAGGCCTGAATTTATAAAGGAATATACGAATGAGAGGTTGGATTTGGTTTTATCGGGACATGCTCATGGAGGGCAAGTTAGATTGCCATTTATCGGTGGATTAGTTGCTCCAAATCAAGGTGTTTTACCTAAATATACAGCAGGTTTATATGTAGAACAAAATACATCAATGGTAGTGAGTAGAGGATTAGGAAATAGTATCATTCCGCAAAGAATTTTGAATAGGCCAGAGATTGTAGTCGTGCAGTTAAATTAA\">Copy to clipboard</span><br>\n</div>",
                        "type": "other",
                        "start": 1932385,
                        "end": 1933227
                    },
                    {
                        "strand": 1,
                        "locus_tag": "ctg1_1929",
                        "description": "<div class=\"focus-intro\">\n <strong><span class=\"serif\">ctg1_1929</span></strong><br>\n \n <br>\n Locus tag: <span class=\"serif\">ctg1_1929</span><br>\n Protein ID: <span class=\"serif\">None</span><br>\n Gene: <span class=\"serif\">None</span><br>\n \n Location: 1,933,442 - 1,933,693,\n (total: 252 nt)<br>\n <br>\n \n</div>\n<div class=\"focus-info\">\n \n\n \n</div>\n<div class=\"focus-urls\">\n <a href=\"http://blast.ncbi.nlm.nih.gov/Blast.cgi?PAGE=Proteins&amp;PROGRAM=blastp&amp;BLAST_PROGRAMS=blastp&amp;QUERY=MHKEYEIEEYTAIEEQIHYYCKCLLVSHPDQIIKYLEKRLEKYAETLQYAHLYPDTVILPLQQLVIEYSLDVARIRKYMNLKT&amp;LINK_LOC=protein&amp;PAGE_TYPE=BlastSearch\" target=\"_new\">NCBI BlastP on this gene</a><br>\n <a href=\"http://www.ncbi.nlm.nih.gov/projects/sviewer/?Db=gene&amp;DbFrom=protein&amp;Cmd=Link&amp;noslider=1&amp;id=NZ_CP019230.1&amp;from=1923442&amp;to=1943693\" target=\"_new\">View genomic context</a><br>\n \n \n \n \n</div>\n<div class=\"focus-clipboard\">\n AA sequence: <span class=\"clipboard-copy\" data-seq=\"MHKEYEIEEYTAIEEQIHYYCKCLLVSHPDQIIKYLEKRLEKYAETLQYAHLYPDTVILPLQQLVIEYSLDVARIRKYMNLKT\">Copy to clipboard</span><br>\n Nucleotide sequence: <span class=\"clipboard-copy\" data-seq=\"ATGCATAAAGAATATGAAATTGAAGAATACACAGCGATTGAGGAACAAATACATTATTATTGTAAATGTTTATTAGTAAGTCATCCTGATCAAATAATAAAGTATTTAGAAAAAAGGTTAGAAAAATATGCAGAAACATTACAATATGCACATTTATATCCTGACACAGTTATTTTACCGTTACAGCAATTAGTTATTGAATATTCTTTAGATGTTGCTAGAATTCGGAAGTATATGAATTTAAAAACGTAA\">Copy to clipboard</span><br>\n</div>",
                        "type": "other",
                        "start": 1933442,
                        "end": 1933693
                    },
                    {
                        "strand": 1,
                        "locus_tag": "ctg1_1930",
                        "description": "<div class=\"focus-intro\">\n <strong><span class=\"serif\">ctg1_1930</span></strong><br>\n \n <br>\n Locus tag: <span class=\"serif\">ctg1_1930</span><br>\n Protein ID: <span class=\"serif\">None</span><br>\n Gene: <span class=\"serif\">None</span><br>\n \n Location: 1,933,881 - 1,934,606,\n (total: 726 nt)<br>\n <br>\n \n  transport (smcogs) SMCOG1000:ABC transporter ATP-binding protein (Score: 196.2; E-value: 1.1e-59)<br>\n \n</div>\n<div class=\"focus-info\">\n \n\n \n  <br>\n  <span class=\"bold\"> Gene Ontology terms for PFAM domains:</span><br>\n  \n   PF00005.26: <a class='external-link' href='http://amigo.geneontology.org/amigo/term/GO:0005524' target='_blank'>GO:0005524</a>: ATP binding<br>\n  \n   PF00005.26: <a class='external-link' href='http://amigo.geneontology.org/amigo/term/GO:0016887' target='_blank'>GO:0016887</a>: ATPase activity<br>\n  \n   PF13304.5: <a class='external-link' href='http://amigo.geneontology.org/amigo/term/GO:0005524' target='_blank'>GO:0005524</a>: ATP binding<br>\n  \n  <br>\n \n</div>\n<div class=\"focus-urls\">\n <a href=\"http://blast.ncbi.nlm.nih.gov/Blast.cgi?PAGE=Proteins&amp;PROGRAM=blastp&amp;BLAST_PROGRAMS=blastp&amp;QUERY=VQQPSIILRTVSKSFGKKEVLHNLSLQVEKAEIFGFVGPSGSGKTTLIKMIAGINEATKGEVLVNNTNMPNLNEMKRIGYMAQADALYEELSAYENADFIATMYGLKGKRKKTRIAEVFELVQLSQYMKKQVQQFSGGMKKRLSLAIALLHEPEILILDEPTVGIDPLLRKTIWEKFYDLKKKGTTIIVTTHIMDEAEFCERLGLIREGKLVAVGTTEELKKRVSSGRIEDVFLLEEVVPS&amp;LINK_LOC=protein&amp;PAGE_TYPE=BlastSearch\" target=\"_new\">NCBI BlastP on this gene</a><br>\n <a href=\"http://www.ncbi.nlm.nih.gov/projects/sviewer/?Db=gene&amp;DbFrom=protein&amp;Cmd=Link&amp;noslider=1&amp;id=NZ_CP019230.1&amp;from=1923881&amp;to=1944606\" target=\"_new\">View genomic context</a><br>\n \n  <a href=\"knownclusterblast/region5/ctg1_1930_mibig_hits.html\" target=\"_new\">MiBIG Hits</a><br>\n \n \n  <a href=\"http://blast.jcvi.org/er-blast/index.cgi?project=transporter;program=blastp;database=pub/transporter.pep;sequence=sequence%0AVQQPSIILRTVSKSFGKKEVLHNLSLQVEKAEIFGFVGPSGSGKTTLIKMIAGINEATKGEVLVNNTNMPNLNEMKRIGYMAQADALYEELSAYENADFIATMYGLKGKRKKTRIAEVFELVQLSQYMKKQVQQFSGGMKKRLSLAIALLHEPEILILDEPTVGIDPLLRKTIWEKFYDLKKKGTTIIVTTHIMDEAEFCERLGLIREGKLVAVGTTEELKKRVSSGRIEDVFLLEEVVPS\" target=\"_new\">TransportDB BLAST on this gene</a><br>\n \n \n \n</div>\n<div class=\"focus-clipboard\">\n AA sequence: <span class=\"clipboard-copy\" data-seq=\"VQQPSIILRTVSKSFGKKEVLHNLSLQVEKAEIFGFVGPSGSGKTTLIKMIAGINEATKGEVLVNNTNMPNLNEMKRIGYMAQADALYEELSAYENADFIATMYGLKGKRKKTRIAEVFELVQLSQYMKKQVQQFSGGMKKRLSLAIALLHEPEILILDEPTVGIDPLLRKTIWEKFYDLKKKGTTIIVTTHIMDEAEFCERLGLIREGKLVAVGTTEELKKRVSSGRIEDVFLLEEVVPS\">Copy to clipboard</span><br>\n Nucleotide sequence: <span class=\"clipboard-copy\" data-seq=\"GTGCAACAACCTTCCATTATTTTACGGACTGTATCAAAAAGTTTTGGGAAAAAAGAAGTGTTACACAATCTTTCATTGCAAGTTGAAAAAGCAGAAATTTTTGGTTTTGTTGGACCTTCTGGATCGGGGAAAACAACGCTCATTAAAATGATTGCAGGTATTAATGAGGCAACGAAAGGTGAAGTGCTTGTTAATAATACTAATATGCCTAATTTAAATGAAATGAAAAGAATTGGTTATATGGCCCAGGCGGATGCATTATACGAAGAATTGTCAGCATATGAAAATGCAGATTTTATAGCAACGATGTATGGACTAAAGGGAAAACGTAAAAAGACAAGAATTGCAGAGGTTTTTGAACTTGTACAATTGTCTCAGTATATGAAAAAGCAAGTACAACAATTTTCAGGTGGAATGAAAAAACGCTTATCATTAGCAATAGCGCTCCTTCACGAACCAGAAATATTAATTTTAGATGAGCCTACAGTGGGGATAGATCCGCTTCTTAGAAAAACGATTTGGGAAAAATTTTATGATCTTAAAAAGAAAGGCACAACGATTATTGTAACGACGCACATTATGGATGAAGCTGAATTTTGTGAGCGTCTAGGGTTAATTAGAGAAGGGAAACTAGTTGCGGTTGGAACAACTGAAGAATTGAAAAAACGCGTGTCATCTGGACGGATTGAAGATGTCTTTTTGCTAGAAGAGGTGGTGCCATCATGA\">Copy to clipboard</span><br>\n</div>",
                        "type": "transport",
                        "start": 1933881,
                        "end": 1934606
                    },
                    {
                        "strand": 1,
                        "locus_tag": "ctg1_1931",
                        "description": "<div class=\"focus-intro\">\n <strong><span class=\"serif\">ctg1_1931</span></strong><br>\n \n <br>\n Locus tag: <span class=\"serif\">ctg1_1931</span><br>\n Protein ID: <span class=\"serif\">None</span><br>\n Gene: <span class=\"serif\">None</span><br>\n \n Location: 1,934,603 - 1,935,622,\n (total: 1020 nt)<br>\n <br>\n \n  transport (smcogs) SMCOG1065:ABC-2 type transporter (Score: 73; E-value: 3.6e-22)<br>\n \n</div>\n<div class=\"focus-info\">\n \n\n \n  <br>\n  <span class=\"bold\"> Gene Ontology terms for PFAM domains:</span><br>\n  \n   PF01061.23: <a class='external-link' href='http://amigo.geneontology.org/amigo/term/GO:0016020' target='_blank'>GO:0016020</a>: membrane<br>\n  \n   PF12679.6: <a class='external-link' href='http://amigo.geneontology.org/amigo/term/GO:0055085' target='_blank'>GO:0055085</a>: transmembrane transport<br>\n  \n  <br>\n \n</div>\n<div class=\"focus-urls\">\n <a href=\"http://blast.ncbi.nlm.nih.gov/Blast.cgi?PAGE=Proteins&amp;PROGRAM=blastp&amp;BLAST_PROGRAMS=blastp&amp;QUERY=MRVTGVIIRIIRQFFRDKRSLAMMFGAPMLLLWLLSLVFTQKDYIPQIAVVDMPAQIVKMMKNQEASIYEYSKEKAISELEKQKVDAVFRIENGKMKLLLEGSDSSKNRAVLQVLQKSTEKNDVSIMKPEVNYLHGSKDFTMFDGLGPVLIGFFTFFFVFILSGVSFVRERLSGTLERLLSTPVRRWEIVAGYIIGFGIFAFIQSIIIVSFSVYILDLYVAGSIWLTLLITCMLSLTALTLGTFLSAYANNEFQMIQFIPLVIVPQIFFSGLFPMESMNKWLQMLGKVFPLTYGADAMRQVMIRNQGFTEIALDLTVLLLFSLLFAVGNVFALKKHRKI&amp;LINK_LOC=protein&amp;PAGE_TYPE=BlastSearch\" target=\"_new\">NCBI BlastP on this gene</a><br>\n <a href=\"http://www.ncbi.nlm.nih.gov/projects/sviewer/?Db=gene&amp;DbFrom=protein&amp;Cmd=Link&amp;noslider=1&amp;id=NZ_CP019230.1&amp;from=1924603&amp;to=1945622\" target=\"_new\">View genomic context</a><br>\n \n \n  <a href=\"http://blast.jcvi.org/er-blast/index.cgi?project=transporter;program=blastp;database=pub/transporter.pep;sequence=sequence%0AMRVTGVIIRIIRQFFRDKRSLAMMFGAPMLLLWLLSLVFTQKDYIPQIAVVDMPAQIVKMMKNQEASIYEYSKEKAISELEKQKVDAVFRIENGKMKLLLEGSDSSKNRAVLQVLQKSTEKNDVSIMKPEVNYLHGSKDFTMFDGLGPVLIGFFTFFFVFILSGVSFVRERLSGTLERLLSTPVRRWEIVAGYIIGFGIFAFIQSIIIVSFSVYILDLYVAGSIWLTLLITCMLSLTALTLGTFLSAYANNEFQMIQFIPLVIVPQIFFSGLFPMESMNKWLQMLGKVFPLTYGADAMRQVMIRNQGFTEIALDLTVLLLFSLLFAVGNVFALKKHRKI\" target=\"_new\">TransportDB BLAST on this gene</a><br>\n \n \n \n</div>\n<div class=\"focus-clipboard\">\n AA sequence: <span class=\"clipboard-copy\" data-seq=\"MRVTGVIIRIIRQFFRDKRSLAMMFGAPMLLLWLLSLVFTQKDYIPQIAVVDMPAQIVKMMKNQEASIYEYSKEKAISELEKQKVDAVFRIENGKMKLLLEGSDSSKNRAVLQVLQKSTEKNDVSIMKPEVNYLHGSKDFTMFDGLGPVLIGFFTFFFVFILSGVSFVRERLSGTLERLLSTPVRRWEIVAGYIIGFGIFAFIQSIIIVSFSVYILDLYVAGSIWLTLLITCMLSLTALTLGTFLSAYANNEFQMIQFIPLVIVPQIFFSGLFPMESMNKWLQMLGKVFPLTYGADAMRQVMIRNQGFTEIALDLTVLLLFSLLFAVGNVFALKKHRKI\">Copy to clipboard</span><br>\n Nucleotide sequence: <span class=\"clipboard-copy\" data-seq=\"ATGAGAGTTACTGGTGTAATTATACGTATTATTCGTCAATTTTTTCGAGATAAGCGTTCGTTAGCAATGATGTTTGGAGCACCGATGTTATTACTTTGGCTTTTGTCACTAGTGTTTACACAGAAAGACTATATACCGCAAATTGCTGTTGTTGATATGCCCGCTCAAATAGTAAAAATGATGAAAAATCAAGAAGCGTCAATTTATGAATACAGTAAGGAAAAGGCGATTTCTGAGTTGGAAAAACAAAAAGTAGATGCAGTATTTCGTATAGAGAATGGAAAAATGAAACTTCTGTTGGAAGGTAGTGATTCGTCAAAAAATCGTGCTGTACTTCAAGTATTGCAAAAAAGCACAGAGAAGAATGATGTATCGATTATGAAACCTGAAGTAAATTATTTACATGGCTCTAAAGACTTTACGATGTTTGATGGGCTTGGTCCTGTATTAATTGGTTTCTTTACATTTTTCTTTGTATTTATATTATCAGGTGTATCTTTCGTAAGAGAACGTTTAAGTGGTACGCTAGAAAGGTTATTATCCACCCCAGTAAGAAGATGGGAAATAGTCGCAGGTTATATTATTGGTTTTGGAATCTTTGCCTTTATACAATCCATTATTATCGTAAGCTTTTCCGTTTATATTTTAGATTTATACGTAGCTGGCTCCATATGGCTAACGCTACTTATTACATGTATGCTCTCTTTAACTGCACTAACATTAGGTACGTTTTTATCGGCATACGCAAATAATGAATTTCAAATGATTCAATTTATACCGCTTGTTATTGTGCCACAAATCTTTTTTTCTGGATTGTTTCCAATGGAATCTATGAATAAGTGGCTACAAATGTTAGGGAAAGTATTTCCACTCACATACGGCGCTGACGCAATGAGACAAGTGATGATTCGGAATCAAGGGTTTACAGAGATTGCATTAGATCTTACTGTATTATTACTTTTTTCACTATTATTTGCAGTAGGAAATGTATTTGCTTTAAAGAAACATCGCAAAATATAA\">Copy to clipboard</span><br>\n</div>",
                        "type": "transport",
                        "start": 1934603,
                        "end": 1935622
                    },
                    {
                        "strand": 1,
                        "locus_tag": "ctg1_1932",
                        "description": "<div class=\"focus-intro\">\n <strong><span class=\"serif\">ctg1_1932</span></strong><br>\n \n <br>\n Locus tag: <span class=\"serif\">ctg1_1932</span><br>\n Protein ID: <span class=\"serif\">None</span><br>\n Gene: <span class=\"serif\">None</span><br>\n \n Location: 1,935,647 - 1,936,300,\n (total: 654 nt)<br>\n <br>\n \n  regulatory (smcogs) SMCOG1057:TetR family transcriptional regulator (Score: 97; E-value: 3.1e-29)<br>\n \n</div>\n<div class=\"focus-info\">\n \n\n \n  <br>\n  <span class=\"bold\"> Gene Ontology terms for PFAM domains:</span><br>\n  \n   PF00440.22: <a class='external-link' href='http://amigo.geneontology.org/amigo/term/GO:0003677' target='_blank'>GO:0003677</a>: DNA binding<br>\n  \n  <br>\n \n</div>\n<div class=\"focus-urls\">\n <a href=\"http://blast.ncbi.nlm.nih.gov/Blast.cgi?PAGE=Proteins&amp;PROGRAM=blastp&amp;BLAST_PROGRAMS=blastp&amp;QUERY=MQKDWLEELIAATNTDKRNERQMRILEAAVDMFGEKGYASTSTSEIAKRAGVAEGTIFRYYKTKKDLLLAVVMPTLTKFAAPFFVQTFAKEIFKSEYESYEGLLRVVIHNRFKFAQKHFPMIKILIQEVPFQPELKNEIQQLIETELFSHFKKLIVKFQEEGEIIEIPSSSVLRLTLSAVLGLLLTRFLLLPEEKWDDEAEIENTIQFILYGLTPRI&amp;LINK_LOC=protein&amp;PAGE_TYPE=BlastSearch\" target=\"_new\">NCBI BlastP on this gene</a><br>\n <a href=\"http://www.ncbi.nlm.nih.gov/projects/sviewer/?Db=gene&amp;DbFrom=protein&amp;Cmd=Link&amp;noslider=1&amp;id=NZ_CP019230.1&amp;from=1925647&amp;to=1946300\" target=\"_new\">View genomic context</a><br>\n \n  <a href=\"knownclusterblast/region5/ctg1_1932_mibig_hits.html\" target=\"_new\">MiBIG Hits</a><br>\n \n \n \n \n</div>\n<div class=\"focus-clipboard\">\n AA sequence: <span class=\"clipboard-copy\" data-seq=\"MQKDWLEELIAATNTDKRNERQMRILEAAVDMFGEKGYASTSTSEIAKRAGVAEGTIFRYYKTKKDLLLAVVMPTLTKFAAPFFVQTFAKEIFKSEYESYEGLLRVVIHNRFKFAQKHFPMIKILIQEVPFQPELKNEIQQLIETELFSHFKKLIVKFQEEGEIIEIPSSSVLRLTLSAVLGLLLTRFLLLPEEKWDDEAEIENTIQFILYGLTPRI\">Copy to clipboard</span><br>\n Nucleotide sequence: <span class=\"clipboard-copy\" data-seq=\"ATGCAGAAGGATTGGCTGGAGGAATTAATAGCTGCAACTAATACGGATAAACGAAATGAACGTCAAATGCGAATATTAGAAGCGGCTGTTGATATGTTTGGAGAAAAAGGATACGCTTCAACTTCAACAAGTGAAATTGCAAAGCGTGCTGGTGTAGCGGAAGGAACCATCTTCCGCTACTATAAGACGAAAAAAGATTTATTACTAGCGGTCGTAATGCCAACTTTAACTAAGTTCGCTGCACCATTTTTCGTACAAACCTTTGCAAAAGAAATATTTAAATCAGAGTATGAATCGTATGAAGGACTTTTAAGGGTTGTAATTCATAATAGATTTAAATTTGCTCAAAAACACTTTCCTATGATAAAAATATTAATTCAAGAAGTACCATTTCAACCAGAACTAAAAAATGAAATACAGCAATTAATAGAAACAGAACTGTTTTCACATTTCAAAAAATTGATTGTGAAATTTCAAGAAGAAGGAGAGATTATTGAAATACCGTCATCTTCCGTATTACGTCTTACTTTATCAGCTGTATTAGGTTTATTATTAACACGATTTTTATTATTGCCTGAAGAAAAATGGGATGATGAAGCGGAAATTGAAAATACGATTCAATTTATATTGTATGGATTAACTCCACGAATTTAA\">Copy to clipboard</span><br>\n</div>",
                        "type": "regulatory",
                        "start": 1935647,
                        "end": 1936300
                    },
                    {
                        "strand": -1,
                        "locus_tag": "ctg1_1933",
                        "description": "<div class=\"focus-intro\">\n <strong><span class=\"serif\">ctg1_1933</span></strong><br>\n \n <br>\n Locus tag: <span class=\"serif\">ctg1_1933</span><br>\n Protein ID: <span class=\"serif\">None</span><br>\n Gene: <span class=\"serif\">None</span><br>\n \n Location: 1,936,422 - 1,936,721,\n (total: 300 nt)<br>\n <br>\n \n</div>\n<div class=\"focus-info\">\n \n\n \n</div>\n<div class=\"focus-urls\">\n <a href=\"http://blast.ncbi.nlm.nih.gov/Blast.cgi?PAGE=Proteins&amp;PROGRAM=blastp&amp;BLAST_PROGRAMS=blastp&amp;QUERY=MKKKLSSILSVLALSIMFLGTSAQAEYDGNNMNRVNNTDISTRVNDNNLDRVNNDVRTRNVNTTNDLNDNRDRNNNWAWLGLLGLAGLLGLRRRDKETR&amp;LINK_LOC=protein&amp;PAGE_TYPE=BlastSearch\" target=\"_new\">NCBI BlastP on this gene</a><br>\n <a href=\"http://www.ncbi.nlm.nih.gov/projects/sviewer/?Db=gene&amp;DbFrom=protein&amp;Cmd=Link&amp;noslider=1&amp;id=NZ_CP019230.1&amp;from=1926422&amp;to=1946721\" target=\"_new\">View genomic context</a><br>\n \n \n \n \n</div>\n<div class=\"focus-clipboard\">\n AA sequence: <span class=\"clipboard-copy\" data-seq=\"MKKKLSSILSVLALSIMFLGTSAQAEYDGNNMNRVNNTDISTRVNDNNLDRVNNDVRTRNVNTTNDLNDNRDRNNNWAWLGLLGLAGLLGLRRRDKETR\">Copy to clipboard</span><br>\n Nucleotide sequence: <span class=\"clipboard-copy\" data-seq=\"ATGAAAAAGAAATTATCATCTATTTTAAGTGTTTTAGCACTATCTATTATGTTTTTAGGTACATCTGCGCAAGCTGAATACGATGGAAATAATATGAATAGAGTGAATAACACTGATATTTCAACTCGAGTAAATGACAATAACTTAGACAGAGTTAATAATGATGTGAGAACTCGAAATGTCAATACAACAAATGATTTAAATGATAATCGTGATAGAAATAATAATTGGGCTTGGCTTGGTTTATTAGGACTAGCAGGATTATTAGGTCTTAGAAGAAGAGACAAAGAAACACGCTGA\">Copy to clipboard</span><br>\n</div>",
                        "type": "other",
                        "start": 1936422,
                        "end": 1936721
                    },
                    {
                        "strand": 1,
                        "locus_tag": "ctg1_1934",
                        "description": "<div class=\"focus-intro\">\n <strong><span class=\"serif\">ctg1_1934</span></strong><br>\n \n <br>\n Locus tag: <span class=\"serif\">ctg1_1934</span><br>\n Protein ID: <span class=\"serif\">None</span><br>\n Gene: <span class=\"serif\">None</span><br>\n \n Location: 1,936,955 - 1,937,923,\n (total: 969 nt)<br>\n <br>\n \n</div>\n<div class=\"focus-info\">\n \n\n \n</div>\n<div class=\"focus-urls\">\n <a href=\"http://blast.ncbi.nlm.nih.gov/Blast.cgi?PAGE=Proteins&amp;PROGRAM=blastp&amp;BLAST_PROGRAMS=blastp&amp;QUERY=MRQFAKPTIVVSKCLEFDACRYNGEMIPDVTIRNLQPFVTFIPVCPEVEIGLGTPRETIRIVEENGENRLVQPSTREDVTENMEQFSNDFLQTISDVDGFILKNRSPSCGTRDVKIYSGFEKAPAKGKGSGLFGGAVVKKFSHLPIEEEGRLSNFIIREHFFTRLFTIAYYKMIKHNKNMKDLVSFQSDNKYLFMAYNQVKQKELGRIIANHKNEKIEVVFENYEKTLYELFMRTPRYTSNVNVCEHIFGYFKTKLKKQEKDHFIELLQKYAEKKIPLSSLLTILKSWAIRFDEKYLLRQTYFEPYPEALVEISDSGKGRDY&amp;LINK_LOC=protein&amp;PAGE_TYPE=BlastSearch\" target=\"_new\">NCBI BlastP on this gene</a><br>\n <a href=\"http://www.ncbi.nlm.nih.gov/projects/sviewer/?Db=gene&amp;DbFrom=protein&amp;Cmd=Link&amp;noslider=1&amp;id=NZ_CP019230.1&amp;from=1926955&amp;to=1947923\" target=\"_new\">View genomic context</a><br>\n \n \n \n \n</div>\n<div class=\"focus-clipboard\">\n AA sequence: <span class=\"clipboard-copy\" data-seq=\"MRQFAKPTIVVSKCLEFDACRYNGEMIPDVTIRNLQPFVTFIPVCPEVEIGLGTPRETIRIVEENGENRLVQPSTREDVTENMEQFSNDFLQTISDVDGFILKNRSPSCGTRDVKIYSGFEKAPAKGKGSGLFGGAVVKKFSHLPIEEEGRLSNFIIREHFFTRLFTIAYYKMIKHNKNMKDLVSFQSDNKYLFMAYNQVKQKELGRIIANHKNEKIEVVFENYEKTLYELFMRTPRYTSNVNVCEHIFGYFKTKLKKQEKDHFIELLQKYAEKKIPLSSLLTILKSWAIRFDEKYLLRQTYFEPYPEALVEISDSGKGRDY\">Copy to clipboard</span><br>\n Nucleotide sequence: <span class=\"clipboard-copy\" data-seq=\"ATGCGACAATTTGCAAAACCTACAATCGTTGTAAGTAAATGTTTAGAATTTGATGCTTGTCGATATAATGGAGAGATGATTCCAGATGTAACAATACGAAATTTGCAGCCATTTGTTACATTTATACCTGTTTGTCCAGAAGTGGAGATTGGATTGGGAACTCCTCGTGAAACGATACGAATTGTAGAAGAAAATGGTGAGAACAGACTTGTGCAACCGTCGACACGAGAAGATGTAACTGAAAACATGGAGCAGTTTTCAAATGACTTTTTACAAACAATATCGGATGTGGATGGTTTTATTTTAAAGAATCGTTCACCAAGTTGTGGTACGCGTGATGTGAAAATTTATTCTGGTTTTGAAAAAGCGCCAGCAAAGGGAAAAGGATCGGGCTTATTTGGCGGAGCAGTAGTAAAAAAATTTTCGCATCTTCCTATTGAAGAGGAAGGCAGATTGTCGAATTTTATTATTAGAGAGCATTTCTTTACAAGACTATTTACAATCGCATATTACAAAATGATTAAACATAATAAAAATATGAAAGACCTTGTATCGTTTCAGTCGGACAATAAATATTTATTTATGGCATATAATCAAGTGAAACAAAAGGAATTAGGGCGTATAATTGCAAATCACAAAAATGAAAAGATTGAAGTTGTATTTGAAAACTATGAGAAGACTTTATATGAATTATTTATGCGCACCCCCCGCTATACATCGAATGTAAATGTATGCGAGCACATTTTTGGATACTTTAAAACAAAGCTAAAAAAACAAGAAAAAGATCATTTTATAGAACTGTTACAAAAGTATGCAGAAAAGAAAATACCACTTAGTAGTTTACTTACAATTTTAAAATCATGGGCCATTCGATTTGATGAAAAGTATTTATTAAGACAAACGTATTTCGAACCATACCCTGAAGCATTAGTAGAAATTTCTGATTCGGGAAAAGGTAGAGATTATTAA\">Copy to clipboard</span><br>\n</div>",
                        "type": "other",
                        "start": 1936955,
                        "end": 1937923
                    },
                    {
                        "strand": 1,
                        "locus_tag": "ctg1_1935",
                        "description": "<div class=\"focus-intro\">\n <strong><span class=\"serif\">ctg1_1935</span></strong><br>\n \n <br>\n Locus tag: <span class=\"serif\">ctg1_1935</span><br>\n Protein ID: <span class=\"serif\">None</span><br>\n Gene: <span class=\"serif\">None</span><br>\n \n Location: 1,938,140 - 1,939,285,\n (total: 1146 nt)<br>\n <br>\n \n  biosynthetic-additional (rule-based-clusters) Acyl-CoA_dh_N<br>\n \n  biosynthetic-additional (rule-based-clusters) Acyl-CoA_dh_M<br>\n \n  biosynthetic-additional (rule-based-clusters) Acyl-CoA_dh_1<br>\n \n  biosynthetic-additional (smcogs) SMCOG1006:acyl-CoA dehydrogenase (Score: 452; E-value: 2.7e-137)<br>\n \n</div>\n<div class=\"focus-info\">\n \n\n \n  <br>\n  <span class=\"bold\"> Gene Ontology terms for PFAM domains:</span><br>\n  \n   PF00441.23: <a class='external-link' href='http://amigo.geneontology.org/amigo/term/GO:0016627' target='_blank'>GO:0016627</a>: oxidoreductase activity, acting on the CH-CH group of donors<br>\n  \n   PF00441.23: <a class='external-link' href='http://amigo.geneontology.org/amigo/term/GO:0055114' target='_blank'>GO:0055114</a>: oxidation-reduction process<br>\n  \n   PF02770.18: <a class='external-link' href='http://amigo.geneontology.org/amigo/term/GO:0016627' target='_blank'>GO:0016627</a>: oxidoreductase activity, acting on the CH-CH group of donors<br>\n  \n   PF02770.18: <a class='external-link' href='http://amigo.geneontology.org/amigo/term/GO:0055114' target='_blank'>GO:0055114</a>: oxidation-reduction process<br>\n  \n   PF02771.15: <a class='external-link' href='http://amigo.geneontology.org/amigo/term/GO:0016627' target='_blank'>GO:0016627</a>: oxidoreductase activity, acting on the CH-CH group of donors<br>\n  \n   PF02771.15: <a class='external-link' href='http://amigo.geneontology.org/amigo/term/GO:0050660' target='_blank'>GO:0050660</a>: flavin adenine dinucleotide binding<br>\n  \n   PF02771.15: <a class='external-link' href='http://amigo.geneontology.org/amigo/term/GO:0055114' target='_blank'>GO:0055114</a>: oxidation-reduction process<br>\n  \n  <br>\n \n</div>\n<div class=\"focus-urls\">\n <a href=\"http://blast.ncbi.nlm.nih.gov/Blast.cgi?PAGE=Proteins&amp;PROGRAM=blastp&amp;BLAST_PROGRAMS=blastp&amp;QUERY=MEFTLTREKQMIKEMVRDFAEKEIAPKAVYYDKTAEFPYETFQKMGELGLLGIPFPEEYGGSGGDTVSYALAVEEIGRACGGTGLSYAATISLGASPIYYFGTEEQKQKYLVPMASGKTLGAFGLTEPNAGSDAGGTQTKAVLDGDEYVISGEKCWITNAEYANTIIVTAVNGVEENGRKRISAFIVPTTSEGLTISSPYDKMGVRASNTCEIVLDGVRVPKENILGDVNKGFKQFLYTLDGGRISIAALAVGIAQSAFERALQYAKERQQFGKSISNFQAIQFKLADMATEVELARNLVHKAAWLKDNDKPFGKEAAMAKLFASEAASRIANQAVQIHGGYGYMREYEVERHIRDAKLLEIGEGTSEIQRLVIARHLGCR&amp;LINK_LOC=protein&amp;PAGE_TYPE=BlastSearch\" target=\"_new\">NCBI BlastP on this gene</a><br>\n <a href=\"http://www.ncbi.nlm.nih.gov/projects/sviewer/?Db=gene&amp;DbFrom=protein&amp;Cmd=Link&amp;noslider=1&amp;id=NZ_CP019230.1&amp;from=1928140&amp;to=1949285\" target=\"_new\">View genomic context</a><br>\n \n  <a href=\"knownclusterblast/region5/ctg1_1935_mibig_hits.html\" target=\"_new\">MiBIG Hits</a><br>\n \n \n \n \n</div>\n<div class=\"focus-clipboard\">\n AA sequence: <span class=\"clipboard-copy\" data-seq=\"MEFTLTREKQMIKEMVRDFAEKEIAPKAVYYDKTAEFPYETFQKMGELGLLGIPFPEEYGGSGGDTVSYALAVEEIGRACGGTGLSYAATISLGASPIYYFGTEEQKQKYLVPMASGKTLGAFGLTEPNAGSDAGGTQTKAVLDGDEYVISGEKCWITNAEYANTIIVTAVNGVEENGRKRISAFIVPTTSEGLTISSPYDKMGVRASNTCEIVLDGVRVPKENILGDVNKGFKQFLYTLDGGRISIAALAVGIAQSAFERALQYAKERQQFGKSISNFQAIQFKLADMATEVELARNLVHKAAWLKDNDKPFGKEAAMAKLFASEAASRIANQAVQIHGGYGYMREYEVERHIRDAKLLEIGEGTSEIQRLVIARHLGCR\">Copy to clipboard</span><br>\n Nucleotide sequence: <span class=\"clipboard-copy\" data-seq=\"ATGGAATTTACTCTAACTCGCGAAAAACAAATGATTAAAGAAATGGTACGTGACTTTGCTGAAAAGGAAATCGCACCGAAAGCTGTATATTATGACAAAACTGCAGAGTTTCCATATGAAACATTTCAAAAAATGGGCGAACTAGGATTATTAGGCATCCCATTCCCAGAAGAGTATGGAGGTTCAGGTGGCGATACTGTATCGTATGCGTTAGCAGTTGAAGAAATTGGTCGCGCTTGTGGTGGCACTGGTTTAAGCTATGCTGCAACAATTTCATTAGGTGCTTCTCCAATTTATTATTTCGGTACAGAAGAACAAAAACAAAAGTATTTAGTTCCAATGGCGTCAGGTAAAACATTAGGTGCCTTCGGATTAACGGAGCCGAATGCTGGATCAGATGCAGGTGGTACTCAAACGAAAGCGGTACTAGATGGCGATGAGTATGTAATCAGTGGTGAGAAGTGTTGGATTACAAACGCAGAGTATGCAAATACCATTATTGTAACCGCTGTCAACGGTGTTGAAGAGAATGGTAGAAAACGCATTTCAGCATTTATCGTACCTACTACTAGTGAAGGATTAACGATTTCTAGTCCTTACGATAAAATGGGCGTTCGCGCTTCTAATACTTGTGAAATCGTACTTGATGGTGTTCGTGTACCGAAAGAAAATATTCTTGGTGATGTAAATAAAGGTTTTAAACAATTTTTATATACACTTGATGGAGGACGTATTTCAATCGCAGCATTGGCAGTTGGTATTGCGCAATCAGCCTTTGAACGTGCATTGCAATATGCGAAAGAACGTCAACAATTTGGAAAGTCAATCTCTAATTTCCAAGCGATTCAATTTAAATTAGCTGATATGGCGACTGAAGTAGAGCTAGCACGCAATTTAGTACATAAAGCAGCTTGGTTAAAAGATAACGATAAACCTTTCGGTAAAGAAGCGGCAATGGCAAAACTATTTGCATCGGAAGCGGCAAGCCGTATTGCGAATCAAGCAGTACAGATTCATGGTGGATATGGCTATATGCGTGAATATGAAGTTGAACGACATATTCGTGATGCGAAACTATTAGAAATTGGTGAAGGAACTTCTGAAATTCAACGTCTCGTAATTGCTAGACATTTAGGATGTAGATAA\">Copy to clipboard</span><br>\n</div>",
                        "type": "biosynthetic-additional",
                        "start": 1938140,
                        "end": 1939285
                    },
                    {
                        "strand": 1,
                        "locus_tag": "ctg1_1936",
                        "description": "<div class=\"focus-intro\">\n <strong><span class=\"serif\">ctg1_1936</span></strong><br>\n \n <br>\n Locus tag: <span class=\"serif\">ctg1_1936</span><br>\n Protein ID: <span class=\"serif\">None</span><br>\n Gene: <span class=\"serif\">None</span><br>\n \n Location: 1,939,301 - 1,940,638,\n (total: 1338 nt)<br>\n <br>\n \n  biosynthetic-additional (rule-based-clusters) RimK<br>\n \n  biosynthetic-additional (rule-based-clusters) ATP-grasp<br>\n \n  biosynthetic-additional (smcogs) SMCOG1090:acetyl-CoA carboxylase biotin carboxylase (Score: 646.5; E-value: 8.9e-196)<br>\n \n</div>\n<div class=\"focus-info\">\n \n\n \n  <br>\n  <span class=\"bold\"> Gene Ontology terms for PFAM domains:</span><br>\n  \n   PF02655.13: <a class='external-link' href='http://amigo.geneontology.org/amigo/term/GO:0005524' target='_blank'>GO:0005524</a>: ATP binding<br>\n  \n   PF02655.13: <a class='external-link' href='http://amigo.geneontology.org/amigo/term/GO:0046872' target='_blank'>GO:0046872</a>: metal ion binding<br>\n  \n   PF02786.16: <a class='external-link' href='http://amigo.geneontology.org/amigo/term/GO:0005524' target='_blank'>GO:0005524</a>: ATP binding<br>\n  \n   PF07478.12: <a class='external-link' href='http://amigo.geneontology.org/amigo/term/GO:0008716' target='_blank'>GO:0008716</a>: D-alanine-D-alanine ligase activity<br>\n  \n  <br>\n \n</div>\n<div class=\"focus-urls\">\n <a href=\"http://blast.ncbi.nlm.nih.gov/Blast.cgi?PAGE=Proteins&amp;PROGRAM=blastp&amp;BLAST_PROGRAMS=blastp&amp;QUERY=MFQKILIANRGEIAVRIMKTCQKLGIRTVAIYSEADENALHVKMANEAYLVGGPRVQESYLNLEKIIEIAKKTNAEAIHPGYGLLSENPSFPVRCKEEGIVFIGPSEEIITKMGSKIESRIAMQAADVPVVPGITTNIETAEEAIEIAKQIGYPLMLKASAGGGGIGMQLMETEQTLTKAFESNKTRAQNFFGNGEMYLERYIADAHHIEIQLLADTHGNTVYLWERECSVQRRNQKVIEEAPSPFLDEGTRKAMGEVAVQAAKALGYTNAGTVEFLVDDQKNFYFLEMNTRLQVEHPVTEEITGLDLVEQQLLIASGEKLSFTQDDVKRSGHAIEARIYAEDPKTFFPSPGKITDLTLPSNVRIDHFLENHVTITPFYDPMIAKVIAHGETREEAISKLHDALEELKVEGIKTNTPMLLQVLEDEVFKEGIYTTGFVTKQLVKK&amp;LINK_LOC=protein&amp;PAGE_TYPE=BlastSearch\" target=\"_new\">NCBI BlastP on this gene</a><br>\n <a href=\"http://www.ncbi.nlm.nih.gov/projects/sviewer/?Db=gene&amp;DbFrom=protein&amp;Cmd=Link&amp;noslider=1&amp;id=NZ_CP019230.1&amp;from=1929301&amp;to=1950638\" target=\"_new\">View genomic context</a><br>\n \n  <a href=\"knownclusterblast/region5/ctg1_1936_mibig_hits.html\" target=\"_new\">MiBIG Hits</a><br>\n \n \n \n \n</div>\n<div class=\"focus-clipboard\">\n AA sequence: <span class=\"clipboard-copy\" data-seq=\"MFQKILIANRGEIAVRIMKTCQKLGIRTVAIYSEADENALHVKMANEAYLVGGPRVQESYLNLEKIIEIAKKTNAEAIHPGYGLLSENPSFPVRCKEEGIVFIGPSEEIITKMGSKIESRIAMQAADVPVVPGITTNIETAEEAIEIAKQIGYPLMLKASAGGGGIGMQLMETEQTLTKAFESNKTRAQNFFGNGEMYLERYIADAHHIEIQLLADTHGNTVYLWERECSVQRRNQKVIEEAPSPFLDEGTRKAMGEVAVQAAKALGYTNAGTVEFLVDDQKNFYFLEMNTRLQVEHPVTEEITGLDLVEQQLLIASGEKLSFTQDDVKRSGHAIEARIYAEDPKTFFPSPGKITDLTLPSNVRIDHFLENHVTITPFYDPMIAKVIAHGETREEAISKLHDALEELKVEGIKTNTPMLLQVLEDEVFKEGIYTTGFVTKQLVKK\">Copy to clipboard</span><br>\n Nucleotide sequence: <span class=\"clipboard-copy\" data-seq=\"ATGTTTCAAAAAATATTAATTGCGAATCGCGGGGAAATCGCTGTTCGTATTATGAAAACTTGTCAAAAACTTGGCATTCGCACTGTTGCTATTTATTCTGAAGCAGATGAAAATGCCCTTCATGTGAAAATGGCAAATGAAGCTTACTTAGTAGGTGGACCGCGTGTTCAAGAAAGTTATTTAAACCTTGAAAAAATTATTGAAATAGCTAAGAAGACAAATGCAGAAGCGATTCATCCGGGTTATGGTTTATTATCAGAGAATCCGTCTTTTCCGGTTCGCTGCAAAGAAGAAGGAATCGTATTTATCGGTCCTTCAGAAGAAATCATTACGAAGATGGGAAGTAAAATCGAATCACGTATCGCAATGCAAGCAGCAGATGTCCCAGTAGTCCCAGGTATTACTACAAATATTGAAACTGCTGAAGAAGCAATTGAAATTGCAAAACAAATTGGTTATCCATTAATGCTTAAGGCATCCGCAGGCGGCGGAGGCATTGGTATGCAGTTGATGGAAACTGAGCAAACGCTCACCAAAGCGTTCGAAAGTAATAAAACAAGAGCGCAAAACTTCTTTGGTAACGGAGAAATGTATTTAGAGCGATATATAGCAGACGCGCATCATATTGAAATTCAGCTTTTAGCAGATACACATGGTAACACAGTGTATTTATGGGAGCGTGAATGTTCGGTACAGCGCCGAAATCAAAAAGTAATCGAAGAAGCACCTTCACCATTTTTAGATGAAGGTACACGAAAGGCGATGGGAGAAGTTGCTGTACAAGCTGCCAAAGCACTTGGTTATACAAATGCAGGTACAGTTGAGTTTCTTGTAGATGATCAGAAGAACTTCTATTTCTTAGAGATGAATACGCGATTACAAGTAGAGCATCCAGTGACAGAAGAAATTACGGGATTAGACCTTGTAGAACAGCAACTCCTTATCGCAAGTGGAGAGAAACTATCATTTACTCAGGATGATGTAAAACGTAGTGGTCATGCCATTGAAGCTCGTATTTATGCAGAGGATCCGAAAACATTCTTCCCATCACCTGGGAAAATTACAGATTTAACACTACCGTCAAATGTACGGATTGATCACTTCTTAGAAAATCATGTAACGATTACACCTTTCTATGATCCAATGATTGCGAAAGTCATTGCACATGGCGAGACTCGTGAAGAAGCAATTTCAAAATTACATGATGCTCTAGAGGAATTAAAAGTAGAAGGTATTAAAACGAACACACCAATGCTACTGCAAGTTTTGGAAGACGAAGTGTTCAAAGAGGGTATTTATACAACAGGCTTTGTAACGAAACAACTCGTTAAAAAATAA\">Copy to clipboard</span><br>\n</div>",
                        "type": "biosynthetic-additional",
                        "start": 1939301,
                        "end": 1940638
                    },
                    {
                        "strand": 1,
                        "locus_tag": "ctg1_1937",
                        "description": "<div class=\"focus-intro\">\n <strong><span class=\"serif\">ctg1_1937</span></strong><br>\n \n <br>\n Locus tag: <span class=\"serif\">ctg1_1937</span><br>\n Protein ID: <span class=\"serif\">None</span><br>\n Gene: <span class=\"serif\">None</span><br>\n \n Location: 1,940,665 - 1,940,880,\n (total: 216 nt)<br>\n <br>\n \n</div>\n<div class=\"focus-info\">\n \n\n \n</div>\n<div class=\"focus-urls\">\n <a href=\"http://blast.ncbi.nlm.nih.gov/Blast.cgi?PAGE=Proteins&amp;PROGRAM=blastp&amp;BLAST_PROGRAMS=blastp&amp;QUERY=MMTKVYASMAGNVWKIVVGVGDTVEEEQDVVILESMKMEIPIISEEAGTVMKINVQEGDFVNEGDVLLEIE&amp;LINK_LOC=protein&amp;PAGE_TYPE=BlastSearch\" target=\"_new\">NCBI BlastP on this gene</a><br>\n <a href=\"http://www.ncbi.nlm.nih.gov/projects/sviewer/?Db=gene&amp;DbFrom=protein&amp;Cmd=Link&amp;noslider=1&amp;id=NZ_CP019230.1&amp;from=1930665&amp;to=1950880\" target=\"_new\">View genomic context</a><br>\n \n  <a href=\"knownclusterblast/region5/ctg1_1937_mibig_hits.html\" target=\"_new\">MiBIG Hits</a><br>\n \n \n \n \n</div>\n<div class=\"focus-clipboard\">\n AA sequence: <span class=\"clipboard-copy\" data-seq=\"MMTKVYASMAGNVWKIVVGVGDTVEEEQDVVILESMKMEIPIISEEAGTVMKINVQEGDFVNEGDVLLEIE\">Copy to clipboard</span><br>\n Nucleotide sequence: <span class=\"clipboard-copy\" data-seq=\"ATGATGACGAAAGTATACGCATCGATGGCAGGAAACGTTTGGAAGATTGTTGTAGGAGTAGGAGATACAGTAGAGGAAGAGCAGGATGTCGTCATTTTGGAATCTATGAAAATGGAAATTCCAATCATTTCAGAAGAAGCTGGCACAGTTATGAAAATTAATGTGCAAGAAGGCGATTTTGTAAATGAAGGAGATGTATTATTAGAAATTGAATAG\">Copy to clipboard</span><br>\n</div>",
                        "type": "other",
                        "start": 1940665,
                        "end": 1940880
                    },
                    {
                        "strand": 1,
                        "locus_tag": "ctg1_1938",
                        "description": "<div class=\"focus-intro\">\n <strong><span class=\"serif\">ctg1_1938</span></strong><br>\n \n <br>\n Locus tag: <span class=\"serif\">ctg1_1938</span><br>\n Protein ID: <span class=\"serif\">None</span><br>\n Gene: <span class=\"serif\">None</span><br>\n \n Location: 1,940,902 - 1,941,813,\n (total: 912 nt)<br>\n <br>\n \n  biosynthetic (rule-based-clusters) betalactone: HMGL-like<br>\n \n  biosynthetic-additional (smcogs) SMCOG1271:2-isopropylmalate synthase (Score: 220.9; E-value: 5.3e-67)<br>\n \n</div>\n<div class=\"focus-info\">\n \n\n \n  <br>\n  <span class=\"bold\"> Gene Ontology terms for PFAM domains:</span><br>\n  \n   PF00682.18: <a class='external-link' href='http://amigo.geneontology.org/amigo/term/GO:0003824' target='_blank'>GO:0003824</a>: catalytic activity<br>\n  \n  <br>\n \n</div>\n<div class=\"focus-urls\">\n <a href=\"http://blast.ncbi.nlm.nih.gov/Blast.cgi?PAGE=Proteins&amp;PROGRAM=blastp&amp;BLAST_PROGRAMS=blastp&amp;QUERY=LKLPNFAVIKEVGPRDGLQNEKKIVGTKDKVKWIQLLTEAGLSYVEVSSFVHPKWVPALADANDVFSELKRDPNVTYAALVPNQNGLERAFLQNVDEVNVFLSASESHNKSNINKSIKEALVVIEDITKQALFEGKKVRGYVSTVFGCPYEGDISLAAVDELCNQLFSYGIYEVSLGDTIGVANPLQVEQVLEHLLKKYDASQFAMHFHNTYGMALANVVKSLEYGITTFDSSCGGLGGCPYAPGASGNVATDDLVHMLHKLGVQTNIDEEKLLRASQFIQSKLNIQLPSHVYRALQHKTISR&amp;LINK_LOC=protein&amp;PAGE_TYPE=BlastSearch\" target=\"_new\">NCBI BlastP on this gene</a><br>\n <a href=\"http://www.ncbi.nlm.nih.gov/projects/sviewer/?Db=gene&amp;DbFrom=protein&amp;Cmd=Link&amp;noslider=1&amp;id=NZ_CP019230.1&amp;from=1930902&amp;to=1951813\" target=\"_new\">View genomic context</a><br>\n \n  <a href=\"knownclusterblast/region5/ctg1_1938_mibig_hits.html\" target=\"_new\">MiBIG Hits</a><br>\n \n \n \n \n</div>\n<div class=\"focus-clipboard\">\n AA sequence: <span class=\"clipboard-copy\" data-seq=\"LKLPNFAVIKEVGPRDGLQNEKKIVGTKDKVKWIQLLTEAGLSYVEVSSFVHPKWVPALADANDVFSELKRDPNVTYAALVPNQNGLERAFLQNVDEVNVFLSASESHNKSNINKSIKEALVVIEDITKQALFEGKKVRGYVSTVFGCPYEGDISLAAVDELCNQLFSYGIYEVSLGDTIGVANPLQVEQVLEHLLKKYDASQFAMHFHNTYGMALANVVKSLEYGITTFDSSCGGLGGCPYAPGASGNVATDDLVHMLHKLGVQTNIDEEKLLRASQFIQSKLNIQLPSHVYRALQHKTISR\">Copy to clipboard</span><br>\n Nucleotide sequence: <span class=\"clipboard-copy\" data-seq=\"TTGAAACTACCTAATTTTGCTGTCATTAAAGAAGTCGGGCCACGTGATGGCTTACAAAATGAAAAAAAGATTGTTGGCACAAAAGATAAAGTAAAATGGATTCAACTACTTACAGAAGCGGGATTGTCGTATGTTGAAGTTTCCTCATTCGTTCACCCAAAATGGGTCCCTGCATTAGCGGATGCAAATGATGTATTTTCTGAGCTGAAAAGGGATCCCAATGTTACATATGCTGCGCTTGTTCCGAATCAAAATGGTTTGGAACGAGCTTTTTTGCAAAATGTAGATGAGGTGAATGTTTTTTTATCAGCAAGTGAATCTCATAATAAAAGTAATATTAATAAATCGATCAAAGAAGCATTAGTCGTAATTGAAGATATAACAAAACAGGCATTATTCGAAGGGAAAAAGGTAAGAGGCTATGTTTCTACTGTATTTGGATGTCCTTATGAAGGGGATATAAGTCTCGCAGCAGTTGACGAATTATGTAATCAACTATTTTCATACGGTATTTATGAAGTTTCTCTAGGGGATACAATCGGTGTAGCGAATCCATTACAAGTAGAACAAGTATTAGAACACCTATTAAAGAAGTATGATGCTTCGCAGTTTGCAATGCATTTTCATAATACGTATGGAATGGCTCTAGCGAATGTAGTTAAATCATTAGAATACGGTATTACAACGTTTGATAGTTCTTGTGGTGGACTCGGGGGCTGCCCTTATGCACCAGGAGCATCAGGTAATGTTGCTACTGATGACCTAGTACATATGCTCCATAAATTAGGAGTCCAAACGAATATAGACGAAGAAAAGTTATTGAGAGCTAGTCAATTTATTCAAAGTAAGTTAAATATCCAATTACCGAGTCATGTGTATAGAGCGCTTCAACATAAAACGATAAGTAGGTGA\">Copy to clipboard</span><br>\n</div>",
                        "type": "biosynthetic",
                        "start": 1940902,
                        "end": 1941813
                    },
                    {
                        "strand": 1,
                        "locus_tag": "ctg1_1939",
                        "description": "<div class=\"focus-intro\">\n <strong><span class=\"serif\">ctg1_1939</span></strong><br>\n \n <br>\n Locus tag: <span class=\"serif\">ctg1_1939</span><br>\n Protein ID: <span class=\"serif\">None</span><br>\n Gene: <span class=\"serif\">None</span><br>\n \n Location: 1,941,818 - 1,942,606,\n (total: 789 nt)<br>\n <br>\n \n  biosynthetic-additional (smcogs) SMCOG1023:enoyl-CoA hydratase (Score: 256.3; E-value: 3.8e-78)<br>\n \n</div>\n<div class=\"focus-info\">\n \n\n \n  <br>\n  <span class=\"bold\"> Gene Ontology terms for PFAM domains:</span><br>\n  \n   PF00378.19: <a class='external-link' href='http://amigo.geneontology.org/amigo/term/GO:0003824' target='_blank'>GO:0003824</a>: catalytic activity<br>\n  \n   PF00378.19: <a class='external-link' href='http://amigo.geneontology.org/amigo/term/GO:0008152' target='_blank'>GO:0008152</a>: metabolic process<br>\n  \n   PF16113.4: <a class='external-link' href='http://amigo.geneontology.org/amigo/term/GO:0003860' target='_blank'>GO:0003860</a>: 3-hydroxyisobutyryl-CoA hydrolase activity<br>\n  \n  <br>\n \n</div>\n<div class=\"focus-urls\">\n <a href=\"http://blast.ncbi.nlm.nih.gov/Blast.cgi?PAGE=Proteins&amp;PROGRAM=blastp&amp;BLAST_PROGRAMS=blastp&amp;QUERY=MLQLQNISVDYVTPHVVKISLYRERQANSLSLALLEELQNILTQISEESNTRVVILTGAGEKAFCAGADLKERADMNEEQVRHAVSMIRTTMEMVEQLPQPVIAAINGIALGGGTELSLACDFRIAAESASLGLTETTLAIIPGAGGTQRLPRLIGVGRAKELIYTGRRISAQEAKEYGLVEFVVPANLLDEKAIEIAEKIASNGPIAVRLAKEAISNGIQVDLHTGLQMEKQAYEGVIHTKDRIEGLQAFKEKRKPMYKGE&amp;LINK_LOC=protein&amp;PAGE_TYPE=BlastSearch\" target=\"_new\">NCBI BlastP on this gene</a><br>\n <a href=\"http://www.ncbi.nlm.nih.gov/projects/sviewer/?Db=gene&amp;DbFrom=protein&amp;Cmd=Link&amp;noslider=1&amp;id=NZ_CP019230.1&amp;from=1931818&amp;to=1952606\" target=\"_new\">View genomic context</a><br>\n \n  <a href=\"knownclusterblast/region5/ctg1_1939_mibig_hits.html\" target=\"_new\">MiBIG Hits</a><br>\n \n \n \n \n</div>\n<div class=\"focus-clipboard\">\n AA sequence: <span class=\"clipboard-copy\" data-seq=\"MLQLQNISVDYVTPHVVKISLYRERQANSLSLALLEELQNILTQISEESNTRVVILTGAGEKAFCAGADLKERADMNEEQVRHAVSMIRTTMEMVEQLPQPVIAAINGIALGGGTELSLACDFRIAAESASLGLTETTLAIIPGAGGTQRLPRLIGVGRAKELIYTGRRISAQEAKEYGLVEFVVPANLLDEKAIEIAEKIASNGPIAVRLAKEAISNGIQVDLHTGLQMEKQAYEGVIHTKDRIEGLQAFKEKRKPMYKGE\">Copy to clipboard</span><br>\n Nucleotide sequence: <span class=\"clipboard-copy\" data-seq=\"ATGCTACAATTACAAAATATTTCAGTTGATTATGTAACACCTCACGTTGTAAAGATTTCGTTATATCGTGAAAGACAAGCAAACTCATTATCTTTAGCGTTATTAGAAGAGTTACAAAACATATTAACTCAAATAAGTGAAGAGTCCAATACGCGTGTAGTTATTCTAACAGGTGCTGGTGAAAAAGCGTTTTGTGCTGGTGCAGATTTAAAAGAGCGTGCCGATATGAATGAAGAACAAGTTCGCCATGCTGTTAGTATGATTCGCACTACTATGGAGATGGTTGAACAATTACCACAGCCAGTTATTGCTGCTATAAATGGAATCGCACTTGGTGGTGGTACGGAATTAAGTTTAGCTTGTGATTTTAGAATTGCTGCTGAATCTGCAAGTCTTGGTCTTACTGAAACGACACTTGCAATTATACCAGGAGCGGGTGGTACACAGCGCTTACCGAGATTAATTGGTGTTGGTAGAGCGAAAGAATTAATTTATACAGGTAGACGTATTTCAGCGCAAGAAGCAAAAGAATATGGTTTAGTAGAATTTGTTGTACCAGCTAATTTACTTGATGAGAAAGCGATTGAAATAGCAGAGAAAATTGCTAGTAATGGACCTATTGCTGTTCGATTAGCAAAAGAGGCAATTTCAAATGGTATTCAAGTTGATTTACATACCGGATTACAAATGGAAAAACAAGCGTATGAAGGTGTAATCCATACGAAAGATCGAATAGAAGGATTACAGGCATTCAAAGAAAAACGCAAACCGATGTATAAGGGGGAGTAA\">Copy to clipboard</span><br>\n</div>",
                        "type": "biosynthetic-additional",
                        "start": 1941818,
                        "end": 1942606
                    },
                    {
                        "strand": 1,
                        "locus_tag": "ctg1_1940",
                        "description": "<div class=\"focus-intro\">\n <strong><span class=\"serif\">ctg1_1940</span></strong><br>\n \n <br>\n Locus tag: <span class=\"serif\">ctg1_1940</span><br>\n Protein ID: <span class=\"serif\">None</span><br>\n Gene: <span class=\"serif\">None</span><br>\n \n Location: 1,942,609 - 1,944,150,\n (total: 1542 nt)<br>\n <br>\n \n  biosynthetic-additional (smcogs) SMCOG1059:acetyl-CoA carboxylase, carboxyl transferase, (Score: 523; E-value: 1.5e-158)<br>\n \n</div>\n<div class=\"focus-info\">\n \n\n \n</div>\n<div class=\"focus-urls\">\n <a href=\"http://blast.ncbi.nlm.nih.gov/Blast.cgi?PAGE=Proteins&amp;PROGRAM=blastp&amp;BLAST_PROGRAMS=blastp&amp;QUERY=MLDQKQQSNSFEERVETIKQGGAPKYHEQNKAKGKLFVRDRLALLFDNGEYVEDALFANCEQTGLPADGVVTATGKIHGRTACVMANDSTVKAGSWGSRTVEKILRIQETAEKLRVPLFYLVDSAGARITDQVEMFPGRRGAGRIFYNQVKLSGKVPQVCLLFGPSAAGGAYIPAFCDVVMMVEGNASMYLGSPRMAEMVIGEKVTLEEMGGARMHCSVSGCGDVLCKTEEDAITQARQYISYFPNNYLEKTPLVTPQEPKQFDKTLEQIIPENQNAPFNMKDLINRVIDEGSFYEVKKLFAQELITGLARIDGKPVGIIANQPRMKGGVLFHDSADKAAKFINLCDAYHIPLLFLADVPGFMIGTKVERAGIIRHGAKMISAMSEATVPKISIVVRKAYGAGLYAMAGPAFEPDCCLALPTASIAVMGPEAAVNAVYANKIAALPEEERASFIAEKREEYKKDIDIYHLASEMVIDGIVHPNNLREELKGRFEMYMSKYQVFTDRKHPVYPV&amp;LINK_LOC=protein&amp;PAGE_TYPE=BlastSearch\" target=\"_new\">NCBI BlastP on this gene</a><br>\n <a href=\"http://www.ncbi.nlm.nih.gov/projects/sviewer/?Db=gene&amp;DbFrom=protein&amp;Cmd=Link&amp;noslider=1&amp;id=NZ_CP019230.1&amp;from=1932609&amp;to=1954150\" target=\"_new\">View genomic context</a><br>\n \n  <a href=\"knownclusterblast/region5/ctg1_1940_mibig_hits.html\" target=\"_new\">MiBIG Hits</a><br>\n \n \n \n \n</div>\n<div class=\"focus-clipboard\">\n AA sequence: <span class=\"clipboard-copy\" data-seq=\"MLDQKQQSNSFEERVETIKQGGAPKYHEQNKAKGKLFVRDRLALLFDNGEYVEDALFANCEQTGLPADGVVTATGKIHGRTACVMANDSTVKAGSWGSRTVEKILRIQETAEKLRVPLFYLVDSAGARITDQVEMFPGRRGAGRIFYNQVKLSGKVPQVCLLFGPSAAGGAYIPAFCDVVMMVEGNASMYLGSPRMAEMVIGEKVTLEEMGGARMHCSVSGCGDVLCKTEEDAITQARQYISYFPNNYLEKTPLVTPQEPKQFDKTLEQIIPENQNAPFNMKDLINRVIDEGSFYEVKKLFAQELITGLARIDGKPVGIIANQPRMKGGVLFHDSADKAAKFINLCDAYHIPLLFLADVPGFMIGTKVERAGIIRHGAKMISAMSEATVPKISIVVRKAYGAGLYAMAGPAFEPDCCLALPTASIAVMGPEAAVNAVYANKIAALPEEERASFIAEKREEYKKDIDIYHLASEMVIDGIVHPNNLREELKGRFEMYMSKYQVFTDRKHPVYPV\">Copy to clipboard</span><br>\n Nucleotide sequence: <span class=\"clipboard-copy\" data-seq=\"ATGTTAGACCAAAAACAACAATCTAATTCATTTGAAGAACGAGTTGAAACAATTAAACAAGGCGGGGCACCGAAATATCATGAGCAAAATAAAGCAAAAGGAAAATTATTCGTTCGAGACCGTTTAGCGCTTCTATTTGATAATGGCGAATATGTAGAAGATGCATTATTTGCTAACTGTGAACAAACAGGCTTACCTGCGGATGGCGTTGTAACGGCAACGGGTAAAATACATGGTCGTACTGCGTGTGTAATGGCCAATGATTCTACTGTAAAAGCTGGATCATGGGGATCACGCACAGTTGAAAAGATTTTACGTATTCAAGAAACAGCTGAAAAACTACGTGTTCCGTTATTTTATTTAGTTGACTCTGCTGGAGCGCGTATTACAGATCAAGTAGAAATGTTCCCAGGGCGCCGCGGTGCAGGAAGAATCTTCTATAATCAAGTGAAGTTATCAGGTAAAGTTCCTCAAGTATGCTTGTTATTTGGACCTTCTGCAGCTGGTGGTGCGTATATTCCAGCCTTTTGTGACGTTGTAATGATGGTAGAGGGAAATGCATCTATGTATTTAGGATCTCCTCGTATGGCTGAGATGGTTATCGGTGAGAAGGTAACTTTAGAAGAGATGGGCGGAGCTCGTATGCATTGCTCTGTATCAGGATGCGGAGATGTTTTATGTAAGACAGAAGAAGATGCGATTACACAAGCAAGACAATACATTTCATATTTTCCAAATAACTACTTAGAAAAGACTCCATTGGTTACACCTCAAGAACCGAAACAATTCGATAAAACGTTAGAACAAATCATTCCAGAAAATCAAAATGCTCCTTTCAATATGAAAGATCTCATTAATAGAGTTATTGATGAAGGTTCATTCTATGAAGTGAAAAAATTATTTGCTCAAGAGCTAATTACAGGCTTAGCACGTATTGATGGTAAGCCAGTTGGTATTATTGCAAATCAGCCGCGTATGAAGGGCGGCGTATTATTCCACGATTCAGCTGATAAAGCTGCTAAGTTTATTAATTTATGCGACGCATATCATATTCCATTATTATTCCTTGCGGATGTACCAGGATTTATGATCGGTACAAAAGTAGAGCGTGCTGGTATTATTCGCCACGGTGCAAAAATGATTTCTGCAATGAGTGAAGCAACTGTACCGAAGATTTCTATCGTTGTTCGTAAAGCATATGGCGCTGGTTTATATGCGATGGCAGGTCCAGCATTTGAACCAGATTGCTGTCTGGCATTACCGACAGCTTCTATTGCGGTAATGGGTCCAGAAGCTGCGGTTAATGCTGTATATGCAAATAAAATTGCAGCTTTACCAGAAGAAGAGCGTGCTAGCTTCATTGCTGAAAAACGTGAAGAGTATAAGAAAGATATTGATATATACCACTTAGCATCAGAGATGGTGATTGATGGTATTGTTCATCCAAACAATTTACGTGAAGAGTTAAAAGGACGTTTCGAAATGTATATGAGTAAATATCAAGTATTCACAGATCGTAAACATCCTGTATATCCAGTTTAA\">Copy to clipboard</span><br>\n</div>",
                        "type": "biosynthetic-additional",
                        "start": 1942609,
                        "end": 1944150
                    },
                    {
                        "strand": 1,
                        "locus_tag": "ctg1_1941",
                        "description": "<div class=\"focus-intro\">\n <strong><span class=\"serif\">ctg1_1941</span></strong><br>\n \n <br>\n Locus tag: <span class=\"serif\">ctg1_1941</span><br>\n Protein ID: <span class=\"serif\">None</span><br>\n Gene: <span class=\"serif\">None</span><br>\n \n Location: 1,944,200 - 1,946,140,\n (total: 1941 nt)<br>\n <br>\n \n  biosynthetic (rule-based-clusters) betalactone: AMP-binding<br>\n \n  biosynthetic-additional (smcogs) SMCOG1002:AMP-dependent synthetase and ligase (Score: 259.1; E-value: 1.1e-78)<br>\n \n</div>\n<div class=\"focus-info\">\n \n\n \n  <br>\n  <span class=\"bold\"> Gene Ontology terms for PFAM domains:</span><br>\n  \n   PF00501.27: <a class='external-link' href='http://amigo.geneontology.org/amigo/term/GO:0003824' target='_blank'>GO:0003824</a>: catalytic activity<br>\n  \n   PF00501.27: <a class='external-link' href='http://amigo.geneontology.org/amigo/term/GO:0008152' target='_blank'>GO:0008152</a>: metabolic process<br>\n  \n  <br>\n \n</div>\n<div class=\"focus-urls\">\n <a href=\"http://blast.ncbi.nlm.nih.gov/Blast.cgi?PAGE=Proteins&amp;PROGRAM=blastp&amp;BLAST_PROGRAMS=blastp&amp;QUERY=LKQAVWFPTEEYKEKTRLYGWMKSLGYEDYEIFYNKSIEETAWFWGEAEKAVGYQWMKPYTEVLDLENGTPFAQWYNGGTCNVVESALSRWLADEETRIQPALQYEGENGTSKSFTYEELDNWVSRVANGLKHAGIEKGDRVTIYMPMIPETVVAMLAVMKIGAIISPIFSGFASDAVMTRVQAAGSKMIITADGFSRRGKIVSLKDEVDKACEHCPTVEKVVIVRHAGNDFTPHNYDFSWSTLEKEKPFIHAEEMQSDDPLMLIYTSGTTGKPKGTVHTHAGFPLKAAFDAGFGMNIKQGDRVLWVTDMGWMMGPFLLFGSLINGATMVMYEGVPDFPEADRLWETVDKYEITHLGISPTLIRALMAKGDEYVNKHSLKSLEVFASTGEPWNPDPWMWLFETVGKGNVPICNYSGGTEISGGIFGNVLIKPIAPISFNASLPGMAAVVLDDQGKPIRDEVGELCLEKPWVGMTKSFWEDDERYVNTYWSRFENKWVHGDWVIYDGEQYIITGRSDDTLNIAGKRIGPAEYESILVKHNDVIEAAAIGVPDEVKGEVCHCFVVLRDHVTFTGELKKELMSLVNSHIGKALCPKDIHVVEDLPKTRNSKVMRRVIKAAYLGKELGDLSSLVNPEVVPFIQGLQSSKL&amp;LINK_LOC=protein&amp;PAGE_TYPE=BlastSearch\" target=\"_new\">NCBI BlastP on this gene</a><br>\n <a href=\"http://www.ncbi.nlm.nih.gov/projects/sviewer/?Db=gene&amp;DbFrom=protein&amp;Cmd=Link&amp;noslider=1&amp;id=NZ_CP019230.1&amp;from=1934200&amp;to=1956140\" target=\"_new\">View genomic context</a><br>\n \n  <a href=\"knownclusterblast/region5/ctg1_1941_mibig_hits.html\" target=\"_new\">MiBIG Hits</a><br>\n \n \n \n \n</div>\n<div class=\"focus-clipboard\">\n AA sequence: <span class=\"clipboard-copy\" data-seq=\"LKQAVWFPTEEYKEKTRLYGWMKSLGYEDYEIFYNKSIEETAWFWGEAEKAVGYQWMKPYTEVLDLENGTPFAQWYNGGTCNVVESALSRWLADEETRIQPALQYEGENGTSKSFTYEELDNWVSRVANGLKHAGIEKGDRVTIYMPMIPETVVAMLAVMKIGAIISPIFSGFASDAVMTRVQAAGSKMIITADGFSRRGKIVSLKDEVDKACEHCPTVEKVVIVRHAGNDFTPHNYDFSWSTLEKEKPFIHAEEMQSDDPLMLIYTSGTTGKPKGTVHTHAGFPLKAAFDAGFGMNIKQGDRVLWVTDMGWMMGPFLLFGSLINGATMVMYEGVPDFPEADRLWETVDKYEITHLGISPTLIRALMAKGDEYVNKHSLKSLEVFASTGEPWNPDPWMWLFETVGKGNVPICNYSGGTEISGGIFGNVLIKPIAPISFNASLPGMAAVVLDDQGKPIRDEVGELCLEKPWVGMTKSFWEDDERYVNTYWSRFENKWVHGDWVIYDGEQYIITGRSDDTLNIAGKRIGPAEYESILVKHNDVIEAAAIGVPDEVKGEVCHCFVVLRDHVTFTGELKKELMSLVNSHIGKALCPKDIHVVEDLPKTRNSKVMRRVIKAAYLGKELGDLSSLVNPEVVPFIQGLQSSKL\">Copy to clipboard</span><br>\n Nucleotide sequence: <span class=\"clipboard-copy\" data-seq=\"TTGAAACAAGCAGTTTGGTTTCCAACAGAAGAGTACAAGGAAAAAACACGTTTATATGGTTGGATGAAATCATTGGGATATGAAGACTATGAAATTTTTTATAATAAATCTATTGAGGAAACAGCTTGGTTTTGGGGAGAGGCAGAAAAAGCAGTAGGCTATCAATGGATGAAACCTTATACAGAAGTGTTAGATTTAGAAAATGGTACACCGTTTGCACAGTGGTATAATGGCGGAACATGTAACGTTGTAGAATCAGCTTTATCCCGCTGGCTTGCGGATGAAGAGACGAGAATACAGCCAGCACTTCAGTACGAAGGGGAAAATGGAACTTCAAAATCATTTACATATGAAGAGCTTGACAACTGGGTAAGCCGTGTTGCAAATGGTTTGAAACACGCGGGTATTGAGAAAGGTGACCGTGTAACAATTTATATGCCGATGATTCCAGAAACAGTTGTTGCGATGCTAGCTGTAATGAAAATCGGAGCAATTATTTCTCCAATATTCTCAGGCTTTGCGTCTGATGCAGTTATGACACGTGTGCAAGCGGCAGGTTCAAAAATGATTATTACCGCAGATGGATTTTCACGTCGCGGTAAAATTGTTTCTTTAAAAGATGAAGTAGATAAAGCTTGTGAACATTGCCCAACTGTTGAAAAAGTTGTTATCGTTCGTCATGCAGGAAATGATTTTACACCACATAACTATGACTTTTCGTGGAGTACGCTAGAAAAAGAAAAACCATTCATACATGCAGAGGAAATGCAAAGTGATGATCCATTGATGCTCATTTATACATCAGGAACGACTGGTAAGCCGAAAGGAACAGTACACACGCATGCAGGATTTCCTTTGAAAGCAGCTTTTGATGCAGGATTTGGAATGAATATTAAACAAGGTGATCGTGTATTATGGGTAACTGATATGGGCTGGATGATGGGGCCGTTTCTATTATTCGGTTCACTCATTAATGGAGCAACGATGGTTATGTACGAAGGTGTTCCAGACTTCCCAGAAGCAGACCGGTTATGGGAGACAGTTGATAAATATGAGATTACTCATCTAGGTATTTCGCCAACGTTAATCCGAGCATTAATGGCAAAAGGTGATGAGTATGTCAATAAACATTCTTTAAAGAGTTTGGAAGTATTCGCATCAACAGGAGAACCTTGGAATCCTGATCCATGGATGTGGCTGTTTGAAACAGTTGGAAAAGGAAATGTTCCAATCTGTAACTACTCAGGTGGAACTGAAATCTCTGGTGGGATTTTCGGTAATGTTCTTATTAAGCCAATCGCACCGATTAGTTTTAACGCATCTTTACCAGGAATGGCAGCTGTCGTACTGGATGATCAAGGTAAACCAATTCGAGATGAAGTCGGAGAATTATGCTTAGAGAAACCTTGGGTAGGTATGACGAAAAGCTTCTGGGAAGATGATGAACGTTACGTGAACACATATTGGTCACGTTTTGAAAATAAATGGGTCCACGGTGACTGGGTCATTTACGATGGTGAACAATATATCATCACAGGGCGTTCAGACGATACGTTAAATATTGCAGGTAAACGTATTGGACCTGCTGAATATGAATCTATTCTTGTGAAACATAACGATGTAATTGAAGCTGCTGCAATTGGTGTACCTGACGAAGTAAAAGGTGAAGTTTGTCATTGTTTTGTAGTATTAAGAGATCATGTAACATTCACAGGAGAATTAAAGAAAGAATTAATGAGTTTAGTAAACTCTCATATTGGAAAAGCGTTGTGTCCTAAAGACATCCACGTTGTAGAAGATTTACCGAAAACACGTAATTCTAAAGTAATGCGGCGTGTTATTAAAGCAGCTTACTTAGGAAAAGAATTAGGTGATTTGTCTTCACTTGTAAATCCTGAAGTAGTTCCGTTTATTCAGGGGTTACAGTCTAGTAAATTATAA\">Copy to clipboard</span><br>\n</div>",
                        "type": "biosynthetic",
                        "start": 1944200,
                        "end": 1946140
                    },
                    {
                        "strand": 1,
                        "locus_tag": "ctg1_1942",
                        "description": "<div class=\"focus-intro\">\n <strong><span class=\"serif\">ctg1_1942</span></strong><br>\n \n <br>\n Locus tag: <span class=\"serif\">ctg1_1942</span><br>\n Protein ID: <span class=\"serif\">None</span><br>\n Gene: <span class=\"serif\">None</span><br>\n \n Location: 1,946,476 - 1,946,691,\n (total: 216 nt)<br>\n <br>\n \n</div>\n<div class=\"focus-info\">\n \n\n \n</div>\n<div class=\"focus-urls\">\n <a href=\"http://blast.ncbi.nlm.nih.gov/Blast.cgi?PAGE=Proteins&amp;PROGRAM=blastp&amp;BLAST_PROGRAMS=blastp&amp;QUERY=MVIMTLAIVPGESRREAVTVTVPGPLAARNTAVKLPEALVMTARGTMKARDGLLNEKLTTTPGVGIPFTNT&amp;LINK_LOC=protein&amp;PAGE_TYPE=BlastSearch\" target=\"_new\">NCBI BlastP on this gene</a><br>\n <a href=\"http://www.ncbi.nlm.nih.gov/projects/sviewer/?Db=gene&amp;DbFrom=protein&amp;Cmd=Link&amp;noslider=1&amp;id=NZ_CP019230.1&amp;from=1936476&amp;to=1956691\" target=\"_new\">View genomic context</a><br>\n \n \n \n \n</div>\n<div class=\"focus-clipboard\">\n AA sequence: <span class=\"clipboard-copy\" data-seq=\"MVIMTLAIVPGESRREAVTVTVPGPLAARNTAVKLPEALVMTARGTMKARDGLLNEKLTTTPGVGIPFTNT\">Copy to clipboard</span><br>\n Nucleotide sequence: <span class=\"clipboard-copy\" data-seq=\"ATGGTAATAATGACGCTAGCCATTGTTCCAGGAGAATCAAGAAGAGAAGCAGTAACGGTTACTGTTCCAGGCCCATTAGCGGCTAGAAATACAGCGGTAAAGTTACCTGAGGCATTGGTAATGACAGCAAGAGGAACCATGAAAGCAAGAGATGGGTTACTAAACGAAAAACTGACCACTACCCCTGGAGTAGGAATACCGTTTACTAATACTTGA\">Copy to clipboard</span><br>\n</div>",
                        "type": "other",
                        "start": 1946476,
                        "end": 1946691
                    },
                    {
                        "strand": 1,
                        "locus_tag": "ctg1_1943",
                        "description": "<div class=\"focus-intro\">\n <strong><span class=\"serif\">ctg1_1943</span></strong><br>\n \n <br>\n Locus tag: <span class=\"serif\">ctg1_1943</span><br>\n Protein ID: <span class=\"serif\">None</span><br>\n Gene: <span class=\"serif\">None</span><br>\n \n Location: 1,946,737 - 1,947,102,\n (total: 366 nt)<br>\n <br>\n \n</div>\n<div class=\"focus-info\">\n \n\n \n</div>\n<div class=\"focus-urls\">\n <a href=\"http://blast.ncbi.nlm.nih.gov/Blast.cgi?PAGE=Proteins&amp;PROGRAM=blastp&amp;BLAST_PROGRAMS=blastp&amp;QUERY=VVSLEVKVIDAGPAGRLNPVGPVGPVGPVGPVGPVGPVGPVGPVGPVGPVGPVDPVGPVGPVDPVDPVGPVGPVDPVDPVGPVDPVDPVDPVGPVDPVGPVGPVDPVNPVAPVEPVGPVGN&amp;LINK_LOC=protein&amp;PAGE_TYPE=BlastSearch\" target=\"_new\">NCBI BlastP on this gene</a><br>\n <a href=\"http://www.ncbi.nlm.nih.gov/projects/sviewer/?Db=gene&amp;DbFrom=protein&amp;Cmd=Link&amp;noslider=1&amp;id=NZ_CP019230.1&amp;from=1936737&amp;to=1957102\" target=\"_new\">View genomic context</a><br>\n \n \n \n \n</div>\n<div class=\"focus-clipboard\">\n AA sequence: <span class=\"clipboard-copy\" data-seq=\"VVSLEVKVIDAGPAGRLNPVGPVGPVGPVGPVGPVGPVGPVGPVGPVGPVGPVDPVGPVGPVDPVDPVGPVGPVDPVDPVGPVDPVDPVDPVGPVDPVGPVGPVDPVNPVAPVEPVGPVGN\">Copy to clipboard</span><br>\n Nucleotide sequence: <span class=\"clipboard-copy\" data-seq=\"GTGGTTTCGTTAGAAGTCAAGGTAATAGATGCAGGTCCAGCAGGAAGATTAAATCCAGTTGGTCCAGTTGGTCCAGTTGGTCCAGTTGGTCCAGTTGGTCCAGTTGGTCCAGTTGGTCCAGTTGGTCCAGTTGGTCCAGTTGGTCCAGTTGGTCCAGTTGATCCAGTTGGTCCAGTTGGTCCAGTTGATCCAGTTGATCCGGTTGGTCCAGTTGGTCCAGTTGATCCAGTTGATCCGGTTGGTCCAGTTGATCCAGTTGATCCAGTTGATCCGGTTGGTCCGGTTGATCCGGTTGGCCCAGTCGGTCCAGTTGATCCGGTTAATCCAGTAGCTCCTGTAGAACCGGTGGGACCGGTAGGGAATTGA\">Copy to clipboard</span><br>\n</div>",
                        "type": "other",
                        "start": 1946737,
                        "end": 1947102
                    },
                    {
                        "strand": -1,
                        "locus_tag": "ctg1_1944",
                        "description": "<div class=\"focus-intro\">\n <strong><span class=\"serif\">ctg1_1944</span></strong><br>\n \n <br>\n Locus tag: <span class=\"serif\">ctg1_1944</span><br>\n Protein ID: <span class=\"serif\">None</span><br>\n Gene: <span class=\"serif\">None</span><br>\n \n Location: 1,947,374 - 1,947,742,\n (total: 369 nt)<br>\n <br>\n \n</div>\n<div class=\"focus-info\">\n \n\n \n  <br>\n  <span class=\"bold\"> Gene Ontology terms for PFAM domains:</span><br>\n  \n   PF04977.14: <a class='external-link' href='http://amigo.geneontology.org/amigo/term/GO:0007049' target='_blank'>GO:0007049</a>: cell cycle<br>\n  \n  <br>\n \n</div>\n<div class=\"focus-urls\">\n <a href=\"http://blast.ncbi.nlm.nih.gov/Blast.cgi?PAGE=Proteins&amp;PROGRAM=blastp&amp;BLAST_PROGRAMS=blastp&amp;QUERY=MGNIPKVSSHQSNPNIPSQQVNPNTQQGSIKKTRRRIITTLAFILPIIFVLQYSLNNQQEMIKEKQITLNTEQQKLSSVKKDGHSLNKDVKALTSSEEEILKFARKLYGFSKPNETIFQITE&amp;LINK_LOC=protein&amp;PAGE_TYPE=BlastSearch\" target=\"_new\">NCBI BlastP on this gene</a><br>\n <a href=\"http://www.ncbi.nlm.nih.gov/projects/sviewer/?Db=gene&amp;DbFrom=protein&amp;Cmd=Link&amp;noslider=1&amp;id=NZ_CP019230.1&amp;from=1937374&amp;to=1957742\" target=\"_new\">View genomic context</a><br>\n \n \n \n \n</div>\n<div class=\"focus-clipboard\">\n AA sequence: <span class=\"clipboard-copy\" data-seq=\"MGNIPKVSSHQSNPNIPSQQVNPNTQQGSIKKTRRRIITTLAFILPIIFVLQYSLNNQQEMIKEKQITLNTEQQKLSSVKKDGHSLNKDVKALTSSEEEILKFARKLYGFSKPNETIFQITE\">Copy to clipboard</span><br>\n Nucleotide sequence: <span class=\"clipboard-copy\" data-seq=\"ATGGGAAACATCCCAAAAGTATCATCACACCAATCAAATCCTAATATACCCTCACAGCAAGTGAATCCTAATACCCAACAAGGTAGTATAAAAAAAACAAGACGCCGTATTATAACTACTTTGGCTTTTATATTACCTATAATTTTTGTCCTTCAATATTCTCTGAATAACCAACAAGAAATGATTAAAGAAAAACAAATCACACTTAATACGGAACAACAAAAATTATCTTCTGTAAAGAAGGATGGTCATTCCCTTAACAAGGATGTCAAGGCTTTAACAAGTAGTGAAGAAGAAATTTTAAAATTCGCAAGGAAACTGTATGGATTTTCCAAACCGAATGAAACTATATTTCAAATAACTGAATAA\">Copy to clipboard</span><br>\n</div>",
                        "type": "other",
                        "start": 1947374,
                        "end": 1947742
                    },
                    {
                        "strand": -1,
                        "locus_tag": "ctg1_1945",
                        "description": "<div class=\"focus-intro\">\n <strong><span class=\"serif\">ctg1_1945</span></strong><br>\n \n <br>\n Locus tag: <span class=\"serif\">ctg1_1945</span><br>\n Protein ID: <span class=\"serif\">None</span><br>\n Gene: <span class=\"serif\">None</span><br>\n \n Location: 1,948,135 - 1,948,512,\n (total: 378 nt)<br>\n <br>\n \n</div>\n<div class=\"focus-info\">\n \n\n \n</div>\n<div class=\"focus-urls\">\n <a href=\"http://blast.ncbi.nlm.nih.gov/Blast.cgi?PAGE=Proteins&amp;PROGRAM=blastp&amp;BLAST_PROGRAMS=blastp&amp;QUERY=MIAGVLRKSIVVMIGGNLKKNIIVMIIGVLRKSIVMMIGGNLKKSVIVMTIGVLRKNIVMMIGGNLKKSVIVMMIGVLNEISVVVNVSLFVAIVKGKIGNIFDANLKERICLLEPINTRMYYTKS&amp;LINK_LOC=protein&amp;PAGE_TYPE=BlastSearch\" target=\"_new\">NCBI BlastP on this gene</a><br>\n <a href=\"http://www.ncbi.nlm.nih.gov/projects/sviewer/?Db=gene&amp;DbFrom=protein&amp;Cmd=Link&amp;noslider=1&amp;id=NZ_CP019230.1&amp;from=1938135&amp;to=1958512\" target=\"_new\">View genomic context</a><br>\n \n \n \n \n</div>\n<div class=\"focus-clipboard\">\n AA sequence: <span class=\"clipboard-copy\" data-seq=\"MIAGVLRKSIVVMIGGNLKKNIIVMIIGVLRKSIVMMIGGNLKKSVIVMTIGVLRKNIVMMIGGNLKKSVIVMMIGVLNEISVVVNVSLFVAIVKGKIGNIFDANLKERICLLEPINTRMYYTKS\">Copy to clipboard</span><br>\n Nucleotide sequence: <span class=\"clipboard-copy\" data-seq=\"ATGATTGCTGGAGTTCTCAGAAAAAGCATTGTTGTGATGATTGGTGGAAATCTAAAGAAAAACATCATTGTGATGATAATTGGAGTTCTCAGAAAAAGCATTGTAATGATGATTGGTGGAAATCTAAAGAAAAGTGTCATTGTGATGACGATTGGAGTTCTCAGGAAAAACATTGTAATGATGATTGGTGGAAATCTAAAGAAAAGTGTCATCGTGATGATGATTGGAGTTCTAAACGAAATAAGTGTCGTTGTAAATGTTTCTTTATTTGTTGCCATTGTAAAAGGAAAAATTGGTAATATTTTCGATGCCAACTTAAAGGAAAGAATATGTCTTTTGGAACCGATAAATACTAGAATGTATTATACAAAAAGCTGA\">Copy to clipboard</span><br>\n</div>",
                        "type": "other",
                        "start": 1948135,
                        "end": 1948512
                    },
                    {
                        "strand": 1,
                        "locus_tag": "ctg1_1946",
                        "description": "<div class=\"focus-intro\">\n <strong><span class=\"serif\">ctg1_1946</span></strong><br>\n \n <br>\n Locus tag: <span class=\"serif\">ctg1_1946</span><br>\n Protein ID: <span class=\"serif\">None</span><br>\n Gene: <span class=\"serif\">None</span><br>\n \n Location: 1,949,109 - 1,949,465,\n (total: 357 nt)<br>\n <br>\n \n</div>\n<div class=\"focus-info\">\n \n\n \n</div>\n<div class=\"focus-urls\">\n <a href=\"http://blast.ncbi.nlm.nih.gov/Blast.cgi?PAGE=Proteins&amp;PROGRAM=blastp&amp;BLAST_PROGRAMS=blastp&amp;QUERY=LGSRFNNCKKKCTCKQDDCWEVFEECKKEQHEKCDNSCVQGIRDELKKLINRTVQINTEGRTYVGTVSSVSCDVVRLAAIPGSVGVIISICKIEAIFPPVTTVTADFDFNGIDVANKA&amp;LINK_LOC=protein&amp;PAGE_TYPE=BlastSearch\" target=\"_new\">NCBI BlastP on this gene</a><br>\n <a href=\"http://www.ncbi.nlm.nih.gov/projects/sviewer/?Db=gene&amp;DbFrom=protein&amp;Cmd=Link&amp;noslider=1&amp;id=NZ_CP019230.1&amp;from=1939109&amp;to=1959465\" target=\"_new\">View genomic context</a><br>\n \n \n \n \n</div>\n<div class=\"focus-clipboard\">\n AA sequence: <span class=\"clipboard-copy\" data-seq=\"LGSRFNNCKKKCTCKQDDCWEVFEECKKEQHEKCDNSCVQGIRDELKKLINRTVQINTEGRTYVGTVSSVSCDVVRLAAIPGSVGVIISICKIEAIFPPVTTVTADFDFNGIDVANKA\">Copy to clipboard</span><br>\n Nucleotide sequence: <span class=\"clipboard-copy\" data-seq=\"TTGGGTTCTCGATTTAATAATTGTAAAAAGAAGTGTACATGTAAACAAGATGATTGTTGGGAAGTATTCGAAGAGTGTAAAAAAGAACAGCATGAGAAATGTGATAATTCTTGTGTACAAGGAATTAGAGATGAACTTAAGAAATTAATTAATCGAACAGTTCAAATTAATACAGAGGGACGTACTTATGTAGGTACTGTTTCGTCTGTAAGTTGTGATGTAGTTAGGCTTGCGGCTATTCCTGGATCGGTTGGAGTAATTATTTCCATTTGCAAAATTGAAGCAATTTTCCCACCGGTTACAACGGTTACTGCTGACTTTGATTTTAATGGTATTGATGTAGCAAACAAAGCATAA\">Copy to clipboard</span><br>\n</div>",
                        "type": "other",
                        "start": 1949109,
                        "end": 1949465
                    },
                    {
                        "strand": 1,
                        "locus_tag": "ctg1_1947",
                        "description": "<div class=\"focus-intro\">\n <strong><span class=\"serif\">ctg1_1947</span></strong><br>\n \n <br>\n Locus tag: <span class=\"serif\">ctg1_1947</span><br>\n Protein ID: <span class=\"serif\">None</span><br>\n Gene: <span class=\"serif\">None</span><br>\n \n Location: 1,949,571 - 1,950,104,\n (total: 534 nt)<br>\n <br>\n \n  biosynthetic-additional (smcogs) SMCOG1111:GCN5-related N-acetyltransferase (Score: 68.5; E-value: 1.2e-20)<br>\n \n</div>\n<div class=\"focus-info\">\n \n\n \n  <br>\n  <span class=\"bold\"> Gene Ontology terms for PFAM domains:</span><br>\n  \n   PF00583.24: <a class='external-link' href='http://amigo.geneontology.org/amigo/term/GO:0008080' target='_blank'>GO:0008080</a>: N-acetyltransferase activity<br>\n  \n   PF13302.6: <a class='external-link' href='http://amigo.geneontology.org/amigo/term/GO:0008080' target='_blank'>GO:0008080</a>: N-acetyltransferase activity<br>\n  \n   PF13673.6: <a class='external-link' href='http://amigo.geneontology.org/amigo/term/GO:0008080' target='_blank'>GO:0008080</a>: N-acetyltransferase activity<br>\n  \n  <br>\n \n</div>\n<div class=\"focus-urls\">\n <a href=\"http://blast.ncbi.nlm.nih.gov/Blast.cgi?PAGE=Proteins&amp;PROGRAM=blastp&amp;BLAST_PROGRAMS=blastp&amp;QUERY=MMYERSKEVIKLESFKKSDFKQLINWINSEEFLIQWSGNAFTFPLDEQQLEKYIESANTFAFKVVDEETSDVIGHISLGQIDNINKSARIGKVLVGNTKMRGRSIGKHMMKAVLHIAFDKLKLHRVTLGVYDFNTSAISCYEKIGFVKEGLLRESKRVGETYWNLWEMSMLEYEWKK&amp;LINK_LOC=protein&amp;PAGE_TYPE=BlastSearch\" target=\"_new\">NCBI BlastP on this gene</a><br>\n <a href=\"http://www.ncbi.nlm.nih.gov/projects/sviewer/?Db=gene&amp;DbFrom=protein&amp;Cmd=Link&amp;noslider=1&amp;id=NZ_CP019230.1&amp;from=1939571&amp;to=1960104\" target=\"_new\">View genomic context</a><br>\n \n \n \n \n</div>\n<div class=\"focus-clipboard\">\n AA sequence: <span class=\"clipboard-copy\" data-seq=\"MMYERSKEVIKLESFKKSDFKQLINWINSEEFLIQWSGNAFTFPLDEQQLEKYIESANTFAFKVVDEETSDVIGHISLGQIDNINKSARIGKVLVGNTKMRGRSIGKHMMKAVLHIAFDKLKLHRVTLGVYDFNTSAISCYEKIGFVKEGLLRESKRVGETYWNLWEMSMLEYEWKK\">Copy to clipboard</span><br>\n Nucleotide sequence: <span class=\"clipboard-copy\" data-seq=\"ATGATGTACGAAAGGAGCAAGGAAGTGATTAAACTAGAAAGCTTTAAGAAATCTGATTTTAAACAATTAATAAATTGGATTAATTCCGAAGAATTTCTAATACAATGGTCAGGAAATGCATTCACATTTCCTTTAGACGAACAGCAATTAGAGAAGTATATAGAAAGTGCAAATACATTCGCTTTCAAAGTGGTAGATGAAGAGACTTCAGACGTTATTGGTCATATTTCGCTTGGGCAAATAGATAATATTAACAAGTCCGCTAGAATTGGAAAAGTATTAGTTGGTAATACGAAGATGAGAGGACGTTCTATAGGAAAACATATGATGAAAGCAGTACTTCATATTGCTTTTGACAAATTAAAACTACATAGAGTAACTCTTGGTGTGTATGATTTTAATACATCGGCCATTTCATGTTACGAAAAAATAGGGTTTGTAAAAGAAGGCTTATTAAGAGAGTCAAAAAGAGTAGGAGAAACGTATTGGAATTTATGGGAAATGAGTATGTTAGAATATGAATGGAAGAAGTAG\">Copy to clipboard</span><br>\n</div>",
                        "type": "biosynthetic-additional",
                        "start": 1949571,
                        "end": 1950104
                    },
                    {
                        "strand": 1,
                        "locus_tag": "ctg1_1948",
                        "description": "<div class=\"focus-intro\">\n <strong><span class=\"serif\">ctg1_1948</span></strong><br>\n \n <br>\n Locus tag: <span class=\"serif\">ctg1_1948</span><br>\n Protein ID: <span class=\"serif\">None</span><br>\n Gene: <span class=\"serif\">None</span><br>\n \n Location: 1,950,159 - 1,950,719,\n (total: 561 nt)<br>\n <br>\n \n</div>\n<div class=\"focus-info\">\n \n\n \n  <br>\n  <span class=\"bold\"> Gene Ontology terms for PFAM domains:</span><br>\n  \n   PF00485.17: <a class='external-link' href='http://amigo.geneontology.org/amigo/term/GO:0005524' target='_blank'>GO:0005524</a>: ATP binding<br>\n  \n   PF00485.17: <a class='external-link' href='http://amigo.geneontology.org/amigo/term/GO:0008152' target='_blank'>GO:0008152</a>: metabolic process<br>\n  \n   PF00485.17: <a class='external-link' href='http://amigo.geneontology.org/amigo/term/GO:0016301' target='_blank'>GO:0016301</a>: kinase activity<br>\n  \n  <br>\n \n</div>\n<div class=\"focus-urls\">\n <a href=\"http://blast.ncbi.nlm.nih.gov/Blast.cgi?PAGE=Proteins&amp;PROGRAM=blastp&amp;BLAST_PROGRAMS=blastp&amp;QUERY=VDNKTKIISIAAVSGGGKTTITERLKHKFKNSKALYFDSYTFDKSPADICKWIDDGANYDEWVLTPLIHDIEQLIQNNTLDYIIVDYPFAYLNSEMRKFIDVTIFIDTPLDIAMARRILRDFKEGTIDEIHNDLEHYMTYARKAYLEAIHTVKPNSDIILDGSLSVSEIINHAVEELGRREVIVNG&amp;LINK_LOC=protein&amp;PAGE_TYPE=BlastSearch\" target=\"_new\">NCBI BlastP on this gene</a><br>\n <a href=\"http://www.ncbi.nlm.nih.gov/projects/sviewer/?Db=gene&amp;DbFrom=protein&amp;Cmd=Link&amp;noslider=1&amp;id=NZ_CP019230.1&amp;from=1940159&amp;to=1960719\" target=\"_new\">View genomic context</a><br>\n \n \n \n \n</div>\n<div class=\"focus-clipboard\">\n AA sequence: <span class=\"clipboard-copy\" data-seq=\"VDNKTKIISIAAVSGGGKTTITERLKHKFKNSKALYFDSYTFDKSPADICKWIDDGANYDEWVLTPLIHDIEQLIQNNTLDYIIVDYPFAYLNSEMRKFIDVTIFIDTPLDIAMARRILRDFKEGTIDEIHNDLEHYMTYARKAYLEAIHTVKPNSDIILDGSLSVSEIINHAVEELGRREVIVNG\">Copy to clipboard</span><br>\n Nucleotide sequence: <span class=\"clipboard-copy\" data-seq=\"GTGGATAATAAAACAAAAATAATTTCAATTGCAGCTGTTTCGGGGGGAGGTAAAACTACAATTACAGAAAGATTAAAGCATAAGTTTAAAAACTCAAAAGCTCTATATTTTGATAGTTACACATTTGATAAATCTCCTGCTGATATTTGTAAATGGATTGATGATGGGGCGAATTACGACGAGTGGGTATTAACACCATTAATTCATGATATTGAGCAACTTATACAAAATAATACCTTAGACTATATTATTGTAGATTATCCTTTTGCATACTTAAATAGTGAGATGCGAAAATTCATTGATGTAACTATATTTATTGATACGCCTTTAGATATTGCGATGGCTAGAAGGATTTTGCGAGATTTTAAGGAAGGTACAATAGATGAAATACATAATGATTTGGAACATTACATGACATATGCGAGAAAAGCTTATTTAGAGGCAATTCATACTGTTAAGCCGAATTCAGATATCATATTGGATGGTTCTTTATCTGTAAGTGAAATAATTAATCACGCTGTAGAGGAACTTGGCCGAAGAGAAGTGATTGTCAATGGTTAA\">Copy to clipboard</span><br>\n</div>",
                        "type": "other",
                        "start": 1950159,
                        "end": 1950719
                    },
                    {
                        "strand": -1,
                        "locus_tag": "ctg1_1949",
                        "description": "<div class=\"focus-intro\">\n <strong><span class=\"serif\">ctg1_1949</span></strong><br>\n \n <br>\n Locus tag: <span class=\"serif\">ctg1_1949</span><br>\n Protein ID: <span class=\"serif\">None</span><br>\n Gene: <span class=\"serif\">None</span><br>\n \n Location: 1,951,287 - 1,951,424,\n (total: 138 nt)<br>\n <br>\n \n</div>\n<div class=\"focus-info\">\n \n\n \n</div>\n<div class=\"focus-urls\">\n <a href=\"http://blast.ncbi.nlm.nih.gov/Blast.cgi?PAGE=Proteins&amp;PROGRAM=blastp&amp;BLAST_PROGRAMS=blastp&amp;QUERY=MDSCVVFVNGQPFLVLSVAGIEIARLEISLQVALALRVLGIPICD&amp;LINK_LOC=protein&amp;PAGE_TYPE=BlastSearch\" target=\"_new\">NCBI BlastP on this gene</a><br>\n <a href=\"http://www.ncbi.nlm.nih.gov/projects/sviewer/?Db=gene&amp;DbFrom=protein&amp;Cmd=Link&amp;noslider=1&amp;id=NZ_CP019230.1&amp;from=1941287&amp;to=1961424\" target=\"_new\">View genomic context</a><br>\n \n \n \n \n</div>\n<div class=\"focus-clipboard\">\n AA sequence: <span class=\"clipboard-copy\" data-seq=\"MDSCVVFVNGQPFLVLSVAGIEIARLEISLQVALALRVLGIPICD\">Copy to clipboard</span><br>\n Nucleotide sequence: <span class=\"clipboard-copy\" data-seq=\"ATGGATAGTTGCGTTGTATTTGTAAACGGACAACCTTTTTTAGTTCTTTCAGTAGCTGGTATTGAAATTGCTAGATTAGAGATTTCCCTTCAAGTAGCATTAGCTCTAAGAGTGCTTGGGATACCAATCTGTGATTAA\">Copy to clipboard</span><br>\n</div>",
                        "type": "other",
                        "start": 1951287,
                        "end": 1951424
                    },
                    {
                        "strand": -1,
                        "locus_tag": "ctg1_1950",
                        "description": "<div class=\"focus-intro\">\n <strong><span class=\"serif\">ctg1_1950</span></strong><br>\n \n <br>\n Locus tag: <span class=\"serif\">ctg1_1950</span><br>\n Protein ID: <span class=\"serif\">None</span><br>\n Gene: <span class=\"serif\">None</span><br>\n \n Location: 1,951,763 - 1,952,779,\n (total: 1017 nt)<br>\n <br>\n \n</div>\n<div class=\"focus-info\">\n \n\n \n  <br>\n  <span class=\"bold\"> Gene Ontology terms for PFAM domains:</span><br>\n  \n   PF00768.19: <a class='external-link' href='http://amigo.geneontology.org/amigo/term/GO:0006508' target='_blank'>GO:0006508</a>: proteolysis<br>\n  \n   PF00768.19: <a class='external-link' href='http://amigo.geneontology.org/amigo/term/GO:0009002' target='_blank'>GO:0009002</a>: serine-type D-Ala-D-Ala carboxypeptidase activity<br>\n  \n  <br>\n \n</div>\n<div class=\"focus-urls\">\n <a href=\"http://blast.ncbi.nlm.nih.gov/Blast.cgi?PAGE=Proteins&amp;PROGRAM=blastp&amp;BLAST_PROGRAMS=blastp&amp;QUERY=MQFLKKFAILLLSFFITALIVLYFYLYVNGPIIQAKSAILINANSGEIVYKKNEETPVQSAALSKLMTEYIVLEQLNDRKIQLDDLVQISNEVFRVETSPIQVTSNDKTTVRDLLHALLLAGNNRSALALAEHIAGNEDNFTVLMNKKAKELKLLQPSPFLNSTGINNDTDKQSTTTAIDAAKLAAKLVKDFPDVLNITKLTSYQFTFKDSQVFNTNKMIYSLNENIKLQGVDGLQTSFSTNGNYSFVSTAKLGDTRLISVILDADEENISFIETKKLLQYGFDPSSYSALQAFKDTITSWTILLQFKNLIIQTIMIFLIITTLMFLHIRQKKSEDFN&amp;LINK_LOC=protein&amp;PAGE_TYPE=BlastSearch\" target=\"_new\">NCBI BlastP on this gene</a><br>\n <a href=\"http://www.ncbi.nlm.nih.gov/projects/sviewer/?Db=gene&amp;DbFrom=protein&amp;Cmd=Link&amp;noslider=1&amp;id=NZ_CP019230.1&amp;from=1941763&amp;to=1962779\" target=\"_new\">View genomic context</a><br>\n \n \n \n \n</div>\n<div class=\"focus-clipboard\">\n AA sequence: <span class=\"clipboard-copy\" data-seq=\"MQFLKKFAILLLSFFITALIVLYFYLYVNGPIIQAKSAILINANSGEIVYKKNEETPVQSAALSKLMTEYIVLEQLNDRKIQLDDLVQISNEVFRVETSPIQVTSNDKTTVRDLLHALLLAGNNRSALALAEHIAGNEDNFTVLMNKKAKELKLLQPSPFLNSTGINNDTDKQSTTTAIDAAKLAAKLVKDFPDVLNITKLTSYQFTFKDSQVFNTNKMIYSLNENIKLQGVDGLQTSFSTNGNYSFVSTAKLGDTRLISVILDADEENISFIETKKLLQYGFDPSSYSALQAFKDTITSWTILLQFKNLIIQTIMIFLIITTLMFLHIRQKKSEDFN\">Copy to clipboard</span><br>\n Nucleotide sequence: <span class=\"clipboard-copy\" data-seq=\"ATGCAATTCTTAAAGAAATTCGCTATTTTATTATTATCTTTTTTTATTACCGCACTTATCGTTTTATATTTTTATCTTTATGTAAATGGTCCGATTATTCAAGCTAAATCAGCTATTTTAATAAATGCTAATTCAGGTGAAATTGTTTATAAAAAAAATGAAGAAACTCCGGTACAATCAGCTGCTTTATCTAAATTAATGACAGAATATATCGTATTGGAGCAACTAAATGATAGAAAAATACAGTTAGATGACTTAGTACAAATAAGTAACGAAGTTTTCCGAGTAGAAACAAGCCCTATACAAGTAACATCGAATGATAAAACAACGGTTCGTGATTTACTTCATGCATTGCTACTGGCAGGGAATAATCGTTCTGCACTCGCTCTAGCAGAACACATTGCTGGAAATGAAGATAACTTTACAGTATTAATGAATAAAAAAGCAAAAGAACTAAAGTTATTACAACCATCTCCATTTCTAAACTCTACTGGAATTAATAATGATACAGATAAACAATCAACTACAACAGCGATAGACGCAGCTAAACTAGCAGCAAAATTAGTAAAAGATTTTCCAGATGTATTGAATATTACGAAACTAACCTCTTACCAATTTACCTTCAAAGATTCCCAGGTTTTCAATACGAATAAAATGATATATTCCCTTAATGAAAACATTAAACTTCAAGGTGTTGATGGCTTACAAACTAGTTTTTCAACTAACGGTAATTATAGTTTTGTCAGTACAGCAAAACTTGGAGATACTAGACTAATTTCAGTAATATTAGATGCAGATGAAGAAAACATTTCATTTATTGAAACAAAAAAGTTGCTACAGTATGGTTTTGATCCTTCCTCGTACTCTGCACTCCAAGCTTTTAAAGACACAATTACATCCTGGACAATATTACTTCAGTTTAAAAATTTAATTATACAAACTATAATGATTTTTTTAATCATTACCACCTTAATGTTTTTACATATACGTCAGAAAAAATCCGAGGATTTCAATTAA\">Copy to clipboard</span><br>\n</div>",
                        "type": "other",
                        "start": 1951763,
                        "end": 1952779
                    },
                    {
                        "strand": -1,
                        "locus_tag": "ctg1_1951",
                        "description": "<div class=\"focus-intro\">\n <strong><span class=\"serif\">ctg1_1951</span></strong><br>\n \n <br>\n Locus tag: <span class=\"serif\">ctg1_1951</span><br>\n Protein ID: <span class=\"serif\">None</span><br>\n Gene: <span class=\"serif\">None</span><br>\n \n Location: 1,952,956 - 1,954,113,\n (total: 1158 nt)<br>\n <br>\n \n  resistance (resist) vanS (Score: 271.9; E-value: 5.2e-83)<br>\n \n  regulatory (smcogs) SMCOG1003:sensor histidine kinase (Score: 210.7; E-value: 8.9e-64)<br>\n \n</div>\n<div class=\"focus-info\">\n \n\n \n  <br>\n  <span class=\"bold\"> Gene Ontology terms for PFAM domains:</span><br>\n  \n   PF00512.24: <a class='external-link' href='http://amigo.geneontology.org/amigo/term/GO:0000155' target='_blank'>GO:0000155</a>: phosphorelay sensor kinase activity<br>\n  \n   PF00512.24: <a class='external-link' href='http://amigo.geneontology.org/amigo/term/GO:0007165' target='_blank'>GO:0007165</a>: signal transduction<br>\n  \n  <br>\n \n</div>\n<div class=\"focus-urls\">\n <a href=\"http://blast.ncbi.nlm.nih.gov/Blast.cgi?PAGE=Proteins&amp;PROGRAM=blastp&amp;BLAST_PROGRAMS=blastp&amp;QUERY=LRNEAFDILKDIPKWKLIFWLLLAITLTPITELIIYRLVTSVIESSLTLTELGKEFIRIFGYEKYKGIKESLWMMIVSYLFLFSIFSSYLYIFYRHEKKLYYETCIKKMIEEIRYIANGNFNHKVSIVNHNYLEELAIGVNEIVEQLKVSIDEERQAEQAKSELITNVSHDLRTPLTSIVGYVNLIHHDNYRDEVELRYYIQVIYDKVTRLNALMNDLFEYTRVQNKELSLYSVPIDIVELLGQLTVQFRIQFQEANIECRPSFPSQKLMVLADGEKLVRVFENLIINAIAYGSEGRYIDLTAYESNNMITIDITNYGQPIPSTDLPHIFERFYRVEKSRSTNTGGSGLGLAIAKSIVELHKGTIEVYSDDEKTTFTVKLLPYKC&amp;LINK_LOC=protein&amp;PAGE_TYPE=BlastSearch\" target=\"_new\">NCBI BlastP on this gene</a><br>\n <a href=\"http://www.ncbi.nlm.nih.gov/projects/sviewer/?Db=gene&amp;DbFrom=protein&amp;Cmd=Link&amp;noslider=1&amp;id=NZ_CP019230.1&amp;from=1942956&amp;to=1964113\" target=\"_new\">View genomic context</a><br>\n \n  <a href=\"knownclusterblast/region5/ctg1_1951_mibig_hits.html\" target=\"_new\">MiBIG Hits</a><br>\n \n \n \n \n</div>\n<div class=\"focus-clipboard\">\n AA sequence: <span class=\"clipboard-copy\" data-seq=\"LRNEAFDILKDIPKWKLIFWLLLAITLTPITELIIYRLVTSVIESSLTLTELGKEFIRIFGYEKYKGIKESLWMMIVSYLFLFSIFSSYLYIFYRHEKKLYYETCIKKMIEEIRYIANGNFNHKVSIVNHNYLEELAIGVNEIVEQLKVSIDEERQAEQAKSELITNVSHDLRTPLTSIVGYVNLIHHDNYRDEVELRYYIQVIYDKVTRLNALMNDLFEYTRVQNKELSLYSVPIDIVELLGQLTVQFRIQFQEANIECRPSFPSQKLMVLADGEKLVRVFENLIINAIAYGSEGRYIDLTAYESNNMITIDITNYGQPIPSTDLPHIFERFYRVEKSRSTNTGGSGLGLAIAKSIVELHKGTIEVYSDDEKTTFTVKLLPYKC\">Copy to clipboard</span><br>\n Nucleotide sequence: <span class=\"clipboard-copy\" data-seq=\"TTGAGAAATGAAGCATTTGATATATTAAAAGATATCCCTAAATGGAAACTTATTTTTTGGCTCTTATTAGCTATCACACTCACGCCTATTACTGAATTAATTATTTATCGCCTCGTTACGAGTGTAATTGAGAGTTCACTTACTCTAACTGAACTCGGTAAAGAATTCATTCGAATTTTTGGTTATGAAAAGTATAAAGGGATTAAAGAATCGTTATGGATGATGATTGTATCTTATTTGTTTTTATTTTCTATTTTTTCATCCTATCTTTACATTTTTTATCGTCACGAGAAAAAACTTTACTATGAAACTTGTATTAAAAAAATGATAGAAGAAATTCGTTATATTGCAAATGGAAACTTCAATCATAAAGTTTCTATTGTAAATCATAATTATCTAGAAGAATTAGCAATCGGGGTCAATGAAATTGTTGAACAATTAAAAGTCTCCATTGATGAAGAAAGACAAGCGGAACAAGCAAAAAGTGAACTTATTACAAATGTATCACATGACTTACGCACTCCCCTTACTTCTATAGTTGGATACGTAAATTTAATCCATCATGATAATTATAGAGATGAAGTAGAATTGCGATACTATATTCAAGTCATTTACGATAAAGTAACTCGTCTTAATGCATTAATGAATGACTTGTTCGAATATACACGTGTTCAAAATAAAGAGTTAAGCTTATATTCTGTCCCTATTGACATAGTAGAGTTACTTGGGCAATTAACTGTTCAATTCCGTATACAATTTCAAGAAGCAAATATAGAATGTCGACCTTCTTTCCCATCTCAAAAGCTCATGGTATTAGCTGATGGTGAAAAATTAGTGCGTGTGTTTGAAAATCTTATTATAAACGCTATCGCTTATGGAAGCGAAGGTCGCTATATTGACCTTACTGCTTATGAAAGCAATAATATGATTACAATTGATATAACAAATTACGGACAACCTATTCCTAGTACGGATTTACCTCATATTTTTGAACGTTTTTATCGCGTTGAGAAATCTCGCTCTACAAACACTGGTGGATCTGGACTTGGATTAGCTATTGCAAAAAGTATAGTCGAATTGCATAAAGGAACAATTGAAGTATATAGTGATGATGAAAAAACAACATTCACTGTAAAACTCCTCCCATACAAATGTTAA\">Copy to clipboard</span><br>\n</div>",
                        "type": "regulatory",
                        "start": 1952956,
                        "end": 1954113,
                        "resistance": true
                    },
                    {
                        "strand": -1,
                        "locus_tag": "ctg1_1952",
                        "description": "<div class=\"focus-intro\">\n <strong><span class=\"serif\">ctg1_1952</span></strong><br>\n \n <br>\n Locus tag: <span class=\"serif\">ctg1_1952</span><br>\n Protein ID: <span class=\"serif\">None</span><br>\n Gene: <span class=\"serif\">None</span><br>\n \n Location: 1,954,103 - 1,954,798,\n (total: 696 nt)<br>\n <br>\n \n  resistance (resist) vanR (Score: 292.4; E-value: 1.4e-89)<br>\n \n  regulatory (smcogs) SMCOG1008:response regulator (Score: 213.3; E-value: 5.6e-65)<br>\n \n</div>\n<div class=\"focus-info\">\n \n\n \n  <br>\n  <span class=\"bold\"> Gene Ontology terms for PFAM domains:</span><br>\n  \n   PF00072.23: <a class='external-link' href='http://amigo.geneontology.org/amigo/term/GO:0000160' target='_blank'>GO:0000160</a>: phosphorelay signal transduction system<br>\n  \n   PF00486.27: <a class='external-link' href='http://amigo.geneontology.org/amigo/term/GO:0000160' target='_blank'>GO:0000160</a>: phosphorelay signal transduction system<br>\n  \n   PF00486.27: <a class='external-link' href='http://amigo.geneontology.org/amigo/term/GO:0003677' target='_blank'>GO:0003677</a>: DNA binding<br>\n  \n   PF00486.27: <a class='external-link' href='http://amigo.geneontology.org/amigo/term/GO:0006355' target='_blank'>GO:0006355</a>: regulation of transcription, DNA-templated<br>\n  \n  <br>\n \n</div>\n<div class=\"focus-urls\">\n <a href=\"http://blast.ncbi.nlm.nih.gov/Blast.cgi?PAGE=Proteins&amp;PROGRAM=blastp&amp;BLAST_PROGRAMS=blastp&amp;QUERY=MNKNILIIDDDKEIVELLAVYLRNEGYNIYKAYDGDEALQKVSTYEVDLMILDIMMPKRNGLEVCQEVRENNTVPILMLSAKAEDMDKILGLMTGADDYMIKPFNPLELVARVKALLRRSSFQNATSQKNEDGIIRIRSVEIHKHNHTVKVNGEYIKLTSIEFDILYLLASNTGRVFSSEEIFERVWNEDGYGSNKTVMVHISNLRDKLETVINGEKFIHTVWGVGYKIEK&amp;LINK_LOC=protein&amp;PAGE_TYPE=BlastSearch\" target=\"_new\">NCBI BlastP on this gene</a><br>\n <a href=\"http://www.ncbi.nlm.nih.gov/projects/sviewer/?Db=gene&amp;DbFrom=protein&amp;Cmd=Link&amp;noslider=1&amp;id=NZ_CP019230.1&amp;from=1944103&amp;to=1964798\" target=\"_new\">View genomic context</a><br>\n \n  <a href=\"knownclusterblast/region5/ctg1_1952_mibig_hits.html\" target=\"_new\">MiBIG Hits</a><br>\n \n \n \n \n</div>\n<div class=\"focus-clipboard\">\n AA sequence: <span class=\"clipboard-copy\" data-seq=\"MNKNILIIDDDKEIVELLAVYLRNEGYNIYKAYDGDEALQKVSTYEVDLMILDIMMPKRNGLEVCQEVRENNTVPILMLSAKAEDMDKILGLMTGADDYMIKPFNPLELVARVKALLRRSSFQNATSQKNEDGIIRIRSVEIHKHNHTVKVNGEYIKLTSIEFDILYLLASNTGRVFSSEEIFERVWNEDGYGSNKTVMVHISNLRDKLETVINGEKFIHTVWGVGYKIEK\">Copy to clipboard</span><br>\n Nucleotide sequence: <span class=\"clipboard-copy\" data-seq=\"ATGAATAAAAACATATTAATTATTGATGATGATAAAGAAATTGTTGAATTACTTGCTGTTTATTTGCGAAATGAAGGCTATAACATTTATAAAGCTTATGATGGTGATGAAGCATTGCAAAAGGTTTCTACATATGAAGTTGACCTTATGATTTTGGATATTATGATGCCAAAGCGAAACGGTTTAGAAGTTTGTCAGGAAGTGCGTGAAAATAATACTGTACCAATTCTAATGCTTAGTGCAAAAGCAGAAGATATGGATAAAATATTAGGTCTTATGACAGGTGCCGATGATTATATGATCAAGCCATTCAATCCATTAGAATTAGTAGCAAGAGTGAAAGCTTTATTACGAAGATCATCTTTCCAAAACGCTACTTCGCAAAAGAATGAAGATGGTATTATTCGTATTCGCTCTGTTGAAATACACAAACATAATCATACTGTTAAAGTAAATGGAGAGTATATTAAACTAACCTCTATTGAATTCGATATTTTATATTTGCTTGCAAGTAATACAGGAAGAGTATTTAGTTCAGAAGAAATTTTTGAACGCGTTTGGAATGAAGATGGTTACGGTTCAAATAAGACTGTAATGGTCCATATTAGCAACTTACGGGATAAACTTGAAACAGTAATAAATGGAGAAAAATTTATTCACACTGTTTGGGGAGTTGGCTATAAAATTGAGAAATGA\">Copy to clipboard</span><br>\n</div>",
                        "type": "regulatory",
                        "start": 1954103,
                        "end": 1954798,
                        "resistance": true
                    },
                    {
                        "strand": 1,
                        "locus_tag": "ctg1_1953",
                        "description": "<div class=\"focus-intro\">\n <strong><span class=\"serif\">ctg1_1953</span></strong><br>\n \n <br>\n Locus tag: <span class=\"serif\">ctg1_1953</span><br>\n Protein ID: <span class=\"serif\">None</span><br>\n Gene: <span class=\"serif\">None</span><br>\n \n Location: 1,954,991 - 1,955,599,\n (total: 609 nt)<br>\n <br>\n \n</div>\n<div class=\"focus-info\">\n \n\n \n</div>\n<div class=\"focus-urls\">\n <a href=\"http://blast.ncbi.nlm.nih.gov/Blast.cgi?PAGE=Proteins&amp;PROGRAM=blastp&amp;BLAST_PROGRAMS=blastp&amp;QUERY=MLCNDIYSFTPTGKIENDIKAFLLKYNKEFTYKHSIRVANEAKKIAEKFHVDKEKAAIAGYLHDISGIFPNEERIAVAEEFGVEIVEAERKFPMIIHQKLSRVIAKEIFKVEDEEILNAICCHTTLRKHATKMDLVLFVADKIEWDQKGTPPYLIEIKKGLEKSLEKAAFVYISYLWERKDTLKVIHPWLEEAYWDLKGIVQ&amp;LINK_LOC=protein&amp;PAGE_TYPE=BlastSearch\" target=\"_new\">NCBI BlastP on this gene</a><br>\n <a href=\"http://www.ncbi.nlm.nih.gov/projects/sviewer/?Db=gene&amp;DbFrom=protein&amp;Cmd=Link&amp;noslider=1&amp;id=NZ_CP019230.1&amp;from=1944991&amp;to=1965599\" target=\"_new\">View genomic context</a><br>\n \n \n \n \n</div>\n<div class=\"focus-clipboard\">\n AA sequence: <span class=\"clipboard-copy\" data-seq=\"MLCNDIYSFTPTGKIENDIKAFLLKYNKEFTYKHSIRVANEAKKIAEKFHVDKEKAAIAGYLHDISGIFPNEERIAVAEEFGVEIVEAERKFPMIIHQKLSRVIAKEIFKVEDEEILNAICCHTTLRKHATKMDLVLFVADKIEWDQKGTPPYLIEIKKGLEKSLEKAAFVYISYLWERKDTLKVIHPWLEEAYWDLKGIVQ\">Copy to clipboard</span><br>\n Nucleotide sequence: <span class=\"clipboard-copy\" data-seq=\"ATGTTATGTAATGATATATATTCATTTACTCCAACTGGAAAAATAGAAAATGATATTAAAGCTTTTCTACTAAAATATAATAAAGAGTTTACATATAAACATTCAATTCGTGTGGCAAATGAGGCAAAAAAGATTGCAGAAAAGTTTCACGTAGATAAAGAAAAAGCAGCAATTGCAGGATATTTACATGATATTAGTGGCATTTTTCCGAACGAGGAGCGGATTGCAGTTGCTGAAGAATTTGGTGTAGAAATAGTGGAAGCAGAAAGAAAGTTTCCTATGATCATTCATCAAAAACTATCGAGAGTAATCGCAAAAGAAATATTTAAAGTAGAAGATGAAGAGATTTTAAATGCAATTTGTTGCCACACAACGTTGCGTAAACATGCAACGAAGATGGATTTAGTATTATTTGTTGCAGATAAAATAGAATGGGATCAAAAAGGGACACCACCATATTTAATAGAAATAAAAAAAGGATTGGAAAAATCTTTGGAAAAAGCAGCTTTTGTATATATTTCATATTTGTGGGAAAGGAAAGATACATTGAAAGTTATACATCCATGGCTAGAAGAAGCATACTGGGATTTAAAAGGAATTGTACAGTAG\">Copy to clipboard</span><br>\n</div>",
                        "type": "other",
                        "start": 1954991,
                        "end": 1955599
                    }
                ],
                "ttaCodons": []
            },
            {
                "clusters": [
                    {
                        "neighbouring_end": 2012492,
                        "product": "bacteriocin",
                        "height": 2,
                        "start": 2007524,
                        "end": 2007845,
                        "isCandidateCluster": false,
                        "tool": "rule-based-clusters",
                        "neighbouring_start": 2002947
                    }
                ],
                "anchor": "r1c6",
                "products": [
                    "bacteriocin"
                ],
                "type": "bacteriocin",
                "start": 2002948,
                "end": 2012492,
                "idx": 6,
                "orfs": [
                    {
                        "strand": 1,
                        "locus_tag": "ctg1_1999",
                        "description": "<div class=\"focus-intro\">\n <strong><span class=\"serif\">ctg1_1999</span></strong><br>\n \n <br>\n Locus tag: <span class=\"serif\">ctg1_1999</span><br>\n Protein ID: <span class=\"serif\">None</span><br>\n Gene: <span class=\"serif\">None</span><br>\n \n Location: 2,002,948 - 2,004,396,\n (total: 1449 nt)<br>\n <br>\n \n  biosynthetic-additional (smcogs) SMCOG1019:aminotransferase (Score: 327.3; E-value: 2.3e-99)<br>\n \n</div>\n<div class=\"focus-info\">\n \n\n \n  <br>\n  <span class=\"bold\"> Gene Ontology terms for PFAM domains:</span><br>\n  \n   PF00155.20: <a class='external-link' href='http://amigo.geneontology.org/amigo/term/GO:0009058' target='_blank'>GO:0009058</a>: biosynthetic process<br>\n  \n   PF00155.20: <a class='external-link' href='http://amigo.geneontology.org/amigo/term/GO:0030170' target='_blank'>GO:0030170</a>: pyridoxal phosphate binding<br>\n  \n   PF00392.20: <a class='external-link' href='http://amigo.geneontology.org/amigo/term/GO:0003700' target='_blank'>GO:0003700</a>: DNA binding transcription factor activity<br>\n  \n   PF00392.20: <a class='external-link' href='http://amigo.geneontology.org/amigo/term/GO:0006355' target='_blank'>GO:0006355</a>: regulation of transcription, DNA-templated<br>\n  \n  <br>\n \n</div>\n<div class=\"focus-urls\">\n <a href=\"http://blast.ncbi.nlm.nih.gov/Blast.cgi?PAGE=Proteins&amp;PROGRAM=blastp&amp;BLAST_PROGRAMS=blastp&amp;QUERY=LFKDFKVVKDRPVYIQLKDYLKKMIMKGHLLGDQKIPSTRELSELLSVSRNTVLAAYADLEQEGLIYAVKGKGNFVAKVDISNTSSVEINWKNKLNTVTALADELDLMKHGVRWEKGMIVFNSIAPDEKLFDVENFKRAFLTRMSIEGDIVLNYGYAKGYRPLMNYLLHYMEMKGVDISNKDILITNGFTEGLDIVLSSLSKKSGRVICENPTHHAALKLFRLHGLEVQGIDMNEDGIDTNEVEKSLREKDFDFAYLIPSYHNPTGIVTSSEKRTELMRLFSKYNVPIIEDGFNEELRYSGSHLAPLLTFAGAGNNVIYISSFSKVLFPGLRVGWIIADKELIHYLESVKRARTIHTSTLDQAVLFQYLHEGYFEKYLKKARSVYKKKYELAVGACNQYIHFKRMTGDGGLHLFIELEEHMNARTLLQKCYEKGVTFSPGDVFYSDGEGANTFRLGFSRLKEEEIVRGIKIIGDTLKNEIWS&amp;LINK_LOC=protein&amp;PAGE_TYPE=BlastSearch\" target=\"_new\">NCBI BlastP on this gene</a><br>\n <a href=\"http://www.ncbi.nlm.nih.gov/projects/sviewer/?Db=gene&amp;DbFrom=protein&amp;Cmd=Link&amp;noslider=1&amp;id=NZ_CP019230.1&amp;from=1992948&amp;to=2014396\" target=\"_new\">View genomic context</a><br>\n \n  <a href=\"knownclusterblast/region6/ctg1_1999_mibig_hits.html\" target=\"_new\">MiBIG Hits</a><br>\n \n \n \n \n</div>\n<div class=\"focus-clipboard\">\n AA sequence: <span class=\"clipboard-copy\" data-seq=\"LFKDFKVVKDRPVYIQLKDYLKKMIMKGHLLGDQKIPSTRELSELLSVSRNTVLAAYADLEQEGLIYAVKGKGNFVAKVDISNTSSVEINWKNKLNTVTALADELDLMKHGVRWEKGMIVFNSIAPDEKLFDVENFKRAFLTRMSIEGDIVLNYGYAKGYRPLMNYLLHYMEMKGVDISNKDILITNGFTEGLDIVLSSLSKKSGRVICENPTHHAALKLFRLHGLEVQGIDMNEDGIDTNEVEKSLREKDFDFAYLIPSYHNPTGIVTSSEKRTELMRLFSKYNVPIIEDGFNEELRYSGSHLAPLLTFAGAGNNVIYISSFSKVLFPGLRVGWIIADKELIHYLESVKRARTIHTSTLDQAVLFQYLHEGYFEKYLKKARSVYKKKYELAVGACNQYIHFKRMTGDGGLHLFIELEEHMNARTLLQKCYEKGVTFSPGDVFYSDGEGANTFRLGFSRLKEEEIVRGIKIIGDTLKNEIWS\">Copy to clipboard</span><br>\n Nucleotide sequence: <span class=\"clipboard-copy\" data-seq=\"TTGTTTAAGGATTTTAAAGTTGTTAAAGATCGTCCTGTTTATATTCAATTGAAAGATTATTTGAAGAAGATGATTATGAAAGGGCATTTGCTCGGGGATCAAAAAATCCCATCAACAAGGGAACTAAGTGAATTACTAAGTGTGAGTAGAAACACTGTACTCGCTGCTTATGCAGATTTAGAACAAGAAGGACTCATTTATGCAGTTAAAGGAAAAGGGAACTTTGTTGCGAAGGTGGATATATCTAACACTTCGTCTGTTGAAATAAATTGGAAAAATAAACTTAATACAGTGACCGCATTAGCGGATGAATTAGATTTAATGAAACATGGTGTTCGTTGGGAAAAGGGAATGATTGTCTTTAATAGTATAGCCCCGGATGAGAAGCTATTTGATGTTGAAAATTTCAAAAGAGCTTTTCTTACTCGTATGTCCATTGAAGGAGACATCGTATTGAACTACGGATATGCAAAGGGATATAGACCGTTAATGAATTATTTACTTCATTACATGGAAATGAAAGGTGTAGACATTTCAAATAAAGATATTCTAATTACAAATGGATTTACAGAAGGATTGGATATTGTACTCTCGTCTTTATCAAAAAAATCTGGTCGTGTCATTTGTGAGAATCCAACTCACCACGCTGCACTAAAGCTGTTCCGTTTACATGGACTTGAAGTTCAGGGGATTGATATGAATGAGGATGGTATTGATACGAATGAAGTTGAAAAAAGCTTGCGTGAAAAAGATTTTGATTTTGCTTATTTAATTCCTTCTTATCATAATCCAACCGGTATTGTTACGAGTTCAGAGAAAAGAACGGAATTGATGAGGTTATTCTCAAAATACAACGTTCCTATTATAGAGGACGGATTTAATGAAGAATTACGTTATTCAGGTTCACATTTAGCTCCATTATTAACTTTTGCGGGAGCTGGCAATAATGTGATTTATATTAGTAGCTTTTCAAAGGTACTTTTCCCTGGTTTACGTGTAGGCTGGATTATTGCAGATAAAGAGCTGATTCATTATTTAGAAAGCGTAAAAAGAGCAAGAACGATTCACACATCTACGCTAGATCAAGCTGTTCTGTTTCAATATTTACATGAGGGATATTTTGAGAAATATTTAAAAAAGGCAAGATCTGTTTATAAGAAAAAATATGAGTTAGCTGTCGGGGCATGTAACCAGTACATTCATTTCAAAAGAATGACTGGAGATGGTGGACTTCATTTATTTATAGAACTAGAAGAGCATATGAATGCCCGCACACTTTTACAAAAGTGTTATGAGAAAGGCGTTACGTTTTCACCTGGAGATGTTTTTTACTCTGATGGAGAAGGAGCGAACACTTTCCGATTAGGGTTTTCGCGCTTGAAAGAAGAAGAAATAGTTCGGGGAATTAAAATAATTGGTGATACATTAAAAAATGAAATTTGGAGTTGA\">Copy to clipboard</span><br>\n</div>",
                        "type": "biosynthetic-additional",
                        "start": 2002948,
                        "end": 2004396
                    },
                    {
                        "strand": 1,
                        "locus_tag": "ctg1_2000",
                        "description": "<div class=\"focus-intro\">\n <strong><span class=\"serif\">ctg1_2000</span></strong><br>\n \n <br>\n Locus tag: <span class=\"serif\">ctg1_2000</span><br>\n Protein ID: <span class=\"serif\">None</span><br>\n Gene: <span class=\"serif\">None</span><br>\n \n Location: 2,004,401 - 2,005,315,\n (total: 915 nt)<br>\n <br>\n \n  biosynthetic-additional (rule-based-clusters) RimK<br>\n \n  biosynthetic-additional (rule-based-clusters) ATP-grasp<br>\n \n</div>\n<div class=\"focus-info\">\n \n\n \n  <br>\n  <span class=\"bold\"> Gene Ontology terms for PFAM domains:</span><br>\n  \n   PF02655.13: <a class='external-link' href='http://amigo.geneontology.org/amigo/term/GO:0005524' target='_blank'>GO:0005524</a>: ATP binding<br>\n  \n   PF02655.13: <a class='external-link' href='http://amigo.geneontology.org/amigo/term/GO:0046872' target='_blank'>GO:0046872</a>: metal ion binding<br>\n  \n   PF02786.16: <a class='external-link' href='http://amigo.geneontology.org/amigo/term/GO:0005524' target='_blank'>GO:0005524</a>: ATP binding<br>\n  \n   PF07478.12: <a class='external-link' href='http://amigo.geneontology.org/amigo/term/GO:0008716' target='_blank'>GO:0008716</a>: D-alanine-D-alanine ligase activity<br>\n  \n  <br>\n \n</div>\n<div class=\"focus-urls\">\n <a href=\"http://blast.ncbi.nlm.nih.gov/Blast.cgi?PAGE=Proteins&amp;PROGRAM=blastp&amp;BLAST_PROGRAMS=blastp&amp;QUERY=MKIGVIMGGVSSEKQVSIMTGNEMIAHLDKNKYEIVPITLNEKVDLIEKAKDIDFALLALHGKYGEDGTVQGTLESLGIPYSGSNMLSSSICMDKNISKKILRYEGVETPDWIELTKMEDLNLDELDKLGFPLVVKPNSGGSSVGVKIVYNKNELISMLETVFEWDSEVVIEKYIKGDEITCSILDGKQLPIVSIRHAAEFFDYNAKYDDTSTVEEVIELPAEINERVNKASLACYKALKCSVYARVDMMVKDGIPYVMEINTLPGMTQSSLLPKSAEAAGISYSELLDMIIETSLKVRKEEGF&amp;LINK_LOC=protein&amp;PAGE_TYPE=BlastSearch\" target=\"_new\">NCBI BlastP on this gene</a><br>\n <a href=\"http://www.ncbi.nlm.nih.gov/projects/sviewer/?Db=gene&amp;DbFrom=protein&amp;Cmd=Link&amp;noslider=1&amp;id=NZ_CP019230.1&amp;from=1994401&amp;to=2015315\" target=\"_new\">View genomic context</a><br>\n \n  <a href=\"knownclusterblast/region6/ctg1_2000_mibig_hits.html\" target=\"_new\">MiBIG Hits</a><br>\n \n \n \n \n</div>\n<div class=\"focus-clipboard\">\n AA sequence: <span class=\"clipboard-copy\" data-seq=\"MKIGVIMGGVSSEKQVSIMTGNEMIAHLDKNKYEIVPITLNEKVDLIEKAKDIDFALLALHGKYGEDGTVQGTLESLGIPYSGSNMLSSSICMDKNISKKILRYEGVETPDWIELTKMEDLNLDELDKLGFPLVVKPNSGGSSVGVKIVYNKNELISMLETVFEWDSEVVIEKYIKGDEITCSILDGKQLPIVSIRHAAEFFDYNAKYDDTSTVEEVIELPAEINERVNKASLACYKALKCSVYARVDMMVKDGIPYVMEINTLPGMTQSSLLPKSAEAAGISYSELLDMIIETSLKVRKEEGF\">Copy to clipboard</span><br>\n Nucleotide sequence: <span class=\"clipboard-copy\" data-seq=\"ATGAAAATCGGTGTTATTATGGGCGGGGTATCGTCTGAAAAACAAGTTTCAATTATGACGGGGAATGAAATGATTGCTCATTTAGATAAAAATAAGTATGAAATAGTTCCAATTACATTAAATGAAAAAGTGGATTTAATTGAAAAAGCGAAAGACATTGACTTTGCGTTGCTCGCGTTACACGGAAAATACGGAGAAGATGGGACAGTTCAAGGAACACTGGAGAGTTTAGGGATTCCTTATAGCGGAAGTAATATGTTATCTAGCAGTATATGTATGGATAAAAATATTTCGAAAAAGATTTTACGTTATGAAGGTGTAGAAACACCAGATTGGATTGAACTTACAAAAATGGAGGATCTAAATCTTGATGAGTTAGATAAGTTAGGATTTCCATTAGTAGTAAAACCAAACTCTGGCGGATCGAGTGTCGGAGTGAAAATCGTTTATAATAAAAATGAATTGATCTCAATGCTAGAAACTGTATTCGAATGGGATTCTGAAGTAGTAATTGAGAAGTATATAAAAGGTGATGAAATTACATGTTCAATTCTGGATGGAAAACAGTTACCTATAGTTTCAATTCGACATGCAGCCGAGTTCTTTGACTACAATGCAAAATATGATGATACTAGTACAGTTGAGGAAGTTATCGAACTTCCAGCAGAAATTAATGAACGTGTAAATAAAGCGTCACTTGCTTGTTATAAAGCATTAAAATGTAGTGTTTATGCAAGAGTTGATATGATGGTGAAGGACGGAATTCCATATGTAATGGAAATTAATACATTACCAGGGATGACACAATCAAGTTTATTGCCAAAAAGTGCAGAAGCGGCGGGAATTAGTTATAGCGAACTATTAGATATGATTATTGAAACATCATTAAAAGTTAGAAAAGAAGAAGGGTTTTAA\">Copy to clipboard</span><br>\n</div>",
                        "type": "biosynthetic-additional",
                        "start": 2004401,
                        "end": 2005315
                    },
                    {
                        "strand": 1,
                        "locus_tag": "ctg1_2001",
                        "description": "<div class=\"focus-intro\">\n <strong><span class=\"serif\">ctg1_2001</span></strong><br>\n \n <br>\n Locus tag: <span class=\"serif\">ctg1_2001</span><br>\n Protein ID: <span class=\"serif\">None</span><br>\n Gene: <span class=\"serif\">None</span><br>\n \n Location: 2,005,621 - 2,006,310,\n (total: 690 nt)<br>\n <br>\n \n</div>\n<div class=\"focus-info\">\n \n\n \n</div>\n<div class=\"focus-urls\">\n <a href=\"http://blast.ncbi.nlm.nih.gov/Blast.cgi?PAGE=Proteins&amp;PROGRAM=blastp&amp;BLAST_PROGRAMS=blastp&amp;QUERY=MTFSQSLRKEVDSIWEASFNHPFVKKLGEGTLDLASFRYYVLQDSYYLSHFARVQTLGAAKALELETTARMAHHAQNTYEAELSLHENFAKKLGITKEEKDNFIPAPTAYAYTSHMYRAGYEGHLGDIIAAILPCYWLYYEIGERLKECQPEEPIYNEWISAYGSDWFRTLVEEQITRLDTIAEKVTEADRKRMKQHFIISSQYEYSFWEMAYTLEKWPVDTDVKDVIG&amp;LINK_LOC=protein&amp;PAGE_TYPE=BlastSearch\" target=\"_new\">NCBI BlastP on this gene</a><br>\n <a href=\"http://www.ncbi.nlm.nih.gov/projects/sviewer/?Db=gene&amp;DbFrom=protein&amp;Cmd=Link&amp;noslider=1&amp;id=NZ_CP019230.1&amp;from=1995621&amp;to=2016310\" target=\"_new\">View genomic context</a><br>\n \n \n \n \n</div>\n<div class=\"focus-clipboard\">\n AA sequence: <span class=\"clipboard-copy\" data-seq=\"MTFSQSLRKEVDSIWEASFNHPFVKKLGEGTLDLASFRYYVLQDSYYLSHFARVQTLGAAKALELETTARMAHHAQNTYEAELSLHENFAKKLGITKEEKDNFIPAPTAYAYTSHMYRAGYEGHLGDIIAAILPCYWLYYEIGERLKECQPEEPIYNEWISAYGSDWFRTLVEEQITRLDTIAEKVTEADRKRMKQHFIISSQYEYSFWEMAYTLEKWPVDTDVKDVIG\">Copy to clipboard</span><br>\n Nucleotide sequence: <span class=\"clipboard-copy\" data-seq=\"ATGACTTTTTCACAATCGTTACGTAAAGAAGTAGATTCAATTTGGGAAGCGAGTTTTAACCATCCTTTTGTAAAAAAACTTGGTGAAGGAACGTTAGATTTAGCTAGTTTTCGTTATTATGTGCTTCAAGATTCATATTATTTGAGCCATTTTGCTAGAGTACAAACTTTAGGAGCTGCGAAAGCTCTTGAATTAGAGACGACAGCTCGTATGGCACATCATGCTCAAAATACATATGAGGCAGAGTTATCTTTACATGAGAATTTTGCGAAGAAATTAGGGATAACAAAAGAAGAAAAAGATAATTTTATTCCTGCGCCAACTGCATATGCGTATACTTCACATATGTATCGTGCTGGGTATGAAGGGCATTTAGGAGATATCATTGCAGCAATTTTACCTTGCTATTGGTTGTATTATGAAATTGGCGAACGCTTAAAAGAGTGCCAGCCGGAAGAGCCAATTTATAACGAATGGATTTCTGCTTATGGATCTGATTGGTTCCGTACGCTAGTTGAAGAACAAATTACACGTTTAGATACTATCGCTGAAAAAGTAACAGAGGCAGATCGCAAACGTATGAAACAGCATTTTATTATTAGCAGTCAATATGAATATTCATTTTGGGAAATGGCTTATACATTAGAAAAGTGGCCAGTGGATACAGACGTAAAAGACGTAATTGGATAA\">Copy to clipboard</span><br>\n</div>",
                        "type": "other",
                        "start": 2005621,
                        "end": 2006310
                    },
                    {
                        "strand": 1,
                        "locus_tag": "ctg1_2002",
                        "description": "<div class=\"focus-intro\">\n <strong><span class=\"serif\">ctg1_2002</span></strong><br>\n \n <br>\n Locus tag: <span class=\"serif\">ctg1_2002</span><br>\n Protein ID: <span class=\"serif\">None</span><br>\n Gene: <span class=\"serif\">None</span><br>\n \n Location: 2,006,708 - 2,006,971,\n (total: 264 nt)<br>\n <br>\n \n</div>\n<div class=\"focus-info\">\n \n\n \n</div>\n<div class=\"focus-urls\">\n <a href=\"http://blast.ncbi.nlm.nih.gov/Blast.cgi?PAGE=Proteins&amp;PROGRAM=blastp&amp;BLAST_PROGRAMS=blastp&amp;QUERY=MNFERCYMFTNKKLIRFGLSLFVFLGIINFTISYFQTYLETAADIKWVIPEIWKTILLDVPQGILVLLGAIALYDFTKEASQKDASI&amp;LINK_LOC=protein&amp;PAGE_TYPE=BlastSearch\" target=\"_new\">NCBI BlastP on this gene</a><br>\n <a href=\"http://www.ncbi.nlm.nih.gov/projects/sviewer/?Db=gene&amp;DbFrom=protein&amp;Cmd=Link&amp;noslider=1&amp;id=NZ_CP019230.1&amp;from=1996708&amp;to=2016971\" target=\"_new\">View genomic context</a><br>\n \n \n \n \n</div>\n<div class=\"focus-clipboard\">\n AA sequence: <span class=\"clipboard-copy\" data-seq=\"MNFERCYMFTNKKLIRFGLSLFVFLGIINFTISYFQTYLETAADIKWVIPEIWKTILLDVPQGILVLLGAIALYDFTKEASQKDASI\">Copy to clipboard</span><br>\n Nucleotide sequence: <span class=\"clipboard-copy\" data-seq=\"ATGAATTTTGAGAGGTGTTATATGTTTACAAATAAGAAATTAATTCGATTTGGTTTATCGTTGTTTGTATTTTTAGGGATAATTAATTTTACAATCAGCTATTTCCAAACATATCTTGAAACAGCAGCAGATATTAAATGGGTAATTCCAGAAATTTGGAAAACTATTTTGCTAGATGTTCCTCAAGGTATACTTGTTCTTTTAGGCGCAATTGCTTTATATGATTTCACAAAAGAGGCATCACAAAAAGACGCATCAATCTAA\">Copy to clipboard</span><br>\n</div>",
                        "type": "other",
                        "start": 2006708,
                        "end": 2006971
                    },
                    {
                        "strand": 1,
                        "locus_tag": "ctg1_2003",
                        "description": "<div class=\"focus-intro\">\n <strong><span class=\"serif\">ctg1_2003</span></strong><br>\n \n <br>\n Locus tag: <span class=\"serif\">ctg1_2003</span><br>\n Protein ID: <span class=\"serif\">None</span><br>\n Gene: <span class=\"serif\">None</span><br>\n \n Location: 2,007,525 - 2,007,845,\n (total: 321 nt)<br>\n <br>\n \n  biosynthetic (rule-based-clusters) bacteriocin: TIGR03601<br>\n \n</div>\n<div class=\"focus-info\">\n \n\n \n</div>\n<div class=\"focus-urls\">\n <a href=\"http://blast.ncbi.nlm.nih.gov/Blast.cgi?PAGE=Proteins&amp;PROGRAM=blastp&amp;BLAST_PROGRAMS=blastp&amp;QUERY=MNQFQQELQALSLNDYRSGNIVYWDQQNQYPYYYIEDAARRCGGCGRCGGCGGGRCGGFRCGGFRCIGCFGCFGCGGCGGCGGCGGCSNCFDGFTDTTGTIVTYEY&amp;LINK_LOC=protein&amp;PAGE_TYPE=BlastSearch\" target=\"_new\">NCBI BlastP on this gene</a><br>\n <a href=\"http://www.ncbi.nlm.nih.gov/projects/sviewer/?Db=gene&amp;DbFrom=protein&amp;Cmd=Link&amp;noslider=1&amp;id=NZ_CP019230.1&amp;from=1997525&amp;to=2017845\" target=\"_new\">View genomic context</a><br>\n \n \n \n \n</div>\n<div class=\"focus-clipboard\">\n AA sequence: <span class=\"clipboard-copy\" data-seq=\"MNQFQQELQALSLNDYRSGNIVYWDQQNQYPYYYIEDAARRCGGCGRCGGCGGGRCGGFRCGGFRCIGCFGCFGCGGCGGCGGCGGCSNCFDGFTDTTGTIVTYEY\">Copy to clipboard</span><br>\n Nucleotide sequence: <span class=\"clipboard-copy\" data-seq=\"ATGAATCAGTTTCAACAAGAACTACAAGCGTTAAGCCTTAATGATTACCGGTCTGGAAATATTGTCTATTGGGACCAGCAAAACCAATATCCATATTACTATATTGAAGATGCTGCTCGTCGCTGTGGCGGTTGTGGTCGTTGTGGCGGTTGTGGTGGAGGTCGTTGTGGCGGCTTCCGTTGTGGTGGCTTCCGTTGTATTGGTTGCTTCGGTTGTTTTGGTTGCGGAGGTTGTGGCGGTTGTGGCGGTTGTGGTGGTTGCTCTAACTGTTTTGATGGTTTTACTGATACTACCGGTACTATTGTAACGTATGAATATTGA\">Copy to clipboard</span><br>\n</div>",
                        "type": "biosynthetic",
                        "start": 2007525,
                        "end": 2007845
                    },
                    {
                        "strand": 1,
                        "locus_tag": "ctg1_2004",
                        "description": "<div class=\"focus-intro\">\n <strong><span class=\"serif\">ctg1_2004</span></strong><br>\n \n <br>\n Locus tag: <span class=\"serif\">ctg1_2004</span><br>\n Protein ID: <span class=\"serif\">None</span><br>\n Gene: <span class=\"serif\">None</span><br>\n \n Location: 2,008,335 - 2,008,820,\n (total: 486 nt)<br>\n <br>\n \n</div>\n<div class=\"focus-info\">\n \n\n \n</div>\n<div class=\"focus-urls\">\n <a href=\"http://blast.ncbi.nlm.nih.gov/Blast.cgi?PAGE=Proteins&amp;PROGRAM=blastp&amp;BLAST_PROGRAMS=blastp&amp;QUERY=MNMFELKSIFHSYKLKRKIAKDLYGKRDELSLLLNEFNNMKCTVTSEKKKNNILSRLQLIYQNMKSDKQYPLAVAFDSKLLERLEKESVHTIEDGVTCLHLMLDMNYEKIKQYGSGTSRSFVPLSQSSICLADCICLTGFVVGLLGTISFGGLLLSICSIT&amp;LINK_LOC=protein&amp;PAGE_TYPE=BlastSearch\" target=\"_new\">NCBI BlastP on this gene</a><br>\n <a href=\"http://www.ncbi.nlm.nih.gov/projects/sviewer/?Db=gene&amp;DbFrom=protein&amp;Cmd=Link&amp;noslider=1&amp;id=NZ_CP019230.1&amp;from=1998335&amp;to=2018820\" target=\"_new\">View genomic context</a><br>\n \n \n \n \n</div>\n<div class=\"focus-clipboard\">\n AA sequence: <span class=\"clipboard-copy\" data-seq=\"MNMFELKSIFHSYKLKRKIAKDLYGKRDELSLLLNEFNNMKCTVTSEKKKNNILSRLQLIYQNMKSDKQYPLAVAFDSKLLERLEKESVHTIEDGVTCLHLMLDMNYEKIKQYGSGTSRSFVPLSQSSICLADCICLTGFVVGLLGTISFGGLLLSICSIT\">Copy to clipboard</span><br>\n Nucleotide sequence: <span class=\"clipboard-copy\" data-seq=\"ATGAATATGTTTGAACTAAAATCTATTTTCCATTCGTATAAACTAAAGAGAAAAATAGCTAAAGATTTATACGGAAAAAGAGATGAATTATCACTGTTATTAAATGAATTTAATAATATGAAATGTACAGTAACATCTGAAAAGAAGAAAAATAATATATTATCTCGTTTGCAACTAATTTATCAAAATATGAAATCGGATAAGCAGTACCCTCTAGCAGTTGCTTTTGATAGTAAATTATTGGAGCGATTAGAAAAAGAATCTGTACATACTATTGAGGATGGTGTAACATGTCTACATTTAATGTTAGATATGAATTATGAGAAGATAAAACAATATGGTTCGGGTACAAGTAGGTCATTCGTTCCATTATCGCAGTCTTCTATTTGTCTTGCTGATTGTATTTGTTTAACAGGATTTGTAGTAGGTTTACTAGGAACAATTTCATTTGGAGGATTACTGTTATCTATATGTTCAATTACATAA\">Copy to clipboard</span><br>\n</div>",
                        "type": "other",
                        "start": 2008335,
                        "end": 2008820
                    },
                    {
                        "strand": 1,
                        "locus_tag": "ctg1_2005",
                        "description": "<div class=\"focus-intro\">\n <strong><span class=\"serif\">ctg1_2005</span></strong><br>\n \n <br>\n Locus tag: <span class=\"serif\">ctg1_2005</span><br>\n Protein ID: <span class=\"serif\">None</span><br>\n Gene: <span class=\"serif\">None</span><br>\n \n Location: 2,009,130 - 2,011,517,\n (total: 2388 nt)<br>\n <br>\n \n</div>\n<div class=\"focus-info\">\n \n\n \n</div>\n<div class=\"focus-urls\">\n <a href=\"http://blast.ncbi.nlm.nih.gov/Blast.cgi?PAGE=Proteins&amp;PROGRAM=blastp&amp;BLAST_PROGRAMS=blastp&amp;QUERY=MKKLRLLTFENIVEPLLNEEVSFIYFPIEWLDIVEIHYKTFLLTSKLKRLNERLYDMFSDILFIQHNPYVLNENIPWIVSKEPIKQEQLDYIFQSWYEIIHDWKPNRLVEPPKYEWQSDLISNLPVLHDNETYSKWVPALISHIFCERPIYLENTNEEEIYFSPLRSQNICEAMSEPIKDEKTQDFFSYVYRFQCITRGGENAPLLNISIGIRRFYQEYNHPDIPLLLRRKRGMILISTSEFAANNKKIRFVKLKIQQATTGMKWIKIFRNLKDDFQIGGEVDLDHILQYPKDYIVGENKRVLFPYNERIYKVQGTKIEPGIKVKEREYLFKEFQRKFSYFTILPECKKIATNNKNELFPLFAPKGLETLTLEVWSENIVLEIEQALLESQIVLTKVGENSYVLNTDFPVLLKIVRYNIEKVLQNPYKMQYCQKYKTNLVDDVTKAVYATAGERSDATLALIALKNCDGREKIDPKQIIREGFARANRISTFINLFIGQSVSRKTIVNSVFSLLEQKGFLKRSWNKINLPCIYVNLSIERISKFDFLPILSKIKGKEILYKLYGNTEWQTIDYVLLNINKHNAFLPQPSKRNDMGALFKQYVSETLMEIVKYAKEQNEQVYFIVDANLRRYWIKKLQNKEINTDILPDIVPEVLKVPNLNIIRINTGFDVPSYGVIECDDALDSIGLYADQKGMYYSTGEYSLNCSGIFQRYILEILPLGVKPVERDYIAKMIHYMCCNSSMLSKKNVHMTYSMHMEKVIKSYITDIDAREFKEFDDELDVDVVKVEKKDSIILL&amp;LINK_LOC=protein&amp;PAGE_TYPE=BlastSearch\" target=\"_new\">NCBI BlastP on this gene</a><br>\n <a href=\"http://www.ncbi.nlm.nih.gov/projects/sviewer/?Db=gene&amp;DbFrom=protein&amp;Cmd=Link&amp;noslider=1&amp;id=NZ_CP019230.1&amp;from=1999130&amp;to=2021517\" target=\"_new\">View genomic context</a><br>\n \n \n \n \n</div>\n<div class=\"focus-clipboard\">\n AA sequence: <span class=\"clipboard-copy\" data-seq=\"MKKLRLLTFENIVEPLLNEEVSFIYFPIEWLDIVEIHYKTFLLTSKLKRLNERLYDMFSDILFIQHNPYVLNENIPWIVSKEPIKQEQLDYIFQSWYEIIHDWKPNRLVEPPKYEWQSDLISNLPVLHDNETYSKWVPALISHIFCERPIYLENTNEEEIYFSPLRSQNICEAMSEPIKDEKTQDFFSYVYRFQCITRGGENAPLLNISIGIRRFYQEYNHPDIPLLLRRKRGMILISTSEFAANNKKIRFVKLKIQQATTGMKWIKIFRNLKDDFQIGGEVDLDHILQYPKDYIVGENKRVLFPYNERIYKVQGTKIEPGIKVKEREYLFKEFQRKFSYFTILPECKKIATNNKNELFPLFAPKGLETLTLEVWSENIVLEIEQALLESQIVLTKVGENSYVLNTDFPVLLKIVRYNIEKVLQNPYKMQYCQKYKTNLVDDVTKAVYATAGERSDATLALIALKNCDGREKIDPKQIIREGFARANRISTFINLFIGQSVSRKTIVNSVFSLLEQKGFLKRSWNKINLPCIYVNLSIERISKFDFLPILSKIKGKEILYKLYGNTEWQTIDYVLLNINKHNAFLPQPSKRNDMGALFKQYVSETLMEIVKYAKEQNEQVYFIVDANLRRYWIKKLQNKEINTDILPDIVPEVLKVPNLNIIRINTGFDVPSYGVIECDDALDSIGLYADQKGMYYSTGEYSLNCSGIFQRYILEILPLGVKPVERDYIAKMIHYMCCNSSMLSKKNVHMTYSMHMEKVIKSYITDIDAREFKEFDDELDVDVVKVEKKDSIILL\">Copy to clipboard</span><br>\n Nucleotide sequence: <span class=\"clipboard-copy\" data-seq=\"ATGAAAAAATTAAGGCTGCTAACATTTGAAAATATAGTAGAACCCCTTTTAAATGAAGAGGTATCATTTATATACTTTCCTATTGAATGGCTGGACATCGTAGAGATACATTATAAGACGTTTTTATTAACGAGTAAGTTGAAACGTTTGAATGAAAGATTATATGATATGTTTTCGGATATATTGTTTATTCAGCATAATCCGTACGTATTAAATGAAAATATACCATGGATTGTATCAAAAGAACCGATTAAACAAGAGCAACTCGATTATATTTTTCAAAGTTGGTATGAGATTATTCATGATTGGAAGCCAAATAGATTAGTAGAACCACCAAAATATGAATGGCAATCCGATTTGATTTCTAATTTGCCAGTACTACATGATAATGAAACGTATTCTAAGTGGGTACCCGCTTTAATCTCACATATTTTTTGTGAGCGTCCTATATATTTAGAAAATACAAATGAAGAAGAAATCTATTTTTCTCCTCTTAGATCACAAAATATTTGTGAGGCGATGTCAGAGCCGATAAAAGATGAAAAAACACAAGATTTTTTCTCCTATGTATATCGATTCCAATGCATAACCCGTGGTGGTGAGAACGCTCCATTATTAAATATTTCAATAGGGATTCGGAGATTTTATCAAGAATATAATCATCCAGATATTCCTTTACTTTTAAGACGGAAACGAGGCATGATATTGATTTCTACCTCAGAGTTTGCGGCAAATAATAAAAAAATACGGTTTGTAAAACTAAAAATACAACAAGCTACAACCGGTATGAAATGGATTAAAATATTTAGAAATTTAAAAGATGATTTTCAAATAGGGGGAGAGGTGGATTTAGACCATATTCTCCAATATCCGAAAGATTATATTGTAGGGGAAAATAAAAGGGTGTTATTTCCATACAATGAGAGAATTTATAAAGTTCAAGGTACTAAAATAGAACCGGGTATAAAAGTAAAGGAAAGAGAGTATTTATTTAAAGAATTTCAGCGTAAATTCTCTTATTTCACAATACTTCCAGAATGTAAAAAGATAGCAACAAATAACAAAAATGAATTATTTCCTTTATTTGCCCCAAAAGGATTAGAGACATTAACATTAGAAGTTTGGTCTGAAAATATAGTGCTGGAAATAGAACAAGCATTACTTGAGAGTCAAATTGTTTTGACTAAAGTTGGTGAAAATTCTTATGTATTGAATACAGATTTTCCAGTGTTATTAAAGATTGTGAGATACAATATTGAAAAGGTGTTACAAAATCCATATAAAATGCAATATTGCCAAAAATATAAAACAAATCTTGTAGATGATGTTACGAAAGCTGTCTATGCTACCGCGGGCGAGCGCAGTGATGCGACATTAGCATTAATCGCATTGAAAAATTGTGATGGACGAGAAAAAATTGATCCAAAACAAATCATTAGAGAGGGATTTGCACGAGCAAACCGTATTTCAACATTTATTAATTTATTTATAGGCCAAAGTGTATCGCGTAAAACAATTGTAAATAGTGTTTTTAGTTTATTAGAGCAAAAAGGATTTTTGAAGCGTAGTTGGAATAAGATAAATTTACCTTGTATATATGTTAATTTATCAATTGAACGAATATCGAAATTTGATTTCTTACCTATTCTTTCAAAAATAAAAGGAAAAGAAATTTTATATAAATTATATGGGAATACAGAATGGCAAACGATTGATTACGTATTATTAAATATAAATAAACATAATGCATTTTTACCACAACCATCAAAGAGAAATGATATGGGAGCTCTTTTTAAACAATATGTTTCCGAAACATTAATGGAAATTGTAAAATATGCAAAAGAACAAAATGAACAAGTTTACTTCATTGTAGATGCAAATTTGAGAAGGTATTGGATAAAAAAGTTACAAAATAAAGAAATTAATACAGATATTTTACCTGATATTGTTCCAGAGGTGTTAAAGGTTCCAAATTTAAATATTATTAGAATAAATACAGGTTTTGATGTACCAAGTTACGGTGTAATAGAATGTGATGATGCTCTAGATAGCATTGGCTTATATGCAGATCAAAAAGGGATGTATTATAGCACTGGTGAATATTCACTTAATTGTAGTGGGATTTTTCAGCGATATATACTTGAAATTCTACCATTAGGTGTAAAACCTGTAGAAAGGGATTATATCGCTAAAATGATACATTACATGTGCTGTAATTCTAGTATGCTTTCGAAAAAGAATGTACACATGACATATTCCATGCATATGGAAAAGGTAATAAAGAGTTATATTACTGACATAGATGCAAGAGAGTTTAAAGAATTTGATGATGAATTGGATGTAGATGTAGTAAAAGTAGAAAAGAAAGATTCAATTATTCTACTTTAA\">Copy to clipboard</span><br>\n</div>",
                        "type": "other",
                        "start": 2009130,
                        "end": 2011517
                    },
                    {
                        "strand": 1,
                        "locus_tag": "ctg1_2006",
                        "description": "<div class=\"focus-intro\">\n <strong><span class=\"serif\">ctg1_2006</span></strong><br>\n \n <br>\n Locus tag: <span class=\"serif\">ctg1_2006</span><br>\n Protein ID: <span class=\"serif\">None</span><br>\n Gene: <span class=\"serif\">None</span><br>\n \n Location: 2,011,725 - 2,012,492,\n (total: 768 nt)<br>\n <br>\n \n</div>\n<div class=\"focus-info\">\n \n\n \n</div>\n<div class=\"focus-urls\">\n <a href=\"http://blast.ncbi.nlm.nih.gov/Blast.cgi?PAGE=Proteins&amp;PROGRAM=blastp&amp;BLAST_PROGRAMS=blastp&amp;QUERY=VKKLDVLLMLLSGLFPIAGLTKQIPLEQSIYIGGLLFFTSFGSYFAKKMYSRICSWIAYAPFITLLLVIWHQDISTSSIIANAKIAACVALIPCLFRFRTYGLTLGLFSLWAALLWDIKEVQSLVILERITSLMTSHYVYILLLIGGLVIGGLLAMFIHRKEKDNNKENINLLGPKKKRKRLSFKIRLPRLPKLKMKLFKFGGKESKSKMPEKIHEYKYEEPVATYEMTEKIDPYKENAVQGQTRMERRRNRYNA&amp;LINK_LOC=protein&amp;PAGE_TYPE=BlastSearch\" target=\"_new\">NCBI BlastP on this gene</a><br>\n <a href=\"http://www.ncbi.nlm.nih.gov/projects/sviewer/?Db=gene&amp;DbFrom=protein&amp;Cmd=Link&amp;noslider=1&amp;id=NZ_CP019230.1&amp;from=2001725&amp;to=2022492\" target=\"_new\">View genomic context</a><br>\n \n \n \n \n</div>\n<div class=\"focus-clipboard\">\n AA sequence: <span class=\"clipboard-copy\" data-seq=\"VKKLDVLLMLLSGLFPIAGLTKQIPLEQSIYIGGLLFFTSFGSYFAKKMYSRICSWIAYAPFITLLLVIWHQDISTSSIIANAKIAACVALIPCLFRFRTYGLTLGLFSLWAALLWDIKEVQSLVILERITSLMTSHYVYILLLIGGLVIGGLLAMFIHRKEKDNNKENINLLGPKKKRKRLSFKIRLPRLPKLKMKLFKFGGKESKSKMPEKIHEYKYEEPVATYEMTEKIDPYKENAVQGQTRMERRRNRYNA\">Copy to clipboard</span><br>\n Nucleotide sequence: <span class=\"clipboard-copy\" data-seq=\"GTGAAGAAATTAGATGTGCTCTTAATGCTACTGAGCGGCCTCTTTCCAATTGCAGGACTTACAAAGCAAATCCCTCTAGAACAATCTATATATATTGGAGGGCTTTTATTTTTTACTAGTTTCGGTAGTTATTTTGCTAAAAAGATGTATTCACGTATATGCAGTTGGATAGCGTATGCGCCATTTATAACATTACTGTTAGTTATTTGGCATCAAGATATTTCAACAAGCTCAATCATAGCAAATGCGAAAATTGCTGCATGTGTCGCGTTAATTCCATGTTTATTCCGTTTTCGTACATATGGACTTACTTTGGGCTTATTCTCATTATGGGCCGCTTTACTATGGGATATAAAAGAAGTACAGTCGTTAGTCATACTTGAACGCATAACGAGTTTAATGACAAGCCATTATGTATATATATTACTATTAATTGGAGGACTTGTAATAGGAGGATTACTTGCGATGTTCATTCACCGCAAAGAGAAAGATAATAATAAAGAAAATATAAATCTACTTGGACCAAAAAAGAAACGCAAAAGATTATCATTTAAGATTCGTCTTCCAAGATTACCGAAATTAAAGATGAAACTATTTAAGTTTGGTGGGAAAGAATCTAAAAGTAAAATGCCAGAAAAAATCCATGAATATAAGTACGAAGAACCAGTTGCAACATATGAAATGACAGAGAAAATAGATCCATACAAAGAAAATGCAGTTCAAGGTCAAACAAGGATGGAACGCCGAAGAAATAGGTATAATGCATAA\">Copy to clipboard</span><br>\n</div>",
                        "type": "other",
                        "start": 2011725,
                        "end": 2012492
                    }
                ],
                "ttaCodons": []
            },
            {
                "clusters": [
                    {
                        "neighbouring_end": 2084517,
                        "product": "bacteriocin",
                        "height": 2,
                        "start": 2079268,
                        "end": 2079517,
                        "isCandidateCluster": false,
                        "tool": "rule-based-clusters",
                        "neighbouring_start": 2074268
                    }
                ],
                "anchor": "r1c7",
                "products": [
                    "bacteriocin"
                ],
                "type": "bacteriocin",
                "start": 2074269,
                "end": 2084517,
                "idx": 7,
                "orfs": [
                    {
                        "strand": 1,
                        "locus_tag": "ctg1_2069",
                        "description": "<div class=\"focus-intro\">\n <strong><span class=\"serif\">ctg1_2069</span></strong><br>\n \n <br>\n Locus tag: <span class=\"serif\">ctg1_2069</span><br>\n Protein ID: <span class=\"serif\">None</span><br>\n Gene: <span class=\"serif\">None</span><br>\n \n Location: 2,075,247 - 2,076,608,\n (total: 1362 nt)<br>\n <br>\n \n</div>\n<div class=\"focus-info\">\n \n\n \n  <br>\n  <span class=\"bold\"> Gene Ontology terms for PFAM domains:</span><br>\n  \n   PF01270.16: <a class='external-link' href='http://amigo.geneontology.org/amigo/term/GO:0004553' target='_blank'>GO:0004553</a>: hydrolase activity, hydrolyzing O-glycosyl compounds<br>\n  \n   PF01270.16: <a class='external-link' href='http://amigo.geneontology.org/amigo/term/GO:0005975' target='_blank'>GO:0005975</a>: carbohydrate metabolic process<br>\n  \n  <br>\n \n</div>\n<div class=\"focus-urls\">\n <a href=\"http://blast.ncbi.nlm.nih.gov/Blast.cgi?PAGE=Proteins&amp;PROGRAM=blastp&amp;BLAST_PROGRAMS=blastp&amp;QUERY=MNGKRKIFTCISIVGIGLASFSNSSFAASVTDNSVQNSIPVVNQQVAAAKEMKPFPQQVNYAGVIKPNHVTQESLNASVRSYYDNWKKKYLKNDLSSLPGGYYVKGEITGDADGFKPLGTSEGQGYGMIITVLMAGYDSNAQKIYDGLFKTARTFKSSQNPNLMGWVVADSKKAQGHFDSATDGDLDIAYSLLLAHKQWGSNGTVNYLKEAKDMITKGIKASNVTNNNRLNLGDWDSKSSLDTRPSDWMMSHLRAFYEFTGDKTWLTVINNLYDVYTQFSNKYSPNTGLISDFVVKNPPQPAPKDFLEESEYTNAYYYNASRVPLRIVMDYAMYGEKRSKVISDKVSSWIQNKTNGNPSKIVDGYQLNGSNIGSYSTAVFVSPFIAASITSSNNQKWVNSGWDWMKNKRESYFSDSYNLLTMLFITGNWWKPVPDDTKIQNQINDAIYEGYDN&amp;LINK_LOC=protein&amp;PAGE_TYPE=BlastSearch\" target=\"_new\">NCBI BlastP on this gene</a><br>\n <a href=\"http://www.ncbi.nlm.nih.gov/projects/sviewer/?Db=gene&amp;DbFrom=protein&amp;Cmd=Link&amp;noslider=1&amp;id=NZ_CP019230.1&amp;from=2065247&amp;to=2086608\" target=\"_new\">View genomic context</a><br>\n \n \n \n \n</div>\n<div class=\"focus-clipboard\">\n AA sequence: <span class=\"clipboard-copy\" data-seq=\"MNGKRKIFTCISIVGIGLASFSNSSFAASVTDNSVQNSIPVVNQQVAAAKEMKPFPQQVNYAGVIKPNHVTQESLNASVRSYYDNWKKKYLKNDLSSLPGGYYVKGEITGDADGFKPLGTSEGQGYGMIITVLMAGYDSNAQKIYDGLFKTARTFKSSQNPNLMGWVVADSKKAQGHFDSATDGDLDIAYSLLLAHKQWGSNGTVNYLKEAKDMITKGIKASNVTNNNRLNLGDWDSKSSLDTRPSDWMMSHLRAFYEFTGDKTWLTVINNLYDVYTQFSNKYSPNTGLISDFVVKNPPQPAPKDFLEESEYTNAYYYNASRVPLRIVMDYAMYGEKRSKVISDKVSSWIQNKTNGNPSKIVDGYQLNGSNIGSYSTAVFVSPFIAASITSSNNQKWVNSGWDWMKNKRESYFSDSYNLLTMLFITGNWWKPVPDDTKIQNQINDAIYEGYDN\">Copy to clipboard</span><br>\n Nucleotide sequence: <span class=\"clipboard-copy\" data-seq=\"ATGAATGGAAAAAGAAAAATTTTCACATGTATTTCTATTGTAGGAATCGGACTAGCTAGTTTTTCTAATTCTAGTTTCGCAGCAAGTGTAACGGACAATTCAGTACAAAATTCTATTCCCGTAGTTAATCAACAAGTAGCTGCTGCAAAGGAAATGAAACCATTTCCGCAGCAAGTTAATTATGCAGGTGTTATAAAACCGAATCATGTTACACAGGAAAGTTTAAATGCTTCTGTAAGAAGTTACTACGATAATTGGAAAAAGAAATATTTGAAAAATGATTTATCTTCTTTACCTGGTGGTTATTATGTAAAAGGAGAGATTACAGGTGATGCTGATGGGTTTAAGCCACTTGGAACTTCAGAAGGTCAAGGGTATGGGATGATAATTACAGTATTAATGGCTGGTTATGATTCGAATGCTCAAAAAATCTATGACGGTTTATTTAAAACAGCAAGAACTTTTAAAAGTTCTCAAAATCCTAATTTAATGGGATGGGTTGTCGCAGATAGTAAAAAAGCACAAGGTCATTTTGATTCTGCTACTGATGGAGATTTAGATATTGCGTATTCTCTTCTTCTTGCTCATAAGCAGTGGGGATCTAATGGAACAGTGAATTATTTGAAAGAAGCAAAAGACATGATTACAAAAGGTATTAAAGCTAGTAATGTTACAAATAATAACCGACTAAATTTAGGAGATTGGGATTCTAAAAGTTCACTTGATACGAGACCATCTGATTGGATGATGTCACACCTTAGAGCATTTTATGAATTTACAGGTGATAAAACTTGGCTTACTGTTATTAATAATTTGTACGATGTTTATACGCAATTTAGTAATAAGTACTCTCCAAATACAGGACTTATTTCAGATTTCGTTGTAAAAAACCCACCACAACCCGCACCTAAAGACTTCTTAGAGGAGTCAGAATATACAAATGCATATTATTACAATGCTAGTCGGGTACCATTGAGAATTGTAATGGACTATGCGATGTACGGCGAGAAAAGAAGTAAAGTCATTTCTGATAAAGTTTCTTCGTGGATTCAAAATAAAACGAATGGAAATCCTTCTAAAATTGTGGATGGTTATCAATTAAATGGATCTAATATTGGTAGTTATTCAACTGCTGTATTTGTTTCACCGTTTATTGCTGCAAGTATAACAAGTAGCAATAATCAAAAGTGGGTAAATAGCGGTTGGGATTGGATGAAGAATAAGAGAGAAAGTTATTTTAGTGATAGTTATAATTTATTAACTATGTTATTCATTACAGGAAATTGGTGGAAACCTGTACCTGATGATACAAAAATACAAAATCAAATAAATGATGCAATTTATGAAGGATACGATAATTAA\">Copy to clipboard</span><br>\n</div>",
                        "type": "other",
                        "start": 2075247,
                        "end": 2076608
                    },
                    {
                        "strand": 1,
                        "locus_tag": "ctg1_2070",
                        "description": "<div class=\"focus-intro\">\n <strong><span class=\"serif\">ctg1_2070</span></strong><br>\n \n <br>\n Locus tag: <span class=\"serif\">ctg1_2070</span><br>\n Protein ID: <span class=\"serif\">None</span><br>\n Gene: <span class=\"serif\">None</span><br>\n \n Location: 2,076,771 - 2,077,694,\n (total: 924 nt)<br>\n <br>\n \n</div>\n<div class=\"focus-info\">\n \n\n \n</div>\n<div class=\"focus-urls\">\n <a href=\"http://blast.ncbi.nlm.nih.gov/Blast.cgi?PAGE=Proteins&amp;PROGRAM=blastp&amp;BLAST_PROGRAMS=blastp&amp;QUERY=LEKVLFFGDPGIDDSFAIMYGLLHPEIEIVGIVTGYGNVEHIHAAHNAAYILQLANRQDIPVISGATKPLTEEITTYYPEIHGAEGLGPIHVPENVLSIPIYNFGSIAAILIKYGKDLTIVDVGRSTSLAIAFNLWNDLMLNVKGIYFMGGVFLEVGNVTPLAEANVYGDPIASKIVFHQAKNLLIFPLNVTNKAVLTPNVFDYIQANSKNPFHTIMKPMYDYYFSAYQKLNPSIEGPLLHDVVAISGLVNPNFFEFVHRTVNVDTYGDTKGQTFADFRLSSISEGARIALEIDAEKFIQDFIKIML&amp;LINK_LOC=protein&amp;PAGE_TYPE=BlastSearch\" target=\"_new\">NCBI BlastP on this gene</a><br>\n <a href=\"http://www.ncbi.nlm.nih.gov/projects/sviewer/?Db=gene&amp;DbFrom=protein&amp;Cmd=Link&amp;noslider=1&amp;id=NZ_CP019230.1&amp;from=2066771&amp;to=2087694\" target=\"_new\">View genomic context</a><br>\n \n \n \n \n</div>\n<div class=\"focus-clipboard\">\n AA sequence: <span class=\"clipboard-copy\" data-seq=\"LEKVLFFGDPGIDDSFAIMYGLLHPEIEIVGIVTGYGNVEHIHAAHNAAYILQLANRQDIPVISGATKPLTEEITTYYPEIHGAEGLGPIHVPENVLSIPIYNFGSIAAILIKYGKDLTIVDVGRSTSLAIAFNLWNDLMLNVKGIYFMGGVFLEVGNVTPLAEANVYGDPIASKIVFHQAKNLLIFPLNVTNKAVLTPNVFDYIQANSKNPFHTIMKPMYDYYFSAYQKLNPSIEGPLLHDVVAISGLVNPNFFEFVHRTVNVDTYGDTKGQTFADFRLSSISEGARIALEIDAEKFIQDFIKIML\">Copy to clipboard</span><br>\n Nucleotide sequence: <span class=\"clipboard-copy\" data-seq=\"TTGGAAAAAGTATTATTTTTCGGAGACCCAGGTATTGATGACTCATTTGCCATTATGTATGGCTTACTGCATCCCGAAATTGAAATTGTCGGTATTGTAACTGGATACGGAAATGTTGAGCATATACATGCTGCACATAATGCAGCGTATATTTTGCAGTTAGCAAATAGACAAGACATTCCTGTCATTAGTGGTGCAACAAAACCACTTACAGAAGAAATTACTACGTACTATCCTGAAATTCACGGAGCAGAAGGATTAGGGCCTATCCATGTTCCAGAAAATGTATTATCTATTCCAATATATAATTTCGGCAGTATTGCTGCGATTCTTATAAAGTACGGAAAAGATTTAACGATTGTTGATGTAGGAAGATCTACCTCGTTAGCAATTGCTTTTAATTTGTGGAATGATTTAATGCTAAATGTAAAAGGAATCTATTTCATGGGTGGTGTTTTTTTAGAAGTAGGAAACGTTACGCCGTTAGCAGAGGCAAATGTGTATGGAGATCCTATAGCAAGTAAAATTGTTTTCCATCAAGCAAAGAATTTATTAATATTCCCTTTAAATGTAACAAACAAAGCTGTGTTAACACCAAATGTGTTTGACTATATTCAAGCTAATTCAAAGAATCCATTCCATACGATAATGAAACCAATGTATGATTACTATTTTTCTGCATACCAAAAACTTAATCCATCTATCGAAGGGCCATTGCTTCATGATGTGGTTGCTATAAGTGGATTAGTAAATCCAAACTTTTTTGAATTTGTACATCGTACAGTGAATGTTGATACATACGGAGATACGAAAGGACAAACATTTGCTGATTTTCGCCTTAGCTCTATATCTGAAGGAGCCCGTATAGCTTTAGAAATAGATGCAGAAAAATTCATTCAAGATTTTATAAAAATTATGTTATAA\">Copy to clipboard</span><br>\n</div>",
                        "type": "other",
                        "start": 2076771,
                        "end": 2077694
                    },
                    {
                        "strand": 1,
                        "locus_tag": "ctg1_2071",
                        "description": "<div class=\"focus-intro\">\n <strong><span class=\"serif\">ctg1_2071</span></strong><br>\n \n <br>\n Locus tag: <span class=\"serif\">ctg1_2071</span><br>\n Protein ID: <span class=\"serif\">None</span><br>\n Gene: <span class=\"serif\">None</span><br>\n \n Location: 2,077,771 - 2,078,229,\n (total: 459 nt)<br>\n <br>\n \n</div>\n<div class=\"focus-info\">\n \n\n \n  <br>\n  <span class=\"bold\"> Gene Ontology terms for PFAM domains:</span><br>\n  \n   PF00583.24: <a class='external-link' href='http://amigo.geneontology.org/amigo/term/GO:0008080' target='_blank'>GO:0008080</a>: N-acetyltransferase activity<br>\n  \n   PF13302.6: <a class='external-link' href='http://amigo.geneontology.org/amigo/term/GO:0008080' target='_blank'>GO:0008080</a>: N-acetyltransferase activity<br>\n  \n   PF13508.6: <a class='external-link' href='http://amigo.geneontology.org/amigo/term/GO:0008080' target='_blank'>GO:0008080</a>: N-acetyltransferase activity<br>\n  \n   PF13673.6: <a class='external-link' href='http://amigo.geneontology.org/amigo/term/GO:0008080' target='_blank'>GO:0008080</a>: N-acetyltransferase activity<br>\n  \n  <br>\n \n</div>\n<div class=\"focus-urls\">\n <a href=\"http://blast.ncbi.nlm.nih.gov/Blast.cgi?PAGE=Proteins&amp;PROGRAM=blastp&amp;BLAST_PROGRAMS=blastp&amp;QUERY=LNIQLKVVTRENWEEALKLQVKENQLKFVPSVAVSLAKVYIKPDGDNVEYIPFAIYHGDLMVGFVMHAVVRETSDMYWINGFIIDQSQQGNGYGKAALQESINIIKNTFKSCKEIRLTVHKDNLSAKKLYERYGFISLGQEYDGEQVYRLFV&amp;LINK_LOC=protein&amp;PAGE_TYPE=BlastSearch\" target=\"_new\">NCBI BlastP on this gene</a><br>\n <a href=\"http://www.ncbi.nlm.nih.gov/projects/sviewer/?Db=gene&amp;DbFrom=protein&amp;Cmd=Link&amp;noslider=1&amp;id=NZ_CP019230.1&amp;from=2067771&amp;to=2088229\" target=\"_new\">View genomic context</a><br>\n \n \n \n \n</div>\n<div class=\"focus-clipboard\">\n AA sequence: <span class=\"clipboard-copy\" data-seq=\"LNIQLKVVTRENWEEALKLQVKENQLKFVPSVAVSLAKVYIKPDGDNVEYIPFAIYHGDLMVGFVMHAVVRETSDMYWINGFIIDQSQQGNGYGKAALQESINIIKNTFKSCKEIRLTVHKDNLSAKKLYERYGFISLGQEYDGEQVYRLFV\">Copy to clipboard</span><br>\n Nucleotide sequence: <span class=\"clipboard-copy\" data-seq=\"TTGAATATCCAGTTAAAGGTTGTTACGAGAGAAAATTGGGAAGAAGCATTAAAACTACAAGTTAAAGAAAATCAGTTGAAATTTGTTCCATCCGTAGCAGTTTCGCTTGCTAAAGTATATATAAAACCAGATGGTGACAATGTAGAGTACATACCATTCGCTATATACCATGGTGACCTTATGGTTGGTTTTGTTATGCATGCTGTTGTAAGAGAGACATCGGATATGTATTGGATTAACGGATTTATTATTGATCAATCGCAGCAAGGTAATGGTTATGGAAAAGCAGCATTACAAGAAAGTATTAATATAATAAAAAATACTTTTAAATCGTGTAAAGAAATTAGATTAACAGTACATAAAGATAATCTCTCTGCAAAGAAATTATATGAACGATATGGTTTCATATCATTAGGACAAGAGTATGATGGTGAGCAAGTATATCGTTTATTTGTTTAA\">Copy to clipboard</span><br>\n</div>",
                        "type": "other",
                        "start": 2077771,
                        "end": 2078229
                    },
                    {
                        "strand": 1,
                        "locus_tag": "ctg1_2072",
                        "description": "<div class=\"focus-intro\">\n <strong><span class=\"serif\">ctg1_2072</span></strong><br>\n \n <br>\n Locus tag: <span class=\"serif\">ctg1_2072</span><br>\n Protein ID: <span class=\"serif\">None</span><br>\n Gene: <span class=\"serif\">None</span><br>\n \n Location: 2,078,259 - 2,078,606,\n (total: 348 nt)<br>\n <br>\n \n</div>\n<div class=\"focus-info\">\n \n\n \n  <br>\n  <span class=\"bold\"> Gene Ontology terms for PFAM domains:</span><br>\n  \n   PF03091.14: <a class='external-link' href='http://amigo.geneontology.org/amigo/term/GO:0010038' target='_blank'>GO:0010038</a>: response to metal ion<br>\n  \n  <br>\n \n</div>\n<div class=\"focus-urls\">\n <a href=\"http://blast.ncbi.nlm.nih.gov/Blast.cgi?PAGE=Proteins&amp;PROGRAM=blastp&amp;BLAST_PROGRAMS=blastp&amp;QUERY=MQFTEVKIEVFIPEEYIETLRDELNKIGACKTGEYDHCLSYSSVKGYWRPLDEASPLNGEIGRICEGQECKVEIKCKRELVKDALEVINDIHPYETPMIYIIPILNDYFEQLYIE&amp;LINK_LOC=protein&amp;PAGE_TYPE=BlastSearch\" target=\"_new\">NCBI BlastP on this gene</a><br>\n <a href=\"http://www.ncbi.nlm.nih.gov/projects/sviewer/?Db=gene&amp;DbFrom=protein&amp;Cmd=Link&amp;noslider=1&amp;id=NZ_CP019230.1&amp;from=2068259&amp;to=2088606\" target=\"_new\">View genomic context</a><br>\n \n \n \n \n</div>\n<div class=\"focus-clipboard\">\n AA sequence: <span class=\"clipboard-copy\" data-seq=\"MQFTEVKIEVFIPEEYIETLRDELNKIGACKTGEYDHCLSYSSVKGYWRPLDEASPLNGEIGRICEGQECKVEIKCKRELVKDALEVINDIHPYETPMIYIIPILNDYFEQLYIE\">Copy to clipboard</span><br>\n Nucleotide sequence: <span class=\"clipboard-copy\" data-seq=\"ATGCAATTTACTGAAGTGAAAATTGAAGTGTTCATTCCTGAAGAATATATTGAAACATTAAGGGATGAATTAAATAAAATTGGAGCATGTAAAACGGGCGAATATGACCATTGCCTTTCCTATAGTTCAGTGAAAGGATATTGGAGACCTTTAGACGAAGCATCTCCTCTTAATGGAGAAATTGGGCGAATATGCGAAGGGCAAGAATGTAAAGTTGAAATAAAGTGTAAACGAGAACTTGTAAAAGATGCTCTTGAAGTTATTAATGATATTCATCCGTATGAAACACCTATGATTTATATTATACCAATACTAAATGACTATTTTGAGCAACTATACATTGAATAA\">Copy to clipboard</span><br>\n</div>",
                        "type": "other",
                        "start": 2078259,
                        "end": 2078606
                    },
                    {
                        "strand": 1,
                        "locus_tag": "ctg1_2073",
                        "description": "<div class=\"focus-intro\">\n <strong><span class=\"serif\">ctg1_2073</span></strong><br>\n \n <br>\n Locus tag: <span class=\"serif\">ctg1_2073</span><br>\n Protein ID: <span class=\"serif\">None</span><br>\n Gene: <span class=\"serif\">None</span><br>\n \n Location: 2,078,623 - 2,079,069,\n (total: 447 nt)<br>\n <br>\n \n</div>\n<div class=\"focus-info\">\n \n\n \n  <br>\n  <span class=\"bold\"> Gene Ontology terms for PFAM domains:</span><br>\n  \n   PF00293.27: <a class='external-link' href='http://amigo.geneontology.org/amigo/term/GO:0016787' target='_blank'>GO:0016787</a>: hydrolase activity<br>\n  \n  <br>\n \n</div>\n<div class=\"focus-urls\">\n <a href=\"http://blast.ncbi.nlm.nih.gov/Blast.cgi?PAGE=Proteins&amp;PROGRAM=blastp&amp;BLAST_PROGRAMS=blastp&amp;QUERY=LKSKFHHIVRAVMIKDGKLLVAEYIGHHYFLPGGHVEIGESVENALIRELREELGVNCSIQQFLGVIENQWQDKEVLHHEINHIFEVESQDLHTDLTPKSSESHLAFHWIDYNKEALNHYEIMPMPLVKELLERKLSDELLNCWISNF&amp;LINK_LOC=protein&amp;PAGE_TYPE=BlastSearch\" target=\"_new\">NCBI BlastP on this gene</a><br>\n <a href=\"http://www.ncbi.nlm.nih.gov/projects/sviewer/?Db=gene&amp;DbFrom=protein&amp;Cmd=Link&amp;noslider=1&amp;id=NZ_CP019230.1&amp;from=2068623&amp;to=2089069\" target=\"_new\">View genomic context</a><br>\n \n \n \n \n</div>\n<div class=\"focus-clipboard\">\n AA sequence: <span class=\"clipboard-copy\" data-seq=\"LKSKFHHIVRAVMIKDGKLLVAEYIGHHYFLPGGHVEIGESVENALIRELREELGVNCSIQQFLGVIENQWQDKEVLHHEINHIFEVESQDLHTDLTPKSSESHLAFHWIDYNKEALNHYEIMPMPLVKELLERKLSDELLNCWISNF\">Copy to clipboard</span><br>\n Nucleotide sequence: <span class=\"clipboard-copy\" data-seq=\"TTGAAAAGTAAATTCCATCATATTGTACGAGCAGTCATGATAAAAGATGGGAAATTATTAGTTGCTGAATATATCGGCCATCATTATTTTTTACCTGGTGGCCATGTTGAAATTGGAGAATCAGTAGAGAATGCATTAATAAGAGAGTTAAGAGAAGAACTTGGAGTAAACTGTAGTATACAACAATTTTTAGGAGTCATAGAAAATCAATGGCAAGATAAAGAAGTGCTCCATCATGAAATTAATCACATTTTTGAAGTAGAGTCACAAGATTTACATACGGACTTAACACCGAAATCGAGCGAGTCTCATTTAGCATTTCACTGGATAGATTATAATAAAGAAGCCTTAAATCATTATGAAATCATGCCAATGCCTTTAGTGAAGGAATTACTAGAAAGAAAGTTAAGTGATGAACTACTAAATTGTTGGATTAGTAATTTTTAA\">Copy to clipboard</span><br>\n</div>",
                        "type": "other",
                        "start": 2078623,
                        "end": 2079069
                    },
                    {
                        "strand": 1,
                        "locus_tag": "ctg1_2074",
                        "description": "<div class=\"focus-intro\">\n <strong><span class=\"serif\">ctg1_2074</span></strong><br>\n \n <br>\n Locus tag: <span class=\"serif\">ctg1_2074</span><br>\n Protein ID: <span class=\"serif\">None</span><br>\n Gene: <span class=\"serif\">None</span><br>\n \n Location: 2,079,269 - 2,079,517,\n (total: 249 nt)<br>\n <br>\n \n  biosynthetic (rule-based-clusters) bacteriocin: TIGR03601<br>\n \n</div>\n<div class=\"focus-info\">\n \n\n \n</div>\n<div class=\"focus-urls\">\n <a href=\"http://blast.ncbi.nlm.nih.gov/Blast.cgi?PAGE=Proteins&amp;PROGRAM=blastp&amp;BLAST_PROGRAMS=blastp&amp;QUERY=MNQFQHELQTLNLNDYQTGNVVYWDQQQSQYPYYYIQGDARRCGGCGGCGGRCGGCGGGRCGGCVGCAGCFGCFNCWNWWII&amp;LINK_LOC=protein&amp;PAGE_TYPE=BlastSearch\" target=\"_new\">NCBI BlastP on this gene</a><br>\n <a href=\"http://www.ncbi.nlm.nih.gov/projects/sviewer/?Db=gene&amp;DbFrom=protein&amp;Cmd=Link&amp;noslider=1&amp;id=NZ_CP019230.1&amp;from=2069269&amp;to=2089517\" target=\"_new\">View genomic context</a><br>\n \n \n \n \n</div>\n<div class=\"focus-clipboard\">\n AA sequence: <span class=\"clipboard-copy\" data-seq=\"MNQFQHELQTLNLNDYQTGNVVYWDQQQSQYPYYYIQGDARRCGGCGGCGGRCGGCGGGRCGGCVGCAGCFGCFNCWNWWII\">Copy to clipboard</span><br>\n Nucleotide sequence: <span class=\"clipboard-copy\" data-seq=\"ATGAATCAGTTTCAACATGAATTACAAACATTAAACCTTAATGATTATCAAACTGGTAATGTTGTGTATTGGGATCAACAACAAAGCCAATATCCATATTATTACATCCAAGGCGATGCACGTCGTTGTGGCGGATGCGGAGGTTGTGGTGGACGCTGTGGCGGTTGCGGCGGTGGCAGATGTGGTGGTTGCGTAGGTTGTGCCGGATGTTTTGGTTGCTTTAATTGCTGGAACTGGTGGATTATTTAA\">Copy to clipboard</span><br>\n</div>",
                        "type": "biosynthetic",
                        "start": 2079269,
                        "end": 2079517
                    },
                    {
                        "strand": 1,
                        "locus_tag": "ctg1_2075",
                        "description": "<div class=\"focus-intro\">\n <strong><span class=\"serif\">ctg1_2075</span></strong><br>\n \n <br>\n Locus tag: <span class=\"serif\">ctg1_2075</span><br>\n Protein ID: <span class=\"serif\">None</span><br>\n Gene: <span class=\"serif\">None</span><br>\n \n Location: 2,079,618 - 2,080,634,\n (total: 1017 nt)<br>\n <br>\n \n  biosynthetic-additional (smcogs) SMCOG1053:beta-lactamase (Score: 73.3; E-value: 3.4e-22)<br>\n \n</div>\n<div class=\"focus-info\">\n \n\n \n</div>\n<div class=\"focus-urls\">\n <a href=\"http://blast.ncbi.nlm.nih.gov/Blast.cgi?PAGE=Proteins&amp;PROGRAM=blastp&amp;BLAST_PROGRAMS=blastp&amp;QUERY=LYTYDKLISWVENIKEKNHSSATAICIIKNNKVVLEHYSGYHSNTSTNKKVTASSQFNVASARKSYLGLIIAYALYEGKINSIDDEAIKYFKDFNPALLGKTTIRHLVTHSHGLEEMNDGTIFREFEPGQAWAYRDINVRMMTRLIYQLYNKSFPELLKERVFKPANFQETGWRVQRDENLVDVVNNPNEDATSEIGTVDDGTEKNLFVSAREFAYWGNLHLNQGVINGKQIVPKEVIKIATSLQSPTYVNKELPQNGLFWFVQNEPAQLSELGERVPKGSYQILGITGPTILVIPEYNVVVAKMYNKRYNYGGDNYLYYLREFSNLVADTFSNGNRA&amp;LINK_LOC=protein&amp;PAGE_TYPE=BlastSearch\" target=\"_new\">NCBI BlastP on this gene</a><br>\n <a href=\"http://www.ncbi.nlm.nih.gov/projects/sviewer/?Db=gene&amp;DbFrom=protein&amp;Cmd=Link&amp;noslider=1&amp;id=NZ_CP019230.1&amp;from=2069618&amp;to=2090634\" target=\"_new\">View genomic context</a><br>\n \n \n \n \n</div>\n<div class=\"focus-clipboard\">\n AA sequence: <span class=\"clipboard-copy\" data-seq=\"LYTYDKLISWVENIKEKNHSSATAICIIKNNKVVLEHYSGYHSNTSTNKKVTASSQFNVASARKSYLGLIIAYALYEGKINSIDDEAIKYFKDFNPALLGKTTIRHLVTHSHGLEEMNDGTIFREFEPGQAWAYRDINVRMMTRLIYQLYNKSFPELLKERVFKPANFQETGWRVQRDENLVDVVNNPNEDATSEIGTVDDGTEKNLFVSAREFAYWGNLHLNQGVINGKQIVPKEVIKIATSLQSPTYVNKELPQNGLFWFVQNEPAQLSELGERVPKGSYQILGITGPTILVIPEYNVVVAKMYNKRYNYGGDNYLYYLREFSNLVADTFSNGNRA\">Copy to clipboard</span><br>\n Nucleotide sequence: <span class=\"clipboard-copy\" data-seq=\"TTGTATACATATGATAAGTTGATTTCTTGGGTAGAGAATATAAAAGAAAAAAATCATAGTTCTGCTACAGCAATTTGTATTATAAAAAATAATAAAGTCGTATTAGAGCATTATAGCGGTTATCACTCAAATACATCGACTAATAAAAAAGTAACCGCATCTTCGCAGTTCAACGTTGCTTCTGCTAGAAAAAGTTATTTAGGATTAATAATAGCGTATGCGCTTTACGAGGGGAAAATAAACTCTATTGATGATGAAGCGATAAAATATTTTAAAGACTTTAATCCTGCATTGCTTGGTAAAACAACGATAAGACATTTAGTAACACATTCGCACGGATTAGAAGAAATGAATGACGGGACAATTTTTCGTGAATTTGAACCGGGACAAGCATGGGCATATAGAGATATTAATGTAAGAATGATGACACGTCTTATTTATCAGCTATATAACAAAAGTTTTCCTGAATTGTTAAAGGAGCGTGTTTTTAAGCCTGCTAATTTTCAAGAAACAGGTTGGAGAGTTCAGCGAGATGAAAATTTAGTTGACGTTGTTAATAATCCAAATGAAGACGCGACTAGTGAAATTGGTACGGTAGATGACGGTACTGAAAAAAATCTGTTTGTCTCAGCTAGAGAATTTGCTTATTGGGGCAATCTTCATTTAAATCAAGGTGTGATAAACGGTAAGCAAATTGTTCCAAAAGAAGTTATAAAAATCGCTACGAGTTTGCAGAGTCCAACATATGTAAATAAAGAGCTACCACAAAATGGCTTGTTTTGGTTCGTTCAAAATGAACCTGCACAATTAAGCGAACTTGGTGAACGTGTTCCAAAAGGATCATATCAAATATTAGGGATTACTGGACCGACTATTTTAGTAATACCTGAATATAATGTAGTTGTTGCAAAAATGTATAACAAAAGATATAACTACGGCGGTGATAATTACTTATATTATTTACGTGAATTTAGTAATTTAGTCGCTGATACATTTAGTAACGGTAATAGGGCATAA\">Copy to clipboard</span><br>\n</div>",
                        "type": "biosynthetic-additional",
                        "start": 2079618,
                        "end": 2080634
                    },
                    {
                        "strand": 1,
                        "locus_tag": "ctg1_2076",
                        "description": "<div class=\"focus-intro\">\n <strong><span class=\"serif\">ctg1_2076</span></strong><br>\n \n <br>\n Locus tag: <span class=\"serif\">ctg1_2076</span><br>\n Protein ID: <span class=\"serif\">None</span><br>\n Gene: <span class=\"serif\">None</span><br>\n \n Location: 2,080,666 - 2,080,809,\n (total: 144 nt)<br>\n <br>\n \n</div>\n<div class=\"focus-info\">\n \n\n \n</div>\n<div class=\"focus-urls\">\n <a href=\"http://blast.ncbi.nlm.nih.gov/Blast.cgi?PAGE=Proteins&amp;PROGRAM=blastp&amp;BLAST_PROGRAMS=blastp&amp;QUERY=VKDKVNKNKKQNIKDVNTEQNAIYSDPKDAANMQTVPQPKDFDEIEY&amp;LINK_LOC=protein&amp;PAGE_TYPE=BlastSearch\" target=\"_new\">NCBI BlastP on this gene</a><br>\n <a href=\"http://www.ncbi.nlm.nih.gov/projects/sviewer/?Db=gene&amp;DbFrom=protein&amp;Cmd=Link&amp;noslider=1&amp;id=NZ_CP019230.1&amp;from=2070666&amp;to=2090809\" target=\"_new\">View genomic context</a><br>\n \n \n \n \n</div>\n<div class=\"focus-clipboard\">\n AA sequence: <span class=\"clipboard-copy\" data-seq=\"VKDKVNKNKKQNIKDVNTEQNAIYSDPKDAANMQTVPQPKDFDEIEY\">Copy to clipboard</span><br>\n Nucleotide sequence: <span class=\"clipboard-copy\" data-seq=\"GTGAAAGATAAAGTGAACAAAAATAAAAAACAAAATATAAAAGATGTAAATACAGAGCAAAATGCAATTTATAGCGATCCTAAAGATGCAGCTAATATGCAAACTGTACCGCAGCCGAAGGATTTTGATGAAATCGAATATTAA\">Copy to clipboard</span><br>\n</div>",
                        "type": "other",
                        "start": 2080666,
                        "end": 2080809
                    },
                    {
                        "strand": 1,
                        "locus_tag": "ctg1_2077",
                        "description": "<div class=\"focus-intro\">\n <strong><span class=\"serif\">ctg1_2077</span></strong><br>\n \n <br>\n Locus tag: <span class=\"serif\">ctg1_2077</span><br>\n Protein ID: <span class=\"serif\">None</span><br>\n Gene: <span class=\"serif\">None</span><br>\n \n Location: 2,081,089 - 2,082,297,\n (total: 1209 nt)<br>\n <br>\n \n  transport (smcogs) SMCOG1137:Major facilitator superfamily MFS 1 (Score: 420; E-value: 1.3e-127)<br>\n \n</div>\n<div class=\"focus-info\">\n \n\n \n  <br>\n  <span class=\"bold\"> Gene Ontology terms for PFAM domains:</span><br>\n  \n   PF07690.15: <a class='external-link' href='http://amigo.geneontology.org/amigo/term/GO:0016021' target='_blank'>GO:0016021</a>: integral component of membrane<br>\n  \n   PF07690.15: <a class='external-link' href='http://amigo.geneontology.org/amigo/term/GO:0055085' target='_blank'>GO:0055085</a>: transmembrane transport<br>\n  \n  <br>\n \n</div>\n<div class=\"focus-urls\">\n <a href=\"http://blast.ncbi.nlm.nih.gov/Blast.cgi?PAGE=Proteins&amp;PROGRAM=blastp&amp;BLAST_PROGRAMS=blastp&amp;QUERY=MKQTSINPLLIVLGTIIIQIGLGTIYTWSLFNQPLVSKFGWNLNSVAITFSITSFSLSFSTLFAAKLQKKLGLRKLIATAGIVLGLGLILSSQVSSLPLLYLLAGVVVGYADGTAYITSLSNLIKWFPNRKGLISGISVSAYGMGSLIFRYINGNLIDNLGVSQAFLYWGIIVLLLVLIGSFFLREAIVSNAVTETLHNDYTPREMMRTKQVYLLFFMLFTSCMGGLYLISMVKDIGVQLVGLSAATAANAVAMIAIFNTVGRIILGTLSDKIGRMKIVSATFIIIGLSVFTLSFIPLNYGIYFACVASVAFCFGGNITIFPAIVGDFFGLKNHSTNYGIVYQGFGFGALAGSFIGAILGGFQPTFIIIGVLSVISFIISILIRPPNVEKKKELKHLHRKVA&amp;LINK_LOC=protein&amp;PAGE_TYPE=BlastSearch\" target=\"_new\">NCBI BlastP on this gene</a><br>\n <a href=\"http://www.ncbi.nlm.nih.gov/projects/sviewer/?Db=gene&amp;DbFrom=protein&amp;Cmd=Link&amp;noslider=1&amp;id=NZ_CP019230.1&amp;from=2071089&amp;to=2092297\" target=\"_new\">View genomic context</a><br>\n \n  <a href=\"knownclusterblast/region7/ctg1_2077_mibig_hits.html\" target=\"_new\">MiBIG Hits</a><br>\n \n \n  <a href=\"http://blast.jcvi.org/er-blast/index.cgi?project=transporter;program=blastp;database=pub/transporter.pep;sequence=sequence%0AMKQTSINPLLIVLGTIIIQIGLGTIYTWSLFNQPLVSKFGWNLNSVAITFSITSFSLSFSTLFAAKLQKKLGLRKLIATAGIVLGLGLILSSQVSSLPLLYLLAGVVVGYADGTAYITSLSNLIKWFPNRKGLISGISVSAYGMGSLIFRYINGNLIDNLGVSQAFLYWGIIVLLLVLIGSFFLREAIVSNAVTETLHNDYTPREMMRTKQVYLLFFMLFTSCMGGLYLISMVKDIGVQLVGLSAATAANAVAMIAIFNTVGRIILGTLSDKIGRMKIVSATFIIIGLSVFTLSFIPLNYGIYFACVASVAFCFGGNITIFPAIVGDFFGLKNHSTNYGIVYQGFGFGALAGSFIGAILGGFQPTFIIIGVLSVISFIISILIRPPNVEKKKELKHLHRKVA\" target=\"_new\">TransportDB BLAST on this gene</a><br>\n \n \n \n</div>\n<div class=\"focus-clipboard\">\n AA sequence: <span class=\"clipboard-copy\" data-seq=\"MKQTSINPLLIVLGTIIIQIGLGTIYTWSLFNQPLVSKFGWNLNSVAITFSITSFSLSFSTLFAAKLQKKLGLRKLIATAGIVLGLGLILSSQVSSLPLLYLLAGVVVGYADGTAYITSLSNLIKWFPNRKGLISGISVSAYGMGSLIFRYINGNLIDNLGVSQAFLYWGIIVLLLVLIGSFFLREAIVSNAVTETLHNDYTPREMMRTKQVYLLFFMLFTSCMGGLYLISMVKDIGVQLVGLSAATAANAVAMIAIFNTVGRIILGTLSDKIGRMKIVSATFIIIGLSVFTLSFIPLNYGIYFACVASVAFCFGGNITIFPAIVGDFFGLKNHSTNYGIVYQGFGFGALAGSFIGAILGGFQPTFIIIGVLSVISFIISILIRPPNVEKKKELKHLHRKVA\">Copy to clipboard</span><br>\n Nucleotide sequence: <span class=\"clipboard-copy\" data-seq=\"ATGAAACAAACTTCTATAAATCCGTTACTAATTGTTCTAGGTACAATCATTATTCAAATTGGCCTTGGAACAATTTATACATGGAGTTTATTTAATCAACCCCTTGTAAGTAAGTTTGGATGGAATCTTAATTCAGTAGCGATAACTTTCTCTATAACAAGTTTTTCTTTATCATTCTCAACTTTATTTGCAGCAAAATTGCAGAAAAAATTAGGACTTCGGAAACTTATTGCTACTGCAGGAATTGTTTTAGGACTCGGCTTAATACTTAGTTCACAAGTTTCTTCCTTACCACTATTATATTTATTAGCTGGTGTCGTTGTTGGTTATGCGGATGGAACAGCTTATATTACATCACTATCTAATTTAATTAAATGGTTTCCAAATCGGAAAGGGCTTATTTCAGGTATATCTGTATCAGCTTATGGAATGGGCAGCTTAATCTTTAGATATATAAACGGAAATCTTATCGATAATCTTGGTGTATCACAAGCATTCTTATATTGGGGCATTATCGTGTTACTTTTAGTGTTAATCGGATCGTTCTTCTTACGTGAGGCAATTGTAAGTAATGCTGTAACTGAAACATTGCACAATGACTATACTCCGCGTGAAATGATGCGAACGAAACAAGTATATCTGCTATTTTTTATGTTATTCACCTCGTGTATGGGTGGTTTGTATTTAATCAGTATGGTAAAAGATATCGGTGTACAACTCGTTGGCCTTAGCGCAGCAACCGCTGCAAACGCCGTTGCTATGATTGCAATTTTTAATACAGTAGGTAGAATTATTCTTGGGACGTTATCAGATAAAATCGGCCGAATGAAAATTGTCTCTGCAACGTTTATTATTATAGGATTGTCAGTCTTTACTTTAAGTTTTATTCCGCTAAATTACGGAATCTATTTTGCTTGTGTAGCAAGTGTCGCCTTTTGCTTCGGCGGCAATATAACTATATTCCCAGCTATTGTCGGAGATTTCTTTGGATTAAAAAACCATAGTACAAATTACGGGATTGTCTACCAAGGTTTCGGATTTGGTGCGCTTGCAGGATCATTTATTGGAGCGATACTCGGGGGATTTCAACCAACTTTCATTATAATCGGTGTTTTAAGTGTTATTTCCTTCATTATTTCAATATTAATCCGCCCACCAAATGTAGAAAAGAAAAAGGAACTAAAACATTTACATCGGAAAGTAGCTTAA\">Copy to clipboard</span><br>\n</div>",
                        "type": "transport",
                        "start": 2081089,
                        "end": 2082297
                    },
                    {
                        "strand": 1,
                        "locus_tag": "ctg1_2078",
                        "description": "<div class=\"focus-intro\">\n <strong><span class=\"serif\">ctg1_2078</span></strong><br>\n \n <br>\n Locus tag: <span class=\"serif\">ctg1_2078</span><br>\n Protein ID: <span class=\"serif\">None</span><br>\n Gene: <span class=\"serif\">None</span><br>\n \n Location: 2,082,428 - 2,082,853,\n (total: 426 nt)<br>\n <br>\n \n</div>\n<div class=\"focus-info\">\n \n\n \n  <br>\n  <span class=\"bold\"> Gene Ontology terms for PFAM domains:</span><br>\n  \n   PF00583.24: <a class='external-link' href='http://amigo.geneontology.org/amigo/term/GO:0008080' target='_blank'>GO:0008080</a>: N-acetyltransferase activity<br>\n  \n   PF13508.6: <a class='external-link' href='http://amigo.geneontology.org/amigo/term/GO:0008080' target='_blank'>GO:0008080</a>: N-acetyltransferase activity<br>\n  \n   PF13673.6: <a class='external-link' href='http://amigo.geneontology.org/amigo/term/GO:0008080' target='_blank'>GO:0008080</a>: N-acetyltransferase activity<br>\n  \n  <br>\n \n</div>\n<div class=\"focus-urls\">\n <a href=\"http://blast.ncbi.nlm.nih.gov/Blast.cgi?PAGE=Proteins&amp;PROGRAM=blastp&amp;BLAST_PROGRAMS=blastp&amp;QUERY=MKIVQQWVQEDSDYIREKVIEYNQKYLADEEKTPSEKVSFIVRNEKEEIVGGVTAITFWHHVHVDFLWVSEEYRHEGYGSKLIKLIEEFAIEKGCRLINLDTFSFQAPDFYKKHGYKVIGVSEDHPKGHNHYYLEKRLKSI&amp;LINK_LOC=protein&amp;PAGE_TYPE=BlastSearch\" target=\"_new\">NCBI BlastP on this gene</a><br>\n <a href=\"http://www.ncbi.nlm.nih.gov/projects/sviewer/?Db=gene&amp;DbFrom=protein&amp;Cmd=Link&amp;noslider=1&amp;id=NZ_CP019230.1&amp;from=2072428&amp;to=2092853\" target=\"_new\">View genomic context</a><br>\n \n \n \n \n</div>\n<div class=\"focus-clipboard\">\n AA sequence: <span class=\"clipboard-copy\" data-seq=\"MKIVQQWVQEDSDYIREKVIEYNQKYLADEEKTPSEKVSFIVRNEKEEIVGGVTAITFWHHVHVDFLWVSEEYRHEGYGSKLIKLIEEFAIEKGCRLINLDTFSFQAPDFYKKHGYKVIGVSEDHPKGHNHYYLEKRLKSI\">Copy to clipboard</span><br>\n Nucleotide sequence: <span class=\"clipboard-copy\" data-seq=\"ATGAAAATAGTACAGCAGTGGGTACAAGAAGATAGTGATTACATAAGAGAGAAAGTAATTGAATACAATCAAAAATATCTTGCAGATGAAGAAAAAACACCTTCAGAAAAGGTTAGTTTCATAGTAAGAAATGAAAAAGAAGAAATAGTAGGTGGGGTAACAGCAATAACTTTTTGGCACCATGTACACGTTGACTTTCTATGGGTTTCTGAAGAATATAGGCATGAAGGTTACGGAAGCAAGTTAATAAAGCTTATTGAAGAATTTGCAATTGAAAAAGGGTGTAGGTTAATTAATTTAGATACTTTTAGTTTCCAAGCACCTGATTTTTATAAGAAACATGGATATAAAGTAATTGGAGTAAGTGAAGATCATCCGAAAGGACATAATCATTATTATTTAGAAAAACGGTTAAAAAGTATATAG\">Copy to clipboard</span><br>\n</div>",
                        "type": "other",
                        "start": 2082428,
                        "end": 2082853
                    },
                    {
                        "strand": 1,
                        "locus_tag": "ctg1_2079",
                        "description": "<div class=\"focus-intro\">\n <strong><span class=\"serif\">ctg1_2079</span></strong><br>\n \n <br>\n Locus tag: <span class=\"serif\">ctg1_2079</span><br>\n Protein ID: <span class=\"serif\">None</span><br>\n Gene: <span class=\"serif\">None</span><br>\n \n Location: 2,083,133 - 2,083,576,\n (total: 444 nt)<br>\n <br>\n \n</div>\n<div class=\"focus-info\">\n \n\n \n  <br>\n  <span class=\"bold\"> Gene Ontology terms for PFAM domains:</span><br>\n  \n   PF00293.27: <a class='external-link' href='http://amigo.geneontology.org/amigo/term/GO:0016787' target='_blank'>GO:0016787</a>: hydrolase activity<br>\n  \n  <br>\n \n</div>\n<div class=\"focus-urls\">\n <a href=\"http://blast.ncbi.nlm.nih.gov/Blast.cgi?PAGE=Proteins&amp;PROGRAM=blastp&amp;BLAST_PROGRAMS=blastp&amp;QUERY=MKKVNVTYAILYDKTNEKILMVKNKGENGSYYTLPGGAVKLGETLEEAVIREVKEETGLHINVNGICSISEAFFEERDHHAIFFNFLGEIIGGETYISRPKEIEEITWMELHIAAPYLRIPEHLLYLLQKKETVPYFFNGTIVHQSS&amp;LINK_LOC=protein&amp;PAGE_TYPE=BlastSearch\" target=\"_new\">NCBI BlastP on this gene</a><br>\n <a href=\"http://www.ncbi.nlm.nih.gov/projects/sviewer/?Db=gene&amp;DbFrom=protein&amp;Cmd=Link&amp;noslider=1&amp;id=NZ_CP019230.1&amp;from=2073133&amp;to=2093576\" target=\"_new\">View genomic context</a><br>\n \n \n \n \n</div>\n<div class=\"focus-clipboard\">\n AA sequence: <span class=\"clipboard-copy\" data-seq=\"MKKVNVTYAILYDKTNEKILMVKNKGENGSYYTLPGGAVKLGETLEEAVIREVKEETGLHINVNGICSISEAFFEERDHHAIFFNFLGEIIGGETYISRPKEIEEITWMELHIAAPYLRIPEHLLYLLQKKETVPYFFNGTIVHQSS\">Copy to clipboard</span><br>\n Nucleotide sequence: <span class=\"clipboard-copy\" data-seq=\"ATGAAAAAAGTTAATGTTACATACGCGATTTTGTACGATAAAACTAATGAAAAGATCTTAATGGTAAAAAACAAAGGGGAAAATGGTTCTTATTATACATTACCAGGTGGCGCAGTTAAACTAGGAGAAACATTAGAAGAAGCAGTAATTCGAGAAGTAAAAGAAGAAACAGGGTTACATATAAACGTAAACGGGATTTGTTCTATCAGTGAAGCCTTTTTCGAGGAAAGAGATCATCATGCAATTTTCTTTAATTTTCTAGGCGAAATAATCGGCGGGGAGACATATATATCAAGGCCAAAAGAAATCGAAGAGATTACTTGGATGGAATTACATATAGCAGCACCGTATTTACGCATACCAGAACATTTACTATATTTATTACAAAAGAAAGAAACAGTACCTTATTTTTTTAACGGAACAATCGTTCATCAATCTTCATAA\">Copy to clipboard</span><br>\n</div>",
                        "type": "other",
                        "start": 2083133,
                        "end": 2083576
                    }
                ],
                "ttaCodons": []
            },
            {
                "clusters": [
                    {
                        "neighbouring_end": 2146274,
                        "product": "NRPS",
                        "height": 2,
                        "start": 2119824,
                        "end": 2126841,
                        "isCandidateCluster": false,
                        "tool": "rule-based-clusters",
                        "neighbouring_start": 2100562
                    }
                ],
                "anchor": "r1c8",
                "products": [
                    "NRPS"
                ],
                "type": "NRPS",
                "start": 2100563,
                "end": 2146274,
                "idx": 8,
                "orfs": [
                    {
                        "strand": 1,
                        "locus_tag": "ctg1_2100",
                        "description": "<div class=\"focus-intro\">\n <strong><span class=\"serif\">ctg1_2100</span></strong><br>\n \n <br>\n Locus tag: <span class=\"serif\">ctg1_2100</span><br>\n Protein ID: <span class=\"serif\">None</span><br>\n Gene: <span class=\"serif\">None</span><br>\n \n Location: 2,100,563 - 2,100,820,\n (total: 258 nt)<br>\n <br>\n \n</div>\n<div class=\"focus-info\">\n \n\n \n</div>\n<div class=\"focus-urls\">\n <a href=\"http://blast.ncbi.nlm.nih.gov/Blast.cgi?PAGE=Proteins&amp;PROGRAM=blastp&amp;BLAST_PROGRAMS=blastp&amp;QUERY=MIIVLQIILPLIFTVYLFTLYRKGTYGSASFLLAVMIGIFGLENIFQHASLTDHAIYPYWGSLKAVVIVLSVVFLFKKGGLTEKY&amp;LINK_LOC=protein&amp;PAGE_TYPE=BlastSearch\" target=\"_new\">NCBI BlastP on this gene</a><br>\n <a href=\"http://www.ncbi.nlm.nih.gov/projects/sviewer/?Db=gene&amp;DbFrom=protein&amp;Cmd=Link&amp;noslider=1&amp;id=NZ_CP019230.1&amp;from=2090563&amp;to=2110820\" target=\"_new\">View genomic context</a><br>\n \n \n \n \n</div>\n<div class=\"focus-clipboard\">\n AA sequence: <span class=\"clipboard-copy\" data-seq=\"MIIVLQIILPLIFTVYLFTLYRKGTYGSASFLLAVMIGIFGLENIFQHASLTDHAIYPYWGSLKAVVIVLSVVFLFKKGGLTEKY\">Copy to clipboard</span><br>\n Nucleotide sequence: <span class=\"clipboard-copy\" data-seq=\"ATGATAATCGTACTACAAATCATCTTACCACTGATTTTCACAGTCTATTTATTTACCCTCTATCGTAAAGGGACGTATGGATCAGCTTCATTTCTTTTAGCAGTCATGATAGGAATTTTCGGTTTAGAGAATATTTTTCAGCATGCTAGTCTAACAGATCATGCTATTTATCCATATTGGGGCAGTTTGAAGGCTGTTGTTATCGTTTTATCAGTCGTATTTCTATTTAAAAAAGGTGGTTTAACAGAAAAATATTGA\">Copy to clipboard</span><br>\n</div>",
                        "type": "other",
                        "start": 2100563,
                        "end": 2100820
                    },
                    {
                        "strand": 1,
                        "locus_tag": "ctg1_2101",
                        "description": "<div class=\"focus-intro\">\n <strong><span class=\"serif\">ctg1_2101</span></strong><br>\n \n <br>\n Locus tag: <span class=\"serif\">ctg1_2101</span><br>\n Protein ID: <span class=\"serif\">None</span><br>\n Gene: <span class=\"serif\">None</span><br>\n \n Location: 2,100,912 - 2,101,091,\n (total: 180 nt)<br>\n <br>\n \n</div>\n<div class=\"focus-info\">\n \n\n \n</div>\n<div class=\"focus-urls\">\n <a href=\"http://blast.ncbi.nlm.nih.gov/Blast.cgi?PAGE=Proteins&amp;PROGRAM=blastp&amp;BLAST_PROGRAMS=blastp&amp;QUERY=MSINIISIVSIIIWIVLITELIKPSKEQNGRKIVTLVTAGSASTLILTVSFIQNVPFWN&amp;LINK_LOC=protein&amp;PAGE_TYPE=BlastSearch\" target=\"_new\">NCBI BlastP on this gene</a><br>\n <a href=\"http://www.ncbi.nlm.nih.gov/projects/sviewer/?Db=gene&amp;DbFrom=protein&amp;Cmd=Link&amp;noslider=1&amp;id=NZ_CP019230.1&amp;from=2090912&amp;to=2111091\" target=\"_new\">View genomic context</a><br>\n \n \n \n \n</div>\n<div class=\"focus-clipboard\">\n AA sequence: <span class=\"clipboard-copy\" data-seq=\"MSINIISIVSIIIWIVLITELIKPSKEQNGRKIVTLVTAGSASTLILTVSFIQNVPFWN\">Copy to clipboard</span><br>\n Nucleotide sequence: <span class=\"clipboard-copy\" data-seq=\"ATGTCTATAAATATTATTTCAATAGTATCTATCATAATATGGATTGTGTTAATTACAGAACTTATAAAACCTTCAAAAGAACAGAATGGACGAAAAATAGTAACTTTAGTAACTGCTGGTTCCGCATCAACACTTATTTTGACGGTTTCATTTATTCAAAATGTCCCGTTTTGGAATTGA\">Copy to clipboard</span><br>\n</div>",
                        "type": "other",
                        "start": 2100912,
                        "end": 2101091
                    },
                    {
                        "strand": -1,
                        "locus_tag": "ctg1_2102",
                        "description": "<div class=\"focus-intro\">\n <strong><span class=\"serif\">ctg1_2102</span></strong><br>\n \n <br>\n Locus tag: <span class=\"serif\">ctg1_2102</span><br>\n Protein ID: <span class=\"serif\">None</span><br>\n Gene: <span class=\"serif\">None</span><br>\n \n Location: 2,101,281 - 2,101,940,\n (total: 660 nt)<br>\n <br>\n \n</div>\n<div class=\"focus-info\">\n \n\n \n</div>\n<div class=\"focus-urls\">\n <a href=\"http://blast.ncbi.nlm.nih.gov/Blast.cgi?PAGE=Proteins&amp;PROGRAM=blastp&amp;BLAST_PROGRAMS=blastp&amp;QUERY=MSINSFVGLINDELLKEVSIRSEDEFEPVVVKDIPRLWKCLGTGNYAAVFMHKEYKDWVVKVYVREGEGIEKESEVYRRIGDHPSYSKLIYKGENFIVLKRLKEITLYDAIHKGIKIPKQVILDINEALEYAREQGLTPCDVHGKNVMMEKGRGYVVDVSDFLKIKEDSKWRDLEKAYFTFYFPFIYKLPFPVKIPYFMLNIVRRSYRKYKKLKKNFKL&amp;LINK_LOC=protein&amp;PAGE_TYPE=BlastSearch\" target=\"_new\">NCBI BlastP on this gene</a><br>\n <a href=\"http://www.ncbi.nlm.nih.gov/projects/sviewer/?Db=gene&amp;DbFrom=protein&amp;Cmd=Link&amp;noslider=1&amp;id=NZ_CP019230.1&amp;from=2091281&amp;to=2111940\" target=\"_new\">View genomic context</a><br>\n \n \n \n \n</div>\n<div class=\"focus-clipboard\">\n AA sequence: <span class=\"clipboard-copy\" data-seq=\"MSINSFVGLINDELLKEVSIRSEDEFEPVVVKDIPRLWKCLGTGNYAAVFMHKEYKDWVVKVYVREGEGIEKESEVYRRIGDHPSYSKLIYKGENFIVLKRLKEITLYDAIHKGIKIPKQVILDINEALEYAREQGLTPCDVHGKNVMMEKGRGYVVDVSDFLKIKEDSKWRDLEKAYFTFYFPFIYKLPFPVKIPYFMLNIVRRSYRKYKKLKKNFKL\">Copy to clipboard</span><br>\n Nucleotide sequence: <span class=\"clipboard-copy\" data-seq=\"ATGAGTATAAATAGTTTTGTGGGATTGATAAATGACGAATTATTAAAAGAGGTAAGTATAAGAAGTGAGGATGAATTCGAGCCTGTAGTAGTTAAAGATATTCCTAGACTTTGGAAGTGTTTAGGAACAGGTAATTATGCCGCAGTATTCATGCACAAAGAATACAAAGATTGGGTAGTGAAAGTTTACGTGCGAGAAGGAGAAGGAATTGAAAAAGAGTCAGAAGTATACCGAAGAATTGGAGATCATCCTTCTTATTCAAAGCTTATATATAAAGGGGAAAATTTCATAGTATTGAAACGTTTAAAAGAAATTACCTTATACGATGCTATTCATAAGGGTATTAAAATTCCTAAGCAAGTAATACTTGATATTAATGAGGCTTTAGAGTATGCGAGGGAACAAGGGTTAACTCCTTGTGATGTTCACGGGAAAAATGTGATGATGGAAAAAGGAAGGGGATATGTAGTCGATGTATCTGATTTCTTAAAAATAAAAGAAGATAGTAAGTGGAGAGATCTAGAAAAGGCATATTTCACCTTTTATTTTCCTTTCATATATAAATTGCCTTTCCCGGTTAAAATACCGTATTTTATGTTAAACATTGTTAGGCGTTCGTATAGAAAATATAAGAAGCTTAAAAAGAACTTCAAATTATAA\">Copy to clipboard</span><br>\n</div>",
                        "type": "other",
                        "start": 2101281,
                        "end": 2101940
                    },
                    {
                        "strand": -1,
                        "locus_tag": "ctg1_2103",
                        "description": "<div class=\"focus-intro\">\n <strong><span class=\"serif\">ctg1_2103</span></strong><br>\n \n <br>\n Locus tag: <span class=\"serif\">ctg1_2103</span><br>\n Protein ID: <span class=\"serif\">None</span><br>\n Gene: <span class=\"serif\">None</span><br>\n \n Location: 2,102,299 - 2,102,739,\n (total: 441 nt)<br>\n <br>\n \n</div>\n<div class=\"focus-info\">\n \n\n \n  <br>\n  <span class=\"bold\"> Gene Ontology terms for PFAM domains:</span><br>\n  \n   PF00293.27: <a class='external-link' href='http://amigo.geneontology.org/amigo/term/GO:0016787' target='_blank'>GO:0016787</a>: hydrolase activity<br>\n  \n  <br>\n \n</div>\n<div class=\"focus-urls\">\n <a href=\"http://blast.ncbi.nlm.nih.gov/Blast.cgi?PAGE=Proteins&amp;PROGRAM=blastp&amp;BLAST_PROGRAMS=blastp&amp;QUERY=MRAPYQVLIFPYIKTTDSIQYAIFNRSDYSYWQGIAGGGEVGEIPIESAKREAFEEAGITRECPYIQLDSVSSLPVEDVVRGFLWGEEVYVIKEFSFGVKVPTKNISLSKEHFNYKWLCFEEAVTLLKWDSNKTALWELNKRLLKQ&amp;LINK_LOC=protein&amp;PAGE_TYPE=BlastSearch\" target=\"_new\">NCBI BlastP on this gene</a><br>\n <a href=\"http://www.ncbi.nlm.nih.gov/projects/sviewer/?Db=gene&amp;DbFrom=protein&amp;Cmd=Link&amp;noslider=1&amp;id=NZ_CP019230.1&amp;from=2092299&amp;to=2112739\" target=\"_new\">View genomic context</a><br>\n \n \n \n \n</div>\n<div class=\"focus-clipboard\">\n AA sequence: <span class=\"clipboard-copy\" data-seq=\"MRAPYQVLIFPYIKTTDSIQYAIFNRSDYSYWQGIAGGGEVGEIPIESAKREAFEEAGITRECPYIQLDSVSSLPVEDVVRGFLWGEEVYVIKEFSFGVKVPTKNISLSKEHFNYKWLCFEEAVTLLKWDSNKTALWELNKRLLKQ\">Copy to clipboard</span><br>\n Nucleotide sequence: <span class=\"clipboard-copy\" data-seq=\"ATGAGAGCGCCATATCAAGTATTGATATTTCCTTATATAAAAACTACTGATTCCATTCAATATGCTATTTTCAACCGAAGTGATTATAGTTATTGGCAAGGAATAGCTGGTGGCGGAGAAGTCGGTGAGATTCCTATTGAATCAGCAAAACGGGAAGCGTTTGAAGAGGCTGGTATTACAAGAGAATGTCCATATATACAATTAGATTCTGTGTCTTCACTACCAGTAGAGGATGTAGTTAGAGGATTCCTTTGGGGAGAAGAGGTTTATGTAATAAAAGAATTTTCTTTTGGAGTTAAAGTCCCTACAAAAAACATATCATTATCTAAAGAACACTTTAATTATAAATGGTTATGCTTTGAGGAAGCAGTAACGCTTTTGAAATGGGATAGCAACAAAACAGCATTGTGGGAATTAAACAAAAGACTATTAAAACAATAA\">Copy to clipboard</span><br>\n</div>",
                        "type": "other",
                        "start": 2102299,
                        "end": 2102739
                    },
                    {
                        "strand": -1,
                        "locus_tag": "ctg1_2104",
                        "description": "<div class=\"focus-intro\">\n <strong><span class=\"serif\">ctg1_2104</span></strong><br>\n \n <br>\n Locus tag: <span class=\"serif\">ctg1_2104</span><br>\n Protein ID: <span class=\"serif\">None</span><br>\n Gene: <span class=\"serif\">None</span><br>\n \n Location: 2,102,957 - 2,104,072,\n (total: 1116 nt)<br>\n <br>\n \n  biosynthetic-additional (smcogs) SMCOG1103:FAD dependent oxidoreductase (Score: 377.9; E-value: 9.1e-115)<br>\n \n</div>\n<div class=\"focus-info\">\n \n\n \n  <br>\n  <span class=\"bold\"> Gene Ontology terms for PFAM domains:</span><br>\n  \n   PF01266.23: <a class='external-link' href='http://amigo.geneontology.org/amigo/term/GO:0016491' target='_blank'>GO:0016491</a>: oxidoreductase activity<br>\n  \n   PF01266.23: <a class='external-link' href='http://amigo.geneontology.org/amigo/term/GO:0055114' target='_blank'>GO:0055114</a>: oxidation-reduction process<br>\n  \n  <br>\n \n</div>\n<div class=\"focus-urls\">\n <a href=\"http://blast.ncbi.nlm.nih.gov/Blast.cgi?PAGE=Proteins&amp;PROGRAM=blastp&amp;BLAST_PROGRAMS=blastp&amp;QUERY=MKSYIVVGSGILGASTAYHLAKAGANVTIVDRQQLGQATDAGAGIVCPWLSQRRNKAWYKIVKGGARYYSSLIQQLEEDGETDTGYNRVGAISLHTDEKKLDQMEERAYKRREDAPEIGEITRLSAEETKKLFPALSDEYSSVHISGAARVNGRLLRNALISAAKKHGATLIKGDAILVREGNHITGVTVNDETILAEKVIVTAGAWANEILNPLGINFLVTFQKGQIVHLQIENTATENMPVVMPPNDQYILTFDNGHVVIGATHENDTGFDHRVTAGGLHEVFHKALAVAPGLENATMLETRVGFRPFTPGFLPVIGPLPNFEGILVANGLGASGLTAGPYLGAELAKLALGQPIELDLNDYDVAGAIE&amp;LINK_LOC=protein&amp;PAGE_TYPE=BlastSearch\" target=\"_new\">NCBI BlastP on this gene</a><br>\n <a href=\"http://www.ncbi.nlm.nih.gov/projects/sviewer/?Db=gene&amp;DbFrom=protein&amp;Cmd=Link&amp;noslider=1&amp;id=NZ_CP019230.1&amp;from=2092957&amp;to=2114072\" target=\"_new\">View genomic context</a><br>\n \n  <a href=\"knownclusterblast/region8/ctg1_2104_mibig_hits.html\" target=\"_new\">MiBIG Hits</a><br>\n \n \n \n \n</div>\n<div class=\"focus-clipboard\">\n AA sequence: <span class=\"clipboard-copy\" data-seq=\"MKSYIVVGSGILGASTAYHLAKAGANVTIVDRQQLGQATDAGAGIVCPWLSQRRNKAWYKIVKGGARYYSSLIQQLEEDGETDTGYNRVGAISLHTDEKKLDQMEERAYKRREDAPEIGEITRLSAEETKKLFPALSDEYSSVHISGAARVNGRLLRNALISAAKKHGATLIKGDAILVREGNHITGVTVNDETILAEKVIVTAGAWANEILNPLGINFLVTFQKGQIVHLQIENTATENMPVVMPPNDQYILTFDNGHVVIGATHENDTGFDHRVTAGGLHEVFHKALAVAPGLENATMLETRVGFRPFTPGFLPVIGPLPNFEGILVANGLGASGLTAGPYLGAELAKLALGQPIELDLNDYDVAGAIE\">Copy to clipboard</span><br>\n Nucleotide sequence: <span class=\"clipboard-copy\" data-seq=\"ATGAAATCGTATATTGTAGTTGGATCTGGAATTTTAGGAGCGTCTACTGCTTATCATCTTGCTAAGGCAGGTGCGAATGTTACTATCGTGGATCGCCAACAATTAGGACAAGCAACTGATGCAGGAGCAGGTATTGTATGTCCATGGCTATCGCAGCGTCGTAATAAAGCATGGTATAAAATTGTTAAAGGCGGTGCACGTTACTATTCTTCGTTAATTCAGCAATTAGAAGAAGACGGTGAAACTGACACAGGATATAATCGTGTAGGTGCAATTAGTTTACATACTGACGAGAAAAAGTTAGATCAAATGGAAGAGCGAGCTTATAAACGACGTGAAGATGCCCCAGAGATTGGTGAAATCACTCGCTTATCAGCTGAAGAAACAAAAAAATTATTCCCAGCATTATCAGACGAATATAGTTCTGTTCATATTAGTGGTGCTGCACGAGTAAATGGAAGATTATTACGCAATGCATTAATAAGTGCTGCGAAAAAACATGGTGCAACTTTAATAAAAGGCGATGCTATATTAGTCCGTGAAGGAAATCATATTACGGGAGTTACAGTAAACGATGAAACAATTTTAGCAGAAAAGGTTATTGTAACTGCAGGCGCATGGGCGAATGAAATCTTGAATCCATTAGGAATTAATTTCTTAGTTACATTCCAAAAAGGACAAATTGTTCATCTGCAAATCGAGAATACAGCAACAGAAAATATGCCAGTTGTTATGCCACCGAACGATCAATATATTTTAACGTTTGACAATGGGCATGTCGTAATTGGTGCAACACATGAGAATGATACTGGTTTCGATCATCGTGTAACAGCAGGTGGTTTACATGAAGTATTCCATAAGGCATTAGCAGTTGCACCTGGCTTAGAAAATGCTACAATGCTTGAAACGAGAGTTGGATTCAGACCATTCACACCAGGATTCTTACCTGTTATCGGACCACTACCTAACTTTGAAGGAATTCTCGTTGCGAATGGATTAGGAGCTTCGGGTTTAACAGCTGGTCCATACTTAGGAGCGGAACTTGCTAAATTAGCGCTGGGACAACCAATTGAGTTAGATTTAAATGATTATGATGTTGCTGGCGCAATTGAATAA\">Copy to clipboard</span><br>\n</div>",
                        "type": "biosynthetic-additional",
                        "start": 2102957,
                        "end": 2104072
                    },
                    {
                        "strand": -1,
                        "locus_tag": "ctg1_2105",
                        "description": "<div class=\"focus-intro\">\n <strong><span class=\"serif\">ctg1_2105</span></strong><br>\n \n <br>\n Locus tag: <span class=\"serif\">ctg1_2105</span><br>\n Protein ID: <span class=\"serif\">None</span><br>\n Gene: <span class=\"serif\">None</span><br>\n \n Location: 2,104,199 - 2,104,852,\n (total: 654 nt)<br>\n <br>\n \n</div>\n<div class=\"focus-info\">\n \n\n \n</div>\n<div class=\"focus-urls\">\n <a href=\"http://blast.ncbi.nlm.nih.gov/Blast.cgi?PAGE=Proteins&amp;PROGRAM=blastp&amp;BLAST_PROGRAMS=blastp&amp;QUERY=MSVIDKLKLNKYTNMVVINEPSDYDIFTGKETAFSKEHDAIFIFVETLDEMVKQTNFIISNEELLIEKGYVFFAYPKKGNARYSTFIHRDEMFPALNVGEDGYVGESDIKFARMVSMDEVFTVVGLKREKKKTTKTSAMSQCVADYADRIKDVEALLANHPNELKFYQSLTPGYQKDWARNLFSVKQEKTREKRLEKMIEILSQGYKTIELFRKKKK&amp;LINK_LOC=protein&amp;PAGE_TYPE=BlastSearch\" target=\"_new\">NCBI BlastP on this gene</a><br>\n <a href=\"http://www.ncbi.nlm.nih.gov/projects/sviewer/?Db=gene&amp;DbFrom=protein&amp;Cmd=Link&amp;noslider=1&amp;id=NZ_CP019230.1&amp;from=2094199&amp;to=2114852\" target=\"_new\">View genomic context</a><br>\n \n \n \n \n</div>\n<div class=\"focus-clipboard\">\n AA sequence: <span class=\"clipboard-copy\" data-seq=\"MSVIDKLKLNKYTNMVVINEPSDYDIFTGKETAFSKEHDAIFIFVETLDEMVKQTNFIISNEELLIEKGYVFFAYPKKGNARYSTFIHRDEMFPALNVGEDGYVGESDIKFARMVSMDEVFTVVGLKREKKKTTKTSAMSQCVADYADRIKDVEALLANHPNELKFYQSLTPGYQKDWARNLFSVKQEKTREKRLEKMIEILSQGYKTIELFRKKKK\">Copy to clipboard</span><br>\n Nucleotide sequence: <span class=\"clipboard-copy\" data-seq=\"ATGTCAGTTATTGATAAGTTGAAACTTAATAAGTATACAAATATGGTCGTTATTAACGAACCAAGTGATTATGACATTTTTACAGGTAAAGAAACTGCATTCTCAAAAGAACACGATGCTATCTTTATATTTGTAGAAACGCTTGATGAAATGGTGAAACAAACGAATTTTATTATTAGTAATGAAGAATTACTAATTGAAAAAGGTTACGTATTCTTCGCATATCCGAAAAAAGGTAATGCTCGTTATAGTACGTTTATTCACCGTGATGAGATGTTTCCGGCATTAAACGTTGGAGAAGATGGTTATGTGGGAGAAAGCGACATTAAATTTGCACGAATGGTAAGTATGGATGAAGTCTTTACTGTTGTAGGTTTAAAACGCGAGAAGAAAAAAACAACGAAAACATCTGCTATGAGTCAATGTGTTGCCGATTATGCAGATCGAATTAAAGATGTTGAAGCATTATTAGCTAATCATCCGAATGAACTTAAGTTTTATCAAAGTTTAACGCCTGGATATCAGAAAGATTGGGCACGTAATCTTTTTTCTGTAAAACAAGAAAAAACACGTGAAAAACGTCTAGAGAAAATGATAGAGATCCTTTCACAAGGCTATAAAACAATTGAATTATTCCGTAAGAAGAAAAAATAA\">Copy to clipboard</span><br>\n</div>",
                        "type": "other",
                        "start": 2104199,
                        "end": 2104852
                    },
                    {
                        "strand": 1,
                        "locus_tag": "ctg1_2106",
                        "description": "<div class=\"focus-intro\">\n <strong><span class=\"serif\">ctg1_2106</span></strong><br>\n \n <br>\n Locus tag: <span class=\"serif\">ctg1_2106</span><br>\n Protein ID: <span class=\"serif\">None</span><br>\n Gene: <span class=\"serif\">None</span><br>\n \n Location: 2,104,996 - 2,105,178,\n (total: 183 nt)<br>\n <br>\n \n</div>\n<div class=\"focus-info\">\n \n\n \n</div>\n<div class=\"focus-urls\">\n <a href=\"http://blast.ncbi.nlm.nih.gov/Blast.cgi?PAGE=Proteins&amp;PROGRAM=blastp&amp;BLAST_PROGRAMS=blastp&amp;QUERY=MPYVIRDEGLVLQGDDGKEPIFHTYEEAEKTLKTLTIPQFPKHIRRKPFTPKIIKIAASE&amp;LINK_LOC=protein&amp;PAGE_TYPE=BlastSearch\" target=\"_new\">NCBI BlastP on this gene</a><br>\n <a href=\"http://www.ncbi.nlm.nih.gov/projects/sviewer/?Db=gene&amp;DbFrom=protein&amp;Cmd=Link&amp;noslider=1&amp;id=NZ_CP019230.1&amp;from=2094996&amp;to=2115178\" target=\"_new\">View genomic context</a><br>\n \n \n \n \n</div>\n<div class=\"focus-clipboard\">\n AA sequence: <span class=\"clipboard-copy\" data-seq=\"MPYVIRDEGLVLQGDDGKEPIFHTYEEAEKTLKTLTIPQFPKHIRRKPFTPKIIKIAASE\">Copy to clipboard</span><br>\n Nucleotide sequence: <span class=\"clipboard-copy\" data-seq=\"ATGCCATATGTAATTCGAGATGAAGGGCTAGTTTTACAAGGGGATGATGGAAAAGAACCAATTTTTCATACATATGAAGAAGCTGAGAAAACATTAAAAACACTAACTATACCGCAGTTTCCGAAACATATTAGAAGAAAACCATTTACACCAAAAATAATAAAGATAGCCGCTTCTGAATAA\">Copy to clipboard</span><br>\n</div>",
                        "type": "other",
                        "start": 2104996,
                        "end": 2105178
                    },
                    {
                        "strand": -1,
                        "locus_tag": "ctg1_2107",
                        "description": "<div class=\"focus-intro\">\n <strong><span class=\"serif\">ctg1_2107</span></strong><br>\n \n <br>\n Locus tag: <span class=\"serif\">ctg1_2107</span><br>\n Protein ID: <span class=\"serif\">None</span><br>\n Gene: <span class=\"serif\">None</span><br>\n \n Location: 2,105,199 - 2,105,966,\n (total: 768 nt)<br>\n <br>\n \n</div>\n<div class=\"focus-info\">\n \n\n \n  <br>\n  <span class=\"bold\"> Gene Ontology terms for PFAM domains:</span><br>\n  \n   PF00797.16: <a class='external-link' href='http://amigo.geneontology.org/amigo/term/GO:0008152' target='_blank'>GO:0008152</a>: metabolic process<br>\n  \n   PF00797.16: <a class='external-link' href='http://amigo.geneontology.org/amigo/term/GO:0016407' target='_blank'>GO:0016407</a>: acetyltransferase activity<br>\n  \n  <br>\n \n</div>\n<div class=\"focus-urls\">\n <a href=\"http://blast.ncbi.nlm.nih.gov/Blast.cgi?PAGE=Proteins&amp;PROGRAM=blastp&amp;BLAST_PROGRAMS=blastp&amp;QUERY=MTSLQNQLFTRLNLKKRNEVTFEELPTILFSFAHTIPFENLDVIARNTNQISLENLREKILTSSRGGLCYELNTLFYYFLRDCGYDVQLALGTVYKNDINAWALEDGHITIILTYDNVQYLIDVGIASLVPLVPVPFTGKSVSSKNGSYRVRRKDTSKGNYVLERIDTDGEWKVCHAFYKHNIDEIIVNDVQRRVIEDEKSIFNKGPIAVKLTNSGHISLTNTSLTEAIRGEKTKHEITEDQYKEFLYTLFAIKL&amp;LINK_LOC=protein&amp;PAGE_TYPE=BlastSearch\" target=\"_new\">NCBI BlastP on this gene</a><br>\n <a href=\"http://www.ncbi.nlm.nih.gov/projects/sviewer/?Db=gene&amp;DbFrom=protein&amp;Cmd=Link&amp;noslider=1&amp;id=NZ_CP019230.1&amp;from=2095199&amp;to=2115966\" target=\"_new\">View genomic context</a><br>\n \n  <a href=\"knownclusterblast/region8/ctg1_2107_mibig_hits.html\" target=\"_new\">MiBIG Hits</a><br>\n \n \n \n \n</div>\n<div class=\"focus-clipboard\">\n AA sequence: <span class=\"clipboard-copy\" data-seq=\"MTSLQNQLFTRLNLKKRNEVTFEELPTILFSFAHTIPFENLDVIARNTNQISLENLREKILTSSRGGLCYELNTLFYYFLRDCGYDVQLALGTVYKNDINAWALEDGHITIILTYDNVQYLIDVGIASLVPLVPVPFTGKSVSSKNGSYRVRRKDTSKGNYVLERIDTDGEWKVCHAFYKHNIDEIIVNDVQRRVIEDEKSIFNKGPIAVKLTNSGHISLTNTSLTEAIRGEKTKHEITEDQYKEFLYTLFAIKL\">Copy to clipboard</span><br>\n Nucleotide sequence: <span class=\"clipboard-copy\" data-seq=\"ATGACAAGTTTACAAAATCAGCTTTTCACAAGATTAAATCTTAAAAAACGTAATGAAGTAACGTTTGAAGAATTACCTACTATACTCTTTTCATTTGCACACACTATACCATTTGAGAATTTAGATGTTATAGCACGAAATACGAATCAAATCTCTCTGGAAAACTTACGAGAGAAAATTTTAACTAGTTCCCGTGGTGGACTTTGCTACGAATTAAATACTCTTTTTTACTATTTCTTAAGAGACTGTGGCTATGATGTACAACTGGCATTAGGTACGGTTTATAAAAACGATATAAATGCATGGGCACTTGAGGATGGCCATATAACAATTATTTTAACTTATGATAATGTACAGTATTTAATTGATGTAGGTATAGCTTCGTTAGTACCTCTTGTTCCTGTACCTTTTACTGGTAAGTCTGTTTCTTCAAAAAATGGTTCGTACCGGGTGAGACGAAAAGATACGAGTAAGGGAAATTATGTTTTAGAAAGAATAGATACTGATGGAGAATGGAAAGTTTGTCATGCTTTTTATAAACATAATATTGATGAGATAATAGTAAACGATGTTCAAAGAAGAGTGATAGAAGATGAGAAGTCTATTTTTAATAAAGGACCAATTGCAGTAAAGTTGACGAACTCCGGTCATATTTCATTAACGAATACAAGTTTAACTGAAGCTATTCGTGGGGAAAAAACTAAGCATGAAATTACAGAAGATCAATATAAAGAGTTTTTATATACTTTATTTGCTATTAAGTTATGA\">Copy to clipboard</span><br>\n</div>",
                        "type": "other",
                        "start": 2105199,
                        "end": 2105966
                    },
                    {
                        "strand": -1,
                        "locus_tag": "ctg1_2108",
                        "description": "<div class=\"focus-intro\">\n <strong><span class=\"serif\">ctg1_2108</span></strong><br>\n \n <br>\n Locus tag: <span class=\"serif\">ctg1_2108</span><br>\n Protein ID: <span class=\"serif\">None</span><br>\n Gene: <span class=\"serif\">None</span><br>\n \n Location: 2,106,157 - 2,106,660,\n (total: 504 nt)<br>\n <br>\n \n</div>\n<div class=\"focus-info\">\n \n\n \n</div>\n<div class=\"focus-urls\">\n <a href=\"http://blast.ncbi.nlm.nih.gov/Blast.cgi?PAGE=Proteins&amp;PROGRAM=blastp&amp;BLAST_PROGRAMS=blastp&amp;QUERY=LNNFNDTIRDLNNIVYKPNNLMITNLKEEKQNAEYAGCLFHLNNKTIRFRKSKVTPNKIGQFVSFWEKDENMRNRAFSYEAAPDLLVITCIADNKLGQFIFPKEILLKEKILRTQSQTGKMAMRIYPVWDTTVSNQAKRSQTWQLHYFVDLSDINNLPIDKLLNLYS&amp;LINK_LOC=protein&amp;PAGE_TYPE=BlastSearch\" target=\"_new\">NCBI BlastP on this gene</a><br>\n <a href=\"http://www.ncbi.nlm.nih.gov/projects/sviewer/?Db=gene&amp;DbFrom=protein&amp;Cmd=Link&amp;noslider=1&amp;id=NZ_CP019230.1&amp;from=2096157&amp;to=2116660\" target=\"_new\">View genomic context</a><br>\n \n \n \n \n</div>\n<div class=\"focus-clipboard\">\n AA sequence: <span class=\"clipboard-copy\" data-seq=\"LNNFNDTIRDLNNIVYKPNNLMITNLKEEKQNAEYAGCLFHLNNKTIRFRKSKVTPNKIGQFVSFWEKDENMRNRAFSYEAAPDLLVITCIADNKLGQFIFPKEILLKEKILRTQSQTGKMAMRIYPVWDTTVSNQAKRSQTWQLHYFVDLSDINNLPIDKLLNLYS\">Copy to clipboard</span><br>\n Nucleotide sequence: <span class=\"clipboard-copy\" data-seq=\"TTGAACAATTTTAATGATACGATCCGAGATTTAAACAATATAGTTTACAAACCTAACAATTTAATGATTACGAATCTAAAAGAAGAAAAGCAAAACGCAGAATATGCAGGATGTTTATTCCACTTAAATAACAAAACCATTCGTTTTAGAAAATCAAAAGTTACTCCTAATAAAATTGGTCAATTTGTTTCTTTTTGGGAGAAAGATGAAAATATGCGAAATAGAGCTTTCTCTTATGAAGCTGCTCCTGATTTATTAGTAATCACTTGTATTGCTGATAATAAACTAGGACAATTTATTTTTCCTAAAGAGATTCTTCTTAAAGAAAAAATATTGAGAACACAAAGTCAAACAGGGAAAATGGCAATGAGAATTTATCCTGTTTGGGATACCACTGTTAGCAATCAAGCTAAAAGGAGCCAAACGTGGCAACTTCACTATTTTGTTGATTTAAGTGATATTAATAATTTGCCTATAGATAAACTATTAAATTTATATTCGTAG\">Copy to clipboard</span><br>\n</div>",
                        "type": "other",
                        "start": 2106157,
                        "end": 2106660
                    },
                    {
                        "strand": -1,
                        "locus_tag": "ctg1_2109",
                        "description": "<div class=\"focus-intro\">\n <strong><span class=\"serif\">ctg1_2109</span></strong><br>\n \n <br>\n Locus tag: <span class=\"serif\">ctg1_2109</span><br>\n Protein ID: <span class=\"serif\">None</span><br>\n Gene: <span class=\"serif\">None</span><br>\n \n Location: 2,106,769 - 2,107,137,\n (total: 369 nt)<br>\n <br>\n \n</div>\n<div class=\"focus-info\">\n \n\n \n</div>\n<div class=\"focus-urls\">\n <a href=\"http://blast.ncbi.nlm.nih.gov/Blast.cgi?PAGE=Proteins&amp;PROGRAM=blastp&amp;BLAST_PROGRAMS=blastp&amp;QUERY=MEIKKVVIDGINIAVIRNDKVLISDVQSALDTMATVQYEVDAKHIIIHKSLISEDFFDLKTRLAGDILQKFINYKVKIAIVGDFSMYTSKSLKDFIYECNKGKDIFYLATEQQAIEKLSTLK&amp;LINK_LOC=protein&amp;PAGE_TYPE=BlastSearch\" target=\"_new\">NCBI BlastP on this gene</a><br>\n <a href=\"http://www.ncbi.nlm.nih.gov/projects/sviewer/?Db=gene&amp;DbFrom=protein&amp;Cmd=Link&amp;noslider=1&amp;id=NZ_CP019230.1&amp;from=2096769&amp;to=2117137\" target=\"_new\">View genomic context</a><br>\n \n  <a href=\"knownclusterblast/region8/ctg1_2109_mibig_hits.html\" target=\"_new\">MiBIG Hits</a><br>\n \n \n \n \n</div>\n<div class=\"focus-clipboard\">\n AA sequence: <span class=\"clipboard-copy\" data-seq=\"MEIKKVVIDGINIAVIRNDKVLISDVQSALDTMATVQYEVDAKHIIIHKSLISEDFFDLKTRLAGDILQKFINYKVKIAIVGDFSMYTSKSLKDFIYECNKGKDIFYLATEQQAIEKLSTLK\">Copy to clipboard</span><br>\n Nucleotide sequence: <span class=\"clipboard-copy\" data-seq=\"ATGGAAATAAAGAAAGTAGTAATCGATGGAATCAATATTGCAGTCATTAGGAACGATAAGGTATTAATATCGGATGTTCAGTCTGCATTAGATACTATGGCAACAGTTCAATATGAGGTAGATGCGAAACATATTATTATCCATAAATCTTTAATAAGTGAAGATTTCTTTGATCTAAAAACACGGCTTGCGGGCGATATCCTTCAAAAGTTTATAAACTACAAGGTAAAGATTGCTATTGTTGGAGATTTCTCTATGTATACTAGTAAAAGCTTAAAGGATTTTATTTATGAATGTAATAAAGGAAAAGATATTTTTTACTTAGCAACTGAACAACAAGCAATTGAAAAACTAAGTACATTAAAGTAA\">Copy to clipboard</span><br>\n</div>",
                        "type": "other",
                        "start": 2106769,
                        "end": 2107137
                    },
                    {
                        "strand": -1,
                        "locus_tag": "ctg1_2110",
                        "description": "<div class=\"focus-intro\">\n <strong><span class=\"serif\">ctg1_2110</span></strong><br>\n \n <br>\n Locus tag: <span class=\"serif\">ctg1_2110</span><br>\n Protein ID: <span class=\"serif\">None</span><br>\n Gene: <span class=\"serif\">None</span><br>\n \n Location: 2,107,342 - 2,108,034,\n (total: 693 nt)<br>\n <br>\n \n  biosynthetic-additional (smcogs) SMCOG1115:HAD-superfamily hydrolase, subfamily IA, variant (Score: 55.8; E-value: 8.1e-17)<br>\n \n</div>\n<div class=\"focus-info\">\n \n\n \n</div>\n<div class=\"focus-urls\">\n <a href=\"http://blast.ncbi.nlm.nih.gov/Blast.cgi?PAGE=Proteins&amp;PROGRAM=blastp&amp;BLAST_PROGRAMS=blastp&amp;QUERY=MGYKAMLFDLDDTLLDRDKAVEALFLIVLEKCYENVDGAAKSNMLQKFKEYDKREYGISNKTTVLESLFDEFTPRYRLPRNYIQDFWNNNFPRCFSIDQNTIHFLNQIKKHFKVGIITNGSTQRQKAKIFNTNLNRYFETIIISEEVGFSKPDKRIFELALDKLNLQPENTLFVGDDLEKDIAGPQNANIKGVWFNPQKIKNTTKIQPYAEINTLDSLLSYVTPQYFYNK&amp;LINK_LOC=protein&amp;PAGE_TYPE=BlastSearch\" target=\"_new\">NCBI BlastP on this gene</a><br>\n <a href=\"http://www.ncbi.nlm.nih.gov/projects/sviewer/?Db=gene&amp;DbFrom=protein&amp;Cmd=Link&amp;noslider=1&amp;id=NZ_CP019230.1&amp;from=2097342&amp;to=2118034\" target=\"_new\">View genomic context</a><br>\n \n  <a href=\"knownclusterblast/region8/ctg1_2110_mibig_hits.html\" target=\"_new\">MiBIG Hits</a><br>\n \n \n \n \n</div>\n<div class=\"focus-clipboard\">\n AA sequence: <span class=\"clipboard-copy\" data-seq=\"MGYKAMLFDLDDTLLDRDKAVEALFLIVLEKCYENVDGAAKSNMLQKFKEYDKREYGISNKTTVLESLFDEFTPRYRLPRNYIQDFWNNNFPRCFSIDQNTIHFLNQIKKHFKVGIITNGSTQRQKAKIFNTNLNRYFETIIISEEVGFSKPDKRIFELALDKLNLQPENTLFVGDDLEKDIAGPQNANIKGVWFNPQKIKNTTKIQPYAEINTLDSLLSYVTPQYFYNK\">Copy to clipboard</span><br>\n Nucleotide sequence: <span class=\"clipboard-copy\" data-seq=\"ATGGGTTATAAAGCGATGCTGTTTGATTTAGATGATACATTACTTGATAGGGATAAAGCAGTAGAGGCATTATTTTTAATTGTTTTAGAAAAGTGTTATGAAAATGTAGATGGTGCGGCTAAAAGCAACATGTTACAGAAATTCAAAGAATACGATAAAAGAGAATATGGCATAAGTAATAAAACGACAGTTTTAGAATCATTGTTTGATGAATTCACGCCAAGGTATAGATTGCCACGCAATTACATCCAAGATTTTTGGAATAATAATTTCCCTAGATGTTTTTCAATAGACCAAAATACTATTCATTTCTTAAATCAAATAAAGAAGCACTTTAAAGTTGGAATTATAACAAATGGCTCAACTCAGAGGCAAAAAGCTAAAATATTTAACACGAATTTAAATAGGTATTTTGAAACAATCATTATTTCTGAAGAAGTGGGATTTAGTAAACCTGATAAACGTATATTCGAACTAGCATTAGATAAGCTAAATTTACAACCGGAAAATACTTTATTTGTTGGGGATGACTTAGAAAAGGATATTGCTGGTCCTCAAAATGCAAATATAAAAGGTGTGTGGTTTAACCCTCAGAAAATCAAGAATACTACCAAAATACAACCATATGCCGAGATTAACACTTTGGATAGTTTGTTAAGTTATGTTACTCCACAATATTTTTATAACAAGTAA\">Copy to clipboard</span><br>\n</div>",
                        "type": "biosynthetic-additional",
                        "start": 2107342,
                        "end": 2108034
                    },
                    {
                        "strand": 1,
                        "locus_tag": "ctg1_2111",
                        "description": "<div class=\"focus-intro\">\n <strong><span class=\"serif\">ctg1_2111</span></strong><br>\n \n <br>\n Locus tag: <span class=\"serif\">ctg1_2111</span><br>\n Protein ID: <span class=\"serif\">None</span><br>\n Gene: <span class=\"serif\">None</span><br>\n \n Location: 2,108,481 - 2,109,146,\n (total: 666 nt)<br>\n <br>\n \n  regulatory (smcogs) SMCOG1008:response regulator (Score: 225.7; E-value: 8.5e-69)<br>\n \n</div>\n<div class=\"focus-info\">\n \n\n \n  <br>\n  <span class=\"bold\"> Gene Ontology terms for PFAM domains:</span><br>\n  \n   PF00072.23: <a class='external-link' href='http://amigo.geneontology.org/amigo/term/GO:0000160' target='_blank'>GO:0000160</a>: phosphorelay signal transduction system<br>\n  \n   PF00486.27: <a class='external-link' href='http://amigo.geneontology.org/amigo/term/GO:0000160' target='_blank'>GO:0000160</a>: phosphorelay signal transduction system<br>\n  \n   PF00486.27: <a class='external-link' href='http://amigo.geneontology.org/amigo/term/GO:0003677' target='_blank'>GO:0003677</a>: DNA binding<br>\n  \n   PF00486.27: <a class='external-link' href='http://amigo.geneontology.org/amigo/term/GO:0006355' target='_blank'>GO:0006355</a>: regulation of transcription, DNA-templated<br>\n  \n  <br>\n \n</div>\n<div class=\"focus-urls\">\n <a href=\"http://blast.ncbi.nlm.nih.gov/Blast.cgi?PAGE=Proteins&amp;PROGRAM=blastp&amp;BLAST_PROGRAMS=blastp&amp;QUERY=MKNYHILVVEDDQEIQELIKQFLMTQHYTVVVASDGLEGMTQFNKQSFDLILLDVMMPNLNGFEVSKMIRSQSNVPIIMLTALEEEEDQMKGFDLGIDDYITKPFSFHVLIRRVEAVLRRSYDKNVNNHLIFKEVRIDVDAYRVYVNDVEIILTTKEFEILQLLFQNERKVLTRENIVEKVWGYDYFGETRIIDTHIKNLRKKLAIPYIKTIKGIGYKIDE&amp;LINK_LOC=protein&amp;PAGE_TYPE=BlastSearch\" target=\"_new\">NCBI BlastP on this gene</a><br>\n <a href=\"http://www.ncbi.nlm.nih.gov/projects/sviewer/?Db=gene&amp;DbFrom=protein&amp;Cmd=Link&amp;noslider=1&amp;id=NZ_CP019230.1&amp;from=2098481&amp;to=2119146\" target=\"_new\">View genomic context</a><br>\n \n  <a href=\"knownclusterblast/region8/ctg1_2111_mibig_hits.html\" target=\"_new\">MiBIG Hits</a><br>\n \n \n \n \n</div>\n<div class=\"focus-clipboard\">\n AA sequence: <span class=\"clipboard-copy\" data-seq=\"MKNYHILVVEDDQEIQELIKQFLMTQHYTVVVASDGLEGMTQFNKQSFDLILLDVMMPNLNGFEVSKMIRSQSNVPIIMLTALEEEEDQMKGFDLGIDDYITKPFSFHVLIRRVEAVLRRSYDKNVNNHLIFKEVRIDVDAYRVYVNDVEIILTTKEFEILQLLFQNERKVLTRENIVEKVWGYDYFGETRIIDTHIKNLRKKLAIPYIKTIKGIGYKIDE\">Copy to clipboard</span><br>\n Nucleotide sequence: <span class=\"clipboard-copy\" data-seq=\"ATGAAAAACTATCATATTCTCGTGGTAGAGGACGATCAAGAAATTCAGGAATTAATTAAACAATTTTTAATGACACAGCATTATACAGTGGTAGTCGCTTCAGATGGACTAGAGGGTATGACACAATTTAATAAGCAATCATTTGATTTAATTCTTCTAGATGTCATGATGCCCAATCTTAATGGGTTTGAAGTTTCTAAAATGATCCGAAGTCAGTCAAACGTACCAATTATTATGCTAACTGCGTTGGAAGAAGAGGAAGATCAAATGAAAGGATTCGACCTTGGGATCGATGACTATATAACAAAGCCCTTTTCATTTCATGTTTTGATTAGACGAGTCGAAGCTGTACTTAGAAGAAGTTATGATAAAAATGTAAATAATCATTTGATATTTAAAGAAGTGCGTATTGATGTGGATGCATATAGAGTATATGTAAATGACGTTGAAATTATATTAACGACAAAAGAGTTTGAAATTCTACAACTACTATTTCAAAATGAGAGAAAAGTACTCACAAGAGAAAATATCGTTGAAAAGGTTTGGGGTTACGATTATTTTGGAGAAACACGAATAATTGATACACATATTAAAAACCTACGCAAAAAATTAGCTATCCCTTATATTAAAACAATAAAGGGTATTGGATATAAAATTGATGAATAG\">Copy to clipboard</span><br>\n</div>",
                        "type": "regulatory",
                        "start": 2108481,
                        "end": 2109146
                    },
                    {
                        "strand": 1,
                        "locus_tag": "ctg1_2112",
                        "description": "<div class=\"focus-intro\">\n <strong><span class=\"serif\">ctg1_2112</span></strong><br>\n \n <br>\n Locus tag: <span class=\"serif\">ctg1_2112</span><br>\n Protein ID: <span class=\"serif\">None</span><br>\n Gene: <span class=\"serif\">None</span><br>\n \n Location: 2,109,139 - 2,110,611,\n (total: 1473 nt)<br>\n <br>\n \n  regulatory (smcogs) SMCOG1003:sensor histidine kinase (Score: 155.6; E-value: 4.3e-47)<br>\n \n</div>\n<div class=\"focus-info\">\n \n\n \n  <br>\n  <span class=\"bold\"> Gene Ontology terms for PFAM domains:</span><br>\n  \n   PF00512.24: <a class='external-link' href='http://amigo.geneontology.org/amigo/term/GO:0000155' target='_blank'>GO:0000155</a>: phosphorelay sensor kinase activity<br>\n  \n   PF00512.24: <a class='external-link' href='http://amigo.geneontology.org/amigo/term/GO:0007165' target='_blank'>GO:0007165</a>: signal transduction<br>\n  \n   PF00672.24: <a class='external-link' href='http://amigo.geneontology.org/amigo/term/GO:0004871' target='_blank'>GO:0004871</a>: signal transducer activity<br>\n  \n   PF00672.24: <a class='external-link' href='http://amigo.geneontology.org/amigo/term/GO:0007165' target='_blank'>GO:0007165</a>: signal transduction<br>\n  \n   PF00672.24: <a class='external-link' href='http://amigo.geneontology.org/amigo/term/GO:0016021' target='_blank'>GO:0016021</a>: integral component of membrane<br>\n  \n  <br>\n \n</div>\n<div class=\"focus-urls\">\n <a href=\"http://blast.ncbi.nlm.nih.gov/Blast.cgi?PAGE=Proteins&amp;PROGRAM=blastp&amp;BLAST_PROGRAMS=blastp&amp;QUERY=MNSIVKLMKMKQITYKLFMTTSLILLSFAVLIYLTLYFFLPTFYEQYKTDQLQTGINEIIDKSKNLMFQDAIPLFDEYAKKNNAMLYLQNKEGVIIYSPSFSFIQSGTQKTVVTKATRFENASTLSNSYNVTKPIQFQDGSLTLIVFATFQPIDEASQVLVRFLPYISIIVLVIGIGSAYFYSRFITKPLIYINEGAQKMANLDFSEKIEVRSTDELGELSNSLNDMSINLQQAMFDLKKANEQLKNDIEKEREIETKRREFFAIVAHELKSPLTVMKGYLEGMIYNIGPYQNRDQYLKKNHQIIESMEQLVREILSVSKLEQHTFKLKVEEVNPSKLIGAITKDLEFFASQKSIEIIKEINSDLFIYTDCALLEKACKNIIHNAVMYSPNNEKVYIKLSEDSKQGQIEMQIINTGVNIKDEDLQQIFKPFYRIEKSRNRNTGGNGLGLYIVKQILETLDIKYSIKNMEHSVQFYMSIPLSKHKNKQTLL&amp;LINK_LOC=protein&amp;PAGE_TYPE=BlastSearch\" target=\"_new\">NCBI BlastP on this gene</a><br>\n <a href=\"http://www.ncbi.nlm.nih.gov/projects/sviewer/?Db=gene&amp;DbFrom=protein&amp;Cmd=Link&amp;noslider=1&amp;id=NZ_CP019230.1&amp;from=2099139&amp;to=2120611\" target=\"_new\">View genomic context</a><br>\n \n  <a href=\"knownclusterblast/region8/ctg1_2112_mibig_hits.html\" target=\"_new\">MiBIG Hits</a><br>\n \n \n \n \n</div>\n<div class=\"focus-clipboard\">\n AA sequence: <span class=\"clipboard-copy\" data-seq=\"MNSIVKLMKMKQITYKLFMTTSLILLSFAVLIYLTLYFFLPTFYEQYKTDQLQTGINEIIDKSKNLMFQDAIPLFDEYAKKNNAMLYLQNKEGVIIYSPSFSFIQSGTQKTVVTKATRFENASTLSNSYNVTKPIQFQDGSLTLIVFATFQPIDEASQVLVRFLPYISIIVLVIGIGSAYFYSRFITKPLIYINEGAQKMANLDFSEKIEVRSTDELGELSNSLNDMSINLQQAMFDLKKANEQLKNDIEKEREIETKRREFFAIVAHELKSPLTVMKGYLEGMIYNIGPYQNRDQYLKKNHQIIESMEQLVREILSVSKLEQHTFKLKVEEVNPSKLIGAITKDLEFFASQKSIEIIKEINSDLFIYTDCALLEKACKNIIHNAVMYSPNNEKVYIKLSEDSKQGQIEMQIINTGVNIKDEDLQQIFKPFYRIEKSRNRNTGGNGLGLYIVKQILETLDIKYSIKNMEHSVQFYMSIPLSKHKNKQTLL\">Copy to clipboard</span><br>\n Nucleotide sequence: <span class=\"clipboard-copy\" data-seq=\"ATGAATAGTATTGTGAAACTCATGAAAATGAAGCAAATTACTTATAAACTCTTTATGACTACATCTCTCATTTTATTATCCTTTGCAGTATTGATTTATTTAACTTTATACTTCTTTCTTCCGACGTTTTATGAGCAATATAAAACAGATCAACTTCAAACAGGGATAAACGAAATCATTGATAAATCTAAAAATCTTATGTTTCAAGATGCGATACCACTTTTTGATGAATACGCCAAAAAAAATAATGCGATGCTTTATCTTCAAAATAAAGAAGGAGTAATTATTTACTCTCCTTCATTTTCTTTTATTCAAAGTGGTACGCAAAAAACAGTAGTTACTAAAGCAACACGATTCGAGAATGCAAGTACCCTTAGCAATTCATATAACGTTACGAAACCAATTCAATTTCAAGATGGTAGTTTAACGCTTATAGTGTTTGCTACATTTCAACCGATTGATGAAGCTTCACAGGTTTTAGTACGCTTTCTCCCCTATATTAGTATCATTGTGCTCGTTATTGGTATAGGAAGTGCTTATTTTTATTCCAGGTTTATTACAAAGCCACTTATTTATATTAATGAAGGTGCACAAAAGATGGCAAATTTAGATTTCTCCGAAAAAATTGAGGTTCGCTCTACAGATGAGTTAGGAGAATTATCTAATAGTTTGAATGACATGTCTATTAACTTGCAACAAGCTATGTTTGATTTGAAAAAAGCAAATGAACAATTAAAAAATGATATTGAAAAAGAAAGAGAAATAGAAACAAAACGCAGAGAGTTTTTTGCGATTGTAGCACATGAATTAAAGTCCCCTCTTACTGTAATGAAAGGATACTTAGAAGGAATGATATACAATATTGGCCCTTATCAAAATCGCGATCAATATTTAAAGAAAAATCATCAAATTATTGAAAGTATGGAACAATTAGTTCGTGAAATTTTAAGCGTATCGAAATTAGAACAACACACCTTCAAACTAAAAGTAGAGGAAGTTAATCCTTCAAAGTTAATAGGTGCAATCACAAAAGATCTTGAATTTTTTGCTTCTCAAAAAAGCATCGAAATAATAAAAGAAATTAATTCTGACCTTTTTATTTATACCGATTGTGCTCTTTTAGAAAAAGCATGTAAAAATATTATTCACAATGCGGTTATGTATTCACCAAATAATGAAAAAGTCTATATAAAGTTAAGTGAGGATTCGAAACAAGGTCAAATCGAAATGCAAATTATAAATACAGGTGTCAATATTAAAGATGAAGATTTACAACAAATTTTCAAACCATTTTATCGAATTGAAAAATCAAGAAATCGAAATACTGGAGGAAATGGTTTAGGGTTATATATTGTTAAGCAAATTCTTGAAACGCTAGATATAAAGTATTCAATAAAAAATATGGAACATAGTGTGCAATTTTACATGAGTATTCCATTATCTAAACATAAAAACAAACAAACTCTCCTTTAA\">Copy to clipboard</span><br>\n</div>",
                        "type": "regulatory",
                        "start": 2109139,
                        "end": 2110611
                    },
                    {
                        "strand": 1,
                        "locus_tag": "ctg1_2113",
                        "description": "<div class=\"focus-intro\">\n <strong><span class=\"serif\">ctg1_2113</span></strong><br>\n \n <br>\n Locus tag: <span class=\"serif\">ctg1_2113</span><br>\n Protein ID: <span class=\"serif\">None</span><br>\n Gene: <span class=\"serif\">None</span><br>\n \n Location: 2,110,623 - 2,110,928,\n (total: 306 nt)<br>\n <br>\n \n</div>\n<div class=\"focus-info\">\n \n\n \n</div>\n<div class=\"focus-urls\">\n <a href=\"http://blast.ncbi.nlm.nih.gov/Blast.cgi?PAGE=Proteins&amp;PROGRAM=blastp&amp;BLAST_PROGRAMS=blastp&amp;QUERY=LFVFVVSINLLTGFSFDDMYVLRAAFDKQSMQDLLGNLIVVRQSTLYLLRSLDKEAWSQRGNANNSEVTVRALAYIIAGHELHHLQIIKERYLGSDLYPAT&amp;LINK_LOC=protein&amp;PAGE_TYPE=BlastSearch\" target=\"_new\">NCBI BlastP on this gene</a><br>\n <a href=\"http://www.ncbi.nlm.nih.gov/projects/sviewer/?Db=gene&amp;DbFrom=protein&amp;Cmd=Link&amp;noslider=1&amp;id=NZ_CP019230.1&amp;from=2100623&amp;to=2120928\" target=\"_new\">View genomic context</a><br>\n \n \n \n \n</div>\n<div class=\"focus-clipboard\">\n AA sequence: <span class=\"clipboard-copy\" data-seq=\"LFVFVVSINLLTGFSFDDMYVLRAAFDKQSMQDLLGNLIVVRQSTLYLLRSLDKEAWSQRGNANNSEVTVRALAYIIAGHELHHLQIIKERYLGSDLYPAT\">Copy to clipboard</span><br>\n Nucleotide sequence: <span class=\"clipboard-copy\" data-seq=\"TTGTTTGTTTTTGTAGTAAGTATAAACTTATTAACAGGTTTTTCATTTGATGATATGTATGTTCTTAGAGCTGCTTTTGATAAGCAATCTATGCAAGATCTTCTTGGGAATTTAATAGTTGTTCGCCAATCTACCCTGTATTTACTTAGAAGCTTAGATAAAGAAGCTTGGTCACAAAGAGGAAATGCGAATAATTCTGAAGTTACAGTTCGTGCATTAGCATACATCATTGCTGGTCATGAGCTTCATCATCTTCAAATTATAAAAGAACGTTACCTTGGTTCTGATTTATATCCAGCAACTTAA\">Copy to clipboard</span><br>\n</div>",
                        "type": "other",
                        "start": 2110623,
                        "end": 2110928
                    },
                    {
                        "strand": 1,
                        "locus_tag": "ctg1_2114",
                        "description": "<div class=\"focus-intro\">\n <strong><span class=\"serif\">ctg1_2114</span></strong><br>\n \n <br>\n Locus tag: <span class=\"serif\">ctg1_2114</span><br>\n Protein ID: <span class=\"serif\">None</span><br>\n Gene: <span class=\"serif\">None</span><br>\n \n Location: 2,111,130 - 2,111,312,\n (total: 183 nt)<br>\n <br>\n \n</div>\n<div class=\"focus-info\">\n \n\n \n</div>\n<div class=\"focus-urls\">\n <a href=\"http://blast.ncbi.nlm.nih.gov/Blast.cgi?PAGE=Proteins&amp;PROGRAM=blastp&amp;BLAST_PROGRAMS=blastp&amp;QUERY=MYEQQNNRDRDQKMMFSMQGVPTNKINMHQLPKWIRIFGYCAFGWIIVFSLIMIVGLILQ&amp;LINK_LOC=protein&amp;PAGE_TYPE=BlastSearch\" target=\"_new\">NCBI BlastP on this gene</a><br>\n <a href=\"http://www.ncbi.nlm.nih.gov/projects/sviewer/?Db=gene&amp;DbFrom=protein&amp;Cmd=Link&amp;noslider=1&amp;id=NZ_CP019230.1&amp;from=2101130&amp;to=2121312\" target=\"_new\">View genomic context</a><br>\n \n \n \n \n</div>\n<div class=\"focus-clipboard\">\n AA sequence: <span class=\"clipboard-copy\" data-seq=\"MYEQQNNRDRDQKMMFSMQGVPTNKINMHQLPKWIRIFGYCAFGWIIVFSLIMIVGLILQ\">Copy to clipboard</span><br>\n Nucleotide sequence: <span class=\"clipboard-copy\" data-seq=\"ATGTATGAACAACAAAATAATAGAGATAGAGATCAAAAAATGATGTTTTCTATGCAAGGAGTTCCCACAAATAAAATTAACATGCATCAATTACCTAAATGGATTAGAATTTTTGGCTATTGTGCGTTTGGTTGGATAATAGTATTTAGTTTAATTATGATTGTAGGTTTAATTCTGCAATAA\">Copy to clipboard</span><br>\n</div>",
                        "type": "other",
                        "start": 2111130,
                        "end": 2111312
                    },
                    {
                        "strand": -1,
                        "locus_tag": "ctg1_2115",
                        "description": "<div class=\"focus-intro\">\n <strong><span class=\"serif\">ctg1_2115</span></strong><br>\n \n <br>\n Locus tag: <span class=\"serif\">ctg1_2115</span><br>\n Protein ID: <span class=\"serif\">None</span><br>\n Gene: <span class=\"serif\">None</span><br>\n \n Location: 2,111,609 - 2,112,286,\n (total: 678 nt)<br>\n <br>\n \n  transport (smcogs) SMCOG1000:ABC transporter ATP-binding protein (Score: 192.5; E-value: 1.5e-58)<br>\n \n</div>\n<div class=\"focus-info\">\n \n\n \n  <br>\n  <span class=\"bold\"> Gene Ontology terms for PFAM domains:</span><br>\n  \n   PF00005.26: <a class='external-link' href='http://amigo.geneontology.org/amigo/term/GO:0005524' target='_blank'>GO:0005524</a>: ATP binding<br>\n  \n   PF00005.26: <a class='external-link' href='http://amigo.geneontology.org/amigo/term/GO:0016887' target='_blank'>GO:0016887</a>: ATPase activity<br>\n  \n  <br>\n \n</div>\n<div class=\"focus-urls\">\n <a href=\"http://blast.ncbi.nlm.nih.gov/Blast.cgi?PAGE=Proteins&amp;PROGRAM=blastp&amp;BLAST_PROGRAMS=blastp&amp;QUERY=METILQFKNLDYYYESNGKNVAILDNVNFSFQKGHFYTILGPSGSGKTTTLSLGCGLDVPKNGYVLYNGKDIRKIGLDRYRNQNVSVIFQSYNLITYMTALQNVLTAMEITGVKVQNKTARALELLERVGLTEVEAKRNVLQLSGGQQQRVAIARALSCNVDLLIADEPTGNLDEETAMDIIELFQELAHKENKCIIVVTHSQEVAKKSDRAVYLSKKKLVVNEI&amp;LINK_LOC=protein&amp;PAGE_TYPE=BlastSearch\" target=\"_new\">NCBI BlastP on this gene</a><br>\n <a href=\"http://www.ncbi.nlm.nih.gov/projects/sviewer/?Db=gene&amp;DbFrom=protein&amp;Cmd=Link&amp;noslider=1&amp;id=NZ_CP019230.1&amp;from=2101609&amp;to=2122286\" target=\"_new\">View genomic context</a><br>\n \n  <a href=\"knownclusterblast/region8/ctg1_2115_mibig_hits.html\" target=\"_new\">MiBIG Hits</a><br>\n \n \n  <a href=\"http://blast.jcvi.org/er-blast/index.cgi?project=transporter;program=blastp;database=pub/transporter.pep;sequence=sequence%0AMETILQFKNLDYYYESNGKNVAILDNVNFSFQKGHFYTILGPSGSGKTTTLSLGCGLDVPKNGYVLYNGKDIRKIGLDRYRNQNVSVIFQSYNLITYMTALQNVLTAMEITGVKVQNKTARALELLERVGLTEVEAKRNVLQLSGGQQQRVAIARALSCNVDLLIADEPTGNLDEETAMDIIELFQELAHKENKCIIVVTHSQEVAKKSDRAVYLSKKKLVVNEI\" target=\"_new\">TransportDB BLAST on this gene</a><br>\n \n \n \n</div>\n<div class=\"focus-clipboard\">\n AA sequence: <span class=\"clipboard-copy\" data-seq=\"METILQFKNLDYYYESNGKNVAILDNVNFSFQKGHFYTILGPSGSGKTTTLSLGCGLDVPKNGYVLYNGKDIRKIGLDRYRNQNVSVIFQSYNLITYMTALQNVLTAMEITGVKVQNKTARALELLERVGLTEVEAKRNVLQLSGGQQQRVAIARALSCNVDLLIADEPTGNLDEETAMDIIELFQELAHKENKCIIVVTHSQEVAKKSDRAVYLSKKKLVVNEI\">Copy to clipboard</span><br>\n Nucleotide sequence: <span class=\"clipboard-copy\" data-seq=\"ATGGAGACGATTTTACAGTTTAAAAATTTGGATTATTATTATGAAAGTAATGGGAAAAATGTAGCGATACTAGATAATGTTAACTTTTCTTTCCAAAAAGGACATTTCTACACGATTTTAGGACCATCTGGATCTGGTAAAACCACAACTCTGAGCTTAGGTTGTGGACTGGATGTCCCTAAAAATGGTTATGTACTGTATAATGGCAAAGATATTAGAAAAATTGGTTTGGATCGATACCGTAATCAAAATGTATCTGTAATTTTCCAATCTTATAATTTGATAACCTATATGACAGCTCTTCAAAATGTCTTAACAGCAATGGAAATTACAGGTGTTAAAGTGCAAAATAAAACAGCAAGAGCATTAGAATTGTTAGAAAGGGTAGGACTCACAGAAGTTGAAGCGAAACGAAACGTCCTGCAACTAAGCGGTGGACAACAACAGCGTGTAGCAATTGCTCGAGCACTATCTTGTAATGTTGATTTACTGATTGCAGATGAGCCGACAGGAAACCTCGACGAGGAAACTGCAATGGATATAATAGAACTATTTCAAGAACTTGCACATAAAGAGAATAAATGCATTATTGTTGTGACGCACTCACAGGAGGTTGCTAAAAAATCAGATCGTGCAGTGTATTTAAGTAAGAAGAAGTTGGTCGTAAATGAAATCTAA\">Copy to clipboard</span><br>\n</div>",
                        "type": "transport",
                        "start": 2111609,
                        "end": 2112286
                    },
                    {
                        "strand": -1,
                        "locus_tag": "ctg1_2116",
                        "description": "<div class=\"focus-intro\">\n <strong><span class=\"serif\">ctg1_2116</span></strong><br>\n \n <br>\n Locus tag: <span class=\"serif\">ctg1_2116</span><br>\n Protein ID: <span class=\"serif\">None</span><br>\n Gene: <span class=\"serif\">None</span><br>\n \n Location: 2,112,298 - 2,113,728,\n (total: 1431 nt)<br>\n <br>\n \n</div>\n<div class=\"focus-info\">\n \n\n \n  <br>\n  <span class=\"bold\"> Gene Ontology terms for PFAM domains:</span><br>\n  \n   PF02687.20: <a class='external-link' href='http://amigo.geneontology.org/amigo/term/GO:0016020' target='_blank'>GO:0016020</a>: membrane<br>\n  \n  <br>\n \n</div>\n<div class=\"focus-urls\">\n <a href=\"http://blast.ncbi.nlm.nih.gov/Blast.cgi?PAGE=Proteins&amp;PROGRAM=blastp&amp;BLAST_PROGRAMS=blastp&amp;QUERY=MNFMKRAILSMKKRIGTSLILMAVFLIVTNLVLSGFTIQNASKKAADAARKKLGADVTLGLDFDKIGQKAKETGEMPNPPQLDAKETDQLAKSKYVKDYNYIANTFGISDGLKLVGASEGEEEGKGKVGMTAARGGSSSGTEIDMNASFMIEGVRKTALQESFKNGKSKIIDGKPITEQMKDQNVALMEKRLAELNNLKVGDKVKVQSGDKKETLEVEIIGIYETNEQAMGQQAPPIMDPANKLYMPHSTMKKLEVDQGISSGQVVYFLNDPQYIDAFKKEAKKSNIDFNYYKLDAHDSLYKQMIGPIENISSTSQMIIYVVSIAGAIILGLIIMLSIKGRRKEMGILLSIGEKKWKLMAQFVVEVVCVAILAFGLSITTGAKVSQYIGDNLLSNEIATASEETDTSQHGTVMMAGPGGTLQNQKEDPIDKIDVSVTGEDVGKMGGIGLAIAIIATLLPALSILRLNPKQILLKDE&amp;LINK_LOC=protein&amp;PAGE_TYPE=BlastSearch\" target=\"_new\">NCBI BlastP on this gene</a><br>\n <a href=\"http://www.ncbi.nlm.nih.gov/projects/sviewer/?Db=gene&amp;DbFrom=protein&amp;Cmd=Link&amp;noslider=1&amp;id=NZ_CP019230.1&amp;from=2102298&amp;to=2123728\" target=\"_new\">View genomic context</a><br>\n \n  <a href=\"knownclusterblast/region8/ctg1_2116_mibig_hits.html\" target=\"_new\">MiBIG Hits</a><br>\n \n \n \n \n</div>\n<div class=\"focus-clipboard\">\n AA sequence: <span class=\"clipboard-copy\" data-seq=\"MNFMKRAILSMKKRIGTSLILMAVFLIVTNLVLSGFTIQNASKKAADAARKKLGADVTLGLDFDKIGQKAKETGEMPNPPQLDAKETDQLAKSKYVKDYNYIANTFGISDGLKLVGASEGEEEGKGKVGMTAARGGSSSGTEIDMNASFMIEGVRKTALQESFKNGKSKIIDGKPITEQMKDQNVALMEKRLAELNNLKVGDKVKVQSGDKKETLEVEIIGIYETNEQAMGQQAPPIMDPANKLYMPHSTMKKLEVDQGISSGQVVYFLNDPQYIDAFKKEAKKSNIDFNYYKLDAHDSLYKQMIGPIENISSTSQMIIYVVSIAGAIILGLIIMLSIKGRRKEMGILLSIGEKKWKLMAQFVVEVVCVAILAFGLSITTGAKVSQYIGDNLLSNEIATASEETDTSQHGTVMMAGPGGTLQNQKEDPIDKIDVSVTGEDVGKMGGIGLAIAIIATLLPALSILRLNPKQILLKDE\">Copy to clipboard</span><br>\n Nucleotide sequence: <span class=\"clipboard-copy\" data-seq=\"ATGAATTTTATGAAACGAGCAATTCTCAGTATGAAAAAAAGGATAGGAACATCATTAATTTTGATGGCAGTTTTTCTGATTGTTACAAATTTGGTTCTTTCAGGTTTCACAATCCAAAATGCATCAAAAAAAGCAGCGGATGCTGCAAGAAAAAAACTTGGTGCAGATGTTACTTTAGGTCTTGATTTCGACAAAATAGGTCAAAAAGCTAAGGAAACTGGAGAAATGCCAAATCCGCCGCAGCTCGATGCAAAAGAAACAGATCAATTAGCGAAGTCCAAGTATGTAAAAGATTATAATTACATAGCTAACACTTTCGGTATTTCTGATGGGCTTAAACTAGTAGGAGCTTCAGAAGGAGAAGAAGAAGGAAAAGGTAAAGTGGGAATGACGGCTGCGCGAGGCGGTTCAAGCTCTGGTACAGAAATAGATATGAATGCTTCTTTTATGATTGAGGGAGTTCGCAAGACTGCATTACAAGAAAGCTTTAAAAACGGAAAAAGTAAAATCATTGATGGAAAACCAATAACAGAGCAAATGAAAGATCAGAATGTAGCTTTAATGGAAAAACGATTAGCGGAATTAAACAATTTGAAAGTAGGAGACAAAGTTAAAGTACAATCAGGGGATAAGAAGGAAACTCTTGAGGTTGAAATTATCGGCATTTACGAAACAAATGAGCAAGCAATGGGTCAACAGGCTCCTCCTATTATGGATCCAGCTAATAAACTATATATGCCGCATTCAACTATGAAAAAATTAGAAGTAGACCAAGGTATAAGTAGTGGTCAAGTCGTGTATTTCTTGAATGATCCACAATATATTGATGCATTTAAAAAAGAAGCAAAAAAATCTAACATTGATTTTAATTATTATAAATTAGATGCGCATGATTCATTGTACAAGCAAATGATTGGTCCTATCGAAAATATCTCTTCGACTTCTCAAATGATTATTTATGTTGTATCGATTGCAGGTGCAATTATTTTAGGATTAATCATTATGCTATCAATTAAAGGACGTCGTAAGGAAATGGGGATTCTATTGTCCATTGGAGAGAAAAAGTGGAAACTGATGGCACAGTTCGTAGTAGAAGTAGTATGTGTCGCTATTTTAGCATTTGGATTATCTATAACAACAGGAGCTAAAGTTTCTCAATATATCGGGGATAATTTACTTTCGAATGAAATTGCTACTGCAAGCGAAGAAACAGATACCTCGCAACATGGTACTGTAATGATGGCTGGACCTGGTGGTACTCTACAAAATCAAAAAGAAGATCCAATTGATAAAATTGATGTAAGTGTAACAGGAGAAGATGTAGGGAAAATGGGTGGAATTGGACTAGCTATTGCTATAATAGCAACGCTTCTTCCAGCATTATCTATTCTACGTTTAAACCCAAAACAAATTCTTTTAAAAGATGAATGA\">Copy to clipboard</span><br>\n</div>",
                        "type": "other",
                        "start": 2112298,
                        "end": 2113728
                    },
                    {
                        "strand": 1,
                        "locus_tag": "ctg1_2117",
                        "description": "<div class=\"focus-intro\">\n <strong><span class=\"serif\">ctg1_2117</span></strong><br>\n \n <br>\n Locus tag: <span class=\"serif\">ctg1_2117</span><br>\n Protein ID: <span class=\"serif\">None</span><br>\n Gene: <span class=\"serif\">None</span><br>\n \n Location: 2,113,781 - 2,113,900,\n (total: 120 nt)<br>\n <br>\n \n</div>\n<div class=\"focus-info\">\n \n\n \n</div>\n<div class=\"focus-urls\">\n <a href=\"http://blast.ncbi.nlm.nih.gov/Blast.cgi?PAGE=Proteins&amp;PROGRAM=blastp&amp;BLAST_PROGRAMS=blastp&amp;QUERY=MELIGSLTRDIRSLCVVIHLPVQEKLEHKFKNAVVFEYW&amp;LINK_LOC=protein&amp;PAGE_TYPE=BlastSearch\" target=\"_new\">NCBI BlastP on this gene</a><br>\n <a href=\"http://www.ncbi.nlm.nih.gov/projects/sviewer/?Db=gene&amp;DbFrom=protein&amp;Cmd=Link&amp;noslider=1&amp;id=NZ_CP019230.1&amp;from=2103781&amp;to=2123900\" target=\"_new\">View genomic context</a><br>\n \n \n \n \n</div>\n<div class=\"focus-clipboard\">\n AA sequence: <span class=\"clipboard-copy\" data-seq=\"MELIGSLTRDIRSLCVVIHLPVQEKLEHKFKNAVVFEYW\">Copy to clipboard</span><br>\n Nucleotide sequence: <span class=\"clipboard-copy\" data-seq=\"ATGGAGCTAATCGGTAGTTTAACTAGAGATATAAGGAGTTTATGTGTAGTTATTCATTTACCTGTTCAAGAAAAACTAGAACACAAATTCAAAAATGCAGTCGTTTTTGAATATTGGTAA\">Copy to clipboard</span><br>\n</div>",
                        "type": "other",
                        "start": 2113781,
                        "end": 2113900
                    },
                    {
                        "strand": 1,
                        "locus_tag": "ctg1_2118",
                        "description": "<div class=\"focus-intro\">\n <strong><span class=\"serif\">ctg1_2118</span></strong><br>\n \n <br>\n Locus tag: <span class=\"serif\">ctg1_2118</span><br>\n Protein ID: <span class=\"serif\">None</span><br>\n Gene: <span class=\"serif\">None</span><br>\n \n Location: 2,114,300 - 2,115,301,\n (total: 1002 nt)<br>\n <br>\n \n</div>\n<div class=\"focus-info\">\n \n\n \n</div>\n<div class=\"focus-urls\">\n <a href=\"http://blast.ncbi.nlm.nih.gov/Blast.cgi?PAGE=Proteins&amp;PROGRAM=blastp&amp;BLAST_PROGRAMS=blastp&amp;QUERY=LIFSKLIDRYALYDLHKKRSVAFQFTSLSNTSLNIKNIESFYKVKPSHFHFDIKHSKQENEYIVGQFNYKSSVQSGDSHNDSVTGELFLHKNENAPHVIFVHGWRMDSNERVKKIFHDHMTSLKWNMYYFTLPYHFERKPDQSLFSGEYMVSANIERTLQATRQAVADLRALIKWIKANKKGPLILIGISLGGFITNLTSLVEEEIDVLASIFYANRLSYSIWNTTPGKFIREDLEHHVVTYDDLIDYWKITEPSQALPKVKKENILLISGKHDLYVHSEDTDYLWESWERPPRYIYKCGHAGIVLKRKKIATDTIDFIQNRLNSPHLSNVMP&amp;LINK_LOC=protein&amp;PAGE_TYPE=BlastSearch\" target=\"_new\">NCBI BlastP on this gene</a><br>\n <a href=\"http://www.ncbi.nlm.nih.gov/projects/sviewer/?Db=gene&amp;DbFrom=protein&amp;Cmd=Link&amp;noslider=1&amp;id=NZ_CP019230.1&amp;from=2104300&amp;to=2125301\" target=\"_new\">View genomic context</a><br>\n \n \n \n \n</div>\n<div class=\"focus-clipboard\">\n AA sequence: <span class=\"clipboard-copy\" data-seq=\"LIFSKLIDRYALYDLHKKRSVAFQFTSLSNTSLNIKNIESFYKVKPSHFHFDIKHSKQENEYIVGQFNYKSSVQSGDSHNDSVTGELFLHKNENAPHVIFVHGWRMDSNERVKKIFHDHMTSLKWNMYYFTLPYHFERKPDQSLFSGEYMVSANIERTLQATRQAVADLRALIKWIKANKKGPLILIGISLGGFITNLTSLVEEEIDVLASIFYANRLSYSIWNTTPGKFIREDLEHHVVTYDDLIDYWKITEPSQALPKVKKENILLISGKHDLYVHSEDTDYLWESWERPPRYIYKCGHAGIVLKRKKIATDTIDFIQNRLNSPHLSNVMP\">Copy to clipboard</span><br>\n Nucleotide sequence: <span class=\"clipboard-copy\" data-seq=\"TTGATTTTTTCAAAACTCATTGATCGGTACGCCTTATATGATTTACACAAAAAAAGAAGTGTAGCGTTTCAGTTTACTTCCCTTTCTAACACTTCATTAAATATAAAGAACATAGAATCTTTTTATAAAGTAAAACCATCACATTTTCATTTTGACATTAAGCATTCAAAGCAGGAAAATGAATACATAGTTGGGCAATTCAACTATAAAAGTTCGGTTCAATCCGGTGATTCACACAACGACTCTGTAACTGGGGAATTATTCTTACATAAAAATGAAAATGCACCTCATGTTATCTTTGTTCACGGTTGGAGAATGGATTCTAACGAACGTGTGAAAAAAATATTCCACGATCATATGACCAGCCTGAAGTGGAATATGTATTATTTCACTCTACCCTATCATTTTGAAAGAAAACCCGATCAATCCTTATTCAGTGGAGAGTATATGGTAAGTGCAAATATTGAACGAACATTACAAGCAACTAGACAAGCGGTAGCTGATTTACGAGCTTTGATTAAATGGATTAAAGCAAATAAAAAGGGGCCCCTGATTCTAATAGGAATTAGTTTAGGCGGATTTATTACTAACTTAACCTCTCTTGTTGAAGAAGAAATTGATGTATTAGCATCCATTTTCTATGCAAATCGACTTTCTTATTCGATTTGGAATACAACTCCAGGTAAATTTATTAGAGAAGACTTGGAACATCATGTTGTTACGTATGATGATTTAATAGATTATTGGAAAATCACTGAACCGAGTCAAGCATTGCCAAAAGTAAAAAAAGAAAATATTTTATTAATTTCAGGTAAGCATGATCTATATGTGCATTCTGAGGATACAGACTACTTGTGGGAATCTTGGGAAAGACCTCCACGATATATTTATAAATGTGGGCATGCCGGGATCGTTCTTAAACGTAAAAAAATTGCAACTGATACTATTGATTTTATTCAAAATCGATTGAACTCCCCACACTTATCCAATGTCATGCCTTAA\">Copy to clipboard</span><br>\n</div>",
                        "type": "other",
                        "start": 2114300,
                        "end": 2115301
                    },
                    {
                        "strand": -1,
                        "locus_tag": "ctg1_2119",
                        "description": "<div class=\"focus-intro\">\n <strong><span class=\"serif\">ctg1_2119</span></strong><br>\n \n <br>\n Locus tag: <span class=\"serif\">ctg1_2119</span><br>\n Protein ID: <span class=\"serif\">None</span><br>\n Gene: <span class=\"serif\">None</span><br>\n \n Location: 2,115,649 - 2,116,155,\n (total: 507 nt)<br>\n <br>\n \n  other (smcogs) SMCOG1026:transposase (Score: 180.5; E-value: 6.4e-55)<br>\n \n</div>\n<div class=\"focus-info\">\n \n\n \n  <br>\n  <span class=\"bold\"> Gene Ontology terms for PFAM domains:</span><br>\n  \n   PF00665.25: <a class='external-link' href='http://amigo.geneontology.org/amigo/term/GO:0015074' target='_blank'>GO:0015074</a>: DNA integration<br>\n  \n   PF13333.5: <a class='external-link' href='http://amigo.geneontology.org/amigo/term/GO:0015074' target='_blank'>GO:0015074</a>: DNA integration<br>\n  \n   PF13683.5: <a class='external-link' href='http://amigo.geneontology.org/amigo/term/GO:0015074' target='_blank'>GO:0015074</a>: DNA integration<br>\n  \n  <br>\n \n</div>\n<div class=\"focus-urls\">\n <a href=\"http://blast.ncbi.nlm.nih.gov/Blast.cgi?PAGE=Proteins&amp;PROGRAM=blastp&amp;BLAST_PROGRAMS=blastp&amp;QUERY=LNREFQAEKQNQKFVTDITYVRIGEQFAYLSAVLDLYNNEIVAWKLSSRNDLDLVLTTLRQLEGKSLTTKPLFHSDQGFQYTSKSYAKQLEKLGFVGSHSRRGNCFDNACIESFFSHLKTEKLYLVCPKTYEMAYRAIQEYIQFYNTERFQEKLHGLSPIEYREKAVA&amp;LINK_LOC=protein&amp;PAGE_TYPE=BlastSearch\" target=\"_new\">NCBI BlastP on this gene</a><br>\n <a href=\"http://www.ncbi.nlm.nih.gov/projects/sviewer/?Db=gene&amp;DbFrom=protein&amp;Cmd=Link&amp;noslider=1&amp;id=NZ_CP019230.1&amp;from=2105649&amp;to=2126155\" target=\"_new\">View genomic context</a><br>\n \n  <a href=\"knownclusterblast/region8/ctg1_2119_mibig_hits.html\" target=\"_new\">MiBIG Hits</a><br>\n \n \n \n \n</div>\n<div class=\"focus-clipboard\">\n AA sequence: <span class=\"clipboard-copy\" data-seq=\"LNREFQAEKQNQKFVTDITYVRIGEQFAYLSAVLDLYNNEIVAWKLSSRNDLDLVLTTLRQLEGKSLTTKPLFHSDQGFQYTSKSYAKQLEKLGFVGSHSRRGNCFDNACIESFFSHLKTEKLYLVCPKTYEMAYRAIQEYIQFYNTERFQEKLHGLSPIEYREKAVA\">Copy to clipboard</span><br>\n Nucleotide sequence: <span class=\"clipboard-copy\" data-seq=\"TTGAATCGAGAGTTTCAAGCTGAAAAGCAAAATCAAAAATTCGTAACAGATATTACTTATGTACGAATCGGAGAACAATTTGCCTATTTGTCAGCTGTGTTAGATTTATACAACAATGAAATTGTTGCCTGGAAGCTATCTTCAAGAAATGATTTAGATTTGGTTTTAACTACATTACGTCAATTAGAAGGGAAGTCATTAACTACTAAGCCCCTTTTCCATTCAGATCAAGGGTTTCAATATACATCTAAATCCTACGCAAAACAGTTAGAGAAATTAGGATTTGTCGGTAGTCATTCTAGACGTGGAAACTGTTTTGATAATGCGTGTATCGAATCATTCTTCTCACATTTAAAAACAGAGAAGTTGTATTTAGTGTGCCCAAAAACATATGAAATGGCCTACCGAGCAATTCAAGAATATATTCAATTTTATAATACAGAAAGATTCCAAGAAAAACTTCACGGCCTTTCCCCGATAGAATATCGGGAAAAGGCCGTGGCATAA\">Copy to clipboard</span><br>\n</div>",
                        "type": "other",
                        "start": 2115649,
                        "end": 2116155
                    },
                    {
                        "strand": -1,
                        "locus_tag": "ctg1_2120",
                        "description": "<div class=\"focus-intro\">\n <strong><span class=\"serif\">ctg1_2120</span></strong><br>\n \n <br>\n Locus tag: <span class=\"serif\">ctg1_2120</span><br>\n Protein ID: <span class=\"serif\">None</span><br>\n Gene: <span class=\"serif\">None</span><br>\n \n Location: 2,116,152 - 2,116,514,\n (total: 363 nt)<br>\n <br>\n \n</div>\n<div class=\"focus-info\">\n \n\n \n</div>\n<div class=\"focus-urls\">\n <a href=\"http://blast.ncbi.nlm.nih.gov/Blast.cgi?PAGE=Proteins&amp;PROGRAM=blastp&amp;BLAST_PROGRAMS=blastp&amp;QUERY=MVLKKERFSLIDSLRQAYPLRWLLQIAEVSKAGYYKWRKYHNVQRLRQKRDMWHKEHILSIHRQHPYYGYKRMTRALAREGMVMNHKRVRRLMRELGIQSIIRKKRPFYEEKHLWYLKII&amp;LINK_LOC=protein&amp;PAGE_TYPE=BlastSearch\" target=\"_new\">NCBI BlastP on this gene</a><br>\n <a href=\"http://www.ncbi.nlm.nih.gov/projects/sviewer/?Db=gene&amp;DbFrom=protein&amp;Cmd=Link&amp;noslider=1&amp;id=NZ_CP019230.1&amp;from=2106152&amp;to=2126514\" target=\"_new\">View genomic context</a><br>\n \n \n \n \n</div>\n<div class=\"focus-clipboard\">\n AA sequence: <span class=\"clipboard-copy\" data-seq=\"MVLKKERFSLIDSLRQAYPLRWLLQIAEVSKAGYYKWRKYHNVQRLRQKRDMWHKEHILSIHRQHPYYGYKRMTRALAREGMVMNHKRVRRLMRELGIQSIIRKKRPFYEEKHLWYLKII\">Copy to clipboard</span><br>\n Nucleotide sequence: <span class=\"clipboard-copy\" data-seq=\"ATGGTCCTAAAGAAAGAACGATTTTCTCTTATCGATTCATTACGCCAAGCCTATCCACTCCGATGGTTGCTTCAAATCGCGGAAGTTTCTAAGGCTGGCTACTATAAATGGCGGAAATATCATAACGTGCAGCGTTTACGTCAGAAAAGGGATATGTGGCATAAAGAACATATTTTATCTATTCATCGTCAGCACCCTTACTATGGGTATAAACGTATGACTCGTGCTTTGGCTCGAGAAGGAATGGTAATGAATCATAAACGTGTTCGTCGTCTTATGAGAGAGCTGGGTATTCAATCTATCATTCGAAAAAAACGTCCGTTTTATGAAGAAAAACATCTGTGGTATTTAAAAATCATTTGA\">Copy to clipboard</span><br>\n</div>",
                        "type": "other",
                        "start": 2116152,
                        "end": 2116514
                    },
                    {
                        "strand": -1,
                        "locus_tag": "ctg1_2121",
                        "description": "<div class=\"focus-intro\">\n <strong><span class=\"serif\">ctg1_2121</span></strong><br>\n \n <br>\n Locus tag: <span class=\"serif\">ctg1_2121</span><br>\n Protein ID: <span class=\"serif\">None</span><br>\n Gene: <span class=\"serif\">None</span><br>\n \n Location: 2,116,505 - 2,116,807,\n (total: 303 nt)<br>\n <br>\n \n</div>\n<div class=\"focus-info\">\n \n\n \n  <br>\n  <span class=\"bold\"> Gene Ontology terms for PFAM domains:</span><br>\n  \n   PF01527.19: <a class='external-link' href='http://amigo.geneontology.org/amigo/term/GO:0003677' target='_blank'>GO:0003677</a>: DNA binding<br>\n  \n   PF01527.19: <a class='external-link' href='http://amigo.geneontology.org/amigo/term/GO:0004803' target='_blank'>GO:0004803</a>: transposase activity<br>\n  \n   PF01527.19: <a class='external-link' href='http://amigo.geneontology.org/amigo/term/GO:0006313' target='_blank'>GO:0006313</a>: transposition, DNA-mediated<br>\n  \n  <br>\n \n</div>\n<div class=\"focus-urls\">\n <a href=\"http://blast.ncbi.nlm.nih.gov/Blast.cgi?PAGE=Proteins&amp;PROGRAM=blastp&amp;BLAST_PROGRAMS=blastp&amp;QUERY=MARKGQSFQKYTEELKREAVRLRLEERKSLREIREQLGVKSDAQIIEWVKRAQQGESFDDQRGVWNRKNFNSLEEENAYLKAQVEYLKKRNPNLHGKEWS&amp;LINK_LOC=protein&amp;PAGE_TYPE=BlastSearch\" target=\"_new\">NCBI BlastP on this gene</a><br>\n <a href=\"http://www.ncbi.nlm.nih.gov/projects/sviewer/?Db=gene&amp;DbFrom=protein&amp;Cmd=Link&amp;noslider=1&amp;id=NZ_CP019230.1&amp;from=2106505&amp;to=2126807\" target=\"_new\">View genomic context</a><br>\n \n \n \n \n</div>\n<div class=\"focus-clipboard\">\n AA sequence: <span class=\"clipboard-copy\" data-seq=\"MARKGQSFQKYTEELKREAVRLRLEERKSLREIREQLGVKSDAQIIEWVKRAQQGESFDDQRGVWNRKNFNSLEEENAYLKAQVEYLKKRNPNLHGKEWS\">Copy to clipboard</span><br>\n Nucleotide sequence: <span class=\"clipboard-copy\" data-seq=\"ATGGCAAGAAAAGGACAATCATTTCAAAAATATACAGAAGAACTAAAGCGAGAAGCAGTTCGTCTTCGATTAGAAGAGAGAAAATCATTGCGAGAAATTCGTGAACAACTCGGTGTGAAGAGCGATGCCCAGATTATTGAGTGGGTAAAACGTGCGCAACAAGGGGAGTCCTTTGATGATCAACGTGGTGTCTGGAATCGAAAGAATTTTAATAGTCTAGAAGAAGAAAATGCTTATTTGAAGGCACAGGTTGAGTATTTAAAAAAGCGCAATCCAAATCTACACGGGAAGGAATGGTCCTAA\">Copy to clipboard</span><br>\n</div>",
                        "type": "other",
                        "start": 2116505,
                        "end": 2116807
                    },
                    {
                        "strand": 1,
                        "locus_tag": "ctg1_2122",
                        "description": "<div class=\"focus-intro\">\n <strong><span class=\"serif\">ctg1_2122</span></strong><br>\n \n <br>\n Locus tag: <span class=\"serif\">ctg1_2122</span><br>\n Protein ID: <span class=\"serif\">None</span><br>\n Gene: <span class=\"serif\">None</span><br>\n \n Location: 2,117,247 - 2,118,203,\n (total: 957 nt)<br>\n <br>\n \n  biosynthetic-additional (rule-based-clusters) Peptidase_S9<br>\n \n  biosynthetic-additional (smcogs) SMCOG1066:alpha/beta hydrolase domain-containing protein (Score: 360.8; E-value: 8.9e-110)<br>\n \n</div>\n<div class=\"focus-info\">\n \n\n \n  <br>\n  <span class=\"bold\"> Gene Ontology terms for PFAM domains:</span><br>\n  \n   PF00326.20: <a class='external-link' href='http://amigo.geneontology.org/amigo/term/GO:0006508' target='_blank'>GO:0006508</a>: proteolysis<br>\n  \n   PF00326.20: <a class='external-link' href='http://amigo.geneontology.org/amigo/term/GO:0008236' target='_blank'>GO:0008236</a>: serine-type peptidase activity<br>\n  \n   PF07859.12: <a class='external-link' href='http://amigo.geneontology.org/amigo/term/GO:0008152' target='_blank'>GO:0008152</a>: metabolic process<br>\n  \n   PF07859.12: <a class='external-link' href='http://amigo.geneontology.org/amigo/term/GO:0016787' target='_blank'>GO:0016787</a>: hydrolase activity<br>\n  \n  <br>\n \n</div>\n<div class=\"focus-urls\">\n <a href=\"http://blast.ncbi.nlm.nih.gov/Blast.cgi?PAGE=Proteins&amp;PROGRAM=blastp&amp;BLAST_PROGRAMS=blastp&amp;QUERY=MKTRVNPELLQGLEMFPDLDLRPENLQSIREGIAQMRPPTVVDDSLSLTDKVIVGPDDNPLPLRIYRPKSNHESLPVLLWIHGGGYILGSIDDNDDTCMRFAKEASCVVVSVDYRLAPEHPYPAPIEDCYSALKWIADNAKSLNIDSNRIGVAGVSAGGGLTAALSLLARDRKYPSICLQMPLYPMIDDRNDTPSANEIKEGFVWNQKANEAGWKMYLGEMYGTDQIPAYAAPSRAEDYSDLPYTYTFVGQLDPFRSETLTYVSKLAQAGVDVEFHLYSNAYHWFEGLNPNADVSIYAVNEIVQAIKTGFKRVSKVEA&amp;LINK_LOC=protein&amp;PAGE_TYPE=BlastSearch\" target=\"_new\">NCBI BlastP on this gene</a><br>\n <a href=\"http://www.ncbi.nlm.nih.gov/projects/sviewer/?Db=gene&amp;DbFrom=protein&amp;Cmd=Link&amp;noslider=1&amp;id=NZ_CP019230.1&amp;from=2107247&amp;to=2128203\" target=\"_new\">View genomic context</a><br>\n \n  <a href=\"knownclusterblast/region8/ctg1_2122_mibig_hits.html\" target=\"_new\">MiBIG Hits</a><br>\n \n \n \n \n</div>\n<div class=\"focus-clipboard\">\n AA sequence: <span class=\"clipboard-copy\" data-seq=\"MKTRVNPELLQGLEMFPDLDLRPENLQSIREGIAQMRPPTVVDDSLSLTDKVIVGPDDNPLPLRIYRPKSNHESLPVLLWIHGGGYILGSIDDNDDTCMRFAKEASCVVVSVDYRLAPEHPYPAPIEDCYSALKWIADNAKSLNIDSNRIGVAGVSAGGGLTAALSLLARDRKYPSICLQMPLYPMIDDRNDTPSANEIKEGFVWNQKANEAGWKMYLGEMYGTDQIPAYAAPSRAEDYSDLPYTYTFVGQLDPFRSETLTYVSKLAQAGVDVEFHLYSNAYHWFEGLNPNADVSIYAVNEIVQAIKTGFKRVSKVEA\">Copy to clipboard</span><br>\n Nucleotide sequence: <span class=\"clipboard-copy\" data-seq=\"ATGAAAACTAGAGTAAATCCAGAATTATTACAAGGATTAGAGATGTTTCCGGATCTCGATTTACGCCCAGAAAATTTGCAATCAATCAGAGAAGGAATAGCTCAAATGAGACCACCTACCGTTGTTGATGACTCTCTTTCTTTAACAGATAAAGTCATTGTTGGGCCTGATGATAATCCGTTACCATTACGAATTTATCGTCCAAAATCAAATCATGAATCTTTACCTGTCTTATTATGGATACATGGTGGAGGTTATATCTTAGGGTCTATAGATGATAACGATGATACTTGTATGAGGTTTGCAAAAGAAGCTAGCTGTGTGGTCGTGTCTGTAGACTACCGCTTAGCACCTGAACACCCTTACCCAGCACCAATTGAGGATTGTTATTCAGCTTTAAAATGGATTGCTGATAATGCAAAGTCATTAAACATTGATTCGAATCGAATTGGGGTTGCAGGAGTAAGCGCTGGCGGTGGACTAACAGCAGCATTATCATTATTAGCACGAGATCGAAAATATCCTTCAATTTGTTTACAAATGCCACTATATCCAATGATTGATGACAGAAATGATACACCTTCAGCGAATGAAATTAAAGAGGGATTTGTTTGGAACCAAAAGGCAAATGAAGCTGGCTGGAAAATGTATTTAGGAGAAATGTATGGAACGGATCAAATCCCTGCCTATGCAGCACCTTCTCGAGCTGAGGATTATAGTGACTTACCGTATACTTACACATTTGTTGGTCAATTAGATCCATTCCGCAGCGAAACATTAACCTATGTAAGCAAACTAGCACAAGCTGGTGTTGATGTGGAGTTTCATTTATATTCAAATGCCTATCACTGGTTTGAAGGGTTAAATCCAAATGCCGATGTATCTATTTATGCTGTGAACGAAATAGTACAAGCAATAAAGACTGGTTTCAAACGAGTATCCAAGGTTGAGGCTTAA\">Copy to clipboard</span><br>\n</div>",
                        "type": "biosynthetic-additional",
                        "start": 2117247,
                        "end": 2118203
                    },
                    {
                        "strand": -1,
                        "locus_tag": "ctg1_2123",
                        "description": "<div class=\"focus-intro\">\n <strong><span class=\"serif\">ctg1_2123</span></strong><br>\n \n <br>\n Locus tag: <span class=\"serif\">ctg1_2123</span><br>\n Protein ID: <span class=\"serif\">None</span><br>\n Gene: <span class=\"serif\">None</span><br>\n \n Location: 2,118,315 - 2,119,769,\n (total: 1455 nt)<br>\n <br>\n \n  biosynthetic-additional (smcogs) SMCOG1180:Decarboxylase, pyridoxal-dependent (Score: 616.3; E-value: 5.2e-187)<br>\n \n</div>\n<div class=\"focus-info\">\n \n\n \n  <br>\n  <span class=\"bold\"> Gene Ontology terms for PFAM domains:</span><br>\n  \n   PF00155.20: <a class='external-link' href='http://amigo.geneontology.org/amigo/term/GO:0009058' target='_blank'>GO:0009058</a>: biosynthetic process<br>\n  \n   PF00155.20: <a class='external-link' href='http://amigo.geneontology.org/amigo/term/GO:0030170' target='_blank'>GO:0030170</a>: pyridoxal phosphate binding<br>\n  \n   PF00282.18: <a class='external-link' href='http://amigo.geneontology.org/amigo/term/GO:0016831' target='_blank'>GO:0016831</a>: carboxy-lyase activity<br>\n  \n   PF00282.18: <a class='external-link' href='http://amigo.geneontology.org/amigo/term/GO:0019752' target='_blank'>GO:0019752</a>: carboxylic acid metabolic process<br>\n  \n   PF00282.18: <a class='external-link' href='http://amigo.geneontology.org/amigo/term/GO:0030170' target='_blank'>GO:0030170</a>: pyridoxal phosphate binding<br>\n  \n   PF01212.20: <a class='external-link' href='http://amigo.geneontology.org/amigo/term/GO:0006520' target='_blank'>GO:0006520</a>: cellular amino acid metabolic process<br>\n  \n   PF01212.20: <a class='external-link' href='http://amigo.geneontology.org/amigo/term/GO:0016829' target='_blank'>GO:0016829</a>: lyase activity<br>\n  \n   PF05889.12: <a class='external-link' href='http://amigo.geneontology.org/amigo/term/GO:0016740' target='_blank'>GO:0016740</a>: transferase activity<br>\n  \n  <br>\n \n</div>\n<div class=\"focus-urls\">\n <a href=\"http://blast.ncbi.nlm.nih.gov/Blast.cgi?PAGE=Proteins&amp;PROGRAM=blastp&amp;BLAST_PROGRAMS=blastp&amp;QUERY=MTKKLQLSAEEMRQLGYQAVDLIVDHMNHLKSKPVSETIDSNIFRDKLIETIPENGSNPKELLHFLNNNVFNQITHVDHPHFMAFVPGPNNYVGVLADFLASGFNVFPTAWIVGAGAEQIELTTINWLKSMLGFPDSAEGLFVSGGSMANLTALTVARQVKLNNDIENAIVYFSNQTHFSVDRALKVLGFKQHQICRIETDEDLKISVSTLRKQIKEDRLKGKKPFCVIANAGTTNCGAVDSLDELADVCGDEDIWLHVDGAYGAAAILSEKGRELLSGIHRADSLTLDPHKWLFQPYDVGCVLIRNSQYLSETFRMIPEYIKDTETNIEEKVNFGERGIELSRRFRALKVWLSFKAFGVTAFREAIDHGIMLAEQVEEFLRKEKDWEVVTPAQLGIVTFRYIPCELTSTDTIHEINKKLVEEINQRGFAMLSTTKLKEKVVIRLCSINPRTTKEEILQIMMNIKALAEEINTSPKHLISVSQP&amp;LINK_LOC=protein&amp;PAGE_TYPE=BlastSearch\" target=\"_new\">NCBI BlastP on this gene</a><br>\n <a href=\"http://www.ncbi.nlm.nih.gov/projects/sviewer/?Db=gene&amp;DbFrom=protein&amp;Cmd=Link&amp;noslider=1&amp;id=NZ_CP019230.1&amp;from=2108315&amp;to=2129769\" target=\"_new\">View genomic context</a><br>\n \n  <a href=\"knownclusterblast/region8/ctg1_2123_mibig_hits.html\" target=\"_new\">MiBIG Hits</a><br>\n \n \n \n \n</div>\n<div class=\"focus-clipboard\">\n AA sequence: <span class=\"clipboard-copy\" data-seq=\"MTKKLQLSAEEMRQLGYQAVDLIVDHMNHLKSKPVSETIDSNIFRDKLIETIPENGSNPKELLHFLNNNVFNQITHVDHPHFMAFVPGPNNYVGVLADFLASGFNVFPTAWIVGAGAEQIELTTINWLKSMLGFPDSAEGLFVSGGSMANLTALTVARQVKLNNDIENAIVYFSNQTHFSVDRALKVLGFKQHQICRIETDEDLKISVSTLRKQIKEDRLKGKKPFCVIANAGTTNCGAVDSLDELADVCGDEDIWLHVDGAYGAAAILSEKGRELLSGIHRADSLTLDPHKWLFQPYDVGCVLIRNSQYLSETFRMIPEYIKDTETNIEEKVNFGERGIELSRRFRALKVWLSFKAFGVTAFREAIDHGIMLAEQVEEFLRKEKDWEVVTPAQLGIVTFRYIPCELTSTDTIHEINKKLVEEINQRGFAMLSTTKLKEKVVIRLCSINPRTTKEEILQIMMNIKALAEEINTSPKHLISVSQP\">Copy to clipboard</span><br>\n Nucleotide sequence: <span class=\"clipboard-copy\" data-seq=\"ATGACAAAAAAATTACAGTTATCAGCCGAAGAAATGCGTCAGTTAGGATATCAAGCGGTTGACTTGATTGTTGATCATATGAATCATTTAAAAAGTAAACCAGTTTCAGAAACGATTGATAGTAATATTTTTAGAGACAAGCTAATTGAAACGATTCCGGAAAACGGATCTAATCCAAAAGAATTACTTCATTTTCTTAATAACAATGTGTTTAATCAAATTACTCATGTGGATCATCCTCATTTTATGGCTTTTGTGCCAGGTCCTAATAATTATGTTGGTGTATTAGCAGATTTTTTAGCAAGTGGGTTTAATGTATTTCCTACAGCTTGGATAGTAGGTGCAGGTGCCGAACAAATTGAATTAACGACAATTAACTGGTTAAAATCAATGCTAGGATTCCCTGATTCAGCTGAAGGACTATTTGTCAGTGGTGGTTCCATGGCTAATTTGACTGCACTTACTGTAGCGAGACAGGTCAAGCTGAATAATGACATAGAAAATGCGATTGTTTATTTTTCTAACCAAACTCATTTTTCTGTAGATCGAGCACTTAAAGTATTAGGTTTTAAACAGCATCAAATTTGCCGAATTGAGACAGATGAAGACTTAAAAATTTCAGTTAGTACTTTAAGAAAACAAATAAAAGAAGATCGATTAAAAGGGAAAAAACCATTCTGTGTTATTGCTAATGCAGGGACAACGAATTGCGGAGCGGTGGACTCCCTCGATGAATTGGCTGATGTATGTGGTGATGAAGATATATGGCTACACGTGGATGGGGCTTATGGGGCTGCAGCAATTCTCAGTGAAAAAGGAAGGGAGTTATTAAGTGGAATTCATCGTGCCGATTCTTTAACGTTAGACCCGCATAAATGGCTTTTTCAGCCTTATGATGTTGGTTGTGTACTTATTCGAAATAGCCAATATTTAAGTGAAACATTCCGTATGATCCCAGAGTATATTAAGGATACAGAAACTAATATAGAAGAAAAAGTGAATTTTGGGGAACGTGGAATTGAACTTTCTCGTAGATTTAGAGCATTAAAGGTATGGCTTTCTTTTAAAGCATTCGGAGTTACAGCTTTTCGTGAGGCAATTGATCATGGCATTATGCTAGCTGAACAAGTTGAAGAGTTTTTAAGGAAAGAAAAAGATTGGGAAGTAGTAACACCTGCCCAATTAGGAATTGTTACTTTTCGTTATATTCCATGTGAGCTAACATCTACAGATACAATTCATGAAATAAACAAAAAATTGGTGGAAGAAATTAATCAAAGAGGATTTGCTATGCTAAGTACGACTAAATTAAAAGAAAAAGTAGTAATTCGACTTTGCTCTATCAACCCAAGAACCACAAAAGAAGAAATACTTCAAATCATGATGAACATAAAAGCATTAGCAGAGGAAATAAACACATCGCCTAAACATCTTATATCTGTTTCTCAACCTTGA\">Copy to clipboard</span><br>\n</div>",
                        "type": "biosynthetic-additional",
                        "start": 2118315,
                        "end": 2119769
                    },
                    {
                        "strand": -1,
                        "locus_tag": "ctg1_2124",
                        "description": "<div class=\"focus-intro\">\n <strong><span class=\"serif\">ctg1_2124</span></strong><br>\n \n <br>\n Locus tag: <span class=\"serif\">ctg1_2124</span><br>\n Protein ID: <span class=\"serif\">None</span><br>\n Gene: <span class=\"serif\">None</span><br>\n \n Location: 2,119,825 - 2,126,841,\n (total: 7017 nt)<br>\n <br>\n \n  biosynthetic (rule-based-clusters) NRPS: Condensation<br>\n \n  biosynthetic (rule-based-clusters) NRPS: AMP-binding<br>\n \n  biosynthetic-additional (rule-based-clusters) PP-binding<br>\n \n  biosynthetic-additional (smcogs) SMCOG1002:AMP-dependent synthetase and ligase (Score: 320.2; E-value: 3.2e-97)<br>\n \n</div>\n<div class=\"focus-info\">\n \n\n \n  <br>\n  <span class=\"bold\"> Gene Ontology terms for PFAM domains:</span><br>\n  \n   PF00501.27: <a class='external-link' href='http://amigo.geneontology.org/amigo/term/GO:0003824' target='_blank'>GO:0003824</a>: catalytic activity<br>\n  \n   PF00501.27: <a class='external-link' href='http://amigo.geneontology.org/amigo/term/GO:0008152' target='_blank'>GO:0008152</a>: metabolic process<br>\n  \n  <br>\n \n</div>\n<div class=\"focus-urls\">\n <a href=\"http://blast.ncbi.nlm.nih.gov/Blast.cgi?PAGE=Proteins&amp;PROGRAM=blastp&amp;BLAST_PROGRAMS=blastp&amp;QUERY=MHIKDRSSIHENKEVEAFWKEQLSSEILDFSVFKFNSDYQLNKETPCEYVQVIVNVEFSKSIQKISKSQDLLLFSWFQAALRVCLAHYTDQERITIGIPIIEKNLEQSENLNKLIPLGSEIQPHHTFKQLVNEIEQTTLFGYENQEYPLSELLVKHNLTPFQIVIGMEGLHNENSLEEYAENNLALWIRRKWNEIHNEFEFQISCKSRSFSSLQQFANSYCYVLKQVSQNPNLALKDICIIAEEEKELLEGLNTFQTGIDLFQSFQDLFEAQVLKTPDQIAVVCNDQSLTYRELNKKANQLASILQSKGVSKESIIGVMVNRSLEMIIGMMGILKAGAAYLPIDPNYPTERIEYMLQDSQAKYLLSKRTEEVLPQFAGEVLYLDKEYLFQGEESNLVREHNPNDLAYVIYTSGSTGNPKGVMIEQKSLVHFLNVMREKVKANQSFLFLASVSFDISLLEICLPLTQGSKVVIATEDQFATKGLAHLVKKHKVDLWESTPSRMEVILSDPEGAIFLKDLKSILLAGESFSIDLVEKIRCISEATILNIYGPTETTICATVKELSTSKEVTIGKPNPNYHSYILNKYGQLKPFGIPGELCIAGVAVARGYLGKNKLTDEKFVPSPFAAGEMMYHTGDLVRWLPNGELEYLGRMDHQVKIRGYRIELREIETQLREYPEINQAIVVDQVYGNRKLLAAYYVSDNKVSFDEIRKYLSDKLPEFMIPEKMIQVEEIPLNPNGKVDRKRLLDITQTDYVSIPYVAPRNEIEQKLVRAWEKVMEIEGIGIHDNFFALKGESIKALQVINLLRKDGLKISTTDFFKHPTIAQLSSCVKLEHKEENLESRPTHVKDLSKPFSLTEVQTAYMIGRNSQFELSGISPQTYFEYETALDINRLSKSFQKVIHRHPMLRAVILPEGKQQILQSVPDYEIEIVSLIDLDDRNQHARLQEERSRMTNHVFPLGQWPLFELKAFLLKEDTYLLCFRYDALLMDGASMNIVGQDLLHYYYKPNQKLESLSFDFQDYMFIYDEMEQSEEYKTAKDYWTSKLPDFPFAPSLLLKKDPAEIATPKFQSLTKILDNKKWTKLRKLAQEKEVTPSALLCTIYGDVLAYWSNQRRLAINLTVFNRYPVHDEVEQIVGDFTSLILLDVDVKPEQTFFTRVKETQATLLDGLEHRHYDGVNFIRDFTRYHQMTPKAVMPIVFTSMLAGAGAFSWEQLGSLRYIHARTPQVYLDNVVIEKNGELLISWNYVEELFDVDVIEAMFSQFVDLLEQLVKQSDITSLHMKESDQTLIKQYNETTEKIPSTTLYQLFTDQVKRTPDEVAVVFEQEWLTYSELHKRSNQIAHFLKEQGIGLGDKVGLLAKRRVDTIVNMLGILKSGAAYVPIDPDHPLDRQTYILKNSSCKLLLEPSLYEENHLSFYTTEDMPAIAGPEDIAYIIYTSGSTGKPKGVIITHQAVTNTIQDINQKYEVNEDDRIIGISSMCFDLSVYDIFGALSTGAMLIMIRDPRDMQELIRTVERRGITIWNTVPAIMDLALDQVGSHFEYPSLRLVLHSGDWIPLSLPEKIKRHFPIAEVVSLGGATEASIWSIYYPVKQVESHWNSIPYGMPLANQTYYVLNYEKKMCPVGVIGDLYIGGVGLAKGYVNDEKKTNEAFVSHPDFGLIYKTGDCGKMHSEGYIEFLGRQDYQVKIQGYRVELEEISHCLLTYKQVEHAVVIDQTDENGIKFLVAYVVTEQNISTTELRKHLRDHLPDYMIPSYFVYLDQLPLTPNGKLDRKALPTPEKQKNEVFIAPKTEMEKILTSIWQEVLKIDQVGVNDHFFALGGDSIKAIQVSVRLYRQGFELEPKNIFSFPILRDMVQFVKKLDQFSSSQTNDVNIMNDNKATLLNVKDKQLNQHTLNKIQEKMPDIKIERIYPLAPFQEVIYEHATNEPDTNAYFEQTIWALEGELDIKLFIQCFQQLVDRHDSLRTIIVQDEQAKPWQAVLYDVQINSEIKNLIEMTKQEQQEFLKQWMNENLSRGFKNDELMTRLCIFQLGNNEHKVIWSSHHLLCDGWSVSILIDELFQLYETTNAGTTAGLPMVKPFETFIDWTLAQDHEKARHFWRDYLSGYNQKISIPKKKVPSKSEGLNFTFMDLTLDKDLTNQLQTFVTKNNITMNTALLAVWGILLGKFNGTREVVLPNLVSVRPPEVEGIENMFGLFTNVLPIRLAWTETQSFVDFLQKVQLETLKCNEYAYYSFVDIQKQSELKTELTDHLWVFENYPTNPAIFSSNENRHFAITDYEVVDEPHVKYGIMCFPEERLTIKFGYDQTVYEAEKIQEILNHIHGLINTILQNPIQTICDYKL&amp;LINK_LOC=protein&amp;PAGE_TYPE=BlastSearch\" target=\"_new\">NCBI BlastP on this gene</a><br>\n <a href=\"http://www.ncbi.nlm.nih.gov/projects/sviewer/?Db=gene&amp;DbFrom=protein&amp;Cmd=Link&amp;noslider=1&amp;id=NZ_CP019230.1&amp;from=2109825&amp;to=2136841\" target=\"_new\">View genomic context</a><br>\n \n  <a href=\"knownclusterblast/region8/ctg1_2124_mibig_hits.html\" target=\"_new\">MiBIG Hits</a><br>\n \n \n \n \n</div>\n<div class=\"focus-clipboard\">\n AA sequence: <span class=\"clipboard-copy\" data-seq=\"MHIKDRSSIHENKEVEAFWKEQLSSEILDFSVFKFNSDYQLNKETPCEYVQVIVNVEFSKSIQKISKSQDLLLFSWFQAALRVCLAHYTDQERITIGIPIIEKNLEQSENLNKLIPLGSEIQPHHTFKQLVNEIEQTTLFGYENQEYPLSELLVKHNLTPFQIVIGMEGLHNENSLEEYAENNLALWIRRKWNEIHNEFEFQISCKSRSFSSLQQFANSYCYVLKQVSQNPNLALKDICIIAEEEKELLEGLNTFQTGIDLFQSFQDLFEAQVLKTPDQIAVVCNDQSLTYRELNKKANQLASILQSKGVSKESIIGVMVNRSLEMIIGMMGILKAGAAYLPIDPNYPTERIEYMLQDSQAKYLLSKRTEEVLPQFAGEVLYLDKEYLFQGEESNLVREHNPNDLAYVIYTSGSTGNPKGVMIEQKSLVHFLNVMREKVKANQSFLFLASVSFDISLLEICLPLTQGSKVVIATEDQFATKGLAHLVKKHKVDLWESTPSRMEVILSDPEGAIFLKDLKSILLAGESFSIDLVEKIRCISEATILNIYGPTETTICATVKELSTSKEVTIGKPNPNYHSYILNKYGQLKPFGIPGELCIAGVAVARGYLGKNKLTDEKFVPSPFAAGEMMYHTGDLVRWLPNGELEYLGRMDHQVKIRGYRIELREIETQLREYPEINQAIVVDQVYGNRKLLAAYYVSDNKVSFDEIRKYLSDKLPEFMIPEKMIQVEEIPLNPNGKVDRKRLLDITQTDYVSIPYVAPRNEIEQKLVRAWEKVMEIEGIGIHDNFFALKGESIKALQVINLLRKDGLKISTTDFFKHPTIAQLSSCVKLEHKEENLESRPTHVKDLSKPFSLTEVQTAYMIGRNSQFELSGISPQTYFEYETALDINRLSKSFQKVIHRHPMLRAVILPEGKQQILQSVPDYEIEIVSLIDLDDRNQHARLQEERSRMTNHVFPLGQWPLFELKAFLLKEDTYLLCFRYDALLMDGASMNIVGQDLLHYYYKPNQKLESLSFDFQDYMFIYDEMEQSEEYKTAKDYWTSKLPDFPFAPSLLLKKDPAEIATPKFQSLTKILDNKKWTKLRKLAQEKEVTPSALLCTIYGDVLAYWSNQRRLAINLTVFNRYPVHDEVEQIVGDFTSLILLDVDVKPEQTFFTRVKETQATLLDGLEHRHYDGVNFIRDFTRYHQMTPKAVMPIVFTSMLAGAGAFSWEQLGSLRYIHARTPQVYLDNVVIEKNGELLISWNYVEELFDVDVIEAMFSQFVDLLEQLVKQSDITSLHMKESDQTLIKQYNETTEKIPSTTLYQLFTDQVKRTPDEVAVVFEQEWLTYSELHKRSNQIAHFLKEQGIGLGDKVGLLAKRRVDTIVNMLGILKSGAAYVPIDPDHPLDRQTYILKNSSCKLLLEPSLYEENHLSFYTTEDMPAIAGPEDIAYIIYTSGSTGKPKGVIITHQAVTNTIQDINQKYEVNEDDRIIGISSMCFDLSVYDIFGALSTGAMLIMIRDPRDMQELIRTVERRGITIWNTVPAIMDLALDQVGSHFEYPSLRLVLHSGDWIPLSLPEKIKRHFPIAEVVSLGGATEASIWSIYYPVKQVESHWNSIPYGMPLANQTYYVLNYEKKMCPVGVIGDLYIGGVGLAKGYVNDEKKTNEAFVSHPDFGLIYKTGDCGKMHSEGYIEFLGRQDYQVKIQGYRVELEEISHCLLTYKQVEHAVVIDQTDENGIKFLVAYVVTEQNISTTELRKHLRDHLPDYMIPSYFVYLDQLPLTPNGKLDRKALPTPEKQKNEVFIAPKTEMEKILTSIWQEVLKIDQVGVNDHFFALGGDSIKAIQVSVRLYRQGFELEPKNIFSFPILRDMVQFVKKLDQFSSSQTNDVNIMNDNKATLLNVKDKQLNQHTLNKIQEKMPDIKIERIYPLAPFQEVIYEHATNEPDTNAYFEQTIWALEGELDIKLFIQCFQQLVDRHDSLRTIIVQDEQAKPWQAVLYDVQINSEIKNLIEMTKQEQQEFLKQWMNENLSRGFKNDELMTRLCIFQLGNNEHKVIWSSHHLLCDGWSVSILIDELFQLYETTNAGTTAGLPMVKPFETFIDWTLAQDHEKARHFWRDYLSGYNQKISIPKKKVPSKSEGLNFTFMDLTLDKDLTNQLQTFVTKNNITMNTALLAVWGILLGKFNGTREVVLPNLVSVRPPEVEGIENMFGLFTNVLPIRLAWTETQSFVDFLQKVQLETLKCNEYAYYSFVDIQKQSELKTELTDHLWVFENYPTNPAIFSSNENRHFAITDYEVVDEPHVKYGIMCFPEERLTIKFGYDQTVYEAEKIQEILNHIHGLINTILQNPIQTICDYKL\">Copy to clipboard</span><br>\n Nucleotide sequence: <span class=\"clipboard-copy\" data-seq=\"ATGCACATTAAAGATCGAAGTTCGATTCATGAAAATAAAGAAGTAGAAGCGTTTTGGAAGGAGCAATTATCTTCCGAGATTCTCGATTTTTCTGTATTTAAATTTAATAGCGATTACCAACTAAATAAAGAAACACCTTGTGAATACGTTCAAGTCATAGTGAATGTAGAATTTAGTAAAAGTATACAAAAAATAAGTAAGTCTCAAGATTTATTATTATTTAGCTGGTTTCAAGCCGCTTTAAGGGTTTGTTTGGCACATTATACAGATCAAGAAAGAATTACTATTGGTATTCCTATAATTGAAAAGAATCTTGAACAAAGTGAGAATCTTAATAAGTTGATTCCTTTAGGAAGTGAAATCCAGCCGCATCACACCTTTAAACAATTAGTAAATGAGATTGAACAAACGACTTTATTCGGGTATGAAAATCAGGAGTATCCGCTCTCTGAATTATTAGTTAAACACAATTTAACTCCTTTTCAAATTGTAATCGGGATGGAAGGATTACATAATGAAAATTCGCTAGAAGAATACGCAGAGAATAATTTAGCCCTATGGATACGAAGAAAATGGAATGAAATACATAATGAATTTGAATTTCAAATTTCTTGCAAGTCCCGTTCATTCTCTTCTTTGCAACAGTTTGCCAATTCGTATTGTTATGTTTTAAAGCAAGTTTCACAAAATCCGAATTTGGCATTGAAAGATATTTGTATTATTGCAGAAGAAGAAAAAGAGTTGTTAGAAGGATTGAATACTTTTCAAACAGGCATAGACTTGTTTCAATCATTTCAAGATTTGTTTGAAGCGCAAGTATTAAAAACTCCAGATCAAATTGCTGTTGTTTGTAATGATCAATCTTTGACATATAGAGAATTGAATAAGAAAGCGAATCAATTGGCTTCTATTCTTCAAAGTAAAGGTGTTTCAAAAGAAAGTATTATTGGCGTTATGGTAAATCGGTCATTAGAAATGATTATTGGTATGATGGGGATTTTAAAAGCAGGAGCAGCCTATTTACCAATAGACCCTAACTACCCAACTGAACGAATTGAATATATGTTACAAGATAGTCAAGCAAAATATTTACTTAGTAAGCGAACAGAGGAAGTATTGCCACAATTTGCAGGTGAAGTACTGTATCTTGATAAAGAATATCTTTTTCAAGGTGAAGAAAGTAATTTAGTACGAGAACATAATCCTAATGATTTAGCTTATGTTATTTACACATCAGGATCGACAGGAAATCCAAAAGGGGTAATGATAGAACAAAAATCGCTAGTTCATTTTTTAAATGTAATGAGAGAAAAAGTAAAAGCTAATCAATCATTCTTGTTTCTTGCTAGTGTATCTTTTGATATTTCCTTGTTAGAAATATGTCTTCCTTTAACGCAAGGTTCAAAAGTAGTAATTGCTACAGAGGACCAGTTTGCAACAAAAGGATTGGCTCATTTGGTCAAAAAACATAAGGTGGATTTATGGGAATCAACGCCATCGCGAATGGAAGTGATTTTGAGTGATCCAGAAGGGGCGATTTTTCTAAAAGATTTAAAATCTATTTTATTAGCAGGAGAATCATTTTCCATTGATTTGGTTGAAAAAATTCGTTGTATCAGTGAAGCAACAATTTTAAATATTTATGGTCCCACAGAAACAACCATTTGCGCAACAGTAAAAGAGTTGAGCACTTCCAAAGAAGTTACGATTGGCAAACCTAACCCGAATTATCATTCCTATATATTGAATAAGTATGGCCAATTAAAACCATTTGGAATTCCCGGTGAACTCTGCATTGCTGGCGTAGCGGTAGCACGAGGGTATCTTGGTAAAAATAAACTGACAGATGAAAAGTTTGTACCGAGTCCTTTTGCGGCAGGGGAAATGATGTATCATACAGGTGATCTCGTTCGTTGGTTGCCTAATGGAGAACTTGAATATTTAGGTAGAATGGATCATCAAGTGAAAATTCGGGGGTATCGGATTGAATTAAGAGAAATCGAAACTCAATTAAGGGAATATCCAGAAATAAACCAGGCTATCGTTGTTGATCAAGTGTATGGAAATAGGAAATTATTAGCTGCCTACTATGTATCGGATAACAAGGTGTCTTTTGATGAAATCAGAAAATATTTAAGTGATAAATTACCTGAGTTTATGATTCCTGAAAAAATGATTCAGGTAGAAGAGATTCCATTGAATCCAAATGGAAAAGTGGATAGAAAAAGATTGTTGGATATAACACAAACAGATTATGTATCAATTCCATACGTTGCTCCGCGCAATGAAATTGAACAAAAATTAGTGCGTGCATGGGAAAAAGTTATGGAGATCGAGGGAATCGGTATTCATGATAATTTTTTTGCATTAAAAGGAGAATCTATTAAAGCACTTCAGGTAATTAATTTATTAAGAAAAGACGGCTTAAAAATAAGTACAACAGATTTTTTTAAGCACCCCACAATCGCTCAACTGAGTTCTTGTGTAAAGCTAGAACATAAAGAGGAAAACCTTGAGAGTAGACCAACTCATGTTAAAGATTTGTCTAAGCCATTTTCCTTAACAGAAGTTCAGACCGCGTATATGATAGGACGGAATTCACAGTTTGAATTAAGTGGTATTTCCCCTCAAACATATTTTGAATATGAAACAGCATTGGATATCAATCGTCTTTCAAAAAGTTTTCAAAAGGTAATTCATCGTCATCCAATGTTGCGAGCTGTAATTTTACCAGAGGGAAAACAGCAAATATTACAAAGCGTTCCTGATTACGAGATTGAAATAGTGAGTCTCATAGATTTAGATGATAGGAATCAACATGCTCGCTTACAAGAAGAGCGTTCTCGAATGACTAACCATGTATTCCCTTTGGGGCAATGGCCTTTGTTTGAATTGAAAGCTTTTCTTTTAAAAGAAGACACGTATTTATTATGTTTTCGATACGATGCTTTATTAATGGACGGAGCAAGCATGAACATTGTTGGACAGGATTTGTTGCATTATTATTATAAACCAAATCAAAAATTAGAATCTTTATCTTTTGATTTTCAAGATTATATGTTTATCTATGATGAAATGGAACAAAGCGAAGAATATAAAACAGCAAAAGATTATTGGACAAGTAAGCTTCCTGACTTTCCATTTGCACCTTCTTTGCTGTTAAAAAAGGATCCAGCAGAGATTGCTACTCCTAAATTCCAATCACTTACAAAAATCCTGGATAATAAAAAATGGACAAAGCTACGAAAGTTAGCACAAGAGAAAGAGGTAACGCCTTCCGCTCTACTTTGTACAATATATGGTGATGTGTTGGCATATTGGAGTAATCAACGTCGATTAGCAATTAACTTGACTGTATTTAACCGTTATCCTGTTCATGATGAAGTAGAACAGATTGTTGGAGATTTCACATCACTTATTTTATTGGATGTTGATGTAAAACCAGAGCAAACTTTCTTTACTAGAGTAAAAGAAACGCAAGCTACTTTATTAGATGGCCTTGAACATCGTCATTACGATGGAGTTAACTTTATTCGAGATTTTACTCGATATCATCAAATGACGCCAAAAGCAGTTATGCCAATCGTTTTCACCTCGATGTTAGCAGGTGCAGGTGCTTTCTCTTGGGAACAACTTGGTTCTCTTCGCTATATTCATGCTCGGACTCCACAAGTGTATTTGGATAATGTAGTAATTGAAAAAAATGGAGAGTTATTAATTAGCTGGAACTATGTTGAAGAGTTGTTTGATGTTGATGTAATAGAAGCAATGTTTTCCCAATTTGTTGACTTATTGGAACAATTGGTGAAACAAAGCGATATAACATCTTTGCATATGAAAGAATCGGATCAAACTCTAATTAAGCAATACAATGAAACAACAGAAAAAATACCTTCAACTACTCTGTATCAATTATTTACAGACCAAGTAAAACGTACGCCGGATGAAGTAGCAGTGGTATTTGAACAAGAATGGTTAACATACTCGGAACTTCATAAACGTTCTAATCAAATTGCCCACTTCTTAAAAGAGCAAGGTATTGGTCTAGGTGACAAAGTGGGTCTTTTAGCAAAAAGGCGAGTTGACACAATTGTTAATATGTTAGGTATTTTAAAATCAGGTGCCGCTTATGTTCCGATTGATCCCGATCATCCTTTAGATCGCCAAACATATATTTTAAAAAATAGCTCATGTAAGCTTTTATTAGAACCTAGTCTTTATGAAGAAAATCATTTGTCATTTTATACAACAGAAGATATGCCCGCTATTGCTGGTCCAGAAGATATTGCCTATATTATATACACTTCAGGAAGTACAGGAAAACCAAAAGGAGTAATTATTACTCACCAAGCGGTTACAAATACTATTCAAGACATAAATCAAAAATATGAGGTGAATGAAGATGATCGTATTATTGGTATCTCTTCCATGTGTTTTGACCTATCTGTATACGATATTTTCGGAGCTTTAAGCACAGGTGCAATGTTAATAATGATTCGTGATCCAAGAGACATGCAAGAATTAATCCGCACTGTCGAACGTAGAGGGATTACAATTTGGAATACAGTGCCTGCAATCATGGATTTGGCATTGGATCAAGTAGGTTCTCATTTTGAATATCCTTCTTTACGTTTAGTTTTACATAGTGGAGATTGGATTCCGCTTTCTTTACCAGAAAAAATAAAAAGACATTTTCCAATTGCAGAAGTAGTTTCACTAGGAGGGGCAACAGAAGCATCGATTTGGTCAATTTATTATCCGGTCAAACAGGTGGAATCACATTGGAATAGTATTCCATATGGGATGCCCTTGGCAAACCAAACGTATTATGTGTTGAACTATGAAAAGAAAATGTGCCCTGTTGGTGTAATTGGAGATTTATATATCGGGGGAGTGGGCCTTGCTAAAGGATATGTAAATGATGAAAAGAAAACAAATGAAGCGTTTGTGTCACATCCTGATTTTGGTCTTATATATAAAACAGGAGATTGTGGAAAAATGCATTCTGAGGGATATATTGAATTTTTAGGCCGCCAAGATTACCAAGTGAAAATTCAGGGATATCGAGTAGAGTTAGAAGAAATCTCTCATTGTCTTCTAACTTATAAACAAGTCGAACATGCTGTCGTAATTGATCAAACAGATGAGAACGGAATAAAATTTTTAGTTGCATATGTGGTAACTGAGCAAAATATTAGTACAACAGAACTACGAAAGCATTTGCGAGATCACTTGCCAGATTATATGATTCCTTCTTATTTTGTTTATTTGGACCAATTACCCCTGACTCCAAACGGGAAATTAGATAGAAAAGCGCTACCTACTCCGGAGAAACAAAAAAATGAAGTATTTATTGCCCCAAAAACTGAAATGGAAAAAATATTAACTAGTATTTGGCAAGAAGTACTCAAAATAGATCAAGTTGGAGTAAATGATCATTTCTTCGCCTTAGGTGGAGATTCGATAAAAGCGATTCAAGTGTCCGTCAGACTGTATCGACAAGGATTCGAGCTTGAACCAAAAAATATATTTTCATTTCCTATATTAAGGGACATGGTTCAATTTGTTAAAAAGCTAGACCAGTTTTCAAGTTCACAAACAAATGATGTAAACATAATGAACGATAATAAAGCTACATTACTAAATGTTAAAGATAAACAACTTAATCAACATACACTTAACAAAATACAAGAAAAAATGCCGGATATAAAAATAGAACGTATTTACCCGTTAGCACCTTTCCAGGAAGTTATTTATGAGCATGCTACGAATGAACCTGATACAAATGCATATTTTGAACAAACAATTTGGGCACTTGAGGGGGAGCTGGATATTAAACTCTTTATTCAGTGTTTCCAACAATTAGTTGATCGTCATGATTCTTTAAGAACAATAATTGTGCAAGATGAACAAGCAAAACCTTGGCAAGCTGTTCTATATGATGTTCAAATAAATTCAGAAATAAAAAACTTGATTGAGATGACGAAACAAGAACAGCAAGAATTCCTAAAACAGTGGATGAATGAAAATTTAAGTCGAGGATTTAAAAATGATGAACTTATGACACGTCTCTGTATATTCCAACTAGGTAATAACGAGCATAAAGTAATTTGGAGTTCCCATCATCTATTATGTGATGGTTGGAGCGTCAGCATTTTGATAGACGAATTATTCCAGCTCTACGAAACTACAAATGCCGGAACTACGGCGGGGTTACCCATGGTAAAACCTTTTGAAACATTTATAGATTGGACTTTGGCACAAGATCATGAGAAAGCACGTCATTTTTGGCGAGATTATTTATCAGGATACAATCAGAAAATTAGTATTCCTAAAAAGAAAGTCCCATCTAAAAGTGAAGGGTTAAACTTCACTTTTATGGATTTAACATTAGACAAGGATTTGACTAATCAGTTACAGACATTTGTAACTAAAAATAATATAACTATGAATACGGCATTACTAGCTGTATGGGGAATATTGCTTGGCAAATTCAACGGAACGAGAGAAGTAGTATTGCCTAATCTAGTATCAGTCAGACCTCCCGAAGTAGAAGGAATTGAAAATATGTTCGGTCTGTTCACAAATGTTTTGCCTATCCGATTAGCATGGACAGAAACGCAATCTTTTGTGGACTTCCTGCAAAAGGTACAACTAGAGACATTGAAATGTAATGAGTATGCATACTATTCATTTGTTGATATACAAAAGCAAAGTGAATTAAAAACTGAGTTGACTGACCATCTTTGGGTTTTTGAAAACTATCCAACTAATCCAGCAATCTTTTCTTCAAATGAAAACAGACATTTTGCTATCACGGATTACGAAGTTGTTGATGAGCCACATGTAAAGTATGGAATTATGTGCTTCCCTGAAGAAAGACTTACAATAAAGTTTGGATATGATCAAACGGTATATGAAGCAGAGAAAATACAGGAAATATTAAATCACATCCATGGGTTAATCAACACGATTCTTCAAAATCCAATACAAACAATTTGTGATTACAAATTATAA\">Copy to clipboard</span><br>\n</div>",
                        "type": "biosynthetic",
                        "start": 2119825,
                        "end": 2126841
                    },
                    {
                        "strand": -1,
                        "locus_tag": "ctg1_2125",
                        "description": "<div class=\"focus-intro\">\n <strong><span class=\"serif\">ctg1_2125</span></strong><br>\n \n <br>\n Locus tag: <span class=\"serif\">ctg1_2125</span><br>\n Protein ID: <span class=\"serif\">None</span><br>\n Gene: <span class=\"serif\">None</span><br>\n \n Location: 2,126,874 - 2,127,851,\n (total: 978 nt)<br>\n <br>\n \n  biosynthetic-additional (rule-based-clusters) PF00881<br>\n \n</div>\n<div class=\"focus-info\">\n \n\n \n</div>\n<div class=\"focus-urls\">\n <a href=\"http://blast.ncbi.nlm.nih.gov/Blast.cgi?PAGE=Proteins&amp;PROGRAM=blastp&amp;BLAST_PROGRAMS=blastp&amp;QUERY=MSEKIYYWSPIKHWEKLHNEVLIGEMRFTGILSEWFPDFYFMAQKGVKISELVERFSLGNVEETHKNIELMIKNRVLVSNILHPREVFSSQEKIFSNPYSNQIRFSKEKLDKYMSEQLNRTHVAARSTEIQLETTNELPTIIKERRSCRQFDMEKHISFSEFSRFLSTLKQVREEKIYYHYASAGGLYPIDIFVYVKPKRIEDMKAGFYYYNPSKNSLVIVNNIDQVIKSDHELINQDLFTQSAFSVYLVYNANASIPKYGSDGYLFACIESGIITATLNMVAETLNLGVCSVGHMKFEDIQQFLCLDSHQVFLHGLEVGLKINE&amp;LINK_LOC=protein&amp;PAGE_TYPE=BlastSearch\" target=\"_new\">NCBI BlastP on this gene</a><br>\n <a href=\"http://www.ncbi.nlm.nih.gov/projects/sviewer/?Db=gene&amp;DbFrom=protein&amp;Cmd=Link&amp;noslider=1&amp;id=NZ_CP019230.1&amp;from=2116874&amp;to=2137851\" target=\"_new\">View genomic context</a><br>\n \n  <a href=\"knownclusterblast/region8/ctg1_2125_mibig_hits.html\" target=\"_new\">MiBIG Hits</a><br>\n \n \n \n \n</div>\n<div class=\"focus-clipboard\">\n AA sequence: <span class=\"clipboard-copy\" data-seq=\"MSEKIYYWSPIKHWEKLHNEVLIGEMRFTGILSEWFPDFYFMAQKGVKISELVERFSLGNVEETHKNIELMIKNRVLVSNILHPREVFSSQEKIFSNPYSNQIRFSKEKLDKYMSEQLNRTHVAARSTEIQLETTNELPTIIKERRSCRQFDMEKHISFSEFSRFLSTLKQVREEKIYYHYASAGGLYPIDIFVYVKPKRIEDMKAGFYYYNPSKNSLVIVNNIDQVIKSDHELINQDLFTQSAFSVYLVYNANASIPKYGSDGYLFACIESGIITATLNMVAETLNLGVCSVGHMKFEDIQQFLCLDSHQVFLHGLEVGLKINE\">Copy to clipboard</span><br>\n Nucleotide sequence: <span class=\"clipboard-copy\" data-seq=\"ATGAGCGAGAAAATTTATTACTGGTCTCCGATTAAGCATTGGGAGAAGTTGCATAATGAAGTTTTGATAGGGGAAATGAGATTTACAGGTATTCTGTCTGAGTGGTTTCCAGATTTTTATTTTATGGCTCAAAAAGGTGTGAAAATTAGTGAACTAGTAGAGCGCTTTTCGTTAGGAAATGTAGAAGAGACACACAAAAACATAGAGCTCATGATAAAAAATCGTGTGTTAGTAAGTAACATATTACACCCAAGAGAAGTATTTTCTTCACAAGAAAAGATTTTTTCAAATCCATATAGCAACCAGATTCGCTTTTCTAAAGAAAAGTTAGATAAGTATATGAGTGAACAATTAAATCGCACGCACGTTGCTGCACGGTCGACCGAAATTCAACTTGAAACAACAAATGAGCTACCTACTATAATCAAGGAACGTAGGTCTTGTCGTCAATTTGATATGGAAAAACATATTAGTTTTTCGGAATTTTCCCGATTCTTATCAACTCTAAAACAGGTTAGGGAAGAAAAAATATACTATCATTACGCAAGTGCAGGCGGGCTCTATCCCATTGATATCTTTGTTTATGTAAAACCAAAACGTATAGAGGATATGAAAGCTGGATTTTATTATTATAACCCATCAAAAAATAGTCTTGTGATTGTAAACAACATTGATCAAGTAATCAAAAGTGATCATGAGTTAATTAATCAGGATTTATTTACTCAATCTGCCTTCTCAGTTTATTTGGTTTATAATGCGAACGCTTCCATCCCGAAATACGGTTCAGATGGATATTTATTTGCTTGTATTGAGTCAGGCATTATCACTGCTACCTTAAATATGGTTGCTGAGACATTAAATTTAGGGGTTTGTTCAGTTGGTCATATGAAATTTGAAGATATTCAGCAATTTTTATGTTTGGATAGTCATCAAGTGTTTCTCCATGGGCTTGAAGTTGGCTTGAAAATTAACGAGTAG\">Copy to clipboard</span><br>\n</div>",
                        "type": "biosynthetic-additional",
                        "start": 2126874,
                        "end": 2127851
                    },
                    {
                        "strand": -1,
                        "locus_tag": "ctg1_2126",
                        "description": "<div class=\"focus-intro\">\n <strong><span class=\"serif\">ctg1_2126</span></strong><br>\n \n <br>\n Locus tag: <span class=\"serif\">ctg1_2126</span><br>\n Protein ID: <span class=\"serif\">None</span><br>\n Gene: <span class=\"serif\">None</span><br>\n \n Location: 2,128,723 - 2,129,343,\n (total: 621 nt)<br>\n <br>\n \n</div>\n<div class=\"focus-info\">\n \n\n \n</div>\n<div class=\"focus-urls\">\n <a href=\"http://blast.ncbi.nlm.nih.gov/Blast.cgi?PAGE=Proteins&amp;PROGRAM=blastp&amp;BLAST_PROGRAMS=blastp&amp;QUERY=MIQIRLPIKVLTYVEAHDNHTLWDKLELTNPGDSEEMRKQMHKLSSSILLTSQGIPFLHAGQEFMRTKYGDHNSYKSPDSINQMDWLRRATFNNEVDYMKGLIELRKKYSAFRMTSAEQIKTHVSFIDAPKNTVAYTIEGNKNEYFTVAHNANREAVEITLPSKGPWKVLVDGKQAGSKPLYVVHDNKIKVPALSSFVLKTEKPIK&amp;LINK_LOC=protein&amp;PAGE_TYPE=BlastSearch\" target=\"_new\">NCBI BlastP on this gene</a><br>\n <a href=\"http://www.ncbi.nlm.nih.gov/projects/sviewer/?Db=gene&amp;DbFrom=protein&amp;Cmd=Link&amp;noslider=1&amp;id=NZ_CP019230.1&amp;from=2118723&amp;to=2139343\" target=\"_new\">View genomic context</a><br>\n \n \n \n \n</div>\n<div class=\"focus-clipboard\">\n AA sequence: <span class=\"clipboard-copy\" data-seq=\"MIQIRLPIKVLTYVEAHDNHTLWDKLELTNPGDSEEMRKQMHKLSSSILLTSQGIPFLHAGQEFMRTKYGDHNSYKSPDSINQMDWLRRATFNNEVDYMKGLIELRKKYSAFRMTSAEQIKTHVSFIDAPKNTVAYTIEGNKNEYFTVAHNANREAVEITLPSKGPWKVLVDGKQAGSKPLYVVHDNKIKVPALSSFVLKTEKPIK\">Copy to clipboard</span><br>\n Nucleotide sequence: <span class=\"clipboard-copy\" data-seq=\"ATGATACAAATTCGTCTACCTATCAAGGTATTAACTTATGTGGAAGCACATGACAATCATACATTATGGGATAAACTTGAGTTAACTAATCCAGGTGACAGTGAAGAAATGCGAAAACAAATGCACAAATTGTCTTCTTCAATTTTATTAACATCACAAGGGATTCCATTTTTACATGCAGGGCAAGAGTTTATGCGGACGAAATACGGTGATCATAATAGTTACAAATCTCCAGATTCAATTAACCAGATGGATTGGCTGCGCCGTGCAACGTTTAATAATGAAGTAGATTATATGAAGGGTTTAATAGAATTACGCAAAAAGTACTCAGCTTTTCGAATGACATCTGCAGAGCAAATAAAAACACATGTATCATTTATTGATGCTCCGAAAAATACTGTAGCTTATACAATAGAGGGGAATAAAAATGAATACTTTACAGTGGCTCACAATGCAAATAGAGAAGCTGTTGAAATAACACTTCCATCGAAAGGGCCTTGGAAAGTACTAGTAGACGGCAAGCAGGCGGGAAGTAAACCACTTTATGTTGTCCATGACAATAAAATTAAAGTTCCTGCATTAAGTTCATTTGTCTTAAAAACAGAGAAACCGATTAAATAA\">Copy to clipboard</span><br>\n</div>",
                        "type": "other",
                        "start": 2128723,
                        "end": 2129343
                    },
                    {
                        "strand": -1,
                        "locus_tag": "ctg1_2127",
                        "description": "<div class=\"focus-intro\">\n <strong><span class=\"serif\">ctg1_2127</span></strong><br>\n \n <br>\n Locus tag: <span class=\"serif\">ctg1_2127</span><br>\n Protein ID: <span class=\"serif\">None</span><br>\n Gene: <span class=\"serif\">None</span><br>\n \n Location: 2,129,291 - 2,131,270,\n (total: 1980 nt)<br>\n <br>\n \n  biosynthetic-additional (rule-based-clusters) CBM_48<br>\n \n  biosynthetic-additional (rule-based-clusters) Alpha-amylase<br>\n \n  biosynthetic-additional (smcogs) SMCOG1297:Pullulanase, type I (Score: 659.9; E-value: 1.1e-199)<br>\n \n</div>\n<div class=\"focus-info\">\n \n\n \n  <br>\n  <span class=\"bold\"> Gene Ontology terms for PFAM domains:</span><br>\n  \n   PF00128.23: <a class='external-link' href='http://amigo.geneontology.org/amigo/term/GO:0003824' target='_blank'>GO:0003824</a>: catalytic activity<br>\n  \n   PF00128.23: <a class='external-link' href='http://amigo.geneontology.org/amigo/term/GO:0005975' target='_blank'>GO:0005975</a>: carbohydrate metabolic process<br>\n  \n   PF02922.17: <a class='external-link' href='http://amigo.geneontology.org/amigo/term/GO:0004553' target='_blank'>GO:0004553</a>: hydrolase activity, hydrolyzing O-glycosyl compounds<br>\n  \n   PF02922.17: <a class='external-link' href='http://amigo.geneontology.org/amigo/term/GO:0005975' target='_blank'>GO:0005975</a>: carbohydrate metabolic process<br>\n  \n   PF03714.13: <a class='external-link' href='http://amigo.geneontology.org/amigo/term/GO:0005975' target='_blank'>GO:0005975</a>: carbohydrate metabolic process<br>\n  \n   PF03714.13: <a class='external-link' href='http://amigo.geneontology.org/amigo/term/GO:0030246' target='_blank'>GO:0030246</a>: carbohydrate binding<br>\n  \n  <br>\n \n</div>\n<div class=\"focus-urls\">\n <a href=\"http://blast.ncbi.nlm.nih.gov/Blast.cgi?PAGE=Proteins&amp;PROGRAM=blastp&amp;BLAST_PROGRAMS=blastp&amp;QUERY=VQITKRLINKTVLLLTLIIMLSSVFSFQSVKAVSNSKTTEIIIHYKEKLGNTKDWNLWLWGENANGTSYEFTGEDEFGKYAKIKIDGDYNRVGFIVRTNEWEKDGGDRWIENIKDGRAEVWILSGDEKVYNSKPSSDLSIQKATIDSFNEITVTTNVPFHIKEKKIEIEGIKIKNITPYDTNSGDITNKVKIITEQKIDLKQTYKVKIENLADTNTEIGKVIRSEEFDNLFYYGGNDLGNTYTPQHTKFRLWAPTASEAKLVTYKNWNDKIGAEINMQQGEKGTWTAELKGNQKGLFYTYKVKIGDKWAEAVDPYVRAASVNGDKGAVVNLEETNPKKWKANKKPKFKNPEDAIIYELHVRDLSIQPESGIKQKGKYLGVTEKGTKGPGGVKTGLDHIKELGVTHVQFLPIFDYASVNEETLNEPQYNWGYDPKNFNVPEGSYSTNPYEPTVRITELKQMVQTLHDNNLRVVMDVVYNHMYNAAESNFHKLVPGYYYRYNEDGTFANGTGVGNDTASERKMMRKFMIDSVTYWAKEYNLDGFRFDLMGIHDYETMNEIRKAVNQIDPSIILHGEGWDLNTPLAAELKANQKNAEKMKGIAHFNDNIRDGLKGSVFEEKENGFVNGKQNMEDRIKKGITAGIDYDTNSSTYQGINLCGST&amp;LINK_LOC=protein&amp;PAGE_TYPE=BlastSearch\" target=\"_new\">NCBI BlastP on this gene</a><br>\n <a href=\"http://www.ncbi.nlm.nih.gov/projects/sviewer/?Db=gene&amp;DbFrom=protein&amp;Cmd=Link&amp;noslider=1&amp;id=NZ_CP019230.1&amp;from=2119291&amp;to=2141270\" target=\"_new\">View genomic context</a><br>\n \n  <a href=\"knownclusterblast/region8/ctg1_2127_mibig_hits.html\" target=\"_new\">MiBIG Hits</a><br>\n \n \n \n \n</div>\n<div class=\"focus-clipboard\">\n AA sequence: <span class=\"clipboard-copy\" data-seq=\"VQITKRLINKTVLLLTLIIMLSSVFSFQSVKAVSNSKTTEIIIHYKEKLGNTKDWNLWLWGENANGTSYEFTGEDEFGKYAKIKIDGDYNRVGFIVRTNEWEKDGGDRWIENIKDGRAEVWILSGDEKVYNSKPSSDLSIQKATIDSFNEITVTTNVPFHIKEKKIEIEGIKIKNITPYDTNSGDITNKVKIITEQKIDLKQTYKVKIENLADTNTEIGKVIRSEEFDNLFYYGGNDLGNTYTPQHTKFRLWAPTASEAKLVTYKNWNDKIGAEINMQQGEKGTWTAELKGNQKGLFYTYKVKIGDKWAEAVDPYVRAASVNGDKGAVVNLEETNPKKWKANKKPKFKNPEDAIIYELHVRDLSIQPESGIKQKGKYLGVTEKGTKGPGGVKTGLDHIKELGVTHVQFLPIFDYASVNEETLNEPQYNWGYDPKNFNVPEGSYSTNPYEPTVRITELKQMVQTLHDNNLRVVMDVVYNHMYNAAESNFHKLVPGYYYRYNEDGTFANGTGVGNDTASERKMMRKFMIDSVTYWAKEYNLDGFRFDLMGIHDYETMNEIRKAVNQIDPSIILHGEGWDLNTPLAAELKANQKNAEKMKGIAHFNDNIRDGLKGSVFEEKENGFVNGKQNMEDRIKKGITAGIDYDTNSSTYQGINLCGST\">Copy to clipboard</span><br>\n Nucleotide sequence: <span class=\"clipboard-copy\" data-seq=\"GTGCAAATTACAAAAAGATTAATTAACAAAACAGTTTTATTACTTACTTTAATCATTATGTTATCATCTGTTTTCTCTTTTCAGAGTGTGAAGGCAGTTTCAAATTCGAAAACAACTGAAATTATCATTCATTACAAAGAAAAGCTTGGAAATACAAAAGACTGGAATCTTTGGTTATGGGGAGAAAATGCAAATGGTACATCTTATGAATTTACTGGTGAAGATGAATTTGGAAAATACGCTAAGATAAAAATAGACGGTGACTATAATCGTGTAGGATTTATAGTTCGAACAAATGAATGGGAAAAAGATGGTGGGGATCGTTGGATTGAAAATATAAAGGACGGTCGTGCTGAAGTATGGATTCTTTCGGGTGATGAAAAAGTATATAACTCTAAGCCTTCATCGGATCTCTCAATTCAAAAAGCAACTATTGATAGTTTCAATGAAATTACTGTAACGACTAATGTCCCGTTTCATATTAAGGAAAAGAAAATTGAAATTGAAGGCATTAAAATTAAAAATATTACTCCTTATGATACAAACAGTGGAGATATTACTAATAAGGTTAAAATAATTACGGAACAGAAAATTGATTTAAAACAAACATACAAAGTTAAAATTGAAAACTTAGCTGATACGAATACTGAAATTGGTAAAGTCATTCGTAGCGAAGAATTTGATAATTTATTTTATTATGGTGGCAACGATTTAGGAAATACATATACTCCGCAACATACAAAGTTCCGTTTATGGGCTCCTACTGCAAGCGAAGCGAAGTTAGTTACATATAAAAACTGGAACGATAAAATAGGTGCTGAAATAAACATGCAACAAGGTGAAAAGGGAACTTGGACAGCAGAACTAAAGGGGAACCAAAAAGGGCTCTTTTATACGTATAAGGTCAAAATTGGTGATAAGTGGGCTGAAGCGGTTGATCCATATGTGCGTGCTGCTTCTGTAAATGGCGATAAAGGTGCAGTCGTTAATTTAGAAGAAACAAATCCGAAAAAATGGAAAGCAAACAAAAAGCCAAAATTTAAAAATCCGGAAGATGCTATTATTTATGAGTTACATGTACGCGATCTTTCCATTCAACCTGAAAGTGGTATTAAACAGAAAGGGAAGTATTTAGGTGTAACAGAAAAAGGAACAAAAGGGCCAGGAGGTGTAAAAACAGGACTTGATCATATAAAGGAGCTTGGTGTTACTCACGTTCAGTTTTTACCGATATTTGATTATGCTTCAGTAAATGAAGAGACTTTAAATGAACCGCAATATAACTGGGGATATGATCCTAAAAATTTCAACGTTCCAGAAGGCTCCTATTCTACAAATCCTTATGAGCCAACTGTTCGAATAACTGAATTAAAGCAAATGGTTCAAACACTACATGATAATAATCTTCGCGTAGTGATGGATGTAGTATATAACCATATGTATAACGCTGCTGAATCTAATTTCCATAAGTTAGTTCCAGGTTATTATTATCGTTACAATGAAGATGGAACATTTGCAAATGGAACTGGAGTAGGAAATGATACTGCTTCAGAAAGAAAAATGATGAGGAAATTTATGATAGATTCCGTAACATATTGGGCAAAAGAATACAATTTAGATGGATTCCGTTTTGATTTAATGGGTATTCATGATTATGAAACGATGAATGAAATACGTAAAGCTGTTAATCAAATTGACCCTTCTATTATACTACACGGAGAAGGATGGGATTTAAATACACCTCTTGCAGCTGAGTTGAAAGCAAATCAAAAAAATGCAGAGAAAATGAAAGGGATTGCTCATTTTAACGATAATATACGTGATGGGTTGAAAGGTAGTGTATTTGAGGAAAAGGAAAATGGTTTTGTAAATGGAAAGCAAAACATGGAAGATCGTATTAAAAAAGGCATTACAGCAGGTATTGACTATGATACAAATTCGTCTACCTATCAAGGTATTAACTTATGTGGAAGCACATGA\">Copy to clipboard</span><br>\n</div>",
                        "type": "biosynthetic-additional",
                        "start": 2129291,
                        "end": 2131270
                    },
                    {
                        "strand": -1,
                        "locus_tag": "ctg1_2128",
                        "description": "<div class=\"focus-intro\">\n <strong><span class=\"serif\">ctg1_2128</span></strong><br>\n \n <br>\n Locus tag: <span class=\"serif\">ctg1_2128</span><br>\n Protein ID: <span class=\"serif\">None</span><br>\n Gene: <span class=\"serif\">None</span><br>\n \n Location: 2,131,755 - 2,133,458,\n (total: 1704 nt)<br>\n <br>\n \n</div>\n<div class=\"focus-info\">\n \n\n \n  <br>\n  <span class=\"bold\"> Gene Ontology terms for PFAM domains:</span><br>\n  \n   PF01447.17: <a class='external-link' href='http://amigo.geneontology.org/amigo/term/GO:0004222' target='_blank'>GO:0004222</a>: metalloendopeptidase activity<br>\n  \n   PF02868.14: <a class='external-link' href='http://amigo.geneontology.org/amigo/term/GO:0004222' target='_blank'>GO:0004222</a>: metalloendopeptidase activity<br>\n  \n  <br>\n \n</div>\n<div class=\"focus-urls\">\n <a href=\"http://blast.ncbi.nlm.nih.gov/Blast.cgi?PAGE=Proteins&amp;PROGRAM=blastp&amp;BLAST_PROGRAMS=blastp&amp;QUERY=MKNKKTLTKVALTTGLALTAVAPYGVGHAEETDQLQVQIQEESFRSGELTQPSQKAPENVVKDALKEKTEQALSQKQVNGEAGVDYKVLQKRGSYDGTTLVRMQQTYEGKEVYGHQLTAHVDNNGVIKSVSGDSAQNLKQEELKKPINLSKDEAKQFIYTKYGNDLKFISEPEVKEVIFVDENNGEAKNAYQVTFEAATPNYVSGTYLVNAQNGDMLKNMVQESNLKASDKLVGALKKSKQSSLTSLTGTGKDDLGISRSFGISKQSNGKYALADYTRGQGIETYDVNYRDITKEESYYPGTLATSTSATFNDPKAVSAHYLATKVFDFYKDKYKRNSFDNKGQKVVSVVHAWDSEETNDPKNWQNALSANNGSMLVYGDPIVKAYDVAGHEFTHAVTSSESNLEYYGESGAINEALSDIMGTSIEKYVNNGNFNWTMGEQTGSVFRDMENPASVPSSLGVPYPDDYSEFNDFNGWDQGGVHFNSSIINKVAYLIAKGGTHNGVTVKGIGEDKMFDIFYYANTDELNMTSNFKELRSACIRVATNKYGANTAEVQAVQKAFDAAKIK&amp;LINK_LOC=protein&amp;PAGE_TYPE=BlastSearch\" target=\"_new\">NCBI BlastP on this gene</a><br>\n <a href=\"http://www.ncbi.nlm.nih.gov/projects/sviewer/?Db=gene&amp;DbFrom=protein&amp;Cmd=Link&amp;noslider=1&amp;id=NZ_CP019230.1&amp;from=2121755&amp;to=2143458\" target=\"_new\">View genomic context</a><br>\n \n \n \n \n</div>\n<div class=\"focus-clipboard\">\n AA sequence: <span class=\"clipboard-copy\" data-seq=\"MKNKKTLTKVALTTGLALTAVAPYGVGHAEETDQLQVQIQEESFRSGELTQPSQKAPENVVKDALKEKTEQALSQKQVNGEAGVDYKVLQKRGSYDGTTLVRMQQTYEGKEVYGHQLTAHVDNNGVIKSVSGDSAQNLKQEELKKPINLSKDEAKQFIYTKYGNDLKFISEPEVKEVIFVDENNGEAKNAYQVTFEAATPNYVSGTYLVNAQNGDMLKNMVQESNLKASDKLVGALKKSKQSSLTSLTGTGKDDLGISRSFGISKQSNGKYALADYTRGQGIETYDVNYRDITKEESYYPGTLATSTSATFNDPKAVSAHYLATKVFDFYKDKYKRNSFDNKGQKVVSVVHAWDSEETNDPKNWQNALSANNGSMLVYGDPIVKAYDVAGHEFTHAVTSSESNLEYYGESGAINEALSDIMGTSIEKYVNNGNFNWTMGEQTGSVFRDMENPASVPSSLGVPYPDDYSEFNDFNGWDQGGVHFNSSIINKVAYLIAKGGTHNGVTVKGIGEDKMFDIFYYANTDELNMTSNFKELRSACIRVATNKYGANTAEVQAVQKAFDAAKIK\">Copy to clipboard</span><br>\n Nucleotide sequence: <span class=\"clipboard-copy\" data-seq=\"ATGAAAAACAAAAAGACATTAACTAAGGTAGCATTAACAACAGGATTAGCTTTAACAGCTGTGGCACCATATGGCGTAGGTCATGCAGAGGAAACAGATCAACTACAAGTTCAAATTCAAGAGGAATCGTTCCGTTCGGGTGAACTTACACAACCGTCACAAAAGGCACCAGAAAATGTAGTAAAGGATGCACTTAAGGAGAAAACAGAACAAGCTCTGTCCCAAAAACAAGTCAATGGAGAAGCAGGAGTAGATTATAAAGTTCTTCAAAAACGTGGTTCGTATGATGGAACTACACTTGTGCGTATGCAACAAACATACGAAGGAAAAGAAGTATATGGCCATCAATTAACTGCACACGTAGATAATAATGGTGTTATTAAAAGTGTTTCAGGTGATAGCGCGCAAAATTTAAAACAAGAAGAATTGAAAAAACCTATTAATCTATCAAAAGATGAAGCAAAACAATTTATTTATACGAAGTACGGGAACGATCTCAAGTTTATTTCTGAGCCAGAAGTTAAAGAGGTTATTTTTGTTGATGAAAATAATGGAGAAGCTAAAAATGCATACCAAGTTACCTTTGAAGCTGCAACACCAAACTATGTTTCTGGTACTTATTTAGTAAATGCACAAAATGGTGATATGTTAAAAAATATGGTACAAGAATCTAACTTAAAAGCCAGTGACAAACTAGTTGGAGCTTTAAAGAAAAGTAAACAAAGCAGTCTTACATCATTAACTGGAACAGGAAAAGATGATTTAGGTATTTCTCGTTCATTTGGTATCTCTAAACAAAGTAATGGCAAATATGCTCTTGCTGATTATACAAGAGGGCAAGGAATTGAAACATATGATGTGAATTACAGAGATATTACTAAAGAAGAAAGCTATTATCCTGGTACATTAGCGACTAGTACTTCGGCAACATTTAACGATCCAAAAGCAGTAAGTGCTCATTACTTAGCAACAAAAGTATTTGATTTTTATAAAGATAAATACAAGCGTAATAGCTTTGATAATAAGGGACAAAAGGTAGTTTCAGTTGTACACGCTTGGGATTCTGAAGAGACGAATGATCCGAAAAATTGGCAGAATGCATTAAGTGCTAATAATGGAAGTATGCTTGTATATGGCGATCCTATTGTTAAAGCATATGACGTAGCTGGACATGAATTTACTCATGCTGTTACTTCTAGCGAATCTAATCTTGAATATTACGGGGAATCCGGTGCGATTAATGAGGCATTATCTGATATTATGGGAACATCTATTGAGAAATACGTAAATAATGGAAATTTTAACTGGACAATGGGAGAACAAACAGGATCTGTTTTCCGTGATATGGAAAACCCAGCTTCTGTTCCATCTTCACTAGGAGTACCTTATCCAGATGATTACAGTGAATTTAACGATTTTAATGGATGGGATCAAGGCGGTGTTCATTTTAATTCAAGTATTATTAATAAAGTTGCGTATCTCATTGCGAAAGGCGGAACTCATAACGGAGTAACTGTTAAAGGAATTGGTGAAGATAAAATGTTTGATATTTTCTATTATGCAAATACAGATGAGTTAAACATGACTTCTAATTTCAAAGAATTGAGATCAGCATGTATTCGAGTGGCAACTAATAAATATGGTGCGAATACAGCTGAAGTTCAAGCAGTTCAAAAAGCATTTGATGCAGCAAAAATTAAGTAA\">Copy to clipboard</span><br>\n</div>",
                        "type": "other",
                        "start": 2131755,
                        "end": 2133458
                    },
                    {
                        "strand": -1,
                        "locus_tag": "ctg1_2129",
                        "description": "<div class=\"focus-intro\">\n <strong><span class=\"serif\">ctg1_2129</span></strong><br>\n \n <br>\n Locus tag: <span class=\"serif\">ctg1_2129</span><br>\n Protein ID: <span class=\"serif\">None</span><br>\n Gene: <span class=\"serif\">None</span><br>\n \n Location: 2,133,799 - 2,135,751,\n (total: 1953 nt)<br>\n <br>\n \n  biosynthetic-additional (smcogs) SMCOG1283:2`,3`-cyclic-nucleotide 2`-phosphodiesterase (Score: 557.1; E-value: 9.7e-169)<br>\n \n</div>\n<div class=\"focus-info\">\n \n\n \n  <br>\n  <span class=\"bold\"> Gene Ontology terms for PFAM domains:</span><br>\n  \n   PF00149.27: <a class='external-link' href='http://amigo.geneontology.org/amigo/term/GO:0016787' target='_blank'>GO:0016787</a>: hydrolase activity<br>\n  \n   PF02872.17: <a class='external-link' href='http://amigo.geneontology.org/amigo/term/GO:0009166' target='_blank'>GO:0009166</a>: nucleotide catabolic process<br>\n  \n   PF02872.17: <a class='external-link' href='http://amigo.geneontology.org/amigo/term/GO:0016787' target='_blank'>GO:0016787</a>: hydrolase activity<br>\n  \n  <br>\n \n</div>\n<div class=\"focus-urls\">\n <a href=\"http://blast.ncbi.nlm.nih.gov/Blast.cgi?PAGE=Proteins&amp;PROGRAM=blastp&amp;BLAST_PROGRAMS=blastp&amp;QUERY=MQKMKWKNYVCYFVILLLLGTAVIVKPPISKAEESEVNITLLGTADIHGRFMPWDYALDGANMSGSLTQLYTVIKKVRQENPNTILVDAGDTIQGNSVELFNDKPQSPMMVAMNTMGYDAWAFGNHEFNFGLDTLKKVSEQYKGKTLAGNIYKENGERFLPAYTIVEKGGIKVGIIGMNTPMISDFEKGTDHLDGLVVKNPVEETKKAIKELEGKVDVMVGVMHMGLENENGIPGTGVQDIANACPELSAIFAAHMHKLVKKEVVNGVIITEPDKYGTHISRIDLTFTKQDGKLTLKNKTATAIPVKNADGTTILSDPTLEEALTPFHEYARGDANVVVAQLKGRNLVPENEIKGIPSVQIQETPLSDFFHEVMLYYSKADVVAHQIDNDYARLDTGPIKKKDIAYNYQYALGEITVYKISGKDLKDYMEWAAGYFNSSRAGDVTVSFDKTRRASKYSTNDFFGGVKYEIDLTKPYGSRITNLRSIRTNKPIKMSDVMTLGMNAYRMEALQAKGGALEGRKFEQIWSSKQENAFGETGGTIRNLAITYLKEVKNGVYTPKVMRNWKITGVDLHSSEHKAVVDLVNKGILEIPKTEDGKYTNIASINTKDSISKEEIVALSQKANINPNEFNHTKTKGEFYKKLNRITKKI&amp;LINK_LOC=protein&amp;PAGE_TYPE=BlastSearch\" target=\"_new\">NCBI BlastP on this gene</a><br>\n <a href=\"http://www.ncbi.nlm.nih.gov/projects/sviewer/?Db=gene&amp;DbFrom=protein&amp;Cmd=Link&amp;noslider=1&amp;id=NZ_CP019230.1&amp;from=2123799&amp;to=2145751\" target=\"_new\">View genomic context</a><br>\n \n \n \n \n</div>\n<div class=\"focus-clipboard\">\n AA sequence: <span class=\"clipboard-copy\" data-seq=\"MQKMKWKNYVCYFVILLLLGTAVIVKPPISKAEESEVNITLLGTADIHGRFMPWDYALDGANMSGSLTQLYTVIKKVRQENPNTILVDAGDTIQGNSVELFNDKPQSPMMVAMNTMGYDAWAFGNHEFNFGLDTLKKVSEQYKGKTLAGNIYKENGERFLPAYTIVEKGGIKVGIIGMNTPMISDFEKGTDHLDGLVVKNPVEETKKAIKELEGKVDVMVGVMHMGLENENGIPGTGVQDIANACPELSAIFAAHMHKLVKKEVVNGVIITEPDKYGTHISRIDLTFTKQDGKLTLKNKTATAIPVKNADGTTILSDPTLEEALTPFHEYARGDANVVVAQLKGRNLVPENEIKGIPSVQIQETPLSDFFHEVMLYYSKADVVAHQIDNDYARLDTGPIKKKDIAYNYQYALGEITVYKISGKDLKDYMEWAAGYFNSSRAGDVTVSFDKTRRASKYSTNDFFGGVKYEIDLTKPYGSRITNLRSIRTNKPIKMSDVMTLGMNAYRMEALQAKGGALEGRKFEQIWSSKQENAFGETGGTIRNLAITYLKEVKNGVYTPKVMRNWKITGVDLHSSEHKAVVDLVNKGILEIPKTEDGKYTNIASINTKDSISKEEIVALSQKANINPNEFNHTKTKGEFYKKLNRITKKI\">Copy to clipboard</span><br>\n Nucleotide sequence: <span class=\"clipboard-copy\" data-seq=\"ATGCAAAAAATGAAATGGAAGAACTATGTATGTTACTTTGTAATTCTATTACTGCTTGGAACAGCAGTAATAGTCAAACCACCTATCTCTAAGGCTGAGGAATCTGAAGTTAATATCACATTGTTAGGTACTGCAGATATTCATGGTAGATTTATGCCTTGGGATTATGCGCTTGATGGAGCAAATATGAGTGGAAGTTTGACGCAGCTTTATACGGTTATAAAGAAGGTCCGTCAAGAAAATCCAAATACCATATTAGTAGATGCTGGGGATACAATTCAAGGAAACTCAGTAGAATTATTCAACGATAAACCACAATCGCCAATGATGGTAGCGATGAATACAATGGGATATGACGCCTGGGCATTTGGAAATCATGAATTCAATTTTGGATTAGATACATTGAAAAAAGTTAGTGAGCAATATAAGGGAAAAACGTTAGCAGGAAATATTTATAAGGAAAATGGAGAGCGCTTTCTTCCTGCATATACAATTGTAGAAAAAGGTGGAATTAAAGTTGGGATTATTGGTATGAATACACCAATGATTAGTGATTTTGAAAAAGGGACAGATCACTTAGATGGTTTAGTGGTGAAAAATCCGGTAGAAGAGACGAAAAAGGCAATTAAGGAATTAGAAGGTAAAGTAGATGTAATGGTAGGAGTTATGCATATGGGATTAGAAAATGAGAATGGTATCCCTGGTACTGGTGTTCAAGATATTGCAAATGCTTGTCCGGAACTAAGCGCTATTTTTGCGGCTCACATGCATAAACTTGTAAAAAAAGAAGTTGTAAATGGCGTAATTATTACAGAACCAGATAAATATGGAACACATATTTCACGTATTGACCTTACTTTTACAAAGCAAGATGGGAAGTTGACTTTAAAAAATAAAACTGCTACCGCTATACCTGTAAAAAATGCTGATGGAACAACGATATTATCTGATCCTACACTTGAAGAAGCATTAACACCTTTTCACGAATATGCGAGAGGAGATGCAAATGTTGTAGTCGCTCAATTAAAGGGTAGAAATCTTGTTCCTGAAAATGAAATAAAGGGTATTCCAAGTGTTCAGATTCAAGAAACACCTTTATCAGATTTCTTTCATGAAGTCATGCTCTACTACAGTAAAGCGGATGTAGTAGCCCATCAAATTGATAATGATTATGCCCGTTTAGATACAGGTCCTATTAAGAAAAAAGATATTGCGTACAATTACCAATATGCCTTGGGAGAAATTACAGTATATAAGATTTCTGGAAAAGATTTAAAAGACTATATGGAATGGGCAGCAGGATATTTTAACTCATCTCGTGCCGGAGATGTAACCGTTAGCTTTGATAAAACCCGCCGTGCATCTAAATACAGTACGAACGATTTCTTTGGAGGCGTAAAATACGAAATTGACTTAACAAAACCATATGGAAGCAGAATTACAAATTTACGCTCTATTCGTACAAACAAACCAATCAAAATGAGCGATGTTATGACGCTAGGAATGAATGCATATAGAATGGAGGCTCTTCAGGCAAAAGGGGGAGCTTTAGAGGGGCGTAAGTTTGAACAAATTTGGTCATCTAAACAAGAGAATGCATTTGGAGAAACAGGCGGAACCATTCGGAACCTTGCTATTACATATTTAAAAGAGGTAAAGAATGGTGTATACACTCCAAAAGTTATGCGTAATTGGAAAATTACTGGTGTAGATTTACATTCTTCAGAGCATAAGGCTGTAGTTGATCTCGTGAATAAAGGGATTTTAGAAATTCCAAAAACAGAAGACGGAAAATACACAAATATAGCATCTATAAATACGAAAGACTCAATTTCAAAAGAAGAAATTGTAGCACTCTCACAAAAAGCAAATATTAATCCAAATGAGTTTAATCATACAAAGACAAAAGGTGAATTTTATAAAAAACTTAATAGGATTACTAAAAAAATATAA\">Copy to clipboard</span><br>\n</div>",
                        "type": "biosynthetic-additional",
                        "start": 2133799,
                        "end": 2135751
                    },
                    {
                        "strand": -1,
                        "locus_tag": "ctg1_2130",
                        "description": "<div class=\"focus-intro\">\n <strong><span class=\"serif\">ctg1_2130</span></strong><br>\n \n <br>\n Locus tag: <span class=\"serif\">ctg1_2130</span><br>\n Protein ID: <span class=\"serif\">None</span><br>\n Gene: <span class=\"serif\">None</span><br>\n \n Location: 2,136,288 - 2,136,803,\n (total: 516 nt)<br>\n <br>\n \n</div>\n<div class=\"focus-info\">\n \n\n \n</div>\n<div class=\"focus-urls\">\n <a href=\"http://blast.ncbi.nlm.nih.gov/Blast.cgi?PAGE=Proteins&amp;PROGRAM=blastp&amp;BLAST_PROGRAMS=blastp&amp;QUERY=MDTFVNDKFYETRDQLVEEINLLSDAQFNRKPDKDKWSIAQVCHHLVLLDERVITVISSGLKKLDSTQNERKEIHTILLDRTKKFIAPEMIEPSIEPFEVEQMLNMLNESRKELMRFLSTIEDESILAKKAVMHPALGELSLDQWIELIYLHEQRHISQIKEIKLLCEIEK&amp;LINK_LOC=protein&amp;PAGE_TYPE=BlastSearch\" target=\"_new\">NCBI BlastP on this gene</a><br>\n <a href=\"http://www.ncbi.nlm.nih.gov/projects/sviewer/?Db=gene&amp;DbFrom=protein&amp;Cmd=Link&amp;noslider=1&amp;id=NZ_CP019230.1&amp;from=2126288&amp;to=2146803\" target=\"_new\">View genomic context</a><br>\n \n \n \n \n</div>\n<div class=\"focus-clipboard\">\n AA sequence: <span class=\"clipboard-copy\" data-seq=\"MDTFVNDKFYETRDQLVEEINLLSDAQFNRKPDKDKWSIAQVCHHLVLLDERVITVISSGLKKLDSTQNERKEIHTILLDRTKKFIAPEMIEPSIEPFEVEQMLNMLNESRKELMRFLSTIEDESILAKKAVMHPALGELSLDQWIELIYLHEQRHISQIKEIKLLCEIEK\">Copy to clipboard</span><br>\n Nucleotide sequence: <span class=\"clipboard-copy\" data-seq=\"ATGGATACATTTGTAAATGACAAGTTTTATGAAACGAGAGATCAATTAGTTGAGGAAATTAATTTGTTGAGTGATGCTCAATTTAATAGGAAACCAGATAAGGATAAATGGAGTATTGCACAAGTTTGTCATCATTTAGTTTTATTAGATGAGAGAGTTATAACAGTTATTTCATCAGGATTAAAAAAGTTAGATAGTACCCAAAATGAGCGTAAAGAAATTCACACTATTTTATTAGATAGAACGAAAAAGTTTATAGCTCCAGAAATGATTGAACCAAGTATAGAACCATTTGAAGTGGAGCAAATGCTCAATATGCTAAACGAATCAAGAAAAGAATTGATGCGTTTCCTGAGTACAATAGAAGATGAGTCTATATTAGCGAAAAAAGCAGTGATGCATCCAGCTCTTGGAGAATTATCCCTTGATCAGTGGATAGAACTGATTTATTTACATGAACAGCGTCATATTTCACAAATAAAAGAGATAAAATTGCTTTGTGAAATTGAAAAGTAA\">Copy to clipboard</span><br>\n</div>",
                        "type": "other",
                        "start": 2136288,
                        "end": 2136803
                    },
                    {
                        "strand": -1,
                        "locus_tag": "ctg1_2131",
                        "description": "<div class=\"focus-intro\">\n <strong><span class=\"serif\">ctg1_2131</span></strong><br>\n \n <br>\n Locus tag: <span class=\"serif\">ctg1_2131</span><br>\n Protein ID: <span class=\"serif\">None</span><br>\n Gene: <span class=\"serif\">None</span><br>\n \n Location: 2,136,932 - 2,137,159,\n (total: 228 nt)<br>\n <br>\n \n</div>\n<div class=\"focus-info\">\n \n\n \n</div>\n<div class=\"focus-urls\">\n <a href=\"http://blast.ncbi.nlm.nih.gov/Blast.cgi?PAGE=Proteins&amp;PROGRAM=blastp&amp;BLAST_PROGRAMS=blastp&amp;QUERY=VQFKRLDGGTYGLYQFYDEPHKLSEAYQYMYAEWLPNSEYDADYDRDNLEFCLNNVAEDLDGKLKVNLFVPIKKI&amp;LINK_LOC=protein&amp;PAGE_TYPE=BlastSearch\" target=\"_new\">NCBI BlastP on this gene</a><br>\n <a href=\"http://www.ncbi.nlm.nih.gov/projects/sviewer/?Db=gene&amp;DbFrom=protein&amp;Cmd=Link&amp;noslider=1&amp;id=NZ_CP019230.1&amp;from=2126932&amp;to=2147159\" target=\"_new\">View genomic context</a><br>\n \n \n \n \n</div>\n<div class=\"focus-clipboard\">\n AA sequence: <span class=\"clipboard-copy\" data-seq=\"VQFKRLDGGTYGLYQFYDEPHKLSEAYQYMYAEWLPNSEYDADYDRDNLEFCLNNVAEDLDGKLKVNLFVPIKKI\">Copy to clipboard</span><br>\n Nucleotide sequence: <span class=\"clipboard-copy\" data-seq=\"GTGCAATTTAAAAGATTAGATGGAGGTACATATGGTCTATACCAGTTCTATGATGAACCTCATAAATTAAGTGAAGCGTATCAATACATGTATGCAGAGTGGCTACCAAATAGTGAGTATGATGCAGATTATGATAGAGATAATTTAGAGTTTTGCTTAAATAATGTTGCTGAAGATCTAGATGGAAAGTTAAAGGTTAATTTATTTGTGCCAATTAAAAAGATATAA\">Copy to clipboard</span><br>\n</div>",
                        "type": "other",
                        "start": 2136932,
                        "end": 2137159
                    },
                    {
                        "strand": 1,
                        "locus_tag": "ctg1_2132",
                        "description": "<div class=\"focus-intro\">\n <strong><span class=\"serif\">ctg1_2132</span></strong><br>\n \n <br>\n Locus tag: <span class=\"serif\">ctg1_2132</span><br>\n Protein ID: <span class=\"serif\">None</span><br>\n Gene: <span class=\"serif\">None</span><br>\n \n Location: 2,137,963 - 2,139,267,\n (total: 1305 nt)<br>\n <br>\n \n</div>\n<div class=\"focus-info\">\n \n\n \n  <br>\n  <span class=\"bold\"> Gene Ontology terms for PFAM domains:</span><br>\n  \n   PF00344.19: <a class='external-link' href='http://amigo.geneontology.org/amigo/term/GO:0015031' target='_blank'>GO:0015031</a>: protein transport<br>\n  \n   PF00344.19: <a class='external-link' href='http://amigo.geneontology.org/amigo/term/GO:0016020' target='_blank'>GO:0016020</a>: membrane<br>\n  \n  <br>\n \n</div>\n<div class=\"focus-urls\">\n <a href=\"http://blast.ncbi.nlm.nih.gov/Blast.cgi?PAGE=Proteins&amp;PROGRAM=blastp&amp;BLAST_PROGRAMS=blastp&amp;QUERY=MFRTISNFMRVAEIRRKILFTLAMLIVFRIGTFIPVPHTNAEVLKVQDQANVLGMLNVFGGGALQHFSIFAVGITPYITASIIVQLLQMDVIPKFSEWAKQGEMGRKKSAQFTRYFTIILAFIQAIGMSYGFNNIAGGQLITDQSWTTYLFIATVLTAGTAFLLWLGEQITANGVGNGISMIIFAGLVAAIPNVANQIYLQQFQNAGDQLFMHIIKIVLIGLVILAIVVGVIYIQQAVRKIPIQYAKAVSGNNQYQGAKNTHLPLKVNSAGVIPVIFASAFLMTPRTIAQLFPDSSVSKWLVANLDFAHPIGMTLYIGLIVAFTYFYAFIQVNPEQMAENLKKQNGYVPGIRPGKATEQYVTKILYRLTFIGAIFLGAISILPLVFTKIATLPPSAQIGGTSLLIIVGVALETMKTLESQLVKRHYKGFIKKVN&amp;LINK_LOC=protein&amp;PAGE_TYPE=BlastSearch\" target=\"_new\">NCBI BlastP on this gene</a><br>\n <a href=\"http://www.ncbi.nlm.nih.gov/projects/sviewer/?Db=gene&amp;DbFrom=protein&amp;Cmd=Link&amp;noslider=1&amp;id=NZ_CP019230.1&amp;from=2127963&amp;to=2149267\" target=\"_new\">View genomic context</a><br>\n \n \n \n \n</div>\n<div class=\"focus-clipboard\">\n AA sequence: <span class=\"clipboard-copy\" data-seq=\"MFRTISNFMRVAEIRRKILFTLAMLIVFRIGTFIPVPHTNAEVLKVQDQANVLGMLNVFGGGALQHFSIFAVGITPYITASIIVQLLQMDVIPKFSEWAKQGEMGRKKSAQFTRYFTIILAFIQAIGMSYGFNNIAGGQLITDQSWTTYLFIATVLTAGTAFLLWLGEQITANGVGNGISMIIFAGLVAAIPNVANQIYLQQFQNAGDQLFMHIIKIVLIGLVILAIVVGVIYIQQAVRKIPIQYAKAVSGNNQYQGAKNTHLPLKVNSAGVIPVIFASAFLMTPRTIAQLFPDSSVSKWLVANLDFAHPIGMTLYIGLIVAFTYFYAFIQVNPEQMAENLKKQNGYVPGIRPGKATEQYVTKILYRLTFIGAIFLGAISILPLVFTKIATLPPSAQIGGTSLLIIVGVALETMKTLESQLVKRHYKGFIKKVN\">Copy to clipboard</span><br>\n Nucleotide sequence: <span class=\"clipboard-copy\" data-seq=\"ATGTTTCGTACGATTTCAAATTTCATGAGAGTAGCTGAGATAAGAAGGAAAATCCTTTTTACACTAGCGATGTTAATCGTTTTTCGAATTGGCACGTTTATTCCAGTTCCTCATACTAACGCAGAGGTATTAAAAGTACAAGATCAAGCTAACGTTCTAGGTATGTTAAACGTATTTGGCGGAGGAGCATTGCAACACTTCTCAATCTTTGCTGTAGGTATTACACCATATATTACAGCTTCCATCATAGTACAGTTACTACAAATGGATGTTATACCTAAATTTTCGGAATGGGCAAAGCAAGGAGAAATGGGCCGTAAGAAATCAGCTCAATTCACTCGATACTTTACAATCATTCTCGCATTCATACAGGCCATCGGAATGTCTTATGGCTTTAATAATATAGCAGGTGGACAATTAATAACAGATCAAAGCTGGACTACATACTTATTTATTGCGACAGTTTTAACTGCAGGTACTGCATTTTTACTTTGGTTAGGCGAACAAATTACCGCTAACGGAGTTGGTAATGGTATTTCGATGATTATCTTCGCAGGTCTCGTTGCCGCCATTCCAAATGTTGCAAATCAAATTTATTTACAACAATTCCAAAATGCTGGCGATCAGCTATTTATGCACATAATAAAAATTGTTTTAATTGGACTCGTAATTTTAGCGATAGTTGTTGGTGTTATTTACATTCAACAAGCTGTACGTAAAATACCGATCCAATATGCAAAAGCTGTTTCAGGAAACAATCAATATCAAGGAGCAAAAAACACTCATTTACCGCTTAAAGTAAATAGTGCTGGTGTTATACCAGTTATCTTTGCTTCTGCATTTTTAATGACGCCGCGTACAATTGCGCAGCTCTTCCCTGATTCAAGCGTATCAAAATGGTTAGTTGCAAATCTTGATTTCGCACATCCAATTGGAATGACACTTTATATCGGTCTTATCGTTGCTTTCACATACTTCTACGCATTTATTCAAGTAAATCCTGAACAAATGGCTGAGAATTTGAAAAAGCAAAATGGATATGTTCCTGGTATTCGTCCTGGTAAAGCAACTGAACAATATGTAACTAAAATTCTATACCGTTTAACATTTATCGGTGCAATTTTCTTAGGTGCTATTTCTATATTACCGCTCGTATTCACGAAAATTGCTACGTTACCACCTTCTGCTCAAATTGGTGGTACAAGCTTACTTATCATTGTCGGTGTAGCACTAGAAACTATGAAGACGTTAGAAAGCCAGCTTGTAAAACGTCATTATAAAGGCTTTATTAAAAAAGTGAATTAA\">Copy to clipboard</span><br>\n</div>",
                        "type": "other",
                        "start": 2137963,
                        "end": 2139267
                    },
                    {
                        "strand": -1,
                        "locus_tag": "ctg1_2133",
                        "description": "<div class=\"focus-intro\">\n <strong><span class=\"serif\">ctg1_2133</span></strong><br>\n \n <br>\n Locus tag: <span class=\"serif\">ctg1_2133</span><br>\n Protein ID: <span class=\"serif\">None</span><br>\n Gene: <span class=\"serif\">None</span><br>\n \n Location: 2,139,353 - 2,140,270,\n (total: 918 nt)<br>\n <br>\n \n  transport (smcogs) SMCOG1166:transporter, EamA family (Score: 345; E-value: 5.9e-105)<br>\n \n</div>\n<div class=\"focus-info\">\n \n\n \n  <br>\n  <span class=\"bold\"> Gene Ontology terms for PFAM domains:</span><br>\n  \n   PF00892.19: <a class='external-link' href='http://amigo.geneontology.org/amigo/term/GO:0016020' target='_blank'>GO:0016020</a>: membrane<br>\n  \n   PF00892.19: <a class='external-link' href='http://amigo.geneontology.org/amigo/term/GO:0016021' target='_blank'>GO:0016021</a>: integral component of membrane<br>\n  \n  <br>\n \n</div>\n<div class=\"focus-urls\">\n <a href=\"http://blast.ncbi.nlm.nih.gov/Blast.cgi?PAGE=Proteins&amp;PROGRAM=blastp&amp;BLAST_PROGRAMS=blastp&amp;QUERY=MVIFNYILVCIIFGTTFLTIKIGIEAGAPPLFSAGIRFFLAGIILMIIFKLKRKEIMPHIFSKRIMYAGFCLTFMTFASLYWSEQYISSGLAAVLSATGPMMILLIQAKRNREKLQKEQLVALVIALAGVIFVSLPGMHQQVSFIWSIACIVLVIGELFYGIGSIRSKEILSDLSNVSPFLINGIQMFYGGILLLIASIIVEQPNVTVLTSWSVQWPILYLIFIGSIGGHGLYYWLLSKTNPVFPSTWLYVSPLIAIIVGYIILGEPLNPTMGMGACLILIGVFLANRSTLRTYFKKGRLLEKEM&amp;LINK_LOC=protein&amp;PAGE_TYPE=BlastSearch\" target=\"_new\">NCBI BlastP on this gene</a><br>\n <a href=\"http://www.ncbi.nlm.nih.gov/projects/sviewer/?Db=gene&amp;DbFrom=protein&amp;Cmd=Link&amp;noslider=1&amp;id=NZ_CP019230.1&amp;from=2129353&amp;to=2150270\" target=\"_new\">View genomic context</a><br>\n \n \n  <a href=\"http://blast.jcvi.org/er-blast/index.cgi?project=transporter;program=blastp;database=pub/transporter.pep;sequence=sequence%0AMVIFNYILVCIIFGTTFLTIKIGIEAGAPPLFSAGIRFFLAGIILMIIFKLKRKEIMPHIFSKRIMYAGFCLTFMTFASLYWSEQYISSGLAAVLSATGPMMILLIQAKRNREKLQKEQLVALVIALAGVIFVSLPGMHQQVSFIWSIACIVLVIGELFYGIGSIRSKEILSDLSNVSPFLINGIQMFYGGILLLIASIIVEQPNVTVLTSWSVQWPILYLIFIGSIGGHGLYYWLLSKTNPVFPSTWLYVSPLIAIIVGYIILGEPLNPTMGMGACLILIGVFLANRSTLRTYFKKGRLLEKEM\" target=\"_new\">TransportDB BLAST on this gene</a><br>\n \n \n \n</div>\n<div class=\"focus-clipboard\">\n AA sequence: <span class=\"clipboard-copy\" data-seq=\"MVIFNYILVCIIFGTTFLTIKIGIEAGAPPLFSAGIRFFLAGIILMIIFKLKRKEIMPHIFSKRIMYAGFCLTFMTFASLYWSEQYISSGLAAVLSATGPMMILLIQAKRNREKLQKEQLVALVIALAGVIFVSLPGMHQQVSFIWSIACIVLVIGELFYGIGSIRSKEILSDLSNVSPFLINGIQMFYGGILLLIASIIVEQPNVTVLTSWSVQWPILYLIFIGSIGGHGLYYWLLSKTNPVFPSTWLYVSPLIAIIVGYIILGEPLNPTMGMGACLILIGVFLANRSTLRTYFKKGRLLEKEM\">Copy to clipboard</span><br>\n Nucleotide sequence: <span class=\"clipboard-copy\" data-seq=\"ATGGTCATTTTTAATTACATTTTAGTATGTATTATTTTCGGGACAACATTTTTAACGATAAAAATTGGAATTGAAGCAGGGGCGCCACCGTTGTTTTCAGCAGGAATTCGCTTCTTTTTAGCGGGCATAATCCTTATGATTATTTTTAAATTAAAGCGAAAAGAAATTATGCCACATATATTTTCAAAACGCATTATGTATGCTGGATTTTGTTTAACATTTATGACATTCGCAAGTTTATATTGGTCAGAACAATATATTTCTTCGGGATTAGCTGCTGTTCTTTCTGCTACGGGACCAATGATGATTTTATTAATACAAGCAAAGAGGAATAGGGAGAAATTACAAAAGGAACAACTCGTTGCTTTAGTTATTGCACTAGCAGGTGTTATATTTGTTTCTTTACCAGGAATGCATCAACAAGTAAGTTTCATATGGAGTATTGCTTGTATTGTGTTAGTTATAGGGGAGTTATTTTACGGAATAGGCTCTATTCGTTCGAAAGAAATACTGTCAGATTTATCAAATGTATCACCATTTCTTATTAACGGTATTCAAATGTTTTATGGAGGGATTTTACTACTAATCGCATCTATTATTGTAGAACAACCAAATGTAACCGTATTAACTTCATGGAGTGTGCAATGGCCTATTTTATATCTCATATTTATCGGATCGATTGGTGGACACGGATTATATTACTGGCTCTTATCAAAAACAAATCCAGTATTTCCATCGACATGGTTATATGTATCACCATTAATTGCAATAATTGTGGGATATATCATTTTAGGAGAACCTTTAAATCCTACAATGGGAATGGGGGCTTGTCTTATATTGATTGGTGTATTTTTGGCCAATCGTTCAACACTACGGACTTATTTCAAAAAAGGGCGGTTATTAGAGAAGGAGATGTAG\">Copy to clipboard</span><br>\n</div>",
                        "type": "transport",
                        "start": 2139353,
                        "end": 2140270
                    },
                    {
                        "strand": 1,
                        "locus_tag": "ctg1_2134",
                        "description": "<div class=\"focus-intro\">\n <strong><span class=\"serif\">ctg1_2134</span></strong><br>\n \n <br>\n Locus tag: <span class=\"serif\">ctg1_2134</span><br>\n Protein ID: <span class=\"serif\">None</span><br>\n Gene: <span class=\"serif\">None</span><br>\n \n Location: 2,140,419 - 2,141,852,\n (total: 1434 nt)<br>\n <br>\n \n  biosynthetic-additional (smcogs) SMCOG1019:aminotransferase (Score: 375.3; E-value: 5.7e-114)<br>\n \n</div>\n<div class=\"focus-info\">\n \n\n \n  <br>\n  <span class=\"bold\"> Gene Ontology terms for PFAM domains:</span><br>\n  \n   PF00155.20: <a class='external-link' href='http://amigo.geneontology.org/amigo/term/GO:0009058' target='_blank'>GO:0009058</a>: biosynthetic process<br>\n  \n   PF00155.20: <a class='external-link' href='http://amigo.geneontology.org/amigo/term/GO:0030170' target='_blank'>GO:0030170</a>: pyridoxal phosphate binding<br>\n  \n   PF00392.20: <a class='external-link' href='http://amigo.geneontology.org/amigo/term/GO:0003700' target='_blank'>GO:0003700</a>: DNA binding transcription factor activity<br>\n  \n   PF00392.20: <a class='external-link' href='http://amigo.geneontology.org/amigo/term/GO:0006355' target='_blank'>GO:0006355</a>: regulation of transcription, DNA-templated<br>\n  \n  <br>\n \n</div>\n<div class=\"focus-urls\">\n <a href=\"http://blast.ncbi.nlm.nih.gov/Blast.cgi?PAGE=Proteins&amp;PROGRAM=blastp&amp;BLAST_PROGRAMS=blastp&amp;QUERY=MKIVLRKETNIPYYKQIYMQIVDRIQSGMLSHGESLPSLRCMATDLQINVLTVRKAYKQLETKGYIRIEQGKGAYIYKRVKKDFKPIPYKWQQMKTINVMRSQYAMNKHRKYYNFSQAILYPRLLPNPFLADEMHKLLDKNPMLLATYGPVQGDYELRVEIANYLNEHQKLVTDPSQLLITSGAQQGIDLIAQTLLKPGDIVLVESPCYSAALDIFINKGVQIIPVSLDNHGVRSDLIDDICQSKNPVLLYTNPTFQNPTGTVMSKERRMELIELSELYQFFIIEDDSFGEIYFEDAIIPPPIKSFDKDGHVIYIKGFSKTLAPGLRIAALIADGPIFEWLYAVKGSMDIGSPLLTQKALLPFLRAERMKNHLEKLRTALQMRRDLTIDILSPLKELHFEIPNGGFNLWVTLPDSIDPFTLLQKANEVDVSFLPGTACLLNYETNDNQLRISYSMLNEKDMEIGLEKLHDTIRNSIC&amp;LINK_LOC=protein&amp;PAGE_TYPE=BlastSearch\" target=\"_new\">NCBI BlastP on this gene</a><br>\n <a href=\"http://www.ncbi.nlm.nih.gov/projects/sviewer/?Db=gene&amp;DbFrom=protein&amp;Cmd=Link&amp;noslider=1&amp;id=NZ_CP019230.1&amp;from=2130419&amp;to=2151852\" target=\"_new\">View genomic context</a><br>\n \n  <a href=\"knownclusterblast/region8/ctg1_2134_mibig_hits.html\" target=\"_new\">MiBIG Hits</a><br>\n \n \n \n \n</div>\n<div class=\"focus-clipboard\">\n AA sequence: <span class=\"clipboard-copy\" data-seq=\"MKIVLRKETNIPYYKQIYMQIVDRIQSGMLSHGESLPSLRCMATDLQINVLTVRKAYKQLETKGYIRIEQGKGAYIYKRVKKDFKPIPYKWQQMKTINVMRSQYAMNKHRKYYNFSQAILYPRLLPNPFLADEMHKLLDKNPMLLATYGPVQGDYELRVEIANYLNEHQKLVTDPSQLLITSGAQQGIDLIAQTLLKPGDIVLVESPCYSAALDIFINKGVQIIPVSLDNHGVRSDLIDDICQSKNPVLLYTNPTFQNPTGTVMSKERRMELIELSELYQFFIIEDDSFGEIYFEDAIIPPPIKSFDKDGHVIYIKGFSKTLAPGLRIAALIADGPIFEWLYAVKGSMDIGSPLLTQKALLPFLRAERMKNHLEKLRTALQMRRDLTIDILSPLKELHFEIPNGGFNLWVTLPDSIDPFTLLQKANEVDVSFLPGTACLLNYETNDNQLRISYSMLNEKDMEIGLEKLHDTIRNSIC\">Copy to clipboard</span><br>\n Nucleotide sequence: <span class=\"clipboard-copy\" data-seq=\"ATGAAAATTGTATTGCGTAAAGAAACAAACATACCGTATTACAAGCAAATATATATGCAAATTGTTGACAGAATACAAAGTGGTATGCTTTCACATGGTGAATCTCTTCCTTCTTTACGTTGTATGGCCACAGATTTACAAATCAATGTATTAACAGTTCGTAAAGCGTATAAACAGTTAGAAACGAAAGGGTATATACGCATCGAACAAGGAAAAGGTGCTTACATATATAAACGGGTAAAGAAAGATTTCAAACCAATTCCGTATAAATGGCAACAAATGAAAACGATTAATGTTATGCGTTCTCAATATGCAATGAATAAGCACCGTAAATATTATAATTTTTCACAAGCAATTCTGTATCCTCGTCTGTTACCAAATCCATTTTTGGCAGATGAAATGCATAAATTGCTGGATAAAAATCCGATGTTGTTAGCAACTTATGGGCCAGTTCAAGGCGATTATGAATTGCGAGTTGAAATAGCAAATTACTTAAATGAACACCAGAAATTAGTGACAGACCCATCTCAATTATTAATTACAAGCGGCGCACAACAAGGAATTGATTTAATTGCTCAAACATTATTAAAACCTGGAGATATTGTATTAGTAGAAAGTCCATGTTACAGTGCTGCGCTTGATATTTTCATCAATAAAGGTGTTCAAATCATTCCCGTTTCTCTTGATAATCATGGAGTTCGCTCCGACTTAATTGATGATATTTGTCAAAGTAAAAATCCCGTTTTATTGTATACGAATCCCACCTTCCAGAATCCGACAGGTACAGTAATGAGTAAAGAACGAAGAATGGAACTTATAGAACTATCGGAGTTATATCAATTTTTTATTATTGAAGATGATTCTTTCGGAGAAATATATTTTGAGGATGCTATAATCCCGCCCCCAATCAAAAGTTTTGATAAGGATGGCCACGTAATATATATAAAAGGATTTAGTAAAACGTTAGCACCAGGACTGCGTATCGCGGCACTTATTGCCGATGGTCCTATTTTTGAATGGCTATATGCAGTAAAAGGTTCAATGGATATCGGTAGTCCTTTATTAACACAGAAGGCACTTCTACCGTTTTTACGTGCAGAACGTATGAAAAACCATTTAGAAAAATTACGTACAGCTTTACAAATGAGACGTGATTTAACAATTGATATATTATCGCCATTAAAAGAACTACACTTTGAAATACCAAATGGAGGTTTTAATTTATGGGTGACACTACCTGATTCGATAGATCCCTTTACCTTATTACAAAAAGCAAATGAAGTAGATGTCTCTTTTTTACCAGGAACAGCTTGTCTATTAAATTACGAAACAAATGATAACCAATTAAGAATTAGCTATTCAATGTTAAACGAGAAAGATATGGAAATTGGATTAGAAAAATTACACGATACAATACGAAACAGTATTTGTTAG\">Copy to clipboard</span><br>\n</div>",
                        "type": "biosynthetic-additional",
                        "start": 2140419,
                        "end": 2141852
                    },
                    {
                        "strand": -1,
                        "locus_tag": "ctg1_2135",
                        "description": "<div class=\"focus-intro\">\n <strong><span class=\"serif\">ctg1_2135</span></strong><br>\n \n <br>\n Locus tag: <span class=\"serif\">ctg1_2135</span><br>\n Protein ID: <span class=\"serif\">None</span><br>\n Gene: <span class=\"serif\">None</span><br>\n \n Location: 2,141,920 - 2,142,021,\n (total: 102 nt)<br>\n <br>\n \n</div>\n<div class=\"focus-info\">\n \n\n \n</div>\n<div class=\"focus-urls\">\n <a href=\"http://blast.ncbi.nlm.nih.gov/Blast.cgi?PAGE=Proteins&amp;PROGRAM=blastp&amp;BLAST_PROGRAMS=blastp&amp;QUERY=MKAIVIDQYGIVEELKERQVLKPVVQNNEKAQQ&amp;LINK_LOC=protein&amp;PAGE_TYPE=BlastSearch\" target=\"_new\">NCBI BlastP on this gene</a><br>\n <a href=\"http://www.ncbi.nlm.nih.gov/projects/sviewer/?Db=gene&amp;DbFrom=protein&amp;Cmd=Link&amp;noslider=1&amp;id=NZ_CP019230.1&amp;from=2131920&amp;to=2152021\" target=\"_new\">View genomic context</a><br>\n \n \n \n \n</div>\n<div class=\"focus-clipboard\">\n AA sequence: <span class=\"clipboard-copy\" data-seq=\"MKAIVIDQYGIVEELKERQVLKPVVQNNEKAQQ\">Copy to clipboard</span><br>\n Nucleotide sequence: <span class=\"clipboard-copy\" data-seq=\"ATGAAAGCAATTGTTATTGATCAATATGGTATTGTTGAAGAATTAAAAGAAAGACAAGTTTTAAAACCGGTTGTTCAGAATAACGAAAAAGCTCAACAATAA\">Copy to clipboard</span><br>\n</div>",
                        "type": "other",
                        "start": 2141920,
                        "end": 2142021
                    },
                    {
                        "strand": 1,
                        "locus_tag": "ctg1_2136",
                        "description": "<div class=\"focus-intro\">\n <strong><span class=\"serif\">ctg1_2136</span></strong><br>\n \n <br>\n Locus tag: <span class=\"serif\">ctg1_2136</span><br>\n Protein ID: <span class=\"serif\">None</span><br>\n Gene: <span class=\"serif\">None</span><br>\n \n Location: 2,142,338 - 2,143,192,\n (total: 855 nt)<br>\n <br>\n \n  biosynthetic-additional (rule-based-clusters) Abhydrolase_6<br>\n \n  biosynthetic-additional (rule-based-clusters) PF00561<br>\n \n  biosynthetic-additional (smcogs) SMCOG1036:alpha/beta hydrolase fold protein (Score: 175; E-value: 4.5e-53)<br>\n \n</div>\n<div class=\"focus-info\">\n \n\n \n</div>\n<div class=\"focus-urls\">\n <a href=\"http://blast.ncbi.nlm.nih.gov/Blast.cgi?PAGE=Proteins&amp;PROGRAM=blastp&amp;BLAST_PROGRAMS=blastp&amp;QUERY=MSEKIFKINGIDICTESFGNPKNPAILLIMGATCSMVYWDEEFCELLASTGKFVIRFDNRDVGRSVAYEPRTSNYTVTDMAEDAIGVLDAYHIDKAHLFGMSLGGMIAQIAAVKHPERILTLTLLATSVIGSDDNTRDLPPMDEMILTHHVNGTSIDWANKNDVAEYLVSGSRLLCGSERIFDENRVYKQVKQEIERANNLLSMFNHALLQGDDAYEGVLQSIQAPTLVIHGTDDTALPFEHGLALINEIPNSVLLTLKGAGHENHPDDWESIINAVSKHTSKI&amp;LINK_LOC=protein&amp;PAGE_TYPE=BlastSearch\" target=\"_new\">NCBI BlastP on this gene</a><br>\n <a href=\"http://www.ncbi.nlm.nih.gov/projects/sviewer/?Db=gene&amp;DbFrom=protein&amp;Cmd=Link&amp;noslider=1&amp;id=NZ_CP019230.1&amp;from=2132338&amp;to=2153192\" target=\"_new\">View genomic context</a><br>\n \n  <a href=\"knownclusterblast/region8/ctg1_2136_mibig_hits.html\" target=\"_new\">MiBIG Hits</a><br>\n \n \n \n \n</div>\n<div class=\"focus-clipboard\">\n AA sequence: <span class=\"clipboard-copy\" data-seq=\"MSEKIFKINGIDICTESFGNPKNPAILLIMGATCSMVYWDEEFCELLASTGKFVIRFDNRDVGRSVAYEPRTSNYTVTDMAEDAIGVLDAYHIDKAHLFGMSLGGMIAQIAAVKHPERILTLTLLATSVIGSDDNTRDLPPMDEMILTHHVNGTSIDWANKNDVAEYLVSGSRLLCGSERIFDENRVYKQVKQEIERANNLLSMFNHALLQGDDAYEGVLQSIQAPTLVIHGTDDTALPFEHGLALINEIPNSVLLTLKGAGHENHPDDWESIINAVSKHTSKI\">Copy to clipboard</span><br>\n Nucleotide sequence: <span class=\"clipboard-copy\" data-seq=\"ATGAGTGAAAAGATATTTAAAATAAACGGAATTGATATATGTACAGAAAGCTTTGGGAACCCTAAGAACCCTGCTATTTTATTAATTATGGGCGCTACATGTTCCATGGTTTATTGGGATGAAGAGTTTTGTGAGCTGTTGGCTAGTACGGGGAAGTTTGTTATTCGCTTTGATAACCGTGATGTTGGGCGCTCTGTTGCCTATGAACCTAGAACTTCCAATTACACAGTAACAGATATGGCTGAAGATGCAATTGGAGTACTAGATGCTTATCATATTGATAAAGCTCACCTATTTGGCATGTCATTAGGTGGTATGATTGCTCAAATTGCCGCTGTAAAACATCCCGAAAGAATTTTGACGCTAACTTTACTAGCGACTAGTGTAATAGGATCTGATGACAATACTCGCGATTTACCTCCAATGGATGAAATGATTTTAACACATCATGTAAATGGCACAAGTATAGATTGGGCAAATAAAAATGATGTGGCAGAGTATTTAGTTTCAGGATCTCGTCTATTATGTGGATCAGAACGAATATTTGATGAAAATAGAGTTTATAAACAAGTAAAACAAGAAATAGAACGCGCAAACAATTTATTAAGTATGTTTAATCACGCTTTACTTCAAGGTGATGATGCATATGAAGGTGTACTTCAATCCATACAAGCACCTACATTAGTTATTCACGGAACAGACGATACAGCACTACCATTTGAACATGGCCTCGCACTAATTAATGAAATTCCAAACTCAGTACTATTAACCCTTAAAGGGGCAGGCCATGAAAACCATCCAGATGACTGGGAAAGCATAATTAATGCTGTTTCTAAACATACATCTAAAATTTAG\">Copy to clipboard</span><br>\n</div>",
                        "type": "biosynthetic-additional",
                        "start": 2142338,
                        "end": 2143192
                    },
                    {
                        "strand": -1,
                        "locus_tag": "ctg1_2137",
                        "description": "<div class=\"focus-intro\">\n <strong><span class=\"serif\">ctg1_2137</span></strong><br>\n \n <br>\n Locus tag: <span class=\"serif\">ctg1_2137</span><br>\n Protein ID: <span class=\"serif\">None</span><br>\n Gene: <span class=\"serif\">None</span><br>\n \n Location: 2,143,307 - 2,143,642,\n (total: 336 nt)<br>\n <br>\n \n</div>\n<div class=\"focus-info\">\n \n\n \n</div>\n<div class=\"focus-urls\">\n <a href=\"http://blast.ncbi.nlm.nih.gov/Blast.cgi?PAGE=Proteins&amp;PROGRAM=blastp&amp;BLAST_PROGRAMS=blastp&amp;QUERY=MRSRRYKRGDRVKINIHKSVSPEMLAWLNKQSNPTNFFFFAAQQLFKQVGDIDVSKALPSSHVFSLYVEPSSLLKVEVNPFKNMTLDTNTSTENAKKKLWESVDQLDCPFF&amp;LINK_LOC=protein&amp;PAGE_TYPE=BlastSearch\" target=\"_new\">NCBI BlastP on this gene</a><br>\n <a href=\"http://www.ncbi.nlm.nih.gov/projects/sviewer/?Db=gene&amp;DbFrom=protein&amp;Cmd=Link&amp;noslider=1&amp;id=NZ_CP019230.1&amp;from=2133307&amp;to=2153642\" target=\"_new\">View genomic context</a><br>\n \n \n \n \n</div>\n<div class=\"focus-clipboard\">\n AA sequence: <span class=\"clipboard-copy\" data-seq=\"MRSRRYKRGDRVKINIHKSVSPEMLAWLNKQSNPTNFFFFAAQQLFKQVGDIDVSKALPSSHVFSLYVEPSSLLKVEVNPFKNMTLDTNTSTENAKKKLWESVDQLDCPFF\">Copy to clipboard</span><br>\n Nucleotide sequence: <span class=\"clipboard-copy\" data-seq=\"ATGCGATCTAGGCGATATAAACGTGGTGATCGAGTAAAAATCAATATTCATAAATCGGTATCACCTGAAATGCTTGCGTGGCTGAATAAACAATCAAATCCAACTAATTTCTTCTTCTTTGCTGCGCAGCAACTATTTAAACAAGTAGGAGATATTGACGTTTCTAAAGCTTTACCAAGCAGCCATGTTTTCTCATTATATGTGGAGCCTTCATCCTTATTAAAAGTCGAAGTAAACCCTTTTAAAAACATGACACTAGACACAAATACATCCACTGAAAATGCAAAAAAAAAATTATGGGAATCTGTTGATCAATTAGATTGTCCATTTTTTTAA\">Copy to clipboard</span><br>\n</div>",
                        "type": "other",
                        "start": 2143307,
                        "end": 2143642
                    },
                    {
                        "strand": -1,
                        "locus_tag": "ctg1_2138",
                        "description": "<div class=\"focus-intro\">\n <strong><span class=\"serif\">ctg1_2138</span></strong><br>\n \n <br>\n Locus tag: <span class=\"serif\">ctg1_2138</span><br>\n Protein ID: <span class=\"serif\">None</span><br>\n Gene: <span class=\"serif\">None</span><br>\n \n Location: 2,143,654 - 2,144,823,\n (total: 1170 nt)<br>\n <br>\n \n</div>\n<div class=\"focus-info\">\n \n\n \n</div>\n<div class=\"focus-urls\">\n <a href=\"http://blast.ncbi.nlm.nih.gov/Blast.cgi?PAGE=Proteins&amp;PROGRAM=blastp&amp;BLAST_PROGRAMS=blastp&amp;QUERY=MSILLKAGADAGNNGLKLMVKGQDPIFIPSIYSLYIGEPTGLLDEVDVSLSELENHIDVTISSPSLMLNNVRYIVGEKVIQDQLKGTEVEKKSNKSTDELMVITILSGLAVSAMRQSPTSSHINIRYDLSVALPMQLITQEIAAENAKRYMGNHKVIFHYPNGRDVTINVSIEYCKCLPEGASGTWGIVYDEEGNVVKHKIECEQNQVSEIDFVDKTLLSFDIGAGTTEEVVSLGVNFRPQLSKGLSYGVKETLLQIITRWNRKYPTKTIDSITEFNQIYLNDKHPRNTLLVEESQPALLGLAARVATDIINKIDDMKDDPYVFIYGGGAVIIKNSLKMILKQKGRLKNVIFVDNPLFTNARGLLVYTCSPKYREHKQKELGFTNLTIS&amp;LINK_LOC=protein&amp;PAGE_TYPE=BlastSearch\" target=\"_new\">NCBI BlastP on this gene</a><br>\n <a href=\"http://www.ncbi.nlm.nih.gov/projects/sviewer/?Db=gene&amp;DbFrom=protein&amp;Cmd=Link&amp;noslider=1&amp;id=NZ_CP019230.1&amp;from=2133654&amp;to=2154823\" target=\"_new\">View genomic context</a><br>\n \n \n \n \n</div>\n<div class=\"focus-clipboard\">\n AA sequence: <span class=\"clipboard-copy\" data-seq=\"MSILLKAGADAGNNGLKLMVKGQDPIFIPSIYSLYIGEPTGLLDEVDVSLSELENHIDVTISSPSLMLNNVRYIVGEKVIQDQLKGTEVEKKSNKSTDELMVITILSGLAVSAMRQSPTSSHINIRYDLSVALPMQLITQEIAAENAKRYMGNHKVIFHYPNGRDVTINVSIEYCKCLPEGASGTWGIVYDEEGNVVKHKIECEQNQVSEIDFVDKTLLSFDIGAGTTEEVVSLGVNFRPQLSKGLSYGVKETLLQIITRWNRKYPTKTIDSITEFNQIYLNDKHPRNTLLVEESQPALLGLAARVATDIINKIDDMKDDPYVFIYGGGAVIIKNSLKMILKQKGRLKNVIFVDNPLFTNARGLLVYTCSPKYREHKQKELGFTNLTIS\">Copy to clipboard</span><br>\n Nucleotide sequence: <span class=\"clipboard-copy\" data-seq=\"ATGTCTATACTTTTAAAAGCTGGTGCAGATGCAGGAAACAACGGTTTGAAGTTAATGGTGAAAGGGCAAGACCCTATTTTTATTCCGAGTATTTATTCTTTATATATAGGTGAGCCTACAGGACTCTTAGATGAGGTAGATGTTTCATTATCTGAATTAGAAAACCACATTGATGTGACTATAAGTTCGCCATCGTTAATGCTAAATAATGTACGATACATCGTTGGAGAAAAAGTCATTCAAGATCAATTAAAAGGTACTGAGGTAGAGAAGAAATCAAATAAGTCAACGGATGAGTTAATGGTTATTACAATACTATCAGGTTTGGCGGTAAGCGCTATGCGTCAAAGTCCAACTTCTAGCCATATTAATATTCGTTATGATTTATCTGTCGCTCTTCCTATGCAGCTTATTACACAAGAAATAGCTGCTGAAAATGCAAAACGTTATATGGGAAATCATAAGGTTATTTTCCATTATCCGAACGGACGCGATGTGACAATTAATGTTTCAATTGAGTATTGTAAATGCCTACCTGAGGGTGCTTCTGGGACGTGGGGCATTGTATACGATGAAGAAGGAAATGTTGTGAAACATAAAATAGAATGTGAGCAAAATCAAGTTTCTGAAATTGATTTTGTAGATAAAACTCTACTCTCTTTTGATATTGGCGCAGGGACGACAGAAGAAGTCGTTTCATTAGGGGTGAATTTCCGTCCGCAACTAAGTAAAGGTTTATCTTATGGTGTAAAAGAGACGTTACTACAAATCATTACGAGATGGAACCGGAAGTATCCAACTAAAACGATTGATAGCATTACAGAATTCAATCAAATTTATTTAAATGATAAGCATCCGAGAAATACATTATTAGTTGAGGAATCACAGCCAGCGCTATTAGGTTTAGCAGCGCGTGTTGCAACAGATATTATAAATAAAATTGATGATATGAAAGACGATCCATACGTGTTTATTTATGGCGGGGGTGCAGTAATTATTAAAAACAGTTTAAAAATGATTTTAAAGCAAAAAGGACGACTCAAAAATGTAATCTTTGTAGATAATCCGTTATTTACAAATGCACGAGGATTATTAGTCTATACTTGTTCGCCAAAATATAGAGAGCATAAGCAAAAAGAGTTAGGATTTACAAACTTAACGATAAGTTAG\">Copy to clipboard</span><br>\n</div>",
                        "type": "other",
                        "start": 2143654,
                        "end": 2144823
                    },
                    {
                        "strand": 1,
                        "locus_tag": "ctg1_2139",
                        "description": "<div class=\"focus-intro\">\n <strong><span class=\"serif\">ctg1_2139</span></strong><br>\n \n <br>\n Locus tag: <span class=\"serif\">ctg1_2139</span><br>\n Protein ID: <span class=\"serif\">None</span><br>\n Gene: <span class=\"serif\">None</span><br>\n \n Location: 2,145,032 - 2,145,436,\n (total: 405 nt)<br>\n <br>\n \n</div>\n<div class=\"focus-info\">\n \n\n \n</div>\n<div class=\"focus-urls\">\n <a href=\"http://blast.ncbi.nlm.nih.gov/Blast.cgi?PAGE=Proteins&amp;PROGRAM=blastp&amp;BLAST_PROGRAMS=blastp&amp;QUERY=LNTKKTIFIIIVLALIAILVHGTYKYITEGSILGGTIFAISLILSNLINYITWGDPHGVSEESQDEMGQQITYKSFKIAYFVLVIVMFLILIFSEGFSMGANLDGVKNLPLFIAICSSFFIYPIVELVVAKQYK&amp;LINK_LOC=protein&amp;PAGE_TYPE=BlastSearch\" target=\"_new\">NCBI BlastP on this gene</a><br>\n <a href=\"http://www.ncbi.nlm.nih.gov/projects/sviewer/?Db=gene&amp;DbFrom=protein&amp;Cmd=Link&amp;noslider=1&amp;id=NZ_CP019230.1&amp;from=2135032&amp;to=2155436\" target=\"_new\">View genomic context</a><br>\n \n  <a href=\"knownclusterblast/region8/ctg1_2139_mibig_hits.html\" target=\"_new\">MiBIG Hits</a><br>\n \n \n \n \n</div>\n<div class=\"focus-clipboard\">\n AA sequence: <span class=\"clipboard-copy\" data-seq=\"LNTKKTIFIIIVLALIAILVHGTYKYITEGSILGGTIFAISLILSNLINYITWGDPHGVSEESQDEMGQQITYKSFKIAYFVLVIVMFLILIFSEGFSMGANLDGVKNLPLFIAICSSFFIYPIVELVVAKQYK\">Copy to clipboard</span><br>\n Nucleotide sequence: <span class=\"clipboard-copy\" data-seq=\"TTGAATACTAAAAAAACTATTTTTATAATCATTGTTTTAGCATTAATTGCAATACTAGTACATGGCACATATAAATACATAACTGAAGGTTCTATTTTGGGCGGTACGATTTTTGCTATTTCGTTAATACTTAGTAATTTAATTAATTACATTACTTGGGGAGATCCCCACGGTGTATCAGAAGAAAGTCAAGATGAAATGGGACAACAAATTACATATAAAAGCTTTAAAATTGCATATTTTGTGCTTGTAATTGTAATGTTCCTTATATTAATCTTCTCTGAAGGATTTTCTATGGGGGCTAATTTAGATGGAGTAAAAAACCTCCCTCTGTTCATCGCAATTTGCTCTTCCTTCTTTATTTATCCTATTGTCGAACTCGTAGTTGCAAAACAATATAAATAA\">Copy to clipboard</span><br>\n</div>",
                        "type": "other",
                        "start": 2145032,
                        "end": 2145436
                    },
                    {
                        "strand": -1,
                        "locus_tag": "ctg1_2140",
                        "description": "<div class=\"focus-intro\">\n <strong><span class=\"serif\">ctg1_2140</span></strong><br>\n \n <br>\n Locus tag: <span class=\"serif\">ctg1_2140</span><br>\n Protein ID: <span class=\"serif\">None</span><br>\n Gene: <span class=\"serif\">None</span><br>\n \n Location: 2,145,481 - 2,146,017,\n (total: 537 nt)<br>\n <br>\n \n</div>\n<div class=\"focus-info\">\n \n\n \n</div>\n<div class=\"focus-urls\">\n <a href=\"http://blast.ncbi.nlm.nih.gov/Blast.cgi?PAGE=Proteins&amp;PROGRAM=blastp&amp;BLAST_PROGRAMS=blastp&amp;QUERY=MTLYIALLRGINVGGHKVIKMAELKRVFESIGLKQVKTYIQSGNIVFESEEDINFLKDRIQTEIKNEFDFDVPVMLRTHDEFINIIKQCPYEVHSLLEGESVHVAFLANVLSEEESSQLLIFKSELEDCYIDEKVVYLFFKNSIRNSKLMNQFQKLHTPATVRNWRTVNKLKAIVEGM&amp;LINK_LOC=protein&amp;PAGE_TYPE=BlastSearch\" target=\"_new\">NCBI BlastP on this gene</a><br>\n <a href=\"http://www.ncbi.nlm.nih.gov/projects/sviewer/?Db=gene&amp;DbFrom=protein&amp;Cmd=Link&amp;noslider=1&amp;id=NZ_CP019230.1&amp;from=2135481&amp;to=2156017\" target=\"_new\">View genomic context</a><br>\n \n \n \n \n</div>\n<div class=\"focus-clipboard\">\n AA sequence: <span class=\"clipboard-copy\" data-seq=\"MTLYIALLRGINVGGHKVIKMAELKRVFESIGLKQVKTYIQSGNIVFESEEDINFLKDRIQTEIKNEFDFDVPVMLRTHDEFINIIKQCPYEVHSLLEGESVHVAFLANVLSEEESSQLLIFKSELEDCYIDEKVVYLFFKNSIRNSKLMNQFQKLHTPATVRNWRTVNKLKAIVEGM\">Copy to clipboard</span><br>\n Nucleotide sequence: <span class=\"clipboard-copy\" data-seq=\"ATGACACTTTATATTGCATTACTAAGAGGAATCAATGTCGGTGGACATAAAGTAATCAAAATGGCTGAGTTAAAACGAGTGTTTGAATCAATAGGGTTAAAACAAGTGAAAACGTATATACAAAGTGGTAATATCGTGTTCGAATCTGAGGAAGATATAAACTTTCTAAAAGACCGAATACAAACGGAAATAAAAAATGAATTTGATTTCGATGTTCCAGTCATGCTAAGAACACATGATGAATTTATAAATATTATTAAGCAATGTCCGTATGAAGTTCATTCATTGTTAGAAGGAGAAAGTGTTCATGTTGCTTTTTTAGCGAATGTACTTTCTGAAGAAGAGAGTAGTCAATTGCTTATATTTAAAAGTGAACTTGAAGATTGCTATATAGATGAGAAAGTCGTTTATTTGTTTTTCAAAAATAGCATTCGAAATTCTAAATTAATGAACCAGTTTCAGAAGTTACATACACCAGCTACAGTTAGGAATTGGCGGACTGTGAACAAATTAAAAGCAATTGTAGAGGGTATGTAA\">Copy to clipboard</span><br>\n</div>",
                        "type": "other",
                        "start": 2145481,
                        "end": 2146017
                    },
                    {
                        "strand": -1,
                        "locus_tag": "ctg1_2141",
                        "description": "<div class=\"focus-intro\">\n <strong><span class=\"serif\">ctg1_2141</span></strong><br>\n \n <br>\n Locus tag: <span class=\"serif\">ctg1_2141</span><br>\n Protein ID: <span class=\"serif\">None</span><br>\n Gene: <span class=\"serif\">None</span><br>\n \n Location: 2,146,047 - 2,146,274,\n (total: 228 nt)<br>\n <br>\n \n</div>\n<div class=\"focus-info\">\n \n\n \n</div>\n<div class=\"focus-urls\">\n <a href=\"http://blast.ncbi.nlm.nih.gov/Blast.cgi?PAGE=Proteins&amp;PROGRAM=blastp&amp;BLAST_PROGRAMS=blastp&amp;QUERY=VIKTGIAVFLTVLVCEFFNISTWSYKNDLKDYKPNHYHHHFSSEYIILFEVLSIHDMLEELKQISEKYEWGNRFN&amp;LINK_LOC=protein&amp;PAGE_TYPE=BlastSearch\" target=\"_new\">NCBI BlastP on this gene</a><br>\n <a href=\"http://www.ncbi.nlm.nih.gov/projects/sviewer/?Db=gene&amp;DbFrom=protein&amp;Cmd=Link&amp;noslider=1&amp;id=NZ_CP019230.1&amp;from=2136047&amp;to=2156274\" target=\"_new\">View genomic context</a><br>\n \n \n \n \n</div>\n<div class=\"focus-clipboard\">\n AA sequence: <span class=\"clipboard-copy\" data-seq=\"VIKTGIAVFLTVLVCEFFNISTWSYKNDLKDYKPNHYHHHFSSEYIILFEVLSIHDMLEELKQISEKYEWGNRFN\">Copy to clipboard</span><br>\n Nucleotide sequence: <span class=\"clipboard-copy\" data-seq=\"GTGATTAAAACTGGGATTGCAGTTTTTCTTACAGTGTTAGTTTGTGAATTTTTTAATATCTCAACTTGGAGTTATAAAAATGATTTAAAAGATTATAAACCAAATCATTATCATCACCATTTTTCAAGTGAGTATATTATTTTATTTGAGGTATTATCTATTCATGATATGTTAGAAGAATTAAAACAAATATCCGAGAAATATGAGTGGGGAAATCGATTCAATTGA\">Copy to clipboard</span><br>\n</div>",
                        "type": "other",
                        "start": 2146047,
                        "end": 2146274
                    }
                ],
                "ttaCodons": []
            },
            {
                "clusters": [
                    {
                        "neighbouring_end": 2812783,
                        "product": "NRPS",
                        "height": 2,
                        "start": 2772754,
                        "end": 2792783,
                        "isCandidateCluster": false,
                        "tool": "rule-based-clusters",
                        "neighbouring_start": 2752754
                    }
                ],
                "anchor": "r1c9",
                "products": [
                    "NRPS"
                ],
                "type": "NRPS",
                "start": 2752755,
                "end": 2812783,
                "idx": 9,
                "orfs": [
                    {
                        "strand": -1,
                        "locus_tag": "ctg1_2758",
                        "description": "<div class=\"focus-intro\">\n <strong><span class=\"serif\">ctg1_2758</span></strong><br>\n \n <br>\n Locus tag: <span class=\"serif\">ctg1_2758</span><br>\n Protein ID: <span class=\"serif\">None</span><br>\n Gene: <span class=\"serif\">None</span><br>\n \n Location: 2,752,791 - 2,753,132,\n (total: 342 nt)<br>\n <br>\n \n</div>\n<div class=\"focus-info\">\n \n\n \n</div>\n<div class=\"focus-urls\">\n <a href=\"http://blast.ncbi.nlm.nih.gov/Blast.cgi?PAGE=Proteins&amp;PROGRAM=blastp&amp;BLAST_PROGRAMS=blastp&amp;QUERY=MSNLPNCPKCNSEYTYEDGNLFVCPECAHEWTLELEAENSEDTKVIKDANGNILNDGDSVTVIKDLKVKGTSSVVKIGTKVKSIRLVDGDHNIDCKIDGFGAMKLKSEFVKKV&amp;LINK_LOC=protein&amp;PAGE_TYPE=BlastSearch\" target=\"_new\">NCBI BlastP on this gene</a><br>\n <a href=\"http://www.ncbi.nlm.nih.gov/projects/sviewer/?Db=gene&amp;DbFrom=protein&amp;Cmd=Link&amp;noslider=1&amp;id=NZ_CP019230.1&amp;from=2742791&amp;to=2763132\" target=\"_new\">View genomic context</a><br>\n \n  <a href=\"knownclusterblast/region9/ctg1_2758_mibig_hits.html\" target=\"_new\">MiBIG Hits</a><br>\n \n \n \n \n</div>\n<div class=\"focus-clipboard\">\n AA sequence: <span class=\"clipboard-copy\" data-seq=\"MSNLPNCPKCNSEYTYEDGNLFVCPECAHEWTLELEAENSEDTKVIKDANGNILNDGDSVTVIKDLKVKGTSSVVKIGTKVKSIRLVDGDHNIDCKIDGFGAMKLKSEFVKKV\">Copy to clipboard</span><br>\n Nucleotide sequence: <span class=\"clipboard-copy\" data-seq=\"ATGTCTAATTTACCAAATTGTCCAAAATGTAATTCAGAATACACTTACGAAGATGGGAATCTTTTTGTTTGTCCAGAATGTGCTCATGAGTGGACTTTAGAATTAGAAGCTGAAAATAGTGAAGATACAAAGGTAATTAAAGATGCAAATGGAAATATTTTAAACGATGGTGATTCTGTAACAGTAATTAAAGATCTTAAAGTAAAAGGAACTTCATCAGTTGTAAAAATTGGTACAAAAGTAAAGAGTATCCGATTAGTTGATGGAGATCATAATATTGATTGTAAAATTGATGGTTTTGGAGCTATGAAATTAAAATCTGAATTTGTTAAAAAGGTATAA\">Copy to clipboard</span><br>\n</div>",
                        "type": "other",
                        "start": 2752791,
                        "end": 2753132
                    },
                    {
                        "strand": -1,
                        "locus_tag": "ctg1_2759",
                        "description": "<div class=\"focus-intro\">\n <strong><span class=\"serif\">ctg1_2759</span></strong><br>\n \n <br>\n Locus tag: <span class=\"serif\">ctg1_2759</span><br>\n Protein ID: <span class=\"serif\">None</span><br>\n Gene: <span class=\"serif\">None</span><br>\n \n Location: 2,753,396 - 2,755,159,\n (total: 1764 nt)<br>\n <br>\n \n</div>\n<div class=\"focus-info\">\n \n\n \n  <br>\n  <span class=\"bold\"> Gene Ontology terms for PFAM domains:</span><br>\n  \n   PF00860.19: <a class='external-link' href='http://amigo.geneontology.org/amigo/term/GO:0016020' target='_blank'>GO:0016020</a>: membrane<br>\n  \n   PF00860.19: <a class='external-link' href='http://amigo.geneontology.org/amigo/term/GO:0022857' target='_blank'>GO:0022857</a>: transmembrane transporter activity<br>\n  \n   PF00860.19: <a class='external-link' href='http://amigo.geneontology.org/amigo/term/GO:0055085' target='_blank'>GO:0055085</a>: transmembrane transport<br>\n  \n   PF00916.19: <a class='external-link' href='http://amigo.geneontology.org/amigo/term/GO:0008272' target='_blank'>GO:0008272</a>: sulfate transport<br>\n  \n   PF00916.19: <a class='external-link' href='http://amigo.geneontology.org/amigo/term/GO:0015116' target='_blank'>GO:0015116</a>: sulfate transmembrane transporter activity<br>\n  \n   PF00916.19: <a class='external-link' href='http://amigo.geneontology.org/amigo/term/GO:0016021' target='_blank'>GO:0016021</a>: integral component of membrane<br>\n  \n  <br>\n \n</div>\n<div class=\"focus-urls\">\n <a href=\"http://blast.ncbi.nlm.nih.gov/Blast.cgi?PAGE=Proteins&amp;PROGRAM=blastp&amp;BLAST_PROGRAMS=blastp&amp;QUERY=MRKLFTGRFEGYSLAHFQKDLLSGMIVGVVAIPLAMSFAIASGVKPEYGIYTTCIAGILISLFGGSKYQIGGPTGAFVPILLGVVITYGYENLLLAGLLAGIILCLMGIFKLGSLIKFIPRPVTIGFTSGIAVIIFTGQIASFLGLTGIKKHEEFLANLKELFTHISTTNFYSVITALICFFVILITPKILPKVPGSLVGVVISTVIATVFFSGHVPTIGTAYGTIPNTLPQFDIPEITLERIKQLIGPAFVIAMLGGIESLLSAVVADGMTNSKHNSNKELVGQGIANIVTPLFGGIPATGAIARTATNIKSGAVSPMSGIIHGGFVLLTLLLLAPYASHIPLASMAPILMVVAWNMSEQKHFYHILKMKTGDSLVLLVTFLLTVFTSLTTAVEIGLILAVILFTKRMSNMLVISKVLPDHTKKNEKLLSHVVNKAHDCPQISIYTIEGPLFFGAAQTFEQNILATIHYKPKVLILRMGKVPFIDTTGESYFRNIVQHFKKQGGVLLISGIQSELKANLDKNGLYAEIGKENFFDHTGEAINCALGHLNTRKCIGCKHFAFHECTGLSQQSQEINTIKNKVNALDF&amp;LINK_LOC=protein&amp;PAGE_TYPE=BlastSearch\" target=\"_new\">NCBI BlastP on this gene</a><br>\n <a href=\"http://www.ncbi.nlm.nih.gov/projects/sviewer/?Db=gene&amp;DbFrom=protein&amp;Cmd=Link&amp;noslider=1&amp;id=NZ_CP019230.1&amp;from=2743396&amp;to=2765159\" target=\"_new\">View genomic context</a><br>\n \n  <a href=\"knownclusterblast/region9/ctg1_2759_mibig_hits.html\" target=\"_new\">MiBIG Hits</a><br>\n \n \n \n \n</div>\n<div class=\"focus-clipboard\">\n AA sequence: <span class=\"clipboard-copy\" data-seq=\"MRKLFTGRFEGYSLAHFQKDLLSGMIVGVVAIPLAMSFAIASGVKPEYGIYTTCIAGILISLFGGSKYQIGGPTGAFVPILLGVVITYGYENLLLAGLLAGIILCLMGIFKLGSLIKFIPRPVTIGFTSGIAVIIFTGQIASFLGLTGIKKHEEFLANLKELFTHISTTNFYSVITALICFFVILITPKILPKVPGSLVGVVISTVIATVFFSGHVPTIGTAYGTIPNTLPQFDIPEITLERIKQLIGPAFVIAMLGGIESLLSAVVADGMTNSKHNSNKELVGQGIANIVTPLFGGIPATGAIARTATNIKSGAVSPMSGIIHGGFVLLTLLLLAPYASHIPLASMAPILMVVAWNMSEQKHFYHILKMKTGDSLVLLVTFLLTVFTSLTTAVEIGLILAVILFTKRMSNMLVISKVLPDHTKKNEKLLSHVVNKAHDCPQISIYTIEGPLFFGAAQTFEQNILATIHYKPKVLILRMGKVPFIDTTGESYFRNIVQHFKKQGGVLLISGIQSELKANLDKNGLYAEIGKENFFDHTGEAINCALGHLNTRKCIGCKHFAFHECTGLSQQSQEINTIKNKVNALDF\">Copy to clipboard</span><br>\n Nucleotide sequence: <span class=\"clipboard-copy\" data-seq=\"ATGAGAAAGTTATTTACAGGAAGGTTTGAAGGATATTCATTAGCACATTTTCAAAAGGATCTTCTTTCAGGAATGATTGTTGGAGTTGTTGCGATTCCACTTGCTATGTCTTTTGCTATAGCCTCTGGTGTTAAGCCAGAGTATGGGATTTATACAACCTGTATTGCTGGAATACTCATTTCACTGTTTGGTGGTTCGAAGTATCAAATTGGAGGACCTACAGGTGCTTTTGTACCGATTCTTTTAGGAGTTGTAATTACCTATGGATACGAAAATTTACTACTCGCGGGTTTGTTAGCTGGAATTATTTTATGTCTTATGGGAATCTTCAAACTAGGCTCTTTAATTAAGTTTATTCCACGTCCTGTAACAATTGGTTTTACTTCAGGTATTGCTGTTATTATCTTTACGGGACAAATTGCTAGTTTTTTAGGTTTAACAGGTATAAAAAAGCATGAGGAATTTCTAGCGAATTTGAAGGAACTCTTCACTCATATCAGTACTACCAATTTTTATAGTGTTATAACTGCTTTGATTTGCTTTTTTGTTATACTCATAACACCAAAGATTTTACCAAAAGTGCCTGGTTCATTAGTAGGTGTTGTTATTTCAACTGTAATTGCAACTGTATTTTTCTCAGGTCATGTACCTACTATTGGTACAGCATATGGCACGATTCCAAATACACTTCCTCAGTTTGATATACCAGAAATCACATTAGAACGTATAAAACAGTTAATTGGTCCTGCATTTGTTATTGCGATGCTCGGTGGAATTGAGTCGCTTTTATCCGCTGTCGTGGCAGATGGTATGACAAATAGTAAACACAACAGTAACAAAGAGCTTGTCGGTCAGGGGATTGCAAATATTGTTACCCCGTTATTTGGCGGGATTCCAGCAACTGGAGCAATTGCTCGTACAGCGACTAATATTAAGAGTGGGGCTGTATCTCCGATGTCGGGTATTATTCATGGGGGATTTGTGTTATTGACACTTTTACTGTTAGCTCCATATGCTTCACATATTCCTCTTGCTAGTATGGCTCCCATTTTAATGGTGGTAGCTTGGAATATGAGCGAACAAAAACATTTTTATCACATACTCAAAATGAAGACAGGAGATTCCCTTGTATTACTAGTAACATTTTTACTTACTGTATTTACTAGTTTAACAACAGCTGTGGAGATCGGTCTTATTTTAGCTGTTATTTTGTTTACAAAACGTATGAGTAATATGCTTGTTATATCTAAAGTGCTTCCTGATCATACAAAAAAGAATGAAAAATTGTTATCGCATGTGGTAAATAAAGCTCATGATTGTCCACAAATTAGTATTTATACAATAGAAGGCCCATTATTCTTTGGGGCTGCTCAAACATTTGAACAAAATATTTTAGCGACTATTCATTATAAACCTAAAGTTTTAATTTTACGTATGGGAAAAGTTCCTTTTATTGATACCACAGGAGAGTCTTACTTTAGGAATATTGTTCAGCACTTCAAAAAACAAGGTGGCGTACTTCTTATTTCTGGAATTCAATCAGAGCTAAAAGCCAATCTAGATAAGAATGGATTGTACGCTGAGATTGGGAAAGAAAACTTTTTTGATCATACCGGGGAAGCAATTAATTGTGCTTTAGGACATCTGAATACAAGAAAATGTATAGGGTGTAAGCATTTTGCTTTTCATGAGTGTACAGGGCTTTCTCAGCAATCTCAGGAAATCAATACAATAAAGAATAAAGTAAATGCATTAGATTTTTAA\">Copy to clipboard</span><br>\n</div>",
                        "type": "other",
                        "start": 2753396,
                        "end": 2755159
                    },
                    {
                        "strand": -1,
                        "locus_tag": "ctg1_2760",
                        "description": "<div class=\"focus-intro\">\n <strong><span class=\"serif\">ctg1_2760</span></strong><br>\n \n <br>\n Locus tag: <span class=\"serif\">ctg1_2760</span><br>\n Protein ID: <span class=\"serif\">None</span><br>\n Gene: <span class=\"serif\">None</span><br>\n \n Location: 2,755,260 - 2,755,700,\n (total: 441 nt)<br>\n <br>\n \n</div>\n<div class=\"focus-info\">\n \n\n \n</div>\n<div class=\"focus-urls\">\n <a href=\"http://blast.ncbi.nlm.nih.gov/Blast.cgi?PAGE=Proteins&amp;PROGRAM=blastp&amp;BLAST_PROGRAMS=blastp&amp;QUERY=LSIEVKKEDIIQHGIETFRSLGAHYVCEVCIKSGNSCCFSCQHLQDGVGCRKRNTACTAWLCGIQGFLFDQIGLLDEWNRFWSEIPGQMFRRDITPDKVRIRSFIDTKKLDSRAGERLAERLKSYVQQGGDIGELECHLSKTYSKY&amp;LINK_LOC=protein&amp;PAGE_TYPE=BlastSearch\" target=\"_new\">NCBI BlastP on this gene</a><br>\n <a href=\"http://www.ncbi.nlm.nih.gov/projects/sviewer/?Db=gene&amp;DbFrom=protein&amp;Cmd=Link&amp;noslider=1&amp;id=NZ_CP019230.1&amp;from=2745260&amp;to=2765700\" target=\"_new\">View genomic context</a><br>\n \n \n \n \n</div>\n<div class=\"focus-clipboard\">\n AA sequence: <span class=\"clipboard-copy\" data-seq=\"LSIEVKKEDIIQHGIETFRSLGAHYVCEVCIKSGNSCCFSCQHLQDGVGCRKRNTACTAWLCGIQGFLFDQIGLLDEWNRFWSEIPGQMFRRDITPDKVRIRSFIDTKKLDSRAGERLAERLKSYVQQGGDIGELECHLSKTYSKY\">Copy to clipboard</span><br>\n Nucleotide sequence: <span class=\"clipboard-copy\" data-seq=\"TTGAGTATTGAGGTTAAGAAAGAAGATATCATCCAACATGGGATTGAAACATTTCGCTCATTAGGAGCTCATTACGTTTGTGAAGTTTGTATAAAAAGTGGAAATTCTTGTTGTTTTTCATGCCAACATTTACAAGATGGAGTTGGATGTCGAAAAAGAAATACTGCTTGTACAGCTTGGTTATGTGGAATTCAAGGTTTTTTATTTGATCAAATAGGATTACTGGATGAATGGAATCGTTTTTGGAGTGAAATTCCAGGACAAATGTTTCGTAGAGATATTACTCCAGATAAGGTAAGGATTAGATCGTTTATTGATACGAAGAAGCTAGATAGTCGAGCCGGAGAACGTTTAGCAGAAAGATTGAAATCCTATGTACAACAAGGTGGAGATATAGGTGAATTGGAGTGTCATTTAAGTAAAACATATAGTAAATATTAG\">Copy to clipboard</span><br>\n</div>",
                        "type": "other",
                        "start": 2755260,
                        "end": 2755700
                    },
                    {
                        "strand": -1,
                        "locus_tag": "ctg1_2761",
                        "description": "<div class=\"focus-intro\">\n <strong><span class=\"serif\">ctg1_2761</span></strong><br>\n \n <br>\n Locus tag: <span class=\"serif\">ctg1_2761</span><br>\n Protein ID: <span class=\"serif\">None</span><br>\n Gene: <span class=\"serif\">None</span><br>\n \n Location: 2,755,702 - 2,756,055,\n (total: 354 nt)<br>\n <br>\n \n  regulatory (smcogs) SMCOG1058:ArsR family transcriptional regulator (Score: 66.2; E-value: 3.2e-20)<br>\n \n</div>\n<div class=\"focus-info\">\n \n\n \n  <br>\n  <span class=\"bold\"> Gene Ontology terms for PFAM domains:</span><br>\n  \n   PF01022.19: <a class='external-link' href='http://amigo.geneontology.org/amigo/term/GO:0003700' target='_blank'>GO:0003700</a>: DNA binding transcription factor activity<br>\n  \n   PF01022.19: <a class='external-link' href='http://amigo.geneontology.org/amigo/term/GO:0006355' target='_blank'>GO:0006355</a>: regulation of transcription, DNA-templated<br>\n  \n  <br>\n \n</div>\n<div class=\"focus-urls\">\n <a href=\"http://blast.ncbi.nlm.nih.gov/Blast.cgi?PAGE=Proteins&amp;PROGRAM=blastp&amp;BLAST_PROGRAMS=blastp&amp;QUERY=MGNEMQQFKADFFKALAHPLRIGILELLSEGEKSVNEIQDILNKEGSAVSQQLSVLRSKNIVVGRKDGKRVLYSLRDPIIVDLLVVARKIFNNHLIDTISMLEELDEAESEMMAKEG&amp;LINK_LOC=protein&amp;PAGE_TYPE=BlastSearch\" target=\"_new\">NCBI BlastP on this gene</a><br>\n <a href=\"http://www.ncbi.nlm.nih.gov/projects/sviewer/?Db=gene&amp;DbFrom=protein&amp;Cmd=Link&amp;noslider=1&amp;id=NZ_CP019230.1&amp;from=2745702&amp;to=2766055\" target=\"_new\">View genomic context</a><br>\n \n \n \n \n</div>\n<div class=\"focus-clipboard\">\n AA sequence: <span class=\"clipboard-copy\" data-seq=\"MGNEMQQFKADFFKALAHPLRIGILELLSEGEKSVNEIQDILNKEGSAVSQQLSVLRSKNIVVGRKDGKRVLYSLRDPIIVDLLVVARKIFNNHLIDTISMLEELDEAESEMMAKEG\">Copy to clipboard</span><br>\n Nucleotide sequence: <span class=\"clipboard-copy\" data-seq=\"ATGGGAAACGAAATGCAACAATTTAAAGCAGATTTCTTTAAAGCCTTAGCACACCCTTTGCGAATAGGTATTTTAGAATTATTGTCAGAAGGTGAAAAAAGCGTAAACGAAATTCAAGATATTTTAAATAAGGAAGGCTCAGCTGTTTCTCAGCAATTAAGTGTACTACGTTCAAAAAATATTGTTGTTGGTAGGAAAGATGGAAAAAGAGTTTTATATTCTTTACGAGACCCTATTATTGTGGATTTATTGGTGGTTGCACGGAAGATTTTCAACAACCATTTAATCGATACGATTTCAATGTTAGAAGAGCTAGATGAAGCAGAAAGTGAAATGATGGCCAAGGAGGGATAG\">Copy to clipboard</span><br>\n</div>",
                        "type": "regulatory",
                        "start": 2755702,
                        "end": 2756055
                    },
                    {
                        "strand": -1,
                        "locus_tag": "ctg1_2762",
                        "description": "<div class=\"focus-intro\">\n <strong><span class=\"serif\">ctg1_2762</span></strong><br>\n \n <br>\n Locus tag: <span class=\"serif\">ctg1_2762</span><br>\n Protein ID: <span class=\"serif\">None</span><br>\n Gene: <span class=\"serif\">None</span><br>\n \n Location: 2,756,484 - 2,757,803,\n (total: 1320 nt)<br>\n <br>\n \n</div>\n<div class=\"focus-info\">\n \n\n \n  <br>\n  <span class=\"bold\"> Gene Ontology terms for PFAM domains:</span><br>\n  \n   PF03222.12: <a class='external-link' href='http://amigo.geneontology.org/amigo/term/GO:0003333' target='_blank'>GO:0003333</a>: amino acid transmembrane transport<br>\n  \n  <br>\n \n</div>\n<div class=\"focus-urls\">\n <a href=\"http://blast.ncbi.nlm.nih.gov/Blast.cgi?PAGE=Proteins&amp;PROGRAM=blastp&amp;BLAST_PROGRAMS=blastp&amp;QUERY=MNGNTAKKIEVQAENTALKNEQYADPKKWHKQDTTWALSLFGTAIGAGVLFLPINAGSGGLLSLLLITLLAYPVMYYSHRALAKMIYASNSADEGITGTIREYFGNKASIIFNIVYFGSIYTIVLMYSVALTNTASSFIVHQLHMPEPPRAILSLVLVLGLIAILNFGQDITVKVMSMLVYPFIVSLLFIAISLIPQWNTSMLSFSAVSTASTGTGYFGTILMILPIIVFSFNHSPMISSFVVKQRATYGIEATDAKCAQIQKVCYIMTFAVVMFFVWSSALSLTPDDIKMAKEQNLSILSYLANELNSPVITIAAPIIAFVAITKSFLGHYIGAFEVMRDMIIKFGKSRGKDIEEKTIKTIILTFVVLSCWFVAYTNPSILGLIDSLSGPLVAAILCLLPMYAIQKVPVLAKYKGKMSNVFVIIVGVLTVLASIKSLF&amp;LINK_LOC=protein&amp;PAGE_TYPE=BlastSearch\" target=\"_new\">NCBI BlastP on this gene</a><br>\n <a href=\"http://www.ncbi.nlm.nih.gov/projects/sviewer/?Db=gene&amp;DbFrom=protein&amp;Cmd=Link&amp;noslider=1&amp;id=NZ_CP019230.1&amp;from=2746484&amp;to=2767803\" target=\"_new\">View genomic context</a><br>\n \n \n \n \n</div>\n<div class=\"focus-clipboard\">\n AA sequence: <span class=\"clipboard-copy\" data-seq=\"MNGNTAKKIEVQAENTALKNEQYADPKKWHKQDTTWALSLFGTAIGAGVLFLPINAGSGGLLSLLLITLLAYPVMYYSHRALAKMIYASNSADEGITGTIREYFGNKASIIFNIVYFGSIYTIVLMYSVALTNTASSFIVHQLHMPEPPRAILSLVLVLGLIAILNFGQDITVKVMSMLVYPFIVSLLFIAISLIPQWNTSMLSFSAVSTASTGTGYFGTILMILPIIVFSFNHSPMISSFVVKQRATYGIEATDAKCAQIQKVCYIMTFAVVMFFVWSSALSLTPDDIKMAKEQNLSILSYLANELNSPVITIAAPIIAFVAITKSFLGHYIGAFEVMRDMIIKFGKSRGKDIEEKTIKTIILTFVVLSCWFVAYTNPSILGLIDSLSGPLVAAILCLLPMYAIQKVPVLAKYKGKMSNVFVIIVGVLTVLASIKSLF\">Copy to clipboard</span><br>\n Nucleotide sequence: <span class=\"clipboard-copy\" data-seq=\"ATGAACGGGAATACTGCAAAGAAAATAGAAGTTCAAGCTGAAAATACCGCACTAAAAAATGAGCAATATGCAGATCCGAAAAAGTGGCATAAGCAGGATACTACATGGGCACTCAGTCTATTTGGAACTGCAATTGGAGCAGGGGTGCTCTTTTTACCGATTAATGCAGGTTCAGGTGGTTTATTATCTTTACTACTAATTACATTGCTTGCATATCCAGTTATGTACTACTCACATAGGGCACTTGCTAAAATGATATACGCTTCTAATTCTGCTGATGAGGGGATCACAGGTACAATTAGAGAGTATTTCGGAAATAAAGCGAGTATCATTTTTAACATCGTATATTTCGGTTCAATTTATACAATCGTACTAATGTATTCGGTTGCGCTTACAAACACTGCAAGTAGTTTTATCGTGCATCAATTGCACATGCCAGAACCTCCAAGAGCTATTTTATCACTTGTATTAGTTCTTGGTCTTATCGCTATACTGAATTTTGGTCAAGATATTACTGTAAAGGTAATGAGTATGTTAGTGTATCCTTTCATAGTTTCTCTACTGTTTATCGCAATATCTTTAATTCCACAGTGGAATACGTCAATGCTTAGTTTTTCAGCTGTTTCAACTGCTTCAACAGGAACAGGCTATTTTGGGACGATATTGATGATTCTACCAATCATCGTATTCTCATTTAATCATTCACCTATGATTTCATCATTTGTTGTGAAACAGAGAGCTACGTATGGAATCGAAGCCACTGATGCTAAATGTGCGCAAATACAAAAGGTTTGTTATATCATGACATTCGCTGTTGTTATGTTCTTCGTTTGGAGTAGCGCATTGAGCTTGACTCCAGATGATATAAAAATGGCAAAAGAACAAAACTTATCAATTCTTTCATATCTTGCTAATGAGCTTAATTCGCCTGTAATCACTATTGCAGCTCCAATTATTGCTTTTGTGGCTATTACAAAGTCTTTCCTTGGCCATTATATAGGAGCATTTGAAGTAATGCGTGACATGATTATTAAGTTTGGTAAATCACGTGGAAAAGATATTGAAGAAAAAACAATTAAGACAATAATTCTTACTTTTGTTGTATTATCATGCTGGTTTGTTGCTTATACAAATCCAAGTATTCTTGGACTTATTGATTCTCTAAGCGGTCCTTTAGTTGCTGCTATCTTATGTCTATTACCGATGTATGCGATTCAAAAAGTGCCAGTACTAGCTAAATACAAAGGGAAAATGAGCAACGTATTTGTTATTATTGTAGGTGTACTTACTGTCTTAGCAAGTATTAAGTCATTATTCTAA\">Copy to clipboard</span><br>\n</div>",
                        "type": "other",
                        "start": 2756484,
                        "end": 2757803
                    },
                    {
                        "strand": -1,
                        "locus_tag": "ctg1_2763",
                        "description": "<div class=\"focus-intro\">\n <strong><span class=\"serif\">ctg1_2763</span></strong><br>\n \n <br>\n Locus tag: <span class=\"serif\">ctg1_2763</span><br>\n Protein ID: <span class=\"serif\">None</span><br>\n Gene: <span class=\"serif\">None</span><br>\n \n Location: 2,758,902 - 2,759,237,\n (total: 336 nt)<br>\n <br>\n \n</div>\n<div class=\"focus-info\">\n \n\n \n</div>\n<div class=\"focus-urls\">\n <a href=\"http://blast.ncbi.nlm.nih.gov/Blast.cgi?PAGE=Proteins&amp;PROGRAM=blastp&amp;BLAST_PROGRAMS=blastp&amp;QUERY=MMSNNNHVLKVGDWVRGISNEGELIVGYIVSLDDVEDIVTVSIVKRDGQYTINEAILLFSKHVNKLPESKVINKEQILYLIDLALLTGDEEWFIELSSKLNSIKELVNEGF&amp;LINK_LOC=protein&amp;PAGE_TYPE=BlastSearch\" target=\"_new\">NCBI BlastP on this gene</a><br>\n <a href=\"http://www.ncbi.nlm.nih.gov/projects/sviewer/?Db=gene&amp;DbFrom=protein&amp;Cmd=Link&amp;noslider=1&amp;id=NZ_CP019230.1&amp;from=2748902&amp;to=2769237\" target=\"_new\">View genomic context</a><br>\n \n \n \n \n</div>\n<div class=\"focus-clipboard\">\n AA sequence: <span class=\"clipboard-copy\" data-seq=\"MMSNNNHVLKVGDWVRGISNEGELIVGYIVSLDDVEDIVTVSIVKRDGQYTINEAILLFSKHVNKLPESKVINKEQILYLIDLALLTGDEEWFIELSSKLNSIKELVNEGF\">Copy to clipboard</span><br>\n Nucleotide sequence: <span class=\"clipboard-copy\" data-seq=\"ATGATGTCAAATAATAATCATGTTTTAAAAGTAGGAGATTGGGTTCGTGGAATATCAAATGAAGGTGAATTAATAGTTGGTTATATTGTATCACTTGATGATGTAGAGGATATAGTTACAGTTAGTATTGTGAAACGTGACGGCCAGTACACAATAAACGAAGCGATTTTACTCTTTAGTAAACACGTTAACAAACTCCCTGAATCAAAGGTAATAAATAAGGAACAAATCCTTTATCTTATAGATCTTGCATTATTAACAGGGGATGAAGAATGGTTTATCGAGCTTTCTTCAAAATTAAACTCGATAAAAGAGCTAGTTAATGAGGGATTTTAA\">Copy to clipboard</span><br>\n</div>",
                        "type": "other",
                        "start": 2758902,
                        "end": 2759237
                    },
                    {
                        "strand": -1,
                        "locus_tag": "ctg1_2764",
                        "description": "<div class=\"focus-intro\">\n <strong><span class=\"serif\">ctg1_2764</span></strong><br>\n \n <br>\n Locus tag: <span class=\"serif\">ctg1_2764</span><br>\n Protein ID: <span class=\"serif\">None</span><br>\n Gene: <span class=\"serif\">None</span><br>\n \n Location: 2,759,362 - 2,759,775,\n (total: 414 nt)<br>\n <br>\n \n</div>\n<div class=\"focus-info\">\n \n\n \n</div>\n<div class=\"focus-urls\">\n <a href=\"http://blast.ncbi.nlm.nih.gov/Blast.cgi?PAGE=Proteins&amp;PROGRAM=blastp&amp;BLAST_PROGRAMS=blastp&amp;QUERY=MNSDFTLAIHSLTYLALQPDRMSTSNAISESAGVHPVRIRKVLSLLKKHKFIQSKEGTGGGFIFARDLDEINLWHIYQITSEGALQPKCPESNNQCVVGSNMRKVLFAIFLGAEEHLGEYLKNYTMKEVVDLINQER&amp;LINK_LOC=protein&amp;PAGE_TYPE=BlastSearch\" target=\"_new\">NCBI BlastP on this gene</a><br>\n <a href=\"http://www.ncbi.nlm.nih.gov/projects/sviewer/?Db=gene&amp;DbFrom=protein&amp;Cmd=Link&amp;noslider=1&amp;id=NZ_CP019230.1&amp;from=2749362&amp;to=2769775\" target=\"_new\">View genomic context</a><br>\n \n \n \n \n</div>\n<div class=\"focus-clipboard\">\n AA sequence: <span class=\"clipboard-copy\" data-seq=\"MNSDFTLAIHSLTYLALQPDRMSTSNAISESAGVHPVRIRKVLSLLKKHKFIQSKEGTGGGFIFARDLDEINLWHIYQITSEGALQPKCPESNNQCVVGSNMRKVLFAIFLGAEEHLGEYLKNYTMKEVVDLINQER\">Copy to clipboard</span><br>\n Nucleotide sequence: <span class=\"clipboard-copy\" data-seq=\"ATGAACAGCGACTTTACCTTGGCCATACACAGTTTAACTTATTTAGCTTTACAGCCAGACCGGATGTCAACAAGTAATGCTATTTCAGAAAGTGCAGGTGTTCATCCAGTACGCATTCGCAAAGTACTAAGTTTGTTAAAAAAACATAAGTTTATACAATCGAAAGAGGGGACTGGTGGCGGTTTTATTTTCGCTCGCGATTTAGATGAAATTAATCTTTGGCATATTTATCAGATAACCTCTGAAGGTGCTTTGCAGCCGAAGTGTCCAGAATCAAACAATCAGTGTGTTGTAGGTTCGAATATGCGAAAAGTTCTTTTCGCTATTTTCTTAGGTGCTGAAGAGCATCTAGGTGAATACTTAAAGAATTATACAATGAAAGAAGTTGTTGACCTTATCAATCAAGAGCGTTAA\">Copy to clipboard</span><br>\n</div>",
                        "type": "other",
                        "start": 2759362,
                        "end": 2759775
                    },
                    {
                        "strand": -1,
                        "locus_tag": "ctg1_2765",
                        "description": "<div class=\"focus-intro\">\n <strong><span class=\"serif\">ctg1_2765</span></strong><br>\n \n <br>\n Locus tag: <span class=\"serif\">ctg1_2765</span><br>\n Protein ID: <span class=\"serif\">None</span><br>\n Gene: <span class=\"serif\">None</span><br>\n \n Location: 2,759,965 - 2,760,099,\n (total: 135 nt)<br>\n <br>\n \n</div>\n<div class=\"focus-info\">\n \n\n \n</div>\n<div class=\"focus-urls\">\n <a href=\"http://blast.ncbi.nlm.nih.gov/Blast.cgi?PAGE=Proteins&amp;PROGRAM=blastp&amp;BLAST_PROGRAMS=blastp&amp;QUERY=MIEVCVTVNYNDRNYQTNVIVSKDTIWTKIEQLAEEQVKKQWSV&amp;LINK_LOC=protein&amp;PAGE_TYPE=BlastSearch\" target=\"_new\">NCBI BlastP on this gene</a><br>\n <a href=\"http://www.ncbi.nlm.nih.gov/projects/sviewer/?Db=gene&amp;DbFrom=protein&amp;Cmd=Link&amp;noslider=1&amp;id=NZ_CP019230.1&amp;from=2749965&amp;to=2770099\" target=\"_new\">View genomic context</a><br>\n \n \n \n \n</div>\n<div class=\"focus-clipboard\">\n AA sequence: <span class=\"clipboard-copy\" data-seq=\"MIEVCVTVNYNDRNYQTNVIVSKDTIWTKIEQLAEEQVKKQWSV\">Copy to clipboard</span><br>\n Nucleotide sequence: <span class=\"clipboard-copy\" data-seq=\"ATGATTGAAGTATGTGTTACAGTTAATTATAATGATAGAAATTATCAAACAAATGTTATTGTGAGTAAAGATACGATTTGGACAAAAATTGAACAGTTGGCAGAAGAACAAGTGAAGAAACAGTGGAGTGTTTAA\">Copy to clipboard</span><br>\n</div>",
                        "type": "other",
                        "start": 2759965,
                        "end": 2760099
                    },
                    {
                        "strand": -1,
                        "locus_tag": "ctg1_2766",
                        "description": "<div class=\"focus-intro\">\n <strong><span class=\"serif\">ctg1_2766</span></strong><br>\n \n <br>\n Locus tag: <span class=\"serif\">ctg1_2766</span><br>\n Protein ID: <span class=\"serif\">None</span><br>\n Gene: <span class=\"serif\">None</span><br>\n \n Location: 2,760,146 - 2,760,541,\n (total: 396 nt)<br>\n <br>\n \n</div>\n<div class=\"focus-info\">\n \n\n \n  <br>\n  <span class=\"bold\"> Gene Ontology terms for PFAM domains:</span><br>\n  \n   PF00462.23: <a class='external-link' href='http://amigo.geneontology.org/amigo/term/GO:0009055' target='_blank'>GO:0009055</a>: electron transfer activity<br>\n  \n   PF00462.23: <a class='external-link' href='http://amigo.geneontology.org/amigo/term/GO:0015035' target='_blank'>GO:0015035</a>: protein disulfide oxidoreductase activity<br>\n  \n   PF00462.23: <a class='external-link' href='http://amigo.geneontology.org/amigo/term/GO:0045454' target='_blank'>GO:0045454</a>: cell redox homeostasis<br>\n  \n  <br>\n \n</div>\n<div class=\"focus-urls\">\n <a href=\"http://blast.ncbi.nlm.nih.gov/Blast.cgi?PAGE=Proteins&amp;PROGRAM=blastp&amp;BLAST_PROGRAMS=blastp&amp;QUERY=MVILYTTASCASCRKAKAWLEEHQIDYIEKNIVSNSMTVDELKSILRLTEEGATEIISTRSKTFQDLNINIDELSLNEFYTLIIEHPLMLRRPIMLDEKRLQIGFNEEEIRKFLPRSVRTFLNIELQKLAN&amp;LINK_LOC=protein&amp;PAGE_TYPE=BlastSearch\" target=\"_new\">NCBI BlastP on this gene</a><br>\n <a href=\"http://www.ncbi.nlm.nih.gov/projects/sviewer/?Db=gene&amp;DbFrom=protein&amp;Cmd=Link&amp;noslider=1&amp;id=NZ_CP019230.1&amp;from=2750146&amp;to=2770541\" target=\"_new\">View genomic context</a><br>\n \n \n \n \n</div>\n<div class=\"focus-clipboard\">\n AA sequence: <span class=\"clipboard-copy\" data-seq=\"MVILYTTASCASCRKAKAWLEEHQIDYIEKNIVSNSMTVDELKSILRLTEEGATEIISTRSKTFQDLNINIDELSLNEFYTLIIEHPLMLRRPIMLDEKRLQIGFNEEEIRKFLPRSVRTFLNIELQKLAN\">Copy to clipboard</span><br>\n Nucleotide sequence: <span class=\"clipboard-copy\" data-seq=\"ATGGTAATTCTATATACAACAGCAAGCTGTGCCTCATGCCGAAAAGCGAAAGCATGGCTTGAAGAGCATCAAATTGATTATATTGAAAAAAACATCGTATCAAATTCTATGACAGTTGATGAGCTTAAATCGATTCTTCGTTTAACTGAAGAGGGGGCTACTGAAATTATTTCAACTAGATCCAAAACTTTTCAGGACTTAAATATAAATATTGATGAGCTCTCGCTAAATGAATTTTATACATTAATAATTGAGCATCCACTAATGTTACGACGCCCAATTATGCTGGACGAGAAAAGATTGCAGATTGGTTTTAATGAGGAAGAAATTCGTAAATTTTTACCACGTAGCGTTCGAACGTTTTTGAACATTGAATTGCAAAAATTGGCCAATTAA\">Copy to clipboard</span><br>\n</div>",
                        "type": "other",
                        "start": 2760146,
                        "end": 2760541
                    },
                    {
                        "strand": -1,
                        "locus_tag": "ctg1_2767",
                        "description": "<div class=\"focus-intro\">\n <strong><span class=\"serif\">ctg1_2767</span></strong><br>\n \n <br>\n Locus tag: <span class=\"serif\">ctg1_2767</span><br>\n Protein ID: <span class=\"serif\">None</span><br>\n Gene: <span class=\"serif\">None</span><br>\n \n Location: 2,760,817 - 2,761,554,\n (total: 738 nt)<br>\n <br>\n \n  regulatory (smcogs) SMCOG1136:GntR family transcriptional regulator (Score: 163.3; E-value: 1.1e-49)<br>\n \n</div>\n<div class=\"focus-info\">\n \n\n \n  <br>\n  <span class=\"bold\"> Gene Ontology terms for PFAM domains:</span><br>\n  \n   PF00392.20: <a class='external-link' href='http://amigo.geneontology.org/amigo/term/GO:0003700' target='_blank'>GO:0003700</a>: DNA binding transcription factor activity<br>\n  \n   PF00392.20: <a class='external-link' href='http://amigo.geneontology.org/amigo/term/GO:0006355' target='_blank'>GO:0006355</a>: regulation of transcription, DNA-templated<br>\n  \n   PF07702.12: <a class='external-link' href='http://amigo.geneontology.org/amigo/term/GO:0003677' target='_blank'>GO:0003677</a>: DNA binding<br>\n  \n   PF07702.12: <a class='external-link' href='http://amigo.geneontology.org/amigo/term/GO:0006355' target='_blank'>GO:0006355</a>: regulation of transcription, DNA-templated<br>\n  \n  <br>\n \n</div>\n<div class=\"focus-urls\">\n <a href=\"http://blast.ncbi.nlm.nih.gov/Blast.cgi?PAGE=Proteins&amp;PROGRAM=blastp&amp;BLAST_PROGRAMS=blastp&amp;QUERY=MASGSTQVKYLGIYQKIKQQILDGEYKINEKIPSSPVLAEEFGVSALTIKKALDLLVREGYIIRRRGSGTVVQDWRQQEKARMIQTLTGTKAVYGSEVESKIIEFAIVGADEVVAEKLGVSIGDFVYKIIRLRIIHSIPTIMEHTWMPISVIPGVEASVLEESIYSHIQNKLGLEVGTSVVRVKGIRPDDREKQFMNLTNQDFLMRVEQVAYLTDGRTFEYSYADHLPETFEFETVITAKNYKEI&amp;LINK_LOC=protein&amp;PAGE_TYPE=BlastSearch\" target=\"_new\">NCBI BlastP on this gene</a><br>\n <a href=\"http://www.ncbi.nlm.nih.gov/projects/sviewer/?Db=gene&amp;DbFrom=protein&amp;Cmd=Link&amp;noslider=1&amp;id=NZ_CP019230.1&amp;from=2750817&amp;to=2771554\" target=\"_new\">View genomic context</a><br>\n \n \n \n \n</div>\n<div class=\"focus-clipboard\">\n AA sequence: <span class=\"clipboard-copy\" data-seq=\"MASGSTQVKYLGIYQKIKQQILDGEYKINEKIPSSPVLAEEFGVSALTIKKALDLLVREGYIIRRRGSGTVVQDWRQQEKARMIQTLTGTKAVYGSEVESKIIEFAIVGADEVVAEKLGVSIGDFVYKIIRLRIIHSIPTIMEHTWMPISVIPGVEASVLEESIYSHIQNKLGLEVGTSVVRVKGIRPDDREKQFMNLTNQDFLMRVEQVAYLTDGRTFEYSYADHLPETFEFETVITAKNYKEI\">Copy to clipboard</span><br>\n Nucleotide sequence: <span class=\"clipboard-copy\" data-seq=\"ATGGCAAGCGGATCAACACAAGTAAAATACCTCGGCATTTATCAAAAGATTAAACAGCAAATTTTAGACGGTGAATATAAAATCAACGAAAAAATTCCGAGTAGCCCCGTCCTTGCTGAAGAATTTGGTGTTTCAGCCCTTACTATTAAGAAAGCGCTGGATCTATTAGTTAGAGAGGGCTATATCATCCGCCGGCGCGGAAGTGGAACAGTGGTGCAAGATTGGCGTCAACAGGAAAAGGCACGAATGATTCAAACTTTAACGGGTACGAAAGCTGTATACGGCAGTGAGGTAGAAAGTAAAATTATCGAGTTTGCGATTGTTGGGGCTGATGAAGTAGTTGCTGAGAAATTGGGAGTTTCAATCGGTGATTTCGTCTATAAAATCATTCGCCTCCGCATCATTCACAGCATTCCGACGATTATGGAGCATACATGGATGCCAATTTCGGTTATCCCAGGTGTTGAGGCTTCTGTTTTAGAGGAGTCGATATACTCACATATTCAAAATAAACTTGGTCTTGAAGTAGGGACATCTGTTGTCAGGGTTAAAGGAATTCGCCCAGATGATAGGGAAAAGCAGTTTATGAACTTAACAAATCAGGATTTCCTAATGCGAGTTGAACAAGTAGCTTATTTAACGGATGGACGAACTTTTGAATATTCTTATGCAGATCATCTACCCGAAACCTTTGAGTTTGAAACAGTCATTACTGCAAAAAATTATAAAGAGATATAA\">Copy to clipboard</span><br>\n</div>",
                        "type": "regulatory",
                        "start": 2760817,
                        "end": 2761554
                    },
                    {
                        "strand": -1,
                        "locus_tag": "ctg1_2768",
                        "description": "<div class=\"focus-intro\">\n <strong><span class=\"serif\">ctg1_2768</span></strong><br>\n \n <br>\n Locus tag: <span class=\"serif\">ctg1_2768</span><br>\n Protein ID: <span class=\"serif\">None</span><br>\n Gene: <span class=\"serif\">None</span><br>\n \n Location: 2,761,587 - 2,762,648,\n (total: 1062 nt)<br>\n <br>\n \n  biosynthetic-additional (smcogs) SMCOG1079:oxidoreductase (Score: 173.8; E-value: 1e-52)<br>\n \n</div>\n<div class=\"focus-info\">\n \n\n \n  <br>\n  <span class=\"bold\"> Gene Ontology terms for PFAM domains:</span><br>\n  \n   PF01408.21: <a class='external-link' href='http://amigo.geneontology.org/amigo/term/GO:0016491' target='_blank'>GO:0016491</a>: oxidoreductase activity<br>\n  \n   PF02894.16: <a class='external-link' href='http://amigo.geneontology.org/amigo/term/GO:0008152' target='_blank'>GO:0008152</a>: metabolic process<br>\n  \n   PF02894.16: <a class='external-link' href='http://amigo.geneontology.org/amigo/term/GO:0016491' target='_blank'>GO:0016491</a>: oxidoreductase activity<br>\n  \n   PF02894.16: <a class='external-link' href='http://amigo.geneontology.org/amigo/term/GO:0055114' target='_blank'>GO:0055114</a>: oxidation-reduction process<br>\n  \n  <br>\n \n</div>\n<div class=\"focus-urls\">\n <a href=\"http://blast.ncbi.nlm.nih.gov/Blast.cgi?PAGE=Proteins&amp;PROGRAM=blastp&amp;BLAST_PROGRAMS=blastp&amp;QUERY=MTLTMGFIGFGKSANRYHLPYVNTRNNIKIKTIFVRQINEKLAAPYKEKGVYFTTDLDELLNDKEIQVVTVCTPAHTHYELAKKVILAGKSVIVEKPFCDTVEHAKELLALGREKGVVVMPYQNRRFDGDFLAVKQVVEQGFLGDIIEIESHIDYFRPGSITHEAPKEEGSFYSLGIHTMDRMISLFGRPDTVTYDIRNNEMEGAVDNYFDVGLHYGNQLKIKLKTNHVVAKDYPRFIVHGTNGSFIKYGEDQQENDLKAGIMPESAGFGEDSPMYYGVAKYRNANGDWIEKQIKTPLGDYGRFYDAAYETIINGAPKLVKDEEAVTNIEILENGFAAPSPSVYKLEALHLNE&amp;LINK_LOC=protein&amp;PAGE_TYPE=BlastSearch\" target=\"_new\">NCBI BlastP on this gene</a><br>\n <a href=\"http://www.ncbi.nlm.nih.gov/projects/sviewer/?Db=gene&amp;DbFrom=protein&amp;Cmd=Link&amp;noslider=1&amp;id=NZ_CP019230.1&amp;from=2751587&amp;to=2772648\" target=\"_new\">View genomic context</a><br>\n \n  <a href=\"knownclusterblast/region9/ctg1_2768_mibig_hits.html\" target=\"_new\">MiBIG Hits</a><br>\n \n \n \n \n</div>\n<div class=\"focus-clipboard\">\n AA sequence: <span class=\"clipboard-copy\" data-seq=\"MTLTMGFIGFGKSANRYHLPYVNTRNNIKIKTIFVRQINEKLAAPYKEKGVYFTTDLDELLNDKEIQVVTVCTPAHTHYELAKKVILAGKSVIVEKPFCDTVEHAKELLALGREKGVVVMPYQNRRFDGDFLAVKQVVEQGFLGDIIEIESHIDYFRPGSITHEAPKEEGSFYSLGIHTMDRMISLFGRPDTVTYDIRNNEMEGAVDNYFDVGLHYGNQLKIKLKTNHVVAKDYPRFIVHGTNGSFIKYGEDQQENDLKAGIMPESAGFGEDSPMYYGVAKYRNANGDWIEKQIKTPLGDYGRFYDAAYETIINGAPKLVKDEEAVTNIEILENGFAAPSPSVYKLEALHLNE\">Copy to clipboard</span><br>\n Nucleotide sequence: <span class=\"clipboard-copy\" data-seq=\"ATGACATTAACAATGGGCTTTATTGGATTTGGAAAGTCAGCTAACCGCTATCACTTACCTTATGTAAACACGCGTAATAATATAAAAATAAAAACGATTTTTGTACGTCAAATAAATGAAAAATTAGCGGCTCCATATAAGGAAAAAGGTGTTTACTTCACTACTGATTTGGACGAATTGTTGAATGACAAGGAAATTCAAGTGGTGACGGTCTGTACGCCAGCACATACGCATTACGAATTAGCGAAAAAAGTTATACTTGCTGGAAAGTCAGTTATCGTTGAAAAACCATTTTGCGATACAGTGGAACATGCGAAAGAATTATTAGCTTTAGGACGAGAAAAAGGTGTAGTAGTTATGCCTTATCAAAACCGCCGTTTTGATGGTGATTTTTTAGCTGTGAAGCAAGTAGTTGAACAAGGATTCCTTGGTGATATTATTGAGATTGAATCACATATTGATTATTTCCGTCCTGGTTCAATCACTCATGAAGCTCCAAAAGAAGAAGGTTCATTTTATAGTTTAGGTATTCATACGATGGACCGTATGATTTCACTATTCGGCCGTCCAGATACGGTGACATACGATATTCGTAATAATGAAATGGAAGGTGCGGTTGATAATTATTTCGATGTTGGTTTACATTACGGAAATCAGTTGAAGATTAAGCTGAAAACGAACCATGTCGTAGCAAAAGATTATCCACGCTTTATCGTCCATGGAACAAATGGATCATTTATTAAATATGGTGAAGATCAGCAGGAAAATGATTTGAAAGCGGGGATTATGCCTGAGAGTGCAGGGTTTGGTGAAGATTCACCGATGTACTATGGAGTTGCTAAGTATCGTAATGCAAATGGTGACTGGATTGAAAAACAAATTAAAACGCCACTTGGTGATTACGGTCGTTTCTATGATGCCGCGTATGAAACAATTATAAATGGTGCACCAAAACTTGTGAAAGACGAAGAAGCGGTAACGAATATTGAAATCTTAGAAAATGGATTTGCTGCCCCATCACCTTCAGTTTACAAACTTGAGGCTTTACATTTGAATGAATAG\">Copy to clipboard</span><br>\n</div>",
                        "type": "biosynthetic-additional",
                        "start": 2761587,
                        "end": 2762648
                    },
                    {
                        "strand": 1,
                        "locus_tag": "ctg1_2769",
                        "description": "<div class=\"focus-intro\">\n <strong><span class=\"serif\">ctg1_2769</span></strong><br>\n \n <br>\n Locus tag: <span class=\"serif\">ctg1_2769</span><br>\n Protein ID: <span class=\"serif\">None</span><br>\n Gene: <span class=\"serif\">None</span><br>\n \n Location: 2,762,881 - 2,763,297,\n (total: 417 nt)<br>\n <br>\n \n</div>\n<div class=\"focus-info\">\n \n\n \n</div>\n<div class=\"focus-urls\">\n <a href=\"http://blast.ncbi.nlm.nih.gov/Blast.cgi?PAGE=Proteins&amp;PROGRAM=blastp&amp;BLAST_PROGRAMS=blastp&amp;QUERY=MAYTTISMEIFGSTEQVWQLIGGFNSLPDWLPYIPSSKLTEGGRVRHLANPDGETIIERLEVFNDKERYYTYSIMNAPFPVTNYLSTIQVKEGTESNTSLVEWSGTFTPVAVSDEEAINLFHGIYSDGLKALQQAFLD&amp;LINK_LOC=protein&amp;PAGE_TYPE=BlastSearch\" target=\"_new\">NCBI BlastP on this gene</a><br>\n <a href=\"http://www.ncbi.nlm.nih.gov/projects/sviewer/?Db=gene&amp;DbFrom=protein&amp;Cmd=Link&amp;noslider=1&amp;id=NZ_CP019230.1&amp;from=2752881&amp;to=2773297\" target=\"_new\">View genomic context</a><br>\n \n \n \n \n</div>\n<div class=\"focus-clipboard\">\n AA sequence: <span class=\"clipboard-copy\" data-seq=\"MAYTTISMEIFGSTEQVWQLIGGFNSLPDWLPYIPSSKLTEGGRVRHLANPDGETIIERLEVFNDKERYYTYSIMNAPFPVTNYLSTIQVKEGTESNTSLVEWSGTFTPVAVSDEEAINLFHGIYSDGLKALQQAFLD\">Copy to clipboard</span><br>\n Nucleotide sequence: <span class=\"clipboard-copy\" data-seq=\"ATGGCATATACTACTATATCTATGGAAATTTTCGGATCAACTGAACAAGTATGGCAATTAATCGGAGGTTTCAACTCCCTTCCAGACTGGTTACCTTATATACCTAGCAGTAAATTAACTGAAGGCGGTCGTGTACGTCATCTAGCTAATCCAGATGGTGAAACAATTATAGAACGCTTAGAAGTATTCAATGATAAGGAACGCTACTACACGTATTCAATCATGAATGCACCGTTCCCGGTCACTAATTATTTATCTACAATCCAAGTTAAAGAAGGTACTGAAAGTAACACATCGTTAGTAGAGTGGTCTGGTACGTTCACTCCTGTTGCGGTTAGTGATGAAGAGGCAATAAATCTGTTTCATGGTATATACAGCGATGGACTGAAAGCATTGCAGCAAGCATTTCTAGATTGA\">Copy to clipboard</span><br>\n</div>",
                        "type": "other",
                        "start": 2762881,
                        "end": 2763297
                    },
                    {
                        "strand": -1,
                        "locus_tag": "ctg1_2770",
                        "description": "<div class=\"focus-intro\">\n <strong><span class=\"serif\">ctg1_2770</span></strong><br>\n \n <br>\n Locus tag: <span class=\"serif\">ctg1_2770</span><br>\n Protein ID: <span class=\"serif\">None</span><br>\n Gene: <span class=\"serif\">None</span><br>\n \n Location: 2,763,458 - 2,764,834,\n (total: 1377 nt)<br>\n <br>\n \n  biosynthetic-additional (rule-based-clusters) Peptidase_S8<br>\n \n  biosynthetic-additional (smcogs) SMCOG1075:alkaline serine protease, subtilase family (Score: 79.2; E-value: 6.1e-24)<br>\n \n</div>\n<div class=\"focus-info\">\n \n\n \n  <br>\n  <span class=\"bold\"> Gene Ontology terms for PFAM domains:</span><br>\n  \n   PF00082.21: <a class='external-link' href='http://amigo.geneontology.org/amigo/term/GO:0004252' target='_blank'>GO:0004252</a>: serine-type endopeptidase activity<br>\n  \n   PF00082.21: <a class='external-link' href='http://amigo.geneontology.org/amigo/term/GO:0006508' target='_blank'>GO:0006508</a>: proteolysis<br>\n  \n  <br>\n \n</div>\n<div class=\"focus-urls\">\n <a href=\"http://blast.ncbi.nlm.nih.gov/Blast.cgi?PAGE=Proteins&amp;PROGRAM=blastp&amp;BLAST_PROGRAMS=blastp&amp;QUERY=MKNFKGMLISSLAITTFAGVGTTFVTNTVHAANNDSSKIQFRSNKSINTATSSRLPVLSINPYDEPRFSRQGYLEEAPLGINAPYAWGIKGGDGQGATFVDLEEGWLLNHEDLVGQNIEFMSGKMSNDLSHGTSVLGVVSAADNRIGNIGIAPKAKAKVISVIRDNGRIDVRDAILSAVDSLQAGDVLLIEESFKYDGYGDDPLPVEVYPSIFNAIRKGTDKGIIIVEAAGNGGIDLDEFKDRNGKQILNRNSPDFKDSGAIIVGASTARVPHKRLGFSNYGSRIDVYGWGEYVDTLDTYQNQNSKGQKVTDQSIMNRYTSNFRGTSSASPIIAGAAVSIQGIAKEHLGKAYTPKELRAILSNPNTGTKSNNPSSDKIGVLPDLKAILSNLGFHSDLTTNDSMVFPDNVEKNEGKENSTFVFPGEETKKTGDKNSTVTFPEEDLKQEEKEEGLIVFPD&amp;LINK_LOC=protein&amp;PAGE_TYPE=BlastSearch\" target=\"_new\">NCBI BlastP on this gene</a><br>\n <a href=\"http://www.ncbi.nlm.nih.gov/projects/sviewer/?Db=gene&amp;DbFrom=protein&amp;Cmd=Link&amp;noslider=1&amp;id=NZ_CP019230.1&amp;from=2753458&amp;to=2774834\" target=\"_new\">View genomic context</a><br>\n \n \n \n \n</div>\n<div class=\"focus-clipboard\">\n AA sequence: <span class=\"clipboard-copy\" data-seq=\"MKNFKGMLISSLAITTFAGVGTTFVTNTVHAANNDSSKIQFRSNKSINTATSSRLPVLSINPYDEPRFSRQGYLEEAPLGINAPYAWGIKGGDGQGATFVDLEEGWLLNHEDLVGQNIEFMSGKMSNDLSHGTSVLGVVSAADNRIGNIGIAPKAKAKVISVIRDNGRIDVRDAILSAVDSLQAGDVLLIEESFKYDGYGDDPLPVEVYPSIFNAIRKGTDKGIIIVEAAGNGGIDLDEFKDRNGKQILNRNSPDFKDSGAIIVGASTARVPHKRLGFSNYGSRIDVYGWGEYVDTLDTYQNQNSKGQKVTDQSIMNRYTSNFRGTSSASPIIAGAAVSIQGIAKEHLGKAYTPKELRAILSNPNTGTKSNNPSSDKIGVLPDLKAILSNLGFHSDLTTNDSMVFPDNVEKNEGKENSTFVFPGEETKKTGDKNSTVTFPEEDLKQEEKEEGLIVFPD\">Copy to clipboard</span><br>\n Nucleotide sequence: <span class=\"clipboard-copy\" data-seq=\"ATGAAAAATTTTAAAGGTATGTTGATATCATCACTTGCAATTACAACTTTTGCTGGGGTAGGTACGACATTTGTAACAAATACAGTACATGCTGCCAATAACGATTCTAGTAAAATACAATTTCGTTCTAATAAGAGTATAAACACAGCAACTAGCTCGAGATTGCCTGTATTATCAATCAATCCTTATGATGAACCTAGATTTTCGAGACAGGGATATCTTGAAGAGGCACCTTTAGGAATTAATGCTCCTTATGCTTGGGGAATTAAAGGAGGAGATGGTCAAGGAGCAACCTTTGTAGATTTGGAAGAAGGCTGGTTATTAAATCATGAAGATTTAGTCGGTCAAAATATTGAATTTATGTCTGGAAAAATGAGTAATGATCTTTCTCACGGTACTTCAGTTCTAGGTGTTGTTTCTGCAGCTGACAATCGGATTGGGAACATTGGGATTGCACCAAAAGCAAAGGCAAAAGTAATTTCAGTGATCCGAGATAATGGGAGAATCGATGTAAGAGATGCTATTTTAAGTGCCGTAGATTCTTTACAGGCTGGAGATGTTTTATTAATAGAGGAATCCTTTAAATATGATGGATATGGAGATGACCCTTTACCAGTAGAAGTATACCCGAGTATATTTAACGCAATTCGCAAAGGTACAGATAAAGGCATTATTATTGTAGAAGCAGCTGGTAATGGTGGGATTGATTTAGATGAATTTAAAGACCGTAATGGTAAACAGATTTTAAATCGAAATAGTCCAGACTTTAAAGATTCAGGAGCTATTATAGTTGGAGCATCTACTGCAAGAGTTCCTCATAAACGTTTAGGTTTCTCTAACTATGGTAGTAGAATTGATGTATATGGTTGGGGAGAGTATGTTGACACATTAGATACATATCAAAATCAAAATAGTAAAGGACAAAAAGTTACAGATCAGAGTATAATGAATCGTTATACTTCTAATTTCCGTGGTACTTCTAGCGCTTCGCCTATAATCGCTGGGGCTGCTGTATCAATTCAAGGGATTGCTAAAGAACATTTAGGTAAGGCATATACACCAAAAGAATTGAGAGCAATTTTAAGTAATCCTAATACAGGCACAAAGTCTAATAATCCATCATCTGATAAAATAGGGGTTTTACCAGATTTAAAAGCGATTTTGTCTAACCTTGGTTTTCATAGTGATTTGACTACCAATGATTCTATGGTATTTCCAGATAACGTAGAAAAAAATGAAGGAAAAGAAAATTCAACTTTCGTATTTCCAGGTGAAGAAACAAAAAAAACAGGGGATAAAAATTCAACTGTAACATTCCCAGAAGAAGATTTAAAACAGGAGGAAAAAGAAGAGGGATTAATTGTTTTTCCTGATTAA\">Copy to clipboard</span><br>\n</div>",
                        "type": "biosynthetic-additional",
                        "start": 2763458,
                        "end": 2764834
                    },
                    {
                        "strand": -1,
                        "locus_tag": "ctg1_2771",
                        "description": "<div class=\"focus-intro\">\n <strong><span class=\"serif\">ctg1_2771</span></strong><br>\n \n <br>\n Locus tag: <span class=\"serif\">ctg1_2771</span><br>\n Protein ID: <span class=\"serif\">None</span><br>\n Gene: <span class=\"serif\">None</span><br>\n \n Location: 2,765,202 - 2,765,768,\n (total: 567 nt)<br>\n <br>\n \n</div>\n<div class=\"focus-info\">\n \n\n \n  <br>\n  <span class=\"bold\"> Gene Ontology terms for PFAM domains:</span><br>\n  \n   PF00657.21: <a class='external-link' href='http://amigo.geneontology.org/amigo/term/GO:0016788' target='_blank'>GO:0016788</a>: hydrolase activity, acting on ester bonds<br>\n  \n  <br>\n \n</div>\n<div class=\"focus-urls\">\n <a href=\"http://blast.ncbi.nlm.nih.gov/Blast.cgi?PAGE=Proteins&amp;PROGRAM=blastp&amp;BLAST_PROGRAMS=blastp&amp;QUERY=MKTLVCFGDSITADETFFDGMPRLTPRLQEMFPKWKVVNAGVPGDNTFDALNRIEEDVISYKPDFVTVFLGTNDAVSFSQVSLQAYKENLEKIVNHISSDKVLLISPAPVDEERQRNRTNRVLGQYADVVEKVARETGSYFLNVFAEMIQERDYKRFVENGEKDGLHFGPEGYEYVARLIGEKLKGIL&amp;LINK_LOC=protein&amp;PAGE_TYPE=BlastSearch\" target=\"_new\">NCBI BlastP on this gene</a><br>\n <a href=\"http://www.ncbi.nlm.nih.gov/projects/sviewer/?Db=gene&amp;DbFrom=protein&amp;Cmd=Link&amp;noslider=1&amp;id=NZ_CP019230.1&amp;from=2755202&amp;to=2775768\" target=\"_new\">View genomic context</a><br>\n \n \n \n \n</div>\n<div class=\"focus-clipboard\">\n AA sequence: <span class=\"clipboard-copy\" data-seq=\"MKTLVCFGDSITADETFFDGMPRLTPRLQEMFPKWKVVNAGVPGDNTFDALNRIEEDVISYKPDFVTVFLGTNDAVSFSQVSLQAYKENLEKIVNHISSDKVLLISPAPVDEERQRNRTNRVLGQYADVVEKVARETGSYFLNVFAEMIQERDYKRFVENGEKDGLHFGPEGYEYVARLIGEKLKGIL\">Copy to clipboard</span><br>\n Nucleotide sequence: <span class=\"clipboard-copy\" data-seq=\"ATGAAAACGTTAGTATGCTTTGGAGATAGTATTACAGCTGATGAAACATTTTTTGATGGAATGCCGAGATTAACACCACGTTTGCAAGAGATGTTTCCGAAGTGGAAAGTAGTGAATGCAGGTGTTCCAGGGGATAATACATTCGATGCGTTAAATAGGATTGAAGAAGATGTAATATCATATAAACCAGATTTCGTAACAGTTTTTCTTGGTACGAATGATGCAGTTTCTTTTTCTCAAGTGTCATTACAAGCATATAAAGAAAACTTAGAGAAGATTGTGAACCATATTTCATCAGATAAAGTACTACTGATTAGTCCTGCACCAGTTGATGAAGAAAGACAGCGTAATAGAACAAATAGAGTGCTTGGTCAGTATGCAGACGTGGTGGAGAAAGTGGCGAGGGAAACAGGAAGTTATTTTCTAAACGTATTCGCTGAAATGATTCAAGAACGGGATTATAAAAGATTTGTAGAAAATGGTGAAAAAGATGGATTACACTTTGGACCAGAAGGCTATGAGTATGTAGCGAGGTTAATTGGTGAAAAGTTAAAAGGAATTTTATAA\">Copy to clipboard</span><br>\n</div>",
                        "type": "other",
                        "start": 2765202,
                        "end": 2765768
                    },
                    {
                        "strand": -1,
                        "locus_tag": "ctg1_2772",
                        "description": "<div class=\"focus-intro\">\n <strong><span class=\"serif\">ctg1_2772</span></strong><br>\n \n <br>\n Locus tag: <span class=\"serif\">ctg1_2772</span><br>\n Protein ID: <span class=\"serif\">None</span><br>\n Gene: <span class=\"serif\">None</span><br>\n \n Location: 2,765,784 - 2,766,608,\n (total: 825 nt)<br>\n <br>\n \n</div>\n<div class=\"focus-info\">\n \n\n \n</div>\n<div class=\"focus-urls\">\n <a href=\"http://blast.ncbi.nlm.nih.gov/Blast.cgi?PAGE=Proteins&amp;PROGRAM=blastp&amp;BLAST_PROGRAMS=blastp&amp;QUERY=MKNYVCTTCGVQYAASVEEPVSCHICDEERQYVNPKGQSWTTLENLQTDDTYKNEIIEEENGLYSITTKPGFAIGQTAFIVKTESYRLLWDCITYLDETTIAKIKELGGLDAIALSHPHYYSTQVEWAETFDVPIYIHEDDKEWVMRPSSRIIYWSGESLQLADGITVHRLGGHFSGGSVLHWEEGNDGKGILLTGDIIQVVADERWVSFMYSYPNLIPLPARKVEEMVNRVKPLQFNRLYNAFHRVVKENADEAVERSAERYIKAIEGKLFHT&amp;LINK_LOC=protein&amp;PAGE_TYPE=BlastSearch\" target=\"_new\">NCBI BlastP on this gene</a><br>\n <a href=\"http://www.ncbi.nlm.nih.gov/projects/sviewer/?Db=gene&amp;DbFrom=protein&amp;Cmd=Link&amp;noslider=1&amp;id=NZ_CP019230.1&amp;from=2755784&amp;to=2776608\" target=\"_new\">View genomic context</a><br>\n \n  <a href=\"knownclusterblast/region9/ctg1_2772_mibig_hits.html\" target=\"_new\">MiBIG Hits</a><br>\n \n \n \n \n</div>\n<div class=\"focus-clipboard\">\n AA sequence: <span class=\"clipboard-copy\" data-seq=\"MKNYVCTTCGVQYAASVEEPVSCHICDEERQYVNPKGQSWTTLENLQTDDTYKNEIIEEENGLYSITTKPGFAIGQTAFIVKTESYRLLWDCITYLDETTIAKIKELGGLDAIALSHPHYYSTQVEWAETFDVPIYIHEDDKEWVMRPSSRIIYWSGESLQLADGITVHRLGGHFSGGSVLHWEEGNDGKGILLTGDIIQVVADERWVSFMYSYPNLIPLPARKVEEMVNRVKPLQFNRLYNAFHRVVKENADEAVERSAERYIKAIEGKLFHT\">Copy to clipboard</span><br>\n Nucleotide sequence: <span class=\"clipboard-copy\" data-seq=\"ATGAAAAATTACGTTTGTACAACGTGCGGTGTGCAGTATGCAGCGAGTGTAGAGGAACCGGTGAGTTGTCATATTTGTGATGAAGAGAGGCAATATGTGAATCCGAAAGGGCAGTCTTGGACGACTTTAGAAAATTTGCAAACAGATGATACATATAAAAATGAAATAATCGAAGAGGAAAATGGACTTTATAGTATTACGACAAAACCAGGATTTGCGATCGGTCAAACGGCATTTATAGTGAAAACAGAGTCATATCGTTTACTATGGGACTGCATTACGTATTTAGATGAAACGACAATTGCGAAAATAAAAGAGCTTGGTGGATTAGATGCGATTGCATTGTCTCATCCTCATTATTATTCAACGCAAGTAGAATGGGCAGAGACATTTGATGTACCAATTTATATACATGAAGATGATAAAGAATGGGTGATGCGCCCAAGTAGTCGTATTATTTATTGGTCTGGTGAGTCTTTACAATTAGCGGATGGGATTACTGTACATCGTCTTGGAGGACATTTTAGTGGTGGTTCTGTATTGCATTGGGAAGAAGGTAATGATGGAAAAGGGATTTTGTTAACAGGTGATATTATTCAAGTTGTAGCGGATGAGCGGTGGGTAAGTTTTATGTATAGCTATCCAAACTTAATTCCATTACCAGCGAGAAAAGTGGAAGAAATGGTGAACCGAGTGAAGCCGTTACAGTTTAATCGTTTATACAATGCTTTTCATCGAGTAGTAAAAGAAAATGCAGATGAGGCAGTTGAACGTTCTGCTGAAAGATATATAAAAGCAATAGAAGGAAAGTTGTTTCATACGTAA\">Copy to clipboard</span><br>\n</div>",
                        "type": "other",
                        "start": 2765784,
                        "end": 2766608
                    },
                    {
                        "strand": -1,
                        "locus_tag": "ctg1_2773",
                        "description": "<div class=\"focus-intro\">\n <strong><span class=\"serif\">ctg1_2773</span></strong><br>\n \n <br>\n Locus tag: <span class=\"serif\">ctg1_2773</span><br>\n Protein ID: <span class=\"serif\">None</span><br>\n Gene: <span class=\"serif\">None</span><br>\n \n Location: 2,766,795 - 2,767,643,\n (total: 849 nt)<br>\n <br>\n \n</div>\n<div class=\"focus-info\">\n \n\n \n  <br>\n  <span class=\"bold\"> Gene Ontology terms for PFAM domains:</span><br>\n  \n   PF04655.13: <a class='external-link' href='http://amigo.geneontology.org/amigo/term/GO:0006468' target='_blank'>GO:0006468</a>: protein phosphorylation<br>\n  \n   PF04655.13: <a class='external-link' href='http://amigo.geneontology.org/amigo/term/GO:0016773' target='_blank'>GO:0016773</a>: phosphotransferase activity, alcohol group as acceptor<br>\n  \n   PF04655.13: <a class='external-link' href='http://amigo.geneontology.org/amigo/term/GO:0019748' target='_blank'>GO:0019748</a>: secondary metabolic process<br>\n  \n  <br>\n \n</div>\n<div class=\"focus-urls\">\n <a href=\"http://blast.ncbi.nlm.nih.gov/Blast.cgi?PAGE=Proteins&amp;PROGRAM=blastp&amp;BLAST_PROGRAMS=blastp&amp;QUERY=MDISIITAQLVKEQVTSHYPNSVKALNGGTTSTIYLLDEQYVIKLNESDVIREEAYFLQFYKKDELFPKLLYKEPLNRYIVYSFLEGTTSCKLGHKRSVLSKLVKEVINKYEVATEVDGWGWKESPVQSWNEFLTTNVMEAHENVRRYISEEEYRTVFKLANSPSRGTGINQPFLLHGDLGFHNFIFQGNKLHGVIDPLPVLGDPIYDLIYAFCSTPEDLTKETIDYAMKQCVFYKKDRDLYEEIVIGLYLRIDTCLRHHPKDLEDYLAAWRYWMDEVEVTL&amp;LINK_LOC=protein&amp;PAGE_TYPE=BlastSearch\" target=\"_new\">NCBI BlastP on this gene</a><br>\n <a href=\"http://www.ncbi.nlm.nih.gov/projects/sviewer/?Db=gene&amp;DbFrom=protein&amp;Cmd=Link&amp;noslider=1&amp;id=NZ_CP019230.1&amp;from=2756795&amp;to=2777643\" target=\"_new\">View genomic context</a><br>\n \n \n \n \n</div>\n<div class=\"focus-clipboard\">\n AA sequence: <span class=\"clipboard-copy\" data-seq=\"MDISIITAQLVKEQVTSHYPNSVKALNGGTTSTIYLLDEQYVIKLNESDVIREEAYFLQFYKKDELFPKLLYKEPLNRYIVYSFLEGTTSCKLGHKRSVLSKLVKEVINKYEVATEVDGWGWKESPVQSWNEFLTTNVMEAHENVRRYISEEEYRTVFKLANSPSRGTGINQPFLLHGDLGFHNFIFQGNKLHGVIDPLPVLGDPIYDLIYAFCSTPEDLTKETIDYAMKQCVFYKKDRDLYEEIVIGLYLRIDTCLRHHPKDLEDYLAAWRYWMDEVEVTL\">Copy to clipboard</span><br>\n Nucleotide sequence: <span class=\"clipboard-copy\" data-seq=\"ATGGACATTTCAATAATCACTGCACAACTAGTTAAGGAACAAGTTACTTCACATTATCCAAATAGCGTAAAAGCATTAAACGGGGGAACGACAAGTACTATATATTTGTTAGATGAACAATACGTTATAAAGTTGAATGAATCGGATGTCATACGTGAAGAAGCTTATTTTCTTCAGTTTTATAAAAAGGACGAATTATTTCCAAAGCTTTTATATAAGGAACCTTTAAATCGCTATATTGTTTACTCATTCCTTGAGGGCACAACTTCTTGCAAACTAGGCCATAAACGGAGTGTTCTTAGTAAACTTGTAAAGGAAGTTATCAATAAGTATGAAGTAGCTACAGAGGTTGATGGCTGGGGATGGAAAGAAAGCCCAGTTCAATCTTGGAATGAATTTTTAACGACAAATGTGATGGAAGCTCATGAAAATGTAAGACGTTACATAAGTGAGGAAGAGTATAGAACGGTTTTTAAGTTAGCAAATAGTCCAAGTAGGGGGACTGGAATAAATCAGCCATTTTTATTGCATGGTGATCTTGGATTTCATAATTTTATATTTCAAGGGAATAAACTGCACGGTGTAATTGATCCTTTACCAGTGTTAGGAGATCCTATATATGATTTGATTTATGCGTTCTGTTCAACCCCGGAAGATTTAACAAAAGAAACAATCGATTATGCGATGAAACAATGTGTATTTTATAAAAAAGACCGTGATTTATATGAAGAAATAGTCATAGGATTATATTTGCGTATAGATACATGTTTACGGCACCACCCGAAAGATTTAGAAGATTATTTAGCAGCTTGGCGTTATTGGATGGACGAGGTTGAGGTGACTTTATAG\">Copy to clipboard</span><br>\n</div>",
                        "type": "other",
                        "start": 2766795,
                        "end": 2767643
                    },
                    {
                        "strand": -1,
                        "locus_tag": "ctg1_2774",
                        "description": "<div class=\"focus-intro\">\n <strong><span class=\"serif\">ctg1_2774</span></strong><br>\n \n <br>\n Locus tag: <span class=\"serif\">ctg1_2774</span><br>\n Protein ID: <span class=\"serif\">None</span><br>\n Gene: <span class=\"serif\">None</span><br>\n \n Location: 2,767,809 - 2,768,558,\n (total: 750 nt)<br>\n <br>\n \n</div>\n<div class=\"focus-info\">\n \n\n \n</div>\n<div class=\"focus-urls\">\n <a href=\"http://blast.ncbi.nlm.nih.gov/Blast.cgi?PAGE=Proteins&amp;PROGRAM=blastp&amp;BLAST_PROGRAMS=blastp&amp;QUERY=MNIKQFNEHITSLFGEHLHKYGDDEYGFTYISKDEFHKIGYTTNLTLETIEEAYRNGVDMIVTHHAPWSFLFGMEEACIEKLKQYEMNHFWIHLPLDFVKFGTCTSLFNEIGIDTILEYSTYEEEELPGIGEYKEAIPFSNLIGKLEEKMEEKVKSWRNHDKPVKRIAILTGAGNNTNLIERALEKGCDTYITGEKTLYTVQHAKFKGINLIVGSHTFTEVFGVESLAHKLQDRDPAIEIIRVYEEHLE&amp;LINK_LOC=protein&amp;PAGE_TYPE=BlastSearch\" target=\"_new\">NCBI BlastP on this gene</a><br>\n <a href=\"http://www.ncbi.nlm.nih.gov/projects/sviewer/?Db=gene&amp;DbFrom=protein&amp;Cmd=Link&amp;noslider=1&amp;id=NZ_CP019230.1&amp;from=2757809&amp;to=2778558\" target=\"_new\">View genomic context</a><br>\n \n \n \n \n</div>\n<div class=\"focus-clipboard\">\n AA sequence: <span class=\"clipboard-copy\" data-seq=\"MNIKQFNEHITSLFGEHLHKYGDDEYGFTYISKDEFHKIGYTTNLTLETIEEAYRNGVDMIVTHHAPWSFLFGMEEACIEKLKQYEMNHFWIHLPLDFVKFGTCTSLFNEIGIDTILEYSTYEEEELPGIGEYKEAIPFSNLIGKLEEKMEEKVKSWRNHDKPVKRIAILTGAGNNTNLIERALEKGCDTYITGEKTLYTVQHAKFKGINLIVGSHTFTEVFGVESLAHKLQDRDPAIEIIRVYEEHLE\">Copy to clipboard</span><br>\n Nucleotide sequence: <span class=\"clipboard-copy\" data-seq=\"ATGAATATAAAGCAATTTAATGAACATATAACATCACTATTTGGAGAGCATCTTCATAAATATGGCGATGATGAATATGGTTTTACTTATATAAGTAAAGATGAATTTCACAAAATCGGTTACACAACAAATTTAACGTTAGAAACTATTGAAGAAGCGTATCGAAATGGAGTCGATATGATAGTTACACATCATGCGCCGTGGAGTTTTTTATTTGGTATGGAAGAGGCTTGTATTGAGAAATTGAAGCAATATGAAATGAATCATTTTTGGATTCATTTGCCGTTAGATTTTGTAAAGTTTGGCACGTGTACATCGTTATTTAACGAAATTGGGATAGATACAATACTGGAATATTCAACCTATGAGGAAGAAGAACTACCGGGAATAGGAGAATATAAAGAAGCGATTCCTTTTTCAAACTTAATTGGAAAACTTGAAGAAAAAATGGAAGAGAAAGTGAAGAGCTGGAGAAATCACGATAAACCAGTAAAACGGATTGCGATCTTAACCGGTGCAGGAAACAATACAAATTTGATTGAACGTGCATTAGAAAAAGGATGTGACACGTACATAACAGGTGAAAAAACATTATATACAGTGCAACATGCGAAATTTAAAGGAATTAATTTAATTGTAGGCAGTCATACGTTTACAGAAGTGTTTGGTGTAGAAAGTTTGGCTCATAAATTACAAGACAGAGACCCTGCAATAGAAATTATTAGAGTATATGAAGAGCATTTAGAGTGA\">Copy to clipboard</span><br>\n</div>",
                        "type": "other",
                        "start": 2767809,
                        "end": 2768558
                    },
                    {
                        "strand": 1,
                        "locus_tag": "ctg1_2775",
                        "description": "<div class=\"focus-intro\">\n <strong><span class=\"serif\">ctg1_2775</span></strong><br>\n \n <br>\n Locus tag: <span class=\"serif\">ctg1_2775</span><br>\n Protein ID: <span class=\"serif\">None</span><br>\n Gene: <span class=\"serif\">None</span><br>\n \n Location: 2,768,643 - 2,768,852,\n (total: 210 nt)<br>\n <br>\n \n</div>\n<div class=\"focus-info\">\n \n\n \n</div>\n<div class=\"focus-urls\">\n <a href=\"http://blast.ncbi.nlm.nih.gov/Blast.cgi?PAGE=Proteins&amp;PROGRAM=blastp&amp;BLAST_PROGRAMS=blastp&amp;QUERY=MKPEFLKAVHDAIGNVEHIHIEESGADSLLIHHDDAQQLQQVAKALENNNFRSALRTTGNASYIEVLNR&amp;LINK_LOC=protein&amp;PAGE_TYPE=BlastSearch\" target=\"_new\">NCBI BlastP on this gene</a><br>\n <a href=\"http://www.ncbi.nlm.nih.gov/projects/sviewer/?Db=gene&amp;DbFrom=protein&amp;Cmd=Link&amp;noslider=1&amp;id=NZ_CP019230.1&amp;from=2758643&amp;to=2778852\" target=\"_new\">View genomic context</a><br>\n \n \n \n \n</div>\n<div class=\"focus-clipboard\">\n AA sequence: <span class=\"clipboard-copy\" data-seq=\"MKPEFLKAVHDAIGNVEHIHIEESGADSLLIHHDDAQQLQQVAKALENNNFRSALRTTGNASYIEVLNR\">Copy to clipboard</span><br>\n Nucleotide sequence: <span class=\"clipboard-copy\" data-seq=\"ATGAAACCTGAATTTTTAAAAGCTGTACATGATGCAATCGGAAATGTCGAACACATTCATATAGAGGAAAGCGGTGCTGACAGCTTACTTATTCATCATGATGATGCACAGCAGTTACAACAAGTTGCTAAGGCGTTAGAAAATAATAATTTCCGCTCCGCTTTAAGAACAACTGGAAATGCTTCGTACATTGAAGTATTGAACAGATAA\">Copy to clipboard</span><br>\n</div>",
                        "type": "other",
                        "start": 2768643,
                        "end": 2768852
                    },
                    {
                        "strand": -1,
                        "locus_tag": "ctg1_2776",
                        "description": "<div class=\"focus-intro\">\n <strong><span class=\"serif\">ctg1_2776</span></strong><br>\n \n <br>\n Locus tag: <span class=\"serif\">ctg1_2776</span><br>\n Protein ID: <span class=\"serif\">None</span><br>\n Gene: <span class=\"serif\">None</span><br>\n \n Location: 2,768,934 - 2,769,833,\n (total: 900 nt)<br>\n <br>\n \n</div>\n<div class=\"focus-info\">\n \n\n \n  <br>\n  <span class=\"bold\"> Gene Ontology terms for PFAM domains:</span><br>\n  \n   PF02567.15: <a class='external-link' href='http://amigo.geneontology.org/amigo/term/GO:0003824' target='_blank'>GO:0003824</a>: catalytic activity<br>\n  \n   PF02567.15: <a class='external-link' href='http://amigo.geneontology.org/amigo/term/GO:0009058' target='_blank'>GO:0009058</a>: biosynthetic process<br>\n  \n  <br>\n \n</div>\n<div class=\"focus-urls\">\n <a href=\"http://blast.ncbi.nlm.nih.gov/Blast.cgi?PAGE=Proteins&amp;PROGRAM=blastp&amp;BLAST_PROGRAMS=blastp&amp;QUERY=MKTINIFHYDAFTNKPNKGNPAGIVLEADGLTEEEMQIIAEKVGYNETTFVLSSEVGDIRMRYFTPGFEMDLCGHGTVGTIFALREKGLLEEKSNLTIETKAGILPIQIGVNENGETFIKMRQAAPQFKEFTGSTEELAHSIGLEVNDLDVSLPIVYGSTGNWTVIVPIKNLNACERMKPNNAAFPSVLKEIPNASIHPICLETYDEIAQMHGRHFSSAYAGTIEDPVTGTASGVMGAYYAEYLEKGFEHELSLIVEQGQEINKDGRVTVYVTKGIENEKLQIDIAGTAVYVKEFEVSI&amp;LINK_LOC=protein&amp;PAGE_TYPE=BlastSearch\" target=\"_new\">NCBI BlastP on this gene</a><br>\n <a href=\"http://www.ncbi.nlm.nih.gov/projects/sviewer/?Db=gene&amp;DbFrom=protein&amp;Cmd=Link&amp;noslider=1&amp;id=NZ_CP019230.1&amp;from=2758934&amp;to=2779833\" target=\"_new\">View genomic context</a><br>\n \n \n \n \n</div>\n<div class=\"focus-clipboard\">\n AA sequence: <span class=\"clipboard-copy\" data-seq=\"MKTINIFHYDAFTNKPNKGNPAGIVLEADGLTEEEMQIIAEKVGYNETTFVLSSEVGDIRMRYFTPGFEMDLCGHGTVGTIFALREKGLLEEKSNLTIETKAGILPIQIGVNENGETFIKMRQAAPQFKEFTGSTEELAHSIGLEVNDLDVSLPIVYGSTGNWTVIVPIKNLNACERMKPNNAAFPSVLKEIPNASIHPICLETYDEIAQMHGRHFSSAYAGTIEDPVTGTASGVMGAYYAEYLEKGFEHELSLIVEQGQEINKDGRVTVYVTKGIENEKLQIDIAGTAVYVKEFEVSI\">Copy to clipboard</span><br>\n Nucleotide sequence: <span class=\"clipboard-copy\" data-seq=\"ATGAAGACTATAAATATATTTCATTACGACGCATTTACGAATAAACCAAATAAGGGAAATCCAGCAGGTATTGTATTAGAAGCAGATGGATTAACGGAAGAGGAAATGCAAATTATTGCTGAAAAAGTTGGATATAACGAAACAACTTTTGTTCTTTCCTCAGAAGTAGGAGATATAAGAATGCGCTATTTTACACCTGGTTTTGAAATGGATTTATGTGGTCATGGGACAGTAGGGACGATATTTGCCTTGCGCGAAAAAGGTTTATTAGAAGAGAAAAGTAACCTTACGATTGAAACGAAGGCTGGGATTTTACCGATACAAATAGGTGTAAATGAAAATGGAGAAACCTTTATTAAAATGAGACAGGCAGCACCTCAGTTTAAAGAATTTACAGGTTCAACAGAAGAATTAGCTCATAGTATCGGTTTAGAAGTAAATGATTTAGATGTAAGTTTACCGATTGTATATGGAAGTACCGGTAATTGGACTGTAATTGTACCGATTAAAAATCTTAATGCATGTGAGAGAATGAAACCTAATAATGCTGCATTTCCATCAGTATTAAAAGAAATACCTAATGCTTCTATTCACCCAATTTGTCTAGAAACTTATGATGAAATAGCACAAATGCACGGCCGTCATTTTTCATCAGCTTACGCTGGGACGATTGAAGATCCAGTGACAGGAACAGCTTCAGGTGTAATGGGAGCGTATTATGCGGAGTATTTAGAGAAAGGTTTTGAACATGAATTGAGTTTAATCGTTGAGCAAGGACAGGAAATAAATAAAGATGGTCGTGTAACTGTTTATGTAACGAAAGGGATAGAAAACGAGAAGTTACAAATAGATATTGCTGGAACAGCGGTGTATGTGAAAGAGTTTGAAGTTTCAATATAA\">Copy to clipboard</span><br>\n</div>",
                        "type": "other",
                        "start": 2768934,
                        "end": 2769833
                    },
                    {
                        "strand": -1,
                        "locus_tag": "ctg1_2777",
                        "description": "<div class=\"focus-intro\">\n <strong><span class=\"serif\">ctg1_2777</span></strong><br>\n \n <br>\n Locus tag: <span class=\"serif\">ctg1_2777</span><br>\n Protein ID: <span class=\"serif\">None</span><br>\n Gene: <span class=\"serif\">None</span><br>\n \n Location: 2,769,845 - 2,770,621,\n (total: 777 nt)<br>\n <br>\n \n</div>\n<div class=\"focus-info\">\n \n\n \n  <br>\n  <span class=\"bold\"> Gene Ontology terms for PFAM domains:</span><br>\n  \n   PF00583.24: <a class='external-link' href='http://amigo.geneontology.org/amigo/term/GO:0008080' target='_blank'>GO:0008080</a>: N-acetyltransferase activity<br>\n  \n  <br>\n \n</div>\n<div class=\"focus-urls\">\n <a href=\"http://blast.ncbi.nlm.nih.gov/Blast.cgi?PAGE=Proteins&amp;PROGRAM=blastp&amp;BLAST_PROGRAMS=blastp&amp;QUERY=VIYDLAIIQNLFGPSKKVLNGLPKAVTIEEIEEDVLYNVQTYKEKISRLEEVCFNWELKRASIVLNKRFSSYNSSVKVLLDAGFSLYAAKIEVCRELNNVEELERQYTYRSIAEGTLSEKEFKYIWEQCMSGSGNQTSILTINEHFYSVQTELGTGWEKSCIVFYDKNEPIGMSIPHIETGTESEGRLFYFGVMPYYRGKGIASHMHFQSLHMLKEIGATYYIGSTHTSNEKMQRIFWRNNCSLKTEIELYYKIFKEG&amp;LINK_LOC=protein&amp;PAGE_TYPE=BlastSearch\" target=\"_new\">NCBI BlastP on this gene</a><br>\n <a href=\"http://www.ncbi.nlm.nih.gov/projects/sviewer/?Db=gene&amp;DbFrom=protein&amp;Cmd=Link&amp;noslider=1&amp;id=NZ_CP019230.1&amp;from=2759845&amp;to=2780621\" target=\"_new\">View genomic context</a><br>\n \n \n \n \n</div>\n<div class=\"focus-clipboard\">\n AA sequence: <span class=\"clipboard-copy\" data-seq=\"VIYDLAIIQNLFGPSKKVLNGLPKAVTIEEIEEDVLYNVQTYKEKISRLEEVCFNWELKRASIVLNKRFSSYNSSVKVLLDAGFSLYAAKIEVCRELNNVEELERQYTYRSIAEGTLSEKEFKYIWEQCMSGSGNQTSILTINEHFYSVQTELGTGWEKSCIVFYDKNEPIGMSIPHIETGTESEGRLFYFGVMPYYRGKGIASHMHFQSLHMLKEIGATYYIGSTHTSNEKMQRIFWRNNCSLKTEIELYYKIFKEG\">Copy to clipboard</span><br>\n Nucleotide sequence: <span class=\"clipboard-copy\" data-seq=\"GTGATATACGATCTTGCAATCATTCAGAATCTATTTGGGCCCTCTAAAAAAGTGTTAAATGGCTTACCAAAGGCAGTAACGATTGAAGAAATAGAAGAAGATGTTTTGTATAACGTACAAACATATAAAGAAAAGATAAGTAGATTGGAAGAGGTTTGTTTTAATTGGGAGTTAAAAAGAGCGAGTATTGTATTAAACAAAAGGTTTAGTAGTTATAACTCAAGTGTGAAAGTGTTACTTGATGCCGGTTTTTCTTTGTATGCCGCAAAGATAGAAGTATGTAGAGAATTGAACAATGTAGAAGAGCTTGAAAGACAATATACATATCGATCAATAGCAGAAGGAACGTTATCGGAAAAAGAATTTAAATATATTTGGGAACAATGTATGTCGGGTTCAGGGAATCAAACTTCAATTTTAACTATCAATGAACATTTTTATTCAGTGCAAACAGAGTTAGGTACGGGCTGGGAAAAGTCATGTATTGTTTTTTATGATAAAAATGAGCCGATTGGTATGTCCATACCGCATATAGAAACTGGAACAGAAAGTGAAGGACGGTTATTTTATTTTGGGGTAATGCCTTATTATCGGGGGAAAGGAATTGCTTCCCATATGCATTTTCAATCGTTGCATATGTTAAAGGAAATAGGGGCTACTTATTACATTGGAAGCACACATACTTCAAATGAAAAGATGCAGAGGATATTTTGGAGAAATAATTGTTCGTTGAAAACGGAGATAGAGCTGTATTATAAAATCTTTAAAGAAGGTTAG\">Copy to clipboard</span><br>\n</div>",
                        "type": "other",
                        "start": 2769845,
                        "end": 2770621
                    },
                    {
                        "strand": -1,
                        "locus_tag": "ctg1_2778",
                        "description": "<div class=\"focus-intro\">\n <strong><span class=\"serif\">ctg1_2778</span></strong><br>\n \n <br>\n Locus tag: <span class=\"serif\">ctg1_2778</span><br>\n Protein ID: <span class=\"serif\">None</span><br>\n Gene: <span class=\"serif\">None</span><br>\n \n Location: 2,770,618 - 2,771,322,\n (total: 705 nt)<br>\n <br>\n \n  biosynthetic-additional (smcogs) SMCOG1001:short-chain dehydrogenase/reductase SDR (Score: 123.8; E-value: 1.3e-37)<br>\n \n</div>\n<div class=\"focus-info\">\n \n\n \n</div>\n<div class=\"focus-urls\">\n <a href=\"http://blast.ncbi.nlm.nih.gov/Blast.cgi?PAGE=Proteins&amp;PROGRAM=blastp&amp;BLAST_PROGRAMS=blastp&amp;QUERY=MRVLITGGNRGLGLQLVKVFHENGHIVYPLVRTKIAVTQLKQMFSCRCFPILADLSADESTEQIKKQLEEYTEYIDLVINNAGITGKETEILHTNSEELTDLFNIHCLGVIRVVKGTYVSLAKSNHPRIINVSSRLGSLHKMANKEFPQGQFSYSYRIAKAAQNMLTLCLQQEFENKGIRVTAIHPGKLKTDIGAFDANMTPAEGAKNIYDWVRGSNEDVSGKFIEPGVGELKW&amp;LINK_LOC=protein&amp;PAGE_TYPE=BlastSearch\" target=\"_new\">NCBI BlastP on this gene</a><br>\n <a href=\"http://www.ncbi.nlm.nih.gov/projects/sviewer/?Db=gene&amp;DbFrom=protein&amp;Cmd=Link&amp;noslider=1&amp;id=NZ_CP019230.1&amp;from=2760618&amp;to=2781322\" target=\"_new\">View genomic context</a><br>\n \n  <a href=\"knownclusterblast/region9/ctg1_2778_mibig_hits.html\" target=\"_new\">MiBIG Hits</a><br>\n \n \n \n \n</div>\n<div class=\"focus-clipboard\">\n AA sequence: <span class=\"clipboard-copy\" data-seq=\"MRVLITGGNRGLGLQLVKVFHENGHIVYPLVRTKIAVTQLKQMFSCRCFPILADLSADESTEQIKKQLEEYTEYIDLVINNAGITGKETEILHTNSEELTDLFNIHCLGVIRVVKGTYVSLAKSNHPRIINVSSRLGSLHKMANKEFPQGQFSYSYRIAKAAQNMLTLCLQQEFENKGIRVTAIHPGKLKTDIGAFDANMTPAEGAKNIYDWVRGSNEDVSGKFIEPGVGELKW\">Copy to clipboard</span><br>\n Nucleotide sequence: <span class=\"clipboard-copy\" data-seq=\"ATGAGGGTTCTAATTACAGGTGGAAATCGAGGGTTAGGGTTACAGTTAGTAAAAGTATTTCATGAAAATGGGCATATTGTTTATCCGTTAGTTAGAACTAAGATTGCGGTAACGCAATTGAAGCAAATGTTTAGTTGTAGATGTTTTCCTATATTGGCAGACTTATCGGCTGATGAGAGTACGGAGCAAATTAAGAAACAGCTTGAGGAATATACAGAGTATATTGATCTAGTTATAAATAACGCTGGCATTACTGGAAAGGAAACTGAGATTTTACATACAAATTCAGAAGAGTTAACGGACTTATTTAATATTCATTGCTTAGGTGTCATTCGAGTTGTAAAAGGTACATATGTGTCTTTAGCTAAATCGAATCATCCGAGAATCATAAATGTGTCTTCTCGATTAGGTTCATTGCATAAAATGGCGAACAAAGAGTTTCCACAAGGTCAGTTCTCATATTCATATCGAATTGCTAAAGCTGCACAAAATATGTTAACACTCTGCTTACAACAAGAGTTTGAGAATAAAGGAATTCGTGTAACTGCCATTCACCCTGGAAAATTAAAGACTGACATTGGTGCTTTTGATGCGAATATGACTCCGGCAGAAGGAGCAAAAAATATATATGATTGGGTAAGAGGTTCAAACGAGGATGTTTCAGGGAAGTTTATTGAGCCAGGTGTAGGTGAATTAAAGTGGTGA\">Copy to clipboard</span><br>\n</div>",
                        "type": "biosynthetic-additional",
                        "start": 2770618,
                        "end": 2771322
                    },
                    {
                        "strand": -1,
                        "locus_tag": "ctg1_2779",
                        "description": "<div class=\"focus-intro\">\n <strong><span class=\"serif\">ctg1_2779</span></strong><br>\n \n <br>\n Locus tag: <span class=\"serif\">ctg1_2779</span><br>\n Protein ID: <span class=\"serif\">None</span><br>\n Gene: <span class=\"serif\">None</span><br>\n \n Location: 2,771,319 - 2,771,882,\n (total: 564 nt)<br>\n <br>\n \n  biosynthetic-additional (smcogs) SMCOG1111:GCN5-related N-acetyltransferase (Score: 103.2; E-value: 2.4e-31)<br>\n \n</div>\n<div class=\"focus-info\">\n \n\n \n  <br>\n  <span class=\"bold\"> Gene Ontology terms for PFAM domains:</span><br>\n  \n   PF00583.24: <a class='external-link' href='http://amigo.geneontology.org/amigo/term/GO:0008080' target='_blank'>GO:0008080</a>: N-acetyltransferase activity<br>\n  \n   PF13302.6: <a class='external-link' href='http://amigo.geneontology.org/amigo/term/GO:0008080' target='_blank'>GO:0008080</a>: N-acetyltransferase activity<br>\n  \n  <br>\n \n</div>\n<div class=\"focus-urls\">\n <a href=\"http://blast.ncbi.nlm.nih.gov/Blast.cgi?PAGE=Proteins&amp;PROGRAM=blastp&amp;BLAST_PROGRAMS=blastp&amp;QUERY=MKLPLLQIETERLMIRPFQNDDYESWLDGFNKRLPSQYKYDDGYQVMASSTKEWFTEWIRGFDEAAHRDEMYVLGIFRKEDGANIGKLELIKILRMDYQWAMMGYSIHNQYWRNGYGMESVKAAISLFFNRLHFHRIELHIRVDNEPSVRLAERAGFSFECKREAFSLENGEWMDFLIYFKNKEMDI&amp;LINK_LOC=protein&amp;PAGE_TYPE=BlastSearch\" target=\"_new\">NCBI BlastP on this gene</a><br>\n <a href=\"http://www.ncbi.nlm.nih.gov/projects/sviewer/?Db=gene&amp;DbFrom=protein&amp;Cmd=Link&amp;noslider=1&amp;id=NZ_CP019230.1&amp;from=2761319&amp;to=2781882\" target=\"_new\">View genomic context</a><br>\n \n \n \n \n</div>\n<div class=\"focus-clipboard\">\n AA sequence: <span class=\"clipboard-copy\" data-seq=\"MKLPLLQIETERLMIRPFQNDDYESWLDGFNKRLPSQYKYDDGYQVMASSTKEWFTEWIRGFDEAAHRDEMYVLGIFRKEDGANIGKLELIKILRMDYQWAMMGYSIHNQYWRNGYGMESVKAAISLFFNRLHFHRIELHIRVDNEPSVRLAERAGFSFECKREAFSLENGEWMDFLIYFKNKEMDI\">Copy to clipboard</span><br>\n Nucleotide sequence: <span class=\"clipboard-copy\" data-seq=\"ATGAAGCTGCCGCTATTACAGATAGAGACAGAGAGACTCATGATCCGTCCGTTCCAAAATGATGATTATGAAAGTTGGTTAGATGGATTTAATAAGAGGCTGCCATCTCAGTATAAATACGACGATGGTTATCAAGTTATGGCATCATCAACAAAAGAATGGTTCACGGAATGGATTAGAGGATTTGATGAAGCAGCACATCGAGATGAGATGTATGTATTAGGTATTTTTCGTAAAGAAGATGGGGCTAATATTGGAAAGCTAGAGCTAATAAAAATTTTACGTATGGACTATCAATGGGCGATGATGGGATACTCCATACATAATCAATATTGGAGAAATGGATATGGCATGGAAAGTGTGAAAGCTGCGATCTCATTATTTTTTAATCGTCTTCATTTTCATAGAATCGAGTTACATATACGTGTTGATAATGAGCCATCCGTTCGTCTTGCGGAAAGAGCAGGTTTTTCTTTTGAATGCAAGAGAGAGGCGTTTTCTTTAGAGAATGGTGAGTGGATGGATTTTCTTATTTATTTTAAAAATAAGGAGATGGATATATGA\">Copy to clipboard</span><br>\n</div>",
                        "type": "biosynthetic-additional",
                        "start": 2771319,
                        "end": 2771882
                    },
                    {
                        "strand": -1,
                        "locus_tag": "ctg1_2780",
                        "description": "<div class=\"focus-intro\">\n <strong><span class=\"serif\">ctg1_2780</span></strong><br>\n \n <br>\n Locus tag: <span class=\"serif\">ctg1_2780</span><br>\n Protein ID: <span class=\"serif\">None</span><br>\n Gene: <span class=\"serif\">None</span><br>\n \n Location: 2,772,042 - 2,772,590,\n (total: 549 nt)<br>\n <br>\n \n  biosynthetic-additional (smcogs) SMCOG1111:GCN5-related N-acetyltransferase (Score: 132.3; E-value: 2.8e-40)<br>\n \n</div>\n<div class=\"focus-info\">\n \n\n \n  <br>\n  <span class=\"bold\"> Gene Ontology terms for PFAM domains:</span><br>\n  \n   PF00583.24: <a class='external-link' href='http://amigo.geneontology.org/amigo/term/GO:0008080' target='_blank'>GO:0008080</a>: N-acetyltransferase activity<br>\n  \n   PF13302.6: <a class='external-link' href='http://amigo.geneontology.org/amigo/term/GO:0008080' target='_blank'>GO:0008080</a>: N-acetyltransferase activity<br>\n  \n  <br>\n \n</div>\n<div class=\"focus-urls\">\n <a href=\"http://blast.ncbi.nlm.nih.gov/Blast.cgi?PAGE=Proteins&amp;PROGRAM=blastp&amp;BLAST_PROGRAMS=blastp&amp;QUERY=MAIKLETEHLCIEPFTNDDVFRIKELANDKELANILGLPHPYKLEFAQDWVDMQPELIRKGIEYPLGIVSKESREIVGTITLRIDKGNNRGELGYWIGKNYWGKGFATEAVNRMIQFGFIELGLNKIWASAISRNRSSIKVLEKSGLRKEGTLRQNRLLLNTYEDVDVYGILKTEYNVLNYR&amp;LINK_LOC=protein&amp;PAGE_TYPE=BlastSearch\" target=\"_new\">NCBI BlastP on this gene</a><br>\n <a href=\"http://www.ncbi.nlm.nih.gov/projects/sviewer/?Db=gene&amp;DbFrom=protein&amp;Cmd=Link&amp;noslider=1&amp;id=NZ_CP019230.1&amp;from=2762042&amp;to=2782590\" target=\"_new\">View genomic context</a><br>\n \n  <a href=\"knownclusterblast/region9/ctg1_2780_mibig_hits.html\" target=\"_new\">MiBIG Hits</a><br>\n \n \n \n \n</div>\n<div class=\"focus-clipboard\">\n AA sequence: <span class=\"clipboard-copy\" data-seq=\"MAIKLETEHLCIEPFTNDDVFRIKELANDKELANILGLPHPYKLEFAQDWVDMQPELIRKGIEYPLGIVSKESREIVGTITLRIDKGNNRGELGYWIGKNYWGKGFATEAVNRMIQFGFIELGLNKIWASAISRNRSSIKVLEKSGLRKEGTLRQNRLLLNTYEDVDVYGILKTEYNVLNYR\">Copy to clipboard</span><br>\n Nucleotide sequence: <span class=\"clipboard-copy\" data-seq=\"ATGGCTATAAAATTAGAAACTGAGCATTTATGTATAGAACCTTTTACCAATGATGATGTTTTTAGAATTAAAGAATTGGCTAATGACAAGGAATTAGCTAATATTCTTGGGCTTCCGCATCCATATAAATTGGAGTTCGCGCAAGATTGGGTTGATATGCAACCAGAACTTATTAGGAAAGGAATCGAATATCCTTTAGGAATTGTCTCTAAAGAATCAAGAGAAATTGTAGGTACAATTACACTAAGAATTGACAAGGGTAACAATAGAGGTGAACTTGGTTATTGGATTGGTAAGAATTATTGGGGAAAGGGTTTTGCAACTGAGGCTGTAAACAGAATGATTCAATTTGGCTTTATCGAATTAGGTCTAAACAAAATTTGGGCATCTGCCATTTCCAGAAATAGATCGTCGATTAAAGTATTAGAGAAGTCGGGTTTACGTAAAGAAGGCACATTGAGACAAAATAGACTTTTATTAAATACATATGAAGATGTTGATGTTTATGGAATATTAAAGACAGAATACAACGTTTTAAATTACAGATAA\">Copy to clipboard</span><br>\n</div>",
                        "type": "biosynthetic-additional",
                        "start": 2772042,
                        "end": 2772590
                    },
                    {
                        "strand": -1,
                        "locus_tag": "ctg1_2781",
                        "description": "<div class=\"focus-intro\">\n <strong><span class=\"serif\">ctg1_2781</span></strong><br>\n \n <br>\n Locus tag: <span class=\"serif\">ctg1_2781</span><br>\n Protein ID: <span class=\"serif\">None</span><br>\n Gene: <span class=\"serif\">None</span><br>\n \n Location: 2,772,755 - 2,774,257,\n (total: 1503 nt)<br>\n <br>\n \n  biosynthetic (rule-based-clusters) NRPS: AMP-binding<br>\n \n  biosynthetic-additional (smcogs) SMCOG1002:AMP-dependent synthetase and ligase (Score: 365.8; E-value: 4.9e-111)<br>\n \n</div>\n<div class=\"focus-info\">\n \n\n \n  <br>\n  <span class=\"bold\"> Gene Ontology terms for PFAM domains:</span><br>\n  \n   PF00501.27: <a class='external-link' href='http://amigo.geneontology.org/amigo/term/GO:0003824' target='_blank'>GO:0003824</a>: catalytic activity<br>\n  \n   PF00501.27: <a class='external-link' href='http://amigo.geneontology.org/amigo/term/GO:0008152' target='_blank'>GO:0008152</a>: metabolic process<br>\n  \n  <br>\n \n</div>\n<div class=\"focus-urls\">\n <a href=\"http://blast.ncbi.nlm.nih.gov/Blast.cgi?PAGE=Proteins&amp;PROGRAM=blastp&amp;BLAST_PROGRAMS=blastp&amp;QUERY=LRTMQKLLQKRAMQSPNLEALVGGKKRYSFQQYNERVNQLAHYLLHNGVQRGDRIGILCKNNHPFPSVMMASLKIGAVFIPLNHQLTVYELETIVKEAKLKVLVIDEEFSEVLLNVDAVKEIPYVIQTTKEGFGSFELELQKQPTTEPNVEVHEEDDAIYLFTSGTTGQAKACVIGHKNLHYYFAEIAGQREIPAGERFLSVHPLFHMSGVLSILNCIYHGVTMIFLADSNPTLIWDKIEEEKITTMLAFPAVYSYMLDELNKKERNISTFKVAQSGGTKVPETLIQKYMEKGIYMVQGYGSTEGWVVTSWHPMMGKEKMSSVGKTLKNVEVKIVHPETGHELTTNEVGEIHVKSPYMFKGYWNNEKATKKVVKDNWFNMGDAGMIDDDGFLHIMGRYKDVIIRGGDNVYPDQVEDVIHEIHGVLEVAVVGVPDDFWGEVPRAYIVKDGETTLTEESILQYCKEKLASYKIPEVVFIDELPKNALGKVLKRELRENVLVK&amp;LINK_LOC=protein&amp;PAGE_TYPE=BlastSearch\" target=\"_new\">NCBI BlastP on this gene</a><br>\n <a href=\"http://www.ncbi.nlm.nih.gov/projects/sviewer/?Db=gene&amp;DbFrom=protein&amp;Cmd=Link&amp;noslider=1&amp;id=NZ_CP019230.1&amp;from=2762755&amp;to=2784257\" target=\"_new\">View genomic context</a><br>\n \n  <a href=\"knownclusterblast/region9/ctg1_2781_mibig_hits.html\" target=\"_new\">MiBIG Hits</a><br>\n \n \n \n \n</div>\n<div class=\"focus-clipboard\">\n AA sequence: <span class=\"clipboard-copy\" data-seq=\"LRTMQKLLQKRAMQSPNLEALVGGKKRYSFQQYNERVNQLAHYLLHNGVQRGDRIGILCKNNHPFPSVMMASLKIGAVFIPLNHQLTVYELETIVKEAKLKVLVIDEEFSEVLLNVDAVKEIPYVIQTTKEGFGSFELELQKQPTTEPNVEVHEEDDAIYLFTSGTTGQAKACVIGHKNLHYYFAEIAGQREIPAGERFLSVHPLFHMSGVLSILNCIYHGVTMIFLADSNPTLIWDKIEEEKITTMLAFPAVYSYMLDELNKKERNISTFKVAQSGGTKVPETLIQKYMEKGIYMVQGYGSTEGWVVTSWHPMMGKEKMSSVGKTLKNVEVKIVHPETGHELTTNEVGEIHVKSPYMFKGYWNNEKATKKVVKDNWFNMGDAGMIDDDGFLHIMGRYKDVIIRGGDNVYPDQVEDVIHEIHGVLEVAVVGVPDDFWGEVPRAYIVKDGETTLTEESILQYCKEKLASYKIPEVVFIDELPKNALGKVLKRELRENVLVK\">Copy to clipboard</span><br>\n Nucleotide sequence: <span class=\"clipboard-copy\" data-seq=\"TTGAGAACGATGCAAAAATTACTACAAAAAAGAGCAATGCAATCACCAAATTTGGAAGCGCTTGTAGGGGGGAAGAAAAGATATTCGTTTCAGCAATATAATGAACGAGTAAATCAGCTTGCACATTATTTGTTACATAATGGTGTGCAAAGAGGAGATCGTATAGGAATACTATGCAAAAATAATCACCCATTTCCAAGCGTTATGATGGCAAGTTTAAAAATTGGAGCGGTATTTATTCCGCTAAATCATCAGCTTACTGTATATGAATTAGAAACGATTGTAAAAGAAGCGAAATTAAAAGTGTTAGTTATTGATGAAGAATTTAGTGAAGTGTTATTAAATGTTGATGCTGTTAAAGAAATCCCTTATGTAATTCAAACGACAAAAGAAGGCTTTGGTTCATTTGAATTAGAGTTGCAAAAACAGCCAACGACAGAACCGAACGTAGAAGTTCATGAAGAAGACGATGCCATTTACTTATTTACTTCAGGAACGACTGGACAGGCGAAAGCATGTGTAATTGGACATAAAAACTTACATTATTATTTTGCTGAAATTGCGGGACAAAGAGAAATCCCAGCAGGTGAACGCTTTTTATCTGTGCATCCATTGTTCCATATGAGTGGCGTGCTTTCTATTTTAAATTGTATTTATCATGGCGTTACAATGATTTTCTTAGCTGATTCGAACCCTACTCTTATTTGGGATAAGATTGAAGAAGAGAAAATTACTACGATGCTTGCGTTCCCAGCTGTTTATAGTTACATGCTTGATGAATTAAATAAAAAAGAACGTAATATTTCAACCTTTAAAGTAGCACAAAGCGGTGGTACAAAAGTGCCAGAAACACTCATTCAAAAATATATGGAAAAAGGAATATATATGGTGCAAGGCTATGGTAGTACAGAAGGTTGGGTTGTAACCTCATGGCATCCAATGATGGGAAAAGAAAAGATGTCTTCTGTAGGAAAAACCTTGAAAAATGTAGAGGTGAAAATTGTTCATCCGGAAACAGGACATGAACTAACAACAAATGAAGTTGGAGAGATTCATGTGAAAAGTCCATACATGTTTAAAGGGTATTGGAATAATGAAAAGGCGACAAAGAAGGTAGTAAAAGATAACTGGTTTAACATGGGTGATGCTGGCATGATAGATGACGATGGATTCCTGCATATTATGGGAAGATATAAAGACGTTATTATACGCGGTGGTGACAACGTATATCCAGATCAGGTAGAAGATGTTATTCATGAAATACATGGTGTTTTAGAAGTTGCAGTAGTTGGAGTTCCGGATGATTTTTGGGGTGAGGTTCCAAGAGCTTACATTGTGAAGGATGGCGAAACAACATTAACAGAAGAAAGTATTCTTCAGTATTGTAAAGAGAAATTAGCAAGCTATAAAATACCAGAAGTAGTATTCATAGATGAGTTACCGAAAAACGCTTTAGGAAAAGTGTTGAAGAGGGAATTAAGAGAAAATGTACTTGTAAAATAA\">Copy to clipboard</span><br>\n</div>",
                        "type": "biosynthetic",
                        "start": 2772755,
                        "end": 2774257
                    },
                    {
                        "strand": -1,
                        "locus_tag": "ctg1_2782",
                        "description": "<div class=\"focus-intro\">\n <strong><span class=\"serif\">ctg1_2782</span></strong><br>\n \n <br>\n Locus tag: <span class=\"serif\">ctg1_2782</span><br>\n Protein ID: <span class=\"serif\">None</span><br>\n Gene: <span class=\"serif\">None</span><br>\n \n Location: 2,774,392 - 2,774,925,\n (total: 534 nt)<br>\n <br>\n \n</div>\n<div class=\"focus-info\">\n \n\n \n</div>\n<div class=\"focus-urls\">\n <a href=\"http://blast.ncbi.nlm.nih.gov/Blast.cgi?PAGE=Proteins&amp;PROGRAM=blastp&amp;BLAST_PROGRAMS=blastp&amp;QUERY=MRTLVIVAHPHIEKSKINKRWIEELEKHSDEITVHELYKVAPDWEFNIEEEQKLLVEHDRYIFQFPLYWYSTPPLLKKWFDDVLTYGFAYGSQGDKVKGKEFGVAISIGGLEKDYENSGITMDELTKPFQATCLYTGMEFIPSFYLYGAEYKLSDEEIDKSAPEYVQYVMNKKYSNI&amp;LINK_LOC=protein&amp;PAGE_TYPE=BlastSearch\" target=\"_new\">NCBI BlastP on this gene</a><br>\n <a href=\"http://www.ncbi.nlm.nih.gov/projects/sviewer/?Db=gene&amp;DbFrom=protein&amp;Cmd=Link&amp;noslider=1&amp;id=NZ_CP019230.1&amp;from=2764392&amp;to=2784925\" target=\"_new\">View genomic context</a><br>\n \n  <a href=\"knownclusterblast/region9/ctg1_2782_mibig_hits.html\" target=\"_new\">MiBIG Hits</a><br>\n \n \n \n \n</div>\n<div class=\"focus-clipboard\">\n AA sequence: <span class=\"clipboard-copy\" data-seq=\"MRTLVIVAHPHIEKSKINKRWIEELEKHSDEITVHELYKVAPDWEFNIEEEQKLLVEHDRYIFQFPLYWYSTPPLLKKWFDDVLTYGFAYGSQGDKVKGKEFGVAISIGGLEKDYENSGITMDELTKPFQATCLYTGMEFIPSFYLYGAEYKLSDEEIDKSAPEYVQYVMNKKYSNI\">Copy to clipboard</span><br>\n Nucleotide sequence: <span class=\"clipboard-copy\" data-seq=\"ATGAGAACACTTGTAATTGTAGCACACCCTCATATTGAAAAATCAAAAATTAATAAAAGATGGATAGAAGAACTTGAGAAACATTCAGATGAAATTACGGTGCATGAATTATATAAGGTGGCACCGGATTGGGAGTTTAATATTGAAGAAGAGCAAAAGTTATTAGTAGAACATGACAGATATATATTTCAATTTCCGCTTTACTGGTACAGCACACCACCATTATTAAAAAAATGGTTCGATGATGTATTAACATATGGATTTGCGTACGGATCACAAGGAGATAAAGTGAAGGGGAAAGAATTTGGTGTAGCTATTTCTATAGGTGGATTAGAAAAAGACTATGAAAATAGTGGGATTACAATGGATGAGTTGACGAAACCATTCCAAGCTACATGCCTATATACAGGTATGGAATTTATACCTTCCTTTTATTTATATGGTGCAGAATATAAACTAAGTGATGAAGAGATTGATAAAAGTGCACCTGAGTATGTGCAATATGTAATGAACAAGAAGTATTCTAATATATAA\">Copy to clipboard</span><br>\n</div>",
                        "type": "other",
                        "start": 2774392,
                        "end": 2774925
                    },
                    {
                        "strand": 1,
                        "locus_tag": "ctg1_2783",
                        "description": "<div class=\"focus-intro\">\n <strong><span class=\"serif\">ctg1_2783</span></strong><br>\n \n <br>\n Locus tag: <span class=\"serif\">ctg1_2783</span><br>\n Protein ID: <span class=\"serif\">None</span><br>\n Gene: <span class=\"serif\">None</span><br>\n \n Location: 2,775,050 - 2,775,373,\n (total: 324 nt)<br>\n <br>\n \n  regulatory (smcogs) SMCOG1167:transcriptional regulator (Score: 118.8; E-value: 9.7e-37)<br>\n \n</div>\n<div class=\"focus-info\">\n \n\n \n  <br>\n  <span class=\"bold\"> Gene Ontology terms for PFAM domains:</span><br>\n  \n   PF01022.19: <a class='external-link' href='http://amigo.geneontology.org/amigo/term/GO:0003700' target='_blank'>GO:0003700</a>: DNA binding transcription factor activity<br>\n  \n   PF01022.19: <a class='external-link' href='http://amigo.geneontology.org/amigo/term/GO:0006355' target='_blank'>GO:0006355</a>: regulation of transcription, DNA-templated<br>\n  \n  <br>\n \n</div>\n<div class=\"focus-urls\">\n <a href=\"http://blast.ncbi.nlm.nih.gov/Blast.cgi?PAGE=Proteins&amp;PROGRAM=blastp&amp;BLAST_PROGRAMS=blastp&amp;QUERY=MNQNDNCPIATTLDVIGGKWKVHILCILSDGKMRTNEIKREIPNITQKVLTQQLRQLEADGIIYRTVYQEVPPKVEYTLSEYGKSLMQIMDNLFEWGKDHQIKRLHD&amp;LINK_LOC=protein&amp;PAGE_TYPE=BlastSearch\" target=\"_new\">NCBI BlastP on this gene</a><br>\n <a href=\"http://www.ncbi.nlm.nih.gov/projects/sviewer/?Db=gene&amp;DbFrom=protein&amp;Cmd=Link&amp;noslider=1&amp;id=NZ_CP019230.1&amp;from=2765050&amp;to=2785373\" target=\"_new\">View genomic context</a><br>\n \n  <a href=\"knownclusterblast/region9/ctg1_2783_mibig_hits.html\" target=\"_new\">MiBIG Hits</a><br>\n \n \n \n \n</div>\n<div class=\"focus-clipboard\">\n AA sequence: <span class=\"clipboard-copy\" data-seq=\"MNQNDNCPIATTLDVIGGKWKVHILCILSDGKMRTNEIKREIPNITQKVLTQQLRQLEADGIIYRTVYQEVPPKVEYTLSEYGKSLMQIMDNLFEWGKDHQIKRLHD\">Copy to clipboard</span><br>\n Nucleotide sequence: <span class=\"clipboard-copy\" data-seq=\"ATGAATCAAAATGATAATTGCCCAATTGCAACAACACTCGATGTAATCGGTGGAAAATGGAAAGTTCATATTTTATGTATTTTGTCGGATGGAAAAATGCGAACAAATGAAATTAAACGAGAAATCCCAAACATTACACAAAAGGTTCTTACACAACAACTTCGGCAACTTGAAGCTGATGGGATTATCTATCGTACCGTATATCAAGAAGTACCACCAAAGGTTGAGTACACACTAAGTGAATACGGAAAATCTTTAATGCAAATAATGGATAATCTGTTTGAATGGGGAAAAGATCATCAAATTAAAAGATTACATGACTAA\">Copy to clipboard</span><br>\n</div>",
                        "type": "regulatory",
                        "start": 2775050,
                        "end": 2775373
                    },
                    {
                        "strand": -1,
                        "locus_tag": "ctg1_2784",
                        "description": "<div class=\"focus-intro\">\n <strong><span class=\"serif\">ctg1_2784</span></strong><br>\n \n <br>\n Locus tag: <span class=\"serif\">ctg1_2784</span><br>\n Protein ID: <span class=\"serif\">None</span><br>\n Gene: <span class=\"serif\">None</span><br>\n \n Location: 2,775,567 - 2,776,367,\n (total: 801 nt)<br>\n <br>\n \n</div>\n<div class=\"focus-info\">\n \n\n \n</div>\n<div class=\"focus-urls\">\n <a href=\"http://blast.ncbi.nlm.nih.gov/Blast.cgi?PAGE=Proteins&amp;PROGRAM=blastp&amp;BLAST_PROGRAMS=blastp&amp;QUERY=MELFDYYKRKGKMKLLIGTGIFILALCAVYEDWGHINWGQFIFFVIAASIFFGIGFWQLRKGKLIQKNMIKSNATFWDVDTLVVLELPKRNKQFGLYHPDGKYIAGTKVVSSNILFSVIPFLHNKDVYGLETSSGEILAYFHTEVDGYDWVIYDSNYNQIGMFKEKMIQGFTMIRGTLMTDKATKLSDVEVEFDFIQSTLRTIDGRTLAIGKQGYMPIEWSERFMGLNVPTITLGSNASNNEKILGLGVLLYSLRTIEIRKSRASV&amp;LINK_LOC=protein&amp;PAGE_TYPE=BlastSearch\" target=\"_new\">NCBI BlastP on this gene</a><br>\n <a href=\"http://www.ncbi.nlm.nih.gov/projects/sviewer/?Db=gene&amp;DbFrom=protein&amp;Cmd=Link&amp;noslider=1&amp;id=NZ_CP019230.1&amp;from=2765567&amp;to=2786367\" target=\"_new\">View genomic context</a><br>\n \n \n \n \n</div>\n<div class=\"focus-clipboard\">\n AA sequence: <span class=\"clipboard-copy\" data-seq=\"MELFDYYKRKGKMKLLIGTGIFILALCAVYEDWGHINWGQFIFFVIAASIFFGIGFWQLRKGKLIQKNMIKSNATFWDVDTLVVLELPKRNKQFGLYHPDGKYIAGTKVVSSNILFSVIPFLHNKDVYGLETSSGEILAYFHTEVDGYDWVIYDSNYNQIGMFKEKMIQGFTMIRGTLMTDKATKLSDVEVEFDFIQSTLRTIDGRTLAIGKQGYMPIEWSERFMGLNVPTITLGSNASNNEKILGLGVLLYSLRTIEIRKSRASV\">Copy to clipboard</span><br>\n Nucleotide sequence: <span class=\"clipboard-copy\" data-seq=\"ATGGAATTATTTGATTACTATAAGCGAAAAGGAAAGATGAAACTGTTAATTGGGACGGGTATTTTTATTCTTGCTTTATGCGCTGTATATGAAGATTGGGGACATATTAATTGGGGGCAGTTTATCTTTTTTGTTATCGCTGCTTCTATCTTTTTTGGAATTGGATTTTGGCAGTTAAGAAAAGGAAAGTTGATACAAAAGAATATGATAAAAAGTAATGCAACATTTTGGGATGTTGATACTTTAGTTGTATTAGAATTACCTAAACGAAACAAGCAATTTGGTTTATATCATCCTGATGGTAAGTATATAGCAGGAACAAAGGTGGTTTCATCAAATATTCTTTTTTCAGTAATACCTTTTTTACATAATAAAGATGTTTACGGATTAGAAACGAGTAGCGGGGAAATTCTAGCTTATTTTCATACTGAAGTGGACGGATATGATTGGGTAATTTATGACTCGAATTATAACCAAATTGGTATGTTTAAAGAAAAAATGATACAAGGATTTACTATGATACGAGGTACTTTGATGACAGATAAAGCCACAAAATTGTCAGATGTAGAAGTTGAGTTTGATTTTATTCAAAGTACTCTCCGTACAATAGATGGACGTACATTAGCAATTGGTAAGCAGGGATATATGCCTATAGAATGGAGTGAAAGGTTTATGGGTTTAAATGTACCTACTATTACCTTAGGTTCTAATGCGTCTAATAATGAAAAAATTCTCGGTTTAGGGGTGCTTCTTTATAGCTTACGTACAATTGAGATTAGAAAAAGTAGAGCGAGCGTTTAA\">Copy to clipboard</span><br>\n</div>",
                        "type": "other",
                        "start": 2775567,
                        "end": 2776367
                    },
                    {
                        "strand": -1,
                        "locus_tag": "ctg1_2785",
                        "description": "<div class=\"focus-intro\">\n <strong><span class=\"serif\">ctg1_2785</span></strong><br>\n \n <br>\n Locus tag: <span class=\"serif\">ctg1_2785</span><br>\n Protein ID: <span class=\"serif\">None</span><br>\n Gene: <span class=\"serif\">None</span><br>\n \n Location: 2,776,670 - 2,776,945,\n (total: 276 nt)<br>\n <br>\n \n  regulatory (smcogs) SMCOG1058:ArsR family transcriptional regulator (Score: 67.6; E-value: 1.1e-20)<br>\n \n</div>\n<div class=\"focus-info\">\n \n\n \n  <br>\n  <span class=\"bold\"> Gene Ontology terms for PFAM domains:</span><br>\n  \n   PF01022.19: <a class='external-link' href='http://amigo.geneontology.org/amigo/term/GO:0003700' target='_blank'>GO:0003700</a>: DNA binding transcription factor activity<br>\n  \n   PF01022.19: <a class='external-link' href='http://amigo.geneontology.org/amigo/term/GO:0006355' target='_blank'>GO:0006355</a>: regulation of transcription, DNA-templated<br>\n  \n  <br>\n \n</div>\n<div class=\"focus-urls\">\n <a href=\"http://blast.ncbi.nlm.nih.gov/Blast.cgi?PAGE=Proteins&amp;PROGRAM=blastp&amp;BLAST_PROGRAMS=blastp&amp;QUERY=MKEKKEMFQEIAEVLKVLAHPVRLSLVKIMLAKGPTNVTTMYGDLQMPQSTISQHLSKLKAAKMVTGTRKGLEIYYEVTDNRTKSILACLV&amp;LINK_LOC=protein&amp;PAGE_TYPE=BlastSearch\" target=\"_new\">NCBI BlastP on this gene</a><br>\n <a href=\"http://www.ncbi.nlm.nih.gov/projects/sviewer/?Db=gene&amp;DbFrom=protein&amp;Cmd=Link&amp;noslider=1&amp;id=NZ_CP019230.1&amp;from=2766670&amp;to=2786945\" target=\"_new\">View genomic context</a><br>\n \n \n \n \n</div>\n<div class=\"focus-clipboard\">\n AA sequence: <span class=\"clipboard-copy\" data-seq=\"MKEKKEMFQEIAEVLKVLAHPVRLSLVKIMLAKGPTNVTTMYGDLQMPQSTISQHLSKLKAAKMVTGTRKGLEIYYEVTDNRTKSILACLV\">Copy to clipboard</span><br>\n Nucleotide sequence: <span class=\"clipboard-copy\" data-seq=\"ATGAAAGAAAAAAAAGAAATGTTTCAAGAAATCGCTGAGGTGTTAAAGGTATTGGCGCATCCAGTTCGTCTATCTTTAGTAAAAATAATGCTTGCAAAAGGTCCTACTAATGTAACAACAATGTATGGGGATTTACAAATGCCTCAAAGTACAATTAGTCAACATTTATCTAAACTAAAAGCTGCTAAAATGGTTACAGGTACTCGGAAAGGATTAGAAATTTATTATGAGGTAACTGACAATCGCACAAAATCAATATTAGCATGTTTAGTTTAA\">Copy to clipboard</span><br>\n</div>",
                        "type": "regulatory",
                        "start": 2776670,
                        "end": 2776945
                    },
                    {
                        "strand": -1,
                        "locus_tag": "ctg1_2786",
                        "description": "<div class=\"focus-intro\">\n <strong><span class=\"serif\">ctg1_2786</span></strong><br>\n \n <br>\n Locus tag: <span class=\"serif\">ctg1_2786</span><br>\n Protein ID: <span class=\"serif\">None</span><br>\n Gene: <span class=\"serif\">None</span><br>\n \n Location: 2,777,195 - 2,780,554,\n (total: 3360 nt)<br>\n <br>\n \n  biosynthetic-additional (rule-based-clusters) Glycos_transf_2<br>\n \n  biosynthetic-additional (smcogs) SMCOG1123:polyprenol-monophosphomannose synthase ppm1 (Score: 77.7; E-value: 1.8e-23)<br>\n \n</div>\n<div class=\"focus-info\">\n \n\n \n  <br>\n  <span class=\"bold\"> Gene Ontology terms for PFAM domains:</span><br>\n  \n   PF00704.27: <a class='external-link' href='http://amigo.geneontology.org/amigo/term/GO:0005975' target='_blank'>GO:0005975</a>: carbohydrate metabolic process<br>\n  \n   PF01522.20: <a class='external-link' href='http://amigo.geneontology.org/amigo/term/GO:0005975' target='_blank'>GO:0005975</a>: carbohydrate metabolic process<br>\n  \n   PF01522.20: <a class='external-link' href='http://amigo.geneontology.org/amigo/term/GO:0016810' target='_blank'>GO:0016810</a>: hydrolase activity, acting on carbon-nitrogen (but not peptide) bonds<br>\n  \n   PF13506.5: <a class='external-link' href='http://amigo.geneontology.org/amigo/term/GO:0016757' target='_blank'>GO:0016757</a>: transferase activity, transferring glycosyl groups<br>\n  \n  <br>\n \n</div>\n<div class=\"focus-urls\">\n <a href=\"http://blast.ncbi.nlm.nih.gov/Blast.cgi?PAGE=Proteins&amp;PROGRAM=blastp&amp;BLAST_PROGRAMS=blastp&amp;QUERY=VKNIMEKNIQQEKDKEKPVFYDPKGRRNIAFIWFLCISIVSVSVVFYFFFQSIFSTPEIPNMNTAVQQDTKLVPINQKLSDQQLKKEAFNPNTETKDNKNLVNPPKDSKHPKEVYGFYVNWDENSTASLKENIDSLTTLVPEWYHLKADLTIRSEIKPEIVKLAEKNQVKIMPLLTNYTEEASGPDSGLIHKLLSSSNDVKTKFINDLVIQVKKNQFSGINIDFEAVPESDRENLTNFMKELTKEFHEHDLLVTQDVPANDKAFDYSALAKIIDRMIVMMYDEHYGAGEPGPIASNKWFQHTLKELNIPSNKLIVAFGNYGYDWEVNSKEAAKSMTFSEVMAMAHDSNIKIQWDKVSGNPYFRYKTGEKEHTAWFLDGVTLYNQVKIAMDNHAKGFALWRLGAEDPTIWKVLKNPIEVQKNPNVLHKISSLDEVNYSGQGEILQIENERKNGLRDFKVGKDDYITDEVYQSLPSAYEVQRYGKPNGKQVVLTFDDGPDPKYTPEILDILKENQIKAAFFVLGENAQLNTSIVKRIYDEGHEIGNHTFKHPNIADTSLLRTKVELNTTQRLIQEVTGHSTVLFRPPYEADANPDSSNEILPILRAQNMNYTMVAEKVDPEDWAIPSTNELVKRALNPIYKGEGNIILLHDAGGNRTHTVEALPIIIKDLKKHGYSFVTISDLMNKERDEIMPPVSSEGKQYLLYNKAVFSGAGYFKHILTTIFYIAIGLGIFRFLFLIYFAWKQKRKTLSRYINSSYQPFVSVVIAAYNEEKVIAKTIHSILNSNYREFEVIVVDDGSTDGTSKVMKETFYKHPKVRFIQKENGGKSSAMNLGFQQSRGEIIVTLDADTIIAQDAISLMVRHFEDQNVAAVSGNVKVGNRRNLLTTWQHVEYITGFNLERRAFDELNCITVVPGAIGAWRKKNVVESGYLSEDTLAEDTDLTITFLRQGHRIVYEEKAHAFTESPEDVKSLIKQRYRWSYGTLQCLWKHRKALCNSKHKTLGFIALPNMWLFQYVLQFIAPFADILMIIGLFSSNPLKVLGFYLVFFLMDLLASLFAFKLEEENPKPLAWLILQRFIYRQFMTYVVIKSIFSSLRGVAVGWNKLKRLGSVKHSTEHKEAS&amp;LINK_LOC=protein&amp;PAGE_TYPE=BlastSearch\" target=\"_new\">NCBI BlastP on this gene</a><br>\n <a href=\"http://www.ncbi.nlm.nih.gov/projects/sviewer/?Db=gene&amp;DbFrom=protein&amp;Cmd=Link&amp;noslider=1&amp;id=NZ_CP019230.1&amp;from=2767195&amp;to=2790554\" target=\"_new\">View genomic context</a><br>\n \n  <a href=\"knownclusterblast/region9/ctg1_2786_mibig_hits.html\" target=\"_new\">MiBIG Hits</a><br>\n \n \n \n \n</div>\n<div class=\"focus-clipboard\">\n AA sequence: <span class=\"clipboard-copy\" data-seq=\"VKNIMEKNIQQEKDKEKPVFYDPKGRRNIAFIWFLCISIVSVSVVFYFFFQSIFSTPEIPNMNTAVQQDTKLVPINQKLSDQQLKKEAFNPNTETKDNKNLVNPPKDSKHPKEVYGFYVNWDENSTASLKENIDSLTTLVPEWYHLKADLTIRSEIKPEIVKLAEKNQVKIMPLLTNYTEEASGPDSGLIHKLLSSSNDVKTKFINDLVIQVKKNQFSGINIDFEAVPESDRENLTNFMKELTKEFHEHDLLVTQDVPANDKAFDYSALAKIIDRMIVMMYDEHYGAGEPGPIASNKWFQHTLKELNIPSNKLIVAFGNYGYDWEVNSKEAAKSMTFSEVMAMAHDSNIKIQWDKVSGNPYFRYKTGEKEHTAWFLDGVTLYNQVKIAMDNHAKGFALWRLGAEDPTIWKVLKNPIEVQKNPNVLHKISSLDEVNYSGQGEILQIENERKNGLRDFKVGKDDYITDEVYQSLPSAYEVQRYGKPNGKQVVLTFDDGPDPKYTPEILDILKENQIKAAFFVLGENAQLNTSIVKRIYDEGHEIGNHTFKHPNIADTSLLRTKVELNTTQRLIQEVTGHSTVLFRPPYEADANPDSSNEILPILRAQNMNYTMVAEKVDPEDWAIPSTNELVKRALNPIYKGEGNIILLHDAGGNRTHTVEALPIIIKDLKKHGYSFVTISDLMNKERDEIMPPVSSEGKQYLLYNKAVFSGAGYFKHILTTIFYIAIGLGIFRFLFLIYFAWKQKRKTLSRYINSSYQPFVSVVIAAYNEEKVIAKTIHSILNSNYREFEVIVVDDGSTDGTSKVMKETFYKHPKVRFIQKENGGKSSAMNLGFQQSRGEIIVTLDADTIIAQDAISLMVRHFEDQNVAAVSGNVKVGNRRNLLTTWQHVEYITGFNLERRAFDELNCITVVPGAIGAWRKKNVVESGYLSEDTLAEDTDLTITFLRQGHRIVYEEKAHAFTESPEDVKSLIKQRYRWSYGTLQCLWKHRKALCNSKHKTLGFIALPNMWLFQYVLQFIAPFADILMIIGLFSSNPLKVLGFYLVFFLMDLLASLFAFKLEEENPKPLAWLILQRFIYRQFMTYVVIKSIFSSLRGVAVGWNKLKRLGSVKHSTEHKEAS\">Copy to clipboard</span><br>\n Nucleotide sequence: <span class=\"clipboard-copy\" data-seq=\"GTGAAAAATATAATGGAGAAAAACATTCAACAAGAGAAAGATAAAGAAAAACCTGTTTTTTATGATCCGAAAGGAAGGAGAAACATAGCCTTTATTTGGTTTCTATGTATCTCAATAGTTAGTGTAAGTGTTGTATTTTATTTTTTCTTTCAAAGTATTTTTTCAACACCAGAAATTCCAAATATGAATACCGCTGTACAACAAGATACTAAACTTGTACCAATTAATCAAAAACTTAGTGATCAGCAGTTAAAGAAGGAAGCATTTAACCCAAATACCGAAACAAAGGATAATAAAAATTTGGTGAATCCGCCGAAGGATAGTAAACATCCTAAAGAAGTGTATGGTTTTTATGTAAACTGGGATGAAAATAGTACCGCTTCTTTAAAAGAAAATATCGATTCATTAACTACGTTAGTACCAGAGTGGTATCATTTAAAAGCAGATTTAACGATTAGAAGTGAGATAAAACCTGAGATAGTAAAGTTGGCAGAAAAAAATCAAGTGAAGATTATGCCTTTGCTTACTAACTATACTGAGGAAGCTTCTGGTCCTGATAGTGGGCTAATTCATAAGTTACTGAGTTCCTCAAACGATGTAAAGACAAAGTTTATTAATGATTTAGTAATCCAAGTTAAAAAAAATCAGTTTTCAGGTATTAATATTGACTTTGAGGCCGTACCTGAAAGTGATAGAGAAAACTTAACAAATTTTATGAAAGAACTTACTAAGGAATTTCATGAACATGATTTGCTCGTTACACAAGATGTTCCAGCTAATGATAAGGCTTTTGATTATAGTGCGTTAGCAAAAATAATAGATCGAATGATTGTAATGATGTACGATGAGCACTATGGAGCGGGGGAACCAGGACCAATTGCTTCAAATAAATGGTTCCAACATACATTAAAAGAACTGAATATTCCGTCTAATAAACTTATAGTTGCTTTCGGTAACTATGGATATGATTGGGAAGTAAATAGTAAAGAAGCTGCAAAGTCTATGACTTTCTCAGAAGTTATGGCAATGGCTCATGATTCAAATATAAAAATTCAATGGGATAAGGTGAGTGGAAATCCGTATTTTAGATATAAAACAGGAGAGAAAGAACATACTGCTTGGTTCTTAGACGGTGTTACTCTTTATAATCAAGTGAAAATCGCAATGGACAATCATGCAAAGGGGTTTGCGCTATGGAGATTAGGAGCAGAAGATCCTACAATATGGAAAGTTTTAAAAAATCCTATTGAGGTACAAAAAAATCCTAATGTATTACATAAAATCAGTAGTTTAGATGAAGTGAATTATTCTGGACAAGGTGAAATTTTACAGATTGAGAATGAAAGAAAAAATGGATTGAGAGATTTTAAAGTAGGCAAAGATGATTATATTACAGATGAAGTATATCAATCCTTACCATCTGCATATGAAGTGCAACGATATGGAAAACCAAATGGGAAACAAGTAGTATTAACATTTGATGATGGACCAGACCCGAAATATACGCCAGAAATATTAGATATATTAAAAGAGAATCAAATAAAAGCTGCTTTTTTTGTACTTGGTGAAAACGCGCAACTAAATACTAGTATTGTAAAAAGAATATACGATGAAGGGCATGAAATTGGCAATCATACTTTCAAGCATCCTAACATAGCAGATACGTCTTTACTACGAACGAAAGTAGAACTTAATACGACGCAACGTTTAATTCAGGAAGTAACTGGACATTCTACGGTTTTATTTAGACCGCCATATGAAGCGGATGCTAACCCGGATTCATCAAATGAAATATTGCCTATTTTACGTGCACAAAATATGAACTATACAATGGTAGCGGAAAAAGTTGATCCCGAAGACTGGGCAATACCATCAACAAATGAATTAGTAAAGCGTGCTCTTAATCCCATTTATAAGGGAGAGGGAAATATTATTCTTCTCCATGATGCGGGAGGGAACCGTACACATACAGTAGAGGCGCTCCCAATCATTATTAAAGACCTAAAAAAGCATGGATATAGTTTTGTAACAATTTCAGATTTAATGAATAAAGAACGAGATGAAATCATGCCTCCTGTTTCTTCTGAGGGGAAGCAATATTTGCTTTACAATAAAGCTGTCTTTTCAGGGGCAGGATACTTTAAGCATATATTAACAACTATTTTTTATATTGCTATTGGATTAGGGATTTTTCGATTTTTATTCTTAATTTATTTTGCATGGAAGCAGAAAAGAAAAACGTTATCTCGCTATATTAATTCGTCTTATCAACCTTTTGTTAGTGTTGTCATAGCGGCATATAATGAAGAAAAGGTGATAGCCAAGACGATTCACTCAATTTTGAATAGTAATTATAGAGAATTTGAAGTTATTGTTGTGGATGACGGATCGACAGATGGTACGTCAAAAGTAATGAAAGAAACATTTTATAAACACCCTAAAGTTCGTTTCATTCAGAAAGAAAACGGCGGGAAATCATCGGCAATGAACCTAGGGTTTCAACAATCGCGAGGAGAAATCATTGTCACTTTAGATGCGGATACTATTATTGCGCAAGATGCTATTTCTTTAATGGTTAGACACTTTGAAGATCAGAATGTAGCTGCAGTTTCAGGTAATGTCAAAGTGGGGAATAGACGGAATTTGTTAACTACTTGGCAACATGTTGAGTATATTACAGGGTTTAATTTAGAACGTAGAGCTTTTGATGAGTTAAATTGTATTACAGTCGTTCCAGGAGCTATTGGGGCGTGGCGTAAGAAGAATGTAGTTGAATCTGGATATTTAAGCGAAGATACATTAGCAGAAGATACGGATCTTACTATTACATTTTTACGTCAAGGGCATAGAATTGTATATGAAGAAAAAGCGCATGCTTTTACGGAATCACCTGAGGATGTGAAAAGTCTCATTAAACAGCGATATCGTTGGTCATATGGTACACTTCAATGTCTTTGGAAACATCGAAAAGCGTTGTGTAATTCAAAACATAAAACATTAGGGTTTATTGCACTGCCTAATATGTGGTTATTCCAATATGTTCTGCAATTCATTGCTCCTTTTGCAGATATATTAATGATTATAGGACTATTTAGTAGTAATCCGCTAAAAGTTTTAGGGTTTTATCTTGTATTCTTTTTAATGGATCTTCTCGCTTCTCTGTTCGCATTTAAATTAGAGGAAGAGAACCCAAAACCATTGGCATGGTTAATTTTACAACGTTTTATTTATCGTCAATTTATGACTTATGTTGTCATTAAATCTATATTCTCATCGCTTCGAGGAGTAGCGGTAGGGTGGAATAAACTAAAGAGACTGGGGAGTGTTAAACATTCCACGGAACATAAGGAGGCATCATAA\">Copy to clipboard</span><br>\n</div>",
                        "type": "biosynthetic-additional",
                        "start": 2777195,
                        "end": 2780554
                    },
                    {
                        "strand": -1,
                        "locus_tag": "ctg1_2787",
                        "description": "<div class=\"focus-intro\">\n <strong><span class=\"serif\">ctg1_2787</span></strong><br>\n \n <br>\n Locus tag: <span class=\"serif\">ctg1_2787</span><br>\n Protein ID: <span class=\"serif\">None</span><br>\n Gene: <span class=\"serif\">None</span><br>\n \n Location: 2,780,715 - 2,782,100,\n (total: 1386 nt)<br>\n <br>\n \n</div>\n<div class=\"focus-info\">\n \n\n \n</div>\n<div class=\"focus-urls\">\n <a href=\"http://blast.ncbi.nlm.nih.gov/Blast.cgi?PAGE=Proteins&amp;PROGRAM=blastp&amp;BLAST_PROGRAMS=blastp&amp;QUERY=MMNKGIVMDIKKHSVVVLTPNGEFITCKRKGDSCIIGEEISFDEQEQKASYFSIPSFLKPASILVACFLFAVLFFYNQPEEKVFAYVSVDINPSLEVSVTKDFRVIDLQACNDDGRRILKELKQWENKQLQEVIRTIIKQSQEDKYLTNDKQVMLTAVAKDKALEPLLEKAMKELKKEYELKHITVEYQSSTMQIRENARKAGIGTGVYIKQENEKNKSLTPPVTPSNPVENEEEVQSHPESSPDATLDLSPVKEKKYEKQEQKEQKKTEEQPSKQIKENNGRGSQQENRGNQQENNSREAQQGNNGNQQGNNGRGSQQGNNGNGQGNNGRGSQQGNNGNGQGNNGRGSQQGNNGNEQGNNGRGSQQGNNGNEQGNNGRGSQQGNNGNGQGNNGRDPQQGNNGNQQGNNGRGSQQGNNGNGQGNNGRGSQKENDGNEQGNNGRGSQQENRGHQQGNEKKNQ&amp;LINK_LOC=protein&amp;PAGE_TYPE=BlastSearch\" target=\"_new\">NCBI BlastP on this gene</a><br>\n <a href=\"http://www.ncbi.nlm.nih.gov/projects/sviewer/?Db=gene&amp;DbFrom=protein&amp;Cmd=Link&amp;noslider=1&amp;id=NZ_CP019230.1&amp;from=2770715&amp;to=2792100\" target=\"_new\">View genomic context</a><br>\n \n \n \n \n</div>\n<div class=\"focus-clipboard\">\n AA sequence: <span class=\"clipboard-copy\" data-seq=\"MMNKGIVMDIKKHSVVVLTPNGEFITCKRKGDSCIIGEEISFDEQEQKASYFSIPSFLKPASILVACFLFAVLFFYNQPEEKVFAYVSVDINPSLEVSVTKDFRVIDLQACNDDGRRILKELKQWENKQLQEVIRTIIKQSQEDKYLTNDKQVMLTAVAKDKALEPLLEKAMKELKKEYELKHITVEYQSSTMQIRENARKAGIGTGVYIKQENEKNKSLTPPVTPSNPVENEEEVQSHPESSPDATLDLSPVKEKKYEKQEQKEQKKTEEQPSKQIKENNGRGSQQENRGNQQENNSREAQQGNNGNQQGNNGRGSQQGNNGNGQGNNGRGSQQGNNGNGQGNNGRGSQQGNNGNEQGNNGRGSQQGNNGNEQGNNGRGSQQGNNGNGQGNNGRDPQQGNNGNQQGNNGRGSQQGNNGNGQGNNGRGSQKENDGNEQGNNGRGSQQENRGHQQGNEKKNQ\">Copy to clipboard</span><br>\n Nucleotide sequence: <span class=\"clipboard-copy\" data-seq=\"ATGATGAATAAAGGAATTGTGATGGATATAAAAAAGCATAGCGTAGTTGTTTTAACACCAAATGGAGAGTTTATTACGTGTAAAAGAAAAGGGGATTCTTGCATAATCGGGGAGGAAATCTCGTTTGATGAGCAAGAACAAAAAGCATCGTATTTTTCGATTCCTTCCTTTTTAAAGCCTGCATCAATACTTGTTGCTTGTTTTCTATTTGCAGTGCTGTTTTTCTACAACCAACCAGAAGAAAAAGTATTTGCTTACGTCTCAGTTGATATAAATCCAAGTTTAGAGGTGAGCGTAACAAAGGATTTTCGTGTTATAGATTTGCAGGCTTGTAATGATGATGGAAGGCGTATTTTAAAAGAATTGAAGCAATGGGAAAATAAACAATTACAAGAAGTAATACGTACTATTATAAAGCAAAGTCAAGAGGATAAGTATTTAACGAATGATAAGCAAGTTATGCTAACAGCTGTTGCAAAGGACAAGGCACTAGAACCACTTTTGGAAAAGGCAATGAAAGAATTAAAGAAAGAATATGAGCTAAAACATATTACAGTTGAATATCAAAGTAGCACAATGCAAATACGAGAGAATGCTAGAAAAGCTGGAATTGGCACAGGTGTTTATATAAAGCAAGAGAATGAGAAGAACAAATCACTTACGCCTCCTGTCACCCCGTCTAATCCGGTGGAAAACGAAGAAGAGGTGCAATCACACCCGGAGTCATCTCCTGATGCAACACTCGATTTGTCTCCTGTAAAAGAAAAAAAATATGAAAAGCAAGAGCAGAAAGAACAAAAGAAAACAGAGGAACAGCCATCGAAGCAAATAAAAGAAAACAATGGAAGAGGATCTCAGCAAGAAAATAGAGGGAATCAACAGGAGAATAACAGTAGAGAAGCTCAACAAGGAAATAATGGGAATCAGCAAGGGAACAACGGAAGAGGATCTCAACAAGGGAATAATGGAAATGGGCAAGGGAACAACGGAAGAGGATCTCAACAAGGAAATAATGGAAATGGGCAAGGGAACAACGGAAGAGGATCTCAACAGGGAAATAACGGAAACGAGCAAGGGAACAATGGAAGAGGATCTCAACAAGGAAATAATGGAAATGAGCAAGGGAACAACGGAAGAGGGTCTCAACAAGGGAATAATGGAAATGGGCAAGGGAACAACGGAAGAGATCCTCAACAAGGAAATAATGGGAATCAGCAAGGGAACAATGGAAGAGGATCTCAACAAGGGAATAATGGAAATGGGCAAGGGAACAATGGAAGAGGATCCCAGAAAGAAAATGACGGAAACGAGCAAGGGAACAATGGTAGGGGGTCTCAACAAGAAAATAGAGGCCACCAGCAAGGGAATGAAAAGAAGAATCAATAG\">Copy to clipboard</span><br>\n</div>",
                        "type": "other",
                        "start": 2780715,
                        "end": 2782100
                    },
                    {
                        "strand": -1,
                        "locus_tag": "ctg1_2788",
                        "description": "<div class=\"focus-intro\">\n <strong><span class=\"serif\">ctg1_2788</span></strong><br>\n \n <br>\n Locus tag: <span class=\"serif\">ctg1_2788</span><br>\n Protein ID: <span class=\"serif\">None</span><br>\n Gene: <span class=\"serif\">None</span><br>\n \n Location: 2,782,090 - 2,782,812,\n (total: 723 nt)<br>\n <br>\n \n</div>\n<div class=\"focus-info\">\n \n\n \n  <br>\n  <span class=\"bold\"> Gene Ontology terms for PFAM domains:</span><br>\n  \n   PF04542.13: <a class='external-link' href='http://amigo.geneontology.org/amigo/term/GO:0003677' target='_blank'>GO:0003677</a>: DNA binding<br>\n  \n   PF04542.13: <a class='external-link' href='http://amigo.geneontology.org/amigo/term/GO:0003700' target='_blank'>GO:0003700</a>: DNA binding transcription factor activity<br>\n  \n   PF04542.13: <a class='external-link' href='http://amigo.geneontology.org/amigo/term/GO:0006352' target='_blank'>GO:0006352</a>: DNA-templated transcription, initiation<br>\n  \n   PF04542.13: <a class='external-link' href='http://amigo.geneontology.org/amigo/term/GO:0006355' target='_blank'>GO:0006355</a>: regulation of transcription, DNA-templated<br>\n  \n   PF04542.13: <a class='external-link' href='http://amigo.geneontology.org/amigo/term/GO:0016987' target='_blank'>GO:0016987</a>: bacterial sigma factor activity<br>\n  \n  <br>\n \n</div>\n<div class=\"focus-urls\">\n <a href=\"http://blast.ncbi.nlm.nih.gov/Blast.cgi?PAGE=Proteins&amp;PROGRAM=blastp&amp;BLAST_PROGRAMS=blastp&amp;QUERY=VLSLVMKILRKPKIEDIVCNIQNNEEDKEAFIVQYQPFIRKSISSVCRRYITEQDDEYSIGLFAFNEAIEQYSYTKGKSFLAFADLLIKRDVIDYIRKESKHNFVFLKEDEQEEMLEMQVSLTEYMKEMENSNRKEEILHFQSVLAEFKITFSELAKESPKHRDTREHLIEIVKIIIKEEEMMEELFRKKKLPLKQIEPRVRVSRKTLERHRKYIIAMCIIFANNYTYILDYIRGEKHDE&amp;LINK_LOC=protein&amp;PAGE_TYPE=BlastSearch\" target=\"_new\">NCBI BlastP on this gene</a><br>\n <a href=\"http://www.ncbi.nlm.nih.gov/projects/sviewer/?Db=gene&amp;DbFrom=protein&amp;Cmd=Link&amp;noslider=1&amp;id=NZ_CP019230.1&amp;from=2772090&amp;to=2792812\" target=\"_new\">View genomic context</a><br>\n \n \n \n \n</div>\n<div class=\"focus-clipboard\">\n AA sequence: <span class=\"clipboard-copy\" data-seq=\"VLSLVMKILRKPKIEDIVCNIQNNEEDKEAFIVQYQPFIRKSISSVCRRYITEQDDEYSIGLFAFNEAIEQYSYTKGKSFLAFADLLIKRDVIDYIRKESKHNFVFLKEDEQEEMLEMQVSLTEYMKEMENSNRKEEILHFQSVLAEFKITFSELAKESPKHRDTREHLIEIVKIIIKEEEMMEELFRKKKLPLKQIEPRVRVSRKTLERHRKYIIAMCIIFANNYTYILDYIRGEKHDE\">Copy to clipboard</span><br>\n Nucleotide sequence: <span class=\"clipboard-copy\" data-seq=\"GTGTTGAGTTTAGTAATGAAGATCTTAAGAAAACCGAAAATAGAAGATATCGTATGTAACATACAAAACAACGAAGAAGACAAAGAAGCGTTTATCGTACAGTATCAGCCTTTTATTAGAAAATCAATCTCATCTGTCTGCCGTCGATATATTACAGAACAGGATGATGAATATAGCATTGGATTGTTTGCTTTTAACGAAGCAATTGAACAGTATTCCTATACAAAAGGAAAATCCTTTTTAGCGTTTGCTGATCTTCTTATAAAAAGAGATGTAATTGACTATATACGTAAGGAGTCTAAACATAACTTTGTCTTTTTAAAAGAAGATGAGCAAGAGGAAATGTTAGAAATGCAAGTGTCGCTTACGGAGTATATGAAAGAGATGGAAAATAGTAACCGTAAGGAGGAAATTCTTCATTTTCAAAGTGTGCTAGCTGAGTTTAAAATCACATTCTCAGAGCTTGCTAAAGAATCTCCTAAGCATCGTGATACACGTGAGCACTTAATAGAAATTGTGAAAATAATTATAAAAGAAGAGGAAATGATGGAAGAGCTGTTCCGAAAGAAAAAGTTACCGCTTAAACAGATTGAACCGCGTGTTAGGGTAAGTCGTAAAACGTTGGAACGACATAGAAAATACATTATTGCAATGTGTATTATTTTTGCAAACAACTATACATATATTCTGGATTACATAAGAGGGGAAAAGCATGATGAATAA\">Copy to clipboard</span><br>\n</div>",
                        "type": "other",
                        "start": 2782090,
                        "end": 2782812
                    },
                    {
                        "strand": -1,
                        "locus_tag": "ctg1_2789",
                        "description": "<div class=\"focus-intro\">\n <strong><span class=\"serif\">ctg1_2789</span></strong><br>\n \n <br>\n Locus tag: <span class=\"serif\">ctg1_2789</span><br>\n Protein ID: <span class=\"serif\">None</span><br>\n Gene: <span class=\"serif\">None</span><br>\n \n Location: 2,783,395 - 2,784,156,\n (total: 762 nt)<br>\n <br>\n \n  biosynthetic-additional (rule-based-clusters) Glycos_transf_2<br>\n \n</div>\n<div class=\"focus-info\">\n \n\n \n</div>\n<div class=\"focus-urls\">\n <a href=\"http://blast.ncbi.nlm.nih.gov/Blast.cgi?PAGE=Proteins&amp;PROGRAM=blastp&amp;BLAST_PROGRAMS=blastp&amp;QUERY=MTETNESSGVNLKKDVKFSIIIPAHNEEKYIRKCLDSIAKASEAYKEQTEVIVVLNRCTDKTEEIAKSYNCVTLKNNDKNLSKIRNAGAKIANGEIIVTIDADTIMTESMLFNVDKYLASGKYIGGGVNGKFERISLGIFLSAMLIIIPLLFKYGAISVGIFWCYRKDFMAINGFNENMLMAEDADFAKRLKEWGKKNNKKFGTIKNGMITSCRRFDTYGDWTLLKNPKVILAYLKGNDRKYADKTYYDNQER&amp;LINK_LOC=protein&amp;PAGE_TYPE=BlastSearch\" target=\"_new\">NCBI BlastP on this gene</a><br>\n <a href=\"http://www.ncbi.nlm.nih.gov/projects/sviewer/?Db=gene&amp;DbFrom=protein&amp;Cmd=Link&amp;noslider=1&amp;id=NZ_CP019230.1&amp;from=2773395&amp;to=2794156\" target=\"_new\">View genomic context</a><br>\n \n  <a href=\"knownclusterblast/region9/ctg1_2789_mibig_hits.html\" target=\"_new\">MiBIG Hits</a><br>\n \n \n \n \n</div>\n<div class=\"focus-clipboard\">\n AA sequence: <span class=\"clipboard-copy\" data-seq=\"MTETNESSGVNLKKDVKFSIIIPAHNEEKYIRKCLDSIAKASEAYKEQTEVIVVLNRCTDKTEEIAKSYNCVTLKNNDKNLSKIRNAGAKIANGEIIVTIDADTIMTESMLFNVDKYLASGKYIGGGVNGKFERISLGIFLSAMLIIIPLLFKYGAISVGIFWCYRKDFMAINGFNENMLMAEDADFAKRLKEWGKKNNKKFGTIKNGMITSCRRFDTYGDWTLLKNPKVILAYLKGNDRKYADKTYYDNQER\">Copy to clipboard</span><br>\n Nucleotide sequence: <span class=\"clipboard-copy\" data-seq=\"ATGACTGAGACAAACGAATCTTCAGGAGTCAATTTGAAAAAAGATGTGAAGTTTTCTATTATAATTCCTGCACACAATGAAGAAAAGTACATTAGAAAATGTTTAGATTCAATTGCAAAGGCATCAGAGGCATATAAAGAGCAAACGGAAGTTATAGTTGTTTTAAATCGTTGCACAGATAAAACAGAGGAAATAGCAAAATCTTATAATTGTGTTACATTGAAAAATAACGATAAAAACTTATCTAAAATTCGAAATGCAGGGGCTAAAATAGCTAATGGAGAAATAATCGTCACTATAGACGCTGATACCATAATGACAGAGTCTATGTTGTTTAATGTAGATAAATATTTAGCTTCAGGTAAATACATTGGTGGTGGGGTAAATGGAAAGTTTGAAAGAATATCTTTAGGAATATTTCTCTCCGCAATGTTAATAATCATCCCCTTACTTTTTAAGTACGGTGCTATATCTGTAGGGATTTTTTGGTGCTATAGAAAAGACTTTATGGCAATTAACGGATTTAATGAAAACATGCTTATGGCAGAAGATGCAGATTTCGCTAAACGGTTAAAAGAATGGGGAAAGAAAAATAATAAGAAATTCGGTACTATTAAAAATGGAATGATAACTTCATGCAGAAGATTTGATACATATGGAGACTGGACTTTACTTAAAAATCCAAAAGTAATTTTAGCTTATCTAAAAGGAAATGATAGAAAATACGCAGATAAGACATATTATGATAACCAAGAAAGATAA\">Copy to clipboard</span><br>\n</div>",
                        "type": "biosynthetic-additional",
                        "start": 2783395,
                        "end": 2784156
                    },
                    {
                        "strand": -1,
                        "locus_tag": "ctg1_2790",
                        "description": "<div class=\"focus-intro\">\n <strong><span class=\"serif\">ctg1_2790</span></strong><br>\n \n <br>\n Locus tag: <span class=\"serif\">ctg1_2790</span><br>\n Protein ID: <span class=\"serif\">None</span><br>\n Gene: <span class=\"serif\">None</span><br>\n \n Location: 2,784,570 - 2,785,958,\n (total: 1389 nt)<br>\n <br>\n \n</div>\n<div class=\"focus-info\">\n \n\n \n</div>\n<div class=\"focus-urls\">\n <a href=\"http://blast.ncbi.nlm.nih.gov/Blast.cgi?PAGE=Proteins&amp;PROGRAM=blastp&amp;BLAST_PROGRAMS=blastp&amp;QUERY=LALYCKYGRMNYNIYILLLCIVLFISITTFTTIRVIKNREYESKKLTNSIAWRSISIIIIVAITSFYGMQIYKSAINYNGKLAWFIEKLKHERSVKLKHNNIYKSGVEGIFEDINKKYPLPKKLYMATDFDLTFHSDGTITAFDTFVYGKNVDGKEETYLISYNKKKSEDITIIRDGYAKPDYNDDKLVEPLIKTVKAIPVKQTVKKWNESKYGLIYYGKRNWGSNTEGIINITEDGKRQSVKEAASDIIGYTVSIFVPGKEKELVPARYNLISDASWSKSKTPPKEDMLKEKEQQDLKNEKEQFFLSKEVGYKLNMTDKALGSAFYSLSKTSDEGKTWEVINPDPFNGGIGSVSGIIFINDKLGFLGAIRPSGNEGELYRTDDGGVSFKKVEYPPHEVKLDHTQSTISPFDSPSMPYEKDGVFNMLVGQGADGDYNGDSSALYQSKDNGETWEFVEEVKKK&amp;LINK_LOC=protein&amp;PAGE_TYPE=BlastSearch\" target=\"_new\">NCBI BlastP on this gene</a><br>\n <a href=\"http://www.ncbi.nlm.nih.gov/projects/sviewer/?Db=gene&amp;DbFrom=protein&amp;Cmd=Link&amp;noslider=1&amp;id=NZ_CP019230.1&amp;from=2774570&amp;to=2795958\" target=\"_new\">View genomic context</a><br>\n \n \n \n \n</div>\n<div class=\"focus-clipboard\">\n AA sequence: <span class=\"clipboard-copy\" data-seq=\"LALYCKYGRMNYNIYILLLCIVLFISITTFTTIRVIKNREYESKKLTNSIAWRSISIIIIVAITSFYGMQIYKSAINYNGKLAWFIEKLKHERSVKLKHNNIYKSGVEGIFEDINKKYPLPKKLYMATDFDLTFHSDGTITAFDTFVYGKNVDGKEETYLISYNKKKSEDITIIRDGYAKPDYNDDKLVEPLIKTVKAIPVKQTVKKWNESKYGLIYYGKRNWGSNTEGIINITEDGKRQSVKEAASDIIGYTVSIFVPGKEKELVPARYNLISDASWSKSKTPPKEDMLKEKEQQDLKNEKEQFFLSKEVGYKLNMTDKALGSAFYSLSKTSDEGKTWEVINPDPFNGGIGSVSGIIFINDKLGFLGAIRPSGNEGELYRTDDGGVSFKKVEYPPHEVKLDHTQSTISPFDSPSMPYEKDGVFNMLVGQGADGDYNGDSSALYQSKDNGETWEFVEEVKKK\">Copy to clipboard</span><br>\n Nucleotide sequence: <span class=\"clipboard-copy\" data-seq=\"TTGGCCTTATACTGTAAGTACGGAAGAATGAATTATAATATTTACATTTTGTTATTATGTATAGTACTTTTTATATCCATAACTACATTTACTACAATACGGGTGATAAAAAATAGAGAATATGAATCTAAAAAATTAACAAATTCAATAGCATGGAGATCCATTTCTATTATCATTATTGTTGCAATTACATCATTTTATGGGATGCAGATTTATAAAAGTGCAATAAATTACAATGGCAAATTGGCATGGTTTATAGAAAAGTTAAAACATGAAAGGTCAGTTAAACTTAAACATAATAATATATATAAATCTGGAGTAGAAGGTATTTTTGAAGATATAAATAAAAAATATCCTTTGCCAAAGAAATTGTATATGGCAACTGATTTTGATCTTACATTTCATTCAGATGGAACAATCACAGCGTTTGATACATTTGTTTATGGGAAAAATGTTGATGGGAAAGAAGAAACTTATTTAATCTCTTATAATAAGAAGAAATCAGAAGATATTACTATAATACGAGATGGATATGCAAAGCCTGATTATAATGATGATAAATTAGTAGAACCTTTAATTAAAACGGTTAAGGCGATCCCAGTTAAGCAAACGGTCAAAAAATGGAATGAAAGTAAGTATGGGTTGATTTATTATGGAAAAAGAAATTGGGGATCCAATACAGAGGGAATTATTAATATTACTGAGGATGGTAAGAGGCAGAGTGTTAAAGAAGCAGCTTCTGATATCATTGGATATACTGTATCTATATTTGTCCCTGGAAAAGAGAAAGAGCTAGTCCCTGCTAGATATAATTTAATAAGTGACGCAAGTTGGAGTAAATCAAAGACGCCTCCAAAAGAAGATATGCTTAAAGAGAAGGAACAACAAGATTTAAAGAATGAAAAAGAACAGTTTTTCCTATCGAAAGAAGTTGGTTATAAACTAAATATGACAGATAAAGCATTAGGGAGCGCCTTTTATTCATTAAGCAAGACTAGTGATGAAGGGAAAACATGGGAGGTTATCAATCCAGACCCATTTAATGGGGGGATTGGTAGTGTATCAGGAATCATTTTTATAAATGATAAACTTGGGTTTTTAGGAGCAATTAGGCCTTCTGGTAATGAAGGAGAGTTATATCGCACAGATGATGGGGGAGTATCTTTCAAAAAGGTAGAATATCCGCCGCATGAAGTGAAATTAGATCATACACAGTCCACAATAAGTCCTTTTGATTCTCCTAGTATGCCATATGAGAAAGATGGGGTTTTTAATATGTTAGTTGGACAAGGGGCAGATGGAGACTACAATGGCGATAGTAGTGCACTTTATCAATCAAAAGATAACGGAGAGACATGGGAATTTGTAGAAGAAGTGAAAAAGAAATAA\">Copy to clipboard</span><br>\n</div>",
                        "type": "other",
                        "start": 2784570,
                        "end": 2785958
                    },
                    {
                        "strand": -1,
                        "locus_tag": "ctg1_2791",
                        "description": "<div class=\"focus-intro\">\n <strong><span class=\"serif\">ctg1_2791</span></strong><br>\n \n <br>\n Locus tag: <span class=\"serif\">ctg1_2791</span><br>\n Protein ID: <span class=\"serif\">None</span><br>\n Gene: <span class=\"serif\">None</span><br>\n \n Location: 2,786,228 - 2,786,713,\n (total: 486 nt)<br>\n <br>\n \n</div>\n<div class=\"focus-info\">\n \n\n \n</div>\n<div class=\"focus-urls\">\n <a href=\"http://blast.ncbi.nlm.nih.gov/Blast.cgi?PAGE=Proteins&amp;PROGRAM=blastp&amp;BLAST_PROGRAMS=blastp&amp;QUERY=LYMKNYTIEEKDSFIVLGIGTEIKSEYTDFAGINKEKEDFWSAVKEDGRLDTLKALATNEYIFSVSEAVNNKMMYYAGVMTEAQIEEESRVIQFPRGEYLVVKGEDKTAEELSNKLTGIAFGQALPDANEFAYVGGPNTTVEMGKRNGLVFGEMWIPVVRK&amp;LINK_LOC=protein&amp;PAGE_TYPE=BlastSearch\" target=\"_new\">NCBI BlastP on this gene</a><br>\n <a href=\"http://www.ncbi.nlm.nih.gov/projects/sviewer/?Db=gene&amp;DbFrom=protein&amp;Cmd=Link&amp;noslider=1&amp;id=NZ_CP019230.1&amp;from=2776228&amp;to=2796713\" target=\"_new\">View genomic context</a><br>\n \n \n \n \n</div>\n<div class=\"focus-clipboard\">\n AA sequence: <span class=\"clipboard-copy\" data-seq=\"LYMKNYTIEEKDSFIVLGIGTEIKSEYTDFAGINKEKEDFWSAVKEDGRLDTLKALATNEYIFSVSEAVNNKMMYYAGVMTEAQIEEESRVIQFPRGEYLVVKGEDKTAEELSNKLTGIAFGQALPDANEFAYVGGPNTTVEMGKRNGLVFGEMWIPVVRK\">Copy to clipboard</span><br>\n Nucleotide sequence: <span class=\"clipboard-copy\" data-seq=\"TTGTATATGAAAAATTATACTATAGAAGAAAAAGATAGCTTTATTGTGTTAGGTATTGGAACTGAAATTAAGAGTGAGTACACAGACTTTGCTGGAATAAATAAAGAAAAGGAAGACTTTTGGTCGGCTGTTAAAGAAGATGGAAGGCTGGACACTTTAAAAGCTTTAGCGACAAATGAATACATTTTTTCTGTGAGCGAAGCGGTGAATAACAAAATGATGTATTATGCGGGTGTCATGACAGAAGCACAAATAGAAGAAGAATCTAGAGTGATTCAGTTTCCGAGGGGAGAATACTTAGTAGTAAAAGGGGAAGACAAAACAGCTGAAGAGTTAAGTAATAAGTTGACTGGCATCGCCTTCGGTCAAGCTTTACCAGATGCAAATGAGTTTGCTTATGTTGGTGGACCAAATACGACGGTTGAGATGGGGAAAAGAAACGGCTTAGTGTTTGGTGAAATGTGGATTCCAGTTGTAAGGAAGTAA\">Copy to clipboard</span><br>\n</div>",
                        "type": "other",
                        "start": 2786228,
                        "end": 2786713
                    },
                    {
                        "strand": 1,
                        "locus_tag": "ctg1_2792",
                        "description": "<div class=\"focus-intro\">\n <strong><span class=\"serif\">ctg1_2792</span></strong><br>\n \n <br>\n Locus tag: <span class=\"serif\">ctg1_2792</span><br>\n Protein ID: <span class=\"serif\">None</span><br>\n Gene: <span class=\"serif\">None</span><br>\n \n Location: 2,786,817 - 2,787,779,\n (total: 963 nt)<br>\n <br>\n \n</div>\n<div class=\"focus-info\">\n \n\n \n  <br>\n  <span class=\"bold\"> Gene Ontology terms for PFAM domains:</span><br>\n  \n   PF08220.11: <a class='external-link' href='http://amigo.geneontology.org/amigo/term/GO:0003700' target='_blank'>GO:0003700</a>: DNA binding transcription factor activity<br>\n  \n   PF08220.11: <a class='external-link' href='http://amigo.geneontology.org/amigo/term/GO:0005622' target='_blank'>GO:0005622</a>: intracellular<br>\n  \n   PF08220.11: <a class='external-link' href='http://amigo.geneontology.org/amigo/term/GO:0006355' target='_blank'>GO:0006355</a>: regulation of transcription, DNA-templated<br>\n  \n  <br>\n \n</div>\n<div class=\"focus-urls\">\n <a href=\"http://blast.ncbi.nlm.nih.gov/Blast.cgi?PAGE=Proteins&amp;PROGRAM=blastp&amp;BLAST_PROGRAMS=blastp&amp;QUERY=MKKVERINTIMRYINNRSHFTISEIIREFNISRSTAIRDIREIEAMGMPLVAEVGRTGGYFVMHNSILPVVRFTDNEVKALFIAFMATRNQQLPYLKSRQSLAEKLLGLISETQQDDLVLLNQLLLFQGTNPHNPDLLELSDLPHPMLEKLIQILLLDNHLLITIKKDEEIKSYPIYLLHLYQEKSHWIIEGFDLKEEKKLMFPVDDLINIEPYTTNKRLNKKKILEKLSKKAEAINLVLELGPTAIAQFKKYHPLKISISYTNPYQSTAILKTFINVNNPDEVTEIINWLLFLGKDITIREMPEEILKDLQERLCLYSP&amp;LINK_LOC=protein&amp;PAGE_TYPE=BlastSearch\" target=\"_new\">NCBI BlastP on this gene</a><br>\n <a href=\"http://www.ncbi.nlm.nih.gov/projects/sviewer/?Db=gene&amp;DbFrom=protein&amp;Cmd=Link&amp;noslider=1&amp;id=NZ_CP019230.1&amp;from=2776817&amp;to=2797779\" target=\"_new\">View genomic context</a><br>\n \n \n \n \n</div>\n<div class=\"focus-clipboard\">\n AA sequence: <span class=\"clipboard-copy\" data-seq=\"MKKVERINTIMRYINNRSHFTISEIIREFNISRSTAIRDIREIEAMGMPLVAEVGRTGGYFVMHNSILPVVRFTDNEVKALFIAFMATRNQQLPYLKSRQSLAEKLLGLISETQQDDLVLLNQLLLFQGTNPHNPDLLELSDLPHPMLEKLIQILLLDNHLLITIKKDEEIKSYPIYLLHLYQEKSHWIIEGFDLKEEKKLMFPVDDLINIEPYTTNKRLNKKKILEKLSKKAEAINLVLELGPTAIAQFKKYHPLKISISYTNPYQSTAILKTFINVNNPDEVTEIINWLLFLGKDITIREMPEEILKDLQERLCLYSP\">Copy to clipboard</span><br>\n Nucleotide sequence: <span class=\"clipboard-copy\" data-seq=\"ATGAAAAAAGTTGAACGGATCAATACAATTATGAGATATATTAACAACCGCTCTCACTTTACAATTTCTGAAATCATACGAGAATTTAACATATCACGATCGACAGCTATTAGAGACATTAGAGAAATTGAAGCTATGGGAATGCCACTTGTCGCTGAAGTTGGGAGAACGGGTGGATATTTTGTTATGCATAATTCTATCCTGCCCGTTGTTCGCTTTACTGATAATGAAGTGAAAGCTCTTTTTATTGCCTTTATGGCTACGAGGAATCAACAACTTCCCTACCTAAAGAGTCGTCAATCTTTAGCCGAAAAACTACTAGGACTCATCTCAGAAACCCAGCAGGATGACCTTGTTCTTTTAAATCAACTCTTGCTGTTCCAAGGAACTAATCCTCATAATCCCGATCTACTTGAGCTTTCTGATCTCCCCCATCCTATGTTAGAAAAACTCATTCAAATCCTTCTTTTGGATAACCATTTATTGATTACCATTAAAAAAGATGAAGAAATTAAGTCTTATCCAATTTATCTATTACACCTTTATCAAGAAAAAAGCCATTGGATTATTGAAGGATTTGACTTAAAAGAAGAAAAGAAGTTAATGTTTCCTGTCGATGATCTCATCAATATCGAACCATACACGACGAATAAAAGGCTCAATAAGAAAAAGATTTTAGAAAAACTAAGTAAGAAGGCTGAAGCAATTAACCTTGTACTTGAACTTGGTCCGACAGCAATTGCCCAGTTCAAAAAATACCATCCTTTAAAAATTTCAATATCTTATACTAATCCTTACCAATCCACAGCCATTTTAAAAACTTTTATCAATGTTAACAATCCCGATGAAGTGACGGAAATAATAAATTGGCTGCTTTTTCTAGGGAAGGATATTACAATTAGGGAAATGCCTGAAGAAATATTAAAAGATTTACAAGAGCGATTATGTTTATATTCCCCATAA\">Copy to clipboard</span><br>\n</div>",
                        "type": "other",
                        "start": 2786817,
                        "end": 2787779
                    },
                    {
                        "strand": -1,
                        "locus_tag": "ctg1_2793",
                        "description": "<div class=\"focus-intro\">\n <strong><span class=\"serif\">ctg1_2793</span></strong><br>\n \n <br>\n Locus tag: <span class=\"serif\">ctg1_2793</span><br>\n Protein ID: <span class=\"serif\">None</span><br>\n Gene: <span class=\"serif\">None</span><br>\n \n Location: 2,787,916 - 2,788,287,\n (total: 372 nt)<br>\n <br>\n \n</div>\n<div class=\"focus-info\">\n \n\n \n  <br>\n  <span class=\"bold\"> Gene Ontology terms for PFAM domains:</span><br>\n  \n   PF05656.13: <a class='external-link' href='http://amigo.geneontology.org/amigo/term/GO:0016021' target='_blank'>GO:0016021</a>: integral component of membrane<br>\n  \n  <br>\n \n</div>\n<div class=\"focus-urls\">\n <a href=\"http://blast.ncbi.nlm.nih.gov/Blast.cgi?PAGE=Proteins&amp;PROGRAM=blastp&amp;BLAST_PROGRAMS=blastp&amp;QUERY=MKWYLYTLKNYAKFSGRATRKEYWIFTLFNKVTFWSLIYLASYSSSAFYLRANITVLYITIFIVPTLAVEARRLHDSGKTGWWQLLNLVPFGGAVLLVFCIIESDEGENKYGPNPHSNLKQAI&amp;LINK_LOC=protein&amp;PAGE_TYPE=BlastSearch\" target=\"_new\">NCBI BlastP on this gene</a><br>\n <a href=\"http://www.ncbi.nlm.nih.gov/projects/sviewer/?Db=gene&amp;DbFrom=protein&amp;Cmd=Link&amp;noslider=1&amp;id=NZ_CP019230.1&amp;from=2777916&amp;to=2798287\" target=\"_new\">View genomic context</a><br>\n \n \n \n \n</div>\n<div class=\"focus-clipboard\">\n AA sequence: <span class=\"clipboard-copy\" data-seq=\"MKWYLYTLKNYAKFSGRATRKEYWIFTLFNKVTFWSLIYLASYSSSAFYLRANITVLYITIFIVPTLAVEARRLHDSGKTGWWQLLNLVPFGGAVLLVFCIIESDEGENKYGPNPHSNLKQAI\">Copy to clipboard</span><br>\n Nucleotide sequence: <span class=\"clipboard-copy\" data-seq=\"ATGAAATGGTATTTATATACTCTCAAAAACTATGCGAAATTTAGTGGGAGAGCTACGAGAAAAGAGTACTGGATTTTTACTTTATTTAATAAGGTTACGTTTTGGTCATTAATATATTTGGCCTCTTATTCTTCGTCTGCCTTTTACTTAAGAGCCAATATTACCGTGCTATATATAACAATTTTTATCGTTCCTACTCTGGCAGTGGAAGCTCGTCGATTACATGATAGTGGAAAAACAGGATGGTGGCAGCTATTAAATTTGGTGCCATTTGGAGGAGCGGTTCTACTTGTGTTTTGTATCATTGAAAGTGATGAAGGTGAGAATAAGTATGGACCAAATCCACATTCAAATCTTAAACAAGCAATTTAA\">Copy to clipboard</span><br>\n</div>",
                        "type": "other",
                        "start": 2787916,
                        "end": 2788287
                    },
                    {
                        "strand": -1,
                        "locus_tag": "ctg1_2794",
                        "description": "<div class=\"focus-intro\">\n <strong><span class=\"serif\">ctg1_2794</span></strong><br>\n \n <br>\n Locus tag: <span class=\"serif\">ctg1_2794</span><br>\n Protein ID: <span class=\"serif\">None</span><br>\n Gene: <span class=\"serif\">None</span><br>\n \n Location: 2,788,584 - 2,789,333,\n (total: 750 nt)<br>\n <br>\n \n  transport (smcogs) SMCOG1065:ABC-2 type transporter (Score: 218.5; E-value: 1.3e-66)<br>\n \n</div>\n<div class=\"focus-info\">\n \n\n \n  <br>\n  <span class=\"bold\"> Gene Ontology terms for PFAM domains:</span><br>\n  \n   PF01061.23: <a class='external-link' href='http://amigo.geneontology.org/amigo/term/GO:0016020' target='_blank'>GO:0016020</a>: membrane<br>\n  \n  <br>\n \n</div>\n<div class=\"focus-urls\">\n <a href=\"http://blast.ncbi.nlm.nih.gov/Blast.cgi?PAGE=Proteins&amp;PROGRAM=blastp&amp;BLAST_PROGRAMS=blastp&amp;QUERY=MKSKTGVLLGRLMRNIMRSPDTIITVAITPIMMMLLFVYVFGGAIKTGTENYVNYLLPGILLMAIASGVAYTSVRLFTDVKSGLMARFITMPIKRSSLLWAHVLTSLVANVLTIVVVILVALLMGFRSSANILDWLAVAGILGMFTLALTWLAIIPGLTAKSMEGATAYSYPLVFLPFISSAFVPTETMPKIVRVFAENQPVTSIVNAIRALLYEGTVGNDIWIALAWCVGIMVIAYFFASKAFKRQLG&amp;LINK_LOC=protein&amp;PAGE_TYPE=BlastSearch\" target=\"_new\">NCBI BlastP on this gene</a><br>\n <a href=\"http://www.ncbi.nlm.nih.gov/projects/sviewer/?Db=gene&amp;DbFrom=protein&amp;Cmd=Link&amp;noslider=1&amp;id=NZ_CP019230.1&amp;from=2778584&amp;to=2799333\" target=\"_new\">View genomic context</a><br>\n \n  <a href=\"knownclusterblast/region9/ctg1_2794_mibig_hits.html\" target=\"_new\">MiBIG Hits</a><br>\n \n \n  <a href=\"http://blast.jcvi.org/er-blast/index.cgi?project=transporter;program=blastp;database=pub/transporter.pep;sequence=sequence%0AMKSKTGVLLGRLMRNIMRSPDTIITVAITPIMMMLLFVYVFGGAIKTGTENYVNYLLPGILLMAIASGVAYTSVRLFTDVKSGLMARFITMPIKRSSLLWAHVLTSLVANVLTIVVVILVALLMGFRSSANILDWLAVAGILGMFTLALTWLAIIPGLTAKSMEGATAYSYPLVFLPFISSAFVPTETMPKIVRVFAENQPVTSIVNAIRALLYEGTVGNDIWIALAWCVGIMVIAYFFASKAFKRQLG\" target=\"_new\">TransportDB BLAST on this gene</a><br>\n \n \n \n</div>\n<div class=\"focus-clipboard\">\n AA sequence: <span class=\"clipboard-copy\" data-seq=\"MKSKTGVLLGRLMRNIMRSPDTIITVAITPIMMMLLFVYVFGGAIKTGTENYVNYLLPGILLMAIASGVAYTSVRLFTDVKSGLMARFITMPIKRSSLLWAHVLTSLVANVLTIVVVILVALLMGFRSSANILDWLAVAGILGMFTLALTWLAIIPGLTAKSMEGATAYSYPLVFLPFISSAFVPTETMPKIVRVFAENQPVTSIVNAIRALLYEGTVGNDIWIALAWCVGIMVIAYFFASKAFKRQLG\">Copy to clipboard</span><br>\n Nucleotide sequence: <span class=\"clipboard-copy\" data-seq=\"ATGAAAAGTAAAACAGGTGTATTACTAGGTCGTTTAATGCGTAACATTATGCGCAGTCCGGATACAATTATTACAGTAGCGATTACACCGATTATGATGATGCTATTATTTGTCTACGTGTTTGGCGGCGCAATAAAAACTGGAACGGAAAACTACGTTAATTATTTATTGCCGGGAATTTTGCTAATGGCTATCGCATCCGGTGTAGCTTACACTTCCGTGCGACTCTTTACGGATGTAAAGAGTGGGCTGATGGCACGTTTCATTACGATGCCTATTAAGCGTTCATCGTTATTGTGGGCTCATGTTTTAACCTCTCTTGTTGCTAATGTACTTACTATCGTTGTAGTTATTCTTGTTGCGCTCTTAATGGGTTTCCGTTCCAGTGCGAATATTCTAGATTGGCTTGCAGTAGCTGGGATACTAGGAATGTTTACGTTAGCGCTAACATGGTTGGCTATCATTCCAGGGCTGACGGCAAAGTCTATGGAAGGGGCGACAGCCTACTCGTACCCACTAGTTTTTCTTCCATTTATTAGTTCAGCCTTCGTACCTACCGAAACGATGCCAAAAATTGTTCGTGTGTTTGCGGAGAATCAGCCTGTAACTTCAATCGTGAATGCGATTCGTGCTCTTTTATATGAAGGAACTGTTGGAAACGATATTTGGATTGCGCTCGCTTGGTGCGTCGGAATTATGGTTATTGCTTACTTCTTTGCTAGTAAAGCATTTAAACGTCAGCTAGGGTAA\">Copy to clipboard</span><br>\n</div>",
                        "type": "transport",
                        "start": 2788584,
                        "end": 2789333
                    },
                    {
                        "strand": -1,
                        "locus_tag": "ctg1_2795",
                        "description": "<div class=\"focus-intro\">\n <strong><span class=\"serif\">ctg1_2795</span></strong><br>\n \n <br>\n Locus tag: <span class=\"serif\">ctg1_2795</span><br>\n Protein ID: <span class=\"serif\">None</span><br>\n Gene: <span class=\"serif\">None</span><br>\n \n Location: 2,789,334 - 2,790,095,\n (total: 762 nt)<br>\n <br>\n \n  transport (smcogs) SMCOG1000:ABC transporter ATP-binding protein (Score: 191.3; E-value: 3.3e-58)<br>\n \n</div>\n<div class=\"focus-info\">\n \n\n \n  <br>\n  <span class=\"bold\"> Gene Ontology terms for PFAM domains:</span><br>\n  \n   PF00005.26: <a class='external-link' href='http://amigo.geneontology.org/amigo/term/GO:0005524' target='_blank'>GO:0005524</a>: ATP binding<br>\n  \n   PF00005.26: <a class='external-link' href='http://amigo.geneontology.org/amigo/term/GO:0016887' target='_blank'>GO:0016887</a>: ATPase activity<br>\n  \n   PF13304.5: <a class='external-link' href='http://amigo.geneontology.org/amigo/term/GO:0005524' target='_blank'>GO:0005524</a>: ATP binding<br>\n  \n  <br>\n \n</div>\n<div class=\"focus-urls\">\n <a href=\"http://blast.ncbi.nlm.nih.gov/Blast.cgi?PAGE=Proteins&amp;PROGRAM=blastp&amp;BLAST_PROGRAMS=blastp&amp;QUERY=MSNAAISIKGLKKSFKDKEVLKGVDFEVQRGEIFALLGSNGAGKTTTVNILSTLMKQDSGEVSICGFDVQRQPDHVRQSISLTGQFAALDGMLTGRENLIMIAKLRGVSNPAQVADNLLARFSLTDAANQRADQYSGGMKRRLDIAMSLIGAPAVIFLDEPTTGLDPEARIEVWDTVKELAGSGTTILLTTQYLEEAEQLADRIAILHGGKIITTGTLTELKEMFPPAKVEYIEKQPTLEEIFLAIIGKKEEM&amp;LINK_LOC=protein&amp;PAGE_TYPE=BlastSearch\" target=\"_new\">NCBI BlastP on this gene</a><br>\n <a href=\"http://www.ncbi.nlm.nih.gov/projects/sviewer/?Db=gene&amp;DbFrom=protein&amp;Cmd=Link&amp;noslider=1&amp;id=NZ_CP019230.1&amp;from=2779334&amp;to=2800095\" target=\"_new\">View genomic context</a><br>\n \n  <a href=\"knownclusterblast/region9/ctg1_2795_mibig_hits.html\" target=\"_new\">MiBIG Hits</a><br>\n \n \n  <a href=\"http://blast.jcvi.org/er-blast/index.cgi?project=transporter;program=blastp;database=pub/transporter.pep;sequence=sequence%0AMSNAAISIKGLKKSFKDKEVLKGVDFEVQRGEIFALLGSNGAGKTTTVNILSTLMKQDSGEVSICGFDVQRQPDHVRQSISLTGQFAALDGMLTGRENLIMIAKLRGVSNPAQVADNLLARFSLTDAANQRADQYSGGMKRRLDIAMSLIGAPAVIFLDEPTTGLDPEARIEVWDTVKELAGSGTTILLTTQYLEEAEQLADRIAILHGGKIITTGTLTELKEMFPPAKVEYIEKQPTLEEIFLAIIGKKEEM\" target=\"_new\">TransportDB BLAST on this gene</a><br>\n \n \n \n</div>\n<div class=\"focus-clipboard\">\n AA sequence: <span class=\"clipboard-copy\" data-seq=\"MSNAAISIKGLKKSFKDKEVLKGVDFEVQRGEIFALLGSNGAGKTTTVNILSTLMKQDSGEVSICGFDVQRQPDHVRQSISLTGQFAALDGMLTGRENLIMIAKLRGVSNPAQVADNLLARFSLTDAANQRADQYSGGMKRRLDIAMSLIGAPAVIFLDEPTTGLDPEARIEVWDTVKELAGSGTTILLTTQYLEEAEQLADRIAILHGGKIITTGTLTELKEMFPPAKVEYIEKQPTLEEIFLAIIGKKEEM\">Copy to clipboard</span><br>\n Nucleotide sequence: <span class=\"clipboard-copy\" data-seq=\"ATGAGTAATGCAGCGATTTCTATAAAAGGCTTGAAAAAATCCTTTAAAGACAAGGAAGTTTTAAAAGGGGTAGATTTTGAGGTGCAGCGTGGAGAAATTTTCGCGCTGCTAGGCTCAAATGGAGCGGGAAAGACGACAACGGTTAACATCCTTTCGACGCTAATGAAGCAAGATAGCGGTGAAGTAAGTATTTGCGGATTTGATGTACAGCGTCAACCAGACCATGTTCGTCAAAGTATCAGTTTGACAGGGCAGTTCGCAGCTTTAGACGGTATGCTGACAGGGAGGGAAAACTTGATAATGATCGCCAAATTACGTGGTGTTTCCAATCCCGCTCAAGTTGCTGACAATCTACTTGCAAGATTTAGCCTGACTGATGCGGCAAACCAAAGGGCAGATCAGTATTCAGGCGGGATGAAGCGCCGGCTTGATATCGCGATGAGTTTGATTGGGGCGCCAGCAGTTATTTTTCTTGACGAACCAACGACTGGACTTGATCCTGAAGCGCGAATCGAAGTGTGGGATACAGTCAAGGAACTTGCTGGTAGCGGTACAACTATTTTGCTTACGACTCAGTACTTGGAGGAAGCAGAACAACTGGCAGACCGTATCGCAATTTTGCATGGCGGAAAAATTATTACGACAGGTACTCTTACTGAACTGAAAGAGATGTTCCCGCCAGCAAAAGTGGAGTATATCGAGAAGCAACCGACATTGGAAGAAATATTCCTTGCGATCATTGGCAAAAAGGAGGAGATGTAA\">Copy to clipboard</span><br>\n</div>",
                        "type": "transport",
                        "start": 2789334,
                        "end": 2790095
                    },
                    {
                        "strand": -1,
                        "locus_tag": "ctg1_2796",
                        "description": "<div class=\"focus-intro\">\n <strong><span class=\"serif\">ctg1_2796</span></strong><br>\n \n <br>\n Locus tag: <span class=\"serif\">ctg1_2796</span><br>\n Protein ID: <span class=\"serif\">None</span><br>\n Gene: <span class=\"serif\">None</span><br>\n \n Location: 2,790,266 - 2,790,607,\n (total: 342 nt)<br>\n <br>\n \n</div>\n<div class=\"focus-info\">\n \n\n \n</div>\n<div class=\"focus-urls\">\n <a href=\"http://blast.ncbi.nlm.nih.gov/Blast.cgi?PAGE=Proteins&amp;PROGRAM=blastp&amp;BLAST_PROGRAMS=blastp&amp;QUERY=MLEMFKKLIGDKKEYKMMMARVEALPEDYQFVFKKIQNYMWNFSAGNGMDMLHIQYELIDLFEAGAAEGRQVLDITGDDVASFADELVANAKTYVSKYREDLNESIMKKLRKK&amp;LINK_LOC=protein&amp;PAGE_TYPE=BlastSearch\" target=\"_new\">NCBI BlastP on this gene</a><br>\n <a href=\"http://www.ncbi.nlm.nih.gov/projects/sviewer/?Db=gene&amp;DbFrom=protein&amp;Cmd=Link&amp;noslider=1&amp;id=NZ_CP019230.1&amp;from=2780266&amp;to=2800607\" target=\"_new\">View genomic context</a><br>\n \n \n \n \n</div>\n<div class=\"focus-clipboard\">\n AA sequence: <span class=\"clipboard-copy\" data-seq=\"MLEMFKKLIGDKKEYKMMMARVEALPEDYQFVFKKIQNYMWNFSAGNGMDMLHIQYELIDLFEAGAAEGRQVLDITGDDVASFADELVANAKTYVSKYREDLNESIMKKLRKK\">Copy to clipboard</span><br>\n Nucleotide sequence: <span class=\"clipboard-copy\" data-seq=\"ATGTTAGAAATGTTTAAAAAGTTAATTGGTGATAAAAAAGAGTACAAAATGATGATGGCACGAGTTGAGGCTCTGCCAGAGGACTACCAATTTGTATTTAAGAAAATTCAAAACTACATGTGGAATTTCTCAGCGGGTAACGGGATGGATATGTTACACATACAGTATGAATTAATCGATTTGTTTGAAGCTGGTGCAGCAGAAGGAAGACAAGTGCTTGACATTACTGGGGATGACGTGGCTTCCTTTGCTGACGAACTAGTGGCAAATGCTAAAACTTACGTCTCCAAGTATCGTGAAGATTTGAATGAAAGTATTATGAAGAAATTGAGAAAAAAATAA\">Copy to clipboard</span><br>\n</div>",
                        "type": "other",
                        "start": 2790266,
                        "end": 2790607
                    },
                    {
                        "strand": -1,
                        "locus_tag": "ctg1_2797",
                        "description": "<div class=\"focus-intro\">\n <strong><span class=\"serif\">ctg1_2797</span></strong><br>\n \n <br>\n Locus tag: <span class=\"serif\">ctg1_2797</span><br>\n Protein ID: <span class=\"serif\">None</span><br>\n Gene: <span class=\"serif\">None</span><br>\n \n Location: 2,790,683 - 2,791,003,\n (total: 321 nt)<br>\n <br>\n \n</div>\n<div class=\"focus-info\">\n \n\n \n</div>\n<div class=\"focus-urls\">\n <a href=\"http://blast.ncbi.nlm.nih.gov/Blast.cgi?PAGE=Proteins&amp;PROGRAM=blastp&amp;BLAST_PROGRAMS=blastp&amp;QUERY=MENLTEMLKGSLEGCVLEIISRRETYGYEITRHLNDLGFTEVVEGTVYTILVRLEKKKLVNIEKKPSDMGPPRKFYSLNEEGRQELELFWKKWDFVSSKINVLKSK&amp;LINK_LOC=protein&amp;PAGE_TYPE=BlastSearch\" target=\"_new\">NCBI BlastP on this gene</a><br>\n <a href=\"http://www.ncbi.nlm.nih.gov/projects/sviewer/?Db=gene&amp;DbFrom=protein&amp;Cmd=Link&amp;noslider=1&amp;id=NZ_CP019230.1&amp;from=2780683&amp;to=2801003\" target=\"_new\">View genomic context</a><br>\n \n  <a href=\"knownclusterblast/region9/ctg1_2797_mibig_hits.html\" target=\"_new\">MiBIG Hits</a><br>\n \n \n \n \n</div>\n<div class=\"focus-clipboard\">\n AA sequence: <span class=\"clipboard-copy\" data-seq=\"MENLTEMLKGSLEGCVLEIISRRETYGYEITRHLNDLGFTEVVEGTVYTILVRLEKKKLVNIEKKPSDMGPPRKFYSLNEEGRQELELFWKKWDFVSSKINVLKSK\">Copy to clipboard</span><br>\n Nucleotide sequence: <span class=\"clipboard-copy\" data-seq=\"ATGGAAAATTTAACTGAAATGCTAAAAGGTTCACTGGAAGGGTGTGTACTGGAAATCATCAGTCGCCGTGAAACGTATGGCTATGAGATTACCCGCCATCTGAATGATCTTGGGTTTACCGAAGTTGTGGAAGGTACGGTGTATACCATCCTTGTACGATTAGAGAAGAAAAAGCTTGTGAATATTGAAAAGAAACCATCAGATATGGGACCGCCTCGTAAGTTTTATTCATTAAATGAAGAGGGCCGCCAAGAGCTTGAATTGTTTTGGAAAAAATGGGATTTTGTATCGTCAAAAATTAACGTCTTGAAGTCAAAATAG\">Copy to clipboard</span><br>\n</div>",
                        "type": "other",
                        "start": 2790683,
                        "end": 2791003
                    },
                    {
                        "strand": -1,
                        "locus_tag": "ctg1_2798",
                        "description": "<div class=\"focus-intro\">\n <strong><span class=\"serif\">ctg1_2798</span></strong><br>\n \n <br>\n Locus tag: <span class=\"serif\">ctg1_2798</span><br>\n Protein ID: <span class=\"serif\">None</span><br>\n Gene: <span class=\"serif\">None</span><br>\n \n Location: 2,791,467 - 2,792,783,\n (total: 1317 nt)<br>\n <br>\n \n  biosynthetic (rule-based-clusters) NRPS: Condensation<br>\n \n</div>\n<div class=\"focus-info\">\n \n\n \n</div>\n<div class=\"focus-urls\">\n <a href=\"http://blast.ncbi.nlm.nih.gov/Blast.cgi?PAGE=Proteins&amp;PROGRAM=blastp&amp;BLAST_PROGRAMS=blastp&amp;QUERY=MEKRKYSVTPQDRMNYVLGLYSADQQINAVLYFPVGISKEILEESVRITLQLQPVLNSRFVENDIPYWEEHSSDTNSSICFFAEGNNQELEIMAIDFIKEPGDRIQGPMVQTKLLRGTTTDMLVVKLSHLCSDGAGVKEYIKLLGMIYTHLSLGRSKKQIIKEFDEGNESCRDQSHVFKYAGISDIKSAYRPNQEQQASLWSFPSQPNKNKFPQMSVRRLSHEQTLRLTQWTKAQQATLNDVIMTAYFRALSHFTVYAEPRTAEKMIGLTIDLRRYLPNNTTGAICNLSGMEMPVIKMEDDETFKQTLVRVKQSMDKIKSQNPGLSSAAGMELLAEMKLSTVKEMYNQQYEQAVQMGMALPLLTNLGVIAEEPIQFGEIQAEDGYMTSPIMYAPFFSMGASSYNGRLTFTIGYHAPDTSKEKVEKFLDSVANQLSEIK&amp;LINK_LOC=protein&amp;PAGE_TYPE=BlastSearch\" target=\"_new\">NCBI BlastP on this gene</a><br>\n <a href=\"http://www.ncbi.nlm.nih.gov/projects/sviewer/?Db=gene&amp;DbFrom=protein&amp;Cmd=Link&amp;noslider=1&amp;id=NZ_CP019230.1&amp;from=2781467&amp;to=2802783\" target=\"_new\">View genomic context</a><br>\n \n \n \n \n</div>\n<div class=\"focus-clipboard\">\n AA sequence: <span class=\"clipboard-copy\" data-seq=\"MEKRKYSVTPQDRMNYVLGLYSADQQINAVLYFPVGISKEILEESVRITLQLQPVLNSRFVENDIPYWEEHSSDTNSSICFFAEGNNQELEIMAIDFIKEPGDRIQGPMVQTKLLRGTTTDMLVVKLSHLCSDGAGVKEYIKLLGMIYTHLSLGRSKKQIIKEFDEGNESCRDQSHVFKYAGISDIKSAYRPNQEQQASLWSFPSQPNKNKFPQMSVRRLSHEQTLRLTQWTKAQQATLNDVIMTAYFRALSHFTVYAEPRTAEKMIGLTIDLRRYLPNNTTGAICNLSGMEMPVIKMEDDETFKQTLVRVKQSMDKIKSQNPGLSSAAGMELLAEMKLSTVKEMYNQQYEQAVQMGMALPLLTNLGVIAEEPIQFGEIQAEDGYMTSPIMYAPFFSMGASSYNGRLTFTIGYHAPDTSKEKVEKFLDSVANQLSEIK\">Copy to clipboard</span><br>\n Nucleotide sequence: <span class=\"clipboard-copy\" data-seq=\"ATGGAGAAAAGAAAGTATTCAGTAACACCACAAGATCGAATGAATTATGTATTAGGTCTTTATTCTGCAGATCAACAAATTAATGCAGTTCTTTATTTTCCTGTAGGTATATCCAAGGAAATACTTGAAGAATCAGTAAGGATAACGTTGCAATTGCAACCAGTTTTGAACAGCCGGTTTGTAGAAAATGATATTCCTTACTGGGAGGAACATTCATCTGACACTAACTCATCTATTTGCTTTTTTGCAGAAGGAAATAATCAAGAACTTGAAATAATGGCAATAGATTTTATTAAGGAACCTGGTGATCGTATTCAGGGGCCTATGGTTCAAACGAAATTATTACGGGGCACTACAACAGATATGTTAGTTGTGAAATTGTCTCATCTATGTTCAGATGGTGCAGGAGTCAAGGAATATATTAAATTGCTTGGAATGATATATACTCACCTTTCATTGGGACGGTCTAAGAAGCAAATTATAAAGGAATTTGATGAGGGAAATGAGAGTTGTCGAGATCAATCACATGTATTCAAATACGCTGGAATATCGGACATAAAAAGTGCGTATCGTCCTAACCAAGAACAACAGGCATCGTTATGGTCTTTTCCATCTCAACCTAACAAAAATAAATTTCCCCAAATGTCCGTACGGCGATTGAGCCATGAGCAAACTCTACGTTTAACCCAATGGACAAAAGCTCAACAGGCTACCTTGAATGATGTAATCATGACTGCATACTTCCGAGCTTTATCACATTTCACTGTGTATGCAGAACCTCGCACTGCAGAAAAAATGATTGGCTTGACAATTGATTTACGTCGATATCTGCCTAATAATACAACTGGTGCTATTTGCAACTTATCCGGTATGGAAATGCCAGTGATTAAAATGGAAGACGATGAAACATTTAAGCAGACTCTTGTTCGAGTTAAACAATCAATGGATAAAATAAAGTCTCAAAATCCAGGTCTTTCTTCAGCAGCAGGAATGGAGTTACTGGCAGAAATGAAGCTATCTACAGTGAAGGAAATGTATAATCAGCAATATGAACAGGCTGTACAGATGGGGATGGCGTTGCCATTACTGACAAATTTGGGAGTAATCGCTGAGGAACCTATTCAGTTTGGTGAAATTCAAGCTGAGGACGGGTATATGACATCACCTATTATGTATGCACCATTCTTTTCAATGGGAGCAAGCTCTTATAATGGAAGGCTTACATTTACGATCGGTTATCATGCGCCGGATACATCAAAAGAAAAGGTAGAAAAATTTTTAGATAGTGTTGCTAATCAACTATCAGAAATAAAATAA\">Copy to clipboard</span><br>\n</div>",
                        "type": "biosynthetic",
                        "start": 2791467,
                        "end": 2792783
                    },
                    {
                        "strand": -1,
                        "locus_tag": "ctg1_2799",
                        "description": "<div class=\"focus-intro\">\n <strong><span class=\"serif\">ctg1_2799</span></strong><br>\n \n <br>\n Locus tag: <span class=\"serif\">ctg1_2799</span><br>\n Protein ID: <span class=\"serif\">None</span><br>\n Gene: <span class=\"serif\">None</span><br>\n \n Location: 2,793,648 - 2,794,934,\n (total: 1287 nt)<br>\n <br>\n \n</div>\n<div class=\"focus-info\">\n \n\n \n  <br>\n  <span class=\"bold\"> Gene Ontology terms for PFAM domains:</span><br>\n  \n   PF03063.19: <a class='external-link' href='http://amigo.geneontology.org/amigo/term/GO:0016491' target='_blank'>GO:0016491</a>: oxidoreductase activity<br>\n  \n   PF03063.19: <a class='external-link' href='http://amigo.geneontology.org/amigo/term/GO:0055114' target='_blank'>GO:0055114</a>: oxidation-reduction process<br>\n  \n  <br>\n \n</div>\n<div class=\"focus-urls\">\n <a href=\"http://blast.ncbi.nlm.nih.gov/Blast.cgi?PAGE=Proteins&amp;PROGRAM=blastp&amp;BLAST_PROGRAMS=blastp&amp;QUERY=MFCYQCEQTPTGGCKVMGVCGKNETIASLQDTIVFGLKGIAAYRTHAAQLGYTDAFVDATTQEALYMTLTNSNFNEQEHIDMAMKVGKSALRVMELLDEAHTNHFGVPEPVQITQNRVEGKAIVVTGHNLFALEELLKQTEGKDINIYTHSEMLPAHGYPQLKKYKHLKGNIGKAWYDQRRLFEKFTGAILATTNCVMPIKGSYSDRFFSYDIAGLEGVQKIENDDFTPLIQKALELPEVHMESDEQLVTGFHHNTVLSLAPEIIDAVKEGKIKRFFVIAGCDAPGKGGEYYRELATSLPPETVILTTSCGKFRFNDVDYGVVPGTEIPRYIDLGQCNNSISTVKIAAALADAFQCEVNELPVSIVLSWFEQKAVAILLGLFSLGIQDIRIGPKAPEFISPGVLDVLQETFGLKLITNAAEDMAMMLS&amp;LINK_LOC=protein&amp;PAGE_TYPE=BlastSearch\" target=\"_new\">NCBI BlastP on this gene</a><br>\n <a href=\"http://www.ncbi.nlm.nih.gov/projects/sviewer/?Db=gene&amp;DbFrom=protein&amp;Cmd=Link&amp;noslider=1&amp;id=NZ_CP019230.1&amp;from=2783648&amp;to=2804934\" target=\"_new\">View genomic context</a><br>\n \n \n \n \n</div>\n<div class=\"focus-clipboard\">\n AA sequence: <span class=\"clipboard-copy\" data-seq=\"MFCYQCEQTPTGGCKVMGVCGKNETIASLQDTIVFGLKGIAAYRTHAAQLGYTDAFVDATTQEALYMTLTNSNFNEQEHIDMAMKVGKSALRVMELLDEAHTNHFGVPEPVQITQNRVEGKAIVVTGHNLFALEELLKQTEGKDINIYTHSEMLPAHGYPQLKKYKHLKGNIGKAWYDQRRLFEKFTGAILATTNCVMPIKGSYSDRFFSYDIAGLEGVQKIENDDFTPLIQKALELPEVHMESDEQLVTGFHHNTVLSLAPEIIDAVKEGKIKRFFVIAGCDAPGKGGEYYRELATSLPPETVILTTSCGKFRFNDVDYGVVPGTEIPRYIDLGQCNNSISTVKIAAALADAFQCEVNELPVSIVLSWFEQKAVAILLGLFSLGIQDIRIGPKAPEFISPGVLDVLQETFGLKLITNAAEDMAMMLS\">Copy to clipboard</span><br>\n Nucleotide sequence: <span class=\"clipboard-copy\" data-seq=\"ATGTTTTGTTATCAATGTGAACAAACGCCAACAGGCGGATGTAAAGTAATGGGTGTTTGTGGCAAGAATGAAACGATTGCGAGTCTACAAGATACGATTGTGTTTGGGCTAAAAGGAATTGCAGCTTATCGCACACATGCTGCTCAGCTAGGGTATACGGATGCATTTGTAGATGCTACAACACAAGAAGCTTTATATATGACATTAACAAATTCTAACTTTAACGAACAAGAGCATATTGATATGGCTATGAAAGTGGGGAAATCAGCTTTACGGGTGATGGAATTATTAGATGAGGCACATACGAATCATTTTGGTGTGCCAGAGCCTGTACAAATTACACAAAATCGTGTAGAAGGTAAAGCAATTGTAGTTACGGGCCATAATTTATTTGCATTAGAAGAATTATTAAAGCAAACAGAAGGAAAAGACATTAATATTTATACACATTCTGAAATGCTACCAGCACACGGATATCCGCAGCTGAAAAAATATAAACATTTAAAAGGAAACATCGGCAAGGCATGGTATGATCAAAGACGCCTTTTTGAAAAATTTACTGGTGCCATATTAGCTACAACGAACTGTGTTATGCCAATTAAAGGATCATACTCTGATCGATTCTTTTCATATGACATTGCAGGTTTAGAGGGTGTACAAAAAATTGAAAATGATGATTTTACACCATTGATTCAAAAAGCGCTAGAACTTCCAGAAGTACATATGGAGTCAGATGAACAGTTAGTGACAGGCTTTCATCATAATACAGTATTGTCATTAGCTCCAGAAATTATTGATGCAGTAAAAGAAGGGAAAATAAAGCGTTTCTTTGTTATCGCCGGTTGTGATGCACCGGGAAAAGGCGGAGAATATTATCGTGAATTAGCAACGTCACTTCCGCCAGAAACGGTTATTTTAACAACTTCTTGCGGGAAATTCCGCTTTAATGATGTGGATTACGGTGTTGTACCTGGTACGGAAATTCCGCGTTACATTGATTTAGGACAGTGCAATAATTCAATTTCTACAGTGAAAATAGCGGCTGCTTTAGCTGATGCTTTCCAATGTGAAGTGAATGAATTGCCAGTAAGTATTGTGCTATCATGGTTTGAACAAAAAGCGGTTGCCATTTTACTCGGGCTATTTAGTCTTGGGATTCAAGATATTCGCATCGGTCCAAAGGCTCCTGAATTTATTTCACCTGGCGTGCTTGATGTATTACAAGAAACATTTGGTTTAAAACTAATTACAAATGCAGCAGAAGACATGGCTATGATGTTATCGTAA\">Copy to clipboard</span><br>\n</div>",
                        "type": "other",
                        "start": 2793648,
                        "end": 2794934
                    },
                    {
                        "strand": 1,
                        "locus_tag": "ctg1_2800",
                        "description": "<div class=\"focus-intro\">\n <strong><span class=\"serif\">ctg1_2800</span></strong><br>\n \n <br>\n Locus tag: <span class=\"serif\">ctg1_2800</span><br>\n Protein ID: <span class=\"serif\">None</span><br>\n Gene: <span class=\"serif\">None</span><br>\n \n Location: 2,795,434 - 2,795,538,\n (total: 105 nt)<br>\n <br>\n \n</div>\n<div class=\"focus-info\">\n \n\n \n</div>\n<div class=\"focus-urls\">\n <a href=\"http://blast.ncbi.nlm.nih.gov/Blast.cgi?PAGE=Proteins&amp;PROGRAM=blastp&amp;BLAST_PROGRAMS=blastp&amp;QUERY=MTETLKTLIMLDATYVVIAIMTVLVFVYLELKSQ&amp;LINK_LOC=protein&amp;PAGE_TYPE=BlastSearch\" target=\"_new\">NCBI BlastP on this gene</a><br>\n <a href=\"http://www.ncbi.nlm.nih.gov/projects/sviewer/?Db=gene&amp;DbFrom=protein&amp;Cmd=Link&amp;noslider=1&amp;id=NZ_CP019230.1&amp;from=2785434&amp;to=2805538\" target=\"_new\">View genomic context</a><br>\n \n \n \n \n</div>\n<div class=\"focus-clipboard\">\n AA sequence: <span class=\"clipboard-copy\" data-seq=\"MTETLKTLIMLDATYVVIAIMTVLVFVYLELKSQ\">Copy to clipboard</span><br>\n Nucleotide sequence: <span class=\"clipboard-copy\" data-seq=\"ATGACTGAAACTTTAAAAACACTTATAATGCTTGATGCTACTTATGTTGTTATAGCAATTATGACAGTACTAGTATTTGTATACTTGGAATTAAAATCTCAGTAA\">Copy to clipboard</span><br>\n</div>",
                        "type": "other",
                        "start": 2795434,
                        "end": 2795538
                    },
                    {
                        "strand": -1,
                        "locus_tag": "ctg1_2801",
                        "description": "<div class=\"focus-intro\">\n <strong><span class=\"serif\">ctg1_2801</span></strong><br>\n \n <br>\n Locus tag: <span class=\"serif\">ctg1_2801</span><br>\n Protein ID: <span class=\"serif\">None</span><br>\n Gene: <span class=\"serif\">None</span><br>\n \n Location: 2,795,636 - 2,796,409,\n (total: 774 nt)<br>\n <br>\n \n  resistance (resist) BCII (Score: 479.2; E-value: 1.8e-146)<br>\n \n</div>\n<div class=\"focus-info\">\n \n\n \n</div>\n<div class=\"focus-urls\">\n <a href=\"http://blast.ncbi.nlm.nih.gov/Blast.cgi?PAGE=Proteins&amp;PROGRAM=blastp&amp;BLAST_PROGRAMS=blastp&amp;QUERY=MKKNTLLKVGLCVGLLGTIQFVSTIFSVQASQKVEKTVIKNETGTISISQLNKNVWVHTELGSFNGEAVPSNGLVLNTSKGLVLVDSSWDDKLTKELIEMVEKKFQKRVTDVIITHAHADRIGGIKTLKERGIKAHSTALTAELAKKSGYEEPLGDLQTVTNLKFGNMKVETFYPGKGHTEDNIVVWLPQYNILVGGCLVKSTSAKDLGNVADAYVNEWSTSIENVLKRYRNINVVVPGHGEVGNKGLLLHTLDLLK&amp;LINK_LOC=protein&amp;PAGE_TYPE=BlastSearch\" target=\"_new\">NCBI BlastP on this gene</a><br>\n <a href=\"http://www.ncbi.nlm.nih.gov/projects/sviewer/?Db=gene&amp;DbFrom=protein&amp;Cmd=Link&amp;noslider=1&amp;id=NZ_CP019230.1&amp;from=2785636&amp;to=2806409\" target=\"_new\">View genomic context</a><br>\n \n \n \n \n</div>\n<div class=\"focus-clipboard\">\n AA sequence: <span class=\"clipboard-copy\" data-seq=\"MKKNTLLKVGLCVGLLGTIQFVSTIFSVQASQKVEKTVIKNETGTISISQLNKNVWVHTELGSFNGEAVPSNGLVLNTSKGLVLVDSSWDDKLTKELIEMVEKKFQKRVTDVIITHAHADRIGGIKTLKERGIKAHSTALTAELAKKSGYEEPLGDLQTVTNLKFGNMKVETFYPGKGHTEDNIVVWLPQYNILVGGCLVKSTSAKDLGNVADAYVNEWSTSIENVLKRYRNINVVVPGHGEVGNKGLLLHTLDLLK\">Copy to clipboard</span><br>\n Nucleotide sequence: <span class=\"clipboard-copy\" data-seq=\"ATGAAAAAGAATACGTTGTTAAAAGTAGGATTATGTGTAGGTTTACTAGGAACAATTCAATTTGTTAGCACAATTTTTTCTGTACAAGCATCACAAAAGGTAGAGAAAACAGTAATAAAAAATGAGACGGGAACCATTTCAATATCTCAGTTAAACAAGAATGTATGGGTTCATACGGAGTTAGGTTCTTTTAATGGAGAAGCAGTTCCTTCGAACGGTCTAGTTCTTAATACTTCTAAAGGGTTAGTACTTGTTGATTCTTCTTGGGATGACAAATTAACGAAGGAACTAATAGAAATGGTAGAAAAGAAATTTCAGAAGCGCGTAACGGATGTCATTATTACACATGCGCACGCTGATCGAATTGGCGGAATAAAAACGTTGAAAGAAAGAGGCATTAAAGCGCATAGTACAGCATTAACTGCAGAACTAGCAAAGAAAAGTGGATATGAAGAGCCACTTGGAGATTTACAAACCGTTACAAATTTGAAGTTTGGAAATATGAAAGTAGAAACATTTTATCCAGGGAAAGGGCATACAGAAGATAATATTGTCGTATGGTTACCGCAATACAATATTTTAGTTGGAGGCTGTTTAGTGAAATCTACGTCCGCGAAAGATTTAGGAAACGTTGCGGATGCTTATGTAAATGAGTGGTCTACATCGATTGAGAATGTGCTGAAGCGATATAGAAATATAAATGTAGTAGTGCCTGGTCATGGAGAAGTAGGGAACAAAGGATTACTTTTACATACATTGGATTTATTAAAATAA\">Copy to clipboard</span><br>\n</div>",
                        "type": "other",
                        "start": 2795636,
                        "end": 2796409,
                        "resistance": true
                    },
                    {
                        "strand": -1,
                        "locus_tag": "ctg1_2802",
                        "description": "<div class=\"focus-intro\">\n <strong><span class=\"serif\">ctg1_2802</span></strong><br>\n \n <br>\n Locus tag: <span class=\"serif\">ctg1_2802</span><br>\n Protein ID: <span class=\"serif\">None</span><br>\n Gene: <span class=\"serif\">None</span><br>\n \n Location: 2,796,565 - 2,796,846,\n (total: 282 nt)<br>\n <br>\n \n</div>\n<div class=\"focus-info\">\n \n\n \n</div>\n<div class=\"focus-urls\">\n <a href=\"http://blast.ncbi.nlm.nih.gov/Blast.cgi?PAGE=Proteins&amp;PROGRAM=blastp&amp;BLAST_PROGRAMS=blastp&amp;QUERY=MEFWMVILILAFGFIYIAEKLATIEKKNDARLKRIEDRLQLITKEMGIVEREPEINKELRQLVEEGKKVTAVKRVREAFGFSLLEAKQYVDKL&amp;LINK_LOC=protein&amp;PAGE_TYPE=BlastSearch\" target=\"_new\">NCBI BlastP on this gene</a><br>\n <a href=\"http://www.ncbi.nlm.nih.gov/projects/sviewer/?Db=gene&amp;DbFrom=protein&amp;Cmd=Link&amp;noslider=1&amp;id=NZ_CP019230.1&amp;from=2786565&amp;to=2806846\" target=\"_new\">View genomic context</a><br>\n \n \n \n \n</div>\n<div class=\"focus-clipboard\">\n AA sequence: <span class=\"clipboard-copy\" data-seq=\"MEFWMVILILAFGFIYIAEKLATIEKKNDARLKRIEDRLQLITKEMGIVEREPEINKELRQLVEEGKKVTAVKRVREAFGFSLLEAKQYVDKL\">Copy to clipboard</span><br>\n Nucleotide sequence: <span class=\"clipboard-copy\" data-seq=\"ATGGAATTCTGGATGGTTATACTGATATTAGCCTTTGGTTTCATTTATATCGCTGAAAAATTAGCTACAATTGAAAAGAAAAATGATGCGCGTTTAAAGAGAATTGAAGATAGATTACAATTAATTACGAAAGAAATGGGAATTGTAGAAAGAGAACCTGAAATTAATAAAGAACTACGCCAGCTTGTAGAAGAAGGAAAAAAAGTTACAGCAGTTAAGAGAGTAAGAGAAGCTTTTGGTTTTTCCTTACTAGAAGCGAAGCAATATGTTGATAAATTATAA\">Copy to clipboard</span><br>\n</div>",
                        "type": "other",
                        "start": 2796565,
                        "end": 2796846
                    },
                    {
                        "strand": 1,
                        "locus_tag": "ctg1_2803",
                        "description": "<div class=\"focus-intro\">\n <strong><span class=\"serif\">ctg1_2803</span></strong><br>\n \n <br>\n Locus tag: <span class=\"serif\">ctg1_2803</span><br>\n Protein ID: <span class=\"serif\">None</span><br>\n Gene: <span class=\"serif\">None</span><br>\n \n Location: 2,796,849 - 2,797,199,\n (total: 351 nt)<br>\n <br>\n \n</div>\n<div class=\"focus-info\">\n \n\n \n</div>\n<div class=\"focus-urls\">\n <a href=\"http://blast.ncbi.nlm.nih.gov/Blast.cgi?PAGE=Proteins&amp;PROGRAM=blastp&amp;BLAST_PROGRAMS=blastp&amp;QUERY=MFPLTNFHLFYFTNLSALVIEIIHSLQGKGKLKLSQKLVIDMISSQGCSKWTGLGVFLDDSNEDLQIYSLGWGVGFQCMMVCYPYCGNGAVIMTNSDLGVHQMEGIIGEVVKTLSL&amp;LINK_LOC=protein&amp;PAGE_TYPE=BlastSearch\" target=\"_new\">NCBI BlastP on this gene</a><br>\n <a href=\"http://www.ncbi.nlm.nih.gov/projects/sviewer/?Db=gene&amp;DbFrom=protein&amp;Cmd=Link&amp;noslider=1&amp;id=NZ_CP019230.1&amp;from=2786849&amp;to=2807199\" target=\"_new\">View genomic context</a><br>\n \n \n \n \n</div>\n<div class=\"focus-clipboard\">\n AA sequence: <span class=\"clipboard-copy\" data-seq=\"MFPLTNFHLFYFTNLSALVIEIIHSLQGKGKLKLSQKLVIDMISSQGCSKWTGLGVFLDDSNEDLQIYSLGWGVGFQCMMVCYPYCGNGAVIMTNSDLGVHQMEGIIGEVVKTLSL\">Copy to clipboard</span><br>\n Nucleotide sequence: <span class=\"clipboard-copy\" data-seq=\"ATGTTCCCCCTTACTAACTTTCATTTGTTTTATTTCACTAACTTATCAGCTTTAGTTATTGAAATCATTCATTCCTTACAAGGAAAGGGCAAACTAAAACTTTCTCAAAAATTAGTAATAGACATGATTTCTTCTCAAGGTTGCTCAAAATGGACTGGATTAGGTGTTTTTCTAGATGATTCAAATGAAGACTTACAAATATATTCACTTGGATGGGGCGTTGGATTTCAATGTATGATGGTTTGTTATCCATACTGCGGGAATGGTGCTGTTATTATGACTAATTCCGATTTAGGTGTTCATCAAATGGAAGGGATCATTGGTGAGGTTGTAAAAACGTTATCCTTATAA\">Copy to clipboard</span><br>\n</div>",
                        "type": "other",
                        "start": 2796849,
                        "end": 2797199
                    },
                    {
                        "strand": -1,
                        "locus_tag": "ctg1_2804",
                        "description": "<div class=\"focus-intro\">\n <strong><span class=\"serif\">ctg1_2804</span></strong><br>\n \n <br>\n Locus tag: <span class=\"serif\">ctg1_2804</span><br>\n Protein ID: <span class=\"serif\">None</span><br>\n Gene: <span class=\"serif\">None</span><br>\n \n Location: 2,797,236 - 2,797,484,\n (total: 249 nt)<br>\n <br>\n \n</div>\n<div class=\"focus-info\">\n \n\n \n</div>\n<div class=\"focus-urls\">\n <a href=\"http://blast.ncbi.nlm.nih.gov/Blast.cgi?PAGE=Proteins&amp;PROGRAM=blastp&amp;BLAST_PROGRAMS=blastp&amp;QUERY=MKFDDQRLLGVRLGSVLVTEENQYLVIKKKDHYALLNIHNLECTHVEVQLEHLEEMLREDFQESITEIIAPEHIKIVAKNVI&amp;LINK_LOC=protein&amp;PAGE_TYPE=BlastSearch\" target=\"_new\">NCBI BlastP on this gene</a><br>\n <a href=\"http://www.ncbi.nlm.nih.gov/projects/sviewer/?Db=gene&amp;DbFrom=protein&amp;Cmd=Link&amp;noslider=1&amp;id=NZ_CP019230.1&amp;from=2787236&amp;to=2807484\" target=\"_new\">View genomic context</a><br>\n \n \n \n \n</div>\n<div class=\"focus-clipboard\">\n AA sequence: <span class=\"clipboard-copy\" data-seq=\"MKFDDQRLLGVRLGSVLVTEENQYLVIKKKDHYALLNIHNLECTHVEVQLEHLEEMLREDFQESITEIIAPEHIKIVAKNVI\">Copy to clipboard</span><br>\n Nucleotide sequence: <span class=\"clipboard-copy\" data-seq=\"ATGAAGTTTGATGATCAACGCTTACTAGGAGTACGATTAGGTTCTGTGCTTGTAACAGAGGAAAATCAATATTTAGTAATTAAGAAAAAAGATCATTATGCACTATTAAATATACATAATTTAGAATGCACACATGTTGAAGTGCAGTTAGAACATTTGGAAGAAATGTTGCGGGAAGATTTCCAAGAAAGTATAACGGAGATTATCGCACCAGAACATATAAAAATTGTTGCGAAAAATGTTATATAA\">Copy to clipboard</span><br>\n</div>",
                        "type": "other",
                        "start": 2797236,
                        "end": 2797484
                    },
                    {
                        "strand": -1,
                        "locus_tag": "ctg1_2805",
                        "description": "<div class=\"focus-intro\">\n <strong><span class=\"serif\">ctg1_2805</span></strong><br>\n \n <br>\n Locus tag: <span class=\"serif\">ctg1_2805</span><br>\n Protein ID: <span class=\"serif\">None</span><br>\n Gene: <span class=\"serif\">None</span><br>\n \n Location: 2,797,765 - 2,798,808,\n (total: 1044 nt)<br>\n <br>\n \n  other (smcogs) SMCOG1092:hypothetical protein (Score: 159.2; E-value: 3.2e-48)<br>\n \n</div>\n<div class=\"focus-info\">\n \n\n \n  <br>\n  <span class=\"bold\"> Gene Ontology terms for PFAM domains:</span><br>\n  \n   PF00743.18: <a class='external-link' href='http://amigo.geneontology.org/amigo/term/GO:0004499' target='_blank'>GO:0004499</a>: N,N-dimethylaniline monooxygenase activity<br>\n  \n   PF00743.18: <a class='external-link' href='http://amigo.geneontology.org/amigo/term/GO:0050660' target='_blank'>GO:0050660</a>: flavin adenine dinucleotide binding<br>\n  \n   PF00743.18: <a class='external-link' href='http://amigo.geneontology.org/amigo/term/GO:0050661' target='_blank'>GO:0050661</a>: NADP binding<br>\n  \n   PF00743.18: <a class='external-link' href='http://amigo.geneontology.org/amigo/term/GO:0055114' target='_blank'>GO:0055114</a>: oxidation-reduction process<br>\n  \n   PF07992.13: <a class='external-link' href='http://amigo.geneontology.org/amigo/term/GO:0016491' target='_blank'>GO:0016491</a>: oxidoreductase activity<br>\n  \n   PF07992.13: <a class='external-link' href='http://amigo.geneontology.org/amigo/term/GO:0055114' target='_blank'>GO:0055114</a>: oxidation-reduction process<br>\n  \n  <br>\n \n</div>\n<div class=\"focus-urls\">\n <a href=\"http://blast.ncbi.nlm.nih.gov/Blast.cgi?PAGE=Proteins&amp;PROGRAM=blastp&amp;BLAST_PROGRAMS=blastp&amp;QUERY=MKDLIIIGAGQAGLTMGYYLKQEGYNFLLLEAGKRVGDSWRNRYDSLQLFTPRSYSSLPGMALIGEKNEFPYKDEIATYLEKYARHFQLPVQLQTEVLKIKKEKEIFELYTPTEILQTKKVIIASGGFQQPFIPSVSANLSSHIFQIHSSQYRSSSQIPQGKVLVVGGGNSGMQIAVELAKTHEVMLSISHPLTFLPLQLFGKSIFNLLEKVGLLYAEINTKRGRWFQKRKDPIFGFEGKKLIRNGAIKLQEKVVSASGNNIMFQNGDTYSAESIIWSTGFVQNYNWIEIKQAVNEKGFPNHIKGISPVKGLYYIGLPWQSQRGSALICGVGKDAAYVLSEIKKIDQ&amp;LINK_LOC=protein&amp;PAGE_TYPE=BlastSearch\" target=\"_new\">NCBI BlastP on this gene</a><br>\n <a href=\"http://www.ncbi.nlm.nih.gov/projects/sviewer/?Db=gene&amp;DbFrom=protein&amp;Cmd=Link&amp;noslider=1&amp;id=NZ_CP019230.1&amp;from=2787765&amp;to=2808808\" target=\"_new\">View genomic context</a><br>\n \n  <a href=\"knownclusterblast/region9/ctg1_2805_mibig_hits.html\" target=\"_new\">MiBIG Hits</a><br>\n \n \n \n \n</div>\n<div class=\"focus-clipboard\">\n AA sequence: <span class=\"clipboard-copy\" data-seq=\"MKDLIIIGAGQAGLTMGYYLKQEGYNFLLLEAGKRVGDSWRNRYDSLQLFTPRSYSSLPGMALIGEKNEFPYKDEIATYLEKYARHFQLPVQLQTEVLKIKKEKEIFELYTPTEILQTKKVIIASGGFQQPFIPSVSANLSSHIFQIHSSQYRSSSQIPQGKVLVVGGGNSGMQIAVELAKTHEVMLSISHPLTFLPLQLFGKSIFNLLEKVGLLYAEINTKRGRWFQKRKDPIFGFEGKKLIRNGAIKLQEKVVSASGNNIMFQNGDTYSAESIIWSTGFVQNYNWIEIKQAVNEKGFPNHIKGISPVKGLYYIGLPWQSQRGSALICGVGKDAAYVLSEIKKIDQ\">Copy to clipboard</span><br>\n Nucleotide sequence: <span class=\"clipboard-copy\" data-seq=\"ATGAAAGATCTAATTATTATTGGGGCGGGTCAAGCTGGATTAACAATGGGATATTACTTGAAGCAAGAAGGGTATAATTTTTTATTACTTGAGGCAGGAAAACGAGTTGGTGATTCATGGAGAAATCGATATGATTCTTTGCAGCTTTTTACCCCAAGGTCTTACAGTAGCTTGCCGGGTATGGCGTTAATAGGTGAAAAAAATGAATTTCCATATAAAGATGAAATTGCAACTTATTTAGAAAAATATGCAAGACATTTTCAATTACCGGTACAATTACAAACGGAAGTTCTAAAAATAAAGAAAGAAAAAGAAATATTTGAATTATATACTCCTACAGAAATTTTACAAACGAAAAAAGTTATTATCGCATCAGGTGGTTTTCAGCAACCATTTATTCCCTCAGTTTCAGCAAATCTATCATCACATATTTTTCAAATACATTCATCACAATATAGATCATCATCGCAAATTCCACAGGGAAAGGTACTTGTAGTAGGTGGCGGAAATTCAGGAATGCAAATAGCAGTAGAACTTGCAAAAACGCATGAAGTTATGTTGTCTATTAGTCATCCTTTAACGTTTTTACCGTTACAACTTTTTGGAAAAAGTATTTTTAATCTGCTAGAAAAAGTGGGTTTATTGTACGCTGAAATAAATACAAAGAGGGGAAGATGGTTTCAGAAGAGAAAGGACCCCATTTTCGGTTTTGAAGGTAAGAAACTTATTCGTAATGGAGCAATCAAACTGCAAGAAAAAGTAGTAAGTGCATCAGGAAATAACATTATGTTTCAGAATGGTGATACTTATAGTGCAGAAAGCATTATATGGTCAACTGGTTTTGTTCAAAATTATAATTGGATTGAAATTAAACAGGCAGTGAATGAGAAAGGATTTCCTAATCATATAAAGGGAATCAGTCCAGTAAAAGGATTGTATTATATCGGATTACCGTGGCAATCTCAAAGGGGTTCCGCACTTATTTGTGGTGTAGGAAAGGATGCAGCGTATGTACTTTCTGAAATCAAAAAAATAGATCAGTAG\">Copy to clipboard</span><br>\n</div>",
                        "type": "other",
                        "start": 2797765,
                        "end": 2798808
                    },
                    {
                        "strand": -1,
                        "locus_tag": "ctg1_2806",
                        "description": "<div class=\"focus-intro\">\n <strong><span class=\"serif\">ctg1_2806</span></strong><br>\n \n <br>\n Locus tag: <span class=\"serif\">ctg1_2806</span><br>\n Protein ID: <span class=\"serif\">None</span><br>\n Gene: <span class=\"serif\">None</span><br>\n \n Location: 2,798,958 - 2,799,311,\n (total: 354 nt)<br>\n <br>\n \n</div>\n<div class=\"focus-info\">\n \n\n \n</div>\n<div class=\"focus-urls\">\n <a href=\"http://blast.ncbi.nlm.nih.gov/Blast.cgi?PAGE=Proteins&amp;PROGRAM=blastp&amp;BLAST_PROGRAMS=blastp&amp;QUERY=MITPIFRIFDIEKAKLFYLGFLGFKLDWEHRYEENMPLYLQISLQDAVIHLSEHHGDASPGGAIRIKIDDVKDYHSVLLSKEYAYSKPNIEKTPWGTIELTVIDPFSNRITLYEEKL&amp;LINK_LOC=protein&amp;PAGE_TYPE=BlastSearch\" target=\"_new\">NCBI BlastP on this gene</a><br>\n <a href=\"http://www.ncbi.nlm.nih.gov/projects/sviewer/?Db=gene&amp;DbFrom=protein&amp;Cmd=Link&amp;noslider=1&amp;id=NZ_CP019230.1&amp;from=2788958&amp;to=2809311\" target=\"_new\">View genomic context</a><br>\n \n \n \n \n</div>\n<div class=\"focus-clipboard\">\n AA sequence: <span class=\"clipboard-copy\" data-seq=\"MITPIFRIFDIEKAKLFYLGFLGFKLDWEHRYEENMPLYLQISLQDAVIHLSEHHGDASPGGAIRIKIDDVKDYHSVLLSKEYAYSKPNIEKTPWGTIELTVIDPFSNRITLYEEKL\">Copy to clipboard</span><br>\n Nucleotide sequence: <span class=\"clipboard-copy\" data-seq=\"ATGATAACACCTATATTTAGAATTTTTGATATTGAAAAAGCAAAACTATTTTACTTAGGTTTTTTAGGATTTAAACTGGATTGGGAACATCGGTATGAGGAAAATATGCCATTATATTTGCAAATTTCGTTACAGGATGCTGTGATACATTTATCAGAACATCATGGTGATGCCTCACCAGGTGGTGCGATTCGGATCAAAATAGATGATGTAAAGGATTATCATTCTGTATTATTAAGTAAAGAATATGCTTATTCGAAGCCGAATATAGAAAAAACACCTTGGGGTACAATTGAATTAACTGTAATTGATCCGTTTTCAAATAGAATTACACTGTACGAGGAAAAATTGTAG\">Copy to clipboard</span><br>\n</div>",
                        "type": "other",
                        "start": 2798958,
                        "end": 2799311
                    },
                    {
                        "strand": -1,
                        "locus_tag": "ctg1_2807",
                        "description": "<div class=\"focus-intro\">\n <strong><span class=\"serif\">ctg1_2807</span></strong><br>\n \n <br>\n Locus tag: <span class=\"serif\">ctg1_2807</span><br>\n Protein ID: <span class=\"serif\">None</span><br>\n Gene: <span class=\"serif\">None</span><br>\n \n Location: 2,799,325 - 2,800,017,\n (total: 693 nt)<br>\n <br>\n \n  regulatory (smcogs) SMCOG1133:Transcription regulator, crp (Score: 72.1; E-value: 6.8e-22)<br>\n \n</div>\n<div class=\"focus-info\">\n \n\n \n  <br>\n  <span class=\"bold\"> Gene Ontology terms for PFAM domains:</span><br>\n  \n   PF13545.5: <a class='external-link' href='http://amigo.geneontology.org/amigo/term/GO:0003677' target='_blank'>GO:0003677</a>: DNA binding<br>\n  \n   PF13545.5: <a class='external-link' href='http://amigo.geneontology.org/amigo/term/GO:0006355' target='_blank'>GO:0006355</a>: regulation of transcription, DNA-templated<br>\n  \n  <br>\n \n</div>\n<div class=\"focus-urls\">\n <a href=\"http://blast.ncbi.nlm.nih.gov/Blast.cgi?PAGE=Proteins&amp;PROGRAM=blastp&amp;BLAST_PROGRAMS=blastp&amp;QUERY=MKKVCNSIKLAEYMKKNNIDSFFSHDMKPYMELIFFKKNEFICRENEEIDYLYFFVEGKAKAFNTLSNGKSVLLCFYDSLQLLGDVELIHSQRITSNVQVMADSYCVGLPLGKVRNQLFHDAKFLRCICGSLAHKLNRLSKNSTINLLYPLENRLASYMLAAGERAVQHENRIVFSGNLTEIAELLGTSYRHLLRTLNIFCDKEIIKKNDGCYEVVNVDVLRELAADVYK&amp;LINK_LOC=protein&amp;PAGE_TYPE=BlastSearch\" target=\"_new\">NCBI BlastP on this gene</a><br>\n <a href=\"http://www.ncbi.nlm.nih.gov/projects/sviewer/?Db=gene&amp;DbFrom=protein&amp;Cmd=Link&amp;noslider=1&amp;id=NZ_CP019230.1&amp;from=2789325&amp;to=2810017\" target=\"_new\">View genomic context</a><br>\n \n \n \n \n</div>\n<div class=\"focus-clipboard\">\n AA sequence: <span class=\"clipboard-copy\" data-seq=\"MKKVCNSIKLAEYMKKNNIDSFFSHDMKPYMELIFFKKNEFICRENEEIDYLYFFVEGKAKAFNTLSNGKSVLLCFYDSLQLLGDVELIHSQRITSNVQVMADSYCVGLPLGKVRNQLFHDAKFLRCICGSLAHKLNRLSKNSTINLLYPLENRLASYMLAAGERAVQHENRIVFSGNLTEIAELLGTSYRHLLRTLNIFCDKEIIKKNDGCYEVVNVDVLRELAADVYK\">Copy to clipboard</span><br>\n Nucleotide sequence: <span class=\"clipboard-copy\" data-seq=\"ATGAAGAAAGTATGTAATTCTATTAAATTAGCAGAGTATATGAAGAAAAATAATATTGATTCATTTTTTAGTCATGATATGAAGCCATATATGGAACTTATATTTTTTAAAAAGAATGAGTTTATTTGTAGAGAAAATGAAGAGATAGATTATTTATATTTCTTTGTTGAAGGAAAAGCGAAAGCGTTTAACACATTAAGTAACGGGAAATCCGTATTACTGTGTTTTTATGATAGTTTGCAGTTACTTGGAGATGTGGAGTTAATTCATTCCCAAAGGATTACTTCAAATGTACAAGTAATGGCAGATTCATATTGTGTTGGTTTACCATTAGGAAAAGTGAGAAATCAGCTATTTCATGATGCGAAATTTTTAAGATGTATTTGTGGATCGTTAGCACATAAGTTAAATCGACTTTCAAAAAATAGTACAATTAATTTATTGTATCCGCTTGAAAATAGACTTGCGAGTTACATGTTAGCAGCAGGGGAACGAGCAGTTCAGCATGAAAATAGAATTGTATTTAGTGGGAATTTAACGGAAATAGCGGAATTGTTAGGAACGAGCTATCGGCATTTGTTGCGAACATTAAATATTTTTTGTGATAAAGAGATAATAAAGAAGAACGATGGATGCTATGAAGTAGTAAACGTGGATGTTTTGAGAGAATTGGCAGCAGATGTTTATAAATAG\">Copy to clipboard</span><br>\n</div>",
                        "type": "regulatory",
                        "start": 2799325,
                        "end": 2800017
                    },
                    {
                        "strand": 1,
                        "locus_tag": "ctg1_2808",
                        "description": "<div class=\"focus-intro\">\n <strong><span class=\"serif\">ctg1_2808</span></strong><br>\n \n <br>\n Locus tag: <span class=\"serif\">ctg1_2808</span><br>\n Protein ID: <span class=\"serif\">None</span><br>\n Gene: <span class=\"serif\">None</span><br>\n \n Location: 2,800,126 - 2,800,572,\n (total: 447 nt)<br>\n <br>\n \n</div>\n<div class=\"focus-info\">\n \n\n \n</div>\n<div class=\"focus-urls\">\n <a href=\"http://blast.ncbi.nlm.nih.gov/Blast.cgi?PAGE=Proteins&amp;PROGRAM=blastp&amp;BLAST_PROGRAMS=blastp&amp;QUERY=MKYKGDIALYNFLSVFIGVLIAVMLPLNGILSELIGKYTASVVIHLVGLIAVIFVLILNKHKIHFDKGIPLFLYSAGAIGVFTVLFNNISFSVLGASITIALSLLGQSIASIIIDHFGLLGMKVAKFEKKKLVGLVFISSGIIIMTIY&amp;LINK_LOC=protein&amp;PAGE_TYPE=BlastSearch\" target=\"_new\">NCBI BlastP on this gene</a><br>\n <a href=\"http://www.ncbi.nlm.nih.gov/projects/sviewer/?Db=gene&amp;DbFrom=protein&amp;Cmd=Link&amp;noslider=1&amp;id=NZ_CP019230.1&amp;from=2790126&amp;to=2810572\" target=\"_new\">View genomic context</a><br>\n \n \n \n \n</div>\n<div class=\"focus-clipboard\">\n AA sequence: <span class=\"clipboard-copy\" data-seq=\"MKYKGDIALYNFLSVFIGVLIAVMLPLNGILSELIGKYTASVVIHLVGLIAVIFVLILNKHKIHFDKGIPLFLYSAGAIGVFTVLFNNISFSVLGASITIALSLLGQSIASIIIDHFGLLGMKVAKFEKKKLVGLVFISSGIIIMTIY\">Copy to clipboard</span><br>\n Nucleotide sequence: <span class=\"clipboard-copy\" data-seq=\"ATGAAATACAAAGGGGATATTGCATTGTATAACTTTCTTTCTGTCTTTATTGGTGTGCTCATCGCCGTTATGCTTCCATTGAATGGGATTTTATCTGAGTTAATTGGCAAGTATACAGCAAGCGTGGTCATTCACCTTGTCGGTTTAATTGCAGTTATTTTCGTTTTAATCTTAAACAAACATAAAATTCATTTCGATAAAGGTATTCCGCTTTTTTTATATAGCGCTGGAGCGATTGGAGTATTCACTGTTCTTTTTAATAATATAAGTTTCTCCGTCCTTGGTGCCTCTATTACGATCGCATTAAGTTTACTCGGCCAATCCATTGCTTCCATCATTATCGATCATTTCGGCTTATTAGGAATGAAAGTTGCAAAGTTTGAAAAGAAAAAACTAGTTGGATTAGTATTTATCTCTTCTGGGATTATTATCATGACAATATATTAA\">Copy to clipboard</span><br>\n</div>",
                        "type": "other",
                        "start": 2800126,
                        "end": 2800572
                    },
                    {
                        "strand": 1,
                        "locus_tag": "ctg1_2809",
                        "description": "<div class=\"focus-intro\">\n <strong><span class=\"serif\">ctg1_2809</span></strong><br>\n \n <br>\n Locus tag: <span class=\"serif\">ctg1_2809</span><br>\n Protein ID: <span class=\"serif\">None</span><br>\n Gene: <span class=\"serif\">None</span><br>\n \n Location: 2,800,586 - 2,801,050,\n (total: 465 nt)<br>\n <br>\n \n</div>\n<div class=\"focus-info\">\n \n\n \n  <br>\n  <span class=\"bold\"> Gene Ontology terms for PFAM domains:</span><br>\n  \n   PF00892.19: <a class='external-link' href='http://amigo.geneontology.org/amigo/term/GO:0016020' target='_blank'>GO:0016020</a>: membrane<br>\n  \n   PF00892.19: <a class='external-link' href='http://amigo.geneontology.org/amigo/term/GO:0016021' target='_blank'>GO:0016021</a>: integral component of membrane<br>\n  \n  <br>\n \n</div>\n<div class=\"focus-urls\">\n <a href=\"http://blast.ncbi.nlm.nih.gov/Blast.cgi?PAGE=Proteins&amp;PROGRAM=blastp&amp;BLAST_PROGRAMS=blastp&amp;QUERY=MLYITIAILAGVSIVVARIINANLAKEIGNWEGTFFNYITGLFFSMLFLIFSSDSLYIPIHKLQSIPIAVYLGGLVGVIVISLSNYITPKISAFYLTLLIFIGQLFAGTIIDFFLTNELSIGKVIGGIFVLIGLTYNLLIDRPIKTVKHNQVQL&amp;LINK_LOC=protein&amp;PAGE_TYPE=BlastSearch\" target=\"_new\">NCBI BlastP on this gene</a><br>\n <a href=\"http://www.ncbi.nlm.nih.gov/projects/sviewer/?Db=gene&amp;DbFrom=protein&amp;Cmd=Link&amp;noslider=1&amp;id=NZ_CP019230.1&amp;from=2790586&amp;to=2811050\" target=\"_new\">View genomic context</a><br>\n \n \n \n \n</div>\n<div class=\"focus-clipboard\">\n AA sequence: <span class=\"clipboard-copy\" data-seq=\"MLYITIAILAGVSIVVARIINANLAKEIGNWEGTFFNYITGLFFSMLFLIFSSDSLYIPIHKLQSIPIAVYLGGLVGVIVISLSNYITPKISAFYLTLLIFIGQLFAGTIIDFFLTNELSIGKVIGGIFVLIGLTYNLLIDRPIKTVKHNQVQL\">Copy to clipboard</span><br>\n Nucleotide sequence: <span class=\"clipboard-copy\" data-seq=\"ATGTTATATATTACTATCGCTATTTTAGCTGGTGTTTCTATCGTCGTTGCTAGAATTATTAACGCGAATTTAGCAAAGGAAATTGGAAACTGGGAAGGCACGTTTTTCAATTATATTACTGGATTATTTTTCTCTATGTTATTTTTAATTTTCAGTTCAGATTCATTGTATATCCCTATTCATAAATTGCAATCTATTCCTATCGCCGTATACTTAGGCGGATTAGTAGGCGTTATCGTTATTTCATTATCCAACTATATTACTCCTAAAATATCAGCCTTTTATTTAACATTACTCATCTTTATCGGACAATTATTTGCGGGGACTATTATTGATTTCTTCCTAACAAATGAACTCTCAATTGGTAAAGTTATCGGTGGCATTTTCGTATTAATTGGGCTCACTTACAATTTACTCATAGATCGCCCGATAAAAACTGTGAAGCATAACCAAGTTCAACTATAA\">Copy to clipboard</span><br>\n</div>",
                        "type": "other",
                        "start": 2800586,
                        "end": 2801050
                    },
                    {
                        "strand": 1,
                        "locus_tag": "ctg1_2810",
                        "description": "<div class=\"focus-intro\">\n <strong><span class=\"serif\">ctg1_2810</span></strong><br>\n \n <br>\n Locus tag: <span class=\"serif\">ctg1_2810</span><br>\n Protein ID: <span class=\"serif\">None</span><br>\n Gene: <span class=\"serif\">None</span><br>\n \n Location: 2,801,155 - 2,801,634,\n (total: 480 nt)<br>\n <br>\n \n</div>\n<div class=\"focus-info\">\n \n\n \n</div>\n<div class=\"focus-urls\">\n <a href=\"http://blast.ncbi.nlm.nih.gov/Blast.cgi?PAGE=Proteins&amp;PROGRAM=blastp&amp;BLAST_PROGRAMS=blastp&amp;QUERY=LIICGIVWFINSGKSIQDLYTANKPKKTATIISSSRDPNEPPVFLGKQEIKDIHVESIKTKQDIFLTKTDELKTFINSMNTAKKGKLTLDEEGSDLIDCDMWITFEDGTYKKYFIWIVDHHSSEVMIAQQDTPDDVNLTYYQLNEDSSKKVYNLFKKII&amp;LINK_LOC=protein&amp;PAGE_TYPE=BlastSearch\" target=\"_new\">NCBI BlastP on this gene</a><br>\n <a href=\"http://www.ncbi.nlm.nih.gov/projects/sviewer/?Db=gene&amp;DbFrom=protein&amp;Cmd=Link&amp;noslider=1&amp;id=NZ_CP019230.1&amp;from=2791155&amp;to=2811634\" target=\"_new\">View genomic context</a><br>\n \n \n \n \n</div>\n<div class=\"focus-clipboard\">\n AA sequence: <span class=\"clipboard-copy\" data-seq=\"LIICGIVWFINSGKSIQDLYTANKPKKTATIISSSRDPNEPPVFLGKQEIKDIHVESIKTKQDIFLTKTDELKTFINSMNTAKKGKLTLDEEGSDLIDCDMWITFEDGTYKKYFIWIVDHHSSEVMIAQQDTPDDVNLTYYQLNEDSSKKVYNLFKKII\">Copy to clipboard</span><br>\n Nucleotide sequence: <span class=\"clipboard-copy\" data-seq=\"TTGATTATTTGTGGAATTGTATGGTTTATAAACTCGGGAAAATCTATTCAAGATCTCTATACTGCAAATAAACCGAAAAAGACAGCTACTATTATTTCAAGCTCGCGAGATCCAAATGAGCCTCCTGTTTTTTTAGGTAAACAGGAAATAAAAGATATACATGTCGAATCAATTAAAACAAAACAGGATATCTTTCTCACAAAAACAGATGAATTAAAAACATTTATTAACAGTATGAATACCGCAAAAAAAGGCAAATTAACATTGGATGAAGAAGGATCAGATTTAATAGATTGTGATATGTGGATTACTTTCGAGGATGGAACTTATAAAAAATATTTCATATGGATAGTTGATCATCACAGCAGCGAAGTGATGATTGCTCAGCAAGATACTCCTGATGATGTAAACCTTACGTACTATCAGTTAAACGAAGATAGTTCAAAAAAAGTTTATAATTTATTTAAAAAAATTATTTAA\">Copy to clipboard</span><br>\n</div>",
                        "type": "other",
                        "start": 2801155,
                        "end": 2801634
                    },
                    {
                        "strand": -1,
                        "locus_tag": "ctg1_2811",
                        "description": "<div class=\"focus-intro\">\n <strong><span class=\"serif\">ctg1_2811</span></strong><br>\n \n <br>\n Locus tag: <span class=\"serif\">ctg1_2811</span><br>\n Protein ID: <span class=\"serif\">None</span><br>\n Gene: <span class=\"serif\">None</span><br>\n \n Location: 2,801,675 - 2,802,427,\n (total: 753 nt)<br>\n <br>\n \n</div>\n<div class=\"focus-info\">\n \n\n \n</div>\n<div class=\"focus-urls\">\n <a href=\"http://blast.ncbi.nlm.nih.gov/Blast.cgi?PAGE=Proteins&amp;PROGRAM=blastp&amp;BLAST_PROGRAMS=blastp&amp;QUERY=MTVKKLYFIPAGRCMLDHSSLNSTLTPGKLLNLPVWCYLLETEEGPILVDTGMPESAVNNEGLFNGTFVEGQILPKMTEEDRIVNILKRVGYEPDDLLYIISSHLHFDHAGGNGAFTNTPIIVQRTEYEAALHREEYMKECILPHLNYKIIEGDYEVVPGVQLLYTPGHSPGHQSLFIETEKSGPVLLTIDASYTKENFEDEVPFAGFDPELALSSIKRLKGVVAKEKPIVFFGHDIEQEKGCRVFPEYI&amp;LINK_LOC=protein&amp;PAGE_TYPE=BlastSearch\" target=\"_new\">NCBI BlastP on this gene</a><br>\n <a href=\"http://www.ncbi.nlm.nih.gov/projects/sviewer/?Db=gene&amp;DbFrom=protein&amp;Cmd=Link&amp;noslider=1&amp;id=NZ_CP019230.1&amp;from=2791675&amp;to=2812427\" target=\"_new\">View genomic context</a><br>\n \n  <a href=\"knownclusterblast/region9/ctg1_2811_mibig_hits.html\" target=\"_new\">MiBIG Hits</a><br>\n \n \n \n \n</div>\n<div class=\"focus-clipboard\">\n AA sequence: <span class=\"clipboard-copy\" data-seq=\"MTVKKLYFIPAGRCMLDHSSLNSTLTPGKLLNLPVWCYLLETEEGPILVDTGMPESAVNNEGLFNGTFVEGQILPKMTEEDRIVNILKRVGYEPDDLLYIISSHLHFDHAGGNGAFTNTPIIVQRTEYEAALHREEYMKECILPHLNYKIIEGDYEVVPGVQLLYTPGHSPGHQSLFIETEKSGPVLLTIDASYTKENFEDEVPFAGFDPELALSSIKRLKGVVAKEKPIVFFGHDIEQEKGCRVFPEYI\">Copy to clipboard</span><br>\n Nucleotide sequence: <span class=\"clipboard-copy\" data-seq=\"ATGACAGTAAAGAAACTTTATTTCATCCCAGCAGGTCGTTGTATGTTGGATCATTCGTCTCTTAACAGTACGTTAACACCGGGAAAATTATTAAACTTGCCGGTATGGTGTTATCTTTTGGAGACAGAAGAAGGTCCTATTTTAGTAGATACAGGTATGCCAGAAAGTGCAGTTAATAATGAAGGGCTTTTTAACGGTACATTTGTTGAAGGACAGATTTTACCGAAAATGACTGAAGAAGATAGAATCGTGAATATATTAAAGCGTGTAGGGTATGAGCCGGACGACCTTTTATATATTATTAGTTCTCACTTACATTTCGATCATGCAGGAGGAAACGGTGCTTTTACAAATACACCGATTATTGTGCAACGAACGGAATATGAGGCAGCACTTCATAGAGAAGAATATATGAAAGAATGTATATTACCGCATTTGAACTATAAAATTATTGAAGGGGATTATGAAGTGGTACCAGGTGTTCAATTATTGTATACGCCAGGTCATTCTCCAGGCCATCAGTCGCTATTCATTGAGACGGAGAAATCCGGTCCTGTATTATTAACGATTGATGCATCGTACACGAAAGAGAATTTTGAAGATGAAGTGCCGTTCGCTGGATTTGATCCAGAATTAGCTTTATCTTCAATTAAACGTTTAAAAGGAGTTGTGGCGAAAGAGAAACCAATTGTTTTCTTTGGTCATGATATAGAGCAGGAAAAGGGTTGTAGAGTGTTCCCTGAGTATATATAG\">Copy to clipboard</span><br>\n</div>",
                        "type": "other",
                        "start": 2801675,
                        "end": 2802427
                    },
                    {
                        "strand": -1,
                        "locus_tag": "ctg1_2812",
                        "description": "<div class=\"focus-intro\">\n <strong><span class=\"serif\">ctg1_2812</span></strong><br>\n \n <br>\n Locus tag: <span class=\"serif\">ctg1_2812</span><br>\n Protein ID: <span class=\"serif\">None</span><br>\n Gene: <span class=\"serif\">None</span><br>\n \n Location: 2,802,897 - 2,804,288,\n (total: 1392 nt)<br>\n <br>\n \n  biosynthetic-additional (smcogs) SMCOG1038:phenylalanine-specific permease (Score: 429.2; E-value: 2.4e-130)<br>\n \n</div>\n<div class=\"focus-info\">\n \n\n \n  <br>\n  <span class=\"bold\"> Gene Ontology terms for PFAM domains:</span><br>\n  \n   PF00324.20: <a class='external-link' href='http://amigo.geneontology.org/amigo/term/GO:0016020' target='_blank'>GO:0016020</a>: membrane<br>\n  \n   PF00324.20: <a class='external-link' href='http://amigo.geneontology.org/amigo/term/GO:0055085' target='_blank'>GO:0055085</a>: transmembrane transport<br>\n  \n   PF13520.5: <a class='external-link' href='http://amigo.geneontology.org/amigo/term/GO:0016020' target='_blank'>GO:0016020</a>: membrane<br>\n  \n   PF13520.5: <a class='external-link' href='http://amigo.geneontology.org/amigo/term/GO:0022857' target='_blank'>GO:0022857</a>: transmembrane transporter activity<br>\n  \n   PF13520.5: <a class='external-link' href='http://amigo.geneontology.org/amigo/term/GO:0055085' target='_blank'>GO:0055085</a>: transmembrane transport<br>\n  \n  <br>\n \n</div>\n<div class=\"focus-urls\">\n <a href=\"http://blast.ncbi.nlm.nih.gov/Blast.cgi?PAGE=Proteins&amp;PROGRAM=blastp&amp;BLAST_PROGRAMS=blastp&amp;QUERY=VANKELKRGLEARHIQMIALGGTIGVGLFMGSASTIKWTGPSVMLAYAIAGIFIFFIMRAMGEMLYMEPSTGSFATFGHKYIHPLAGYMTAWSNWFQWVIVGMSEIIAVGAYMQYWFPDLPAWIPGIIAMVILGAANLISVKSFGEFEFWFAMIKIVTILLMIIAGFGLIFFGIGNGGEAIGISNLWSNGGFFTGGFSGFFFALSLVVGAYQGVELIGITAGEAKDPKKTLTRAIQSTIWRILIFYIGAIFVIVTVYPWDQLSTIGSPFVATFAKVGITAAAGLINFVVITAAMSGCNSGIYSAGRMLYTLGVNGQAPKYFTKLSGNGIPLFGTVGVIIGLAVGVVLSYIAPKNLFVYVYSASVLPGMVPWFVILISQIRFRKEKGAEMKDHPFKMPFAPVTNYLTIAFLIMVLIGMWFNDDTRISLVVGIIFLAIVTISFYAFGIGKRAPLDVQNNKEISSK&amp;LINK_LOC=protein&amp;PAGE_TYPE=BlastSearch\" target=\"_new\">NCBI BlastP on this gene</a><br>\n <a href=\"http://www.ncbi.nlm.nih.gov/projects/sviewer/?Db=gene&amp;DbFrom=protein&amp;Cmd=Link&amp;noslider=1&amp;id=NZ_CP019230.1&amp;from=2792897&amp;to=2814288\" target=\"_new\">View genomic context</a><br>\n \n  <a href=\"knownclusterblast/region9/ctg1_2812_mibig_hits.html\" target=\"_new\">MiBIG Hits</a><br>\n \n \n \n \n</div>\n<div class=\"focus-clipboard\">\n AA sequence: <span class=\"clipboard-copy\" data-seq=\"VANKELKRGLEARHIQMIALGGTIGVGLFMGSASTIKWTGPSVMLAYAIAGIFIFFIMRAMGEMLYMEPSTGSFATFGHKYIHPLAGYMTAWSNWFQWVIVGMSEIIAVGAYMQYWFPDLPAWIPGIIAMVILGAANLISVKSFGEFEFWFAMIKIVTILLMIIAGFGLIFFGIGNGGEAIGISNLWSNGGFFTGGFSGFFFALSLVVGAYQGVELIGITAGEAKDPKKTLTRAIQSTIWRILIFYIGAIFVIVTVYPWDQLSTIGSPFVATFAKVGITAAAGLINFVVITAAMSGCNSGIYSAGRMLYTLGVNGQAPKYFTKLSGNGIPLFGTVGVIIGLAVGVVLSYIAPKNLFVYVYSASVLPGMVPWFVILISQIRFRKEKGAEMKDHPFKMPFAPVTNYLTIAFLIMVLIGMWFNDDTRISLVVGIIFLAIVTISFYAFGIGKRAPLDVQNNKEISSK\">Copy to clipboard</span><br>\n Nucleotide sequence: <span class=\"clipboard-copy\" data-seq=\"GTGGCAAACAAAGAATTGAAAAGAGGTTTAGAAGCACGTCATATTCAAATGATTGCTTTAGGCGGAACGATTGGTGTTGGTTTGTTTATGGGATCAGCCAGCACAATTAAATGGACAGGTCCGTCAGTAATGCTTGCTTATGCAATTGCAGGTATTTTCATCTTCTTCATCATGCGTGCCATGGGAGAAATGTTGTATATGGAGCCAAGTACAGGCTCATTTGCGACATTCGGTCATAAGTATATTCATCCACTAGCTGGTTATATGACAGCGTGGAGTAACTGGTTCCAGTGGGTTATCGTTGGGATGTCAGAAATTATCGCGGTTGGAGCGTATATGCAATATTGGTTCCCGGATTTACCAGCTTGGATACCAGGTATAATTGCAATGGTTATTCTTGGTGCAGCTAACTTAATTTCTGTGAAGTCATTTGGTGAATTTGAATTTTGGTTTGCGATGATTAAAATCGTTACGATTCTATTAATGATTATTGCAGGATTTGGCCTTATTTTCTTCGGAATTGGTAACGGCGGAGAAGCGATTGGCATATCTAATCTTTGGTCAAATGGCGGTTTCTTTACAGGTGGTTTTTCAGGATTCTTCTTTGCATTATCACTTGTAGTTGGAGCGTATCAAGGTGTGGAATTAATCGGTATTACTGCTGGTGAAGCGAAGGATCCAAAGAAGACACTTACAAGAGCGATTCAAAGTACAATTTGGCGTATTTTAATTTTCTACATCGGTGCTATTTTCGTTATTGTAACTGTGTATCCGTGGGATCAATTAAGTACAATTGGTAGCCCGTTCGTAGCAACTTTTGCGAAGGTTGGTATTACGGCAGCAGCTGGCCTTATTAACTTCGTTGTTATTACAGCAGCAATGTCTGGTTGTAATAGTGGTATTTATAGTGCTGGACGTATGCTGTATACGTTAGGTGTAAATGGACAAGCACCGAAATATTTCACGAAACTTTCTGGAAATGGTATACCTTTATTCGGTACAGTTGGTGTAATTATCGGTTTAGCGGTTGGTGTTGTTTTAAGTTATATCGCACCGAAAAACTTATTCGTATATGTATATAGTGCGAGTGTACTTCCTGGTATGGTACCATGGTTCGTCATTTTAATTAGTCAAATTCGTTTTAGGAAAGAAAAGGGAGCAGAGATGAAAGATCATCCGTTCAAAATGCCATTTGCTCCTGTAACAAACTATTTAACAATTGCCTTTTTAATTATGGTATTAATCGGAATGTGGTTTAACGATGATACACGCATTTCATTAGTTGTAGGTATTATTTTCTTAGCTATCGTTACAATTAGTTTCTATGCTTTCGGAATAGGAAAGCGAGCTCCGTTAGACGTTCAAAATAATAAAGAGATTTCAAGTAAATAA\">Copy to clipboard</span><br>\n</div>",
                        "type": "biosynthetic-additional",
                        "start": 2802897,
                        "end": 2804288
                    },
                    {
                        "strand": -1,
                        "locus_tag": "ctg1_2813",
                        "description": "<div class=\"focus-intro\">\n <strong><span class=\"serif\">ctg1_2813</span></strong><br>\n \n <br>\n Locus tag: <span class=\"serif\">ctg1_2813</span><br>\n Protein ID: <span class=\"serif\">None</span><br>\n Gene: <span class=\"serif\">None</span><br>\n \n Location: 2,804,868 - 2,806,067,\n (total: 1200 nt)<br>\n <br>\n \n  transport (smcogs) SMCOG1005:Drug resistance transporter, EmrB/QacA (Score: 120.7; E-value: 9.1e-37)<br>\n \n</div>\n<div class=\"focus-info\">\n \n\n \n  <br>\n  <span class=\"bold\"> Gene Ontology terms for PFAM domains:</span><br>\n  \n   PF00083.23: <a class='external-link' href='http://amigo.geneontology.org/amigo/term/GO:0016021' target='_blank'>GO:0016021</a>: integral component of membrane<br>\n  \n   PF00083.23: <a class='external-link' href='http://amigo.geneontology.org/amigo/term/GO:0022857' target='_blank'>GO:0022857</a>: transmembrane transporter activity<br>\n  \n   PF00083.23: <a class='external-link' href='http://amigo.geneontology.org/amigo/term/GO:0055085' target='_blank'>GO:0055085</a>: transmembrane transport<br>\n  \n   PF07690.15: <a class='external-link' href='http://amigo.geneontology.org/amigo/term/GO:0016021' target='_blank'>GO:0016021</a>: integral component of membrane<br>\n  \n   PF07690.15: <a class='external-link' href='http://amigo.geneontology.org/amigo/term/GO:0055085' target='_blank'>GO:0055085</a>: transmembrane transport<br>\n  \n  <br>\n \n</div>\n<div class=\"focus-urls\">\n <a href=\"http://blast.ncbi.nlm.nih.gov/Blast.cgi?PAGE=Proteins&amp;PROGRAM=blastp&amp;BLAST_PROGRAMS=blastp&amp;QUERY=MKKVSVPSLLLMIILVAFPQISETIYTPSLPDISKALHVSNNEVQLTLSVYFAGFALGVFFIGWLSDIIGRRPAMLFGIVVYGAGSFLCFIANSIEVLLVSRFIQAFGASAGSVVTQTILRESVEGHKRHVMFAQISAVIAFTPAIGPLIGGFLDQMFGFKIVFLSLVVMSIGIFLYTFVSLPETKTGSVTNKINVFSVLKRLITNPKVVTYGLLIGGANGVLFSYYAEAPFIFIEYFQLSPSMYGFLGIVVASASIVGAKISKRLLATYKPEKIIYIGCLVMTGGAILLSVITFVGSNPNVIYMVVFLIAMFILLLGIGVALPNCLSLALVDFQDVIGTAGALFSLGYYVIVTMTIWGMSQLHTGSLLVMPLYFLVIVVIIALFTRVFIFGKQTSKSI&amp;LINK_LOC=protein&amp;PAGE_TYPE=BlastSearch\" target=\"_new\">NCBI BlastP on this gene</a><br>\n <a href=\"http://www.ncbi.nlm.nih.gov/projects/sviewer/?Db=gene&amp;DbFrom=protein&amp;Cmd=Link&amp;noslider=1&amp;id=NZ_CP019230.1&amp;from=2794868&amp;to=2816067\" target=\"_new\">View genomic context</a><br>\n \n  <a href=\"knownclusterblast/region9/ctg1_2813_mibig_hits.html\" target=\"_new\">MiBIG Hits</a><br>\n \n \n  <a href=\"http://blast.jcvi.org/er-blast/index.cgi?project=transporter;program=blastp;database=pub/transporter.pep;sequence=sequence%0AMKKVSVPSLLLMIILVAFPQISETIYTPSLPDISKALHVSNNEVQLTLSVYFAGFALGVFFIGWLSDIIGRRPAMLFGIVVYGAGSFLCFIANSIEVLLVSRFIQAFGASAGSVVTQTILRESVEGHKRHVMFAQISAVIAFTPAIGPLIGGFLDQMFGFKIVFLSLVVMSIGIFLYTFVSLPETKTGSVTNKINVFSVLKRLITNPKVVTYGLLIGGANGVLFSYYAEAPFIFIEYFQLSPSMYGFLGIVVASASIVGAKISKRLLATYKPEKIIYIGCLVMTGGAILLSVITFVGSNPNVIYMVVFLIAMFILLLGIGVALPNCLSLALVDFQDVIGTAGALFSLGYYVIVTMTIWGMSQLHTGSLLVMPLYFLVIVVIIALFTRVFIFGKQTSKSI\" target=\"_new\">TransportDB BLAST on this gene</a><br>\n \n \n \n</div>\n<div class=\"focus-clipboard\">\n AA sequence: <span class=\"clipboard-copy\" data-seq=\"MKKVSVPSLLLMIILVAFPQISETIYTPSLPDISKALHVSNNEVQLTLSVYFAGFALGVFFIGWLSDIIGRRPAMLFGIVVYGAGSFLCFIANSIEVLLVSRFIQAFGASAGSVVTQTILRESVEGHKRHVMFAQISAVIAFTPAIGPLIGGFLDQMFGFKIVFLSLVVMSIGIFLYTFVSLPETKTGSVTNKINVFSVLKRLITNPKVVTYGLLIGGANGVLFSYYAEAPFIFIEYFQLSPSMYGFLGIVVASASIVGAKISKRLLATYKPEKIIYIGCLVMTGGAILLSVITFVGSNPNVIYMVVFLIAMFILLLGIGVALPNCLSLALVDFQDVIGTAGALFSLGYYVIVTMTIWGMSQLHTGSLLVMPLYFLVIVVIIALFTRVFIFGKQTSKSI\">Copy to clipboard</span><br>\n Nucleotide sequence: <span class=\"clipboard-copy\" data-seq=\"ATGAAAAAAGTCTCAGTACCATCACTTTTGTTAATGATTATTCTTGTCGCATTTCCGCAAATTAGTGAAACGATTTACACACCGTCTTTACCGGACATTTCAAAGGCGTTACATGTAAGTAATAATGAGGTGCAGTTAACGCTTAGTGTGTATTTTGCTGGATTTGCTTTAGGTGTATTTTTTATTGGATGGCTATCAGATATAATTGGCCGTCGCCCAGCAATGTTATTTGGAATTGTTGTATACGGCGCTGGGAGTTTCTTGTGCTTTATTGCAAATTCCATTGAAGTTTTATTGGTAAGTCGTTTTATTCAAGCGTTTGGAGCAAGTGCAGGATCAGTTGTGACGCAAACGATTCTTCGTGAAAGTGTAGAAGGGCATAAGAGGCATGTTATGTTTGCTCAAATCTCGGCAGTCATTGCTTTTACACCAGCGATAGGACCGTTAATTGGTGGCTTTCTTGATCAAATGTTTGGATTTAAAATAGTATTTTTAAGTTTAGTAGTTATGAGTATCGGTATTTTTCTGTATACGTTTGTTTCTCTTCCTGAAACAAAAACGGGCTCAGTAACGAATAAAATAAATGTATTTTCAGTCTTGAAGAGGTTAATTACAAATCCGAAAGTGGTAACATATGGGTTGTTAATTGGAGGAGCAAATGGTGTTTTATTTAGCTATTACGCAGAAGCGCCGTTTATCTTTATTGAATATTTTCAATTATCGCCTAGTATGTATGGATTTCTAGGAATTGTTGTAGCGTCTGCTTCTATTGTTGGAGCGAAAATTTCAAAACGTTTACTTGCTACTTATAAACCAGAGAAAATTATATATATCGGTTGTCTCGTAATGACAGGAGGAGCTATCCTTTTATCTGTTATTACGTTTGTGGGATCAAATCCGAATGTAATATATATGGTTGTATTTTTAATAGCGATGTTTATATTGTTATTAGGGATTGGAGTAGCGTTACCTAATTGTTTAAGTTTAGCGTTAGTAGATTTTCAAGATGTCATTGGTACAGCTGGTGCATTGTTTAGTTTAGGGTACTATGTAATTGTAACGATGACAATTTGGGGAATGAGTCAATTGCATACGGGCTCGTTACTGGTGATGCCACTTTATTTTCTGGTTATTGTAGTTATAATAGCATTGTTTACTAGGGTATTTATCTTTGGTAAGCAAACTTCGAAATCGATTTAA\">Copy to clipboard</span><br>\n</div>",
                        "type": "transport",
                        "start": 2804868,
                        "end": 2806067
                    },
                    {
                        "strand": 1,
                        "locus_tag": "ctg1_2814",
                        "description": "<div class=\"focus-intro\">\n <strong><span class=\"serif\">ctg1_2814</span></strong><br>\n \n <br>\n Locus tag: <span class=\"serif\">ctg1_2814</span><br>\n Protein ID: <span class=\"serif\">None</span><br>\n Gene: <span class=\"serif\">None</span><br>\n \n Location: 2,806,466 - 2,807,032,\n (total: 567 nt)<br>\n <br>\n \n</div>\n<div class=\"focus-info\">\n \n\n \n</div>\n<div class=\"focus-urls\">\n <a href=\"http://blast.ncbi.nlm.nih.gov/Blast.cgi?PAGE=Proteins&amp;PROGRAM=blastp&amp;BLAST_PROGRAMS=blastp&amp;QUERY=MIEILRTVVNFLISLFSGELPFVYYVWIITLFLIQIIQSTLNYKLFNKKNNFSTYISEGLLAFIILLFGGILVSKLLAYIIDDSTISMTNLTHYFVSLIILTIFVVITCVKDFIEASIKNKNTSLFSFLVISFITSILSFKFLSPLIEGSFSLSKSFITTLIILVTISIPLLISLEDKYADEKETENL&amp;LINK_LOC=protein&amp;PAGE_TYPE=BlastSearch\" target=\"_new\">NCBI BlastP on this gene</a><br>\n <a href=\"http://www.ncbi.nlm.nih.gov/projects/sviewer/?Db=gene&amp;DbFrom=protein&amp;Cmd=Link&amp;noslider=1&amp;id=NZ_CP019230.1&amp;from=2796466&amp;to=2817032\" target=\"_new\">View genomic context</a><br>\n \n \n \n \n</div>\n<div class=\"focus-clipboard\">\n AA sequence: <span class=\"clipboard-copy\" data-seq=\"MIEILRTVVNFLISLFSGELPFVYYVWIITLFLIQIIQSTLNYKLFNKKNNFSTYISEGLLAFIILLFGGILVSKLLAYIIDDSTISMTNLTHYFVSLIILTIFVVITCVKDFIEASIKNKNTSLFSFLVISFITSILSFKFLSPLIEGSFSLSKSFITTLIILVTISIPLLISLEDKYADEKETENL\">Copy to clipboard</span><br>\n Nucleotide sequence: <span class=\"clipboard-copy\" data-seq=\"ATGATTGAAATTTTAAGGACAGTAGTAAACTTCCTAATTTCTCTATTCTCAGGAGAATTACCCTTTGTGTATTATGTATGGATTATTACCCTATTCCTAATTCAAATAATCCAATCTACTCTGAACTATAAGCTTTTTAACAAGAAAAACAATTTCAGCACTTATATATCGGAAGGATTACTTGCTTTTATTATTTTATTGTTTGGAGGAATATTAGTATCTAAGTTACTTGCTTACATAATAGACGATTCTACTATTAGTATGACGAATTTAACACATTATTTTGTTTCTCTTATCATATTAACTATATTTGTTGTAATAACCTGTGTTAAAGACTTTATAGAGGCATCTATAAAGAATAAAAATACCTCTCTTTTTAGCTTTTTAGTAATTTCCTTCATAACAAGTATACTTTCATTCAAGTTTTTATCACCTTTAATTGAAGGTTCTTTTTCTCTTTCTAAATCTTTTATAACTACTTTAATCATTCTAGTAACTATATCAATCCCTCTATTAATTTCCTTAGAGGATAAGTATGCAGACGAAAAGGAAACAGAAAATTTATAG\">Copy to clipboard</span><br>\n</div>",
                        "type": "other",
                        "start": 2806466,
                        "end": 2807032
                    },
                    {
                        "strand": -1,
                        "locus_tag": "ctg1_2815",
                        "description": "<div class=\"focus-intro\">\n <strong><span class=\"serif\">ctg1_2815</span></strong><br>\n \n <br>\n Locus tag: <span class=\"serif\">ctg1_2815</span><br>\n Protein ID: <span class=\"serif\">None</span><br>\n Gene: <span class=\"serif\">None</span><br>\n \n Location: 2,807,099 - 2,807,323,\n (total: 225 nt)<br>\n <br>\n \n</div>\n<div class=\"focus-info\">\n \n\n \n</div>\n<div class=\"focus-urls\">\n <a href=\"http://blast.ncbi.nlm.nih.gov/Blast.cgi?PAGE=Proteins&amp;PROGRAM=blastp&amp;BLAST_PROGRAMS=blastp&amp;QUERY=MEDVYAKIDSLKAEQKEMMRDIRALETRTTINEKDIATINKQLEKISTNTTWILRIIISAIIMSVLGLILKGMI&amp;LINK_LOC=protein&amp;PAGE_TYPE=BlastSearch\" target=\"_new\">NCBI BlastP on this gene</a><br>\n <a href=\"http://www.ncbi.nlm.nih.gov/projects/sviewer/?Db=gene&amp;DbFrom=protein&amp;Cmd=Link&amp;noslider=1&amp;id=NZ_CP019230.1&amp;from=2797099&amp;to=2817323\" target=\"_new\">View genomic context</a><br>\n \n \n \n \n</div>\n<div class=\"focus-clipboard\">\n AA sequence: <span class=\"clipboard-copy\" data-seq=\"MEDVYAKIDSLKAEQKEMMRDIRALETRTTINEKDIATINKQLEKISTNTTWILRIIISAIIMSVLGLILKGMI\">Copy to clipboard</span><br>\n Nucleotide sequence: <span class=\"clipboard-copy\" data-seq=\"ATGGAAGATGTTTACGCTAAAATTGACAGTCTCAAGGCGGAGCAAAAAGAAATGATGAGAGACATTCGTGCTTTAGAAACGCGTACCACTATTAATGAGAAAGATATAGCAACAATCAATAAGCAATTAGAAAAAATAAGTACAAACACTACTTGGATTTTACGAATTATTATTAGCGCGATAATAATGTCAGTTTTAGGATTAATATTAAAAGGAATGATTTAG\">Copy to clipboard</span><br>\n</div>",
                        "type": "other",
                        "start": 2807099,
                        "end": 2807323
                    },
                    {
                        "strand": -1,
                        "locus_tag": "ctg1_2816",
                        "description": "<div class=\"focus-intro\">\n <strong><span class=\"serif\">ctg1_2816</span></strong><br>\n \n <br>\n Locus tag: <span class=\"serif\">ctg1_2816</span><br>\n Protein ID: <span class=\"serif\">None</span><br>\n Gene: <span class=\"serif\">None</span><br>\n \n Location: 2,807,469 - 2,807,585,\n (total: 117 nt)<br>\n <br>\n \n</div>\n<div class=\"focus-info\">\n \n\n \n</div>\n<div class=\"focus-urls\">\n <a href=\"http://blast.ncbi.nlm.nih.gov/Blast.cgi?PAGE=Proteins&amp;PROGRAM=blastp&amp;BLAST_PROGRAMS=blastp&amp;QUERY=MKTIEIIVGAPEWWIAPCLLLNKQGIPFLILMYLNANL&amp;LINK_LOC=protein&amp;PAGE_TYPE=BlastSearch\" target=\"_new\">NCBI BlastP on this gene</a><br>\n <a href=\"http://www.ncbi.nlm.nih.gov/projects/sviewer/?Db=gene&amp;DbFrom=protein&amp;Cmd=Link&amp;noslider=1&amp;id=NZ_CP019230.1&amp;from=2797469&amp;to=2817585\" target=\"_new\">View genomic context</a><br>\n \n \n \n \n</div>\n<div class=\"focus-clipboard\">\n AA sequence: <span class=\"clipboard-copy\" data-seq=\"MKTIEIIVGAPEWWIAPCLLLNKQGIPFLILMYLNANL\">Copy to clipboard</span><br>\n Nucleotide sequence: <span class=\"clipboard-copy\" data-seq=\"ATGAAAACAATAGAAATTATCGTAGGTGCTCCCGAATGGTGGATTGCACCTTGTTTGTTGTTAAATAAACAAGGGATTCCTTTTCTAATTTTAATGTATCTCAACGCTAATTTATAA\">Copy to clipboard</span><br>\n</div>",
                        "type": "other",
                        "start": 2807469,
                        "end": 2807585
                    },
                    {
                        "strand": -1,
                        "locus_tag": "ctg1_2817",
                        "description": "<div class=\"focus-intro\">\n <strong><span class=\"serif\">ctg1_2817</span></strong><br>\n \n <br>\n Locus tag: <span class=\"serif\">ctg1_2817</span><br>\n Protein ID: <span class=\"serif\">None</span><br>\n Gene: <span class=\"serif\">None</span><br>\n \n Location: 2,807,642 - 2,807,920,\n (total: 279 nt)<br>\n <br>\n \n</div>\n<div class=\"focus-info\">\n \n\n \n</div>\n<div class=\"focus-urls\">\n <a href=\"http://blast.ncbi.nlm.nih.gov/Blast.cgi?PAGE=Proteins&amp;PROGRAM=blastp&amp;BLAST_PROGRAMS=blastp&amp;QUERY=MKVKFAVIKDESFDCSLLETKLLKTFKEVDCEADIVKVEDEIFENNDVQTHLSEITIHVTGKNIGYRSVSASIFIVLESLSIQLFRIHISIL&amp;LINK_LOC=protein&amp;PAGE_TYPE=BlastSearch\" target=\"_new\">NCBI BlastP on this gene</a><br>\n <a href=\"http://www.ncbi.nlm.nih.gov/projects/sviewer/?Db=gene&amp;DbFrom=protein&amp;Cmd=Link&amp;noslider=1&amp;id=NZ_CP019230.1&amp;from=2797642&amp;to=2817920\" target=\"_new\">View genomic context</a><br>\n \n \n \n \n</div>\n<div class=\"focus-clipboard\">\n AA sequence: <span class=\"clipboard-copy\" data-seq=\"MKVKFAVIKDESFDCSLLETKLLKTFKEVDCEADIVKVEDEIFENNDVQTHLSEITIHVTGKNIGYRSVSASIFIVLESLSIQLFRIHISIL\">Copy to clipboard</span><br>\n Nucleotide sequence: <span class=\"clipboard-copy\" data-seq=\"ATGAAGGTTAAATTTGCCGTAATAAAAGATGAGAGCTTTGATTGTAGTTTATTGGAAACAAAATTATTGAAAACTTTTAAAGAAGTAGATTGTGAAGCAGATATTGTAAAGGTTGAGGATGAAATTTTTGAAAACAATGATGTACAAACGCATTTATCAGAAATAACCATTCATGTTACTGGAAAAAATATTGGATATAGATCCGTTTCAGCCAGTATATTTATTGTTCTAGAGAGTTTATCAATACAGCTATTTCGTATTCATATTAGTATACTTTAA\">Copy to clipboard</span><br>\n</div>",
                        "type": "other",
                        "start": 2807642,
                        "end": 2807920
                    },
                    {
                        "strand": 1,
                        "locus_tag": "ctg1_2818",
                        "description": "<div class=\"focus-intro\">\n <strong><span class=\"serif\">ctg1_2818</span></strong><br>\n \n <br>\n Locus tag: <span class=\"serif\">ctg1_2818</span><br>\n Protein ID: <span class=\"serif\">None</span><br>\n Gene: <span class=\"serif\">None</span><br>\n \n Location: 2,808,853 - 2,809,596,\n (total: 744 nt)<br>\n <br>\n \n  biosynthetic-additional (rule-based-clusters) adh_short<br>\n \n  biosynthetic-additional (smcogs) SMCOG1001:short-chain dehydrogenase/reductase SDR (Score: 204.6; E-value: 2.9e-62)<br>\n \n</div>\n<div class=\"focus-info\">\n \n\n \n  <br>\n  <span class=\"bold\"> Gene Ontology terms for PFAM domains:</span><br>\n  \n   PF01370.20: <a class='external-link' href='http://amigo.geneontology.org/amigo/term/GO:0003824' target='_blank'>GO:0003824</a>: catalytic activity<br>\n  \n   PF01370.20: <a class='external-link' href='http://amigo.geneontology.org/amigo/term/GO:0050662' target='_blank'>GO:0050662</a>: coenzyme binding<br>\n  \n  <br>\n \n</div>\n<div class=\"focus-urls\">\n <a href=\"http://blast.ncbi.nlm.nih.gov/Blast.cgi?PAGE=Proteins&amp;PROGRAM=blastp&amp;BLAST_PROGRAMS=blastp&amp;QUERY=MKLKDKVAIITGGASGIGESTVRLFIEEGAKVVIADFSERGKELSDELNAHGYNTLFIKTDVTKEADIKQLIHETVSTYGKLDIMYANAGVADDAPANELSYEKWKRTIDINLSGVFLSDKYSIEQFLKQGTGGVIVNAGSIHSFVSLPTPTAYSSAKGGVKLLTQNLCTAYAKYGIRINAVCPGYIDTPLLGSVNPEQKEYLASLHPQGRLGTPEEVAKAVLFLASDDASFVNGTTLLVDGGYTAR&amp;LINK_LOC=protein&amp;PAGE_TYPE=BlastSearch\" target=\"_new\">NCBI BlastP on this gene</a><br>\n <a href=\"http://www.ncbi.nlm.nih.gov/projects/sviewer/?Db=gene&amp;DbFrom=protein&amp;Cmd=Link&amp;noslider=1&amp;id=NZ_CP019230.1&amp;from=2798853&amp;to=2819596\" target=\"_new\">View genomic context</a><br>\n \n  <a href=\"knownclusterblast/region9/ctg1_2818_mibig_hits.html\" target=\"_new\">MiBIG Hits</a><br>\n \n \n \n \n</div>\n<div class=\"focus-clipboard\">\n AA sequence: <span class=\"clipboard-copy\" data-seq=\"MKLKDKVAIITGGASGIGESTVRLFIEEGAKVVIADFSERGKELSDELNAHGYNTLFIKTDVTKEADIKQLIHETVSTYGKLDIMYANAGVADDAPANELSYEKWKRTIDINLSGVFLSDKYSIEQFLKQGTGGVIVNAGSIHSFVSLPTPTAYSSAKGGVKLLTQNLCTAYAKYGIRINAVCPGYIDTPLLGSVNPEQKEYLASLHPQGRLGTPEEVAKAVLFLASDDASFVNGTTLLVDGGYTAR\">Copy to clipboard</span><br>\n Nucleotide sequence: <span class=\"clipboard-copy\" data-seq=\"ATGAAATTGAAAGACAAAGTAGCAATCATAACTGGTGGTGCAAGTGGAATTGGCGAATCTACTGTTCGTCTTTTTATCGAAGAAGGTGCAAAAGTAGTTATTGCTGACTTTTCTGAACGTGGAAAAGAACTATCAGATGAATTGAATGCACATGGATATAATACGTTATTTATTAAAACTGATGTAACAAAAGAGGCAGATATTAAACAGCTAATTCATGAGACAGTAAGTACATACGGTAAATTAGATATTATGTATGCCAATGCCGGCGTTGCTGATGATGCACCAGCAAACGAATTATCCTATGAAAAGTGGAAAAGAACTATTGATATTAATTTGTCTGGGGTATTCCTTTCTGATAAATATTCGATTGAACAATTCCTTAAACAAGGTACAGGTGGTGTCATCGTTAACGCTGGTTCGATTCATAGTTTTGTTTCATTACCTACCCCAACAGCATACTCCTCTGCAAAAGGTGGTGTGAAACTATTAACTCAAAATTTATGTACTGCCTACGCTAAATATGGAATACGTATTAATGCGGTGTGCCCCGGTTATATTGACACCCCTTTACTTGGTAGTGTTAATCCTGAACAGAAAGAATATTTAGCTTCACTTCATCCACAAGGCAGACTTGGAACACCTGAAGAAGTCGCTAAAGCTGTCTTATTTTTAGCAAGTGATGATGCTAGTTTTGTTAACGGTACAACACTTCTTGTTGATGGAGGCTATACTGCACGTTAA\">Copy to clipboard</span><br>\n</div>",
                        "type": "biosynthetic-additional",
                        "start": 2808853,
                        "end": 2809596
                    },
                    {
                        "strand": -1,
                        "locus_tag": "ctg1_2819",
                        "description": "<div class=\"focus-intro\">\n <strong><span class=\"serif\">ctg1_2819</span></strong><br>\n \n <br>\n Locus tag: <span class=\"serif\">ctg1_2819</span><br>\n Protein ID: <span class=\"serif\">None</span><br>\n Gene: <span class=\"serif\">None</span><br>\n \n Location: 2,809,709 - 2,810,371,\n (total: 663 nt)<br>\n <br>\n \n  biosynthetic-additional (rule-based-clusters) PIG-L<br>\n \n</div>\n<div class=\"focus-info\">\n \n\n \n</div>\n<div class=\"focus-urls\">\n <a href=\"http://blast.ncbi.nlm.nih.gov/Blast.cgi?PAGE=Proteins&amp;PROGRAM=blastp&amp;BLAST_PROGRAMS=blastp&amp;QUERY=MERHVLVVFPHPDDEAYAAGGTIRLLTDQGVPVTYACGTLGQMGRNMGKNVFANRETIPHIRKKELKDACEAMGIKDLRMLGFHDKTLEFEDVDFVADKIEAIIQEVNPSRIITFYPEHGVHPDHNAFGRAVVRAVSRMPKEERPVIHAVAITKNREAVLGEPDVVNNISEVFDHKLTALGAHRSQTEAMLEDTHAKIKNKDAATLKWLQLEQFWTYKWE&amp;LINK_LOC=protein&amp;PAGE_TYPE=BlastSearch\" target=\"_new\">NCBI BlastP on this gene</a><br>\n <a href=\"http://www.ncbi.nlm.nih.gov/projects/sviewer/?Db=gene&amp;DbFrom=protein&amp;Cmd=Link&amp;noslider=1&amp;id=NZ_CP019230.1&amp;from=2799709&amp;to=2820371\" target=\"_new\">View genomic context</a><br>\n \n  <a href=\"knownclusterblast/region9/ctg1_2819_mibig_hits.html\" target=\"_new\">MiBIG Hits</a><br>\n \n \n \n \n</div>\n<div class=\"focus-clipboard\">\n AA sequence: <span class=\"clipboard-copy\" data-seq=\"MERHVLVVFPHPDDEAYAAGGTIRLLTDQGVPVTYACGTLGQMGRNMGKNVFANRETIPHIRKKELKDACEAMGIKDLRMLGFHDKTLEFEDVDFVADKIEAIIQEVNPSRIITFYPEHGVHPDHNAFGRAVVRAVSRMPKEERPVIHAVAITKNREAVLGEPDVVNNISEVFDHKLTALGAHRSQTEAMLEDTHAKIKNKDAATLKWLQLEQFWTYKWE\">Copy to clipboard</span><br>\n Nucleotide sequence: <span class=\"clipboard-copy\" data-seq=\"ATGGAGAGACATGTACTTGTTGTATTTCCGCATCCAGATGATGAAGCATATGCTGCGGGAGGAACAATTCGCTTATTAACAGATCAAGGAGTACCTGTAACGTATGCATGTGGTACTCTAGGACAAATGGGACGTAACATGGGTAAGAACGTATTCGCTAACCGTGAAACGATTCCACATATCCGTAAGAAAGAATTGAAAGATGCTTGTGAAGCGATGGGTATTAAAGATTTAAGAATGCTTGGCTTCCATGATAAAACGTTAGAATTTGAAGATGTTGATTTCGTTGCTGACAAAATTGAAGCAATTATTCAAGAAGTAAATCCATCTCGAATTATTACATTTTATCCAGAGCACGGTGTACATCCAGATCATAATGCATTTGGCCGCGCTGTCGTTCGCGCTGTATCACGTATGCCAAAAGAAGAGCGCCCAGTTATCCATGCTGTTGCGATTACGAAAAATCGTGAAGCAGTATTAGGAGAACCGGATGTTGTAAATAACATTAGTGAAGTATTTGATCATAAATTAACTGCATTAGGTGCGCACCGTTCACAAACAGAAGCAATGCTTGAAGACACGCATGCAAAAATAAAAAACAAAGATGCAGCAACATTAAAATGGCTGCAACTTGAACAGTTTTGGACTTATAAATGGGAGTAG\">Copy to clipboard</span><br>\n</div>",
                        "type": "biosynthetic-additional",
                        "start": 2809709,
                        "end": 2810371
                    },
                    {
                        "strand": -1,
                        "locus_tag": "ctg1_2820",
                        "description": "<div class=\"focus-intro\">\n <strong><span class=\"serif\">ctg1_2820</span></strong><br>\n \n <br>\n Locus tag: <span class=\"serif\">ctg1_2820</span><br>\n Protein ID: <span class=\"serif\">None</span><br>\n Gene: <span class=\"serif\">None</span><br>\n \n Location: 2,810,387 - 2,810,737,\n (total: 351 nt)<br>\n <br>\n \n</div>\n<div class=\"focus-info\">\n \n\n \n</div>\n<div class=\"focus-urls\">\n <a href=\"http://blast.ncbi.nlm.nih.gov/Blast.cgi?PAGE=Proteins&amp;PROGRAM=blastp&amp;BLAST_PROGRAMS=blastp&amp;QUERY=MEIVKDSSLIQNEIERFVNKDVYIHLETTNGAYASHINEKMMTVGAFIRNAIIRFERGKITGTNPYRVGLKMDHGWVYAEGITHWEVDDQERLLLAGHDNLGRLAVALELSLTPFK&amp;LINK_LOC=protein&amp;PAGE_TYPE=BlastSearch\" target=\"_new\">NCBI BlastP on this gene</a><br>\n <a href=\"http://www.ncbi.nlm.nih.gov/projects/sviewer/?Db=gene&amp;DbFrom=protein&amp;Cmd=Link&amp;noslider=1&amp;id=NZ_CP019230.1&amp;from=2800387&amp;to=2820737\" target=\"_new\">View genomic context</a><br>\n \n \n \n \n</div>\n<div class=\"focus-clipboard\">\n AA sequence: <span class=\"clipboard-copy\" data-seq=\"MEIVKDSSLIQNEIERFVNKDVYIHLETTNGAYASHINEKMMTVGAFIRNAIIRFERGKITGTNPYRVGLKMDHGWVYAEGITHWEVDDQERLLLAGHDNLGRLAVALELSLTPFK\">Copy to clipboard</span><br>\n Nucleotide sequence: <span class=\"clipboard-copy\" data-seq=\"ATGGAAATAGTAAAAGATAGTTCTCTTATTCAAAATGAAATTGAACGTTTTGTAAATAAAGATGTATATATTCATTTAGAAACGACAAACGGAGCGTATGCATCACACATAAATGAAAAGATGATGACAGTTGGTGCTTTCATTCGAAATGCGATTATCCGTTTTGAACGCGGGAAGATAACTGGAACAAATCCATACCGAGTTGGTTTGAAAATGGATCACGGTTGGGTATATGCTGAAGGTATTACGCACTGGGAAGTAGACGATCAAGAGCGTTTATTATTAGCTGGACATGATAATTTAGGTCGTCTAGCAGTTGCACTTGAGTTAAGCTTAACACCATTTAAGTAA\">Copy to clipboard</span><br>\n</div>",
                        "type": "other",
                        "start": 2810387,
                        "end": 2810737
                    },
                    {
                        "strand": 1,
                        "locus_tag": "ctg1_2821",
                        "description": "<div class=\"focus-intro\">\n <strong><span class=\"serif\">ctg1_2821</span></strong><br>\n \n <br>\n Locus tag: <span class=\"serif\">ctg1_2821</span><br>\n Protein ID: <span class=\"serif\">None</span><br>\n Gene: <span class=\"serif\">None</span><br>\n \n Location: 2,811,000 - 2,812,325,\n (total: 1326 nt)<br>\n <br>\n \n</div>\n<div class=\"focus-info\">\n \n\n \n  <br>\n  <span class=\"bold\"> Gene Ontology terms for PFAM domains:</span><br>\n  \n   PF00939.18: <a class='external-link' href='http://amigo.geneontology.org/amigo/term/GO:0005215' target='_blank'>GO:0005215</a>: transporter activity<br>\n  \n   PF00939.18: <a class='external-link' href='http://amigo.geneontology.org/amigo/term/GO:0006814' target='_blank'>GO:0006814</a>: sodium ion transport<br>\n  \n   PF00939.18: <a class='external-link' href='http://amigo.geneontology.org/amigo/term/GO:0016020' target='_blank'>GO:0016020</a>: membrane<br>\n  \n   PF00939.18: <a class='external-link' href='http://amigo.geneontology.org/amigo/term/GO:0055085' target='_blank'>GO:0055085</a>: transmembrane transport<br>\n  \n   PF02040.14: <a class='external-link' href='http://amigo.geneontology.org/amigo/term/GO:0015105' target='_blank'>GO:0015105</a>: arsenite transmembrane transporter activity<br>\n  \n   PF02040.14: <a class='external-link' href='http://amigo.geneontology.org/amigo/term/GO:0015700' target='_blank'>GO:0015700</a>: arsenite transport<br>\n  \n   PF02040.14: <a class='external-link' href='http://amigo.geneontology.org/amigo/term/GO:0016021' target='_blank'>GO:0016021</a>: integral component of membrane<br>\n  \n   PF03600.15: <a class='external-link' href='http://amigo.geneontology.org/amigo/term/GO:0016021' target='_blank'>GO:0016021</a>: integral component of membrane<br>\n  \n   PF03600.15: <a class='external-link' href='http://amigo.geneontology.org/amigo/term/GO:0055085' target='_blank'>GO:0055085</a>: transmembrane transport<br>\n  \n   PF06450.11: <a class='external-link' href='http://amigo.geneontology.org/amigo/term/GO:0006814' target='_blank'>GO:0006814</a>: sodium ion transport<br>\n  \n   PF06450.11: <a class='external-link' href='http://amigo.geneontology.org/amigo/term/GO:0015385' target='_blank'>GO:0015385</a>: sodium:proton antiporter activity<br>\n  \n   PF06450.11: <a class='external-link' href='http://amigo.geneontology.org/amigo/term/GO:0016021' target='_blank'>GO:0016021</a>: integral component of membrane<br>\n  \n  <br>\n \n</div>\n<div class=\"focus-urls\">\n <a href=\"http://blast.ncbi.nlm.nih.gov/Blast.cgi?PAGE=Proteins&amp;PROGRAM=blastp&amp;BLAST_PROGRAMS=blastp&amp;QUERY=LEQSAHEVANWQYYFAIAVFLITYGFIISEKLNRAVIALFGAAIMIIFGVVDLHTAFTSHIQWETITLLIGMMILVHITSQSGVFEFVAIKAAKAAGGKPIRILLLLSLLTAVGSAFLDNVTTVLLIVPVTLSITRILKVNPVPYLISEVLFSNIGGTATLIGDPPNIMIGSANKHLDFNAFLLNLAPIVIIISIVTLGIIYFMYRNKLKTTPEQIEKLMALNEKDYIKDQSLLLKSISILGLTILGFVLHSIIHVDAAVIAMTGATLLMLIGVKEHDIEDVFAHVEWVTIFFFAGLFVLVGGLIDIGLISSLAREVIDVTNGDIGFAAILILWVSGIASATIDNIPFVATMIPLIQDLATGLGLSVDSPQIEVLWWALSLGACLGGNGTLIGASANVVVAGIAKREGHGFSYMDFLKIGLPLTIVALLLSHAYIYLRYLM&amp;LINK_LOC=protein&amp;PAGE_TYPE=BlastSearch\" target=\"_new\">NCBI BlastP on this gene</a><br>\n <a href=\"http://www.ncbi.nlm.nih.gov/projects/sviewer/?Db=gene&amp;DbFrom=protein&amp;Cmd=Link&amp;noslider=1&amp;id=NZ_CP019230.1&amp;from=2801000&amp;to=2822325\" target=\"_new\">View genomic context</a><br>\n \n \n \n \n</div>\n<div class=\"focus-clipboard\">\n AA sequence: <span class=\"clipboard-copy\" data-seq=\"LEQSAHEVANWQYYFAIAVFLITYGFIISEKLNRAVIALFGAAIMIIFGVVDLHTAFTSHIQWETITLLIGMMILVHITSQSGVFEFVAIKAAKAAGGKPIRILLLLSLLTAVGSAFLDNVTTVLLIVPVTLSITRILKVNPVPYLISEVLFSNIGGTATLIGDPPNIMIGSANKHLDFNAFLLNLAPIVIIISIVTLGIIYFMYRNKLKTTPEQIEKLMALNEKDYIKDQSLLLKSISILGLTILGFVLHSIIHVDAAVIAMTGATLLMLIGVKEHDIEDVFAHVEWVTIFFFAGLFVLVGGLIDIGLISSLAREVIDVTNGDIGFAAILILWVSGIASATIDNIPFVATMIPLIQDLATGLGLSVDSPQIEVLWWALSLGACLGGNGTLIGASANVVVAGIAKREGHGFSYMDFLKIGLPLTIVALLLSHAYIYLRYLM\">Copy to clipboard</span><br>\n Nucleotide sequence: <span class=\"clipboard-copy\" data-seq=\"TTGGAACAGTCAGCACATGAAGTAGCAAATTGGCAATATTATTTTGCAATTGCCGTATTTTTAATCACGTACGGATTTATTATTTCTGAGAAATTGAATCGTGCTGTAATCGCACTATTCGGTGCTGCTATTATGATTATTTTTGGAGTTGTAGATTTACATACTGCTTTCACATCACATATTCAATGGGAAACGATTACCCTTTTAATTGGGATGATGATTCTCGTACATATTACGAGTCAATCAGGCGTCTTTGAATTTGTGGCCATTAAAGCGGCAAAAGCAGCTGGTGGAAAACCGATTCGCATTTTATTATTACTATCCCTATTAACTGCTGTCGGATCAGCATTTTTGGACAATGTAACGACTGTTTTATTAATCGTTCCTGTTACATTATCCATTACACGTATTTTAAAAGTAAATCCTGTGCCTTATTTGATTTCAGAAGTGCTGTTTTCAAATATAGGCGGAACAGCAACATTAATCGGTGATCCACCTAATATTATGATTGGATCAGCAAACAAGCATTTAGACTTTAACGCCTTTTTACTTAACTTAGCTCCAATCGTAATTATTATTTCTATCGTGACACTTGGCATTATTTACTTCATGTATCGTAACAAACTAAAAACAACACCTGAACAAATCGAAAAACTAATGGCATTAAACGAAAAAGATTACATTAAAGATCAAAGCCTCCTTTTAAAATCTATTTCGATTTTAGGACTAACTATTTTAGGCTTCGTACTTCATTCGATTATTCATGTAGACGCTGCTGTTATCGCGATGACAGGCGCTACACTTCTTATGTTAATCGGCGTGAAAGAACATGATATTGAAGATGTATTTGCCCATGTTGAATGGGTAACCATTTTCTTCTTCGCCGGATTATTTGTTCTCGTTGGCGGGTTAATTGATATCGGACTTATCTCTTCACTTGCAAGAGAAGTAATCGACGTAACAAACGGTGACATCGGATTCGCAGCTATACTTATTTTATGGGTATCTGGCATCGCATCTGCGACAATCGACAACATCCCATTTGTCGCAACGATGATTCCTCTTATTCAAGACTTAGCTACAGGACTCGGACTATCTGTCGATTCTCCGCAAATCGAAGTACTATGGTGGGCGTTATCTCTTGGAGCTTGCTTAGGAGGAAATGGAACACTAATCGGTGCATCTGCAAACGTAGTCGTTGCTGGTATTGCAAAACGTGAAGGACATGGCTTCTCTTATATGGACTTCTTAAAAATTGGTTTACCATTAACTATTGTTGCACTCTTATTATCACATGCTTATATATATTTACGTTATTTAATGTAA\">Copy to clipboard</span><br>\n</div>",
                        "type": "other",
                        "start": 2811000,
                        "end": 2812325
                    },
                    {
                        "strand": -1,
                        "locus_tag": "ctg1_2822",
                        "description": "<div class=\"focus-intro\">\n <strong><span class=\"serif\">ctg1_2822</span></strong><br>\n \n <br>\n Locus tag: <span class=\"serif\">ctg1_2822</span><br>\n Protein ID: <span class=\"serif\">None</span><br>\n Gene: <span class=\"serif\">None</span><br>\n \n Location: 2,812,398 - 2,812,625,\n (total: 228 nt)<br>\n <br>\n \n</div>\n<div class=\"focus-info\">\n \n\n \n  <br>\n  <span class=\"bold\"> Gene Ontology terms for PFAM domains:</span><br>\n  \n   PF01166.17: <a class='external-link' href='http://amigo.geneontology.org/amigo/term/GO:0003700' target='_blank'>GO:0003700</a>: DNA binding transcription factor activity<br>\n  \n   PF01166.17: <a class='external-link' href='http://amigo.geneontology.org/amigo/term/GO:0006355' target='_blank'>GO:0006355</a>: regulation of transcription, DNA-templated<br>\n  \n  <br>\n \n</div>\n<div class=\"focus-urls\">\n <a href=\"http://blast.ncbi.nlm.nih.gov/Blast.cgi?PAGE=Proteins&amp;PROGRAM=blastp&amp;BLAST_PROGRAMS=blastp&amp;QUERY=MNLEKAKPVNEEVAELKELIKELHGSVHQLQSEVQQLRHERPVVEVRKGVQLSPTIVGQIGGMILGGLAIIGIFW&amp;LINK_LOC=protein&amp;PAGE_TYPE=BlastSearch\" target=\"_new\">NCBI BlastP on this gene</a><br>\n <a href=\"http://www.ncbi.nlm.nih.gov/projects/sviewer/?Db=gene&amp;DbFrom=protein&amp;Cmd=Link&amp;noslider=1&amp;id=NZ_CP019230.1&amp;from=2802398&amp;to=2822625\" target=\"_new\">View genomic context</a><br>\n \n \n \n \n</div>\n<div class=\"focus-clipboard\">\n AA sequence: <span class=\"clipboard-copy\" data-seq=\"MNLEKAKPVNEEVAELKELIKELHGSVHQLQSEVQQLRHERPVVEVRKGVQLSPTIVGQIGGMILGGLAIIGIFW\">Copy to clipboard</span><br>\n Nucleotide sequence: <span class=\"clipboard-copy\" data-seq=\"ATGAATTTAGAAAAGGCAAAACCAGTAAATGAAGAGGTCGCCGAATTAAAAGAACTTATTAAAGAGTTACACGGAAGTGTGCACCAACTTCAAAGTGAAGTGCAGCAACTAAGGCACGAAAGACCAGTTGTTGAAGTGAGAAAAGGTGTTCAATTATCACCAACAATTGTCGGACAAATTGGTGGTATGATTTTAGGTGGTTTAGCAATTATCGGTATATTTTGGTGA\">Copy to clipboard</span><br>\n</div>",
                        "type": "other",
                        "start": 2812398,
                        "end": 2812625
                    }
                ],
                "ttaCodons": []
            },
            {
                "clusters": [
                    {
                        "neighbouring_end": 2937977,
                        "product": "terpene",
                        "height": 2,
                        "start": 2926123,
                        "end": 2927977,
                        "isCandidateCluster": false,
                        "tool": "rule-based-clusters",
                        "neighbouring_start": 2916123
                    }
                ],
                "anchor": "r1c10",
                "products": [
                    "terpene"
                ],
                "type": "terpene",
                "start": 2916124,
                "end": 2937977,
                "idx": 10,
                "orfs": [
                    {
                        "strand": -1,
                        "locus_tag": "ctg1_2911",
                        "description": "<div class=\"focus-intro\">\n <strong><span class=\"serif\">ctg1_2911</span></strong><br>\n \n <br>\n Locus tag: <span class=\"serif\">ctg1_2911</span><br>\n Protein ID: <span class=\"serif\">None</span><br>\n Gene: <span class=\"serif\">None</span><br>\n \n Location: 2,916,567 - 2,917,400,\n (total: 834 nt)<br>\n <br>\n \n</div>\n<div class=\"focus-info\">\n \n\n \n  <br>\n  <span class=\"bold\"> Gene Ontology terms for PFAM domains:</span><br>\n  \n   PF00583.24: <a class='external-link' href='http://amigo.geneontology.org/amigo/term/GO:0008080' target='_blank'>GO:0008080</a>: N-acetyltransferase activity<br>\n  \n   PF08445.9: <a class='external-link' href='http://amigo.geneontology.org/amigo/term/GO:0016747' target='_blank'>GO:0016747</a>: transferase activity, transferring acyl groups other than amino-acyl groups<br>\n  \n   PF13673.6: <a class='external-link' href='http://amigo.geneontology.org/amigo/term/GO:0008080' target='_blank'>GO:0008080</a>: N-acetyltransferase activity<br>\n  \n  <br>\n \n</div>\n<div class=\"focus-urls\">\n <a href=\"http://blast.ncbi.nlm.nih.gov/Blast.cgi?PAGE=Proteins&amp;PROGRAM=blastp&amp;BLAST_PROGRAMS=blastp&amp;QUERY=MIQLHVYEEIFHFKEDVTPFLEKNEQENNLILGVLQMVQEPIFMGIAKQGEEIAVVFLQTEEKKQIIVATSEIAGVTIEELAKELTKVYPDIPGLIGNKKIVQKLAEEIAVLENKKTNVAMEQGVYELNRVKKKCNANGLFRAVNNDELPLIEQWIYQFCEDVKLPTTKEEAKQTAYTLIITNRLFGLEVDGKLVSVAAKTRPTKNNITVNFVYTPKEARKKGYASHCVAALSQRMLDEGYQTTTLYTDLANPTSNKIYQEIGYEQIAESVLIFLEK&amp;LINK_LOC=protein&amp;PAGE_TYPE=BlastSearch\" target=\"_new\">NCBI BlastP on this gene</a><br>\n <a href=\"http://www.ncbi.nlm.nih.gov/projects/sviewer/?Db=gene&amp;DbFrom=protein&amp;Cmd=Link&amp;noslider=1&amp;id=NZ_CP019230.1&amp;from=2906567&amp;to=2927400\" target=\"_new\">View genomic context</a><br>\n \n \n \n \n</div>\n<div class=\"focus-clipboard\">\n AA sequence: <span class=\"clipboard-copy\" data-seq=\"MIQLHVYEEIFHFKEDVTPFLEKNEQENNLILGVLQMVQEPIFMGIAKQGEEIAVVFLQTEEKKQIIVATSEIAGVTIEELAKELTKVYPDIPGLIGNKKIVQKLAEEIAVLENKKTNVAMEQGVYELNRVKKKCNANGLFRAVNNDELPLIEQWIYQFCEDVKLPTTKEEAKQTAYTLIITNRLFGLEVDGKLVSVAAKTRPTKNNITVNFVYTPKEARKKGYASHCVAALSQRMLDEGYQTTTLYTDLANPTSNKIYQEIGYEQIAESVLIFLEK\">Copy to clipboard</span><br>\n Nucleotide sequence: <span class=\"clipboard-copy\" data-seq=\"ATGATTCAATTACATGTATATGAAGAGATTTTTCATTTTAAAGAAGATGTTACACCATTTCTAGAAAAGAATGAGCAGGAAAACAATCTCATATTAGGTGTATTACAAATGGTCCAAGAACCGATATTTATGGGGATAGCGAAACAAGGAGAAGAAATTGCGGTTGTATTTCTGCAAACAGAAGAGAAGAAACAAATCATTGTTGCAACTTCTGAAATTGCGGGAGTAACTATTGAGGAACTTGCAAAAGAATTAACGAAAGTATATCCGGATATTCCTGGATTGATCGGTAATAAGAAAATTGTACAGAAATTAGCGGAAGAGATTGCCGTATTAGAAAATAAAAAAACGAATGTTGCAATGGAGCAAGGTGTGTATGAGCTGAACAGAGTAAAGAAGAAGTGTAATGCGAATGGACTTTTCCGAGCGGTAAATAATGATGAATTACCATTAATAGAACAGTGGATATATCAATTTTGTGAAGACGTAAAGCTTCCTACTACGAAAGAAGAAGCAAAACAAACTGCGTATACATTAATAATTACAAATCGACTGTTTGGTTTGGAAGTAGATGGGAAACTCGTTTCTGTAGCTGCAAAAACGAGACCAACTAAAAATAATATAACAGTCAATTTTGTATATACGCCGAAAGAAGCAAGGAAAAAAGGGTATGCATCTCATTGTGTAGCAGCACTTAGTCAACGTATGTTAGATGAAGGCTATCAGACGACTACGTTATATACTGATCTAGCGAATCCGACATCTAATAAAATTTATCAAGAAATTGGTTATGAACAAATTGCGGAATCTGTGCTCATATTTTTAGAGAAGTAA\">Copy to clipboard</span><br>\n</div>",
                        "type": "other",
                        "start": 2916567,
                        "end": 2917400
                    },
                    {
                        "strand": -1,
                        "locus_tag": "ctg1_2912",
                        "description": "<div class=\"focus-intro\">\n <strong><span class=\"serif\">ctg1_2912</span></strong><br>\n \n <br>\n Locus tag: <span class=\"serif\">ctg1_2912</span><br>\n Protein ID: <span class=\"serif\">None</span><br>\n Gene: <span class=\"serif\">None</span><br>\n \n Location: 2,917,467 - 2,918,975,\n (total: 1509 nt)<br>\n <br>\n \n  biosynthetic-additional (smcogs) SMCOG1063:argininosuccinate lyase/adenylosuccinate lyase (Score: 112.2; E-value: 5.3e-34)<br>\n \n</div>\n<div class=\"focus-info\">\n \n\n \n</div>\n<div class=\"focus-urls\">\n <a href=\"http://blast.ncbi.nlm.nih.gov/Blast.cgi?PAGE=Proteins&amp;PROGRAM=blastp&amp;BLAST_PROGRAMS=blastp&amp;QUERY=MKQSKEEFIKSEGADFPGKTYVDCVLQHVFDFQRNYLLKDMFQVHKAHITMLTEENLMKKEEAKVILHALKKVEGIPEEQLLYTEQHEDLFFLVEHLISQEAKCDFVSNMHIGRSRNDMGVTMYRMSLRRYVLRLIEHHLLLQESVLQLAADHKETIMPAYTHTQPAQPTTFGHYTLAIYDTMQRDLERMKKTYQLLNQSPMGAAALSTTSFPIKRERVAHLLGFTNVIENSYDAVAGADYLLEVSSLLMVMMTNTSRWIHDFLLLATKEYDGITVAKSYVQISSIMPQKRNPVSIEHARAITSSALGEAFTVFQMIHNTPFGDIVDTEDDLQPYLYKGIEKAIRVFCMMNAVIRTMKVEEETLKSRSYKHAITITDFADVLTKNYGIPFRHAHHAASAIANMSLEQKKELHELHFKEVNMYLQEHFKINLLEKEWKEIISPEAFIQKRNVYGGPSKKEMERMIKNRKESFQKEEDVFEKEKQRILQAENALNTLALNIIES&amp;LINK_LOC=protein&amp;PAGE_TYPE=BlastSearch\" target=\"_new\">NCBI BlastP on this gene</a><br>\n <a href=\"http://www.ncbi.nlm.nih.gov/projects/sviewer/?Db=gene&amp;DbFrom=protein&amp;Cmd=Link&amp;noslider=1&amp;id=NZ_CP019230.1&amp;from=2907467&amp;to=2928975\" target=\"_new\">View genomic context</a><br>\n \n  <a href=\"knownclusterblast/region10/ctg1_2912_mibig_hits.html\" target=\"_new\">MiBIG Hits</a><br>\n \n \n \n \n</div>\n<div class=\"focus-clipboard\">\n AA sequence: <span class=\"clipboard-copy\" data-seq=\"MKQSKEEFIKSEGADFPGKTYVDCVLQHVFDFQRNYLLKDMFQVHKAHITMLTEENLMKKEEAKVILHALKKVEGIPEEQLLYTEQHEDLFFLVEHLISQEAKCDFVSNMHIGRSRNDMGVTMYRMSLRRYVLRLIEHHLLLQESVLQLAADHKETIMPAYTHTQPAQPTTFGHYTLAIYDTMQRDLERMKKTYQLLNQSPMGAAALSTTSFPIKRERVAHLLGFTNVIENSYDAVAGADYLLEVSSLLMVMMTNTSRWIHDFLLLATKEYDGITVAKSYVQISSIMPQKRNPVSIEHARAITSSALGEAFTVFQMIHNTPFGDIVDTEDDLQPYLYKGIEKAIRVFCMMNAVIRTMKVEEETLKSRSYKHAITITDFADVLTKNYGIPFRHAHHAASAIANMSLEQKKELHELHFKEVNMYLQEHFKINLLEKEWKEIISPEAFIQKRNVYGGPSKKEMERMIKNRKESFQKEEDVFEKEKQRILQAENALNTLALNIIES\">Copy to clipboard</span><br>\n Nucleotide sequence: <span class=\"clipboard-copy\" data-seq=\"ATGAAACAAAGTAAAGAAGAGTTTATAAAGAGTGAAGGCGCTGATTTCCCTGGGAAAACATATGTGGATTGTGTATTACAACATGTATTTGATTTTCAACGAAATTACTTATTGAAAGATATGTTTCAAGTGCATAAAGCACATATTACGATGCTGACGGAAGAAAATTTAATGAAAAAGGAAGAAGCTAAAGTTATATTACACGCATTAAAAAAGGTAGAGGGAATTCCAGAAGAGCAATTGCTCTATACAGAGCAGCATGAAGATCTCTTTTTTTTAGTCGAACATTTAATTTCTCAAGAAGCGAAATGCGATTTTGTAAGTAATATGCATATTGGTAGAAGTAGAAATGATATGGGCGTAACGATGTATCGCATGAGTTTAAGGCGATATGTATTACGATTAATAGAACATCATTTGTTATTGCAAGAAAGTGTACTGCAACTTGCTGCTGATCATAAGGAAACGATCATGCCAGCTTATACACATACACAACCAGCACAGCCAACAACATTTGGTCATTATACGTTAGCAATTTATGATACGATGCAAAGAGATTTAGAACGAATGAAAAAAACGTACCAGCTTTTAAATCAGTCTCCAATGGGGGCGGCTGCACTCTCTACAACAAGTTTCCCGATTAAACGAGAACGAGTTGCTCATCTACTTGGATTTACAAATGTAATTGAGAACTCATATGATGCTGTTGCTGGAGCGGATTATTTATTAGAAGTTAGCTCGCTACTTATGGTAATGATGACGAATACGAGTAGATGGATTCATGACTTTTTGTTGTTAGCAACGAAAGAATATGACGGTATTACTGTTGCAAAGTCATATGTACAAATCAGTAGTATTATGCCGCAAAAACGAAACCCGGTTTCAATTGAACATGCTCGTGCAATTACGAGTAGTGCTTTAGGAGAAGCATTTACAGTATTTCAAATGATTCATAATACACCATTTGGTGATATTGTCGATACGGAAGATGACTTGCAGCCATATTTATATAAAGGGATTGAAAAGGCAATTCGTGTTTTTTGTATGATGAATGCAGTGATCCGAACGATGAAAGTAGAAGAAGAAACGTTAAAAAGTCGTTCCTATAAACATGCAATAACGATAACGGATTTCGCCGATGTTTTAACAAAAAACTATGGAATTCCATTTCGGCATGCTCATCATGCAGCAAGTGCTATTGCAAATATGTCATTGGAGCAGAAAAAAGAACTACATGAATTACACTTCAAAGAGGTAAATATGTACTTGCAAGAACATTTTAAAATAAATTTATTAGAAAAAGAGTGGAAAGAAATTATATCGCCAGAAGCTTTTATTCAAAAAAGAAATGTATACGGTGGACCGAGTAAAAAAGAGATGGAGCGCATGATCAAAAATCGAAAAGAGTCATTTCAAAAAGAAGAAGATGTATTTGAAAAGGAAAAACAGAGAATTTTACAAGCTGAAAATGCTTTGAATACATTAGCTTTGAATATTATTGAATCGTAA\">Copy to clipboard</span><br>\n</div>",
                        "type": "biosynthetic-additional",
                        "start": 2917467,
                        "end": 2918975
                    },
                    {
                        "strand": -1,
                        "locus_tag": "ctg1_2913",
                        "description": "<div class=\"focus-intro\">\n <strong><span class=\"serif\">ctg1_2913</span></strong><br>\n \n <br>\n Locus tag: <span class=\"serif\">ctg1_2913</span><br>\n Protein ID: <span class=\"serif\">None</span><br>\n Gene: <span class=\"serif\">None</span><br>\n \n Location: 2,919,077 - 2,920,186,\n (total: 1110 nt)<br>\n <br>\n \n</div>\n<div class=\"focus-info\">\n \n\n \n</div>\n<div class=\"focus-urls\">\n <a href=\"http://blast.ncbi.nlm.nih.gov/Blast.cgi?PAGE=Proteins&amp;PROGRAM=blastp&amp;BLAST_PROGRAMS=blastp&amp;QUERY=LKKTIVCAVIVGIFVLLISGNFLVKKVWSSNNDDAQYIASFIEEHKDEKNSALLVKRNDKVVYSVNPNVVLPVASTMKLIVALEYTKQVTEGKIDSSSFVSINDVNRYYVPNTDGGAQDRWQKYLEKTGKITEGAVSLEEVAKGMVKFSSNANAEYLMELLGLDNINRNLQSLSLPAHQPLFPIVSSLYIPGYLHKELHVPKYKIEKKLKEMSQEQYREYAMIIHERLKKKGPLLQKEIPLYLEERYDKIWSDRLPAASANDYMVLLQKANHKGGLTEAEEKVWANIVETDMSAKKYRKTFRHAGQKNGYTPWTVTKAVYAMDKRGNCTEIVFLANNLNEDDSAEIRKHLANLHFQVLQSDKYDATFIK&amp;LINK_LOC=protein&amp;PAGE_TYPE=BlastSearch\" target=\"_new\">NCBI BlastP on this gene</a><br>\n <a href=\"http://www.ncbi.nlm.nih.gov/projects/sviewer/?Db=gene&amp;DbFrom=protein&amp;Cmd=Link&amp;noslider=1&amp;id=NZ_CP019230.1&amp;from=2909077&amp;to=2930186\" target=\"_new\">View genomic context</a><br>\n \n \n \n \n</div>\n<div class=\"focus-clipboard\">\n AA sequence: <span class=\"clipboard-copy\" data-seq=\"LKKTIVCAVIVGIFVLLISGNFLVKKVWSSNNDDAQYIASFIEEHKDEKNSALLVKRNDKVVYSVNPNVVLPVASTMKLIVALEYTKQVTEGKIDSSSFVSINDVNRYYVPNTDGGAQDRWQKYLEKTGKITEGAVSLEEVAKGMVKFSSNANAEYLMELLGLDNINRNLQSLSLPAHQPLFPIVSSLYIPGYLHKELHVPKYKIEKKLKEMSQEQYREYAMIIHERLKKKGPLLQKEIPLYLEERYDKIWSDRLPAASANDYMVLLQKANHKGGLTEAEEKVWANIVETDMSAKKYRKTFRHAGQKNGYTPWTVTKAVYAMDKRGNCTEIVFLANNLNEDDSAEIRKHLANLHFQVLQSDKYDATFIK\">Copy to clipboard</span><br>\n Nucleotide sequence: <span class=\"clipboard-copy\" data-seq=\"TTGAAAAAAACTATAGTATGCGCAGTAATTGTGGGTATTTTTGTTTTGCTAATATCGGGTAACTTTTTAGTGAAAAAAGTGTGGAGTTCAAATAATGATGATGCACAGTATATTGCATCTTTTATTGAAGAACATAAAGATGAAAAAAATAGTGCGCTTCTAGTAAAGAGAAATGATAAAGTTGTTTATTCTGTAAACCCAAATGTTGTATTGCCAGTTGCTAGTACGATGAAATTAATTGTGGCGCTTGAATATACGAAACAAGTTACTGAAGGGAAAATTGATTCTTCTAGTTTCGTGTCGATTAATGATGTGAATCGTTATTATGTGCCGAATACAGATGGTGGTGCACAAGATAGATGGCAAAAGTATTTGGAGAAGACGGGCAAGATAACTGAAGGAGCGGTTTCTTTAGAAGAAGTGGCAAAAGGAATGGTTAAGTTTAGTTCGAATGCAAATGCTGAATACTTAATGGAATTGTTAGGATTAGATAACATCAATCGAAATTTACAAAGTTTATCACTTCCTGCACATCAACCACTATTTCCAATCGTTTCATCTTTGTATATCCCGGGATATTTGCATAAAGAATTACATGTTCCAAAATATAAAATAGAGAAAAAGTTAAAAGAAATGTCTCAAGAGCAATATCGTGAATATGCGATGATTATTCATGAACGCTTAAAGAAGAAGGGACCATTATTACAGAAGGAAATTCCGCTTTATTTAGAGGAACGTTACGACAAAATTTGGTCAGATAGATTACCAGCAGCTTCTGCAAATGATTATATGGTATTACTTCAAAAGGCAAACCATAAAGGTGGCTTGACAGAGGCTGAAGAAAAAGTGTGGGCAAATATCGTTGAAACAGACATGAGTGCCAAGAAATACCGTAAAACATTCAGACATGCGGGGCAAAAGAATGGTTACACACCATGGACGGTTACAAAAGCAGTTTATGCTATGGATAAACGTGGAAACTGTACAGAAATTGTGTTTTTGGCGAATAATTTAAATGAAGACGATAGTGCAGAAATACGGAAGCATTTAGCAAACTTGCATTTCCAAGTGTTGCAAAGTGATAAGTATGATGCGACTTTTATTAAATAA\">Copy to clipboard</span><br>\n</div>",
                        "type": "other",
                        "start": 2919077,
                        "end": 2920186
                    },
                    {
                        "strand": -1,
                        "locus_tag": "ctg1_2914",
                        "description": "<div class=\"focus-intro\">\n <strong><span class=\"serif\">ctg1_2914</span></strong><br>\n \n <br>\n Locus tag: <span class=\"serif\">ctg1_2914</span><br>\n Protein ID: <span class=\"serif\">None</span><br>\n Gene: <span class=\"serif\">None</span><br>\n \n Location: 2,920,304 - 2,921,236,\n (total: 933 nt)<br>\n <br>\n \n</div>\n<div class=\"focus-info\">\n \n\n \n</div>\n<div class=\"focus-urls\">\n <a href=\"http://blast.ncbi.nlm.nih.gov/Blast.cgi?PAGE=Proteins&amp;PROGRAM=blastp&amp;BLAST_PROGRAMS=blastp&amp;QUERY=MKKVLFLGDPGIDDSLAIMYGLLHPDIDIVGVVTGYGNVTQEKATSNAAYLLQMAGREDIPVINGAKIPLSGDITTYYPEIHGTDGLGPIKPPKTFSPNIKPFCTFFDLLEKYKGELIIVDAGRSTTLATAFILEKPMMKYVKEYYIMGGAFLMPGNVTPVAEANFHGDPIASQLVMQNAKNVTLVPLNVTSEAIITPEMVKYITKHSKTSFNKLIEPIFTYYYKAYRKLNPKIKGSPVHDVVTMMVAANPSLLDYVYRRVDVDTVGIAKGESIADFRPQPDAKALKNWVRIGWSLHYKKFLEDFVKFMT&amp;LINK_LOC=protein&amp;PAGE_TYPE=BlastSearch\" target=\"_new\">NCBI BlastP on this gene</a><br>\n <a href=\"http://www.ncbi.nlm.nih.gov/projects/sviewer/?Db=gene&amp;DbFrom=protein&amp;Cmd=Link&amp;noslider=1&amp;id=NZ_CP019230.1&amp;from=2910304&amp;to=2931236\" target=\"_new\">View genomic context</a><br>\n \n  <a href=\"knownclusterblast/region10/ctg1_2914_mibig_hits.html\" target=\"_new\">MiBIG Hits</a><br>\n \n \n \n \n</div>\n<div class=\"focus-clipboard\">\n AA sequence: <span class=\"clipboard-copy\" data-seq=\"MKKVLFLGDPGIDDSLAIMYGLLHPDIDIVGVVTGYGNVTQEKATSNAAYLLQMAGREDIPVINGAKIPLSGDITTYYPEIHGTDGLGPIKPPKTFSPNIKPFCTFFDLLEKYKGELIIVDAGRSTTLATAFILEKPMMKYVKEYYIMGGAFLMPGNVTPVAEANFHGDPIASQLVMQNAKNVTLVPLNVTSEAIITPEMVKYITKHSKTSFNKLIEPIFTYYYKAYRKLNPKIKGSPVHDVVTMMVAANPSLLDYVYRRVDVDTVGIAKGESIADFRPQPDAKALKNWVRIGWSLHYKKFLEDFVKFMT\">Copy to clipboard</span><br>\n Nucleotide sequence: <span class=\"clipboard-copy\" data-seq=\"ATGAAAAAAGTATTATTTTTAGGAGACCCAGGCATTGATGACTCTTTAGCAATTATGTATGGATTGTTGCATCCTGATATTGATATTGTTGGTGTAGTAACGGGATATGGAAATGTAACACAAGAAAAGGCGACAAGTAATGCCGCATATTTATTGCAAATGGCAGGACGGGAAGATATACCTGTTATTAATGGTGCGAAAATTCCTTTATCCGGAGATATTACGACGTATTATCCAGAAATTCATGGGACAGACGGTTTAGGGCCAATTAAACCTCCAAAAACTTTTTCACCAAATATAAAGCCTTTTTGTACATTTTTTGATCTTCTTGAAAAATATAAAGGAGAATTAATAATAGTCGATGCTGGTAGATCAACAACATTAGCGACAGCATTTATTTTAGAAAAGCCGATGATGAAGTATGTGAAAGAATATTATATAATGGGCGGTGCTTTCTTAATGCCTGGCAATGTAACACCAGTCGCAGAAGCGAATTTTCATGGTGATCCCATTGCGTCACAATTAGTTATGCAAAATGCCAAAAATGTAACATTAGTGCCACTTAACGTTACATCTGAAGCAATTATTACACCGGAAATGGTAAAATATATTACGAAACACTCTAAAACGAGTTTTAATAAGTTAATTGAGCCGATATTTACGTACTATTATAAAGCTTATAGAAAGTTAAATCCGAAAATAAAAGGAAGTCCAGTACATGACGTCGTTACAATGATGGTTGCGGCAAATCCATCCCTTTTAGATTATGTATATCGTCGTGTCGATGTAGATACAGTTGGAATTGCAAAAGGAGAGAGTATTGCTGATTTTCGGCCTCAACCTGATGCAAAAGCATTAAAAAATTGGGTGCGAATTGGTTGGTCGTTACATTATAAAAAGTTTCTTGAGGATTTTGTGAAATTTATGACGTAG\">Copy to clipboard</span><br>\n</div>",
                        "type": "other",
                        "start": 2920304,
                        "end": 2921236
                    },
                    {
                        "strand": -1,
                        "locus_tag": "ctg1_2915",
                        "description": "<div class=\"focus-intro\">\n <strong><span class=\"serif\">ctg1_2915</span></strong><br>\n \n <br>\n Locus tag: <span class=\"serif\">ctg1_2915</span><br>\n Protein ID: <span class=\"serif\">None</span><br>\n Gene: <span class=\"serif\">None</span><br>\n \n Location: 2,921,361 - 2,922,794,\n (total: 1434 nt)<br>\n <br>\n \n</div>\n<div class=\"focus-info\">\n \n\n \n  <br>\n  <span class=\"bold\"> Gene Ontology terms for PFAM domains:</span><br>\n  \n   PF00474.16: <a class='external-link' href='http://amigo.geneontology.org/amigo/term/GO:0016020' target='_blank'>GO:0016020</a>: membrane<br>\n  \n   PF00474.16: <a class='external-link' href='http://amigo.geneontology.org/amigo/term/GO:0022857' target='_blank'>GO:0022857</a>: transmembrane transporter activity<br>\n  \n   PF00474.16: <a class='external-link' href='http://amigo.geneontology.org/amigo/term/GO:0055085' target='_blank'>GO:0055085</a>: transmembrane transport<br>\n  \n  <br>\n \n</div>\n<div class=\"focus-urls\">\n <a href=\"http://blast.ncbi.nlm.nih.gov/Blast.cgi?PAGE=Proteins&amp;PROGRAM=blastp&amp;BLAST_PROGRAMS=blastp&amp;QUERY=MNWYVIIPMIISFIVVFLIGVYASRRVQATAHNKFLQEYFLGGRELGGLLLAMTMIATYGSASSFIGGPGIAYNMGLGWVLLSAIQVVTGYIVLTVIGKKFAIIARKMEAITLIDYLKGRYNNKAVVILSALCIIIFLFSATVAQWVGGGRLIESLTGLSYTTALFLFTFSVLVYVLIGGFRAVALSDTLLGIIMLVGTTIILIATVIAGGGIEKIMQELVQINPKLITPFGADGSLTKSYVTSFWILIGIGVVGLPQISVRAMSYKNSKAMHQALIIGTVVVGTIMIGMHLTGVFARVVLPGITVPDKVMPLLAMEVLPPWLAGVFLAAPMAAIMSTVNSLLLLVSSSIIKDIYVNYINKDAADSTIKKGSLWITGIVGLLVYAAAIKPPDFLIWLNLFSFGGLEAAFIWPIVLGLYWRKGNATGALASILVGVGSYMCIHLFYPNPFGIHTVVFPICFAFIAYIIGSMSAVKKTV&amp;LINK_LOC=protein&amp;PAGE_TYPE=BlastSearch\" target=\"_new\">NCBI BlastP on this gene</a><br>\n <a href=\"http://www.ncbi.nlm.nih.gov/projects/sviewer/?Db=gene&amp;DbFrom=protein&amp;Cmd=Link&amp;noslider=1&amp;id=NZ_CP019230.1&amp;from=2911361&amp;to=2932794\" target=\"_new\">View genomic context</a><br>\n \n \n \n \n</div>\n<div class=\"focus-clipboard\">\n AA sequence: <span class=\"clipboard-copy\" data-seq=\"MNWYVIIPMIISFIVVFLIGVYASRRVQATAHNKFLQEYFLGGRELGGLLLAMTMIATYGSASSFIGGPGIAYNMGLGWVLLSAIQVVTGYIVLTVIGKKFAIIARKMEAITLIDYLKGRYNNKAVVILSALCIIIFLFSATVAQWVGGGRLIESLTGLSYTTALFLFTFSVLVYVLIGGFRAVALSDTLLGIIMLVGTTIILIATVIAGGGIEKIMQELVQINPKLITPFGADGSLTKSYVTSFWILIGIGVVGLPQISVRAMSYKNSKAMHQALIIGTVVVGTIMIGMHLTGVFARVVLPGITVPDKVMPLLAMEVLPPWLAGVFLAAPMAAIMSTVNSLLLLVSSSIIKDIYVNYINKDAADSTIKKGSLWITGIVGLLVYAAAIKPPDFLIWLNLFSFGGLEAAFIWPIVLGLYWRKGNATGALASILVGVGSYMCIHLFYPNPFGIHTVVFPICFAFIAYIIGSMSAVKKTV\">Copy to clipboard</span><br>\n Nucleotide sequence: <span class=\"clipboard-copy\" data-seq=\"ATGAATTGGTATGTAATCATTCCAATGATAATTTCGTTTATCGTTGTATTTTTAATTGGTGTATATGCTTCAAGACGCGTGCAAGCAACTGCTCATAATAAATTTTTGCAAGAATATTTTCTTGGTGGGCGTGAGCTAGGCGGTTTATTATTAGCGATGACAATGATTGCTACGTACGGTAGTGCAAGTAGCTTTATTGGTGGCCCTGGTATTGCTTACAATATGGGTCTTGGATGGGTACTGTTATCTGCGATTCAAGTTGTAACAGGGTATATCGTTTTAACGGTTATCGGTAAAAAGTTTGCAATTATCGCTAGGAAGATGGAAGCAATTACTCTTATCGATTATTTAAAAGGGAGATACAATAATAAAGCAGTTGTTATACTTTCTGCGTTATGTATTATTATCTTTTTATTTTCAGCGACAGTAGCCCAGTGGGTCGGTGGTGGACGATTAATCGAGTCACTAACGGGGCTATCGTATACAACAGCACTATTTTTATTTACTTTTTCTGTACTTGTGTACGTATTAATTGGTGGATTTCGTGCAGTTGCTCTATCAGATACATTATTAGGAATCATTATGTTAGTTGGAACAACAATCATTTTAATTGCTACTGTCATTGCTGGTGGTGGAATTGAAAAGATTATGCAGGAACTTGTTCAAATTAATCCAAAGTTAATTACACCATTCGGAGCAGATGGCAGTTTAACGAAATCATATGTTACATCATTTTGGATTTTAATTGGAATTGGCGTTGTCGGTTTACCGCAAATTAGCGTGCGTGCCATGTCTTATAAAAATTCAAAAGCGATGCACCAAGCTTTAATAATTGGAACCGTTGTCGTTGGCACAATTATGATCGGTATGCATTTAACAGGTGTATTTGCAAGAGTAGTACTTCCAGGTATAACGGTACCAGATAAAGTAATGCCGCTACTTGCGATGGAAGTGTTGCCACCTTGGTTAGCTGGAGTTTTCTTAGCTGCACCGATGGCAGCGATTATGTCTACAGTAAACTCTTTATTATTACTTGTAAGCTCGTCAATTATTAAAGATATATACGTAAATTACATAAATAAAGATGCAGCAGACAGTACGATAAAAAAAGGAAGTTTGTGGATTACGGGTATTGTAGGACTACTCGTTTATGCAGCGGCAATTAAACCACCAGATTTTTTAATATGGCTAAATTTATTTTCTTTCGGTGGATTAGAAGCAGCATTCATTTGGCCAATCGTATTAGGGTTATATTGGAGGAAAGGAAATGCTACAGGAGCGCTTGCGTCTATTTTAGTTGGGGTAGGCTCATATATGTGTATTCATCTTTTCTATCCAAATCCGTTCGGTATACATACAGTTGTCTTCCCGATTTGTTTTGCGTTTATCGCTTACATCATTGGAAGTATGAGTGCTGTAAAAAAAACAGTATAG\">Copy to clipboard</span><br>\n</div>",
                        "type": "other",
                        "start": 2921361,
                        "end": 2922794
                    },
                    {
                        "strand": -1,
                        "locus_tag": "ctg1_2916",
                        "description": "<div class=\"focus-intro\">\n <strong><span class=\"serif\">ctg1_2916</span></strong><br>\n \n <br>\n Locus tag: <span class=\"serif\">ctg1_2916</span><br>\n Protein ID: <span class=\"serif\">None</span><br>\n Gene: <span class=\"serif\">None</span><br>\n \n Location: 2,922,798 - 2,923,076,\n (total: 279 nt)<br>\n <br>\n \n</div>\n<div class=\"focus-info\">\n \n\n \n</div>\n<div class=\"focus-urls\">\n <a href=\"http://blast.ncbi.nlm.nih.gov/Blast.cgi?PAGE=Proteins&amp;PROGRAM=blastp&amp;BLAST_PROGRAMS=blastp&amp;QUERY=MKDYHDDPRFRIAHREALIGLGLAIINFIIWYGFAYGLGSKNPNEYTYVLGFPAWFFYSCIVGFIVMVILLSLVVRFVFQDISLDEEEKSEE&amp;LINK_LOC=protein&amp;PAGE_TYPE=BlastSearch\" target=\"_new\">NCBI BlastP on this gene</a><br>\n <a href=\"http://www.ncbi.nlm.nih.gov/projects/sviewer/?Db=gene&amp;DbFrom=protein&amp;Cmd=Link&amp;noslider=1&amp;id=NZ_CP019230.1&amp;from=2912798&amp;to=2933076\" target=\"_new\">View genomic context</a><br>\n \n \n \n \n</div>\n<div class=\"focus-clipboard\">\n AA sequence: <span class=\"clipboard-copy\" data-seq=\"MKDYHDDPRFRIAHREALIGLGLAIINFIIWYGFAYGLGSKNPNEYTYVLGFPAWFFYSCIVGFIVMVILLSLVVRFVFQDISLDEEEKSEE\">Copy to clipboard</span><br>\n Nucleotide sequence: <span class=\"clipboard-copy\" data-seq=\"ATGAAAGATTATCATGATGATCCACGCTTTCGAATAGCCCATAGAGAAGCGTTAATTGGTCTTGGACTTGCTATTATTAATTTTATAATTTGGTACGGATTTGCTTATGGGCTTGGTAGTAAAAATCCGAATGAATATACATATGTATTAGGTTTTCCCGCATGGTTTTTTTATAGCTGTATCGTTGGATTTATCGTTATGGTTATTTTACTTAGTTTAGTTGTTCGTTTTGTATTTCAAGATATTTCACTCGATGAGGAAGAAAAAAGTGAGGAATAA\">Copy to clipboard</span><br>\n</div>",
                        "type": "other",
                        "start": 2922798,
                        "end": 2923076
                    },
                    {
                        "strand": 1,
                        "locus_tag": "ctg1_2917",
                        "description": "<div class=\"focus-intro\">\n <strong><span class=\"serif\">ctg1_2917</span></strong><br>\n \n <br>\n Locus tag: <span class=\"serif\">ctg1_2917</span><br>\n Protein ID: <span class=\"serif\">None</span><br>\n Gene: <span class=\"serif\">None</span><br>\n \n Location: 2,923,351 - 2,924,835,\n (total: 1485 nt)<br>\n <br>\n \n  biosynthetic-additional (smcogs) SMCOG1017:aldehyde dehydrogenase (Score: 537.3; E-value: 4.2e-163)<br>\n \n</div>\n<div class=\"focus-info\">\n \n\n \n  <br>\n  <span class=\"bold\"> Gene Ontology terms for PFAM domains:</span><br>\n  \n   PF00171.21: <a class='external-link' href='http://amigo.geneontology.org/amigo/term/GO:0008152' target='_blank'>GO:0008152</a>: metabolic process<br>\n  \n   PF00171.21: <a class='external-link' href='http://amigo.geneontology.org/amigo/term/GO:0016491' target='_blank'>GO:0016491</a>: oxidoreductase activity<br>\n  \n   PF00171.21: <a class='external-link' href='http://amigo.geneontology.org/amigo/term/GO:0055114' target='_blank'>GO:0055114</a>: oxidation-reduction process<br>\n  \n  <br>\n \n</div>\n<div class=\"focus-urls\">\n <a href=\"http://blast.ncbi.nlm.nih.gov/Blast.cgi?PAGE=Proteins&amp;PROGRAM=blastp&amp;BLAST_PROGRAMS=blastp&amp;QUERY=MSQLAVNLHEKVEKFLQGTKKLYVNGSFIESASGKTFKTPNPATGETLAVVSEAGREDIHKAVVAARMAFDEGPWSRMSTAERSRLMYKLADLMEEHKEELAQLETLDNGKPIRETMAADIPLAIEHMRYYAGWATKIVGQTIPVSGDYFNYTRHEAVGVVGQIIPWNFPLLMAMWKMGAALATGCTIVLKPAEQTPLSALYLAELIEEAGFPKGVINIVPGFGESAGQALVNHPLVDKIAFTGSTPVGKQIMRQASESLKRVTLELGGKSPNIILPDADLSRAIPGALSGVMFNQGQVCSAGSRLFVPKKMYDNVMADLVLYSKKLNQGVGLNPETTIGPLVSEEQQKRVMGYIEKGIEEGAEVLCGGSNPFDQGYFVSPTVFADVNDEMTIAKEEIFGPVISAIPFNDIDEVIERANKSQFGLAAGVWTENVKTAHYVASKVRAGTVWVNCYNVFDAASPFGGFKQSGLGREMGSYALNNYTEVKSVWLNLN&amp;LINK_LOC=protein&amp;PAGE_TYPE=BlastSearch\" target=\"_new\">NCBI BlastP on this gene</a><br>\n <a href=\"http://www.ncbi.nlm.nih.gov/projects/sviewer/?Db=gene&amp;DbFrom=protein&amp;Cmd=Link&amp;noslider=1&amp;id=NZ_CP019230.1&amp;from=2913351&amp;to=2934835\" target=\"_new\">View genomic context</a><br>\n \n  <a href=\"knownclusterblast/region10/ctg1_2917_mibig_hits.html\" target=\"_new\">MiBIG Hits</a><br>\n \n \n \n \n</div>\n<div class=\"focus-clipboard\">\n AA sequence: <span class=\"clipboard-copy\" data-seq=\"MSQLAVNLHEKVEKFLQGTKKLYVNGSFIESASGKTFKTPNPATGETLAVVSEAGREDIHKAVVAARMAFDEGPWSRMSTAERSRLMYKLADLMEEHKEELAQLETLDNGKPIRETMAADIPLAIEHMRYYAGWATKIVGQTIPVSGDYFNYTRHEAVGVVGQIIPWNFPLLMAMWKMGAALATGCTIVLKPAEQTPLSALYLAELIEEAGFPKGVINIVPGFGESAGQALVNHPLVDKIAFTGSTPVGKQIMRQASESLKRVTLELGGKSPNIILPDADLSRAIPGALSGVMFNQGQVCSAGSRLFVPKKMYDNVMADLVLYSKKLNQGVGLNPETTIGPLVSEEQQKRVMGYIEKGIEEGAEVLCGGSNPFDQGYFVSPTVFADVNDEMTIAKEEIFGPVISAIPFNDIDEVIERANKSQFGLAAGVWTENVKTAHYVASKVRAGTVWVNCYNVFDAASPFGGFKQSGLGREMGSYALNNYTEVKSVWLNLN\">Copy to clipboard</span><br>\n Nucleotide sequence: <span class=\"clipboard-copy\" data-seq=\"ATGAGTCAACTAGCTGTAAATCTTCATGAAAAGGTAGAGAAGTTTCTTCAAGGTACAAAAAAGTTATATGTGAATGGATCTTTCATTGAAAGCGCTTCCGGCAAAACATTTAAAACACCTAACCCAGCAACTGGTGAAACACTTGCCGTCGTTTCTGAAGCTGGTCGCGAAGATATTCATAAAGCTGTAGTCGCAGCTCGTATGGCTTTTGACGAAGGTCCTTGGTCTCGTATGAGCACTGCTGAGCGAAGCCGTCTCATGTACAAGTTAGCTGATTTAATGGAAGAACATAAAGAAGAGCTCGCACAGCTCGAAACATTAGATAACGGAAAGCCAATCCGTGAAACAATGGCAGCAGACATCCCACTTGCAATTGAGCATATGCGCTATTACGCTGGCTGGGCTACGAAAATCGTTGGTCAAACAATTCCTGTTTCCGGTGATTACTTTAACTATACACGCCATGAAGCTGTTGGTGTCGTTGGTCAAATTATTCCTTGGAACTTCCCGCTTCTTATGGCAATGTGGAAAATGGGAGCAGCGCTTGCTACAGGATGTACAATCGTTTTAAAACCTGCAGAACAAACTCCACTATCTGCTCTATACTTAGCTGAATTAATTGAAGAAGCTGGATTCCCGAAAGGTGTTATTAATATCGTACCTGGATTCGGTGAATCAGCTGGACAAGCTCTCGTTAATCATCCACTCGTTGATAAAATTGCATTTACCGGTTCTACTCCTGTCGGTAAACAAATTATGCGACAAGCATCCGAATCATTAAAACGCGTTACACTTGAGTTAGGCGGTAAATCACCAAATATCATCTTGCCGGATGCTGATTTATCTCGTGCGATTCCTGGCGCACTTTCTGGTGTTATGTTTAACCAAGGACAAGTATGCTCTGCTGGATCACGCTTATTTGTTCCGAAGAAAATGTATGATAATGTCATGGCTGATCTCGTCCTCTATTCTAAAAAACTAAATCAAGGTGTCGGTCTTAACCCTGAAACAACAATTGGTCCTCTCGTTTCTGAAGAACAACAAAAACGTGTAATGGGCTACATTGAAAAAGGGATTGAAGAAGGCGCTGAAGTACTTTGCGGAGGAAGTAATCCATTCGATCAAGGCTACTTCGTTTCTCCTACAGTATTCGCTGACGTAAATGATGAAATGACGATCGCAAAAGAAGAAATTTTCGGTCCAGTTATTTCTGCAATACCATTTAACGATATTGATGAAGTAATTGAACGTGCAAATAAATCACAATTCGGCTTAGCGGCTGGTGTGTGGACAGAAAATGTTAAAACAGCACACTATGTTGCAAGCAAAGTACGTGCAGGTACAGTGTGGGTAAACTGTTATAACGTGTTTGATGCAGCATCTCCATTTGGAGGATTTAAACAATCTGGTCTTGGCCGTGAAATGGGATCTTATGCATTAAATAACTATACAGAAGTAAAGAGCGTTTGGCTTAACTTAAATTAA\">Copy to clipboard</span><br>\n</div>",
                        "type": "biosynthetic-additional",
                        "start": 2923351,
                        "end": 2924835
                    },
                    {
                        "strand": -1,
                        "locus_tag": "ctg1_2918",
                        "description": "<div class=\"focus-intro\">\n <strong><span class=\"serif\">ctg1_2918</span></strong><br>\n \n <br>\n Locus tag: <span class=\"serif\">ctg1_2918</span><br>\n Protein ID: <span class=\"serif\">None</span><br>\n Gene: <span class=\"serif\">None</span><br>\n \n Location: 2,924,885 - 2,925,625,\n (total: 741 nt)<br>\n <br>\n \n  biosynthetic-additional (rule-based-clusters) adh_short<br>\n \n  biosynthetic-additional (rule-based-clusters) adh_short_C2<br>\n \n  biosynthetic-additional (smcogs) SMCOG1001:short-chain dehydrogenase/reductase SDR (Score: 255.6; E-value: 7.7e-78)<br>\n \n</div>\n<div class=\"focus-info\">\n \n\n \n</div>\n<div class=\"focus-urls\">\n <a href=\"http://blast.ncbi.nlm.nih.gov/Blast.cgi?PAGE=Proteins&amp;PROGRAM=blastp&amp;BLAST_PROGRAMS=blastp&amp;QUERY=MEFLNGKTAVVTGAAQGIGKEIARVYAKLGAKVLISDVNEETLQKTTRELSDEGYEVCSYRCDVSNQNEAKSLIEYAVQKFGTLHILVNNAGITRDAMLHKMEKSAWEQVLQVNLTGVFYCMQPALLYMRQQGYGRIINISSISREGNIGQANYAATKAGVVGLTKTAAKEVGSFGITCNAICPGFMDTDMTKTIPDKVKEKMVGAIPVGRIGTPEDIANAAAFLASEYASYITGEVLNVSGGLQV&amp;LINK_LOC=protein&amp;PAGE_TYPE=BlastSearch\" target=\"_new\">NCBI BlastP on this gene</a><br>\n <a href=\"http://www.ncbi.nlm.nih.gov/projects/sviewer/?Db=gene&amp;DbFrom=protein&amp;Cmd=Link&amp;noslider=1&amp;id=NZ_CP019230.1&amp;from=2914885&amp;to=2935625\" target=\"_new\">View genomic context</a><br>\n \n  <a href=\"knownclusterblast/region10/ctg1_2918_mibig_hits.html\" target=\"_new\">MiBIG Hits</a><br>\n \n \n \n \n</div>\n<div class=\"focus-clipboard\">\n AA sequence: <span class=\"clipboard-copy\" data-seq=\"MEFLNGKTAVVTGAAQGIGKEIARVYAKLGAKVLISDVNEETLQKTTRELSDEGYEVCSYRCDVSNQNEAKSLIEYAVQKFGTLHILVNNAGITRDAMLHKMEKSAWEQVLQVNLTGVFYCMQPALLYMRQQGYGRIINISSISREGNIGQANYAATKAGVVGLTKTAAKEVGSFGITCNAICPGFMDTDMTKTIPDKVKEKMVGAIPVGRIGTPEDIANAAAFLASEYASYITGEVLNVSGGLQV\">Copy to clipboard</span><br>\n Nucleotide sequence: <span class=\"clipboard-copy\" data-seq=\"ATGGAGTTTTTAAATGGGAAAACAGCTGTTGTAACAGGAGCTGCACAGGGAATTGGAAAAGAGATTGCAAGGGTTTATGCAAAGCTAGGGGCGAAAGTATTAATTAGCGATGTAAATGAAGAGACGCTACAAAAAACGACACGTGAGTTATCAGATGAAGGATATGAAGTGTGCTCATATCGATGTGATGTGAGTAATCAAAATGAAGCAAAGTCGTTAATTGAATATGCGGTTCAAAAATTTGGTACATTACATATTTTGGTGAATAATGCTGGAATTACAAGAGACGCAATGTTACATAAAATGGAGAAATCTGCTTGGGAACAAGTATTACAAGTGAATTTAACTGGAGTTTTTTATTGTATGCAACCAGCGCTTCTTTATATGAGACAACAAGGATATGGAAGAATTATTAATATTTCTTCTATAAGTAGAGAGGGGAATATTGGACAGGCAAATTATGCTGCAACGAAAGCTGGAGTTGTAGGATTAACGAAAACAGCAGCGAAAGAAGTTGGAAGTTTCGGTATTACTTGTAATGCGATTTGTCCGGGGTTTATGGATACAGATATGACCAAAACGATACCAGATAAAGTGAAAGAAAAGATGGTTGGCGCTATTCCAGTTGGTAGAATTGGAACGCCAGAAGATATTGCGAACGCAGCAGCCTTTTTAGCATCAGAATACGCATCTTATATTACAGGTGAAGTATTAAATGTGAGCGGAGGACTGCAAGTTTAA\">Copy to clipboard</span><br>\n</div>",
                        "type": "biosynthetic-additional",
                        "start": 2924885,
                        "end": 2925625
                    },
                    {
                        "strand": 1,
                        "locus_tag": "ctg1_2919",
                        "description": "<div class=\"focus-intro\">\n <strong><span class=\"serif\">ctg1_2919</span></strong><br>\n \n <br>\n Locus tag: <span class=\"serif\">ctg1_2919</span><br>\n Protein ID: <span class=\"serif\">None</span><br>\n Gene: <span class=\"serif\">None</span><br>\n \n Location: 2,925,901 - 2,926,050,\n (total: 150 nt)<br>\n <br>\n \n</div>\n<div class=\"focus-info\">\n \n\n \n</div>\n<div class=\"focus-urls\">\n <a href=\"http://blast.ncbi.nlm.nih.gov/Blast.cgi?PAGE=Proteins&amp;PROGRAM=blastp&amp;BLAST_PROGRAMS=blastp&amp;QUERY=MNKKNFKQSKTTDGIDVEFSRELADHNDLEANARANAADARQKRQSTEK&amp;LINK_LOC=protein&amp;PAGE_TYPE=BlastSearch\" target=\"_new\">NCBI BlastP on this gene</a><br>\n <a href=\"http://www.ncbi.nlm.nih.gov/projects/sviewer/?Db=gene&amp;DbFrom=protein&amp;Cmd=Link&amp;noslider=1&amp;id=NZ_CP019230.1&amp;from=2915901&amp;to=2936050\" target=\"_new\">View genomic context</a><br>\n \n \n \n \n</div>\n<div class=\"focus-clipboard\">\n AA sequence: <span class=\"clipboard-copy\" data-seq=\"MNKKNFKQSKTTDGIDVEFSRELADHNDLEANARANAADARQKRQSTEK\">Copy to clipboard</span><br>\n Nucleotide sequence: <span class=\"clipboard-copy\" data-seq=\"ATGAATAAAAAAAATTTCAAACAAAGCAAAACAACTGATGGCATTGATGTTGAGTTCTCTCGCGAACTCGCTGACCACAATGACTTAGAAGCAAACGCACGTGCAAATGCCGCTGATGCACGTCAAAAGCGCCAATCAACCGAAAAATAA\">Copy to clipboard</span><br>\n</div>",
                        "type": "other",
                        "start": 2925901,
                        "end": 2926050
                    },
                    {
                        "strand": -1,
                        "locus_tag": "ctg1_2920",
                        "description": "<div class=\"focus-intro\">\n <strong><span class=\"serif\">ctg1_2920</span></strong><br>\n \n <br>\n Locus tag: <span class=\"serif\">ctg1_2920</span><br>\n Protein ID: <span class=\"serif\">None</span><br>\n Gene: <span class=\"serif\">None</span><br>\n \n Location: 2,926,124 - 2,927,977,\n (total: 1854 nt)<br>\n <br>\n \n  biosynthetic (rule-based-clusters) terpene: terpene_cyclase<br>\n \n</div>\n<div class=\"focus-info\">\n \n\n \n  <br>\n  <span class=\"bold\"> Gene Ontology terms for PFAM domains:</span><br>\n  \n   PF00432.20: <a class='external-link' href='http://amigo.geneontology.org/amigo/term/GO:0003824' target='_blank'>GO:0003824</a>: catalytic activity<br>\n  \n  <br>\n \n</div>\n<div class=\"focus-urls\">\n <a href=\"http://blast.ncbi.nlm.nih.gov/Blast.cgi?PAGE=Proteins&amp;PROGRAM=blastp&amp;BLAST_PROGRAMS=blastp&amp;QUERY=LLLYEKVHEEIARRTTALQTMQRQDGTWRFCFEGAPLTDCHMIFLLKLLGRDKEIEPFVKRLASLQTNEGTWKLYEDEVGGNLSATIQSYAALLASEKYTKEDANMKRAEMFINERGGVARAHFMTKFLLAIHGEYEYPSLFHLPTPIMFLQNDSPLSIFELSSSARIHLIPMMLCLNKRFRVGKKLLPNLNHIAGGGGEWFREDRSPVFQTLVSDVKKIITYPLSLHHKGYEEVERFMKERIDENGTLYSYATASFYMIYALLALGHSIQSPIIEKAIMGITSYIWKVERGSHLQNSPSTIWDTALLSYALQEAQVPKASKVIQNASAYLLRKQQRKKVDWSVHAPDLFPGGWGFSDVNTTIPDIDDTTAVLRALARSRGNENVDNAWKRAVNWVKGLQNNDGGWGAFEKGVTSRILANLPIENASDMITDPSTPDITGRVLEFFGTYTQNELPEKQKQSAINWLMNVQEENGSWYGKWGICYIYGTWAVLTGLRSLGIPSSDSSLKRAVLWLEHIQHEDGGWGESCQSSVEKRFVTLPFSTPSQTAWALDALISYYDKETPVIRKGISYLLSNPYINEKYPTGTGLPGGFYIRYHSYAHIYPLLTLAHYAKKYRK&amp;LINK_LOC=protein&amp;PAGE_TYPE=BlastSearch\" target=\"_new\">NCBI BlastP on this gene</a><br>\n <a href=\"http://www.ncbi.nlm.nih.gov/projects/sviewer/?Db=gene&amp;DbFrom=protein&amp;Cmd=Link&amp;noslider=1&amp;id=NZ_CP019230.1&amp;from=2916124&amp;to=2937977\" target=\"_new\">View genomic context</a><br>\n \n  <a href=\"knownclusterblast/region10/ctg1_2920_mibig_hits.html\" target=\"_new\">MiBIG Hits</a><br>\n \n \n \n \n</div>\n<div class=\"focus-clipboard\">\n AA sequence: <span class=\"clipboard-copy\" data-seq=\"LLLYEKVHEEIARRTTALQTMQRQDGTWRFCFEGAPLTDCHMIFLLKLLGRDKEIEPFVKRLASLQTNEGTWKLYEDEVGGNLSATIQSYAALLASEKYTKEDANMKRAEMFINERGGVARAHFMTKFLLAIHGEYEYPSLFHLPTPIMFLQNDSPLSIFELSSSARIHLIPMMLCLNKRFRVGKKLLPNLNHIAGGGGEWFREDRSPVFQTLVSDVKKIITYPLSLHHKGYEEVERFMKERIDENGTLYSYATASFYMIYALLALGHSIQSPIIEKAIMGITSYIWKVERGSHLQNSPSTIWDTALLSYALQEAQVPKASKVIQNASAYLLRKQQRKKVDWSVHAPDLFPGGWGFSDVNTTIPDIDDTTAVLRALARSRGNENVDNAWKRAVNWVKGLQNNDGGWGAFEKGVTSRILANLPIENASDMITDPSTPDITGRVLEFFGTYTQNELPEKQKQSAINWLMNVQEENGSWYGKWGICYIYGTWAVLTGLRSLGIPSSDSSLKRAVLWLEHIQHEDGGWGESCQSSVEKRFVTLPFSTPSQTAWALDALISYYDKETPVIRKGISYLLSNPYINEKYPTGTGLPGGFYIRYHSYAHIYPLLTLAHYAKKYRK\">Copy to clipboard</span><br>\n Nucleotide sequence: <span class=\"clipboard-copy\" data-seq=\"TTGTTATTATATGAAAAAGTGCATGAAGAAATAGCGAGAAGAACAACTGCACTTCAAACAATGCAACGGCAAGATGGTACGTGGCGGTTTTGTTTTGAAGGAGCTCCATTAACAGATTGCCATATGATTTTTTTATTAAAATTATTAGGTAGAGATAAAGAGATAGAACCGTTTGTGAAAAGATTAGCATCACTTCAAACAAATGAAGGAACATGGAAATTGTATGAAGATGAGGTGGGAGGTAATTTATCAGCTACCATTCAATCTTATGCCGCCTTACTTGCATCGGAAAAATACACAAAAGAAGATGCGAATATGAAGCGAGCGGAAATGTTTATAAATGAGCGCGGTGGGGTAGCACGTGCTCATTTTATGACGAAGTTTTTATTAGCGATTCATGGAGAATATGAATATCCTTCTCTTTTTCATTTGCCAACACCAATTATGTTTCTGCAGAATGATTCCCCTCTCAGTATATTTGAATTGAGTAGCTCAGCACGTATTCATTTAATTCCGATGATGTTGTGTTTAAATAAAAGATTTCGAGTAGGGAAAAAGTTATTGCCAAATTTAAATCACATTGCAGGCGGGGGCGGAGAATGGTTTCGAGAGGATCGGTCTCCAGTTTTTCAAACGTTAGTAAGTGACGTGAAGAAAATTATAACGTATCCACTTTCTTTGCATCATAAAGGATATGAGGAAGTAGAACGTTTTATGAAAGAGCGTATTGATGAAAATGGAACATTATATAGCTACGCAACTGCCTCGTTTTATATGATTTATGCTTTACTTGCATTAGGACATTCTATTCAATCACCAATTATTGAGAAGGCTATAATGGGAATTACATCTTATATATGGAAGGTGGAGAGAGGGAGCCATTTGCAAAACTCTCCATCAACTATATGGGATACAGCTTTACTCAGTTATGCTTTGCAAGAAGCTCAAGTTCCGAAAGCAAGTAAAGTGATTCAAAATGCATCAGCATATTTACTAAGAAAACAGCAAAGGAAGAAAGTAGATTGGAGTGTACATGCACCGGATCTCTTCCCGGGTGGTTGGGGCTTTTCGGATGTGAATACGACGATTCCAGATATTGATGATACAACTGCTGTGTTAAGAGCATTGGCGCGAAGTAGAGGGAACGAAAATGTAGATAATGCTTGGAAGCGAGCGGTTAATTGGGTTAAAGGATTGCAAAATAATGATGGTGGTTGGGGGGCTTTTGAAAAAGGGGTAACGAGCCGTATATTAGCAAATTTACCAATCGAAAATGCAAGTGATATGATTACAGACCCTTCTACACCAGATATTACAGGAAGAGTGTTAGAATTTTTCGGAACGTATACGCAAAATGAATTGCCCGAGAAACAAAAACAAAGTGCGATAAATTGGTTAATGAATGTACAAGAGGAAAATGGATCGTGGTATGGGAAATGGGGAATTTGTTATATATATGGTACGTGGGCAGTGTTGACTGGTTTACGGTCACTAGGAATACCATCTAGCGATTCATCATTGAAACGAGCCGTTTTATGGCTTGAACATATACAGCATGAAGATGGTGGCTGGGGAGAATCTTGCCAAAGTAGTGTGGAAAAAAGATTTGTTACTTTGCCATTTAGTACACCATCCCAAACAGCATGGGCGTTAGATGCCCTCATTTCTTACTATGATAAAGAAACGCCAGTTATTCGAAAAGGTATTTCATATTTGCTCTCCAACCCTTATATAAATGAAAAATATCCTACTGGAACAGGTTTACCAGGTGGGTTTTATATTCGTTATCATAGTTATGCTCATATATATCCGTTGCTTACTTTGGCTCATTATGCAAAAAAATATAGAAAATAA\">Copy to clipboard</span><br>\n</div>",
                        "type": "biosynthetic",
                        "start": 2926124,
                        "end": 2927977
                    },
                    {
                        "strand": -1,
                        "locus_tag": "ctg1_2921",
                        "description": "<div class=\"focus-intro\">\n <strong><span class=\"serif\">ctg1_2921</span></strong><br>\n \n <br>\n Locus tag: <span class=\"serif\">ctg1_2921</span><br>\n Protein ID: <span class=\"serif\">None</span><br>\n Gene: <span class=\"serif\">None</span><br>\n \n Location: 2,928,077 - 2,928,502,\n (total: 426 nt)<br>\n <br>\n \n</div>\n<div class=\"focus-info\">\n \n\n \n</div>\n<div class=\"focus-urls\">\n <a href=\"http://blast.ncbi.nlm.nih.gov/Blast.cgi?PAGE=Proteins&amp;PROGRAM=blastp&amp;BLAST_PROGRAMS=blastp&amp;QUERY=METILHNDPLMAAVISWFLAQLTKVVFKLVKTGEFDFAKFFASGGMPSSHASTVTALATGVGVVEGVESSMFAVATIFAIIVMYDASGVRLAVSKQAKILNDFFHGRETEYKKLNELVGHTPYEVVVGALLGIIVGVGYCL&amp;LINK_LOC=protein&amp;PAGE_TYPE=BlastSearch\" target=\"_new\">NCBI BlastP on this gene</a><br>\n <a href=\"http://www.ncbi.nlm.nih.gov/projects/sviewer/?Db=gene&amp;DbFrom=protein&amp;Cmd=Link&amp;noslider=1&amp;id=NZ_CP019230.1&amp;from=2918077&amp;to=2938502\" target=\"_new\">View genomic context</a><br>\n \n \n \n \n</div>\n<div class=\"focus-clipboard\">\n AA sequence: <span class=\"clipboard-copy\" data-seq=\"METILHNDPLMAAVISWFLAQLTKVVFKLVKTGEFDFAKFFASGGMPSSHASTVTALATGVGVVEGVESSMFAVATIFAIIVMYDASGVRLAVSKQAKILNDFFHGRETEYKKLNELVGHTPYEVVVGALLGIIVGVGYCL\">Copy to clipboard</span><br>\n Nucleotide sequence: <span class=\"clipboard-copy\" data-seq=\"ATGGAAACAATTTTACATAATGATCCGCTTATGGCAGCTGTAATTTCATGGTTTTTAGCACAATTAACGAAAGTAGTCTTTAAATTAGTTAAAACAGGTGAATTTGATTTTGCAAAGTTTTTTGCTTCAGGTGGGATGCCAAGTTCTCATGCTTCAACAGTTACAGCGCTTGCTACAGGAGTTGGAGTAGTGGAAGGTGTGGAAAGCTCGATGTTTGCGGTTGCTACTATTTTTGCCATTATTGTTATGTATGATGCTTCAGGAGTAAGGCTTGCAGTAAGTAAACAAGCAAAAATATTGAATGACTTTTTTCACGGTAGAGAAACAGAATATAAGAAGTTAAATGAACTTGTTGGGCATACACCGTATGAAGTAGTAGTCGGTGCTTTATTAGGAATTATTGTCGGAGTAGGGTATTGTTTATGA\">Copy to clipboard</span><br>\n</div>",
                        "type": "other",
                        "start": 2928077,
                        "end": 2928502
                    },
                    {
                        "strand": -1,
                        "locus_tag": "ctg1_2922",
                        "description": "<div class=\"focus-intro\">\n <strong><span class=\"serif\">ctg1_2922</span></strong><br>\n \n <br>\n Locus tag: <span class=\"serif\">ctg1_2922</span><br>\n Protein ID: <span class=\"serif\">None</span><br>\n Gene: <span class=\"serif\">None</span><br>\n \n Location: 2,928,582 - 2,929,523,\n (total: 942 nt)<br>\n <br>\n \n  transport (smcogs) SMCOG1166:transporter, EamA family (Score: 51.4; E-value: 1.7e-15)<br>\n \n</div>\n<div class=\"focus-info\">\n \n\n \n  <br>\n  <span class=\"bold\"> Gene Ontology terms for PFAM domains:</span><br>\n  \n   PF00892.19: <a class='external-link' href='http://amigo.geneontology.org/amigo/term/GO:0016020' target='_blank'>GO:0016020</a>: membrane<br>\n  \n   PF00892.19: <a class='external-link' href='http://amigo.geneontology.org/amigo/term/GO:0016021' target='_blank'>GO:0016021</a>: integral component of membrane<br>\n  \n  <br>\n \n</div>\n<div class=\"focus-urls\">\n <a href=\"http://blast.ncbi.nlm.nih.gov/Blast.cgi?PAGE=Proteins&amp;PROGRAM=blastp&amp;BLAST_PROGRAMS=blastp&amp;QUERY=MGSQSAEQKKGILYAAGAYTMWGILPIYWKWVEEVPADEILAHRIVWAFVFMLLVLGVTKRFRQFIGEFVNLFKRPKLLMSLTIASVLISGNWFVYIWAVNHNHVIEASLGYYINPLISILLGTVVLKEKLNFWQYVAVGLAGVGVIILTVRFGAIPWVSLSLALSFGLYGLTKKLLNYDATIGLTMETMLVTPFAIIYLVMTGVHGFGSFGSISMLSTLLLIGAGIVTALPLFYFAKGAQLIPLYMVGFLQYIAPTISLILGVFVFGEHFTSTHMIAFFCIWVALFVFSVAKTKFLVQKQPKFIKNKSAKVS&amp;LINK_LOC=protein&amp;PAGE_TYPE=BlastSearch\" target=\"_new\">NCBI BlastP on this gene</a><br>\n <a href=\"http://www.ncbi.nlm.nih.gov/projects/sviewer/?Db=gene&amp;DbFrom=protein&amp;Cmd=Link&amp;noslider=1&amp;id=NZ_CP019230.1&amp;from=2918582&amp;to=2939523\" target=\"_new\">View genomic context</a><br>\n \n  <a href=\"knownclusterblast/region10/ctg1_2922_mibig_hits.html\" target=\"_new\">MiBIG Hits</a><br>\n \n \n  <a href=\"http://blast.jcvi.org/er-blast/index.cgi?project=transporter;program=blastp;database=pub/transporter.pep;sequence=sequence%0AMGSQSAEQKKGILYAAGAYTMWGILPIYWKWVEEVPADEILAHRIVWAFVFMLLVLGVTKRFRQFIGEFVNLFKRPKLLMSLTIASVLISGNWFVYIWAVNHNHVIEASLGYYINPLISILLGTVVLKEKLNFWQYVAVGLAGVGVIILTVRFGAIPWVSLSLALSFGLYGLTKKLLNYDATIGLTMETMLVTPFAIIYLVMTGVHGFGSFGSISMLSTLLLIGAGIVTALPLFYFAKGAQLIPLYMVGFLQYIAPTISLILGVFVFGEHFTSTHMIAFFCIWVALFVFSVAKTKFLVQKQPKFIKNKSAKVS\" target=\"_new\">TransportDB BLAST on this gene</a><br>\n \n \n \n</div>\n<div class=\"focus-clipboard\">\n AA sequence: <span class=\"clipboard-copy\" data-seq=\"MGSQSAEQKKGILYAAGAYTMWGILPIYWKWVEEVPADEILAHRIVWAFVFMLLVLGVTKRFRQFIGEFVNLFKRPKLLMSLTIASVLISGNWFVYIWAVNHNHVIEASLGYYINPLISILLGTVVLKEKLNFWQYVAVGLAGVGVIILTVRFGAIPWVSLSLALSFGLYGLTKKLLNYDATIGLTMETMLVTPFAIIYLVMTGVHGFGSFGSISMLSTLLLIGAGIVTALPLFYFAKGAQLIPLYMVGFLQYIAPTISLILGVFVFGEHFTSTHMIAFFCIWVALFVFSVAKTKFLVQKQPKFIKNKSAKVS\">Copy to clipboard</span><br>\n Nucleotide sequence: <span class=\"clipboard-copy\" data-seq=\"ATGGGGAGTCAATCAGCAGAGCAAAAAAAAGGGATACTATATGCGGCTGGTGCTTACACGATGTGGGGAATCCTACCGATTTATTGGAAATGGGTTGAGGAAGTTCCAGCAGATGAAATATTAGCACACCGCATCGTTTGGGCGTTTGTTTTTATGTTACTCGTATTAGGTGTTACGAAGAGGTTTCGCCAGTTTATTGGGGAATTTGTGAATCTTTTTAAACGACCTAAATTATTAATGTCATTAACAATAGCTTCAGTCTTGATTAGTGGAAACTGGTTTGTTTACATATGGGCCGTTAATCATAATCATGTTATTGAAGCGAGTCTTGGCTATTATATTAATCCGCTTATTAGTATTTTACTTGGTACAGTCGTTTTAAAGGAAAAGTTAAACTTCTGGCAATATGTTGCAGTTGGTTTAGCTGGAGTGGGGGTTATCATTTTAACAGTACGTTTCGGGGCTATCCCGTGGGTTTCTTTATCACTTGCCCTTTCATTTGGATTATACGGATTAACGAAAAAATTGTTAAACTATGATGCGACAATTGGACTTACGATGGAAACGATGTTAGTAACGCCGTTTGCGATTATTTATCTAGTAATGACAGGAGTACATGGTTTCGGCTCATTTGGCTCTATCTCAATGTTATCGACATTACTATTAATAGGAGCGGGTATTGTTACAGCTCTACCACTTTTTTATTTTGCAAAAGGAGCCCAACTTATTCCGCTTTATATGGTAGGTTTTTTACAATATATTGCACCAACAATTAGCTTAATTTTAGGTGTATTCGTATTTGGTGAACATTTCACATCTACTCATATGATTGCATTTTTCTGTATATGGGTTGCATTATTTGTATTCTCGGTAGCGAAGACTAAGTTTTTAGTGCAGAAACAACCGAAATTTATAAAAAATAAATCAGCAAAAGTATCATAA\">Copy to clipboard</span><br>\n</div>",
                        "type": "transport",
                        "start": 2928582,
                        "end": 2929523
                    },
                    {
                        "strand": -1,
                        "locus_tag": "ctg1_2923",
                        "description": "<div class=\"focus-intro\">\n <strong><span class=\"serif\">ctg1_2923</span></strong><br>\n \n <br>\n Locus tag: <span class=\"serif\">ctg1_2923</span><br>\n Protein ID: <span class=\"serif\">None</span><br>\n Gene: <span class=\"serif\">None</span><br>\n \n Location: 2,929,616 - 2,929,864,\n (total: 249 nt)<br>\n <br>\n \n</div>\n<div class=\"focus-info\">\n \n\n \n</div>\n<div class=\"focus-urls\">\n <a href=\"http://blast.ncbi.nlm.nih.gov/Blast.cgi?PAGE=Proteins&amp;PROGRAM=blastp&amp;BLAST_PROGRAMS=blastp&amp;QUERY=MKWIYFLIINIIAFSLMGLDKRKAKKKQWRTPESTLFLSAAAGGAVGAWIGMYMFHHKTHKKKFVFGIPLLVVITVCLLFVV&amp;LINK_LOC=protein&amp;PAGE_TYPE=BlastSearch\" target=\"_new\">NCBI BlastP on this gene</a><br>\n <a href=\"http://www.ncbi.nlm.nih.gov/projects/sviewer/?Db=gene&amp;DbFrom=protein&amp;Cmd=Link&amp;noslider=1&amp;id=NZ_CP019230.1&amp;from=2919616&amp;to=2939864\" target=\"_new\">View genomic context</a><br>\n \n \n \n \n</div>\n<div class=\"focus-clipboard\">\n AA sequence: <span class=\"clipboard-copy\" data-seq=\"MKWIYFLIINIIAFSLMGLDKRKAKKKQWRTPESTLFLSAAAGGAVGAWIGMYMFHHKTHKKKFVFGIPLLVVITVCLLFVV\">Copy to clipboard</span><br>\n Nucleotide sequence: <span class=\"clipboard-copy\" data-seq=\"ATGAAATGGATTTATTTTCTTATTATTAACATTATAGCTTTTAGCCTTATGGGGCTCGATAAACGAAAAGCGAAGAAGAAACAGTGGAGAACGCCAGAAAGTACGTTGTTTTTATCAGCGGCAGCTGGGGGAGCAGTTGGAGCTTGGATTGGCATGTATATGTTTCATCATAAAACTCATAAAAAGAAATTTGTTTTCGGCATACCGTTACTTGTTGTAATAACGGTATGTTTATTATTCGTTGTATGA\">Copy to clipboard</span><br>\n</div>",
                        "type": "other",
                        "start": 2929616,
                        "end": 2929864
                    },
                    {
                        "strand": -1,
                        "locus_tag": "ctg1_2924",
                        "description": "<div class=\"focus-intro\">\n <strong><span class=\"serif\">ctg1_2924</span></strong><br>\n \n <br>\n Locus tag: <span class=\"serif\">ctg1_2924</span><br>\n Protein ID: <span class=\"serif\">None</span><br>\n Gene: <span class=\"serif\">None</span><br>\n \n Location: 2,930,048 - 2,930,446,\n (total: 399 nt)<br>\n <br>\n \n</div>\n<div class=\"focus-info\">\n \n\n \n</div>\n<div class=\"focus-urls\">\n <a href=\"http://blast.ncbi.nlm.nih.gov/Blast.cgi?PAGE=Proteins&amp;PROGRAM=blastp&amp;BLAST_PROGRAMS=blastp&amp;QUERY=MDMKKMIEMIEATKVTKEELSISTLHQELVKLYSQKNVAHYTELLKYILSLSVQLNLHLVLKYFGVRPVVATDERMQFQEIFKCLAKKDENGEWFLNFVSLYVGLIVVLRFDEKVIESNFFDDMVVDECNEI&amp;LINK_LOC=protein&amp;PAGE_TYPE=BlastSearch\" target=\"_new\">NCBI BlastP on this gene</a><br>\n <a href=\"http://www.ncbi.nlm.nih.gov/projects/sviewer/?Db=gene&amp;DbFrom=protein&amp;Cmd=Link&amp;noslider=1&amp;id=NZ_CP019230.1&amp;from=2920048&amp;to=2940446\" target=\"_new\">View genomic context</a><br>\n \n \n \n \n</div>\n<div class=\"focus-clipboard\">\n AA sequence: <span class=\"clipboard-copy\" data-seq=\"MDMKKMIEMIEATKVTKEELSISTLHQELVKLYSQKNVAHYTELLKYILSLSVQLNLHLVLKYFGVRPVVATDERMQFQEIFKCLAKKDENGEWFLNFVSLYVGLIVVLRFDEKVIESNFFDDMVVDECNEI\">Copy to clipboard</span><br>\n Nucleotide sequence: <span class=\"clipboard-copy\" data-seq=\"ATGGATATGAAAAAGATGATTGAAATGATAGAAGCAACAAAAGTGACTAAAGAAGAATTATCAATTTCTACTTTACATCAAGAGCTTGTGAAGTTATATAGTCAAAAAAATGTTGCTCATTATACCGAGTTATTAAAGTATATTTTATCATTATCCGTGCAGCTCAACCTACATCTTGTATTGAAATATTTTGGCGTGCGACCGGTTGTTGCGACAGATGAGCGTATGCAATTTCAAGAGATATTTAAATGCTTAGCTAAGAAAGATGAGAATGGGGAATGGTTTCTAAATTTTGTTTCTTTATATGTAGGGCTAATTGTAGTTCTTCGTTTTGATGAGAAAGTGATTGAGAGCAATTTTTTTGATGATATGGTAGTGGATGAATGTAATGAAATATAG\">Copy to clipboard</span><br>\n</div>",
                        "type": "other",
                        "start": 2930048,
                        "end": 2930446
                    },
                    {
                        "strand": -1,
                        "locus_tag": "ctg1_2925",
                        "description": "<div class=\"focus-intro\">\n <strong><span class=\"serif\">ctg1_2925</span></strong><br>\n \n <br>\n Locus tag: <span class=\"serif\">ctg1_2925</span><br>\n Protein ID: <span class=\"serif\">None</span><br>\n Gene: <span class=\"serif\">None</span><br>\n \n Location: 2,930,489 - 2,930,713,\n (total: 225 nt)<br>\n <br>\n \n</div>\n<div class=\"focus-info\">\n \n\n \n</div>\n<div class=\"focus-urls\">\n <a href=\"http://blast.ncbi.nlm.nih.gov/Blast.cgi?PAGE=Proteins&amp;PROGRAM=blastp&amp;BLAST_PROGRAMS=blastp&amp;QUERY=MACNIDHSIEDVMNKLESQKSFLSEEIFKGLKNFLQGNHSQEILNDVFHLLKKYDLVSEEERETRNNQLLLIIK&amp;LINK_LOC=protein&amp;PAGE_TYPE=BlastSearch\" target=\"_new\">NCBI BlastP on this gene</a><br>\n <a href=\"http://www.ncbi.nlm.nih.gov/projects/sviewer/?Db=gene&amp;DbFrom=protein&amp;Cmd=Link&amp;noslider=1&amp;id=NZ_CP019230.1&amp;from=2920489&amp;to=2940713\" target=\"_new\">View genomic context</a><br>\n \n \n \n \n</div>\n<div class=\"focus-clipboard\">\n AA sequence: <span class=\"clipboard-copy\" data-seq=\"MACNIDHSIEDVMNKLESQKSFLSEEIFKGLKNFLQGNHSQEILNDVFHLLKKYDLVSEEERETRNNQLLLIIK\">Copy to clipboard</span><br>\n Nucleotide sequence: <span class=\"clipboard-copy\" data-seq=\"ATGGCATGTAACATTGATCATTCTATTGAAGATGTGATGAATAAGCTTGAAAGTCAAAAGAGTTTTTTATCAGAAGAGATTTTTAAAGGGTTAAAAAATTTTTTACAAGGTAATCACTCACAAGAAATATTAAATGATGTATTTCATCTTTTAAAAAAGTATGACTTAGTAAGTGAAGAAGAAAGAGAGACGAGAAATAATCAATTATTGTTGATTATAAAATAA\">Copy to clipboard</span><br>\n</div>",
                        "type": "other",
                        "start": 2930489,
                        "end": 2930713
                    },
                    {
                        "strand": -1,
                        "locus_tag": "ctg1_2926",
                        "description": "<div class=\"focus-intro\">\n <strong><span class=\"serif\">ctg1_2926</span></strong><br>\n \n <br>\n Locus tag: <span class=\"serif\">ctg1_2926</span><br>\n Protein ID: <span class=\"serif\">None</span><br>\n Gene: <span class=\"serif\">None</span><br>\n \n Location: 2,930,729 - 2,931,778,\n (total: 1050 nt)<br>\n <br>\n \n  other (smcogs) SMCOG1157:hypothetical protein (Score: 59; E-value: 8.9e-18)<br>\n \n</div>\n<div class=\"focus-info\">\n \n\n \n  <br>\n  <span class=\"bold\"> Gene Ontology terms for PFAM domains:</span><br>\n  \n   PF00142.17: <a class='external-link' href='http://amigo.geneontology.org/amigo/term/GO:0005524' target='_blank'>GO:0005524</a>: ATP binding<br>\n  \n   PF00142.17: <a class='external-link' href='http://amigo.geneontology.org/amigo/term/GO:0016491' target='_blank'>GO:0016491</a>: oxidoreductase activity<br>\n  \n   PF00142.17: <a class='external-link' href='http://amigo.geneontology.org/amigo/term/GO:0055114' target='_blank'>GO:0055114</a>: oxidation-reduction process<br>\n  \n  <br>\n \n</div>\n<div class=\"focus-urls\">\n <a href=\"http://blast.ncbi.nlm.nih.gov/Blast.cgi?PAGE=Proteins&amp;PROGRAM=blastp&amp;BLAST_PROGRAMS=blastp&amp;QUERY=MLTQEQIMNALKHVEDPELHKSVVELNMVRNIQMNGTEVKLEVVLTIQGCPLKAKIQQDIEESLHAIGASKVEVTFGSMTQEERTALTEKLKKNTRTETGMPSMLRPDSGVRFITVTSGKGGVGKSTVTINLATALARMGKKVGILDADIYGFSIPAMMETNKKPTMIDQTAIPVISHGVKIMSMGFFTEGNNPVMWRGPMLNKWIQNFLANTHWGELDYLLLDLPPGTGDVAIDVAAMIPQAKEIIVTTPHNVASFVASRVGVMAKHTKHEILGIVENMAYYEEQDGSKNYLFGKGGGEMLAEQLQTEVIAQIPFAKREENNGSSVYDEDSLVGEVFTSLAEDIIYRG&amp;LINK_LOC=protein&amp;PAGE_TYPE=BlastSearch\" target=\"_new\">NCBI BlastP on this gene</a><br>\n <a href=\"http://www.ncbi.nlm.nih.gov/projects/sviewer/?Db=gene&amp;DbFrom=protein&amp;Cmd=Link&amp;noslider=1&amp;id=NZ_CP019230.1&amp;from=2920729&amp;to=2941778\" target=\"_new\">View genomic context</a><br>\n \n \n \n \n</div>\n<div class=\"focus-clipboard\">\n AA sequence: <span class=\"clipboard-copy\" data-seq=\"MLTQEQIMNALKHVEDPELHKSVVELNMVRNIQMNGTEVKLEVVLTIQGCPLKAKIQQDIEESLHAIGASKVEVTFGSMTQEERTALTEKLKKNTRTETGMPSMLRPDSGVRFITVTSGKGGVGKSTVTINLATALARMGKKVGILDADIYGFSIPAMMETNKKPTMIDQTAIPVISHGVKIMSMGFFTEGNNPVMWRGPMLNKWIQNFLANTHWGELDYLLLDLPPGTGDVAIDVAAMIPQAKEIIVTTPHNVASFVASRVGVMAKHTKHEILGIVENMAYYEEQDGSKNYLFGKGGGEMLAEQLQTEVIAQIPFAKREENNGSSVYDEDSLVGEVFTSLAEDIIYRG\">Copy to clipboard</span><br>\n Nucleotide sequence: <span class=\"clipboard-copy\" data-seq=\"ATGCTTACTCAAGAACAAATAATGAATGCATTAAAACATGTAGAGGATCCAGAGTTACACAAAAGTGTTGTAGAATTAAATATGGTTAGAAATATACAAATGAACGGAACAGAGGTTAAACTTGAAGTAGTACTAACAATCCAAGGTTGTCCGTTAAAAGCAAAAATTCAACAAGATATTGAAGAATCACTTCACGCAATTGGTGCCTCTAAAGTGGAAGTAACATTTGGTTCTATGACACAAGAAGAACGTACAGCTTTAACAGAGAAATTAAAGAAAAATACTAGAACAGAAACTGGTATGCCGAGCATGCTTCGCCCGGATTCAGGAGTACGTTTTATTACTGTAACGAGCGGAAAAGGCGGAGTTGGAAAATCAACGGTGACAATTAATCTTGCAACTGCACTAGCGCGTATGGGCAAAAAGGTGGGGATATTAGATGCAGATATATATGGTTTTAGTATTCCAGCTATGATGGAAACGAATAAGAAACCAACGATGATTGATCAAACGGCAATTCCAGTCATTAGTCACGGTGTTAAAATCATGTCGATGGGATTTTTTACAGAAGGAAATAACCCAGTTATGTGGCGCGGACCGATGCTAAATAAATGGATTCAAAATTTTCTTGCGAATACGCACTGGGGAGAATTAGATTATTTATTACTTGATTTACCACCAGGTACAGGAGATGTTGCGATCGATGTTGCAGCGATGATTCCGCAAGCGAAAGAAATAATTGTTACAACTCCGCACAATGTAGCTTCATTCGTTGCTTCAAGAGTCGGTGTAATGGCAAAACATACGAAGCATGAGATTTTAGGTATTGTGGAAAATATGGCTTATTATGAAGAACAAGATGGATCGAAAAATTATCTCTTCGGAAAAGGCGGCGGCGAAATGCTTGCAGAACAATTGCAAACAGAAGTAATTGCTCAAATACCTTTTGCGAAACGTGAAGAAAATAATGGTTCATCTGTATATGATGAAGATTCTCTTGTTGGAGAAGTGTTTACATCGTTAGCTGAGGATATTATTTATAGAGGATAG\">Copy to clipboard</span><br>\n</div>",
                        "type": "other",
                        "start": 2930729,
                        "end": 2931778
                    },
                    {
                        "strand": -1,
                        "locus_tag": "ctg1_2927",
                        "description": "<div class=\"focus-intro\">\n <strong><span class=\"serif\">ctg1_2927</span></strong><br>\n \n <br>\n Locus tag: <span class=\"serif\">ctg1_2927</span><br>\n Protein ID: <span class=\"serif\">None</span><br>\n Gene: <span class=\"serif\">None</span><br>\n \n Location: 2,931,851 - 2,932,087,\n (total: 237 nt)<br>\n <br>\n \n</div>\n<div class=\"focus-info\">\n \n\n \n</div>\n<div class=\"focus-urls\">\n <a href=\"http://blast.ncbi.nlm.nih.gov/Blast.cgi?PAGE=Proteins&amp;PROGRAM=blastp&amp;BLAST_PROGRAMS=blastp&amp;QUERY=MIIILLFANLREEVGSDRLVISEKQEMTVQQLKEWLKASYCLQSLDKVMVAVNEEFVMNEEMIKAGDIVALIPPVSGG&amp;LINK_LOC=protein&amp;PAGE_TYPE=BlastSearch\" target=\"_new\">NCBI BlastP on this gene</a><br>\n <a href=\"http://www.ncbi.nlm.nih.gov/projects/sviewer/?Db=gene&amp;DbFrom=protein&amp;Cmd=Link&amp;noslider=1&amp;id=NZ_CP019230.1&amp;from=2921851&amp;to=2942087\" target=\"_new\">View genomic context</a><br>\n \n  <a href=\"knownclusterblast/region10/ctg1_2927_mibig_hits.html\" target=\"_new\">MiBIG Hits</a><br>\n \n \n \n \n</div>\n<div class=\"focus-clipboard\">\n AA sequence: <span class=\"clipboard-copy\" data-seq=\"MIIILLFANLREEVGSDRLVISEKQEMTVQQLKEWLKASYCLQSLDKVMVAVNEEFVMNEEMIKAGDIVALIPPVSGG\">Copy to clipboard</span><br>\n Nucleotide sequence: <span class=\"clipboard-copy\" data-seq=\"ATGATTATAATTTTATTGTTTGCAAATTTGCGTGAGGAAGTTGGATCGGATCGATTAGTGATTTCAGAAAAGCAAGAAATGACAGTGCAACAATTAAAAGAATGGCTTAAAGCCAGCTATTGTTTACAATCGTTGGATAAAGTGATGGTCGCTGTTAACGAAGAGTTTGTAATGAATGAAGAGATGATAAAAGCTGGAGATATAGTCGCATTAATCCCGCCTGTTAGCGGTGGATGA\">Copy to clipboard</span><br>\n</div>",
                        "type": "other",
                        "start": 2931851,
                        "end": 2932087
                    },
                    {
                        "strand": -1,
                        "locus_tag": "ctg1_2928",
                        "description": "<div class=\"focus-intro\">\n <strong><span class=\"serif\">ctg1_2928</span></strong><br>\n \n <br>\n Locus tag: <span class=\"serif\">ctg1_2928</span><br>\n Protein ID: <span class=\"serif\">None</span><br>\n Gene: <span class=\"serif\">None</span><br>\n \n Location: 2,932,092 - 2,932,556,\n (total: 465 nt)<br>\n <br>\n \n</div>\n<div class=\"focus-info\">\n \n\n \n  <br>\n  <span class=\"bold\"> Gene Ontology terms for PFAM domains:</span><br>\n  \n   PF02391.16: <a class='external-link' href='http://amigo.geneontology.org/amigo/term/GO:0006777' target='_blank'>GO:0006777</a>: Mo-molybdopterin cofactor biosynthetic process<br>\n  \n  <br>\n \n</div>\n<div class=\"focus-urls\">\n <a href=\"http://blast.ncbi.nlm.nih.gov/Blast.cgi?PAGE=Proteins&amp;PROGRAM=blastp&amp;BLAST_PROGRAMS=blastp&amp;QUERY=MEQVLFEIVDNPILVEEVTNKVARREAGAITTFIGTVRELTKGKRTLHLEYEAYKPMAVKQLMRIGEEICERWPDTKVAITHRVGQLEIMDIAVVIAVSSPHRKVAYEANEYAIERIKRIVPIWKKEFWEDGTMWIGDQLENTPYPEGKPKKEE&amp;LINK_LOC=protein&amp;PAGE_TYPE=BlastSearch\" target=\"_new\">NCBI BlastP on this gene</a><br>\n <a href=\"http://www.ncbi.nlm.nih.gov/projects/sviewer/?Db=gene&amp;DbFrom=protein&amp;Cmd=Link&amp;noslider=1&amp;id=NZ_CP019230.1&amp;from=2922092&amp;to=2942556\" target=\"_new\">View genomic context</a><br>\n \n  <a href=\"knownclusterblast/region10/ctg1_2928_mibig_hits.html\" target=\"_new\">MiBIG Hits</a><br>\n \n \n \n \n</div>\n<div class=\"focus-clipboard\">\n AA sequence: <span class=\"clipboard-copy\" data-seq=\"MEQVLFEIVDNPILVEEVTNKVARREAGAITTFIGTVRELTKGKRTLHLEYEAYKPMAVKQLMRIGEEICERWPDTKVAITHRVGQLEIMDIAVVIAVSSPHRKVAYEANEYAIERIKRIVPIWKKEFWEDGTMWIGDQLENTPYPEGKPKKEE\">Copy to clipboard</span><br>\n Nucleotide sequence: <span class=\"clipboard-copy\" data-seq=\"ATGGAACAAGTGCTATTTGAGATTGTAGATAATCCGATTTTAGTTGAAGAAGTAACGAATAAAGTCGCAAGAAGAGAAGCAGGTGCGATTACAACATTTATTGGTACGGTGAGAGAATTAACAAAAGGAAAACGAACGCTACATTTAGAGTATGAAGCATATAAACCGATGGCAGTAAAACAACTTATGAGAATTGGAGAAGAAATTTGTGAAAGATGGCCGGATACAAAAGTAGCAATTACGCACCGTGTAGGGCAGCTAGAAATAATGGATATTGCGGTAGTCATTGCAGTTTCATCACCGCATCGTAAAGTAGCTTATGAAGCGAATGAGTACGCGATTGAACGTATAAAACGAATTGTTCCAATTTGGAAAAAAGAATTTTGGGAAGATGGAACGATGTGGATTGGAGATCAACTTGAAAATACACCATATCCAGAAGGAAAACCAAAGAAGGAAGAATGA\">Copy to clipboard</span><br>\n</div>",
                        "type": "other",
                        "start": 2932092,
                        "end": 2932556
                    },
                    {
                        "strand": -1,
                        "locus_tag": "ctg1_2929",
                        "description": "<div class=\"focus-intro\">\n <strong><span class=\"serif\">ctg1_2929</span></strong><br>\n \n <br>\n Locus tag: <span class=\"serif\">ctg1_2929</span><br>\n Protein ID: <span class=\"serif\">None</span><br>\n Gene: <span class=\"serif\">None</span><br>\n \n Location: 2,932,537 - 2,933,844,\n (total: 1308 nt)<br>\n <br>\n \n</div>\n<div class=\"focus-info\">\n \n\n \n  <br>\n  <span class=\"bold\"> Gene Ontology terms for PFAM domains:</span><br>\n  \n   PF03453.16: <a class='external-link' href='http://amigo.geneontology.org/amigo/term/GO:0032324' target='_blank'>GO:0032324</a>: molybdopterin cofactor biosynthetic process<br>\n  \n   PF03454.14: <a class='external-link' href='http://amigo.geneontology.org/amigo/term/GO:0032324' target='_blank'>GO:0032324</a>: molybdopterin cofactor biosynthetic process<br>\n  \n  <br>\n \n</div>\n<div class=\"focus-urls\">\n <a href=\"http://blast.ncbi.nlm.nih.gov/Blast.cgi?PAGE=Proteins&amp;PROGRAM=blastp&amp;BLAST_PROGRAMS=blastp&amp;QUERY=MERRVPITVEEAVRKVMGFADKGLKELLPIELAYGRILAEDLVADHDVPSFNRSPYDGFAIRAEDTNLASYETPIVFEVMGEIGAGSLFHEKVGPFQAVRIMTGAQIPNGCDAVVMLELTRQYEKNGNNYMEVKRSFKTGDNISFQGEDARKGTVLAKKGSYINPGISALLATFGYSEVPVARKPVIGLLATGSELLEVNDSLQPGKIRNSNTYMILSQIRRAGGRVKYFGKFSDDFNTCFTAVKEALGQVDMLITTGGVSVGDYDYLPAIYEKLGASVLFNKVAMRPGSVTTVAQLNGKLLFGLSGNPSACYVGFELFVRPCIRTYMFSEKVHLKREKALLGEDFLKPNPFTRFVRAELQYDEGKLIVYPSGFDKSSSVSSLAESNAFIVLPGGTRGYKKDMFVDVLLLEDNEGSEWPWTFHKVRGGFNGTSAI&amp;LINK_LOC=protein&amp;PAGE_TYPE=BlastSearch\" target=\"_new\">NCBI BlastP on this gene</a><br>\n <a href=\"http://www.ncbi.nlm.nih.gov/projects/sviewer/?Db=gene&amp;DbFrom=protein&amp;Cmd=Link&amp;noslider=1&amp;id=NZ_CP019230.1&amp;from=2922537&amp;to=2943844\" target=\"_new\">View genomic context</a><br>\n \n  <a href=\"knownclusterblast/region10/ctg1_2929_mibig_hits.html\" target=\"_new\">MiBIG Hits</a><br>\n \n \n \n \n</div>\n<div class=\"focus-clipboard\">\n AA sequence: <span class=\"clipboard-copy\" data-seq=\"MERRVPITVEEAVRKVMGFADKGLKELLPIELAYGRILAEDLVADHDVPSFNRSPYDGFAIRAEDTNLASYETPIVFEVMGEIGAGSLFHEKVGPFQAVRIMTGAQIPNGCDAVVMLELTRQYEKNGNNYMEVKRSFKTGDNISFQGEDARKGTVLAKKGSYINPGISALLATFGYSEVPVARKPVIGLLATGSELLEVNDSLQPGKIRNSNTYMILSQIRRAGGRVKYFGKFSDDFNTCFTAVKEALGQVDMLITTGGVSVGDYDYLPAIYEKLGASVLFNKVAMRPGSVTTVAQLNGKLLFGLSGNPSACYVGFELFVRPCIRTYMFSEKVHLKREKALLGEDFLKPNPFTRFVRAELQYDEGKLIVYPSGFDKSSSVSSLAESNAFIVLPGGTRGYKKDMFVDVLLLEDNEGSEWPWTFHKVRGGFNGTSAI\">Copy to clipboard</span><br>\n Nucleotide sequence: <span class=\"clipboard-copy\" data-seq=\"ATGGAAAGAAGAGTGCCAATTACGGTTGAAGAAGCTGTTCGTAAAGTGATGGGATTTGCTGATAAAGGCTTAAAGGAGCTATTACCAATTGAATTAGCTTATGGACGTATATTAGCAGAGGATTTAGTAGCTGACCATGATGTGCCGTCATTTAATCGTTCGCCGTATGACGGATTTGCTATTCGAGCAGAAGATACTAATTTAGCAAGTTATGAAACGCCAATTGTATTTGAAGTAATGGGTGAAATTGGCGCAGGATCGCTATTCCATGAGAAAGTAGGTCCGTTTCAAGCAGTTCGAATTATGACGGGAGCACAAATTCCGAATGGGTGTGATGCGGTTGTTATGTTAGAGCTGACTCGTCAATATGAGAAGAATGGCAACAATTATATGGAAGTGAAGCGATCATTCAAAACGGGCGACAATATTTCTTTTCAAGGTGAAGATGCTCGTAAAGGAACAGTTCTTGCAAAGAAGGGATCGTACATTAATCCAGGTATTTCAGCTCTTCTTGCTACATTCGGTTATAGTGAAGTACCAGTTGCGAGAAAGCCTGTAATTGGACTGTTAGCGACTGGGAGTGAATTACTGGAAGTCAATGATTCATTACAGCCAGGGAAAATCCGAAACAGTAATACGTACATGATATTGTCTCAAATTCGAAGAGCGGGCGGAAGAGTAAAATATTTTGGGAAGTTTAGTGATGATTTTAATACGTGTTTTACAGCTGTGAAAGAAGCGCTTGGCCAAGTAGATATGTTAATTACAACGGGCGGTGTATCAGTAGGAGATTATGATTATTTACCAGCTATTTACGAAAAGTTAGGTGCATCTGTTCTTTTTAATAAAGTTGCAATGCGACCAGGAAGTGTTACGACTGTAGCACAATTAAATGGCAAGTTATTATTTGGTTTATCAGGAAATCCATCAGCTTGTTACGTAGGGTTTGAATTATTCGTAAGACCGTGTATTCGGACGTATATGTTTAGTGAAAAAGTACATTTAAAAAGAGAAAAAGCGTTATTAGGAGAAGATTTTCTAAAACCGAATCCATTTACAAGATTTGTACGAGCAGAATTGCAATATGATGAGGGGAAATTAATCGTTTATCCATCAGGGTTTGATAAATCTAGCTCAGTTTCTTCATTGGCAGAATCCAACGCGTTTATCGTATTGCCGGGCGGGACAAGAGGATATAAAAAAGATATGTTTGTCGATGTTCTTTTATTAGAAGATAACGAAGGTAGTGAATGGCCTTGGACATTTCATAAAGTGAGAGGTGGTTTTAATGGAACAAGTGCTATTTGA\">Copy to clipboard</span><br>\n</div>",
                        "type": "other",
                        "start": 2932537,
                        "end": 2933844
                    },
                    {
                        "strand": -1,
                        "locus_tag": "ctg1_2930",
                        "description": "<div class=\"focus-intro\">\n <strong><span class=\"serif\">ctg1_2930</span></strong><br>\n \n <br>\n Locus tag: <span class=\"serif\">ctg1_2930</span><br>\n Protein ID: <span class=\"serif\">None</span><br>\n Gene: <span class=\"serif\">None</span><br>\n \n Location: 2,933,862 - 2,934,878,\n (total: 1017 nt)<br>\n <br>\n \n  biosynthetic-additional (rule-based-clusters) ThiF<br>\n \n</div>\n<div class=\"focus-info\">\n \n\n \n  <br>\n  <span class=\"bold\"> Gene Ontology terms for PFAM domains:</span><br>\n  \n   PF00899.20: <a class='external-link' href='http://amigo.geneontology.org/amigo/term/GO:0008641' target='_blank'>GO:0008641</a>: ubiquitin-like modifier activating enzyme activity<br>\n  \n  <br>\n \n</div>\n<div class=\"focus-urls\">\n <a href=\"http://blast.ncbi.nlm.nih.gov/Blast.cgi?PAGE=Proteins&amp;PROGRAM=blastp&amp;BLAST_PROGRAMS=blastp&amp;QUERY=MADRYSRQQLFKPIGSKGQEKIRNKHVLIVGAGALGSASAESFVRAGVGKLTIIDRDYVEWSNLQRQQLYSEQNAREKMPKAIAAKNRLEQINSEVQIHAFVMDATSENMEGLLKNVDVIIDATDNFDIRFVINDLSQKHNIPWVYGSCVGSYGMSYTIIPQETPCLHCMLKNIPVTGVTCDTAGIISPTVQIVAAYQVAEALKILVEDFSAIRKTFFMFDIWSNQNHFIKLGKIKTDACLSCGSNRTYPYLSYENQTKAAVLCGRNTVQIRTVDNKKYNFDDIEKVLKKLGKVDRNPYLLSCRFDDYRIVVFQDDRVFIHGTNDISKAKQLYYRVFG&amp;LINK_LOC=protein&amp;PAGE_TYPE=BlastSearch\" target=\"_new\">NCBI BlastP on this gene</a><br>\n <a href=\"http://www.ncbi.nlm.nih.gov/projects/sviewer/?Db=gene&amp;DbFrom=protein&amp;Cmd=Link&amp;noslider=1&amp;id=NZ_CP019230.1&amp;from=2923862&amp;to=2944878\" target=\"_new\">View genomic context</a><br>\n \n  <a href=\"knownclusterblast/region10/ctg1_2930_mibig_hits.html\" target=\"_new\">MiBIG Hits</a><br>\n \n \n \n \n</div>\n<div class=\"focus-clipboard\">\n AA sequence: <span class=\"clipboard-copy\" data-seq=\"MADRYSRQQLFKPIGSKGQEKIRNKHVLIVGAGALGSASAESFVRAGVGKLTIIDRDYVEWSNLQRQQLYSEQNAREKMPKAIAAKNRLEQINSEVQIHAFVMDATSENMEGLLKNVDVIIDATDNFDIRFVINDLSQKHNIPWVYGSCVGSYGMSYTIIPQETPCLHCMLKNIPVTGVTCDTAGIISPTVQIVAAYQVAEALKILVEDFSAIRKTFFMFDIWSNQNHFIKLGKIKTDACLSCGSNRTYPYLSYENQTKAAVLCGRNTVQIRTVDNKKYNFDDIEKVLKKLGKVDRNPYLLSCRFDDYRIVVFQDDRVFIHGTNDISKAKQLYYRVFG\">Copy to clipboard</span><br>\n Nucleotide sequence: <span class=\"clipboard-copy\" data-seq=\"ATGGCTGATCGGTATTCACGACAACAGTTGTTCAAACCAATTGGGAGTAAAGGACAAGAAAAAATTCGAAATAAACATGTGTTAATTGTAGGGGCAGGCGCATTAGGAAGTGCAAGTGCCGAAAGTTTCGTACGTGCAGGTGTTGGCAAGTTGACGATTATTGATCGTGACTACGTTGAATGGAGTAATTTACAAAGGCAACAATTGTACTCTGAACAAAATGCGAGAGAGAAAATGCCGAAAGCAATTGCTGCAAAAAATCGGTTAGAACAAATTAATTCTGAAGTACAAATACATGCTTTCGTAATGGATGCAACTTCAGAAAATATGGAAGGTCTATTAAAAAATGTAGATGTAATCATTGATGCAACAGATAATTTTGATATTCGATTTGTAATAAATGATTTATCACAAAAACATAATATTCCGTGGGTATATGGTTCTTGCGTTGGATCGTATGGTATGAGTTATACAATTATTCCACAAGAGACACCGTGTTTACATTGTATGCTTAAAAATATTCCTGTTACAGGTGTGACATGTGATACCGCTGGAATTATTAGCCCTACTGTTCAAATCGTCGCAGCATATCAAGTGGCAGAAGCACTCAAAATTTTAGTGGAAGATTTCTCAGCAATTAGAAAAACATTTTTCATGTTTGATATATGGAGTAATCAAAATCATTTTATAAAATTAGGGAAAATAAAAACAGACGCTTGTCTCTCATGCGGTTCAAATCGAACTTATCCTTATTTATCATACGAAAACCAAACGAAAGCAGCTGTTTTATGCGGAAGAAATACAGTTCAAATTAGAACAGTAGACAATAAGAAATACAATTTTGATGATATAGAAAAAGTATTAAAAAAATTGGGGAAAGTAGATCGGAATCCGTATTTACTATCTTGCCGATTCGATGATTACCGCATCGTTGTTTTTCAGGATGATCGTGTTTTTATTCATGGTACAAATGATATTTCGAAAGCGAAACAACTATATTATCGCGTATTCGGTTAA\">Copy to clipboard</span><br>\n</div>",
                        "type": "biosynthetic-additional",
                        "start": 2933862,
                        "end": 2934878
                    },
                    {
                        "strand": -1,
                        "locus_tag": "ctg1_2931",
                        "description": "<div class=\"focus-intro\">\n <strong><span class=\"serif\">ctg1_2931</span></strong><br>\n \n <br>\n Locus tag: <span class=\"serif\">ctg1_2931</span><br>\n Protein ID: <span class=\"serif\">None</span><br>\n Gene: <span class=\"serif\">None</span><br>\n \n Location: 2,934,903 - 2,935,682,\n (total: 780 nt)<br>\n <br>\n \n</div>\n<div class=\"focus-info\">\n \n\n \n  <br>\n  <span class=\"bold\"> Gene Ontology terms for PFAM domains:</span><br>\n  \n   PF01226.16: <a class='external-link' href='http://amigo.geneontology.org/amigo/term/GO:0016020' target='_blank'>GO:0016020</a>: membrane<br>\n  \n   PF01226.16: <a class='external-link' href='http://amigo.geneontology.org/amigo/term/GO:0022857' target='_blank'>GO:0022857</a>: transmembrane transporter activity<br>\n  \n   PF01226.16: <a class='external-link' href='http://amigo.geneontology.org/amigo/term/GO:0055085' target='_blank'>GO:0055085</a>: transmembrane transport<br>\n  \n  <br>\n \n</div>\n<div class=\"focus-urls\">\n <a href=\"http://blast.ncbi.nlm.nih.gov/Blast.cgi?PAGE=Proteins&amp;PROGRAM=blastp&amp;BLAST_PROGRAMS=blastp&amp;QUERY=MAFHKPEQIAELVIEAGVQKVRQTLPAMLILGFLGGAFIAIGFLLNIRVLGNLPERWGSLVNVLGGAVFPVGLMLVVLAGGELITGNMMSLSMALYAKKITLISVLNNWVWITLMNFIGAIFVAYCFGHLGGLTEGEYLNKTVAIAEGKLHESFGRTLILAIGCNWLVCLALWLAYGTSDFVGKIIGIWIPIMAFVVIGFQQVVANMFVISAVIFAGHLTWMDLAKNFVPVFIGNVIGGAGFVGFAYFACYQKQHSNMK&amp;LINK_LOC=protein&amp;PAGE_TYPE=BlastSearch\" target=\"_new\">NCBI BlastP on this gene</a><br>\n <a href=\"http://www.ncbi.nlm.nih.gov/projects/sviewer/?Db=gene&amp;DbFrom=protein&amp;Cmd=Link&amp;noslider=1&amp;id=NZ_CP019230.1&amp;from=2924903&amp;to=2945682\" target=\"_new\">View genomic context</a><br>\n \n \n \n \n</div>\n<div class=\"focus-clipboard\">\n AA sequence: <span class=\"clipboard-copy\" data-seq=\"MAFHKPEQIAELVIEAGVQKVRQTLPAMLILGFLGGAFIAIGFLLNIRVLGNLPERWGSLVNVLGGAVFPVGLMLVVLAGGELITGNMMSLSMALYAKKITLISVLNNWVWITLMNFIGAIFVAYCFGHLGGLTEGEYLNKTVAIAEGKLHESFGRTLILAIGCNWLVCLALWLAYGTSDFVGKIIGIWIPIMAFVVIGFQQVVANMFVISAVIFAGHLTWMDLAKNFVPVFIGNVIGGAGFVGFAYFACYQKQHSNMK\">Copy to clipboard</span><br>\n Nucleotide sequence: <span class=\"clipboard-copy\" data-seq=\"ATGGCATTTCATAAGCCGGAACAAATTGCTGAGCTTGTCATTGAGGCCGGTGTTCAAAAAGTAAGACAGACATTGCCAGCGATGCTTATTCTCGGTTTTTTAGGAGGAGCGTTTATTGCGATAGGTTTTTTACTTAACATTCGAGTTTTAGGGAATTTACCTGAGCGCTGGGGAAGTCTAGTGAATGTTTTAGGAGGAGCAGTATTTCCTGTTGGACTCATGCTCGTAGTATTAGCAGGAGGAGAATTAATTACGGGAAATATGATGTCACTGTCTATGGCGCTTTATGCAAAGAAAATTACATTGATAAGCGTACTCAATAACTGGGTTTGGATTACTCTCATGAATTTTATTGGGGCAATTTTCGTTGCGTATTGCTTTGGGCATCTTGGCGGATTAACAGAGGGAGAGTATTTAAATAAAACGGTAGCGATAGCGGAAGGGAAGTTACATGAATCATTTGGGAGAACTTTAATTTTAGCAATTGGTTGTAATTGGCTCGTTTGTCTTGCTCTTTGGCTCGCTTACGGGACGAGTGATTTTGTCGGAAAAATCATCGGAATTTGGATTCCAATTATGGCATTTGTAGTGATTGGATTTCAGCAAGTAGTAGCAAATATGTTTGTCATTTCCGCTGTTATTTTTGCTGGTCATCTAACGTGGATGGATCTGGCTAAAAATTTTGTTCCTGTTTTTATCGGAAATGTAATTGGAGGAGCTGGGTTTGTTGGTTTTGCTTACTTTGCTTGTTATCAGAAACAACATTCTAATATGAAATAG\">Copy to clipboard</span><br>\n</div>",
                        "type": "other",
                        "start": 2934903,
                        "end": 2935682
                    },
                    {
                        "strand": -1,
                        "locus_tag": "ctg1_2932",
                        "description": "<div class=\"focus-intro\">\n <strong><span class=\"serif\">ctg1_2932</span></strong><br>\n \n <br>\n Locus tag: <span class=\"serif\">ctg1_2932</span><br>\n Protein ID: <span class=\"serif\">None</span><br>\n Gene: <span class=\"serif\">None</span><br>\n \n Location: 2,935,874 - 2,936,890,\n (total: 1017 nt)<br>\n <br>\n \n  biosynthetic-additional (rule-based-clusters) PF04055<br>\n \n  biosynthetic-additional (rule-based-clusters) Fer4_12<br>\n \n</div>\n<div class=\"focus-info\">\n \n\n \n  <br>\n  <span class=\"bold\"> Gene Ontology terms for PFAM domains:</span><br>\n  \n   PF04055.20: <a class='external-link' href='http://amigo.geneontology.org/amigo/term/GO:0003824' target='_blank'>GO:0003824</a>: catalytic activity<br>\n  \n   PF04055.20: <a class='external-link' href='http://amigo.geneontology.org/amigo/term/GO:0051536' target='_blank'>GO:0051536</a>: iron-sulfur cluster binding<br>\n  \n   PF06463.12: <a class='external-link' href='http://amigo.geneontology.org/amigo/term/GO:0006777' target='_blank'>GO:0006777</a>: Mo-molybdopterin cofactor biosynthetic process<br>\n  \n   PF06463.12: <a class='external-link' href='http://amigo.geneontology.org/amigo/term/GO:0019008' target='_blank'>GO:0019008</a>: molybdopterin synthase complex<br>\n  \n   PF06463.12: <a class='external-link' href='http://amigo.geneontology.org/amigo/term/GO:0051539' target='_blank'>GO:0051539</a>: 4 iron, 4 sulfur cluster binding<br>\n  \n  <br>\n \n</div>\n<div class=\"focus-urls\">\n <a href=\"http://blast.ncbi.nlm.nih.gov/Blast.cgi?PAGE=Proteins&amp;PROGRAM=blastp&amp;BLAST_PROGRAMS=blastp&amp;QUERY=MKSVTLDKLQRPLKDLRISVTDRCNFRCRYCMPEEIFGPDYSFLSNDKILSFDEIERITRIFVSLGVRKLRITGGEPLLRRGLPKLIERLNKIDGVEDIGLTTNGSLLKKFAPDLYKAGLSRVTVSLDSLEEERFFYLNGNRSKVQRVLEGIQAAAEVGMKIKINMVVQKGKNEQDILQMAQYFKENKHILRFIEYMDVGNYNGWDLKEVVSKQEIVDTIHQVMPLERIEANYSGEVATRYRYIGSDEEIGIISSVTDSFCSSCTRARISAEGKLYTCLFASKGNDLRELLRSEHTDEDITDVVRDIWNNREDRYSDERLNHTNKKTIPKIEMSHIGG&amp;LINK_LOC=protein&amp;PAGE_TYPE=BlastSearch\" target=\"_new\">NCBI BlastP on this gene</a><br>\n <a href=\"http://www.ncbi.nlm.nih.gov/projects/sviewer/?Db=gene&amp;DbFrom=protein&amp;Cmd=Link&amp;noslider=1&amp;id=NZ_CP019230.1&amp;from=2925874&amp;to=2946890\" target=\"_new\">View genomic context</a><br>\n \n  <a href=\"knownclusterblast/region10/ctg1_2932_mibig_hits.html\" target=\"_new\">MiBIG Hits</a><br>\n \n \n \n \n</div>\n<div class=\"focus-clipboard\">\n AA sequence: <span class=\"clipboard-copy\" data-seq=\"MKSVTLDKLQRPLKDLRISVTDRCNFRCRYCMPEEIFGPDYSFLSNDKILSFDEIERITRIFVSLGVRKLRITGGEPLLRRGLPKLIERLNKIDGVEDIGLTTNGSLLKKFAPDLYKAGLSRVTVSLDSLEEERFFYLNGNRSKVQRVLEGIQAAAEVGMKIKINMVVQKGKNEQDILQMAQYFKENKHILRFIEYMDVGNYNGWDLKEVVSKQEIVDTIHQVMPLERIEANYSGEVATRYRYIGSDEEIGIISSVTDSFCSSCTRARISAEGKLYTCLFASKGNDLRELLRSEHTDEDITDVVRDIWNNREDRYSDERLNHTNKKTIPKIEMSHIGG\">Copy to clipboard</span><br>\n Nucleotide sequence: <span class=\"clipboard-copy\" data-seq=\"ATGAAATCAGTTACATTAGACAAGTTGCAACGTCCGTTAAAGGATTTACGTATTTCAGTTACTGATCGCTGTAATTTTCGCTGTCGATATTGTATGCCAGAAGAAATATTTGGTCCTGATTACTCGTTTTTGTCTAATGATAAAATTTTATCTTTTGATGAAATTGAAAGGATAACACGTATTTTCGTTTCTTTAGGTGTGAGAAAATTACGGATTACGGGCGGAGAACCGTTACTTCGAAGAGGGCTTCCAAAGCTTATTGAGCGCCTTAATAAAATTGATGGTGTAGAAGATATCGGTTTAACAACCAATGGATCGTTACTTAAAAAGTTTGCTCCTGATTTATATAAGGCGGGACTATCACGTGTAACAGTTAGCTTAGATTCCTTAGAAGAAGAGCGGTTTTTCTATTTAAATGGTAATAGGAGCAAAGTGCAAAGGGTTCTGGAAGGAATACAGGCTGCAGCTGAAGTTGGAATGAAAATTAAAATAAACATGGTCGTTCAAAAGGGAAAAAACGAACAGGACATTTTGCAGATGGCGCAATATTTTAAGGAAAATAAGCATATTCTTCGTTTTATTGAGTATATGGATGTTGGAAATTATAATGGTTGGGATTTAAAAGAGGTCGTCTCTAAACAAGAAATAGTAGATACGATTCATCAAGTTATGCCGTTAGAACGGATAGAAGCAAATTATTCTGGTGAAGTGGCTACTAGGTATCGTTATATAGGAAGCGATGAGGAAATAGGTATTATTTCATCAGTAACAGATTCTTTTTGCTCATCATGTACGAGAGCTCGTATTTCTGCAGAAGGAAAATTATATACTTGCTTATTTGCTTCTAAAGGAAATGATTTAAGGGAATTGCTTCGTTCTGAACATACAGATGAGGACATTACAGATGTAGTACGCGATATATGGAATAATAGGGAAGATCGTTATTCAGATGAACGCTTAAATCATACAAATAAGAAAACAATACCTAAAATTGAAATGTCACATATCGGTGGTTAA\">Copy to clipboard</span><br>\n</div>",
                        "type": "biosynthetic-additional",
                        "start": 2935874,
                        "end": 2936890
                    },
                    {
                        "strand": -1,
                        "locus_tag": "ctg1_2933",
                        "description": "<div class=\"focus-intro\">\n <strong><span class=\"serif\">ctg1_2933</span></strong><br>\n \n <br>\n Locus tag: <span class=\"serif\">ctg1_2933</span><br>\n Protein ID: <span class=\"serif\">None</span><br>\n Gene: <span class=\"serif\">None</span><br>\n \n Location: 2,936,907 - 2,937,704,\n (total: 798 nt)<br>\n <br>\n \n</div>\n<div class=\"focus-info\">\n \n\n \n  <br>\n  <span class=\"bold\"> Gene Ontology terms for PFAM domains:</span><br>\n  \n   PF02634.14: <a class='external-link' href='http://amigo.geneontology.org/amigo/term/GO:0016783' target='_blank'>GO:0016783</a>: sulfurtransferase activity<br>\n  \n  <br>\n \n</div>\n<div class=\"focus-urls\">\n <a href=\"http://blast.ncbi.nlm.nih.gov/Blast.cgi?PAGE=Proteins&amp;PROGRAM=blastp&amp;BLAST_PROGRAMS=blastp&amp;QUERY=VKPIQVEREIFRYEQGAFKHIEDSIVTEFPVTIKMNGQEFVTMVSTPEYIEDMVIGFLASEGIIRKYEDIDSVWVQEKEGFVHVTTTKVNPYYEQMQNKRYITSCCGMSRQGFVFANDALSAKKMKGVHVQVAAEDCFRLMKEMQQSADTFHHTGGVHNAALCDVNGIILSRMDIGRHNALDKIYGYCLRNDISIKDKIIVFSGRISSEILLKVAKIGCEIILSKSAPTELALQLAEDLGITTIGFIRNHSLNVYTHPERVLNIK&amp;LINK_LOC=protein&amp;PAGE_TYPE=BlastSearch\" target=\"_new\">NCBI BlastP on this gene</a><br>\n <a href=\"http://www.ncbi.nlm.nih.gov/projects/sviewer/?Db=gene&amp;DbFrom=protein&amp;Cmd=Link&amp;noslider=1&amp;id=NZ_CP019230.1&amp;from=2926907&amp;to=2947704\" target=\"_new\">View genomic context</a><br>\n \n \n \n \n</div>\n<div class=\"focus-clipboard\">\n AA sequence: <span class=\"clipboard-copy\" data-seq=\"VKPIQVEREIFRYEQGAFKHIEDSIVTEFPVTIKMNGQEFVTMVSTPEYIEDMVIGFLASEGIIRKYEDIDSVWVQEKEGFVHVTTTKVNPYYEQMQNKRYITSCCGMSRQGFVFANDALSAKKMKGVHVQVAAEDCFRLMKEMQQSADTFHHTGGVHNAALCDVNGIILSRMDIGRHNALDKIYGYCLRNDISIKDKIIVFSGRISSEILLKVAKIGCEIILSKSAPTELALQLAEDLGITTIGFIRNHSLNVYTHPERVLNIK\">Copy to clipboard</span><br>\n Nucleotide sequence: <span class=\"clipboard-copy\" data-seq=\"GTGAAACCGATACAGGTAGAAAGAGAAATCTTTCGTTATGAACAAGGAGCATTTAAACATATAGAGGACAGCATTGTAACAGAGTTTCCTGTCACCATTAAAATGAACGGACAGGAGTTTGTTACAATGGTTAGTACTCCAGAATATATAGAAGATATGGTAATAGGCTTCTTAGCGTCTGAAGGAATCATTCGGAAGTATGAAGATATTGATAGTGTATGGGTGCAGGAGAAAGAAGGATTTGTGCATGTAACAACGACAAAAGTAAATCCGTATTATGAACAAATGCAAAATAAACGCTATATTACGTCTTGTTGTGGTATGAGTAGGCAAGGGTTTGTTTTTGCAAATGATGCACTAAGTGCAAAAAAAATGAAGGGTGTCCATGTACAGGTTGCTGCAGAGGATTGTTTTCGGTTAATGAAAGAAATGCAGCAATCTGCGGATACGTTTCATCATACTGGTGGGGTTCATAATGCAGCTTTATGTGATGTGAATGGTATTATTTTAAGTCGAATGGATATTGGTAGGCATAATGCATTAGACAAAATTTACGGTTATTGTTTAAGAAACGATATTTCTATAAAAGATAAAATCATTGTTTTTAGTGGTCGTATTTCTTCGGAAATATTATTGAAAGTTGCAAAAATCGGTTGTGAAATTATACTATCAAAATCAGCTCCAACTGAGTTAGCTTTGCAACTAGCGGAAGATTTAGGTATTACGACAATAGGATTTATTCGTAATCACTCCTTAAATGTATATACCCATCCAGAACGTGTTTTAAATATAAAATAA\">Copy to clipboard</span><br>\n</div>",
                        "type": "other",
                        "start": 2936907,
                        "end": 2937704
                    }
                ],
                "ttaCodons": []
            },
            {
                "clusters": [
                    {
                        "neighbouring_end": 4495786,
                        "product": "lanthipeptide",
                        "height": 2,
                        "start": 4482627,
                        "end": 4485786,
                        "isCandidateCluster": false,
                        "tool": "rule-based-clusters",
                        "neighbouring_start": 4472627
                    }
                ],
                "anchor": "r1c11",
                "products": [
                    "lanthipeptide"
                ],
                "type": "lanthipeptide",
                "start": 4472628,
                "end": 4495786,
                "idx": 11,
                "orfs": [
                    {
                        "strand": -1,
                        "locus_tag": "ctg1_4552",
                        "description": "<div class=\"focus-intro\">\n <strong><span class=\"serif\">ctg1_4552</span></strong><br>\n \n <br>\n Locus tag: <span class=\"serif\">ctg1_4552</span><br>\n Protein ID: <span class=\"serif\">None</span><br>\n Gene: <span class=\"serif\">None</span><br>\n \n Location: 4,473,268 - 4,474,152,\n (total: 885 nt)<br>\n <br>\n \n  transport (smcogs) SMCOG1000:ABC transporter ATP-binding protein (Score: 174.4; E-value: 5.2e-53)<br>\n \n</div>\n<div class=\"focus-info\">\n \n\n \n  <br>\n  <span class=\"bold\"> Gene Ontology terms for PFAM domains:</span><br>\n  \n   PF00005.26: <a class='external-link' href='http://amigo.geneontology.org/amigo/term/GO:0005524' target='_blank'>GO:0005524</a>: ATP binding<br>\n  \n   PF00005.26: <a class='external-link' href='http://amigo.geneontology.org/amigo/term/GO:0016887' target='_blank'>GO:0016887</a>: ATPase activity<br>\n  \n  <br>\n \n</div>\n<div class=\"focus-urls\">\n <a href=\"http://blast.ncbi.nlm.nih.gov/Blast.cgi?PAGE=Proteins&amp;PROGRAM=blastp&amp;BLAST_PROGRAMS=blastp&amp;QUERY=MAFEIQGLNKTFGEYKAVNDLNIRVEEGGILGMLGRNGAGKTTTIRMILDLIKPDSGQILWNNRPFSKKDLSIGYLPEERGLYPKMNVVEQLVYFGKLEGMPANLAKRHALQWLEKLEMTPHLKKKTEELSKGNQQKIQLISAILHNPEFIILDEPFSGLDPVNAEMLKNVVLELIAQRKTIIFCSHQMDSVETFCEEICIMKNGQLVLSGALSDIKKSYQYKYMTLQTEGDIEPILKKKNFNFEKVNRTFMIKVNDGEDAFSLLEDIKTKQYIRDVSIKEPSLHQIFVEKAGA&amp;LINK_LOC=protein&amp;PAGE_TYPE=BlastSearch\" target=\"_new\">NCBI BlastP on this gene</a><br>\n <a href=\"http://www.ncbi.nlm.nih.gov/projects/sviewer/?Db=gene&amp;DbFrom=protein&amp;Cmd=Link&amp;noslider=1&amp;id=NZ_CP019230.1&amp;from=4463268&amp;to=4484152\" target=\"_new\">View genomic context</a><br>\n \n  <a href=\"knownclusterblast/region11/ctg1_4552_mibig_hits.html\" target=\"_new\">MiBIG Hits</a><br>\n \n \n  <a href=\"http://blast.jcvi.org/er-blast/index.cgi?project=transporter;program=blastp;database=pub/transporter.pep;sequence=sequence%0AMAFEIQGLNKTFGEYKAVNDLNIRVEEGGILGMLGRNGAGKTTTIRMILDLIKPDSGQILWNNRPFSKKDLSIGYLPEERGLYPKMNVVEQLVYFGKLEGMPANLAKRHALQWLEKLEMTPHLKKKTEELSKGNQQKIQLISAILHNPEFIILDEPFSGLDPVNAEMLKNVVLELIAQRKTIIFCSHQMDSVETFCEEICIMKNGQLVLSGALSDIKKSYQYKYMTLQTEGDIEPILKKKNFNFEKVNRTFMIKVNDGEDAFSLLEDIKTKQYIRDVSIKEPSLHQIFVEKAGA\" target=\"_new\">TransportDB BLAST on this gene</a><br>\n \n \n \n</div>\n<div class=\"focus-clipboard\">\n AA sequence: <span class=\"clipboard-copy\" data-seq=\"MAFEIQGLNKTFGEYKAVNDLNIRVEEGGILGMLGRNGAGKTTTIRMILDLIKPDSGQILWNNRPFSKKDLSIGYLPEERGLYPKMNVVEQLVYFGKLEGMPANLAKRHALQWLEKLEMTPHLKKKTEELSKGNQQKIQLISAILHNPEFIILDEPFSGLDPVNAEMLKNVVLELIAQRKTIIFCSHQMDSVETFCEEICIMKNGQLVLSGALSDIKKSYQYKYMTLQTEGDIEPILKKKNFNFEKVNRTFMIKVNDGEDAFSLLEDIKTKQYIRDVSIKEPSLHQIFVEKAGA\">Copy to clipboard</span><br>\n Nucleotide sequence: <span class=\"clipboard-copy\" data-seq=\"ATGGCATTTGAAATTCAAGGATTAAATAAAACATTTGGTGAATATAAAGCCGTTAATGATTTAAATATACGTGTAGAAGAAGGTGGAATTTTAGGGATGCTGGGCCGAAATGGTGCTGGTAAGACGACAACGATTCGTATGATCTTAGATTTAATCAAACCGGATAGCGGCCAAATTCTATGGAATAATCGCCCTTTTTCAAAGAAAGACCTATCTATTGGCTATTTACCAGAAGAGCGTGGATTATACCCGAAAATGAATGTAGTGGAGCAATTGGTGTATTTCGGCAAGTTAGAAGGAATGCCAGCTAATCTTGCAAAAAGGCATGCGTTACAATGGCTAGAAAAATTAGAAATGACACCACATTTAAAGAAGAAAACAGAGGAATTGTCAAAGGGAAATCAACAAAAAATCCAATTGATTTCAGCGATATTGCATAATCCGGAATTCATCATACTAGATGAACCATTTAGTGGATTGGATCCTGTAAATGCAGAGATGTTAAAAAATGTTGTGCTTGAGTTAATTGCGCAAAGAAAAACGATTATTTTTTGTAGTCATCAAATGGACAGTGTAGAAACGTTCTGTGAGGAAATTTGTATTATGAAAAACGGTCAACTTGTATTATCGGGTGCTTTGTCAGATATTAAGAAAAGTTATCAATATAAATATATGACGTTGCAAACGGAAGGGGATATTGAACCTATTCTTAAGAAGAAAAATTTCAATTTTGAAAAAGTTAATCGTACGTTCATGATTAAAGTTAATGATGGAGAGGATGCATTTTCGCTGCTTGAAGATATTAAAACTAAACAATATATCCGAGATGTTTCTATTAAAGAACCTTCTTTACATCAAATCTTTGTTGAAAAGGCGGGTGCATAA\">Copy to clipboard</span><br>\n</div>",
                        "type": "transport",
                        "start": 4473268,
                        "end": 4474152
                    },
                    {
                        "strand": -1,
                        "locus_tag": "ctg1_4553",
                        "description": "<div class=\"focus-intro\">\n <strong><span class=\"serif\">ctg1_4553</span></strong><br>\n \n <br>\n Locus tag: <span class=\"serif\">ctg1_4553</span><br>\n Protein ID: <span class=\"serif\">None</span><br>\n Gene: <span class=\"serif\">None</span><br>\n \n Location: 4,474,247 - 4,475,719,\n (total: 1473 nt)<br>\n <br>\n \n  biosynthetic-additional (rule-based-clusters) Peptidase_S8<br>\n \n  biosynthetic-additional (smcogs) SMCOG1075:alkaline serine protease, subtilase family (Score: 271.9; E-value: 2.1e-82)<br>\n \n</div>\n<div class=\"focus-info\">\n \n\n \n  <br>\n  <span class=\"bold\"> Gene Ontology terms for PFAM domains:</span><br>\n  \n   PF00082.21: <a class='external-link' href='http://amigo.geneontology.org/amigo/term/GO:0004252' target='_blank'>GO:0004252</a>: serine-type endopeptidase activity<br>\n  \n   PF00082.21: <a class='external-link' href='http://amigo.geneontology.org/amigo/term/GO:0006508' target='_blank'>GO:0006508</a>: proteolysis<br>\n  \n  <br>\n \n</div>\n<div class=\"focus-urls\">\n <a href=\"http://blast.ncbi.nlm.nih.gov/Blast.cgi?PAGE=Proteins&amp;PROGRAM=blastp&amp;BLAST_PROGRAMS=blastp&amp;QUERY=VKDWPKYRNTMAKIGAGITVGLLLNLPIVGVSTISAEEMKHNQIKENSYVFTLRQGENTDEMIKEIRDKYPDLKLEVIKEIKMLNIEGDNLERVQEAKQYLLKNYKGIIEKAGREDVVELKPPAIVKKPSNITKYAPSQLEQEEVDYSKWKWDVDKVTENGESYKIEQGNHSVKIGVIDSGIDVNHPALKGNIVSQGKILVPNVESIEDNIGHGTMIAGLIAADGKIKGVAPKIGIVPYKVFQGSSADSSWIIKAIVEAANDGMDVINLSLGTYKSIKDPEEGAVYLAYKRAIEYANSKGSLLVASSGTEGFDISNPFQLAKQRGYENDLQLHMPGGLPGVVTVAGTNKDDRLAYYSNYGTNVDIAAPSGDYGSLWESEKVGDETAMVLTTYPTNLPQSQLSEWLGFDRGYELMIGTSLAVPKVSATAALVIAEYKEKFRLKPSNGFVKTRLYQGAKPALDDGKKYFGKGIVNAKGALDFRNTNFKKWER&amp;LINK_LOC=protein&amp;PAGE_TYPE=BlastSearch\" target=\"_new\">NCBI BlastP on this gene</a><br>\n <a href=\"http://www.ncbi.nlm.nih.gov/projects/sviewer/?Db=gene&amp;DbFrom=protein&amp;Cmd=Link&amp;noslider=1&amp;id=NZ_CP019230.1&amp;from=4464247&amp;to=4485719\" target=\"_new\">View genomic context</a><br>\n \n  <a href=\"knownclusterblast/region11/ctg1_4553_mibig_hits.html\" target=\"_new\">MiBIG Hits</a><br>\n \n \n \n \n</div>\n<div class=\"focus-clipboard\">\n AA sequence: <span class=\"clipboard-copy\" data-seq=\"VKDWPKYRNTMAKIGAGITVGLLLNLPIVGVSTISAEEMKHNQIKENSYVFTLRQGENTDEMIKEIRDKYPDLKLEVIKEIKMLNIEGDNLERVQEAKQYLLKNYKGIIEKAGREDVVELKPPAIVKKPSNITKYAPSQLEQEEVDYSKWKWDVDKVTENGESYKIEQGNHSVKIGVIDSGIDVNHPALKGNIVSQGKILVPNVESIEDNIGHGTMIAGLIAADGKIKGVAPKIGIVPYKVFQGSSADSSWIIKAIVEAANDGMDVINLSLGTYKSIKDPEEGAVYLAYKRAIEYANSKGSLLVASSGTEGFDISNPFQLAKQRGYENDLQLHMPGGLPGVVTVAGTNKDDRLAYYSNYGTNVDIAAPSGDYGSLWESEKVGDETAMVLTTYPTNLPQSQLSEWLGFDRGYELMIGTSLAVPKVSATAALVIAEYKEKFRLKPSNGFVKTRLYQGAKPALDDGKKYFGKGIVNAKGALDFRNTNFKKWER\">Copy to clipboard</span><br>\n Nucleotide sequence: <span class=\"clipboard-copy\" data-seq=\"GTGAAAGATTGGCCTAAATATCGAAACACTATGGCGAAAATAGGTGCTGGAATTACAGTAGGATTATTATTAAACCTTCCTATAGTTGGAGTTAGTACGATAAGCGCTGAAGAAATGAAACATAATCAAATTAAAGAAAATTCGTATGTGTTTACATTGAGGCAAGGTGAAAATACGGATGAGATGATAAAGGAAATTAGAGATAAATATCCCGATTTAAAGCTAGAAGTAATAAAAGAAATTAAGATGCTGAATATCGAAGGTGATAATTTAGAAAGAGTACAAGAAGCGAAGCAGTATTTATTAAAAAATTATAAAGGGATAATTGAAAAAGCAGGTAGAGAGGATGTAGTGGAATTAAAGCCGCCCGCTATAGTAAAGAAACCTTCGAATATAACAAAATACGCACCTTCACAACTAGAACAAGAAGAGGTCGATTATAGCAAATGGAAATGGGATGTCGATAAGGTAACAGAAAATGGAGAGAGCTATAAAATTGAACAAGGAAATCATAGTGTAAAGATTGGTGTTATTGATAGTGGGATTGATGTAAATCATCCTGCGCTAAAGGGAAATATAGTTAGTCAGGGGAAAATTTTAGTTCCGAATGTAGAATCAATTGAAGATAATATTGGTCATGGAACAATGATTGCGGGGTTAATAGCTGCTGATGGGAAAATAAAGGGAGTAGCGCCCAAAATTGGGATTGTACCATACAAAGTATTTCAAGGTAGTTCTGCGGATTCAAGCTGGATTATTAAAGCTATTGTAGAGGCTGCAAATGATGGTATGGATGTTATTAATTTAAGTTTAGGAACATACAAGTCCATTAAAGATCCAGAAGAAGGAGCTGTGTACTTAGCTTATAAAAGAGCAATAGAGTATGCGAATAGTAAAGGGAGTTTGCTAGTGGCTTCCTCTGGAACAGAAGGATTCGATATTTCAAATCCTTTTCAATTAGCTAAGCAAAGAGGATATGAAAACGACTTGCAACTTCATATGCCAGGAGGTTTACCGGGGGTAGTAACTGTTGCGGGAACAAATAAAGATGATCGATTAGCTTATTACTCTAATTATGGAACCAATGTTGATATTGCAGCTCCATCAGGAGATTATGGATCTTTGTGGGAAAGTGAAAAAGTGGGAGATGAAACAGCTATGGTATTAACCACATATCCTACAAACCTTCCGCAATCCCAGCTAAGTGAATGGTTAGGGTTTGATAGAGGGTATGAGCTAATGATTGGAACGAGTCTAGCAGTTCCTAAAGTGTCTGCTACAGCCGCACTTGTAATTGCGGAATATAAAGAAAAATTTAGGCTGAAGCCTAGTAATGGATTTGTTAAAACAAGATTATATCAGGGGGCCAAACCCGCATTAGATGACGGAAAAAAGTACTTTGGAAAAGGTATTGTAAATGCGAAGGGTGCACTTGATTTTCGAAATACAAATTTCAAAAAATGGGAGAGATAA\">Copy to clipboard</span><br>\n</div>",
                        "type": "biosynthetic-additional",
                        "start": 4474247,
                        "end": 4475719
                    },
                    {
                        "strand": -1,
                        "locus_tag": "ctg1_4554",
                        "description": "<div class=\"focus-intro\">\n <strong><span class=\"serif\">ctg1_4554</span></strong><br>\n \n <br>\n Locus tag: <span class=\"serif\">ctg1_4554</span><br>\n Protein ID: <span class=\"serif\">None</span><br>\n Gene: <span class=\"serif\">None</span><br>\n \n Location: 4,475,703 - 4,477,859,\n (total: 2157 nt)<br>\n <br>\n \n  biosynthetic-additional (rule-based-clusters) Peptidase_C39<br>\n \n  transport (smcogs) SMCOG1288:ABC transporter related protein (Score: 280.6; E-value: 4.3e-85)<br>\n \n</div>\n<div class=\"focus-info\">\n \n\n \n  <br>\n  <span class=\"bold\"> Gene Ontology terms for PFAM domains:</span><br>\n  \n   PF00005.26: <a class='external-link' href='http://amigo.geneontology.org/amigo/term/GO:0005524' target='_blank'>GO:0005524</a>: ATP binding<br>\n  \n   PF00005.26: <a class='external-link' href='http://amigo.geneontology.org/amigo/term/GO:0016887' target='_blank'>GO:0016887</a>: ATPase activity<br>\n  \n   PF00664.22: <a class='external-link' href='http://amigo.geneontology.org/amigo/term/GO:0005524' target='_blank'>GO:0005524</a>: ATP binding<br>\n  \n   PF00664.22: <a class='external-link' href='http://amigo.geneontology.org/amigo/term/GO:0016021' target='_blank'>GO:0016021</a>: integral component of membrane<br>\n  \n   PF00664.22: <a class='external-link' href='http://amigo.geneontology.org/amigo/term/GO:0042626' target='_blank'>GO:0042626</a>: ATPase activity, coupled to transmembrane movement of substances<br>\n  \n   PF00664.22: <a class='external-link' href='http://amigo.geneontology.org/amigo/term/GO:0055085' target='_blank'>GO:0055085</a>: transmembrane transport<br>\n  \n   PF03412.14: <a class='external-link' href='http://amigo.geneontology.org/amigo/term/GO:0005524' target='_blank'>GO:0005524</a>: ATP binding<br>\n  \n   PF03412.14: <a class='external-link' href='http://amigo.geneontology.org/amigo/term/GO:0006508' target='_blank'>GO:0006508</a>: proteolysis<br>\n  \n   PF03412.14: <a class='external-link' href='http://amigo.geneontology.org/amigo/term/GO:0008233' target='_blank'>GO:0008233</a>: peptidase activity<br>\n  \n   PF03412.14: <a class='external-link' href='http://amigo.geneontology.org/amigo/term/GO:0016021' target='_blank'>GO:0016021</a>: integral component of membrane<br>\n  \n  <br>\n \n</div>\n<div class=\"focus-urls\">\n <a href=\"http://blast.ncbi.nlm.nih.gov/Blast.cgi?PAGE=Proteins&amp;PROGRAM=blastp&amp;BLAST_PROGRAMS=blastp&amp;QUERY=MAKVPFIEQMEHSECGLASLAMVFSFYEKHVSLAELREEFGVPKGGTSLYQLMHIARKNGFQVKGYKAEYEALSEVKLPAVIHWEHKHYVVLEKVTKKGAIVIDPAYGRNKISKKEMEEKYSGFVLTLEPDESFQKQKGVSHLQFFLSFVLGKKKLIALIVLASLIIQAFALVIPFVTSWMTDHVIIPRDPSYMNMIGYSILVLLISYQVFASLRGFLIAKLQTAIDMSLMQSFIEKLLSLSYNFFENRSMGELLFRANSNVYIRQILSTKVISFLIDGILLFTYLFFMFRYSTLLGFVVLAVGSVIFALLVMSTTVSKKLADKEVSAQAQVQRILSESINGISDVKVMGLEKQVYKEWQERFGSQLIHAEKRSIWTALMNTLAGSIQFILPLFLLWFSGQQVLAGNMTLGSVLGFNALAISFITPIISIGSGYGELIYISSYIQRIYDVMHARSEREVNQFSGIKKLNGDIEFDNVSYRHNYFSEDAIQNVSFKIKAGEKVAIVGASGSGKSTIVKMLLGLYTPTNGKIRFDGIESEKLNLKFLRKSIGVVFQEARLFNKTVGENIIAQRKGVPPNGVIEASKQANILEDIMMLPLNFQTMVSEFGVNFSGGQRQRLILARALVTNPSILILDEATSALDTLSERVIDENLTDMLCTRIVIAHRLSTVKNADKIIVMDKGAIVEIGSHTELLEKQGYYYQLSKAQEVKGGIKSERLA&amp;LINK_LOC=protein&amp;PAGE_TYPE=BlastSearch\" target=\"_new\">NCBI BlastP on this gene</a><br>\n <a href=\"http://www.ncbi.nlm.nih.gov/projects/sviewer/?Db=gene&amp;DbFrom=protein&amp;Cmd=Link&amp;noslider=1&amp;id=NZ_CP019230.1&amp;from=4465703&amp;to=4487859\" target=\"_new\">View genomic context</a><br>\n \n  <a href=\"knownclusterblast/region11/ctg1_4554_mibig_hits.html\" target=\"_new\">MiBIG Hits</a><br>\n \n \n  <a href=\"http://blast.jcvi.org/er-blast/index.cgi?project=transporter;program=blastp;database=pub/transporter.pep;sequence=sequence%0AMAKVPFIEQMEHSECGLASLAMVFSFYEKHVSLAELREEFGVPKGGTSLYQLMHIARKNGFQVKGYKAEYEALSEVKLPAVIHWEHKHYVVLEKVTKKGAIVIDPAYGRNKISKKEMEEKYSGFVLTLEPDESFQKQKGVSHLQFFLSFVLGKKKLIALIVLASLIIQAFALVIPFVTSWMTDHVIIPRDPSYMNMIGYSILVLLISYQVFASLRGFLIAKLQTAIDMSLMQSFIEKLLSLSYNFFENRSMGELLFRANSNVYIRQILSTKVISFLIDGILLFTYLFFMFRYSTLLGFVVLAVGSVIFALLVMSTTVSKKLADKEVSAQAQVQRILSESINGISDVKVMGLEKQVYKEWQERFGSQLIHAEKRSIWTALMNTLAGSIQFILPLFLLWFSGQQVLAGNMTLGSVLGFNALAISFITPIISIGSGYGELIYISSYIQRIYDVMHARSEREVNQFSGIKKLNGDIEFDNVSYRHNYFSEDAIQNVSFKIKAGEKVAIVGASGSGKSTIVKMLLGLYTPTNGKIRFDGIESEKLNLKFLRKSIGVVFQEARLFNKTVGENIIAQRKGVPPNGVIEASKQANILEDIMMLPLNFQTMVSEFGVNFSGGQRQRLILARALVTNPSILILDEATSALDTLSERVIDENLTDMLCTRIVIAHRLSTVKNADKIIVMDKGAIVEIGSHTELLEKQGYYYQLSKAQEVKGGIKSERLA\" target=\"_new\">TransportDB BLAST on this gene</a><br>\n \n \n \n</div>\n<div class=\"focus-clipboard\">\n AA sequence: <span class=\"clipboard-copy\" data-seq=\"MAKVPFIEQMEHSECGLASLAMVFSFYEKHVSLAELREEFGVPKGGTSLYQLMHIARKNGFQVKGYKAEYEALSEVKLPAVIHWEHKHYVVLEKVTKKGAIVIDPAYGRNKISKKEMEEKYSGFVLTLEPDESFQKQKGVSHLQFFLSFVLGKKKLIALIVLASLIIQAFALVIPFVTSWMTDHVIIPRDPSYMNMIGYSILVLLISYQVFASLRGFLIAKLQTAIDMSLMQSFIEKLLSLSYNFFENRSMGELLFRANSNVYIRQILSTKVISFLIDGILLFTYLFFMFRYSTLLGFVVLAVGSVIFALLVMSTTVSKKLADKEVSAQAQVQRILSESINGISDVKVMGLEKQVYKEWQERFGSQLIHAEKRSIWTALMNTLAGSIQFILPLFLLWFSGQQVLAGNMTLGSVLGFNALAISFITPIISIGSGYGELIYISSYIQRIYDVMHARSEREVNQFSGIKKLNGDIEFDNVSYRHNYFSEDAIQNVSFKIKAGEKVAIVGASGSGKSTIVKMLLGLYTPTNGKIRFDGIESEKLNLKFLRKSIGVVFQEARLFNKTVGENIIAQRKGVPPNGVIEASKQANILEDIMMLPLNFQTMVSEFGVNFSGGQRQRLILARALVTNPSILILDEATSALDTLSERVIDENLTDMLCTRIVIAHRLSTVKNADKIIVMDKGAIVEIGSHTELLEKQGYYYQLSKAQEVKGGIKSERLA\">Copy to clipboard</span><br>\n Nucleotide sequence: <span class=\"clipboard-copy\" data-seq=\"ATGGCAAAGGTGCCCTTTATAGAACAGATGGAACATAGCGAATGTGGATTAGCCTCATTGGCGATGGTCTTTAGTTTTTATGAAAAGCATGTTTCGTTAGCTGAATTAAGAGAAGAGTTTGGTGTTCCAAAAGGTGGTACATCTTTATACCAGCTTATGCATATTGCTAGGAAAAATGGTTTTCAAGTAAAAGGATATAAAGCTGAATATGAAGCTTTAAGTGAAGTTAAATTACCAGCAGTTATCCATTGGGAACATAAACATTATGTAGTCCTAGAGAAAGTGACAAAAAAGGGGGCTATAGTTATAGACCCTGCTTACGGAAGAAATAAAATCTCTAAAAAAGAAATGGAGGAAAAGTATTCTGGATTTGTATTAACACTAGAACCAGATGAGTCATTTCAAAAACAAAAAGGTGTCTCTCATTTGCAATTCTTTTTATCGTTTGTGTTAGGGAAAAAGAAATTAATAGCTTTAATTGTATTAGCCTCTTTGATAATTCAGGCTTTTGCGCTGGTGATTCCATTTGTCACAAGTTGGATGACTGACCATGTAATTATTCCGAGAGATCCGAGCTATATGAATATGATAGGTTACAGCATTTTAGTATTGCTAATAAGTTATCAAGTATTTGCTTCGTTAAGAGGTTTCCTAATAGCGAAGTTGCAAACGGCAATTGATATGTCTTTAATGCAAAGTTTTATAGAAAAACTATTAAGTCTTTCTTATAACTTTTTTGAGAATCGCTCTATGGGAGAACTGTTATTTAGAGCAAATTCCAATGTATATATTAGACAAATATTATCTACTAAGGTAATTTCCTTTCTTATAGATGGAATTCTGCTTTTCACTTACTTATTTTTCATGTTTCGTTATTCGACCTTATTAGGATTCGTTGTGTTAGCAGTTGGGAGTGTTATATTCGCCCTACTTGTCATGAGCACGACTGTTTCTAAGAAGTTAGCTGATAAAGAGGTTTCGGCTCAAGCTCAAGTTCAAAGGATTTTGTCTGAGAGTATTAATGGGATTAGTGACGTGAAGGTTATGGGATTGGAAAAGCAAGTATATAAAGAATGGCAAGAACGCTTTGGTTCTCAGCTTATTCATGCAGAGAAGAGATCTATATGGACGGCATTGATGAATACATTAGCGGGTTCTATTCAATTTATCTTACCGTTGTTTCTACTTTGGTTCAGTGGACAACAGGTGCTAGCTGGAAATATGACATTAGGAAGTGTACTCGGCTTTAATGCGTTAGCGATTTCGTTTATAACTCCGATTATTTCCATTGGGAGTGGCTATGGTGAATTGATTTATATTAGCTCCTATATTCAGCGGATTTACGATGTAATGCATGCAAGATCGGAGAGAGAGGTCAATCAATTTTCAGGAATTAAGAAACTGAATGGTGATATTGAGTTTGACAATGTTTCTTATCGTCACAATTATTTCAGTGAAGATGCAATTCAGAATGTTTCATTTAAAATCAAAGCGGGTGAGAAGGTTGCAATTGTTGGGGCGTCTGGGTCTGGAAAAAGTACAATTGTAAAAATGCTTCTCGGACTATATACACCAACGAATGGGAAAATTCGATTTGATGGGATTGAAAGCGAAAAGTTAAATTTGAAATTTTTAAGGAAATCAATAGGCGTTGTTTTCCAAGAAGCGAGATTGTTTAACAAAACGGTAGGAGAAAATATCATTGCGCAAAGGAAAGGGGTGCCTCCGAATGGAGTAATTGAGGCATCGAAGCAAGCGAATATATTAGAAGATATTATGATGCTACCATTAAATTTTCAAACGATGGTATCTGAATTTGGAGTTAACTTCTCTGGTGGGCAAAGGCAAAGATTAATATTAGCTAGAGCATTGGTAACAAACCCATCTATTCTAATATTAGATGAGGCGACAAGTGCACTTGATACATTGTCTGAAAGAGTTATTGATGAGAATTTAACTGATATGTTATGTACAAGGATTGTCATTGCACATAGGTTAAGTACGGTTAAGAATGCAGATAAGATTATTGTTATGGATAAGGGAGCAATTGTAGAGATAGGATCACATACAGAATTACTTGAGAAGCAAGGGTATTATTATCAATTGTCAAAAGCTCAGGAAGTAAAAGGAGGGATTAAAAGTGAAAGATTGGCCTAA\">Copy to clipboard</span><br>\n</div>",
                        "type": "transport",
                        "start": 4475703,
                        "end": 4477859
                    },
                    {
                        "strand": -1,
                        "locus_tag": "ctg1_4555",
                        "description": "<div class=\"focus-intro\">\n <strong><span class=\"serif\">ctg1_4555</span></strong><br>\n \n <br>\n Locus tag: <span class=\"serif\">ctg1_4555</span><br>\n Protein ID: <span class=\"serif\">None</span><br>\n Gene: <span class=\"serif\">None</span><br>\n \n Location: 4,477,879 - 4,478,133,\n (total: 255 nt)<br>\n <br>\n \n</div>\n<div class=\"focus-info\">\n \n\n \n  <br>\n  <span class=\"bold\"> Gene Ontology terms for PFAM domains:</span><br>\n  \n   PF00196.18: <a class='external-link' href='http://amigo.geneontology.org/amigo/term/GO:0006355' target='_blank'>GO:0006355</a>: regulation of transcription, DNA-templated<br>\n  \n  <br>\n \n</div>\n<div class=\"focus-urls\">\n <a href=\"http://blast.ncbi.nlm.nih.gov/Blast.cgi?PAGE=Proteins&amp;PROGRAM=blastp&amp;BLAST_PROGRAMS=blastp&amp;QUERY=MKKVLSGREKEVAVLIARGLKDVEIARELFISRRRVGELVASIKRKLEIHSRVQIGIAAYFLGLITFEFNFNHGNHEGVAMINS&amp;LINK_LOC=protein&amp;PAGE_TYPE=BlastSearch\" target=\"_new\">NCBI BlastP on this gene</a><br>\n <a href=\"http://www.ncbi.nlm.nih.gov/projects/sviewer/?Db=gene&amp;DbFrom=protein&amp;Cmd=Link&amp;noslider=1&amp;id=NZ_CP019230.1&amp;from=4467879&amp;to=4488133\" target=\"_new\">View genomic context</a><br>\n \n  <a href=\"knownclusterblast/region11/ctg1_4555_mibig_hits.html\" target=\"_new\">MiBIG Hits</a><br>\n \n \n \n \n</div>\n<div class=\"focus-clipboard\">\n AA sequence: <span class=\"clipboard-copy\" data-seq=\"MKKVLSGREKEVAVLIARGLKDVEIARELFISRRRVGELVASIKRKLEIHSRVQIGIAAYFLGLITFEFNFNHGNHEGVAMINS\">Copy to clipboard</span><br>\n Nucleotide sequence: <span class=\"clipboard-copy\" data-seq=\"ATGAAGAAAGTTTTAAGTGGTCGAGAAAAAGAAGTAGCTGTGTTGATTGCACGAGGTTTGAAGGATGTTGAAATAGCAAGGGAGTTATTTATTAGTAGAAGGAGAGTGGGGGAATTAGTAGCCTCAATTAAAAGAAAGTTAGAAATACATTCAAGGGTCCAAATTGGAATAGCTGCATATTTTTTAGGATTAATTACATTTGAATTTAATTTTAATCATGGTAACCATGAGGGTGTTGCTATGATTAATAGTTAA\">Copy to clipboard</span><br>\n</div>",
                        "type": "other",
                        "start": 4477879,
                        "end": 4478133
                    },
                    {
                        "strand": 1,
                        "locus_tag": "ctg1_4556",
                        "description": "<div class=\"focus-intro\">\n <strong><span class=\"serif\">ctg1_4556</span></strong><br>\n \n <br>\n Locus tag: <span class=\"serif\">ctg1_4556</span><br>\n Protein ID: <span class=\"serif\">None</span><br>\n Gene: <span class=\"serif\">None</span><br>\n \n Location: 4,478,401 - 4,479,330,\n (total: 930 nt)<br>\n <br>\n \n</div>\n<div class=\"focus-info\">\n \n\n \n  <br>\n  <span class=\"bold\"> Gene Ontology terms for PFAM domains:</span><br>\n  \n   PF00348.16: <a class='external-link' href='http://amigo.geneontology.org/amigo/term/GO:0008299' target='_blank'>GO:0008299</a>: isoprenoid biosynthetic process<br>\n  \n  <br>\n \n</div>\n<div class=\"focus-urls\">\n <a href=\"http://blast.ncbi.nlm.nih.gov/Blast.cgi?PAGE=Proteins&amp;PROGRAM=blastp&amp;BLAST_PROGRAMS=blastp&amp;QUERY=VIYSLQNELILRAKKLVYGHFFESTLRQCSSEYIEYKFNDSTRFANITLVHYEIFQDNQNEEEKQLLLTIIELLMLALDIMDDIQDEDFLEGPWTKHPIATNLNIIMGFLLICLQEIDKASLSIQMKNWLKNEIHSSILNSINGQQLDLKNEIHSEKDYIDMVTHKSGYLIKLACLLGTGNINPIQRSLIENYALCIGVINQIKNDMRDIMQWDKKNDFLNLKKTLPILYYLNSKNDNFILIKKFFNQEIQYDELNNQTLDSLKHILLYGGSMEYCSVMQNLYVYKSKGYIEQLSLSQANKDRLIDTLI&amp;LINK_LOC=protein&amp;PAGE_TYPE=BlastSearch\" target=\"_new\">NCBI BlastP on this gene</a><br>\n <a href=\"http://www.ncbi.nlm.nih.gov/projects/sviewer/?Db=gene&amp;DbFrom=protein&amp;Cmd=Link&amp;noslider=1&amp;id=NZ_CP019230.1&amp;from=4468401&amp;to=4489330\" target=\"_new\">View genomic context</a><br>\n \n  <a href=\"knownclusterblast/region11/ctg1_4556_mibig_hits.html\" target=\"_new\">MiBIG Hits</a><br>\n \n \n \n \n</div>\n<div class=\"focus-clipboard\">\n AA sequence: <span class=\"clipboard-copy\" data-seq=\"VIYSLQNELILRAKKLVYGHFFESTLRQCSSEYIEYKFNDSTRFANITLVHYEIFQDNQNEEEKQLLLTIIELLMLALDIMDDIQDEDFLEGPWTKHPIATNLNIIMGFLLICLQEIDKASLSIQMKNWLKNEIHSSILNSINGQQLDLKNEIHSEKDYIDMVTHKSGYLIKLACLLGTGNINPIQRSLIENYALCIGVINQIKNDMRDIMQWDKKNDFLNLKKTLPILYYLNSKNDNFILIKKFFNQEIQYDELNNQTLDSLKHILLYGGSMEYCSVMQNLYVYKSKGYIEQLSLSQANKDRLIDTLI\">Copy to clipboard</span><br>\n Nucleotide sequence: <span class=\"clipboard-copy\" data-seq=\"GTGATTTATTCATTACAAAATGAATTAATTTTGCGTGCAAAAAAACTGGTTTATGGACATTTTTTCGAATCTACATTACGTCAATGTTCTTCAGAATATATTGAATACAAATTCAATGATTCTACTCGTTTTGCTAACATCACTCTCGTACATTATGAAATATTTCAAGATAACCAAAATGAAGAGGAAAAACAATTACTGCTAACAATTATAGAATTACTTATGCTCGCTCTAGATATTATGGATGATATTCAAGACGAAGATTTCTTAGAAGGACCTTGGACAAAACATCCAATTGCCACAAATCTCAATATAATTATGGGATTTTTACTTATTTGTTTGCAAGAAATTGACAAGGCTTCCCTTTCAATTCAAATGAAAAACTGGCTCAAAAATGAAATACACTCTTCTATTTTAAACTCTATTAATGGACAACAACTAGATCTTAAAAATGAAATCCATTCCGAGAAAGATTATATTGATATGGTAACTCACAAATCTGGATATCTAATTAAACTTGCATGCTTATTAGGAACAGGGAATATCAACCCTATCCAGCGTTCTTTAATTGAAAACTACGCACTATGTATAGGCGTTATTAATCAAATAAAAAACGACATGCGTGATATTATGCAATGGGATAAGAAAAATGATTTTCTTAATTTAAAGAAAACTTTACCAATACTATATTATTTAAATAGTAAAAATGATAACTTTATACTTATAAAAAAGTTCTTTAATCAAGAGATACAATATGATGAATTAAATAATCAAACATTAGATTCTTTAAAACACATATTACTGTACGGTGGATCAATGGAGTACTGCTCCGTTATGCAGAATCTATATGTATACAAATCAAAAGGATACATCGAACAACTTTCACTCAGTCAAGCAAATAAGGATAGGTTAATTGATACTCTGATTTAG\">Copy to clipboard</span><br>\n</div>",
                        "type": "other",
                        "start": 4478401,
                        "end": 4479330
                    },
                    {
                        "strand": -1,
                        "locus_tag": "ctg1_4557",
                        "description": "<div class=\"focus-intro\">\n <strong><span class=\"serif\">ctg1_4557</span></strong><br>\n \n <br>\n Locus tag: <span class=\"serif\">ctg1_4557</span><br>\n Protein ID: <span class=\"serif\">None</span><br>\n Gene: <span class=\"serif\">None</span><br>\n \n Location: 4,479,332 - 4,479,499,\n (total: 168 nt)<br>\n <br>\n \n</div>\n<div class=\"focus-info\">\n \n\n \n</div>\n<div class=\"focus-urls\">\n <a href=\"http://blast.ncbi.nlm.nih.gov/Blast.cgi?PAGE=Proteins&amp;PROGRAM=blastp&amp;BLAST_PROGRAMS=blastp&amp;QUERY=MIRELVERILEDIQFKNVCSQGTIAIDGISKQELEIILGTLNKSSLLSKAAETWK&amp;LINK_LOC=protein&amp;PAGE_TYPE=BlastSearch\" target=\"_new\">NCBI BlastP on this gene</a><br>\n <a href=\"http://www.ncbi.nlm.nih.gov/projects/sviewer/?Db=gene&amp;DbFrom=protein&amp;Cmd=Link&amp;noslider=1&amp;id=NZ_CP019230.1&amp;from=4469332&amp;to=4489499\" target=\"_new\">View genomic context</a><br>\n \n  <a href=\"knownclusterblast/region11/ctg1_4557_mibig_hits.html\" target=\"_new\">MiBIG Hits</a><br>\n \n \n \n \n</div>\n<div class=\"focus-clipboard\">\n AA sequence: <span class=\"clipboard-copy\" data-seq=\"MIRELVERILEDIQFKNVCSQGTIAIDGISKQELEIILGTLNKSSLLSKAAETWK\">Copy to clipboard</span><br>\n Nucleotide sequence: <span class=\"clipboard-copy\" data-seq=\"ATGATTAGAGAATTAGTTGAACGTATATTAGAAGATATTCAATTTAAAAATGTGTGTAGTCAAGGAACAATAGCCATTGATGGTATATCAAAACAAGAATTAGAAATTATTTTAGGTACTTTAAATAAATCGTCTTTACTTAGTAAAGCTGCTGAGACATGGAAGTAA\">Copy to clipboard</span><br>\n</div>",
                        "type": "other",
                        "start": 4479332,
                        "end": 4479499
                    },
                    {
                        "strand": 1,
                        "locus_tag": "ctg1_4558",
                        "description": "<div class=\"focus-intro\">\n <strong><span class=\"serif\">ctg1_4558</span></strong><br>\n \n <br>\n Locus tag: <span class=\"serif\">ctg1_4558</span><br>\n Protein ID: <span class=\"serif\">None</span><br>\n Gene: <span class=\"serif\">None</span><br>\n \n Location: 4,479,616 - 4,481,931,\n (total: 2316 nt)<br>\n <br>\n \n  regulatory (smcogs) SMCOG1048:sensor histidine kinase (Score: 143.6; E-value: 1.5e-43)<br>\n \n</div>\n<div class=\"focus-info\">\n \n\n \n  <br>\n  <span class=\"bold\"> Gene Ontology terms for PFAM domains:</span><br>\n  \n   PF07730.12: <a class='external-link' href='http://amigo.geneontology.org/amigo/term/GO:0000155' target='_blank'>GO:0000155</a>: phosphorelay sensor kinase activity<br>\n  \n   PF07730.12: <a class='external-link' href='http://amigo.geneontology.org/amigo/term/GO:0000160' target='_blank'>GO:0000160</a>: phosphorelay signal transduction system<br>\n  \n   PF07730.12: <a class='external-link' href='http://amigo.geneontology.org/amigo/term/GO:0016021' target='_blank'>GO:0016021</a>: integral component of membrane<br>\n  \n   PF07730.12: <a class='external-link' href='http://amigo.geneontology.org/amigo/term/GO:0046983' target='_blank'>GO:0046983</a>: protein dimerization activity<br>\n  \n  <br>\n \n</div>\n<div class=\"focus-urls\">\n <a href=\"http://blast.ncbi.nlm.nih.gov/Blast.cgi?PAGE=Proteins&amp;PROGRAM=blastp&amp;BLAST_PROGRAMS=blastp&amp;QUERY=MIKQRPIYFVISLIIFYLIIQSYILYKFYQPYSGIIASKEKHNTYTISQIDTSGWAAKTALKAGDEIYKVDGANPYLGVFKRYQNQFLNATEIQTIQNDRISTYSTTATSDNEELIITLYLPMIFSLTILSLCFIVYRNKAIRREERYFMLFLLATSISLSASSISSKSDFGGLLIISISFQSVSLFLTLFLYQLFKRKEIIIIHKNVIRFHIFLYMTVITTGLLSVTFLPNLQQVSAYTDLAYLCFSILLSVYFLLKGYIKYRNTLHRPFFKFMLVIQCISFGPFIMLYALPRILFNAAIIRADIAALFLFCIPIGYFYLILTKQIFDIDFMFDRVRYYSLLSLLPTIIITLIISWGINPDERFFIRLMQNFIIIFPLNILFLVIKERLDFTFRNQLFRSKTNLHVSIDQFAQQLSSIMKVKDLEKKFMNEIISLLKPCFIQFIEFDTKQNTYNCYKSYGETEKFNLSKKKQWGMESGYINDLLEDDGCIGIYLYSTQNTKHYIWVGNKTNNIKFNINEKTWFIAIVKYVRLVYENLNSVNQIIQSLEKESIANKTHSATLSRLLFQISETERRRLAADLHDAALQDQIVWYRKLETVLKEHTVPGELQGQLEKIKFGMFDVIQQIRDTCNELKPALLSEIGLIGALKELLAQMQLRTNFRIQFEYDSIQENHYEFDKILSIYRIIQELLNNADKHSNATLINIFLWEENNCIYLDYRDNGIGFNTQAPYSSNKHMGLSGIKGRVQGIGGEIQLISEIGNGLQVNITIPR&amp;LINK_LOC=protein&amp;PAGE_TYPE=BlastSearch\" target=\"_new\">NCBI BlastP on this gene</a><br>\n <a href=\"http://www.ncbi.nlm.nih.gov/projects/sviewer/?Db=gene&amp;DbFrom=protein&amp;Cmd=Link&amp;noslider=1&amp;id=NZ_CP019230.1&amp;from=4469616&amp;to=4491931\" target=\"_new\">View genomic context</a><br>\n \n  <a href=\"knownclusterblast/region11/ctg1_4558_mibig_hits.html\" target=\"_new\">MiBIG Hits</a><br>\n \n \n \n \n</div>\n<div class=\"focus-clipboard\">\n AA sequence: <span class=\"clipboard-copy\" data-seq=\"MIKQRPIYFVISLIIFYLIIQSYILYKFYQPYSGIIASKEKHNTYTISQIDTSGWAAKTALKAGDEIYKVDGANPYLGVFKRYQNQFLNATEIQTIQNDRISTYSTTATSDNEELIITLYLPMIFSLTILSLCFIVYRNKAIRREERYFMLFLLATSISLSASSISSKSDFGGLLIISISFQSVSLFLTLFLYQLFKRKEIIIIHKNVIRFHIFLYMTVITTGLLSVTFLPNLQQVSAYTDLAYLCFSILLSVYFLLKGYIKYRNTLHRPFFKFMLVIQCISFGPFIMLYALPRILFNAAIIRADIAALFLFCIPIGYFYLILTKQIFDIDFMFDRVRYYSLLSLLPTIIITLIISWGINPDERFFIRLMQNFIIIFPLNILFLVIKERLDFTFRNQLFRSKTNLHVSIDQFAQQLSSIMKVKDLEKKFMNEIISLLKPCFIQFIEFDTKQNTYNCYKSYGETEKFNLSKKKQWGMESGYINDLLEDDGCIGIYLYSTQNTKHYIWVGNKTNNIKFNINEKTWFIAIVKYVRLVYENLNSVNQIIQSLEKESIANKTHSATLSRLLFQISETERRRLAADLHDAALQDQIVWYRKLETVLKEHTVPGELQGQLEKIKFGMFDVIQQIRDTCNELKPALLSEIGLIGALKELLAQMQLRTNFRIQFEYDSIQENHYEFDKILSIYRIIQELLNNADKHSNATLINIFLWEENNCIYLDYRDNGIGFNTQAPYSSNKHMGLSGIKGRVQGIGGEIQLISEIGNGLQVNITIPR\">Copy to clipboard</span><br>\n Nucleotide sequence: <span class=\"clipboard-copy\" data-seq=\"ATGATTAAACAACGTCCAATTTATTTCGTAATTTCATTAATAATTTTTTACTTAATTATACAAAGTTACATTCTCTACAAGTTTTATCAGCCTTACAGTGGCATTATCGCTTCTAAAGAAAAACATAATACATATACAATCAGTCAAATTGATACGTCGGGTTGGGCTGCAAAAACAGCCTTAAAAGCAGGTGATGAAATTTACAAAGTGGATGGGGCGAATCCTTATTTAGGGGTTTTCAAGCGGTACCAAAATCAATTTTTAAATGCAACTGAAATTCAAACTATACAGAATGATAGGATTTCTACTTATAGCACAACAGCTACTTCAGACAACGAAGAGCTAATTATTACATTATATCTACCAATGATTTTTTCTCTGACCATTTTAAGCTTATGCTTTATTGTCTATAGAAATAAAGCTATAAGGCGAGAAGAGCGTTATTTTATGCTTTTTTTATTAGCAACCTCTATTAGCCTTTCCGCCTCTTCTATATCTAGTAAATCTGATTTTGGCGGACTCTTAATTATAAGTATCTCTTTTCAAAGTGTATCTTTATTTCTTACTTTATTTTTATATCAGCTGTTTAAGCGGAAGGAAATTATTATTATACATAAAAATGTGATTAGATTTCACATTTTCCTATACATGACCGTTATTACTACCGGCTTATTATCCGTTACCTTTCTTCCAAATTTGCAACAAGTCTCCGCTTATACAGATTTAGCTTATTTATGTTTTAGTATTCTTTTAAGTGTATATTTCCTTTTAAAAGGATACATAAAATATAGAAATACTTTACACAGACCTTTTTTTAAATTTATGTTAGTTATCCAATGTATTTCTTTCGGGCCATTTATAATGCTATATGCTCTTCCAAGGATATTATTTAATGCAGCCATTATTAGGGCTGATATTGCAGCATTATTCCTATTTTGCATTCCAATTGGCTACTTTTATTTAATATTAACAAAGCAAATCTTTGATATTGATTTTATGTTTGATCGTGTTCGGTACTACTCTTTGCTTTCATTACTTCCAACTATCATTATTACATTAATTATAAGCTGGGGTATTAATCCTGACGAACGATTCTTTATTAGACTCATGCAAAATTTCATTATCATTTTCCCTTTAAACATACTGTTTCTTGTAATAAAAGAACGATTAGATTTCACATTTCGCAATCAATTATTCAGAAGCAAAACCAATTTACATGTAAGTATTGATCAATTCGCACAACAACTTTCTTCCATTATGAAAGTAAAAGATTTAGAGAAAAAATTTATGAATGAAATTATCTCCCTACTAAAACCGTGTTTTATACAATTTATTGAGTTTGATACAAAACAAAATACATACAATTGTTATAAAAGTTACGGAGAAACAGAAAAATTTAATCTTTCGAAAAAGAAACAATGGGGAATGGAATCAGGGTATATAAATGATTTATTAGAAGATGACGGATGCATCGGTATTTATTTATATTCTACCCAAAACACAAAGCATTACATTTGGGTTGGAAATAAAACCAACAATATTAAATTTAATATCAATGAAAAAACTTGGTTTATTGCTATCGTAAAATATGTACGTCTAGTTTATGAAAACCTAAATTCAGTTAACCAAATCATTCAATCTTTAGAAAAAGAAAGCATAGCAAATAAAACACACTCAGCAACTCTTTCGCGCCTACTATTTCAAATCTCAGAAACTGAAAGGCGTCGGCTTGCTGCGGATCTTCATGACGCTGCCCTGCAAGACCAAATTGTCTGGTATCGTAAACTAGAAACCGTATTAAAAGAACATACTGTACCAGGTGAATTGCAGGGACAATTAGAAAAAATAAAATTCGGTATGTTTGATGTTATTCAACAAATTCGTGACACTTGTAATGAATTAAAACCTGCTCTTCTATCTGAAATTGGTCTTATAGGTGCACTTAAAGAGCTATTAGCACAAATGCAACTACGTACTAATTTCCGAATTCAATTTGAATATGACTCAATACAGGAGAATCATTACGAATTTGATAAAATTTTATCTATTTATCGTATTATCCAAGAATTATTAAATAATGCTGATAAGCACTCTAATGCAACCTTAATTAATATATTTTTATGGGAAGAAAATAATTGTATTTATCTAGACTATCGTGATAACGGCATCGGTTTTAATACCCAAGCCCCCTATTCTTCAAATAAACATATGGGTTTATCTGGAATCAAAGGGCGCGTTCAAGGAATAGGAGGCGAAATTCAGCTTATTTCAGAAATAGGAAATGGACTACAAGTAAATATTACTATACCGAGGTGA\">Copy to clipboard</span><br>\n</div>",
                        "type": "regulatory",
                        "start": 4479616,
                        "end": 4481931
                    },
                    {
                        "strand": 1,
                        "locus_tag": "ctg1_4559",
                        "description": "<div class=\"focus-intro\">\n <strong><span class=\"serif\">ctg1_4559</span></strong><br>\n \n <br>\n Locus tag: <span class=\"serif\">ctg1_4559</span><br>\n Protein ID: <span class=\"serif\">None</span><br>\n Gene: <span class=\"serif\">None</span><br>\n \n Location: 4,481,937 - 4,482,590,\n (total: 654 nt)<br>\n <br>\n \n  regulatory (smcogs) SMCOG1016:LuxR family DNA-binding response regulator (Score: 116.6; E-value: 1.5e-35)<br>\n \n</div>\n<div class=\"focus-info\">\n \n\n \n  <br>\n  <span class=\"bold\"> Gene Ontology terms for PFAM domains:</span><br>\n  \n   PF00072.23: <a class='external-link' href='http://amigo.geneontology.org/amigo/term/GO:0000160' target='_blank'>GO:0000160</a>: phosphorelay signal transduction system<br>\n  \n   PF00196.18: <a class='external-link' href='http://amigo.geneontology.org/amigo/term/GO:0006355' target='_blank'>GO:0006355</a>: regulation of transcription, DNA-templated<br>\n  \n  <br>\n \n</div>\n<div class=\"focus-urls\">\n <a href=\"http://blast.ncbi.nlm.nih.gov/Blast.cgi?PAGE=Proteins&amp;PROGRAM=blastp&amp;BLAST_PROGRAMS=blastp&amp;QUERY=MIHVLIVDDHQIVGEGTKNMIELEEDIQATYILNEQEAISQSSKTPFDIYLLDMNMPNYSGLDVAQKLLHIQPDAKIILYTGFEYLSQFNLLIDSGISGIVSKSASQQELLMAIRAVLNGYTLIPISLLRQLRVEDMTVDNLDTKRASSHVTITQKELEILESIAKGKSNKQIADELYMSSRAVEYNLTKLFKKFKVSSRSEALAEAVRKGIINVNV&amp;LINK_LOC=protein&amp;PAGE_TYPE=BlastSearch\" target=\"_new\">NCBI BlastP on this gene</a><br>\n <a href=\"http://www.ncbi.nlm.nih.gov/projects/sviewer/?Db=gene&amp;DbFrom=protein&amp;Cmd=Link&amp;noslider=1&amp;id=NZ_CP019230.1&amp;from=4471937&amp;to=4492590\" target=\"_new\">View genomic context</a><br>\n \n  <a href=\"knownclusterblast/region11/ctg1_4559_mibig_hits.html\" target=\"_new\">MiBIG Hits</a><br>\n \n \n \n \n</div>\n<div class=\"focus-clipboard\">\n AA sequence: <span class=\"clipboard-copy\" data-seq=\"MIHVLIVDDHQIVGEGTKNMIELEEDIQATYILNEQEAISQSSKTPFDIYLLDMNMPNYSGLDVAQKLLHIQPDAKIILYTGFEYLSQFNLLIDSGISGIVSKSASQQELLMAIRAVLNGYTLIPISLLRQLRVEDMTVDNLDTKRASSHVTITQKELEILESIAKGKSNKQIADELYMSSRAVEYNLTKLFKKFKVSSRSEALAEAVRKGIINVNV\">Copy to clipboard</span><br>\n Nucleotide sequence: <span class=\"clipboard-copy\" data-seq=\"ATGATACACGTTTTGATTGTAGACGATCACCAAATAGTGGGTGAAGGTACGAAAAATATGATCGAATTAGAAGAAGATATTCAAGCAACATACATTTTAAACGAACAGGAAGCAATTTCTCAAAGTTCAAAAACACCTTTTGATATATATCTTTTAGACATGAACATGCCTAATTATAGTGGACTTGATGTGGCTCAAAAACTTTTACACATACAACCAGATGCCAAAATCATTCTCTACACAGGCTTCGAATATTTATCACAATTTAATTTATTAATAGATTCTGGTATTAGCGGTATTGTTAGCAAATCAGCATCACAGCAAGAGTTATTAATGGCTATTCGGGCCGTCTTAAATGGGTATACTTTAATTCCAATTTCTTTATTGCGACAACTTCGAGTTGAAGATATGACTGTTGATAACTTAGATACGAAAAGAGCATCAAGCCATGTTACAATTACACAAAAAGAATTAGAAATTCTTGAATCCATCGCGAAAGGAAAAAGTAATAAACAAATTGCAGATGAATTATATATGAGTTCTAGGGCTGTTGAATATAATTTAACGAAACTGTTTAAAAAGTTCAAGGTGAGTTCTCGCTCTGAAGCATTAGCTGAAGCTGTTCGAAAAGGCATAATAAATGTAAATGTATAA\">Copy to clipboard</span><br>\n</div>",
                        "type": "regulatory",
                        "start": 4481937,
                        "end": 4482590
                    },
                    {
                        "strand": -1,
                        "locus_tag": "ctg1_4560",
```
