## Supplementary material for "Delving into the *Bacillus cereus* group biosynthetic gene clusters cosmos: a comparative-genomics-based classification framework": antiSMASH profiles + BIG-SCAPE output: regions.js (part 3 of 3)

```
                "description": "<div class=\"focus-intro\">\n <strong><span class=\"serif\">ctg1_2810</span></strong><br>\n \n <br>\n Locus tag: <span class=\"serif\">ctg1_2810</span><br>\n Protein ID: <span class=\"serif\">None</span><br>\n Gene: <span class=\"serif\">None</span><br>\n \n Location: 2,801,155 - 2,801,634,\n (total: 480 nt)<br>\n <br>\n \n</div>\n<div class=\"focus-info\">\n \n\n \n</div>\n<div class=\"focus-urls\">\n <a href=\"http://blast.ncbi.nlm.nih.gov/Blast.cgi?PAGE=Proteins&amp;PROGRAM=blastp&amp;BLAST_PROGRAMS=blastp&amp;QUERY=LIICGIVWFINSGKSIQDLYTANKPKKTATIISSSRDPNEPPVFLGKQEIKDIHVESIKTKQDIFLTKTDELKTFINSMNTAKKGKLTLDEEGSDLIDCDMWITFEDGTYKKYFIWIVDHHSSEVMIAQQDTPDDVNLTYYQLNEDSSKKVYNLFKKII&amp;LINK_LOC=protein&amp;PAGE_TYPE=BlastSearch\" target=\"_new\">NCBI BlastP on this gene</a><br>\n <a href=\"http://www.ncbi.nlm.nih.gov/projects/sviewer/?Db=gene&amp;DbFrom=protein&amp;Cmd=Link&amp;noslider=1&amp;id=NZ_CP019230.1&amp;from=2791155&amp;to=2811634\" target=\"_new\">View genomic context</a><br>\n \n \n \n \n</div>\n<div class=\"focus-clipboard\">\n AA sequence: <span class=\"clipboard-copy\" data-seq=\"LIICGIVWFINSGKSIQDLYTANKPKKTATIISSSRDPNEPPVFLGKQEIKDIHVESIKTKQDIFLTKTDELKTFINSMNTAKKGKLTLDEEGSDLIDCDMWITFEDGTYKKYFIWIVDHHSSEVMIAQQDTPDDVNLTYYQLNEDSSKKVYNLFKKII\">Copy to clipboard</span><br>\n Nucleotide sequence: <span class=\"clipboard-copy\" data-seq=\"TTGATTATTTGTGGAATTGTATGGTTTATAAACTCGGGAAAATCTATTCAAGATCTCTATACTGCAAATAAACCGAAAAAGACAGCTACTATTATTTCAAGCTCGCGAGATCCAAATGAGCCTCCTGTTTTTTTAGGTAAACAGGAAATAAAAGATATACATGTCGAATCAATTAAAACAAAACAGGATATCTTTCTCACAAAAACAGATGAATTAAAAACATTTATTAACAGTATGAATACCGCAAAAAAAGGCAAATTAACATTGGATGAAGAAGGATCAGATTTAATAGATTGTGATATGTGGATTACTTTCGAGGATGGAACTTATAAAAAATATTTCATATGGATAGTTGATCATCACAGCAGCGAAGTGATGATTGCTCAGCAAGATACTCCTGATGATGTAAACCTTACGTACTATCAGTTAAACGAAGATAGTTCAAAAAAAGTTTATAATTTATTTAAAAAAATTATTTAA\">Copy to clipboard</span><br>\n</div>",
                "type": "other",
                "start": 2801155,
                "end": 2801634
            },
            {
                "strand": -1,
                "locus_tag": "ctg1_2811",
                "description": "<div class=\"focus-intro\">\n <strong><span class=\"serif\">ctg1_2811</span></strong><br>\n \n <br>\n Locus tag: <span class=\"serif\">ctg1_2811</span><br>\n Protein ID: <span class=\"serif\">None</span><br>\n Gene: <span class=\"serif\">None</span><br>\n \n Location: 2,801,675 - 2,802,427,\n (total: 753 nt)<br>\n <br>\n \n</div>\n<div class=\"focus-info\">\n \n\n \n</div>\n<div class=\"focus-urls\">\n <a href=\"http://blast.ncbi.nlm.nih.gov/Blast.cgi?PAGE=Proteins&amp;PROGRAM=blastp&amp;BLAST_PROGRAMS=blastp&amp;QUERY=MTVKKLYFIPAGRCMLDHSSLNSTLTPGKLLNLPVWCYLLETEEGPILVDTGMPESAVNNEGLFNGTFVEGQILPKMTEEDRIVNILKRVGYEPDDLLYIISSHLHFDHAGGNGAFTNTPIIVQRTEYEAALHREEYMKECILPHLNYKIIEGDYEVVPGVQLLYTPGHSPGHQSLFIETEKSGPVLLTIDASYTKENFEDEVPFAGFDPELALSSIKRLKGVVAKEKPIVFFGHDIEQEKGCRVFPEYI&amp;LINK_LOC=protein&amp;PAGE_TYPE=BlastSearch\" target=\"_new\">NCBI BlastP on this gene</a><br>\n <a href=\"http://www.ncbi.nlm.nih.gov/projects/sviewer/?Db=gene&amp;DbFrom=protein&amp;Cmd=Link&amp;noslider=1&amp;id=NZ_CP019230.1&amp;from=2791675&amp;to=2812427\" target=\"_new\">View genomic context</a><br>\n \n  <a href=\"knownclusterblast/region9/ctg1_2811_mibig_hits.html\" target=\"_new\">MiBIG Hits</a><br>\n \n \n \n \n</div>\n<div class=\"focus-clipboard\">\n AA sequence: <span class=\"clipboard-copy\" data-seq=\"MTVKKLYFIPAGRCMLDHSSLNSTLTPGKLLNLPVWCYLLETEEGPILVDTGMPESAVNNEGLFNGTFVEGQILPKMTEEDRIVNILKRVGYEPDDLLYIISSHLHFDHAGGNGAFTNTPIIVQRTEYEAALHREEYMKECILPHLNYKIIEGDYEVVPGVQLLYTPGHSPGHQSLFIETEKSGPVLLTIDASYTKENFEDEVPFAGFDPELALSSIKRLKGVVAKEKPIVFFGHDIEQEKGCRVFPEYI\">Copy to clipboard</span><br>\n Nucleotide sequence: <span class=\"clipboard-copy\" data-seq=\"ATGACAGTAAAGAAACTTTATTTCATCCCAGCAGGTCGTTGTATGTTGGATCATTCGTCTCTTAACAGTACGTTAACACCGGGAAAATTATTAAACTTGCCGGTATGGTGTTATCTTTTGGAGACAGAAGAAGGTCCTATTTTAGTAGATACAGGTATGCCAGAAAGTGCAGTTAATAATGAAGGGCTTTTTAACGGTACATTTGTTGAAGGACAGATTTTACCGAAAATGACTGAAGAAGATAGAATCGTGAATATATTAAAGCGTGTAGGGTATGAGCCGGACGACCTTTTATATATTATTAGTTCTCACTTACATTTCGATCATGCAGGAGGAAACGGTGCTTTTACAAATACACCGATTATTGTGCAACGAACGGAATATGAGGCAGCACTTCATAGAGAAGAATATATGAAAGAATGTATATTACCGCATTTGAACTATAAAATTATTGAAGGGGATTATGAAGTGGTACCAGGTGTTCAATTATTGTATACGCCAGGTCATTCTCCAGGCCATCAGTCGCTATTCATTGAGACGGAGAAATCCGGTCCTGTATTATTAACGATTGATGCATCGTACACGAAAGAGAATTTTGAAGATGAAGTGCCGTTCGCTGGATTTGATCCAGAATTAGCTTTATCTTCAATTAAACGTTTAAAAGGAGTTGTGGCGAAAGAGAAACCAATTGTTTTCTTTGGTCATGATATAGAGCAGGAAAAGGGTTGTAGAGTGTTCCCTGAGTATATATAG\">Copy to clipboard</span><br>\n</div>",
                "type": "other",
                "start": 2801675,
                "end": 2802427
            },
            {
                "strand": -1,
                "locus_tag": "ctg1_2812",
                "description": "<div class=\"focus-intro\">\n <strong><span class=\"serif\">ctg1_2812</span></strong><br>\n \n <br>\n Locus tag: <span class=\"serif\">ctg1_2812</span><br>\n Protein ID: <span class=\"serif\">None</span><br>\n Gene: <span class=\"serif\">None</span><br>\n \n Location: 2,802,897 - 2,804,288,\n (total: 1392 nt)<br>\n <br>\n \n  biosynthetic-additional (smcogs) SMCOG1038:phenylalanine-specific permease (Score: 429.2; E-value: 2.4e-130)<br>\n \n</div>\n<div class=\"focus-info\">\n \n\n \n  <br>\n  <span class=\"bold\"> Gene Ontology terms for PFAM domains:</span><br>\n  \n   PF00324.20: <a class='external-link' href='http://amigo.geneontology.org/amigo/term/GO:0016020' target='_blank'>GO:0016020</a>: membrane<br>\n  \n   PF00324.20: <a class='external-link' href='http://amigo.geneontology.org/amigo/term/GO:0055085' target='_blank'>GO:0055085</a>: transmembrane transport<br>\n  \n   PF13520.5: <a class='external-link' href='http://amigo.geneontology.org/amigo/term/GO:0016020' target='_blank'>GO:0016020</a>: membrane<br>\n  \n   PF13520.5: <a class='external-link' href='http://amigo.geneontology.org/amigo/term/GO:0022857' target='_blank'>GO:0022857</a>: transmembrane transporter activity<br>\n  \n   PF13520.5: <a class='external-link' href='http://amigo.geneontology.org/amigo/term/GO:0055085' target='_blank'>GO:0055085</a>: transmembrane transport<br>\n  \n  <br>\n \n</div>\n<div class=\"focus-urls\">\n <a href=\"http://blast.ncbi.nlm.nih.gov/Blast.cgi?PAGE=Proteins&amp;PROGRAM=blastp&amp;BLAST_PROGRAMS=blastp&amp;QUERY=VANKELKRGLEARHIQMIALGGTIGVGLFMGSASTIKWTGPSVMLAYAIAGIFIFFIMRAMGEMLYMEPSTGSFATFGHKYIHPLAGYMTAWSNWFQWVIVGMSEIIAVGAYMQYWFPDLPAWIPGIIAMVILGAANLISVKSFGEFEFWFAMIKIVTILLMIIAGFGLIFFGIGNGGEAIGISNLWSNGGFFTGGFSGFFFALSLVVGAYQGVELIGITAGEAKDPKKTLTRAIQSTIWRILIFYIGAIFVIVTVYPWDQLSTIGSPFVATFAKVGITAAAGLINFVVITAAMSGCNSGIYSAGRMLYTLGVNGQAPKYFTKLSGNGIPLFGTVGVIIGLAVGVVLSYIAPKNLFVYVYSASVLPGMVPWFVILISQIRFRKEKGAEMKDHPFKMPFAPVTNYLTIAFLIMVLIGMWFNDDTRISLVVGIIFLAIVTISFYAFGIGKRAPLDVQNNKEISSK&amp;LINK_LOC=protein&amp;PAGE_TYPE=BlastSearch\" target=\"_new\">NCBI BlastP on this gene</a><br>\n <a href=\"http://www.ncbi.nlm.nih.gov/projects/sviewer/?Db=gene&amp;DbFrom=protein&amp;Cmd=Link&amp;noslider=1&amp;id=NZ_CP019230.1&amp;from=2792897&amp;to=2814288\" target=\"_new\">View genomic context</a><br>\n \n  <a href=\"knownclusterblast/region9/ctg1_2812_mibig_hits.html\" target=\"_new\">MiBIG Hits</a><br>\n \n \n \n \n</div>\n<div class=\"focus-clipboard\">\n AA sequence: <span class=\"clipboard-copy\" data-seq=\"VANKELKRGLEARHIQMIALGGTIGVGLFMGSASTIKWTGPSVMLAYAIAGIFIFFIMRAMGEMLYMEPSTGSFATFGHKYIHPLAGYMTAWSNWFQWVIVGMSEIIAVGAYMQYWFPDLPAWIPGIIAMVILGAANLISVKSFGEFEFWFAMIKIVTILLMIIAGFGLIFFGIGNGGEAIGISNLWSNGGFFTGGFSGFFFALSLVVGAYQGVELIGITAGEAKDPKKTLTRAIQSTIWRILIFYIGAIFVIVTVYPWDQLSTIGSPFVATFAKVGITAAAGLINFVVITAAMSGCNSGIYSAGRMLYTLGVNGQAPKYFTKLSGNGIPLFGTVGVIIGLAVGVVLSYIAPKNLFVYVYSASVLPGMVPWFVILISQIRFRKEKGAEMKDHPFKMPFAPVTNYLTIAFLIMVLIGMWFNDDTRISLVVGIIFLAIVTISFYAFGIGKRAPLDVQNNKEISSK\">Copy to clipboard</span><br>\n Nucleotide sequence: <span class=\"clipboard-copy\" data-seq=\"GTGGCAAACAAAGAATTGAAAAGAGGTTTAGAAGCACGTCATATTCAAATGATTGCTTTAGGCGGAACGATTGGTGTTGGTTTGTTTATGGGATCAGCCAGCACAATTAAATGGACAGGTCCGTCAGTAATGCTTGCTTATGCAATTGCAGGTATTTTCATCTTCTTCATCATGCGTGCCATGGGAGAAATGTTGTATATGGAGCCAAGTACAGGCTCATTTGCGACATTCGGTCATAAGTATATTCATCCACTAGCTGGTTATATGACAGCGTGGAGTAACTGGTTCCAGTGGGTTATCGTTGGGATGTCAGAAATTATCGCGGTTGGAGCGTATATGCAATATTGGTTCCCGGATTTACCAGCTTGGATACCAGGTATAATTGCAATGGTTATTCTTGGTGCAGCTAACTTAATTTCTGTGAAGTCATTTGGTGAATTTGAATTTTGGTTTGCGATGATTAAAATCGTTACGATTCTATTAATGATTATTGCAGGATTTGGCCTTATTTTCTTCGGAATTGGTAACGGCGGAGAAGCGATTGGCATATCTAATCTTTGGTCAAATGGCGGTTTCTTTACAGGTGGTTTTTCAGGATTCTTCTTTGCATTATCACTTGTAGTTGGAGCGTATCAAGGTGTGGAATTAATCGGTATTACTGCTGGTGAAGCGAAGGATCCAAAGAAGACACTTACAAGAGCGATTCAAAGTACAATTTGGCGTATTTTAATTTTCTACATCGGTGCTATTTTCGTTATTGTAACTGTGTATCCGTGGGATCAATTAAGTACAATTGGTAGCCCGTTCGTAGCAACTTTTGCGAAGGTTGGTATTACGGCAGCAGCTGGCCTTATTAACTTCGTTGTTATTACAGCAGCAATGTCTGGTTGTAATAGTGGTATTTATAGTGCTGGACGTATGCTGTATACGTTAGGTGTAAATGGACAAGCACCGAAATATTTCACGAAACTTTCTGGAAATGGTATACCTTTATTCGGTACAGTTGGTGTAATTATCGGTTTAGCGGTTGGTGTTGTTTTAAGTTATATCGCACCGAAAAACTTATTCGTATATGTATATAGTGCGAGTGTACTTCCTGGTATGGTACCATGGTTCGTCATTTTAATTAGTCAAATTCGTTTTAGGAAAGAAAAGGGAGCAGAGATGAAAGATCATCCGTTCAAAATGCCATTTGCTCCTGTAACAAACTATTTAACAATTGCCTTTTTAATTATGGTATTAATCGGAATGTGGTTTAACGATGATACACGCATTTCATTAGTTGTAGGTATTATTTTCTTAGCTATCGTTACAATTAGTTTCTATGCTTTCGGAATAGGAAAGCGAGCTCCGTTAGACGTTCAAAATAATAAAGAGATTTCAAGTAAATAA\">Copy to clipboard</span><br>\n</div>",
                "type": "biosynthetic-additional",
                "start": 2802897,
                "end": 2804288
            },
            {
                "strand": -1,
                "locus_tag": "ctg1_2813",
                "description": "<div class=\"focus-intro\">\n <strong><span class=\"serif\">ctg1_2813</span></strong><br>\n \n <br>\n Locus tag: <span class=\"serif\">ctg1_2813</span><br>\n Protein ID: <span class=\"serif\">None</span><br>\n Gene: <span class=\"serif\">None</span><br>\n \n Location: 2,804,868 - 2,806,067,\n (total: 1200 nt)<br>\n <br>\n \n  transport (smcogs) SMCOG1005:Drug resistance transporter, EmrB/QacA (Score: 120.7; E-value: 9.1e-37)<br>\n \n</div>\n<div class=\"focus-info\">\n \n\n \n  <br>\n  <span class=\"bold\"> Gene Ontology terms for PFAM domains:</span><br>\n  \n   PF00083.23: <a class='external-link' href='http://amigo.geneontology.org/amigo/term/GO:0016021' target='_blank'>GO:0016021</a>: integral component of membrane<br>\n  \n   PF00083.23: <a class='external-link' href='http://amigo.geneontology.org/amigo/term/GO:0022857' target='_blank'>GO:0022857</a>: transmembrane transporter activity<br>\n  \n   PF00083.23: <a class='external-link' href='http://amigo.geneontology.org/amigo/term/GO:0055085' target='_blank'>GO:0055085</a>: transmembrane transport<br>\n  \n   PF07690.15: <a class='external-link' href='http://amigo.geneontology.org/amigo/term/GO:0016021' target='_blank'>GO:0016021</a>: integral component of membrane<br>\n  \n   PF07690.15: <a class='external-link' href='http://amigo.geneontology.org/amigo/term/GO:0055085' target='_blank'>GO:0055085</a>: transmembrane transport<br>\n  \n  <br>\n \n</div>\n<div class=\"focus-urls\">\n <a href=\"http://blast.ncbi.nlm.nih.gov/Blast.cgi?PAGE=Proteins&amp;PROGRAM=blastp&amp;BLAST_PROGRAMS=blastp&amp;QUERY=MKKVSVPSLLLMIILVAFPQISETIYTPSLPDISKALHVSNNEVQLTLSVYFAGFALGVFFIGWLSDIIGRRPAMLFGIVVYGAGSFLCFIANSIEVLLVSRFIQAFGASAGSVVTQTILRESVEGHKRHVMFAQISAVIAFTPAIGPLIGGFLDQMFGFKIVFLSLVVMSIGIFLYTFVSLPETKTGSVTNKINVFSVLKRLITNPKVVTYGLLIGGANGVLFSYYAEAPFIFIEYFQLSPSMYGFLGIVVASASIVGAKISKRLLATYKPEKIIYIGCLVMTGGAILLSVITFVGSNPNVIYMVVFLIAMFILLLGIGVALPNCLSLALVDFQDVIGTAGALFSLGYYVIVTMTIWGMSQLHTGSLLVMPLYFLVIVVIIALFTRVFIFGKQTSKSI&amp;LINK_LOC=protein&amp;PAGE_TYPE=BlastSearch\" target=\"_new\">NCBI BlastP on this gene</a><br>\n <a href=\"http://www.ncbi.nlm.nih.gov/projects/sviewer/?Db=gene&amp;DbFrom=protein&amp;Cmd=Link&amp;noslider=1&amp;id=NZ_CP019230.1&amp;from=2794868&amp;to=2816067\" target=\"_new\">View genomic context</a><br>\n \n  <a href=\"knownclusterblast/region9/ctg1_2813_mibig_hits.html\" target=\"_new\">MiBIG Hits</a><br>\n \n \n  <a href=\"http://blast.jcvi.org/er-blast/index.cgi?project=transporter;program=blastp;database=pub/transporter.pep;sequence=sequence%0AMKKVSVPSLLLMIILVAFPQISETIYTPSLPDISKALHVSNNEVQLTLSVYFAGFALGVFFIGWLSDIIGRRPAMLFGIVVYGAGSFLCFIANSIEVLLVSRFIQAFGASAGSVVTQTILRESVEGHKRHVMFAQISAVIAFTPAIGPLIGGFLDQMFGFKIVFLSLVVMSIGIFLYTFVSLPETKTGSVTNKINVFSVLKRLITNPKVVTYGLLIGGANGVLFSYYAEAPFIFIEYFQLSPSMYGFLGIVVASASIVGAKISKRLLATYKPEKIIYIGCLVMTGGAILLSVITFVGSNPNVIYMVVFLIAMFILLLGIGVALPNCLSLALVDFQDVIGTAGALFSLGYYVIVTMTIWGMSQLHTGSLLVMPLYFLVIVVIIALFTRVFIFGKQTSKSI\" target=\"_new\">TransportDB BLAST on this gene</a><br>\n \n \n \n</div>\n<div class=\"focus-clipboard\">\n AA sequence: <span class=\"clipboard-copy\" data-seq=\"MKKVSVPSLLLMIILVAFPQISETIYTPSLPDISKALHVSNNEVQLTLSVYFAGFALGVFFIGWLSDIIGRRPAMLFGIVVYGAGSFLCFIANSIEVLLVSRFIQAFGASAGSVVTQTILRESVEGHKRHVMFAQISAVIAFTPAIGPLIGGFLDQMFGFKIVFLSLVVMSIGIFLYTFVSLPETKTGSVTNKINVFSVLKRLITNPKVVTYGLLIGGANGVLFSYYAEAPFIFIEYFQLSPSMYGFLGIVVASASIVGAKISKRLLATYKPEKIIYIGCLVMTGGAILLSVITFVGSNPNVIYMVVFLIAMFILLLGIGVALPNCLSLALVDFQDVIGTAGALFSLGYYVIVTMTIWGMSQLHTGSLLVMPLYFLVIVVIIALFTRVFIFGKQTSKSI\">Copy to clipboard</span><br>\n Nucleotide sequence: <span class=\"clipboard-copy\" data-seq=\"ATGAAAAAAGTCTCAGTACCATCACTTTTGTTAATGATTATTCTTGTCGCATTTCCGCAAATTAGTGAAACGATTTACACACCGTCTTTACCGGACATTTCAAAGGCGTTACATGTAAGTAATAATGAGGTGCAGTTAACGCTTAGTGTGTATTTTGCTGGATTTGCTTTAGGTGTATTTTTTATTGGATGGCTATCAGATATAATTGGCCGTCGCCCAGCAATGTTATTTGGAATTGTTGTATACGGCGCTGGGAGTTTCTTGTGCTTTATTGCAAATTCCATTGAAGTTTTATTGGTAAGTCGTTTTATTCAAGCGTTTGGAGCAAGTGCAGGATCAGTTGTGACGCAAACGATTCTTCGTGAAAGTGTAGAAGGGCATAAGAGGCATGTTATGTTTGCTCAAATCTCGGCAGTCATTGCTTTTACACCAGCGATAGGACCGTTAATTGGTGGCTTTCTTGATCAAATGTTTGGATTTAAAATAGTATTTTTAAGTTTAGTAGTTATGAGTATCGGTATTTTTCTGTATACGTTTGTTTCTCTTCCTGAAACAAAAACGGGCTCAGTAACGAATAAAATAAATGTATTTTCAGTCTTGAAGAGGTTAATTACAAATCCGAAAGTGGTAACATATGGGTTGTTAATTGGAGGAGCAAATGGTGTTTTATTTAGCTATTACGCAGAAGCGCCGTTTATCTTTATTGAATATTTTCAATTATCGCCTAGTATGTATGGATTTCTAGGAATTGTTGTAGCGTCTGCTTCTATTGTTGGAGCGAAAATTTCAAAACGTTTACTTGCTACTTATAAACCAGAGAAAATTATATATATCGGTTGTCTCGTAATGACAGGAGGAGCTATCCTTTTATCTGTTATTACGTTTGTGGGATCAAATCCGAATGTAATATATATGGTTGTATTTTTAATAGCGATGTTTATATTGTTATTAGGGATTGGAGTAGCGTTACCTAATTGTTTAAGTTTAGCGTTAGTAGATTTTCAAGATGTCATTGGTACAGCTGGTGCATTGTTTAGTTTAGGGTACTATGTAATTGTAACGATGACAATTTGGGGAATGAGTCAATTGCATACGGGCTCGTTACTGGTGATGCCACTTTATTTTCTGGTTATTGTAGTTATAATAGCATTGTTTACTAGGGTATTTATCTTTGGTAAGCAAACTTCGAAATCGATTTAA\">Copy to clipboard</span><br>\n</div>",
                "type": "transport",
                "start": 2804868,
                "end": 2806067
            },
            {
                "strand": 1,
                "locus_tag": "ctg1_2814",
                "description": "<div class=\"focus-intro\">\n <strong><span class=\"serif\">ctg1_2814</span></strong><br>\n \n <br>\n Locus tag: <span class=\"serif\">ctg1_2814</span><br>\n Protein ID: <span class=\"serif\">None</span><br>\n Gene: <span class=\"serif\">None</span><br>\n \n Location: 2,806,466 - 2,807,032,\n (total: 567 nt)<br>\n <br>\n \n</div>\n<div class=\"focus-info\">\n \n\n \n</div>\n<div class=\"focus-urls\">\n <a href=\"http://blast.ncbi.nlm.nih.gov/Blast.cgi?PAGE=Proteins&amp;PROGRAM=blastp&amp;BLAST_PROGRAMS=blastp&amp;QUERY=MIEILRTVVNFLISLFSGELPFVYYVWIITLFLIQIIQSTLNYKLFNKKNNFSTYISEGLLAFIILLFGGILVSKLLAYIIDDSTISMTNLTHYFVSLIILTIFVVITCVKDFIEASIKNKNTSLFSFLVISFITSILSFKFLSPLIEGSFSLSKSFITTLIILVTISIPLLISLEDKYADEKETENL&amp;LINK_LOC=protein&amp;PAGE_TYPE=BlastSearch\" target=\"_new\">NCBI BlastP on this gene</a><br>\n <a href=\"http://www.ncbi.nlm.nih.gov/projects/sviewer/?Db=gene&amp;DbFrom=protein&amp;Cmd=Link&amp;noslider=1&amp;id=NZ_CP019230.1&amp;from=2796466&amp;to=2817032\" target=\"_new\">View genomic context</a><br>\n \n \n \n \n</div>\n<div class=\"focus-clipboard\">\n AA sequence: <span class=\"clipboard-copy\" data-seq=\"MIEILRTVVNFLISLFSGELPFVYYVWIITLFLIQIIQSTLNYKLFNKKNNFSTYISEGLLAFIILLFGGILVSKLLAYIIDDSTISMTNLTHYFVSLIILTIFVVITCVKDFIEASIKNKNTSLFSFLVISFITSILSFKFLSPLIEGSFSLSKSFITTLIILVTISIPLLISLEDKYADEKETENL\">Copy to clipboard</span><br>\n Nucleotide sequence: <span class=\"clipboard-copy\" data-seq=\"ATGATTGAAATTTTAAGGACAGTAGTAAACTTCCTAATTTCTCTATTCTCAGGAGAATTACCCTTTGTGTATTATGTATGGATTATTACCCTATTCCTAATTCAAATAATCCAATCTACTCTGAACTATAAGCTTTTTAACAAGAAAAACAATTTCAGCACTTATATATCGGAAGGATTACTTGCTTTTATTATTTTATTGTTTGGAGGAATATTAGTATCTAAGTTACTTGCTTACATAATAGACGATTCTACTATTAGTATGACGAATTTAACACATTATTTTGTTTCTCTTATCATATTAACTATATTTGTTGTAATAACCTGTGTTAAAGACTTTATAGAGGCATCTATAAAGAATAAAAATACCTCTCTTTTTAGCTTTTTAGTAATTTCCTTCATAACAAGTATACTTTCATTCAAGTTTTTATCACCTTTAATTGAAGGTTCTTTTTCTCTTTCTAAATCTTTTATAACTACTTTAATCATTCTAGTAACTATATCAATCCCTCTATTAATTTCCTTAGAGGATAAGTATGCAGACGAAAAGGAAACAGAAAATTTATAG\">Copy to clipboard</span><br>\n</div>",
                "type": "other",
                "start": 2806466,
                "end": 2807032
            },
            {
                "strand": -1,
                "locus_tag": "ctg1_2815",
                "description": "<div class=\"focus-intro\">\n <strong><span class=\"serif\">ctg1_2815</span></strong><br>\n \n <br>\n Locus tag: <span class=\"serif\">ctg1_2815</span><br>\n Protein ID: <span class=\"serif\">None</span><br>\n Gene: <span class=\"serif\">None</span><br>\n \n Location: 2,807,099 - 2,807,323,\n (total: 225 nt)<br>\n <br>\n \n</div>\n<div class=\"focus-info\">\n \n\n \n</div>\n<div class=\"focus-urls\">\n <a href=\"http://blast.ncbi.nlm.nih.gov/Blast.cgi?PAGE=Proteins&amp;PROGRAM=blastp&amp;BLAST_PROGRAMS=blastp&amp;QUERY=MEDVYAKIDSLKAEQKEMMRDIRALETRTTINEKDIATINKQLEKISTNTTWILRIIISAIIMSVLGLILKGMI&amp;LINK_LOC=protein&amp;PAGE_TYPE=BlastSearch\" target=\"_new\">NCBI BlastP on this gene</a><br>\n <a href=\"http://www.ncbi.nlm.nih.gov/projects/sviewer/?Db=gene&amp;DbFrom=protein&amp;Cmd=Link&amp;noslider=1&amp;id=NZ_CP019230.1&amp;from=2797099&amp;to=2817323\" target=\"_new\">View genomic context</a><br>\n \n \n \n \n</div>\n<div class=\"focus-clipboard\">\n AA sequence: <span class=\"clipboard-copy\" data-seq=\"MEDVYAKIDSLKAEQKEMMRDIRALETRTTINEKDIATINKQLEKISTNTTWILRIIISAIIMSVLGLILKGMI\">Copy to clipboard</span><br>\n Nucleotide sequence: <span class=\"clipboard-copy\" data-seq=\"ATGGAAGATGTTTACGCTAAAATTGACAGTCTCAAGGCGGAGCAAAAAGAAATGATGAGAGACATTCGTGCTTTAGAAACGCGTACCACTATTAATGAGAAAGATATAGCAACAATCAATAAGCAATTAGAAAAAATAAGTACAAACACTACTTGGATTTTACGAATTATTATTAGCGCGATAATAATGTCAGTTTTAGGATTAATATTAAAAGGAATGATTTAG\">Copy to clipboard</span><br>\n</div>",
                "type": "other",
                "start": 2807099,
                "end": 2807323
            },
            {
                "strand": -1,
                "locus_tag": "ctg1_2816",
                "description": "<div class=\"focus-intro\">\n <strong><span class=\"serif\">ctg1_2816</span></strong><br>\n \n <br>\n Locus tag: <span class=\"serif\">ctg1_2816</span><br>\n Protein ID: <span class=\"serif\">None</span><br>\n Gene: <span class=\"serif\">None</span><br>\n \n Location: 2,807,469 - 2,807,585,\n (total: 117 nt)<br>\n <br>\n \n</div>\n<div class=\"focus-info\">\n \n\n \n</div>\n<div class=\"focus-urls\">\n <a href=\"http://blast.ncbi.nlm.nih.gov/Blast.cgi?PAGE=Proteins&amp;PROGRAM=blastp&amp;BLAST_PROGRAMS=blastp&amp;QUERY=MKTIEIIVGAPEWWIAPCLLLNKQGIPFLILMYLNANL&amp;LINK_LOC=protein&amp;PAGE_TYPE=BlastSearch\" target=\"_new\">NCBI BlastP on this gene</a><br>\n <a href=\"http://www.ncbi.nlm.nih.gov/projects/sviewer/?Db=gene&amp;DbFrom=protein&amp;Cmd=Link&amp;noslider=1&amp;id=NZ_CP019230.1&amp;from=2797469&amp;to=2817585\" target=\"_new\">View genomic context</a><br>\n \n \n \n \n</div>\n<div class=\"focus-clipboard\">\n AA sequence: <span class=\"clipboard-copy\" data-seq=\"MKTIEIIVGAPEWWIAPCLLLNKQGIPFLILMYLNANL\">Copy to clipboard</span><br>\n Nucleotide sequence: <span class=\"clipboard-copy\" data-seq=\"ATGAAAACAATAGAAATTATCGTAGGTGCTCCCGAATGGTGGATTGCACCTTGTTTGTTGTTAAATAAACAAGGGATTCCTTTTCTAATTTTAATGTATCTCAACGCTAATTTATAA\">Copy to clipboard</span><br>\n</div>",
                "type": "other",
                "start": 2807469,
                "end": 2807585
            },
            {
                "strand": -1,
                "locus_tag": "ctg1_2817",
                "description": "<div class=\"focus-intro\">\n <strong><span class=\"serif\">ctg1_2817</span></strong><br>\n \n <br>\n Locus tag: <span class=\"serif\">ctg1_2817</span><br>\n Protein ID: <span class=\"serif\">None</span><br>\n Gene: <span class=\"serif\">None</span><br>\n \n Location: 2,807,642 - 2,807,920,\n (total: 279 nt)<br>\n <br>\n \n</div>\n<div class=\"focus-info\">\n \n\n \n</div>\n<div class=\"focus-urls\">\n <a href=\"http://blast.ncbi.nlm.nih.gov/Blast.cgi?PAGE=Proteins&amp;PROGRAM=blastp&amp;BLAST_PROGRAMS=blastp&amp;QUERY=MKVKFAVIKDESFDCSLLETKLLKTFKEVDCEADIVKVEDEIFENNDVQTHLSEITIHVTGKNIGYRSVSASIFIVLESLSIQLFRIHISIL&amp;LINK_LOC=protein&amp;PAGE_TYPE=BlastSearch\" target=\"_new\">NCBI BlastP on this gene</a><br>\n <a href=\"http://www.ncbi.nlm.nih.gov/projects/sviewer/?Db=gene&amp;DbFrom=protein&amp;Cmd=Link&amp;noslider=1&amp;id=NZ_CP019230.1&amp;from=2797642&amp;to=2817920\" target=\"_new\">View genomic context</a><br>\n \n \n \n \n</div>\n<div class=\"focus-clipboard\">\n AA sequence: <span class=\"clipboard-copy\" data-seq=\"MKVKFAVIKDESFDCSLLETKLLKTFKEVDCEADIVKVEDEIFENNDVQTHLSEITIHVTGKNIGYRSVSASIFIVLESLSIQLFRIHISIL\">Copy to clipboard</span><br>\n Nucleotide sequence: <span class=\"clipboard-copy\" data-seq=\"ATGAAGGTTAAATTTGCCGTAATAAAAGATGAGAGCTTTGATTGTAGTTTATTGGAAACAAAATTATTGAAAACTTTTAAAGAAGTAGATTGTGAAGCAGATATTGTAAAGGTTGAGGATGAAATTTTTGAAAACAATGATGTACAAACGCATTTATCAGAAATAACCATTCATGTTACTGGAAAAAATATTGGATATAGATCCGTTTCAGCCAGTATATTTATTGTTCTAGAGAGTTTATCAATACAGCTATTTCGTATTCATATTAGTATACTTTAA\">Copy to clipboard</span><br>\n</div>",
                "type": "other",
                "start": 2807642,
                "end": 2807920
            },
            {
                "strand": 1,
                "locus_tag": "ctg1_2818",
                "description": "<div class=\"focus-intro\">\n <strong><span class=\"serif\">ctg1_2818</span></strong><br>\n \n <br>\n Locus tag: <span class=\"serif\">ctg1_2818</span><br>\n Protein ID: <span class=\"serif\">None</span><br>\n Gene: <span class=\"serif\">None</span><br>\n \n Location: 2,808,853 - 2,809,596,\n (total: 744 nt)<br>\n <br>\n \n  biosynthetic-additional (rule-based-clusters) adh_short<br>\n \n  biosynthetic-additional (smcogs) SMCOG1001:short-chain dehydrogenase/reductase SDR (Score: 204.6; E-value: 2.9e-62)<br>\n \n</div>\n<div class=\"focus-info\">\n \n\n \n  <br>\n  <span class=\"bold\"> Gene Ontology terms for PFAM domains:</span><br>\n  \n   PF01370.20: <a class='external-link' href='http://amigo.geneontology.org/amigo/term/GO:0003824' target='_blank'>GO:0003824</a>: catalytic activity<br>\n  \n   PF01370.20: <a class='external-link' href='http://amigo.geneontology.org/amigo/term/GO:0050662' target='_blank'>GO:0050662</a>: coenzyme binding<br>\n  \n  <br>\n \n</div>\n<div class=\"focus-urls\">\n <a href=\"http://blast.ncbi.nlm.nih.gov/Blast.cgi?PAGE=Proteins&amp;PROGRAM=blastp&amp;BLAST_PROGRAMS=blastp&amp;QUERY=MKLKDKVAIITGGASGIGESTVRLFIEEGAKVVIADFSERGKELSDELNAHGYNTLFIKTDVTKEADIKQLIHETVSTYGKLDIMYANAGVADDAPANELSYEKWKRTIDINLSGVFLSDKYSIEQFLKQGTGGVIVNAGSIHSFVSLPTPTAYSSAKGGVKLLTQNLCTAYAKYGIRINAVCPGYIDTPLLGSVNPEQKEYLASLHPQGRLGTPEEVAKAVLFLASDDASFVNGTTLLVDGGYTAR&amp;LINK_LOC=protein&amp;PAGE_TYPE=BlastSearch\" target=\"_new\">NCBI BlastP on this gene</a><br>\n <a href=\"http://www.ncbi.nlm.nih.gov/projects/sviewer/?Db=gene&amp;DbFrom=protein&amp;Cmd=Link&amp;noslider=1&amp;id=NZ_CP019230.1&amp;from=2798853&amp;to=2819596\" target=\"_new\">View genomic context</a><br>\n \n  <a href=\"knownclusterblast/region9/ctg1_2818_mibig_hits.html\" target=\"_new\">MiBIG Hits</a><br>\n \n \n \n \n</div>\n<div class=\"focus-clipboard\">\n AA sequence: <span class=\"clipboard-copy\" data-seq=\"MKLKDKVAIITGGASGIGESTVRLFIEEGAKVVIADFSERGKELSDELNAHGYNTLFIKTDVTKEADIKQLIHETVSTYGKLDIMYANAGVADDAPANELSYEKWKRTIDINLSGVFLSDKYSIEQFLKQGTGGVIVNAGSIHSFVSLPTPTAYSSAKGGVKLLTQNLCTAYAKYGIRINAVCPGYIDTPLLGSVNPEQKEYLASLHPQGRLGTPEEVAKAVLFLASDDASFVNGTTLLVDGGYTAR\">Copy to clipboard</span><br>\n Nucleotide sequence: <span class=\"clipboard-copy\" data-seq=\"ATGAAATTGAAAGACAAAGTAGCAATCATAACTGGTGGTGCAAGTGGAATTGGCGAATCTACTGTTCGTCTTTTTATCGAAGAAGGTGCAAAAGTAGTTATTGCTGACTTTTCTGAACGTGGAAAAGAACTATCAGATGAATTGAATGCACATGGATATAATACGTTATTTATTAAAACTGATGTAACAAAAGAGGCAGATATTAAACAGCTAATTCATGAGACAGTAAGTACATACGGTAAATTAGATATTATGTATGCCAATGCCGGCGTTGCTGATGATGCACCAGCAAACGAATTATCCTATGAAAAGTGGAAAAGAACTATTGATATTAATTTGTCTGGGGTATTCCTTTCTGATAAATATTCGATTGAACAATTCCTTAAACAAGGTACAGGTGGTGTCATCGTTAACGCTGGTTCGATTCATAGTTTTGTTTCATTACCTACCCCAACAGCATACTCCTCTGCAAAAGGTGGTGTGAAACTATTAACTCAAAATTTATGTACTGCCTACGCTAAATATGGAATACGTATTAATGCGGTGTGCCCCGGTTATATTGACACCCCTTTACTTGGTAGTGTTAATCCTGAACAGAAAGAATATTTAGCTTCACTTCATCCACAAGGCAGACTTGGAACACCTGAAGAAGTCGCTAAAGCTGTCTTATTTTTAGCAAGTGATGATGCTAGTTTTGTTAACGGTACAACACTTCTTGTTGATGGAGGCTATACTGCACGTTAA\">Copy to clipboard</span><br>\n</div>",
                "type": "biosynthetic-additional",
                "start": 2808853,
                "end": 2809596
            },
            {
                "strand": -1,
                "locus_tag": "ctg1_2819",
                "description": "<div class=\"focus-intro\">\n <strong><span class=\"serif\">ctg1_2819</span></strong><br>\n \n <br>\n Locus tag: <span class=\"serif\">ctg1_2819</span><br>\n Protein ID: <span class=\"serif\">None</span><br>\n Gene: <span class=\"serif\">None</span><br>\n \n Location: 2,809,709 - 2,810,371,\n (total: 663 nt)<br>\n <br>\n \n  biosynthetic-additional (rule-based-clusters) PIG-L<br>\n \n</div>\n<div class=\"focus-info\">\n \n\n \n</div>\n<div class=\"focus-urls\">\n <a href=\"http://blast.ncbi.nlm.nih.gov/Blast.cgi?PAGE=Proteins&amp;PROGRAM=blastp&amp;BLAST_PROGRAMS=blastp&amp;QUERY=MERHVLVVFPHPDDEAYAAGGTIRLLTDQGVPVTYACGTLGQMGRNMGKNVFANRETIPHIRKKELKDACEAMGIKDLRMLGFHDKTLEFEDVDFVADKIEAIIQEVNPSRIITFYPEHGVHPDHNAFGRAVVRAVSRMPKEERPVIHAVAITKNREAVLGEPDVVNNISEVFDHKLTALGAHRSQTEAMLEDTHAKIKNKDAATLKWLQLEQFWTYKWE&amp;LINK_LOC=protein&amp;PAGE_TYPE=BlastSearch\" target=\"_new\">NCBI BlastP on this gene</a><br>\n <a href=\"http://www.ncbi.nlm.nih.gov/projects/sviewer/?Db=gene&amp;DbFrom=protein&amp;Cmd=Link&amp;noslider=1&amp;id=NZ_CP019230.1&amp;from=2799709&amp;to=2820371\" target=\"_new\">View genomic context</a><br>\n \n  <a href=\"knownclusterblast/region9/ctg1_2819_mibig_hits.html\" target=\"_new\">MiBIG Hits</a><br>\n \n \n \n \n</div>\n<div class=\"focus-clipboard\">\n AA sequence: <span class=\"clipboard-copy\" data-seq=\"MERHVLVVFPHPDDEAYAAGGTIRLLTDQGVPVTYACGTLGQMGRNMGKNVFANRETIPHIRKKELKDACEAMGIKDLRMLGFHDKTLEFEDVDFVADKIEAIIQEVNPSRIITFYPEHGVHPDHNAFGRAVVRAVSRMPKEERPVIHAVAITKNREAVLGEPDVVNNISEVFDHKLTALGAHRSQTEAMLEDTHAKIKNKDAATLKWLQLEQFWTYKWE\">Copy to clipboard</span><br>\n Nucleotide sequence: <span class=\"clipboard-copy\" data-seq=\"ATGGAGAGACATGTACTTGTTGTATTTCCGCATCCAGATGATGAAGCATATGCTGCGGGAGGAACAATTCGCTTATTAACAGATCAAGGAGTACCTGTAACGTATGCATGTGGTACTCTAGGACAAATGGGACGTAACATGGGTAAGAACGTATTCGCTAACCGTGAAACGATTCCACATATCCGTAAGAAAGAATTGAAAGATGCTTGTGAAGCGATGGGTATTAAAGATTTAAGAATGCTTGGCTTCCATGATAAAACGTTAGAATTTGAAGATGTTGATTTCGTTGCTGACAAAATTGAAGCAATTATTCAAGAAGTAAATCCATCTCGAATTATTACATTTTATCCAGAGCACGGTGTACATCCAGATCATAATGCATTTGGCCGCGCTGTCGTTCGCGCTGTATCACGTATGCCAAAAGAAGAGCGCCCAGTTATCCATGCTGTTGCGATTACGAAAAATCGTGAAGCAGTATTAGGAGAACCGGATGTTGTAAATAACATTAGTGAAGTATTTGATCATAAATTAACTGCATTAGGTGCGCACCGTTCACAAACAGAAGCAATGCTTGAAGACACGCATGCAAAAATAAAAAACAAAGATGCAGCAACATTAAAATGGCTGCAACTTGAACAGTTTTGGACTTATAAATGGGAGTAG\">Copy to clipboard</span><br>\n</div>",
                "type": "biosynthetic-additional",
                "start": 2809709,
                "end": 2810371
            },
            {
                "strand": -1,
                "locus_tag": "ctg1_2820",
                "description": "<div class=\"focus-intro\">\n <strong><span class=\"serif\">ctg1_2820</span></strong><br>\n \n <br>\n Locus tag: <span class=\"serif\">ctg1_2820</span><br>\n Protein ID: <span class=\"serif\">None</span><br>\n Gene: <span class=\"serif\">None</span><br>\n \n Location: 2,810,387 - 2,810,737,\n (total: 351 nt)<br>\n <br>\n \n</div>\n<div class=\"focus-info\">\n \n\n \n</div>\n<div class=\"focus-urls\">\n <a href=\"http://blast.ncbi.nlm.nih.gov/Blast.cgi?PAGE=Proteins&amp;PROGRAM=blastp&amp;BLAST_PROGRAMS=blastp&amp;QUERY=MEIVKDSSLIQNEIERFVNKDVYIHLETTNGAYASHINEKMMTVGAFIRNAIIRFERGKITGTNPYRVGLKMDHGWVYAEGITHWEVDDQERLLLAGHDNLGRLAVALELSLTPFK&amp;LINK_LOC=protein&amp;PAGE_TYPE=BlastSearch\" target=\"_new\">NCBI BlastP on this gene</a><br>\n <a href=\"http://www.ncbi.nlm.nih.gov/projects/sviewer/?Db=gene&amp;DbFrom=protein&amp;Cmd=Link&amp;noslider=1&amp;id=NZ_CP019230.1&amp;from=2800387&amp;to=2820737\" target=\"_new\">View genomic context</a><br>\n \n \n \n \n</div>\n<div class=\"focus-clipboard\">\n AA sequence: <span class=\"clipboard-copy\" data-seq=\"MEIVKDSSLIQNEIERFVNKDVYIHLETTNGAYASHINEKMMTVGAFIRNAIIRFERGKITGTNPYRVGLKMDHGWVYAEGITHWEVDDQERLLLAGHDNLGRLAVALELSLTPFK\">Copy to clipboard</span><br>\n Nucleotide sequence: <span class=\"clipboard-copy\" data-seq=\"ATGGAAATAGTAAAAGATAGTTCTCTTATTCAAAATGAAATTGAACGTTTTGTAAATAAAGATGTATATATTCATTTAGAAACGACAAACGGAGCGTATGCATCACACATAAATGAAAAGATGATGACAGTTGGTGCTTTCATTCGAAATGCGATTATCCGTTTTGAACGCGGGAAGATAACTGGAACAAATCCATACCGAGTTGGTTTGAAAATGGATCACGGTTGGGTATATGCTGAAGGTATTACGCACTGGGAAGTAGACGATCAAGAGCGTTTATTATTAGCTGGACATGATAATTTAGGTCGTCTAGCAGTTGCACTTGAGTTAAGCTTAACACCATTTAAGTAA\">Copy to clipboard</span><br>\n</div>",
                "type": "other",
                "start": 2810387,
                "end": 2810737
            },
            {
                "strand": 1,
                "locus_tag": "ctg1_2821",
                "description": "<div class=\"focus-intro\">\n <strong><span class=\"serif\">ctg1_2821</span></strong><br>\n \n <br>\n Locus tag: <span class=\"serif\">ctg1_2821</span><br>\n Protein ID: <span class=\"serif\">None</span><br>\n Gene: <span class=\"serif\">None</span><br>\n \n Location: 2,811,000 - 2,812,325,\n (total: 1326 nt)<br>\n <br>\n \n</div>\n<div class=\"focus-info\">\n \n\n \n  <br>\n  <span class=\"bold\"> Gene Ontology terms for PFAM domains:</span><br>\n  \n   PF00939.18: <a class='external-link' href='http://amigo.geneontology.org/amigo/term/GO:0005215' target='_blank'>GO:0005215</a>: transporter activity<br>\n  \n   PF00939.18: <a class='external-link' href='http://amigo.geneontology.org/amigo/term/GO:0006814' target='_blank'>GO:0006814</a>: sodium ion transport<br>\n  \n   PF00939.18: <a class='external-link' href='http://amigo.geneontology.org/amigo/term/GO:0016020' target='_blank'>GO:0016020</a>: membrane<br>\n  \n   PF00939.18: <a class='external-link' href='http://amigo.geneontology.org/amigo/term/GO:0055085' target='_blank'>GO:0055085</a>: transmembrane transport<br>\n  \n   PF02040.14: <a class='external-link' href='http://amigo.geneontology.org/amigo/term/GO:0015105' target='_blank'>GO:0015105</a>: arsenite transmembrane transporter activity<br>\n  \n   PF02040.14: <a class='external-link' href='http://amigo.geneontology.org/amigo/term/GO:0015700' target='_blank'>GO:0015700</a>: arsenite transport<br>\n  \n   PF02040.14: <a class='external-link' href='http://amigo.geneontology.org/amigo/term/GO:0016021' target='_blank'>GO:0016021</a>: integral component of membrane<br>\n  \n   PF03600.15: <a class='external-link' href='http://amigo.geneontology.org/amigo/term/GO:0016021' target='_blank'>GO:0016021</a>: integral component of membrane<br>\n  \n   PF03600.15: <a class='external-link' href='http://amigo.geneontology.org/amigo/term/GO:0055085' target='_blank'>GO:0055085</a>: transmembrane transport<br>\n  \n   PF06450.11: <a class='external-link' href='http://amigo.geneontology.org/amigo/term/GO:0006814' target='_blank'>GO:0006814</a>: sodium ion transport<br>\n  \n   PF06450.11: <a class='external-link' href='http://amigo.geneontology.org/amigo/term/GO:0015385' target='_blank'>GO:0015385</a>: sodium:proton antiporter activity<br>\n  \n   PF06450.11: <a class='external-link' href='http://amigo.geneontology.org/amigo/term/GO:0016021' target='_blank'>GO:0016021</a>: integral component of membrane<br>\n  \n  <br>\n \n</div>\n<div class=\"focus-urls\">\n <a href=\"http://blast.ncbi.nlm.nih.gov/Blast.cgi?PAGE=Proteins&amp;PROGRAM=blastp&amp;BLAST_PROGRAMS=blastp&amp;QUERY=LEQSAHEVANWQYYFAIAVFLITYGFIISEKLNRAVIALFGAAIMIIFGVVDLHTAFTSHIQWETITLLIGMMILVHITSQSGVFEFVAIKAAKAAGGKPIRILLLLSLLTAVGSAFLDNVTTVLLIVPVTLSITRILKVNPVPYLISEVLFSNIGGTATLIGDPPNIMIGSANKHLDFNAFLLNLAPIVIIISIVTLGIIYFMYRNKLKTTPEQIEKLMALNEKDYIKDQSLLLKSISILGLTILGFVLHSIIHVDAAVIAMTGATLLMLIGVKEHDIEDVFAHVEWVTIFFFAGLFVLVGGLIDIGLISSLAREVIDVTNGDIGFAAILILWVSGIASATIDNIPFVATMIPLIQDLATGLGLSVDSPQIEVLWWALSLGACLGGNGTLIGASANVVVAGIAKREGHGFSYMDFLKIGLPLTIVALLLSHAYIYLRYLM&amp;LINK_LOC=protein&amp;PAGE_TYPE=BlastSearch\" target=\"_new\">NCBI BlastP on this gene</a><br>\n <a href=\"http://www.ncbi.nlm.nih.gov/projects/sviewer/?Db=gene&amp;DbFrom=protein&amp;Cmd=Link&amp;noslider=1&amp;id=NZ_CP019230.1&amp;from=2801000&amp;to=2822325\" target=\"_new\">View genomic context</a><br>\n \n \n \n \n</div>\n<div class=\"focus-clipboard\">\n AA sequence: <span class=\"clipboard-copy\" data-seq=\"LEQSAHEVANWQYYFAIAVFLITYGFIISEKLNRAVIALFGAAIMIIFGVVDLHTAFTSHIQWETITLLIGMMILVHITSQSGVFEFVAIKAAKAAGGKPIRILLLLSLLTAVGSAFLDNVTTVLLIVPVTLSITRILKVNPVPYLISEVLFSNIGGTATLIGDPPNIMIGSANKHLDFNAFLLNLAPIVIIISIVTLGIIYFMYRNKLKTTPEQIEKLMALNEKDYIKDQSLLLKSISILGLTILGFVLHSIIHVDAAVIAMTGATLLMLIGVKEHDIEDVFAHVEWVTIFFFAGLFVLVGGLIDIGLISSLAREVIDVTNGDIGFAAILILWVSGIASATIDNIPFVATMIPLIQDLATGLGLSVDSPQIEVLWWALSLGACLGGNGTLIGASANVVVAGIAKREGHGFSYMDFLKIGLPLTIVALLLSHAYIYLRYLM\">Copy to clipboard</span><br>\n Nucleotide sequence: <span class=\"clipboard-copy\" data-seq=\"TTGGAACAGTCAGCACATGAAGTAGCAAATTGGCAATATTATTTTGCAATTGCCGTATTTTTAATCACGTACGGATTTATTATTTCTGAGAAATTGAATCGTGCTGTAATCGCACTATTCGGTGCTGCTATTATGATTATTTTTGGAGTTGTAGATTTACATACTGCTTTCACATCACATATTCAATGGGAAACGATTACCCTTTTAATTGGGATGATGATTCTCGTACATATTACGAGTCAATCAGGCGTCTTTGAATTTGTGGCCATTAAAGCGGCAAAAGCAGCTGGTGGAAAACCGATTCGCATTTTATTATTACTATCCCTATTAACTGCTGTCGGATCAGCATTTTTGGACAATGTAACGACTGTTTTATTAATCGTTCCTGTTACATTATCCATTACACGTATTTTAAAAGTAAATCCTGTGCCTTATTTGATTTCAGAAGTGCTGTTTTCAAATATAGGCGGAACAGCAACATTAATCGGTGATCCACCTAATATTATGATTGGATCAGCAAACAAGCATTTAGACTTTAACGCCTTTTTACTTAACTTAGCTCCAATCGTAATTATTATTTCTATCGTGACACTTGGCATTATTTACTTCATGTATCGTAACAAACTAAAAACAACACCTGAACAAATCGAAAAACTAATGGCATTAAACGAAAAAGATTACATTAAAGATCAAAGCCTCCTTTTAAAATCTATTTCGATTTTAGGACTAACTATTTTAGGCTTCGTACTTCATTCGATTATTCATGTAGACGCTGCTGTTATCGCGATGACAGGCGCTACACTTCTTATGTTAATCGGCGTGAAAGAACATGATATTGAAGATGTATTTGCCCATGTTGAATGGGTAACCATTTTCTTCTTCGCCGGATTATTTGTTCTCGTTGGCGGGTTAATTGATATCGGACTTATCTCTTCACTTGCAAGAGAAGTAATCGACGTAACAAACGGTGACATCGGATTCGCAGCTATACTTATTTTATGGGTATCTGGCATCGCATCTGCGACAATCGACAACATCCCATTTGTCGCAACGATGATTCCTCTTATTCAAGACTTAGCTACAGGACTCGGACTATCTGTCGATTCTCCGCAAATCGAAGTACTATGGTGGGCGTTATCTCTTGGAGCTTGCTTAGGAGGAAATGGAACACTAATCGGTGCATCTGCAAACGTAGTCGTTGCTGGTATTGCAAAACGTGAAGGACATGGCTTCTCTTATATGGACTTCTTAAAAATTGGTTTACCATTAACTATTGTTGCACTCTTATTATCACATGCTTATATATATTTACGTTATTTAATGTAA\">Copy to clipboard</span><br>\n</div>",
                "type": "other",
                "start": 2811000,
                "end": 2812325
            },
            {
                "strand": -1,
                "locus_tag": "ctg1_2822",
                "description": "<div class=\"focus-intro\">\n <strong><span class=\"serif\">ctg1_2822</span></strong><br>\n \n <br>\n Locus tag: <span class=\"serif\">ctg1_2822</span><br>\n Protein ID: <span class=\"serif\">None</span><br>\n Gene: <span class=\"serif\">None</span><br>\n \n Location: 2,812,398 - 2,812,625,\n (total: 228 nt)<br>\n <br>\n \n</div>\n<div class=\"focus-info\">\n \n\n \n  <br>\n  <span class=\"bold\"> Gene Ontology terms for PFAM domains:</span><br>\n  \n   PF01166.17: <a class='external-link' href='http://amigo.geneontology.org/amigo/term/GO:0003700' target='_blank'>GO:0003700</a>: DNA binding transcription factor activity<br>\n  \n   PF01166.17: <a class='external-link' href='http://amigo.geneontology.org/amigo/term/GO:0006355' target='_blank'>GO:0006355</a>: regulation of transcription, DNA-templated<br>\n  \n  <br>\n \n</div>\n<div class=\"focus-urls\">\n <a href=\"http://blast.ncbi.nlm.nih.gov/Blast.cgi?PAGE=Proteins&amp;PROGRAM=blastp&amp;BLAST_PROGRAMS=blastp&amp;QUERY=MNLEKAKPVNEEVAELKELIKELHGSVHQLQSEVQQLRHERPVVEVRKGVQLSPTIVGQIGGMILGGLAIIGIFW&amp;LINK_LOC=protein&amp;PAGE_TYPE=BlastSearch\" target=\"_new\">NCBI BlastP on this gene</a><br>\n <a href=\"http://www.ncbi.nlm.nih.gov/projects/sviewer/?Db=gene&amp;DbFrom=protein&amp;Cmd=Link&amp;noslider=1&amp;id=NZ_CP019230.1&amp;from=2802398&amp;to=2822625\" target=\"_new\">View genomic context</a><br>\n \n \n \n \n</div>\n<div class=\"focus-clipboard\">\n AA sequence: <span class=\"clipboard-copy\" data-seq=\"MNLEKAKPVNEEVAELKELIKELHGSVHQLQSEVQQLRHERPVVEVRKGVQLSPTIVGQIGGMILGGLAIIGIFW\">Copy to clipboard</span><br>\n Nucleotide sequence: <span class=\"clipboard-copy\" data-seq=\"ATGAATTTAGAAAAGGCAAAACCAGTAAATGAAGAGGTCGCCGAATTAAAAGAACTTATTAAAGAGTTACACGGAAGTGTGCACCAACTTCAAAGTGAAGTGCAGCAACTAAGGCACGAAAGACCAGTTGTTGAAGTGAGAAAAGGTGTTCAATTATCACCAACAATTGTCGGACAAATTGGTGGTATGATTTTAGGTGGTTTAGCAATTATCGGTATATTTTGGTGA\">Copy to clipboard</span><br>\n</div>",
                "type": "other",
                "start": 2812398,
                "end": 2812625
            }
        ],
        "ttaCodons": []
    },
    "r1c5": {
        "clusters": [
            {
                "neighbouring_end": 1956140,
                "product": "betalactone",
                "height": 2,
                "start": 1940901,
                "end": 1946140,
                "isCandidateCluster": false,
                "tool": "rule-based-clusters",
                "neighbouring_start": 1930901
            }
        ],
        "anchor": "r1c5",
        "products": [
            "betalactone"
        ],
        "type": "betalactone",
        "start": 1930902,
        "end": 1956140,
        "idx": 5,
        "orfs": [
            {
                "strand": 1,
                "locus_tag": "ctg1_1927",
                "description": "<div class=\"focus-intro\">\n <strong><span class=\"serif\">ctg1_1927</span></strong><br>\n \n <br>\n Locus tag: <span class=\"serif\">ctg1_1927</span><br>\n Protein ID: <span class=\"serif\">None</span><br>\n Gene: <span class=\"serif\">None</span><br>\n \n Location: 1,931,201 - 1,932,127,\n (total: 927 nt)<br>\n <br>\n \n  resistance (resist) ClassA (Score: 337.3; E-value: 3.9e-103)<br>\n \n</div>\n<div class=\"focus-info\">\n \n\n \n</div>\n<div class=\"focus-urls\">\n <a href=\"http://blast.ncbi.nlm.nih.gov/Blast.cgi?PAGE=Proteins&amp;PROGRAM=blastp&amp;BLAST_PROGRAMS=blastp&amp;QUERY=MILKNKRMLKIGICVGILGLSITSLEAFTGGALQVEAKEKTGQVKHKNQATHKEFSQLEKKFDARVGVYAIDTGTNQTISYRSNERFAFASTYKALAAGVLLQQNSIDTLNEVITFTKEDLVDYSPVTEKHVDTGMKLGEIAEAAVRSSDNTAGNILFNKIGGPKGYEKALRHMGDRITMSDRFETELNEAIPGDIRDTSTAKAIATNLKAFTVGNALPAEKRKILTEWMKGNATGDKLIRAGVPTEWVVGDKSGAGSYGTRNDIAIVWPPNRAPIIIAILSSKDEKEATYDNQLIAEATKVIVKALK&amp;LINK_LOC=protein&amp;PAGE_TYPE=BlastSearch\" target=\"_new\">NCBI BlastP on this gene</a><br>\n <a href=\"http://www.ncbi.nlm.nih.gov/projects/sviewer/?Db=gene&amp;DbFrom=protein&amp;Cmd=Link&amp;noslider=1&amp;id=NZ_CP019230.1&amp;from=1921201&amp;to=1942127\" target=\"_new\">View genomic context</a><br>\n \n  <a href=\"knownclusterblast/region5/ctg1_1927_mibig_hits.html\" target=\"_new\">MiBIG Hits</a><br>\n \n \n \n \n</div>\n<div class=\"focus-clipboard\">\n AA sequence: <span class=\"clipboard-copy\" data-seq=\"MILKNKRMLKIGICVGILGLSITSLEAFTGGALQVEAKEKTGQVKHKNQATHKEFSQLEKKFDARVGVYAIDTGTNQTISYRSNERFAFASTYKALAAGVLLQQNSIDTLNEVITFTKEDLVDYSPVTEKHVDTGMKLGEIAEAAVRSSDNTAGNILFNKIGGPKGYEKALRHMGDRITMSDRFETELNEAIPGDIRDTSTAKAIATNLKAFTVGNALPAEKRKILTEWMKGNATGDKLIRAGVPTEWVVGDKSGAGSYGTRNDIAIVWPPNRAPIIIAILSSKDEKEATYDNQLIAEATKVIVKALK\">Copy to clipboard</span><br>\n Nucleotide sequence: <span class=\"clipboard-copy\" data-seq=\"ATGATTTTGAAAAATAAGAGGATGCTAAAAATAGGAATATGCGTTGGTATATTAGGTTTAAGTATTACAAGCCTAGAAGCTTTTACAGGAGGGGCACTGCAAGTTGAAGCGAAAGAAAAGACTGGACAAGTGAAACATAAAAATCAGGCGACGCATAAAGAGTTCTCACAACTTGAGAAAAAATTTGATGCTCGAGTAGGTGTATATGCGATTGATACTGGTACAAATCAAACAATCTCTTATCGATCTAACGAAAGATTTGCCTTCGCATCAACCTACAAGGCTTTAGCAGCAGGAGTATTACTACAGCAAAACTCAATTGATACATTAAATGAAGTAATCACATTTACGAAAGAAGACTTAGTGGATTATTCACCTGTTACAGAGAAACATGTAGATACTGGAATGAAACTAGGAGAAATTGCTGAGGCTGCTGTTCGTTCAAGCGATAATACTGCAGGGAACATTTTATTTAATAAAATAGGAGGACCGAAAGGATATGAAAAAGCGCTTAGGCATATGGGGGATCGGATTACTATGTCTGATCGCTTTGAAACAGAATTAAACGAAGCTATTCCAGGAGACATTCGTGACACTAGTACAGCGAAAGCTATTGCTACGAATCTTAAAGCTTTTACGGTCGGAAATGCACTTCCAGCTGAAAAACGTAAAATTCTTACAGAGTGGATGAAAGGAAATGCTACAGGGGACAAACTTATTCGTGCAGGCGTACCAACTGAATGGGTAGTTGGAGATAAATCAGGTGCTGGTAGTTACGGGACAAGAAATGATATTGCTATCGTTTGGCCTCCAAATAGAGCACCAATTATCATCGCAATTTTATCTAGTAAAGATGAGAAAGAGGCAACCTATGATAATCAACTCATTGCAGAGGCAACTAAAGTTATAGTTAAGGCTCTTAAATAG\">Copy to clipboard</span><br>\n</div>",
                "type": "other",
                "start": 1931201,
                "end": 1932127,
                "resistance": true
            },
            {
                "strand": 1,
                "locus_tag": "ctg1_1928",
                "description": "<div class=\"focus-intro\">\n <strong><span class=\"serif\">ctg1_1928</span></strong><br>\n \n <br>\n Locus tag: <span class=\"serif\">ctg1_1928</span><br>\n Protein ID: <span class=\"serif\">None</span><br>\n Gene: <span class=\"serif\">None</span><br>\n \n Location: 1,932,385 - 1,933,227,\n (total: 843 nt)<br>\n <br>\n \n</div>\n<div class=\"focus-info\">\n \n\n \n  <br>\n  <span class=\"bold\"> Gene Ontology terms for PFAM domains:</span><br>\n  \n   PF00149.27: <a class='external-link' href='http://amigo.geneontology.org/amigo/term/GO:0016787' target='_blank'>GO:0016787</a>: hydrolase activity<br>\n  \n  <br>\n \n</div>\n<div class=\"focus-urls\">\n <a href=\"http://blast.ncbi.nlm.nih.gov/Blast.cgi?PAGE=Proteins&amp;PROGRAM=blastp&amp;BLAST_PROGRAMS=blastp&amp;QUERY=MKKKINRIVMIICILVGFTIFLYLQNNLISITEVKITSSKIPSSFKGYKILQISDLHNKKFGDNQDVLIQKIKSIDPDIIAITGDLIDSKSYDAEVSMQLIQKMVNKYPVYFVTGNHEQWSGKYNSLEKELKKYGVNVLRNEHVGIRKGEQEINLLGIDDPEFVTGNRDEGNIIIDEIKKAKIEMQPDRYNVLLSHRPEFIKEYTNERLDLVLSGHAHGGQVRLPFIGGLVAPNQGVLPKYTAGLYVEQNTSMVVSRGLGNSIIPQRILNRPEIVVVQLN&amp;LINK_LOC=protein&amp;PAGE_TYPE=BlastSearch\" target=\"_new\">NCBI BlastP on this gene</a><br>\n <a href=\"http://www.ncbi.nlm.nih.gov/projects/sviewer/?Db=gene&amp;DbFrom=protein&amp;Cmd=Link&amp;noslider=1&amp;id=NZ_CP019230.1&amp;from=1922385&amp;to=1943227\" target=\"_new\">View genomic context</a><br>\n \n  <a href=\"knownclusterblast/region5/ctg1_1928_mibig_hits.html\" target=\"_new\">MiBIG Hits</a><br>\n \n \n \n \n</div>\n<div class=\"focus-clipboard\">\n AA sequence: <span class=\"clipboard-copy\" data-seq=\"MKKKINRIVMIICILVGFTIFLYLQNNLISITEVKITSSKIPSSFKGYKILQISDLHNKKFGDNQDVLIQKIKSIDPDIIAITGDLIDSKSYDAEVSMQLIQKMVNKYPVYFVTGNHEQWSGKYNSLEKELKKYGVNVLRNEHVGIRKGEQEINLLGIDDPEFVTGNRDEGNIIIDEIKKAKIEMQPDRYNVLLSHRPEFIKEYTNERLDLVLSGHAHGGQVRLPFIGGLVAPNQGVLPKYTAGLYVEQNTSMVVSRGLGNSIIPQRILNRPEIVVVQLN\">Copy to clipboard</span><br>\n Nucleotide sequence: <span class=\"clipboard-copy\" data-seq=\"ATGAAAAAGAAAATTAATAGAATTGTAATGATTATTTGTATATTAGTAGGTTTTACAATCTTTTTATATTTACAGAACAATTTAATAAGTATAACTGAGGTTAAAATAACCTCTAGTAAAATACCATCCTCTTTTAAAGGGTATAAAATTCTACAAATTTCAGACTTACACAATAAAAAATTTGGCGATAATCAAGATGTGTTAATTCAAAAAATAAAAAGTATAGACCCAGATATTATTGCGATTACGGGTGATTTAATTGACAGTAAATCATACGATGCAGAAGTGAGTATGCAATTAATACAAAAAATGGTAAATAAGTATCCTGTATATTTTGTGACAGGAAACCATGAACAATGGTCTGGAAAGTATAACAGTTTAGAAAAAGAGTTGAAGAAATATGGTGTCAATGTTTTAAGGAATGAACATGTAGGCATTCGAAAGGGTGAGCAAGAAATAAACTTGCTAGGTATTGATGATCCAGAGTTTGTTACTGGAAACCGTGATGAAGGAAATATTATAATAGATGAAATTAAAAAAGCAAAAATTGAAATGCAGCCAGATAGATATAATGTATTATTATCCCATAGGCCTGAATTTATAAAGGAATATACGAATGAGAGGTTGGATTTGGTTTTATCGGGACATGCTCATGGAGGGCAAGTTAGATTGCCATTTATCGGTGGATTAGTTGCTCCAAATCAAGGTGTTTTACCTAAATATACAGCAGGTTTATATGTAGAACAAAATACATCAATGGTAGTGAGTAGAGGATTAGGAAATAGTATCATTCCGCAAAGAATTTTGAATAGGCCAGAGATTGTAGTCGTGCAGTTAAATTAA\">Copy to clipboard</span><br>\n</div>",
                "type": "other",
                "start": 1932385,
                "end": 1933227
            },
            {
                "strand": 1,
                "locus_tag": "ctg1_1929",
                "description": "<div class=\"focus-intro\">\n <strong><span class=\"serif\">ctg1_1929</span></strong><br>\n \n <br>\n Locus tag: <span class=\"serif\">ctg1_1929</span><br>\n Protein ID: <span class=\"serif\">None</span><br>\n Gene: <span class=\"serif\">None</span><br>\n \n Location: 1,933,442 - 1,933,693,\n (total: 252 nt)<br>\n <br>\n \n</div>\n<div class=\"focus-info\">\n \n\n \n</div>\n<div class=\"focus-urls\">\n <a href=\"http://blast.ncbi.nlm.nih.gov/Blast.cgi?PAGE=Proteins&amp;PROGRAM=blastp&amp;BLAST_PROGRAMS=blastp&amp;QUERY=MHKEYEIEEYTAIEEQIHYYCKCLLVSHPDQIIKYLEKRLEKYAETLQYAHLYPDTVILPLQQLVIEYSLDVARIRKYMNLKT&amp;LINK_LOC=protein&amp;PAGE_TYPE=BlastSearch\" target=\"_new\">NCBI BlastP on this gene</a><br>\n <a href=\"http://www.ncbi.nlm.nih.gov/projects/sviewer/?Db=gene&amp;DbFrom=protein&amp;Cmd=Link&amp;noslider=1&amp;id=NZ_CP019230.1&amp;from=1923442&amp;to=1943693\" target=\"_new\">View genomic context</a><br>\n \n \n \n \n</div>\n<div class=\"focus-clipboard\">\n AA sequence: <span class=\"clipboard-copy\" data-seq=\"MHKEYEIEEYTAIEEQIHYYCKCLLVSHPDQIIKYLEKRLEKYAETLQYAHLYPDTVILPLQQLVIEYSLDVARIRKYMNLKT\">Copy to clipboard</span><br>\n Nucleotide sequence: <span class=\"clipboard-copy\" data-seq=\"ATGCATAAAGAATATGAAATTGAAGAATACACAGCGATTGAGGAACAAATACATTATTATTGTAAATGTTTATTAGTAAGTCATCCTGATCAAATAATAAAGTATTTAGAAAAAAGGTTAGAAAAATATGCAGAAACATTACAATATGCACATTTATATCCTGACACAGTTATTTTACCGTTACAGCAATTAGTTATTGAATATTCTTTAGATGTTGCTAGAATTCGGAAGTATATGAATTTAAAAACGTAA\">Copy to clipboard</span><br>\n</div>",
                "type": "other",
                "start": 1933442,
                "end": 1933693
            },
            {
                "strand": 1,
                "locus_tag": "ctg1_1930",
                "description": "<div class=\"focus-intro\">\n <strong><span class=\"serif\">ctg1_1930</span></strong><br>\n \n <br>\n Locus tag: <span class=\"serif\">ctg1_1930</span><br>\n Protein ID: <span class=\"serif\">None</span><br>\n Gene: <span class=\"serif\">None</span><br>\n \n Location: 1,933,881 - 1,934,606,\n (total: 726 nt)<br>\n <br>\n \n  transport (smcogs) SMCOG1000:ABC transporter ATP-binding protein (Score: 196.2; E-value: 1.1e-59)<br>\n \n</div>\n<div class=\"focus-info\">\n \n\n \n  <br>\n  <span class=\"bold\"> Gene Ontology terms for PFAM domains:</span><br>\n  \n   PF00005.26: <a class='external-link' href='http://amigo.geneontology.org/amigo/term/GO:0005524' target='_blank'>GO:0005524</a>: ATP binding<br>\n  \n   PF00005.26: <a class='external-link' href='http://amigo.geneontology.org/amigo/term/GO:0016887' target='_blank'>GO:0016887</a>: ATPase activity<br>\n  \n   PF13304.5: <a class='external-link' href='http://amigo.geneontology.org/amigo/term/GO:0005524' target='_blank'>GO:0005524</a>: ATP binding<br>\n  \n  <br>\n \n</div>\n<div class=\"focus-urls\">\n <a href=\"http://blast.ncbi.nlm.nih.gov/Blast.cgi?PAGE=Proteins&amp;PROGRAM=blastp&amp;BLAST_PROGRAMS=blastp&amp;QUERY=VQQPSIILRTVSKSFGKKEVLHNLSLQVEKAEIFGFVGPSGSGKTTLIKMIAGINEATKGEVLVNNTNMPNLNEMKRIGYMAQADALYEELSAYENADFIATMYGLKGKRKKTRIAEVFELVQLSQYMKKQVQQFSGGMKKRLSLAIALLHEPEILILDEPTVGIDPLLRKTIWEKFYDLKKKGTTIIVTTHIMDEAEFCERLGLIREGKLVAVGTTEELKKRVSSGRIEDVFLLEEVVPS&amp;LINK_LOC=protein&amp;PAGE_TYPE=BlastSearch\" target=\"_new\">NCBI BlastP on this gene</a><br>\n <a href=\"http://www.ncbi.nlm.nih.gov/projects/sviewer/?Db=gene&amp;DbFrom=protein&amp;Cmd=Link&amp;noslider=1&amp;id=NZ_CP019230.1&amp;from=1923881&amp;to=1944606\" target=\"_new\">View genomic context</a><br>\n \n  <a href=\"knownclusterblast/region5/ctg1_1930_mibig_hits.html\" target=\"_new\">MiBIG Hits</a><br>\n \n \n  <a href=\"http://blast.jcvi.org/er-blast/index.cgi?project=transporter;program=blastp;database=pub/transporter.pep;sequence=sequence%0AVQQPSIILRTVSKSFGKKEVLHNLSLQVEKAEIFGFVGPSGSGKTTLIKMIAGINEATKGEVLVNNTNMPNLNEMKRIGYMAQADALYEELSAYENADFIATMYGLKGKRKKTRIAEVFELVQLSQYMKKQVQQFSGGMKKRLSLAIALLHEPEILILDEPTVGIDPLLRKTIWEKFYDLKKKGTTIIVTTHIMDEAEFCERLGLIREGKLVAVGTTEELKKRVSSGRIEDVFLLEEVVPS\" target=\"_new\">TransportDB BLAST on this gene</a><br>\n \n \n \n</div>\n<div class=\"focus-clipboard\">\n AA sequence: <span class=\"clipboard-copy\" data-seq=\"VQQPSIILRTVSKSFGKKEVLHNLSLQVEKAEIFGFVGPSGSGKTTLIKMIAGINEATKGEVLVNNTNMPNLNEMKRIGYMAQADALYEELSAYENADFIATMYGLKGKRKKTRIAEVFELVQLSQYMKKQVQQFSGGMKKRLSLAIALLHEPEILILDEPTVGIDPLLRKTIWEKFYDLKKKGTTIIVTTHIMDEAEFCERLGLIREGKLVAVGTTEELKKRVSSGRIEDVFLLEEVVPS\">Copy to clipboard</span><br>\n Nucleotide sequence: <span class=\"clipboard-copy\" data-seq=\"GTGCAACAACCTTCCATTATTTTACGGACTGTATCAAAAAGTTTTGGGAAAAAAGAAGTGTTACACAATCTTTCATTGCAAGTTGAAAAAGCAGAAATTTTTGGTTTTGTTGGACCTTCTGGATCGGGGAAAACAACGCTCATTAAAATGATTGCAGGTATTAATGAGGCAACGAAAGGTGAAGTGCTTGTTAATAATACTAATATGCCTAATTTAAATGAAATGAAAAGAATTGGTTATATGGCCCAGGCGGATGCATTATACGAAGAATTGTCAGCATATGAAAATGCAGATTTTATAGCAACGATGTATGGACTAAAGGGAAAACGTAAAAAGACAAGAATTGCAGAGGTTTTTGAACTTGTACAATTGTCTCAGTATATGAAAAAGCAAGTACAACAATTTTCAGGTGGAATGAAAAAACGCTTATCATTAGCAATAGCGCTCCTTCACGAACCAGAAATATTAATTTTAGATGAGCCTACAGTGGGGATAGATCCGCTTCTTAGAAAAACGATTTGGGAAAAATTTTATGATCTTAAAAAGAAAGGCACAACGATTATTGTAACGACGCACATTATGGATGAAGCTGAATTTTGTGAGCGTCTAGGGTTAATTAGAGAAGGGAAACTAGTTGCGGTTGGAACAACTGAAGAATTGAAAAAACGCGTGTCATCTGGACGGATTGAAGATGTCTTTTTGCTAGAAGAGGTGGTGCCATCATGA\">Copy to clipboard</span><br>\n</div>",
                "type": "transport",
                "start": 1933881,
                "end": 1934606
            },
            {
                "strand": 1,
                "locus_tag": "ctg1_1931",
                "description": "<div class=\"focus-intro\">\n <strong><span class=\"serif\">ctg1_1931</span></strong><br>\n \n <br>\n Locus tag: <span class=\"serif\">ctg1_1931</span><br>\n Protein ID: <span class=\"serif\">None</span><br>\n Gene: <span class=\"serif\">None</span><br>\n \n Location: 1,934,603 - 1,935,622,\n (total: 1020 nt)<br>\n <br>\n \n  transport (smcogs) SMCOG1065:ABC-2 type transporter (Score: 73; E-value: 3.6e-22)<br>\n \n</div>\n<div class=\"focus-info\">\n \n\n \n  <br>\n  <span class=\"bold\"> Gene Ontology terms for PFAM domains:</span><br>\n  \n   PF01061.23: <a class='external-link' href='http://amigo.geneontology.org/amigo/term/GO:0016020' target='_blank'>GO:0016020</a>: membrane<br>\n  \n   PF12679.6: <a class='external-link' href='http://amigo.geneontology.org/amigo/term/GO:0055085' target='_blank'>GO:0055085</a>: transmembrane transport<br>\n  \n  <br>\n \n</div>\n<div class=\"focus-urls\">\n <a href=\"http://blast.ncbi.nlm.nih.gov/Blast.cgi?PAGE=Proteins&amp;PROGRAM=blastp&amp;BLAST_PROGRAMS=blastp&amp;QUERY=MRVTGVIIRIIRQFFRDKRSLAMMFGAPMLLLWLLSLVFTQKDYIPQIAVVDMPAQIVKMMKNQEASIYEYSKEKAISELEKQKVDAVFRIENGKMKLLLEGSDSSKNRAVLQVLQKSTEKNDVSIMKPEVNYLHGSKDFTMFDGLGPVLIGFFTFFFVFILSGVSFVRERLSGTLERLLSTPVRRWEIVAGYIIGFGIFAFIQSIIIVSFSVYILDLYVAGSIWLTLLITCMLSLTALTLGTFLSAYANNEFQMIQFIPLVIVPQIFFSGLFPMESMNKWLQMLGKVFPLTYGADAMRQVMIRNQGFTEIALDLTVLLLFSLLFAVGNVFALKKHRKI&amp;LINK_LOC=protein&amp;PAGE_TYPE=BlastSearch\" target=\"_new\">NCBI BlastP on this gene</a><br>\n <a href=\"http://www.ncbi.nlm.nih.gov/projects/sviewer/?Db=gene&amp;DbFrom=protein&amp;Cmd=Link&amp;noslider=1&amp;id=NZ_CP019230.1&amp;from=1924603&amp;to=1945622\" target=\"_new\">View genomic context</a><br>\n \n \n  <a href=\"http://blast.jcvi.org/er-blast/index.cgi?project=transporter;program=blastp;database=pub/transporter.pep;sequence=sequence%0AMRVTGVIIRIIRQFFRDKRSLAMMFGAPMLLLWLLSLVFTQKDYIPQIAVVDMPAQIVKMMKNQEASIYEYSKEKAISELEKQKVDAVFRIENGKMKLLLEGSDSSKNRAVLQVLQKSTEKNDVSIMKPEVNYLHGSKDFTMFDGLGPVLIGFFTFFFVFILSGVSFVRERLSGTLERLLSTPVRRWEIVAGYIIGFGIFAFIQSIIIVSFSVYILDLYVAGSIWLTLLITCMLSLTALTLGTFLSAYANNEFQMIQFIPLVIVPQIFFSGLFPMESMNKWLQMLGKVFPLTYGADAMRQVMIRNQGFTEIALDLTVLLLFSLLFAVGNVFALKKHRKI\" target=\"_new\">TransportDB BLAST on this gene</a><br>\n \n \n \n</div>\n<div class=\"focus-clipboard\">\n AA sequence: <span class=\"clipboard-copy\" data-seq=\"MRVTGVIIRIIRQFFRDKRSLAMMFGAPMLLLWLLSLVFTQKDYIPQIAVVDMPAQIVKMMKNQEASIYEYSKEKAISELEKQKVDAVFRIENGKMKLLLEGSDSSKNRAVLQVLQKSTEKNDVSIMKPEVNYLHGSKDFTMFDGLGPVLIGFFTFFFVFILSGVSFVRERLSGTLERLLSTPVRRWEIVAGYIIGFGIFAFIQSIIIVSFSVYILDLYVAGSIWLTLLITCMLSLTALTLGTFLSAYANNEFQMIQFIPLVIVPQIFFSGLFPMESMNKWLQMLGKVFPLTYGADAMRQVMIRNQGFTEIALDLTVLLLFSLLFAVGNVFALKKHRKI\">Copy to clipboard</span><br>\n Nucleotide sequence: <span class=\"clipboard-copy\" data-seq=\"ATGAGAGTTACTGGTGTAATTATACGTATTATTCGTCAATTTTTTCGAGATAAGCGTTCGTTAGCAATGATGTTTGGAGCACCGATGTTATTACTTTGGCTTTTGTCACTAGTGTTTACACAGAAAGACTATATACCGCAAATTGCTGTTGTTGATATGCCCGCTCAAATAGTAAAAATGATGAAAAATCAAGAAGCGTCAATTTATGAATACAGTAAGGAAAAGGCGATTTCTGAGTTGGAAAAACAAAAAGTAGATGCAGTATTTCGTATAGAGAATGGAAAAATGAAACTTCTGTTGGAAGGTAGTGATTCGTCAAAAAATCGTGCTGTACTTCAAGTATTGCAAAAAAGCACAGAGAAGAATGATGTATCGATTATGAAACCTGAAGTAAATTATTTACATGGCTCTAAAGACTTTACGATGTTTGATGGGCTTGGTCCTGTATTAATTGGTTTCTTTACATTTTTCTTTGTATTTATATTATCAGGTGTATCTTTCGTAAGAGAACGTTTAAGTGGTACGCTAGAAAGGTTATTATCCACCCCAGTAAGAAGATGGGAAATAGTCGCAGGTTATATTATTGGTTTTGGAATCTTTGCCTTTATACAATCCATTATTATCGTAAGCTTTTCCGTTTATATTTTAGATTTATACGTAGCTGGCTCCATATGGCTAACGCTACTTATTACATGTATGCTCTCTTTAACTGCACTAACATTAGGTACGTTTTTATCGGCATACGCAAATAATGAATTTCAAATGATTCAATTTATACCGCTTGTTATTGTGCCACAAATCTTTTTTTCTGGATTGTTTCCAATGGAATCTATGAATAAGTGGCTACAAATGTTAGGGAAAGTATTTCCACTCACATACGGCGCTGACGCAATGAGACAAGTGATGATTCGGAATCAAGGGTTTACAGAGATTGCATTAGATCTTACTGTATTATTACTTTTTTCACTATTATTTGCAGTAGGAAATGTATTTGCTTTAAAGAAACATCGCAAAATATAA\">Copy to clipboard</span><br>\n</div>",
                "type": "transport",
                "start": 1934603,
                "end": 1935622
            },
            {
                "strand": 1,
                "locus_tag": "ctg1_1932",
                "description": "<div class=\"focus-intro\">\n <strong><span class=\"serif\">ctg1_1932</span></strong><br>\n \n <br>\n Locus tag: <span class=\"serif\">ctg1_1932</span><br>\n Protein ID: <span class=\"serif\">None</span><br>\n Gene: <span class=\"serif\">None</span><br>\n \n Location: 1,935,647 - 1,936,300,\n (total: 654 nt)<br>\n <br>\n \n  regulatory (smcogs) SMCOG1057:TetR family transcriptional regulator (Score: 97; E-value: 3.1e-29)<br>\n \n</div>\n<div class=\"focus-info\">\n \n\n \n  <br>\n  <span class=\"bold\"> Gene Ontology terms for PFAM domains:</span><br>\n  \n   PF00440.22: <a class='external-link' href='http://amigo.geneontology.org/amigo/term/GO:0003677' target='_blank'>GO:0003677</a>: DNA binding<br>\n  \n  <br>\n \n</div>\n<div class=\"focus-urls\">\n <a href=\"http://blast.ncbi.nlm.nih.gov/Blast.cgi?PAGE=Proteins&amp;PROGRAM=blastp&amp;BLAST_PROGRAMS=blastp&amp;QUERY=MQKDWLEELIAATNTDKRNERQMRILEAAVDMFGEKGYASTSTSEIAKRAGVAEGTIFRYYKTKKDLLLAVVMPTLTKFAAPFFVQTFAKEIFKSEYESYEGLLRVVIHNRFKFAQKHFPMIKILIQEVPFQPELKNEIQQLIETELFSHFKKLIVKFQEEGEIIEIPSSSVLRLTLSAVLGLLLTRFLLLPEEKWDDEAEIENTIQFILYGLTPRI&amp;LINK_LOC=protein&amp;PAGE_TYPE=BlastSearch\" target=\"_new\">NCBI BlastP on this gene</a><br>\n <a href=\"http://www.ncbi.nlm.nih.gov/projects/sviewer/?Db=gene&amp;DbFrom=protein&amp;Cmd=Link&amp;noslider=1&amp;id=NZ_CP019230.1&amp;from=1925647&amp;to=1946300\" target=\"_new\">View genomic context</a><br>\n \n  <a href=\"knownclusterblast/region5/ctg1_1932_mibig_hits.html\" target=\"_new\">MiBIG Hits</a><br>\n \n \n \n \n</div>\n<div class=\"focus-clipboard\">\n AA sequence: <span class=\"clipboard-copy\" data-seq=\"MQKDWLEELIAATNTDKRNERQMRILEAAVDMFGEKGYASTSTSEIAKRAGVAEGTIFRYYKTKKDLLLAVVMPTLTKFAAPFFVQTFAKEIFKSEYESYEGLLRVVIHNRFKFAQKHFPMIKILIQEVPFQPELKNEIQQLIETELFSHFKKLIVKFQEEGEIIEIPSSSVLRLTLSAVLGLLLTRFLLLPEEKWDDEAEIENTIQFILYGLTPRI\">Copy to clipboard</span><br>\n Nucleotide sequence: <span class=\"clipboard-copy\" data-seq=\"ATGCAGAAGGATTGGCTGGAGGAATTAATAGCTGCAACTAATACGGATAAACGAAATGAACGTCAAATGCGAATATTAGAAGCGGCTGTTGATATGTTTGGAGAAAAAGGATACGCTTCAACTTCAACAAGTGAAATTGCAAAGCGTGCTGGTGTAGCGGAAGGAACCATCTTCCGCTACTATAAGACGAAAAAAGATTTATTACTAGCGGTCGTAATGCCAACTTTAACTAAGTTCGCTGCACCATTTTTCGTACAAACCTTTGCAAAAGAAATATTTAAATCAGAGTATGAATCGTATGAAGGACTTTTAAGGGTTGTAATTCATAATAGATTTAAATTTGCTCAAAAACACTTTCCTATGATAAAAATATTAATTCAAGAAGTACCATTTCAACCAGAACTAAAAAATGAAATACAGCAATTAATAGAAACAGAACTGTTTTCACATTTCAAAAAATTGATTGTGAAATTTCAAGAAGAAGGAGAGATTATTGAAATACCGTCATCTTCCGTATTACGTCTTACTTTATCAGCTGTATTAGGTTTATTATTAACACGATTTTTATTATTGCCTGAAGAAAAATGGGATGATGAAGCGGAAATTGAAAATACGATTCAATTTATATTGTATGGATTAACTCCACGAATTTAA\">Copy to clipboard</span><br>\n</div>",
                "type": "regulatory",
                "start": 1935647,
                "end": 1936300
            },
            {
                "strand": -1,
                "locus_tag": "ctg1_1933",
                "description": "<div class=\"focus-intro\">\n <strong><span class=\"serif\">ctg1_1933</span></strong><br>\n \n <br>\n Locus tag: <span class=\"serif\">ctg1_1933</span><br>\n Protein ID: <span class=\"serif\">None</span><br>\n Gene: <span class=\"serif\">None</span><br>\n \n Location: 1,936,422 - 1,936,721,\n (total: 300 nt)<br>\n <br>\n \n</div>\n<div class=\"focus-info\">\n \n\n \n</div>\n<div class=\"focus-urls\">\n <a href=\"http://blast.ncbi.nlm.nih.gov/Blast.cgi?PAGE=Proteins&amp;PROGRAM=blastp&amp;BLAST_PROGRAMS=blastp&amp;QUERY=MKKKLSSILSVLALSIMFLGTSAQAEYDGNNMNRVNNTDISTRVNDNNLDRVNNDVRTRNVNTTNDLNDNRDRNNNWAWLGLLGLAGLLGLRRRDKETR&amp;LINK_LOC=protein&amp;PAGE_TYPE=BlastSearch\" target=\"_new\">NCBI BlastP on this gene</a><br>\n <a href=\"http://www.ncbi.nlm.nih.gov/projects/sviewer/?Db=gene&amp;DbFrom=protein&amp;Cmd=Link&amp;noslider=1&amp;id=NZ_CP019230.1&amp;from=1926422&amp;to=1946721\" target=\"_new\">View genomic context</a><br>\n \n \n \n \n</div>\n<div class=\"focus-clipboard\">\n AA sequence: <span class=\"clipboard-copy\" data-seq=\"MKKKLSSILSVLALSIMFLGTSAQAEYDGNNMNRVNNTDISTRVNDNNLDRVNNDVRTRNVNTTNDLNDNRDRNNNWAWLGLLGLAGLLGLRRRDKETR\">Copy to clipboard</span><br>\n Nucleotide sequence: <span class=\"clipboard-copy\" data-seq=\"ATGAAAAAGAAATTATCATCTATTTTAAGTGTTTTAGCACTATCTATTATGTTTTTAGGTACATCTGCGCAAGCTGAATACGATGGAAATAATATGAATAGAGTGAATAACACTGATATTTCAACTCGAGTAAATGACAATAACTTAGACAGAGTTAATAATGATGTGAGAACTCGAAATGTCAATACAACAAATGATTTAAATGATAATCGTGATAGAAATAATAATTGGGCTTGGCTTGGTTTATTAGGACTAGCAGGATTATTAGGTCTTAGAAGAAGAGACAAAGAAACACGCTGA\">Copy to clipboard</span><br>\n</div>",
                "type": "other",
                "start": 1936422,
                "end": 1936721
            },
            {
                "strand": 1,
                "locus_tag": "ctg1_1934",
                "description": "<div class=\"focus-intro\">\n <strong><span class=\"serif\">ctg1_1934</span></strong><br>\n \n <br>\n Locus tag: <span class=\"serif\">ctg1_1934</span><br>\n Protein ID: <span class=\"serif\">None</span><br>\n Gene: <span class=\"serif\">None</span><br>\n \n Location: 1,936,955 - 1,937,923,\n (total: 969 nt)<br>\n <br>\n \n</div>\n<div class=\"focus-info\">\n \n\n \n</div>\n<div class=\"focus-urls\">\n <a href=\"http://blast.ncbi.nlm.nih.gov/Blast.cgi?PAGE=Proteins&amp;PROGRAM=blastp&amp;BLAST_PROGRAMS=blastp&amp;QUERY=MRQFAKPTIVVSKCLEFDACRYNGEMIPDVTIRNLQPFVTFIPVCPEVEIGLGTPRETIRIVEENGENRLVQPSTREDVTENMEQFSNDFLQTISDVDGFILKNRSPSCGTRDVKIYSGFEKAPAKGKGSGLFGGAVVKKFSHLPIEEEGRLSNFIIREHFFTRLFTIAYYKMIKHNKNMKDLVSFQSDNKYLFMAYNQVKQKELGRIIANHKNEKIEVVFENYEKTLYELFMRTPRYTSNVNVCEHIFGYFKTKLKKQEKDHFIELLQKYAEKKIPLSSLLTILKSWAIRFDEKYLLRQTYFEPYPEALVEISDSGKGRDY&amp;LINK_LOC=protein&amp;PAGE_TYPE=BlastSearch\" target=\"_new\">NCBI BlastP on this gene</a><br>\n <a href=\"http://www.ncbi.nlm.nih.gov/projects/sviewer/?Db=gene&amp;DbFrom=protein&amp;Cmd=Link&amp;noslider=1&amp;id=NZ_CP019230.1&amp;from=1926955&amp;to=1947923\" target=\"_new\">View genomic context</a><br>\n \n \n \n \n</div>\n<div class=\"focus-clipboard\">\n AA sequence: <span class=\"clipboard-copy\" data-seq=\"MRQFAKPTIVVSKCLEFDACRYNGEMIPDVTIRNLQPFVTFIPVCPEVEIGLGTPRETIRIVEENGENRLVQPSTREDVTENMEQFSNDFLQTISDVDGFILKNRSPSCGTRDVKIYSGFEKAPAKGKGSGLFGGAVVKKFSHLPIEEEGRLSNFIIREHFFTRLFTIAYYKMIKHNKNMKDLVSFQSDNKYLFMAYNQVKQKELGRIIANHKNEKIEVVFENYEKTLYELFMRTPRYTSNVNVCEHIFGYFKTKLKKQEKDHFIELLQKYAEKKIPLSSLLTILKSWAIRFDEKYLLRQTYFEPYPEALVEISDSGKGRDY\">Copy to clipboard</span><br>\n Nucleotide sequence: <span class=\"clipboard-copy\" data-seq=\"ATGCGACAATTTGCAAAACCTACAATCGTTGTAAGTAAATGTTTAGAATTTGATGCTTGTCGATATAATGGAGAGATGATTCCAGATGTAACAATACGAAATTTGCAGCCATTTGTTACATTTATACCTGTTTGTCCAGAAGTGGAGATTGGATTGGGAACTCCTCGTGAAACGATACGAATTGTAGAAGAAAATGGTGAGAACAGACTTGTGCAACCGTCGACACGAGAAGATGTAACTGAAAACATGGAGCAGTTTTCAAATGACTTTTTACAAACAATATCGGATGTGGATGGTTTTATTTTAAAGAATCGTTCACCAAGTTGTGGTACGCGTGATGTGAAAATTTATTCTGGTTTTGAAAAAGCGCCAGCAAAGGGAAAAGGATCGGGCTTATTTGGCGGAGCAGTAGTAAAAAAATTTTCGCATCTTCCTATTGAAGAGGAAGGCAGATTGTCGAATTTTATTATTAGAGAGCATTTCTTTACAAGACTATTTACAATCGCATATTACAAAATGATTAAACATAATAAAAATATGAAAGACCTTGTATCGTTTCAGTCGGACAATAAATATTTATTTATGGCATATAATCAAGTGAAACAAAAGGAATTAGGGCGTATAATTGCAAATCACAAAAATGAAAAGATTGAAGTTGTATTTGAAAACTATGAGAAGACTTTATATGAATTATTTATGCGCACCCCCCGCTATACATCGAATGTAAATGTATGCGAGCACATTTTTGGATACTTTAAAACAAAGCTAAAAAAACAAGAAAAAGATCATTTTATAGAACTGTTACAAAAGTATGCAGAAAAGAAAATACCACTTAGTAGTTTACTTACAATTTTAAAATCATGGGCCATTCGATTTGATGAAAAGTATTTATTAAGACAAACGTATTTCGAACCATACCCTGAAGCATTAGTAGAAATTTCTGATTCGGGAAAAGGTAGAGATTATTAA\">Copy to clipboard</span><br>\n</div>",
                "type": "other",
                "start": 1936955,
                "end": 1937923
            },
            {
                "strand": 1,
                "locus_tag": "ctg1_1935",
                "description": "<div class=\"focus-intro\">\n <strong><span class=\"serif\">ctg1_1935</span></strong><br>\n \n <br>\n Locus tag: <span class=\"serif\">ctg1_1935</span><br>\n Protein ID: <span class=\"serif\">None</span><br>\n Gene: <span class=\"serif\">None</span><br>\n \n Location: 1,938,140 - 1,939,285,\n (total: 1146 nt)<br>\n <br>\n \n  biosynthetic-additional (rule-based-clusters) Acyl-CoA_dh_N<br>\n \n  biosynthetic-additional (rule-based-clusters) Acyl-CoA_dh_M<br>\n \n  biosynthetic-additional (rule-based-clusters) Acyl-CoA_dh_1<br>\n \n  biosynthetic-additional (smcogs) SMCOG1006:acyl-CoA dehydrogenase (Score: 452; E-value: 2.7e-137)<br>\n \n</div>\n<div class=\"focus-info\">\n \n\n \n  <br>\n  <span class=\"bold\"> Gene Ontology terms for PFAM domains:</span><br>\n  \n   PF00441.23: <a class='external-link' href='http://amigo.geneontology.org/amigo/term/GO:0016627' target='_blank'>GO:0016627</a>: oxidoreductase activity, acting on the CH-CH group of donors<br>\n  \n   PF00441.23: <a class='external-link' href='http://amigo.geneontology.org/amigo/term/GO:0055114' target='_blank'>GO:0055114</a>: oxidation-reduction process<br>\n  \n   PF02770.18: <a class='external-link' href='http://amigo.geneontology.org/amigo/term/GO:0016627' target='_blank'>GO:0016627</a>: oxidoreductase activity, acting on the CH-CH group of donors<br>\n  \n   PF02770.18: <a class='external-link' href='http://amigo.geneontology.org/amigo/term/GO:0055114' target='_blank'>GO:0055114</a>: oxidation-reduction process<br>\n  \n   PF02771.15: <a class='external-link' href='http://amigo.geneontology.org/amigo/term/GO:0016627' target='_blank'>GO:0016627</a>: oxidoreductase activity, acting on the CH-CH group of donors<br>\n  \n   PF02771.15: <a class='external-link' href='http://amigo.geneontology.org/amigo/term/GO:0050660' target='_blank'>GO:0050660</a>: flavin adenine dinucleotide binding<br>\n  \n   PF02771.15: <a class='external-link' href='http://amigo.geneontology.org/amigo/term/GO:0055114' target='_blank'>GO:0055114</a>: oxidation-reduction process<br>\n  \n  <br>\n \n</div>\n<div class=\"focus-urls\">\n <a href=\"http://blast.ncbi.nlm.nih.gov/Blast.cgi?PAGE=Proteins&amp;PROGRAM=blastp&amp;BLAST_PROGRAMS=blastp&amp;QUERY=MEFTLTREKQMIKEMVRDFAEKEIAPKAVYYDKTAEFPYETFQKMGELGLLGIPFPEEYGGSGGDTVSYALAVEEIGRACGGTGLSYAATISLGASPIYYFGTEEQKQKYLVPMASGKTLGAFGLTEPNAGSDAGGTQTKAVLDGDEYVISGEKCWITNAEYANTIIVTAVNGVEENGRKRISAFIVPTTSEGLTISSPYDKMGVRASNTCEIVLDGVRVPKENILGDVNKGFKQFLYTLDGGRISIAALAVGIAQSAFERALQYAKERQQFGKSISNFQAIQFKLADMATEVELARNLVHKAAWLKDNDKPFGKEAAMAKLFASEAASRIANQAVQIHGGYGYMREYEVERHIRDAKLLEIGEGTSEIQRLVIARHLGCR&amp;LINK_LOC=protein&amp;PAGE_TYPE=BlastSearch\" target=\"_new\">NCBI BlastP on this gene</a><br>\n <a href=\"http://www.ncbi.nlm.nih.gov/projects/sviewer/?Db=gene&amp;DbFrom=protein&amp;Cmd=Link&amp;noslider=1&amp;id=NZ_CP019230.1&amp;from=1928140&amp;to=1949285\" target=\"_new\">View genomic context</a><br>\n \n  <a href=\"knownclusterblast/region5/ctg1_1935_mibig_hits.html\" target=\"_new\">MiBIG Hits</a><br>\n \n \n \n \n</div>\n<div class=\"focus-clipboard\">\n AA sequence: <span class=\"clipboard-copy\" data-seq=\"MEFTLTREKQMIKEMVRDFAEKEIAPKAVYYDKTAEFPYETFQKMGELGLLGIPFPEEYGGSGGDTVSYALAVEEIGRACGGTGLSYAATISLGASPIYYFGTEEQKQKYLVPMASGKTLGAFGLTEPNAGSDAGGTQTKAVLDGDEYVISGEKCWITNAEYANTIIVTAVNGVEENGRKRISAFIVPTTSEGLTISSPYDKMGVRASNTCEIVLDGVRVPKENILGDVNKGFKQFLYTLDGGRISIAALAVGIAQSAFERALQYAKERQQFGKSISNFQAIQFKLADMATEVELARNLVHKAAWLKDNDKPFGKEAAMAKLFASEAASRIANQAVQIHGGYGYMREYEVERHIRDAKLLEIGEGTSEIQRLVIARHLGCR\">Copy to clipboard</span><br>\n Nucleotide sequence: <span class=\"clipboard-copy\" data-seq=\"ATGGAATTTACTCTAACTCGCGAAAAACAAATGATTAAAGAAATGGTACGTGACTTTGCTGAAAAGGAAATCGCACCGAAAGCTGTATATTATGACAAAACTGCAGAGTTTCCATATGAAACATTTCAAAAAATGGGCGAACTAGGATTATTAGGCATCCCATTCCCAGAAGAGTATGGAGGTTCAGGTGGCGATACTGTATCGTATGCGTTAGCAGTTGAAGAAATTGGTCGCGCTTGTGGTGGCACTGGTTTAAGCTATGCTGCAACAATTTCATTAGGTGCTTCTCCAATTTATTATTTCGGTACAGAAGAACAAAAACAAAAGTATTTAGTTCCAATGGCGTCAGGTAAAACATTAGGTGCCTTCGGATTAACGGAGCCGAATGCTGGATCAGATGCAGGTGGTACTCAAACGAAAGCGGTACTAGATGGCGATGAGTATGTAATCAGTGGTGAGAAGTGTTGGATTACAAACGCAGAGTATGCAAATACCATTATTGTAACCGCTGTCAACGGTGTTGAAGAGAATGGTAGAAAACGCATTTCAGCATTTATCGTACCTACTACTAGTGAAGGATTAACGATTTCTAGTCCTTACGATAAAATGGGCGTTCGCGCTTCTAATACTTGTGAAATCGTACTTGATGGTGTTCGTGTACCGAAAGAAAATATTCTTGGTGATGTAAATAAAGGTTTTAAACAATTTTTATATACACTTGATGGAGGACGTATTTCAATCGCAGCATTGGCAGTTGGTATTGCGCAATCAGCCTTTGAACGTGCATTGCAATATGCGAAAGAACGTCAACAATTTGGAAAGTCAATCTCTAATTTCCAAGCGATTCAATTTAAATTAGCTGATATGGCGACTGAAGTAGAGCTAGCACGCAATTTAGTACATAAAGCAGCTTGGTTAAAAGATAACGATAAACCTTTCGGTAAAGAAGCGGCAATGGCAAAACTATTTGCATCGGAAGCGGCAAGCCGTATTGCGAATCAAGCAGTACAGATTCATGGTGGATATGGCTATATGCGTGAATATGAAGTTGAACGACATATTCGTGATGCGAAACTATTAGAAATTGGTGAAGGAACTTCTGAAATTCAACGTCTCGTAATTGCTAGACATTTAGGATGTAGATAA\">Copy to clipboard</span><br>\n</div>",
                "type": "biosynthetic-additional",
                "start": 1938140,
                "end": 1939285
            },
            {
                "strand": 1,
                "locus_tag": "ctg1_1936",
                "description": "<div class=\"focus-intro\">\n <strong><span class=\"serif\">ctg1_1936</span></strong><br>\n \n <br>\n Locus tag: <span class=\"serif\">ctg1_1936</span><br>\n Protein ID: <span class=\"serif\">None</span><br>\n Gene: <span class=\"serif\">None</span><br>\n \n Location: 1,939,301 - 1,940,638,\n (total: 1338 nt)<br>\n <br>\n \n  biosynthetic-additional (rule-based-clusters) RimK<br>\n \n  biosynthetic-additional (rule-based-clusters) ATP-grasp<br>\n \n  biosynthetic-additional (smcogs) SMCOG1090:acetyl-CoA carboxylase biotin carboxylase (Score: 646.5; E-value: 8.9e-196)<br>\n \n</div>\n<div class=\"focus-info\">\n \n\n \n  <br>\n  <span class=\"bold\"> Gene Ontology terms for PFAM domains:</span><br>\n  \n   PF02655.13: <a class='external-link' href='http://amigo.geneontology.org/amigo/term/GO:0005524' target='_blank'>GO:0005524</a>: ATP binding<br>\n  \n   PF02655.13: <a class='external-link' href='http://amigo.geneontology.org/amigo/term/GO:0046872' target='_blank'>GO:0046872</a>: metal ion binding<br>\n  \n   PF02786.16: <a class='external-link' href='http://amigo.geneontology.org/amigo/term/GO:0005524' target='_blank'>GO:0005524</a>: ATP binding<br>\n  \n   PF07478.12: <a class='external-link' href='http://amigo.geneontology.org/amigo/term/GO:0008716' target='_blank'>GO:0008716</a>: D-alanine-D-alanine ligase activity<br>\n  \n  <br>\n \n</div>\n<div class=\"focus-urls\">\n <a href=\"http://blast.ncbi.nlm.nih.gov/Blast.cgi?PAGE=Proteins&amp;PROGRAM=blastp&amp;BLAST_PROGRAMS=blastp&amp;QUERY=MFQKILIANRGEIAVRIMKTCQKLGIRTVAIYSEADENALHVKMANEAYLVGGPRVQESYLNLEKIIEIAKKTNAEAIHPGYGLLSENPSFPVRCKEEGIVFIGPSEEIITKMGSKIESRIAMQAADVPVVPGITTNIETAEEAIEIAKQIGYPLMLKASAGGGGIGMQLMETEQTLTKAFESNKTRAQNFFGNGEMYLERYIADAHHIEIQLLADTHGNTVYLWERECSVQRRNQKVIEEAPSPFLDEGTRKAMGEVAVQAAKALGYTNAGTVEFLVDDQKNFYFLEMNTRLQVEHPVTEEITGLDLVEQQLLIASGEKLSFTQDDVKRSGHAIEARIYAEDPKTFFPSPGKITDLTLPSNVRIDHFLENHVTITPFYDPMIAKVIAHGETREEAISKLHDALEELKVEGIKTNTPMLLQVLEDEVFKEGIYTTGFVTKQLVKK&amp;LINK_LOC=protein&amp;PAGE_TYPE=BlastSearch\" target=\"_new\">NCBI BlastP on this gene</a><br>\n <a href=\"http://www.ncbi.nlm.nih.gov/projects/sviewer/?Db=gene&amp;DbFrom=protein&amp;Cmd=Link&amp;noslider=1&amp;id=NZ_CP019230.1&amp;from=1929301&amp;to=1950638\" target=\"_new\">View genomic context</a><br>\n \n  <a href=\"knownclusterblast/region5/ctg1_1936_mibig_hits.html\" target=\"_new\">MiBIG Hits</a><br>\n \n \n \n \n</div>\n<div class=\"focus-clipboard\">\n AA sequence: <span class=\"clipboard-copy\" data-seq=\"MFQKILIANRGEIAVRIMKTCQKLGIRTVAIYSEADENALHVKMANEAYLVGGPRVQESYLNLEKIIEIAKKTNAEAIHPGYGLLSENPSFPVRCKEEGIVFIGPSEEIITKMGSKIESRIAMQAADVPVVPGITTNIETAEEAIEIAKQIGYPLMLKASAGGGGIGMQLMETEQTLTKAFESNKTRAQNFFGNGEMYLERYIADAHHIEIQLLADTHGNTVYLWERECSVQRRNQKVIEEAPSPFLDEGTRKAMGEVAVQAAKALGYTNAGTVEFLVDDQKNFYFLEMNTRLQVEHPVTEEITGLDLVEQQLLIASGEKLSFTQDDVKRSGHAIEARIYAEDPKTFFPSPGKITDLTLPSNVRIDHFLENHVTITPFYDPMIAKVIAHGETREEAISKLHDALEELKVEGIKTNTPMLLQVLEDEVFKEGIYTTGFVTKQLVKK\">Copy to clipboard</span><br>\n Nucleotide sequence: <span class=\"clipboard-copy\" data-seq=\"ATGTTTCAAAAAATATTAATTGCGAATCGCGGGGAAATCGCTGTTCGTATTATGAAAACTTGTCAAAAACTTGGCATTCGCACTGTTGCTATTTATTCTGAAGCAGATGAAAATGCCCTTCATGTGAAAATGGCAAATGAAGCTTACTTAGTAGGTGGACCGCGTGTTCAAGAAAGTTATTTAAACCTTGAAAAAATTATTGAAATAGCTAAGAAGACAAATGCAGAAGCGATTCATCCGGGTTATGGTTTATTATCAGAGAATCCGTCTTTTCCGGTTCGCTGCAAAGAAGAAGGAATCGTATTTATCGGTCCTTCAGAAGAAATCATTACGAAGATGGGAAGTAAAATCGAATCACGTATCGCAATGCAAGCAGCAGATGTCCCAGTAGTCCCAGGTATTACTACAAATATTGAAACTGCTGAAGAAGCAATTGAAATTGCAAAACAAATTGGTTATCCATTAATGCTTAAGGCATCCGCAGGCGGCGGAGGCATTGGTATGCAGTTGATGGAAACTGAGCAAACGCTCACCAAAGCGTTCGAAAGTAATAAAACAAGAGCGCAAAACTTCTTTGGTAACGGAGAAATGTATTTAGAGCGATATATAGCAGACGCGCATCATATTGAAATTCAGCTTTTAGCAGATACACATGGTAACACAGTGTATTTATGGGAGCGTGAATGTTCGGTACAGCGCCGAAATCAAAAAGTAATCGAAGAAGCACCTTCACCATTTTTAGATGAAGGTACACGAAAGGCGATGGGAGAAGTTGCTGTACAAGCTGCCAAAGCACTTGGTTATACAAATGCAGGTACAGTTGAGTTTCTTGTAGATGATCAGAAGAACTTCTATTTCTTAGAGATGAATACGCGATTACAAGTAGAGCATCCAGTGACAGAAGAAATTACGGGATTAGACCTTGTAGAACAGCAACTCCTTATCGCAAGTGGAGAGAAACTATCATTTACTCAGGATGATGTAAAACGTAGTGGTCATGCCATTGAAGCTCGTATTTATGCAGAGGATCCGAAAACATTCTTCCCATCACCTGGGAAAATTACAGATTTAACACTACCGTCAAATGTACGGATTGATCACTTCTTAGAAAATCATGTAACGATTACACCTTTCTATGATCCAATGATTGCGAAAGTCATTGCACATGGCGAGACTCGTGAAGAAGCAATTTCAAAATTACATGATGCTCTAGAGGAATTAAAAGTAGAAGGTATTAAAACGAACACACCAATGCTACTGCAAGTTTTGGAAGACGAAGTGTTCAAAGAGGGTATTTATACAACAGGCTTTGTAACGAAACAACTCGTTAAAAAATAA\">Copy to clipboard</span><br>\n</div>",
                "type": "biosynthetic-additional",
                "start": 1939301,
                "end": 1940638
            },
            {
                "strand": 1,
                "locus_tag": "ctg1_1937",
                "description": "<div class=\"focus-intro\">\n <strong><span class=\"serif\">ctg1_1937</span></strong><br>\n \n <br>\n Locus tag: <span class=\"serif\">ctg1_1937</span><br>\n Protein ID: <span class=\"serif\">None</span><br>\n Gene: <span class=\"serif\">None</span><br>\n \n Location: 1,940,665 - 1,940,880,\n (total: 216 nt)<br>\n <br>\n \n</div>\n<div class=\"focus-info\">\n \n\n \n</div>\n<div class=\"focus-urls\">\n <a href=\"http://blast.ncbi.nlm.nih.gov/Blast.cgi?PAGE=Proteins&amp;PROGRAM=blastp&amp;BLAST_PROGRAMS=blastp&amp;QUERY=MMTKVYASMAGNVWKIVVGVGDTVEEEQDVVILESMKMEIPIISEEAGTVMKINVQEGDFVNEGDVLLEIE&amp;LINK_LOC=protein&amp;PAGE_TYPE=BlastSearch\" target=\"_new\">NCBI BlastP on this gene</a><br>\n <a href=\"http://www.ncbi.nlm.nih.gov/projects/sviewer/?Db=gene&amp;DbFrom=protein&amp;Cmd=Link&amp;noslider=1&amp;id=NZ_CP019230.1&amp;from=1930665&amp;to=1950880\" target=\"_new\">View genomic context</a><br>\n \n  <a href=\"knownclusterblast/region5/ctg1_1937_mibig_hits.html\" target=\"_new\">MiBIG Hits</a><br>\n \n \n \n \n</div>\n<div class=\"focus-clipboard\">\n AA sequence: <span class=\"clipboard-copy\" data-seq=\"MMTKVYASMAGNVWKIVVGVGDTVEEEQDVVILESMKMEIPIISEEAGTVMKINVQEGDFVNEGDVLLEIE\">Copy to clipboard</span><br>\n Nucleotide sequence: <span class=\"clipboard-copy\" data-seq=\"ATGATGACGAAAGTATACGCATCGATGGCAGGAAACGTTTGGAAGATTGTTGTAGGAGTAGGAGATACAGTAGAGGAAGAGCAGGATGTCGTCATTTTGGAATCTATGAAAATGGAAATTCCAATCATTTCAGAAGAAGCTGGCACAGTTATGAAAATTAATGTGCAAGAAGGCGATTTTGTAAATGAAGGAGATGTATTATTAGAAATTGAATAG\">Copy to clipboard</span><br>\n</div>",
                "type": "other",
                "start": 1940665,
                "end": 1940880
            },
            {
                "strand": 1,
                "locus_tag": "ctg1_1938",
                "description": "<div class=\"focus-intro\">\n <strong><span class=\"serif\">ctg1_1938</span></strong><br>\n \n <br>\n Locus tag: <span class=\"serif\">ctg1_1938</span><br>\n Protein ID: <span class=\"serif\">None</span><br>\n Gene: <span class=\"serif\">None</span><br>\n \n Location: 1,940,902 - 1,941,813,\n (total: 912 nt)<br>\n <br>\n \n  biosynthetic (rule-based-clusters) betalactone: HMGL-like<br>\n \n  biosynthetic-additional (smcogs) SMCOG1271:2-isopropylmalate synthase (Score: 220.9; E-value: 5.3e-67)<br>\n \n</div>\n<div class=\"focus-info\">\n \n\n \n  <br>\n  <span class=\"bold\"> Gene Ontology terms for PFAM domains:</span><br>\n  \n   PF00682.18: <a class='external-link' href='http://amigo.geneontology.org/amigo/term/GO:0003824' target='_blank'>GO:0003824</a>: catalytic activity<br>\n  \n  <br>\n \n</div>\n<div class=\"focus-urls\">\n <a href=\"http://blast.ncbi.nlm.nih.gov/Blast.cgi?PAGE=Proteins&amp;PROGRAM=blastp&amp;BLAST_PROGRAMS=blastp&amp;QUERY=LKLPNFAVIKEVGPRDGLQNEKKIVGTKDKVKWIQLLTEAGLSYVEVSSFVHPKWVPALADANDVFSELKRDPNVTYAALVPNQNGLERAFLQNVDEVNVFLSASESHNKSNINKSIKEALVVIEDITKQALFEGKKVRGYVSTVFGCPYEGDISLAAVDELCNQLFSYGIYEVSLGDTIGVANPLQVEQVLEHLLKKYDASQFAMHFHNTYGMALANVVKSLEYGITTFDSSCGGLGGCPYAPGASGNVATDDLVHMLHKLGVQTNIDEEKLLRASQFIQSKLNIQLPSHVYRALQHKTISR&amp;LINK_LOC=protein&amp;PAGE_TYPE=BlastSearch\" target=\"_new\">NCBI BlastP on this gene</a><br>\n <a href=\"http://www.ncbi.nlm.nih.gov/projects/sviewer/?Db=gene&amp;DbFrom=protein&amp;Cmd=Link&amp;noslider=1&amp;id=NZ_CP019230.1&amp;from=1930902&amp;to=1951813\" target=\"_new\">View genomic context</a><br>\n \n  <a href=\"knownclusterblast/region5/ctg1_1938_mibig_hits.html\" target=\"_new\">MiBIG Hits</a><br>\n \n \n \n \n</div>\n<div class=\"focus-clipboard\">\n AA sequence: <span class=\"clipboard-copy\" data-seq=\"LKLPNFAVIKEVGPRDGLQNEKKIVGTKDKVKWIQLLTEAGLSYVEVSSFVHPKWVPALADANDVFSELKRDPNVTYAALVPNQNGLERAFLQNVDEVNVFLSASESHNKSNINKSIKEALVVIEDITKQALFEGKKVRGYVSTVFGCPYEGDISLAAVDELCNQLFSYGIYEVSLGDTIGVANPLQVEQVLEHLLKKYDASQFAMHFHNTYGMALANVVKSLEYGITTFDSSCGGLGGCPYAPGASGNVATDDLVHMLHKLGVQTNIDEEKLLRASQFIQSKLNIQLPSHVYRALQHKTISR\">Copy to clipboard</span><br>\n Nucleotide sequence: <span class=\"clipboard-copy\" data-seq=\"TTGAAACTACCTAATTTTGCTGTCATTAAAGAAGTCGGGCCACGTGATGGCTTACAAAATGAAAAAAAGATTGTTGGCACAAAAGATAAAGTAAAATGGATTCAACTACTTACAGAAGCGGGATTGTCGTATGTTGAAGTTTCCTCATTCGTTCACCCAAAATGGGTCCCTGCATTAGCGGATGCAAATGATGTATTTTCTGAGCTGAAAAGGGATCCCAATGTTACATATGCTGCGCTTGTTCCGAATCAAAATGGTTTGGAACGAGCTTTTTTGCAAAATGTAGATGAGGTGAATGTTTTTTTATCAGCAAGTGAATCTCATAATAAAAGTAATATTAATAAATCGATCAAAGAAGCATTAGTCGTAATTGAAGATATAACAAAACAGGCATTATTCGAAGGGAAAAAGGTAAGAGGCTATGTTTCTACTGTATTTGGATGTCCTTATGAAGGGGATATAAGTCTCGCAGCAGTTGACGAATTATGTAATCAACTATTTTCATACGGTATTTATGAAGTTTCTCTAGGGGATACAATCGGTGTAGCGAATCCATTACAAGTAGAACAAGTATTAGAACACCTATTAAAGAAGTATGATGCTTCGCAGTTTGCAATGCATTTTCATAATACGTATGGAATGGCTCTAGCGAATGTAGTTAAATCATTAGAATACGGTATTACAACGTTTGATAGTTCTTGTGGTGGACTCGGGGGCTGCCCTTATGCACCAGGAGCATCAGGTAATGTTGCTACTGATGACCTAGTACATATGCTCCATAAATTAGGAGTCCAAACGAATATAGACGAAGAAAAGTTATTGAGAGCTAGTCAATTTATTCAAAGTAAGTTAAATATCCAATTACCGAGTCATGTGTATAGAGCGCTTCAACATAAAACGATAAGTAGGTGA\">Copy to clipboard</span><br>\n</div>",
                "type": "biosynthetic",
                "start": 1940902,
                "end": 1941813
            },
            {
                "strand": 1,
                "locus_tag": "ctg1_1939",
                "description": "<div class=\"focus-intro\">\n <strong><span class=\"serif\">ctg1_1939</span></strong><br>\n \n <br>\n Locus tag: <span class=\"serif\">ctg1_1939</span><br>\n Protein ID: <span class=\"serif\">None</span><br>\n Gene: <span class=\"serif\">None</span><br>\n \n Location: 1,941,818 - 1,942,606,\n (total: 789 nt)<br>\n <br>\n \n  biosynthetic-additional (smcogs) SMCOG1023:enoyl-CoA hydratase (Score: 256.3; E-value: 3.8e-78)<br>\n \n</div>\n<div class=\"focus-info\">\n \n\n \n  <br>\n  <span class=\"bold\"> Gene Ontology terms for PFAM domains:</span><br>\n  \n   PF00378.19: <a class='external-link' href='http://amigo.geneontology.org/amigo/term/GO:0003824' target='_blank'>GO:0003824</a>: catalytic activity<br>\n  \n   PF00378.19: <a class='external-link' href='http://amigo.geneontology.org/amigo/term/GO:0008152' target='_blank'>GO:0008152</a>: metabolic process<br>\n  \n   PF16113.4: <a class='external-link' href='http://amigo.geneontology.org/amigo/term/GO:0003860' target='_blank'>GO:0003860</a>: 3-hydroxyisobutyryl-CoA hydrolase activity<br>\n  \n  <br>\n \n</div>\n<div class=\"focus-urls\">\n <a href=\"http://blast.ncbi.nlm.nih.gov/Blast.cgi?PAGE=Proteins&amp;PROGRAM=blastp&amp;BLAST_PROGRAMS=blastp&amp;QUERY=MLQLQNISVDYVTPHVVKISLYRERQANSLSLALLEELQNILTQISEESNTRVVILTGAGEKAFCAGADLKERADMNEEQVRHAVSMIRTTMEMVEQLPQPVIAAINGIALGGGTELSLACDFRIAAESASLGLTETTLAIIPGAGGTQRLPRLIGVGRAKELIYTGRRISAQEAKEYGLVEFVVPANLLDEKAIEIAEKIASNGPIAVRLAKEAISNGIQVDLHTGLQMEKQAYEGVIHTKDRIEGLQAFKEKRKPMYKGE&amp;LINK_LOC=protein&amp;PAGE_TYPE=BlastSearch\" target=\"_new\">NCBI BlastP on this gene</a><br>\n <a href=\"http://www.ncbi.nlm.nih.gov/projects/sviewer/?Db=gene&amp;DbFrom=protein&amp;Cmd=Link&amp;noslider=1&amp;id=NZ_CP019230.1&amp;from=1931818&amp;to=1952606\" target=\"_new\">View genomic context</a><br>\n \n  <a href=\"knownclusterblast/region5/ctg1_1939_mibig_hits.html\" target=\"_new\">MiBIG Hits</a><br>\n \n \n \n \n</div>\n<div class=\"focus-clipboard\">\n AA sequence: <span class=\"clipboard-copy\" data-seq=\"MLQLQNISVDYVTPHVVKISLYRERQANSLSLALLEELQNILTQISEESNTRVVILTGAGEKAFCAGADLKERADMNEEQVRHAVSMIRTTMEMVEQLPQPVIAAINGIALGGGTELSLACDFRIAAESASLGLTETTLAIIPGAGGTQRLPRLIGVGRAKELIYTGRRISAQEAKEYGLVEFVVPANLLDEKAIEIAEKIASNGPIAVRLAKEAISNGIQVDLHTGLQMEKQAYEGVIHTKDRIEGLQAFKEKRKPMYKGE\">Copy to clipboard</span><br>\n Nucleotide sequence: <span class=\"clipboard-copy\" data-seq=\"ATGCTACAATTACAAAATATTTCAGTTGATTATGTAACACCTCACGTTGTAAAGATTTCGTTATATCGTGAAAGACAAGCAAACTCATTATCTTTAGCGTTATTAGAAGAGTTACAAAACATATTAACTCAAATAAGTGAAGAGTCCAATACGCGTGTAGTTATTCTAACAGGTGCTGGTGAAAAAGCGTTTTGTGCTGGTGCAGATTTAAAAGAGCGTGCCGATATGAATGAAGAACAAGTTCGCCATGCTGTTAGTATGATTCGCACTACTATGGAGATGGTTGAACAATTACCACAGCCAGTTATTGCTGCTATAAATGGAATCGCACTTGGTGGTGGTACGGAATTAAGTTTAGCTTGTGATTTTAGAATTGCTGCTGAATCTGCAAGTCTTGGTCTTACTGAAACGACACTTGCAATTATACCAGGAGCGGGTGGTACACAGCGCTTACCGAGATTAATTGGTGTTGGTAGAGCGAAAGAATTAATTTATACAGGTAGACGTATTTCAGCGCAAGAAGCAAAAGAATATGGTTTAGTAGAATTTGTTGTACCAGCTAATTTACTTGATGAGAAAGCGATTGAAATAGCAGAGAAAATTGCTAGTAATGGACCTATTGCTGTTCGATTAGCAAAAGAGGCAATTTCAAATGGTATTCAAGTTGATTTACATACCGGATTACAAATGGAAAAACAAGCGTATGAAGGTGTAATCCATACGAAAGATCGAATAGAAGGATTACAGGCATTCAAAGAAAAACGCAAACCGATGTATAAGGGGGAGTAA\">Copy to clipboard</span><br>\n</div>",
                "type": "biosynthetic-additional",
                "start": 1941818,
                "end": 1942606
            },
            {
                "strand": 1,
                "locus_tag": "ctg1_1940",
                "description": "<div class=\"focus-intro\">\n <strong><span class=\"serif\">ctg1_1940</span></strong><br>\n \n <br>\n Locus tag: <span class=\"serif\">ctg1_1940</span><br>\n Protein ID: <span class=\"serif\">None</span><br>\n Gene: <span class=\"serif\">None</span><br>\n \n Location: 1,942,609 - 1,944,150,\n (total: 1542 nt)<br>\n <br>\n \n  biosynthetic-additional (smcogs) SMCOG1059:acetyl-CoA carboxylase, carboxyl transferase, (Score: 523; E-value: 1.5e-158)<br>\n \n</div>\n<div class=\"focus-info\">\n \n\n \n</div>\n<div class=\"focus-urls\">\n <a href=\"http://blast.ncbi.nlm.nih.gov/Blast.cgi?PAGE=Proteins&amp;PROGRAM=blastp&amp;BLAST_PROGRAMS=blastp&amp;QUERY=MLDQKQQSNSFEERVETIKQGGAPKYHEQNKAKGKLFVRDRLALLFDNGEYVEDALFANCEQTGLPADGVVTATGKIHGRTACVMANDSTVKAGSWGSRTVEKILRIQETAEKLRVPLFYLVDSAGARITDQVEMFPGRRGAGRIFYNQVKLSGKVPQVCLLFGPSAAGGAYIPAFCDVVMMVEGNASMYLGSPRMAEMVIGEKVTLEEMGGARMHCSVSGCGDVLCKTEEDAITQARQYISYFPNNYLEKTPLVTPQEPKQFDKTLEQIIPENQNAPFNMKDLINRVIDEGSFYEVKKLFAQELITGLARIDGKPVGIIANQPRMKGGVLFHDSADKAAKFINLCDAYHIPLLFLADVPGFMIGTKVERAGIIRHGAKMISAMSEATVPKISIVVRKAYGAGLYAMAGPAFEPDCCLALPTASIAVMGPEAAVNAVYANKIAALPEEERASFIAEKREEYKKDIDIYHLASEMVIDGIVHPNNLREELKGRFEMYMSKYQVFTDRKHPVYPV&amp;LINK_LOC=protein&amp;PAGE_TYPE=BlastSearch\" target=\"_new\">NCBI BlastP on this gene</a><br>\n <a href=\"http://www.ncbi.nlm.nih.gov/projects/sviewer/?Db=gene&amp;DbFrom=protein&amp;Cmd=Link&amp;noslider=1&amp;id=NZ_CP019230.1&amp;from=1932609&amp;to=1954150\" target=\"_new\">View genomic context</a><br>\n \n  <a href=\"knownclusterblast/region5/ctg1_1940_mibig_hits.html\" target=\"_new\">MiBIG Hits</a><br>\n \n \n \n \n</div>\n<div class=\"focus-clipboard\">\n AA sequence: <span class=\"clipboard-copy\" data-seq=\"MLDQKQQSNSFEERVETIKQGGAPKYHEQNKAKGKLFVRDRLALLFDNGEYVEDALFANCEQTGLPADGVVTATGKIHGRTACVMANDSTVKAGSWGSRTVEKILRIQETAEKLRVPLFYLVDSAGARITDQVEMFPGRRGAGRIFYNQVKLSGKVPQVCLLFGPSAAGGAYIPAFCDVVMMVEGNASMYLGSPRMAEMVIGEKVTLEEMGGARMHCSVSGCGDVLCKTEEDAITQARQYISYFPNNYLEKTPLVTPQEPKQFDKTLEQIIPENQNAPFNMKDLINRVIDEGSFYEVKKLFAQELITGLARIDGKPVGIIANQPRMKGGVLFHDSADKAAKFINLCDAYHIPLLFLADVPGFMIGTKVERAGIIRHGAKMISAMSEATVPKISIVVRKAYGAGLYAMAGPAFEPDCCLALPTASIAVMGPEAAVNAVYANKIAALPEEERASFIAEKREEYKKDIDIYHLASEMVIDGIVHPNNLREELKGRFEMYMSKYQVFTDRKHPVYPV\">Copy to clipboard</span><br>\n Nucleotide sequence: <span class=\"clipboard-copy\" data-seq=\"ATGTTAGACCAAAAACAACAATCTAATTCATTTGAAGAACGAGTTGAAACAATTAAACAAGGCGGGGCACCGAAATATCATGAGCAAAATAAAGCAAAAGGAAAATTATTCGTTCGAGACCGTTTAGCGCTTCTATTTGATAATGGCGAATATGTAGAAGATGCATTATTTGCTAACTGTGAACAAACAGGCTTACCTGCGGATGGCGTTGTAACGGCAACGGGTAAAATACATGGTCGTACTGCGTGTGTAATGGCCAATGATTCTACTGTAAAAGCTGGATCATGGGGATCACGCACAGTTGAAAAGATTTTACGTATTCAAGAAACAGCTGAAAAACTACGTGTTCCGTTATTTTATTTAGTTGACTCTGCTGGAGCGCGTATTACAGATCAAGTAGAAATGTTCCCAGGGCGCCGCGGTGCAGGAAGAATCTTCTATAATCAAGTGAAGTTATCAGGTAAAGTTCCTCAAGTATGCTTGTTATTTGGACCTTCTGCAGCTGGTGGTGCGTATATTCCAGCCTTTTGTGACGTTGTAATGATGGTAGAGGGAAATGCATCTATGTATTTAGGATCTCCTCGTATGGCTGAGATGGTTATCGGTGAGAAGGTAACTTTAGAAGAGATGGGCGGAGCTCGTATGCATTGCTCTGTATCAGGATGCGGAGATGTTTTATGTAAGACAGAAGAAGATGCGATTACACAAGCAAGACAATACATTTCATATTTTCCAAATAACTACTTAGAAAAGACTCCATTGGTTACACCTCAAGAACCGAAACAATTCGATAAAACGTTAGAACAAATCATTCCAGAAAATCAAAATGCTCCTTTCAATATGAAAGATCTCATTAATAGAGTTATTGATGAAGGTTCATTCTATGAAGTGAAAAAATTATTTGCTCAAGAGCTAATTACAGGCTTAGCACGTATTGATGGTAAGCCAGTTGGTATTATTGCAAATCAGCCGCGTATGAAGGGCGGCGTATTATTCCACGATTCAGCTGATAAAGCTGCTAAGTTTATTAATTTATGCGACGCATATCATATTCCATTATTATTCCTTGCGGATGTACCAGGATTTATGATCGGTACAAAAGTAGAGCGTGCTGGTATTATTCGCCACGGTGCAAAAATGATTTCTGCAATGAGTGAAGCAACTGTACCGAAGATTTCTATCGTTGTTCGTAAAGCATATGGCGCTGGTTTATATGCGATGGCAGGTCCAGCATTTGAACCAGATTGCTGTCTGGCATTACCGACAGCTTCTATTGCGGTAATGGGTCCAGAAGCTGCGGTTAATGCTGTATATGCAAATAAAATTGCAGCTTTACCAGAAGAAGAGCGTGCTAGCTTCATTGCTGAAAAACGTGAAGAGTATAAGAAAGATATTGATATATACCACTTAGCATCAGAGATGGTGATTGATGGTATTGTTCATCCAAACAATTTACGTGAAGAGTTAAAAGGACGTTTCGAAATGTATATGAGTAAATATCAAGTATTCACAGATCGTAAACATCCTGTATATCCAGTTTAA\">Copy to clipboard</span><br>\n</div>",
                "type": "biosynthetic-additional",
                "start": 1942609,
                "end": 1944150
            },
            {
                "strand": 1,
                "locus_tag": "ctg1_1941",
                "description": "<div class=\"focus-intro\">\n <strong><span class=\"serif\">ctg1_1941</span></strong><br>\n \n <br>\n Locus tag: <span class=\"serif\">ctg1_1941</span><br>\n Protein ID: <span class=\"serif\">None</span><br>\n Gene: <span class=\"serif\">None</span><br>\n \n Location: 1,944,200 - 1,946,140,\n (total: 1941 nt)<br>\n <br>\n \n  biosynthetic (rule-based-clusters) betalactone: AMP-binding<br>\n \n  biosynthetic-additional (smcogs) SMCOG1002:AMP-dependent synthetase and ligase (Score: 259.1; E-value: 1.1e-78)<br>\n \n</div>\n<div class=\"focus-info\">\n \n\n \n  <br>\n  <span class=\"bold\"> Gene Ontology terms for PFAM domains:</span><br>\n  \n   PF00501.27: <a class='external-link' href='http://amigo.geneontology.org/amigo/term/GO:0003824' target='_blank'>GO:0003824</a>: catalytic activity<br>\n  \n   PF00501.27: <a class='external-link' href='http://amigo.geneontology.org/amigo/term/GO:0008152' target='_blank'>GO:0008152</a>: metabolic process<br>\n  \n  <br>\n \n</div>\n<div class=\"focus-urls\">\n <a href=\"http://blast.ncbi.nlm.nih.gov/Blast.cgi?PAGE=Proteins&amp;PROGRAM=blastp&amp;BLAST_PROGRAMS=blastp&amp;QUERY=LKQAVWFPTEEYKEKTRLYGWMKSLGYEDYEIFYNKSIEETAWFWGEAEKAVGYQWMKPYTEVLDLENGTPFAQWYNGGTCNVVESALSRWLADEETRIQPALQYEGENGTSKSFTYEELDNWVSRVANGLKHAGIEKGDRVTIYMPMIPETVVAMLAVMKIGAIISPIFSGFASDAVMTRVQAAGSKMIITADGFSRRGKIVSLKDEVDKACEHCPTVEKVVIVRHAGNDFTPHNYDFSWSTLEKEKPFIHAEEMQSDDPLMLIYTSGTTGKPKGTVHTHAGFPLKAAFDAGFGMNIKQGDRVLWVTDMGWMMGPFLLFGSLINGATMVMYEGVPDFPEADRLWETVDKYEITHLGISPTLIRALMAKGDEYVNKHSLKSLEVFASTGEPWNPDPWMWLFETVGKGNVPICNYSGGTEISGGIFGNVLIKPIAPISFNASLPGMAAVVLDDQGKPIRDEVGELCLEKPWVGMTKSFWEDDERYVNTYWSRFENKWVHGDWVIYDGEQYIITGRSDDTLNIAGKRIGPAEYESILVKHNDVIEAAAIGVPDEVKGEVCHCFVVLRDHVTFTGELKKELMSLVNSHIGKALCPKDIHVVEDLPKTRNSKVMRRVIKAAYLGKELGDLSSLVNPEVVPFIQGLQSSKL&amp;LINK_LOC=protein&amp;PAGE_TYPE=BlastSearch\" target=\"_new\">NCBI BlastP on this gene</a><br>\n <a href=\"http://www.ncbi.nlm.nih.gov/projects/sviewer/?Db=gene&amp;DbFrom=protein&amp;Cmd=Link&amp;noslider=1&amp;id=NZ_CP019230.1&amp;from=1934200&amp;to=1956140\" target=\"_new\">View genomic context</a><br>\n \n  <a href=\"knownclusterblast/region5/ctg1_1941_mibig_hits.html\" target=\"_new\">MiBIG Hits</a><br>\n \n \n \n \n</div>\n<div class=\"focus-clipboard\">\n AA sequence: <span class=\"clipboard-copy\" data-seq=\"LKQAVWFPTEEYKEKTRLYGWMKSLGYEDYEIFYNKSIEETAWFWGEAEKAVGYQWMKPYTEVLDLENGTPFAQWYNGGTCNVVESALSRWLADEETRIQPALQYEGENGTSKSFTYEELDNWVSRVANGLKHAGIEKGDRVTIYMPMIPETVVAMLAVMKIGAIISPIFSGFASDAVMTRVQAAGSKMIITADGFSRRGKIVSLKDEVDKACEHCPTVEKVVIVRHAGNDFTPHNYDFSWSTLEKEKPFIHAEEMQSDDPLMLIYTSGTTGKPKGTVHTHAGFPLKAAFDAGFGMNIKQGDRVLWVTDMGWMMGPFLLFGSLINGATMVMYEGVPDFPEADRLWETVDKYEITHLGISPTLIRALMAKGDEYVNKHSLKSLEVFASTGEPWNPDPWMWLFETVGKGNVPICNYSGGTEISGGIFGNVLIKPIAPISFNASLPGMAAVVLDDQGKPIRDEVGELCLEKPWVGMTKSFWEDDERYVNTYWSRFENKWVHGDWVIYDGEQYIITGRSDDTLNIAGKRIGPAEYESILVKHNDVIEAAAIGVPDEVKGEVCHCFVVLRDHVTFTGELKKELMSLVNSHIGKALCPKDIHVVEDLPKTRNSKVMRRVIKAAYLGKELGDLSSLVNPEVVPFIQGLQSSKL\">Copy to clipboard</span><br>\n Nucleotide sequence: <span class=\"clipboard-copy\" data-seq=\"TTGAAACAAGCAGTTTGGTTTCCAACAGAAGAGTACAAGGAAAAAACACGTTTATATGGTTGGATGAAATCATTGGGATATGAAGACTATGAAATTTTTTATAATAAATCTATTGAGGAAACAGCTTGGTTTTGGGGAGAGGCAGAAAAAGCAGTAGGCTATCAATGGATGAAACCTTATACAGAAGTGTTAGATTTAGAAAATGGTACACCGTTTGCACAGTGGTATAATGGCGGAACATGTAACGTTGTAGAATCAGCTTTATCCCGCTGGCTTGCGGATGAAGAGACGAGAATACAGCCAGCACTTCAGTACGAAGGGGAAAATGGAACTTCAAAATCATTTACATATGAAGAGCTTGACAACTGGGTAAGCCGTGTTGCAAATGGTTTGAAACACGCGGGTATTGAGAAAGGTGACCGTGTAACAATTTATATGCCGATGATTCCAGAAACAGTTGTTGCGATGCTAGCTGTAATGAAAATCGGAGCAATTATTTCTCCAATATTCTCAGGCTTTGCGTCTGATGCAGTTATGACACGTGTGCAAGCGGCAGGTTCAAAAATGATTATTACCGCAGATGGATTTTCACGTCGCGGTAAAATTGTTTCTTTAAAAGATGAAGTAGATAAAGCTTGTGAACATTGCCCAACTGTTGAAAAAGTTGTTATCGTTCGTCATGCAGGAAATGATTTTACACCACATAACTATGACTTTTCGTGGAGTACGCTAGAAAAAGAAAAACCATTCATACATGCAGAGGAAATGCAAAGTGATGATCCATTGATGCTCATTTATACATCAGGAACGACTGGTAAGCCGAAAGGAACAGTACACACGCATGCAGGATTTCCTTTGAAAGCAGCTTTTGATGCAGGATTTGGAATGAATATTAAACAAGGTGATCGTGTATTATGGGTAACTGATATGGGCTGGATGATGGGGCCGTTTCTATTATTCGGTTCACTCATTAATGGAGCAACGATGGTTATGTACGAAGGTGTTCCAGACTTCCCAGAAGCAGACCGGTTATGGGAGACAGTTGATAAATATGAGATTACTCATCTAGGTATTTCGCCAACGTTAATCCGAGCATTAATGGCAAAAGGTGATGAGTATGTCAATAAACATTCTTTAAAGAGTTTGGAAGTATTCGCATCAACAGGAGAACCTTGGAATCCTGATCCATGGATGTGGCTGTTTGAAACAGTTGGAAAAGGAAATGTTCCAATCTGTAACTACTCAGGTGGAACTGAAATCTCTGGTGGGATTTTCGGTAATGTTCTTATTAAGCCAATCGCACCGATTAGTTTTAACGCATCTTTACCAGGAATGGCAGCTGTCGTACTGGATGATCAAGGTAAACCAATTCGAGATGAAGTCGGAGAATTATGCTTAGAGAAACCTTGGGTAGGTATGACGAAAAGCTTCTGGGAAGATGATGAACGTTACGTGAACACATATTGGTCACGTTTTGAAAATAAATGGGTCCACGGTGACTGGGTCATTTACGATGGTGAACAATATATCATCACAGGGCGTTCAGACGATACGTTAAATATTGCAGGTAAACGTATTGGACCTGCTGAATATGAATCTATTCTTGTGAAACATAACGATGTAATTGAAGCTGCTGCAATTGGTGTACCTGACGAAGTAAAAGGTGAAGTTTGTCATTGTTTTGTAGTATTAAGAGATCATGTAACATTCACAGGAGAATTAAAGAAAGAATTAATGAGTTTAGTAAACTCTCATATTGGAAAAGCGTTGTGTCCTAAAGACATCCACGTTGTAGAAGATTTACCGAAAACACGTAATTCTAAAGTAATGCGGCGTGTTATTAAAGCAGCTTACTTAGGAAAAGAATTAGGTGATTTGTCTTCACTTGTAAATCCTGAAGTAGTTCCGTTTATTCAGGGGTTACAGTCTAGTAAATTATAA\">Copy to clipboard</span><br>\n</div>",
                "type": "biosynthetic",
                "start": 1944200,
                "end": 1946140
            },
            {
                "strand": 1,
                "locus_tag": "ctg1_1942",
                "description": "<div class=\"focus-intro\">\n <strong><span class=\"serif\">ctg1_1942</span></strong><br>\n \n <br>\n Locus tag: <span class=\"serif\">ctg1_1942</span><br>\n Protein ID: <span class=\"serif\">None</span><br>\n Gene: <span class=\"serif\">None</span><br>\n \n Location: 1,946,476 - 1,946,691,\n (total: 216 nt)<br>\n <br>\n \n</div>\n<div class=\"focus-info\">\n \n\n \n</div>\n<div class=\"focus-urls\">\n <a href=\"http://blast.ncbi.nlm.nih.gov/Blast.cgi?PAGE=Proteins&amp;PROGRAM=blastp&amp;BLAST_PROGRAMS=blastp&amp;QUERY=MVIMTLAIVPGESRREAVTVTVPGPLAARNTAVKLPEALVMTARGTMKARDGLLNEKLTTTPGVGIPFTNT&amp;LINK_LOC=protein&amp;PAGE_TYPE=BlastSearch\" target=\"_new\">NCBI BlastP on this gene</a><br>\n <a href=\"http://www.ncbi.nlm.nih.gov/projects/sviewer/?Db=gene&amp;DbFrom=protein&amp;Cmd=Link&amp;noslider=1&amp;id=NZ_CP019230.1&amp;from=1936476&amp;to=1956691\" target=\"_new\">View genomic context</a><br>\n \n \n \n \n</div>\n<div class=\"focus-clipboard\">\n AA sequence: <span class=\"clipboard-copy\" data-seq=\"MVIMTLAIVPGESRREAVTVTVPGPLAARNTAVKLPEALVMTARGTMKARDGLLNEKLTTTPGVGIPFTNT\">Copy to clipboard</span><br>\n Nucleotide sequence: <span class=\"clipboard-copy\" data-seq=\"ATGGTAATAATGACGCTAGCCATTGTTCCAGGAGAATCAAGAAGAGAAGCAGTAACGGTTACTGTTCCAGGCCCATTAGCGGCTAGAAATACAGCGGTAAAGTTACCTGAGGCATTGGTAATGACAGCAAGAGGAACCATGAAAGCAAGAGATGGGTTACTAAACGAAAAACTGACCACTACCCCTGGAGTAGGAATACCGTTTACTAATACTTGA\">Copy to clipboard</span><br>\n</div>",
                "type": "other",
                "start": 1946476,
                "end": 1946691
            },
            {
                "strand": 1,
                "locus_tag": "ctg1_1943",
                "description": "<div class=\"focus-intro\">\n <strong><span class=\"serif\">ctg1_1943</span></strong><br>\n \n <br>\n Locus tag: <span class=\"serif\">ctg1_1943</span><br>\n Protein ID: <span class=\"serif\">None</span><br>\n Gene: <span class=\"serif\">None</span><br>\n \n Location: 1,946,737 - 1,947,102,\n (total: 366 nt)<br>\n <br>\n \n</div>\n<div class=\"focus-info\">\n \n\n \n</div>\n<div class=\"focus-urls\">\n <a href=\"http://blast.ncbi.nlm.nih.gov/Blast.cgi?PAGE=Proteins&amp;PROGRAM=blastp&amp;BLAST_PROGRAMS=blastp&amp;QUERY=VVSLEVKVIDAGPAGRLNPVGPVGPVGPVGPVGPVGPVGPVGPVGPVGPVGPVDPVGPVGPVDPVDPVGPVGPVDPVDPVGPVDPVDPVDPVGPVDPVGPVGPVDPVNPVAPVEPVGPVGN&amp;LINK_LOC=protein&amp;PAGE_TYPE=BlastSearch\" target=\"_new\">NCBI BlastP on this gene</a><br>\n <a href=\"http://www.ncbi.nlm.nih.gov/projects/sviewer/?Db=gene&amp;DbFrom=protein&amp;Cmd=Link&amp;noslider=1&amp;id=NZ_CP019230.1&amp;from=1936737&amp;to=1957102\" target=\"_new\">View genomic context</a><br>\n \n \n \n \n</div>\n<div class=\"focus-clipboard\">\n AA sequence: <span class=\"clipboard-copy\" data-seq=\"VVSLEVKVIDAGPAGRLNPVGPVGPVGPVGPVGPVGPVGPVGPVGPVGPVGPVDPVGPVGPVDPVDPVGPVGPVDPVDPVGPVDPVDPVDPVGPVDPVGPVGPVDPVNPVAPVEPVGPVGN\">Copy to clipboard</span><br>\n Nucleotide sequence: <span class=\"clipboard-copy\" data-seq=\"GTGGTTTCGTTAGAAGTCAAGGTAATAGATGCAGGTCCAGCAGGAAGATTAAATCCAGTTGGTCCAGTTGGTCCAGTTGGTCCAGTTGGTCCAGTTGGTCCAGTTGGTCCAGTTGGTCCAGTTGGTCCAGTTGGTCCAGTTGGTCCAGTTGGTCCAGTTGATCCAGTTGGTCCAGTTGGTCCAGTTGATCCAGTTGATCCGGTTGGTCCAGTTGGTCCAGTTGATCCAGTTGATCCGGTTGGTCCAGTTGATCCAGTTGATCCAGTTGATCCGGTTGGTCCGGTTGATCCGGTTGGCCCAGTCGGTCCAGTTGATCCGGTTAATCCAGTAGCTCCTGTAGAACCGGTGGGACCGGTAGGGAATTGA\">Copy to clipboard</span><br>\n</div>",
                "type": "other",
                "start": 1946737,
                "end": 1947102
            },
            {
                "strand": -1,
                "locus_tag": "ctg1_1944",
                "description": "<div class=\"focus-intro\">\n <strong><span class=\"serif\">ctg1_1944</span></strong><br>\n \n <br>\n Locus tag: <span class=\"serif\">ctg1_1944</span><br>\n Protein ID: <span class=\"serif\">None</span><br>\n Gene: <span class=\"serif\">None</span><br>\n \n Location: 1,947,374 - 1,947,742,\n (total: 369 nt)<br>\n <br>\n \n</div>\n<div class=\"focus-info\">\n \n\n \n  <br>\n  <span class=\"bold\"> Gene Ontology terms for PFAM domains:</span><br>\n  \n   PF04977.14: <a class='external-link' href='http://amigo.geneontology.org/amigo/term/GO:0007049' target='_blank'>GO:0007049</a>: cell cycle<br>\n  \n  <br>\n \n</div>\n<div class=\"focus-urls\">\n <a href=\"http://blast.ncbi.nlm.nih.gov/Blast.cgi?PAGE=Proteins&amp;PROGRAM=blastp&amp;BLAST_PROGRAMS=blastp&amp;QUERY=MGNIPKVSSHQSNPNIPSQQVNPNTQQGSIKKTRRRIITTLAFILPIIFVLQYSLNNQQEMIKEKQITLNTEQQKLSSVKKDGHSLNKDVKALTSSEEEILKFARKLYGFSKPNETIFQITE&amp;LINK_LOC=protein&amp;PAGE_TYPE=BlastSearch\" target=\"_new\">NCBI BlastP on this gene</a><br>\n <a href=\"http://www.ncbi.nlm.nih.gov/projects/sviewer/?Db=gene&amp;DbFrom=protein&amp;Cmd=Link&amp;noslider=1&amp;id=NZ_CP019230.1&amp;from=1937374&amp;to=1957742\" target=\"_new\">View genomic context</a><br>\n \n \n \n \n</div>\n<div class=\"focus-clipboard\">\n AA sequence: <span class=\"clipboard-copy\" data-seq=\"MGNIPKVSSHQSNPNIPSQQVNPNTQQGSIKKTRRRIITTLAFILPIIFVLQYSLNNQQEMIKEKQITLNTEQQKLSSVKKDGHSLNKDVKALTSSEEEILKFARKLYGFSKPNETIFQITE\">Copy to clipboard</span><br>\n Nucleotide sequence: <span class=\"clipboard-copy\" data-seq=\"ATGGGAAACATCCCAAAAGTATCATCACACCAATCAAATCCTAATATACCCTCACAGCAAGTGAATCCTAATACCCAACAAGGTAGTATAAAAAAAACAAGACGCCGTATTATAACTACTTTGGCTTTTATATTACCTATAATTTTTGTCCTTCAATATTCTCTGAATAACCAACAAGAAATGATTAAAGAAAAACAAATCACACTTAATACGGAACAACAAAAATTATCTTCTGTAAAGAAGGATGGTCATTCCCTTAACAAGGATGTCAAGGCTTTAACAAGTAGTGAAGAAGAAATTTTAAAATTCGCAAGGAAACTGTATGGATTTTCCAAACCGAATGAAACTATATTTCAAATAACTGAATAA\">Copy to clipboard</span><br>\n</div>",
                "type": "other",
                "start": 1947374,
                "end": 1947742
            },
            {
                "strand": -1,
                "locus_tag": "ctg1_1945",
                "description": "<div class=\"focus-intro\">\n <strong><span class=\"serif\">ctg1_1945</span></strong><br>\n \n <br>\n Locus tag: <span class=\"serif\">ctg1_1945</span><br>\n Protein ID: <span class=\"serif\">None</span><br>\n Gene: <span class=\"serif\">None</span><br>\n \n Location: 1,948,135 - 1,948,512,\n (total: 378 nt)<br>\n <br>\n \n</div>\n<div class=\"focus-info\">\n \n\n \n</div>\n<div class=\"focus-urls\">\n <a href=\"http://blast.ncbi.nlm.nih.gov/Blast.cgi?PAGE=Proteins&amp;PROGRAM=blastp&amp;BLAST_PROGRAMS=blastp&amp;QUERY=MIAGVLRKSIVVMIGGNLKKNIIVMIIGVLRKSIVMMIGGNLKKSVIVMTIGVLRKNIVMMIGGNLKKSVIVMMIGVLNEISVVVNVSLFVAIVKGKIGNIFDANLKERICLLEPINTRMYYTKS&amp;LINK_LOC=protein&amp;PAGE_TYPE=BlastSearch\" target=\"_new\">NCBI BlastP on this gene</a><br>\n <a href=\"http://www.ncbi.nlm.nih.gov/projects/sviewer/?Db=gene&amp;DbFrom=protein&amp;Cmd=Link&amp;noslider=1&amp;id=NZ_CP019230.1&amp;from=1938135&amp;to=1958512\" target=\"_new\">View genomic context</a><br>\n \n \n \n \n</div>\n<div class=\"focus-clipboard\">\n AA sequence: <span class=\"clipboard-copy\" data-seq=\"MIAGVLRKSIVVMIGGNLKKNIIVMIIGVLRKSIVMMIGGNLKKSVIVMTIGVLRKNIVMMIGGNLKKSVIVMMIGVLNEISVVVNVSLFVAIVKGKIGNIFDANLKERICLLEPINTRMYYTKS\">Copy to clipboard</span><br>\n Nucleotide sequence: <span class=\"clipboard-copy\" data-seq=\"ATGATTGCTGGAGTTCTCAGAAAAAGCATTGTTGTGATGATTGGTGGAAATCTAAAGAAAAACATCATTGTGATGATAATTGGAGTTCTCAGAAAAAGCATTGTAATGATGATTGGTGGAAATCTAAAGAAAAGTGTCATTGTGATGACGATTGGAGTTCTCAGGAAAAACATTGTAATGATGATTGGTGGAAATCTAAAGAAAAGTGTCATCGTGATGATGATTGGAGTTCTAAACGAAATAAGTGTCGTTGTAAATGTTTCTTTATTTGTTGCCATTGTAAAAGGAAAAATTGGTAATATTTTCGATGCCAACTTAAAGGAAAGAATATGTCTTTTGGAACCGATAAATACTAGAATGTATTATACAAAAAGCTGA\">Copy to clipboard</span><br>\n</div>",
                "type": "other",
                "start": 1948135,
                "end": 1948512
            },
            {
                "strand": 1,
                "locus_tag": "ctg1_1946",
                "description": "<div class=\"focus-intro\">\n <strong><span class=\"serif\">ctg1_1946</span></strong><br>\n \n <br>\n Locus tag: <span class=\"serif\">ctg1_1946</span><br>\n Protein ID: <span class=\"serif\">None</span><br>\n Gene: <span class=\"serif\">None</span><br>\n \n Location: 1,949,109 - 1,949,465,\n (total: 357 nt)<br>\n <br>\n \n</div>\n<div class=\"focus-info\">\n \n\n \n</div>\n<div class=\"focus-urls\">\n <a href=\"http://blast.ncbi.nlm.nih.gov/Blast.cgi?PAGE=Proteins&amp;PROGRAM=blastp&amp;BLAST_PROGRAMS=blastp&amp;QUERY=LGSRFNNCKKKCTCKQDDCWEVFEECKKEQHEKCDNSCVQGIRDELKKLINRTVQINTEGRTYVGTVSSVSCDVVRLAAIPGSVGVIISICKIEAIFPPVTTVTADFDFNGIDVANKA&amp;LINK_LOC=protein&amp;PAGE_TYPE=BlastSearch\" target=\"_new\">NCBI BlastP on this gene</a><br>\n <a href=\"http://www.ncbi.nlm.nih.gov/projects/sviewer/?Db=gene&amp;DbFrom=protein&amp;Cmd=Link&amp;noslider=1&amp;id=NZ_CP019230.1&amp;from=1939109&amp;to=1959465\" target=\"_new\">View genomic context</a><br>\n \n \n \n \n</div>\n<div class=\"focus-clipboard\">\n AA sequence: <span class=\"clipboard-copy\" data-seq=\"LGSRFNNCKKKCTCKQDDCWEVFEECKKEQHEKCDNSCVQGIRDELKKLINRTVQINTEGRTYVGTVSSVSCDVVRLAAIPGSVGVIISICKIEAIFPPVTTVTADFDFNGIDVANKA\">Copy to clipboard</span><br>\n Nucleotide sequence: <span class=\"clipboard-copy\" data-seq=\"TTGGGTTCTCGATTTAATAATTGTAAAAAGAAGTGTACATGTAAACAAGATGATTGTTGGGAAGTATTCGAAGAGTGTAAAAAAGAACAGCATGAGAAATGTGATAATTCTTGTGTACAAGGAATTAGAGATGAACTTAAGAAATTAATTAATCGAACAGTTCAAATTAATACAGAGGGACGTACTTATGTAGGTACTGTTTCGTCTGTAAGTTGTGATGTAGTTAGGCTTGCGGCTATTCCTGGATCGGTTGGAGTAATTATTTCCATTTGCAAAATTGAAGCAATTTTCCCACCGGTTACAACGGTTACTGCTGACTTTGATTTTAATGGTATTGATGTAGCAAACAAAGCATAA\">Copy to clipboard</span><br>\n</div>",
                "type": "other",
                "start": 1949109,
                "end": 1949465
            },
            {
                "strand": 1,
                "locus_tag": "ctg1_1947",
                "description": "<div class=\"focus-intro\">\n <strong><span class=\"serif\">ctg1_1947</span></strong><br>\n \n <br>\n Locus tag: <span class=\"serif\">ctg1_1947</span><br>\n Protein ID: <span class=\"serif\">None</span><br>\n Gene: <span class=\"serif\">None</span><br>\n \n Location: 1,949,571 - 1,950,104,\n (total: 534 nt)<br>\n <br>\n \n  biosynthetic-additional (smcogs) SMCOG1111:GCN5-related N-acetyltransferase (Score: 68.5; E-value: 1.2e-20)<br>\n \n</div>\n<div class=\"focus-info\">\n \n\n \n  <br>\n  <span class=\"bold\"> Gene Ontology terms for PFAM domains:</span><br>\n  \n   PF00583.24: <a class='external-link' href='http://amigo.geneontology.org/amigo/term/GO:0008080' target='_blank'>GO:0008080</a>: N-acetyltransferase activity<br>\n  \n   PF13302.6: <a class='external-link' href='http://amigo.geneontology.org/amigo/term/GO:0008080' target='_blank'>GO:0008080</a>: N-acetyltransferase activity<br>\n  \n   PF13673.6: <a class='external-link' href='http://amigo.geneontology.org/amigo/term/GO:0008080' target='_blank'>GO:0008080</a>: N-acetyltransferase activity<br>\n  \n  <br>\n \n</div>\n<div class=\"focus-urls\">\n <a href=\"http://blast.ncbi.nlm.nih.gov/Blast.cgi?PAGE=Proteins&amp;PROGRAM=blastp&amp;BLAST_PROGRAMS=blastp&amp;QUERY=MMYERSKEVIKLESFKKSDFKQLINWINSEEFLIQWSGNAFTFPLDEQQLEKYIESANTFAFKVVDEETSDVIGHISLGQIDNINKSARIGKVLVGNTKMRGRSIGKHMMKAVLHIAFDKLKLHRVTLGVYDFNTSAISCYEKIGFVKEGLLRESKRVGETYWNLWEMSMLEYEWKK&amp;LINK_LOC=protein&amp;PAGE_TYPE=BlastSearch\" target=\"_new\">NCBI BlastP on this gene</a><br>\n <a href=\"http://www.ncbi.nlm.nih.gov/projects/sviewer/?Db=gene&amp;DbFrom=protein&amp;Cmd=Link&amp;noslider=1&amp;id=NZ_CP019230.1&amp;from=1939571&amp;to=1960104\" target=\"_new\">View genomic context</a><br>\n \n \n \n \n</div>\n<div class=\"focus-clipboard\">\n AA sequence: <span class=\"clipboard-copy\" data-seq=\"MMYERSKEVIKLESFKKSDFKQLINWINSEEFLIQWSGNAFTFPLDEQQLEKYIESANTFAFKVVDEETSDVIGHISLGQIDNINKSARIGKVLVGNTKMRGRSIGKHMMKAVLHIAFDKLKLHRVTLGVYDFNTSAISCYEKIGFVKEGLLRESKRVGETYWNLWEMSMLEYEWKK\">Copy to clipboard</span><br>\n Nucleotide sequence: <span class=\"clipboard-copy\" data-seq=\"ATGATGTACGAAAGGAGCAAGGAAGTGATTAAACTAGAAAGCTTTAAGAAATCTGATTTTAAACAATTAATAAATTGGATTAATTCCGAAGAATTTCTAATACAATGGTCAGGAAATGCATTCACATTTCCTTTAGACGAACAGCAATTAGAGAAGTATATAGAAAGTGCAAATACATTCGCTTTCAAAGTGGTAGATGAAGAGACTTCAGACGTTATTGGTCATATTTCGCTTGGGCAAATAGATAATATTAACAAGTCCGCTAGAATTGGAAAAGTATTAGTTGGTAATACGAAGATGAGAGGACGTTCTATAGGAAAACATATGATGAAAGCAGTACTTCATATTGCTTTTGACAAATTAAAACTACATAGAGTAACTCTTGGTGTGTATGATTTTAATACATCGGCCATTTCATGTTACGAAAAAATAGGGTTTGTAAAAGAAGGCTTATTAAGAGAGTCAAAAAGAGTAGGAGAAACGTATTGGAATTTATGGGAAATGAGTATGTTAGAATATGAATGGAAGAAGTAG\">Copy to clipboard</span><br>\n</div>",
                "type": "biosynthetic-additional",
                "start": 1949571,
                "end": 1950104
            },
            {
                "strand": 1,
                "locus_tag": "ctg1_1948",
                "description": "<div class=\"focus-intro\">\n <strong><span class=\"serif\">ctg1_1948</span></strong><br>\n \n <br>\n Locus tag: <span class=\"serif\">ctg1_1948</span><br>\n Protein ID: <span class=\"serif\">None</span><br>\n Gene: <span class=\"serif\">None</span><br>\n \n Location: 1,950,159 - 1,950,719,\n (total: 561 nt)<br>\n <br>\n \n</div>\n<div class=\"focus-info\">\n \n\n \n  <br>\n  <span class=\"bold\"> Gene Ontology terms for PFAM domains:</span><br>\n  \n   PF00485.17: <a class='external-link' href='http://amigo.geneontology.org/amigo/term/GO:0005524' target='_blank'>GO:0005524</a>: ATP binding<br>\n  \n   PF00485.17: <a class='external-link' href='http://amigo.geneontology.org/amigo/term/GO:0008152' target='_blank'>GO:0008152</a>: metabolic process<br>\n  \n   PF00485.17: <a class='external-link' href='http://amigo.geneontology.org/amigo/term/GO:0016301' target='_blank'>GO:0016301</a>: kinase activity<br>\n  \n  <br>\n \n</div>\n<div class=\"focus-urls\">\n <a href=\"http://blast.ncbi.nlm.nih.gov/Blast.cgi?PAGE=Proteins&amp;PROGRAM=blastp&amp;BLAST_PROGRAMS=blastp&amp;QUERY=VDNKTKIISIAAVSGGGKTTITERLKHKFKNSKALYFDSYTFDKSPADICKWIDDGANYDEWVLTPLIHDIEQLIQNNTLDYIIVDYPFAYLNSEMRKFIDVTIFIDTPLDIAMARRILRDFKEGTIDEIHNDLEHYMTYARKAYLEAIHTVKPNSDIILDGSLSVSEIINHAVEELGRREVIVNG&amp;LINK_LOC=protein&amp;PAGE_TYPE=BlastSearch\" target=\"_new\">NCBI BlastP on this gene</a><br>\n <a href=\"http://www.ncbi.nlm.nih.gov/projects/sviewer/?Db=gene&amp;DbFrom=protein&amp;Cmd=Link&amp;noslider=1&amp;id=NZ_CP019230.1&amp;from=1940159&amp;to=1960719\" target=\"_new\">View genomic context</a><br>\n \n \n \n \n</div>\n<div class=\"focus-clipboard\">\n AA sequence: <span class=\"clipboard-copy\" data-seq=\"VDNKTKIISIAAVSGGGKTTITERLKHKFKNSKALYFDSYTFDKSPADICKWIDDGANYDEWVLTPLIHDIEQLIQNNTLDYIIVDYPFAYLNSEMRKFIDVTIFIDTPLDIAMARRILRDFKEGTIDEIHNDLEHYMTYARKAYLEAIHTVKPNSDIILDGSLSVSEIINHAVEELGRREVIVNG\">Copy to clipboard</span><br>\n Nucleotide sequence: <span class=\"clipboard-copy\" data-seq=\"GTGGATAATAAAACAAAAATAATTTCAATTGCAGCTGTTTCGGGGGGAGGTAAAACTACAATTACAGAAAGATTAAAGCATAAGTTTAAAAACTCAAAAGCTCTATATTTTGATAGTTACACATTTGATAAATCTCCTGCTGATATTTGTAAATGGATTGATGATGGGGCGAATTACGACGAGTGGGTATTAACACCATTAATTCATGATATTGAGCAACTTATACAAAATAATACCTTAGACTATATTATTGTAGATTATCCTTTTGCATACTTAAATAGTGAGATGCGAAAATTCATTGATGTAACTATATTTATTGATACGCCTTTAGATATTGCGATGGCTAGAAGGATTTTGCGAGATTTTAAGGAAGGTACAATAGATGAAATACATAATGATTTGGAACATTACATGACATATGCGAGAAAAGCTTATTTAGAGGCAATTCATACTGTTAAGCCGAATTCAGATATCATATTGGATGGTTCTTTATCTGTAAGTGAAATAATTAATCACGCTGTAGAGGAACTTGGCCGAAGAGAAGTGATTGTCAATGGTTAA\">Copy to clipboard</span><br>\n</div>",
                "type": "other",
                "start": 1950159,
                "end": 1950719
            },
            {
                "strand": -1,
                "locus_tag": "ctg1_1949",
                "description": "<div class=\"focus-intro\">\n <strong><span class=\"serif\">ctg1_1949</span></strong><br>\n \n <br>\n Locus tag: <span class=\"serif\">ctg1_1949</span><br>\n Protein ID: <span class=\"serif\">None</span><br>\n Gene: <span class=\"serif\">None</span><br>\n \n Location: 1,951,287 - 1,951,424,\n (total: 138 nt)<br>\n <br>\n \n</div>\n<div class=\"focus-info\">\n \n\n \n</div>\n<div class=\"focus-urls\">\n <a href=\"http://blast.ncbi.nlm.nih.gov/Blast.cgi?PAGE=Proteins&amp;PROGRAM=blastp&amp;BLAST_PROGRAMS=blastp&amp;QUERY=MDSCVVFVNGQPFLVLSVAGIEIARLEISLQVALALRVLGIPICD&amp;LINK_LOC=protein&amp;PAGE_TYPE=BlastSearch\" target=\"_new\">NCBI BlastP on this gene</a><br>\n <a href=\"http://www.ncbi.nlm.nih.gov/projects/sviewer/?Db=gene&amp;DbFrom=protein&amp;Cmd=Link&amp;noslider=1&amp;id=NZ_CP019230.1&amp;from=1941287&amp;to=1961424\" target=\"_new\">View genomic context</a><br>\n \n \n \n \n</div>\n<div class=\"focus-clipboard\">\n AA sequence: <span class=\"clipboard-copy\" data-seq=\"MDSCVVFVNGQPFLVLSVAGIEIARLEISLQVALALRVLGIPICD\">Copy to clipboard</span><br>\n Nucleotide sequence: <span class=\"clipboard-copy\" data-seq=\"ATGGATAGTTGCGTTGTATTTGTAAACGGACAACCTTTTTTAGTTCTTTCAGTAGCTGGTATTGAAATTGCTAGATTAGAGATTTCCCTTCAAGTAGCATTAGCTCTAAGAGTGCTTGGGATACCAATCTGTGATTAA\">Copy to clipboard</span><br>\n</div>",
                "type": "other",
                "start": 1951287,
                "end": 1951424
            },
            {
                "strand": -1,
                "locus_tag": "ctg1_1950",
                "description": "<div class=\"focus-intro\">\n <strong><span class=\"serif\">ctg1_1950</span></strong><br>\n \n <br>\n Locus tag: <span class=\"serif\">ctg1_1950</span><br>\n Protein ID: <span class=\"serif\">None</span><br>\n Gene: <span class=\"serif\">None</span><br>\n \n Location: 1,951,763 - 1,952,779,\n (total: 1017 nt)<br>\n <br>\n \n</div>\n<div class=\"focus-info\">\n \n\n \n  <br>\n  <span class=\"bold\"> Gene Ontology terms for PFAM domains:</span><br>\n  \n   PF00768.19: <a class='external-link' href='http://amigo.geneontology.org/amigo/term/GO:0006508' target='_blank'>GO:0006508</a>: proteolysis<br>\n  \n   PF00768.19: <a class='external-link' href='http://amigo.geneontology.org/amigo/term/GO:0009002' target='_blank'>GO:0009002</a>: serine-type D-Ala-D-Ala carboxypeptidase activity<br>\n  \n  <br>\n \n</div>\n<div class=\"focus-urls\">\n <a href=\"http://blast.ncbi.nlm.nih.gov/Blast.cgi?PAGE=Proteins&amp;PROGRAM=blastp&amp;BLAST_PROGRAMS=blastp&amp;QUERY=MQFLKKFAILLLSFFITALIVLYFYLYVNGPIIQAKSAILINANSGEIVYKKNEETPVQSAALSKLMTEYIVLEQLNDRKIQLDDLVQISNEVFRVETSPIQVTSNDKTTVRDLLHALLLAGNNRSALALAEHIAGNEDNFTVLMNKKAKELKLLQPSPFLNSTGINNDTDKQSTTTAIDAAKLAAKLVKDFPDVLNITKLTSYQFTFKDSQVFNTNKMIYSLNENIKLQGVDGLQTSFSTNGNYSFVSTAKLGDTRLISVILDADEENISFIETKKLLQYGFDPSSYSALQAFKDTITSWTILLQFKNLIIQTIMIFLIITTLMFLHIRQKKSEDFN&amp;LINK_LOC=protein&amp;PAGE_TYPE=BlastSearch\" target=\"_new\">NCBI BlastP on this gene</a><br>\n <a href=\"http://www.ncbi.nlm.nih.gov/projects/sviewer/?Db=gene&amp;DbFrom=protein&amp;Cmd=Link&amp;noslider=1&amp;id=NZ_CP019230.1&amp;from=1941763&amp;to=1962779\" target=\"_new\">View genomic context</a><br>\n \n \n \n \n</div>\n<div class=\"focus-clipboard\">\n AA sequence: <span class=\"clipboard-copy\" data-seq=\"MQFLKKFAILLLSFFITALIVLYFYLYVNGPIIQAKSAILINANSGEIVYKKNEETPVQSAALSKLMTEYIVLEQLNDRKIQLDDLVQISNEVFRVETSPIQVTSNDKTTVRDLLHALLLAGNNRSALALAEHIAGNEDNFTVLMNKKAKELKLLQPSPFLNSTGINNDTDKQSTTTAIDAAKLAAKLVKDFPDVLNITKLTSYQFTFKDSQVFNTNKMIYSLNENIKLQGVDGLQTSFSTNGNYSFVSTAKLGDTRLISVILDADEENISFIETKKLLQYGFDPSSYSALQAFKDTITSWTILLQFKNLIIQTIMIFLIITTLMFLHIRQKKSEDFN\">Copy to clipboard</span><br>\n Nucleotide sequence: <span class=\"clipboard-copy\" data-seq=\"ATGCAATTCTTAAAGAAATTCGCTATTTTATTATTATCTTTTTTTATTACCGCACTTATCGTTTTATATTTTTATCTTTATGTAAATGGTCCGATTATTCAAGCTAAATCAGCTATTTTAATAAATGCTAATTCAGGTGAAATTGTTTATAAAAAAAATGAAGAAACTCCGGTACAATCAGCTGCTTTATCTAAATTAATGACAGAATATATCGTATTGGAGCAACTAAATGATAGAAAAATACAGTTAGATGACTTAGTACAAATAAGTAACGAAGTTTTCCGAGTAGAAACAAGCCCTATACAAGTAACATCGAATGATAAAACAACGGTTCGTGATTTACTTCATGCATTGCTACTGGCAGGGAATAATCGTTCTGCACTCGCTCTAGCAGAACACATTGCTGGAAATGAAGATAACTTTACAGTATTAATGAATAAAAAAGCAAAAGAACTAAAGTTATTACAACCATCTCCATTTCTAAACTCTACTGGAATTAATAATGATACAGATAAACAATCAACTACAACAGCGATAGACGCAGCTAAACTAGCAGCAAAATTAGTAAAAGATTTTCCAGATGTATTGAATATTACGAAACTAACCTCTTACCAATTTACCTTCAAAGATTCCCAGGTTTTCAATACGAATAAAATGATATATTCCCTTAATGAAAACATTAAACTTCAAGGTGTTGATGGCTTACAAACTAGTTTTTCAACTAACGGTAATTATAGTTTTGTCAGTACAGCAAAACTTGGAGATACTAGACTAATTTCAGTAATATTAGATGCAGATGAAGAAAACATTTCATTTATTGAAACAAAAAAGTTGCTACAGTATGGTTTTGATCCTTCCTCGTACTCTGCACTCCAAGCTTTTAAAGACACAATTACATCCTGGACAATATTACTTCAGTTTAAAAATTTAATTATACAAACTATAATGATTTTTTTAATCATTACCACCTTAATGTTTTTACATATACGTCAGAAAAAATCCGAGGATTTCAATTAA\">Copy to clipboard</span><br>\n</div>",
                "type": "other",
                "start": 1951763,
                "end": 1952779
            },
            {
                "strand": -1,
                "locus_tag": "ctg1_1951",
                "description": "<div class=\"focus-intro\">\n <strong><span class=\"serif\">ctg1_1951</span></strong><br>\n \n <br>\n Locus tag: <span class=\"serif\">ctg1_1951</span><br>\n Protein ID: <span class=\"serif\">None</span><br>\n Gene: <span class=\"serif\">None</span><br>\n \n Location: 1,952,956 - 1,954,113,\n (total: 1158 nt)<br>\n <br>\n \n  resistance (resist) vanS (Score: 271.9; E-value: 5.2e-83)<br>\n \n  regulatory (smcogs) SMCOG1003:sensor histidine kinase (Score: 210.7; E-value: 8.9e-64)<br>\n \n</div>\n<div class=\"focus-info\">\n \n\n \n  <br>\n  <span class=\"bold\"> Gene Ontology terms for PFAM domains:</span><br>\n  \n   PF00512.24: <a class='external-link' href='http://amigo.geneontology.org/amigo/term/GO:0000155' target='_blank'>GO:0000155</a>: phosphorelay sensor kinase activity<br>\n  \n   PF00512.24: <a class='external-link' href='http://amigo.geneontology.org/amigo/term/GO:0007165' target='_blank'>GO:0007165</a>: signal transduction<br>\n  \n  <br>\n \n</div>\n<div class=\"focus-urls\">\n <a href=\"http://blast.ncbi.nlm.nih.gov/Blast.cgi?PAGE=Proteins&amp;PROGRAM=blastp&amp;BLAST_PROGRAMS=blastp&amp;QUERY=LRNEAFDILKDIPKWKLIFWLLLAITLTPITELIIYRLVTSVIESSLTLTELGKEFIRIFGYEKYKGIKESLWMMIVSYLFLFSIFSSYLYIFYRHEKKLYYETCIKKMIEEIRYIANGNFNHKVSIVNHNYLEELAIGVNEIVEQLKVSIDEERQAEQAKSELITNVSHDLRTPLTSIVGYVNLIHHDNYRDEVELRYYIQVIYDKVTRLNALMNDLFEYTRVQNKELSLYSVPIDIVELLGQLTVQFRIQFQEANIECRPSFPSQKLMVLADGEKLVRVFENLIINAIAYGSEGRYIDLTAYESNNMITIDITNYGQPIPSTDLPHIFERFYRVEKSRSTNTGGSGLGLAIAKSIVELHKGTIEVYSDDEKTTFTVKLLPYKC&amp;LINK_LOC=protein&amp;PAGE_TYPE=BlastSearch\" target=\"_new\">NCBI BlastP on this gene</a><br>\n <a href=\"http://www.ncbi.nlm.nih.gov/projects/sviewer/?Db=gene&amp;DbFrom=protein&amp;Cmd=Link&amp;noslider=1&amp;id=NZ_CP019230.1&amp;from=1942956&amp;to=1964113\" target=\"_new\">View genomic context</a><br>\n \n  <a href=\"knownclusterblast/region5/ctg1_1951_mibig_hits.html\" target=\"_new\">MiBIG Hits</a><br>\n \n \n \n \n</div>\n<div class=\"focus-clipboard\">\n AA sequence: <span class=\"clipboard-copy\" data-seq=\"LRNEAFDILKDIPKWKLIFWLLLAITLTPITELIIYRLVTSVIESSLTLTELGKEFIRIFGYEKYKGIKESLWMMIVSYLFLFSIFSSYLYIFYRHEKKLYYETCIKKMIEEIRYIANGNFNHKVSIVNHNYLEELAIGVNEIVEQLKVSIDEERQAEQAKSELITNVSHDLRTPLTSIVGYVNLIHHDNYRDEVELRYYIQVIYDKVTRLNALMNDLFEYTRVQNKELSLYSVPIDIVELLGQLTVQFRIQFQEANIECRPSFPSQKLMVLADGEKLVRVFENLIINAIAYGSEGRYIDLTAYESNNMITIDITNYGQPIPSTDLPHIFERFYRVEKSRSTNTGGSGLGLAIAKSIVELHKGTIEVYSDDEKTTFTVKLLPYKC\">Copy to clipboard</span><br>\n Nucleotide sequence: <span class=\"clipboard-copy\" data-seq=\"TTGAGAAATGAAGCATTTGATATATTAAAAGATATCCCTAAATGGAAACTTATTTTTTGGCTCTTATTAGCTATCACACTCACGCCTATTACTGAATTAATTATTTATCGCCTCGTTACGAGTGTAATTGAGAGTTCACTTACTCTAACTGAACTCGGTAAAGAATTCATTCGAATTTTTGGTTATGAAAAGTATAAAGGGATTAAAGAATCGTTATGGATGATGATTGTATCTTATTTGTTTTTATTTTCTATTTTTTCATCCTATCTTTACATTTTTTATCGTCACGAGAAAAAACTTTACTATGAAACTTGTATTAAAAAAATGATAGAAGAAATTCGTTATATTGCAAATGGAAACTTCAATCATAAAGTTTCTATTGTAAATCATAATTATCTAGAAGAATTAGCAATCGGGGTCAATGAAATTGTTGAACAATTAAAAGTCTCCATTGATGAAGAAAGACAAGCGGAACAAGCAAAAAGTGAACTTATTACAAATGTATCACATGACTTACGCACTCCCCTTACTTCTATAGTTGGATACGTAAATTTAATCCATCATGATAATTATAGAGATGAAGTAGAATTGCGATACTATATTCAAGTCATTTACGATAAAGTAACTCGTCTTAATGCATTAATGAATGACTTGTTCGAATATACACGTGTTCAAAATAAAGAGTTAAGCTTATATTCTGTCCCTATTGACATAGTAGAGTTACTTGGGCAATTAACTGTTCAATTCCGTATACAATTTCAAGAAGCAAATATAGAATGTCGACCTTCTTTCCCATCTCAAAAGCTCATGGTATTAGCTGATGGTGAAAAATTAGTGCGTGTGTTTGAAAATCTTATTATAAACGCTATCGCTTATGGAAGCGAAGGTCGCTATATTGACCTTACTGCTTATGAAAGCAATAATATGATTACAATTGATATAACAAATTACGGACAACCTATTCCTAGTACGGATTTACCTCATATTTTTGAACGTTTTTATCGCGTTGAGAAATCTCGCTCTACAAACACTGGTGGATCTGGACTTGGATTAGCTATTGCAAAAAGTATAGTCGAATTGCATAAAGGAACAATTGAAGTATATAGTGATGATGAAAAAACAACATTCACTGTAAAACTCCTCCCATACAAATGTTAA\">Copy to clipboard</span><br>\n</div>",
                "type": "regulatory",
                "start": 1952956,
                "end": 1954113,
                "resistance": true
            },
            {
                "strand": -1,
                "locus_tag": "ctg1_1952",
                "description": "<div class=\"focus-intro\">\n <strong><span class=\"serif\">ctg1_1952</span></strong><br>\n \n <br>\n Locus tag: <span class=\"serif\">ctg1_1952</span><br>\n Protein ID: <span class=\"serif\">None</span><br>\n Gene: <span class=\"serif\">None</span><br>\n \n Location: 1,954,103 - 1,954,798,\n (total: 696 nt)<br>\n <br>\n \n  resistance (resist) vanR (Score: 292.4; E-value: 1.4e-89)<br>\n \n  regulatory (smcogs) SMCOG1008:response regulator (Score: 213.3; E-value: 5.6e-65)<br>\n \n</div>\n<div class=\"focus-info\">\n \n\n \n  <br>\n  <span class=\"bold\"> Gene Ontology terms for PFAM domains:</span><br>\n  \n   PF00072.23: <a class='external-link' href='http://amigo.geneontology.org/amigo/term/GO:0000160' target='_blank'>GO:0000160</a>: phosphorelay signal transduction system<br>\n  \n   PF00486.27: <a class='external-link' href='http://amigo.geneontology.org/amigo/term/GO:0000160' target='_blank'>GO:0000160</a>: phosphorelay signal transduction system<br>\n  \n   PF00486.27: <a class='external-link' href='http://amigo.geneontology.org/amigo/term/GO:0003677' target='_blank'>GO:0003677</a>: DNA binding<br>\n  \n   PF00486.27: <a class='external-link' href='http://amigo.geneontology.org/amigo/term/GO:0006355' target='_blank'>GO:0006355</a>: regulation of transcription, DNA-templated<br>\n  \n  <br>\n \n</div>\n<div class=\"focus-urls\">\n <a href=\"http://blast.ncbi.nlm.nih.gov/Blast.cgi?PAGE=Proteins&amp;PROGRAM=blastp&amp;BLAST_PROGRAMS=blastp&amp;QUERY=MNKNILIIDDDKEIVELLAVYLRNEGYNIYKAYDGDEALQKVSTYEVDLMILDIMMPKRNGLEVCQEVRENNTVPILMLSAKAEDMDKILGLMTGADDYMIKPFNPLELVARVKALLRRSSFQNATSQKNEDGIIRIRSVEIHKHNHTVKVNGEYIKLTSIEFDILYLLASNTGRVFSSEEIFERVWNEDGYGSNKTVMVHISNLRDKLETVINGEKFIHTVWGVGYKIEK&amp;LINK_LOC=protein&amp;PAGE_TYPE=BlastSearch\" target=\"_new\">NCBI BlastP on this gene</a><br>\n <a href=\"http://www.ncbi.nlm.nih.gov/projects/sviewer/?Db=gene&amp;DbFrom=protein&amp;Cmd=Link&amp;noslider=1&amp;id=NZ_CP019230.1&amp;from=1944103&amp;to=1964798\" target=\"_new\">View genomic context</a><br>\n \n  <a href=\"knownclusterblast/region5/ctg1_1952_mibig_hits.html\" target=\"_new\">MiBIG Hits</a><br>\n \n \n \n \n</div>\n<div class=\"focus-clipboard\">\n AA sequence: <span class=\"clipboard-copy\" data-seq=\"MNKNILIIDDDKEIVELLAVYLRNEGYNIYKAYDGDEALQKVSTYEVDLMILDIMMPKRNGLEVCQEVRENNTVPILMLSAKAEDMDKILGLMTGADDYMIKPFNPLELVARVKALLRRSSFQNATSQKNEDGIIRIRSVEIHKHNHTVKVNGEYIKLTSIEFDILYLLASNTGRVFSSEEIFERVWNEDGYGSNKTVMVHISNLRDKLETVINGEKFIHTVWGVGYKIEK\">Copy to clipboard</span><br>\n Nucleotide sequence: <span class=\"clipboard-copy\" data-seq=\"ATGAATAAAAACATATTAATTATTGATGATGATAAAGAAATTGTTGAATTACTTGCTGTTTATTTGCGAAATGAAGGCTATAACATTTATAAAGCTTATGATGGTGATGAAGCATTGCAAAAGGTTTCTACATATGAAGTTGACCTTATGATTTTGGATATTATGATGCCAAAGCGAAACGGTTTAGAAGTTTGTCAGGAAGTGCGTGAAAATAATACTGTACCAATTCTAATGCTTAGTGCAAAAGCAGAAGATATGGATAAAATATTAGGTCTTATGACAGGTGCCGATGATTATATGATCAAGCCATTCAATCCATTAGAATTAGTAGCAAGAGTGAAAGCTTTATTACGAAGATCATCTTTCCAAAACGCTACTTCGCAAAAGAATGAAGATGGTATTATTCGTATTCGCTCTGTTGAAATACACAAACATAATCATACTGTTAAAGTAAATGGAGAGTATATTAAACTAACCTCTATTGAATTCGATATTTTATATTTGCTTGCAAGTAATACAGGAAGAGTATTTAGTTCAGAAGAAATTTTTGAACGCGTTTGGAATGAAGATGGTTACGGTTCAAATAAGACTGTAATGGTCCATATTAGCAACTTACGGGATAAACTTGAAACAGTAATAAATGGAGAAAAATTTATTCACACTGTTTGGGGAGTTGGCTATAAAATTGAGAAATGA\">Copy to clipboard</span><br>\n</div>",
                "type": "regulatory",
                "start": 1954103,
                "end": 1954798,
                "resistance": true
            },
            {
                "strand": 1,
                "locus_tag": "ctg1_1953",
                "description": "<div class=\"focus-intro\">\n <strong><span class=\"serif\">ctg1_1953</span></strong><br>\n \n <br>\n Locus tag: <span class=\"serif\">ctg1_1953</span><br>\n Protein ID: <span class=\"serif\">None</span><br>\n Gene: <span class=\"serif\">None</span><br>\n \n Location: 1,954,991 - 1,955,599,\n (total: 609 nt)<br>\n <br>\n \n</div>\n<div class=\"focus-info\">\n \n\n \n</div>\n<div class=\"focus-urls\">\n <a href=\"http://blast.ncbi.nlm.nih.gov/Blast.cgi?PAGE=Proteins&amp;PROGRAM=blastp&amp;BLAST_PROGRAMS=blastp&amp;QUERY=MLCNDIYSFTPTGKIENDIKAFLLKYNKEFTYKHSIRVANEAKKIAEKFHVDKEKAAIAGYLHDISGIFPNEERIAVAEEFGVEIVEAERKFPMIIHQKLSRVIAKEIFKVEDEEILNAICCHTTLRKHATKMDLVLFVADKIEWDQKGTPPYLIEIKKGLEKSLEKAAFVYISYLWERKDTLKVIHPWLEEAYWDLKGIVQ&amp;LINK_LOC=protein&amp;PAGE_TYPE=BlastSearch\" target=\"_new\">NCBI BlastP on this gene</a><br>\n <a href=\"http://www.ncbi.nlm.nih.gov/projects/sviewer/?Db=gene&amp;DbFrom=protein&amp;Cmd=Link&amp;noslider=1&amp;id=NZ_CP019230.1&amp;from=1944991&amp;to=1965599\" target=\"_new\">View genomic context</a><br>\n \n \n \n \n</div>\n<div class=\"focus-clipboard\">\n AA sequence: <span class=\"clipboard-copy\" data-seq=\"MLCNDIYSFTPTGKIENDIKAFLLKYNKEFTYKHSIRVANEAKKIAEKFHVDKEKAAIAGYLHDISGIFPNEERIAVAEEFGVEIVEAERKFPMIIHQKLSRVIAKEIFKVEDEEILNAICCHTTLRKHATKMDLVLFVADKIEWDQKGTPPYLIEIKKGLEKSLEKAAFVYISYLWERKDTLKVIHPWLEEAYWDLKGIVQ\">Copy to clipboard</span><br>\n Nucleotide sequence: <span class=\"clipboard-copy\" data-seq=\"ATGTTATGTAATGATATATATTCATTTACTCCAACTGGAAAAATAGAAAATGATATTAAAGCTTTTCTACTAAAATATAATAAAGAGTTTACATATAAACATTCAATTCGTGTGGCAAATGAGGCAAAAAAGATTGCAGAAAAGTTTCACGTAGATAAAGAAAAAGCAGCAATTGCAGGATATTTACATGATATTAGTGGCATTTTTCCGAACGAGGAGCGGATTGCAGTTGCTGAAGAATTTGGTGTAGAAATAGTGGAAGCAGAAAGAAAGTTTCCTATGATCATTCATCAAAAACTATCGAGAGTAATCGCAAAAGAAATATTTAAAGTAGAAGATGAAGAGATTTTAAATGCAATTTGTTGCCACACAACGTTGCGTAAACATGCAACGAAGATGGATTTAGTATTATTTGTTGCAGATAAAATAGAATGGGATCAAAAAGGGACACCACCATATTTAATAGAAATAAAAAAAGGATTGGAAAAATCTTTGGAAAAAGCAGCTTTTGTATATATTTCATATTTGTGGGAAAGGAAAGATACATTGAAAGTTATACATCCATGGCTAGAAGAAGCATACTGGGATTTAAAAGGAATTGTACAGTAG\">Copy to clipboard</span><br>\n</div>",
                "type": "other",
                "start": 1954991,
                "end": 1955599
            }
        ],
        "ttaCodons": []
    },
    "r1c12": {
        "clusters": [
            {
                "neighbouring_end": 5300848,
                "product": "NRPS-like",
                "height": 2,
                "start": 5277266,
                "end": 5280848,
                "isCandidateCluster": false,
                "tool": "rule-based-clusters",
                "neighbouring_start": 5257266
            }
        ],
        "anchor": "r1c12",
        "products": [
            "NRPS-like"
        ],
        "type": "NRPS-like",
        "start": 5257267,
        "end": 5300848,
        "idx": 12,
        "orfs": [
            {
                "strand": 1,
                "locus_tag": "ctg1_5282",
                "description": "<div class=\"focus-intro\">\n <strong><span class=\"serif\">ctg1_5282</span></strong><br>\n \n <br>\n Locus tag: <span class=\"serif\">ctg1_5282</span><br>\n Protein ID: <span class=\"serif\">None</span><br>\n Gene: <span class=\"serif\">None</span><br>\n \n Location: 5,258,273 - 5,259,235,\n (total: 963 nt)<br>\n <br>\n \n</div>\n<div class=\"focus-info\">\n \n\n \n</div>\n<div class=\"focus-urls\">\n <a href=\"http://blast.ncbi.nlm.nih.gov/Blast.cgi?PAGE=Proteins&amp;PROGRAM=blastp&amp;BLAST_PROGRAMS=blastp&amp;QUERY=MARRKIVVALGGNAIQSGEATAGAQQEALEKTAEQLVKIMENDVDIVIAHGNGPQVGNILLQQKAAETEKTPAMPLDTCGAMSQGMIGYWMENAIEKALKKRNIKKDVATVITRVVVDKKDEAFKNPTKPIGPFYTEEEARRLMDETKAVFKEDAGRGWRRVVPSPKPVSIHEHKVINSLVEDGNIVIAVGGGGIPVIDSEEGLKGTEAVIDKDFAAQKLAELVDADTLVILTAVDHVYVNYNQPNQKKLEHVTVNQLEEYIEEQQFAAGSMLPKIEAAINFVNTNPKRKTIITSLEKVYEALEEKAGTIISKQNVCMYV&amp;LINK_LOC=protein&amp;PAGE_TYPE=BlastSearch\" target=\"_new\">NCBI BlastP on this gene</a><br>\n <a href=\"http://www.ncbi.nlm.nih.gov/projects/sviewer/?Db=gene&amp;DbFrom=protein&amp;Cmd=Link&amp;noslider=1&amp;id=NZ_CP019230.1&amp;from=5248273&amp;to=5269235\" target=\"_new\">View genomic context</a><br>\n \n  <a href=\"knownclusterblast/region12/ctg1_5282_mibig_hits.html\" target=\"_new\">MiBIG Hits</a><br>\n \n \n \n \n</div>\n<div class=\"focus-clipboard\">\n AA sequence: <span class=\"clipboard-copy\" data-seq=\"MARRKIVVALGGNAIQSGEATAGAQQEALEKTAEQLVKIMENDVDIVIAHGNGPQVGNILLQQKAAETEKTPAMPLDTCGAMSQGMIGYWMENAIEKALKKRNIKKDVATVITRVVVDKKDEAFKNPTKPIGPFYTEEEARRLMDETKAVFKEDAGRGWRRVVPSPKPVSIHEHKVINSLVEDGNIVIAVGGGGIPVIDSEEGLKGTEAVIDKDFAAQKLAELVDADTLVILTAVDHVYVNYNQPNQKKLEHVTVNQLEEYIEEQQFAAGSMLPKIEAAINFVNTNPKRKTIITSLEKVYEALEEKAGTIISKQNVCMYV\">Copy to clipboard</span><br>\n Nucleotide sequence: <span class=\"clipboard-copy\" data-seq=\"ATGGCACGAAGAAAAATTGTAGTTGCACTAGGGGGAAATGCGATACAGTCTGGAGAAGCTACTGCGGGAGCGCAGCAAGAAGCGTTGGAAAAAACGGCAGAACAACTTGTGAAAATAATGGAAAATGATGTGGATATAGTAATTGCGCATGGAAATGGCCCACAAGTGGGGAATATTTTATTACAGCAAAAAGCTGCAGAAACGGAAAAGACACCTGCAATGCCATTAGATACTTGTGGGGCAATGAGCCAAGGAATGATTGGATATTGGATGGAAAATGCGATTGAAAAGGCATTGAAAAAACGGAATATAAAAAAAGACGTAGCAACGGTTATAACACGCGTTGTTGTGGATAAAAAAGATGAGGCATTTAAAAATCCAACTAAACCAATCGGTCCTTTTTATACAGAAGAAGAGGCCAGAAGATTAATGGATGAAACAAAAGCAGTGTTTAAAGAAGATGCTGGTAGAGGATGGAGACGTGTTGTTCCATCACCGAAGCCTGTAAGTATTCATGAACATAAAGTGATTAATTCTTTGGTCGAAGATGGAAATATAGTGATAGCTGTTGGTGGAGGTGGAATTCCAGTAATTGATTCCGAAGAAGGGCTAAAAGGAACTGAAGCGGTTATCGATAAAGATTTCGCTGCACAGAAATTAGCAGAATTAGTAGATGCCGATACGCTCGTTATTTTAACTGCAGTTGATCATGTGTATGTAAATTATAATCAACCGAATCAAAAAAAATTAGAGCATGTCACAGTGAATCAATTAGAAGAATATATTGAAGAACAACAATTCGCTGCGGGAAGCATGCTTCCGAAAATTGAAGCTGCTATTAATTTTGTTAATACAAATCCAAAAAGAAAAACAATTATTACGTCTTTAGAAAAAGTATATGAAGCACTAGAAGAAAAAGCTGGTACTATTATTTCAAAACAGAATGTATGCATGTATGTTTAA\">Copy to clipboard</span><br>\n</div>",
                "type": "other",
                "start": 5258273,
                "end": 5259235
            },
            {
                "strand": 1,
                "locus_tag": "ctg1_5283",
                "description": "<div class=\"focus-intro\">\n <strong><span class=\"serif\">ctg1_5283</span></strong><br>\n \n <br>\n Locus tag: <span class=\"serif\">ctg1_5283</span><br>\n Protein ID: <span class=\"serif\">None</span><br>\n Gene: <span class=\"serif\">None</span><br>\n \n Location: 5,259,437 - 5,260,126,\n (total: 690 nt)<br>\n <br>\n \n  regulatory (smcogs) SMCOG1133:Transcription regulator, crp (Score: 209.3; E-value: 7e-64)<br>\n \n</div>\n<div class=\"focus-info\">\n \n\n \n  <br>\n  <span class=\"bold\"> Gene Ontology terms for PFAM domains:</span><br>\n  \n   PF13545.5: <a class='external-link' href='http://amigo.geneontology.org/amigo/term/GO:0003677' target='_blank'>GO:0003677</a>: DNA binding<br>\n  \n   PF13545.5: <a class='external-link' href='http://amigo.geneontology.org/amigo/term/GO:0006355' target='_blank'>GO:0006355</a>: regulation of transcription, DNA-templated<br>\n  \n  <br>\n \n</div>\n<div class=\"focus-urls\">\n <a href=\"http://blast.ncbi.nlm.nih.gov/Blast.cgi?PAGE=Proteins&amp;PROGRAM=blastp&amp;BLAST_PROGRAMS=blastp&amp;QUERY=MNRRNVVKDLKQFELFAHLTEKKLKGLTEFVYWRTYKKGQFLFLEGDSRERIYFMLDGFVKLERVNQNGNLLYDDYVKRYSIFPYGGMFTDRGYNYTAEAMTDVEVYYIPTVIFEDMVKSSRTQLMYVVQQLSSILKLNENRVQNITIPNAQDRVIQTLNYLMQDLGEQSGEKIVISCPLTTIEISKISGTSRETVSSVLKQLKNDSIVTILDKKITIHDPTYFEEISM&amp;LINK_LOC=protein&amp;PAGE_TYPE=BlastSearch\" target=\"_new\">NCBI BlastP on this gene</a><br>\n <a href=\"http://www.ncbi.nlm.nih.gov/projects/sviewer/?Db=gene&amp;DbFrom=protein&amp;Cmd=Link&amp;noslider=1&amp;id=NZ_CP019230.1&amp;from=5249437&amp;to=5270126\" target=\"_new\">View genomic context</a><br>\n \n \n \n \n</div>\n<div class=\"focus-clipboard\">\n AA sequence: <span class=\"clipboard-copy\" data-seq=\"MNRRNVVKDLKQFELFAHLTEKKLKGLTEFVYWRTYKKGQFLFLEGDSRERIYFMLDGFVKLERVNQNGNLLYDDYVKRYSIFPYGGMFTDRGYNYTAEAMTDVEVYYIPTVIFEDMVKSSRTQLMYVVQQLSSILKLNENRVQNITIPNAQDRVIQTLNYLMQDLGEQSGEKIVISCPLTTIEISKISGTSRETVSSVLKQLKNDSIVTILDKKITIHDPTYFEEISM\">Copy to clipboard</span><br>\n Nucleotide sequence: <span class=\"clipboard-copy\" data-seq=\"ATGAATAGACGGAACGTAGTGAAAGACTTAAAGCAGTTCGAATTATTTGCTCATTTAACAGAAAAAAAATTGAAAGGCTTAACAGAGTTTGTTTATTGGCGAACTTATAAAAAAGGTCAATTTTTATTTTTAGAAGGGGATTCAAGAGAAAGAATTTACTTCATGTTAGATGGTTTTGTAAAGTTAGAGCGGGTTAATCAAAATGGGAACTTATTATACGATGACTATGTGAAGCGATATTCTATTTTTCCTTATGGTGGTATGTTTACAGACAGAGGATATAACTATACAGCAGAAGCAATGACGGATGTGGAGGTATATTATATTCCAACGGTAATCTTTGAAGATATGGTAAAGTCCAGCAGAACGCAATTGATGTACGTTGTTCAGCAATTATCATCTATATTAAAATTGAACGAAAATCGAGTGCAAAATATTACAATTCCTAATGCACAAGATCGTGTTATCCAAACTTTAAATTATTTAATGCAGGATTTAGGAGAACAGAGTGGAGAAAAGATTGTAATTTCATGTCCACTTACAACAATTGAAATATCCAAAATATCTGGAACATCTCGAGAGACAGTTAGCAGCGTATTAAAACAATTAAAAAATGATAGCATTGTTACAATTTTAGATAAAAAAATTACAATACATGATCCAACATATTTTGAAGAAATCTCTATGTGA\">Copy to clipboard</span><br>\n</div>",
                "type": "regulatory",
                "start": 5259437,
                "end": 5260126
            },
            {
                "strand": 1,
                "locus_tag": "ctg1_5284",
                "description": "<div class=\"focus-intro\">\n <strong><span class=\"serif\">ctg1_5284</span></strong><br>\n \n <br>\n Locus tag: <span class=\"serif\">ctg1_5284</span><br>\n Protein ID: <span class=\"serif\">None</span><br>\n Gene: <span class=\"serif\">None</span><br>\n \n Location: 5,260,283 - 5,260,966,\n (total: 684 nt)<br>\n <br>\n \n</div>\n<div class=\"focus-info\">\n \n\n \n</div>\n<div class=\"focus-urls\">\n <a href=\"http://blast.ncbi.nlm.nih.gov/Blast.cgi?PAGE=Proteins&amp;PROGRAM=blastp&amp;BLAST_PROGRAMS=blastp&amp;QUERY=MIRIEYDRLVAICYSIGVLLLLKIPNDNELIGEKLFNVYKVPIHTYVYMDYKVSNILIVSFILHVIAFILFLKWLGKKESSTFRKTNKIKVVGISILIVMMPFILNTILQTLNKTWYYAGKTGVEAIEYKKEDSQCRMEKNGENIQPKCIVTLKNYRNHSQALKVVLYDNANENSKSYPVPKPVYLQKHETKQFEFQVPVSYNRGIEKDKVPNIKLHSLHENDTKYN&amp;LINK_LOC=protein&amp;PAGE_TYPE=BlastSearch\" target=\"_new\">NCBI BlastP on this gene</a><br>\n <a href=\"http://www.ncbi.nlm.nih.gov/projects/sviewer/?Db=gene&amp;DbFrom=protein&amp;Cmd=Link&amp;noslider=1&amp;id=NZ_CP019230.1&amp;from=5250283&amp;to=5270966\" target=\"_new\">View genomic context</a><br>\n \n \n \n \n</div>\n<div class=\"focus-clipboard\">\n AA sequence: <span class=\"clipboard-copy\" data-seq=\"MIRIEYDRLVAICYSIGVLLLLKIPNDNELIGEKLFNVYKVPIHTYVYMDYKVSNILIVSFILHVIAFILFLKWLGKKESSTFRKTNKIKVVGISILIVMMPFILNTILQTLNKTWYYAGKTGVEAIEYKKEDSQCRMEKNGENIQPKCIVTLKNYRNHSQALKVVLYDNANENSKSYPVPKPVYLQKHETKQFEFQVPVSYNRGIEKDKVPNIKLHSLHENDTKYN\">Copy to clipboard</span><br>\n Nucleotide sequence: <span class=\"clipboard-copy\" data-seq=\"ATGATTCGTATTGAGTATGATCGATTAGTAGCTATTTGTTACAGTATAGGGGTTTTGTTATTATTAAAAATTCCAAATGATAATGAATTAATTGGGGAAAAACTATTCAATGTCTATAAGGTTCCGATACATACGTATGTTTATATGGATTATAAAGTCTCAAATATATTGATTGTTTCTTTCATACTACATGTAATTGCATTTATATTATTTTTAAAATGGCTAGGAAAAAAGGAGTCTAGTACATTTAGAAAAACGAATAAGATAAAAGTAGTAGGCATTAGTATTTTGATTGTAATGATGCCGTTTATTTTAAATACAATCCTCCAGACATTGAATAAAACATGGTACTACGCAGGAAAAACAGGGGTAGAAGCAATAGAATATAAAAAAGAAGATAGCCAGTGTAGAATGGAGAAAAATGGAGAGAATATCCAACCGAAGTGCATTGTTACTTTAAAAAATTATCGTAATCATTCACAAGCATTAAAAGTTGTTTTATATGATAATGCAAACGAGAATTCAAAAAGCTATCCAGTACCGAAACCAGTCTATTTACAAAAACATGAGACAAAGCAATTCGAATTTCAAGTTCCTGTTTCTTATAATAGAGGTATTGAAAAAGATAAAGTACCAAATATTAAATTACATTCATTGCATGAAAATGATACGAAATACAATTAA\">Copy to clipboard</span><br>\n</div>",
                "type": "other",
                "start": 5260283,
                "end": 5260966
            },
            {
                "strand": -1,
                "locus_tag": "ctg1_5285",
                "description": "<div class=\"focus-intro\">\n <strong><span class=\"serif\">ctg1_5285</span></strong><br>\n \n <br>\n Locus tag: <span class=\"serif\">ctg1_5285</span><br>\n Protein ID: <span class=\"serif\">None</span><br>\n Gene: <span class=\"serif\">None</span><br>\n \n Location: 5,261,090 - 5,261,464,\n (total: 375 nt)<br>\n <br>\n \n</div>\n<div class=\"focus-info\">\n \n\n \n  <br>\n  <span class=\"bold\"> Gene Ontology terms for PFAM domains:</span><br>\n  \n   PF08031.11: <a class='external-link' href='http://amigo.geneontology.org/amigo/term/GO:0016491' target='_blank'>GO:0016491</a>: oxidoreductase activity<br>\n  \n   PF08031.11: <a class='external-link' href='http://amigo.geneontology.org/amigo/term/GO:0050660' target='_blank'>GO:0050660</a>: flavin adenine dinucleotide binding<br>\n  \n   PF08031.11: <a class='external-link' href='http://amigo.geneontology.org/amigo/term/GO:0055114' target='_blank'>GO:0055114</a>: oxidation-reduction process<br>\n  \n  <br>\n \n</div>\n<div class=\"focus-urls\">\n <a href=\"http://blast.ncbi.nlm.nih.gov/Blast.cgi?PAGE=Proteins&amp;PROGRAM=blastp&amp;BLAST_PROGRAMS=blastp&amp;QUERY=MQYFLSHAPNKDASIWHQSLIGAVENISPNKTAYFHRKAIIAQEYITSWKCDDEENRNIRWVKVLRESLDPYTLGDYVNWPDIDIKNWQTSYYGSNFRRLRKVKTMYDPCDVFHFQQSIPPFHT&amp;LINK_LOC=protein&amp;PAGE_TYPE=BlastSearch\" target=\"_new\">NCBI BlastP on this gene</a><br>\n <a href=\"http://www.ncbi.nlm.nih.gov/projects/sviewer/?Db=gene&amp;DbFrom=protein&amp;Cmd=Link&amp;noslider=1&amp;id=NZ_CP019230.1&amp;from=5251090&amp;to=5271464\" target=\"_new\">View genomic context</a><br>\n \n  <a href=\"knownclusterblast/region12/ctg1_5285_mibig_hits.html\" target=\"_new\">MiBIG Hits</a><br>\n \n \n \n \n</div>\n<div class=\"focus-clipboard\">\n AA sequence: <span class=\"clipboard-copy\" data-seq=\"MQYFLSHAPNKDASIWHQSLIGAVENISPNKTAYFHRKAIIAQEYITSWKCDDEENRNIRWVKVLRESLDPYTLGDYVNWPDIDIKNWQTSYYGSNFRRLRKVKTMYDPCDVFHFQQSIPPFHT\">Copy to clipboard</span><br>\n Nucleotide sequence: <span class=\"clipboard-copy\" data-seq=\"ATGCAATACTTTCTTTCTCATGCACCAAATAAAGATGCTAGTATTTGGCATCAATCGCTCATAGGTGCTGTTGAAAATATTTCGCCGAATAAAACGGCTTATTTTCATCGTAAAGCAATTATTGCTCAAGAATACATTACCTCTTGGAAATGCGATGATGAAGAAAATCGAAATATACGCTGGGTTAAAGTTTTACGAGAAAGCTTAGATCCTTATACACTAGGTGACTATGTGAACTGGCCCGATATCGACATTAAAAATTGGCAAACTAGTTATTATGGCTCTAACTTTCGCAGATTACGTAAAGTAAAAACCATGTATGATCCTTGTGATGTTTTTCATTTCCAACAAAGTATTCCTCCTTTTCATACATGA\">Copy to clipboard</span><br>\n</div>",
                "type": "other",
                "start": 5261090,
                "end": 5261464
            },
            {
                "strand": 1,
                "locus_tag": "ctg1_5286",
                "description": "<div class=\"focus-intro\">\n <strong><span class=\"serif\">ctg1_5286</span></strong><br>\n \n <br>\n Locus tag: <span class=\"serif\">ctg1_5286</span><br>\n Protein ID: <span class=\"serif\">None</span><br>\n Gene: <span class=\"serif\">None</span><br>\n \n Location: 5,261,781 - 5,263,445,\n (total: 1665 nt)<br>\n <br>\n \n  biosynthetic-additional (rule-based-clusters) Alpha-amylase<br>\n \n  biosynthetic-additional (smcogs) SMCOG1257:Alpha-glucosidase (Score: 648.9; E-value: 1.1e-196)<br>\n \n</div>\n<div class=\"focus-info\">\n \n\n \n  <br>\n  <span class=\"bold\"> Gene Ontology terms for PFAM domains:</span><br>\n  \n   PF00128.23: <a class='external-link' href='http://amigo.geneontology.org/amigo/term/GO:0003824' target='_blank'>GO:0003824</a>: catalytic activity<br>\n  \n   PF00128.23: <a class='external-link' href='http://amigo.geneontology.org/amigo/term/GO:0005975' target='_blank'>GO:0005975</a>: carbohydrate metabolic process<br>\n  \n  <br>\n \n</div>\n<div class=\"focus-urls\">\n <a href=\"http://blast.ncbi.nlm.nih.gov/Blast.cgi?PAGE=Proteins&amp;PROGRAM=blastp&amp;BLAST_PROGRAMS=blastp&amp;QUERY=MNKTWWKEAVAYQIYPRSFMDSNGDGIGDLQGIIAKLDYLKDLGIDVIWICPMYKSPNDDNGYDISDYQDIMDEFGTMADFDALLDEVHKRDMKLIIDLVINHTSDEHPWFIESRSSKDNPKRDWYIWHDGKDGAEPNNWESIFNGSAWEYDEETEQYYLHLFSRKQPDLNWENKEVREVLYDTVNWWLDKGIDGFRVDAISHIKKEEGLKDMPNPKELKYVPSFDKHMNVKGIQPLLEELKENTFSKYDIMTVGEANGVKIEDAELWVGEEQGKFNMVFQFEHLSLWDAEKKKDLDIVGLKKVLTKWQKGLENKGWNALYIENHDKPRIVSTWGDDKQYWRESATALGAMYFFMHGTPFIYQGQEIGMTNVQLPNIEDYDDVAIKNLYREKIAEGVPHQDMMEIIWASCRDNSRTPMQWNDEMNAGFTTSTPWFSMNPNYKEINVEKQKNEEKSIFNFYKKMIALKKEHDVLNYGTYDLLLEDDPQIYAYTRTLQDEKVIVISNISKEEAVYNEGSFALERKRLLLNNYEVAEHEEVTTIALKPYETRVYRIS&amp;LINK_LOC=protein&amp;PAGE_TYPE=BlastSearch\" target=\"_new\">NCBI BlastP on this gene</a><br>\n <a href=\"http://www.ncbi.nlm.nih.gov/projects/sviewer/?Db=gene&amp;DbFrom=protein&amp;Cmd=Link&amp;noslider=1&amp;id=NZ_CP019230.1&amp;from=5251781&amp;to=5273445\" target=\"_new\">View genomic context</a><br>\n \n  <a href=\"knownclusterblast/region12/ctg1_5286_mibig_hits.html\" target=\"_new\">MiBIG Hits</a><br>\n \n \n \n \n</div>\n<div class=\"focus-clipboard\">\n AA sequence: <span class=\"clipboard-copy\" data-seq=\"MNKTWWKEAVAYQIYPRSFMDSNGDGIGDLQGIIAKLDYLKDLGIDVIWICPMYKSPNDDNGYDISDYQDIMDEFGTMADFDALLDEVHKRDMKLIIDLVINHTSDEHPWFIESRSSKDNPKRDWYIWHDGKDGAEPNNWESIFNGSAWEYDEETEQYYLHLFSRKQPDLNWENKEVREVLYDTVNWWLDKGIDGFRVDAISHIKKEEGLKDMPNPKELKYVPSFDKHMNVKGIQPLLEELKENTFSKYDIMTVGEANGVKIEDAELWVGEEQGKFNMVFQFEHLSLWDAEKKKDLDIVGLKKVLTKWQKGLENKGWNALYIENHDKPRIVSTWGDDKQYWRESATALGAMYFFMHGTPFIYQGQEIGMTNVQLPNIEDYDDVAIKNLYREKIAEGVPHQDMMEIIWASCRDNSRTPMQWNDEMNAGFTTSTPWFSMNPNYKEINVEKQKNEEKSIFNFYKKMIALKKEHDVLNYGTYDLLLEDDPQIYAYTRTLQDEKVIVISNISKEEAVYNEGSFALERKRLLLNNYEVAEHEEVTTIALKPYETRVYRIS\">Copy to clipboard</span><br>\n Nucleotide sequence: <span class=\"clipboard-copy\" data-seq=\"ATGAATAAGACATGGTGGAAAGAAGCGGTTGCTTATCAAATTTATCCACGAAGCTTTATGGATTCAAATGGTGATGGTATTGGAGATTTACAAGGTATTATTGCAAAACTGGATTATTTAAAAGATTTAGGTATAGATGTAATTTGGATTTGTCCAATGTATAAATCGCCTAATGATGATAATGGTTATGATATTAGTGATTATCAAGATATTATGGATGAGTTTGGTACAATGGCAGACTTTGATGCTTTACTAGATGAAGTTCATAAGCGTGATATGAAGCTAATTATTGATTTAGTTATTAATCATACGAGTGATGAACATCCATGGTTTATTGAATCACGTTCATCTAAAGATAATCCGAAGCGTGATTGGTATATTTGGCATGATGGTAAAGATGGTGCGGAGCCAAACAACTGGGAAAGTATTTTTAATGGTTCGGCATGGGAATATGATGAAGAAACAGAACAATATTATTTACATCTATTCTCACGTAAACAACCAGATTTGAACTGGGAGAATAAAGAAGTTCGCGAAGTACTATATGATACGGTCAATTGGTGGCTTGATAAAGGTATTGATGGTTTCCGCGTTGATGCGATCAGTCATATTAAAAAAGAAGAAGGCCTTAAGGATATGCCAAATCCAAAAGAGTTAAAATATGTGCCATCTTTTGATAAACATATGAATGTGAAAGGTATTCAACCTTTATTAGAAGAGCTAAAAGAAAATACATTCTCTAAGTACGATATTATGACTGTTGGTGAAGCAAATGGCGTTAAGATTGAAGATGCTGAGCTATGGGTTGGAGAAGAGCAAGGTAAGTTCAATATGGTATTCCAATTTGAACATTTAAGTTTATGGGATGCAGAGAAGAAGAAAGACCTTGATATTGTAGGATTGAAAAAAGTATTAACGAAATGGCAAAAAGGATTAGAAAATAAAGGATGGAACGCTTTATATATTGAGAATCACGATAAACCACGTATCGTTTCAACATGGGGAGATGATAAACAATATTGGCGTGAAAGTGCAACAGCTCTAGGGGCGATGTATTTCTTTATGCACGGTACACCGTTTATTTATCAAGGCCAAGAAATTGGTATGACAAATGTTCAGTTACCAAATATTGAAGATTACGATGATGTAGCAATTAAAAATTTATATCGCGAGAAAATTGCAGAGGGCGTACCACATCAAGATATGATGGAGATTATATGGGCTTCTTGCCGCGATAATTCACGTACACCTATGCAGTGGAATGATGAGATGAATGCTGGTTTCACAACAAGTACACCTTGGTTTAGCATGAATCCAAATTACAAAGAAATTAATGTTGAAAAGCAAAAAAATGAAGAAAAGTCTATTTTCAATTTCTATAAGAAAATGATTGCCCTGAAAAAAGAGCACGATGTACTGAACTATGGTACGTACGATTTACTTTTAGAAGACGATCCACAAATTTATGCATATACACGTACGTTACAGGATGAAAAAGTCATTGTAATTAGTAATATCTCAAAAGAGGAAGCTGTGTATAATGAGGGTTCATTTGCACTAGAACGCAAACGTTTGCTTTTAAATAACTATGAAGTTGCGGAACATGAAGAAGTAACAACAATTGCTTTAAAACCTTATGAAACAAGGGTTTATCGCATTTCATAA\">Copy to clipboard</span><br>\n</div>",
                "type": "biosynthetic-additional",
                "start": 5261781,
                "end": 5263445
            },
            {
                "strand": 1,
                "locus_tag": "ctg1_5287",
                "description": "<div class=\"focus-intro\">\n <strong><span class=\"serif\">ctg1_5287</span></strong><br>\n \n <br>\n Locus tag: <span class=\"serif\">ctg1_5287</span><br>\n Protein ID: <span class=\"serif\">None</span><br>\n Gene: <span class=\"serif\">None</span><br>\n \n Location: 5,263,651 - 5,265,288,\n (total: 1638 nt)<br>\n <br>\n \n  biosynthetic-additional (smcogs) SMCOG1145:Glucose-specific phosphotransferase enzyme IIA (Score: 668.3; E-value: 1.1e-202)<br>\n \n</div>\n<div class=\"focus-info\">\n \n\n \n  <br>\n  <span class=\"bold\"> Gene Ontology terms for PFAM domains:</span><br>\n  \n   PF00367.19: <a class='external-link' href='http://amigo.geneontology.org/amigo/term/GO:0008982' target='_blank'>GO:0008982</a>: protein-N(PI)-phosphohistidine-sugar phosphotransferase activity<br>\n  \n   PF02378.17: <a class='external-link' href='http://amigo.geneontology.org/amigo/term/GO:0008982' target='_blank'>GO:0008982</a>: protein-N(PI)-phosphohistidine-sugar phosphotransferase activity<br>\n  \n   PF02378.17: <a class='external-link' href='http://amigo.geneontology.org/amigo/term/GO:0009401' target='_blank'>GO:0009401</a>: phosphoenolpyruvate-dependent sugar phosphotransferase system<br>\n  \n   PF02378.17: <a class='external-link' href='http://amigo.geneontology.org/amigo/term/GO:0016020' target='_blank'>GO:0016020</a>: membrane<br>\n  \n  <br>\n \n</div>\n<div class=\"focus-urls\">\n <a href=\"http://blast.ncbi.nlm.nih.gov/Blast.cgi?PAGE=Proteins&amp;PROGRAM=blastp&amp;BLAST_PROGRAMS=blastp&amp;QUERY=MKITSFDFWQKFGKALLVVVAVMPAAGLMISIGKLIGMSAGDVNAVHTIARVMEDIGWAIITNLHILFAVAIGGSWAKDRAGGAFAALLAFVLTNRITGAIFGVNAEMLADSKAKVSSVIAGDLIVKDYFTSVLGAPALNMGVFVGIITGFLGATLYNKYYNYNKLPQALAFFNGKRFVPFVVILWSTVTAIVLSLLWPFIQSGLNEFGRWIAASKDSAPVVAPFVYGTLERLLLPFGLHHMLTIPMNYTELGGTYTMLTGSKVGQVVAGQDPLWLAWITDLNNLLANGDTKAYNDLLNNVVPARFKAGQVIGSTAALMGIAFAMFRNVDKEKRAKYKPMFLSAALAVFLTGVTEPIEFMFMFIAPVLYVVYAITTGLAFALADLINLRVHAFGFIELITRTPMMVNAGLTRDLINFVIVSLVFFGLNFTLFNFLIKKFNLPTPGRAGNYIDNEDEASEGTGNVQDGSLATKVIDLLGGKENIADVDACMTRLRVTVKDLDVVAPEAQWKQNGALGLIVKDKGVQAVYGPKADVLKSDIQDMLGA&amp;LINK_LOC=protein&amp;PAGE_TYPE=BlastSearch\" target=\"_new\">NCBI BlastP on this gene</a><br>\n <a href=\"http://www.ncbi.nlm.nih.gov/projects/sviewer/?Db=gene&amp;DbFrom=protein&amp;Cmd=Link&amp;noslider=1&amp;id=NZ_CP019230.1&amp;from=5253651&amp;to=5275288\" target=\"_new\">View genomic context</a><br>\n \n  <a href=\"knownclusterblast/region12/ctg1_5287_mibig_hits.html\" target=\"_new\">MiBIG Hits</a><br>\n \n \n \n \n</div>\n<div class=\"focus-clipboard\">\n AA sequence: <span class=\"clipboard-copy\" data-seq=\"MKITSFDFWQKFGKALLVVVAVMPAAGLMISIGKLIGMSAGDVNAVHTIARVMEDIGWAIITNLHILFAVAIGGSWAKDRAGGAFAALLAFVLTNRITGAIFGVNAEMLADSKAKVSSVIAGDLIVKDYFTSVLGAPALNMGVFVGIITGFLGATLYNKYYNYNKLPQALAFFNGKRFVPFVVILWSTVTAIVLSLLWPFIQSGLNEFGRWIAASKDSAPVVAPFVYGTLERLLLPFGLHHMLTIPMNYTELGGTYTMLTGSKVGQVVAGQDPLWLAWITDLNNLLANGDTKAYNDLLNNVVPARFKAGQVIGSTAALMGIAFAMFRNVDKEKRAKYKPMFLSAALAVFLTGVTEPIEFMFMFIAPVLYVVYAITTGLAFALADLINLRVHAFGFIELITRTPMMVNAGLTRDLINFVIVSLVFFGLNFTLFNFLIKKFNLPTPGRAGNYIDNEDEASEGTGNVQDGSLATKVIDLLGGKENIADVDACMTRLRVTVKDLDVVAPEAQWKQNGALGLIVKDKGVQAVYGPKADVLKSDIQDMLGA\">Copy to clipboard</span><br>\n Nucleotide sequence: <span class=\"clipboard-copy\" data-seq=\"ATGAAAATTACGTCTTTTGATTTTTGGCAAAAGTTCGGGAAAGCTTTATTAGTTGTTGTAGCTGTAATGCCAGCAGCTGGTTTAATGATTTCCATCGGTAAGTTAATTGGTATGTCTGCTGGGGATGTTAACGCAGTTCATACAATCGCTCGCGTAATGGAAGACATCGGTTGGGCAATCATTACAAATCTACACATCTTATTCGCAGTAGCAATTGGGGGATCTTGGGCGAAAGATCGCGCGGGTGGTGCATTTGCAGCGCTATTAGCATTCGTCTTAACAAACCGAATTACAGGAGCTATATTTGGCGTAAACGCTGAAATGTTAGCGGATTCAAAAGCGAAAGTTTCTTCAGTAATAGCGGGAGATTTAATTGTAAAAGATTACTTTACTTCTGTACTTGGTGCACCTGCATTAAACATGGGAGTGTTCGTAGGGATCATCACAGGTTTCTTAGGAGCTACTTTATATAACAAATATTATAACTATAATAAACTGCCACAGGCATTAGCATTCTTTAATGGAAAACGATTTGTACCATTCGTTGTAATTCTTTGGTCTACAGTTACTGCGATTGTATTATCACTTCTATGGCCATTCATCCAAAGTGGGTTAAATGAATTTGGTCGCTGGATTGCAGCTTCAAAAGATAGCGCACCAGTTGTTGCACCGTTTGTATATGGAACGTTAGAGCGTTTATTATTACCATTTGGTTTACACCATATGTTAACGATTCCGATGAACTATACAGAGCTAGGCGGAACATATACGATGTTAACTGGTTCAAAAGTTGGACAAGTTGTAGCAGGACAAGATCCATTATGGCTTGCATGGATTACAGATTTAAATAATTTACTAGCAAATGGAGATACGAAGGCATATAACGATTTATTAAATAACGTTGTACCAGCTCGTTTCAAAGCTGGACAAGTTATCGGCTCAACAGCAGCGTTAATGGGGATTGCATTTGCGATGTTCCGTAACGTGGATAAAGAAAAGCGTGCAAAATATAAACCAATGTTTTTATCAGCAGCATTAGCAGTATTCTTAACAGGTGTAACAGAACCAATTGAATTCATGTTCATGTTTATTGCTCCAGTATTATATGTTGTATATGCTATTACAACAGGACTTGCATTCGCGCTAGCTGATTTAATTAACTTACGTGTTCATGCATTTGGATTTATTGAGTTAATTACTCGTACACCAATGATGGTTAACGCAGGTTTAACAAGAGACTTAATCAACTTTGTTATTGTTTCATTAGTGTTCTTCGGTCTTAACTTTACACTATTCAATTTCTTAATTAAAAAATTCAATTTACCAACACCAGGGCGTGCAGGTAACTATATTGATAATGAAGATGAGGCATCAGAAGGAACAGGAAATGTACAAGACGGTTCATTAGCAACAAAAGTTATCGATTTATTAGGTGGAAAAGAAAATATTGCTGACGTAGATGCTTGTATGACACGCTTACGTGTAACAGTAAAAGATTTAGATGTTGTTGCACCAGAAGCACAGTGGAAACAAAATGGTGCTTTAGGGCTTATTGTAAAAGATAAAGGTGTACAAGCGGTATATGGTCCGAAAGCTGACGTATTAAAGTCAGACATTCAAGATATGTTAGGTGCGTAA\">Copy to clipboard</span><br>\n</div>",
                "type": "biosynthetic-additional",
                "start": 5263651,
                "end": 5265288
            },
            {
                "strand": 1,
                "locus_tag": "ctg1_5288",
                "description": "<div class=\"focus-intro\">\n <strong><span class=\"serif\">ctg1_5288</span></strong><br>\n \n <br>\n Locus tag: <span class=\"serif\">ctg1_5288</span><br>\n Protein ID: <span class=\"serif\">None</span><br>\n Gene: <span class=\"serif\">None</span><br>\n \n Location: 5,265,293 - 5,266,084,\n (total: 792 nt)<br>\n <br>\n \n</div>\n<div class=\"focus-info\">\n \n\n \n</div>\n<div class=\"focus-urls\">\n <a href=\"http://blast.ncbi.nlm.nih.gov/Blast.cgi?PAGE=Proteins&amp;PROGRAM=blastp&amp;BLAST_PROGRAMS=blastp&amp;QUERY=MKLLTLNCHSWQEENQIEKIQYLAKVIQEEEYDVIALQEVSQSIQAENVCGNKKEDNFGLLLLEELKALHVKDYNITWDFSHIGYDVYEEGLAIITKHNIIKEDTFFISENEDTTYWKTRKIVSATIAYNGKDITFYSCHLGWWNDEEELFEGQVDRLMERVDSNKLAFLMGDFNNNARLEGEGYEYMMQKGLYDTYELAIEKDEGTTVQGEIAGWDENKHNLRIDLILCNQSKKVHSSKVIFNGTNRNVISDHFGVEVQLDI&amp;LINK_LOC=protein&amp;PAGE_TYPE=BlastSearch\" target=\"_new\">NCBI BlastP on this gene</a><br>\n <a href=\"http://www.ncbi.nlm.nih.gov/projects/sviewer/?Db=gene&amp;DbFrom=protein&amp;Cmd=Link&amp;noslider=1&amp;id=NZ_CP019230.1&amp;from=5255293&amp;to=5276084\" target=\"_new\">View genomic context</a><br>\n \n \n \n \n</div>\n<div class=\"focus-clipboard\">\n AA sequence: <span class=\"clipboard-copy\" data-seq=\"MKLLTLNCHSWQEENQIEKIQYLAKVIQEEEYDVIALQEVSQSIQAENVCGNKKEDNFGLLLLEELKALHVKDYNITWDFSHIGYDVYEEGLAIITKHNIIKEDTFFISENEDTTYWKTRKIVSATIAYNGKDITFYSCHLGWWNDEEELFEGQVDRLMERVDSNKLAFLMGDFNNNARLEGEGYEYMMQKGLYDTYELAIEKDEGTTVQGEIAGWDENKHNLRIDLILCNQSKKVHSSKVIFNGTNRNVISDHFGVEVQLDI\">Copy to clipboard</span><br>\n Nucleotide sequence: <span class=\"clipboard-copy\" data-seq=\"ATGAAATTGCTAACTTTAAACTGTCATTCTTGGCAAGAAGAGAATCAAATAGAAAAGATACAATACCTTGCTAAAGTAATTCAAGAAGAAGAGTACGATGTCATCGCATTGCAAGAAGTAAGTCAGTCCATACAAGCTGAAAATGTATGCGGTAACAAGAAAGAAGATAATTTTGGACTTTTACTATTAGAAGAGTTAAAAGCGCTACATGTAAAAGATTACAATATTACTTGGGATTTCTCTCATATTGGTTATGACGTGTATGAAGAAGGATTAGCGATTATAACGAAGCATAATATTATAAAAGAAGATACGTTCTTTATTTCAGAAAACGAGGATACAACATATTGGAAAACGCGTAAAATTGTAAGTGCAACAATTGCTTATAATGGTAAGGATATAACGTTTTACTCTTGCCATCTCGGTTGGTGGAATGATGAAGAAGAGTTATTCGAAGGTCAAGTCGATCGTTTGATGGAGCGTGTAGATAGCAATAAGCTCGCCTTCTTAATGGGGGATTTTAATAACAATGCTCGGTTGGAAGGCGAAGGTTATGAGTATATGATGCAAAAAGGGTTGTATGACACATATGAATTAGCAATAGAGAAGGATGAAGGAACGACTGTCCAAGGTGAGATTGCTGGTTGGGATGAAAATAAACATAATTTGCGAATCGATCTAATATTGTGTAACCAAAGTAAAAAAGTTCATTCTTCAAAAGTTATTTTTAATGGTACAAACAGAAATGTAATTTCAGATCATTTCGGTGTAGAGGTTCAATTGGATATATAA\">Copy to clipboard</span><br>\n</div>",
                "type": "other",
                "start": 5265293,
                "end": 5266084
            },
            {
                "strand": 1,
                "locus_tag": "ctg1_5289",
                "description": "<div class=\"focus-intro\">\n <strong><span class=\"serif\">ctg1_5289</span></strong><br>\n \n <br>\n Locus tag: <span class=\"serif\">ctg1_5289</span><br>\n Protein ID: <span class=\"serif\">None</span><br>\n Gene: <span class=\"serif\">None</span><br>\n \n Location: 5,266,390 - 5,269,335,\n (total: 2946 nt)<br>\n <br>\n \n</div>\n<div class=\"focus-info\">\n \n\n \n  <br>\n  <span class=\"bold\"> Gene Ontology terms for PFAM domains:</span><br>\n  \n   PF01061.23: <a class='external-link' href='http://amigo.geneontology.org/amigo/term/GO:0016020' target='_blank'>GO:0016020</a>: membrane<br>\n  \n  <br>\n \n</div>\n<div class=\"focus-urls\">\n <a href=\"http://blast.ncbi.nlm.nih.gov/Blast.cgi?PAGE=Proteins&amp;PROGRAM=blastp&amp;BLAST_PROGRAMS=blastp&amp;QUERY=MKQIWRIYKTDLRNVAKHWAAIVIVLGLMILPSLYAWFNIKASWDPYGNTKEVPIAVSNQDAGSNLRGKDINIGKEIVDSLKKNKNLGWKFVDEKQAIYGVERGDYYASITIPKDFSEKIATVLDENPKKPELDYYVNEKVNAIAPKITAKGASGITEEISKNFVKTANGEIFKIFNDLGIDLETNLPSIEKVKDLVFKLEAQFPEMNTLMDKALDDATRAEDVVKVAQKELPVVESVMNDGQEALGNLDKFFARNDETLNRAPGTIKNNLTVMQQGLDAAAKITDYLKNPAFDFNLTLPDPAKLPVLPNITIPQIPEIPALPQVNGEGYKNIAKNIDQTVNTVFNSTRVGTAYVKSVMDGLQNKGVDPAIAQKNVQDASKLLQERIDSVSYLIDFFTAFKESASTEFGKQFFGNRVESLTVLKNSMVDANNRVKHVGDLISSGQEVKQDVRDAVNQKLDAVNNLVNQAEKDYNATFVADFEKAVSTAEQLKSKAENAQENAQQLRGNLNQDINKANEILNNGREKYDKAVNDYSRLKTELEKAREDLSNKGVNGLDSTKVALNDLNGQFKASWNLVNDMIPVLESTNKVLADVNSDKNLNGTISKLNKAKDGLQKGMDLTDKGIDAINKGQKPAADVIESINQVSKSVSGQIGDILAKYDSEITPNFNAAIARTKEMSKNTSQILKEADKKLPDVKKLLEDSSKGLVDGKKKLADIKAEMPATEKKIKELADKIRDFESEEDLKDIIRLLKNDVEKQSDYFANPVNLKENKLFAMPNYGSAMSPFYTVLALWVGALLMVSLLTVEVHEEGANYKSHEIYFGRLLTFLTIGLSQAFIVSMGDIFLLGTYVVDKFWFVLFSLFIGGVFVCIVYSLVSIFGNVGKSMAIILLVLQVAGSGGTFPIQMTPAFFQAIYPFLPFTYAISAIRETVGGMLWDIVTRDLLVLSAFVVVMIVAALLLKTPINKSSEKFVENAKGSKIIH&amp;LINK_LOC=protein&amp;PAGE_TYPE=BlastSearch\" target=\"_new\">NCBI BlastP on this gene</a><br>\n <a href=\"http://www.ncbi.nlm.nih.gov/projects/sviewer/?Db=gene&amp;DbFrom=protein&amp;Cmd=Link&amp;noslider=1&amp;id=NZ_CP019230.1&amp;from=5256390&amp;to=5279335\" target=\"_new\">View genomic context</a><br>\n \n \n \n \n</div>\n<div class=\"focus-clipboard\">\n AA sequence: <span class=\"clipboard-copy\" data-seq=\"MKQIWRIYKTDLRNVAKHWAAIVIVLGLMILPSLYAWFNIKASWDPYGNTKEVPIAVSNQDAGSNLRGKDINIGKEIVDSLKKNKNLGWKFVDEKQAIYGVERGDYYASITIPKDFSEKIATVLDENPKKPELDYYVNEKVNAIAPKITAKGASGITEEISKNFVKTANGEIFKIFNDLGIDLETNLPSIEKVKDLVFKLEAQFPEMNTLMDKALDDATRAEDVVKVAQKELPVVESVMNDGQEALGNLDKFFARNDETLNRAPGTIKNNLTVMQQGLDAAAKITDYLKNPAFDFNLTLPDPAKLPVLPNITIPQIPEIPALPQVNGEGYKNIAKNIDQTVNTVFNSTRVGTAYVKSVMDGLQNKGVDPAIAQKNVQDASKLLQERIDSVSYLIDFFTAFKESASTEFGKQFFGNRVESLTVLKNSMVDANNRVKHVGDLISSGQEVKQDVRDAVNQKLDAVNNLVNQAEKDYNATFVADFEKAVSTAEQLKSKAENAQENAQQLRGNLNQDINKANEILNNGREKYDKAVNDYSRLKTELEKAREDLSNKGVNGLDSTKVALNDLNGQFKASWNLVNDMIPVLESTNKVLADVNSDKNLNGTISKLNKAKDGLQKGMDLTDKGIDAINKGQKPAADVIESINQVSKSVSGQIGDILAKYDSEITPNFNAAIARTKEMSKNTSQILKEADKKLPDVKKLLEDSSKGLVDGKKKLADIKAEMPATEKKIKELADKIRDFESEEDLKDIIRLLKNDVEKQSDYFANPVNLKENKLFAMPNYGSAMSPFYTVLALWVGALLMVSLLTVEVHEEGANYKSHEIYFGRLLTFLTIGLSQAFIVSMGDIFLLGTYVVDKFWFVLFSLFIGGVFVCIVYSLVSIFGNVGKSMAIILLVLQVAGSGGTFPIQMTPAFFQAIYPFLPFTYAISAIRETVGGMLWDIVTRDLLVLSAFVVVMIVAALLLKTPINKSSEKFVENAKGSKIIH\">Copy to clipboard</span><br>\n Nucleotide sequence: <span class=\"clipboard-copy\" data-seq=\"ATGAAACAAATTTGGCGTATTTATAAGACAGATTTACGGAATGTAGCCAAACATTGGGCTGCAATTGTTATTGTTTTAGGATTAATGATTTTACCATCATTATATGCATGGTTTAACATTAAAGCTTCTTGGGATCCGTATGGAAATACAAAAGAGGTTCCTATTGCAGTTTCTAACCAAGATGCAGGTTCTAACTTAAGAGGGAAAGATATTAATATCGGGAAAGAGATTGTAGACTCCCTTAAGAAAAACAAAAATCTTGGCTGGAAATTTGTAGATGAAAAACAAGCAATTTACGGAGTTGAGCGTGGGGATTATTATGCAAGTATTACGATTCCAAAAGACTTCTCTGAAAAAATCGCAACTGTTCTGGATGAAAATCCGAAAAAACCAGAACTGGATTACTATGTGAATGAAAAAGTAAACGCGATCGCACCGAAGATTACAGCAAAAGGTGCATCAGGTATTACAGAAGAAATTAGTAAAAACTTTGTTAAAACAGCAAACGGTGAGATTTTTAAAATTTTCAATGACCTTGGAATCGATTTAGAAACAAACTTACCAAGTATCGAAAAAGTAAAAGATCTTGTCTTTAAGCTAGAAGCGCAGTTCCCAGAAATGAATACACTCATGGATAAGGCGTTAGATGATGCAACTCGAGCAGAAGATGTTGTGAAAGTAGCGCAAAAAGAGTTGCCGGTTGTAGAGAGTGTTATGAATGATGGGCAAGAAGCGTTAGGGAATTTAGATAAATTCTTTGCGAGAAATGATGAAACATTGAATCGCGCTCCGGGAACTATTAAAAATAATTTAACAGTAATGCAGCAGGGATTGGATGCTGCAGCGAAAATTACGGATTACTTAAAAAATCCGGCATTTGACTTTAATCTGACATTGCCAGATCCAGCTAAATTACCAGTCTTACCTAATATAACTATTCCACAAATACCAGAGATTCCAGCATTACCACAAGTGAATGGTGAAGGGTATAAAAATATTGCTAAAAATATTGATCAAACTGTAAACACTGTTTTTAATTCTACTCGTGTTGGAACGGCATATGTAAAGAGTGTTATGGATGGCCTTCAAAATAAAGGCGTGGATCCAGCTATAGCACAGAAAAATGTGCAGGATGCTTCAAAGCTCCTCCAAGAGCGTATCGATAGTGTTTCATATTTGATTGATTTCTTTACAGCTTTCAAGGAATCAGCTTCCACGGAATTCGGTAAACAGTTCTTTGGAAACAGAGTGGAAAGTTTAACGGTGCTTAAAAATTCTATGGTGGATGCTAACAATAGGGTTAAGCATGTAGGAGATTTAATTAGTTCCGGACAAGAAGTTAAACAAGATGTGCGAGATGCTGTAAATCAAAAATTAGATGCAGTAAATAATTTAGTAAATCAAGCTGAAAAGGATTATAATGCAACGTTTGTAGCTGATTTTGAAAAAGCAGTAAGTACAGCTGAGCAACTGAAAAGTAAGGCTGAAAATGCGCAAGAAAATGCACAGCAGCTTAGAGGCAATTTAAATCAAGATATAAATAAGGCTAATGAGATATTAAACAATGGTAGAGAGAAATATGATAAAGCTGTAAATGATTACAGTAGATTAAAAACGGAGCTTGAAAAAGCAAGAGAAGACTTAAGTAACAAAGGTGTTAACGGATTAGATTCTACAAAAGTAGCCTTAAATGATTTGAATGGGCAGTTCAAAGCAAGTTGGAATTTAGTTAATGACATGATTCCAGTTCTGGAAAGTACAAATAAAGTGTTAGCTGATGTGAATAGTGATAAAAACCTTAATGGTACAATTTCTAAGTTAAATAAAGCAAAAGATGGTTTGCAAAAAGGAATGGATTTAACTGATAAAGGAATTGACGCTATTAATAAAGGTCAAAAACCAGCAGCTGATGTTATTGAAAGTATTAATCAAGTGTCTAAAAGTGTTTCGGGCCAAATTGGTGACATTTTAGCTAAATATGACTCAGAAATCACTCCAAATTTCAATGCAGCAATTGCTCGCACAAAAGAGATGTCTAAAAATACATCTCAAATTTTAAAAGAGGCAGACAAAAAGCTTCCAGATGTTAAAAAATTACTAGAAGATTCATCAAAAGGTTTAGTAGATGGTAAAAAGAAATTAGCAGACATTAAAGCTGAAATGCCAGCTACTGAGAAAAAGATTAAAGAATTAGCAGATAAAATTCGTGATTTTGAATCTGAAGAGGATTTAAAAGACATTATACGCTTATTGAAAAATGATGTTGAAAAGCAAAGTGATTACTTTGCGAATCCAGTAAATTTAAAAGAAAATAAATTATTTGCGATGCCGAACTACGGTTCAGCGATGTCACCATTCTATACAGTGCTTGCATTATGGGTAGGCGCATTATTAATGGTTTCATTATTAACGGTAGAAGTACACGAAGAGGGCGCGAATTATAAGAGCCATGAAATTTACTTCGGACGTTTATTAACATTCTTAACGATAGGTCTTTCACAAGCGTTTATCGTATCGATGGGAGATATATTCTTACTCGGTACGTACGTAGTCGATAAGTTCTGGTTTGTGTTATTTAGTTTATTTATTGGTGGAGTCTTCGTTTGTATCGTATACTCACTCGTTTCTATTTTCGGAAACGTTGGGAAATCGATGGCGATTATTTTACTTGTACTACAAGTAGCAGGATCGGGCGGAACATTCCCAATCCAAATGACACCAGCGTTCTTCCAAGCGATTTATCCGTTCTTACCATTCACATACGCAATTAGCGCAATTCGTGAAACAGTTGGTGGAATGCTTTGGGATATCGTAACGCGAGATTTACTTGTGTTAAGTGCTTTCGTAGTAGTTATGATTGTTGCTGCGTTATTACTGAAAACACCAATTAACAAATCAAGTGAAAAATTTGTTGAGAATGCAAAAGGAAGTAAAATCATTCACTAA\">Copy to clipboard</span><br>\n</div>",
                "type": "other",
                "start": 5266390,
                "end": 5269335
            },
            {
                "strand": -1,
                "locus_tag": "ctg1_5290",
                "description": "<div class=\"focus-intro\">\n <strong><span class=\"serif\">ctg1_5290</span></strong><br>\n \n <br>\n Locus tag: <span class=\"serif\">ctg1_5290</span><br>\n Protein ID: <span class=\"serif\">None</span><br>\n Gene: <span class=\"serif\">None</span><br>\n \n Location: 5,269,376 - 5,271,565,\n (total: 2190 nt)<br>\n <br>\n \n</div>\n<div class=\"focus-info\">\n \n\n \n  <br>\n  <span class=\"bold\"> Gene Ontology terms for PFAM domains:</span><br>\n  \n   PF01131.19: <a class='external-link' href='http://amigo.geneontology.org/amigo/term/GO:0003677' target='_blank'>GO:0003677</a>: DNA binding<br>\n  \n   PF01131.19: <a class='external-link' href='http://amigo.geneontology.org/amigo/term/GO:0003916' target='_blank'>GO:0003916</a>: DNA topoisomerase activity<br>\n  \n   PF01131.19: <a class='external-link' href='http://amigo.geneontology.org/amigo/term/GO:0006265' target='_blank'>GO:0006265</a>: DNA topological change<br>\n  \n  <br>\n \n</div>\n<div class=\"focus-urls\">\n <a href=\"http://blast.ncbi.nlm.nih.gov/Blast.cgi?PAGE=Proteins&amp;PROGRAM=blastp&amp;BLAST_PROGRAMS=blastp&amp;QUERY=MSKSVVIAEKPSVARDIARVLKCDKKGNGYLEGSKYIVTWALGHLVTLADPESYDVKYKKWNLEDLPMLPERLKLTVIKQTGKQFNAVKSQLLRKDVNEIIVATDAGREGELVARWIIDKVKLNKPIKRLWISSVTDKAIKDGFANLKPGKAYDNLYASAVARSEADWYIGLNATRALTTRFNAQLNCGRVQTPTVAMIASREDEIKNFKAQTYYGIEAQTMEKLKLTWQDANGNSRSFNKEKIDGIVKSLDKQNAAVVEIDKKQKKSFSPGLYDLTELQRDANKKFGYSAKETLNIMQKLYEQHKVLTYPRTDSRYISPDIVGTLPERLKACGVGEYRPFAHKVLQKPIKPNKSFVDDSKVSDHHAIIPTEGYVNFAAFTDKERKIYDLVVKRFLAVLFPAFEYEQLTLRTKVGNETFIARGKTILHAGWKEVYENRFEDDDVTDDVKEQILPHIEKGDTLTVKLLMQTSGQTKAPARFNEATLLSAMENPTKYMDTQNKQLADTLKSTGGLGTVATRADIIDKLFNSFLIEKRGKDIHITSKGRQLLDLVPEELKSPTLTGEWEQKLEAIAKGKLKKEVFISEMKNYTKEIVAEIKSSDKKYKHDNISTKSCPDCGKPMLEVNGKKGKMLVCQDRECGHRKNVSRTTNARCPQCKKKLELRGEGAGQIFACKCGYREKLSTFQERRKKESGNKADKRDVQKYMKQQKKEEEPLNNPFAEALKKLKFD&amp;LINK_LOC=protein&amp;PAGE_TYPE=BlastSearch\" target=\"_new\">NCBI BlastP on this gene</a><br>\n <a href=\"http://www.ncbi.nlm.nih.gov/projects/sviewer/?Db=gene&amp;DbFrom=protein&amp;Cmd=Link&amp;noslider=1&amp;id=NZ_CP019230.1&amp;from=5259376&amp;to=5281565\" target=\"_new\">View genomic context</a><br>\n \n \n \n \n</div>\n<div class=\"focus-clipboard\">\n AA sequence: <span class=\"clipboard-copy\" data-seq=\"MSKSVVIAEKPSVARDIARVLKCDKKGNGYLEGSKYIVTWALGHLVTLADPESYDVKYKKWNLEDLPMLPERLKLTVIKQTGKQFNAVKSQLLRKDVNEIIVATDAGREGELVARWIIDKVKLNKPIKRLWISSVTDKAIKDGFANLKPGKAYDNLYASAVARSEADWYIGLNATRALTTRFNAQLNCGRVQTPTVAMIASREDEIKNFKAQTYYGIEAQTMEKLKLTWQDANGNSRSFNKEKIDGIVKSLDKQNAAVVEIDKKQKKSFSPGLYDLTELQRDANKKFGYSAKETLNIMQKLYEQHKVLTYPRTDSRYISPDIVGTLPERLKACGVGEYRPFAHKVLQKPIKPNKSFVDDSKVSDHHAIIPTEGYVNFAAFTDKERKIYDLVVKRFLAVLFPAFEYEQLTLRTKVGNETFIARGKTILHAGWKEVYENRFEDDDVTDDVKEQILPHIEKGDTLTVKLLMQTSGQTKAPARFNEATLLSAMENPTKYMDTQNKQLADTLKSTGGLGTVATRADIIDKLFNSFLIEKRGKDIHITSKGRQLLDLVPEELKSPTLTGEWEQKLEAIAKGKLKKEVFISEMKNYTKEIVAEIKSSDKKYKHDNISTKSCPDCGKPMLEVNGKKGKMLVCQDRECGHRKNVSRTTNARCPQCKKKLELRGEGAGQIFACKCGYREKLSTFQERRKKESGNKADKRDVQKYMKQQKKEEEPLNNPFAEALKKLKFD\">Copy to clipboard</span><br>\n Nucleotide sequence: <span class=\"clipboard-copy\" data-seq=\"ATGTCAAAAAGCGTTGTAATCGCTGAAAAACCTTCCGTTGCACGAGATATTGCTCGTGTACTGAAGTGTGATAAAAAAGGAAACGGCTATCTTGAGGGTAGTAAATATATTGTAACTTGGGCTTTAGGTCATCTCGTTACATTAGCAGATCCAGAAAGTTATGATGTGAAATATAAAAAGTGGAATTTAGAAGATTTACCGATGCTACCTGAGCGTTTGAAATTAACGGTTATTAAACAAACTGGTAAACAATTTAATGCTGTAAAAAGTCAGCTACTTCGAAAAGATGTAAATGAAATTATTGTAGCAACAGACGCTGGACGTGAAGGGGAATTAGTCGCACGCTGGATTATCGATAAAGTTAAGCTAAATAAACCAATCAAACGTTTATGGATTTCTTCTGTAACCGATAAAGCAATTAAAGATGGTTTTGCAAATTTAAAACCAGGTAAGGCATATGACAATTTATATGCTTCAGCAGTTGCACGTTCAGAAGCTGACTGGTATATCGGTCTTAATGCAACTCGTGCTTTAACGACTCGCTTTAATGCCCAGTTAAATTGCGGCCGTGTACAAACCCCTACTGTTGCTATGATTGCTAGTCGTGAGGATGAAATAAAGAACTTCAAAGCTCAAACTTACTACGGCATCGAAGCTCAAACAATGGAGAAGCTCAAACTTACTTGGCAAGATGCAAATGGCAATAGCCGTAGTTTTAATAAAGAAAAAATCGATGGTATTGTAAAAAGTTTAGATAAACAAAATGCTGCTGTTGTGGAAATTGATAAGAAACAGAAGAAGTCATTCTCTCCTGGTCTTTACGATTTAACTGAATTACAACGTGATGCAAATAAAAAGTTCGGTTACTCTGCTAAAGAAACATTAAATATTATGCAAAAATTGTATGAACAGCATAAAGTACTAACGTACCCTCGTACAGATTCACGCTACATTTCACCTGATATCGTTGGAACACTTCCAGAACGTCTAAAAGCATGTGGTGTTGGAGAATACCGTCCCTTCGCACATAAAGTATTACAAAAGCCTATCAAACCTAACAAATCATTTGTTGATGATAGTAAAGTAAGCGATCATCATGCGATTATTCCAACAGAAGGATACGTTAACTTCGCAGCATTCACAGATAAAGAACGCAAAATTTATGATTTAGTTGTAAAACGTTTCTTAGCTGTTTTATTCCCAGCATTCGAATACGAACAACTAACGTTACGCACAAAGGTCGGCAATGAAACATTCATTGCACGCGGAAAAACGATTTTACATGCTGGTTGGAAGGAAGTATACGAAAATCGATTTGAAGACGATGATGTAACTGATGACGTAAAAGAGCAGATTCTACCTCACATTGAAAAGGGCGATACATTAACTGTAAAGTTACTTATGCAAACATCAGGTCAAACGAAAGCACCTGCACGCTTTAATGAAGCAACTTTACTTTCAGCAATGGAGAATCCTACAAAATATATGGATACGCAAAATAAACAACTTGCTGATACGTTAAAATCGACTGGTGGATTAGGTACTGTAGCGACACGTGCAGATATTATCGACAAACTTTTCAATTCTTTCTTAATTGAAAAACGTGGTAAAGATATTCACATTACATCAAAAGGTCGTCAATTACTTGATTTAGTACCAGAAGAATTAAAATCACCTACACTAACTGGTGAGTGGGAACAAAAACTTGAAGCAATTGCAAAAGGAAAATTAAAGAAAGAAGTATTCATTTCGGAAATGAAGAACTATACGAAAGAAATTGTTGCTGAAATTAAATCGAGTGATAAGAAATATAAACATGACAACATTTCAACGAAGTCTTGTCCAGATTGCGGTAAACCAATGCTAGAAGTAAATGGAAAAAAGGGGAAAATGCTCGTATGCCAAGACCGTGAATGTGGTCATCGTAAAAATGTATCTCGTACAACAAATGCTCGCTGTCCGCAATGTAAAAAGAAACTAGAATTACGTGGTGAGGGTGCAGGCCAAATTTTCGCATGTAAATGTGGCTATCGCGAGAAATTATCAACATTCCAAGAGCGACGTAAAAAAGAATCTGGAAACAAAGCCGATAAACGCGACGTTCAAAAATATATGAAACAACAGAAAAAAGAAGAAGAACCATTAAATAACCCATTCGCGGAAGCATTAAAAAAATTAAAATTTGATTAA\">Copy to clipboard</span><br>\n</div>",
                "type": "other",
                "start": 5269376,
                "end": 5271565
            },
            {
                "strand": 1,
                "locus_tag": "ctg1_5291",
                "description": "<div class=\"focus-intro\">\n <strong><span class=\"serif\">ctg1_5291</span></strong><br>\n \n <br>\n Locus tag: <span class=\"serif\">ctg1_5291</span><br>\n Protein ID: <span class=\"serif\">None</span><br>\n Gene: <span class=\"serif\">None</span><br>\n \n Location: 5,271,974 - 5,272,783,\n (total: 810 nt)<br>\n <br>\n \n</div>\n<div class=\"focus-info\">\n \n\n \n  <br>\n  <span class=\"bold\"> Gene Ontology terms for PFAM domains:</span><br>\n  \n   PF01256.16: <a class='external-link' href='http://amigo.geneontology.org/amigo/term/GO:0052855' target='_blank'>GO:0052855</a>: ADP-dependent NAD(P)H-hydrate dehydratase activity<br>\n  \n   PF02110.14: <a class='external-link' href='http://amigo.geneontology.org/amigo/term/GO:0004417' target='_blank'>GO:0004417</a>: hydroxyethylthiazole kinase activity<br>\n  \n   PF02110.14: <a class='external-link' href='http://amigo.geneontology.org/amigo/term/GO:0009228' target='_blank'>GO:0009228</a>: thiamine biosynthetic process<br>\n  \n  <br>\n \n</div>\n<div class=\"focus-urls\">\n <a href=\"http://blast.ncbi.nlm.nih.gov/Blast.cgi?PAGE=Proteins&amp;PROGRAM=blastp&amp;BLAST_PROGRAMS=blastp&amp;QUERY=MNMKEISKVVDLVRESNPLVHNITNVVVTNFTANGLLALGASPVMAYAKEEVAEMASIAGALVLNMGTLRPEEVEAMLLAGKSANANNVPVLFDPVGAGATSYRTEVARHIPAEIDLAIIRGNAAEIANVINEKWEIKGVDAGTGNGNVVSIARQAADELNTVAVITGKEDVVTDGERTIVIRNGHPILTKVTGTGCLLTSVIGAFVAVEKDYVKAAVAALTFYGVASELAAAKAVEKGPGSFQIEFLNQLANTTSGDIEKYGKIVELE&amp;LINK_LOC=protein&amp;PAGE_TYPE=BlastSearch\" target=\"_new\">NCBI BlastP on this gene</a><br>\n <a href=\"http://www.ncbi.nlm.nih.gov/projects/sviewer/?Db=gene&amp;DbFrom=protein&amp;Cmd=Link&amp;noslider=1&amp;id=NZ_CP019230.1&amp;from=5261974&amp;to=5282783\" target=\"_new\">View genomic context</a><br>\n \n \n \n \n</div>\n<div class=\"focus-clipboard\">\n AA sequence: <span class=\"clipboard-copy\" data-seq=\"MNMKEISKVVDLVRESNPLVHNITNVVVTNFTANGLLALGASPVMAYAKEEVAEMASIAGALVLNMGTLRPEEVEAMLLAGKSANANNVPVLFDPVGAGATSYRTEVARHIPAEIDLAIIRGNAAEIANVINEKWEIKGVDAGTGNGNVVSIARQAADELNTVAVITGKEDVVTDGERTIVIRNGHPILTKVTGTGCLLTSVIGAFVAVEKDYVKAAVAALTFYGVASELAAAKAVEKGPGSFQIEFLNQLANTTSGDIEKYGKIVELE\">Copy to clipboard</span><br>\n Nucleotide sequence: <span class=\"clipboard-copy\" data-seq=\"ATGAATATGAAAGAAATTAGTAAAGTAGTGGATTTGGTGAGAGAATCTAATCCGCTCGTTCATAATATTACAAATGTTGTTGTAACAAATTTTACTGCTAACGGTTTGTTGGCACTTGGAGCATCGCCTGTAATGGCGTATGCAAAAGAAGAAGTAGCAGAAATGGCTAGCATTGCTGGAGCGTTAGTATTAAATATGGGGACACTTCGTCCTGAAGAAGTAGAAGCGATGTTACTCGCGGGTAAATCAGCAAATGCGAACAATGTGCCAGTACTATTTGACCCAGTTGGTGCAGGAGCAACTTCGTATCGAACAGAAGTTGCGAGACATATTCCAGCCGAAATAGATTTAGCAATTATCCGCGGAAATGCGGCTGAAATAGCAAATGTTATTAATGAGAAATGGGAAATTAAAGGGGTAGACGCTGGTACTGGAAATGGCAATGTTGTAAGTATTGCAAGGCAGGCAGCAGATGAACTAAATACAGTTGCGGTCATTACTGGAAAAGAAGATGTTGTTACAGATGGAGAGAGAACTATTGTTATTCGAAATGGTCACCCTATTTTAACGAAAGTTACGGGAACAGGTTGTTTACTAACTTCTGTAATAGGAGCATTTGTAGCAGTGGAAAAAGATTATGTAAAAGCAGCAGTAGCCGCATTAACGTTTTATGGTGTAGCTTCGGAACTGGCAGCTGCTAAGGCGGTAGAAAAAGGGCCTGGTAGTTTCCAAATTGAATTTTTAAATCAATTAGCGAATACAACTTCAGGTGATATTGAGAAGTATGGGAAGATTGTGGAGTTAGAGTAA\">Copy to clipboard</span><br>\n</div>",
                "type": "other",
                "start": 5271974,
                "end": 5272783
            },
            {
                "strand": 1,
                "locus_tag": "ctg1_5292",
                "description": "<div class=\"focus-intro\">\n <strong><span class=\"serif\">ctg1_5292</span></strong><br>\n \n <br>\n Locus tag: <span class=\"serif\">ctg1_5292</span><br>\n Protein ID: <span class=\"serif\">None</span><br>\n Gene: <span class=\"serif\">None</span><br>\n \n Location: 5,272,799 - 5,273,458,\n (total: 660 nt)<br>\n <br>\n \n  biosynthetic-additional (smcogs) SMCOG1280:thiamine-phosphate pyrophosphorylase (Score: 328.2; E-value: 2.6e-100)<br>\n \n</div>\n<div class=\"focus-info\">\n \n\n \n</div>\n<div class=\"focus-urls\">\n <a href=\"http://blast.ncbi.nlm.nih.gov/Blast.cgi?PAGE=Proteins&amp;PROGRAM=blastp&amp;BLAST_PROGRAMS=blastp&amp;QUERY=MARIEIDKMSKLLQVYFIMGSNNCTRDPLAALKEALDGGVTLFQFREKGEGSLIGEDRVRFAKELQTLCKEYSVPFIVNDDVELAIELDADGVHVGQDDEGITSVREKMGDKIIGVSAHTIEEARFAIENGADYLGVGPIFPTSTKKDTKAVQGTKGLAYFREQGITVPIVGIGGITIENTAAVIEAGADGVSVISAISLAESAYESTRKLVEEVKRSL&amp;LINK_LOC=protein&amp;PAGE_TYPE=BlastSearch\" target=\"_new\">NCBI BlastP on this gene</a><br>\n <a href=\"http://www.ncbi.nlm.nih.gov/projects/sviewer/?Db=gene&amp;DbFrom=protein&amp;Cmd=Link&amp;noslider=1&amp;id=NZ_CP019230.1&amp;from=5262799&amp;to=5283458\" target=\"_new\">View genomic context</a><br>\n \n \n \n \n</div>\n<div class=\"focus-clipboard\">\n AA sequence: <span class=\"clipboard-copy\" data-seq=\"MARIEIDKMSKLLQVYFIMGSNNCTRDPLAALKEALDGGVTLFQFREKGEGSLIGEDRVRFAKELQTLCKEYSVPFIVNDDVELAIELDADGVHVGQDDEGITSVREKMGDKIIGVSAHTIEEARFAIENGADYLGVGPIFPTSTKKDTKAVQGTKGLAYFREQGITVPIVGIGGITIENTAAVIEAGADGVSVISAISLAESAYESTRKLVEEVKRSL\">Copy to clipboard</span><br>\n Nucleotide sequence: <span class=\"clipboard-copy\" data-seq=\"ATGGCACGCATTGAAATAGATAAAATGTCTAAGCTATTGCAAGTGTATTTTATTATGGGAAGTAATAACTGCACGAGGGATCCTTTAGCTGCATTGAAAGAAGCGTTAGATGGTGGAGTGACACTTTTTCAGTTTCGCGAGAAGGGGGAAGGTTCTTTAATCGGAGAAGATAGAGTGCGCTTTGCAAAAGAATTGCAGACGCTTTGTAAGGAATATAGTGTTCCTTTCATTGTAAATGATGATGTAGAATTAGCCATTGAATTAGATGCAGATGGTGTTCATGTTGGACAAGATGATGAAGGAATTACATCTGTTCGTGAAAAAATGGGAGATAAAATTATCGGCGTATCTGCTCATACAATTGAAGAAGCACGCTTTGCAATCGAAAATGGAGCAGATTATTTAGGCGTTGGACCTATTTTCCCAACGAGTACGAAAAAAGATACGAAAGCGGTTCAAGGAACGAAAGGGTTAGCTTATTTTAGAGAACAAGGAATTACAGTGCCAATCGTTGGTATTGGTGGGATTACAATTGAAAATACAGCGGCAGTTATAGAAGCGGGTGCGGACGGTGTTTCAGTTATTTCAGCAATTAGTTTAGCGGAATCTGCGTATGAAAGTACGAGAAAATTAGTTGAAGAAGTAAAGAGAAGTTTGTAG\">Copy to clipboard</span><br>\n</div>",
                "type": "biosynthetic-additional",
                "start": 5272799,
                "end": 5273458
            },
            {
                "strand": -1,
                "locus_tag": "ctg1_5293",
                "description": "<div class=\"focus-intro\">\n <strong><span class=\"serif\">ctg1_5293</span></strong><br>\n \n <br>\n Locus tag: <span class=\"serif\">ctg1_5293</span><br>\n Protein ID: <span class=\"serif\">None</span><br>\n Gene: <span class=\"serif\">None</span><br>\n \n Location: 5,273,573 - 5,274,886,\n (total: 1314 nt)<br>\n <br>\n \n</div>\n<div class=\"focus-info\">\n \n\n \n  <br>\n  <span class=\"bold\"> Gene Ontology terms for PFAM domains:</span><br>\n  \n   PF03605.13: <a class='external-link' href='http://amigo.geneontology.org/amigo/term/GO:0015556' target='_blank'>GO:0015556</a>: C4-dicarboxylate transmembrane transporter activity<br>\n  \n   PF03605.13: <a class='external-link' href='http://amigo.geneontology.org/amigo/term/GO:0015740' target='_blank'>GO:0015740</a>: C4-dicarboxylate transport<br>\n  \n   PF03605.13: <a class='external-link' href='http://amigo.geneontology.org/amigo/term/GO:0016021' target='_blank'>GO:0016021</a>: integral component of membrane<br>\n  \n   PF03606.14: <a class='external-link' href='http://amigo.geneontology.org/amigo/term/GO:0016021' target='_blank'>GO:0016021</a>: integral component of membrane<br>\n  \n  <br>\n \n</div>\n<div class=\"focus-urls\">\n <a href=\"http://blast.ncbi.nlm.nih.gov/Blast.cgi?PAGE=Proteins&amp;PROGRAM=blastp&amp;BLAST_PROGRAMS=blastp&amp;QUERY=MFWLQFLTLLLCIFIGARLGGVGLGVMGGVGMAILVFVFHLQPTAPPIDVMLMILAVITAAGALQAAGGMDYLVHLAEKALRKNPKRITFFAPIVTYLFTLCAGTGHVAYSVLPVIAEVSRESGIRPERPMSIAVIASQQAITASPISAATVALLAMLADYKITLLDILKVSIPSTFIACMIAAFVASKMGKELNEDPEYLKRLKEGLIPKLEEKKEFVGVKGAKLSVILFLVGTFLVVLLGSFEALRPGWIVDGKLARLSMPNTIEMVMLTIAALIIIFCKPNVESIVSGNVFKAGATAVVAIFGIAWMGDTFFNGNLNMIQGSIQHLVTSAPWLFAIALFILSILLYSQAATVRALMPLGLSLGIPPALLIAMFPAVNGYFFIPNYGTIVAAINFDRTGTTGIGKYVLNHSFMIPGLIATFTSIGIGMLLISIMF&amp;LINK_LOC=protein&amp;PAGE_TYPE=BlastSearch\" target=\"_new\">NCBI BlastP on this gene</a><br>\n <a href=\"http://www.ncbi.nlm.nih.gov/projects/sviewer/?Db=gene&amp;DbFrom=protein&amp;Cmd=Link&amp;noslider=1&amp;id=NZ_CP019230.1&amp;from=5263573&amp;to=5284886\" target=\"_new\">View genomic context</a><br>\n \n \n \n \n</div>\n<div class=\"focus-clipboard\">\n AA sequence: <span class=\"clipboard-copy\" data-seq=\"MFWLQFLTLLLCIFIGARLGGVGLGVMGGVGMAILVFVFHLQPTAPPIDVMLMILAVITAAGALQAAGGMDYLVHLAEKALRKNPKRITFFAPIVTYLFTLCAGTGHVAYSVLPVIAEVSRESGIRPERPMSIAVIASQQAITASPISAATVALLAMLADYKITLLDILKVSIPSTFIACMIAAFVASKMGKELNEDPEYLKRLKEGLIPKLEEKKEFVGVKGAKLSVILFLVGTFLVVLLGSFEALRPGWIVDGKLARLSMPNTIEMVMLTIAALIIIFCKPNVESIVSGNVFKAGATAVVAIFGIAWMGDTFFNGNLNMIQGSIQHLVTSAPWLFAIALFILSILLYSQAATVRALMPLGLSLGIPPALLIAMFPAVNGYFFIPNYGTIVAAINFDRTGTTGIGKYVLNHSFMIPGLIATFTSIGIGMLLISIMF\">Copy to clipboard</span><br>\n Nucleotide sequence: <span class=\"clipboard-copy\" data-seq=\"ATGTTTTGGCTACAATTTCTTACCTTGTTACTCTGTATTTTTATTGGTGCACGCCTAGGCGGAGTTGGTTTAGGAGTAATGGGTGGAGTTGGTATGGCAATACTCGTTTTTGTCTTCCACTTACAACCAACGGCGCCTCCTATCGATGTAATGCTTATGATTTTGGCAGTAATTACAGCTGCTGGTGCTTTGCAAGCCGCTGGAGGAATGGACTACCTTGTTCATCTAGCTGAAAAGGCATTACGAAAAAATCCAAAGCGTATTACTTTTTTTGCTCCAATTGTTACTTATTTATTCACACTATGTGCAGGTACTGGTCACGTTGCTTATTCTGTACTTCCTGTTATTGCAGAAGTCTCTCGCGAATCCGGAATTAGACCAGAACGACCAATGTCAATTGCCGTAATTGCTTCCCAACAAGCAATTACAGCTAGTCCTATATCAGCTGCAACAGTTGCACTTTTAGCAATGTTAGCTGACTATAAAATCACCTTATTAGATATTTTAAAAGTAAGTATCCCTTCTACTTTCATCGCTTGTATGATAGCTGCATTTGTTGCTAGTAAGATGGGAAAAGAATTAAATGAAGACCCTGAATACTTAAAACGATTAAAAGAAGGATTAATTCCTAAGCTTGAAGAGAAAAAAGAATTTGTAGGTGTAAAGGGCGCAAAATTATCAGTTATCCTTTTCCTTGTAGGAACCTTCCTTGTTGTACTTCTTGGTTCATTTGAAGCACTTCGTCCAGGATGGATAGTTGATGGGAAGTTAGCCCGTCTTTCCATGCCGAACACAATTGAGATGGTTATGTTAACTATCGCGGCTCTTATTATTATTTTCTGTAAACCAAATGTAGAAAGCATTGTATCTGGTAACGTCTTTAAAGCAGGAGCAACAGCAGTTGTTGCTATTTTCGGTATCGCTTGGATGGGAGATACTTTCTTTAATGGAAACTTAAATATGATTCAAGGATCGATTCAGCATTTAGTAACAAGTGCACCTTGGCTATTTGCTATCGCACTATTCATTCTATCTATTTTACTGTACAGCCAAGCAGCAACAGTTCGTGCCTTAATGCCACTTGGACTATCTCTTGGTATTCCACCAGCGCTACTGATTGCGATGTTCCCTGCAGTAAATGGATATTTTTTCATTCCAAACTATGGAACAATCGTTGCTGCCATTAACTTTGACCGTACTGGTACAACAGGTATCGGTAAATACGTATTAAATCATAGTTTTATGATTCCGGGCCTAATTGCAACATTTACTTCTATCGGAATTGGAATGCTCTTAATTTCAATTATGTTTTAA\">Copy to clipboard</span><br>\n</div>",
                "type": "other",
                "start": 5273573,
                "end": 5274886
            },
            {
                "strand": 1,
                "locus_tag": "ctg1_5294",
                "description": "<div class=\"focus-intro\">\n <strong><span class=\"serif\">ctg1_5294</span></strong><br>\n \n <br>\n Locus tag: <span class=\"serif\">ctg1_5294</span><br>\n Protein ID: <span class=\"serif\">None</span><br>\n Gene: <span class=\"serif\">None</span><br>\n \n Location: 5,275,388 - 5,277,130,\n (total: 1743 nt)<br>\n <br>\n \n  other (smcogs) SMCOG1061:methyl-accepting chemotaxis protein (Score: 425.5; E-value: 5.8e-129)<br>\n \n</div>\n<div class=\"focus-info\">\n \n\n \n  <br>\n  <span class=\"bold\"> Gene Ontology terms for PFAM domains:</span><br>\n  \n   PF00015.20: <a class='external-link' href='http://amigo.geneontology.org/amigo/term/GO:0004871' target='_blank'>GO:0004871</a>: signal transducer activity<br>\n  \n   PF00015.20: <a class='external-link' href='http://amigo.geneontology.org/amigo/term/GO:0007165' target='_blank'>GO:0007165</a>: signal transduction<br>\n  \n   PF00015.20: <a class='external-link' href='http://amigo.geneontology.org/amigo/term/GO:0016020' target='_blank'>GO:0016020</a>: membrane<br>\n  \n  <br>\n \n</div>\n<div class=\"focus-urls\">\n <a href=\"http://blast.ncbi.nlm.nih.gov/Blast.cgi?PAGE=Proteins&amp;PROGRAM=blastp&amp;BLAST_PROGRAMS=blastp&amp;QUERY=MKKYWHKLSFLQKNVLLTVLVILTLVGSMGALSFNMFQNSMMSLFERQSIETGEIVLKKLDLELVRDMAKDPTAEKVKKEKLTEKLDEVSKELKSVGQTYVTGAKPNEKRELQLVGLTTELTNAFPIKTGDYYEQPTHWMKAYDKVIDTKKAQMTEVYEDEIGSWVTILEPITDGENNIVAIIAADLDASIVPITKEKFMIQGLLFIIISLAIATITQFFIVRHSLAPLKDLREGLRKIGEGDLSVKLKERPDDIGIINVYFNNTIEKFKGIIDKVRQTAEQVSSSSQELSASTEENSMAVQEIASSIEGLRVGAQSQKTSVQQCLGIVHGMEDKVEEITGAAKQVAVASEGMEQHSIEGNEVIGQIINQMSLIQNAVQDLSSIIYSLETRSKEISDIVTVITGISNQTNLLALNASIEASRAGAAGRGFAVVADEVRKLAEQTEASAKDIAKLIGETQAETEDAVVSMQKGSKEVETGISLVQSSGDFFEKISKSAQSVTDQVKAVSGNSSDILQNSQNIVQVVNELSHIANTYANSSSNVEESMKEQEISVQDIAELATSLSWLSQELQELIGEFKSE&amp;LINK_LOC=protein&amp;PAGE_TYPE=BlastSearch\" target=\"_new\">NCBI BlastP on this gene</a><br>\n <a href=\"http://www.ncbi.nlm.nih.gov/projects/sviewer/?Db=gene&amp;DbFrom=protein&amp;Cmd=Link&amp;noslider=1&amp;id=NZ_CP019230.1&amp;from=5265388&amp;to=5287130\" target=\"_new\">View genomic context</a><br>\n \n \n \n \n</div>\n<div class=\"focus-clipboard\">\n AA sequence: <span class=\"clipboard-copy\" data-seq=\"MKKYWHKLSFLQKNVLLTVLVILTLVGSMGALSFNMFQNSMMSLFERQSIETGEIVLKKLDLELVRDMAKDPTAEKVKKEKLTEKLDEVSKELKSVGQTYVTGAKPNEKRELQLVGLTTELTNAFPIKTGDYYEQPTHWMKAYDKVIDTKKAQMTEVYEDEIGSWVTILEPITDGENNIVAIIAADLDASIVPITKEKFMIQGLLFIIISLAIATITQFFIVRHSLAPLKDLREGLRKIGEGDLSVKLKERPDDIGIINVYFNNTIEKFKGIIDKVRQTAEQVSSSSQELSASTEENSMAVQEIASSIEGLRVGAQSQKTSVQQCLGIVHGMEDKVEEITGAAKQVAVASEGMEQHSIEGNEVIGQIINQMSLIQNAVQDLSSIIYSLETRSKEISDIVTVITGISNQTNLLALNASIEASRAGAAGRGFAVVADEVRKLAEQTEASAKDIAKLIGETQAETEDAVVSMQKGSKEVETGISLVQSSGDFFEKISKSAQSVTDQVKAVSGNSSDILQNSQNIVQVVNELSHIANTYANSSSNVEESMKEQEISVQDIAELATSLSWLSQELQELIGEFKSE\">Copy to clipboard</span><br>\n Nucleotide sequence: <span class=\"clipboard-copy\" data-seq=\"ATGAAAAAATATTGGCATAAGTTATCGTTCCTTCAAAAGAACGTCTTATTAACCGTACTAGTTATTTTGACGCTTGTTGGAAGTATGGGTGCGTTAAGTTTCAACATGTTTCAAAATAGTATGATGTCTTTATTTGAAAGGCAGTCTATTGAAACAGGAGAAATAGTATTAAAAAAATTGGATTTAGAGTTAGTTAGAGACATGGCGAAAGATCCTACAGCCGAAAAAGTGAAAAAAGAAAAGTTAACAGAGAAATTAGATGAAGTTTCAAAAGAATTGAAAAGTGTTGGACAAACGTATGTTACAGGAGCAAAGCCGAATGAAAAGCGAGAATTACAACTCGTTGGTTTGACTACAGAGTTAACAAATGCATTCCCTATAAAGACGGGAGATTATTATGAACAACCCACTCATTGGATGAAGGCATACGATAAAGTGATTGATACGAAAAAGGCACAAATGACAGAAGTATATGAAGATGAAATAGGTTCGTGGGTGACAATATTAGAACCAATTACGGATGGAGAAAACAATATTGTTGCAATTATTGCGGCTGACTTAGATGCTTCCATTGTTCCTATTACAAAAGAGAAGTTTATGATACAGGGTTTACTCTTTATCATTATTTCATTAGCAATTGCGACTATTACTCAATTCTTTATCGTGCGTCACTCGTTAGCTCCATTAAAAGATTTACGAGAAGGGTTACGTAAAATTGGTGAAGGTGACTTAAGTGTTAAATTAAAAGAAAGACCAGATGATATTGGAATTATTAATGTTTATTTCAATAACACGATTGAAAAATTTAAAGGGATTATAGATAAAGTAAGGCAAACTGCTGAGCAAGTTTCTTCTTCTTCACAAGAATTGTCGGCGAGTACAGAGGAAAACAGCATGGCAGTTCAAGAGATTGCAAGTTCTATTGAAGGTTTAAGAGTAGGGGCACAGTCTCAAAAAACTTCAGTACAACAATGTTTAGGAATTGTACATGGAATGGAAGATAAGGTAGAAGAAATAACTGGGGCTGCAAAACAAGTTGCGGTTGCTTCTGAAGGTATGGAACAACATTCAATTGAAGGTAATGAAGTGATTGGACAAATTATTAATCAAATGAGTTTAATCCAAAATGCAGTACAAGATTTATCTTCCATCATTTATTCGTTAGAAACAAGGTCAAAAGAAATTAGTGATATCGTAACTGTAATTACAGGTATTTCAAATCAAACAAATTTATTAGCTTTAAATGCTTCTATTGAGGCTTCACGTGCTGGAGCAGCTGGAAGAGGGTTTGCAGTTGTTGCTGATGAAGTACGAAAATTAGCAGAACAAACGGAAGCGTCTGCAAAAGATATAGCGAAATTAATTGGTGAAACACAAGCTGAGACAGAAGATGCTGTAGTTTCCATGCAAAAAGGTTCAAAAGAAGTAGAAACTGGAATTTCGCTTGTTCAAAGTAGTGGAGATTTCTTTGAAAAAATCTCAAAATCAGCGCAATCTGTTACAGATCAAGTAAAAGCTGTTTCCGGTAATTCGAGTGACATTTTACAAAATAGCCAGAATATTGTTCAAGTCGTAAATGAATTATCACATATTGCAAATACTTATGCCAACAGCAGTAGTAATGTTGAAGAAAGCATGAAAGAGCAAGAAATATCAGTACAAGATATTGCAGAATTAGCGACTTCTTTAAGTTGGCTTTCTCAGGAATTACAAGAGCTTATTGGTGAGTTTAAAAGCGAATAA\">Copy to clipboard</span><br>\n</div>",
                "type": "other",
                "start": 5275388,
                "end": 5277130
            },
            {
                "strand": 1,
                "locus_tag": "ctg1_5295",
                "description": "<div class=\"focus-intro\">\n <strong><span class=\"serif\">ctg1_5295</span></strong><br>\n \n <br>\n Locus tag: <span class=\"serif\">ctg1_5295</span><br>\n Protein ID: <span class=\"serif\">None</span><br>\n Gene: <span class=\"serif\">None</span><br>\n \n Location: 5,277,267 - 5,280,848,\n (total: 3582 nt)<br>\n <br>\n \n  biosynthetic (rule-based-clusters) NRPS-like: NAD_binding_4<br>\n \n  biosynthetic (rule-based-clusters) NRPS-like: PP-binding<br>\n \n  biosynthetic (rule-based-clusters) NRPS-like: AMP-binding<br>\n \n  biosynthetic-additional (smcogs) SMCOG1002:AMP-dependent synthetase and ligase (Score: 310.7; E-value: 2.4e-94)<br>\n \n</div>\n<div class=\"focus-info\">\n \n\n \n  <br>\n  <span class=\"bold\"> Gene Ontology terms for PFAM domains:</span><br>\n  \n   PF00501.27: <a class='external-link' href='http://amigo.geneontology.org/amigo/term/GO:0003824' target='_blank'>GO:0003824</a>: catalytic activity<br>\n  \n   PF00501.27: <a class='external-link' href='http://amigo.geneontology.org/amigo/term/GO:0008152' target='_blank'>GO:0008152</a>: metabolic process<br>\n  \n   PF01370.20: <a class='external-link' href='http://amigo.geneontology.org/amigo/term/GO:0003824' target='_blank'>GO:0003824</a>: catalytic activity<br>\n  \n   PF01370.20: <a class='external-link' href='http://amigo.geneontology.org/amigo/term/GO:0050662' target='_blank'>GO:0050662</a>: coenzyme binding<br>\n  \n  <br>\n \n</div>\n<div class=\"focus-urls\">\n <a href=\"http://blast.ncbi.nlm.nih.gov/Blast.cgi?PAGE=Proteins&amp;PROGRAM=blastp&amp;BLAST_PROGRAMS=blastp&amp;QUERY=MKLAISYNEMVKEFLGKVEGSIKIPKDVQGTELRIKRKTELFSNLTHIVDLIGATATWLYHISKEKHIVVLYHVRGNLFPITIEVSNFLSYESLNLQIEEQLEQIKEMNEEEIEEFQNGNTLYEMSPIIIGETYYELKDTNTLQFVFSKNMQSVEIIFNSVNWKETTITRYAQQIQGVLVDISQNTNKHIKHFNIITEAEMALYSQVNDTTAVYPEKSIVDMFYNTVAQFPNRIALSSREGTLTYEELNKKSNQIAHMLIKNGVQLGDYVGIFMKRSIDTVVSMVAILKAGAAYVPIDPDYPESRIQYIIQDSQAKVILMKETPITCDGVQTVSLYDSETYEDIDVKLSIHCDDVAYMIYTSGSTGNPKGTMLAHRGVVNLYTWMKKQYELTEEDVFAQFPSFSFDASVWESFASLFCGGNLYVLLEEERLSVEAFANAIYKVKATSILALATIFVRQVATYLAEEDIYKLASLKRIAIGGEMLPVEVIKLWRERIGTNVEIYNVYGPTECTVVTTTYKIPSQLNEDVASIPIGKPCANYQVMILDENMNLCPIGVPGELYIDSVGLAKGYFNKPNKTIEAFIPNPFNPIVNIYKTGDIVKLLEDGNIEFLHRKDDQVKIRGHRIELGEIQSKISQNHNIKENAVFAKKSKEGSQYLIAFYTTLNKKEIPELVYQLQEQLPDYMVPSKLIYINELPLTPNKKIDVKKLAQLEEKYEPVRLQEYVAPSNKAEKQIANAWAEVLGISKVGVHDDFFTIGGHSLKVLRVLTLLKEDFSHLTIQDFFKERTIYGLARIEREVKVEKEEVFREYKVIHEPDTITYANVLEETQISNVFLTGATGYLGSHILYELLRDTSATIYCLVRPTKDVQQRIINTLTGYFNDICEEWLQRIQAVAGDLGEEYLGMSEEEFMFISSKMDTIIHCGADVRHFGDVKQFENINVQGTSRMLALAEKGATFHFISTIGIPLELAVDQWDTYMKTGDFNYSVDLENVYSNSKLQAENIVREAMKNGLRGNIYRAGNLACHSETGSFQQNIEGNAFYRLIKTMLLIGKAPNVKWKVDFTPIDFASKSIVSYLQDAQIVGETLHICHPHQIEFEQFIQLIGECGYNLEMVPLSEYVNTGLALAKGNEVIAELIASQVAGDGAQQSEIVMGTRRTNEWIKKKELIVPAINKEFIQQLLAHGEKVGYFPKIMK&amp;LINK_LOC=protein&amp;PAGE_TYPE=BlastSearch\" target=\"_new\">NCBI BlastP on this gene</a><br>\n <a href=\"http://www.ncbi.nlm.nih.gov/projects/sviewer/?Db=gene&amp;DbFrom=protein&amp;Cmd=Link&amp;noslider=1&amp;id=NZ_CP019230.1&amp;from=5267267&amp;to=5290848\" target=\"_new\">View genomic context</a><br>\n \n  <a href=\"knownclusterblast/region12/ctg1_5295_mibig_hits.html\" target=\"_new\">MiBIG Hits</a><br>\n \n \n \n \n</div>\n<div class=\"focus-clipboard\">\n AA sequence: <span class=\"clipboard-copy\" data-seq=\"MKLAISYNEMVKEFLGKVEGSIKIPKDVQGTELRIKRKTELFSNLTHIVDLIGATATWLYHISKEKHIVVLYHVRGNLFPITIEVSNFLSYESLNLQIEEQLEQIKEMNEEEIEEFQNGNTLYEMSPIIIGETYYELKDTNTLQFVFSKNMQSVEIIFNSVNWKETTITRYAQQIQGVLVDISQNTNKHIKHFNIITEAEMALYSQVNDTTAVYPEKSIVDMFYNTVAQFPNRIALSSREGTLTYEELNKKSNQIAHMLIKNGVQLGDYVGIFMKRSIDTVVSMVAILKAGAAYVPIDPDYPESRIQYIIQDSQAKVILMKETPITCDGVQTVSLYDSETYEDIDVKLSIHCDDVAYMIYTSGSTGNPKGTMLAHRGVVNLYTWMKKQYELTEEDVFAQFPSFSFDASVWESFASLFCGGNLYVLLEEERLSVEAFANAIYKVKATSILALATIFVRQVATYLAEEDIYKLASLKRIAIGGEMLPVEVIKLWRERIGTNVEIYNVYGPTECTVVTTTYKIPSQLNEDVASIPIGKPCANYQVMILDENMNLCPIGVPGELYIDSVGLAKGYFNKPNKTIEAFIPNPFNPIVNIYKTGDIVKLLEDGNIEFLHRKDDQVKIRGHRIELGEIQSKISQNHNIKENAVFAKKSKEGSQYLIAFYTTLNKKEIPELVYQLQEQLPDYMVPSKLIYINELPLTPNKKIDVKKLAQLEEKYEPVRLQEYVAPSNKAEKQIANAWAEVLGISKVGVHDDFFTIGGHSLKVLRVLTLLKEDFSHLTIQDFFKERTIYGLARIEREVKVEKEEVFREYKVIHEPDTITYANVLEETQISNVFLTGATGYLGSHILYELLRDTSATIYCLVRPTKDVQQRIINTLTGYFNDICEEWLQRIQAVAGDLGEEYLGMSEEEFMFISSKMDTIIHCGADVRHFGDVKQFENINVQGTSRMLALAEKGATFHFISTIGIPLELAVDQWDTYMKTGDFNYSVDLENVYSNSKLQAENIVREAMKNGLRGNIYRAGNLACHSETGSFQQNIEGNAFYRLIKTMLLIGKAPNVKWKVDFTPIDFASKSIVSYLQDAQIVGETLHICHPHQIEFEQFIQLIGECGYNLEMVPLSEYVNTGLALAKGNEVIAELIASQVAGDGAQQSEIVMGTRRTNEWIKKKELIVPAINKEFIQQLLAHGEKVGYFPKIMK\">Copy to clipboard</span><br>\n Nucleotide sequence: <span class=\"clipboard-copy\" data-seq=\"ATGAAATTAGCAATTTCTTATAATGAGATGGTAAAAGAATTTTTAGGAAAAGTAGAAGGAAGTATTAAAATACCTAAAGATGTGCAAGGAACAGAACTTAGGATAAAAAGGAAAACGGAACTGTTTTCAAATTTGACTCACATTGTAGATTTAATAGGAGCGACTGCAACGTGGTTATATCATATTTCTAAAGAAAAACATATTGTCGTGCTTTATCATGTAAGAGGAAATTTATTTCCAATTACTATTGAAGTTTCTAATTTTCTCTCCTATGAAAGTTTAAATTTACAAATTGAAGAGCAACTGGAGCAAATTAAAGAAATGAATGAGGAAGAAATAGAAGAGTTTCAAAACGGTAATACATTATATGAAATGTCACCTATTATTATTGGTGAAACATATTATGAGCTAAAAGACACGAATACATTACAATTTGTATTTAGTAAAAATATGCAAAGTGTAGAAATAATATTTAATAGTGTTAATTGGAAAGAGACAACGATTACTCGTTATGCACAACAAATACAAGGTGTTTTAGTTGATATATCACAAAATACTAATAAGCATATAAAACATTTTAATATTATTACAGAGGCCGAGATGGCACTTTATAGTCAAGTGAATGATACGACAGCAGTATATCCTGAGAAAAGTATCGTCGATATGTTCTATAATACTGTTGCTCAATTTCCAAATCGTATAGCTTTATCTTCAAGGGAAGGTACTTTAACTTATGAGGAGCTAAATAAAAAAAGTAATCAAATAGCTCATATGTTAATTAAAAACGGCGTCCAATTAGGAGACTATGTTGGAATATTTATGAAACGTAGCATAGACACAGTAGTAAGTATGGTAGCTATATTAAAAGCTGGTGCAGCGTATGTTCCGATTGATCCAGATTATCCGGAAAGTAGAATACAGTACATTATTCAAGATAGCCAAGCGAAAGTTATATTGATGAAAGAGACGCCTATAACATGTGATGGGGTTCAAACAGTTTCATTGTATGATAGTGAAACTTATGAAGATATAGATGTAAAGTTGTCTATTCATTGTGATGATGTAGCTTATATGATTTATACATCGGGTTCAACAGGGAATCCAAAGGGAACGATGTTAGCACATAGAGGCGTTGTTAATCTGTACACTTGGATGAAAAAGCAATATGAATTGACAGAAGAGGATGTATTTGCTCAATTTCCTTCCTTTAGTTTCGATGCTTCTGTATGGGAGTCATTTGCTTCTTTATTCTGCGGAGGAAACTTGTATGTACTATTAGAGGAAGAGCGATTGTCTGTAGAGGCATTTGCAAATGCAATCTATAAAGTGAAAGCAACTTCAATCTTGGCATTAGCAACAATTTTTGTTCGACAAGTAGCAACTTATTTAGCAGAAGAAGATATATATAAGCTAGCTTCCCTAAAAAGAATTGCGATTGGTGGTGAAATGTTACCTGTAGAGGTTATTAAATTGTGGAGAGAAAGAATAGGTACAAATGTTGAAATTTATAATGTATACGGACCGACAGAATGTACTGTAGTGACGACAACCTATAAAATACCTAGTCAGTTAAATGAGGATGTTGCGAGTATTCCCATTGGTAAACCATGTGCTAATTATCAAGTTATGATTTTGGATGAGAATATGAATCTTTGTCCAATTGGTGTACCTGGTGAATTATATATAGATTCAGTGGGATTAGCAAAAGGGTATTTTAATAAGCCTAATAAAACAATTGAAGCTTTTATTCCGAACCCTTTTAATCCTATAGTTAATATATATAAAACAGGTGATATCGTTAAGTTGCTAGAGGATGGAAATATAGAGTTTTTACATCGGAAAGATGATCAAGTAAAAATTAGAGGACATCGTATTGAACTAGGAGAAATCCAAAGTAAAATTTCTCAAAATCATAATATAAAAGAAAATGCTGTTTTTGCTAAGAAGAGTAAGGAAGGTAGCCAATATTTAATCGCGTTCTATACAACTTTAAATAAAAAAGAAATACCAGAATTAGTTTATCAGTTACAAGAGCAATTACCAGATTATATGGTGCCATCTAAACTAATTTATATTAATGAATTACCACTTACACCTAATAAAAAGATTGATGTTAAGAAGTTAGCTCAGTTAGAAGAAAAGTATGAACCGGTTCGGCTACAAGAATATGTTGCACCTTCTAATAAAGCAGAAAAACAAATAGCGAACGCCTGGGCGGAAGTATTAGGAATTTCAAAAGTTGGAGTGCATGATGATTTCTTTACAATTGGTGGACATTCATTAAAAGTATTACGAGTCTTAACATTGTTAAAAGAAGATTTCTCACATTTAACAATTCAAGATTTCTTTAAAGAAAGAACGATATATGGATTAGCTCGAATTGAGCGAGAAGTAAAAGTAGAGAAAGAAGAAGTATTTCGTGAATATAAAGTGATTCACGAGCCAGATACTATCACGTATGCAAACGTTTTGGAAGAAACCCAGATTTCAAATGTCTTTTTAACAGGAGCTACTGGTTATTTAGGATCACACATATTATATGAATTGTTGAGAGATACATCTGCTACTATTTATTGTTTAGTAAGACCAACCAAAGATGTGCAGCAAAGAATTATAAATACATTAACAGGCTACTTTAATGATATATGTGAAGAATGGTTACAGCGTATACAGGCCGTAGCTGGTGATCTGGGAGAAGAGTATCTTGGGATGAGCGAAGAAGAATTTATGTTCATCAGTTCTAAGATGGATACGATAATTCATTGCGGTGCAGATGTAAGACATTTTGGAGATGTAAAACAATTTGAAAATATAAATGTCCAAGGAACTAGCCGTATGCTAGCATTAGCGGAGAAAGGTGCTACATTCCATTTTATTTCTACAATTGGTATCCCGTTAGAATTAGCGGTAGATCAATGGGATACATACATGAAAACTGGTGATTTTAATTACAGTGTAGACTTAGAGAATGTATATTCAAATAGTAAACTACAAGCGGAAAACATTGTTCGTGAAGCAATGAAAAATGGTTTGCGCGGAAATATTTATCGTGCAGGTAATTTAGCATGTCATTCAGAAACAGGTTCGTTCCAACAAAATATTGAAGGAAACGCATTTTATCGTCTTATTAAAACAATGCTATTAATTGGGAAAGCACCAAATGTGAAGTGGAAAGTTGATTTCACACCAATTGATTTTGCTAGTAAATCAATTGTATCGTATTTACAAGATGCGCAAATTGTAGGAGAGACGTTACATATTTGTCATCCACATCAAATTGAGTTTGAACAATTTATACAGCTAATTGGAGAGTGTGGATACAATCTTGAAATGGTTCCACTTTCAGAATATGTAAATACCGGACTTGCATTAGCGAAGGGAAATGAAGTAATAGCAGAGTTAATTGCTTCTCAAGTTGCAGGAGATGGAGCACAGCAATCTGAAATTGTAATGGGTACACGTAGAACGAATGAATGGATTAAGAAAAAAGAATTGATAGTACCAGCAATTAATAAAGAATTTATACAGCAGTTATTAGCTCATGGTGAAAAAGTTGGTTATTTTCCAAAAATAATGAAATGA\">Copy to clipboard</span><br>\n</div>",
                "type": "biosynthetic",
                "start": 5277267,
                "end": 5280848
            },
            {
                "strand": 1,
                "locus_tag": "ctg1_5296",
                "description": "<div class=\"focus-intro\">\n <strong><span class=\"serif\">ctg1_5296</span></strong><br>\n \n <br>\n Locus tag: <span class=\"serif\">ctg1_5296</span><br>\n Protein ID: <span class=\"serif\">None</span><br>\n Gene: <span class=\"serif\">None</span><br>\n \n Location: 5,281,104 - 5,281,424,\n (total: 321 nt)<br>\n <br>\n \n</div>\n<div class=\"focus-info\">\n \n\n \n</div>\n<div class=\"focus-urls\">\n <a href=\"http://blast.ncbi.nlm.nih.gov/Blast.cgi?PAGE=Proteins&amp;PROGRAM=blastp&amp;BLAST_PROGRAMS=blastp&amp;QUERY=MSQQVTMSFSVVPQAKTKDVYSVVDKAIEVVQQSGVRYEVGAMETTLEGELDVLLDVVKRAQQACVDAGAEEVITSIKIHYRPSTGVTIDEKVWKYRDEYAKPEAI&amp;LINK_LOC=protein&amp;PAGE_TYPE=BlastSearch\" target=\"_new\">NCBI BlastP on this gene</a><br>\n <a href=\"http://www.ncbi.nlm.nih.gov/projects/sviewer/?Db=gene&amp;DbFrom=protein&amp;Cmd=Link&amp;noslider=1&amp;id=NZ_CP019230.1&amp;from=5271104&amp;to=5291424\" target=\"_new\">View genomic context</a><br>\n \n \n \n \n</div>\n<div class=\"focus-clipboard\">\n AA sequence: <span class=\"clipboard-copy\" data-seq=\"MSQQVTMSFSVVPQAKTKDVYSVVDKAIEVVQQSGVRYEVGAMETTLEGELDVLLDVVKRAQQACVDAGAEEVITSIKIHYRPSTGVTIDEKVWKYRDEYAKPEAI\">Copy to clipboard</span><br>\n Nucleotide sequence: <span class=\"clipboard-copy\" data-seq=\"ATGTCACAACAAGTTACAATGTCATTTTCAGTAGTACCACAAGCGAAAACGAAAGATGTATATTCTGTTGTCGATAAAGCAATTGAAGTTGTGCAACAATCGGGAGTTCGTTATGAAGTAGGGGCAATGGAAACAACTTTGGAAGGAGAATTAGATGTACTTCTTGATGTCGTTAAACGTGCGCAACAAGCTTGCGTCGATGCTGGAGCAGAAGAAGTGATTACTTCTATTAAAATCCATTATCGTCCAAGCACTGGTGTAACGATAGATGAAAAGGTTTGGAAGTACCGTGATGAATATGCAAAACCAGAAGCAATCTAA\">Copy to clipboard</span><br>\n</div>",
                "type": "other",
                "start": 5281104,
                "end": 5281424
            },
            {
                "strand": 1,
                "locus_tag": "ctg1_5297",
                "description": "<div class=\"focus-intro\">\n <strong><span class=\"serif\">ctg1_5297</span></strong><br>\n \n <br>\n Locus tag: <span class=\"serif\">ctg1_5297</span><br>\n Protein ID: <span class=\"serif\">None</span><br>\n Gene: <span class=\"serif\">None</span><br>\n \n Location: 5,281,396 - 5,282,169,\n (total: 774 nt)<br>\n <br>\n \n  transport (smcogs) SMCOG1044:ABC transporter, permease protein (Score: 217; E-value: 3.4e-66)<br>\n \n</div>\n<div class=\"focus-info\">\n \n\n \n  <br>\n  <span class=\"bold\"> Gene Ontology terms for PFAM domains:</span><br>\n  \n   PF00528.21: <a class='external-link' href='http://amigo.geneontology.org/amigo/term/GO:0016020' target='_blank'>GO:0016020</a>: membrane<br>\n  \n   PF00528.21: <a class='external-link' href='http://amigo.geneontology.org/amigo/term/GO:0055085' target='_blank'>GO:0055085</a>: transmembrane transport<br>\n  \n  <br>\n \n</div>\n<div class=\"focus-urls\">\n <a href=\"http://blast.ncbi.nlm.nih.gov/Blast.cgi?PAGE=Proteins&amp;PROGRAM=blastp&amp;BLAST_PROGRAMS=blastp&amp;QUERY=MNMQNQKQSKLITTIWLILLIAIWEGSVSLFKIEPWILPKPSAIVQELIGMKDLLLPNTMQTLQEVIIGLFFAILLGTSIAIIMDVIPLFRILINPLLVISQTIPIVVLAPLFIIWFGYGMLPKVMVVILVCFFPIALSILEGFQTVDKNMLKLLQTMKATKWQVYQKVKFPAVLPYFFSGLKIAVTYSVMGAIIGEWLGASEGLGVMLTRATKSFLTARVFGVAAIIVMVTLCLYFIVEFMARITAPWIYRKDGRK&amp;LINK_LOC=protein&amp;PAGE_TYPE=BlastSearch\" target=\"_new\">NCBI BlastP on this gene</a><br>\n <a href=\"http://www.ncbi.nlm.nih.gov/projects/sviewer/?Db=gene&amp;DbFrom=protein&amp;Cmd=Link&amp;noslider=1&amp;id=NZ_CP019230.1&amp;from=5271396&amp;to=5292169\" target=\"_new\">View genomic context</a><br>\n \n  <a href=\"knownclusterblast/region12/ctg1_5297_mibig_hits.html\" target=\"_new\">MiBIG Hits</a><br>\n \n \n  <a href=\"http://blast.jcvi.org/er-blast/index.cgi?project=transporter;program=blastp;database=pub/transporter.pep;sequence=sequence%0AMNMQNQKQSKLITTIWLILLIAIWEGSVSLFKIEPWILPKPSAIVQELIGMKDLLLPNTMQTLQEVIIGLFFAILLGTSIAIIMDVIPLFRILINPLLVISQTIPIVVLAPLFIIWFGYGMLPKVMVVILVCFFPIALSILEGFQTVDKNMLKLLQTMKATKWQVYQKVKFPAVLPYFFSGLKIAVTYSVMGAIIGEWLGASEGLGVMLTRATKSFLTARVFGVAAIIVMVTLCLYFIVEFMARITAPWIYRKDGRK\" target=\"_new\">TransportDB BLAST on this gene</a><br>\n \n \n \n</div>\n<div class=\"focus-clipboard\">\n AA sequence: <span class=\"clipboard-copy\" data-seq=\"MNMQNQKQSKLITTIWLILLIAIWEGSVSLFKIEPWILPKPSAIVQELIGMKDLLLPNTMQTLQEVIIGLFFAILLGTSIAIIMDVIPLFRILINPLLVISQTIPIVVLAPLFIIWFGYGMLPKVMVVILVCFFPIALSILEGFQTVDKNMLKLLQTMKATKWQVYQKVKFPAVLPYFFSGLKIAVTYSVMGAIIGEWLGASEGLGVMLTRATKSFLTARVFGVAAIIVMVTLCLYFIVEFMARITAPWIYRKDGRK\">Copy to clipboard</span><br>\n Nucleotide sequence: <span class=\"clipboard-copy\" data-seq=\"ATGAATATGCAAAACCAGAAGCAATCTAAACTTATTACAACTATTTGGCTTATCCTTCTCATTGCGATATGGGAAGGATCTGTTTCATTATTTAAAATCGAACCGTGGATTTTACCAAAGCCTTCTGCCATTGTTCAAGAATTAATTGGGATGAAAGATTTACTATTACCAAATACGATGCAAACACTGCAGGAAGTTATAATTGGACTATTCTTTGCAATTTTATTGGGGACGAGCATCGCAATTATTATGGATGTTATACCGTTATTTCGTATTTTAATAAATCCATTGCTCGTTATTTCGCAAACAATTCCAATTGTTGTACTTGCACCGCTATTTATTATTTGGTTTGGATATGGGATGTTGCCGAAAGTAATGGTCGTAATACTCGTTTGTTTCTTCCCAATTGCGCTTAGTATTTTAGAAGGTTTTCAAACAGTAGATAAAAATATGCTGAAACTGTTACAAACAATGAAGGCGACGAAATGGCAAGTTTACCAGAAGGTAAAATTTCCAGCAGTGCTCCCATACTTTTTCTCAGGTTTAAAAATTGCAGTTACATATAGCGTAATGGGGGCAATTATCGGAGAATGGCTCGGTGCAAGTGAAGGATTAGGCGTTATGCTTACGAGGGCTACAAAATCCTTTTTGACTGCCCGAGTATTTGGTGTTGCAGCAATCATCGTTATGGTGACATTATGCCTGTATTTTATCGTAGAGTTTATGGCAAGAATAACAGCACCATGGATATATAGAAAGGACGGCAGAAAATGA\">Copy to clipboard</span><br>\n</div>",
                "type": "transport",
                "start": 5281396,
                "end": 5282169
            },
            {
                "strand": 1,
                "locus_tag": "ctg1_5298",
                "description": "<div class=\"focus-intro\">\n <strong><span class=\"serif\">ctg1_5298</span></strong><br>\n \n <br>\n Locus tag: <span class=\"serif\">ctg1_5298</span><br>\n Protein ID: <span class=\"serif\">None</span><br>\n Gene: <span class=\"serif\">None</span><br>\n \n Location: 5,282,166 - 5,283,164,\n (total: 999 nt)<br>\n <br>\n \n</div>\n<div class=\"focus-info\">\n \n\n \n</div>\n<div class=\"focus-urls\">\n <a href=\"http://blast.ncbi.nlm.nih.gov/Blast.cgi?PAGE=Proteins&amp;PROGRAM=blastp&amp;BLAST_PROGRAMS=blastp&amp;QUERY=MKKGLKVMLAALVAVGVAGCNPAKKEESASKDQKVKVVLDWFPNTNHTGLYVAKTKDYYKKQGLDVEIIQPGDNVTAEQMIASGKADFAISAQENVTLARVEGIPVVSVGAIIQHNTSAFASLKKDNMTSPKDFEGKRYGGWGGPAEEATLKTIMDKHQADFNKVEKIILGQTDFFKSIGRDADFEWIYYGWDGIEAKRQGKELNTIMVKDLDPALDFYSPVIITSEKHTKQDKDFVKKFMSATTEGYNFAIKEPKEAADILIKAVPDVNKDLVQESQKWLSTKYQDDAKAWGVQKEEIWTNYMNFLYDNKVIKKKIDVKDAFTNEFLPSEK&amp;LINK_LOC=protein&amp;PAGE_TYPE=BlastSearch\" target=\"_new\">NCBI BlastP on this gene</a><br>\n <a href=\"http://www.ncbi.nlm.nih.gov/projects/sviewer/?Db=gene&amp;DbFrom=protein&amp;Cmd=Link&amp;noslider=1&amp;id=NZ_CP019230.1&amp;from=5272166&amp;to=5293164\" target=\"_new\">View genomic context</a><br>\n \n \n \n \n</div>\n<div class=\"focus-clipboard\">\n AA sequence: <span class=\"clipboard-copy\" data-seq=\"MKKGLKVMLAALVAVGVAGCNPAKKEESASKDQKVKVVLDWFPNTNHTGLYVAKTKDYYKKQGLDVEIIQPGDNVTAEQMIASGKADFAISAQENVTLARVEGIPVVSVGAIIQHNTSAFASLKKDNMTSPKDFEGKRYGGWGGPAEEATLKTIMDKHQADFNKVEKIILGQTDFFKSIGRDADFEWIYYGWDGIEAKRQGKELNTIMVKDLDPALDFYSPVIITSEKHTKQDKDFVKKFMSATTEGYNFAIKEPKEAADILIKAVPDVNKDLVQESQKWLSTKYQDDAKAWGVQKEEIWTNYMNFLYDNKVIKKKIDVKDAFTNEFLPSEK\">Copy to clipboard</span><br>\n Nucleotide sequence: <span class=\"clipboard-copy\" data-seq=\"ATGAAAAAAGGTTTGAAAGTTATGTTAGCTGCCTTAGTAGCGGTAGGTGTGGCTGGATGTAATCCGGCGAAGAAAGAAGAAAGTGCAAGTAAAGATCAAAAAGTAAAAGTAGTATTAGATTGGTTTCCAAATACGAATCATACTGGCTTGTATGTAGCGAAAACGAAAGATTATTACAAAAAGCAAGGATTAGATGTAGAAATTATTCAACCAGGTGACAATGTAACAGCAGAGCAAATGATAGCATCAGGAAAAGCAGACTTCGCAATAAGTGCACAAGAAAATGTAACGTTAGCTCGTGTAGAAGGAATTCCTGTTGTATCTGTAGGAGCGATTATTCAGCATAACACTTCAGCGTTTGCATCGCTTAAGAAAGACAATATGACGTCACCGAAAGATTTTGAAGGTAAACGTTACGGCGGCTGGGGAGGACCAGCAGAAGAAGCGACATTAAAGACGATTATGGATAAACATCAAGCTGATTTTAATAAAGTTGAAAAAATCATCTTAGGACAAACAGATTTCTTTAAATCAATTGGCCGTGATGCAGATTTCGAATGGATTTATTACGGTTGGGATGGTATTGAAGCGAAGCGTCAAGGAAAAGAGTTAAATACGATTATGGTGAAGGACTTAGATCCAGCGCTTGATTTCTATAGTCCTGTTATTATTACGAGTGAAAAACATACGAAGCAAGATAAAGACTTTGTGAAAAAGTTTATGAGTGCAACGACAGAAGGTTATAATTTTGCAATTAAGGAACCGAAAGAGGCTGCTGATATTTTAATTAAAGCTGTTCCAGATGTGAATAAAGATTTAGTTCAAGAAAGCCAAAAATGGTTAAGTACGAAGTATCAAGATGATGCTAAAGCATGGGGAGTACAGAAGGAAGAAATTTGGACGAATTACATGAATTTCTTATATGACAACAAAGTTATTAAAAAGAAAATCGATGTAAAAGATGCTTTTACAAATGAATTCCTTCCAAGTGAAAAATGA\">Copy to clipboard</span><br>\n</div>",
                "type": "other",
                "start": 5282166,
                "end": 5283164
            },
            {
                "strand": 1,
                "locus_tag": "ctg1_5299",
                "description": "<div class=\"focus-intro\">\n <strong><span class=\"serif\">ctg1_5299</span></strong><br>\n \n <br>\n Locus tag: <span class=\"serif\">ctg1_5299</span><br>\n Protein ID: <span class=\"serif\">None</span><br>\n Gene: <span class=\"serif\">None</span><br>\n \n Location: 5,283,161 - 5,283,910,\n (total: 750 nt)<br>\n <br>\n \n  transport (smcogs) SMCOG1000:ABC transporter ATP-binding protein (Score: 183.8; E-value: 6.7e-56)<br>\n \n</div>\n<div class=\"focus-info\">\n \n\n \n  <br>\n  <span class=\"bold\"> Gene Ontology terms for PFAM domains:</span><br>\n  \n   PF00005.26: <a class='external-link' href='http://amigo.geneontology.org/amigo/term/GO:0005524' target='_blank'>GO:0005524</a>: ATP binding<br>\n  \n   PF00005.26: <a class='external-link' href='http://amigo.geneontology.org/amigo/term/GO:0016887' target='_blank'>GO:0016887</a>: ATPase activity<br>\n  \n  <br>\n \n</div>\n<div class=\"focus-urls\">\n <a href=\"http://blast.ncbi.nlm.nih.gov/Blast.cgi?PAGE=Proteins&amp;PROGRAM=blastp&amp;BLAST_PROGRAMS=blastp&amp;QUERY=MSGLQIKNIVKSFDGKNVLENISASIQEGEFVSFVGPSGCGKSTLLNMIANVEKPTSGNVTYNDKQVQEQDVVSYMPQQDLLLPWRSALQNIVLPLEIEGKPKKQRLTEGMEALKQFELDEYANHYPDELSGGMRQRISFLRTYLCEKPIMLLDEPFGKLDAFTKMEVHSWLLNSWHQEKQTIVMVTHDLDEAILLSDRVFILSQRPASIVGEVQVKLPRPRTMDMLTSLELKKDKEEILSVLAPYMKK&amp;LINK_LOC=protein&amp;PAGE_TYPE=BlastSearch\" target=\"_new\">NCBI BlastP on this gene</a><br>\n <a href=\"http://www.ncbi.nlm.nih.gov/projects/sviewer/?Db=gene&amp;DbFrom=protein&amp;Cmd=Link&amp;noslider=1&amp;id=NZ_CP019230.1&amp;from=5273161&amp;to=5293910\" target=\"_new\">View genomic context</a><br>\n \n  <a href=\"knownclusterblast/region12/ctg1_5299_mibig_hits.html\" target=\"_new\">MiBIG Hits</a><br>\n \n \n  <a href=\"http://blast.jcvi.org/er-blast/index.cgi?project=transporter;program=blastp;database=pub/transporter.pep;sequence=sequence%0AMSGLQIKNIVKSFDGKNVLENISASIQEGEFVSFVGPSGCGKSTLLNMIANVEKPTSGNVTYNDKQVQEQDVVSYMPQQDLLLPWRSALQNIVLPLEIEGKPKKQRLTEGMEALKQFELDEYANHYPDELSGGMRQRISFLRTYLCEKPIMLLDEPFGKLDAFTKMEVHSWLLNSWHQEKQTIVMVTHDLDEAILLSDRVFILSQRPASIVGEVQVKLPRPRTMDMLTSLELKKDKEEILSVLAPYMKK\" target=\"_new\">TransportDB BLAST on this gene</a><br>\n \n \n \n</div>\n<div class=\"focus-clipboard\">\n AA sequence: <span class=\"clipboard-copy\" data-seq=\"MSGLQIKNIVKSFDGKNVLENISASIQEGEFVSFVGPSGCGKSTLLNMIANVEKPTSGNVTYNDKQVQEQDVVSYMPQQDLLLPWRSALQNIVLPLEIEGKPKKQRLTEGMEALKQFELDEYANHYPDELSGGMRQRISFLRTYLCEKPIMLLDEPFGKLDAFTKMEVHSWLLNSWHQEKQTIVMVTHDLDEAILLSDRVFILSQRPASIVGEVQVKLPRPRTMDMLTSLELKKDKEEILSVLAPYMKK\">Copy to clipboard</span><br>\n Nucleotide sequence: <span class=\"clipboard-copy\" data-seq=\"ATGAGCGGATTACAAATAAAAAATATAGTGAAATCTTTCGACGGAAAGAATGTATTAGAGAATATTAGTGCCTCTATACAAGAGGGAGAGTTTGTTTCCTTTGTAGGACCGAGTGGTTGCGGGAAAAGCACATTATTAAACATGATTGCAAATGTTGAAAAACCAACAAGCGGGAACGTAACGTATAACGATAAGCAAGTACAAGAGCAAGATGTTGTTAGTTATATGCCACAACAAGATTTATTACTACCGTGGCGATCAGCTTTGCAAAATATCGTTCTTCCGTTAGAAATTGAAGGAAAGCCGAAAAAACAAAGGCTGACAGAAGGAATGGAAGCATTAAAGCAGTTCGAACTAGATGAATATGCAAACCATTATCCAGATGAATTGTCTGGTGGTATGCGTCAAAGAATTAGTTTTCTGCGCACATATTTATGTGAAAAGCCAATTATGCTGCTTGATGAGCCTTTTGGTAAATTAGATGCATTTACAAAAATGGAAGTACATAGCTGGCTTTTAAACTCTTGGCATCAAGAGAAGCAAACAATCGTTATGGTTACACATGACTTAGATGAGGCAATCTTGCTTTCAGATCGCGTATTTATTTTATCTCAAAGACCAGCGTCAATAGTTGGCGAGGTACAAGTGAAATTACCTAGGCCGAGAACGATGGATATGTTAACATCACTCGAATTAAAAAAGGATAAAGAAGAGATTTTAAGTGTGTTAGCTCCTTATATGAAAAAATAG\">Copy to clipboard</span><br>\n</div>",
                "type": "transport",
                "start": 5283161,
                "end": 5283910
            },
            {
                "strand": -1,
                "locus_tag": "ctg1_5300",
                "description": "<div class=\"focus-intro\">\n <strong><span class=\"serif\">ctg1_5300</span></strong><br>\n \n <br>\n Locus tag: <span class=\"serif\">ctg1_5300</span><br>\n Protein ID: <span class=\"serif\">None</span><br>\n Gene: <span class=\"serif\">None</span><br>\n \n Location: 5,284,545 - 5,286,569,\n (total: 2025 nt)<br>\n <br>\n \n</div>\n<div class=\"focus-info\">\n \n\n \n  <br>\n  <span class=\"bold\"> Gene Ontology terms for PFAM domains:</span><br>\n  \n   PF00041.20: <a class='external-link' href='http://amigo.geneontology.org/amigo/term/GO:0005515' target='_blank'>GO:0005515</a>: protein binding<br>\n  \n   PF00553.18: <a class='external-link' href='http://amigo.geneontology.org/amigo/term/GO:0004553' target='_blank'>GO:0004553</a>: hydrolase activity, hydrolyzing O-glycosyl compounds<br>\n  \n   PF00553.18: <a class='external-link' href='http://amigo.geneontology.org/amigo/term/GO:0005975' target='_blank'>GO:0005975</a>: carbohydrate metabolic process<br>\n  \n   PF00553.18: <a class='external-link' href='http://amigo.geneontology.org/amigo/term/GO:0030246' target='_blank'>GO:0030246</a>: carbohydrate binding<br>\n  \n   PF00704.27: <a class='external-link' href='http://amigo.geneontology.org/amigo/term/GO:0005975' target='_blank'>GO:0005975</a>: carbohydrate metabolic process<br>\n  \n  <br>\n \n</div>\n<div class=\"focus-urls\">\n <a href=\"http://blast.ncbi.nlm.nih.gov/Blast.cgi?PAGE=Proteins&amp;PROGRAM=blastp&amp;BLAST_PROGRAMS=blastp&amp;QUERY=MRSQKFTLLLLSLLLFLPLFLTNFITPNLALADSPKQSQKIVGYFPSWGVYGRNYQVADIDASKLTHLNYAFADICWNGKHGNPSTHPDNPNKQTWNCKESGVPLQNKEVPNGTLVLGEPWADVTKSYPGSGTTWEDCDKYARCGNFGELKRLKAKYPHLKTIISVGGWTWSNRFSDMAADEKTRKVFAESTVAFLRAYGFDGVDLDWEYPGVETIPGGSYRPEDKQNFTLLLQDVRNALNKAGAEDGKQYLLTIASGASQRYADHTELKKISQILDWINIMTYDFHGGWEATSNHNAALYKDPNDPAANTNFYVDGAINVYTNEGVPVDKLVLGVPFYGRGWKSCGKENNGQYQPCKPGSDGKLASKGTWDDYSTGDTGVYDYGDLAANYVNKNGFVRYWNDTAKVPYLYNATTGTFISYDDNESMKYKTDYIKTKGLSGAMFWELSGDCRTSPKYSCSGPKLLDTLVKELLGGPISQKDTEPPTNVKNIVVTNKNSNSVQLNWTVSTDNVGVTEYEITAGEEKWSTTTNSITIKNLKPNTEYKFSVIAKDAAGNKSQPTALTVKTDEANTTPPDGNGTATFSVTSNWGSGYNFSIIIKNNGTTPIKNWKLEFDYSGNLTQVWDSKISSKTNNHYVITNAGWNGEIPPGGSITIGGAGTGNPAELLNAVISEN&amp;LINK_LOC=protein&amp;PAGE_TYPE=BlastSearch\" target=\"_new\">NCBI BlastP on this gene</a><br>\n <a href=\"http://www.ncbi.nlm.nih.gov/projects/sviewer/?Db=gene&amp;DbFrom=protein&amp;Cmd=Link&amp;noslider=1&amp;id=NZ_CP019230.1&amp;from=5274545&amp;to=5296569\" target=\"_new\">View genomic context</a><br>\n \n  <a href=\"knownclusterblast/region12/ctg1_5300_mibig_hits.html\" target=\"_new\">MiBIG Hits</a><br>\n \n \n \n \n</div>\n<div class=\"focus-clipboard\">\n AA sequence: <span class=\"clipboard-copy\" data-seq=\"MRSQKFTLLLLSLLLFLPLFLTNFITPNLALADSPKQSQKIVGYFPSWGVYGRNYQVADIDASKLTHLNYAFADICWNGKHGNPSTHPDNPNKQTWNCKESGVPLQNKEVPNGTLVLGEPWADVTKSYPGSGTTWEDCDKYARCGNFGELKRLKAKYPHLKTIISVGGWTWSNRFSDMAADEKTRKVFAESTVAFLRAYGFDGVDLDWEYPGVETIPGGSYRPEDKQNFTLLLQDVRNALNKAGAEDGKQYLLTIASGASQRYADHTELKKISQILDWINIMTYDFHGGWEATSNHNAALYKDPNDPAANTNFYVDGAINVYTNEGVPVDKLVLGVPFYGRGWKSCGKENNGQYQPCKPGSDGKLASKGTWDDYSTGDTGVYDYGDLAANYVNKNGFVRYWNDTAKVPYLYNATTGTFISYDDNESMKYKTDYIKTKGLSGAMFWELSGDCRTSPKYSCSGPKLLDTLVKELLGGPISQKDTEPPTNVKNIVVTNKNSNSVQLNWTVSTDNVGVTEYEITAGEEKWSTTTNSITIKNLKPNTEYKFSVIAKDAAGNKSQPTALTVKTDEANTTPPDGNGTATFSVTSNWGSGYNFSIIIKNNGTTPIKNWKLEFDYSGNLTQVWDSKISSKTNNHYVITNAGWNGEIPPGGSITIGGAGTGNPAELLNAVISEN\">Copy to clipboard</span><br>\n Nucleotide sequence: <span class=\"clipboard-copy\" data-seq=\"ATGAGGTCTCAAAAATTCACACTGCTATTACTATCCCTACTACTTTTCTTACCTCTTTTTCTCACAAATTTTATTACTCCAAATCTCGCATTAGCAGATTCACCAAAGCAAAGTCAAAAAATTGTTGGGTACTTTCCTTCGTGGGGCGTTTACGGACGTAATTATCAAGTTGCTGACATTGATGCATCAAAACTTACTCACCTTAACTATGCTTTCGCGGATATTTGTTGGAATGGAAAACATGGAAACCCTTCTACTCATCCTGATAATCCAAATAAACAAACGTGGAACTGTAAAGAATCTGGTGTACCATTGCAAAATAAAGAGGTTCCTAATGGTACTCTTGTACTCGGTGAACCATGGGCTGATGTTACCAAATCGTATCCTGGCTCAGGGACAACTTGGGAAGATTGCGATAAATATGCCCGTTGCGGAAATTTCGGGGAACTAAAACGATTAAAAGCTAAATATCCTCACTTAAAAACAATTATTTCCGTTGGTGGCTGGACTTGGTCTAACCGCTTTTCTGATATGGCCGCTGATGAAAAAACAAGAAAAGTATTTGCTGAATCTACAGTAGCTTTTCTTCGCGCATATGGGTTTGATGGCGTAGATTTAGACTGGGAATATCCGGGCGTTGAAACGATTCCTGGTGGTAGTTATCGTCCTGAAGATAAACAAAATTTCACTCTCCTTCTTCAAGACGTCCGAAATGCTTTGAATAAAGCAGGTGCTGAAGATGGCAAACAATATTTACTAACAATCGCTTCAGGTGCAAGTCAACGCTACGCTGATCATACAGAACTAAAGAAAATTTCTCAAATACTCGATTGGATTAATATTATGACATATGATTTCCACGGCGGATGGGAAGCTACTTCTAATCATAATGCAGCTCTATATAAGGATCCAAATGACCCAGCAGCAAATACGAATTTTTACGTAGATGGTGCTATAAATGTTTATACAAATGAAGGTGTTCCAGTCGATAAACTAGTATTAGGCGTACCCTTTTACGGACGTGGCTGGAAAAGTTGTGGCAAAGAAAATAACGGACAATATCAACCTTGCAAACCAGGTAGTGATGGGAAACTTGCTTCTAAAGGTACTTGGGATGATTACTCTACCGGTGACACAGGTGTGTATGATTACGGTGATTTAGCAGCCAATTACGTTAATAAAAATGGTTTTGTACGCTACTGGAATGACACAGCTAAAGTACCTTACTTATATAATGCAACTACAGGCACATTTATTAGCTACGATGACAATGAATCTATGAAATACAAAACAGACTATATAAAGACGAAAGGTTTAAGTGGAGCAATGTTTTGGGAACTAAGCGGAGATTGCCGTACAAGTCCAAAATATAGTTGCAGTGGTCCAAAATTACTTGATACGCTAGTAAAAGAATTACTTGGTGGACCTATTAGTCAAAAAGATACTGAGCCACCAACGAATGTTAAAAACATTGTAGTTACGAATAAAAATTCAAACTCAGTTCAATTAAACTGGACTGTATCTACTGATAACGTAGGAGTTACGGAATATGAAATTACTGCTGGAGAAGAGAAATGGAGTACAACAACAAATAGCATTACAATTAAAAACTTAAAACCTAATACGGAATACAAATTTTCGGTAATTGCCAAAGATGCTGCTGGAAATAAATCACAACCTACCGCTCTTACTGTCAAAACGGATGAAGCTAATACGACACCTCCTGATGGAAATGGTACTGCTACATTTTCAGTCACTTCGAATTGGGGCAGCGGTTATAACTTCTCGATTATAATCAAAAATAATGGAACGACTCCTATTAAAAATTGGAAATTAGAATTTGATTATAGCGGCAATTTAACACAAGTTTGGGATTCTAAAATTAGTAGTAAAACAAATAATCATTATGTAATTACGAACGCAGGATGGAATGGTGAAATTCCTCCTGGTGGATCTATTACAATTGGCGGTGCAGGAACAGGTAATCCTGCCGAACTTTTAAATGCCGTCATTAGCGAAAACTAG\">Copy to clipboard</span><br>\n</div>",
                "type": "other",
                "start": 5284545,
                "end": 5286569
            },
            {
                "strand": 1,
                "locus_tag": "ctg1_5301",
                "description": "<div class=\"focus-intro\">\n <strong><span class=\"serif\">ctg1_5301</span></strong><br>\n \n <br>\n Locus tag: <span class=\"serif\">ctg1_5301</span><br>\n Protein ID: <span class=\"serif\">None</span><br>\n Gene: <span class=\"serif\">None</span><br>\n \n Location: 5,286,941 - 5,287,312,\n (total: 372 nt)<br>\n <br>\n \n</div>\n<div class=\"focus-info\">\n \n\n \n</div>\n<div class=\"focus-urls\">\n <a href=\"http://blast.ncbi.nlm.nih.gov/Blast.cgi?PAGE=Proteins&amp;PROGRAM=blastp&amp;BLAST_PROGRAMS=blastp&amp;QUERY=VDVFLNIAEEKIRQAIRNGDLDYLPGKGKPLQLEDLSMVPPELRMSYKILKNAGMIPPEMELQKDILKIEDLIACCYDEEERKRLREELTAKTLRFQQVMEKRKIKDSSAFRMYQDKVFRKLR&amp;LINK_LOC=protein&amp;PAGE_TYPE=BlastSearch\" target=\"_new\">NCBI BlastP on this gene</a><br>\n <a href=\"http://www.ncbi.nlm.nih.gov/projects/sviewer/?Db=gene&amp;DbFrom=protein&amp;Cmd=Link&amp;noslider=1&amp;id=NZ_CP019230.1&amp;from=5276941&amp;to=5297312\" target=\"_new\">View genomic context</a><br>\n \n \n \n \n</div>\n<div class=\"focus-clipboard\">\n AA sequence: <span class=\"clipboard-copy\" data-seq=\"VDVFLNIAEEKIRQAIRNGDLDYLPGKGKPLQLEDLSMVPPELRMSYKILKNAGMIPPEMELQKDILKIEDLIACCYDEEERKRLREELTAKTLRFQQVMEKRKIKDSSAFRMYQDKVFRKLR\">Copy to clipboard</span><br>\n Nucleotide sequence: <span class=\"clipboard-copy\" data-seq=\"GTGGATGTGTTTTTGAACATTGCTGAAGAAAAAATTCGACAAGCAATACGGAATGGTGATCTTGATTATCTTCCGGGAAAAGGAAAACCACTACAATTAGAAGATCTTTCAATGGTACCTCCAGAACTTAGAATGAGTTATAAAATTTTAAAAAATGCGGGAATGATTCCACCAGAAATGGAACTACAAAAAGATATATTAAAAATAGAGGATCTAATTGCTTGCTGTTATGATGAAGAAGAGAGAAAGAGATTACGAGAAGAGTTAACAGCAAAAACGCTTCGTTTTCAGCAGGTAATGGAAAAGAGAAAGATTAAAGATAGTTCAGCTTTTCGTATGTATCAAGACAAAGTATTTCGTAAATTACGCTAA\">Copy to clipboard</span><br>\n</div>",
                "type": "other",
                "start": 5286941,
                "end": 5287312
            },
            {
                "strand": 1,
                "locus_tag": "ctg1_5302",
                "description": "<div class=\"focus-intro\">\n <strong><span class=\"serif\">ctg1_5302</span></strong><br>\n \n <br>\n Locus tag: <span class=\"serif\">ctg1_5302</span><br>\n Protein ID: <span class=\"serif\">None</span><br>\n Gene: <span class=\"serif\">None</span><br>\n \n Location: 5,287,323 - 5,287,637,\n (total: 315 nt)<br>\n <br>\n \n</div>\n<div class=\"focus-info\">\n \n\n \n  <br>\n  <span class=\"bold\"> Gene Ontology terms for PFAM domains:</span><br>\n  \n   PF00085.19: <a class='external-link' href='http://amigo.geneontology.org/amigo/term/GO:0045454' target='_blank'>GO:0045454</a>: cell redox homeostasis<br>\n  \n  <br>\n \n</div>\n<div class=\"focus-urls\">\n <a href=\"http://blast.ncbi.nlm.nih.gov/Blast.cgi?PAGE=Proteins&amp;PROGRAM=blastp&amp;BLAST_PROGRAMS=blastp&amp;QUERY=MTTFKTIEELATYIEEQQLVLLFIKTENCGVCDVMLRKVNCVLENYDYVEKIEILLQDMQEIAGRYGVFTGPTILLFHNGKEILRESRFISLENLERTIQLFEE&amp;LINK_LOC=protein&amp;PAGE_TYPE=BlastSearch\" target=\"_new\">NCBI BlastP on this gene</a><br>\n <a href=\"http://www.ncbi.nlm.nih.gov/projects/sviewer/?Db=gene&amp;DbFrom=protein&amp;Cmd=Link&amp;noslider=1&amp;id=NZ_CP019230.1&amp;from=5277323&amp;to=5297637\" target=\"_new\">View genomic context</a><br>\n \n \n \n \n</div>\n<div class=\"focus-clipboard\">\n AA sequence: <span class=\"clipboard-copy\" data-seq=\"MTTFKTIEELATYIEEQQLVLLFIKTENCGVCDVMLRKVNCVLENYDYVEKIEILLQDMQEIAGRYGVFTGPTILLFHNGKEILRESRFISLENLERTIQLFEE\">Copy to clipboard</span><br>\n Nucleotide sequence: <span class=\"clipboard-copy\" data-seq=\"ATGACTACATTTAAAACGATAGAAGAATTAGCGACCTATATTGAAGAACAACAATTGGTACTTCTGTTTATTAAAACGGAAAATTGTGGTGTTTGTGATGTTATGCTAAGAAAAGTAAATTGCGTATTAGAGAATTATGATTACGTAGAGAAAATAGAGATATTACTACAAGACATGCAGGAGATTGCGGGGCGATATGGAGTATTTACAGGGCCAACAATTTTATTATTTCATAATGGAAAAGAAATTCTTCGTGAATCACGCTTCATTTCACTTGAAAATTTAGAGAGAACCATTCAATTATTCGAGGAATAA\">Copy to clipboard</span><br>\n</div>",
                "type": "other",
                "start": 5287323,
                "end": 5287637
            },
            {
                "strand": 1,
                "locus_tag": "ctg1_5303",
                "description": "<div class=\"focus-intro\">\n <strong><span class=\"serif\">ctg1_5303</span></strong><br>\n \n <br>\n Locus tag: <span class=\"serif\">ctg1_5303</span><br>\n Protein ID: <span class=\"serif\">None</span><br>\n Gene: <span class=\"serif\">None</span><br>\n \n Location: 5,287,651 - 5,287,896,\n (total: 246 nt)<br>\n <br>\n \n</div>\n<div class=\"focus-info\">\n \n\n \n</div>\n<div class=\"focus-urls\">\n <a href=\"http://blast.ncbi.nlm.nih.gov/Blast.cgi?PAGE=Proteins&amp;PROGRAM=blastp&amp;BLAST_PROGRAMS=blastp&amp;QUERY=MEFIIVILLFVVVGTIVTAVRSNKKKVNLTKQNNIHNSSNSSSPLFFFAGSDNDSSHDGGSHDCGGSFGGDSGGSCGGGGD&amp;LINK_LOC=protein&amp;PAGE_TYPE=BlastSearch\" target=\"_new\">NCBI BlastP on this gene</a><br>\n <a href=\"http://www.ncbi.nlm.nih.gov/projects/sviewer/?Db=gene&amp;DbFrom=protein&amp;Cmd=Link&amp;noslider=1&amp;id=NZ_CP019230.1&amp;from=5277651&amp;to=5297896\" target=\"_new\">View genomic context</a><br>\n \n \n \n \n</div>\n<div class=\"focus-clipboard\">\n AA sequence: <span class=\"clipboard-copy\" data-seq=\"MEFIIVILLFVVVGTIVTAVRSNKKKVNLTKQNNIHNSSNSSSPLFFFAGSDNDSSHDGGSHDCGGSFGGDSGGSCGGGGD\">Copy to clipboard</span><br>\n Nucleotide sequence: <span class=\"clipboard-copy\" data-seq=\"ATGGAATTTATTATTGTCATACTATTATTTGTTGTAGTTGGAACAATCGTAACAGCAGTTCGATCGAACAAAAAGAAGGTAAATCTTACAAAACAAAATAACATTCATAATTCATCTAACAGCTCATCACCATTATTTTTCTTTGCTGGATCTGATAATGATAGCTCGCATGATGGCGGCTCACATGATTGTGGAGGATCTTTTGGGGGAGATAGCGGAGGAAGCTGTGGTGGCGGTGGTGATTGA\">Copy to clipboard</span><br>\n</div>",
                "type": "other",
                "start": 5287651,
                "end": 5287896
            },
            {
                "strand": 1,
                "locus_tag": "ctg1_5304",
                "description": "<div class=\"focus-intro\">\n <strong><span class=\"serif\">ctg1_5304</span></strong><br>\n \n <br>\n Locus tag: <span class=\"serif\">ctg1_5304</span><br>\n Protein ID: <span class=\"serif\">None</span><br>\n Gene: <span class=\"serif\">None</span><br>\n \n Location: 5,288,022 - 5,288,165,\n (total: 144 nt)<br>\n <br>\n \n</div>\n<div class=\"focus-info\">\n \n\n \n</div>\n<div class=\"focus-urls\">\n <a href=\"http://blast.ncbi.nlm.nih.gov/Blast.cgi?PAGE=Proteins&amp;PROGRAM=blastp&amp;BLAST_PROGRAMS=blastp&amp;QUERY=MKREPKVKNKGKVVLFLLAAGGVFLVKLAFKFGTIHMIRTWFESTFS&amp;LINK_LOC=protein&amp;PAGE_TYPE=BlastSearch\" target=\"_new\">NCBI BlastP on this gene</a><br>\n <a href=\"http://www.ncbi.nlm.nih.gov/projects/sviewer/?Db=gene&amp;DbFrom=protein&amp;Cmd=Link&amp;noslider=1&amp;id=NZ_CP019230.1&amp;from=5278022&amp;to=5298165\" target=\"_new\">View genomic context</a><br>\n \n \n \n \n</div>\n<div class=\"focus-clipboard\">\n AA sequence: <span class=\"clipboard-copy\" data-seq=\"MKREPKVKNKGKVVLFLLAAGGVFLVKLAFKFGTIHMIRTWFESTFS\">Copy to clipboard</span><br>\n Nucleotide sequence: <span class=\"clipboard-copy\" data-seq=\"ATGAAAAGGGAACCGAAAGTGAAAAATAAGGGGAAAGTAGTGTTATTTTTATTAGCTGCAGGAGGCGTATTTCTTGTTAAATTAGCATTTAAATTTGGAACCATACATATGATTCGAACTTGGTTTGAAAGTACGTTTTCTTAA\">Copy to clipboard</span><br>\n</div>",
                "type": "other",
                "start": 5288022,
                "end": 5288165
            },
            {
                "strand": 1,
                "locus_tag": "ctg1_5305",
                "description": "<div class=\"focus-intro\">\n <strong><span class=\"serif\">ctg1_5305</span></strong><br>\n \n <br>\n Locus tag: <span class=\"serif\">ctg1_5305</span><br>\n Protein ID: <span class=\"serif\">None</span><br>\n Gene: <span class=\"serif\">None</span><br>\n \n Location: 5,288,246 - 5,288,827,\n (total: 582 nt)<br>\n <br>\n \n  regulatory (smcogs) SMCOG1057:TetR family transcriptional regulator (Score: 152.4; E-value: 3.3e-46)<br>\n \n</div>\n<div class=\"focus-info\">\n \n\n \n  <br>\n  <span class=\"bold\"> Gene Ontology terms for PFAM domains:</span><br>\n  \n   PF00440.22: <a class='external-link' href='http://amigo.geneontology.org/amigo/term/GO:0003677' target='_blank'>GO:0003677</a>: DNA binding<br>\n  \n   PF08360.10: <a class='external-link' href='http://amigo.geneontology.org/amigo/term/GO:0003700' target='_blank'>GO:0003700</a>: DNA binding transcription factor activity<br>\n  \n   PF08360.10: <a class='external-link' href='http://amigo.geneontology.org/amigo/term/GO:0045892' target='_blank'>GO:0045892</a>: negative regulation of transcription, DNA-templated<br>\n  \n  <br>\n \n</div>\n<div class=\"focus-urls\">\n <a href=\"http://blast.ncbi.nlm.nih.gov/Blast.cgi?PAGE=Proteins&amp;PROGRAM=blastp&amp;BLAST_PROGRAMS=blastp&amp;QUERY=MRRSAEEIKKEIAYKAESLFSQKGYAATSMEEICEITERSKGSIYYHFKSKEELFLFVVKQHTYDWIEKWNEKEKLYSTSTEKLYGLAEYHVEDIQQPISNAIEEFSMSQVVSKEILDELLALTRESYVMFEKLIEVGIQSGEFREDNTRDLMYIVNGLLSGLGVLYYELDYKELKRIYKKAIDVLLKGMAAE&amp;LINK_LOC=protein&amp;PAGE_TYPE=BlastSearch\" target=\"_new\">NCBI BlastP on this gene</a><br>\n <a href=\"http://www.ncbi.nlm.nih.gov/projects/sviewer/?Db=gene&amp;DbFrom=protein&amp;Cmd=Link&amp;noslider=1&amp;id=NZ_CP019230.1&amp;from=5278246&amp;to=5298827\" target=\"_new\">View genomic context</a><br>\n \n \n \n \n</div>\n<div class=\"focus-clipboard\">\n AA sequence: <span class=\"clipboard-copy\" data-seq=\"MRRSAEEIKKEIAYKAESLFSQKGYAATSMEEICEITERSKGSIYYHFKSKEELFLFVVKQHTYDWIEKWNEKEKLYSTSTEKLYGLAEYHVEDIQQPISNAIEEFSMSQVVSKEILDELLALTRESYVMFEKLIEVGIQSGEFREDNTRDLMYIVNGLLSGLGVLYYELDYKELKRIYKKAIDVLLKGMAAE\">Copy to clipboard</span><br>\n Nucleotide sequence: <span class=\"clipboard-copy\" data-seq=\"ATGAGAAGAAGCGCAGAAGAGATAAAGAAAGAAATTGCATATAAAGCAGAAAGTCTATTTTCACAGAAGGGCTACGCAGCTACATCTATGGAAGAGATTTGTGAAATTACAGAGCGAAGTAAAGGAAGTATTTATTATCACTTTAAAAGTAAAGAAGAATTATTTTTATTTGTAGTGAAACAGCATACGTATGATTGGATTGAAAAATGGAATGAAAAAGAGAAGTTGTATAGCACTAGTACTGAAAAACTATATGGTCTCGCGGAATATCATGTAGAGGACATACAGCAACCAATTTCAAATGCAATAGAGGAATTCTCTATGAGCCAAGTTGTAAGTAAAGAGATTCTGGATGAACTGTTAGCTTTAACTAGAGAATCATATGTTATGTTTGAGAAATTAATTGAAGTAGGTATACAGTCTGGAGAGTTCCGTGAAGATAATACTCGTGATCTTATGTATATTGTAAACGGATTATTATCAGGACTTGGAGTGCTTTACTACGAATTAGATTATAAAGAGCTGAAACGTATTTATAAAAAGGCAATAGATGTATTGTTAAAAGGAATGGCAGCTGAATAA\">Copy to clipboard</span><br>\n</div>",
                "type": "regulatory",
                "start": 5288246,
                "end": 5288827
            },
            {
                "strand": 1,
                "locus_tag": "ctg1_5306",
                "description": "<div class=\"focus-intro\">\n <strong><span class=\"serif\">ctg1_5306</span></strong><br>\n \n <br>\n Locus tag: <span class=\"serif\">ctg1_5306</span><br>\n Protein ID: <span class=\"serif\">None</span><br>\n Gene: <span class=\"serif\">None</span><br>\n \n Location: 5,288,894 - 5,290,126,\n (total: 1233 nt)<br>\n <br>\n \n  transport (smcogs) SMCOG1020:major facilitator transporter (Score: 349.9; E-value: 2.9e-106)<br>\n \n</div>\n<div class=\"focus-info\">\n \n\n \n  <br>\n  <span class=\"bold\"> Gene Ontology terms for PFAM domains:</span><br>\n  \n   PF07690.15: <a class='external-link' href='http://amigo.geneontology.org/amigo/term/GO:0016021' target='_blank'>GO:0016021</a>: integral component of membrane<br>\n  \n   PF07690.15: <a class='external-link' href='http://amigo.geneontology.org/amigo/term/GO:0055085' target='_blank'>GO:0055085</a>: transmembrane transport<br>\n  \n  <br>\n \n</div>\n<div class=\"focus-urls\">\n <a href=\"http://blast.ncbi.nlm.nih.gov/Blast.cgi?PAGE=Proteins&amp;PROGRAM=blastp&amp;BLAST_PROGRAMS=blastp&amp;QUERY=MNALFKNRAFMLVMASDILQQFAIWIRNMALLYFIMERTNNDPVSVSLLSVMEYAPIFIFSFIGGALADRWNPKRTMVAGDVLSVLSIIGIVLLLKLDYWQAIFFATLISAIVGQFSQPSSSRIFKRYVKEGEVANAIAFNQTLQSLFLIFGPVVGSLVYTQLGLFTSLYSLIILFLLSAIALSFLPKWVEKEQVARDSLKNDIKEGWKYVLHTKNLRMITITFTIMGLAVGLTNPLEVFLVIERLGMEKEAVQYLAAADGIGMLLGGIVAAVFASKVNPKKMFVFGMGILALSFLVEGLSTSFWITSFMRFGTGICLACVNIVVGTLMIQLVPENMVGRVNGTILPLFMGAMLIGTSLAGGLKELTSLVTVFCIAMALILLAIGPVVRMQIKKEDIANKEALTNSLASK&amp;LINK_LOC=protein&amp;PAGE_TYPE=BlastSearch\" target=\"_new\">NCBI BlastP on this gene</a><br>\n <a href=\"http://www.ncbi.nlm.nih.gov/projects/sviewer/?Db=gene&amp;DbFrom=protein&amp;Cmd=Link&amp;noslider=1&amp;id=NZ_CP019230.1&amp;from=5278894&amp;to=5300126\" target=\"_new\">View genomic context</a><br>\n \n \n  <a href=\"http://blast.jcvi.org/er-blast/index.cgi?project=transporter;program=blastp;database=pub/transporter.pep;sequence=sequence%0AMNALFKNRAFMLVMASDILQQFAIWIRNMALLYFIMERTNNDPVSVSLLSVMEYAPIFIFSFIGGALADRWNPKRTMVAGDVLSVLSIIGIVLLLKLDYWQAIFFATLISAIVGQFSQPSSSRIFKRYVKEGEVANAIAFNQTLQSLFLIFGPVVGSLVYTQLGLFTSLYSLIILFLLSAIALSFLPKWVEKEQVARDSLKNDIKEGWKYVLHTKNLRMITITFTIMGLAVGLTNPLEVFLVIERLGMEKEAVQYLAAADGIGMLLGGIVAAVFASKVNPKKMFVFGMGILALSFLVEGLSTSFWITSFMRFGTGICLACVNIVVGTLMIQLVPENMVGRVNGTILPLFMGAMLIGTSLAGGLKELTSLVTVFCIAMALILLAIGPVVRMQIKKEDIANKEALTNSLASK\" target=\"_new\">TransportDB BLAST on this gene</a><br>\n \n \n \n</div>\n<div class=\"focus-clipboard\">\n AA sequence: <span class=\"clipboard-copy\" data-seq=\"MNALFKNRAFMLVMASDILQQFAIWIRNMALLYFIMERTNNDPVSVSLLSVMEYAPIFIFSFIGGALADRWNPKRTMVAGDVLSVLSIIGIVLLLKLDYWQAIFFATLISAIVGQFSQPSSSRIFKRYVKEGEVANAIAFNQTLQSLFLIFGPVVGSLVYTQLGLFTSLYSLIILFLLSAIALSFLPKWVEKEQVARDSLKNDIKEGWKYVLHTKNLRMITITFTIMGLAVGLTNPLEVFLVIERLGMEKEAVQYLAAADGIGMLLGGIVAAVFASKVNPKKMFVFGMGILALSFLVEGLSTSFWITSFMRFGTGICLACVNIVVGTLMIQLVPENMVGRVNGTILPLFMGAMLIGTSLAGGLKELTSLVTVFCIAMALILLAIGPVVRMQIKKEDIANKEALTNSLASK\">Copy to clipboard</span><br>\n Nucleotide sequence: <span class=\"clipboard-copy\" data-seq=\"ATGAACGCTTTATTTAAAAACCGAGCATTTATGCTCGTTATGGCGTCTGATATTTTACAACAATTTGCAATTTGGATCAGAAATATGGCTCTTTTGTATTTTATAATGGAGCGAACGAATAATGATCCAGTTTCTGTTTCGTTGTTATCAGTTATGGAATATGCACCTATTTTTATTTTCTCGTTTATCGGTGGTGCGCTAGCTGATCGCTGGAATCCGAAAAGAACAATGGTCGCTGGAGATGTATTAAGTGTACTGTCTATTATAGGAATTGTCTTGTTGTTAAAGCTGGATTATTGGCAGGCTATATTTTTTGCAACACTCATTTCCGCGATTGTAGGTCAGTTTTCTCAGCCCTCATCTTCGCGTATATTTAAGCGCTATGTAAAAGAAGGAGAGGTAGCAAATGCGATTGCATTTAACCAAACATTACAGTCATTATTTCTGATTTTTGGACCAGTGGTGGGATCGCTTGTGTATACACAACTTGGTTTATTTACATCACTATATAGCTTAATCATTTTATTTTTGTTATCTGCTATCGCCCTTTCATTCTTACCAAAATGGGTTGAAAAAGAGCAGGTGGCGAGAGACTCATTAAAAAATGATATAAAAGAAGGTTGGAAGTATGTTCTTCATACGAAAAATTTACGTATGATTACGATCACTTTTACAATTATGGGTTTAGCTGTTGGATTAACGAATCCATTAGAAGTATTCCTTGTAATTGAACGTTTAGGTATGGAAAAAGAAGCTGTTCAATATTTAGCGGCAGCTGACGGAATAGGTATGTTACTCGGTGGTATTGTTGCTGCAGTTTTCGCTTCAAAAGTGAATCCGAAAAAGATGTTTGTATTCGGTATGGGTATATTAGCCCTTTCATTTTTAGTAGAAGGGCTATCTACATCATTTTGGATTACTAGTTTCATGAGATTTGGAACAGGTATTTGTTTAGCTTGTGTTAATATTGTTGTCGGTACGCTTATGATTCAACTTGTACCAGAAAATATGGTTGGAAGAGTAAATGGAACGATTTTACCACTGTTTATGGGGGCAATGCTAATTGGAACTTCATTAGCTGGAGGATTAAAGGAACTAACTTCACTAGTTACTGTGTTTTGTATAGCGATGGCACTTATTTTATTAGCGATAGGGCCAGTTGTACGTATGCAAATAAAGAAAGAAGATATCGCTAACAAAGAGGCACTAACAAATTCATTAGCTTCAAAATAA\">Copy to clipboard</span><br>\n</div>",
                "type": "transport",
                "start": 5288894,
                "end": 5290126
            },
            {
                "strand": 1,
                "locus_tag": "ctg1_5307",
                "description": "<div class=\"focus-intro\">\n <strong><span class=\"serif\">ctg1_5307</span></strong><br>\n \n <br>\n Locus tag: <span class=\"serif\">ctg1_5307</span><br>\n Protein ID: <span class=\"serif\">None</span><br>\n Gene: <span class=\"serif\">None</span><br>\n \n Location: 5,290,183 - 5,290,434,\n (total: 252 nt)<br>\n <br>\n \n</div>\n<div class=\"focus-info\">\n \n\n \n  <br>\n  <span class=\"bold\"> Gene Ontology terms for PFAM domains:</span><br>\n  \n   PF01381.21: <a class='external-link' href='http://amigo.geneontology.org/amigo/term/GO:0043565' target='_blank'>GO:0043565</a>: sequence-specific DNA binding<br>\n  \n   PF12844.6: <a class='external-link' href='http://amigo.geneontology.org/amigo/term/GO:0043565' target='_blank'>GO:0043565</a>: sequence-specific DNA binding<br>\n  \n  <br>\n \n</div>\n<div class=\"focus-urls\">\n <a href=\"http://blast.ncbi.nlm.nih.gov/Blast.cgi?PAGE=Proteins&amp;PROGRAM=blastp&amp;BLAST_PROGRAMS=blastp&amp;QUERY=MSQLYTDVVKTILQVRSNGVKNQIYELRTENNISQGALADKCKVSRQTINAIENNKYDPSLALAFRLAEVLGTTVDKLFLYKQ&amp;LINK_LOC=protein&amp;PAGE_TYPE=BlastSearch\" target=\"_new\">NCBI BlastP on this gene</a><br>\n <a href=\"http://www.ncbi.nlm.nih.gov/projects/sviewer/?Db=gene&amp;DbFrom=protein&amp;Cmd=Link&amp;noslider=1&amp;id=NZ_CP019230.1&amp;from=5280183&amp;to=5300434\" target=\"_new\">View genomic context</a><br>\n \n  <a href=\"knownclusterblast/region12/ctg1_5307_mibig_hits.html\" target=\"_new\">MiBIG Hits</a><br>\n \n \n \n \n</div>\n<div class=\"focus-clipboard\">\n AA sequence: <span class=\"clipboard-copy\" data-seq=\"MSQLYTDVVKTILQVRSNGVKNQIYELRTENNISQGALADKCKVSRQTINAIENNKYDPSLALAFRLAEVLGTTVDKLFLYKQ\">Copy to clipboard</span><br>\n Nucleotide sequence: <span class=\"clipboard-copy\" data-seq=\"ATGAGCCAATTATATACTGATGTTGTAAAAACGATTTTACAGGTTAGGAGCAATGGTGTGAAAAATCAAATCTATGAATTACGCACTGAAAATAATATTTCACAAGGCGCATTAGCTGATAAATGTAAGGTTTCTAGACAAACGATAAATGCAATTGAGAATAATAAATATGATCCAAGCTTAGCGTTAGCGTTCCGTTTAGCTGAAGTATTAGGAACAACTGTTGATAAATTATTTTTGTACAAGCAGTAG\">Copy to clipboard</span><br>\n</div>",
                "type": "other",
                "start": 5290183,
                "end": 5290434
            },
            {
                "strand": -1,
                "locus_tag": "ctg1_5308",
                "description": "<div class=\"focus-intro\">\n <strong><span class=\"serif\">ctg1_5308</span></strong><br>\n \n <br>\n Locus tag: <span class=\"serif\">ctg1_5308</span><br>\n Protein ID: <span class=\"serif\">None</span><br>\n Gene: <span class=\"serif\">None</span><br>\n \n Location: 5,290,504 - 5,291,787,\n (total: 1284 nt)<br>\n <br>\n \n  transport (smcogs) SMCOG1106:major facilitator transporter (Score: 51.9; E-value: 7.6e-16)<br>\n \n</div>\n<div class=\"focus-info\">\n \n\n \n  <br>\n  <span class=\"bold\"> Gene Ontology terms for PFAM domains:</span><br>\n  \n   PF07690.15: <a class='external-link' href='http://amigo.geneontology.org/amigo/term/GO:0016021' target='_blank'>GO:0016021</a>: integral component of membrane<br>\n  \n   PF07690.15: <a class='external-link' href='http://amigo.geneontology.org/amigo/term/GO:0055085' target='_blank'>GO:0055085</a>: transmembrane transport<br>\n  \n  <br>\n \n</div>\n<div class=\"focus-urls\">\n <a href=\"http://blast.ncbi.nlm.nih.gov/Blast.cgi?PAGE=Proteins&amp;PROGRAM=blastp&amp;BLAST_PROGRAMS=blastp&amp;QUERY=MKKMSRQEKSWILYDWANSVYSLVITTALFPIYFKAAAKEAGLSGATSTAYWGYANSFATLLISILAPILGTVADYKGFKKRFFTFFFGLGIVFTSMLAVVPTSQWYLLLGCYMLALIGFAGANIFYDGFLVDVTSEDRMDRISTRGFALGYIGSTIPFIGCIALIILSQKGTIPLSVGIASQISFAITALWWGLFTIPMLKNVEQTHYIERHPRPIRMSFKRLADTFKNIKEYKTVFMFLIAYFFYIDGVDTIITMSTAYGTDLGISATNLLIILFVTQIVACPFALLYGKLSETFTGKKMLYVGIIIYIIICTYAYFLKTTLDFWILAMLVATSQGGIQALSRSYFAKLVPKESANEFFGFYNIFGKFAAIMGPVLVGVTTQLTGKTNAGVLSIIVLFIIGGFLLTRVPENNTSVTPPSPKTKTL&amp;LINK_LOC=protein&amp;PAGE_TYPE=BlastSearch\" target=\"_new\">NCBI BlastP on this gene</a><br>\n <a href=\"http://www.ncbi.nlm.nih.gov/projects/sviewer/?Db=gene&amp;DbFrom=protein&amp;Cmd=Link&amp;noslider=1&amp;id=NZ_CP019230.1&amp;from=5280504&amp;to=5301787\" target=\"_new\">View genomic context</a><br>\n \n \n  <a href=\"http://blast.jcvi.org/er-blast/index.cgi?project=transporter;program=blastp;database=pub/transporter.pep;sequence=sequence%0AMKKMSRQEKSWILYDWANSVYSLVITTALFPIYFKAAAKEAGLSGATSTAYWGYANSFATLLISILAPILGTVADYKGFKKRFFTFFFGLGIVFTSMLAVVPTSQWYLLLGCYMLALIGFAGANIFYDGFLVDVTSEDRMDRISTRGFALGYIGSTIPFIGCIALIILSQKGTIPLSVGIASQISFAITALWWGLFTIPMLKNVEQTHYIERHPRPIRMSFKRLADTFKNIKEYKTVFMFLIAYFFYIDGVDTIITMSTAYGTDLGISATNLLIILFVTQIVACPFALLYGKLSETFTGKKMLYVGIIIYIIICTYAYFLKTTLDFWILAMLVATSQGGIQALSRSYFAKLVPKESANEFFGFYNIFGKFAAIMGPVLVGVTTQLTGKTNAGVLSIIVLFIIGGFLLTRVPENNTSVTPPSPKTKTL\" target=\"_new\">TransportDB BLAST on this gene</a><br>\n \n \n \n</div>\n<div class=\"focus-clipboard\">\n AA sequence: <span class=\"clipboard-copy\" data-seq=\"MKKMSRQEKSWILYDWANSVYSLVITTALFPIYFKAAAKEAGLSGATSTAYWGYANSFATLLISILAPILGTVADYKGFKKRFFTFFFGLGIVFTSMLAVVPTSQWYLLLGCYMLALIGFAGANIFYDGFLVDVTSEDRMDRISTRGFALGYIGSTIPFIGCIALIILSQKGTIPLSVGIASQISFAITALWWGLFTIPMLKNVEQTHYIERHPRPIRMSFKRLADTFKNIKEYKTVFMFLIAYFFYIDGVDTIITMSTAYGTDLGISATNLLIILFVTQIVACPFALLYGKLSETFTGKKMLYVGIIIYIIICTYAYFLKTTLDFWILAMLVATSQGGIQALSRSYFAKLVPKESANEFFGFYNIFGKFAAIMGPVLVGVTTQLTGKTNAGVLSIIVLFIIGGFLLTRVPENNTSVTPPSPKTKTL\">Copy to clipboard</span><br>\n Nucleotide sequence: <span class=\"clipboard-copy\" data-seq=\"ATGAAAAAAATGTCCAGACAAGAAAAAAGCTGGATATTATACGATTGGGCGAACTCTGTATACTCGCTAGTCATTACAACTGCATTATTTCCAATTTACTTTAAAGCAGCTGCAAAAGAAGCTGGACTATCTGGGGCAACTTCAACAGCATATTGGGGATATGCAAACTCATTCGCAACACTTTTAATTTCTATACTTGCTCCTATTCTTGGCACAGTTGCTGATTATAAAGGATTTAAAAAACGTTTTTTCACATTCTTCTTTGGACTCGGTATCGTATTTACAAGTATGTTAGCAGTCGTTCCAACCTCTCAGTGGTACTTATTGCTAGGGTGCTATATGCTCGCCTTAATCGGCTTTGCTGGAGCAAACATTTTCTATGATGGATTTTTAGTAGACGTCACTTCTGAAGATAGAATGGACCGAATTTCTACAAGAGGATTTGCATTAGGTTATATCGGGAGTACAATTCCTTTTATCGGTTGTATCGCTCTTATTATTCTTTCTCAAAAAGGAACTATTCCCTTATCGGTCGGCATTGCTAGTCAAATTTCCTTTGCAATAACAGCTCTTTGGTGGGGGTTATTTACAATTCCAATGCTAAAAAACGTAGAGCAAACACACTATATTGAGCGTCATCCAAGACCTATTAGAATGAGCTTCAAACGTCTTGCTGATACTTTTAAAAATATTAAAGAATATAAAACTGTATTTATGTTTCTAATCGCTTACTTTTTCTATATTGACGGAGTCGATACAATTATTACTATGTCTACCGCTTACGGAACCGATCTCGGTATTAGTGCAACGAATCTATTAATCATATTATTTGTAACACAAATTGTCGCTTGTCCATTTGCTTTACTATACGGAAAATTATCTGAAACATTTACTGGCAAAAAAATGCTATATGTCGGTATCATTATTTATATCATTATTTGCACATATGCTTATTTTTTAAAAACGACACTTGATTTTTGGATTTTAGCAATGTTAGTTGCTACATCTCAAGGTGGTATTCAAGCACTAAGTCGTTCATACTTTGCAAAACTAGTACCAAAAGAATCTGCTAATGAATTCTTCGGATTTTATAATATATTTGGGAAGTTTGCCGCAATTATGGGTCCGGTATTAGTCGGTGTTACAACGCAATTAACAGGAAAAACAAACGCTGGTGTTCTTAGTATTATTGTTCTATTTATTATCGGAGGATTCTTACTAACTAGAGTTCCAGAAAATAATACATCCGTTACACCACCTAGTCCAAAGACTAAAACGCTATAA\">Copy to clipboard</span><br>\n</div>",
                "type": "transport",
                "start": 5290504,
                "end": 5291787
            },
            {
                "strand": -1,
                "locus_tag": "ctg1_5309",
                "description": "<div class=\"focus-intro\">\n <strong><span class=\"serif\">ctg1_5309</span></strong><br>\n \n <br>\n Locus tag: <span class=\"serif\">ctg1_5309</span><br>\n Protein ID: <span class=\"serif\">None</span><br>\n Gene: <span class=\"serif\">None</span><br>\n \n Location: 5,291,896 - 5,293,209,\n (total: 1314 nt)<br>\n <br>\n \n</div>\n<div class=\"focus-info\">\n \n\n \n  <br>\n  <span class=\"bold\"> Gene Ontology terms for PFAM domains:</span><br>\n  \n   PF01663.21: <a class='external-link' href='http://amigo.geneontology.org/amigo/term/GO:0003824' target='_blank'>GO:0003824</a>: catalytic activity<br>\n  \n  <br>\n \n</div>\n<div class=\"focus-urls\">\n <a href=\"http://blast.ncbi.nlm.nih.gov/Blast.cgi?PAGE=Proteins&amp;PROGRAM=blastp&amp;BLAST_PROGRAMS=blastp&amp;QUERY=MDKALTNHVIILSFDCLSALDFPILQKLPHFQSLIKKGTVVEKVEPIYPSVTYPSHSTIVTGNYPNKHGVVSNTLLQPGRESPDWHWYRKSIKGTTLYDEARKANLTTAALLWPVTGRANIDYNLPEIFPNRPWQNQVLVSLFSGSPLYQLDLNRRFGHIRNGLSQPELDDFVLASAVHTIQTKKPNVMFVHFTDLDTQRHYHGFESNETTAAIQRHDKRLGKIIQALKESNLYEESTIVALGDHSALSENKSIQLNVLFHQRGLISLNKKGKLVDWKAYCQSCDGSAYVYVKDKNDMDTIREVQLLLEELLQNKQNGIEFILHDEAAKDCGADGNCLFMLEAREGYYFTENYTGDFIKEITEKDVTPSKKYTFGTHGYSPTKPNYETIFIAAGKGIKSGFTVPYMRLIDEGPTIARLLGLHLGETDGAIVEDLLQL&amp;LINK_LOC=protein&amp;PAGE_TYPE=BlastSearch\" target=\"_new\">NCBI BlastP on this gene</a><br>\n <a href=\"http://www.ncbi.nlm.nih.gov/projects/sviewer/?Db=gene&amp;DbFrom=protein&amp;Cmd=Link&amp;noslider=1&amp;id=NZ_CP019230.1&amp;from=5281896&amp;to=5303209\" target=\"_new\">View genomic context</a><br>\n \n \n \n \n</div>\n<div class=\"focus-clipboard\">\n AA sequence: <span class=\"clipboard-copy\" data-seq=\"MDKALTNHVIILSFDCLSALDFPILQKLPHFQSLIKKGTVVEKVEPIYPSVTYPSHSTIVTGNYPNKHGVVSNTLLQPGRESPDWHWYRKSIKGTTLYDEARKANLTTAALLWPVTGRANIDYNLPEIFPNRPWQNQVLVSLFSGSPLYQLDLNRRFGHIRNGLSQPELDDFVLASAVHTIQTKKPNVMFVHFTDLDTQRHYHGFESNETTAAIQRHDKRLGKIIQALKESNLYEESTIVALGDHSALSENKSIQLNVLFHQRGLISLNKKGKLVDWKAYCQSCDGSAYVYVKDKNDMDTIREVQLLLEELLQNKQNGIEFILHDEAAKDCGADGNCLFMLEAREGYYFTENYTGDFIKEITEKDVTPSKKYTFGTHGYSPTKPNYETIFIAAGKGIKSGFTVPYMRLIDEGPTIARLLGLHLGETDGAIVEDLLQL\">Copy to clipboard</span><br>\n Nucleotide sequence: <span class=\"clipboard-copy\" data-seq=\"ATGGATAAAGCATTAACAAACCACGTCATCATTTTATCATTCGACTGTTTATCAGCTTTAGATTTTCCTATACTACAAAAACTACCTCATTTCCAATCTCTAATAAAAAAGGGCACGGTTGTCGAAAAAGTAGAACCAATTTATCCTTCTGTAACATATCCAAGCCACTCAACAATCGTAACTGGTAATTACCCTAACAAGCACGGTGTTGTTAGCAATACGTTACTTCAACCAGGGCGTGAATCACCTGATTGGCATTGGTACCGAAAATCAATAAAAGGAACAACATTGTATGATGAAGCGCGCAAAGCAAATTTAACGACAGCTGCCCTTCTATGGCCTGTTACTGGAAGAGCGAACATCGATTACAATTTACCAGAAATTTTCCCCAATAGACCTTGGCAAAATCAAGTGTTAGTTTCCTTATTTAGCGGTAGCCCACTATACCAATTAGATTTAAATCGTCGTTTCGGCCATATAAGAAATGGTTTATCACAACCAGAGCTGGATGATTTCGTCCTCGCCTCTGCTGTGCATACAATCCAGACGAAAAAGCCTAATGTCATGTTCGTACATTTCACCGATCTAGACACACAAAGACACTATCACGGCTTTGAATCTAACGAAACAACAGCTGCTATCCAGAGACACGACAAACGTCTAGGGAAAATTATTCAAGCACTAAAAGAAAGTAACCTATACGAAGAAAGTACAATTGTTGCCCTTGGTGATCATAGCGCTTTAAGTGAAAACAAATCCATCCAATTAAATGTGCTATTCCATCAAAGAGGACTTATATCTCTTAATAAAAAAGGAAAATTAGTAGACTGGAAAGCCTATTGCCAAAGTTGCGACGGCTCTGCCTATGTATATGTAAAGGACAAAAATGATATGGATACAATCCGGGAGGTACAACTACTCCTTGAAGAACTACTTCAAAATAAACAAAACGGAATTGAATTTATACTTCATGATGAAGCTGCCAAAGACTGCGGTGCAGACGGTAATTGTTTATTCATGTTAGAAGCACGAGAAGGGTATTATTTCACTGAAAACTATACAGGAGATTTTATAAAAGAAATTACTGAAAAAGATGTTACGCCTAGTAAAAAATATACATTTGGTACGCATGGATACTCTCCAACAAAACCTAACTATGAAACAATTTTTATCGCTGCTGGGAAAGGAATAAAAAGTGGCTTTACCGTCCCGTATATGAGACTTATTGATGAAGGTCCAACTATCGCTAGACTACTCGGTTTACACTTAGGTGAAACAGACGGAGCAATTGTAGAGGATTTACTCCAATTGTAA\">Copy to clipboard</span><br>\n</div>",
                "type": "other",
                "start": 5291896,
                "end": 5293209
            },
            {
                "strand": 1,
                "locus_tag": "ctg1_5310",
                "description": "<div class=\"focus-intro\">\n <strong><span class=\"serif\">ctg1_5310</span></strong><br>\n \n <br>\n Locus tag: <span class=\"serif\">ctg1_5310</span><br>\n Protein ID: <span class=\"serif\">None</span><br>\n Gene: <span class=\"serif\">None</span><br>\n \n Location: 5,293,364 - 5,293,657,\n (total: 294 nt)<br>\n <br>\n \n</div>\n<div class=\"focus-info\">\n \n\n \n</div>\n<div class=\"focus-urls\">\n <a href=\"http://blast.ncbi.nlm.nih.gov/Blast.cgi?PAGE=Proteins&amp;PROGRAM=blastp&amp;BLAST_PROGRAMS=blastp&amp;QUERY=MDWLDGFGIFYIIGGITIILVFAISYLLKKRFPDKQFDIIFALSLILLCLASFPVTMMVIGGWEGMGYGFIGFFVLLGTLIGMIAHQLVKITRKSYV&amp;LINK_LOC=protein&amp;PAGE_TYPE=BlastSearch\" target=\"_new\">NCBI BlastP on this gene</a><br>\n <a href=\"http://www.ncbi.nlm.nih.gov/projects/sviewer/?Db=gene&amp;DbFrom=protein&amp;Cmd=Link&amp;noslider=1&amp;id=NZ_CP019230.1&amp;from=5283364&amp;to=5303657\" target=\"_new\">View genomic context</a><br>\n \n \n \n \n</div>\n<div class=\"focus-clipboard\">\n AA sequence: <span class=\"clipboard-copy\" data-seq=\"MDWLDGFGIFYIIGGITIILVFAISYLLKKRFPDKQFDIIFALSLILLCLASFPVTMMVIGGWEGMGYGFIGFFVLLGTLIGMIAHQLVKITRKSYV\">Copy to clipboard</span><br>\n Nucleotide sequence: <span class=\"clipboard-copy\" data-seq=\"ATGGATTGGTTAGATGGATTTGGTATTTTTTACATCATTGGCGGAATCACGATTATCCTTGTATTTGCTATTTCATATTTACTAAAGAAACGGTTTCCAGACAAACAGTTTGATATTATATTTGCACTTAGTTTAATACTTCTTTGCTTAGCGTCCTTTCCCGTTACAATGATGGTTATTGGTGGGTGGGAAGGAATGGGATATGGATTTATTGGTTTCTTTGTCCTACTTGGTACACTTATCGGTATGATTGCACATCAACTTGTGAAAATTACGCGGAAAAGCTACGTATAA\">Copy to clipboard</span><br>\n</div>",
                "type": "other",
                "start": 5293364,
                "end": 5293657
            },
            {
                "strand": 1,
                "locus_tag": "ctg1_5311",
                "description": "<div class=\"focus-intro\">\n <strong><span class=\"serif\">ctg1_5311</span></strong><br>\n \n <br>\n Locus tag: <span class=\"serif\">ctg1_5311</span><br>\n Protein ID: <span class=\"serif\">None</span><br>\n Gene: <span class=\"serif\">None</span><br>\n \n Location: 5,294,005 - 5,295,435,\n (total: 1431 nt)<br>\n <br>\n \n  other (smcogs) SMCOG1162:threonyl-tRNA synthetase (Score: 188; E-value: 4e-57)<br>\n \n</div>\n<div class=\"focus-info\">\n \n\n \n  <br>\n  <span class=\"bold\"> Gene Ontology terms for PFAM domains:</span><br>\n  \n   PF00587.24: <a class='external-link' href='http://amigo.geneontology.org/amigo/term/GO:0000166' target='_blank'>GO:0000166</a>: nucleotide binding<br>\n  \n   PF00587.24: <a class='external-link' href='http://amigo.geneontology.org/amigo/term/GO:0004812' target='_blank'>GO:0004812</a>: aminoacyl-tRNA ligase activity<br>\n  \n   PF00587.24: <a class='external-link' href='http://amigo.geneontology.org/amigo/term/GO:0005524' target='_blank'>GO:0005524</a>: ATP binding<br>\n  \n   PF00587.24: <a class='external-link' href='http://amigo.geneontology.org/amigo/term/GO:0006418' target='_blank'>GO:0006418</a>: tRNA aminoacylation for protein translation<br>\n  \n   PF09180.10: <a class='external-link' href='http://amigo.geneontology.org/amigo/term/GO:0000166' target='_blank'>GO:0000166</a>: nucleotide binding<br>\n  \n   PF09180.10: <a class='external-link' href='http://amigo.geneontology.org/amigo/term/GO:0004827' target='_blank'>GO:0004827</a>: proline-tRNA ligase activity<br>\n  \n   PF09180.10: <a class='external-link' href='http://amigo.geneontology.org/amigo/term/GO:0005524' target='_blank'>GO:0005524</a>: ATP binding<br>\n  \n   PF09180.10: <a class='external-link' href='http://amigo.geneontology.org/amigo/term/GO:0005737' target='_blank'>GO:0005737</a>: cytoplasm<br>\n  \n   PF09180.10: <a class='external-link' href='http://amigo.geneontology.org/amigo/term/GO:0006433' target='_blank'>GO:0006433</a>: prolyl-tRNA aminoacylation<br>\n  \n  <br>\n \n</div>\n<div class=\"focus-urls\">\n <a href=\"http://blast.ncbi.nlm.nih.gov/Blast.cgi?PAGE=Proteins&amp;PROGRAM=blastp&amp;BLAST_PROGRAMS=blastp&amp;QUERY=MAKEQVQAITKMEEDFAQWYTDIVKKAELVDYSSVKGCMILRPYGYALWENMQKVMDEKLKGTGHENVYMPMFIPESLLQKEKDHVEGFAPEVAWVTHGGDEKLAERLCVRPTSETLFCEHFSKIVQSYNDLPKLYNQWCSVVRWEKTTRPFLRTTEFLWQEGHTIHETAEESQTETLNILNLYASFCEDYLAIPVIKGQKTEKEKFAGAKATYTIESLMHDGKALQTGTSHNFGTNFSEAFDIKFLDRNGKWQYVHQTSWGVSTRMIGGLIMVHSDNNGLVMPPKVAPVQVVIVPIAQHKEGVVAKATELQGHIQKVARVKIDASNKTPGWKFNEYEMKGIPIRLEVGPKDIEKNQVVLVRRDTKEKEFVPMDQLEERIPALLEEIHIALFDKAKAFRDENTYVATNFEEMKKIADEKQGFIKAMWCGELACEEKLKEEVGVSSRCMPFEQEHLAEECICCGKEAKQMVYWGKAY&amp;LINK_LOC=protein&amp;PAGE_TYPE=BlastSearch\" target=\"_new\">NCBI BlastP on this gene</a><br>\n <a href=\"http://www.ncbi.nlm.nih.gov/projects/sviewer/?Db=gene&amp;DbFrom=protein&amp;Cmd=Link&amp;noslider=1&amp;id=NZ_CP019230.1&amp;from=5284005&amp;to=5305435\" target=\"_new\">View genomic context</a><br>\n \n  <a href=\"knownclusterblast/region12/ctg1_5311_mibig_hits.html\" target=\"_new\">MiBIG Hits</a><br>\n \n \n \n \n</div>\n<div class=\"focus-clipboard\">\n AA sequence: <span class=\"clipboard-copy\" data-seq=\"MAKEQVQAITKMEEDFAQWYTDIVKKAELVDYSSVKGCMILRPYGYALWENMQKVMDEKLKGTGHENVYMPMFIPESLLQKEKDHVEGFAPEVAWVTHGGDEKLAERLCVRPTSETLFCEHFSKIVQSYNDLPKLYNQWCSVVRWEKTTRPFLRTTEFLWQEGHTIHETAEESQTETLNILNLYASFCEDYLAIPVIKGQKTEKEKFAGAKATYTIESLMHDGKALQTGTSHNFGTNFSEAFDIKFLDRNGKWQYVHQTSWGVSTRMIGGLIMVHSDNNGLVMPPKVAPVQVVIVPIAQHKEGVVAKATELQGHIQKVARVKIDASNKTPGWKFNEYEMKGIPIRLEVGPKDIEKNQVVLVRRDTKEKEFVPMDQLEERIPALLEEIHIALFDKAKAFRDENTYVATNFEEMKKIADEKQGFIKAMWCGELACEEKLKEEVGVSSRCMPFEQEHLAEECICCGKEAKQMVYWGKAY\">Copy to clipboard</span><br>\n Nucleotide sequence: <span class=\"clipboard-copy\" data-seq=\"ATGGCAAAAGAACAAGTGCAAGCCATTACGAAGATGGAAGAGGACTTTGCGCAGTGGTATACCGATATTGTAAAAAAAGCCGAACTTGTTGATTATTCAAGTGTAAAAGGGTGCATGATTTTACGTCCGTATGGTTATGCCTTATGGGAGAATATGCAGAAGGTGATGGATGAGAAGTTAAAAGGAACTGGCCATGAAAATGTATATATGCCAATGTTTATCCCAGAGAGTTTATTGCAAAAAGAGAAGGATCATGTTGAAGGATTTGCTCCTGAAGTAGCATGGGTTACGCATGGTGGAGATGAAAAGTTAGCGGAAAGACTTTGTGTACGTCCTACATCTGAAACTTTGTTCTGTGAGCACTTTTCAAAAATTGTGCAATCCTATAATGATTTGCCAAAGTTATATAATCAGTGGTGTTCAGTAGTTCGTTGGGAGAAGACAACTAGGCCATTCCTTCGTACGACTGAATTTTTATGGCAAGAGGGTCATACAATCCATGAAACGGCAGAAGAATCGCAGACTGAAACATTAAATATTTTAAACTTATATGCTTCTTTTTGTGAGGATTATTTAGCGATACCAGTTATTAAAGGGCAAAAAACAGAAAAGGAGAAGTTTGCTGGAGCAAAGGCAACTTATACAATTGAAAGTTTAATGCATGATGGAAAAGCGCTTCAAACAGGAACCTCTCATAACTTTGGAACGAATTTCTCTGAAGCATTTGATATTAAGTTTTTAGATCGTAACGGTAAGTGGCAATATGTGCACCAAACATCTTGGGGTGTATCAACAAGAATGATAGGCGGGCTAATAATGGTTCATAGTGATAATAATGGACTTGTAATGCCACCAAAAGTCGCTCCAGTGCAAGTTGTTATTGTACCGATTGCTCAGCATAAAGAAGGAGTTGTAGCAAAAGCAACAGAGTTACAAGGACATATTCAAAAGGTTGCACGAGTAAAAATAGATGCTAGTAATAAAACACCAGGCTGGAAATTTAATGAGTATGAAATGAAGGGGATTCCAATTCGATTAGAAGTTGGCCCTAAAGATATTGAAAAGAATCAAGTTGTACTTGTAAGAAGAGACACGAAGGAAAAAGAGTTTGTACCAATGGATCAATTAGAAGAACGTATTCCAGCATTACTTGAAGAAATTCATATTGCTTTATTTGATAAAGCAAAAGCATTTCGCGATGAGAATACGTATGTTGCGACAAATTTCGAAGAGATGAAAAAAATAGCTGACGAAAAGCAAGGCTTTATTAAGGCAATGTGGTGCGGGGAATTAGCTTGTGAAGAAAAACTAAAAGAAGAAGTTGGAGTATCTTCACGTTGTATGCCTTTTGAGCAAGAGCATTTAGCTGAAGAATGCATTTGTTGTGGTAAAGAAGCTAAACAAATGGTGTATTGGGGAAAAGCGTATTAA\">Copy to clipboard</span><br>\n</div>",
                "type": "other",
                "start": 5294005,
                "end": 5295435
            },
            {
                "strand": -1,
                "locus_tag": "ctg1_5312",
                "description": "<div class=\"focus-intro\">\n <strong><span class=\"serif\">ctg1_5312</span></strong><br>\n \n <br>\n Locus tag: <span class=\"serif\">ctg1_5312</span><br>\n Protein ID: <span class=\"serif\">None</span><br>\n Gene: <span class=\"serif\">None</span><br>\n \n Location: 5,295,552 - 5,296,610,\n (total: 1059 nt)<br>\n <br>\n \n</div>\n<div class=\"focus-info\">\n \n\n \n</div>\n<div class=\"focus-urls\">\n <a href=\"http://blast.ncbi.nlm.nih.gov/Blast.cgi?PAGE=Proteins&amp;PROGRAM=blastp&amp;BLAST_PROGRAMS=blastp&amp;QUERY=MTKIFILASTLSLSFFSGLNIGNAATENFQPLTNAIVQNSDHFAEGNSKDNNKPPGNNGSQDDSGSGGSGSGENGSGENGSGGDGSGGNGSGGNGSDGSGSGGNGSGDNGSGGNGSSGSGSGGDGGNGSGGNGSGGSGSGGDGGNGSGGNGSGGSGSGGNGSGGNDSGGSGSGGNGSGGNGSSGSGSGGSGGNGSGGNGSGGSGSGGNDSGGSGSGDNGSGGSGSGSNGSGGSGSGGNGSGGNRSGSNGSGGSGSGGNGSGGNRSGGNRSGGDGSGGSGSHGGNGSQGGNRVKGDSNSQEGNGSQGGNVKDNTKKQGDKLPNTATHYPISILMGLSTFLIGMLLFIRRKNVK&amp;LINK_LOC=protein&amp;PAGE_TYPE=BlastSearch\" target=\"_new\">NCBI BlastP on this gene</a><br>\n <a href=\"http://www.ncbi.nlm.nih.gov/projects/sviewer/?Db=gene&amp;DbFrom=protein&amp;Cmd=Link&amp;noslider=1&amp;id=NZ_CP019230.1&amp;from=5285552&amp;to=5306610\" target=\"_new\">View genomic context</a><br>\n \n \n \n \n</div>\n<div class=\"focus-clipboard\">\n AA sequence: <span class=\"clipboard-copy\" data-seq=\"MTKIFILASTLSLSFFSGLNIGNAATENFQPLTNAIVQNSDHFAEGNSKDNNKPPGNNGSQDDSGSGGSGSGENGSGENGSGGDGSGGNGSGGNGSDGSGSGGNGSGDNGSGGNGSSGSGSGGDGGNGSGGNGSGGSGSGGDGGNGSGGNGSGGSGSGGNGSGGNDSGGSGSGGNGSGGNGSSGSGSGGSGGNGSGGNGSGGSGSGGNDSGGSGSGDNGSGGSGSGSNGSGGSGSGGNGSGGNRSGSNGSGGSGSGGNGSGGNRSGGNRSGGDGSGGSGSHGGNGSQGGNRVKGDSNSQEGNGSQGGNVKDNTKKQGDKLPNTATHYPISILMGLSTFLIGMLLFIRRKNVK\">Copy to clipboard</span><br>\n Nucleotide sequence: <span class=\"clipboard-copy\" data-seq=\"ATGACGAAAATCTTCATTTTAGCATCAACACTCTCTCTATCTTTTTTTAGCGGTTTAAATATCGGTAATGCTGCAACTGAAAACTTCCAACCATTAACAAACGCTATTGTACAAAATAGCGATCATTTTGCAGAAGGAAACTCAAAGGATAATAATAAACCTCCAGGAAATAACGGTTCTCAGGACGATAGTGGTTCCGGTGGCAGCGGCTCTGGTGAAAACGGTTCTGGTGAAAACGGTTCTGGTGGCGATGGCTCTGGCGGCAATGGTTCCGGCGGTAACGGTTCTGATGGCAGTGGCTCTGGCGGCAATGGTTCCGGCGATAACGGTTCTGGTGGCAACGGTTCTAGCGGCAGTGGTTCTGGTGGCGATGGCGGCAACGGTTCCGGCGGTAATGGTTCCGGTGGCAGTGGTTCTGGTGGCGATGGCGGCAACGGTTCCGGCGGTAATGGTTCCGGTGGCAGTGGTTCTGGCGGTAACGGTTCTGGTGGCAATGACTCTGGTGGCAGTGGTTCTGGCGGTAACGGTTCTGGTGGCAACGGTTCTAGCGGCAGTGGTTCTGGCGGCTCTGGCGGCAACGGTTCCGGCGGTAATGGTTCCGGTGGCAGTGGTTCTGGTGGCAATGACTCTGGTGGCAGTGGTTCCGGCGATAACGGTTCTGGTGGCTCTGGCTCTGGTAGCAACGGCTCTGGTGGCAGCGGTTCTGGCGGTAACGGTTCTGGTGGTAACCGTTCTGGTAGCAACGGCTCTGGTGGCAGCGGTTCTGGCGGTAACGGTTCTGGTGGTAACCGTTCTGGTGGTAACCGTTCTGGTGGCGATGGTTCTGGTGGCAGTGGCTCACACGGCGGTAATGGCTCTCAAGGTGGCAATCGTGTTAAAGGCGATAGCAATTCTCAGGAGGGCAACGGTTCTCAAGGGGGTAATGTAAAAGATAATACGAAAAAACAAGGTGATAAATTACCGAATACCGCAACGCATTACCCTATATCTATTTTAATGGGTCTTTCAACATTCCTAATTGGTATGTTACTGTTTATTCGTCGTAAAAACGTAAAATAA\">Copy to clipboard</span><br>\n</div>",
                "type": "other",
                "start": 5295552,
                "end": 5296610
            },
            {
                "strand": 1,
                "locus_tag": "ctg1_5313",
                "description": "<div class=\"focus-intro\">\n <strong><span class=\"serif\">ctg1_5313</span></strong><br>\n \n <br>\n Locus tag: <span class=\"serif\">ctg1_5313</span><br>\n Protein ID: <span class=\"serif\">None</span><br>\n Gene: <span class=\"serif\">None</span><br>\n \n Location: 5,296,812 - 5,297,690,\n (total: 879 nt)<br>\n <br>\n \n  other (smcogs) SMCOG1108:ROK family protein (Score: 281.5; E-value: 1.8e-85)<br>\n \n</div>\n<div class=\"focus-info\">\n \n\n \n</div>\n<div class=\"focus-urls\">\n <a href=\"http://blast.ncbi.nlm.nih.gov/Blast.cgi?PAGE=Proteins&amp;PROGRAM=blastp&amp;BLAST_PROGRAMS=blastp&amp;QUERY=MKEYIAFDIGGTQIKYGIISEAGRVLKRKTVATEIHLGGEQIIQKLILLSKKLMNEHTIAGIGISTAGIVDINKGIVTGGADHIPGYSTIPIIDRLQEILKVPVSIDNDVNCAAFGEKWNGSVREKENFIMLTIGTGVGGAIFIDGELYRGHSFSAGEWGNMLIEGKTFEEVASISGLIRLVRKYKGKGEWNGRTIFELYDKGDREVAQAVGIFFKHLAIGISNLAYIFNPETIIIGGGITDRGNEFLKEVKEEVSKYLNQEIYNNCEIELAQNGNCAGMIGAIYHLLHHHK&amp;LINK_LOC=protein&amp;PAGE_TYPE=BlastSearch\" target=\"_new\">NCBI BlastP on this gene</a><br>\n <a href=\"http://www.ncbi.nlm.nih.gov/projects/sviewer/?Db=gene&amp;DbFrom=protein&amp;Cmd=Link&amp;noslider=1&amp;id=NZ_CP019230.1&amp;from=5286812&amp;to=5307690\" target=\"_new\">View genomic context</a><br>\n \n \n \n \n</div>\n<div class=\"focus-clipboard\">\n AA sequence: <span class=\"clipboard-copy\" data-seq=\"MKEYIAFDIGGTQIKYGIISEAGRVLKRKTVATEIHLGGEQIIQKLILLSKKLMNEHTIAGIGISTAGIVDINKGIVTGGADHIPGYSTIPIIDRLQEILKVPVSIDNDVNCAAFGEKWNGSVREKENFIMLTIGTGVGGAIFIDGELYRGHSFSAGEWGNMLIEGKTFEEVASISGLIRLVRKYKGKGEWNGRTIFELYDKGDREVAQAVGIFFKHLAIGISNLAYIFNPETIIIGGGITDRGNEFLKEVKEEVSKYLNQEIYNNCEIELAQNGNCAGMIGAIYHLLHHHK\">Copy to clipboard</span><br>\n Nucleotide sequence: <span class=\"clipboard-copy\" data-seq=\"ATGAAAGAGTATATAGCGTTTGATATTGGCGGTACGCAAATTAAGTATGGCATTATTTCAGAAGCAGGGAGAGTATTAAAGCGTAAAACAGTTGCAACAGAAATTCACTTAGGCGGAGAACAAATTATTCAAAAACTCATTCTTTTATCAAAAAAATTAATGAATGAACATACTATTGCCGGAATTGGTATTAGCACTGCGGGAATTGTTGATATTAATAAGGGAATTGTGACGGGAGGCGCGGATCATATTCCAGGATATAGTACTATTCCTATTATTGATAGATTGCAAGAGATATTAAAAGTTCCAGTATCGATTGACAATGATGTGAATTGTGCAGCGTTTGGAGAAAAGTGGAATGGTAGTGTAAGAGAGAAAGAGAACTTTATTATGCTCACCATTGGAACAGGAGTTGGGGGAGCAATTTTTATAGATGGAGAATTGTACCGAGGACATTCATTTAGTGCTGGTGAATGGGGGAATATGCTAATAGAAGGAAAAACATTTGAAGAGGTTGCTTCGATTTCAGGATTAATTCGGCTTGTAAGAAAATATAAAGGCAAAGGCGAGTGGAATGGGAGAACAATTTTTGAGTTGTATGATAAAGGAGATAGAGAAGTTGCTCAAGCAGTTGGGATTTTCTTTAAACATTTGGCAATCGGAATTAGTAATCTTGCTTATATTTTTAATCCAGAAACAATTATTATTGGGGGAGGAATTACCGATAGAGGAAATGAGTTTTTAAAAGAAGTAAAAGAAGAGGTCAGTAAATACTTAAATCAAGAGATTTATAATAATTGTGAGATTGAACTTGCACAAAACGGTAATTGTGCAGGAATGATTGGTGCTATTTACCACTTATTACATCATCATAAGTAA\">Copy to clipboard</span><br>\n</div>",
                "type": "other",
                "start": 5296812,
                "end": 5297690
            },
            {
                "strand": 1,
                "locus_tag": "ctg1_5314",
                "description": "<div class=\"focus-intro\">\n <strong><span class=\"serif\">ctg1_5314</span></strong><br>\n \n <br>\n Locus tag: <span class=\"serif\">ctg1_5314</span><br>\n Protein ID: <span class=\"serif\">None</span><br>\n Gene: <span class=\"serif\">None</span><br>\n \n Location: 5,297,819 - 5,298,415,\n (total: 597 nt)<br>\n <br>\n \n  other (smcogs) SMCOG1296:tellurium resistance protein, TerD (Score: 109; E-value: 3.6e-33)<br>\n \n</div>\n<div class=\"focus-info\">\n \n\n \n  <br>\n  <span class=\"bold\"> Gene Ontology terms for PFAM domains:</span><br>\n  \n   PF02342.17: <a class='external-link' href='http://amigo.geneontology.org/amigo/term/GO:0006950' target='_blank'>GO:0006950</a>: response to stress<br>\n  \n  <br>\n \n</div>\n<div class=\"focus-urls\">\n <a href=\"http://blast.ncbi.nlm.nih.gov/Blast.cgi?PAGE=Proteins&amp;PROGRAM=blastp&amp;BLAST_PROGRAMS=blastp&amp;QUERY=MPIILEKGQKIDLTKGQPKVAKLQVGLGWDPIGQSGGFLSSLFGSKPNIDCDASVVMLEGDRFLNKNDLVYFGNKLSTCGSIIHSGDNLTGEGEGDDETIFVELHKVPSRINRLVFVVNIYDCVNRRQDFGMIRNAYIRIQNPHTGEELARYNLSENYASKTTLIAGEMYRYENEWKFSAVGEGTQDKNLSEIVSRYQ&amp;LINK_LOC=protein&amp;PAGE_TYPE=BlastSearch\" target=\"_new\">NCBI BlastP on this gene</a><br>\n <a href=\"http://www.ncbi.nlm.nih.gov/projects/sviewer/?Db=gene&amp;DbFrom=protein&amp;Cmd=Link&amp;noslider=1&amp;id=NZ_CP019230.1&amp;from=5287819&amp;to=5308415\" target=\"_new\">View genomic context</a><br>\n \n  <a href=\"knownclusterblast/region12/ctg1_5314_mibig_hits.html\" target=\"_new\">MiBIG Hits</a><br>\n \n \n \n \n</div>\n<div class=\"focus-clipboard\">\n AA sequence: <span class=\"clipboard-copy\" data-seq=\"MPIILEKGQKIDLTKGQPKVAKLQVGLGWDPIGQSGGFLSSLFGSKPNIDCDASVVMLEGDRFLNKNDLVYFGNKLSTCGSIIHSGDNLTGEGEGDDETIFVELHKVPSRINRLVFVVNIYDCVNRRQDFGMIRNAYIRIQNPHTGEELARYNLSENYASKTTLIAGEMYRYENEWKFSAVGEGTQDKNLSEIVSRYQ\">Copy to clipboard</span><br>\n Nucleotide sequence: <span class=\"clipboard-copy\" data-seq=\"ATGCCTATTATTTTAGAAAAAGGTCAAAAGATCGATTTAACAAAAGGACAACCAAAAGTAGCAAAACTACAGGTTGGCTTAGGCTGGGATCCAATTGGGCAATCAGGTGGATTTCTGTCTTCATTATTTGGAAGTAAACCAAATATAGATTGTGATGCATCTGTTGTTATGTTAGAAGGAGATCGTTTTTTAAACAAAAATGATTTAGTTTACTTCGGAAACAAACTTTCTACTTGTGGTAGTATTATTCATTCAGGAGATAATTTAACAGGTGAAGGCGAAGGTGACGATGAAACAATCTTTGTAGAATTACATAAAGTCCCAAGTCGTATTAACCGTTTAGTATTCGTTGTAAATATTTATGACTGTGTAAACAGACGTCAAGACTTTGGTATGATTCGTAACGCTTATATTCGTATTCAAAATCCTCATACAGGTGAGGAATTAGCACGTTATAATTTATCAGAAAACTATGCTAGTAAAACAACTTTAATTGCAGGAGAAATGTATCGCTACGAAAATGAGTGGAAGTTTTCAGCAGTTGGAGAAGGCACGCAAGATAAAAACTTAAGTGAGATTGTATCACGTTATCAATAG\">Copy to clipboard</span><br>\n</div>",
                "type": "other",
                "start": 5297819,
                "end": 5298415
            },
            {
                "strand": 1,
                "locus_tag": "ctg1_5315",
                "description": "<div class=\"focus-intro\">\n <strong><span class=\"serif\">ctg1_5315</span></strong><br>\n \n <br>\n Locus tag: <span class=\"serif\">ctg1_5315</span><br>\n Protein ID: <span class=\"serif\">None</span><br>\n Gene: <span class=\"serif\">None</span><br>\n \n Location: 5,298,440 - 5,299,024,\n (total: 585 nt)<br>\n <br>\n \n  other (smcogs) SMCOG1296:tellurium resistance protein, TerD (Score: 235.5; E-value: 9.7e-72)<br>\n \n</div>\n<div class=\"focus-info\">\n \n\n \n  <br>\n  <span class=\"bold\"> Gene Ontology terms for PFAM domains:</span><br>\n  \n   PF02342.17: <a class='external-link' href='http://amigo.geneontology.org/amigo/term/GO:0006950' target='_blank'>GO:0006950</a>: response to stress<br>\n  \n  <br>\n \n</div>\n<div class=\"focus-urls\">\n <a href=\"http://blast.ncbi.nlm.nih.gov/Blast.cgi?PAGE=Proteins&amp;PROGRAM=blastp&amp;BLAST_PROGRAMS=blastp&amp;QUERY=MASISLKKGQKVDLTKTNPGLSKVLVGLGWDTNRYDGQADFDLDVSIFLVGANGKVSGAEDFVFYNNPKGANGAVEHLGDNRTGEGEGDDEAIKIDLKNVPAHIERICFTITIYDGEGRSQNFGQVSNSFVRILDEEKNAELIRYDLGEDFSIETAVVVGELYRHAGDWKFNAIGSGFQGGLASLCNNFGLDVE&amp;LINK_LOC=protein&amp;PAGE_TYPE=BlastSearch\" target=\"_new\">NCBI BlastP on this gene</a><br>\n <a href=\"http://www.ncbi.nlm.nih.gov/projects/sviewer/?Db=gene&amp;DbFrom=protein&amp;Cmd=Link&amp;noslider=1&amp;id=NZ_CP019230.1&amp;from=5288440&amp;to=5309024\" target=\"_new\">View genomic context</a><br>\n \n  <a href=\"knownclusterblast/region12/ctg1_5315_mibig_hits.html\" target=\"_new\">MiBIG Hits</a><br>\n \n \n \n \n</div>\n<div class=\"focus-clipboard\">\n AA sequence: <span class=\"clipboard-copy\" data-seq=\"MASISLKKGQKVDLTKTNPGLSKVLVGLGWDTNRYDGQADFDLDVSIFLVGANGKVSGAEDFVFYNNPKGANGAVEHLGDNRTGEGEGDDEAIKIDLKNVPAHIERICFTITIYDGEGRSQNFGQVSNSFVRILDEEKNAELIRYDLGEDFSIETAVVVGELYRHAGDWKFNAIGSGFQGGLASLCNNFGLDVE\">Copy to clipboard</span><br>\n Nucleotide sequence: <span class=\"clipboard-copy\" data-seq=\"ATGGCATCTATTTCTTTAAAAAAGGGACAAAAGGTAGATTTAACAAAAACAAATCCAGGTTTATCAAAGGTACTTGTAGGGCTTGGCTGGGATACAAATCGTTATGATGGACAAGCTGATTTCGATTTAGATGTTAGTATCTTTTTAGTAGGTGCGAACGGTAAAGTTTCAGGAGCAGAAGATTTCGTTTTCTATAATAATCCCAAAGGTGCGAATGGTGCTGTAGAGCATTTAGGAGATAACCGAACTGGTGAAGGCGAAGGCGATGATGAAGCGATTAAAATCGATTTAAAAAATGTTCCTGCTCACATCGAACGTATTTGTTTCACAATTACAATTTATGATGGAGAAGGCCGCAGCCAAAACTTTGGTCAAGTTTCTAACTCATTCGTACGTATTCTCGATGAAGAAAAGAATGCAGAGTTAATTCGTTACGATTTAGGAGAAGATTTCTCTATTGAAACAGCGGTAGTAGTAGGTGAATTATACCGCCATGCAGGTGATTGGAAGTTCAATGCAATCGGAAGTGGATTCCAAGGTGGGTTAGCGTCTCTATGCAATAACTTTGGTTTAGATGTAGAGTAA\">Copy to clipboard</span><br>\n</div>",
                "type": "other",
                "start": 5298440,
                "end": 5299024
            },
            {
                "strand": 1,
                "locus_tag": "ctg1_5316",
                "description": "<div class=\"focus-intro\">\n <strong><span class=\"serif\">ctg1_5316</span></strong><br>\n \n <br>\n Locus tag: <span class=\"serif\">ctg1_5316</span><br>\n Protein ID: <span class=\"serif\">None</span><br>\n Gene: <span class=\"serif\">None</span><br>\n \n Location: 5,299,110 - 5,299,688,\n (total: 579 nt)<br>\n <br>\n \n  other (smcogs) SMCOG1296:tellurium resistance protein, TerD (Score: 233.5; E-value: 3.8e-71)<br>\n \n</div>\n<div class=\"focus-info\">\n \n\n \n  <br>\n  <span class=\"bold\"> Gene Ontology terms for PFAM domains:</span><br>\n  \n   PF02342.17: <a class='external-link' href='http://amigo.geneontology.org/amigo/term/GO:0006950' target='_blank'>GO:0006950</a>: response to stress<br>\n  \n  <br>\n \n</div>\n<div class=\"focus-urls\">\n <a href=\"http://blast.ncbi.nlm.nih.gov/Blast.cgi?PAGE=Proteins&amp;PROGRAM=blastp&amp;BLAST_PROGRAMS=blastp&amp;QUERY=MAIQLQKGQKIDLGKTSPGLTKAVIGLGWDIKSYDGGDDFDLDASAFLLDANGKCTKETDFIFYNNLKSPCGSVLHTGDNRTGEGEGDDEQLVVDLKKVPADVHKIAVTVTIYDAEGRNQNFGQVGNAFVRLANEETNEEVLRFDLGEDFSIETAVVFCELYRHNGQWKFNAVGSGFQGGLGALVRAYGLDA&amp;LINK_LOC=protein&amp;PAGE_TYPE=BlastSearch\" target=\"_new\">NCBI BlastP on this gene</a><br>\n <a href=\"http://www.ncbi.nlm.nih.gov/projects/sviewer/?Db=gene&amp;DbFrom=protein&amp;Cmd=Link&amp;noslider=1&amp;id=NZ_CP019230.1&amp;from=5289110&amp;to=5309688\" target=\"_new\">View genomic context</a><br>\n \n  <a href=\"knownclusterblast/region12/ctg1_5316_mibig_hits.html\" target=\"_new\">MiBIG Hits</a><br>\n \n \n \n \n</div>\n<div class=\"focus-clipboard\">\n AA sequence: <span class=\"clipboard-copy\" data-seq=\"MAIQLQKGQKIDLGKTSPGLTKAVIGLGWDIKSYDGGDDFDLDASAFLLDANGKCTKETDFIFYNNLKSPCGSVLHTGDNRTGEGEGDDEQLVVDLKKVPADVHKIAVTVTIYDAEGRNQNFGQVGNAFVRLANEETNEEVLRFDLGEDFSIETAVVFCELYRHNGQWKFNAVGSGFQGGLGALVRAYGLDA\">Copy to clipboard</span><br>\n Nucleotide sequence: <span class=\"clipboard-copy\" data-seq=\"ATGGCTATTCAGTTACAAAAAGGACAGAAGATTGATTTAGGTAAGACGAGTCCTGGTTTAACAAAAGCAGTAATTGGTCTTGGATGGGATATTAAATCTTATGATGGCGGAGACGATTTCGATTTAGATGCATCTGCTTTTTTATTAGATGCGAACGGGAAATGTACGAAGGAAACTGATTTTATCTTCTATAATAATTTAAAGTCTCCTTGTGGATCAGTTTTACATACTGGCGATAACAGAACAGGTGAAGGCGAAGGCGACGATGAGCAACTTGTTGTAGATTTGAAAAAGGTTCCAGCAGACGTTCATAAAATTGCTGTTACAGTTACAATTTATGATGCGGAAGGCCGTAATCAAAACTTTGGACAAGTAGGAAACGCATTCGTTCGTTTAGCGAATGAAGAGACGAACGAAGAAGTTCTTCGTTTTGATTTAGGGGAAGACTTCTCTATCGAAACAGCAGTTGTCTTTTGTGAATTATACCGTCATAATGGACAGTGGAAGTTTAATGCAGTAGGAAGTGGATTCCAAGGTGGTTTAGGTGCGCTTGTAAGAGCGTATGGCTTGGATGCATAG\">Copy to clipboard</span><br>\n</div>",
                "type": "other",
                "start": 5299110,
                "end": 5299688
            },
            {
                "strand": 1,
                "locus_tag": "ctg1_5317",
                "description": "<div class=\"focus-intro\">\n <strong><span class=\"serif\">ctg1_5317</span></strong><br>\n \n <br>\n Locus tag: <span class=\"serif\">ctg1_5317</span><br>\n Protein ID: <span class=\"serif\">None</span><br>\n Gene: <span class=\"serif\">None</span><br>\n \n Location: 5,299,761 - 5,300,552,\n (total: 792 nt)<br>\n <br>\n \n</div>\n<div class=\"focus-info\">\n \n\n \n  <br>\n  <span class=\"bold\"> Gene Ontology terms for PFAM domains:</span><br>\n  \n   PF03741.15: <a class='external-link' href='http://amigo.geneontology.org/amigo/term/GO:0016021' target='_blank'>GO:0016021</a>: integral component of membrane<br>\n  \n  <br>\n \n</div>\n<div class=\"focus-urls\">\n <a href=\"http://blast.ncbi.nlm.nih.gov/Blast.cgi?PAGE=Proteins&amp;PROGRAM=blastp&amp;BLAST_PROGRAMS=blastp&amp;QUERY=MSILQGILDTYAQFFDLDMWIKVLQDPVSWGLIGTLVVLEGLLSADNALVLAVMVKHLPEEKRKKALFYGLIGAYIFRFIAIGIGMFLIKLWWVKLLGALYLAWLSVKYFIDKRKGAGEEEEAHGMNQNSIFFRMFGVFWGTVAMVELMDIAFSVDSVLAAFGVSNEVWILLLGGMLGILMMRGIAGVFLKLLERIPELETTAYILILIIASKMLLSLIEIEISHTLFFIILVVAFGATFIIHYMKNSGQAKEEVAATKEDNK&amp;LINK_LOC=protein&amp;PAGE_TYPE=BlastSearch\" target=\"_new\">NCBI BlastP on this gene</a><br>\n <a href=\"http://www.ncbi.nlm.nih.gov/projects/sviewer/?Db=gene&amp;DbFrom=protein&amp;Cmd=Link&amp;noslider=1&amp;id=NZ_CP019230.1&amp;from=5289761&amp;to=5310552\" target=\"_new\">View genomic context</a><br>\n \n \n \n \n</div>\n<div class=\"focus-clipboard\">\n AA sequence: <span class=\"clipboard-copy\" data-seq=\"MSILQGILDTYAQFFDLDMWIKVLQDPVSWGLIGTLVVLEGLLSADNALVLAVMVKHLPEEKRKKALFYGLIGAYIFRFIAIGIGMFLIKLWWVKLLGALYLAWLSVKYFIDKRKGAGEEEEAHGMNQNSIFFRMFGVFWGTVAMVELMDIAFSVDSVLAAFGVSNEVWILLLGGMLGILMMRGIAGVFLKLLERIPELETTAYILILIIASKMLLSLIEIEISHTLFFIILVVAFGATFIIHYMKNSGQAKEEVAATKEDNK\">Copy to clipboard</span><br>\n Nucleotide sequence: <span class=\"clipboard-copy\" data-seq=\"ATGAGTATTTTGCAAGGAATCCTTGATACGTATGCTCAGTTTTTCGACTTGGACATGTGGATTAAAGTGTTGCAAGATCCAGTATCTTGGGGATTAATTGGTACACTTGTTGTACTTGAAGGGTTGTTATCTGCTGATAACGCACTTGTGTTAGCGGTAATGGTAAAACACCTTCCTGAAGAGAAACGTAAAAAAGCATTATTCTATGGACTTATTGGAGCTTATATATTCCGCTTTATTGCAATTGGAATCGGAATGTTCTTGATTAAATTATGGTGGGTAAAACTTCTTGGTGCACTTTACCTTGCTTGGTTATCAGTAAAATACTTTATTGATAAGCGTAAAGGTGCAGGTGAAGAAGAGGAAGCTCATGGTATGAACCAAAACAGTATTTTCTTCAGAATGTTCGGTGTCTTCTGGGGAACAGTTGCCATGGTCGAATTAATGGATATCGCATTCTCTGTAGATAGTGTACTTGCTGCATTTGGTGTATCTAATGAAGTTTGGATTTTATTATTAGGCGGAATGCTAGGTATTTTAATGATGCGTGGTATTGCCGGTGTATTCTTGAAATTATTAGAGCGTATTCCAGAGCTTGAAACGACAGCATACATTTTAATCTTAATTATTGCATCGAAAATGTTACTGTCTTTAATCGAGATTGAGATTAGTCATACACTATTCTTTATTATTTTAGTTGTAGCATTTGGAGCAACATTTATAATTCACTACATGAAGAATTCTGGACAAGCTAAAGAAGAAGTTGCAGCTACTAAAGAAGATAATAAATAA\">Copy to clipboard</span><br>\n</div>",
                "type": "other",
                "start": 5299761,
                "end": 5300552
            }
        ],
        "ttaCodons": []
    },
    "order": [
        "r1c1",
        "r1c2",
        "r1c3",
        "r1c4",
        "r1c5",
        "r1c6",
        "r1c7",
        "r1c8",
        "r1c9",
        "r1c10",
        "r1c11",
        "r1c12"
    ],
    "r1c10": {
        "clusters": [
            {
                "neighbouring_end": 2937977,
                "product": "terpene",
                "height": 2,
                "start": 2926123,
                "end": 2927977,
                "isCandidateCluster": false,
                "tool": "rule-based-clusters",
                "neighbouring_start": 2916123
            }
        ],
        "anchor": "r1c10",
        "products": [
            "terpene"
        ],
        "type": "terpene",
        "start": 2916124,
        "end": 2937977,
        "idx": 10,
        "orfs": [
            {
                "strand": -1,
                "locus_tag": "ctg1_2911",
                "description": "<div class=\"focus-intro\">\n <strong><span class=\"serif\">ctg1_2911</span></strong><br>\n \n <br>\n Locus tag: <span class=\"serif\">ctg1_2911</span><br>\n Protein ID: <span class=\"serif\">None</span><br>\n Gene: <span class=\"serif\">None</span><br>\n \n Location: 2,916,567 - 2,917,400,\n (total: 834 nt)<br>\n <br>\n \n</div>\n<div class=\"focus-info\">\n \n\n \n  <br>\n  <span class=\"bold\"> Gene Ontology terms for PFAM domains:</span><br>\n  \n   PF00583.24: <a class='external-link' href='http://amigo.geneontology.org/amigo/term/GO:0008080' target='_blank'>GO:0008080</a>: N-acetyltransferase activity<br>\n  \n   PF08445.9: <a class='external-link' href='http://amigo.geneontology.org/amigo/term/GO:0016747' target='_blank'>GO:0016747</a>: transferase activity, transferring acyl groups other than amino-acyl groups<br>\n  \n   PF13673.6: <a class='external-link' href='http://amigo.geneontology.org/amigo/term/GO:0008080' target='_blank'>GO:0008080</a>: N-acetyltransferase activity<br>\n  \n  <br>\n \n</div>\n<div class=\"focus-urls\">\n <a href=\"http://blast.ncbi.nlm.nih.gov/Blast.cgi?PAGE=Proteins&amp;PROGRAM=blastp&amp;BLAST_PROGRAMS=blastp&amp;QUERY=MIQLHVYEEIFHFKEDVTPFLEKNEQENNLILGVLQMVQEPIFMGIAKQGEEIAVVFLQTEEKKQIIVATSEIAGVTIEELAKELTKVYPDIPGLIGNKKIVQKLAEEIAVLENKKTNVAMEQGVYELNRVKKKCNANGLFRAVNNDELPLIEQWIYQFCEDVKLPTTKEEAKQTAYTLIITNRLFGLEVDGKLVSVAAKTRPTKNNITVNFVYTPKEARKKGYASHCVAALSQRMLDEGYQTTTLYTDLANPTSNKIYQEIGYEQIAESVLIFLEK&amp;LINK_LOC=protein&amp;PAGE_TYPE=BlastSearch\" target=\"_new\">NCBI BlastP on this gene</a><br>\n <a href=\"http://www.ncbi.nlm.nih.gov/projects/sviewer/?Db=gene&amp;DbFrom=protein&amp;Cmd=Link&amp;noslider=1&amp;id=NZ_CP019230.1&amp;from=2906567&amp;to=2927400\" target=\"_new\">View genomic context</a><br>\n \n \n \n \n</div>\n<div class=\"focus-clipboard\">\n AA sequence: <span class=\"clipboard-copy\" data-seq=\"MIQLHVYEEIFHFKEDVTPFLEKNEQENNLILGVLQMVQEPIFMGIAKQGEEIAVVFLQTEEKKQIIVATSEIAGVTIEELAKELTKVYPDIPGLIGNKKIVQKLAEEIAVLENKKTNVAMEQGVYELNRVKKKCNANGLFRAVNNDELPLIEQWIYQFCEDVKLPTTKEEAKQTAYTLIITNRLFGLEVDGKLVSVAAKTRPTKNNITVNFVYTPKEARKKGYASHCVAALSQRMLDEGYQTTTLYTDLANPTSNKIYQEIGYEQIAESVLIFLEK\">Copy to clipboard</span><br>\n Nucleotide sequence: <span class=\"clipboard-copy\" data-seq=\"ATGATTCAATTACATGTATATGAAGAGATTTTTCATTTTAAAGAAGATGTTACACCATTTCTAGAAAAGAATGAGCAGGAAAACAATCTCATATTAGGTGTATTACAAATGGTCCAAGAACCGATATTTATGGGGATAGCGAAACAAGGAGAAGAAATTGCGGTTGTATTTCTGCAAACAGAAGAGAAGAAACAAATCATTGTTGCAACTTCTGAAATTGCGGGAGTAACTATTGAGGAACTTGCAAAAGAATTAACGAAAGTATATCCGGATATTCCTGGATTGATCGGTAATAAGAAAATTGTACAGAAATTAGCGGAAGAGATTGCCGTATTAGAAAATAAAAAAACGAATGTTGCAATGGAGCAAGGTGTGTATGAGCTGAACAGAGTAAAGAAGAAGTGTAATGCGAATGGACTTTTCCGAGCGGTAAATAATGATGAATTACCATTAATAGAACAGTGGATATATCAATTTTGTGAAGACGTAAAGCTTCCTACTACGAAAGAAGAAGCAAAACAAACTGCGTATACATTAATAATTACAAATCGACTGTTTGGTTTGGAAGTAGATGGGAAACTCGTTTCTGTAGCTGCAAAAACGAGACCAACTAAAAATAATATAACAGTCAATTTTGTATATACGCCGAAAGAAGCAAGGAAAAAAGGGTATGCATCTCATTGTGTAGCAGCACTTAGTCAACGTATGTTAGATGAAGGCTATCAGACGACTACGTTATATACTGATCTAGCGAATCCGACATCTAATAAAATTTATCAAGAAATTGGTTATGAACAAATTGCGGAATCTGTGCTCATATTTTTAGAGAAGTAA\">Copy to clipboard</span><br>\n</div>",
                "type": "other",
                "start": 2916567,
                "end": 2917400
            },
            {
                "strand": -1,
                "locus_tag": "ctg1_2912",
                "description": "<div class=\"focus-intro\">\n <strong><span class=\"serif\">ctg1_2912</span></strong><br>\n \n <br>\n Locus tag: <span class=\"serif\">ctg1_2912</span><br>\n Protein ID: <span class=\"serif\">None</span><br>\n Gene: <span class=\"serif\">None</span><br>\n \n Location: 2,917,467 - 2,918,975,\n (total: 1509 nt)<br>\n <br>\n \n  biosynthetic-additional (smcogs) SMCOG1063:argininosuccinate lyase/adenylosuccinate lyase (Score: 112.2; E-value: 5.3e-34)<br>\n \n</div>\n<div class=\"focus-info\">\n \n\n \n</div>\n<div class=\"focus-urls\">\n <a href=\"http://blast.ncbi.nlm.nih.gov/Blast.cgi?PAGE=Proteins&amp;PROGRAM=blastp&amp;BLAST_PROGRAMS=blastp&amp;QUERY=MKQSKEEFIKSEGADFPGKTYVDCVLQHVFDFQRNYLLKDMFQVHKAHITMLTEENLMKKEEAKVILHALKKVEGIPEEQLLYTEQHEDLFFLVEHLISQEAKCDFVSNMHIGRSRNDMGVTMYRMSLRRYVLRLIEHHLLLQESVLQLAADHKETIMPAYTHTQPAQPTTFGHYTLAIYDTMQRDLERMKKTYQLLNQSPMGAAALSTTSFPIKRERVAHLLGFTNVIENSYDAVAGADYLLEVSSLLMVMMTNTSRWIHDFLLLATKEYDGITVAKSYVQISSIMPQKRNPVSIEHARAITSSALGEAFTVFQMIHNTPFGDIVDTEDDLQPYLYKGIEKAIRVFCMMNAVIRTMKVEEETLKSRSYKHAITITDFADVLTKNYGIPFRHAHHAASAIANMSLEQKKELHELHFKEVNMYLQEHFKINLLEKEWKEIISPEAFIQKRNVYGGPSKKEMERMIKNRKESFQKEEDVFEKEKQRILQAENALNTLALNIIES&amp;LINK_LOC=protein&amp;PAGE_TYPE=BlastSearch\" target=\"_new\">NCBI BlastP on this gene</a><br>\n <a href=\"http://www.ncbi.nlm.nih.gov/projects/sviewer/?Db=gene&amp;DbFrom=protein&amp;Cmd=Link&amp;noslider=1&amp;id=NZ_CP019230.1&amp;from=2907467&amp;to=2928975\" target=\"_new\">View genomic context</a><br>\n \n  <a href=\"knownclusterblast/region10/ctg1_2912_mibig_hits.html\" target=\"_new\">MiBIG Hits</a><br>\n \n \n \n \n</div>\n<div class=\"focus-clipboard\">\n AA sequence: <span class=\"clipboard-copy\" data-seq=\"MKQSKEEFIKSEGADFPGKTYVDCVLQHVFDFQRNYLLKDMFQVHKAHITMLTEENLMKKEEAKVILHALKKVEGIPEEQLLYTEQHEDLFFLVEHLISQEAKCDFVSNMHIGRSRNDMGVTMYRMSLRRYVLRLIEHHLLLQESVLQLAADHKETIMPAYTHTQPAQPTTFGHYTLAIYDTMQRDLERMKKTYQLLNQSPMGAAALSTTSFPIKRERVAHLLGFTNVIENSYDAVAGADYLLEVSSLLMVMMTNTSRWIHDFLLLATKEYDGITVAKSYVQISSIMPQKRNPVSIEHARAITSSALGEAFTVFQMIHNTPFGDIVDTEDDLQPYLYKGIEKAIRVFCMMNAVIRTMKVEEETLKSRSYKHAITITDFADVLTKNYGIPFRHAHHAASAIANMSLEQKKELHELHFKEVNMYLQEHFKINLLEKEWKEIISPEAFIQKRNVYGGPSKKEMERMIKNRKESFQKEEDVFEKEKQRILQAENALNTLALNIIES\">Copy to clipboard</span><br>\n Nucleotide sequence: <span class=\"clipboard-copy\" data-seq=\"ATGAAACAAAGTAAAGAAGAGTTTATAAAGAGTGAAGGCGCTGATTTCCCTGGGAAAACATATGTGGATTGTGTATTACAACATGTATTTGATTTTCAACGAAATTACTTATTGAAAGATATGTTTCAAGTGCATAAAGCACATATTACGATGCTGACGGAAGAAAATTTAATGAAAAAGGAAGAAGCTAAAGTTATATTACACGCATTAAAAAAGGTAGAGGGAATTCCAGAAGAGCAATTGCTCTATACAGAGCAGCATGAAGATCTCTTTTTTTTAGTCGAACATTTAATTTCTCAAGAAGCGAAATGCGATTTTGTAAGTAATATGCATATTGGTAGAAGTAGAAATGATATGGGCGTAACGATGTATCGCATGAGTTTAAGGCGATATGTATTACGATTAATAGAACATCATTTGTTATTGCAAGAAAGTGTACTGCAACTTGCTGCTGATCATAAGGAAACGATCATGCCAGCTTATACACATACACAACCAGCACAGCCAACAACATTTGGTCATTATACGTTAGCAATTTATGATACGATGCAAAGAGATTTAGAACGAATGAAAAAAACGTACCAGCTTTTAAATCAGTCTCCAATGGGGGCGGCTGCACTCTCTACAACAAGTTTCCCGATTAAACGAGAACGAGTTGCTCATCTACTTGGATTTACAAATGTAATTGAGAACTCATATGATGCTGTTGCTGGAGCGGATTATTTATTAGAAGTTAGCTCGCTACTTATGGTAATGATGACGAATACGAGTAGATGGATTCATGACTTTTTGTTGTTAGCAACGAAAGAATATGACGGTATTACTGTTGCAAAGTCATATGTACAAATCAGTAGTATTATGCCGCAAAAACGAAACCCGGTTTCAATTGAACATGCTCGTGCAATTACGAGTAGTGCTTTAGGAGAAGCATTTACAGTATTTCAAATGATTCATAATACACCATTTGGTGATATTGTCGATACGGAAGATGACTTGCAGCCATATTTATATAAAGGGATTGAAAAGGCAATTCGTGTTTTTTGTATGATGAATGCAGTGATCCGAACGATGAAAGTAGAAGAAGAAACGTTAAAAAGTCGTTCCTATAAACATGCAATAACGATAACGGATTTCGCCGATGTTTTAACAAAAAACTATGGAATTCCATTTCGGCATGCTCATCATGCAGCAAGTGCTATTGCAAATATGTCATTGGAGCAGAAAAAAGAACTACATGAATTACACTTCAAAGAGGTAAATATGTACTTGCAAGAACATTTTAAAATAAATTTATTAGAAAAAGAGTGGAAAGAAATTATATCGCCAGAAGCTTTTATTCAAAAAAGAAATGTATACGGTGGACCGAGTAAAAAAGAGATGGAGCGCATGATCAAAAATCGAAAAGAGTCATTTCAAAAAGAAGAAGATGTATTTGAAAAGGAAAAACAGAGAATTTTACAAGCTGAAAATGCTTTGAATACATTAGCTTTGAATATTATTGAATCGTAA\">Copy to clipboard</span><br>\n</div>",
                "type": "biosynthetic-additional",
                "start": 2917467,
                "end": 2918975
            },
            {
                "strand": -1,
                "locus_tag": "ctg1_2913",
                "description": "<div class=\"focus-intro\">\n <strong><span class=\"serif\">ctg1_2913</span></strong><br>\n \n <br>\n Locus tag: <span class=\"serif\">ctg1_2913</span><br>\n Protein ID: <span class=\"serif\">None</span><br>\n Gene: <span class=\"serif\">None</span><br>\n \n Location: 2,919,077 - 2,920,186,\n (total: 1110 nt)<br>\n <br>\n \n</div>\n<div class=\"focus-info\">\n \n\n \n</div>\n<div class=\"focus-urls\">\n <a href=\"http://blast.ncbi.nlm.nih.gov/Blast.cgi?PAGE=Proteins&amp;PROGRAM=blastp&amp;BLAST_PROGRAMS=blastp&amp;QUERY=LKKTIVCAVIVGIFVLLISGNFLVKKVWSSNNDDAQYIASFIEEHKDEKNSALLVKRNDKVVYSVNPNVVLPVASTMKLIVALEYTKQVTEGKIDSSSFVSINDVNRYYVPNTDGGAQDRWQKYLEKTGKITEGAVSLEEVAKGMVKFSSNANAEYLMELLGLDNINRNLQSLSLPAHQPLFPIVSSLYIPGYLHKELHVPKYKIEKKLKEMSQEQYREYAMIIHERLKKKGPLLQKEIPLYLEERYDKIWSDRLPAASANDYMVLLQKANHKGGLTEAEEKVWANIVETDMSAKKYRKTFRHAGQKNGYTPWTVTKAVYAMDKRGNCTEIVFLANNLNEDDSAEIRKHLANLHFQVLQSDKYDATFIK&amp;LINK_LOC=protein&amp;PAGE_TYPE=BlastSearch\" target=\"_new\">NCBI BlastP on this gene</a><br>\n <a href=\"http://www.ncbi.nlm.nih.gov/projects/sviewer/?Db=gene&amp;DbFrom=protein&amp;Cmd=Link&amp;noslider=1&amp;id=NZ_CP019230.1&amp;from=2909077&amp;to=2930186\" target=\"_new\">View genomic context</a><br>\n \n \n \n \n</div>\n<div class=\"focus-clipboard\">\n AA sequence: <span class=\"clipboard-copy\" data-seq=\"LKKTIVCAVIVGIFVLLISGNFLVKKVWSSNNDDAQYIASFIEEHKDEKNSALLVKRNDKVVYSVNPNVVLPVASTMKLIVALEYTKQVTEGKIDSSSFVSINDVNRYYVPNTDGGAQDRWQKYLEKTGKITEGAVSLEEVAKGMVKFSSNANAEYLMELLGLDNINRNLQSLSLPAHQPLFPIVSSLYIPGYLHKELHVPKYKIEKKLKEMSQEQYREYAMIIHERLKKKGPLLQKEIPLYLEERYDKIWSDRLPAASANDYMVLLQKANHKGGLTEAEEKVWANIVETDMSAKKYRKTFRHAGQKNGYTPWTVTKAVYAMDKRGNCTEIVFLANNLNEDDSAEIRKHLANLHFQVLQSDKYDATFIK\">Copy to clipboard</span><br>\n Nucleotide sequence: <span class=\"clipboard-copy\" data-seq=\"TTGAAAAAAACTATAGTATGCGCAGTAATTGTGGGTATTTTTGTTTTGCTAATATCGGGTAACTTTTTAGTGAAAAAAGTGTGGAGTTCAAATAATGATGATGCACAGTATATTGCATCTTTTATTGAAGAACATAAAGATGAAAAAAATAGTGCGCTTCTAGTAAAGAGAAATGATAAAGTTGTTTATTCTGTAAACCCAAATGTTGTATTGCCAGTTGCTAGTACGATGAAATTAATTGTGGCGCTTGAATATACGAAACAAGTTACTGAAGGGAAAATTGATTCTTCTAGTTTCGTGTCGATTAATGATGTGAATCGTTATTATGTGCCGAATACAGATGGTGGTGCACAAGATAGATGGCAAAAGTATTTGGAGAAGACGGGCAAGATAACTGAAGGAGCGGTTTCTTTAGAAGAAGTGGCAAAAGGAATGGTTAAGTTTAGTTCGAATGCAAATGCTGAATACTTAATGGAATTGTTAGGATTAGATAACATCAATCGAAATTTACAAAGTTTATCACTTCCTGCACATCAACCACTATTTCCAATCGTTTCATCTTTGTATATCCCGGGATATTTGCATAAAGAATTACATGTTCCAAAATATAAAATAGAGAAAAAGTTAAAAGAAATGTCTCAAGAGCAATATCGTGAATATGCGATGATTATTCATGAACGCTTAAAGAAGAAGGGACCATTATTACAGAAGGAAATTCCGCTTTATTTAGAGGAACGTTACGACAAAATTTGGTCAGATAGATTACCAGCAGCTTCTGCAAATGATTATATGGTATTACTTCAAAAGGCAAACCATAAAGGTGGCTTGACAGAGGCTGAAGAAAAAGTGTGGGCAAATATCGTTGAAACAGACATGAGTGCCAAGAAATACCGTAAAACATTCAGACATGCGGGGCAAAAGAATGGTTACACACCATGGACGGTTACAAAAGCAGTTTATGCTATGGATAAACGTGGAAACTGTACAGAAATTGTGTTTTTGGCGAATAATTTAAATGAAGACGATAGTGCAGAAATACGGAAGCATTTAGCAAACTTGCATTTCCAAGTGTTGCAAAGTGATAAGTATGATGCGACTTTTATTAAATAA\">Copy to clipboard</span><br>\n</div>",
                "type": "other",
                "start": 2919077,
                "end": 2920186
            },
            {
                "strand": -1,
                "locus_tag": "ctg1_2914",
                "description": "<div class=\"focus-intro\">\n <strong><span class=\"serif\">ctg1_2914</span></strong><br>\n \n <br>\n Locus tag: <span class=\"serif\">ctg1_2914</span><br>\n Protein ID: <span class=\"serif\">None</span><br>\n Gene: <span class=\"serif\">None</span><br>\n \n Location: 2,920,304 - 2,921,236,\n (total: 933 nt)<br>\n <br>\n \n</div>\n<div class=\"focus-info\">\n \n\n \n</div>\n<div class=\"focus-urls\">\n <a href=\"http://blast.ncbi.nlm.nih.gov/Blast.cgi?PAGE=Proteins&amp;PROGRAM=blastp&amp;BLAST_PROGRAMS=blastp&amp;QUERY=MKKVLFLGDPGIDDSLAIMYGLLHPDIDIVGVVTGYGNVTQEKATSNAAYLLQMAGREDIPVINGAKIPLSGDITTYYPEIHGTDGLGPIKPPKTFSPNIKPFCTFFDLLEKYKGELIIVDAGRSTTLATAFILEKPMMKYVKEYYIMGGAFLMPGNVTPVAEANFHGDPIASQLVMQNAKNVTLVPLNVTSEAIITPEMVKYITKHSKTSFNKLIEPIFTYYYKAYRKLNPKIKGSPVHDVVTMMVAANPSLLDYVYRRVDVDTVGIAKGESIADFRPQPDAKALKNWVRIGWSLHYKKFLEDFVKFMT&amp;LINK_LOC=protein&amp;PAGE_TYPE=BlastSearch\" target=\"_new\">NCBI BlastP on this gene</a><br>\n <a href=\"http://www.ncbi.nlm.nih.gov/projects/sviewer/?Db=gene&amp;DbFrom=protein&amp;Cmd=Link&amp;noslider=1&amp;id=NZ_CP019230.1&amp;from=2910304&amp;to=2931236\" target=\"_new\">View genomic context</a><br>\n \n  <a href=\"knownclusterblast/region10/ctg1_2914_mibig_hits.html\" target=\"_new\">MiBIG Hits</a><br>\n \n \n \n \n</div>\n<div class=\"focus-clipboard\">\n AA sequence: <span class=\"clipboard-copy\" data-seq=\"MKKVLFLGDPGIDDSLAIMYGLLHPDIDIVGVVTGYGNVTQEKATSNAAYLLQMAGREDIPVINGAKIPLSGDITTYYPEIHGTDGLGPIKPPKTFSPNIKPFCTFFDLLEKYKGELIIVDAGRSTTLATAFILEKPMMKYVKEYYIMGGAFLMPGNVTPVAEANFHGDPIASQLVMQNAKNVTLVPLNVTSEAIITPEMVKYITKHSKTSFNKLIEPIFTYYYKAYRKLNPKIKGSPVHDVVTMMVAANPSLLDYVYRRVDVDTVGIAKGESIADFRPQPDAKALKNWVRIGWSLHYKKFLEDFVKFMT\">Copy to clipboard</span><br>\n Nucleotide sequence: <span class=\"clipboard-copy\" data-seq=\"ATGAAAAAAGTATTATTTTTAGGAGACCCAGGCATTGATGACTCTTTAGCAATTATGTATGGATTGTTGCATCCTGATATTGATATTGTTGGTGTAGTAACGGGATATGGAAATGTAACACAAGAAAAGGCGACAAGTAATGCCGCATATTTATTGCAAATGGCAGGACGGGAAGATATACCTGTTATTAATGGTGCGAAAATTCCTTTATCCGGAGATATTACGACGTATTATCCAGAAATTCATGGGACAGACGGTTTAGGGCCAATTAAACCTCCAAAAACTTTTTCACCAAATATAAAGCCTTTTTGTACATTTTTTGATCTTCTTGAAAAATATAAAGGAGAATTAATAATAGTCGATGCTGGTAGATCAACAACATTAGCGACAGCATTTATTTTAGAAAAGCCGATGATGAAGTATGTGAAAGAATATTATATAATGGGCGGTGCTTTCTTAATGCCTGGCAATGTAACACCAGTCGCAGAAGCGAATTTTCATGGTGATCCCATTGCGTCACAATTAGTTATGCAAAATGCCAAAAATGTAACATTAGTGCCACTTAACGTTACATCTGAAGCAATTATTACACCGGAAATGGTAAAATATATTACGAAACACTCTAAAACGAGTTTTAATAAGTTAATTGAGCCGATATTTACGTACTATTATAAAGCTTATAGAAAGTTAAATCCGAAAATAAAAGGAAGTCCAGTACATGACGTCGTTACAATGATGGTTGCGGCAAATCCATCCCTTTTAGATTATGTATATCGTCGTGTCGATGTAGATACAGTTGGAATTGCAAAAGGAGAGAGTATTGCTGATTTTCGGCCTCAACCTGATGCAAAAGCATTAAAAAATTGGGTGCGAATTGGTTGGTCGTTACATTATAAAAAGTTTCTTGAGGATTTTGTGAAATTTATGACGTAG\">Copy to clipboard</span><br>\n</div>",
                "type": "other",
                "start": 2920304,
                "end": 2921236
            },
            {
                "strand": -1,
                "locus_tag": "ctg1_2915",
                "description": "<div class=\"focus-intro\">\n <strong><span class=\"serif\">ctg1_2915</span></strong><br>\n \n <br>\n Locus tag: <span class=\"serif\">ctg1_2915</span><br>\n Protein ID: <span class=\"serif\">None</span><br>\n Gene: <span class=\"serif\">None</span><br>\n \n Location: 2,921,361 - 2,922,794,\n (total: 1434 nt)<br>\n <br>\n \n</div>\n<div class=\"focus-info\">\n \n\n \n  <br>\n  <span class=\"bold\"> Gene Ontology terms for PFAM domains:</span><br>\n  \n   PF00474.16: <a class='external-link' href='http://amigo.geneontology.org/amigo/term/GO:0016020' target='_blank'>GO:0016020</a>: membrane<br>\n  \n   PF00474.16: <a class='external-link' href='http://amigo.geneontology.org/amigo/term/GO:0022857' target='_blank'>GO:0022857</a>: transmembrane transporter activity<br>\n  \n   PF00474.16: <a class='external-link' href='http://amigo.geneontology.org/amigo/term/GO:0055085' target='_blank'>GO:0055085</a>: transmembrane transport<br>\n  \n  <br>\n \n</div>\n<div class=\"focus-urls\">\n <a href=\"http://blast.ncbi.nlm.nih.gov/Blast.cgi?PAGE=Proteins&amp;PROGRAM=blastp&amp;BLAST_PROGRAMS=blastp&amp;QUERY=MNWYVIIPMIISFIVVFLIGVYASRRVQATAHNKFLQEYFLGGRELGGLLLAMTMIATYGSASSFIGGPGIAYNMGLGWVLLSAIQVVTGYIVLTVIGKKFAIIARKMEAITLIDYLKGRYNNKAVVILSALCIIIFLFSATVAQWVGGGRLIESLTGLSYTTALFLFTFSVLVYVLIGGFRAVALSDTLLGIIMLVGTTIILIATVIAGGGIEKIMQELVQINPKLITPFGADGSLTKSYVTSFWILIGIGVVGLPQISVRAMSYKNSKAMHQALIIGTVVVGTIMIGMHLTGVFARVVLPGITVPDKVMPLLAMEVLPPWLAGVFLAAPMAAIMSTVNSLLLLVSSSIIKDIYVNYINKDAADSTIKKGSLWITGIVGLLVYAAAIKPPDFLIWLNLFSFGGLEAAFIWPIVLGLYWRKGNATGALASILVGVGSYMCIHLFYPNPFGIHTVVFPICFAFIAYIIGSMSAVKKTV&amp;LINK_LOC=protein&amp;PAGE_TYPE=BlastSearch\" target=\"_new\">NCBI BlastP on this gene</a><br>\n <a href=\"http://www.ncbi.nlm.nih.gov/projects/sviewer/?Db=gene&amp;DbFrom=protein&amp;Cmd=Link&amp;noslider=1&amp;id=NZ_CP019230.1&amp;from=2911361&amp;to=2932794\" target=\"_new\">View genomic context</a><br>\n \n \n \n \n</div>\n<div class=\"focus-clipboard\">\n AA sequence: <span class=\"clipboard-copy\" data-seq=\"MNWYVIIPMIISFIVVFLIGVYASRRVQATAHNKFLQEYFLGGRELGGLLLAMTMIATYGSASSFIGGPGIAYNMGLGWVLLSAIQVVTGYIVLTVIGKKFAIIARKMEAITLIDYLKGRYNNKAVVILSALCIIIFLFSATVAQWVGGGRLIESLTGLSYTTALFLFTFSVLVYVLIGGFRAVALSDTLLGIIMLVGTTIILIATVIAGGGIEKIMQELVQINPKLITPFGADGSLTKSYVTSFWILIGIGVVGLPQISVRAMSYKNSKAMHQALIIGTVVVGTIMIGMHLTGVFARVVLPGITVPDKVMPLLAMEVLPPWLAGVFLAAPMAAIMSTVNSLLLLVSSSIIKDIYVNYINKDAADSTIKKGSLWITGIVGLLVYAAAIKPPDFLIWLNLFSFGGLEAAFIWPIVLGLYWRKGNATGALASILVGVGSYMCIHLFYPNPFGIHTVVFPICFAFIAYIIGSMSAVKKTV\">Copy to clipboard</span><br>\n Nucleotide sequence: <span class=\"clipboard-copy\" data-seq=\"ATGAATTGGTATGTAATCATTCCAATGATAATTTCGTTTATCGTTGTATTTTTAATTGGTGTATATGCTTCAAGACGCGTGCAAGCAACTGCTCATAATAAATTTTTGCAAGAATATTTTCTTGGTGGGCGTGAGCTAGGCGGTTTATTATTAGCGATGACAATGATTGCTACGTACGGTAGTGCAAGTAGCTTTATTGGTGGCCCTGGTATTGCTTACAATATGGGTCTTGGATGGGTACTGTTATCTGCGATTCAAGTTGTAACAGGGTATATCGTTTTAACGGTTATCGGTAAAAAGTTTGCAATTATCGCTAGGAAGATGGAAGCAATTACTCTTATCGATTATTTAAAAGGGAGATACAATAATAAAGCAGTTGTTATACTTTCTGCGTTATGTATTATTATCTTTTTATTTTCAGCGACAGTAGCCCAGTGGGTCGGTGGTGGACGATTAATCGAGTCACTAACGGGGCTATCGTATACAACAGCACTATTTTTATTTACTTTTTCTGTACTTGTGTACGTATTAATTGGTGGATTTCGTGCAGTTGCTCTATCAGATACATTATTAGGAATCATTATGTTAGTTGGAACAACAATCATTTTAATTGCTACTGTCATTGCTGGTGGTGGAATTGAAAAGATTATGCAGGAACTTGTTCAAATTAATCCAAAGTTAATTACACCATTCGGAGCAGATGGCAGTTTAACGAAATCATATGTTACATCATTTTGGATTTTAATTGGAATTGGCGTTGTCGGTTTACCGCAAATTAGCGTGCGTGCCATGTCTTATAAAAATTCAAAAGCGATGCACCAAGCTTTAATAATTGGAACCGTTGTCGTTGGCACAATTATGATCGGTATGCATTTAACAGGTGTATTTGCAAGAGTAGTACTTCCAGGTATAACGGTACCAGATAAAGTAATGCCGCTACTTGCGATGGAAGTGTTGCCACCTTGGTTAGCTGGAGTTTTCTTAGCTGCACCGATGGCAGCGATTATGTCTACAGTAAACTCTTTATTATTACTTGTAAGCTCGTCAATTATTAAAGATATATACGTAAATTACATAAATAAAGATGCAGCAGACAGTACGATAAAAAAAGGAAGTTTGTGGATTACGGGTATTGTAGGACTACTCGTTTATGCAGCGGCAATTAAACCACCAGATTTTTTAATATGGCTAAATTTATTTTCTTTCGGTGGATTAGAAGCAGCATTCATTTGGCCAATCGTATTAGGGTTATATTGGAGGAAAGGAAATGCTACAGGAGCGCTTGCGTCTATTTTAGTTGGGGTAGGCTCATATATGTGTATTCATCTTTTCTATCCAAATCCGTTCGGTATACATACAGTTGTCTTCCCGATTTGTTTTGCGTTTATCGCTTACATCATTGGAAGTATGAGTGCTGTAAAAAAAACAGTATAG\">Copy to clipboard</span><br>\n</div>",
                "type": "other",
                "start": 2921361,
                "end": 2922794
            },
            {
                "strand": -1,
                "locus_tag": "ctg1_2916",
                "description": "<div class=\"focus-intro\">\n <strong><span class=\"serif\">ctg1_2916</span></strong><br>\n \n <br>\n Locus tag: <span class=\"serif\">ctg1_2916</span><br>\n Protein ID: <span class=\"serif\">None</span><br>\n Gene: <span class=\"serif\">None</span><br>\n \n Location: 2,922,798 - 2,923,076,\n (total: 279 nt)<br>\n <br>\n \n</div>\n<div class=\"focus-info\">\n \n\n \n</div>\n<div class=\"focus-urls\">\n <a href=\"http://blast.ncbi.nlm.nih.gov/Blast.cgi?PAGE=Proteins&amp;PROGRAM=blastp&amp;BLAST_PROGRAMS=blastp&amp;QUERY=MKDYHDDPRFRIAHREALIGLGLAIINFIIWYGFAYGLGSKNPNEYTYVLGFPAWFFYSCIVGFIVMVILLSLVVRFVFQDISLDEEEKSEE&amp;LINK_LOC=protein&amp;PAGE_TYPE=BlastSearch\" target=\"_new\">NCBI BlastP on this gene</a><br>\n <a href=\"http://www.ncbi.nlm.nih.gov/projects/sviewer/?Db=gene&amp;DbFrom=protein&amp;Cmd=Link&amp;noslider=1&amp;id=NZ_CP019230.1&amp;from=2912798&amp;to=2933076\" target=\"_new\">View genomic context</a><br>\n \n \n \n \n</div>\n<div class=\"focus-clipboard\">\n AA sequence: <span class=\"clipboard-copy\" data-seq=\"MKDYHDDPRFRIAHREALIGLGLAIINFIIWYGFAYGLGSKNPNEYTYVLGFPAWFFYSCIVGFIVMVILLSLVVRFVFQDISLDEEEKSEE\">Copy to clipboard</span><br>\n Nucleotide sequence: <span class=\"clipboard-copy\" data-seq=\"ATGAAAGATTATCATGATGATCCACGCTTTCGAATAGCCCATAGAGAAGCGTTAATTGGTCTTGGACTTGCTATTATTAATTTTATAATTTGGTACGGATTTGCTTATGGGCTTGGTAGTAAAAATCCGAATGAATATACATATGTATTAGGTTTTCCCGCATGGTTTTTTTATAGCTGTATCGTTGGATTTATCGTTATGGTTATTTTACTTAGTTTAGTTGTTCGTTTTGTATTTCAAGATATTTCACTCGATGAGGAAGAAAAAAGTGAGGAATAA\">Copy to clipboard</span><br>\n</div>",
                "type": "other",
                "start": 2922798,
                "end": 2923076
            },
            {
                "strand": 1,
                "locus_tag": "ctg1_2917",
                "description": "<div class=\"focus-intro\">\n <strong><span class=\"serif\">ctg1_2917</span></strong><br>\n \n <br>\n Locus tag: <span class=\"serif\">ctg1_2917</span><br>\n Protein ID: <span class=\"serif\">None</span><br>\n Gene: <span class=\"serif\">None</span><br>\n \n Location: 2,923,351 - 2,924,835,\n (total: 1485 nt)<br>\n <br>\n \n  biosynthetic-additional (smcogs) SMCOG1017:aldehyde dehydrogenase (Score: 537.3; E-value: 4.2e-163)<br>\n \n</div>\n<div class=\"focus-info\">\n \n\n \n  <br>\n  <span class=\"bold\"> Gene Ontology terms for PFAM domains:</span><br>\n  \n   PF00171.21: <a class='external-link' href='http://amigo.geneontology.org/amigo/term/GO:0008152' target='_blank'>GO:0008152</a>: metabolic process<br>\n  \n   PF00171.21: <a class='external-link' href='http://amigo.geneontology.org/amigo/term/GO:0016491' target='_blank'>GO:0016491</a>: oxidoreductase activity<br>\n  \n   PF00171.21: <a class='external-link' href='http://amigo.geneontology.org/amigo/term/GO:0055114' target='_blank'>GO:0055114</a>: oxidation-reduction process<br>\n  \n  <br>\n \n</div>\n<div class=\"focus-urls\">\n <a href=\"http://blast.ncbi.nlm.nih.gov/Blast.cgi?PAGE=Proteins&amp;PROGRAM=blastp&amp;BLAST_PROGRAMS=blastp&amp;QUERY=MSQLAVNLHEKVEKFLQGTKKLYVNGSFIESASGKTFKTPNPATGETLAVVSEAGREDIHKAVVAARMAFDEGPWSRMSTAERSRLMYKLADLMEEHKEELAQLETLDNGKPIRETMAADIPLAIEHMRYYAGWATKIVGQTIPVSGDYFNYTRHEAVGVVGQIIPWNFPLLMAMWKMGAALATGCTIVLKPAEQTPLSALYLAELIEEAGFPKGVINIVPGFGESAGQALVNHPLVDKIAFTGSTPVGKQIMRQASESLKRVTLELGGKSPNIILPDADLSRAIPGALSGVMFNQGQVCSAGSRLFVPKKMYDNVMADLVLYSKKLNQGVGLNPETTIGPLVSEEQQKRVMGYIEKGIEEGAEVLCGGSNPFDQGYFVSPTVFADVNDEMTIAKEEIFGPVISAIPFNDIDEVIERANKSQFGLAAGVWTENVKTAHYVASKVRAGTVWVNCYNVFDAASPFGGFKQSGLGREMGSYALNNYTEVKSVWLNLN&amp;LINK_LOC=protein&amp;PAGE_TYPE=BlastSearch\" target=\"_new\">NCBI BlastP on this gene</a><br>\n <a href=\"http://www.ncbi.nlm.nih.gov/projects/sviewer/?Db=gene&amp;DbFrom=protein&amp;Cmd=Link&amp;noslider=1&amp;id=NZ_CP019230.1&amp;from=2913351&amp;to=2934835\" target=\"_new\">View genomic context</a><br>\n \n  <a href=\"knownclusterblast/region10/ctg1_2917_mibig_hits.html\" target=\"_new\">MiBIG Hits</a><br>\n \n \n \n \n</div>\n<div class=\"focus-clipboard\">\n AA sequence: <span class=\"clipboard-copy\" data-seq=\"MSQLAVNLHEKVEKFLQGTKKLYVNGSFIESASGKTFKTPNPATGETLAVVSEAGREDIHKAVVAARMAFDEGPWSRMSTAERSRLMYKLADLMEEHKEELAQLETLDNGKPIRETMAADIPLAIEHMRYYAGWATKIVGQTIPVSGDYFNYTRHEAVGVVGQIIPWNFPLLMAMWKMGAALATGCTIVLKPAEQTPLSALYLAELIEEAGFPKGVINIVPGFGESAGQALVNHPLVDKIAFTGSTPVGKQIMRQASESLKRVTLELGGKSPNIILPDADLSRAIPGALSGVMFNQGQVCSAGSRLFVPKKMYDNVMADLVLYSKKLNQGVGLNPETTIGPLVSEEQQKRVMGYIEKGIEEGAEVLCGGSNPFDQGYFVSPTVFADVNDEMTIAKEEIFGPVISAIPFNDIDEVIERANKSQFGLAAGVWTENVKTAHYVASKVRAGTVWVNCYNVFDAASPFGGFKQSGLGREMGSYALNNYTEVKSVWLNLN\">Copy to clipboard</span><br>\n Nucleotide sequence: <span class=\"clipboard-copy\" data-seq=\"ATGAGTCAACTAGCTGTAAATCTTCATGAAAAGGTAGAGAAGTTTCTTCAAGGTACAAAAAAGTTATATGTGAATGGATCTTTCATTGAAAGCGCTTCCGGCAAAACATTTAAAACACCTAACCCAGCAACTGGTGAAACACTTGCCGTCGTTTCTGAAGCTGGTCGCGAAGATATTCATAAAGCTGTAGTCGCAGCTCGTATGGCTTTTGACGAAGGTCCTTGGTCTCGTATGAGCACTGCTGAGCGAAGCCGTCTCATGTACAAGTTAGCTGATTTAATGGAAGAACATAAAGAAGAGCTCGCACAGCTCGAAACATTAGATAACGGAAAGCCAATCCGTGAAACAATGGCAGCAGACATCCCACTTGCAATTGAGCATATGCGCTATTACGCTGGCTGGGCTACGAAAATCGTTGGTCAAACAATTCCTGTTTCCGGTGATTACTTTAACTATACACGCCATGAAGCTGTTGGTGTCGTTGGTCAAATTATTCCTTGGAACTTCCCGCTTCTTATGGCAATGTGGAAAATGGGAGCAGCGCTTGCTACAGGATGTACAATCGTTTTAAAACCTGCAGAACAAACTCCACTATCTGCTCTATACTTAGCTGAATTAATTGAAGAAGCTGGATTCCCGAAAGGTGTTATTAATATCGTACCTGGATTCGGTGAATCAGCTGGACAAGCTCTCGTTAATCATCCACTCGTTGATAAAATTGCATTTACCGGTTCTACTCCTGTCGGTAAACAAATTATGCGACAAGCATCCGAATCATTAAAACGCGTTACACTTGAGTTAGGCGGTAAATCACCAAATATCATCTTGCCGGATGCTGATTTATCTCGTGCGATTCCTGGCGCACTTTCTGGTGTTATGTTTAACCAAGGACAAGTATGCTCTGCTGGATCACGCTTATTTGTTCCGAAGAAAATGTATGATAATGTCATGGCTGATCTCGTCCTCTATTCTAAAAAACTAAATCAAGGTGTCGGTCTTAACCCTGAAACAACAATTGGTCCTCTCGTTTCTGAAGAACAACAAAAACGTGTAATGGGCTACATTGAAAAAGGGATTGAAGAAGGCGCTGAAGTACTTTGCGGAGGAAGTAATCCATTCGATCAAGGCTACTTCGTTTCTCCTACAGTATTCGCTGACGTAAATGATGAAATGACGATCGCAAAAGAAGAAATTTTCGGTCCAGTTATTTCTGCAATACCATTTAACGATATTGATGAAGTAATTGAACGTGCAAATAAATCACAATTCGGCTTAGCGGCTGGTGTGTGGACAGAAAATGTTAAAACAGCACACTATGTTGCAAGCAAAGTACGTGCAGGTACAGTGTGGGTAAACTGTTATAACGTGTTTGATGCAGCATCTCCATTTGGAGGATTTAAACAATCTGGTCTTGGCCGTGAAATGGGATCTTATGCATTAAATAACTATACAGAAGTAAAGAGCGTTTGGCTTAACTTAAATTAA\">Copy to clipboard</span><br>\n</div>",
                "type": "biosynthetic-additional",
                "start": 2923351,
                "end": 2924835
            },
            {
                "strand": -1,
                "locus_tag": "ctg1_2918",
                "description": "<div class=\"focus-intro\">\n <strong><span class=\"serif\">ctg1_2918</span></strong><br>\n \n <br>\n Locus tag: <span class=\"serif\">ctg1_2918</span><br>\n Protein ID: <span class=\"serif\">None</span><br>\n Gene: <span class=\"serif\">None</span><br>\n \n Location: 2,924,885 - 2,925,625,\n (total: 741 nt)<br>\n <br>\n \n  biosynthetic-additional (rule-based-clusters) adh_short<br>\n \n  biosynthetic-additional (rule-based-clusters) adh_short_C2<br>\n \n  biosynthetic-additional (smcogs) SMCOG1001:short-chain dehydrogenase/reductase SDR (Score: 255.6; E-value: 7.7e-78)<br>\n \n</div>\n<div class=\"focus-info\">\n \n\n \n</div>\n<div class=\"focus-urls\">\n <a href=\"http://blast.ncbi.nlm.nih.gov/Blast.cgi?PAGE=Proteins&amp;PROGRAM=blastp&amp;BLAST_PROGRAMS=blastp&amp;QUERY=MEFLNGKTAVVTGAAQGIGKEIARVYAKLGAKVLISDVNEETLQKTTRELSDEGYEVCSYRCDVSNQNEAKSLIEYAVQKFGTLHILVNNAGITRDAMLHKMEKSAWEQVLQVNLTGVFYCMQPALLYMRQQGYGRIINISSISREGNIGQANYAATKAGVVGLTKTAAKEVGSFGITCNAICPGFMDTDMTKTIPDKVKEKMVGAIPVGRIGTPEDIANAAAFLASEYASYITGEVLNVSGGLQV&amp;LINK_LOC=protein&amp;PAGE_TYPE=BlastSearch\" target=\"_new\">NCBI BlastP on this gene</a><br>\n <a href=\"http://www.ncbi.nlm.nih.gov/projects/sviewer/?Db=gene&amp;DbFrom=protein&amp;Cmd=Link&amp;noslider=1&amp;id=NZ_CP019230.1&amp;from=2914885&amp;to=2935625\" target=\"_new\">View genomic context</a><br>\n \n  <a href=\"knownclusterblast/region10/ctg1_2918_mibig_hits.html\" target=\"_new\">MiBIG Hits</a><br>\n \n \n \n \n</div>\n<div class=\"focus-clipboard\">\n AA sequence: <span class=\"clipboard-copy\" data-seq=\"MEFLNGKTAVVTGAAQGIGKEIARVYAKLGAKVLISDVNEETLQKTTRELSDEGYEVCSYRCDVSNQNEAKSLIEYAVQKFGTLHILVNNAGITRDAMLHKMEKSAWEQVLQVNLTGVFYCMQPALLYMRQQGYGRIINISSISREGNIGQANYAATKAGVVGLTKTAAKEVGSFGITCNAICPGFMDTDMTKTIPDKVKEKMVGAIPVGRIGTPEDIANAAAFLASEYASYITGEVLNVSGGLQV\">Copy to clipboard</span><br>\n Nucleotide sequence: <span class=\"clipboard-copy\" data-seq=\"ATGGAGTTTTTAAATGGGAAAACAGCTGTTGTAACAGGAGCTGCACAGGGAATTGGAAAAGAGATTGCAAGGGTTTATGCAAAGCTAGGGGCGAAAGTATTAATTAGCGATGTAAATGAAGAGACGCTACAAAAAACGACACGTGAGTTATCAGATGAAGGATATGAAGTGTGCTCATATCGATGTGATGTGAGTAATCAAAATGAAGCAAAGTCGTTAATTGAATATGCGGTTCAAAAATTTGGTACATTACATATTTTGGTGAATAATGCTGGAATTACAAGAGACGCAATGTTACATAAAATGGAGAAATCTGCTTGGGAACAAGTATTACAAGTGAATTTAACTGGAGTTTTTTATTGTATGCAACCAGCGCTTCTTTATATGAGACAACAAGGATATGGAAGAATTATTAATATTTCTTCTATAAGTAGAGAGGGGAATATTGGACAGGCAAATTATGCTGCAACGAAAGCTGGAGTTGTAGGATTAACGAAAACAGCAGCGAAAGAAGTTGGAAGTTTCGGTATTACTTGTAATGCGATTTGTCCGGGGTTTATGGATACAGATATGACCAAAACGATACCAGATAAAGTGAAAGAAAAGATGGTTGGCGCTATTCCAGTTGGTAGAATTGGAACGCCAGAAGATATTGCGAACGCAGCAGCCTTTTTAGCATCAGAATACGCATCTTATATTACAGGTGAAGTATTAAATGTGAGCGGAGGACTGCAAGTTTAA\">Copy to clipboard</span><br>\n</div>",
                "type": "biosynthetic-additional",
                "start": 2924885,
                "end": 2925625
            },
            {
                "strand": 1,
                "locus_tag": "ctg1_2919",
                "description": "<div class=\"focus-intro\">\n <strong><span class=\"serif\">ctg1_2919</span></strong><br>\n \n <br>\n Locus tag: <span class=\"serif\">ctg1_2919</span><br>\n Protein ID: <span class=\"serif\">None</span><br>\n Gene: <span class=\"serif\">None</span><br>\n \n Location: 2,925,901 - 2,926,050,\n (total: 150 nt)<br>\n <br>\n \n</div>\n<div class=\"focus-info\">\n \n\n \n</div>\n<div class=\"focus-urls\">\n <a href=\"http://blast.ncbi.nlm.nih.gov/Blast.cgi?PAGE=Proteins&amp;PROGRAM=blastp&amp;BLAST_PROGRAMS=blastp&amp;QUERY=MNKKNFKQSKTTDGIDVEFSRELADHNDLEANARANAADARQKRQSTEK&amp;LINK_LOC=protein&amp;PAGE_TYPE=BlastSearch\" target=\"_new\">NCBI BlastP on this gene</a><br>\n <a href=\"http://www.ncbi.nlm.nih.gov/projects/sviewer/?Db=gene&amp;DbFrom=protein&amp;Cmd=Link&amp;noslider=1&amp;id=NZ_CP019230.1&amp;from=2915901&amp;to=2936050\" target=\"_new\">View genomic context</a><br>\n \n \n \n \n</div>\n<div class=\"focus-clipboard\">\n AA sequence: <span class=\"clipboard-copy\" data-seq=\"MNKKNFKQSKTTDGIDVEFSRELADHNDLEANARANAADARQKRQSTEK\">Copy to clipboard</span><br>\n Nucleotide sequence: <span class=\"clipboard-copy\" data-seq=\"ATGAATAAAAAAAATTTCAAACAAAGCAAAACAACTGATGGCATTGATGTTGAGTTCTCTCGCGAACTCGCTGACCACAATGACTTAGAAGCAAACGCACGTGCAAATGCCGCTGATGCACGTCAAAAGCGCCAATCAACCGAAAAATAA\">Copy to clipboard</span><br>\n</div>",
                "type": "other",
                "start": 2925901,
                "end": 2926050
            },
            {
                "strand": -1,
                "locus_tag": "ctg1_2920",
                "description": "<div class=\"focus-intro\">\n <strong><span class=\"serif\">ctg1_2920</span></strong><br>\n \n <br>\n Locus tag: <span class=\"serif\">ctg1_2920</span><br>\n Protein ID: <span class=\"serif\">None</span><br>\n Gene: <span class=\"serif\">None</span><br>\n \n Location: 2,926,124 - 2,927,977,\n (total: 1854 nt)<br>\n <br>\n \n  biosynthetic (rule-based-clusters) terpene: terpene_cyclase<br>\n \n</div>\n<div class=\"focus-info\">\n \n\n \n  <br>\n  <span class=\"bold\"> Gene Ontology terms for PFAM domains:</span><br>\n  \n   PF00432.20: <a class='external-link' href='http://amigo.geneontology.org/amigo/term/GO:0003824' target='_blank'>GO:0003824</a>: catalytic activity<br>\n  \n  <br>\n \n</div>\n<div class=\"focus-urls\">\n <a href=\"http://blast.ncbi.nlm.nih.gov/Blast.cgi?PAGE=Proteins&amp;PROGRAM=blastp&amp;BLAST_PROGRAMS=blastp&amp;QUERY=LLLYEKVHEEIARRTTALQTMQRQDGTWRFCFEGAPLTDCHMIFLLKLLGRDKEIEPFVKRLASLQTNEGTWKLYEDEVGGNLSATIQSYAALLASEKYTKEDANMKRAEMFINERGGVARAHFMTKFLLAIHGEYEYPSLFHLPTPIMFLQNDSPLSIFELSSSARIHLIPMMLCLNKRFRVGKKLLPNLNHIAGGGGEWFREDRSPVFQTLVSDVKKIITYPLSLHHKGYEEVERFMKERIDENGTLYSYATASFYMIYALLALGHSIQSPIIEKAIMGITSYIWKVERGSHLQNSPSTIWDTALLSYALQEAQVPKASKVIQNASAYLLRKQQRKKVDWSVHAPDLFPGGWGFSDVNTTIPDIDDTTAVLRALARSRGNENVDNAWKRAVNWVKGLQNNDGGWGAFEKGVTSRILANLPIENASDMITDPSTPDITGRVLEFFGTYTQNELPEKQKQSAINWLMNVQEENGSWYGKWGICYIYGTWAVLTGLRSLGIPSSDSSLKRAVLWLEHIQHEDGGWGESCQSSVEKRFVTLPFSTPSQTAWALDALISYYDKETPVIRKGISYLLSNPYINEKYPTGTGLPGGFYIRYHSYAHIYPLLTLAHYAKKYRK&amp;LINK_LOC=protein&amp;PAGE_TYPE=BlastSearch\" target=\"_new\">NCBI BlastP on this gene</a><br>\n <a href=\"http://www.ncbi.nlm.nih.gov/projects/sviewer/?Db=gene&amp;DbFrom=protein&amp;Cmd=Link&amp;noslider=1&amp;id=NZ_CP019230.1&amp;from=2916124&amp;to=2937977\" target=\"_new\">View genomic context</a><br>\n \n  <a href=\"knownclusterblast/region10/ctg1_2920_mibig_hits.html\" target=\"_new\">MiBIG Hits</a><br>\n \n \n \n \n</div>\n<div class=\"focus-clipboard\">\n AA sequence: <span class=\"clipboard-copy\" data-seq=\"LLLYEKVHEEIARRTTALQTMQRQDGTWRFCFEGAPLTDCHMIFLLKLLGRDKEIEPFVKRLASLQTNEGTWKLYEDEVGGNLSATIQSYAALLASEKYTKEDANMKRAEMFINERGGVARAHFMTKFLLAIHGEYEYPSLFHLPTPIMFLQNDSPLSIFELSSSARIHLIPMMLCLNKRFRVGKKLLPNLNHIAGGGGEWFREDRSPVFQTLVSDVKKIITYPLSLHHKGYEEVERFMKERIDENGTLYSYATASFYMIYALLALGHSIQSPIIEKAIMGITSYIWKVERGSHLQNSPSTIWDTALLSYALQEAQVPKASKVIQNASAYLLRKQQRKKVDWSVHAPDLFPGGWGFSDVNTTIPDIDDTTAVLRALARSRGNENVDNAWKRAVNWVKGLQNNDGGWGAFEKGVTSRILANLPIENASDMITDPSTPDITGRVLEFFGTYTQNELPEKQKQSAINWLMNVQEENGSWYGKWGICYIYGTWAVLTGLRSLGIPSSDSSLKRAVLWLEHIQHEDGGWGESCQSSVEKRFVTLPFSTPSQTAWALDALISYYDKETPVIRKGISYLLSNPYINEKYPTGTGLPGGFYIRYHSYAHIYPLLTLAHYAKKYRK\">Copy to clipboard</span><br>\n Nucleotide sequence: <span class=\"clipboard-copy\" data-seq=\"TTGTTATTATATGAAAAAGTGCATGAAGAAATAGCGAGAAGAACAACTGCACTTCAAACAATGCAACGGCAAGATGGTACGTGGCGGTTTTGTTTTGAAGGAGCTCCATTAACAGATTGCCATATGATTTTTTTATTAAAATTATTAGGTAGAGATAAAGAGATAGAACCGTTTGTGAAAAGATTAGCATCACTTCAAACAAATGAAGGAACATGGAAATTGTATGAAGATGAGGTGGGAGGTAATTTATCAGCTACCATTCAATCTTATGCCGCCTTACTTGCATCGGAAAAATACACAAAAGAAGATGCGAATATGAAGCGAGCGGAAATGTTTATAAATGAGCGCGGTGGGGTAGCACGTGCTCATTTTATGACGAAGTTTTTATTAGCGATTCATGGAGAATATGAATATCCTTCTCTTTTTCATTTGCCAACACCAATTATGTTTCTGCAGAATGATTCCCCTCTCAGTATATTTGAATTGAGTAGCTCAGCACGTATTCATTTAATTCCGATGATGTTGTGTTTAAATAAAAGATTTCGAGTAGGGAAAAAGTTATTGCCAAATTTAAATCACATTGCAGGCGGGGGCGGAGAATGGTTTCGAGAGGATCGGTCTCCAGTTTTTCAAACGTTAGTAAGTGACGTGAAGAAAATTATAACGTATCCACTTTCTTTGCATCATAAAGGATATGAGGAAGTAGAACGTTTTATGAAAGAGCGTATTGATGAAAATGGAACATTATATAGCTACGCAACTGCCTCGTTTTATATGATTTATGCTTTACTTGCATTAGGACATTCTATTCAATCACCAATTATTGAGAAGGCTATAATGGGAATTACATCTTATATATGGAAGGTGGAGAGAGGGAGCCATTTGCAAAACTCTCCATCAACTATATGGGATACAGCTTTACTCAGTTATGCTTTGCAAGAAGCTCAAGTTCCGAAAGCAAGTAAAGTGATTCAAAATGCATCAGCATATTTACTAAGAAAACAGCAAAGGAAGAAAGTAGATTGGAGTGTACATGCACCGGATCTCTTCCCGGGTGGTTGGGGCTTTTCGGATGTGAATACGACGATTCCAGATATTGATGATACAACTGCTGTGTTAAGAGCATTGGCGCGAAGTAGAGGGAACGAAAATGTAGATAATGCTTGGAAGCGAGCGGTTAATTGGGTTAAAGGATTGCAAAATAATGATGGTGGTTGGGGGGCTTTTGAAAAAGGGGTAACGAGCCGTATATTAGCAAATTTACCAATCGAAAATGCAAGTGATATGATTACAGACCCTTCTACACCAGATATTACAGGAAGAGTGTTAGAATTTTTCGGAACGTATACGCAAAATGAATTGCCCGAGAAACAAAAACAAAGTGCGATAAATTGGTTAATGAATGTACAAGAGGAAAATGGATCGTGGTATGGGAAATGGGGAATTTGTTATATATATGGTACGTGGGCAGTGTTGACTGGTTTACGGTCACTAGGAATACCATCTAGCGATTCATCATTGAAACGAGCCGTTTTATGGCTTGAACATATACAGCATGAAGATGGTGGCTGGGGAGAATCTTGCCAAAGTAGTGTGGAAAAAAGATTTGTTACTTTGCCATTTAGTACACCATCCCAAACAGCATGGGCGTTAGATGCCCTCATTTCTTACTATGATAAAGAAACGCCAGTTATTCGAAAAGGTATTTCATATTTGCTCTCCAACCCTTATATAAATGAAAAATATCCTACTGGAACAGGTTTACCAGGTGGGTTTTATATTCGTTATCATAGTTATGCTCATATATATCCGTTGCTTACTTTGGCTCATTATGCAAAAAAATATAGAAAATAA\">Copy to clipboard</span><br>\n</div>",
                "type": "biosynthetic",
                "start": 2926124,
                "end": 2927977
            },
            {
                "strand": -1,
                "locus_tag": "ctg1_2921",
                "description": "<div class=\"focus-intro\">\n <strong><span class=\"serif\">ctg1_2921</span></strong><br>\n \n <br>\n Locus tag: <span class=\"serif\">ctg1_2921</span><br>\n Protein ID: <span class=\"serif\">None</span><br>\n Gene: <span class=\"serif\">None</span><br>\n \n Location: 2,928,077 - 2,928,502,\n (total: 426 nt)<br>\n <br>\n \n</div>\n<div class=\"focus-info\">\n \n\n \n</div>\n<div class=\"focus-urls\">\n <a href=\"http://blast.ncbi.nlm.nih.gov/Blast.cgi?PAGE=Proteins&amp;PROGRAM=blastp&amp;BLAST_PROGRAMS=blastp&amp;QUERY=METILHNDPLMAAVISWFLAQLTKVVFKLVKTGEFDFAKFFASGGMPSSHASTVTALATGVGVVEGVESSMFAVATIFAIIVMYDASGVRLAVSKQAKILNDFFHGRETEYKKLNELVGHTPYEVVVGALLGIIVGVGYCL&amp;LINK_LOC=protein&amp;PAGE_TYPE=BlastSearch\" target=\"_new\">NCBI BlastP on this gene</a><br>\n <a href=\"http://www.ncbi.nlm.nih.gov/projects/sviewer/?Db=gene&amp;DbFrom=protein&amp;Cmd=Link&amp;noslider=1&amp;id=NZ_CP019230.1&amp;from=2918077&amp;to=2938502\" target=\"_new\">View genomic context</a><br>\n \n \n \n \n</div>\n<div class=\"focus-clipboard\">\n AA sequence: <span class=\"clipboard-copy\" data-seq=\"METILHNDPLMAAVISWFLAQLTKVVFKLVKTGEFDFAKFFASGGMPSSHASTVTALATGVGVVEGVESSMFAVATIFAIIVMYDASGVRLAVSKQAKILNDFFHGRETEYKKLNELVGHTPYEVVVGALLGIIVGVGYCL\">Copy to clipboard</span><br>\n Nucleotide sequence: <span class=\"clipboard-copy\" data-seq=\"ATGGAAACAATTTTACATAATGATCCGCTTATGGCAGCTGTAATTTCATGGTTTTTAGCACAATTAACGAAAGTAGTCTTTAAATTAGTTAAAACAGGTGAATTTGATTTTGCAAAGTTTTTTGCTTCAGGTGGGATGCCAAGTTCTCATGCTTCAACAGTTACAGCGCTTGCTACAGGAGTTGGAGTAGTGGAAGGTGTGGAAAGCTCGATGTTTGCGGTTGCTACTATTTTTGCCATTATTGTTATGTATGATGCTTCAGGAGTAAGGCTTGCAGTAAGTAAACAAGCAAAAATATTGAATGACTTTTTTCACGGTAGAGAAACAGAATATAAGAAGTTAAATGAACTTGTTGGGCATACACCGTATGAAGTAGTAGTCGGTGCTTTATTAGGAATTATTGTCGGAGTAGGGTATTGTTTATGA\">Copy to clipboard</span><br>\n</div>",
                "type": "other",
                "start": 2928077,
                "end": 2928502
            },
            {
                "strand": -1,
                "locus_tag": "ctg1_2922",
                "description": "<div class=\"focus-intro\">\n <strong><span class=\"serif\">ctg1_2922</span></strong><br>\n \n <br>\n Locus tag: <span class=\"serif\">ctg1_2922</span><br>\n Protein ID: <span class=\"serif\">None</span><br>\n Gene: <span class=\"serif\">None</span><br>\n \n Location: 2,928,582 - 2,929,523,\n (total: 942 nt)<br>\n <br>\n \n  transport (smcogs) SMCOG1166:transporter, EamA family (Score: 51.4; E-value: 1.7e-15)<br>\n \n</div>\n<div class=\"focus-info\">\n \n\n \n  <br>\n  <span class=\"bold\"> Gene Ontology terms for PFAM domains:</span><br>\n  \n   PF00892.19: <a class='external-link' href='http://amigo.geneontology.org/amigo/term/GO:0016020' target='_blank'>GO:0016020</a>: membrane<br>\n  \n   PF00892.19: <a class='external-link' href='http://amigo.geneontology.org/amigo/term/GO:0016021' target='_blank'>GO:0016021</a>: integral component of membrane<br>\n  \n  <br>\n \n</div>\n<div class=\"focus-urls\">\n <a href=\"http://blast.ncbi.nlm.nih.gov/Blast.cgi?PAGE=Proteins&amp;PROGRAM=blastp&amp;BLAST_PROGRAMS=blastp&amp;QUERY=MGSQSAEQKKGILYAAGAYTMWGILPIYWKWVEEVPADEILAHRIVWAFVFMLLVLGVTKRFRQFIGEFVNLFKRPKLLMSLTIASVLISGNWFVYIWAVNHNHVIEASLGYYINPLISILLGTVVLKEKLNFWQYVAVGLAGVGVIILTVRFGAIPWVSLSLALSFGLYGLTKKLLNYDATIGLTMETMLVTPFAIIYLVMTGVHGFGSFGSISMLSTLLLIGAGIVTALPLFYFAKGAQLIPLYMVGFLQYIAPTISLILGVFVFGEHFTSTHMIAFFCIWVALFVFSVAKTKFLVQKQPKFIKNKSAKVS&amp;LINK_LOC=protein&amp;PAGE_TYPE=BlastSearch\" target=\"_new\">NCBI BlastP on this gene</a><br>\n <a href=\"http://www.ncbi.nlm.nih.gov/projects/sviewer/?Db=gene&amp;DbFrom=protein&amp;Cmd=Link&amp;noslider=1&amp;id=NZ_CP019230.1&amp;from=2918582&amp;to=2939523\" target=\"_new\">View genomic context</a><br>\n \n  <a href=\"knownclusterblast/region10/ctg1_2922_mibig_hits.html\" target=\"_new\">MiBIG Hits</a><br>\n \n \n  <a href=\"http://blast.jcvi.org/er-blast/index.cgi?project=transporter;program=blastp;database=pub/transporter.pep;sequence=sequence%0AMGSQSAEQKKGILYAAGAYTMWGILPIYWKWVEEVPADEILAHRIVWAFVFMLLVLGVTKRFRQFIGEFVNLFKRPKLLMSLTIASVLISGNWFVYIWAVNHNHVIEASLGYYINPLISILLGTVVLKEKLNFWQYVAVGLAGVGVIILTVRFGAIPWVSLSLALSFGLYGLTKKLLNYDATIGLTMETMLVTPFAIIYLVMTGVHGFGSFGSISMLSTLLLIGAGIVTALPLFYFAKGAQLIPLYMVGFLQYIAPTISLILGVFVFGEHFTSTHMIAFFCIWVALFVFSVAKTKFLVQKQPKFIKNKSAKVS\" target=\"_new\">TransportDB BLAST on this gene</a><br>\n \n \n \n</div>\n<div class=\"focus-clipboard\">\n AA sequence: <span class=\"clipboard-copy\" data-seq=\"MGSQSAEQKKGILYAAGAYTMWGILPIYWKWVEEVPADEILAHRIVWAFVFMLLVLGVTKRFRQFIGEFVNLFKRPKLLMSLTIASVLISGNWFVYIWAVNHNHVIEASLGYYINPLISILLGTVVLKEKLNFWQYVAVGLAGVGVIILTVRFGAIPWVSLSLALSFGLYGLTKKLLNYDATIGLTMETMLVTPFAIIYLVMTGVHGFGSFGSISMLSTLLLIGAGIVTALPLFYFAKGAQLIPLYMVGFLQYIAPTISLILGVFVFGEHFTSTHMIAFFCIWVALFVFSVAKTKFLVQKQPKFIKNKSAKVS\">Copy to clipboard</span><br>\n Nucleotide sequence: <span class=\"clipboard-copy\" data-seq=\"ATGGGGAGTCAATCAGCAGAGCAAAAAAAAGGGATACTATATGCGGCTGGTGCTTACACGATGTGGGGAATCCTACCGATTTATTGGAAATGGGTTGAGGAAGTTCCAGCAGATGAAATATTAGCACACCGCATCGTTTGGGCGTTTGTTTTTATGTTACTCGTATTAGGTGTTACGAAGAGGTTTCGCCAGTTTATTGGGGAATTTGTGAATCTTTTTAAACGACCTAAATTATTAATGTCATTAACAATAGCTTCAGTCTTGATTAGTGGAAACTGGTTTGTTTACATATGGGCCGTTAATCATAATCATGTTATTGAAGCGAGTCTTGGCTATTATATTAATCCGCTTATTAGTATTTTACTTGGTACAGTCGTTTTAAAGGAAAAGTTAAACTTCTGGCAATATGTTGCAGTTGGTTTAGCTGGAGTGGGGGTTATCATTTTAACAGTACGTTTCGGGGCTATCCCGTGGGTTTCTTTATCACTTGCCCTTTCATTTGGATTATACGGATTAACGAAAAAATTGTTAAACTATGATGCGACAATTGGACTTACGATGGAAACGATGTTAGTAACGCCGTTTGCGATTATTTATCTAGTAATGACAGGAGTACATGGTTTCGGCTCATTTGGCTCTATCTCAATGTTATCGACATTACTATTAATAGGAGCGGGTATTGTTACAGCTCTACCACTTTTTTATTTTGCAAAAGGAGCCCAACTTATTCCGCTTTATATGGTAGGTTTTTTACAATATATTGCACCAACAATTAGCTTAATTTTAGGTGTATTCGTATTTGGTGAACATTTCACATCTACTCATATGATTGCATTTTTCTGTATATGGGTTGCATTATTTGTATTCTCGGTAGCGAAGACTAAGTTTTTAGTGCAGAAACAACCGAAATTTATAAAAAATAAATCAGCAAAAGTATCATAA\">Copy to clipboard</span><br>\n</div>",
                "type": "transport",
                "start": 2928582,
                "end": 2929523
            },
            {
                "strand": -1,
                "locus_tag": "ctg1_2923",
                "description": "<div class=\"focus-intro\">\n <strong><span class=\"serif\">ctg1_2923</span></strong><br>\n \n <br>\n Locus tag: <span class=\"serif\">ctg1_2923</span><br>\n Protein ID: <span class=\"serif\">None</span><br>\n Gene: <span class=\"serif\">None</span><br>\n \n Location: 2,929,616 - 2,929,864,\n (total: 249 nt)<br>\n <br>\n \n</div>\n<div class=\"focus-info\">\n \n\n \n</div>\n<div class=\"focus-urls\">\n <a href=\"http://blast.ncbi.nlm.nih.gov/Blast.cgi?PAGE=Proteins&amp;PROGRAM=blastp&amp;BLAST_PROGRAMS=blastp&amp;QUERY=MKWIYFLIINIIAFSLMGLDKRKAKKKQWRTPESTLFLSAAAGGAVGAWIGMYMFHHKTHKKKFVFGIPLLVVITVCLLFVV&amp;LINK_LOC=protein&amp;PAGE_TYPE=BlastSearch\" target=\"_new\">NCBI BlastP on this gene</a><br>\n <a href=\"http://www.ncbi.nlm.nih.gov/projects/sviewer/?Db=gene&amp;DbFrom=protein&amp;Cmd=Link&amp;noslider=1&amp;id=NZ_CP019230.1&amp;from=2919616&amp;to=2939864\" target=\"_new\">View genomic context</a><br>\n \n \n \n \n</div>\n<div class=\"focus-clipboard\">\n AA sequence: <span class=\"clipboard-copy\" data-seq=\"MKWIYFLIINIIAFSLMGLDKRKAKKKQWRTPESTLFLSAAAGGAVGAWIGMYMFHHKTHKKKFVFGIPLLVVITVCLLFVV\">Copy to clipboard</span><br>\n Nucleotide sequence: <span class=\"clipboard-copy\" data-seq=\"ATGAAATGGATTTATTTTCTTATTATTAACATTATAGCTTTTAGCCTTATGGGGCTCGATAAACGAAAAGCGAAGAAGAAACAGTGGAGAACGCCAGAAAGTACGTTGTTTTTATCAGCGGCAGCTGGGGGAGCAGTTGGAGCTTGGATTGGCATGTATATGTTTCATCATAAAACTCATAAAAAGAAATTTGTTTTCGGCATACCGTTACTTGTTGTAATAACGGTATGTTTATTATTCGTTGTATGA\">Copy to clipboard</span><br>\n</div>",
                "type": "other",
                "start": 2929616,
                "end": 2929864
            },
            {
                "strand": -1,
                "locus_tag": "ctg1_2924",
                "description": "<div class=\"focus-intro\">\n <strong><span class=\"serif\">ctg1_2924</span></strong><br>\n \n <br>\n Locus tag: <span class=\"serif\">ctg1_2924</span><br>\n Protein ID: <span class=\"serif\">None</span><br>\n Gene: <span class=\"serif\">None</span><br>\n \n Location: 2,930,048 - 2,930,446,\n (total: 399 nt)<br>\n <br>\n \n</div>\n<div class=\"focus-info\">\n \n\n \n</div>\n<div class=\"focus-urls\">\n <a href=\"http://blast.ncbi.nlm.nih.gov/Blast.cgi?PAGE=Proteins&amp;PROGRAM=blastp&amp;BLAST_PROGRAMS=blastp&amp;QUERY=MDMKKMIEMIEATKVTKEELSISTLHQELVKLYSQKNVAHYTELLKYILSLSVQLNLHLVLKYFGVRPVVATDERMQFQEIFKCLAKKDENGEWFLNFVSLYVGLIVVLRFDEKVIESNFFDDMVVDECNEI&amp;LINK_LOC=protein&amp;PAGE_TYPE=BlastSearch\" target=\"_new\">NCBI BlastP on this gene</a><br>\n <a href=\"http://www.ncbi.nlm.nih.gov/projects/sviewer/?Db=gene&amp;DbFrom=protein&amp;Cmd=Link&amp;noslider=1&amp;id=NZ_CP019230.1&amp;from=2920048&amp;to=2940446\" target=\"_new\">View genomic context</a><br>\n \n \n \n \n</div>\n<div class=\"focus-clipboard\">\n AA sequence: <span class=\"clipboard-copy\" data-seq=\"MDMKKMIEMIEATKVTKEELSISTLHQELVKLYSQKNVAHYTELLKYILSLSVQLNLHLVLKYFGVRPVVATDERMQFQEIFKCLAKKDENGEWFLNFVSLYVGLIVVLRFDEKVIESNFFDDMVVDECNEI\">Copy to clipboard</span><br>\n Nucleotide sequence: <span class=\"clipboard-copy\" data-seq=\"ATGGATATGAAAAAGATGATTGAAATGATAGAAGCAACAAAAGTGACTAAAGAAGAATTATCAATTTCTACTTTACATCAAGAGCTTGTGAAGTTATATAGTCAAAAAAATGTTGCTCATTATACCGAGTTATTAAAGTATATTTTATCATTATCCGTGCAGCTCAACCTACATCTTGTATTGAAATATTTTGGCGTGCGACCGGTTGTTGCGACAGATGAGCGTATGCAATTTCAAGAGATATTTAAATGCTTAGCTAAGAAAGATGAGAATGGGGAATGGTTTCTAAATTTTGTTTCTTTATATGTAGGGCTAATTGTAGTTCTTCGTTTTGATGAGAAAGTGATTGAGAGCAATTTTTTTGATGATATGGTAGTGGATGAATGTAATGAAATATAG\">Copy to clipboard</span><br>\n</div>",
                "type": "other",
                "start": 2930048,
                "end": 2930446
            },
            {
                "strand": -1,
                "locus_tag": "ctg1_2925",
                "description": "<div class=\"focus-intro\">\n <strong><span class=\"serif\">ctg1_2925</span></strong><br>\n \n <br>\n Locus tag: <span class=\"serif\">ctg1_2925</span><br>\n Protein ID: <span class=\"serif\">None</span><br>\n Gene: <span class=\"serif\">None</span><br>\n \n Location: 2,930,489 - 2,930,713,\n (total: 225 nt)<br>\n <br>\n \n</div>\n<div class=\"focus-info\">\n \n\n \n</div>\n<div class=\"focus-urls\">\n <a href=\"http://blast.ncbi.nlm.nih.gov/Blast.cgi?PAGE=Proteins&amp;PROGRAM=blastp&amp;BLAST_PROGRAMS=blastp&amp;QUERY=MACNIDHSIEDVMNKLESQKSFLSEEIFKGLKNFLQGNHSQEILNDVFHLLKKYDLVSEEERETRNNQLLLIIK&amp;LINK_LOC=protein&amp;PAGE_TYPE=BlastSearch\" target=\"_new\">NCBI BlastP on this gene</a><br>\n <a href=\"http://www.ncbi.nlm.nih.gov/projects/sviewer/?Db=gene&amp;DbFrom=protein&amp;Cmd=Link&amp;noslider=1&amp;id=NZ_CP019230.1&amp;from=2920489&amp;to=2940713\" target=\"_new\">View genomic context</a><br>\n \n \n \n \n</div>\n<div class=\"focus-clipboard\">\n AA sequence: <span class=\"clipboard-copy\" data-seq=\"MACNIDHSIEDVMNKLESQKSFLSEEIFKGLKNFLQGNHSQEILNDVFHLLKKYDLVSEEERETRNNQLLLIIK\">Copy to clipboard</span><br>\n Nucleotide sequence: <span class=\"clipboard-copy\" data-seq=\"ATGGCATGTAACATTGATCATTCTATTGAAGATGTGATGAATAAGCTTGAAAGTCAAAAGAGTTTTTTATCAGAAGAGATTTTTAAAGGGTTAAAAAATTTTTTACAAGGTAATCACTCACAAGAAATATTAAATGATGTATTTCATCTTTTAAAAAAGTATGACTTAGTAAGTGAAGAAGAAAGAGAGACGAGAAATAATCAATTATTGTTGATTATAAAATAA\">Copy to clipboard</span><br>\n</div>",
                "type": "other",
                "start": 2930489,
                "end": 2930713
            },
            {
                "strand": -1,
                "locus_tag": "ctg1_2926",
                "description": "<div class=\"focus-intro\">\n <strong><span class=\"serif\">ctg1_2926</span></strong><br>\n \n <br>\n Locus tag: <span class=\"serif\">ctg1_2926</span><br>\n Protein ID: <span class=\"serif\">None</span><br>\n Gene: <span class=\"serif\">None</span><br>\n \n Location: 2,930,729 - 2,931,778,\n (total: 1050 nt)<br>\n <br>\n \n  other (smcogs) SMCOG1157:hypothetical protein (Score: 59; E-value: 8.9e-18)<br>\n \n</div>\n<div class=\"focus-info\">\n \n\n \n  <br>\n  <span class=\"bold\"> Gene Ontology terms for PFAM domains:</span><br>\n  \n   PF00142.17: <a class='external-link' href='http://amigo.geneontology.org/amigo/term/GO:0005524' target='_blank'>GO:0005524</a>: ATP binding<br>\n  \n   PF00142.17: <a class='external-link' href='http://amigo.geneontology.org/amigo/term/GO:0016491' target='_blank'>GO:0016491</a>: oxidoreductase activity<br>\n  \n   PF00142.17: <a class='external-link' href='http://amigo.geneontology.org/amigo/term/GO:0055114' target='_blank'>GO:0055114</a>: oxidation-reduction process<br>\n  \n  <br>\n \n</div>\n<div class=\"focus-urls\">\n <a href=\"http://blast.ncbi.nlm.nih.gov/Blast.cgi?PAGE=Proteins&amp;PROGRAM=blastp&amp;BLAST_PROGRAMS=blastp&amp;QUERY=MLTQEQIMNALKHVEDPELHKSVVELNMVRNIQMNGTEVKLEVVLTIQGCPLKAKIQQDIEESLHAIGASKVEVTFGSMTQEERTALTEKLKKNTRTETGMPSMLRPDSGVRFITVTSGKGGVGKSTVTINLATALARMGKKVGILDADIYGFSIPAMMETNKKPTMIDQTAIPVISHGVKIMSMGFFTEGNNPVMWRGPMLNKWIQNFLANTHWGELDYLLLDLPPGTGDVAIDVAAMIPQAKEIIVTTPHNVASFVASRVGVMAKHTKHEILGIVENMAYYEEQDGSKNYLFGKGGGEMLAEQLQTEVIAQIPFAKREENNGSSVYDEDSLVGEVFTSLAEDIIYRG&amp;LINK_LOC=protein&amp;PAGE_TYPE=BlastSearch\" target=\"_new\">NCBI BlastP on this gene</a><br>\n <a href=\"http://www.ncbi.nlm.nih.gov/projects/sviewer/?Db=gene&amp;DbFrom=protein&amp;Cmd=Link&amp;noslider=1&amp;id=NZ_CP019230.1&amp;from=2920729&amp;to=2941778\" target=\"_new\">View genomic context</a><br>\n \n \n \n \n</div>\n<div class=\"focus-clipboard\">\n AA sequence: <span class=\"clipboard-copy\" data-seq=\"MLTQEQIMNALKHVEDPELHKSVVELNMVRNIQMNGTEVKLEVVLTIQGCPLKAKIQQDIEESLHAIGASKVEVTFGSMTQEERTALTEKLKKNTRTETGMPSMLRPDSGVRFITVTSGKGGVGKSTVTINLATALARMGKKVGILDADIYGFSIPAMMETNKKPTMIDQTAIPVISHGVKIMSMGFFTEGNNPVMWRGPMLNKWIQNFLANTHWGELDYLLLDLPPGTGDVAIDVAAMIPQAKEIIVTTPHNVASFVASRVGVMAKHTKHEILGIVENMAYYEEQDGSKNYLFGKGGGEMLAEQLQTEVIAQIPFAKREENNGSSVYDEDSLVGEVFTSLAEDIIYRG\">Copy to clipboard</span><br>\n Nucleotide sequence: <span class=\"clipboard-copy\" data-seq=\"ATGCTTACTCAAGAACAAATAATGAATGCATTAAAACATGTAGAGGATCCAGAGTTACACAAAAGTGTTGTAGAATTAAATATGGTTAGAAATATACAAATGAACGGAACAGAGGTTAAACTTGAAGTAGTACTAACAATCCAAGGTTGTCCGTTAAAAGCAAAAATTCAACAAGATATTGAAGAATCACTTCACGCAATTGGTGCCTCTAAAGTGGAAGTAACATTTGGTTCTATGACACAAGAAGAACGTACAGCTTTAACAGAGAAATTAAAGAAAAATACTAGAACAGAAACTGGTATGCCGAGCATGCTTCGCCCGGATTCAGGAGTACGTTTTATTACTGTAACGAGCGGAAAAGGCGGAGTTGGAAAATCAACGGTGACAATTAATCTTGCAACTGCACTAGCGCGTATGGGCAAAAAGGTGGGGATATTAGATGCAGATATATATGGTTTTAGTATTCCAGCTATGATGGAAACGAATAAGAAACCAACGATGATTGATCAAACGGCAATTCCAGTCATTAGTCACGGTGTTAAAATCATGTCGATGGGATTTTTTACAGAAGGAAATAACCCAGTTATGTGGCGCGGACCGATGCTAAATAAATGGATTCAAAATTTTCTTGCGAATACGCACTGGGGAGAATTAGATTATTTATTACTTGATTTACCACCAGGTACAGGAGATGTTGCGATCGATGTTGCAGCGATGATTCCGCAAGCGAAAGAAATAATTGTTACAACTCCGCACAATGTAGCTTCATTCGTTGCTTCAAGAGTCGGTGTAATGGCAAAACATACGAAGCATGAGATTTTAGGTATTGTGGAAAATATGGCTTATTATGAAGAACAAGATGGATCGAAAAATTATCTCTTCGGAAAAGGCGGCGGCGAAATGCTTGCAGAACAATTGCAAACAGAAGTAATTGCTCAAATACCTTTTGCGAAACGTGAAGAAAATAATGGTTCATCTGTATATGATGAAGATTCTCTTGTTGGAGAAGTGTTTACATCGTTAGCTGAGGATATTATTTATAGAGGATAG\">Copy to clipboard</span><br>\n</div>",
                "type": "other",
                "start": 2930729,
                "end": 2931778
            },
            {
                "strand": -1,
                "locus_tag": "ctg1_2927",
                "description": "<div class=\"focus-intro\">\n <strong><span class=\"serif\">ctg1_2927</span></strong><br>\n \n <br>\n Locus tag: <span class=\"serif\">ctg1_2927</span><br>\n Protein ID: <span class=\"serif\">None</span><br>\n Gene: <span class=\"serif\">None</span><br>\n \n Location: 2,931,851 - 2,932,087,\n (total: 237 nt)<br>\n <br>\n \n</div>\n<div class=\"focus-info\">\n \n\n \n</div>\n<div class=\"focus-urls\">\n <a href=\"http://blast.ncbi.nlm.nih.gov/Blast.cgi?PAGE=Proteins&amp;PROGRAM=blastp&amp;BLAST_PROGRAMS=blastp&amp;QUERY=MIIILLFANLREEVGSDRLVISEKQEMTVQQLKEWLKASYCLQSLDKVMVAVNEEFVMNEEMIKAGDIVALIPPVSGG&amp;LINK_LOC=protein&amp;PAGE_TYPE=BlastSearch\" target=\"_new\">NCBI BlastP on this gene</a><br>\n <a href=\"http://www.ncbi.nlm.nih.gov/projects/sviewer/?Db=gene&amp;DbFrom=protein&amp;Cmd=Link&amp;noslider=1&amp;id=NZ_CP019230.1&amp;from=2921851&amp;to=2942087\" target=\"_new\">View genomic context</a><br>\n \n  <a href=\"knownclusterblast/region10/ctg1_2927_mibig_hits.html\" target=\"_new\">MiBIG Hits</a><br>\n \n \n \n \n</div>\n<div class=\"focus-clipboard\">\n AA sequence: <span class=\"clipboard-copy\" data-seq=\"MIIILLFANLREEVGSDRLVISEKQEMTVQQLKEWLKASYCLQSLDKVMVAVNEEFVMNEEMIKAGDIVALIPPVSGG\">Copy to clipboard</span><br>\n Nucleotide sequence: <span class=\"clipboard-copy\" data-seq=\"ATGATTATAATTTTATTGTTTGCAAATTTGCGTGAGGAAGTTGGATCGGATCGATTAGTGATTTCAGAAAAGCAAGAAATGACAGTGCAACAATTAAAAGAATGGCTTAAAGCCAGCTATTGTTTACAATCGTTGGATAAAGTGATGGTCGCTGTTAACGAAGAGTTTGTAATGAATGAAGAGATGATAAAAGCTGGAGATATAGTCGCATTAATCCCGCCTGTTAGCGGTGGATGA\">Copy to clipboard</span><br>\n</div>",
                "type": "other",
                "start": 2931851,
                "end": 2932087
            },
            {
                "strand": -1,
                "locus_tag": "ctg1_2928",
                "description": "<div class=\"focus-intro\">\n <strong><span class=\"serif\">ctg1_2928</span></strong><br>\n \n <br>\n Locus tag: <span class=\"serif\">ctg1_2928</span><br>\n Protein ID: <span class=\"serif\">None</span><br>\n Gene: <span class=\"serif\">None</span><br>\n \n Location: 2,932,092 - 2,932,556,\n (total: 465 nt)<br>\n <br>\n \n</div>\n<div class=\"focus-info\">\n \n\n \n  <br>\n  <span class=\"bold\"> Gene Ontology terms for PFAM domains:</span><br>\n  \n   PF02391.16: <a class='external-link' href='http://amigo.geneontology.org/amigo/term/GO:0006777' target='_blank'>GO:0006777</a>: Mo-molybdopterin cofactor biosynthetic process<br>\n  \n  <br>\n \n</div>\n<div class=\"focus-urls\">\n <a href=\"http://blast.ncbi.nlm.nih.gov/Blast.cgi?PAGE=Proteins&amp;PROGRAM=blastp&amp;BLAST_PROGRAMS=blastp&amp;QUERY=MEQVLFEIVDNPILVEEVTNKVARREAGAITTFIGTVRELTKGKRTLHLEYEAYKPMAVKQLMRIGEEICERWPDTKVAITHRVGQLEIMDIAVVIAVSSPHRKVAYEANEYAIERIKRIVPIWKKEFWEDGTMWIGDQLENTPYPEGKPKKEE&amp;LINK_LOC=protein&amp;PAGE_TYPE=BlastSearch\" target=\"_new\">NCBI BlastP on this gene</a><br>\n <a href=\"http://www.ncbi.nlm.nih.gov/projects/sviewer/?Db=gene&amp;DbFrom=protein&amp;Cmd=Link&amp;noslider=1&amp;id=NZ_CP019230.1&amp;from=2922092&amp;to=2942556\" target=\"_new\">View genomic context</a><br>\n \n  <a href=\"knownclusterblast/region10/ctg1_2928_mibig_hits.html\" target=\"_new\">MiBIG Hits</a><br>\n \n \n \n \n</div>\n<div class=\"focus-clipboard\">\n AA sequence: <span class=\"clipboard-copy\" data-seq=\"MEQVLFEIVDNPILVEEVTNKVARREAGAITTFIGTVRELTKGKRTLHLEYEAYKPMAVKQLMRIGEEICERWPDTKVAITHRVGQLEIMDIAVVIAVSSPHRKVAYEANEYAIERIKRIVPIWKKEFWEDGTMWIGDQLENTPYPEGKPKKEE\">Copy to clipboard</span><br>\n Nucleotide sequence: <span class=\"clipboard-copy\" data-seq=\"ATGGAACAAGTGCTATTTGAGATTGTAGATAATCCGATTTTAGTTGAAGAAGTAACGAATAAAGTCGCAAGAAGAGAAGCAGGTGCGATTACAACATTTATTGGTACGGTGAGAGAATTAACAAAAGGAAAACGAACGCTACATTTAGAGTATGAAGCATATAAACCGATGGCAGTAAAACAACTTATGAGAATTGGAGAAGAAATTTGTGAAAGATGGCCGGATACAAAAGTAGCAATTACGCACCGTGTAGGGCAGCTAGAAATAATGGATATTGCGGTAGTCATTGCAGTTTCATCACCGCATCGTAAAGTAGCTTATGAAGCGAATGAGTACGCGATTGAACGTATAAAACGAATTGTTCCAATTTGGAAAAAAGAATTTTGGGAAGATGGAACGATGTGGATTGGAGATCAACTTGAAAATACACCATATCCAGAAGGAAAACCAAAGAAGGAAGAATGA\">Copy to clipboard</span><br>\n</div>",
                "type": "other",
                "start": 2932092,
                "end": 2932556
            },
            {
                "strand": -1,
                "locus_tag": "ctg1_2929",
                "description": "<div class=\"focus-intro\">\n <strong><span class=\"serif\">ctg1_2929</span></strong><br>\n \n <br>\n Locus tag: <span class=\"serif\">ctg1_2929</span><br>\n Protein ID: <span class=\"serif\">None</span><br>\n Gene: <span class=\"serif\">None</span><br>\n \n Location: 2,932,537 - 2,933,844,\n (total: 1308 nt)<br>\n <br>\n \n</div>\n<div class=\"focus-info\">\n \n\n \n  <br>\n  <span class=\"bold\"> Gene Ontology terms for PFAM domains:</span><br>\n  \n   PF03453.16: <a class='external-link' href='http://amigo.geneontology.org/amigo/term/GO:0032324' target='_blank'>GO:0032324</a>: molybdopterin cofactor biosynthetic process<br>\n  \n   PF03454.14: <a class='external-link' href='http://amigo.geneontology.org/amigo/term/GO:0032324' target='_blank'>GO:0032324</a>: molybdopterin cofactor biosynthetic process<br>\n  \n  <br>\n \n</div>\n<div class=\"focus-urls\">\n <a href=\"http://blast.ncbi.nlm.nih.gov/Blast.cgi?PAGE=Proteins&amp;PROGRAM=blastp&amp;BLAST_PROGRAMS=blastp&amp;QUERY=MERRVPITVEEAVRKVMGFADKGLKELLPIELAYGRILAEDLVADHDVPSFNRSPYDGFAIRAEDTNLASYETPIVFEVMGEIGAGSLFHEKVGPFQAVRIMTGAQIPNGCDAVVMLELTRQYEKNGNNYMEVKRSFKTGDNISFQGEDARKGTVLAKKGSYINPGISALLATFGYSEVPVARKPVIGLLATGSELLEVNDSLQPGKIRNSNTYMILSQIRRAGGRVKYFGKFSDDFNTCFTAVKEALGQVDMLITTGGVSVGDYDYLPAIYEKLGASVLFNKVAMRPGSVTTVAQLNGKLLFGLSGNPSACYVGFELFVRPCIRTYMFSEKVHLKREKALLGEDFLKPNPFTRFVRAELQYDEGKLIVYPSGFDKSSSVSSLAESNAFIVLPGGTRGYKKDMFVDVLLLEDNEGSEWPWTFHKVRGGFNGTSAI&amp;LINK_LOC=protein&amp;PAGE_TYPE=BlastSearch\" target=\"_new\">NCBI BlastP on this gene</a><br>\n <a href=\"http://www.ncbi.nlm.nih.gov/projects/sviewer/?Db=gene&amp;DbFrom=protein&amp;Cmd=Link&amp;noslider=1&amp;id=NZ_CP019230.1&amp;from=2922537&amp;to=2943844\" target=\"_new\">View genomic context</a><br>\n \n  <a href=\"knownclusterblast/region10/ctg1_2929_mibig_hits.html\" target=\"_new\">MiBIG Hits</a><br>\n \n \n \n \n</div>\n<div class=\"focus-clipboard\">\n AA sequence: <span class=\"clipboard-copy\" data-seq=\"MERRVPITVEEAVRKVMGFADKGLKELLPIELAYGRILAEDLVADHDVPSFNRSPYDGFAIRAEDTNLASYETPIVFEVMGEIGAGSLFHEKVGPFQAVRIMTGAQIPNGCDAVVMLELTRQYEKNGNNYMEVKRSFKTGDNISFQGEDARKGTVLAKKGSYINPGISALLATFGYSEVPVARKPVIGLLATGSELLEVNDSLQPGKIRNSNTYMILSQIRRAGGRVKYFGKFSDDFNTCFTAVKEALGQVDMLITTGGVSVGDYDYLPAIYEKLGASVLFNKVAMRPGSVTTVAQLNGKLLFGLSGNPSACYVGFELFVRPCIRTYMFSEKVHLKREKALLGEDFLKPNPFTRFVRAELQYDEGKLIVYPSGFDKSSSVSSLAESNAFIVLPGGTRGYKKDMFVDVLLLEDNEGSEWPWTFHKVRGGFNGTSAI\">Copy to clipboard</span><br>\n Nucleotide sequence: <span class=\"clipboard-copy\" data-seq=\"ATGGAAAGAAGAGTGCCAATTACGGTTGAAGAAGCTGTTCGTAAAGTGATGGGATTTGCTGATAAAGGCTTAAAGGAGCTATTACCAATTGAATTAGCTTATGGACGTATATTAGCAGAGGATTTAGTAGCTGACCATGATGTGCCGTCATTTAATCGTTCGCCGTATGACGGATTTGCTATTCGAGCAGAAGATACTAATTTAGCAAGTTATGAAACGCCAATTGTATTTGAAGTAATGGGTGAAATTGGCGCAGGATCGCTATTCCATGAGAAAGTAGGTCCGTTTCAAGCAGTTCGAATTATGACGGGAGCACAAATTCCGAATGGGTGTGATGCGGTTGTTATGTTAGAGCTGACTCGTCAATATGAGAAGAATGGCAACAATTATATGGAAGTGAAGCGATCATTCAAAACGGGCGACAATATTTCTTTTCAAGGTGAAGATGCTCGTAAAGGAACAGTTCTTGCAAAGAAGGGATCGTACATTAATCCAGGTATTTCAGCTCTTCTTGCTACATTCGGTTATAGTGAAGTACCAGTTGCGAGAAAGCCTGTAATTGGACTGTTAGCGACTGGGAGTGAATTACTGGAAGTCAATGATTCATTACAGCCAGGGAAAATCCGAAACAGTAATACGTACATGATATTGTCTCAAATTCGAAGAGCGGGCGGAAGAGTAAAATATTTTGGGAAGTTTAGTGATGATTTTAATACGTGTTTTACAGCTGTGAAAGAAGCGCTTGGCCAAGTAGATATGTTAATTACAACGGGCGGTGTATCAGTAGGAGATTATGATTATTTACCAGCTATTTACGAAAAGTTAGGTGCATCTGTTCTTTTTAATAAAGTTGCAATGCGACCAGGAAGTGTTACGACTGTAGCACAATTAAATGGCAAGTTATTATTTGGTTTATCAGGAAATCCATCAGCTTGTTACGTAGGGTTTGAATTATTCGTAAGACCGTGTATTCGGACGTATATGTTTAGTGAAAAAGTACATTTAAAAAGAGAAAAAGCGTTATTAGGAGAAGATTTTCTAAAACCGAATCCATTTACAAGATTTGTACGAGCAGAATTGCAATATGATGAGGGGAAATTAATCGTTTATCCATCAGGGTTTGATAAATCTAGCTCAGTTTCTTCATTGGCAGAATCCAACGCGTTTATCGTATTGCCGGGCGGGACAAGAGGATATAAAAAAGATATGTTTGTCGATGTTCTTTTATTAGAAGATAACGAAGGTAGTGAATGGCCTTGGACATTTCATAAAGTGAGAGGTGGTTTTAATGGAACAAGTGCTATTTGA\">Copy to clipboard</span><br>\n</div>",
                "type": "other",
                "start": 2932537,
                "end": 2933844
            },
            {
                "strand": -1,
                "locus_tag": "ctg1_2930",
                "description": "<div class=\"focus-intro\">\n <strong><span class=\"serif\">ctg1_2930</span></strong><br>\n \n <br>\n Locus tag: <span class=\"serif\">ctg1_2930</span><br>\n Protein ID: <span class=\"serif\">None</span><br>\n Gene: <span class=\"serif\">None</span><br>\n \n Location: 2,933,862 - 2,934,878,\n (total: 1017 nt)<br>\n <br>\n \n  biosynthetic-additional (rule-based-clusters) ThiF<br>\n \n</div>\n<div class=\"focus-info\">\n \n\n \n  <br>\n  <span class=\"bold\"> Gene Ontology terms for PFAM domains:</span><br>\n  \n   PF00899.20: <a class='external-link' href='http://amigo.geneontology.org/amigo/term/GO:0008641' target='_blank'>GO:0008641</a>: ubiquitin-like modifier activating enzyme activity<br>\n  \n  <br>\n \n</div>\n<div class=\"focus-urls\">\n <a href=\"http://blast.ncbi.nlm.nih.gov/Blast.cgi?PAGE=Proteins&amp;PROGRAM=blastp&amp;BLAST_PROGRAMS=blastp&amp;QUERY=MADRYSRQQLFKPIGSKGQEKIRNKHVLIVGAGALGSASAESFVRAGVGKLTIIDRDYVEWSNLQRQQLYSEQNAREKMPKAIAAKNRLEQINSEVQIHAFVMDATSENMEGLLKNVDVIIDATDNFDIRFVINDLSQKHNIPWVYGSCVGSYGMSYTIIPQETPCLHCMLKNIPVTGVTCDTAGIISPTVQIVAAYQVAEALKILVEDFSAIRKTFFMFDIWSNQNHFIKLGKIKTDACLSCGSNRTYPYLSYENQTKAAVLCGRNTVQIRTVDNKKYNFDDIEKVLKKLGKVDRNPYLLSCRFDDYRIVVFQDDRVFIHGTNDISKAKQLYYRVFG&amp;LINK_LOC=protein&amp;PAGE_TYPE=BlastSearch\" target=\"_new\">NCBI BlastP on this gene</a><br>\n <a href=\"http://www.ncbi.nlm.nih.gov/projects/sviewer/?Db=gene&amp;DbFrom=protein&amp;Cmd=Link&amp;noslider=1&amp;id=NZ_CP019230.1&amp;from=2923862&amp;to=2944878\" target=\"_new\">View genomic context</a><br>\n \n  <a href=\"knownclusterblast/region10/ctg1_2930_mibig_hits.html\" target=\"_new\">MiBIG Hits</a><br>\n \n \n \n \n</div>\n<div class=\"focus-clipboard\">\n AA sequence: <span class=\"clipboard-copy\" data-seq=\"MADRYSRQQLFKPIGSKGQEKIRNKHVLIVGAGALGSASAESFVRAGVGKLTIIDRDYVEWSNLQRQQLYSEQNAREKMPKAIAAKNRLEQINSEVQIHAFVMDATSENMEGLLKNVDVIIDATDNFDIRFVINDLSQKHNIPWVYGSCVGSYGMSYTIIPQETPCLHCMLKNIPVTGVTCDTAGIISPTVQIVAAYQVAEALKILVEDFSAIRKTFFMFDIWSNQNHFIKLGKIKTDACLSCGSNRTYPYLSYENQTKAAVLCGRNTVQIRTVDNKKYNFDDIEKVLKKLGKVDRNPYLLSCRFDDYRIVVFQDDRVFIHGTNDISKAKQLYYRVFG\">Copy to clipboard</span><br>\n Nucleotide sequence: <span class=\"clipboard-copy\" data-seq=\"ATGGCTGATCGGTATTCACGACAACAGTTGTTCAAACCAATTGGGAGTAAAGGACAAGAAAAAATTCGAAATAAACATGTGTTAATTGTAGGGGCAGGCGCATTAGGAAGTGCAAGTGCCGAAAGTTTCGTACGTGCAGGTGTTGGCAAGTTGACGATTATTGATCGTGACTACGTTGAATGGAGTAATTTACAAAGGCAACAATTGTACTCTGAACAAAATGCGAGAGAGAAAATGCCGAAAGCAATTGCTGCAAAAAATCGGTTAGAACAAATTAATTCTGAAGTACAAATACATGCTTTCGTAATGGATGCAACTTCAGAAAATATGGAAGGTCTATTAAAAAATGTAGATGTAATCATTGATGCAACAGATAATTTTGATATTCGATTTGTAATAAATGATTTATCACAAAAACATAATATTCCGTGGGTATATGGTTCTTGCGTTGGATCGTATGGTATGAGTTATACAATTATTCCACAAGAGACACCGTGTTTACATTGTATGCTTAAAAATATTCCTGTTACAGGTGTGACATGTGATACCGCTGGAATTATTAGCCCTACTGTTCAAATCGTCGCAGCATATCAAGTGGCAGAAGCACTCAAAATTTTAGTGGAAGATTTCTCAGCAATTAGAAAAACATTTTTCATGTTTGATATATGGAGTAATCAAAATCATTTTATAAAATTAGGGAAAATAAAAACAGACGCTTGTCTCTCATGCGGTTCAAATCGAACTTATCCTTATTTATCATACGAAAACCAAACGAAAGCAGCTGTTTTATGCGGAAGAAATACAGTTCAAATTAGAACAGTAGACAATAAGAAATACAATTTTGATGATATAGAAAAAGTATTAAAAAAATTGGGGAAAGTAGATCGGAATCCGTATTTACTATCTTGCCGATTCGATGATTACCGCATCGTTGTTTTTCAGGATGATCGTGTTTTTATTCATGGTACAAATGATATTTCGAAAGCGAAACAACTATATTATCGCGTATTCGGTTAA\">Copy to clipboard</span><br>\n</div>",
                "type": "biosynthetic-additional",
                "start": 2933862,
                "end": 2934878
            },
            {
                "strand": -1,
                "locus_tag": "ctg1_2931",
                "description": "<div class=\"focus-intro\">\n <strong><span class=\"serif\">ctg1_2931</span></strong><br>\n \n <br>\n Locus tag: <span class=\"serif\">ctg1_2931</span><br>\n Protein ID: <span class=\"serif\">None</span><br>\n Gene: <span class=\"serif\">None</span><br>\n \n Location: 2,934,903 - 2,935,682,\n (total: 780 nt)<br>\n <br>\n \n</div>\n<div class=\"focus-info\">\n \n\n \n  <br>\n  <span class=\"bold\"> Gene Ontology terms for PFAM domains:</span><br>\n  \n   PF01226.16: <a class='external-link' href='http://amigo.geneontology.org/amigo/term/GO:0016020' target='_blank'>GO:0016020</a>: membrane<br>\n  \n   PF01226.16: <a class='external-link' href='http://amigo.geneontology.org/amigo/term/GO:0022857' target='_blank'>GO:0022857</a>: transmembrane transporter activity<br>\n  \n   PF01226.16: <a class='external-link' href='http://amigo.geneontology.org/amigo/term/GO:0055085' target='_blank'>GO:0055085</a>: transmembrane transport<br>\n  \n  <br>\n \n</div>\n<div class=\"focus-urls\">\n <a href=\"http://blast.ncbi.nlm.nih.gov/Blast.cgi?PAGE=Proteins&amp;PROGRAM=blastp&amp;BLAST_PROGRAMS=blastp&amp;QUERY=MAFHKPEQIAELVIEAGVQKVRQTLPAMLILGFLGGAFIAIGFLLNIRVLGNLPERWGSLVNVLGGAVFPVGLMLVVLAGGELITGNMMSLSMALYAKKITLISVLNNWVWITLMNFIGAIFVAYCFGHLGGLTEGEYLNKTVAIAEGKLHESFGRTLILAIGCNWLVCLALWLAYGTSDFVGKIIGIWIPIMAFVVIGFQQVVANMFVISAVIFAGHLTWMDLAKNFVPVFIGNVIGGAGFVGFAYFACYQKQHSNMK&amp;LINK_LOC=protein&amp;PAGE_TYPE=BlastSearch\" target=\"_new\">NCBI BlastP on this gene</a><br>\n <a href=\"http://www.ncbi.nlm.nih.gov/projects/sviewer/?Db=gene&amp;DbFrom=protein&amp;Cmd=Link&amp;noslider=1&amp;id=NZ_CP019230.1&amp;from=2924903&amp;to=2945682\" target=\"_new\">View genomic context</a><br>\n \n \n \n \n</div>\n<div class=\"focus-clipboard\">\n AA sequence: <span class=\"clipboard-copy\" data-seq=\"MAFHKPEQIAELVIEAGVQKVRQTLPAMLILGFLGGAFIAIGFLLNIRVLGNLPERWGSLVNVLGGAVFPVGLMLVVLAGGELITGNMMSLSMALYAKKITLISVLNNWVWITLMNFIGAIFVAYCFGHLGGLTEGEYLNKTVAIAEGKLHESFGRTLILAIGCNWLVCLALWLAYGTSDFVGKIIGIWIPIMAFVVIGFQQVVANMFVISAVIFAGHLTWMDLAKNFVPVFIGNVIGGAGFVGFAYFACYQKQHSNMK\">Copy to clipboard</span><br>\n Nucleotide sequence: <span class=\"clipboard-copy\" data-seq=\"ATGGCATTTCATAAGCCGGAACAAATTGCTGAGCTTGTCATTGAGGCCGGTGTTCAAAAAGTAAGACAGACATTGCCAGCGATGCTTATTCTCGGTTTTTTAGGAGGAGCGTTTATTGCGATAGGTTTTTTACTTAACATTCGAGTTTTAGGGAATTTACCTGAGCGCTGGGGAAGTCTAGTGAATGTTTTAGGAGGAGCAGTATTTCCTGTTGGACTCATGCTCGTAGTATTAGCAGGAGGAGAATTAATTACGGGAAATATGATGTCACTGTCTATGGCGCTTTATGCAAAGAAAATTACATTGATAAGCGTACTCAATAACTGGGTTTGGATTACTCTCATGAATTTTATTGGGGCAATTTTCGTTGCGTATTGCTTTGGGCATCTTGGCGGATTAACAGAGGGAGAGTATTTAAATAAAACGGTAGCGATAGCGGAAGGGAAGTTACATGAATCATTTGGGAGAACTTTAATTTTAGCAATTGGTTGTAATTGGCTCGTTTGTCTTGCTCTTTGGCTCGCTTACGGGACGAGTGATTTTGTCGGAAAAATCATCGGAATTTGGATTCCAATTATGGCATTTGTAGTGATTGGATTTCAGCAAGTAGTAGCAAATATGTTTGTCATTTCCGCTGTTATTTTTGCTGGTCATCTAACGTGGATGGATCTGGCTAAAAATTTTGTTCCTGTTTTTATCGGAAATGTAATTGGAGGAGCTGGGTTTGTTGGTTTTGCTTACTTTGCTTGTTATCAGAAACAACATTCTAATATGAAATAG\">Copy to clipboard</span><br>\n</div>",
                "type": "other",
                "start": 2934903,
                "end": 2935682
            },
            {
                "strand": -1,
                "locus_tag": "ctg1_2932",
                "description": "<div class=\"focus-intro\">\n <strong><span class=\"serif\">ctg1_2932</span></strong><br>\n \n <br>\n Locus tag: <span class=\"serif\">ctg1_2932</span><br>\n Protein ID: <span class=\"serif\">None</span><br>\n Gene: <span class=\"serif\">None</span><br>\n \n Location: 2,935,874 - 2,936,890,\n (total: 1017 nt)<br>\n <br>\n \n  biosynthetic-additional (rule-based-clusters) PF04055<br>\n \n  biosynthetic-additional (rule-based-clusters) Fer4_12<br>\n \n</div>\n<div class=\"focus-info\">\n \n\n \n  <br>\n  <span class=\"bold\"> Gene Ontology terms for PFAM domains:</span><br>\n  \n   PF04055.20: <a class='external-link' href='http://amigo.geneontology.org/amigo/term/GO:0003824' target='_blank'>GO:0003824</a>: catalytic activity<br>\n  \n   PF04055.20: <a class='external-link' href='http://amigo.geneontology.org/amigo/term/GO:0051536' target='_blank'>GO:0051536</a>: iron-sulfur cluster binding<br>\n  \n   PF06463.12: <a class='external-link' href='http://amigo.geneontology.org/amigo/term/GO:0006777' target='_blank'>GO:0006777</a>: Mo-molybdopterin cofactor biosynthetic process<br>\n  \n   PF06463.12: <a class='external-link' href='http://amigo.geneontology.org/amigo/term/GO:0019008' target='_blank'>GO:0019008</a>: molybdopterin synthase complex<br>\n  \n   PF06463.12: <a class='external-link' href='http://amigo.geneontology.org/amigo/term/GO:0051539' target='_blank'>GO:0051539</a>: 4 iron, 4 sulfur cluster binding<br>\n  \n  <br>\n \n</div>\n<div class=\"focus-urls\">\n <a href=\"http://blast.ncbi.nlm.nih.gov/Blast.cgi?PAGE=Proteins&amp;PROGRAM=blastp&amp;BLAST_PROGRAMS=blastp&amp;QUERY=MKSVTLDKLQRPLKDLRISVTDRCNFRCRYCMPEEIFGPDYSFLSNDKILSFDEIERITRIFVSLGVRKLRITGGEPLLRRGLPKLIERLNKIDGVEDIGLTTNGSLLKKFAPDLYKAGLSRVTVSLDSLEEERFFYLNGNRSKVQRVLEGIQAAAEVGMKIKINMVVQKGKNEQDILQMAQYFKENKHILRFIEYMDVGNYNGWDLKEVVSKQEIVDTIHQVMPLERIEANYSGEVATRYRYIGSDEEIGIISSVTDSFCSSCTRARISAEGKLYTCLFASKGNDLRELLRSEHTDEDITDVVRDIWNNREDRYSDERLNHTNKKTIPKIEMSHIGG&amp;LINK_LOC=protein&amp;PAGE_TYPE=BlastSearch\" target=\"_new\">NCBI BlastP on this gene</a><br>\n <a href=\"http://www.ncbi.nlm.nih.gov/projects/sviewer/?Db=gene&amp;DbFrom=protein&amp;Cmd=Link&amp;noslider=1&amp;id=NZ_CP019230.1&amp;from=2925874&amp;to=2946890\" target=\"_new\">View genomic context</a><br>\n \n  <a href=\"knownclusterblast/region10/ctg1_2932_mibig_hits.html\" target=\"_new\">MiBIG Hits</a><br>\n \n \n \n \n</div>\n<div class=\"focus-clipboard\">\n AA sequence: <span class=\"clipboard-copy\" data-seq=\"MKSVTLDKLQRPLKDLRISVTDRCNFRCRYCMPEEIFGPDYSFLSNDKILSFDEIERITRIFVSLGVRKLRITGGEPLLRRGLPKLIERLNKIDGVEDIGLTTNGSLLKKFAPDLYKAGLSRVTVSLDSLEEERFFYLNGNRSKVQRVLEGIQAAAEVGMKIKINMVVQKGKNEQDILQMAQYFKENKHILRFIEYMDVGNYNGWDLKEVVSKQEIVDTIHQVMPLERIEANYSGEVATRYRYIGSDEEIGIISSVTDSFCSSCTRARISAEGKLYTCLFASKGNDLRELLRSEHTDEDITDVVRDIWNNREDRYSDERLNHTNKKTIPKIEMSHIGG\">Copy to clipboard</span><br>\n Nucleotide sequence: <span class=\"clipboard-copy\" data-seq=\"ATGAAATCAGTTACATTAGACAAGTTGCAACGTCCGTTAAAGGATTTACGTATTTCAGTTACTGATCGCTGTAATTTTCGCTGTCGATATTGTATGCCAGAAGAAATATTTGGTCCTGATTACTCGTTTTTGTCTAATGATAAAATTTTATCTTTTGATGAAATTGAAAGGATAACACGTATTTTCGTTTCTTTAGGTGTGAGAAAATTACGGATTACGGGCGGAGAACCGTTACTTCGAAGAGGGCTTCCAAAGCTTATTGAGCGCCTTAATAAAATTGATGGTGTAGAAGATATCGGTTTAACAACCAATGGATCGTTACTTAAAAAGTTTGCTCCTGATTTATATAAGGCGGGACTATCACGTGTAACAGTTAGCTTAGATTCCTTAGAAGAAGAGCGGTTTTTCTATTTAAATGGTAATAGGAGCAAAGTGCAAAGGGTTCTGGAAGGAATACAGGCTGCAGCTGAAGTTGGAATGAAAATTAAAATAAACATGGTCGTTCAAAAGGGAAAAAACGAACAGGACATTTTGCAGATGGCGCAATATTTTAAGGAAAATAAGCATATTCTTCGTTTTATTGAGTATATGGATGTTGGAAATTATAATGGTTGGGATTTAAAAGAGGTCGTCTCTAAACAAGAAATAGTAGATACGATTCATCAAGTTATGCCGTTAGAACGGATAGAAGCAAATTATTCTGGTGAAGTGGCTACTAGGTATCGTTATATAGGAAGCGATGAGGAAATAGGTATTATTTCATCAGTAACAGATTCTTTTTGCTCATCATGTACGAGAGCTCGTATTTCTGCAGAAGGAAAATTATATACTTGCTTATTTGCTTCTAAAGGAAATGATTTAAGGGAATTGCTTCGTTCTGAACATACAGATGAGGACATTACAGATGTAGTACGCGATATATGGAATAATAGGGAAGATCGTTATTCAGATGAACGCTTAAATCATACAAATAAGAAAACAATACCTAAAATTGAAATGTCACATATCGGTGGTTAA\">Copy to clipboard</span><br>\n</div>",
                "type": "biosynthetic-additional",
                "start": 2935874,
                "end": 2936890
            },
            {
                "strand": -1,
                "locus_tag": "ctg1_2933",
                "description": "<div class=\"focus-intro\">\n <strong><span class=\"serif\">ctg1_2933</span></strong><br>\n \n <br>\n Locus tag: <span class=\"serif\">ctg1_2933</span><br>\n Protein ID: <span class=\"serif\">None</span><br>\n Gene: <span class=\"serif\">None</span><br>\n \n Location: 2,936,907 - 2,937,704,\n (total: 798 nt)<br>\n <br>\n \n</div>\n<div class=\"focus-info\">\n \n\n \n  <br>\n  <span class=\"bold\"> Gene Ontology terms for PFAM domains:</span><br>\n  \n   PF02634.14: <a class='external-link' href='http://amigo.geneontology.org/amigo/term/GO:0016783' target='_blank'>GO:0016783</a>: sulfurtransferase activity<br>\n  \n  <br>\n \n</div>\n<div class=\"focus-urls\">\n <a href=\"http://blast.ncbi.nlm.nih.gov/Blast.cgi?PAGE=Proteins&amp;PROGRAM=blastp&amp;BLAST_PROGRAMS=blastp&amp;QUERY=VKPIQVEREIFRYEQGAFKHIEDSIVTEFPVTIKMNGQEFVTMVSTPEYIEDMVIGFLASEGIIRKYEDIDSVWVQEKEGFVHVTTTKVNPYYEQMQNKRYITSCCGMSRQGFVFANDALSAKKMKGVHVQVAAEDCFRLMKEMQQSADTFHHTGGVHNAALCDVNGIILSRMDIGRHNALDKIYGYCLRNDISIKDKIIVFSGRISSEILLKVAKIGCEIILSKSAPTELALQLAEDLGITTIGFIRNHSLNVYTHPERVLNIK&amp;LINK_LOC=protein&amp;PAGE_TYPE=BlastSearch\" target=\"_new\">NCBI BlastP on this gene</a><br>\n <a href=\"http://www.ncbi.nlm.nih.gov/projects/sviewer/?Db=gene&amp;DbFrom=protein&amp;Cmd=Link&amp;noslider=1&amp;id=NZ_CP019230.1&amp;from=2926907&amp;to=2947704\" target=\"_new\">View genomic context</a><br>\n \n \n \n \n</div>\n<div class=\"focus-clipboard\">\n AA sequence: <span class=\"clipboard-copy\" data-seq=\"VKPIQVEREIFRYEQGAFKHIEDSIVTEFPVTIKMNGQEFVTMVSTPEYIEDMVIGFLASEGIIRKYEDIDSVWVQEKEGFVHVTTTKVNPYYEQMQNKRYITSCCGMSRQGFVFANDALSAKKMKGVHVQVAAEDCFRLMKEMQQSADTFHHTGGVHNAALCDVNGIILSRMDIGRHNALDKIYGYCLRNDISIKDKIIVFSGRISSEILLKVAKIGCEIILSKSAPTELALQLAEDLGITTIGFIRNHSLNVYTHPERVLNIK\">Copy to clipboard</span><br>\n Nucleotide sequence: <span class=\"clipboard-copy\" data-seq=\"GTGAAACCGATACAGGTAGAAAGAGAAATCTTTCGTTATGAACAAGGAGCATTTAAACATATAGAGGACAGCATTGTAACAGAGTTTCCTGTCACCATTAAAATGAACGGACAGGAGTTTGTTACAATGGTTAGTACTCCAGAATATATAGAAGATATGGTAATAGGCTTCTTAGCGTCTGAAGGAATCATTCGGAAGTATGAAGATATTGATAGTGTATGGGTGCAGGAGAAAGAAGGATTTGTGCATGTAACAACGACAAAAGTAAATCCGTATTATGAACAAATGCAAAATAAACGCTATATTACGTCTTGTTGTGGTATGAGTAGGCAAGGGTTTGTTTTTGCAAATGATGCACTAAGTGCAAAAAAAATGAAGGGTGTCCATGTACAGGTTGCTGCAGAGGATTGTTTTCGGTTAATGAAAGAAATGCAGCAATCTGCGGATACGTTTCATCATACTGGTGGGGTTCATAATGCAGCTTTATGTGATGTGAATGGTATTATTTTAAGTCGAATGGATATTGGTAGGCATAATGCATTAGACAAAATTTACGGTTATTGTTTAAGAAACGATATTTCTATAAAAGATAAAATCATTGTTTTTAGTGGTCGTATTTCTTCGGAAATATTATTGAAAGTTGCAAAAATCGGTTGTGAAATTATACTATCAAAATCAGCTCCAACTGAGTTAGCTTTGCAACTAGCGGAAGATTTAGGTATTACGACAATAGGATTTATTCGTAATCACTCCTTAAATGTATATACCCATCCAGAACGTGTTTTAAATATAAAATAA\">Copy to clipboard</span><br>\n</div>",
                "type": "other",
                "start": 2936907,
                "end": 2937704
            }
        ],
        "ttaCodons": []
    }
};
var details_data = {
    "r1c8": {
        "orfs": [
            {
                "id": "ctg1_2123",
                "sequence": "MTKKLQLSAEEMRQLGYQAVDLIVDHMNHLKSKPVSETIDSNIFRDKLIETIPENGSNPKELLHFLNNNVFNQITHVDHPHFMAFVPGPNNYVGVLADFLASGFNVFPTAWIVGAGAEQIELTTINWLKSMLGFPDSAEGLFVSGGSMANLTALTVARQVKLNNDIENAIVYFSNQTHFSVDRALKVLGFKQHQICRIETDEDLKISVSTLRKQIKEDRLKGKKPFCVIANAGTTNCGAVDSLDELADVCGDEDIWLHVDGAYGAAAILSEKGRELLSGIHRADSLTLDPHKWLFQPYDVGCVLIRNSQYLSETFRMIPEYIKDTETNIEEKVNFGERGIELSRRFRALKVWLSFKAFGVTAFREAIDHGIMLAEQVEEFLRKEKDWEVVTPAQLGIVTFRYIPCELTSTDTIHEINKKLVEEINQRGFAMLSTTKLKEKVVIRLCSINPRTTKEEILQIMMNIKALAEEINTSPKHLISVSQP",
                "domains": [
                    {
                        "type": "Aminotran_1_2",
                        "start": 137,
                        "end": 267,
                        "predictions": [],
                        "napdoslink": "",
                        "blastlink": "http://blast.ncbi.nlm.nih.gov/Blast.cgi?PAGE=Proteins&amp;PROGRAM=blastp&amp;BLAST_PROGRAMS=blastp&amp;QUERY=AEGLFVSGGSMANLTALTVARQVKLNNDIENAIVYFSNQTHFSVDRALKVLGFKQHQICRIETDEDLKISVSTLRKQIKEDRLKGKKPFCVIANAGTTNCGAVDSLDELADVCGDEDIWLHVDGAYGAAA&amp;LINK_LOC=protein&amp;PAGE_TYPE=BlastSearch",
                        "sequence": "AEGLFVSGGSMANLTALTVARQVKLNNDIENAIVYFSNQTHFSVDRALKVLGFKQHQICRIETDEDLKISVSTLRKQIKEDRLKGKKPFCVIANAGTTNCGAVDSLDELADVCGDEDIWLHVDGAYGAAA",
                        "dna_sequence": "ATGACAAAAAAATTACAGTTATCAGCCGAAGAAATGCGTCAGTTAGGATATCAAGCGGTTGACTTGATTGTTGATCATATGAATCATTTAAAAAGTAAACCAGTTTCAGAAACGATTGATAGTAATATTTTTAGAGACAAGCTAATTGAAACGATTCCGGAAAACGGATCTAATCCAAAAGAATTACTTCATTTTCTTAATAACAATGTGTTTAATCAAATTACTCATGTGGATCATCCTCATTTTATGGCTTTTGTGCCAGGTCCTAATAATTATGTTGGTGTATTAGCAGATTTTTTAGCAAGTGGGTTTAATGTATTTCCTACAGCTTGGATAGTAGGTGCAGGTGCCGAACAAATTGAATTAACGACAATTAACTGGTTAAAATCAATGCTAGGATTCCCTGATTCAGCTGAAGGACTATTTGTCAGTGGTGGTTCCATGGCTAATTTGACTGCACTTACTGTAGCGAGACAGGTCAAGCTGAATAATGACATAGAAAATGCGATTGTTTATTTTTCTAACCAAACTCATTTTTCTGTAGATCGAGCACTTAAAGTATTAGGTTTTAAACAGCATCAAATTTGCCGAATTGAGACAGATGAAGACTTAAAAATTTCAGTTAGTACTTTAAGAAAACAAATAAAAGAAGATCGATTAAAAGGGAAAAAACCATTCTGTGTTATTGCTAATGCAGGGACAACGAATTGCGGAGCGGTGGACTCCCTCGATGAATTGGCTGATGTATGTGGTGATGAAGATATATGGCTACACGTGGATGGGGCTTATGGGGCTGCAGCAATTCTCAGTGAAAAAGGAAGGGAGTTATTAAGTGGAATTCATCGTGCCGATTCTTTAACGTTAGACCCGCATAAATGGCTTTTTCAGCCTTATGATGTTGGTTGTGTACTTATTCGAAATAGCCAATATTTAAGTGAAACATTCCGTATGATCCCAGAGTATATTAAGGATACAGAAACTAATATAGAAGAAAAAGTGAATTTTGGGGAACGTGGAATTGAACTTTCTCGTAGATTTAGAGCATTAAAGGTATGGCTTTCTTTTAAAGCATTCGGAGTTACAGCTTTTCGTGAGGCAATTGATCATGGCATTATGCTAGCTGAACAAGTTGAAGAGTTTTTAAGGAAAGAAAAAGATTGGGAAGTAGTAACACCTGCCCAATTAGGAATTGTTACTTTTCGTTATATTCCATGTGAGCTAACATCTACAGATACAATTCATGAAATAAACAAAAAATTGGTGGAAGAAATTAATCAAAGAGGATTTGCTATGCTAAGTACGACTAAATTAAAAGAAAAAGTAGTAATTCGACTTTGCTCTATCAACCCAAGAACCACAAAAGAAGAAATACTTCAAATCATGATGAACATAAAAGCATTAGCAGAGGAAATAAACACATCGCCTAAACATCTTATATCTGTTTCTCAACCTTGA",
                        "abbreviation": "AmT",
                        "html_class": "jsdomain-other"
                    }
                ],
                "modules": []
            },
            {
                "id": "ctg1_2124",
                "sequence": "MHIKDRSSIHENKEVEAFWKEQLSSEILDFSVFKFNSDYQLNKETPCEYVQVIVNVEFSKSIQKISKSQDLLLFSWFQAALRVCLAHYTDQERITIGIPIIEKNLEQSENLNKLIPLGSEIQPHHTFKQLVNEIEQTTLFGYENQEYPLSELLVKHNLTPFQIVIGMEGLHNENSLEEYAENNLALWIRRKWNEIHNEFEFQISCKSRSFSSLQQFANSYCYVLKQVSQNPNLALKDICIIAEEEKELLEGLNTFQTGIDLFQSFQDLFEAQVLKTPDQIAVVCNDQSLTYRELNKKANQLASILQSKGVSKESIIGVMVNRSLEMIIGMMGILKAGAAYLPIDPNYPTERIEYMLQDSQAKYLLSKRTEEVLPQFAGEVLYLDKEYLFQGEESNLVREHNPNDLAYVIYTSGSTGNPKGVMIEQKSLVHFLNVMREKVKANQSFLFLASVSFDISLLEICLPLTQGSKVVIATEDQFATKGLAHLVKKHKVDLWESTPSRMEVILSDPEGAIFLKDLKSILLAGESFSIDLVEKIRCISEATILNIYGPTETTICATVKELSTSKEVTIGKPNPNYHSYILNKYGQLKPFGIPGELCIAGVAVARGYLGKNKLTDEKFVPSPFAAGEMMYHTGDLVRWLPNGELEYLGRMDHQVKIRGYRIELREIETQLREYPEINQAIVVDQVYGNRKLLAAYYVSDNKVSFDEIRKYLSDKLPEFMIPEKMIQVEEIPLNPNGKVDRKRLLDITQTDYVSIPYVAPRNEIEQKLVRAWEKVMEIEGIGIHDNFFALKGESIKALQVINLLRKDGLKISTTDFFKHPTIAQLSSCVKLEHKEENLESRPTHVKDLSKPFSLTEVQTAYMIGRNSQFELSGISPQTYFEYETALDINRLSKSFQKVIHRHPMLRAVILPEGKQQILQSVPDYEIEIVSLIDLDDRNQHARLQEERSRMTNHVFPLGQWPLFELKAFLLKEDTYLLCFRYDALLMDGASMNIVGQDLLHYYYKPNQKLESLSFDFQDYMFIYDEMEQSEEYKTAKDYWTSKLPDFPFAPSLLLKKDPAEIATPKFQSLTKILDNKKWTKLRKLAQEKEVTPSALLCTIYGDVLAYWSNQRRLAINLTVFNRYPVHDEVEQIVGDFTSLILLDVDVKPEQTFFTRVKETQATLLDGLEHRHYDGVNFIRDFTRYHQMTPKAVMPIVFTSMLAGAGAFSWEQLGSLRYIHARTPQVYLDNVVIEKNGELLISWNYVEELFDVDVIEAMFSQFVDLLEQLVKQSDITSLHMKESDQTLIKQYNETTEKIPSTTLYQLFTDQVKRTPDEVAVVFEQEWLTYSELHKRSNQIAHFLKEQGIGLGDKVGLLAKRRVDTIVNMLGILKSGAAYVPIDPDHPLDRQTYILKNSSCKLLLEPSLYEENHLSFYTTEDMPAIAGPEDIAYIIYTSGSTGKPKGVIITHQAVTNTIQDINQKYEVNEDDRIIGISSMCFDLSVYDIFGALSTGAMLIMIRDPRDMQELIRTVERRGITIWNTVPAIMDLALDQVGSHFEYPSLRLVLHSGDWIPLSLPEKIKRHFPIAEVVSLGGATEASIWSIYYPVKQVESHWNSIPYGMPLANQTYYVLNYEKKMCPVGVIGDLYIGGVGLAKGYVNDEKKTNEAFVSHPDFGLIYKTGDCGKMHSEGYIEFLGRQDYQVKIQGYRVELEEISHCLLTYKQVEHAVVIDQTDENGIKFLVAYVVTEQNISTTELRKHLRDHLPDYMIPSYFVYLDQLPLTPNGKLDRKALPTPEKQKNEVFIAPKTEMEKILTSIWQEVLKIDQVGVNDHFFALGGDSIKAIQVSVRLYRQGFELEPKNIFSFPILRDMVQFVKKLDQFSSSQTNDVNIMNDNKATLLNVKDKQLNQHTLNKIQEKMPDIKIERIYPLAPFQEVIYEHATNEPDTNAYFEQTIWALEGELDIKLFIQCFQQLVDRHDSLRTIIVQDEQAKPWQAVLYDVQINSEIKNLIEMTKQEQQEFLKQWMNENLSRGFKNDELMTRLCIFQLGNNEHKVIWSSHHLLCDGWSVSILIDELFQLYETTNAGTTAGLPMVKPFETFIDWTLAQDHEKARHFWRDYLSGYNQKISIPKKKVPSKSEGLNFTFMDLTLDKDLTNQLQTFVTKNNITMNTALLAVWGILLGKFNGTREVVLPNLVSVRPPEVEGIENMFGLFTNVLPIRLAWTETQSFVDFLQKVQLETLKCNEYAYYSFVDIQKQSELKTELTDHLWVFENYPTNPAIFSSNENRHFAITDYEVVDEPHVKYGIMCFPEERLTIKFGYDQTVYEAEKIQEILNHIHGLINTILQNPIQTICDYKL",
                "domains": [
                    {
                        "type": "AMP-binding",
                        "start": 268,
                        "end": 658,
                        "predictions": [
                            [
                                "consensus",
                                "X"
                            ]
                        ],
                        "napdoslink": "",
                        "blastlink": "http://blast.ncbi.nlm.nih.gov/Blast.cgi?PAGE=Proteins&amp;PROGRAM=blastp&amp;BLAST_PROGRAMS=blastp&amp;QUERY=FEAQVLKTPDQIAVVCNDQSLTYRELNKKANQLASILQSKGVSKESIIGVMVNRSLEMIIGMMGILKAGAAYLPIDPNYPTERIEYMLQDSQAKYLLSKRTEEVLPQFAGEVLYLDKEYLFQGEESNLVREHNPNDLAYVIYTSGSTGNPKGVMIEQKSLVHFLNVMREKVKANQSFLFLASVSFDISLLEICLPLTQGSKVVIATEDQFATKGLAHLVKKHKVDLWESTPSRMEVILSDPEGAIFLKDLKSILLAGESFSIDLVEKIRCISEATILNIYGPTETTICATVKELSTSKEVTIGKPNPNYHSYILNKYGQLKPFGIPGELCIAGVAVARGYLGKNKLTDEKFVPSPFAAGEMMYHTGDLVRWLPNGELEYLGRMDHQVKIR&amp;LINK_LOC=protein&amp;PAGE_TYPE=BlastSearch",
                        "sequence": "FEAQVLKTPDQIAVVCNDQSLTYRELNKKANQLASILQSKGVSKESIIGVMVNRSLEMIIGMMGILKAGAAYLPIDPNYPTERIEYMLQDSQAKYLLSKRTEEVLPQFAGEVLYLDKEYLFQGEESNLVREHNPNDLAYVIYTSGSTGNPKGVMIEQKSLVHFLNVMREKVKANQSFLFLASVSFDISLLEICLPLTQGSKVVIATEDQFATKGLAHLVKKHKVDLWESTPSRMEVILSDPEGAIFLKDLKSILLAGESFSIDLVEKIRCISEATILNIYGPTETTICATVKELSTSKEVTIGKPNPNYHSYILNKYGQLKPFGIPGELCIAGVAVARGYLGKNKLTDEKFVPSPFAAGEMMYHTGDLVRWLPNGELEYLGRMDHQVKIR",
                        "dna_sequence": "ATGCACATTAAAGATCGAAGTTCGATTCATGAAAATAAAGAAGTAGAAGCGTTTTGGAAGGAGCAATTATCTTCCGAGATTCTCGATTTTTCTGTATTTAAATTTAATAGCGATTACCAACTAAATAAAGAAACACCTTGTGAATACGTTCAAGTCATAGTGAATGTAGAATTTAGTAAAAGTATACAAAAAATAAGTAAGTCTCAAGATTTATTATTATTTAGCTGGTTTCAAGCCGCTTTAAGGGTTTGTTTGGCACATTATACAGATCAAGAAAGAATTACTATTGGTATTCCTATAATTGAAAAGAATCTTGAACAAAGTGAGAATCTTAATAAGTTGATTCCTTTAGGAAGTGAAATCCAGCCGCATCACACCTTTAAACAATTAGTAAATGAGATTGAACAAACGACTTTATTCGGGTATGAAAATCAGGAGTATCCGCTCTCTGAATTATTAGTTAAACACAATTTAACTCCTTTTCAAATTGTAATCGGGATGGAAGGATTACATAATGAAAATTCGCTAGAAGAATACGCAGAGAATAATTTAGCCCTATGGATACGAAGAAAATGGAATGAAATACATAATGAATTTGAATTTCAAATTTCTTGCAAGTCCCGTTCATTCTCTTCTTTGCAACAGTTTGCCAATTCGTATTGTTATGTTTTAAAGCAAGTTTCACAAAATCCGAATTTGGCATTGAAAGATATTTGTATTATTGCAGAAGAAGAAAAAGAGTTGTTAGAAGGATTGAATACTTTTCAAACAGGCATAGACTTGTTTCAATCATTTCAAGATTTGTTTGAAGCGCAAGTATTAAAAACTCCAGATCAAATTGCTGTTGTTTGTAATGATCAATCTTTGACATATAGAGAATTGAATAAGAAAGCGAATCAATTGGCTTCTATTCTTCAAAGTAAAGGTGTTTCAAAAGAAAGTATTATTGGCGTTATGGTAAATCGGTCATTAGAAATGATTATTGGTATGATGGGGATTTTAAAAGCAGGAGCAGCCTATTTACCAATAGACCCTAACTACCCAACTGAACGAATTGAATATATGTTACAAGATAGTCAAGCAAAATATTTACTTAGTAAGCGAACAGAGGAAGTATTGCCACAATTTGCAGGTGAAGTACTGTATCTTGATAAAGAATATCTTTTTCAAGGTGAAGAAAGTAATTTAGTACGAGAACATAATCCTAATGATTTAGCTTATGTTATTTACACATCAGGATCGACAGGAAATCCAAAAGGGGTAATGATAGAACAAAAATCGCTAGTTCATTTTTTAAATGTAATGAGAGAAAAAGTAAAAGCTAATCAATCATTCTTGTTTCTTGCTAGTGTATCTTTTGATATTTCCTTGTTAGAAATATGTCTTCCTTTAACGCAAGGTTCAAAAGTAGTAATTGCTACAGAGGACCAGTTTGCAACAAAAGGATTGGCTCATTTGGTCAAAAAACATAAGGTGGATTTATGGGAATCAACGCCATCGCGAATGGAAGTGATTTTGAGTGATCCAGAAGGGGCGATTTTTCTAAAAGATTTAAAATCTATTTTATTAGCAGGAGAATCATTTTCCATTGATTTGGTTGAAAAAATTCGTTGTATCAGTGAAGCAACAATTTTAAATATTTATGGTCCCACAGAAACAACCATTTGCGCAACAGTAAAAGAGTTGAGCACTTCCAAAGAAGTTACGATTGGCAAACCTAACCCGAATTATCATTCCTATATATTGAATAAGTATGGCCAATTAAAACCATTTGGAATTCCCGGTGAACTCTGCATTGCTGGCGTAGCGGTAGCACGAGGGTATCTTGGTAAAAATAAACTGACAGATGAAAAGTTTGTACCGAGTCCTTTTGCGGCAGGGGAAATGATGTATCATACAGGTGATCTCGTTCGTTGGTTGCCTAATGGAGAACTTGAATATTTAGGTAGAATGGATCATCAAGTGAAAATTCGGGGGTATCGGATTGAATTAAGAGAAATCGAAACTCAATTAAGGGAATATCCAGAAATAAACCAGGCTATCGTTGTTGATCAAGTGTATGGAAATAGGAAATTATTAGCTGCCTACTATGTATCGGATAACAAGGTGTCTTTTGATGAAATCAGAAAATATTTAAGTGATAAATTACCTGAGTTTATGATTCCTGAAAAAATGATTCAGGTAGAAGAGATTCCATTGAATCCAAATGGAAAAGTGGATAGAAAAAGATTGTTGGATATAACACAAACAGATTATGTATCAATTCCATACGTTGCTCCGCGCAATGAAATTGAACAAAAATTAGTGCGTGCATGGGAAAAAGTTATGGAGATCGAGGGAATCGGTATTCATGATAATTTTTTTGCATTAAAAGGAGAATCTATTAAAGCACTTCAGGTAATTAATTTATTAAGAAAAGACGGCTTAAAAATAAGTACAACAGATTTTTTTAAGCACCCCACAATCGCTCAACTGAGTTCTTGTGTAAAGCTAGAACATAAAGAGGAAAACCTTGAGAGTAGACCAACTCATGTTAAAGATTTGTCTAAGCCATTTTCCTTAACAGAAGTTCAGACCGCGTATATGATAGGACGGAATTCACAGTTTGAATTAAGTGGTATTTCCCCTCAAACATATTTTGAATATGAAACAGCATTGGATATCAATCGTCTTTCAAAAAGTTTTCAAAAGGTAATTCATCGTCATCCAATGTTGCGAGCTGTAATTTTACCAGAGGGAAAACAGCAAATATTACAAAGCGTTCCTGATTACGAGATTGAAATAGTGAGTCTCATAGATTTAGATGATAGGAATCAACATGCTCGCTTACAAGAAGAGCGTTCTCGAATGACTAACCATGTATTCCCTTTGGGGCAATGGCCTTTGTTTGAATTGAAAGCTTTTCTTTTAAAAGAAGACACGTATTTATTATGTTTTCGATACGATGCTTTATTAATGGACGGAGCAAGCATGAACATTGTTGGACAGGATTTGTTGCATTATTATTATAAACCAAATCAAAAATTAGAATCTTTATCTTTTGATTTTCAAGATTATATGTTTATCTATGATGAAATGGAACAAAGCGAAGAATATAAAACAGCAAAAGATTATTGGACAAGTAAGCTTCCTGACTTTCCATTTGCACCTTCTTTGCTGTTAAAAAAGGATCCAGCAGAGATTGCTACTCCTAAATTCCAATCACTTACAAAAATCCTGGATAATAAAAAATGGACAAAGCTACGAAAGTTAGCACAAGAGAAAGAGGTAACGCCTTCCGCTCTACTTTGTACAATATATGGTGATGTGTTGGCATATTGGAGTAATCAACGTCGATTAGCAATTAACTTGACTGTATTTAACCGTTATCCTGTTCATGATGAAGTAGAACAGATTGTTGGAGATTTCACATCACTTATTTTATTGGATGTTGATGTAAAACCAGAGCAAACTTTCTTTACTAGAGTAAAAGAAACGCAAGCTACTTTATTAGATGGCCTTGAACATCGTCATTACGATGGAGTTAACTTTATTCGAGATTTTACTCGATATCATCAAATGACGCCAAAAGCAGTTATGCCAATCGTTTTCACCTCGATGTTAGCAGGTGCAGGTGCTTTCTCTTGGGAACAACTTGGTTCTCTTCGCTATATTCATGCTCGGACTCCACAAGTGTATTTGGATAATGTAGTAATTGAAAAAAATGGAGAGTTATTAATTAGCTGGAACTATGTTGAAGAGTTGTTTGATGTTGATGTAATAGAAGCAATGTTTTCCCAATTTGTTGACTTATTGGAACAATTGGTGAAACAAAGCGATATAACATCTTTGCATATGAAAGAATCGGATCAAACTCTAATTAAGCAATACAATGAAACAACAGAAAAAATACCTTCAACTACTCTGTATCAATTATTTACAGACCAAGTAAAACGTACGCCGGATGAAGTAGCAGTGGTATTTGAACAAGAATGGTTAACATACTCGGAACTTCATAAACGTTCTAATCAAATTGCCCACTTCTTAAAAGAGCAAGGTATTGGTCTAGGTGACAAAGTGGGTCTTTTAGCAAAAAGGCGAGTTGACACAATTGTTAATATGTTAGGTATTTTAAAATCAGGTGCCGCTTATGTTCCGATTGATCCCGATCATCCTTTAGATCGCCAAACATATATTTTAAAAAATAGCTCATGTAAGCTTTTATTAGAACCTAGTCTTTATGAAGAAAATCATTTGTCATTTTATACAACAGAAGATATGCCCGCTATTGCTGGTCCAGAAGATATTGCCTATATTATATACACTTCAGGAAGTACAGGAAAACCAAAAGGAGTAATTATTACTCACCAAGCGGTTACAAATACTATTCAAGACATAAATCAAAAATATGAGGTGAATGAAGATGATCGTATTATTGGTATCTCTTCCATGTGTTTTGACCTATCTGTATACGATATTTTCGGAGCTTTAAGCACAGGTGCAATGTTAATAATGATTCGTGATCCAAGAGACATGCAAGAATTAATCCGCACTGTCGAACGTAGAGGGATTACAATTTGGAATACAGTGCCTGCAATCATGGATTTGGCATTGGATCAAGTAGGTTCTCATTTTGAATATCCTTCTTTACGTTTAGTTTTACATAGTGGAGATTGGATTCCGCTTTCTTTACCAGAAAAAATAAAAAGACATTTTCCAATTGCAGAAGTAGTTTCACTAGGAGGGGCAACAGAAGCATCGATTTGGTCAATTTATTATCCGGTCAAACAGGTGGAATCACATTGGAATAGTATTCCATATGGGATGCCCTTGGCAAACCAAACGTATTATGTGTTGAACTATGAAAAGAAAATGTGCCCTGTTGGTGTAATTGGAGATTTATATATCGGGGGAGTGGGCCTTGCTAAAGGATATGTAAATGATGAAAAGAAAACAAATGAAGCGTTTGTGTCACATCCTGATTTTGGTCTTATATATAAAACAGGAGATTGTGGAAAAATGCATTCTGAGGGATATATTGAATTTTTAGGCCGCCAAGATTACCAAGTGAAAATTCAGGGATATCGAGTAGAGTTAGAAGAAATCTCTCATTGTCTTCTAACTTATAAACAAGTCGAACATGCTGTCGTAATTGATCAAACAGATGAGAACGGAATAAAATTTTTAGTTGCATATGTGGTAACTGAGCAAAATATTAGTACAACAGAACTACGAAAGCATTTGCGAGATCACTTGCCAGATTATATGATTCCTTCTTATTTTGTTTATTTGGACCAATTACCCCTGACTCCAAACGGGAAATTAGATAGAAAAGCGCTACCTACTCCGGAGAAACAAAAAAATGAAGTATTTATTGCCCCAAAAACTGAAATGGAAAAAATATTAACTAGTATTTGGCAAGAAGTACTCAAAATAGATCAAGTTGGAGTAAATGATCATTTCTTCGCCTTAGGTGGAGATTCGATAAAAGCGATTCAAGTGTCCGTCAGACTGTATCGACAAGGATTCGAGCTTGAACCAAAAAATATATTTTCATTTCCTATATTAAGGGACATGGTTCAATTTGTTAAAAAGCTAGACCAGTTTTCAAGTTCACAAACAAATGATGTAAACATAATGAACGATAATAAAGCTACATTACTAAATGTTAAAGATAAACAACTTAATCAACATACACTTAACAAAATACAAGAAAAAATGCCGGATATAAAAATAGAACGTATTTACCCGTTAGCACCTTTCCAGGAAGTTATTTATGAGCATGCTACGAATGAACCTGATACAAATGCATATTTTGAACAAACAATTTGGGCACTTGAGGGGGAGCTGGATATTAAACTCTTTATTCAGTGTTTCCAACAATTAGTTGATCGTCATGATTCTTTAAGAACAATAATTGTGCAAGATGAACAAGCAAAACCTTGGCAAGCTGTTCTATATGATGTTCAAATAAATTCAGAAATAAAAAACTTGATTGAGATGACGAAACAAGAACAGCAAGAATTCCTAAAACAGTGGATGAATGAAAATTTAAGTCGAGGATTTAAAAATGATGAACTTATGACACGTCTCTGTATATTCCAACTAGGTAATAACGAGCATAAAGTAATTTGGAGTTCCCATCATCTATTATGTGATGGTTGGAGCGTCAGCATTTTGATAGACGAATTATTCCAGCTCTACGAAACTACAAATGCCGGAACTACGGCGGGGTTACCCATGGTAAAACCTTTTGAAACATTTATAGATTGGACTTTGGCACAAGATCATGAGAAAGCACGTCATTTTTGGCGAGATTATTTATCAGGATACAATCAGAAAATTAGTATTCCTAAAAAGAAAGTCCCATCTAAAAGTGAAGGGTTAAACTTCACTTTTATGGATTTAACATTAGACAAGGATTTGACTAATCAGTTACAGACATTTGTAACTAAAAATAATATAACTATGAATACGGCATTACTAGCTGTATGGGGAATATTGCTTGGCAAATTCAACGGAACGAGAGAAGTAGTATTGCCTAATCTAGTATCAGTCAGACCTCCCGAAGTAGAAGGAATTGAAAATATGTTCGGTCTGTTCACAAATGTTTTGCCTATCCGATTAGCATGGACAGAAACGCAATCTTTTGTGGACTTCCTGCAAAAGGTACAACTAGAGACATTGAAATGTAATGAGTATGCATACTATTCATTTGTTGATATACAAAAGCAAAGTGAATTAAAAACTGAGTTGACTGACCATCTTTGGGTTTTTGAAAACTATCCAACTAATCCAGCAATCTTTTCTTCAAATGAAAACAGACATTTTGCTATCACGGATTACGAAGTTGTTGATGAGCCACATGTAAAGTATGGAATTATGTGCTTCCCTGAAGAAAGACTTACAATAAAGTTTGGATATGATCAAACGGTATATGAAGCAGAGAAAATACAGGAAATATTAAATCACATCCATGGGTTAATCAACACGATTCTTCAAAATCCAATACAAACAATTTGTGATTACAAATTATAA",
                        "abbreviation": "A",
                        "html_class": "jsdomain-adenylation"
                    },
                    {
                        "type": "PCP",
                        "start": 764,
                        "end": 830,
                        "predictions": [],
                        "napdoslink": "",
                        "blastlink": "http://blast.ncbi.nlm.nih.gov/Blast.cgi?PAGE=Proteins&amp;PROGRAM=blastp&amp;BLAST_PROGRAMS=blastp&amp;QUERY=EQKLVRAWEKVMEIEGIGIHDNFFALKGESIKALQVINLLRKDGLKISTTDFFKHPTIAQLSSCVK&amp;LINK_LOC=protein&amp;PAGE_TYPE=BlastSearch",
                        "sequence": "EQKLVRAWEKVMEIEGIGIHDNFFALKGESIKALQVINLLRKDGLKISTTDFFKHPTIAQLSSCVK",
                        "dna_sequence": "ATGCACATTAAAGATCGAAGTTCGATTCATGAAAATAAAGAAGTAGAAGCGTTTTGGAAGGAGCAATTATCTTCCGAGATTCTCGATTTTTCTGTATTTAAATTTAATAGCGATTACCAACTAAATAAAGAAACACCTTGTGAATACGTTCAAGTCATAGTGAATGTAGAATTTAGTAAAAGTATACAAAAAATAAGTAAGTCTCAAGATTTATTATTATTTAGCTGGTTTCAAGCCGCTTTAAGGGTTTGTTTGGCACATTATACAGATCAAGAAAGAATTACTATTGGTATTCCTATAATTGAAAAGAATCTTGAACAAAGTGAGAATCTTAATAAGTTGATTCCTTTAGGAAGTGAAATCCAGCCGCATCACACCTTTAAACAATTAGTAAATGAGATTGAACAAACGACTTTATTCGGGTATGAAAATCAGGAGTATCCGCTCTCTGAATTATTAGTTAAACACAATTTAACTCCTTTTCAAATTGTAATCGGGATGGAAGGATTACATAATGAAAATTCGCTAGAAGAATACGCAGAGAATAATTTAGCCCTATGGATACGAAGAAAATGGAATGAAATACATAATGAATTTGAATTTCAAATTTCTTGCAAGTCCCGTTCATTCTCTTCTTTGCAACAGTTTGCCAATTCGTATTGTTATGTTTTAAAGCAAGTTTCACAAAATCCGAATTTGGCATTGAAAGATATTTGTATTATTGCAGAAGAAGAAAAAGAGTTGTTAGAAGGATTGAATACTTTTCAAACAGGCATAGACTTGTTTCAATCATTTCAAGATTTGTTTGAAGCGCAAGTATTAAAAACTCCAGATCAAATTGCTGTTGTTTGTAATGATCAATCTTTGACATATAGAGAATTGAATAAGAAAGCGAATCAATTGGCTTCTATTCTTCAAAGTAAAGGTGTTTCAAAAGAAAGTATTATTGGCGTTATGGTAAATCGGTCATTAGAAATGATTATTGGTATGATGGGGATTTTAAAAGCAGGAGCAGCCTATTTACCAATAGACCCTAACTACCCAACTGAACGAATTGAATATATGTTACAAGATAGTCAAGCAAAATATTTACTTAGTAAGCGAACAGAGGAAGTATTGCCACAATTTGCAGGTGAAGTACTGTATCTTGATAAAGAATATCTTTTTCAAGGTGAAGAAAGTAATTTAGTACGAGAACATAATCCTAATGATTTAGCTTATGTTATTTACACATCAGGATCGACAGGAAATCCAAAAGGGGTAATGATAGAACAAAAATCGCTAGTTCATTTTTTAAATGTAATGAGAGAAAAAGTAAAAGCTAATCAATCATTCTTGTTTCTTGCTAGTGTATCTTTTGATATTTCCTTGTTAGAAATATGTCTTCCTTTAACGCAAGGTTCAAAAGTAGTAATTGCTACAGAGGACCAGTTTGCAACAAAAGGATTGGCTCATTTGGTCAAAAAACATAAGGTGGATTTATGGGAATCAACGCCATCGCGAATGGAAGTGATTTTGAGTGATCCAGAAGGGGCGATTTTTCTAAAAGATTTAAAATCTATTTTATTAGCAGGAGAATCATTTTCCATTGATTTGGTTGAAAAAATTCGTTGTATCAGTGAAGCAACAATTTTAAATATTTATGGTCCCACAGAAACAACCATTTGCGCAACAGTAAAAGAGTTGAGCACTTCCAAAGAAGTTACGATTGGCAAACCTAACCCGAATTATCATTCCTATATATTGAATAAGTATGGCCAATTAAAACCATTTGGAATTCCCGGTGAACTCTGCATTGCTGGCGTAGCGGTAGCACGAGGGTATCTTGGTAAAAATAAACTGACAGATGAAAAGTTTGTACCGAGTCCTTTTGCGGCAGGGGAAATGATGTATCATACAGGTGATCTCGTTCGTTGGTTGCCTAATGGAGAACTTGAATATTTAGGTAGAATGGATCATCAAGTGAAAATTCGGGGGTATCGGATTGAATTAAGAGAAATCGAAACTCAATTAAGGGAATATCCAGAAATAAACCAGGCTATCGTTGTTGATCAAGTGTATGGAAATAGGAAATTATTAGCTGCCTACTATGTATCGGATAACAAGGTGTCTTTTGATGAAATCAGAAAATATTTAAGTGATAAATTACCTGAGTTTATGATTCCTGAAAAAATGATTCAGGTAGAAGAGATTCCATTGAATCCAAATGGAAAAGTGGATAGAAAAAGATTGTTGGATATAACACAAACAGATTATGTATCAATTCCATACGTTGCTCCGCGCAATGAAATTGAACAAAAATTAGTGCGTGCATGGGAAAAAGTTATGGAGATCGAGGGAATCGGTATTCATGATAATTTTTTTGCATTAAAAGGAGAATCTATTAAAGCACTTCAGGTAATTAATTTATTAAGAAAAGACGGCTTAAAAATAAGTACAACAGATTTTTTTAAGCACCCCACAATCGCTCAACTGAGTTCTTGTGTAAAGCTAGAACATAAAGAGGAAAACCTTGAGAGTAGACCAACTCATGTTAAAGATTTGTCTAAGCCATTTTCCTTAACAGAAGTTCAGACCGCGTATATGATAGGACGGAATTCACAGTTTGAATTAAGTGGTATTTCCCCTCAAACATATTTTGAATATGAAACAGCATTGGATATCAATCGTCTTTCAAAAAGTTTTCAAAAGGTAATTCATCGTCATCCAATGTTGCGAGCTGTAATTTTACCAGAGGGAAAACAGCAAATATTACAAAGCGTTCCTGATTACGAGATTGAAATAGTGAGTCTCATAGATTTAGATGATAGGAATCAACATGCTCGCTTACAAGAAGAGCGTTCTCGAATGACTAACCATGTATTCCCTTTGGGGCAATGGCCTTTGTTTGAATTGAAAGCTTTTCTTTTAAAAGAAGACACGTATTTATTATGTTTTCGATACGATGCTTTATTAATGGACGGAGCAAGCATGAACATTGTTGGACAGGATTTGTTGCATTATTATTATAAACCAAATCAAAAATTAGAATCTTTATCTTTTGATTTTCAAGATTATATGTTTATCTATGATGAAATGGAACAAAGCGAAGAATATAAAACAGCAAAAGATTATTGGACAAGTAAGCTTCCTGACTTTCCATTTGCACCTTCTTTGCTGTTAAAAAAGGATCCAGCAGAGATTGCTACTCCTAAATTCCAATCACTTACAAAAATCCTGGATAATAAAAAATGGACAAAGCTACGAAAGTTAGCACAAGAGAAAGAGGTAACGCCTTCCGCTCTACTTTGTACAATATATGGTGATGTGTTGGCATATTGGAGTAATCAACGTCGATTAGCAATTAACTTGACTGTATTTAACCGTTATCCTGTTCATGATGAAGTAGAACAGATTGTTGGAGATTTCACATCACTTATTTTATTGGATGTTGATGTAAAACCAGAGCAAACTTTCTTTACTAGAGTAAAAGAAACGCAAGCTACTTTATTAGATGGCCTTGAACATCGTCATTACGATGGAGTTAACTTTATTCGAGATTTTACTCGATATCATCAAATGACGCCAAAAGCAGTTATGCCAATCGTTTTCACCTCGATGTTAGCAGGTGCAGGTGCTTTCTCTTGGGAACAACTTGGTTCTCTTCGCTATATTCATGCTCGGACTCCACAAGTGTATTTGGATAATGTAGTAATTGAAAAAAATGGAGAGTTATTAATTAGCTGGAACTATGTTGAAGAGTTGTTTGATGTTGATGTAATAGAAGCAATGTTTTCCCAATTTGTTGACTTATTGGAACAATTGGTGAAACAAAGCGATATAACATCTTTGCATATGAAAGAATCGGATCAAACTCTAATTAAGCAATACAATGAAACAACAGAAAAAATACCTTCAACTACTCTGTATCAATTATTTACAGACCAAGTAAAACGTACGCCGGATGAAGTAGCAGTGGTATTTGAACAAGAATGGTTAACATACTCGGAACTTCATAAACGTTCTAATCAAATTGCCCACTTCTTAAAAGAGCAAGGTATTGGTCTAGGTGACAAAGTGGGTCTTTTAGCAAAAAGGCGAGTTGACACAATTGTTAATATGTTAGGTATTTTAAAATCAGGTGCCGCTTATGTTCCGATTGATCCCGATCATCCTTTAGATCGCCAAACATATATTTTAAAAAATAGCTCATGTAAGCTTTTATTAGAACCTAGTCTTTATGAAGAAAATCATTTGTCATTTTATACAACAGAAGATATGCCCGCTATTGCTGGTCCAGAAGATATTGCCTATATTATATACACTTCAGGAAGTACAGGAAAACCAAAAGGAGTAATTATTACTCACCAAGCGGTTACAAATACTATTCAAGACATAAATCAAAAATATGAGGTGAATGAAGATGATCGTATTATTGGTATCTCTTCCATGTGTTTTGACCTATCTGTATACGATATTTTCGGAGCTTTAAGCACAGGTGCAATGTTAATAATGATTCGTGATCCAAGAGACATGCAAGAATTAATCCGCACTGTCGAACGTAGAGGGATTACAATTTGGAATACAGTGCCTGCAATCATGGATTTGGCATTGGATCAAGTAGGTTCTCATTTTGAATATCCTTCTTTACGTTTAGTTTTACATAGTGGAGATTGGATTCCGCTTTCTTTACCAGAAAAAATAAAAAGACATTTTCCAATTGCAGAAGTAGTTTCACTAGGAGGGGCAACAGAAGCATCGATTTGGTCAATTTATTATCCGGTCAAACAGGTGGAATCACATTGGAATAGTATTCCATATGGGATGCCCTTGGCAAACCAAACGTATTATGTGTTGAACTATGAAAAGAAAATGTGCCCTGTTGGTGTAATTGGAGATTTATATATCGGGGGAGTGGGCCTTGCTAAAGGATATGTAAATGATGAAAAGAAAACAAATGAAGCGTTTGTGTCACATCCTGATTTTGGTCTTATATATAAAACAGGAGATTGTGGAAAAATGCATTCTGAGGGATATATTGAATTTTTAGGCCGCCAAGATTACCAAGTGAAAATTCAGGGATATCGAGTAGAGTTAGAAGAAATCTCTCATTGTCTTCTAACTTATAAACAAGTCGAACATGCTGTCGTAATTGATCAAACAGATGAGAACGGAATAAAATTTTTAGTTGCATATGTGGTAACTGAGCAAAATATTAGTACAACAGAACTACGAAAGCATTTGCGAGATCACTTGCCAGATTATATGATTCCTTCTTATTTTGTTTATTTGGACCAATTACCCCTGACTCCAAACGGGAAATTAGATAGAAAAGCGCTACCTACTCCGGAGAAACAAAAAAATGAAGTATTTATTGCCCCAAAAACTGAAATGGAAAAAATATTAACTAGTATTTGGCAAGAAGTACTCAAAATAGATCAAGTTGGAGTAAATGATCATTTCTTCGCCTTAGGTGGAGATTCGATAAAAGCGATTCAAGTGTCCGTCAGACTGTATCGACAAGGATTCGAGCTTGAACCAAAAAATATATTTTCATTTCCTATATTAAGGGACATGGTTCAATTTGTTAAAAAGCTAGACCAGTTTTCAAGTTCACAAACAAATGATGTAAACATAATGAACGATAATAAAGCTACATTACTAAATGTTAAAGATAAACAACTTAATCAACATACACTTAACAAAATACAAGAAAAAATGCCGGATATAAAAATAGAACGTATTTACCCGTTAGCACCTTTCCAGGAAGTTATTTATGAGCATGCTACGAATGAACCTGATACAAATGCATATTTTGAACAAACAATTTGGGCACTTGAGGGGGAGCTGGATATTAAACTCTTTATTCAGTGTTTCCAACAATTAGTTGATCGTCATGATTCTTTAAGAACAATAATTGTGCAAGATGAACAAGCAAAACCTTGGCAAGCTGTTCTATATGATGTTCAAATAAATTCAGAAATAAAAAACTTGATTGAGATGACGAAACAAGAACAGCAAGAATTCCTAAAACAGTGGATGAATGAAAATTTAAGTCGAGGATTTAAAAATGATGAACTTATGACACGTCTCTGTATATTCCAACTAGGTAATAACGAGCATAAAGTAATTTGGAGTTCCCATCATCTATTATGTGATGGTTGGAGCGTCAGCATTTTGATAGACGAATTATTCCAGCTCTACGAAACTACAAATGCCGGAACTACGGCGGGGTTACCCATGGTAAAACCTTTTGAAACATTTATAGATTGGACTTTGGCACAAGATCATGAGAAAGCACGTCATTTTTGGCGAGATTATTTATCAGGATACAATCAGAAAATTAGTATTCCTAAAAAGAAAGTCCCATCTAAAAGTGAAGGGTTAAACTTCACTTTTATGGATTTAACATTAGACAAGGATTTGACTAATCAGTTACAGACATTTGTAACTAAAAATAATATAACTATGAATACGGCATTACTAGCTGTATGGGGAATATTGCTTGGCAAATTCAACGGAACGAGAGAAGTAGTATTGCCTAATCTAGTATCAGTCAGACCTCCCGAAGTAGAAGGAATTGAAAATATGTTCGGTCTGTTCACAAATGTTTTGCCTATCCGATTAGCATGGACAGAAACGCAATCTTTTGTGGACTTCCTGCAAAAGGTACAACTAGAGACATTGAAATGTAATGAGTATGCATACTATTCATTTGTTGATATACAAAAGCAAAGTGAATTAAAAACTGAGTTGACTGACCATCTTTGGGTTTTTGAAAACTATCCAACTAATCCAGCAATCTTTTCTTCAAATGAAAACAGACATTTTGCTATCACGGATTACGAAGTTGTTGATGAGCCACATGTAAAGTATGGAATTATGTGCTTCCCTGAAGAAAGACTTACAATAAAGTTTGGATATGATCAAACGGTATATGAAGCAGAGAAAATACAGGAAATATTAAATCACATCCATGGGTTAATCAACACGATTCTTCAAAATCCAATACAAACAATTTGTGATTACAAATTATAA",
                        "abbreviation": "",
                        "html_class": "jsdomain-transport"
                    },
                    {
                        "type": "Heterocyclization",
                        "start": 849,
                        "end": 1146,
                        "predictions": [],
                        "napdoslink": "",
                        "blastlink": "http://blast.ncbi.nlm.nih.gov/Blast.cgi?PAGE=Proteins&amp;PROGRAM=blastp&amp;BLAST_PROGRAMS=blastp&amp;QUERY=KPFSLTEVQTAYMIGRNSQFELSGISPQTYFEYETALDINRLSKSFQKVIHRHPMLRAVILPEGKQQILQSVPDYEIEIVSLIDLDDRNQHARLQEERSRMTNHVFPLGQWPLFELKAFLLKEDTYLLCFRYDALLMDGASMNIVGQDLLHYYYKPNQKLESLSFDFQDYMFIYDEMEQSEEYKTAKDYWTSKLPDFPFAPSLLLKKDPAEIATPKFQSLTKILDNKKWTKLRKLAQEKEVTPSALLCTIYGDVLAYWSNQRRLAINLTVFNRYPVHDEVEQIVGDFTSLILLDVDV&amp;LINK_LOC=protein&amp;PAGE_TYPE=BlastSearch",
                        "sequence": "KPFSLTEVQTAYMIGRNSQFELSGISPQTYFEYETALDINRLSKSFQKVIHRHPMLRAVILPEGKQQILQSVPDYEIEIVSLIDLDDRNQHARLQEERSRMTNHVFPLGQWPLFELKAFLLKEDTYLLCFRYDALLMDGASMNIVGQDLLHYYYKPNQKLESLSFDFQDYMFIYDEMEQSEEYKTAKDYWTSKLPDFPFAPSLLLKKDPAEIATPKFQSLTKILDNKKWTKLRKLAQEKEVTPSALLCTIYGDVLAYWSNQRRLAINLTVFNRYPVHDEVEQIVGDFTSLILLDVDV",
                        "dna_sequence": "ATGCACATTAAAGATCGAAGTTCGATTCATGAAAATAAAGAAGTAGAAGCGTTTTGGAAGGAGCAATTATCTTCCGAGATTCTCGATTTTTCTGTATTTAAATTTAATAGCGATTACCAACTAAATAAAGAAACACCTTGTGAATACGTTCAAGTCATAGTGAATGTAGAATTTAGTAAAAGTATACAAAAAATAAGTAAGTCTCAAGATTTATTATTATTTAGCTGGTTTCAAGCCGCTTTAAGGGTTTGTTTGGCACATTATACAGATCAAGAAAGAATTACTATTGGTATTCCTATAATTGAAAAGAATCTTGAACAAAGTGAGAATCTTAATAAGTTGATTCCTTTAGGAAGTGAAATCCAGCCGCATCACACCTTTAAACAATTAGTAAATGAGATTGAACAAACGACTTTATTCGGGTATGAAAATCAGGAGTATCCGCTCTCTGAATTATTAGTTAAACACAATTTAACTCCTTTTCAAATTGTAATCGGGATGGAAGGATTACATAATGAAAATTCGCTAGAAGAATACGCAGAGAATAATTTAGCCCTATGGATACGAAGAAAATGGAATGAAATACATAATGAATTTGAATTTCAAATTTCTTGCAAGTCCCGTTCATTCTCTTCTTTGCAACAGTTTGCCAATTCGTATTGTTATGTTTTAAAGCAAGTTTCACAAAATCCGAATTTGGCATTGAAAGATATTTGTATTATTGCAGAAGAAGAAAAAGAGTTGTTAGAAGGATTGAATACTTTTCAAACAGGCATAGACTTGTTTCAATCATTTCAAGATTTGTTTGAAGCGCAAGTATTAAAAACTCCAGATCAAATTGCTGTTGTTTGTAATGATCAATCTTTGACATATAGAGAATTGAATAAGAAAGCGAATCAATTGGCTTCTATTCTTCAAAGTAAAGGTGTTTCAAAAGAAAGTATTATTGGCGTTATGGTAAATCGGTCATTAGAAATGATTATTGGTATGATGGGGATTTTAAAAGCAGGAGCAGCCTATTTACCAATAGACCCTAACTACCCAACTGAACGAATTGAATATATGTTACAAGATAGTCAAGCAAAATATTTACTTAGTAAGCGAACAGAGGAAGTATTGCCACAATTTGCAGGTGAAGTACTGTATCTTGATAAAGAATATCTTTTTCAAGGTGAAGAAAGTAATTTAGTACGAGAACATAATCCTAATGATTTAGCTTATGTTATTTACACATCAGGATCGACAGGAAATCCAAAAGGGGTAATGATAGAACAAAAATCGCTAGTTCATTTTTTAAATGTAATGAGAGAAAAAGTAAAAGCTAATCAATCATTCTTGTTTCTTGCTAGTGTATCTTTTGATATTTCCTTGTTAGAAATATGTCTTCCTTTAACGCAAGGTTCAAAAGTAGTAATTGCTACAGAGGACCAGTTTGCAACAAAAGGATTGGCTCATTTGGTCAAAAAACATAAGGTGGATTTATGGGAATCAACGCCATCGCGAATGGAAGTGATTTTGAGTGATCCAGAAGGGGCGATTTTTCTAAAAGATTTAAAATCTATTTTATTAGCAGGAGAATCATTTTCCATTGATTTGGTTGAAAAAATTCGTTGTATCAGTGAAGCAACAATTTTAAATATTTATGGTCCCACAGAAACAACCATTTGCGCAACAGTAAAAGAGTTGAGCACTTCCAAAGAAGTTACGATTGGCAAACCTAACCCGAATTATCATTCCTATATATTGAATAAGTATGGCCAATTAAAACCATTTGGAATTCCCGGTGAACTCTGCATTGCTGGCGTAGCGGTAGCACGAGGGTATCTTGGTAAAAATAAACTGACAGATGAAAAGTTTGTACCGAGTCCTTTTGCGGCAGGGGAAATGATGTATCATACAGGTGATCTCGTTCGTTGGTTGCCTAATGGAGAACTTGAATATTTAGGTAGAATGGATCATCAAGTGAAAATTCGGGGGTATCGGATTGAATTAAGAGAAATCGAAACTCAATTAAGGGAATATCCAGAAATAAACCAGGCTATCGTTGTTGATCAAGTGTATGGAAATAGGAAATTATTAGCTGCCTACTATGTATCGGATAACAAGGTGTCTTTTGATGAAATCAGAAAATATTTAAGTGATAAATTACCTGAGTTTATGATTCCTGAAAAAATGATTCAGGTAGAAGAGATTCCATTGAATCCAAATGGAAAAGTGGATAGAAAAAGATTGTTGGATATAACACAAACAGATTATGTATCAATTCCATACGTTGCTCCGCGCAATGAAATTGAACAAAAATTAGTGCGTGCATGGGAAAAAGTTATGGAGATCGAGGGAATCGGTATTCATGATAATTTTTTTGCATTAAAAGGAGAATCTATTAAAGCACTTCAGGTAATTAATTTATTAAGAAAAGACGGCTTAAAAATAAGTACAACAGATTTTTTTAAGCACCCCACAATCGCTCAACTGAGTTCTTGTGTAAAGCTAGAACATAAAGAGGAAAACCTTGAGAGTAGACCAACTCATGTTAAAGATTTGTCTAAGCCATTTTCCTTAACAGAAGTTCAGACCGCGTATATGATAGGACGGAATTCACAGTTTGAATTAAGTGGTATTTCCCCTCAAACATATTTTGAATATGAAACAGCATTGGATATCAATCGTCTTTCAAAAAGTTTTCAAAAGGTAATTCATCGTCATCCAATGTTGCGAGCTGTAATTTTACCAGAGGGAAAACAGCAAATATTACAAAGCGTTCCTGATTACGAGATTGAAATAGTGAGTCTCATAGATTTAGATGATAGGAATCAACATGCTCGCTTACAAGAAGAGCGTTCTCGAATGACTAACCATGTATTCCCTTTGGGGCAATGGCCTTTGTTTGAATTGAAAGCTTTTCTTTTAAAAGAAGACACGTATTTATTATGTTTTCGATACGATGCTTTATTAATGGACGGAGCAAGCATGAACATTGTTGGACAGGATTTGTTGCATTATTATTATAAACCAAATCAAAAATTAGAATCTTTATCTTTTGATTTTCAAGATTATATGTTTATCTATGATGAAATGGAACAAAGCGAAGAATATAAAACAGCAAAAGATTATTGGACAAGTAAGCTTCCTGACTTTCCATTTGCACCTTCTTTGCTGTTAAAAAAGGATCCAGCAGAGATTGCTACTCCTAAATTCCAATCACTTACAAAAATCCTGGATAATAAAAAATGGACAAAGCTACGAAAGTTAGCACAAGAGAAAGAGGTAACGCCTTCCGCTCTACTTTGTACAATATATGGTGATGTGTTGGCATATTGGAGTAATCAACGTCGATTAGCAATTAACTTGACTGTATTTAACCGTTATCCTGTTCATGATGAAGTAGAACAGATTGTTGGAGATTTCACATCACTTATTTTATTGGATGTTGATGTAAAACCAGAGCAAACTTTCTTTACTAGAGTAAAAGAAACGCAAGCTACTTTATTAGATGGCCTTGAACATCGTCATTACGATGGAGTTAACTTTATTCGAGATTTTACTCGATATCATCAAATGACGCCAAAAGCAGTTATGCCAATCGTTTTCACCTCGATGTTAGCAGGTGCAGGTGCTTTCTCTTGGGAACAACTTGGTTCTCTTCGCTATATTCATGCTCGGACTCCACAAGTGTATTTGGATAATGTAGTAATTGAAAAAAATGGAGAGTTATTAATTAGCTGGAACTATGTTGAAGAGTTGTTTGATGTTGATGTAATAGAAGCAATGTTTTCCCAATTTGTTGACTTATTGGAACAATTGGTGAAACAAAGCGATATAACATCTTTGCATATGAAAGAATCGGATCAAACTCTAATTAAGCAATACAATGAAACAACAGAAAAAATACCTTCAACTACTCTGTATCAATTATTTACAGACCAAGTAAAACGTACGCCGGATGAAGTAGCAGTGGTATTTGAACAAGAATGGTTAACATACTCGGAACTTCATAAACGTTCTAATCAAATTGCCCACTTCTTAAAAGAGCAAGGTATTGGTCTAGGTGACAAAGTGGGTCTTTTAGCAAAAAGGCGAGTTGACACAATTGTTAATATGTTAGGTATTTTAAAATCAGGTGCCGCTTATGTTCCGATTGATCCCGATCATCCTTTAGATCGCCAAACATATATTTTAAAAAATAGCTCATGTAAGCTTTTATTAGAACCTAGTCTTTATGAAGAAAATCATTTGTCATTTTATACAACAGAAGATATGCCCGCTATTGCTGGTCCAGAAGATATTGCCTATATTATATACACTTCAGGAAGTACAGGAAAACCAAAAGGAGTAATTATTACTCACCAAGCGGTTACAAATACTATTCAAGACATAAATCAAAAATATGAGGTGAATGAAGATGATCGTATTATTGGTATCTCTTCCATGTGTTTTGACCTATCTGTATACGATATTTTCGGAGCTTTAAGCACAGGTGCAATGTTAATAATGATTCGTGATCCAAGAGACATGCAAGAATTAATCCGCACTGTCGAACGTAGAGGGATTACAATTTGGAATACAGTGCCTGCAATCATGGATTTGGCATTGGATCAAGTAGGTTCTCATTTTGAATATCCTTCTTTACGTTTAGTTTTACATAGTGGAGATTGGATTCCGCTTTCTTTACCAGAAAAAATAAAAAGACATTTTCCAATTGCAGAAGTAGTTTCACTAGGAGGGGCAACAGAAGCATCGATTTGGTCAATTTATTATCCGGTCAAACAGGTGGAATCACATTGGAATAGTATTCCATATGGGATGCCCTTGGCAAACCAAACGTATTATGTGTTGAACTATGAAAAGAAAATGTGCCCTGTTGGTGTAATTGGAGATTTATATATCGGGGGAGTGGGCCTTGCTAAAGGATATGTAAATGATGAAAAGAAAACAAATGAAGCGTTTGTGTCACATCCTGATTTTGGTCTTATATATAAAACAGGAGATTGTGGAAAAATGCATTCTGAGGGATATATTGAATTTTTAGGCCGCCAAGATTACCAAGTGAAAATTCAGGGATATCGAGTAGAGTTAGAAGAAATCTCTCATTGTCTTCTAACTTATAAACAAGTCGAACATGCTGTCGTAATTGATCAAACAGATGAGAACGGAATAAAATTTTTAGTTGCATATGTGGTAACTGAGCAAAATATTAGTACAACAGAACTACGAAAGCATTTGCGAGATCACTTGCCAGATTATATGATTCCTTCTTATTTTGTTTATTTGGACCAATTACCCCTGACTCCAAACGGGAAATTAGATAGAAAAGCGCTACCTACTCCGGAGAAACAAAAAAATGAAGTATTTATTGCCCCAAAAACTGAAATGGAAAAAATATTAACTAGTATTTGGCAAGAAGTACTCAAAATAGATCAAGTTGGAGTAAATGATCATTTCTTCGCCTTAGGTGGAGATTCGATAAAAGCGATTCAAGTGTCCGTCAGACTGTATCGACAAGGATTCGAGCTTGAACCAAAAAATATATTTTCATTTCCTATATTAAGGGACATGGTTCAATTTGTTAAAAAGCTAGACCAGTTTTCAAGTTCACAAACAAATGATGTAAACATAATGAACGATAATAAAGCTACATTACTAAATGTTAAAGATAAACAACTTAATCAACATACACTTAACAAAATACAAGAAAAAATGCCGGATATAAAAATAGAACGTATTTACCCGTTAGCACCTTTCCAGGAAGTTATTTATGAGCATGCTACGAATGAACCTGATACAAATGCATATTTTGAACAAACAATTTGGGCACTTGAGGGGGAGCTGGATATTAAACTCTTTATTCAGTGTTTCCAACAATTAGTTGATCGTCATGATTCTTTAAGAACAATAATTGTGCAAGATGAACAAGCAAAACCTTGGCAAGCTGTTCTATATGATGTTCAAATAAATTCAGAAATAAAAAACTTGATTGAGATGACGAAACAAGAACAGCAAGAATTCCTAAAACAGTGGATGAATGAAAATTTAAGTCGAGGATTTAAAAATGATGAACTTATGACACGTCTCTGTATATTCCAACTAGGTAATAACGAGCATAAAGTAATTTGGAGTTCCCATCATCTATTATGTGATGGTTGGAGCGTCAGCATTTTGATAGACGAATTATTCCAGCTCTACGAAACTACAAATGCCGGAACTACGGCGGGGTTACCCATGGTAAAACCTTTTGAAACATTTATAGATTGGACTTTGGCACAAGATCATGAGAAAGCACGTCATTTTTGGCGAGATTATTTATCAGGATACAATCAGAAAATTAGTATTCCTAAAAAGAAAGTCCCATCTAAAAGTGAAGGGTTAAACTTCACTTTTATGGATTTAACATTAGACAAGGATTTGACTAATCAGTTACAGACATTTGTAACTAAAAATAATATAACTATGAATACGGCATTACTAGCTGTATGGGGAATATTGCTTGGCAAATTCAACGGAACGAGAGAAGTAGTATTGCCTAATCTAGTATCAGTCAGACCTCCCGAAGTAGAAGGAATTGAAAATATGTTCGGTCTGTTCACAAATGTTTTGCCTATCCGATTAGCATGGACAGAAACGCAATCTTTTGTGGACTTCCTGCAAAAGGTACAACTAGAGACATTGAAATGTAATGAGTATGCATACTATTCATTTGTTGATATACAAAAGCAAAGTGAATTAAAAACTGAGTTGACTGACCATCTTTGGGTTTTTGAAAACTATCCAACTAATCCAGCAATCTTTTCTTCAAATGAAAACAGACATTTTGCTATCACGGATTACGAAGTTGTTGATGAGCCACATGTAAAGTATGGAATTATGTGCTTCCCTGAAGAAAGACTTACAATAAAGTTTGGATATGATCAAACGGTATATGAAGCAGAGAAAATACAGGAAATATTAAATCACATCCATGGGTTAATCAACACGATTCTTCAAAATCCAATACAAACAATTTGTGATTACAAATTATAA",
                        "abbreviation": "C",
                        "html_class": "jsdomain-condensation"
                    },
                    {
                        "type": "AMP-binding",
                        "start": 1305,
                        "end": 1685,
                        "predictions": [
                            [
                                "consensus",
                                "cys"
                            ]
                        ],
                        "napdoslink": "",
                        "blastlink": "http://blast.ncbi.nlm.nih.gov/Blast.cgi?PAGE=Proteins&amp;PROGRAM=blastp&amp;BLAST_PROGRAMS=blastp&amp;QUERY=FTDQVKRTPDEVAVVFEQEWLTYSELHKRSNQIAHFLKEQGIGLGDKVGLLAKRRVDTIVNMLGILKSGAAYVPIDPDHPLDRQTYILKNSSCKLLLEPSLYEENHLSFYTTEDMPAIAGPEDIAYIIYTSGSTGKPKGVIITHQAVTNTIQDINQKYEVNEDDRIIGISSMCFDLSVYDIFGALSTGAMLIMIRDPRDMQELIRTVERRGITIWNTVPAIMDLALDQVGSHFEYPSLRLVLHSGDWIPLSLPEKIKRHFPIAEVVSLGGATEASIWSIYYPVKQVESHWNSIPYGMPLANQTYYVLNYEKKMCPVGVIGDLYIGGVGLAKGYVNDEKKTNEAFVSHPDFGLIYKTGDCGKMHSEGYIEFLGRQDYQVKI&amp;LINK_LOC=protein&amp;PAGE_TYPE=BlastSearch",
                        "sequence": "FTDQVKRTPDEVAVVFEQEWLTYSELHKRSNQIAHFLKEQGIGLGDKVGLLAKRRVDTIVNMLGILKSGAAYVPIDPDHPLDRQTYILKNSSCKLLLEPSLYEENHLSFYTTEDMPAIAGPEDIAYIIYTSGSTGKPKGVIITHQAVTNTIQDINQKYEVNEDDRIIGISSMCFDLSVYDIFGALSTGAMLIMIRDPRDMQELIRTVERRGITIWNTVPAIMDLALDQVGSHFEYPSLRLVLHSGDWIPLSLPEKIKRHFPIAEVVSLGGATEASIWSIYYPVKQVESHWNSIPYGMPLANQTYYVLNYEKKMCPVGVIGDLYIGGVGLAKGYVNDEKKTNEAFVSHPDFGLIYKTGDCGKMHSEGYIEFLGRQDYQVKI",
                        "dna_sequence": "ATGCACATTAAAGATCGAAGTTCGATTCATGAAAATAAAGAAGTAGAAGCGTTTTGGAAGGAGCAATTATCTTCCGAGATTCTCGATTTTTCTGTATTTAAATTTAATAGCGATTACCAACTAAATAAAGAAACACCTTGTGAATACGTTCAAGTCATAGTGAATGTAGAATTTAGTAAAAGTATACAAAAAATAAGTAAGTCTCAAGATTTATTATTATTTAGCTGGTTTCAAGCCGCTTTAAGGGTTTGTTTGGCACATTATACAGATCAAGAAAGAATTACTATTGGTATTCCTATAATTGAAAAGAATCTTGAACAAAGTGAGAATCTTAATAAGTTGATTCCTTTAGGAAGTGAAATCCAGCCGCATCACACCTTTAAACAATTAGTAAATGAGATTGAACAAACGACTTTATTCGGGTATGAAAATCAGGAGTATCCGCTCTCTGAATTATTAGTTAAACACAATTTAACTCCTTTTCAAATTGTAATCGGGATGGAAGGATTACATAATGAAAATTCGCTAGAAGAATACGCAGAGAATAATTTAGCCCTATGGATACGAAGAAAATGGAATGAAATACATAATGAATTTGAATTTCAAATTTCTTGCAAGTCCCGTTCATTCTCTTCTTTGCAACAGTTTGCCAATTCGTATTGTTATGTTTTAAAGCAAGTTTCACAAAATCCGAATTTGGCATTGAAAGATATTTGTATTATTGCAGAAGAAGAAAAAGAGTTGTTAGAAGGATTGAATACTTTTCAAACAGGCATAGACTTGTTTCAATCATTTCAAGATTTGTTTGAAGCGCAAGTATTAAAAACTCCAGATCAAATTGCTGTTGTTTGTAATGATCAATCTTTGACATATAGAGAATTGAATAAGAAAGCGAATCAATTGGCTTCTATTCTTCAAAGTAAAGGTGTTTCAAAAGAAAGTATTATTGGCGTTATGGTAAATCGGTCATTAGAAATGATTATTGGTATGATGGGGATTTTAAAAGCAGGAGCAGCCTATTTACCAATAGACCCTAACTACCCAACTGAACGAATTGAATATATGTTACAAGATAGTCAAGCAAAATATTTACTTAGTAAGCGAACAGAGGAAGTATTGCCACAATTTGCAGGTGAAGTACTGTATCTTGATAAAGAATATCTTTTTCAAGGTGAAGAAAGTAATTTAGTACGAGAACATAATCCTAATGATTTAGCTTATGTTATTTACACATCAGGATCGACAGGAAATCCAAAAGGGGTAATGATAGAACAAAAATCGCTAGTTCATTTTTTAAATGTAATGAGAGAAAAAGTAAAAGCTAATCAATCATTCTTGTTTCTTGCTAGTGTATCTTTTGATATTTCCTTGTTAGAAATATGTCTTCCTTTAACGCAAGGTTCAAAAGTAGTAATTGCTACAGAGGACCAGTTTGCAACAAAAGGATTGGCTCATTTGGTCAAAAAACATAAGGTGGATTTATGGGAATCAACGCCATCGCGAATGGAAGTGATTTTGAGTGATCCAGAAGGGGCGATTTTTCTAAAAGATTTAAAATCTATTTTATTAGCAGGAGAATCATTTTCCATTGATTTGGTTGAAAAAATTCGTTGTATCAGTGAAGCAACAATTTTAAATATTTATGGTCCCACAGAAACAACCATTTGCGCAACAGTAAAAGAGTTGAGCACTTCCAAAGAAGTTACGATTGGCAAACCTAACCCGAATTATCATTCCTATATATTGAATAAGTATGGCCAATTAAAACCATTTGGAATTCCCGGTGAACTCTGCATTGCTGGCGTAGCGGTAGCACGAGGGTATCTTGGTAAAAATAAACTGACAGATGAAAAGTTTGTACCGAGTCCTTTTGCGGCAGGGGAAATGATGTATCATACAGGTGATCTCGTTCGTTGGTTGCCTAATGGAGAACTTGAATATTTAGGTAGAATGGATCATCAAGTGAAAATTCGGGGGTATCGGATTGAATTAAGAGAAATCGAAACTCAATTAAGGGAATATCCAGAAATAAACCAGGCTATCGTTGTTGATCAAGTGTATGGAAATAGGAAATTATTAGCTGCCTACTATGTATCGGATAACAAGGTGTCTTTTGATGAAATCAGAAAATATTTAAGTGATAAATTACCTGAGTTTATGATTCCTGAAAAAATGATTCAGGTAGAAGAGATTCCATTGAATCCAAATGGAAAAGTGGATAGAAAAAGATTGTTGGATATAACACAAACAGATTATGTATCAATTCCATACGTTGCTCCGCGCAATGAAATTGAACAAAAATTAGTGCGTGCATGGGAAAAAGTTATGGAGATCGAGGGAATCGGTATTCATGATAATTTTTTTGCATTAAAAGGAGAATCTATTAAAGCACTTCAGGTAATTAATTTATTAAGAAAAGACGGCTTAAAAATAAGTACAACAGATTTTTTTAAGCACCCCACAATCGCTCAACTGAGTTCTTGTGTAAAGCTAGAACATAAAGAGGAAAACCTTGAGAGTAGACCAACTCATGTTAAAGATTTGTCTAAGCCATTTTCCTTAACAGAAGTTCAGACCGCGTATATGATAGGACGGAATTCACAGTTTGAATTAAGTGGTATTTCCCCTCAAACATATTTTGAATATGAAACAGCATTGGATATCAATCGTCTTTCAAAAAGTTTTCAAAAGGTAATTCATCGTCATCCAATGTTGCGAGCTGTAATTTTACCAGAGGGAAAACAGCAAATATTACAAAGCGTTCCTGATTACGAGATTGAAATAGTGAGTCTCATAGATTTAGATGATAGGAATCAACATGCTCGCTTACAAGAAGAGCGTTCTCGAATGACTAACCATGTATTCCCTTTGGGGCAATGGCCTTTGTTTGAATTGAAAGCTTTTCTTTTAAAAGAAGACACGTATTTATTATGTTTTCGATACGATGCTTTATTAATGGACGGAGCAAGCATGAACATTGTTGGACAGGATTTGTTGCATTATTATTATAAACCAAATCAAAAATTAGAATCTTTATCTTTTGATTTTCAAGATTATATGTTTATCTATGATGAAATGGAACAAAGCGAAGAATATAAAACAGCAAAAGATTATTGGACAAGTAAGCTTCCTGACTTTCCATTTGCACCTTCTTTGCTGTTAAAAAAGGATCCAGCAGAGATTGCTACTCCTAAATTCCAATCACTTACAAAAATCCTGGATAATAAAAAATGGACAAAGCTACGAAAGTTAGCACAAGAGAAAGAGGTAACGCCTTCCGCTCTACTTTGTACAATATATGGTGATGTGTTGGCATATTGGAGTAATCAACGTCGATTAGCAATTAACTTGACTGTATTTAACCGTTATCCTGTTCATGATGAAGTAGAACAGATTGTTGGAGATTTCACATCACTTATTTTATTGGATGTTGATGTAAAACCAGAGCAAACTTTCTTTACTAGAGTAAAAGAAACGCAAGCTACTTTATTAGATGGCCTTGAACATCGTCATTACGATGGAGTTAACTTTATTCGAGATTTTACTCGATATCATCAAATGACGCCAAAAGCAGTTATGCCAATCGTTTTCACCTCGATGTTAGCAGGTGCAGGTGCTTTCTCTTGGGAACAACTTGGTTCTCTTCGCTATATTCATGCTCGGACTCCACAAGTGTATTTGGATAATGTAGTAATTGAAAAAAATGGAGAGTTATTAATTAGCTGGAACTATGTTGAAGAGTTGTTTGATGTTGATGTAATAGAAGCAATGTTTTCCCAATTTGTTGACTTATTGGAACAATTGGTGAAACAAAGCGATATAACATCTTTGCATATGAAAGAATCGGATCAAACTCTAATTAAGCAATACAATGAAACAACAGAAAAAATACCTTCAACTACTCTGTATCAATTATTTACAGACCAAGTAAAACGTACGCCGGATGAAGTAGCAGTGGTATTTGAACAAGAATGGTTAACATACTCGGAACTTCATAAACGTTCTAATCAAATTGCCCACTTCTTAAAAGAGCAAGGTATTGGTCTAGGTGACAAAGTGGGTCTTTTAGCAAAAAGGCGAGTTGACACAATTGTTAATATGTTAGGTATTTTAAAATCAGGTGCCGCTTATGTTCCGATTGATCCCGATCATCCTTTAGATCGCCAAACATATATTTTAAAAAATAGCTCATGTAAGCTTTTATTAGAACCTAGTCTTTATGAAGAAAATCATTTGTCATTTTATACAACAGAAGATATGCCCGCTATTGCTGGTCCAGAAGATATTGCCTATATTATATACACTTCAGGAAGTACAGGAAAACCAAAAGGAGTAATTATTACTCACCAAGCGGTTACAAATACTATTCAAGACATAAATCAAAAATATGAGGTGAATGAAGATGATCGTATTATTGGTATCTCTTCCATGTGTTTTGACCTATCTGTATACGATATTTTCGGAGCTTTAAGCACAGGTGCAATGTTAATAATGATTCGTGATCCAAGAGACATGCAAGAATTAATCCGCACTGTCGAACGTAGAGGGATTACAATTTGGAATACAGTGCCTGCAATCATGGATTTGGCATTGGATCAAGTAGGTTCTCATTTTGAATATCCTTCTTTACGTTTAGTTTTACATAGTGGAGATTGGATTCCGCTTTCTTTACCAGAAAAAATAAAAAGACATTTTCCAATTGCAGAAGTAGTTTCACTAGGAGGGGCAACAGAAGCATCGATTTGGTCAATTTATTATCCGGTCAAACAGGTGGAATCACATTGGAATAGTATTCCATATGGGATGCCCTTGGCAAACCAAACGTATTATGTGTTGAACTATGAAAAGAAAATGTGCCCTGTTGGTGTAATTGGAGATTTATATATCGGGGGAGTGGGCCTTGCTAAAGGATATGTAAATGATGAAAAGAAAACAAATGAAGCGTTTGTGTCACATCCTGATTTTGGTCTTATATATAAAACAGGAGATTGTGGAAAAATGCATTCTGAGGGATATATTGAATTTTTAGGCCGCCAAGATTACCAAGTGAAAATTCAGGGATATCGAGTAGAGTTAGAAGAAATCTCTCATTGTCTTCTAACTTATAAACAAGTCGAACATGCTGTCGTAATTGATCAAACAGATGAGAACGGAATAAAATTTTTAGTTGCATATGTGGTAACTGAGCAAAATATTAGTACAACAGAACTACGAAAGCATTTGCGAGATCACTTGCCAGATTATATGATTCCTTCTTATTTTGTTTATTTGGACCAATTACCCCTGACTCCAAACGGGAAATTAGATAGAAAAGCGCTACCTACTCCGGAGAAACAAAAAAATGAAGTATTTATTGCCCCAAAAACTGAAATGGAAAAAATATTAACTAGTATTTGGCAAGAAGTACTCAAAATAGATCAAGTTGGAGTAAATGATCATTTCTTCGCCTTAGGTGGAGATTCGATAAAAGCGATTCAAGTGTCCGTCAGACTGTATCGACAAGGATTCGAGCTTGAACCAAAAAATATATTTTCATTTCCTATATTAAGGGACATGGTTCAATTTGTTAAAAAGCTAGACCAGTTTTCAAGTTCACAAACAAATGATGTAAACATAATGAACGATAATAAAGCTACATTACTAAATGTTAAAGATAAACAACTTAATCAACATACACTTAACAAAATACAAGAAAAAATGCCGGATATAAAAATAGAACGTATTTACCCGTTAGCACCTTTCCAGGAAGTTATTTATGAGCATGCTACGAATGAACCTGATACAAATGCATATTTTGAACAAACAATTTGGGCACTTGAGGGGGAGCTGGATATTAAACTCTTTATTCAGTGTTTCCAACAATTAGTTGATCGTCATGATTCTTTAAGAACAATAATTGTGCAAGATGAACAAGCAAAACCTTGGCAAGCTGTTCTATATGATGTTCAAATAAATTCAGAAATAAAAAACTTGATTGAGATGACGAAACAAGAACAGCAAGAATTCCTAAAACAGTGGATGAATGAAAATTTAAGTCGAGGATTTAAAAATGATGAACTTATGACACGTCTCTGTATATTCCAACTAGGTAATAACGAGCATAAAGTAATTTGGAGTTCCCATCATCTATTATGTGATGGTTGGAGCGTCAGCATTTTGATAGACGAATTATTCCAGCTCTACGAAACTACAAATGCCGGAACTACGGCGGGGTTACCCATGGTAAAACCTTTTGAAACATTTATAGATTGGACTTTGGCACAAGATCATGAGAAAGCACGTCATTTTTGGCGAGATTATTTATCAGGATACAATCAGAAAATTAGTATTCCTAAAAAGAAAGTCCCATCTAAAAGTGAAGGGTTAAACTTCACTTTTATGGATTTAACATTAGACAAGGATTTGACTAATCAGTTACAGACATTTGTAACTAAAAATAATATAACTATGAATACGGCATTACTAGCTGTATGGGGAATATTGCTTGGCAAATTCAACGGAACGAGAGAAGTAGTATTGCCTAATCTAGTATCAGTCAGACCTCCCGAAGTAGAAGGAATTGAAAATATGTTCGGTCTGTTCACAAATGTTTTGCCTATCCGATTAGCATGGACAGAAACGCAATCTTTTGTGGACTTCCTGCAAAAGGTACAACTAGAGACATTGAAATGTAATGAGTATGCATACTATTCATTTGTTGATATACAAAAGCAAAGTGAATTAAAAACTGAGTTGACTGACCATCTTTGGGTTTTTGAAAACTATCCAACTAATCCAGCAATCTTTTCTTCAAATGAAAACAGACATTTTGCTATCACGGATTACGAAGTTGTTGATGAGCCACATGTAAAGTATGGAATTATGTGCTTCCCTGAAGAAAGACTTACAATAAAGTTTGGATATGATCAAACGGTATATGAAGCAGAGAAAATACAGGAAATATTAAATCACATCCATGGGTTAATCAACACGATTCTTCAAAATCCAATACAAACAATTTGTGATTACAAATTATAA",
                        "abbreviation": "A",
                        "html_class": "jsdomain-adenylation"
                    },
                    {
                        "type": "PCP",
                        "start": 1791,
                        "end": 1858,
                        "predictions": [],
                        "napdoslink": "",
                        "blastlink": "http://blast.ncbi.nlm.nih.gov/Blast.cgi?PAGE=Proteins&amp;PROGRAM=blastp&amp;BLAST_PROGRAMS=blastp&amp;QUERY=EKILTSIWQEVLKIDQVGVNDHFFALGGDSIKAIQVSVRLYRQGFELEPKNIFSFPILRDMVQFVKK&amp;LINK_LOC=protein&amp;PAGE_TYPE=BlastSearch",
                        "sequence": "EKILTSIWQEVLKIDQVGVNDHFFALGGDSIKAIQVSVRLYRQGFELEPKNIFSFPILRDMVQFVKK",
                        "dna_sequence": "ATGCACATTAAAGATCGAAGTTCGATTCATGAAAATAAAGAAGTAGAAGCGTTTTGGAAGGAGCAATTATCTTCCGAGATTCTCGATTTTTCTGTATTTAAATTTAATAGCGATTACCAACTAAATAAAGAAACACCTTGTGAATACGTTCAAGTCATAGTGAATGTAGAATTTAGTAAAAGTATACAAAAAATAAGTAAGTCTCAAGATTTATTATTATTTAGCTGGTTTCAAGCCGCTTTAAGGGTTTGTTTGGCACATTATACAGATCAAGAAAGAATTACTATTGGTATTCCTATAATTGAAAAGAATCTTGAACAAAGTGAGAATCTTAATAAGTTGATTCCTTTAGGAAGTGAAATCCAGCCGCATCACACCTTTAAACAATTAGTAAATGAGATTGAACAAACGACTTTATTCGGGTATGAAAATCAGGAGTATCCGCTCTCTGAATTATTAGTTAAACACAATTTAACTCCTTTTCAAATTGTAATCGGGATGGAAGGATTACATAATGAAAATTCGCTAGAAGAATACGCAGAGAATAATTTAGCCCTATGGATACGAAGAAAATGGAATGAAATACATAATGAATTTGAATTTCAAATTTCTTGCAAGTCCCGTTCATTCTCTTCTTTGCAACAGTTTGCCAATTCGTATTGTTATGTTTTAAAGCAAGTTTCACAAAATCCGAATTTGGCATTGAAAGATATTTGTATTATTGCAGAAGAAGAAAAAGAGTTGTTAGAAGGATTGAATACTTTTCAAACAGGCATAGACTTGTTTCAATCATTTCAAGATTTGTTTGAAGCGCAAGTATTAAAAACTCCAGATCAAATTGCTGTTGTTTGTAATGATCAATCTTTGACATATAGAGAATTGAATAAGAAAGCGAATCAATTGGCTTCTATTCTTCAAAGTAAAGGTGTTTCAAAAGAAAGTATTATTGGCGTTATGGTAAATCGGTCATTAGAAATGATTATTGGTATGATGGGGATTTTAAAAGCAGGAGCAGCCTATTTACCAATAGACCCTAACTACCCAACTGAACGAATTGAATATATGTTACAAGATAGTCAAGCAAAATATTTACTTAGTAAGCGAACAGAGGAAGTATTGCCACAATTTGCAGGTGAAGTACTGTATCTTGATAAAGAATATCTTTTTCAAGGTGAAGAAAGTAATTTAGTACGAGAACATAATCCTAATGATTTAGCTTATGTTATTTACACATCAGGATCGACAGGAAATCCAAAAGGGGTAATGATAGAACAAAAATCGCTAGTTCATTTTTTAAATGTAATGAGAGAAAAAGTAAAAGCTAATCAATCATTCTTGTTTCTTGCTAGTGTATCTTTTGATATTTCCTTGTTAGAAATATGTCTTCCTTTAACGCAAGGTTCAAAAGTAGTAATTGCTACAGAGGACCAGTTTGCAACAAAAGGATTGGCTCATTTGGTCAAAAAACATAAGGTGGATTTATGGGAATCAACGCCATCGCGAATGGAAGTGATTTTGAGTGATCCAGAAGGGGCGATTTTTCTAAAAGATTTAAAATCTATTTTATTAGCAGGAGAATCATTTTCCATTGATTTGGTTGAAAAAATTCGTTGTATCAGTGAAGCAACAATTTTAAATATTTATGGTCCCACAGAAACAACCATTTGCGCAACAGTAAAAGAGTTGAGCACTTCCAAAGAAGTTACGATTGGCAAACCTAACCCGAATTATCATTCCTATATATTGAATAAGTATGGCCAATTAAAACCATTTGGAATTCCCGGTGAACTCTGCATTGCTGGCGTAGCGGTAGCACGAGGGTATCTTGGTAAAAATAAACTGACAGATGAAAAGTTTGTACCGAGTCCTTTTGCGGCAGGGGAAATGATGTATCATACAGGTGATCTCGTTCGTTGGTTGCCTAATGGAGAACTTGAATATTTAGGTAGAATGGATCATCAAGTGAAAATTCGGGGGTATCGGATTGAATTAAGAGAAATCGAAACTCAATTAAGGGAATATCCAGAAATAAACCAGGCTATCGTTGTTGATCAAGTGTATGGAAATAGGAAATTATTAGCTGCCTACTATGTATCGGATAACAAGGTGTCTTTTGATGAAATCAGAAAATATTTAAGTGATAAATTACCTGAGTTTATGATTCCTGAAAAAATGATTCAGGTAGAAGAGATTCCATTGAATCCAAATGGAAAAGTGGATAGAAAAAGATTGTTGGATATAACACAAACAGATTATGTATCAATTCCATACGTTGCTCCGCGCAATGAAATTGAACAAAAATTAGTGCGTGCATGGGAAAAAGTTATGGAGATCGAGGGAATCGGTATTCATGATAATTTTTTTGCATTAAAAGGAGAATCTATTAAAGCACTTCAGGTAATTAATTTATTAAGAAAAGACGGCTTAAAAATAAGTACAACAGATTTTTTTAAGCACCCCACAATCGCTCAACTGAGTTCTTGTGTAAAGCTAGAACATAAAGAGGAAAACCTTGAGAGTAGACCAACTCATGTTAAAGATTTGTCTAAGCCATTTTCCTTAACAGAAGTTCAGACCGCGTATATGATAGGACGGAATTCACAGTTTGAATTAAGTGGTATTTCCCCTCAAACATATTTTGAATATGAAACAGCATTGGATATCAATCGTCTTTCAAAAAGTTTTCAAAAGGTAATTCATCGTCATCCAATGTTGCGAGCTGTAATTTTACCAGAGGGAAAACAGCAAATATTACAAAGCGTTCCTGATTACGAGATTGAAATAGTGAGTCTCATAGATTTAGATGATAGGAATCAACATGCTCGCTTACAAGAAGAGCGTTCTCGAATGACTAACCATGTATTCCCTTTGGGGCAATGGCCTTTGTTTGAATTGAAAGCTTTTCTTTTAAAAGAAGACACGTATTTATTATGTTTTCGATACGATGCTTTATTAATGGACGGAGCAAGCATGAACATTGTTGGACAGGATTTGTTGCATTATTATTATAAACCAAATCAAAAATTAGAATCTTTATCTTTTGATTTTCAAGATTATATGTTTATCTATGATGAAATGGAACAAAGCGAAGAATATAAAACAGCAAAAGATTATTGGACAAGTAAGCTTCCTGACTTTCCATTTGCACCTTCTTTGCTGTTAAAAAAGGATCCAGCAGAGATTGCTACTCCTAAATTCCAATCACTTACAAAAATCCTGGATAATAAAAAATGGACAAAGCTACGAAAGTTAGCACAAGAGAAAGAGGTAACGCCTTCCGCTCTACTTTGTACAATATATGGTGATGTGTTGGCATATTGGAGTAATCAACGTCGATTAGCAATTAACTTGACTGTATTTAACCGTTATCCTGTTCATGATGAAGTAGAACAGATTGTTGGAGATTTCACATCACTTATTTTATTGGATGTTGATGTAAAACCAGAGCAAACTTTCTTTACTAGAGTAAAAGAAACGCAAGCTACTTTATTAGATGGCCTTGAACATCGTCATTACGATGGAGTTAACTTTATTCGAGATTTTACTCGATATCATCAAATGACGCCAAAAGCAGTTATGCCAATCGTTTTCACCTCGATGTTAGCAGGTGCAGGTGCTTTCTCTTGGGAACAACTTGGTTCTCTTCGCTATATTCATGCTCGGACTCCACAAGTGTATTTGGATAATGTAGTAATTGAAAAAAATGGAGAGTTATTAATTAGCTGGAACTATGTTGAAGAGTTGTTTGATGTTGATGTAATAGAAGCAATGTTTTCCCAATTTGTTGACTTATTGGAACAATTGGTGAAACAAAGCGATATAACATCTTTGCATATGAAAGAATCGGATCAAACTCTAATTAAGCAATACAATGAAACAACAGAAAAAATACCTTCAACTACTCTGTATCAATTATTTACAGACCAAGTAAAACGTACGCCGGATGAAGTAGCAGTGGTATTTGAACAAGAATGGTTAACATACTCGGAACTTCATAAACGTTCTAATCAAATTGCCCACTTCTTAAAAGAGCAAGGTATTGGTCTAGGTGACAAAGTGGGTCTTTTAGCAAAAAGGCGAGTTGACACAATTGTTAATATGTTAGGTATTTTAAAATCAGGTGCCGCTTATGTTCCGATTGATCCCGATCATCCTTTAGATCGCCAAACATATATTTTAAAAAATAGCTCATGTAAGCTTTTATTAGAACCTAGTCTTTATGAAGAAAATCATTTGTCATTTTATACAACAGAAGATATGCCCGCTATTGCTGGTCCAGAAGATATTGCCTATATTATATACACTTCAGGAAGTACAGGAAAACCAAAAGGAGTAATTATTACTCACCAAGCGGTTACAAATACTATTCAAGACATAAATCAAAAATATGAGGTGAATGAAGATGATCGTATTATTGGTATCTCTTCCATGTGTTTTGACCTATCTGTATACGATATTTTCGGAGCTTTAAGCACAGGTGCAATGTTAATAATGATTCGTGATCCAAGAGACATGCAAGAATTAATCCGCACTGTCGAACGTAGAGGGATTACAATTTGGAATACAGTGCCTGCAATCATGGATTTGGCATTGGATCAAGTAGGTTCTCATTTTGAATATCCTTCTTTACGTTTAGTTTTACATAGTGGAGATTGGATTCCGCTTTCTTTACCAGAAAAAATAAAAAGACATTTTCCAATTGCAGAAGTAGTTTCACTAGGAGGGGCAACAGAAGCATCGATTTGGTCAATTTATTATCCGGTCAAACAGGTGGAATCACATTGGAATAGTATTCCATATGGGATGCCCTTGGCAAACCAAACGTATTATGTGTTGAACTATGAAAAGAAAATGTGCCCTGTTGGTGTAATTGGAGATTTATATATCGGGGGAGTGGGCCTTGCTAAAGGATATGTAAATGATGAAAAGAAAACAAATGAAGCGTTTGTGTCACATCCTGATTTTGGTCTTATATATAAAACAGGAGATTGTGGAAAAATGCATTCTGAGGGATATATTGAATTTTTAGGCCGCCAAGATTACCAAGTGAAAATTCAGGGATATCGAGTAGAGTTAGAAGAAATCTCTCATTGTCTTCTAACTTATAAACAAGTCGAACATGCTGTCGTAATTGATCAAACAGATGAGAACGGAATAAAATTTTTAGTTGCATATGTGGTAACTGAGCAAAATATTAGTACAACAGAACTACGAAAGCATTTGCGAGATCACTTGCCAGATTATATGATTCCTTCTTATTTTGTTTATTTGGACCAATTACCCCTGACTCCAAACGGGAAATTAGATAGAAAAGCGCTACCTACTCCGGAGAAACAAAAAAATGAAGTATTTATTGCCCCAAAAACTGAAATGGAAAAAATATTAACTAGTATTTGGCAAGAAGTACTCAAAATAGATCAAGTTGGAGTAAATGATCATTTCTTCGCCTTAGGTGGAGATTCGATAAAAGCGATTCAAGTGTCCGTCAGACTGTATCGACAAGGATTCGAGCTTGAACCAAAAAATATATTTTCATTTCCTATATTAAGGGACATGGTTCAATTTGTTAAAAAGCTAGACCAGTTTTCAAGTTCACAAACAAATGATGTAAACATAATGAACGATAATAAAGCTACATTACTAAATGTTAAAGATAAACAACTTAATCAACATACACTTAACAAAATACAAGAAAAAATGCCGGATATAAAAATAGAACGTATTTACCCGTTAGCACCTTTCCAGGAAGTTATTTATGAGCATGCTACGAATGAACCTGATACAAATGCATATTTTGAACAAACAATTTGGGCACTTGAGGGGGAGCTGGATATTAAACTCTTTATTCAGTGTTTCCAACAATTAGTTGATCGTCATGATTCTTTAAGAACAATAATTGTGCAAGATGAACAAGCAAAACCTTGGCAAGCTGTTCTATATGATGTTCAAATAAATTCAGAAATAAAAAACTTGATTGAGATGACGAAACAAGAACAGCAAGAATTCCTAAAACAGTGGATGAATGAAAATTTAAGTCGAGGATTTAAAAATGATGAACTTATGACACGTCTCTGTATATTCCAACTAGGTAATAACGAGCATAAAGTAATTTGGAGTTCCCATCATCTATTATGTGATGGTTGGAGCGTCAGCATTTTGATAGACGAATTATTCCAGCTCTACGAAACTACAAATGCCGGAACTACGGCGGGGTTACCCATGGTAAAACCTTTTGAAACATTTATAGATTGGACTTTGGCACAAGATCATGAGAAAGCACGTCATTTTTGGCGAGATTATTTATCAGGATACAATCAGAAAATTAGTATTCCTAAAAAGAAAGTCCCATCTAAAAGTGAAGGGTTAAACTTCACTTTTATGGATTTAACATTAGACAAGGATTTGACTAATCAGTTACAGACATTTGTAACTAAAAATAATATAACTATGAATACGGCATTACTAGCTGTATGGGGAATATTGCTTGGCAAATTCAACGGAACGAGAGAAGTAGTATTGCCTAATCTAGTATCAGTCAGACCTCCCGAAGTAGAAGGAATTGAAAATATGTTCGGTCTGTTCACAAATGTTTTGCCTATCCGATTAGCATGGACAGAAACGCAATCTTTTGTGGACTTCCTGCAAAAGGTACAACTAGAGACATTGAAATGTAATGAGTATGCATACTATTCATTTGTTGATATACAAAAGCAAAGTGAATTAAAAACTGAGTTGACTGACCATCTTTGGGTTTTTGAAAACTATCCAACTAATCCAGCAATCTTTTCTTCAAATGAAAACAGACATTTTGCTATCACGGATTACGAAGTTGTTGATGAGCCACATGTAAAGTATGGAATTATGTGCTTCCCTGAAGAAAGACTTACAATAAAGTTTGGATATGATCAAACGGTATATGAAGCAGAGAAAATACAGGAAATATTAAATCACATCCATGGGTTAATCAACACGATTCTTCAAAATCCAATACAAACAATTTGTGATTACAAATTATAA",
                        "abbreviation": "",
                        "html_class": "jsdomain-transport"
                    },
                    {
                        "type": "Condensation_DCL",
                        "start": 1905,
                        "end": 2204,
                        "predictions": [],
                        "napdoslink": "http://napdos.ucsd.edu/cgi-bin/process_request.cgi?query_type=aa&amp;ref_seq_file=all_C_public_12062011.faa&amp;Sequence=%3EC_domain_from_antiSMASH%0DERIYPLAPFQEVIYEHATNEPDTNAYFEQTIWALEGELDIKLFIQCFQQLVDRHDSLRTIIVQDEQAKPWQAVLYDVQINSEIKNLIEMTKQEQQEFLKQWMNENLSRGFKNDELMTRLCIFQLGNNEHKVIWSSHHLLCDGWSVSILIDELFQLYETTNAGTTAGLPMVKPFETFIDWTLAQDHEKARHFWRDYLSGYNQKISIPKKKVPSKSEGLNFTFMDLTLDKDLTNQLQTFVTKNNITMNTALLAVWGILLGKFNGTREVVLPNLVSVRPPEVEGIENMFGLFTNVLPIRLAW",
                        "blastlink": "http://blast.ncbi.nlm.nih.gov/Blast.cgi?PAGE=Proteins&amp;PROGRAM=blastp&amp;BLAST_PROGRAMS=blastp&amp;QUERY=ERIYPLAPFQEVIYEHATNEPDTNAYFEQTIWALEGELDIKLFIQCFQQLVDRHDSLRTIIVQDEQAKPWQAVLYDVQINSEIKNLIEMTKQEQQEFLKQWMNENLSRGFKNDELMTRLCIFQLGNNEHKVIWSSHHLLCDGWSVSILIDELFQLYETTNAGTTAGLPMVKPFETFIDWTLAQDHEKARHFWRDYLSGYNQKISIPKKKVPSKSEGLNFTFMDLTLDKDLTNQLQTFVTKNNITMNTALLAVWGILLGKFNGTREVVLPNLVSVRPPEVEGIENMFGLFTNVLPIRLAW&amp;LINK_LOC=protein&amp;PAGE_TYPE=BlastSearch",
                        "sequence": "ERIYPLAPFQEVIYEHATNEPDTNAYFEQTIWALEGELDIKLFIQCFQQLVDRHDSLRTIIVQDEQAKPWQAVLYDVQINSEIKNLIEMTKQEQQEFLKQWMNENLSRGFKNDELMTRLCIFQLGNNEHKVIWSSHHLLCDGWSVSILIDELFQLYETTNAGTTAGLPMVKPFETFIDWTLAQDHEKARHFWRDYLSGYNQKISIPKKKVPSKSEGLNFTFMDLTLDKDLTNQLQTFVTKNNITMNTALLAVWGILLGKFNGTREVVLPNLVSVRPPEVEGIENMFGLFTNVLPIRLAW",
                        "dna_sequence": "ATGCACATTAAAGATCGAAGTTCGATTCATGAAAATAAAGAAGTAGAAGCGTTTTGGAAGGAGCAATTATCTTCCGAGATTCTCGATTTTTCTGTATTTAAATTTAATAGCGATTACCAACTAAATAAAGAAACACCTTGTGAATACGTTCAAGTCATAGTGAATGTAGAATTTAGTAAAAGTATACAAAAAATAAGTAAGTCTCAAGATTTATTATTATTTAGCTGGTTTCAAGCCGCTTTAAGGGTTTGTTTGGCACATTATACAGATCAAGAAAGAATTACTATTGGTATTCCTATAATTGAAAAGAATCTTGAACAAAGTGAGAATCTTAATAAGTTGATTCCTTTAGGAAGTGAAATCCAGCCGCATCACACCTTTAAACAATTAGTAAATGAGATTGAACAAACGACTTTATTCGGGTATGAAAATCAGGAGTATCCGCTCTCTGAATTATTAGTTAAACACAATTTAACTCCTTTTCAAATTGTAATCGGGATGGAAGGATTACATAATGAAAATTCGCTAGAAGAATACGCAGAGAATAATTTAGCCCTATGGATACGAAGAAAATGGAATGAAATACATAATGAATTTGAATTTCAAATTTCTTGCAAGTCCCGTTCATTCTCTTCTTTGCAACAGTTTGCCAATTCGTATTGTTATGTTTTAAAGCAAGTTTCACAAAATCCGAATTTGGCATTGAAAGATATTTGTATTATTGCAGAAGAAGAAAAAGAGTTGTTAGAAGGATTGAATACTTTTCAAACAGGCATAGACTTGTTTCAATCATTTCAAGATTTGTTTGAAGCGCAAGTATTAAAAACTCCAGATCAAATTGCTGTTGTTTGTAATGATCAATCTTTGACATATAGAGAATTGAATAAGAAAGCGAATCAATTGGCTTCTATTCTTCAAAGTAAAGGTGTTTCAAAAGAAAGTATTATTGGCGTTATGGTAAATCGGTCATTAGAAATGATTATTGGTATGATGGGGATTTTAAAAGCAGGAGCAGCCTATTTACCAATAGACCCTAACTACCCAACTGAACGAATTGAATATATGTTACAAGATAGTCAAGCAAAATATTTACTTAGTAAGCGAACAGAGGAAGTATTGCCACAATTTGCAGGTGAAGTACTGTATCTTGATAAAGAATATCTTTTTCAAGGTGAAGAAAGTAATTTAGTACGAGAACATAATCCTAATGATTTAGCTTATGTTATTTACACATCAGGATCGACAGGAAATCCAAAAGGGGTAATGATAGAACAAAAATCGCTAGTTCATTTTTTAAATGTAATGAGAGAAAAAGTAAAAGCTAATCAATCATTCTTGTTTCTTGCTAGTGTATCTTTTGATATTTCCTTGTTAGAAATATGTCTTCCTTTAACGCAAGGTTCAAAAGTAGTAATTGCTACAGAGGACCAGTTTGCAACAAAAGGATTGGCTCATTTGGTCAAAAAACATAAGGTGGATTTATGGGAATCAACGCCATCGCGAATGGAAGTGATTTTGAGTGATCCAGAAGGGGCGATTTTTCTAAAAGATTTAAAATCTATTTTATTAGCAGGAGAATCATTTTCCATTGATTTGGTTGAAAAAATTCGTTGTATCAGTGAAGCAACAATTTTAAATATTTATGGTCCCACAGAAACAACCATTTGCGCAACAGTAAAAGAGTTGAGCACTTCCAAAGAAGTTACGATTGGCAAACCTAACCCGAATTATCATTCCTATATATTGAATAAGTATGGCCAATTAAAACCATTTGGAATTCCCGGTGAACTCTGCATTGCTGGCGTAGCGGTAGCACGAGGGTATCTTGGTAAAAATAAACTGACAGATGAAAAGTTTGTACCGAGTCCTTTTGCGGCAGGGGAAATGATGTATCATACAGGTGATCTCGTTCGTTGGTTGCCTAATGGAGAACTTGAATATTTAGGTAGAATGGATCATCAAGTGAAAATTCGGGGGTATCGGATTGAATTAAGAGAAATCGAAACTCAATTAAGGGAATATCCAGAAATAAACCAGGCTATCGTTGTTGATCAAGTGTATGGAAATAGGAAATTATTAGCTGCCTACTATGTATCGGATAACAAGGTGTCTTTTGATGAAATCAGAAAATATTTAAGTGATAAATTACCTGAGTTTATGATTCCTGAAAAAATGATTCAGGTAGAAGAGATTCCATTGAATCCAAATGGAAAAGTGGATAGAAAAAGATTGTTGGATATAACACAAACAGATTATGTATCAATTCCATACGTTGCTCCGCGCAATGAAATTGAACAAAAATTAGTGCGTGCATGGGAAAAAGTTATGGAGATCGAGGGAATCGGTATTCATGATAATTTTTTTGCATTAAAAGGAGAATCTATTAAAGCACTTCAGGTAATTAATTTATTAAGAAAAGACGGCTTAAAAATAAGTACAACAGATTTTTTTAAGCACCCCACAATCGCTCAACTGAGTTCTTGTGTAAAGCTAGAACATAAAGAGGAAAACCTTGAGAGTAGACCAACTCATGTTAAAGATTTGTCTAAGCCATTTTCCTTAACAGAAGTTCAGACCGCGTATATGATAGGACGGAATTCACAGTTTGAATTAAGTGGTATTTCCCCTCAAACATATTTTGAATATGAAACAGCATTGGATATCAATCGTCTTTCAAAAAGTTTTCAAAAGGTAATTCATCGTCATCCAATGTTGCGAGCTGTAATTTTACCAGAGGGAAAACAGCAAATATTACAAAGCGTTCCTGATTACGAGATTGAAATAGTGAGTCTCATAGATTTAGATGATAGGAATCAACATGCTCGCTTACAAGAAGAGCGTTCTCGAATGACTAACCATGTATTCCCTTTGGGGCAATGGCCTTTGTTTGAATTGAAAGCTTTTCTTTTAAAAGAAGACACGTATTTATTATGTTTTCGATACGATGCTTTATTAATGGACGGAGCAAGCATGAACATTGTTGGACAGGATTTGTTGCATTATTATTATAAACCAAATCAAAAATTAGAATCTTTATCTTTTGATTTTCAAGATTATATGTTTATCTATGATGAAATGGAACAAAGCGAAGAATATAAAACAGCAAAAGATTATTGGACAAGTAAGCTTCCTGACTTTCCATTTGCACCTTCTTTGCTGTTAAAAAAGGATCCAGCAGAGATTGCTACTCCTAAATTCCAATCACTTACAAAAATCCTGGATAATAAAAAATGGACAAAGCTACGAAAGTTAGCACAAGAGAAAGAGGTAACGCCTTCCGCTCTACTTTGTACAATATATGGTGATGTGTTGGCATATTGGAGTAATCAACGTCGATTAGCAATTAACTTGACTGTATTTAACCGTTATCCTGTTCATGATGAAGTAGAACAGATTGTTGGAGATTTCACATCACTTATTTTATTGGATGTTGATGTAAAACCAGAGCAAACTTTCTTTACTAGAGTAAAAGAAACGCAAGCTACTTTATTAGATGGCCTTGAACATCGTCATTACGATGGAGTTAACTTTATTCGAGATTTTACTCGATATCATCAAATGACGCCAAAAGCAGTTATGCCAATCGTTTTCACCTCGATGTTAGCAGGTGCAGGTGCTTTCTCTTGGGAACAACTTGGTTCTCTTCGCTATATTCATGCTCGGACTCCACAAGTGTATTTGGATAATGTAGTAATTGAAAAAAATGGAGAGTTATTAATTAGCTGGAACTATGTTGAAGAGTTGTTTGATGTTGATGTAATAGAAGCAATGTTTTCCCAATTTGTTGACTTATTGGAACAATTGGTGAAACAAAGCGATATAACATCTTTGCATATGAAAGAATCGGATCAAACTCTAATTAAGCAATACAATGAAACAACAGAAAAAATACCTTCAACTACTCTGTATCAATTATTTACAGACCAAGTAAAACGTACGCCGGATGAAGTAGCAGTGGTATTTGAACAAGAATGGTTAACATACTCGGAACTTCATAAACGTTCTAATCAAATTGCCCACTTCTTAAAAGAGCAAGGTATTGGTCTAGGTGACAAAGTGGGTCTTTTAGCAAAAAGGCGAGTTGACACAATTGTTAATATGTTAGGTATTTTAAAATCAGGTGCCGCTTATGTTCCGATTGATCCCGATCATCCTTTAGATCGCCAAACATATATTTTAAAAAATAGCTCATGTAAGCTTTTATTAGAACCTAGTCTTTATGAAGAAAATCATTTGTCATTTTATACAACAGAAGATATGCCCGCTATTGCTGGTCCAGAAGATATTGCCTATATTATATACACTTCAGGAAGTACAGGAAAACCAAAAGGAGTAATTATTACTCACCAAGCGGTTACAAATACTATTCAAGACATAAATCAAAAATATGAGGTGAATGAAGATGATCGTATTATTGGTATCTCTTCCATGTGTTTTGACCTATCTGTATACGATATTTTCGGAGCTTTAAGCACAGGTGCAATGTTAATAATGATTCGTGATCCAAGAGACATGCAAGAATTAATCCGCACTGTCGAACGTAGAGGGATTACAATTTGGAATACAGTGCCTGCAATCATGGATTTGGCATTGGATCAAGTAGGTTCTCATTTTGAATATCCTTCTTTACGTTTAGTTTTACATAGTGGAGATTGGATTCCGCTTTCTTTACCAGAAAAAATAAAAAGACATTTTCCAATTGCAGAAGTAGTTTCACTAGGAGGGGCAACAGAAGCATCGATTTGGTCAATTTATTATCCGGTCAAACAGGTGGAATCACATTGGAATAGTATTCCATATGGGATGCCCTTGGCAAACCAAACGTATTATGTGTTGAACTATGAAAAGAAAATGTGCCCTGTTGGTGTAATTGGAGATTTATATATCGGGGGAGTGGGCCTTGCTAAAGGATATGTAAATGATGAAAAGAAAACAAATGAAGCGTTTGTGTCACATCCTGATTTTGGTCTTATATATAAAACAGGAGATTGTGGAAAAATGCATTCTGAGGGATATATTGAATTTTTAGGCCGCCAAGATTACCAAGTGAAAATTCAGGGATATCGAGTAGAGTTAGAAGAAATCTCTCATTGTCTTCTAACTTATAAACAAGTCGAACATGCTGTCGTAATTGATCAAACAGATGAGAACGGAATAAAATTTTTAGTTGCATATGTGGTAACTGAGCAAAATATTAGTACAACAGAACTACGAAAGCATTTGCGAGATCACTTGCCAGATTATATGATTCCTTCTTATTTTGTTTATTTGGACCAATTACCCCTGACTCCAAACGGGAAATTAGATAGAAAAGCGCTACCTACTCCGGAGAAACAAAAAAATGAAGTATTTATTGCCCCAAAAACTGAAATGGAAAAAATATTAACTAGTATTTGGCAAGAAGTACTCAAAATAGATCAAGTTGGAGTAAATGATCATTTCTTCGCCTTAGGTGGAGATTCGATAAAAGCGATTCAAGTGTCCGTCAGACTGTATCGACAAGGATTCGAGCTTGAACCAAAAAATATATTTTCATTTCCTATATTAAGGGACATGGTTCAATTTGTTAAAAAGCTAGACCAGTTTTCAAGTTCACAAACAAATGATGTAAACATAATGAACGATAATAAAGCTACATTACTAAATGTTAAAGATAAACAACTTAATCAACATACACTTAACAAAATACAAGAAAAAATGCCGGATATAAAAATAGAACGTATTTACCCGTTAGCACCTTTCCAGGAAGTTATTTATGAGCATGCTACGAATGAACCTGATACAAATGCATATTTTGAACAAACAATTTGGGCACTTGAGGGGGAGCTGGATATTAAACTCTTTATTCAGTGTTTCCAACAATTAGTTGATCGTCATGATTCTTTAAGAACAATAATTGTGCAAGATGAACAAGCAAAACCTTGGCAAGCTGTTCTATATGATGTTCAAATAAATTCAGAAATAAAAAACTTGATTGAGATGACGAAACAAGAACAGCAAGAATTCCTAAAACAGTGGATGAATGAAAATTTAAGTCGAGGATTTAAAAATGATGAACTTATGACACGTCTCTGTATATTCCAACTAGGTAATAACGAGCATAAAGTAATTTGGAGTTCCCATCATCTATTATGTGATGGTTGGAGCGTCAGCATTTTGATAGACGAATTATTCCAGCTCTACGAAACTACAAATGCCGGAACTACGGCGGGGTTACCCATGGTAAAACCTTTTGAAACATTTATAGATTGGACTTTGGCACAAGATCATGAGAAAGCACGTCATTTTTGGCGAGATTATTTATCAGGATACAATCAGAAAATTAGTATTCCTAAAAAGAAAGTCCCATCTAAAAGTGAAGGGTTAAACTTCACTTTTATGGATTTAACATTAGACAAGGATTTGACTAATCAGTTACAGACATTTGTAACTAAAAATAATATAACTATGAATACGGCATTACTAGCTGTATGGGGAATATTGCTTGGCAAATTCAACGGAACGAGAGAAGTAGTATTGCCTAATCTAGTATCAGTCAGACCTCCCGAAGTAGAAGGAATTGAAAATATGTTCGGTCTGTTCACAAATGTTTTGCCTATCCGATTAGCATGGACAGAAACGCAATCTTTTGTGGACTTCCTGCAAAAGGTACAACTAGAGACATTGAAATGTAATGAGTATGCATACTATTCATTTGTTGATATACAAAAGCAAAGTGAATTAAAAACTGAGTTGACTGACCATCTTTGGGTTTTTGAAAACTATCCAACTAATCCAGCAATCTTTTCTTCAAATGAAAACAGACATTTTGCTATCACGGATTACGAAGTTGTTGATGAGCCACATGTAAAGTATGGAATTATGTGCTTCCCTGAAGAAAGACTTACAATAAAGTTTGGATATGATCAAACGGTATATGAAGCAGAGAAAATACAGGAAATATTAAATCACATCCATGGGTTAATCAACACGATTCTTCAAAATCCAATACAAACAATTTGTGATTACAAATTATAA",
                        "abbreviation": "C",
                        "html_class": "jsdomain-condensation"
                    }
                ],
                "modules": [
                    {
                        "start": 268,
                        "end": 830,
                        "complete": true,
                        "iterative": false,
                        "monomer": "?"
                    },
                    {
                        "start": 849,
                        "end": 1858,
                        "complete": true,
                        "iterative": false,
                        "monomer": "cys"
                    },
                    {
                        "start": 1905,
                        "end": 2204,
                        "complete": false,
                        "iterative": false,
                        "monomer": ""
                    }
                ]
            },
            {
                "id": "ctg1_2134",
                "sequence": "MKIVLRKETNIPYYKQIYMQIVDRIQSGMLSHGESLPSLRCMATDLQINVLTVRKAYKQLETKGYIRIEQGKGAYIYKRVKKDFKPIPYKWQQMKTINVMRSQYAMNKHRKYYNFSQAILYPRLLPNPFLADEMHKLLDKNPMLLATYGPVQGDYELRVEIANYLNEHQKLVTDPSQLLITSGAQQGIDLIAQTLLKPGDIVLVESPCYSAALDIFINKGVQIIPVSLDNHGVRSDLIDDICQSKNPVLLYTNPTFQNPTGTVMSKERRMELIELSELYQFFIIEDDSFGEIYFEDAIIPPPIKSFDKDGHVIYIKGFSKTLAPGLRIAALIADGPIFEWLYAVKGSMDIGSPLLTQKALLPFLRAERMKNHLEKLRTALQMRRDLTIDILSPLKELHFEIPNGGFNLWVTLPDSIDPFTLLQKANEVDVSFLPGTACLLNYETNDNQLRISYSMLNEKDMEIGLEKLHDTIRNSIC",
                "domains": [
                    {
                        "type": "Aminotran_1_2",
                        "start": 144,
                        "end": 468,
                        "predictions": [],
                        "napdoslink": "",
                        "blastlink": "http://blast.ncbi.nlm.nih.gov/Blast.cgi?PAGE=Proteins&amp;PROGRAM=blastp&amp;BLAST_PROGRAMS=blastp&amp;QUERY=LATYGPVQGDYELRVEIANYLNEHQKLVTDPSQLLITSGAQQGIDLIAQTLLKPGDIVLVESPCYSAALDIFINKGVQIIPVSLDNHGVRSDLIDDICQSKNPVLLYTNPTFQNPTGTVMSKERRMELIELSELYQFFIIEDDSFGEIYFEDAIIPPPIKSFDKDGHVIYIKGFSKTLAPGLRIAALIADGPIFEWLYAVKGSMDIGSPLLTQKALLPFLRAERMKNHLEKLRTALQMRRDLTIDILSPLKELHFEIPNGGFNLWVTLPDSIDPFTLLQKANEVDVSFLPGTACLLNYETNDNQLRISYSMLNEKDMEIGLEKL&amp;LINK_LOC=protein&amp;PAGE_TYPE=BlastSearch",
                        "sequence": "LATYGPVQGDYELRVEIANYLNEHQKLVTDPSQLLITSGAQQGIDLIAQTLLKPGDIVLVESPCYSAALDIFINKGVQIIPVSLDNHGVRSDLIDDICQSKNPVLLYTNPTFQNPTGTVMSKERRMELIELSELYQFFIIEDDSFGEIYFEDAIIPPPIKSFDKDGHVIYIKGFSKTLAPGLRIAALIADGPIFEWLYAVKGSMDIGSPLLTQKALLPFLRAERMKNHLEKLRTALQMRRDLTIDILSPLKELHFEIPNGGFNLWVTLPDSIDPFTLLQKANEVDVSFLPGTACLLNYETNDNQLRISYSMLNEKDMEIGLEKL",
                        "dna_sequence": "ATGAAAATTGTATTGCGTAAAGAAACAAACATACCGTATTACAAGCAAATATATATGCAAATTGTTGACAGAATACAAAGTGGTATGCTTTCACATGGTGAATCTCTTCCTTCTTTACGTTGTATGGCCACAGATTTACAAATCAATGTATTAACAGTTCGTAAAGCGTATAAACAGTTAGAAACGAAAGGGTATATACGCATCGAACAAGGAAAAGGTGCTTACATATATAAACGGGTAAAGAAAGATTTCAAACCAATTCCGTATAAATGGCAACAAATGAAAACGATTAATGTTATGCGTTCTCAATATGCAATGAATAAGCACCGTAAATATTATAATTTTTCACAAGCAATTCTGTATCCTCGTCTGTTACCAAATCCATTTTTGGCAGATGAAATGCATAAATTGCTGGATAAAAATCCGATGTTGTTAGCAACTTATGGGCCAGTTCAAGGCGATTATGAATTGCGAGTTGAAATAGCAAATTACTTAAATGAACACCAGAAATTAGTGACAGACCCATCTCAATTATTAATTACAAGCGGCGCACAACAAGGAATTGATTTAATTGCTCAAACATTATTAAAACCTGGAGATATTGTATTAGTAGAAAGTCCATGTTACAGTGCTGCGCTTGATATTTTCATCAATAAAGGTGTTCAAATCATTCCCGTTTCTCTTGATAATCATGGAGTTCGCTCCGACTTAATTGATGATATTTGTCAAAGTAAAAATCCCGTTTTATTGTATACGAATCCCACCTTCCAGAATCCGACAGGTACAGTAATGAGTAAAGAACGAAGAATGGAACTTATAGAACTATCGGAGTTATATCAATTTTTTATTATTGAAGATGATTCTTTCGGAGAAATATATTTTGAGGATGCTATAATCCCGCCCCCAATCAAAAGTTTTGATAAGGATGGCCACGTAATATATATAAAAGGATTTAGTAAAACGTTAGCACCAGGACTGCGTATCGCGGCACTTATTGCCGATGGTCCTATTTTTGAATGGCTATATGCAGTAAAAGGTTCAATGGATATCGGTAGTCCTTTATTAACACAGAAGGCACTTCTACCGTTTTTACGTGCAGAACGTATGAAAAACCATTTAGAAAAATTACGTACAGCTTTACAAATGAGACGTGATTTAACAATTGATATATTATCGCCATTAAAAGAACTACACTTTGAAATACCAAATGGAGGTTTTAATTTATGGGTGACACTACCTGATTCGATAGATCCCTTTACCTTATTACAAAAAGCAAATGAAGTAGATGTCTCTTTTTTACCAGGAACAGCTTGTCTATTAAATTACGAAACAAATGATAACCAATTAAGAATTAGCTATTCAATGTTAAACGAGAAAGATATGGAAATTGGATTAGAAAAATTACACGATACAATACGAAACAGTATTTGTTAG",
                        "abbreviation": "AmT",
                        "html_class": "jsdomain-other"
                    }
                ],
                "modules": []
            }
        ],
        "id": "r1c8"
    },
    "r1c9": {
        "orfs": [
            {
                "id": "ctg1_2769",
                "sequence": "MAYTTISMEIFGSTEQVWQLIGGFNSLPDWLPYIPSSKLTEGGRVRHLANPDGETIIERLEVFNDKERYYTYSIMNAPFPVTNYLSTIQVKEGTESNTSLVEWSGTFTPVAVSDEEAINLFHGIYSDGLKALQQAFLD",
                "domains": [
                    {
                        "type": "Polyketide_cyc2",
                        "start": 4,
                        "end": 135,
                        "predictions": [],
                        "napdoslink": "",
                        "blastlink": "http://blast.ncbi.nlm.nih.gov/Blast.cgi?PAGE=Proteins&amp;PROGRAM=blastp&amp;BLAST_PROGRAMS=blastp&amp;QUERY=TISMEIFGSTEQVWQLIGGFNSLPDWLPYIPSSKLTEGGRVRHLANPDGETIIERLEVFNDKERYYTYSIMNAPFPVTNYLSTIQVKEGTESNTSLVEWSGTFTPVAVSDEEAINLFHGIYSDGLKALQQA&amp;LINK_LOC=protein&amp;PAGE_TYPE=BlastSearch",
                        "sequence": "TISMEIFGSTEQVWQLIGGFNSLPDWLPYIPSSKLTEGGRVRHLANPDGETIIERLEVFNDKERYYTYSIMNAPFPVTNYLSTIQVKEGTESNTSLVEWSGTFTPVAVSDEEAINLFHGIYSDGLKALQQA",
                        "dna_sequence": "ATGGCATATACTACTATATCTATGGAAATTTTCGGATCAACTGAACAAGTATGGCAATTAATCGGAGGTTTCAACTCCCTTCCAGACTGGTTACCTTATATACCTAGCAGTAAATTAACTGAAGGCGGTCGTGTACGTCATCTAGCTAATCCAGATGGTGAAACAATTATAGAACGCTTAGAAGTATTCAATGATAAGGAACGCTACTACACGTATTCAATCATGAATGCACCGTTCCCGGTCACTAATTATTTATCTACAATCCAAGTTAAAGAAGGTACTGAAAGTAACACATCGTTAGTAGAGTGGTCTGGTACGTTCACTCCTGTTGCGGTTAGTGATGAAGAGGCAATAAATCTGTTTCATGGTATATACAGCGATGGACTGAAAGCATTGCAGCAAGCATTTCTAGATTGA",
                        "abbreviation": "",
                        "html_class": "jsdomain-other"
                    }
                ],
                "modules": []
            },
            {
                "id": "ctg1_2781",
                "sequence": "LRTMQKLLQKRAMQSPNLEALVGGKKRYSFQQYNERVNQLAHYLLHNGVQRGDRIGILCKNNHPFPSVMMASLKIGAVFIPLNHQLTVYELETIVKEAKLKVLVIDEEFSEVLLNVDAVKEIPYVIQTTKEGFGSFELELQKQPTTEPNVEVHEEDDAIYLFTSGTTGQAKACVIGHKNLHYYFAEIAGQREIPAGERFLSVHPLFHMSGVLSILNCIYHGVTMIFLADSNPTLIWDKIEEEKITTMLAFPAVYSYMLDELNKKERNISTFKVAQSGGTKVPETLIQKYMEKGIYMVQGYGSTEGWVVTSWHPMMGKEKMSSVGKTLKNVEVKIVHPETGHELTTNEVGEIHVKSPYMFKGYWNNEKATKKVVKDNWFNMGDAGMIDDDGFLHIMGRYKDVIIRGGDNVYPDQVEDVIHEIHGVLEVAVVGVPDDFWGEVPRAYIVKDGETTLTEESILQYCKEKLASYKIPEVVFIDELPKNALGKVLKRELRENVLVK",
                "domains": [
                    {
                        "type": "AMP-binding",
                        "start": 8,
                        "end": 404,
                        "predictions": [
                            [
                                "consensus",
                                "X"
                            ]
                        ],
                        "napdoslink": "",
                        "blastlink": "http://blast.ncbi.nlm.nih.gov/Blast.cgi?PAGE=Proteins&amp;PROGRAM=blastp&amp;BLAST_PROGRAMS=blastp&amp;QUERY=QKRAMQSPNLEALVGGKKRYSFQQYNERVNQLAHYLLHNGVQRGDRIGILCKNNHPFPSVMMASLKIGAVFIPLNHQLTVYELETIVKEAKLKVLVIDEEFSEVLLNVDAVKEIPYVIQTTKEGFGSFELELQKQPTTEPNVEVHEEDDAIYLFTSGTTGQAKACVIGHKNLHYYFAEIAGQREIPAGERFLSVHPLFHMSGVLSILNCIYHGVTMIFLADSNPTLIWDKIEEEKITTMLAFPAVYSYMLDELNKKERNISTFKVAQSGGTKVPETLIQKYMEKGIYMVQGYGSTEGWVVTSWHPMMGKEKMSSVGKTLKNVEVKIVHPETGHELTTNEVGEIHVKSPYMFKGYWNNEKATKKVVKDNWFNMGDAGMIDDDGFLHIMGRYKDVIIR&amp;LINK_LOC=protein&amp;PAGE_TYPE=BlastSearch",
                        "sequence": "QKRAMQSPNLEALVGGKKRYSFQQYNERVNQLAHYLLHNGVQRGDRIGILCKNNHPFPSVMMASLKIGAVFIPLNHQLTVYELETIVKEAKLKVLVIDEEFSEVLLNVDAVKEIPYVIQTTKEGFGSFELELQKQPTTEPNVEVHEEDDAIYLFTSGTTGQAKACVIGHKNLHYYFAEIAGQREIPAGERFLSVHPLFHMSGVLSILNCIYHGVTMIFLADSNPTLIWDKIEEEKITTMLAFPAVYSYMLDELNKKERNISTFKVAQSGGTKVPETLIQKYMEKGIYMVQGYGSTEGWVVTSWHPMMGKEKMSSVGKTLKNVEVKIVHPETGHELTTNEVGEIHVKSPYMFKGYWNNEKATKKVVKDNWFNMGDAGMIDDDGFLHIMGRYKDVIIR",
                        "dna_sequence": "TTGAGAACGATGCAAAAATTACTACAAAAAAGAGCAATGCAATCACCAAATTTGGAAGCGCTTGTAGGGGGGAAGAAAAGATATTCGTTTCAGCAATATAATGAACGAGTAAATCAGCTTGCACATTATTTGTTACATAATGGTGTGCAAAGAGGAGATCGTATAGGAATACTATGCAAAAATAATCACCCATTTCCAAGCGTTATGATGGCAAGTTTAAAAATTGGAGCGGTATTTATTCCGCTAAATCATCAGCTTACTGTATATGAATTAGAAACGATTGTAAAAGAAGCGAAATTAAAAGTGTTAGTTATTGATGAAGAATTTAGTGAAGTGTTATTAAATGTTGATGCTGTTAAAGAAATCCCTTATGTAATTCAAACGACAAAAGAAGGCTTTGGTTCATTTGAATTAGAGTTGCAAAAACAGCCAACGACAGAACCGAACGTAGAAGTTCATGAAGAAGACGATGCCATTTACTTATTTACTTCAGGAACGACTGGACAGGCGAAAGCATGTGTAATTGGACATAAAAACTTACATTATTATTTTGCTGAAATTGCGGGACAAAGAGAAATCCCAGCAGGTGAACGCTTTTTATCTGTGCATCCATTGTTCCATATGAGTGGCGTGCTTTCTATTTTAAATTGTATTTATCATGGCGTTACAATGATTTTCTTAGCTGATTCGAACCCTACTCTTATTTGGGATAAGATTGAAGAAGAGAAAATTACTACGATGCTTGCGTTCCCAGCTGTTTATAGTTACATGCTTGATGAATTAAATAAAAAAGAACGTAATATTTCAACCTTTAAAGTAGCACAAAGCGGTGGTACAAAAGTGCCAGAAACACTCATTCAAAAATATATGGAAAAAGGAATATATATGGTGCAAGGCTATGGTAGTACAGAAGGTTGGGTTGTAACCTCATGGCATCCAATGATGGGAAAAGAAAAGATGTCTTCTGTAGGAAAAACCTTGAAAAATGTAGAGGTGAAAATTGTTCATCCGGAAACAGGACATGAACTAACAACAAATGAAGTTGGAGAGATTCATGTGAAAAGTCCATACATGTTTAAAGGGTATTGGAATAATGAAAAGGCGACAAAGAAGGTAGTAAAAGATAACTGGTTTAACATGGGTGATGCTGGCATGATAGATGACGATGGATTCCTGCATATTATGGGAAGATATAAAGACGTTATTATACGCGGTGGTGACAACGTATATCCAGATCAGGTAGAAGATGTTATTCATGAAATACATGGTGTTTTAGAAGTTGCAGTAGTTGGAGTTCCGGATGATTTTTGGGGTGAGGTTCCAAGAGCTTACATTGTGAAGGATGGCGAAACAACATTAACAGAAGAAAGTATTCTTCAGTATTGTAAAGAGAAATTAGCAAGCTATAAAATACCAGAAGTAGTATTCATAGATGAGTTACCGAAAAACGCTTTAGGAAAAGTGTTGAAGAGGGAATTAAGAGAAAATGTACTTGTAAAATAA",
                        "abbreviation": "A",
                        "html_class": "jsdomain-adenylation"
                    }
                ],
                "modules": [
                    {
                        "start": 8,
                        "end": 404,
                        "complete": false,
                        "iterative": false,
                        "monomer": ""
                    }
                ]
            },
            {
                "id": "ctg1_2798",
                "sequence": "MEKRKYSVTPQDRMNYVLGLYSADQQINAVLYFPVGISKEILEESVRITLQLQPVLNSRFVENDIPYWEEHSSDTNSSICFFAEGNNQELEIMAIDFIKEPGDRIQGPMVQTKLLRGTTTDMLVVKLSHLCSDGAGVKEYIKLLGMIYTHLSLGRSKKQIIKEFDEGNESCRDQSHVFKYAGISDIKSAYRPNQEQQASLWSFPSQPNKNKFPQMSVRRLSHEQTLRLTQWTKAQQATLNDVIMTAYFRALSHFTVYAEPRTAEKMIGLTIDLRRYLPNNTTGAICNLSGMEMPVIKMEDDETFKQTLVRVKQSMDKIKSQNPGLSSAAGMELLAEMKLSTVKEMYNQQYEQAVQMGMALPLLTNLGVIAEEPIQFGEIQAEDGYMTSPIMYAPFFSMGASSYNGRLTFTIGYHAPDTSKEKVEKFLDSVANQLSEIK",
                "domains": [
                    {
                        "type": "Condensation_Starter",
                        "start": 34,
                        "end": 254,
                        "predictions": [],
                        "napdoslink": "http://napdos.ucsd.edu/cgi-bin/process_request.cgi?query_type=aa&amp;ref_seq_file=all_C_public_12062011.faa&amp;Sequence=%3EC_domain_from_antiSMASH%0DVGISKEILEESVRITLQLQPVLNSRFVENDIPYWEEHSSDTNSSICFFAEGNNQELEIMAIDFIKEPGDRIQGPMVQTKLLRGTTTDMLVVKLSHLCSDGAGVKEYIKLLGMIYTHLSLGRSKKQIIKEFDEGNESCRDQSHVFKYAGISDIKSAYRPNQEQQASLWSFPSQPNKNKFPQMSVRRLSHEQTLRLTQWTKAQQATLNDVIMTAYFRALSHF",
                        "blastlink": "http://blast.ncbi.nlm.nih.gov/Blast.cgi?PAGE=Proteins&amp;PROGRAM=blastp&amp;BLAST_PROGRAMS=blastp&amp;QUERY=VGISKEILEESVRITLQLQPVLNSRFVENDIPYWEEHSSDTNSSICFFAEGNNQELEIMAIDFIKEPGDRIQGPMVQTKLLRGTTTDMLVVKLSHLCSDGAGVKEYIKLLGMIYTHLSLGRSKKQIIKEFDEGNESCRDQSHVFKYAGISDIKSAYRPNQEQQASLWSFPSQPNKNKFPQMSVRRLSHEQTLRLTQWTKAQQATLNDVIMTAYFRALSHF&amp;LINK_LOC=protein&amp;PAGE_TYPE=BlastSearch",
                        "sequence": "VGISKEILEESVRITLQLQPVLNSRFVENDIPYWEEHSSDTNSSICFFAEGNNQELEIMAIDFIKEPGDRIQGPMVQTKLLRGTTTDMLVVKLSHLCSDGAGVKEYIKLLGMIYTHLSLGRSKKQIIKEFDEGNESCRDQSHVFKYAGISDIKSAYRPNQEQQASLWSFPSQPNKNKFPQMSVRRLSHEQTLRLTQWTKAQQATLNDVIMTAYFRALSHF",
                        "dna_sequence": "ATGGAGAAAAGAAAGTATTCAGTAACACCACAAGATCGAATGAATTATGTATTAGGTCTTTATTCTGCAGATCAACAAATTAATGCAGTTCTTTATTTTCCTGTAGGTATATCCAAGGAAATACTTGAAGAATCAGTAAGGATAACGTTGCAATTGCAACCAGTTTTGAACAGCCGGTTTGTAGAAAATGATATTCCTTACTGGGAGGAACATTCATCTGACACTAACTCATCTATTTGCTTTTTTGCAGAAGGAAATAATCAAGAACTTGAAATAATGGCAATAGATTTTATTAAGGAACCTGGTGATCGTATTCAGGGGCCTATGGTTCAAACGAAATTATTACGGGGCACTACAACAGATATGTTAGTTGTGAAATTGTCTCATCTATGTTCAGATGGTGCAGGAGTCAAGGAATATATTAAATTGCTTGGAATGATATATACTCACCTTTCATTGGGACGGTCTAAGAAGCAAATTATAAAGGAATTTGATGAGGGAAATGAGAGTTGTCGAGATCAATCACATGTATTCAAATACGCTGGAATATCGGACATAAAAAGTGCGTATCGTCCTAACCAAGAACAACAGGCATCGTTATGGTCTTTTCCATCTCAACCTAACAAAAATAAATTTCCCCAAATGTCCGTACGGCGATTGAGCCATGAGCAAACTCTACGTTTAACCCAATGGACAAAAGCTCAACAGGCTACCTTGAATGATGTAATCATGACTGCATACTTCCGAGCTTTATCACATTTCACTGTGTATGCAGAACCTCGCACTGCAGAAAAAATGATTGGCTTGACAATTGATTTACGTCGATATCTGCCTAATAATACAACTGGTGCTATTTGCAACTTATCCGGTATGGAAATGCCAGTGATTAAAATGGAAGACGATGAAACATTTAAGCAGACTCTTGTTCGAGTTAAACAATCAATGGATAAAATAAAGTCTCAAAATCCAGGTCTTTCTTCAGCAGCAGGAATGGAGTTACTGGCAGAAATGAAGCTATCTACAGTGAAGGAAATGTATAATCAGCAATATGAACAGGCTGTACAGATGGGGATGGCGTTGCCATTACTGACAAATTTGGGAGTAATCGCTGAGGAACCTATTCAGTTTGGTGAAATTCAAGCTGAGGACGGGTATATGACATCACCTATTATGTATGCACCATTCTTTTCAATGGGAGCAAGCTCTTATAATGGAAGGCTTACATTTACGATCGGTTATCATGCGCCGGATACATCAAAAGAAAAGGTAGAAAAATTTTTAGATAGTGTTGCTAATCAACTATCAGAAATAAAATAA",
                        "abbreviation": "C",
                        "html_class": "jsdomain-condensation"
                    }
                ],
                "modules": [
                    {
                        "start": 34,
                        "end": 254,
                        "complete": false,
                        "iterative": false,
                        "monomer": ""
                    }
                ]
            },
            {
                "id": "ctg1_2818",
                "sequence": "MKLKDKVAIITGGASGIGESTVRLFIEEGAKVVIADFSERGKELSDELNAHGYNTLFIKTDVTKEADIKQLIHETVSTYGKLDIMYANAGVADDAPANELSYEKWKRTIDINLSGVFLSDKYSIEQFLKQGTGGVIVNAGSIHSFVSLPTPTAYSSAKGGVKLLTQNLCTAYAKYGIRINAVCPGYIDTPLLGSVNPEQKEYLASLHPQGRLGTPEEVAKAVLFLASDDASFVNGTTLLVDGGYTAR",
                "domains": [
                    {
                        "type": "PKS_KR",
                        "start": 6,
                        "end": 116,
                        "predictions": [
                            [
                                "KR stereochemistry",
                                "C1"
                            ],
                            [
                                "KR activity",
                                "inactive"
                            ]
                        ],
                        "napdoslink": "",
                        "blastlink": "http://blast.ncbi.nlm.nih.gov/Blast.cgi?PAGE=Proteins&amp;PROGRAM=blastp&amp;BLAST_PROGRAMS=blastp&amp;QUERY=VAIITGGASGIGESTVRLFIEEGAKVVIADFSERGKELSDELNAHGYNTLFIKTDVTKEADIKQLIHETVSTYGKLDIMYANAGVADDAPANELSYEKWKRTIDINLSGV&amp;LINK_LOC=protein&amp;PAGE_TYPE=BlastSearch",
                        "sequence": "VAIITGGASGIGESTVRLFIEEGAKVVIADFSERGKELSDELNAHGYNTLFIKTDVTKEADIKQLIHETVSTYGKLDIMYANAGVADDAPANELSYEKWKRTIDINLSGV",
                        "dna_sequence": "ATGAAATTGAAAGACAAAGTAGCAATCATAACTGGTGGTGCAAGTGGAATTGGCGAATCTACTGTTCGTCTTTTTATCGAAGAAGGTGCAAAAGTAGTTATTGCTGACTTTTCTGAACGTGGAAAAGAACTATCAGATGAATTGAATGCACATGGATATAATACGTTATTTATTAAAACTGATGTAACAAAAGAGGCAGATATTAAACAGCTAATTCATGAGACAGTAAGTACATACGGTAAATTAGATATTATGTATGCCAATGCCGGCGTTGCTGATGATGCACCAGCAAACGAATTATCCTATGAAAAGTGGAAAAGAACTATTGATATTAATTTGTCTGGGGTATTCCTTTCTGATAAATATTCGATTGAACAATTCCTTAAACAAGGTACAGGTGGTGTCATCGTTAACGCTGGTTCGATTCATAGTTTTGTTTCATTACCTACCCCAACAGCATACTCCTCTGCAAAAGGTGGTGTGAAACTATTAACTCAAAATTTATGTACTGCCTACGCTAAATATGGAATACGTATTAATGCGGTGTGCCCCGGTTATATTGACACCCCTTTACTTGGTAGTGTTAATCCTGAACAGAAAGAATATTTAGCTTCACTTCATCCACAAGGCAGACTTGGAACACCTGAAGAAGTCGCTAAAGCTGTCTTATTTTTAGCAAGTGATGATGCTAGTTTTGTTAACGGTACAACACTTCTTGTTGATGGAGGCTATACTGCACGTTAA",
                        "abbreviation": "KR",
                        "html_class": "jsdomain-mod-kr"
                    }
                ],
                "modules": [
                    {
                        "start": 6,
                        "end": 116,
                        "complete": false,
                        "iterative": false,
                        "monomer": ""
                    }
                ]
            }
        ],
        "id": "r1c9"
    },
    "r1c3": {
        "orfs": [
            {
                "id": "ctg1_1746",
                "sequence": "MTEQVLFSVSENGVATITLNRPKALNSLSYDMLQPIGQKLKEWEHDERIALIVLKGAGTKGFCAGGDIKTLYEARSNEVALQHAERFFEEEYEIDTYIYQYTKPIVACLDGIVMGGGVGLTNGAKYRIVTERTKWAMPEMNIGFFPDVGAAYFLNKAPGYTGRFVALTASILKASDVLFINAADYFMTSDSLPEFLTELESVNWHKEDDVHTNLKEVIRTFATAPNLESELAPSLEVINSHFAFDTIEEIIHSLEKDESSFALKTKETLLSKSPISLKVTLKQFIDGKDKSVEECFATDLILAKNFMRHEDFFEGVRSVVVDKDQNPNYKYKQLSDVSEEDVNRFFNLLNA",
                "domains": [
                    {
                        "type": "ECH",
                        "start": 10,
                        "end": 192,
                        "predictions": [],
                        "napdoslink": "",
                        "blastlink": "http://blast.ncbi.nlm.nih.gov/Blast.cgi?PAGE=Proteins&amp;PROGRAM=blastp&amp;BLAST_PROGRAMS=blastp&amp;QUERY=ENGVATITLNRPKALNSLSYDMLQPIGQKLKEWEHDERIALIVLKGAGTKGFCAGGDIKTLYEARSNEVALQHAERFFEEEYEIDTYIYQYTKPIVACLDGIVMGGGVGLTNGAKYRIVTERTKWAMPEMNIGFFPDVGAAYFLNKAPGYTGRFVALTASILKASDVLFINAADYFMTSDSL&amp;LINK_LOC=protein&amp;PAGE_TYPE=BlastSearch",
                        "sequence": "ENGVATITLNRPKALNSLSYDMLQPIGQKLKEWEHDERIALIVLKGAGTKGFCAGGDIKTLYEARSNEVALQHAERFFEEEYEIDTYIYQYTKPIVACLDGIVMGGGVGLTNGAKYRIVTERTKWAMPEMNIGFFPDVGAAYFLNKAPGYTGRFVALTASILKASDVLFINAADYFMTSDSL",
                        "dna_sequence": "ATGACTGAACAAGTTTTATTTTCTGTTAGTGAAAACGGCGTTGCGACAATTACTTTAAACCGTCCAAAAGCACTTAATTCTTTATCTTATGACATGTTACAACCTATCGGACAAAAACTTAAAGAGTGGGAACACGATGAGCGTATTGCACTTATCGTGTTAAAAGGAGCTGGCACAAAAGGTTTTTGTGCAGGAGGCGACATTAAAACTCTTTATGAAGCGCGTTCCAATGAAGTGGCATTGCAACATGCAGAACGTTTTTTTGAAGAAGAGTATGAAATTGATACATATATTTATCAATATACAAAACCGATTGTTGCTTGTTTAGATGGAATTGTAATGGGCGGTGGTGTCGGTCTTACAAATGGTGCGAAGTATCGCATTGTAACTGAGCGTACGAAATGGGCAATGCCAGAGATGAATATTGGCTTCTTCCCAGACGTCGGAGCTGCATATTTCTTAAATAAAGCGCCTGGATATACAGGACGATTCGTTGCTTTAACAGCATCTATTTTAAAAGCTTCTGACGTATTATTTATTAATGCTGCTGATTACTTTATGACATCTGATTCATTACCAGAGTTTCTTACTGAACTTGAAAGTGTAAATTGGCATAAAGAAGATGATGTACATACTAATTTAAAAGAAGTTATTCGTACATTTGCAACTGCTCCAAACTTAGAAAGCGAGCTCGCTCCTTCATTAGAAGTAATCAATTCACATTTTGCTTTCGATACAATTGAAGAAATCATCCATTCATTGGAGAAAGATGAAAGTTCCTTTGCTCTAAAAACGAAAGAAACACTGTTATCAAAATCCCCTATTTCACTAAAAGTAACATTAAAACAGTTTATTGATGGAAAAGATAAATCCGTTGAAGAATGTTTCGCTACGGACCTTATACTTGCTAAAAATTTCATGCGACATGAAGATTTCTTCGAGGGAGTACGCTCCGTTGTCGTTGATAAAGATCAAAATCCGAATTATAAATATAAACAGTTAAGTGACGTTTCAGAAGAAGATGTGAATCGTTTCTTTAACTTACTTAATGCATAA",
                        "abbreviation": "ECH",
                        "html_class": "jsdomain-other"
                    }
                ],
                "modules": []
            },
            {
                "id": "ctg1_1755",
                "sequence": "MNLGEFDGKTVLVTGAAQGIGSVVAKMFLERGATVIAVDQNEEGLNVLLNQNELNNTRMKTFRLDVSDSAAVEDMVNHIANEIAPIDILINVAGVLRMGPIHSLSDEDWTKTFSVNTTGVFNMSRAVSKNMMLRKSGAIVTVGSNAANTPRMEMAAYAASKAATTMFMKCLGLELAAYNIRCNLVSPGSTETEMQRLLWADENGAKNIIAGSQNTYRLGIPLQKIAQPSEVAEAVLFLASDRASHITMHNLCVDGGATLGV",
                "domains": [
                    {
                        "type": "PKS_KR",
                        "start": 9,
                        "end": 167,
                        "predictions": [
                            [
                                "KR stereochemistry",
                                "C1"
                            ],
                            [
                                "KR activity",
                                "inactive"
                            ]
                        ],
                        "napdoslink": "",
                        "blastlink": "http://blast.ncbi.nlm.nih.gov/Blast.cgi?PAGE=Proteins&amp;PROGRAM=blastp&amp;BLAST_PROGRAMS=blastp&amp;QUERY=TVLVTGAAQGIGSVVAKMFLERGATVIAVDQNEEGLNVLLNQNELNNTRMKTFRLDVSDSAAVEDMVNHIANEIAPIDILINVAGVLRMGPIHSLSDEDWTKTFSVNTTGVFNMSRAVSKNMMLRKSGAIVTVGSNAANTPRMEMAAYAASKAATTMF&amp;LINK_LOC=protein&amp;PAGE_TYPE=BlastSearch",
                        "sequence": "TVLVTGAAQGIGSVVAKMFLERGATVIAVDQNEEGLNVLLNQNELNNTRMKTFRLDVSDSAAVEDMVNHIANEIAPIDILINVAGVLRMGPIHSLSDEDWTKTFSVNTTGVFNMSRAVSKNMMLRKSGAIVTVGSNAANTPRMEMAAYAASKAATTMF",
                        "dna_sequence": "ATGAACTTAGGGGAATTTGATGGGAAAACAGTTTTAGTAACAGGTGCAGCACAAGGCATAGGCAGTGTCGTTGCCAAAATGTTTTTAGAAAGAGGAGCCACAGTTATTGCGGTTGATCAAAATGAAGAGGGGTTAAATGTACTCTTAAATCAAAATGAATTAAACAATACACGTATGAAAACGTTTCGTTTAGATGTGAGTGATAGCGCCGCTGTTGAAGACATGGTAAATCATATTGCAAATGAAATAGCGCCAATAGATATTTTAATAAATGTTGCAGGGGTTTTACGTATGGGACCAATTCATTCGTTAAGTGATGAAGATTGGACTAAAACATTCTCTGTAAATACTACAGGGGTTTTCAATATGTCCCGAGCGGTAAGTAAAAATATGATGTTAAGAAAATCGGGGGCAATTGTTACAGTCGGTTCAAATGCGGCAAATACGCCAAGAATGGAGATGGCTGCGTATGCTGCGTCAAAGGCCGCAACGACGATGTTTATGAAATGTTTAGGACTAGAGCTTGCGGCATACAATATACGCTGCAACTTAGTTTCTCCAGGTTCTACTGAAACTGAGATGCAAAGATTACTATGGGCTGATGAGAATGGAGCTAAAAATATAATTGCTGGTTCTCAAAATACATATAGACTCGGAATTCCATTACAAAAAATTGCACAACCTTCAGAAGTTGCTGAAGCAGTGTTATTTTTAGCCTCAGATAGAGCAAGTCATATTACAATGCACAATTTATGTGTTGATGGCGGTGCTACGTTAGGAGTTTAA",
                        "abbreviation": "KR",
                        "html_class": "jsdomain-mod-kr"
                    }
                ],
                "modules": [
                    {
                        "start": 9,
                        "end": 167,
                        "complete": false,
                        "iterative": false,
                        "monomer": ""
                    }
                ]
            },
            {
                "id": "ctg1_1757",
                "sequence": "MLVGYTEWPKEFADRYREAGCWLGETFGGVLRERAEKYGDRIAVVSGKKHITYSELNKKVDRLAAGLLNLGIKKEDRVVIQLPNIIEFFEICFALFRIGALPVFALPSHRSSEISYFCEFGEASAYVISDKALGFDYRKLAREVKEKVPTLQHVIVVGEEEEFVNINDLYMDPVSLPEVQPSDVAFLQLSGGTTGLSKLIPRTHDDYIYSLRVSAEICNLNAESVYMAVLPVAHNYPMSSPGTFGTFYAGGKVVLATGGSPDEAFALIEKEKVTITALVPPLAMIWLDAASSRNADLSSLEVIQVGGAKFSAEVAKRIRPTFGCTLQQVFGMAEGLVNYTRLDDPEEFIIYTQGRPMSALDEVRVVDENDNDVQPGEVGSLLTRGPYTIRGYYKAEEHNARSFTKDGFYRTGDLVKVNEQGYIIVEGRDKDQINRGGEKVAAEEVENHLLAHDSVHDVAIVSMPDDYLGERTCAFVIARGQVPAVSELKMFLRERGIAAYKIPDRIEFIEAFPQTGVGKVSKKELRKVIAEKLITVKQ",
                "domains": [
                    {
                        "type": "AMP-binding",
                        "start": 31,
                        "end": 435,
                        "predictions": [
                            [
                                "consensus",
                                "dhb"
                            ]
                        ],
                        "napdoslink": "",
                        "blastlink": "http://blast.ncbi.nlm.nih.gov/Blast.cgi?PAGE=Proteins&amp;PROGRAM=blastp&amp;BLAST_PROGRAMS=blastp&amp;QUERY=RERAEKYGDRIAVVSGKKHITYSELNKKVDRLAAGLLNLGIKKEDRVVIQLPNIIEFFEICFALFRIGALPVFALPSHRSSEISYFCEFGEASAYVISDKALGFDYRKLAREVKEKVPTLQHVIVVGEEEEFVNINDLYMDPVSLPEVQPSDVAFLQLSGGTTGLSKLIPRTHDDYIYSLRVSAEICNLNAESVYMAVLPVAHNYPMSSPGTFGTFYAGGKVVLATGGSPDEAFALIEKEKVTITALVPPLAMIWLDAASSRNADLSSLEVIQVGGAKFSAEVAKRIRPTFGCTLQQVFGMAEGLVNYTRLDDPEEFIIYTQGRPMSALDEVRVVDENDNDVQPGEVGSLLTRGPYTIRGYYKAEEHNARSFTKDGFYRTGDLVKVNEQGYIIVEGRDKDQINR&amp;LINK_LOC=protein&amp;PAGE_TYPE=BlastSearch",
                        "sequence": "RERAEKYGDRIAVVSGKKHITYSELNKKVDRLAAGLLNLGIKKEDRVVIQLPNIIEFFEICFALFRIGALPVFALPSHRSSEISYFCEFGEASAYVISDKALGFDYRKLAREVKEKVPTLQHVIVVGEEEEFVNINDLYMDPVSLPEVQPSDVAFLQLSGGTTGLSKLIPRTHDDYIYSLRVSAEICNLNAESVYMAVLPVAHNYPMSSPGTFGTFYAGGKVVLATGGSPDEAFALIEKEKVTITALVPPLAMIWLDAASSRNADLSSLEVIQVGGAKFSAEVAKRIRPTFGCTLQQVFGMAEGLVNYTRLDDPEEFIIYTQGRPMSALDEVRVVDENDNDVQPGEVGSLLTRGPYTIRGYYKAEEHNARSFTKDGFYRTGDLVKVNEQGYIIVEGRDKDQINR",
                        "dna_sequence": "ATGCTAGTAGGTTATACAGAATGGCCAAAAGAATTTGCCGATCGTTACCGAGAAGCAGGATGTTGGCTTGGTGAAACATTTGGAGGAGTGTTAAGAGAGCGGGCTGAGAAATATGGAGATCGAATCGCGGTTGTAAGTGGTAAGAAGCATATAACATATAGTGAACTTAATAAAAAGGTAGATCGTTTAGCAGCAGGTTTACTGAATTTAGGAATAAAGAAAGAGGACAGAGTTGTAATCCAGTTACCTAACATTATCGAGTTTTTCGAAATATGTTTTGCACTATTTCGAATTGGAGCGCTTCCTGTCTTTGCACTACCTTCACATCGAAGCAGTGAAATTAGTTATTTTTGTGAGTTTGGCGAGGCGAGCGCTTACGTTATTTCAGATAAGGCTCTCGGTTTTGATTATCGAAAACTAGCAAGAGAAGTGAAAGAGAAAGTGCCAACTTTACAACATGTAATTGTAGTGGGAGAAGAAGAAGAGTTTGTGAACATAAATGATCTGTATATGGATCCCGTCTCATTACCAGAAGTTCAGCCAAGTGATGTTGCATTTCTCCAATTATCAGGAGGCACAACAGGTCTTTCTAAATTAATTCCTAGAACACATGATGACTATATTTATAGTTTACGTGTTAGCGCTGAAATTTGTAATTTGAATGCAGAAAGCGTCTATATGGCAGTTCTTCCAGTAGCACACAATTACCCAATGAGTTCTCCAGGGACATTTGGAACTTTCTATGCGGGTGGAAAAGTGGTATTGGCAACTGGTGGTAGTCCAGATGAGGCCTTTGCTCTTATCGAAAAAGAAAAAGTTACAATTACAGCGCTCGTTCCGCCATTAGCAATGATTTGGCTTGATGCTGCATCTTCTCGTAATGCCGATTTATCAAGCCTAGAGGTTATTCAAGTAGGTGGTGCTAAGTTTAGCGCTGAGGTTGCAAAACGTATACGTCCTACATTTGGATGTACGTTACAGCAAGTGTTCGGTATGGCGGAAGGATTAGTGAACTATACAAGATTAGATGATCCGGAAGAATTTATTATTTATACACAAGGTAGACCAATGTCTGCACTCGATGAAGTACGAGTTGTTGATGAAAATGACAACGATGTACAACCTGGCGAAGTAGGTAGTTTATTAACAAGAGGTCCATATACAATTCGTGGTTACTATAAAGCCGAAGAGCATAATGCACGATCATTTACAAAGGATGGATTTTATCGCACAGGTGATCTTGTAAAAGTAAATGAACAAGGATACATCATTGTAGAAGGAAGAGATAAAGATCAAATTAACCGTGGTGGTGAGAAAGTTGCTGCGGAAGAAGTTGAAAATCATCTATTAGCACACGATTCGGTCCATGACGTAGCAATTGTATCTATGCCTGACGATTATTTAGGTGAACGCACCTGTGCTTTTGTTATAGCTCGCGGACAAGTTCCAGCAGTAAGTGAATTAAAAATGTTTTTAAGAGAACGTGGTATAGCGGCTTATAAAATTCCAGATCGAATTGAATTTATTGAAGCATTCCCGCAAACAGGAGTCGGAAAAGTCAGCAAAAAAGAACTACGTAAAGTCATTGCTGAAAAACTTATTACAGTAAAACAATAA",
                        "abbreviation": "A",
                        "html_class": "jsdomain-adenylation"
                    }
                ],
                "modules": [
                    {
                        "start": 31,
                        "end": 435,
                        "complete": false,
                        "iterative": false,
                        "monomer": ""
                    }
                ]
            },
            {
                "id": "ctg1_1758",
                "sequence": "MAIPSISVYKMPIESELPKNKVNWTPDPKRAVLLIHDMQEYFLDAYSDKESPKVELISNIKMIREKCKELGIPVVYTAQPGGQTLEQRGLLQDFWGDGIPAGPDKKKIVDELTPDEDDIFLTKWRYSAFKKTNLLEILNEQGKDQLIICGIYAHIGCLLTACEAFMDGIEPFFVADAVADFSLEHHKQALEYASNRCAVTTSTNLLLNDLQSVKDDESEGITIQEVHELVAQLLREPVESIDIDEDLLNRGLDSVRIMSLVEKWRREGKEITFAHLAERPTVAGWYSLLSSQTAQVL",
                "domains": [
                    {
                        "type": "PP-binding",
                        "start": 224,
                        "end": 285,
                        "predictions": [],
                        "napdoslink": "",
                        "blastlink": "http://blast.ncbi.nlm.nih.gov/Blast.cgi?PAGE=Proteins&amp;PROGRAM=blastp&amp;BLAST_PROGRAMS=blastp&amp;QUERY=EVHELVAQLLREPVESIDIDEDLLNRGLDSVRIMSLVEKWRREGKEITFAHLAERPTVAGW&amp;LINK_LOC=protein&amp;PAGE_TYPE=BlastSearch",
                        "sequence": "EVHELVAQLLREPVESIDIDEDLLNRGLDSVRIMSLVEKWRREGKEITFAHLAERPTVAGW",
                        "dna_sequence": "ATGGCTATCCCATCTATTTCAGTATATAAAATGCCAATTGAATCAGAACTACCAAAAAATAAAGTGAATTGGACACCAGATCCGAAACGTGCAGTACTTTTAATTCATGACATGCAAGAATATTTTCTTGATGCATATAGCGATAAAGAATCACCAAAAGTAGAACTTATTTCAAATATTAAAATGATAAGAGAAAAATGTAAGGAACTTGGTATACCAGTTGTTTATACAGCACAACCTGGTGGGCAAACGTTAGAACAACGAGGTTTATTACAAGACTTTTGGGGTGACGGTATACCTGCTGGACCAGATAAAAAGAAAATTGTTGATGAACTTACTCCTGATGAGGATGATATATTCCTCACAAAATGGAGATATAGTGCATTTAAAAAGACAAATCTATTAGAAATTTTAAATGAACAAGGAAAAGATCAACTCATTATTTGCGGTATTTATGCGCATATTGGCTGTCTTTTAACAGCTTGTGAAGCATTTATGGATGGTATAGAGCCGTTCTTTGTAGCAGATGCAGTTGCTGATTTTTCACTAGAGCATCATAAACAAGCATTGGAGTATGCATCTAATAGATGTGCAGTAACGACATCAACAAACCTACTGTTAAACGATTTACAAAGTGTAAAAGATGATGAGAGTGAAGGAATCACTATACAGGAAGTGCATGAACTAGTTGCACAACTACTTCGTGAGCCAGTAGAGAGTATTGATATTGATGAGGACTTATTAAATAGAGGGCTTGATTCGGTCAGAATTATGAGTTTAGTAGAGAAGTGGCGTCGTGAAGGGAAAGAAATCACTTTTGCACATTTAGCAGAACGTCCAACTGTTGCAGGTTGGTACAGTTTACTATCTTCACAAACAGCACAGGTGCTGTAA",
                        "abbreviation": "",
                        "html_class": "jsdomain-transport"
                    }
                ],
                "modules": [
                    {
                        "start": 224,
                        "end": 285,
                        "complete": false,
                        "iterative": false,
                        "monomer": ""
                    }
                ]
            },
            {
                "id": "ctg1_1759",
                "sequence": "MPNSQKIRHSLSSAQSGMWFAQQLDPLNPIYNTGEYVEINGNIHQEIFELAVRKVVIEAEALHVRFEEDEIGPWQVIEESQFHMHFIDVRKEENPEEVAKVWMKNDLSMPVDLKKDTLFTEALIQVENNRFFWYQRIHHIVMDGYGFSLLSQKVANEYTSLIEETNKNEKPFGSLTKVVQEDIEYRDSKKFQEDRTFWLEKFADEPEVVSLAERAPRTSNGFSRETAYLSSSSTKTLLEDINISLTSWPEFIVAVTSIYMHKLTGANDIVLGLPMMGRLGSVSIHTPSMVMNLVPLRITVTPNITLAELLQQVSKEIRDVRRHYKYRHEELRRDLKLLGENQRLFGPLVNVMPFDYGLNFAGNRGITHNLSAGPVDDLSINVYKRFDQNELMIHFDANPEVYNGAELALHKERFMSLFELVVNNYEKNESIGKINITLPEENHKVLLEWNETKEDDELISLPISFEKQVQKNPNKLAITCEGVNLTYKELNERANELAHYLVEEGIRPNQFVALVFPRSIEMVVSMLAVLKAGAAYLPIDPEYPAERINYIVNDAKPVCIITHSSVSSKLVIENDMKKIVLDEEETKLALHTYSRMNIACKNDVSLLNPAYTIYTSGSTGNPKGVIVPMRGLSNFLMAMQQKFSLNENDHLLAVTTFAFDISALEIYLPLISGASLTIAQKEDIQEPSALTTLLQEERVTIMQATPTLWQALVTDYPEKLQGLNILVGGEALPAHLANKLKELGCSITNLYGPTETTIWSTFMNIDEGEKGIPPIGKPISNTEVYVLDAGLQPVPPEVIGELYIAGEGLASGYLGKPELTAERFVANPYGESGKRMYRTGDLVKWRSDGALEYISRADHQIKIRGFRIELAEIETVLQRHENIQQAVVMVREDRPNDKRIIAYIVAEEKELINLSEIRSYVSESLANYMIPSAFVVLEELPLTPNGKVDRKKLPAPDFNGMNNERVARNPKEEILCDLFAEVLGVSRISIDDNFFEMGGHSLLASRLMARIRETLSVELGIGKLFESPTVAELAKQLNDAKSARPAIQKASRPNEVPLSFAQRRLWFLNCLEGPSPTYNIPLVIRMNGILNREALQGAFYDVVEKHETLRTIFPNVLGSSYQRILDMENLNLEMVITNTCKDELESVLSEAVRYSFNLDFEPVVRLQLFTVSENEHVLLILLHHIVGDGWSLQPLTRDFTVAYKARCQGDRVQLETLPVQYADYALWQQQLLGDETTPESLISTQLDFWKEELKGLPDQMELPTDFQRPIETSYRGETIHFHIDEGMHSRLVELARKNGVSLFMVLQAGLSALFTRLGAGTDIPIGSPIAGRNDDVLSDIVGLFVNTLVLRTNTSGDPSFKELLNRVKQVNLAAYENQDVPFERLVEVLNPVRTRNSHPLFQVMLAFQNTPEATFHVPGLEASLEIQSVGSAKFDLTFEISESNGVDGTPNGLHGLLEFSTDLYKRETVQKLIERFILLLDDAATNPDQSIGRLEILTVAEKNTVLEKWNGGFQIAPEMTLPQLFEKQVYINPNSIAVVFEDKKLTYEELNRKANKIARFLIAKGIGPDQLVALAMPRSLNMVVSLLAVLKAGAGYLPLDPDYPADRISFMLHDAKPTCVLTNSEVEIECDEALKVLVDDVKIIAEVEKYSEENIDEVERIKPLSPLHIAYVIYTSGSTGRPKGVMIPHQNVVRLLGATDHWFQFDGNDVWTMFHSYAFDFSVWEIWGPLLYGGRLVVVPHTVSRSPKEFLQLLVKEKVTVLNQTPSAFYQLMQADRENEEIGQKLSLRYVVFGGEALELSRLEDWYSRHPHNAPKLINMYGITETTVHVSYIELDETIVSLRANSLIGCSIPDLKVYVLDNYLQPVPPGVVGEMYVAGAGLARGYLGRAGLTAERFIADPFGKPGTRMYRTGDLARWRKDGTLDYIGRADHQIKIRGFRIELGEIEAVIMKHPKVEQVAVIVREDQPGDKRLVSYIVASNNEAIDTNEMRQFASGSLPDYMVPYAFVVVNELPLTPNGKLDRKALPAPEFIASSSSRGPRTPQEEMLCDLFTEVLSVPQIGIDDGFFDLGGHSLLAVQLMSRMKEALGVELNIGTLFAAPTVAGLAERLEMGNGQSALDVLLPLRASGDQLPLFCVHPAGGLSWCYAGLMKSLGKDYPIYGVQARGIAKNEELPKSLEEMAADYLKHVREVQPYGPYRLLGWSLGGNVVHAMAAQLQNEGEEVELLVMLDSYPGHFLPNTEAPTEEEALIALLALGGYDPDNMDGKPLTMESAVEILRKDGSALASLEEETILNLKETYVNSVGLLGKYVPKVYNGDILFFRSTVIPDWFDPISPNTWLNYLDGQIVQHDIDCRHKDLCQPGPLTEIGQVLAKYLQNKKGVSRV",
                "domains": [
                    {
                        "type": "Condensation_Starter",
                        "start": 7,
                        "end": 300,
                        "predictions": [],
                        "napdoslink": "http://napdos.ucsd.edu/cgi-bin/process_request.cgi?query_type=aa&amp;ref_seq_file=all_C_public_12062011.faa&amp;Sequence=%3EC_domain_from_antiSMASH%0DRHSLSSAQSGMWFAQQLDPLNPIYNTGEYVEINGNIHQEIFELAVRKVVIEAEALHVRFEEDEIGPWQVIEESQFHMHFIDVRKEENPEEVAKVWMKNDLSMPVDLKKDTLFTEALIQVENNRFFWYQRIHHIVMDGYGFSLLSQKVANEYTSLIEETNKNEKPFGSLTKVVQEDIEYRDSKKFQEDRTFWLEKFADEPEVVSLAERAPRTSNGFSRETAYLSSSSTKTLLEDINISLTSWPEFIVAVTSIYMHKLTGANDIVLGLPMMGRLGSVSIHTPSMVMNLVPLRITV",
                        "blastlink": "http://blast.ncbi.nlm.nih.gov/Blast.cgi?PAGE=Proteins&amp;PROGRAM=blastp&amp;BLAST_PROGRAMS=blastp&amp;QUERY=RHSLSSAQSGMWFAQQLDPLNPIYNTGEYVEINGNIHQEIFELAVRKVVIEAEALHVRFEEDEIGPWQVIEESQFHMHFIDVRKEENPEEVAKVWMKNDLSMPVDLKKDTLFTEALIQVENNRFFWYQRIHHIVMDGYGFSLLSQKVANEYTSLIEETNKNEKPFGSLTKVVQEDIEYRDSKKFQEDRTFWLEKFADEPEVVSLAERAPRTSNGFSRETAYLSSSSTKTLLEDINISLTSWPEFIVAVTSIYMHKLTGANDIVLGLPMMGRLGSVSIHTPSMVMNLVPLRITV&amp;LINK_LOC=protein&amp;PAGE_TYPE=BlastSearch",
                        "sequence": "RHSLSSAQSGMWFAQQLDPLNPIYNTGEYVEINGNIHQEIFELAVRKVVIEAEALHVRFEEDEIGPWQVIEESQFHMHFIDVRKEENPEEVAKVWMKNDLSMPVDLKKDTLFTEALIQVENNRFFWYQRIHHIVMDGYGFSLLSQKVANEYTSLIEETNKNEKPFGSLTKVVQEDIEYRDSKKFQEDRTFWLEKFADEPEVVSLAERAPRTSNGFSRETAYLSSSSTKTLLEDINISLTSWPEFIVAVTSIYMHKLTGANDIVLGLPMMGRLGSVSIHTPSMVMNLVPLRITV",
                        "dna_sequence": "ATGCCTAACAGTCAAAAGATTCGTCATTCGTTATCATCTGCGCAGTCTGGTATGTGGTTTGCGCAACAATTAGATCCGCTTAATCCAATTTACAATACTGGGGAATATGTAGAAATAAACGGAAATATTCATCAAGAAATTTTTGAATTAGCTGTACGTAAAGTTGTAATAGAAGCAGAAGCACTTCATGTTCGCTTCGAGGAGGATGAAATTGGCCCATGGCAAGTTATTGAAGAATCACAGTTTCATATGCATTTTATTGACGTTCGTAAAGAAGAAAATCCTGAAGAAGTTGCTAAAGTATGGATGAAAAATGATTTATCTATGCCAGTCGATTTGAAAAAAGATACATTATTTACTGAAGCACTTATTCAAGTTGAAAATAATCGTTTCTTTTGGTATCAGCGCATCCATCACATTGTGATGGATGGCTATGGATTTTCACTTCTTAGCCAAAAAGTGGCGAATGAGTATACATCACTTATAGAAGAAACAAACAAGAATGAAAAGCCGTTTGGTTCTCTTACAAAAGTTGTGCAAGAAGATATTGAGTATCGTGATTCTAAAAAATTTCAGGAAGATCGTACTTTTTGGTTAGAAAAATTTGCGGATGAACCAGAAGTTGTAAGCTTGGCAGAGCGGGCACCGAGAACATCAAATGGATTTTCACGAGAAACAGCTTATTTATCTAGTTCTAGCACGAAAACTTTATTAGAAGATATCAATATTTCGTTAACAAGTTGGCCGGAATTCATTGTCGCTGTAACAAGTATTTATATGCATAAGTTAACAGGTGCAAATGATATTGTTTTAGGTTTACCGATGATGGGACGTCTAGGTTCGGTATCTATTCATACACCAAGTATGGTAATGAATTTAGTGCCACTTCGTATTACAGTAACTCCAAATATAACTCTTGCGGAATTATTGCAGCAAGTTTCTAAAGAAATCCGAGATGTACGTCGCCATTATAAATACCGTCATGAGGAATTAAGAAGAGACTTAAAGTTACTAGGTGAAAATCAAAGGTTGTTTGGACCGTTAGTGAATGTTATGCCTTTTGATTACGGGCTAAATTTTGCTGGAAATCGTGGTATTACGCATAATTTATCAGCAGGACCTGTCGATGATTTATCAATAAATGTATATAAACGTTTTGATCAAAATGAGCTAATGATTCATTTTGATGCAAATCCTGAAGTATATAATGGCGCGGAGCTAGCATTGCATAAAGAAAGATTTATGAGTCTATTTGAATTAGTAGTAAATAATTATGAGAAAAACGAGTCGATTGGAAAAATAAACATTACTCTGCCTGAAGAAAATCATAAAGTTTTATTGGAATGGAATGAAACGAAGGAAGACGATGAGTTAATCAGTCTGCCTATATCATTTGAAAAACAAGTGCAAAAAAATCCCAATAAACTAGCCATTACTTGTGAAGGTGTAAACCTTACGTATAAAGAGCTAAATGAACGAGCGAATGAACTAGCACATTATTTAGTAGAAGAAGGAATACGACCAAACCAGTTTGTAGCTTTAGTATTCCCTAGATCAATAGAAATGGTAGTTAGTATGCTAGCAGTCTTAAAGGCTGGTGCAGCGTATTTACCAATAGATCCAGAATACCCAGCAGAAAGAATTAATTATATAGTAAATGATGCAAAACCAGTTTGTATCATAACACATTCATCTGTTTCATCTAAGTTAGTTATAGAAAATGATATGAAAAAAATTGTATTAGATGAAGAAGAAACGAAACTAGCGTTACATACATATTCTCGTATGAATATAGCATGTAAGAATGATGTATCACTTTTAAACCCAGCCTATACAATATATACTTCAGGCTCAACAGGAAACCCAAAAGGTGTAATTGTTCCTATGAGAGGTTTAAGTAACTTTTTAATGGCTATGCAACAAAAGTTTTCATTAAATGAAAATGATCATTTATTAGCAGTTACAACGTTTGCGTTTGATATTTCTGCTCTAGAAATTTATTTACCTCTTATTAGTGGTGCAAGTTTAACAATTGCGCAAAAAGAAGACATACAAGAGCCATCGGCATTAACGACACTTTTACAAGAAGAAAGAGTGACCATTATGCAGGCTACACCGACGCTTTGGCAGGCGTTAGTAACTGATTATCCAGAGAAGCTACAAGGGCTAAATATACTTGTTGGTGGTGAAGCTCTTCCAGCGCATTTAGCAAATAAATTAAAAGAATTAGGTTGCTCAATAACTAATTTATATGGACCAACTGAAACGACGATTTGGTCTACTTTCATGAACATTGATGAAGGTGAAAAGGGTATACCTCCTATTGGAAAGCCAATTTCCAATACAGAAGTGTATGTATTGGATGCAGGGTTACAACCAGTTCCACCTGAAGTTATTGGGGAATTATATATTGCAGGGGAGGGACTTGCAAGCGGATATTTAGGAAAACCTGAGTTAACAGCTGAACGGTTTGTTGCAAATCCTTATGGAGAATCAGGGAAGCGCATGTACCGTACAGGAGATCTTGTGAAATGGCGTAGTGATGGTGCGTTAGAGTACATTAGTCGCGCAGATCATCAAATTAAAATTCGTGGATTCCGAATTGAATTAGCTGAAATTGAAACGGTATTACAACGACATGAAAATATTCAACAAGCGGTAGTAATGGTACGAGAAGATCGTCCAAATGATAAACGCATCATTGCGTATATCGTTGCAGAAGAAAAGGAACTGATTAATCTTTCAGAAATTCGTTCTTATGTTTCAGAAAGTTTAGCGAATTATATGATACCATCGGCATTTGTTGTGCTAGAAGAATTACCATTAACGCCAAATGGTAAGGTTGACAGAAAGAAATTACCTGCTCCTGATTTTAATGGAATGAACAACGAGAGAGTTGCTAGAAATCCGAAAGAAGAAATATTATGTGATTTATTTGCAGAAGTACTTGGTGTTTCTCGAATTAGCATTGATGATAATTTCTTTGAAATGGGTGGACATTCACTTCTCGCATCTCGTTTAATGGCAAGGATTCGTGAAACGTTAAGTGTGGAATTAGGAATCGGGAAACTATTTGAATCACCAACTGTTGCCGAACTGGCGAAACAATTAAACGATGCAAAAAGTGCAAGACCAGCTATTCAGAAAGCAAGTAGGCCAAATGAAGTTCCACTTTCATTTGCACAGCGCAGGTTATGGTTCTTAAATTGTTTAGAAGGTCCAAGTCCTACTTATAATATTCCGCTAGTCATTCGTATGAATGGAATATTGAATCGGGAAGCATTACAAGGTGCTTTTTATGATGTAGTTGAGAAACATGAAACACTTAGAACAATTTTCCCTAACGTATTAGGTAGTTCCTATCAGAGAATTTTAGATATGGAAAACTTAAATCTAGAAATGGTTATAACTAATACATGTAAAGATGAATTAGAAAGTGTACTTTCAGAGGCGGTAAGATATAGCTTTAACCTCGATTTTGAGCCGGTAGTTCGTTTACAACTTTTTACAGTGAGTGAAAACGAACATGTATTATTAATTTTATTACATCATATTGTAGGTGATGGCTGGTCATTACAGCCGTTAACGAGAGATTTTACAGTGGCGTATAAAGCACGATGTCAAGGTGACAGAGTTCAGCTGGAGACACTACCAGTTCAATACGCGGATTATGCACTTTGGCAACAGCAATTGCTAGGTGATGAAACGACACCAGAGAGTCTTATTTCAACACAATTAGATTTTTGGAAAGAAGAACTTAAAGGTTTACCAGACCAAATGGAGTTACCTACAGATTTCCAGCGTCCAATTGAGACGAGTTACCGCGGGGAAACAATTCATTTTCATATAGATGAAGGTATGCATAGTAGGTTAGTAGAGCTTGCACGTAAAAATGGAGTTAGTTTGTTTATGGTATTGCAAGCAGGGCTTAGTGCACTATTTACAAGATTAGGTGCAGGCACTGATATACCAATTGGAAGTCCGATTGCTGGAAGAAATGATGATGTACTTTCAGATATTGTTGGTTTATTTGTAAATACATTAGTGTTACGTACAAATACGTCAGGAGATCCAAGTTTTAAAGAATTATTAAATAGAGTGAAGCAGGTAAATCTTGCAGCTTATGAAAATCAAGATGTTCCATTTGAAAGGCTTGTTGAAGTGTTAAATCCAGTACGTACTCGAAACAGCCACCCGTTGTTTCAAGTTATGTTAGCTTTTCAAAATACACCAGAAGCAACGTTTCATGTACCAGGTTTAGAAGCGAGCCTTGAAATTCAAAGCGTCGGTTCTGCAAAATTTGATTTAACATTTGAAATTAGTGAGAGTAACGGGGTTGATGGTACTCCGAACGGTTTACATGGATTACTAGAGTTTAGTACCGATTTATATAAACGTGAAACGGTTCAAAAACTAATAGAACGATTCATTTTGTTATTAGATGATGCAGCTACAAATCCGGATCAATCAATTGGCAGATTAGAAATATTAACTGTAGCAGAGAAAAATACAGTGTTAGAAAAGTGGAATGGTGGTTTTCAAATTGCACCAGAAATGACATTGCCACAATTGTTTGAAAAGCAGGTTTATATAAATCCAAATTCTATTGCTGTTGTCTTTGAAGATAAGAAATTAACTTATGAAGAGTTAAATAGAAAAGCAAATAAAATAGCTCGATTCCTAATAGCAAAAGGGATTGGTCCTGATCAACTCGTTGCTTTAGCGATGCCAAGATCATTAAACATGGTTGTAAGCTTATTAGCTGTTCTTAAAGCTGGTGCTGGATATCTTCCGTTAGATCCAGATTACCCAGCAGACCGCATTTCATTTATGCTACACGATGCGAAACCAACATGTGTTTTAACGAATTCAGAAGTGGAAATTGAATGTGATGAGGCACTAAAAGTTTTAGTTGATGATGTAAAAATAATAGCAGAAGTTGAGAAATATAGTGAAGAAAATATTGATGAAGTGGAACGCATTAAGCCATTATCTCCATTACATATTGCTTACGTTATTTATACGTCAGGCTCAACGGGTAGACCGAAAGGCGTTATGATACCTCATCAAAATGTAGTAAGACTTTTAGGAGCAACTGATCATTGGTTCCAGTTTGACGGAAACGATGTTTGGACGATGTTCCATTCATACGCTTTTGATTTCTCTGTTTGGGAAATTTGGGGACCTTTATTATACGGAGGGCGTTTAGTTGTAGTGCCACATACTGTAAGTCGCTCACCGAAAGAATTTTTACAGCTTCTTGTTAAAGAAAAGGTTACGGTTTTAAATCAAACTCCATCAGCGTTCTATCAATTGATGCAAGCAGATCGTGAAAATGAAGAGATTGGCCAAAAATTATCTTTACGATATGTTGTTTTTGGAGGAGAAGCACTTGAGCTAAGCCGCTTAGAAGATTGGTATAGTCGACATCCTCATAACGCACCAAAGCTTATTAATATGTACGGTATTACGGAGACGACAGTACATGTTAGTTATATTGAATTAGATGAAACTATAGTCTCTTTACGAGCAAATAGTTTAATTGGGTGCAGTATACCTGACCTTAAAGTGTATGTGTTAGACAACTATTTACAACCAGTGCCACCTGGAGTAGTTGGAGAAATGTATGTTGCAGGTGCAGGGCTTGCGCGTGGATATTTAGGAAGAGCAGGATTAACGGCTGAACGCTTTATCGCAGATCCATTTGGAAAGCCAGGTACAAGAATGTATCGTACAGGAGACTTAGCTCGCTGGCGTAAAGATGGGACGCTAGATTATATAGGACGTGCAGATCATCAAATAAAAATTCGTGGGTTCCGAATTGAATTAGGAGAAATAGAAGCAGTCATAATGAAGCACCCTAAAGTTGAGCAAGTAGCCGTTATTGTACGGGAAGATCAACCAGGGGATAAACGGTTAGTTTCTTATATCGTTGCATCAAATAATGAAGCGATTGATACGAATGAAATGCGTCAGTTTGCTAGTGGTAGTTTACCAGATTATATGGTTCCATACGCTTTTGTAGTAGTAAATGAGTTACCTTTAACTCCAAACGGTAAATTAGATAGAAAGGCATTGCCAGCTCCAGAATTTATCGCATCATCTTCTAGTCGTGGTCCAAGAACACCGCAAGAAGAAATGTTATGTGACTTGTTTACAGAAGTGCTAAGTGTACCTCAAATTGGAATTGATGACGGATTCTTTGATCTTGGTGGCCATTCACTCCTTGCAGTGCAGCTTATGAGCCGCATGAAAGAGGCGCTTGGAGTGGAACTAAACATTGGCACTTTATTTGCAGCACCGACTGTTGCAGGGTTAGCTGAAAGACTTGAGATGGGGAATGGTCAAAGTGCACTTGATGTGTTGCTTCCATTACGAGCAAGCGGGGATCAATTACCACTATTTTGTGTACATCCAGCAGGTGGATTAAGTTGGTGCTATGCAGGACTTATGAAATCTTTAGGAAAAGATTATCCAATCTATGGTGTACAAGCACGTGGTATTGCTAAAAATGAAGAACTTCCAAAAAGTTTAGAGGAGATGGCGGCGGATTACTTGAAACATGTTCGTGAAGTACAGCCTTATGGACCATATCGTTTATTAGGTTGGTCGCTTGGAGGAAATGTTGTGCATGCAATGGCGGCGCAACTACAAAATGAAGGGGAAGAAGTAGAATTACTCGTTATGCTTGATTCTTATCCTGGACACTTCTTACCGAATACGGAAGCGCCTACTGAAGAGGAAGCGTTAATCGCATTACTTGCTTTAGGCGGATATGACCCAGATAACATGGATGGTAAACCACTTACAATGGAAAGTGCAGTTGAAATCCTTCGTAAAGATGGAAGTGCATTAGCAAGTCTTGAAGAAGAGACTATATTGAACTTGAAAGAAACATATGTAAATTCAGTAGGGTTGTTAGGGAAATATGTACCGAAAGTTTATAACGGAGATATCTTATTCTTTAGATCTACTGTTATACCAGACTGGTTTGATCCTATTTCTCCAAATACGTGGCTAAATTATTTAGATGGGCAAATTGTGCAGCACGATATTGATTGTAGACATAAAGATCTATGTCAGCCAGGTCCACTTACGGAAATTGGACAAGTATTAGCGAAATATTTGCAGAATAAGAAAGGGGTAAGTAGAGTATGA",
                        "abbreviation": "C",
                        "html_class": "jsdomain-condensation"
                    },
                    {
                        "type": "AMP-binding",
                        "start": 464,
                        "end": 864,
                        "predictions": [
                            [
                                "consensus",
                                "gly"
                            ]
                        ],
                        "napdoslink": "",
                        "blastlink": "http://blast.ncbi.nlm.nih.gov/Blast.cgi?PAGE=Proteins&amp;PROGRAM=blastp&amp;BLAST_PROGRAMS=blastp&amp;QUERY=FEKQVQKNPNKLAITCEGVNLTYKELNERANELAHYLVEEGIRPNQFVALVFPRSIEMVVSMLAVLKAGAAYLPIDPEYPAERINYIVNDAKPVCIITHSSVSSKLVIENDMKKIVLDEEETKLALHTYSRMNIACKNDVSLLNPAYTIYTSGSTGNPKGVIVPMRGLSNFLMAMQQKFSLNENDHLLAVTTFAFDISALEIYLPLISGASLTIAQKEDIQEPSALTTLLQEERVTIMQATPTLWQALVTDYPEKLQGLNILVGGEALPAHLANKLKELGCSITNLYGPTETTIWSTFMNIDEGEKGIPPIGKPISNTEVYVLDAGLQPVPPEVIGELYIAGEGLASGYLGKPELTAERFVANPYGESGKRMYRTGDLVKWRSDGALEYISRADHQIKIR&amp;LINK_LOC=protein&amp;PAGE_TYPE=BlastSearch",
                        "sequence": "FEKQVQKNPNKLAITCEGVNLTYKELNERANELAHYLVEEGIRPNQFVALVFPRSIEMVVSMLAVLKAGAAYLPIDPEYPAERINYIVNDAKPVCIITHSSVSSKLVIENDMKKIVLDEEETKLALHTYSRMNIACKNDVSLLNPAYTIYTSGSTGNPKGVIVPMRGLSNFLMAMQQKFSLNENDHLLAVTTFAFDISALEIYLPLISGASLTIAQKEDIQEPSALTTLLQEERVTIMQATPTLWQALVTDYPEKLQGLNILVGGEALPAHLANKLKELGCSITNLYGPTETTIWSTFMNIDEGEKGIPPIGKPISNTEVYVLDAGLQPVPPEVIGELYIAGEGLASGYLGKPELTAERFVANPYGESGKRMYRTGDLVKWRSDGALEYISRADHQIKIR",
                        "dna_sequence": "ATGCCTAACAGTCAAAAGATTCGTCATTCGTTATCATCTGCGCAGTCTGGTATGTGGTTTGCGCAACAATTAGATCCGCTTAATCCAATTTACAATACTGGGGAATATGTAGAAATAAACGGAAATATTCATCAAGAAATTTTTGAATTAGCTGTACGTAAAGTTGTAATAGAAGCAGAAGCACTTCATGTTCGCTTCGAGGAGGATGAAATTGGCCCATGGCAAGTTATTGAAGAATCACAGTTTCATATGCATTTTATTGACGTTCGTAAAGAAGAAAATCCTGAAGAAGTTGCTAAAGTATGGATGAAAAATGATTTATCTATGCCAGTCGATTTGAAAAAAGATACATTATTTACTGAAGCACTTATTCAAGTTGAAAATAATCGTTTCTTTTGGTATCAGCGCATCCATCACATTGTGATGGATGGCTATGGATTTTCACTTCTTAGCCAAAAAGTGGCGAATGAGTATACATCACTTATAGAAGAAACAAACAAGAATGAAAAGCCGTTTGGTTCTCTTACAAAAGTTGTGCAAGAAGATATTGAGTATCGTGATTCTAAAAAATTTCAGGAAGATCGTACTTTTTGGTTAGAAAAATTTGCGGATGAACCAGAAGTTGTAAGCTTGGCAGAGCGGGCACCGAGAACATCAAATGGATTTTCACGAGAAACAGCTTATTTATCTAGTTCTAGCACGAAAACTTTATTAGAAGATATCAATATTTCGTTAACAAGTTGGCCGGAATTCATTGTCGCTGTAACAAGTATTTATATGCATAAGTTAACAGGTGCAAATGATATTGTTTTAGGTTTACCGATGATGGGACGTCTAGGTTCGGTATCTATTCATACACCAAGTATGGTAATGAATTTAGTGCCACTTCGTATTACAGTAACTCCAAATATAACTCTTGCGGAATTATTGCAGCAAGTTTCTAAAGAAATCCGAGATGTACGTCGCCATTATAAATACCGTCATGAGGAATTAAGAAGAGACTTAAAGTTACTAGGTGAAAATCAAAGGTTGTTTGGACCGTTAGTGAATGTTATGCCTTTTGATTACGGGCTAAATTTTGCTGGAAATCGTGGTATTACGCATAATTTATCAGCAGGACCTGTCGATGATTTATCAATAAATGTATATAAACGTTTTGATCAAAATGAGCTAATGATTCATTTTGATGCAAATCCTGAAGTATATAATGGCGCGGAGCTAGCATTGCATAAAGAAAGATTTATGAGTCTATTTGAATTAGTAGTAAATAATTATGAGAAAAACGAGTCGATTGGAAAAATAAACATTACTCTGCCTGAAGAAAATCATAAAGTTTTATTGGAATGGAATGAAACGAAGGAAGACGATGAGTTAATCAGTCTGCCTATATCATTTGAAAAACAAGTGCAAAAAAATCCCAATAAACTAGCCATTACTTGTGAAGGTGTAAACCTTACGTATAAAGAGCTAAATGAACGAGCGAATGAACTAGCACATTATTTAGTAGAAGAAGGAATACGACCAAACCAGTTTGTAGCTTTAGTATTCCCTAGATCAATAGAAATGGTAGTTAGTATGCTAGCAGTCTTAAAGGCTGGTGCAGCGTATTTACCAATAGATCCAGAATACCCAGCAGAAAGAATTAATTATATAGTAAATGATGCAAAACCAGTTTGTATCATAACACATTCATCTGTTTCATCTAAGTTAGTTATAGAAAATGATATGAAAAAAATTGTATTAGATGAAGAAGAAACGAAACTAGCGTTACATACATATTCTCGTATGAATATAGCATGTAAGAATGATGTATCACTTTTAAACCCAGCCTATACAATATATACTTCAGGCTCAACAGGAAACCCAAAAGGTGTAATTGTTCCTATGAGAGGTTTAAGTAACTTTTTAATGGCTATGCAACAAAAGTTTTCATTAAATGAAAATGATCATTTATTAGCAGTTACAACGTTTGCGTTTGATATTTCTGCTCTAGAAATTTATTTACCTCTTATTAGTGGTGCAAGTTTAACAATTGCGCAAAAAGAAGACATACAAGAGCCATCGGCATTAACGACACTTTTACAAGAAGAAAGAGTGACCATTATGCAGGCTACACCGACGCTTTGGCAGGCGTTAGTAACTGATTATCCAGAGAAGCTACAAGGGCTAAATATACTTGTTGGTGGTGAAGCTCTTCCAGCGCATTTAGCAAATAAATTAAAAGAATTAGGTTGCTCAATAACTAATTTATATGGACCAACTGAAACGACGATTTGGTCTACTTTCATGAACATTGATGAAGGTGAAAAGGGTATACCTCCTATTGGAAAGCCAATTTCCAATACAGAAGTGTATGTATTGGATGCAGGGTTACAACCAGTTCCACCTGAAGTTATTGGGGAATTATATATTGCAGGGGAGGGACTTGCAAGCGGATATTTAGGAAAACCTGAGTTAACAGCTGAACGGTTTGTTGCAAATCCTTATGGAGAATCAGGGAAGCGCATGTACCGTACAGGAGATCTTGTGAAATGGCGTAGTGATGGTGCGTTAGAGTACATTAGTCGCGCAGATCATCAAATTAAAATTCGTGGATTCCGAATTGAATTAGCTGAAATTGAAACGGTATTACAACGACATGAAAATATTCAACAAGCGGTAGTAATGGTACGAGAAGATCGTCCAAATGATAAACGCATCATTGCGTATATCGTTGCAGAAGAAAAGGAACTGATTAATCTTTCAGAAATTCGTTCTTATGTTTCAGAAAGTTTAGCGAATTATATGATACCATCGGCATTTGTTGTGCTAGAAGAATTACCATTAACGCCAAATGGTAAGGTTGACAGAAAGAAATTACCTGCTCCTGATTTTAATGGAATGAACAACGAGAGAGTTGCTAGAAATCCGAAAGAAGAAATATTATGTGATTTATTTGCAGAAGTACTTGGTGTTTCTCGAATTAGCATTGATGATAATTTCTTTGAAATGGGTGGACATTCACTTCTCGCATCTCGTTTAATGGCAAGGATTCGTGAAACGTTAAGTGTGGAATTAGGAATCGGGAAACTATTTGAATCACCAACTGTTGCCGAACTGGCGAAACAATTAAACGATGCAAAAAGTGCAAGACCAGCTATTCAGAAAGCAAGTAGGCCAAATGAAGTTCCACTTTCATTTGCACAGCGCAGGTTATGGTTCTTAAATTGTTTAGAAGGTCCAAGTCCTACTTATAATATTCCGCTAGTCATTCGTATGAATGGAATATTGAATCGGGAAGCATTACAAGGTGCTTTTTATGATGTAGTTGAGAAACATGAAACACTTAGAACAATTTTCCCTAACGTATTAGGTAGTTCCTATCAGAGAATTTTAGATATGGAAAACTTAAATCTAGAAATGGTTATAACTAATACATGTAAAGATGAATTAGAAAGTGTACTTTCAGAGGCGGTAAGATATAGCTTTAACCTCGATTTTGAGCCGGTAGTTCGTTTACAACTTTTTACAGTGAGTGAAAACGAACATGTATTATTAATTTTATTACATCATATTGTAGGTGATGGCTGGTCATTACAGCCGTTAACGAGAGATTTTACAGTGGCGTATAAAGCACGATGTCAAGGTGACAGAGTTCAGCTGGAGACACTACCAGTTCAATACGCGGATTATGCACTTTGGCAACAGCAATTGCTAGGTGATGAAACGACACCAGAGAGTCTTATTTCAACACAATTAGATTTTTGGAAAGAAGAACTTAAAGGTTTACCAGACCAAATGGAGTTACCTACAGATTTCCAGCGTCCAATTGAGACGAGTTACCGCGGGGAAACAATTCATTTTCATATAGATGAAGGTATGCATAGTAGGTTAGTAGAGCTTGCACGTAAAAATGGAGTTAGTTTGTTTATGGTATTGCAAGCAGGGCTTAGTGCACTATTTACAAGATTAGGTGCAGGCACTGATATACCAATTGGAAGTCCGATTGCTGGAAGAAATGATGATGTACTTTCAGATATTGTTGGTTTATTTGTAAATACATTAGTGTTACGTACAAATACGTCAGGAGATCCAAGTTTTAAAGAATTATTAAATAGAGTGAAGCAGGTAAATCTTGCAGCTTATGAAAATCAAGATGTTCCATTTGAAAGGCTTGTTGAAGTGTTAAATCCAGTACGTACTCGAAACAGCCACCCGTTGTTTCAAGTTATGTTAGCTTTTCAAAATACACCAGAAGCAACGTTTCATGTACCAGGTTTAGAAGCGAGCCTTGAAATTCAAAGCGTCGGTTCTGCAAAATTTGATTTAACATTTGAAATTAGTGAGAGTAACGGGGTTGATGGTACTCCGAACGGTTTACATGGATTACTAGAGTTTAGTACCGATTTATATAAACGTGAAACGGTTCAAAAACTAATAGAACGATTCATTTTGTTATTAGATGATGCAGCTACAAATCCGGATCAATCAATTGGCAGATTAGAAATATTAACTGTAGCAGAGAAAAATACAGTGTTAGAAAAGTGGAATGGTGGTTTTCAAATTGCACCAGAAATGACATTGCCACAATTGTTTGAAAAGCAGGTTTATATAAATCCAAATTCTATTGCTGTTGTCTTTGAAGATAAGAAATTAACTTATGAAGAGTTAAATAGAAAAGCAAATAAAATAGCTCGATTCCTAATAGCAAAAGGGATTGGTCCTGATCAACTCGTTGCTTTAGCGATGCCAAGATCATTAAACATGGTTGTAAGCTTATTAGCTGTTCTTAAAGCTGGTGCTGGATATCTTCCGTTAGATCCAGATTACCCAGCAGACCGCATTTCATTTATGCTACACGATGCGAAACCAACATGTGTTTTAACGAATTCAGAAGTGGAAATTGAATGTGATGAGGCACTAAAAGTTTTAGTTGATGATGTAAAAATAATAGCAGAAGTTGAGAAATATAGTGAAGAAAATATTGATGAAGTGGAACGCATTAAGCCATTATCTCCATTACATATTGCTTACGTTATTTATACGTCAGGCTCAACGGGTAGACCGAAAGGCGTTATGATACCTCATCAAAATGTAGTAAGACTTTTAGGAGCAACTGATCATTGGTTCCAGTTTGACGGAAACGATGTTTGGACGATGTTCCATTCATACGCTTTTGATTTCTCTGTTTGGGAAATTTGGGGACCTTTATTATACGGAGGGCGTTTAGTTGTAGTGCCACATACTGTAAGTCGCTCACCGAAAGAATTTTTACAGCTTCTTGTTAAAGAAAAGGTTACGGTTTTAAATCAAACTCCATCAGCGTTCTATCAATTGATGCAAGCAGATCGTGAAAATGAAGAGATTGGCCAAAAATTATCTTTACGATATGTTGTTTTTGGAGGAGAAGCACTTGAGCTAAGCCGCTTAGAAGATTGGTATAGTCGACATCCTCATAACGCACCAAAGCTTATTAATATGTACGGTATTACGGAGACGACAGTACATGTTAGTTATATTGAATTAGATGAAACTATAGTCTCTTTACGAGCAAATAGTTTAATTGGGTGCAGTATACCTGACCTTAAAGTGTATGTGTTAGACAACTATTTACAACCAGTGCCACCTGGAGTAGTTGGAGAAATGTATGTTGCAGGTGCAGGGCTTGCGCGTGGATATTTAGGAAGAGCAGGATTAACGGCTGAACGCTTTATCGCAGATCCATTTGGAAAGCCAGGTACAAGAATGTATCGTACAGGAGACTTAGCTCGCTGGCGTAAAGATGGGACGCTAGATTATATAGGACGTGCAGATCATCAAATAAAAATTCGTGGGTTCCGAATTGAATTAGGAGAAATAGAAGCAGTCATAATGAAGCACCCTAAAGTTGAGCAAGTAGCCGTTATTGTACGGGAAGATCAACCAGGGGATAAACGGTTAGTTTCTTATATCGTTGCATCAAATAATGAAGCGATTGATACGAATGAAATGCGTCAGTTTGCTAGTGGTAGTTTACCAGATTATATGGTTCCATACGCTTTTGTAGTAGTAAATGAGTTACCTTTAACTCCAAACGGTAAATTAGATAGAAAGGCATTGCCAGCTCCAGAATTTATCGCATCATCTTCTAGTCGTGGTCCAAGAACACCGCAAGAAGAAATGTTATGTGACTTGTTTACAGAAGTGCTAAGTGTACCTCAAATTGGAATTGATGACGGATTCTTTGATCTTGGTGGCCATTCACTCCTTGCAGTGCAGCTTATGAGCCGCATGAAAGAGGCGCTTGGAGTGGAACTAAACATTGGCACTTTATTTGCAGCACCGACTGTTGCAGGGTTAGCTGAAAGACTTGAGATGGGGAATGGTCAAAGTGCACTTGATGTGTTGCTTCCATTACGAGCAAGCGGGGATCAATTACCACTATTTTGTGTACATCCAGCAGGTGGATTAAGTTGGTGCTATGCAGGACTTATGAAATCTTTAGGAAAAGATTATCCAATCTATGGTGTACAAGCACGTGGTATTGCTAAAAATGAAGAACTTCCAAAAAGTTTAGAGGAGATGGCGGCGGATTACTTGAAACATGTTCGTGAAGTACAGCCTTATGGACCATATCGTTTATTAGGTTGGTCGCTTGGAGGAAATGTTGTGCATGCAATGGCGGCGCAACTACAAAATGAAGGGGAAGAAGTAGAATTACTCGTTATGCTTGATTCTTATCCTGGACACTTCTTACCGAATACGGAAGCGCCTACTGAAGAGGAAGCGTTAATCGCATTACTTGCTTTAGGCGGATATGACCCAGATAACATGGATGGTAAACCACTTACAATGGAAAGTGCAGTTGAAATCCTTCGTAAAGATGGAAGTGCATTAGCAAGTCTTGAAGAAGAGACTATATTGAACTTGAAAGAAACATATGTAAATTCAGTAGGGTTGTTAGGGAAATATGTACCGAAAGTTTATAACGGAGATATCTTATTCTTTAGATCTACTGTTATACCAGACTGGTTTGATCCTATTTCTCCAAATACGTGGCTAAATTATTTAGATGGGCAAATTGTGCAGCACGATATTGATTGTAGACATAAAGATCTATGTCAGCCAGGTCCACTTACGGAAATTGGACAAGTATTAGCGAAATATTTGCAGAATAAGAAAGGGGTAAGTAGAGTATGA",
                        "abbreviation": "A",
                        "html_class": "jsdomain-adenylation"
                    },
                    {
                        "type": "PCP",
                        "start": 971,
                        "end": 1039,
                        "predictions": [],
                        "napdoslink": "",
                        "blastlink": "http://blast.ncbi.nlm.nih.gov/Blast.cgi?PAGE=Proteins&amp;PROGRAM=blastp&amp;BLAST_PROGRAMS=blastp&amp;QUERY=EEILCDLFAEVLGVSRISIDDNFFEMGGHSLLASRLMARIRETLSVELGIGKLFESPTVAELAKQLND&amp;LINK_LOC=protein&amp;PAGE_TYPE=BlastSearch",
                        "sequence": "EEILCDLFAEVLGVSRISIDDNFFEMGGHSLLASRLMARIRETLSVELGIGKLFESPTVAELAKQLND",
                        "dna_sequence": "ATGCCTAACAGTCAAAAGATTCGTCATTCGTTATCATCTGCGCAGTCTGGTATGTGGTTTGCGCAACAATTAGATCCGCTTAATCCAATTTACAATACTGGGGAATATGTAGAAATAAACGGAAATATTCATCAAGAAATTTTTGAATTAGCTGTACGTAAAGTTGTAATAGAAGCAGAAGCACTTCATGTTCGCTTCGAGGAGGATGAAATTGGCCCATGGCAAGTTATTGAAGAATCACAGTTTCATATGCATTTTATTGACGTTCGTAAAGAAGAAAATCCTGAAGAAGTTGCTAAAGTATGGATGAAAAATGATTTATCTATGCCAGTCGATTTGAAAAAAGATACATTATTTACTGAAGCACTTATTCAAGTTGAAAATAATCGTTTCTTTTGGTATCAGCGCATCCATCACATTGTGATGGATGGCTATGGATTTTCACTTCTTAGCCAAAAAGTGGCGAATGAGTATACATCACTTATAGAAGAAACAAACAAGAATGAAAAGCCGTTTGGTTCTCTTACAAAAGTTGTGCAAGAAGATATTGAGTATCGTGATTCTAAAAAATTTCAGGAAGATCGTACTTTTTGGTTAGAAAAATTTGCGGATGAACCAGAAGTTGTAAGCTTGGCAGAGCGGGCACCGAGAACATCAAATGGATTTTCACGAGAAACAGCTTATTTATCTAGTTCTAGCACGAAAACTTTATTAGAAGATATCAATATTTCGTTAACAAGTTGGCCGGAATTCATTGTCGCTGTAACAAGTATTTATATGCATAAGTTAACAGGTGCAAATGATATTGTTTTAGGTTTACCGATGATGGGACGTCTAGGTTCGGTATCTATTCATACACCAAGTATGGTAATGAATTTAGTGCCACTTCGTATTACAGTAACTCCAAATATAACTCTTGCGGAATTATTGCAGCAAGTTTCTAAAGAAATCCGAGATGTACGTCGCCATTATAAATACCGTCATGAGGAATTAAGAAGAGACTTAAAGTTACTAGGTGAAAATCAAAGGTTGTTTGGACCGTTAGTGAATGTTATGCCTTTTGATTACGGGCTAAATTTTGCTGGAAATCGTGGTATTACGCATAATTTATCAGCAGGACCTGTCGATGATTTATCAATAAATGTATATAAACGTTTTGATCAAAATGAGCTAATGATTCATTTTGATGCAAATCCTGAAGTATATAATGGCGCGGAGCTAGCATTGCATAAAGAAAGATTTATGAGTCTATTTGAATTAGTAGTAAATAATTATGAGAAAAACGAGTCGATTGGAAAAATAAACATTACTCTGCCTGAAGAAAATCATAAAGTTTTATTGGAATGGAATGAAACGAAGGAAGACGATGAGTTAATCAGTCTGCCTATATCATTTGAAAAACAAGTGCAAAAAAATCCCAATAAACTAGCCATTACTTGTGAAGGTGTAAACCTTACGTATAAAGAGCTAAATGAACGAGCGAATGAACTAGCACATTATTTAGTAGAAGAAGGAATACGACCAAACCAGTTTGTAGCTTTAGTATTCCCTAGATCAATAGAAATGGTAGTTAGTATGCTAGCAGTCTTAAAGGCTGGTGCAGCGTATTTACCAATAGATCCAGAATACCCAGCAGAAAGAATTAATTATATAGTAAATGATGCAAAACCAGTTTGTATCATAACACATTCATCTGTTTCATCTAAGTTAGTTATAGAAAATGATATGAAAAAAATTGTATTAGATGAAGAAGAAACGAAACTAGCGTTACATACATATTCTCGTATGAATATAGCATGTAAGAATGATGTATCACTTTTAAACCCAGCCTATACAATATATACTTCAGGCTCAACAGGAAACCCAAAAGGTGTAATTGTTCCTATGAGAGGTTTAAGTAACTTTTTAATGGCTATGCAACAAAAGTTTTCATTAAATGAAAATGATCATTTATTAGCAGTTACAACGTTTGCGTTTGATATTTCTGCTCTAGAAATTTATTTACCTCTTATTAGTGGTGCAAGTTTAACAATTGCGCAAAAAGAAGACATACAAGAGCCATCGGCATTAACGACACTTTTACAAGAAGAAAGAGTGACCATTATGCAGGCTACACCGACGCTTTGGCAGGCGTTAGTAACTGATTATCCAGAGAAGCTACAAGGGCTAAATATACTTGTTGGTGGTGAAGCTCTTCCAGCGCATTTAGCAAATAAATTAAAAGAATTAGGTTGCTCAATAACTAATTTATATGGACCAACTGAAACGACGATTTGGTCTACTTTCATGAACATTGATGAAGGTGAAAAGGGTATACCTCCTATTGGAAAGCCAATTTCCAATACAGAAGTGTATGTATTGGATGCAGGGTTACAACCAGTTCCACCTGAAGTTATTGGGGAATTATATATTGCAGGGGAGGGACTTGCAAGCGGATATTTAGGAAAACCTGAGTTAACAGCTGAACGGTTTGTTGCAAATCCTTATGGAGAATCAGGGAAGCGCATGTACCGTACAGGAGATCTTGTGAAATGGCGTAGTGATGGTGCGTTAGAGTACATTAGTCGCGCAGATCATCAAATTAAAATTCGTGGATTCCGAATTGAATTAGCTGAAATTGAAACGGTATTACAACGACATGAAAATATTCAACAAGCGGTAGTAATGGTACGAGAAGATCGTCCAAATGATAAACGCATCATTGCGTATATCGTTGCAGAAGAAAAGGAACTGATTAATCTTTCAGAAATTCGTTCTTATGTTTCAGAAAGTTTAGCGAATTATATGATACCATCGGCATTTGTTGTGCTAGAAGAATTACCATTAACGCCAAATGGTAAGGTTGACAGAAAGAAATTACCTGCTCCTGATTTTAATGGAATGAACAACGAGAGAGTTGCTAGAAATCCGAAAGAAGAAATATTATGTGATTTATTTGCAGAAGTACTTGGTGTTTCTCGAATTAGCATTGATGATAATTTCTTTGAAATGGGTGGACATTCACTTCTCGCATCTCGTTTAATGGCAAGGATTCGTGAAACGTTAAGTGTGGAATTAGGAATCGGGAAACTATTTGAATCACCAACTGTTGCCGAACTGGCGAAACAATTAAACGATGCAAAAAGTGCAAGACCAGCTATTCAGAAAGCAAGTAGGCCAAATGAAGTTCCACTTTCATTTGCACAGCGCAGGTTATGGTTCTTAAATTGTTTAGAAGGTCCAAGTCCTACTTATAATATTCCGCTAGTCATTCGTATGAATGGAATATTGAATCGGGAAGCATTACAAGGTGCTTTTTATGATGTAGTTGAGAAACATGAAACACTTAGAACAATTTTCCCTAACGTATTAGGTAGTTCCTATCAGAGAATTTTAGATATGGAAAACTTAAATCTAGAAATGGTTATAACTAATACATGTAAAGATGAATTAGAAAGTGTACTTTCAGAGGCGGTAAGATATAGCTTTAACCTCGATTTTGAGCCGGTAGTTCGTTTACAACTTTTTACAGTGAGTGAAAACGAACATGTATTATTAATTTTATTACATCATATTGTAGGTGATGGCTGGTCATTACAGCCGTTAACGAGAGATTTTACAGTGGCGTATAAAGCACGATGTCAAGGTGACAGAGTTCAGCTGGAGACACTACCAGTTCAATACGCGGATTATGCACTTTGGCAACAGCAATTGCTAGGTGATGAAACGACACCAGAGAGTCTTATTTCAACACAATTAGATTTTTGGAAAGAAGAACTTAAAGGTTTACCAGACCAAATGGAGTTACCTACAGATTTCCAGCGTCCAATTGAGACGAGTTACCGCGGGGAAACAATTCATTTTCATATAGATGAAGGTATGCATAGTAGGTTAGTAGAGCTTGCACGTAAAAATGGAGTTAGTTTGTTTATGGTATTGCAAGCAGGGCTTAGTGCACTATTTACAAGATTAGGTGCAGGCACTGATATACCAATTGGAAGTCCGATTGCTGGAAGAAATGATGATGTACTTTCAGATATTGTTGGTTTATTTGTAAATACATTAGTGTTACGTACAAATACGTCAGGAGATCCAAGTTTTAAAGAATTATTAAATAGAGTGAAGCAGGTAAATCTTGCAGCTTATGAAAATCAAGATGTTCCATTTGAAAGGCTTGTTGAAGTGTTAAATCCAGTACGTACTCGAAACAGCCACCCGTTGTTTCAAGTTATGTTAGCTTTTCAAAATACACCAGAAGCAACGTTTCATGTACCAGGTTTAGAAGCGAGCCTTGAAATTCAAAGCGTCGGTTCTGCAAAATTTGATTTAACATTTGAAATTAGTGAGAGTAACGGGGTTGATGGTACTCCGAACGGTTTACATGGATTACTAGAGTTTAGTACCGATTTATATAAACGTGAAACGGTTCAAAAACTAATAGAACGATTCATTTTGTTATTAGATGATGCAGCTACAAATCCGGATCAATCAATTGGCAGATTAGAAATATTAACTGTAGCAGAGAAAAATACAGTGTTAGAAAAGTGGAATGGTGGTTTTCAAATTGCACCAGAAATGACATTGCCACAATTGTTTGAAAAGCAGGTTTATATAAATCCAAATTCTATTGCTGTTGTCTTTGAAGATAAGAAATTAACTTATGAAGAGTTAAATAGAAAAGCAAATAAAATAGCTCGATTCCTAATAGCAAAAGGGATTGGTCCTGATCAACTCGTTGCTTTAGCGATGCCAAGATCATTAAACATGGTTGTAAGCTTATTAGCTGTTCTTAAAGCTGGTGCTGGATATCTTCCGTTAGATCCAGATTACCCAGCAGACCGCATTTCATTTATGCTACACGATGCGAAACCAACATGTGTTTTAACGAATTCAGAAGTGGAAATTGAATGTGATGAGGCACTAAAAGTTTTAGTTGATGATGTAAAAATAATAGCAGAAGTTGAGAAATATAGTGAAGAAAATATTGATGAAGTGGAACGCATTAAGCCATTATCTCCATTACATATTGCTTACGTTATTTATACGTCAGGCTCAACGGGTAGACCGAAAGGCGTTATGATACCTCATCAAAATGTAGTAAGACTTTTAGGAGCAACTGATCATTGGTTCCAGTTTGACGGAAACGATGTTTGGACGATGTTCCATTCATACGCTTTTGATTTCTCTGTTTGGGAAATTTGGGGACCTTTATTATACGGAGGGCGTTTAGTTGTAGTGCCACATACTGTAAGTCGCTCACCGAAAGAATTTTTACAGCTTCTTGTTAAAGAAAAGGTTACGGTTTTAAATCAAACTCCATCAGCGTTCTATCAATTGATGCAAGCAGATCGTGAAAATGAAGAGATTGGCCAAAAATTATCTTTACGATATGTTGTTTTTGGAGGAGAAGCACTTGAGCTAAGCCGCTTAGAAGATTGGTATAGTCGACATCCTCATAACGCACCAAAGCTTATTAATATGTACGGTATTACGGAGACGACAGTACATGTTAGTTATATTGAATTAGATGAAACTATAGTCTCTTTACGAGCAAATAGTTTAATTGGGTGCAGTATACCTGACCTTAAAGTGTATGTGTTAGACAACTATTTACAACCAGTGCCACCTGGAGTAGTTGGAGAAATGTATGTTGCAGGTGCAGGGCTTGCGCGTGGATATTTAGGAAGAGCAGGATTAACGGCTGAACGCTTTATCGCAGATCCATTTGGAAAGCCAGGTACAAGAATGTATCGTACAGGAGACTTAGCTCGCTGGCGTAAAGATGGGACGCTAGATTATATAGGACGTGCAGATCATCAAATAAAAATTCGTGGGTTCCGAATTGAATTAGGAGAAATAGAAGCAGTCATAATGAAGCACCCTAAAGTTGAGCAAGTAGCCGTTATTGTACGGGAAGATCAACCAGGGGATAAACGGTTAGTTTCTTATATCGTTGCATCAAATAATGAAGCGATTGATACGAATGAAATGCGTCAGTTTGCTAGTGGTAGTTTACCAGATTATATGGTTCCATACGCTTTTGTAGTAGTAAATGAGTTACCTTTAACTCCAAACGGTAAATTAGATAGAAAGGCATTGCCAGCTCCAGAATTTATCGCATCATCTTCTAGTCGTGGTCCAAGAACACCGCAAGAAGAAATGTTATGTGACTTGTTTACAGAAGTGCTAAGTGTACCTCAAATTGGAATTGATGACGGATTCTTTGATCTTGGTGGCCATTCACTCCTTGCAGTGCAGCTTATGAGCCGCATGAAAGAGGCGCTTGGAGTGGAACTAAACATTGGCACTTTATTTGCAGCACCGACTGTTGCAGGGTTAGCTGAAAGACTTGAGATGGGGAATGGTCAAAGTGCACTTGATGTGTTGCTTCCATTACGAGCAAGCGGGGATCAATTACCACTATTTTGTGTACATCCAGCAGGTGGATTAAGTTGGTGCTATGCAGGACTTATGAAATCTTTAGGAAAAGATTATCCAATCTATGGTGTACAAGCACGTGGTATTGCTAAAAATGAAGAACTTCCAAAAAGTTTAGAGGAGATGGCGGCGGATTACTTGAAACATGTTCGTGAAGTACAGCCTTATGGACCATATCGTTTATTAGGTTGGTCGCTTGGAGGAAATGTTGTGCATGCAATGGCGGCGCAACTACAAAATGAAGGGGAAGAAGTAGAATTACTCGTTATGCTTGATTCTTATCCTGGACACTTCTTACCGAATACGGAAGCGCCTACTGAAGAGGAAGCGTTAATCGCATTACTTGCTTTAGGCGGATATGACCCAGATAACATGGATGGTAAACCACTTACAATGGAAAGTGCAGTTGAAATCCTTCGTAAAGATGGAAGTGCATTAGCAAGTCTTGAAGAAGAGACTATATTGAACTTGAAAGAAACATATGTAAATTCAGTAGGGTTGTTAGGGAAATATGTACCGAAAGTTTATAACGGAGATATCTTATTCTTTAGATCTACTGTTATACCAGACTGGTTTGATCCTATTTCTCCAAATACGTGGCTAAATTATTTAGATGGGCAAATTGTGCAGCACGATATTGATTGTAGACATAAAGATCTATGTCAGCCAGGTCCACTTACGGAAATTGGACAAGTATTAGCGAAATATTTGCAGAATAAGAAAGGGGTAAGTAGAGTATGA",
                        "abbreviation": "",
                        "html_class": "jsdomain-transport"
                    },
                    {
                        "type": "Condensation_LCL",
                        "start": 1053,
                        "end": 1354,
                        "predictions": [],
                        "napdoslink": "http://napdos.ucsd.edu/cgi-bin/process_request.cgi?query_type=aa&amp;ref_seq_file=all_C_public_12062011.faa&amp;Sequence=%3EC_domain_from_antiSMASH%0DNEVPLSFAQRRLWFLNCLEGPSPTYNIPLVIRMNGILNREALQGAFYDVVEKHETLRTIFPNVLGSSYQRILDMENLNLEMVITNTCKDELESVLSEAVRYSFNLDFEPVVRLQLFTVSENEHVLLILLHHIVGDGWSLQPLTRDFTVAYKARCQGDRVQLETLPVQYADYALWQQQLLGDETTPESLISTQLDFWKEELKGLPDQMELPTDFQRPIETSYRGETIHFHIDEGMHSRLVELARKNGVSLFMVLQAGLSALFTRLGAGTDIPIGSPIAGRNDDVLSDIVGLFVNTLVLRTNT",
                        "blastlink": "http://blast.ncbi.nlm.nih.gov/Blast.cgi?PAGE=Proteins&amp;PROGRAM=blastp&amp;BLAST_PROGRAMS=blastp&amp;QUERY=NEVPLSFAQRRLWFLNCLEGPSPTYNIPLVIRMNGILNREALQGAFYDVVEKHETLRTIFPNVLGSSYQRILDMENLNLEMVITNTCKDELESVLSEAVRYSFNLDFEPVVRLQLFTVSENEHVLLILLHHIVGDGWSLQPLTRDFTVAYKARCQGDRVQLETLPVQYADYALWQQQLLGDETTPESLISTQLDFWKEELKGLPDQMELPTDFQRPIETSYRGETIHFHIDEGMHSRLVELARKNGVSLFMVLQAGLSALFTRLGAGTDIPIGSPIAGRNDDVLSDIVGLFVNTLVLRTNT&amp;LINK_LOC=protein&amp;PAGE_TYPE=BlastSearch",
                        "sequence": "NEVPLSFAQRRLWFLNCLEGPSPTYNIPLVIRMNGILNREALQGAFYDVVEKHETLRTIFPNVLGSSYQRILDMENLNLEMVITNTCKDELESVLSEAVRYSFNLDFEPVVRLQLFTVSENEHVLLILLHHIVGDGWSLQPLTRDFTVAYKARCQGDRVQLETLPVQYADYALWQQQLLGDETTPESLISTQLDFWKEELKGLPDQMELPTDFQRPIETSYRGETIHFHIDEGMHSRLVELARKNGVSLFMVLQAGLSALFTRLGAGTDIPIGSPIAGRNDDVLSDIVGLFVNTLVLRTNT",
                        "dna_sequence": "ATGCCTAACAGTCAAAAGATTCGTCATTCGTTATCATCTGCGCAGTCTGGTATGTGGTTTGCGCAACAATTAGATCCGCTTAATCCAATTTACAATACTGGGGAATATGTAGAAATAAACGGAAATATTCATCAAGAAATTTTTGAATTAGCTGTACGTAAAGTTGTAATAGAAGCAGAAGCACTTCATGTTCGCTTCGAGGAGGATGAAATTGGCCCATGGCAAGTTATTGAAGAATCACAGTTTCATATGCATTTTATTGACGTTCGTAAAGAAGAAAATCCTGAAGAAGTTGCTAAAGTATGGATGAAAAATGATTTATCTATGCCAGTCGATTTGAAAAAAGATACATTATTTACTGAAGCACTTATTCAAGTTGAAAATAATCGTTTCTTTTGGTATCAGCGCATCCATCACATTGTGATGGATGGCTATGGATTTTCACTTCTTAGCCAAAAAGTGGCGAATGAGTATACATCACTTATAGAAGAAACAAACAAGAATGAAAAGCCGTTTGGTTCTCTTACAAAAGTTGTGCAAGAAGATATTGAGTATCGTGATTCTAAAAAATTTCAGGAAGATCGTACTTTTTGGTTAGAAAAATTTGCGGATGAACCAGAAGTTGTAAGCTTGGCAGAGCGGGCACCGAGAACATCAAATGGATTTTCACGAGAAACAGCTTATTTATCTAGTTCTAGCACGAAAACTTTATTAGAAGATATCAATATTTCGTTAACAAGTTGGCCGGAATTCATTGTCGCTGTAACAAGTATTTATATGCATAAGTTAACAGGTGCAAATGATATTGTTTTAGGTTTACCGATGATGGGACGTCTAGGTTCGGTATCTATTCATACACCAAGTATGGTAATGAATTTAGTGCCACTTCGTATTACAGTAACTCCAAATATAACTCTTGCGGAATTATTGCAGCAAGTTTCTAAAGAAATCCGAGATGTACGTCGCCATTATAAATACCGTCATGAGGAATTAAGAAGAGACTTAAAGTTACTAGGTGAAAATCAAAGGTTGTTTGGACCGTTAGTGAATGTTATGCCTTTTGATTACGGGCTAAATTTTGCTGGAAATCGTGGTATTACGCATAATTTATCAGCAGGACCTGTCGATGATTTATCAATAAATGTATATAAACGTTTTGATCAAAATGAGCTAATGATTCATTTTGATGCAAATCCTGAAGTATATAATGGCGCGGAGCTAGCATTGCATAAAGAAAGATTTATGAGTCTATTTGAATTAGTAGTAAATAATTATGAGAAAAACGAGTCGATTGGAAAAATAAACATTACTCTGCCTGAAGAAAATCATAAAGTTTTATTGGAATGGAATGAAACGAAGGAAGACGATGAGTTAATCAGTCTGCCTATATCATTTGAAAAACAAGTGCAAAAAAATCCCAATAAACTAGCCATTACTTGTGAAGGTGTAAACCTTACGTATAAAGAGCTAAATGAACGAGCGAATGAACTAGCACATTATTTAGTAGAAGAAGGAATACGACCAAACCAGTTTGTAGCTTTAGTATTCCCTAGATCAATAGAAATGGTAGTTAGTATGCTAGCAGTCTTAAAGGCTGGTGCAGCGTATTTACCAATAGATCCAGAATACCCAGCAGAAAGAATTAATTATATAGTAAATGATGCAAAACCAGTTTGTATCATAACACATTCATCTGTTTCATCTAAGTTAGTTATAGAAAATGATATGAAAAAAATTGTATTAGATGAAGAAGAAACGAAACTAGCGTTACATACATATTCTCGTATGAATATAGCATGTAAGAATGATGTATCACTTTTAAACCCAGCCTATACAATATATACTTCAGGCTCAACAGGAAACCCAAAAGGTGTAATTGTTCCTATGAGAGGTTTAAGTAACTTTTTAATGGCTATGCAACAAAAGTTTTCATTAAATGAAAATGATCATTTATTAGCAGTTACAACGTTTGCGTTTGATATTTCTGCTCTAGAAATTTATTTACCTCTTATTAGTGGTGCAAGTTTAACAATTGCGCAAAAAGAAGACATACAAGAGCCATCGGCATTAACGACACTTTTACAAGAAGAAAGAGTGACCATTATGCAGGCTACACCGACGCTTTGGCAGGCGTTAGTAACTGATTATCCAGAGAAGCTACAAGGGCTAAATATACTTGTTGGTGGTGAAGCTCTTCCAGCGCATTTAGCAAATAAATTAAAAGAATTAGGTTGCTCAATAACTAATTTATATGGACCAACTGAAACGACGATTTGGTCTACTTTCATGAACATTGATGAAGGTGAAAAGGGTATACCTCCTATTGGAAAGCCAATTTCCAATACAGAAGTGTATGTATTGGATGCAGGGTTACAACCAGTTCCACCTGAAGTTATTGGGGAATTATATATTGCAGGGGAGGGACTTGCAAGCGGATATTTAGGAAAACCTGAGTTAACAGCTGAACGGTTTGTTGCAAATCCTTATGGAGAATCAGGGAAGCGCATGTACCGTACAGGAGATCTTGTGAAATGGCGTAGTGATGGTGCGTTAGAGTACATTAGTCGCGCAGATCATCAAATTAAAATTCGTGGATTCCGAATTGAATTAGCTGAAATTGAAACGGTATTACAACGACATGAAAATATTCAACAAGCGGTAGTAATGGTACGAGAAGATCGTCCAAATGATAAACGCATCATTGCGTATATCGTTGCAGAAGAAAAGGAACTGATTAATCTTTCAGAAATTCGTTCTTATGTTTCAGAAAGTTTAGCGAATTATATGATACCATCGGCATTTGTTGTGCTAGAAGAATTACCATTAACGCCAAATGGTAAGGTTGACAGAAAGAAATTACCTGCTCCTGATTTTAATGGAATGAACAACGAGAGAGTTGCTAGAAATCCGAAAGAAGAAATATTATGTGATTTATTTGCAGAAGTACTTGGTGTTTCTCGAATTAGCATTGATGATAATTTCTTTGAAATGGGTGGACATTCACTTCTCGCATCTCGTTTAATGGCAAGGATTCGTGAAACGTTAAGTGTGGAATTAGGAATCGGGAAACTATTTGAATCACCAACTGTTGCCGAACTGGCGAAACAATTAAACGATGCAAAAAGTGCAAGACCAGCTATTCAGAAAGCAAGTAGGCCAAATGAAGTTCCACTTTCATTTGCACAGCGCAGGTTATGGTTCTTAAATTGTTTAGAAGGTCCAAGTCCTACTTATAATATTCCGCTAGTCATTCGTATGAATGGAATATTGAATCGGGAAGCATTACAAGGTGCTTTTTATGATGTAGTTGAGAAACATGAAACACTTAGAACAATTTTCCCTAACGTATTAGGTAGTTCCTATCAGAGAATTTTAGATATGGAAAACTTAAATCTAGAAATGGTTATAACTAATACATGTAAAGATGAATTAGAAAGTGTACTTTCAGAGGCGGTAAGATATAGCTTTAACCTCGATTTTGAGCCGGTAGTTCGTTTACAACTTTTTACAGTGAGTGAAAACGAACATGTATTATTAATTTTATTACATCATATTGTAGGTGATGGCTGGTCATTACAGCCGTTAACGAGAGATTTTACAGTGGCGTATAAAGCACGATGTCAAGGTGACAGAGTTCAGCTGGAGACACTACCAGTTCAATACGCGGATTATGCACTTTGGCAACAGCAATTGCTAGGTGATGAAACGACACCAGAGAGTCTTATTTCAACACAATTAGATTTTTGGAAAGAAGAACTTAAAGGTTTACCAGACCAAATGGAGTTACCTACAGATTTCCAGCGTCCAATTGAGACGAGTTACCGCGGGGAAACAATTCATTTTCATATAGATGAAGGTATGCATAGTAGGTTAGTAGAGCTTGCACGTAAAAATGGAGTTAGTTTGTTTATGGTATTGCAAGCAGGGCTTAGTGCACTATTTACAAGATTAGGTGCAGGCACTGATATACCAATTGGAAGTCCGATTGCTGGAAGAAATGATGATGTACTTTCAGATATTGTTGGTTTATTTGTAAATACATTAGTGTTACGTACAAATACGTCAGGAGATCCAAGTTTTAAAGAATTATTAAATAGAGTGAAGCAGGTAAATCTTGCAGCTTATGAAAATCAAGATGTTCCATTTGAAAGGCTTGTTGAAGTGTTAAATCCAGTACGTACTCGAAACAGCCACCCGTTGTTTCAAGTTATGTTAGCTTTTCAAAATACACCAGAAGCAACGTTTCATGTACCAGGTTTAGAAGCGAGCCTTGAAATTCAAAGCGTCGGTTCTGCAAAATTTGATTTAACATTTGAAATTAGTGAGAGTAACGGGGTTGATGGTACTCCGAACGGTTTACATGGATTACTAGAGTTTAGTACCGATTTATATAAACGTGAAACGGTTCAAAAACTAATAGAACGATTCATTTTGTTATTAGATGATGCAGCTACAAATCCGGATCAATCAATTGGCAGATTAGAAATATTAACTGTAGCAGAGAAAAATACAGTGTTAGAAAAGTGGAATGGTGGTTTTCAAATTGCACCAGAAATGACATTGCCACAATTGTTTGAAAAGCAGGTTTATATAAATCCAAATTCTATTGCTGTTGTCTTTGAAGATAAGAAATTAACTTATGAAGAGTTAAATAGAAAAGCAAATAAAATAGCTCGATTCCTAATAGCAAAAGGGATTGGTCCTGATCAACTCGTTGCTTTAGCGATGCCAAGATCATTAAACATGGTTGTAAGCTTATTAGCTGTTCTTAAAGCTGGTGCTGGATATCTTCCGTTAGATCCAGATTACCCAGCAGACCGCATTTCATTTATGCTACACGATGCGAAACCAACATGTGTTTTAACGAATTCAGAAGTGGAAATTGAATGTGATGAGGCACTAAAAGTTTTAGTTGATGATGTAAAAATAATAGCAGAAGTTGAGAAATATAGTGAAGAAAATATTGATGAAGTGGAACGCATTAAGCCATTATCTCCATTACATATTGCTTACGTTATTTATACGTCAGGCTCAACGGGTAGACCGAAAGGCGTTATGATACCTCATCAAAATGTAGTAAGACTTTTAGGAGCAACTGATCATTGGTTCCAGTTTGACGGAAACGATGTTTGGACGATGTTCCATTCATACGCTTTTGATTTCTCTGTTTGGGAAATTTGGGGACCTTTATTATACGGAGGGCGTTTAGTTGTAGTGCCACATACTGTAAGTCGCTCACCGAAAGAATTTTTACAGCTTCTTGTTAAAGAAAAGGTTACGGTTTTAAATCAAACTCCATCAGCGTTCTATCAATTGATGCAAGCAGATCGTGAAAATGAAGAGATTGGCCAAAAATTATCTTTACGATATGTTGTTTTTGGAGGAGAAGCACTTGAGCTAAGCCGCTTAGAAGATTGGTATAGTCGACATCCTCATAACGCACCAAAGCTTATTAATATGTACGGTATTACGGAGACGACAGTACATGTTAGTTATATTGAATTAGATGAAACTATAGTCTCTTTACGAGCAAATAGTTTAATTGGGTGCAGTATACCTGACCTTAAAGTGTATGTGTTAGACAACTATTTACAACCAGTGCCACCTGGAGTAGTTGGAGAAATGTATGTTGCAGGTGCAGGGCTTGCGCGTGGATATTTAGGAAGAGCAGGATTAACGGCTGAACGCTTTATCGCAGATCCATTTGGAAAGCCAGGTACAAGAATGTATCGTACAGGAGACTTAGCTCGCTGGCGTAAAGATGGGACGCTAGATTATATAGGACGTGCAGATCATCAAATAAAAATTCGTGGGTTCCGAATTGAATTAGGAGAAATAGAAGCAGTCATAATGAAGCACCCTAAAGTTGAGCAAGTAGCCGTTATTGTACGGGAAGATCAACCAGGGGATAAACGGTTAGTTTCTTATATCGTTGCATCAAATAATGAAGCGATTGATACGAATGAAATGCGTCAGTTTGCTAGTGGTAGTTTACCAGATTATATGGTTCCATACGCTTTTGTAGTAGTAAATGAGTTACCTTTAACTCCAAACGGTAAATTAGATAGAAAGGCATTGCCAGCTCCAGAATTTATCGCATCATCTTCTAGTCGTGGTCCAAGAACACCGCAAGAAGAAATGTTATGTGACTTGTTTACAGAAGTGCTAAGTGTACCTCAAATTGGAATTGATGACGGATTCTTTGATCTTGGTGGCCATTCACTCCTTGCAGTGCAGCTTATGAGCCGCATGAAAGAGGCGCTTGGAGTGGAACTAAACATTGGCACTTTATTTGCAGCACCGACTGTTGCAGGGTTAGCTGAAAGACTTGAGATGGGGAATGGTCAAAGTGCACTTGATGTGTTGCTTCCATTACGAGCAAGCGGGGATCAATTACCACTATTTTGTGTACATCCAGCAGGTGGATTAAGTTGGTGCTATGCAGGACTTATGAAATCTTTAGGAAAAGATTATCCAATCTATGGTGTACAAGCACGTGGTATTGCTAAAAATGAAGAACTTCCAAAAAGTTTAGAGGAGATGGCGGCGGATTACTTGAAACATGTTCGTGAAGTACAGCCTTATGGACCATATCGTTTATTAGGTTGGTCGCTTGGAGGAAATGTTGTGCATGCAATGGCGGCGCAACTACAAAATGAAGGGGAAGAAGTAGAATTACTCGTTATGCTTGATTCTTATCCTGGACACTTCTTACCGAATACGGAAGCGCCTACTGAAGAGGAAGCGTTAATCGCATTACTTGCTTTAGGCGGATATGACCCAGATAACATGGATGGTAAACCACTTACAATGGAAAGTGCAGTTGAAATCCTTCGTAAAGATGGAAGTGCATTAGCAAGTCTTGAAGAAGAGACTATATTGAACTTGAAAGAAACATATGTAAATTCAGTAGGGTTGTTAGGGAAATATGTACCGAAAGTTTATAACGGAGATATCTTATTCTTTAGATCTACTGTTATACCAGACTGGTTTGATCCTATTTCTCCAAATACGTGGCTAAATTATTTAGATGGGCAAATTGTGCAGCACGATATTGATTGTAGACATAAAGATCTATGTCAGCCAGGTCCACTTACGGAAATTGGACAAGTATTAGCGAAATATTTGCAGAATAAGAAAGGGGTAAGTAGAGTATGA",
                        "abbreviation": "C",
                        "html_class": "jsdomain-condensation"
                    },
                    {
                        "type": "AMP-binding",
                        "start": 1524,
                        "end": 1937,
                        "predictions": [
                            [
                                "consensus",
                                "thr"
                            ]
                        ],
                        "napdoslink": "",
                        "blastlink": "http://blast.ncbi.nlm.nih.gov/Blast.cgi?PAGE=Proteins&amp;PROGRAM=blastp&amp;BLAST_PROGRAMS=blastp&amp;QUERY=FEKQVYINPNSIAVVFEDKKLTYEELNRKANKIARFLIAKGIGPDQLVALAMPRSLNMVVSLLAVLKAGAGYLPLDPDYPADRISFMLHDAKPTCVLTNSEVEIECDEALKVLVDDVKIIAEVEKYSEENIDEVERIKPLSPLHIAYVIYTSGSTGRPKGVMIPHQNVVRLLGATDHWFQFDGNDVWTMFHSYAFDFSVWEIWGPLLYGGRLVVVPHTVSRSPKEFLQLLVKEKVTVLNQTPSAFYQLMQADRENEEIGQKLSLRYVVFGGEALELSRLEDWYSRHPHNAPKLINMYGITETTVHVSYIELDETIVSLRANSLIGCSIPDLKVYVLDNYLQPVPPGVVGEMYVAGAGLARGYLGRAGLTAERFIADPFGKPGTRMYRTGDLARWRKDGTLDYIGRADHQIKIR&amp;LINK_LOC=protein&amp;PAGE_TYPE=BlastSearch",
                        "sequence": "FEKQVYINPNSIAVVFEDKKLTYEELNRKANKIARFLIAKGIGPDQLVALAMPRSLNMVVSLLAVLKAGAGYLPLDPDYPADRISFMLHDAKPTCVLTNSEVEIECDEALKVLVDDVKIIAEVEKYSEENIDEVERIKPLSPLHIAYVIYTSGSTGRPKGVMIPHQNVVRLLGATDHWFQFDGNDVWTMFHSYAFDFSVWEIWGPLLYGGRLVVVPHTVSRSPKEFLQLLVKEKVTVLNQTPSAFYQLMQADRENEEIGQKLSLRYVVFGGEALELSRLEDWYSRHPHNAPKLINMYGITETTVHVSYIELDETIVSLRANSLIGCSIPDLKVYVLDNYLQPVPPGVVGEMYVAGAGLARGYLGRAGLTAERFIADPFGKPGTRMYRTGDLARWRKDGTLDYIGRADHQIKIR",
                        "dna_sequence": "ATGCCTAACAGTCAAAAGATTCGTCATTCGTTATCATCTGCGCAGTCTGGTATGTGGTTTGCGCAACAATTAGATCCGCTTAATCCAATTTACAATACTGGGGAATATGTAGAAATAAACGGAAATATTCATCAAGAAATTTTTGAATTAGCTGTACGTAAAGTTGTAATAGAAGCAGAAGCACTTCATGTTCGCTTCGAGGAGGATGAAATTGGCCCATGGCAAGTTATTGAAGAATCACAGTTTCATATGCATTTTATTGACGTTCGTAAAGAAGAAAATCCTGAAGAAGTTGCTAAAGTATGGATGAAAAATGATTTATCTATGCCAGTCGATTTGAAAAAAGATACATTATTTACTGAAGCACTTATTCAAGTTGAAAATAATCGTTTCTTTTGGTATCAGCGCATCCATCACATTGTGATGGATGGCTATGGATTTTCACTTCTTAGCCAAAAAGTGGCGAATGAGTATACATCACTTATAGAAGAAACAAACAAGAATGAAAAGCCGTTTGGTTCTCTTACAAAAGTTGTGCAAGAAGATATTGAGTATCGTGATTCTAAAAAATTTCAGGAAGATCGTACTTTTTGGTTAGAAAAATTTGCGGATGAACCAGAAGTTGTAAGCTTGGCAGAGCGGGCACCGAGAACATCAAATGGATTTTCACGAGAAACAGCTTATTTATCTAGTTCTAGCACGAAAACTTTATTAGAAGATATCAATATTTCGTTAACAAGTTGGCCGGAATTCATTGTCGCTGTAACAAGTATTTATATGCATAAGTTAACAGGTGCAAATGATATTGTTTTAGGTTTACCGATGATGGGACGTCTAGGTTCGGTATCTATTCATACACCAAGTATGGTAATGAATTTAGTGCCACTTCGTATTACAGTAACTCCAAATATAACTCTTGCGGAATTATTGCAGCAAGTTTCTAAAGAAATCCGAGATGTACGTCGCCATTATAAATACCGTCATGAGGAATTAAGAAGAGACTTAAAGTTACTAGGTGAAAATCAAAGGTTGTTTGGACCGTTAGTGAATGTTATGCCTTTTGATTACGGGCTAAATTTTGCTGGAAATCGTGGTATTACGCATAATTTATCAGCAGGACCTGTCGATGATTTATCAATAAATGTATATAAACGTTTTGATCAAAATGAGCTAATGATTCATTTTGATGCAAATCCTGAAGTATATAATGGCGCGGAGCTAGCATTGCATAAAGAAAGATTTATGAGTCTATTTGAATTAGTAGTAAATAATTATGAGAAAAACGAGTCGATTGGAAAAATAAACATTACTCTGCCTGAAGAAAATCATAAAGTTTTATTGGAATGGAATGAAACGAAGGAAGACGATGAGTTAATCAGTCTGCCTATATCATTTGAAAAACAAGTGCAAAAAAATCCCAATAAACTAGCCATTACTTGTGAAGGTGTAAACCTTACGTATAAAGAGCTAAATGAACGAGCGAATGAACTAGCACATTATTTAGTAGAAGAAGGAATACGACCAAACCAGTTTGTAGCTTTAGTATTCCCTAGATCAATAGAAATGGTAGTTAGTATGCTAGCAGTCTTAAAGGCTGGTGCAGCGTATTTACCAATAGATCCAGAATACCCAGCAGAAAGAATTAATTATATAGTAAATGATGCAAAACCAGTTTGTATCATAACACATTCATCTGTTTCATCTAAGTTAGTTATAGAAAATGATATGAAAAAAATTGTATTAGATGAAGAAGAAACGAAACTAGCGTTACATACATATTCTCGTATGAATATAGCATGTAAGAATGATGTATCACTTTTAAACCCAGCCTATACAATATATACTTCAGGCTCAACAGGAAACCCAAAAGGTGTAATTGTTCCTATGAGAGGTTTAAGTAACTTTTTAATGGCTATGCAACAAAAGTTTTCATTAAATGAAAATGATCATTTATTAGCAGTTACAACGTTTGCGTTTGATATTTCTGCTCTAGAAATTTATTTACCTCTTATTAGTGGTGCAAGTTTAACAATTGCGCAAAAAGAAGACATACAAGAGCCATCGGCATTAACGACACTTTTACAAGAAGAAAGAGTGACCATTATGCAGGCTACACCGACGCTTTGGCAGGCGTTAGTAACTGATTATCCAGAGAAGCTACAAGGGCTAAATATACTTGTTGGTGGTGAAGCTCTTCCAGCGCATTTAGCAAATAAATTAAAAGAATTAGGTTGCTCAATAACTAATTTATATGGACCAACTGAAACGACGATTTGGTCTACTTTCATGAACATTGATGAAGGTGAAAAGGGTATACCTCCTATTGGAAAGCCAATTTCCAATACAGAAGTGTATGTATTGGATGCAGGGTTACAACCAGTTCCACCTGAAGTTATTGGGGAATTATATATTGCAGGGGAGGGACTTGCAAGCGGATATTTAGGAAAACCTGAGTTAACAGCTGAACGGTTTGTTGCAAATCCTTATGGAGAATCAGGGAAGCGCATGTACCGTACAGGAGATCTTGTGAAATGGCGTAGTGATGGTGCGTTAGAGTACATTAGTCGCGCAGATCATCAAATTAAAATTCGTGGATTCCGAATTGAATTAGCTGAAATTGAAACGGTATTACAACGACATGAAAATATTCAACAAGCGGTAGTAATGGTACGAGAAGATCGTCCAAATGATAAACGCATCATTGCGTATATCGTTGCAGAAGAAAAGGAACTGATTAATCTTTCAGAAATTCGTTCTTATGTTTCAGAAAGTTTAGCGAATTATATGATACCATCGGCATTTGTTGTGCTAGAAGAATTACCATTAACGCCAAATGGTAAGGTTGACAGAAAGAAATTACCTGCTCCTGATTTTAATGGAATGAACAACGAGAGAGTTGCTAGAAATCCGAAAGAAGAAATATTATGTGATTTATTTGCAGAAGTACTTGGTGTTTCTCGAATTAGCATTGATGATAATTTCTTTGAAATGGGTGGACATTCACTTCTCGCATCTCGTTTAATGGCAAGGATTCGTGAAACGTTAAGTGTGGAATTAGGAATCGGGAAACTATTTGAATCACCAACTGTTGCCGAACTGGCGAAACAATTAAACGATGCAAAAAGTGCAAGACCAGCTATTCAGAAAGCAAGTAGGCCAAATGAAGTTCCACTTTCATTTGCACAGCGCAGGTTATGGTTCTTAAATTGTTTAGAAGGTCCAAGTCCTACTTATAATATTCCGCTAGTCATTCGTATGAATGGAATATTGAATCGGGAAGCATTACAAGGTGCTTTTTATGATGTAGTTGAGAAACATGAAACACTTAGAACAATTTTCCCTAACGTATTAGGTAGTTCCTATCAGAGAATTTTAGATATGGAAAACTTAAATCTAGAAATGGTTATAACTAATACATGTAAAGATGAATTAGAAAGTGTACTTTCAGAGGCGGTAAGATATAGCTTTAACCTCGATTTTGAGCCGGTAGTTCGTTTACAACTTTTTACAGTGAGTGAAAACGAACATGTATTATTAATTTTATTACATCATATTGTAGGTGATGGCTGGTCATTACAGCCGTTAACGAGAGATTTTACAGTGGCGTATAAAGCACGATGTCAAGGTGACAGAGTTCAGCTGGAGACACTACCAGTTCAATACGCGGATTATGCACTTTGGCAACAGCAATTGCTAGGTGATGAAACGACACCAGAGAGTCTTATTTCAACACAATTAGATTTTTGGAAAGAAGAACTTAAAGGTTTACCAGACCAAATGGAGTTACCTACAGATTTCCAGCGTCCAATTGAGACGAGTTACCGCGGGGAAACAATTCATTTTCATATAGATGAAGGTATGCATAGTAGGTTAGTAGAGCTTGCACGTAAAAATGGAGTTAGTTTGTTTATGGTATTGCAAGCAGGGCTTAGTGCACTATTTACAAGATTAGGTGCAGGCACTGATATACCAATTGGAAGTCCGATTGCTGGAAGAAATGATGATGTACTTTCAGATATTGTTGGTTTATTTGTAAATACATTAGTGTTACGTACAAATACGTCAGGAGATCCAAGTTTTAAAGAATTATTAAATAGAGTGAAGCAGGTAAATCTTGCAGCTTATGAAAATCAAGATGTTCCATTTGAAAGGCTTGTTGAAGTGTTAAATCCAGTACGTACTCGAAACAGCCACCCGTTGTTTCAAGTTATGTTAGCTTTTCAAAATACACCAGAAGCAACGTTTCATGTACCAGGTTTAGAAGCGAGCCTTGAAATTCAAAGCGTCGGTTCTGCAAAATTTGATTTAACATTTGAAATTAGTGAGAGTAACGGGGTTGATGGTACTCCGAACGGTTTACATGGATTACTAGAGTTTAGTACCGATTTATATAAACGTGAAACGGTTCAAAAACTAATAGAACGATTCATTTTGTTATTAGATGATGCAGCTACAAATCCGGATCAATCAATTGGCAGATTAGAAATATTAACTGTAGCAGAGAAAAATACAGTGTTAGAAAAGTGGAATGGTGGTTTTCAAATTGCACCAGAAATGACATTGCCACAATTGTTTGAAAAGCAGGTTTATATAAATCCAAATTCTATTGCTGTTGTCTTTGAAGATAAGAAATTAACTTATGAAGAGTTAAATAGAAAAGCAAATAAAATAGCTCGATTCCTAATAGCAAAAGGGATTGGTCCTGATCAACTCGTTGCTTTAGCGATGCCAAGATCATTAAACATGGTTGTAAGCTTATTAGCTGTTCTTAAAGCTGGTGCTGGATATCTTCCGTTAGATCCAGATTACCCAGCAGACCGCATTTCATTTATGCTACACGATGCGAAACCAACATGTGTTTTAACGAATTCAGAAGTGGAAATTGAATGTGATGAGGCACTAAAAGTTTTAGTTGATGATGTAAAAATAATAGCAGAAGTTGAGAAATATAGTGAAGAAAATATTGATGAAGTGGAACGCATTAAGCCATTATCTCCATTACATATTGCTTACGTTATTTATACGTCAGGCTCAACGGGTAGACCGAAAGGCGTTATGATACCTCATCAAAATGTAGTAAGACTTTTAGGAGCAACTGATCATTGGTTCCAGTTTGACGGAAACGATGTTTGGACGATGTTCCATTCATACGCTTTTGATTTCTCTGTTTGGGAAATTTGGGGACCTTTATTATACGGAGGGCGTTTAGTTGTAGTGCCACATACTGTAAGTCGCTCACCGAAAGAATTTTTACAGCTTCTTGTTAAAGAAAAGGTTACGGTTTTAAATCAAACTCCATCAGCGTTCTATCAATTGATGCAAGCAGATCGTGAAAATGAAGAGATTGGCCAAAAATTATCTTTACGATATGTTGTTTTTGGAGGAGAAGCACTTGAGCTAAGCCGCTTAGAAGATTGGTATAGTCGACATCCTCATAACGCACCAAAGCTTATTAATATGTACGGTATTACGGAGACGACAGTACATGTTAGTTATATTGAATTAGATGAAACTATAGTCTCTTTACGAGCAAATAGTTTAATTGGGTGCAGTATACCTGACCTTAAAGTGTATGTGTTAGACAACTATTTACAACCAGTGCCACCTGGAGTAGTTGGAGAAATGTATGTTGCAGGTGCAGGGCTTGCGCGTGGATATTTAGGAAGAGCAGGATTAACGGCTGAACGCTTTATCGCAGATCCATTTGGAAAGCCAGGTACAAGAATGTATCGTACAGGAGACTTAGCTCGCTGGCGTAAAGATGGGACGCTAGATTATATAGGACGTGCAGATCATCAAATAAAAATTCGTGGGTTCCGAATTGAATTAGGAGAAATAGAAGCAGTCATAATGAAGCACCCTAAAGTTGAGCAAGTAGCCGTTATTGTACGGGAAGATCAACCAGGGGATAAACGGTTAGTTTCTTATATCGTTGCATCAAATAATGAAGCGATTGATACGAATGAAATGCGTCAGTTTGCTAGTGGTAGTTTACCAGATTATATGGTTCCATACGCTTTTGTAGTAGTAAATGAGTTACCTTTAACTCCAAACGGTAAATTAGATAGAAAGGCATTGCCAGCTCCAGAATTTATCGCATCATCTTCTAGTCGTGGTCCAAGAACACCGCAAGAAGAAATGTTATGTGACTTGTTTACAGAAGTGCTAAGTGTACCTCAAATTGGAATTGATGACGGATTCTTTGATCTTGGTGGCCATTCACTCCTTGCAGTGCAGCTTATGAGCCGCATGAAAGAGGCGCTTGGAGTGGAACTAAACATTGGCACTTTATTTGCAGCACCGACTGTTGCAGGGTTAGCTGAAAGACTTGAGATGGGGAATGGTCAAAGTGCACTTGATGTGTTGCTTCCATTACGAGCAAGCGGGGATCAATTACCACTATTTTGTGTACATCCAGCAGGTGGATTAAGTTGGTGCTATGCAGGACTTATGAAATCTTTAGGAAAAGATTATCCAATCTATGGTGTACAAGCACGTGGTATTGCTAAAAATGAAGAACTTCCAAAAAGTTTAGAGGAGATGGCGGCGGATTACTTGAAACATGTTCGTGAAGTACAGCCTTATGGACCATATCGTTTATTAGGTTGGTCGCTTGGAGGAAATGTTGTGCATGCAATGGCGGCGCAACTACAAAATGAAGGGGAAGAAGTAGAATTACTCGTTATGCTTGATTCTTATCCTGGACACTTCTTACCGAATACGGAAGCGCCTACTGAAGAGGAAGCGTTAATCGCATTACTTGCTTTAGGCGGATATGACCCAGATAACATGGATGGTAAACCACTTACAATGGAAAGTGCAGTTGAAATCCTTCGTAAAGATGGAAGTGCATTAGCAAGTCTTGAAGAAGAGACTATATTGAACTTGAAAGAAACATATGTAAATTCAGTAGGGTTGTTAGGGAAATATGTACCGAAAGTTTATAACGGAGATATCTTATTCTTTAGATCTACTGTTATACCAGACTGGTTTGATCCTATTTCTCCAAATACGTGGCTAAATTATTTAGATGGGCAAATTGTGCAGCACGATATTGATTGTAGACATAAAGATCTATGTCAGCCAGGTCCACTTACGGAAATTGGACAAGTATTAGCGAAATATTTGCAGAATAAGAAAGGGGTAAGTAGAGTATGA",
                        "abbreviation": "A",
                        "html_class": "jsdomain-adenylation"
                    },
                    {
                        "type": "PCP",
                        "start": 2044,
                        "end": 2111,
                        "predictions": [],
                        "napdoslink": "",
                        "blastlink": "http://blast.ncbi.nlm.nih.gov/Blast.cgi?PAGE=Proteins&amp;PROGRAM=blastp&amp;BLAST_PROGRAMS=blastp&amp;QUERY=EEMLCDLFTEVLSVPQIGIDDGFFDLGGHSLLAVQLMSRMKEALGVELNIGTLFAAPTVAGLAERLE&amp;LINK_LOC=protein&amp;PAGE_TYPE=BlastSearch",
                        "sequence": "EEMLCDLFTEVLSVPQIGIDDGFFDLGGHSLLAVQLMSRMKEALGVELNIGTLFAAPTVAGLAERLE",
                        "dna_sequence": "ATGCCTAACAGTCAAAAGATTCGTCATTCGTTATCATCTGCGCAGTCTGGTATGTGGTTTGCGCAACAATTAGATCCGCTTAATCCAATTTACAATACTGGGGAATATGTAGAAATAAACGGAAATATTCATCAAGAAATTTTTGAATTAGCTGTACGTAAAGTTGTAATAGAAGCAGAAGCACTTCATGTTCGCTTCGAGGAGGATGAAATTGGCCCATGGCAAGTTATTGAAGAATCACAGTTTCATATGCATTTTATTGACGTTCGTAAAGAAGAAAATCCTGAAGAAGTTGCTAAAGTATGGATGAAAAATGATTTATCTATGCCAGTCGATTTGAAAAAAGATACATTATTTACTGAAGCACTTATTCAAGTTGAAAATAATCGTTTCTTTTGGTATCAGCGCATCCATCACATTGTGATGGATGGCTATGGATTTTCACTTCTTAGCCAAAAAGTGGCGAATGAGTATACATCACTTATAGAAGAAACAAACAAGAATGAAAAGCCGTTTGGTTCTCTTACAAAAGTTGTGCAAGAAGATATTGAGTATCGTGATTCTAAAAAATTTCAGGAAGATCGTACTTTTTGGTTAGAAAAATTTGCGGATGAACCAGAAGTTGTAAGCTTGGCAGAGCGGGCACCGAGAACATCAAATGGATTTTCACGAGAAACAGCTTATTTATCTAGTTCTAGCACGAAAACTTTATTAGAAGATATCAATATTTCGTTAACAAGTTGGCCGGAATTCATTGTCGCTGTAACAAGTATTTATATGCATAAGTTAACAGGTGCAAATGATATTGTTTTAGGTTTACCGATGATGGGACGTCTAGGTTCGGTATCTATTCATACACCAAGTATGGTAATGAATTTAGTGCCACTTCGTATTACAGTAACTCCAAATATAACTCTTGCGGAATTATTGCAGCAAGTTTCTAAAGAAATCCGAGATGTACGTCGCCATTATAAATACCGTCATGAGGAATTAAGAAGAGACTTAAAGTTACTAGGTGAAAATCAAAGGTTGTTTGGACCGTTAGTGAATGTTATGCCTTTTGATTACGGGCTAAATTTTGCTGGAAATCGTGGTATTACGCATAATTTATCAGCAGGACCTGTCGATGATTTATCAATAAATGTATATAAACGTTTTGATCAAAATGAGCTAATGATTCATTTTGATGCAAATCCTGAAGTATATAATGGCGCGGAGCTAGCATTGCATAAAGAAAGATTTATGAGTCTATTTGAATTAGTAGTAAATAATTATGAGAAAAACGAGTCGATTGGAAAAATAAACATTACTCTGCCTGAAGAAAATCATAAAGTTTTATTGGAATGGAATGAAACGAAGGAAGACGATGAGTTAATCAGTCTGCCTATATCATTTGAAAAACAAGTGCAAAAAAATCCCAATAAACTAGCCATTACTTGTGAAGGTGTAAACCTTACGTATAAAGAGCTAAATGAACGAGCGAATGAACTAGCACATTATTTAGTAGAAGAAGGAATACGACCAAACCAGTTTGTAGCTTTAGTATTCCCTAGATCAATAGAAATGGTAGTTAGTATGCTAGCAGTCTTAAAGGCTGGTGCAGCGTATTTACCAATAGATCCAGAATACCCAGCAGAAAGAATTAATTATATAGTAAATGATGCAAAACCAGTTTGTATCATAACACATTCATCTGTTTCATCTAAGTTAGTTATAGAAAATGATATGAAAAAAATTGTATTAGATGAAGAAGAAACGAAACTAGCGTTACATACATATTCTCGTATGAATATAGCATGTAAGAATGATGTATCACTTTTAAACCCAGCCTATACAATATATACTTCAGGCTCAACAGGAAACCCAAAAGGTGTAATTGTTCCTATGAGAGGTTTAAGTAACTTTTTAATGGCTATGCAACAAAAGTTTTCATTAAATGAAAATGATCATTTATTAGCAGTTACAACGTTTGCGTTTGATATTTCTGCTCTAGAAATTTATTTACCTCTTATTAGTGGTGCAAGTTTAACAATTGCGCAAAAAGAAGACATACAAGAGCCATCGGCATTAACGACACTTTTACAAGAAGAAAGAGTGACCATTATGCAGGCTACACCGACGCTTTGGCAGGCGTTAGTAACTGATTATCCAGAGAAGCTACAAGGGCTAAATATACTTGTTGGTGGTGAAGCTCTTCCAGCGCATTTAGCAAATAAATTAAAAGAATTAGGTTGCTCAATAACTAATTTATATGGACCAACTGAAACGACGATTTGGTCTACTTTCATGAACATTGATGAAGGTGAAAAGGGTATACCTCCTATTGGAAAGCCAATTTCCAATACAGAAGTGTATGTATTGGATGCAGGGTTACAACCAGTTCCACCTGAAGTTATTGGGGAATTATATATTGCAGGGGAGGGACTTGCAAGCGGATATTTAGGAAAACCTGAGTTAACAGCTGAACGGTTTGTTGCAAATCCTTATGGAGAATCAGGGAAGCGCATGTACCGTACAGGAGATCTTGTGAAATGGCGTAGTGATGGTGCGTTAGAGTACATTAGTCGCGCAGATCATCAAATTAAAATTCGTGGATTCCGAATTGAATTAGCTGAAATTGAAACGGTATTACAACGACATGAAAATATTCAACAAGCGGTAGTAATGGTACGAGAAGATCGTCCAAATGATAAACGCATCATTGCGTATATCGTTGCAGAAGAAAAGGAACTGATTAATCTTTCAGAAATTCGTTCTTATGTTTCAGAAAGTTTAGCGAATTATATGATACCATCGGCATTTGTTGTGCTAGAAGAATTACCATTAACGCCAAATGGTAAGGTTGACAGAAAGAAATTACCTGCTCCTGATTTTAATGGAATGAACAACGAGAGAGTTGCTAGAAATCCGAAAGAAGAAATATTATGTGATTTATTTGCAGAAGTACTTGGTGTTTCTCGAATTAGCATTGATGATAATTTCTTTGAAATGGGTGGACATTCACTTCTCGCATCTCGTTTAATGGCAAGGATTCGTGAAACGTTAAGTGTGGAATTAGGAATCGGGAAACTATTTGAATCACCAACTGTTGCCGAACTGGCGAAACAATTAAACGATGCAAAAAGTGCAAGACCAGCTATTCAGAAAGCAAGTAGGCCAAATGAAGTTCCACTTTCATTTGCACAGCGCAGGTTATGGTTCTTAAATTGTTTAGAAGGTCCAAGTCCTACTTATAATATTCCGCTAGTCATTCGTATGAATGGAATATTGAATCGGGAAGCATTACAAGGTGCTTTTTATGATGTAGTTGAGAAACATGAAACACTTAGAACAATTTTCCCTAACGTATTAGGTAGTTCCTATCAGAGAATTTTAGATATGGAAAACTTAAATCTAGAAATGGTTATAACTAATACATGTAAAGATGAATTAGAAAGTGTACTTTCAGAGGCGGTAAGATATAGCTTTAACCTCGATTTTGAGCCGGTAGTTCGTTTACAACTTTTTACAGTGAGTGAAAACGAACATGTATTATTAATTTTATTACATCATATTGTAGGTGATGGCTGGTCATTACAGCCGTTAACGAGAGATTTTACAGTGGCGTATAAAGCACGATGTCAAGGTGACAGAGTTCAGCTGGAGACACTACCAGTTCAATACGCGGATTATGCACTTTGGCAACAGCAATTGCTAGGTGATGAAACGACACCAGAGAGTCTTATTTCAACACAATTAGATTTTTGGAAAGAAGAACTTAAAGGTTTACCAGACCAAATGGAGTTACCTACAGATTTCCAGCGTCCAATTGAGACGAGTTACCGCGGGGAAACAATTCATTTTCATATAGATGAAGGTATGCATAGTAGGTTAGTAGAGCTTGCACGTAAAAATGGAGTTAGTTTGTTTATGGTATTGCAAGCAGGGCTTAGTGCACTATTTACAAGATTAGGTGCAGGCACTGATATACCAATTGGAAGTCCGATTGCTGGAAGAAATGATGATGTACTTTCAGATATTGTTGGTTTATTTGTAAATACATTAGTGTTACGTACAAATACGTCAGGAGATCCAAGTTTTAAAGAATTATTAAATAGAGTGAAGCAGGTAAATCTTGCAGCTTATGAAAATCAAGATGTTCCATTTGAAAGGCTTGTTGAAGTGTTAAATCCAGTACGTACTCGAAACAGCCACCCGTTGTTTCAAGTTATGTTAGCTTTTCAAAATACACCAGAAGCAACGTTTCATGTACCAGGTTTAGAAGCGAGCCTTGAAATTCAAAGCGTCGGTTCTGCAAAATTTGATTTAACATTTGAAATTAGTGAGAGTAACGGGGTTGATGGTACTCCGAACGGTTTACATGGATTACTAGAGTTTAGTACCGATTTATATAAACGTGAAACGGTTCAAAAACTAATAGAACGATTCATTTTGTTATTAGATGATGCAGCTACAAATCCGGATCAATCAATTGGCAGATTAGAAATATTAACTGTAGCAGAGAAAAATACAGTGTTAGAAAAGTGGAATGGTGGTTTTCAAATTGCACCAGAAATGACATTGCCACAATTGTTTGAAAAGCAGGTTTATATAAATCCAAATTCTATTGCTGTTGTCTTTGAAGATAAGAAATTAACTTATGAAGAGTTAAATAGAAAAGCAAATAAAATAGCTCGATTCCTAATAGCAAAAGGGATTGGTCCTGATCAACTCGTTGCTTTAGCGATGCCAAGATCATTAAACATGGTTGTAAGCTTATTAGCTGTTCTTAAAGCTGGTGCTGGATATCTTCCGTTAGATCCAGATTACCCAGCAGACCGCATTTCATTTATGCTACACGATGCGAAACCAACATGTGTTTTAACGAATTCAGAAGTGGAAATTGAATGTGATGAGGCACTAAAAGTTTTAGTTGATGATGTAAAAATAATAGCAGAAGTTGAGAAATATAGTGAAGAAAATATTGATGAAGTGGAACGCATTAAGCCATTATCTCCATTACATATTGCTTACGTTATTTATACGTCAGGCTCAACGGGTAGACCGAAAGGCGTTATGATACCTCATCAAAATGTAGTAAGACTTTTAGGAGCAACTGATCATTGGTTCCAGTTTGACGGAAACGATGTTTGGACGATGTTCCATTCATACGCTTTTGATTTCTCTGTTTGGGAAATTTGGGGACCTTTATTATACGGAGGGCGTTTAGTTGTAGTGCCACATACTGTAAGTCGCTCACCGAAAGAATTTTTACAGCTTCTTGTTAAAGAAAAGGTTACGGTTTTAAATCAAACTCCATCAGCGTTCTATCAATTGATGCAAGCAGATCGTGAAAATGAAGAGATTGGCCAAAAATTATCTTTACGATATGTTGTTTTTGGAGGAGAAGCACTTGAGCTAAGCCGCTTAGAAGATTGGTATAGTCGACATCCTCATAACGCACCAAAGCTTATTAATATGTACGGTATTACGGAGACGACAGTACATGTTAGTTATATTGAATTAGATGAAACTATAGTCTCTTTACGAGCAAATAGTTTAATTGGGTGCAGTATACCTGACCTTAAAGTGTATGTGTTAGACAACTATTTACAACCAGTGCCACCTGGAGTAGTTGGAGAAATGTATGTTGCAGGTGCAGGGCTTGCGCGTGGATATTTAGGAAGAGCAGGATTAACGGCTGAACGCTTTATCGCAGATCCATTTGGAAAGCCAGGTACAAGAATGTATCGTACAGGAGACTTAGCTCGCTGGCGTAAAGATGGGACGCTAGATTATATAGGACGTGCAGATCATCAAATAAAAATTCGTGGGTTCCGAATTGAATTAGGAGAAATAGAAGCAGTCATAATGAAGCACCCTAAAGTTGAGCAAGTAGCCGTTATTGTACGGGAAGATCAACCAGGGGATAAACGGTTAGTTTCTTATATCGTTGCATCAAATAATGAAGCGATTGATACGAATGAAATGCGTCAGTTTGCTAGTGGTAGTTTACCAGATTATATGGTTCCATACGCTTTTGTAGTAGTAAATGAGTTACCTTTAACTCCAAACGGTAAATTAGATAGAAAGGCATTGCCAGCTCCAGAATTTATCGCATCATCTTCTAGTCGTGGTCCAAGAACACCGCAAGAAGAAATGTTATGTGACTTGTTTACAGAAGTGCTAAGTGTACCTCAAATTGGAATTGATGACGGATTCTTTGATCTTGGTGGCCATTCACTCCTTGCAGTGCAGCTTATGAGCCGCATGAAAGAGGCGCTTGGAGTGGAACTAAACATTGGCACTTTATTTGCAGCACCGACTGTTGCAGGGTTAGCTGAAAGACTTGAGATGGGGAATGGTCAAAGTGCACTTGATGTGTTGCTTCCATTACGAGCAAGCGGGGATCAATTACCACTATTTTGTGTACATCCAGCAGGTGGATTAAGTTGGTGCTATGCAGGACTTATGAAATCTTTAGGAAAAGATTATCCAATCTATGGTGTACAAGCACGTGGTATTGCTAAAAATGAAGAACTTCCAAAAAGTTTAGAGGAGATGGCGGCGGATTACTTGAAACATGTTCGTGAAGTACAGCCTTATGGACCATATCGTTTATTAGGTTGGTCGCTTGGAGGAAATGTTGTGCATGCAATGGCGGCGCAACTACAAAATGAAGGGGAAGAAGTAGAATTACTCGTTATGCTTGATTCTTATCCTGGACACTTCTTACCGAATACGGAAGCGCCTACTGAAGAGGAAGCGTTAATCGCATTACTTGCTTTAGGCGGATATGACCCAGATAACATGGATGGTAAACCACTTACAATGGAAAGTGCAGTTGAAATCCTTCGTAAAGATGGAAGTGCATTAGCAAGTCTTGAAGAAGAGACTATATTGAACTTGAAAGAAACATATGTAAATTCAGTAGGGTTGTTAGGGAAATATGTACCGAAAGTTTATAACGGAGATATCTTATTCTTTAGATCTACTGTTATACCAGACTGGTTTGATCCTATTTCTCCAAATACGTGGCTAAATTATTTAGATGGGCAAATTGTGCAGCACGATATTGATTGTAGACATAAAGATCTATGTCAGCCAGGTCCACTTACGGAAATTGGACAAGTATTAGCGAAATATTTGCAGAATAAGAAAGGGGTAAGTAGAGTATGA",
                        "abbreviation": "",
                        "html_class": "jsdomain-transport"
                    },
                    {
                        "type": "Thioesterase",
                        "start": 2132,
                        "end": 2360,
                        "predictions": [],
                        "napdoslink": "",
                        "blastlink": "http://blast.ncbi.nlm.nih.gov/Blast.cgi?PAGE=Proteins&amp;PROGRAM=blastp&amp;BLAST_PROGRAMS=blastp&amp;QUERY=PLFCVHPAGGLSWCYAGLMKSLGKDYPIYGVQARGIAKNEELPKSLEEMAADYLKHVREVQPYGPYRLLGWSLGGNVVHAMAAQLQNEGEEVELLVMLDSYPGHFLPNTEAPTEEEALIALLALGGYDPDNMDGKPLTMESAVEILRKDGSALASLEEETILNLKETYVNSVGLLGKYVPKVYNGDILFFRSTVIPDWFDPISPNTWLNYLDGQIVQHDIDCRHKDLC&amp;LINK_LOC=protein&amp;PAGE_TYPE=BlastSearch",
                        "sequence": "PLFCVHPAGGLSWCYAGLMKSLGKDYPIYGVQARGIAKNEELPKSLEEMAADYLKHVREVQPYGPYRLLGWSLGGNVVHAMAAQLQNEGEEVELLVMLDSYPGHFLPNTEAPTEEEALIALLALGGYDPDNMDGKPLTMESAVEILRKDGSALASLEEETILNLKETYVNSVGLLGKYVPKVYNGDILFFRSTVIPDWFDPISPNTWLNYLDGQIVQHDIDCRHKDLC",
                        "dna_sequence": "ATGCCTAACAGTCAAAAGATTCGTCATTCGTTATCATCTGCGCAGTCTGGTATGTGGTTTGCGCAACAATTAGATCCGCTTAATCCAATTTACAATACTGGGGAATATGTAGAAATAAACGGAAATATTCATCAAGAAATTTTTGAATTAGCTGTACGTAAAGTTGTAATAGAAGCAGAAGCACTTCATGTTCGCTTCGAGGAGGATGAAATTGGCCCATGGCAAGTTATTGAAGAATCACAGTTTCATATGCATTTTATTGACGTTCGTAAAGAAGAAAATCCTGAAGAAGTTGCTAAAGTATGGATGAAAAATGATTTATCTATGCCAGTCGATTTGAAAAAAGATACATTATTTACTGAAGCACTTATTCAAGTTGAAAATAATCGTTTCTTTTGGTATCAGCGCATCCATCACATTGTGATGGATGGCTATGGATTTTCACTTCTTAGCCAAAAAGTGGCGAATGAGTATACATCACTTATAGAAGAAACAAACAAGAATGAAAAGCCGTTTGGTTCTCTTACAAAAGTTGTGCAAGAAGATATTGAGTATCGTGATTCTAAAAAATTTCAGGAAGATCGTACTTTTTGGTTAGAAAAATTTGCGGATGAACCAGAAGTTGTAAGCTTGGCAGAGCGGGCACCGAGAACATCAAATGGATTTTCACGAGAAACAGCTTATTTATCTAGTTCTAGCACGAAAACTTTATTAGAAGATATCAATATTTCGTTAACAAGTTGGCCGGAATTCATTGTCGCTGTAACAAGTATTTATATGCATAAGTTAACAGGTGCAAATGATATTGTTTTAGGTTTACCGATGATGGGACGTCTAGGTTCGGTATCTATTCATACACCAAGTATGGTAATGAATTTAGTGCCACTTCGTATTACAGTAACTCCAAATATAACTCTTGCGGAATTATTGCAGCAAGTTTCTAAAGAAATCCGAGATGTACGTCGCCATTATAAATACCGTCATGAGGAATTAAGAAGAGACTTAAAGTTACTAGGTGAAAATCAAAGGTTGTTTGGACCGTTAGTGAATGTTATGCCTTTTGATTACGGGCTAAATTTTGCTGGAAATCGTGGTATTACGCATAATTTATCAGCAGGACCTGTCGATGATTTATCAATAAATGTATATAAACGTTTTGATCAAAATGAGCTAATGATTCATTTTGATGCAAATCCTGAAGTATATAATGGCGCGGAGCTAGCATTGCATAAAGAAAGATTTATGAGTCTATTTGAATTAGTAGTAAATAATTATGAGAAAAACGAGTCGATTGGAAAAATAAACATTACTCTGCCTGAAGAAAATCATAAAGTTTTATTGGAATGGAATGAAACGAAGGAAGACGATGAGTTAATCAGTCTGCCTATATCATTTGAAAAACAAGTGCAAAAAAATCCCAATAAACTAGCCATTACTTGTGAAGGTGTAAACCTTACGTATAAAGAGCTAAATGAACGAGCGAATGAACTAGCACATTATTTAGTAGAAGAAGGAATACGACCAAACCAGTTTGTAGCTTTAGTATTCCCTAGATCAATAGAAATGGTAGTTAGTATGCTAGCAGTCTTAAAGGCTGGTGCAGCGTATTTACCAATAGATCCAGAATACCCAGCAGAAAGAATTAATTATATAGTAAATGATGCAAAACCAGTTTGTATCATAACACATTCATCTGTTTCATCTAAGTTAGTTATAGAAAATGATATGAAAAAAATTGTATTAGATGAAGAAGAAACGAAACTAGCGTTACATACATATTCTCGTATGAATATAGCATGTAAGAATGATGTATCACTTTTAAACCCAGCCTATACAATATATACTTCAGGCTCAACAGGAAACCCAAAAGGTGTAATTGTTCCTATGAGAGGTTTAAGTAACTTTTTAATGGCTATGCAACAAAAGTTTTCATTAAATGAAAATGATCATTTATTAGCAGTTACAACGTTTGCGTTTGATATTTCTGCTCTAGAAATTTATTTACCTCTTATTAGTGGTGCAAGTTTAACAATTGCGCAAAAAGAAGACATACAAGAGCCATCGGCATTAACGACACTTTTACAAGAAGAAAGAGTGACCATTATGCAGGCTACACCGACGCTTTGGCAGGCGTTAGTAACTGATTATCCAGAGAAGCTACAAGGGCTAAATATACTTGTTGGTGGTGAAGCTCTTCCAGCGCATTTAGCAAATAAATTAAAAGAATTAGGTTGCTCAATAACTAATTTATATGGACCAACTGAAACGACGATTTGGTCTACTTTCATGAACATTGATGAAGGTGAAAAGGGTATACCTCCTATTGGAAAGCCAATTTCCAATACAGAAGTGTATGTATTGGATGCAGGGTTACAACCAGTTCCACCTGAAGTTATTGGGGAATTATATATTGCAGGGGAGGGACTTGCAAGCGGATATTTAGGAAAACCTGAGTTAACAGCTGAACGGTTTGTTGCAAATCCTTATGGAGAATCAGGGAAGCGCATGTACCGTACAGGAGATCTTGTGAAATGGCGTAGTGATGGTGCGTTAGAGTACATTAGTCGCGCAGATCATCAAATTAAAATTCGTGGATTCCGAATTGAATTAGCTGAAATTGAAACGGTATTACAACGACATGAAAATATTCAACAAGCGGTAGTAATGGTACGAGAAGATCGTCCAAATGATAAACGCATCATTGCGTATATCGTTGCAGAAGAAAAGGAACTGATTAATCTTTCAGAAATTCGTTCTTATGTTTCAGAAAGTTTAGCGAATTATATGATACCATCGGCATTTGTTGTGCTAGAAGAATTACCATTAACGCCAAATGGTAAGGTTGACAGAAAGAAATTACCTGCTCCTGATTTTAATGGAATGAACAACGAGAGAGTTGCTAGAAATCCGAAAGAAGAAATATTATGTGATTTATTTGCAGAAGTACTTGGTGTTTCTCGAATTAGCATTGATGATAATTTCTTTGAAATGGGTGGACATTCACTTCTCGCATCTCGTTTAATGGCAAGGATTCGTGAAACGTTAAGTGTGGAATTAGGAATCGGGAAACTATTTGAATCACCAACTGTTGCCGAACTGGCGAAACAATTAAACGATGCAAAAAGTGCAAGACCAGCTATTCAGAAAGCAAGTAGGCCAAATGAAGTTCCACTTTCATTTGCACAGCGCAGGTTATGGTTCTTAAATTGTTTAGAAGGTCCAAGTCCTACTTATAATATTCCGCTAGTCATTCGTATGAATGGAATATTGAATCGGGAAGCATTACAAGGTGCTTTTTATGATGTAGTTGAGAAACATGAAACACTTAGAACAATTTTCCCTAACGTATTAGGTAGTTCCTATCAGAGAATTTTAGATATGGAAAACTTAAATCTAGAAATGGTTATAACTAATACATGTAAAGATGAATTAGAAAGTGTACTTTCAGAGGCGGTAAGATATAGCTTTAACCTCGATTTTGAGCCGGTAGTTCGTTTACAACTTTTTACAGTGAGTGAAAACGAACATGTATTATTAATTTTATTACATCATATTGTAGGTGATGGCTGGTCATTACAGCCGTTAACGAGAGATTTTACAGTGGCGTATAAAGCACGATGTCAAGGTGACAGAGTTCAGCTGGAGACACTACCAGTTCAATACGCGGATTATGCACTTTGGCAACAGCAATTGCTAGGTGATGAAACGACACCAGAGAGTCTTATTTCAACACAATTAGATTTTTGGAAAGAAGAACTTAAAGGTTTACCAGACCAAATGGAGTTACCTACAGATTTCCAGCGTCCAATTGAGACGAGTTACCGCGGGGAAACAATTCATTTTCATATAGATGAAGGTATGCATAGTAGGTTAGTAGAGCTTGCACGTAAAAATGGAGTTAGTTTGTTTATGGTATTGCAAGCAGGGCTTAGTGCACTATTTACAAGATTAGGTGCAGGCACTGATATACCAATTGGAAGTCCGATTGCTGGAAGAAATGATGATGTACTTTCAGATATTGTTGGTTTATTTGTAAATACATTAGTGTTACGTACAAATACGTCAGGAGATCCAAGTTTTAAAGAATTATTAAATAGAGTGAAGCAGGTAAATCTTGCAGCTTATGAAAATCAAGATGTTCCATTTGAAAGGCTTGTTGAAGTGTTAAATCCAGTACGTACTCGAAACAGCCACCCGTTGTTTCAAGTTATGTTAGCTTTTCAAAATACACCAGAAGCAACGTTTCATGTACCAGGTTTAGAAGCGAGCCTTGAAATTCAAAGCGTCGGTTCTGCAAAATTTGATTTAACATTTGAAATTAGTGAGAGTAACGGGGTTGATGGTACTCCGAACGGTTTACATGGATTACTAGAGTTTAGTACCGATTTATATAAACGTGAAACGGTTCAAAAACTAATAGAACGATTCATTTTGTTATTAGATGATGCAGCTACAAATCCGGATCAATCAATTGGCAGATTAGAAATATTAACTGTAGCAGAGAAAAATACAGTGTTAGAAAAGTGGAATGGTGGTTTTCAAATTGCACCAGAAATGACATTGCCACAATTGTTTGAAAAGCAGGTTTATATAAATCCAAATTCTATTGCTGTTGTCTTTGAAGATAAGAAATTAACTTATGAAGAGTTAAATAGAAAAGCAAATAAAATAGCTCGATTCCTAATAGCAAAAGGGATTGGTCCTGATCAACTCGTTGCTTTAGCGATGCCAAGATCATTAAACATGGTTGTAAGCTTATTAGCTGTTCTTAAAGCTGGTGCTGGATATCTTCCGTTAGATCCAGATTACCCAGCAGACCGCATTTCATTTATGCTACACGATGCGAAACCAACATGTGTTTTAACGAATTCAGAAGTGGAAATTGAATGTGATGAGGCACTAAAAGTTTTAGTTGATGATGTAAAAATAATAGCAGAAGTTGAGAAATATAGTGAAGAAAATATTGATGAAGTGGAACGCATTAAGCCATTATCTCCATTACATATTGCTTACGTTATTTATACGTCAGGCTCAACGGGTAGACCGAAAGGCGTTATGATACCTCATCAAAATGTAGTAAGACTTTTAGGAGCAACTGATCATTGGTTCCAGTTTGACGGAAACGATGTTTGGACGATGTTCCATTCATACGCTTTTGATTTCTCTGTTTGGGAAATTTGGGGACCTTTATTATACGGAGGGCGTTTAGTTGTAGTGCCACATACTGTAAGTCGCTCACCGAAAGAATTTTTACAGCTTCTTGTTAAAGAAAAGGTTACGGTTTTAAATCAAACTCCATCAGCGTTCTATCAATTGATGCAAGCAGATCGTGAAAATGAAGAGATTGGCCAAAAATTATCTTTACGATATGTTGTTTTTGGAGGAGAAGCACTTGAGCTAAGCCGCTTAGAAGATTGGTATAGTCGACATCCTCATAACGCACCAAAGCTTATTAATATGTACGGTATTACGGAGACGACAGTACATGTTAGTTATATTGAATTAGATGAAACTATAGTCTCTTTACGAGCAAATAGTTTAATTGGGTGCAGTATACCTGACCTTAAAGTGTATGTGTTAGACAACTATTTACAACCAGTGCCACCTGGAGTAGTTGGAGAAATGTATGTTGCAGGTGCAGGGCTTGCGCGTGGATATTTAGGAAGAGCAGGATTAACGGCTGAACGCTTTATCGCAGATCCATTTGGAAAGCCAGGTACAAGAATGTATCGTACAGGAGACTTAGCTCGCTGGCGTAAAGATGGGACGCTAGATTATATAGGACGTGCAGATCATCAAATAAAAATTCGTGGGTTCCGAATTGAATTAGGAGAAATAGAAGCAGTCATAATGAAGCACCCTAAAGTTGAGCAAGTAGCCGTTATTGTACGGGAAGATCAACCAGGGGATAAACGGTTAGTTTCTTATATCGTTGCATCAAATAATGAAGCGATTGATACGAATGAAATGCGTCAGTTTGCTAGTGGTAGTTTACCAGATTATATGGTTCCATACGCTTTTGTAGTAGTAAATGAGTTACCTTTAACTCCAAACGGTAAATTAGATAGAAAGGCATTGCCAGCTCCAGAATTTATCGCATCATCTTCTAGTCGTGGTCCAAGAACACCGCAAGAAGAAATGTTATGTGACTTGTTTACAGAAGTGCTAAGTGTACCTCAAATTGGAATTGATGACGGATTCTTTGATCTTGGTGGCCATTCACTCCTTGCAGTGCAGCTTATGAGCCGCATGAAAGAGGCGCTTGGAGTGGAACTAAACATTGGCACTTTATTTGCAGCACCGACTGTTGCAGGGTTAGCTGAAAGACTTGAGATGGGGAATGGTCAAAGTGCACTTGATGTGTTGCTTCCATTACGAGCAAGCGGGGATCAATTACCACTATTTTGTGTACATCCAGCAGGTGGATTAAGTTGGTGCTATGCAGGACTTATGAAATCTTTAGGAAAAGATTATCCAATCTATGGTGTACAAGCACGTGGTATTGCTAAAAATGAAGAACTTCCAAAAAGTTTAGAGGAGATGGCGGCGGATTACTTGAAACATGTTCGTGAAGTACAGCCTTATGGACCATATCGTTTATTAGGTTGGTCGCTTGGAGGAAATGTTGTGCATGCAATGGCGGCGCAACTACAAAATGAAGGGGAAGAAGTAGAATTACTCGTTATGCTTGATTCTTATCCTGGACACTTCTTACCGAATACGGAAGCGCCTACTGAAGAGGAAGCGTTAATCGCATTACTTGCTTTAGGCGGATATGACCCAGATAACATGGATGGTAAACCACTTACAATGGAAAGTGCAGTTGAAATCCTTCGTAAAGATGGAAGTGCATTAGCAAGTCTTGAAGAAGAGACTATATTGAACTTGAAAGAAACATATGTAAATTCAGTAGGGTTGTTAGGGAAATATGTACCGAAAGTTTATAACGGAGATATCTTATTCTTTAGATCTACTGTTATACCAGACTGGTTTGATCCTATTTCTCCAAATACGTGGCTAAATTATTTAGATGGGCAAATTGTGCAGCACGATATTGATTGTAGACATAAAGATCTATGTCAGCCAGGTCCACTTACGGAAATTGGACAAGTATTAGCGAAATATTTGCAGAATAAGAAAGGGGTAAGTAGAGTATGA",
                        "abbreviation": "TE",
                        "html_class": "jsdomain-terminal"
                    }
                ],
                "modules": [
                    {
                        "start": 7,
                        "end": 1039,
                        "complete": true,
                        "iterative": false,
                        "monomer": "gly"
                    },
                    {
                        "start": 1053,
                        "end": 2360,
                        "complete": true,
                        "iterative": false,
                        "monomer": "thr"
                    }
                ]
            },
            {
                "id": "ctg1_1762",
                "sequence": "MIESKVVDSIPTLNENDCQIWWARISDLQSWHYNLLNDIEREKANSYHHSADRARFIIGCVISRLVLGKILSMSPVQVPIDRMCSVCKLQHGRPQLPEGMPQLSVSHSGEWVVVAFTKSAPVGIDVEQMNPSIDVMKMAEGVLTDIEIAQVMKLPNEQKIEGFLTYWTRKEAVLKATGEGLMIPPVHITVSAPNDPPNLLVFKDRQELASNTMMEDVRPSLDYRASVAIFSKEVTEITQLDAVALLNLK",
                "domains": [
                    {
                        "type": "ACPS",
                        "start": 121,
                        "end": 182,
                        "predictions": [],
                        "napdoslink": "",
                        "blastlink": "http://blast.ncbi.nlm.nih.gov/Blast.cgi?PAGE=Proteins&amp;PROGRAM=blastp&amp;BLAST_PROGRAMS=blastp&amp;QUERY=VGIDVEQMNPSIDVMKMAEGVLTDIEIAQVMKLPNEQKIEGFLTYWTRKEAVLKATGEGLM&amp;LINK_LOC=protein&amp;PAGE_TYPE=BlastSearch",
                        "sequence": "VGIDVEQMNPSIDVMKMAEGVLTDIEIAQVMKLPNEQKIEGFLTYWTRKEAVLKATGEGLM",
                        "dna_sequence": "ATGATAGAAAGTAAAGTTGTAGATTCTATTCCAACTTTGAATGAGAATGATTGTCAAATATGGTGGGCAAGAATTTCGGATTTACAATCATGGCATTACAATTTACTAAATGATATAGAGCGAGAGAAAGCAAATTCGTATCATCATTCGGCAGATCGAGCTCGTTTTATAATAGGTTGCGTAATAAGTAGATTAGTTCTCGGCAAGATACTTTCTATGTCACCAGTCCAAGTACCAATTGATCGAATGTGCTCAGTATGTAAATTGCAGCATGGAAGACCACAATTACCAGAAGGTATGCCGCAATTATCCGTTTCGCATTCAGGTGAGTGGGTTGTCGTTGCATTTACAAAATCTGCACCTGTTGGCATAGATGTAGAACAAATGAATCCAAGTATAGATGTTATGAAAATGGCAGAAGGTGTATTAACAGACATTGAAATAGCGCAAGTTATGAAACTGCCAAATGAACAGAAAATAGAAGGTTTTTTAACATATTGGACTCGAAAAGAAGCGGTGCTGAAAGCGACAGGTGAAGGACTAATGATTCCACCAGTACATATTACAGTATCAGCTCCAAATGATCCTCCAAACTTGTTGGTTTTTAAGGATAGACAAGAGTTAGCAAGTAATACAATGATGGAAGATGTAAGGCCTAGTTTAGATTATAGGGCTTCTGTTGCAATATTCAGTAAGGAAGTGACTGAAATTACGCAATTAGACGCGGTAGCACTTTTAAATCTTAAATAA",
                        "abbreviation": "",
                        "html_class": "jsdomain-other"
                    }
                ],
                "modules": []
            }
        ],
        "id": "r1c3"
    },
    "r1c12": {
        "orfs": [
            {
                "id": "ctg1_5295",
                "sequence": "MKLAISYNEMVKEFLGKVEGSIKIPKDVQGTELRIKRKTELFSNLTHIVDLIGATATWLYHISKEKHIVVLYHVRGNLFPITIEVSNFLSYESLNLQIEEQLEQIKEMNEEEIEEFQNGNTLYEMSPIIIGETYYELKDTNTLQFVFSKNMQSVEIIFNSVNWKETTITRYAQQIQGVLVDISQNTNKHIKHFNIITEAEMALYSQVNDTTAVYPEKSIVDMFYNTVAQFPNRIALSSREGTLTYEELNKKSNQIAHMLIKNGVQLGDYVGIFMKRSIDTVVSMVAILKAGAAYVPIDPDYPESRIQYIIQDSQAKVILMKETPITCDGVQTVSLYDSETYEDIDVKLSIHCDDVAYMIYTSGSTGNPKGTMLAHRGVVNLYTWMKKQYELTEEDVFAQFPSFSFDASVWESFASLFCGGNLYVLLEEERLSVEAFANAIYKVKATSILALATIFVRQVATYLAEEDIYKLASLKRIAIGGEMLPVEVIKLWRERIGTNVEIYNVYGPTECTVVTTTYKIPSQLNEDVASIPIGKPCANYQVMILDENMNLCPIGVPGELYIDSVGLAKGYFNKPNKTIEAFIPNPFNPIVNIYKTGDIVKLLEDGNIEFLHRKDDQVKIRGHRIELGEIQSKISQNHNIKENAVFAKKSKEGSQYLIAFYTTLNKKEIPELVYQLQEQLPDYMVPSKLIYINELPLTPNKKIDVKKLAQLEEKYEPVRLQEYVAPSNKAEKQIANAWAEVLGISKVGVHDDFFTIGGHSLKVLRVLTLLKEDFSHLTIQDFFKERTIYGLARIEREVKVEKEEVFREYKVIHEPDTITYANVLEETQISNVFLTGATGYLGSHILYELLRDTSATIYCLVRPTKDVQQRIINTLTGYFNDICEEWLQRIQAVAGDLGEEYLGMSEEEFMFISSKMDTIIHCGADVRHFGDVKQFENINVQGTSRMLALAEKGATFHFISTIGIPLELAVDQWDTYMKTGDFNYSVDLENVYSNSKLQAENIVREAMKNGLRGNIYRAGNLACHSETGSFQQNIEGNAFYRLIKTMLLIGKAPNVKWKVDFTPIDFASKSIVSYLQDAQIVGETLHICHPHQIEFEQFIQLIGECGYNLEMVPLSEYVNTGLALAKGNEVIAELIASQVAGDGAQQSEIVMGTRRTNEWIKKKELIVPAINKEFIQQLLAHGEKVGYFPKIMK",
                "domains": [
                    {
                        "type": "AMP-binding",
                        "start": 224,
                        "end": 621,
                        "predictions": [
                            [
                                "consensus",
                                "X"
                            ]
                        ],
                        "napdoslink": "",
                        "blastlink": "http://blast.ncbi.nlm.nih.gov/Blast.cgi?PAGE=Proteins&amp;PROGRAM=blastp&amp;BLAST_PROGRAMS=blastp&amp;QUERY=NTVAQFPNRIALSSREGTLTYEELNKKSNQIAHMLIKNGVQLGDYVGIFMKRSIDTVVSMVAILKAGAAYVPIDPDYPESRIQYIIQDSQAKVILMKETPITCDGVQTVSLYDSETYEDIDVKLSIHCDDVAYMIYTSGSTGNPKGTMLAHRGVVNLYTWMKKQYELTEEDVFAQFPSFSFDASVWESFASLFCGGNLYVLLEEERLSVEAFANAIYKVKATSILALATIFVRQVATYLAEEDIYKLASLKRIAIGGEMLPVEVIKLWRERIGTNVEIYNVYGPTECTVVTTTYKIPSQLNEDVASIPIGKPCANYQVMILDENMNLCPIGVPGELYIDSVGLAKGYFNKPNKTIEAFIPNPFNPIVNIYKTGDIVKLLEDGNIEFLHRKDDQVKIR&amp;LINK_LOC=protein&amp;PAGE_TYPE=BlastSearch",
                        "sequence": "NTVAQFPNRIALSSREGTLTYEELNKKSNQIAHMLIKNGVQLGDYVGIFMKRSIDTVVSMVAILKAGAAYVPIDPDYPESRIQYIIQDSQAKVILMKETPITCDGVQTVSLYDSETYEDIDVKLSIHCDDVAYMIYTSGSTGNPKGTMLAHRGVVNLYTWMKKQYELTEEDVFAQFPSFSFDASVWESFASLFCGGNLYVLLEEERLSVEAFANAIYKVKATSILALATIFVRQVATYLAEEDIYKLASLKRIAIGGEMLPVEVIKLWRERIGTNVEIYNVYGPTECTVVTTTYKIPSQLNEDVASIPIGKPCANYQVMILDENMNLCPIGVPGELYIDSVGLAKGYFNKPNKTIEAFIPNPFNPIVNIYKTGDIVKLLEDGNIEFLHRKDDQVKIR",
                        "dna_sequence": "ATGAAATTAGCAATTTCTTATAATGAGATGGTAAAAGAATTTTTAGGAAAAGTAGAAGGAAGTATTAAAATACCTAAAGATGTGCAAGGAACAGAACTTAGGATAAAAAGGAAAACGGAACTGTTTTCAAATTTGACTCACATTGTAGATTTAATAGGAGCGACTGCAACGTGGTTATATCATATTTCTAAAGAAAAACATATTGTCGTGCTTTATCATGTAAGAGGAAATTTATTTCCAATTACTATTGAAGTTTCTAATTTTCTCTCCTATGAAAGTTTAAATTTACAAATTGAAGAGCAACTGGAGCAAATTAAAGAAATGAATGAGGAAGAAATAGAAGAGTTTCAAAACGGTAATACATTATATGAAATGTCACCTATTATTATTGGTGAAACATATTATGAGCTAAAAGACACGAATACATTACAATTTGTATTTAGTAAAAATATGCAAAGTGTAGAAATAATATTTAATAGTGTTAATTGGAAAGAGACAACGATTACTCGTTATGCACAACAAATACAAGGTGTTTTAGTTGATATATCACAAAATACTAATAAGCATATAAAACATTTTAATATTATTACAGAGGCCGAGATGGCACTTTATAGTCAAGTGAATGATACGACAGCAGTATATCCTGAGAAAAGTATCGTCGATATGTTCTATAATACTGTTGCTCAATTTCCAAATCGTATAGCTTTATCTTCAAGGGAAGGTACTTTAACTTATGAGGAGCTAAATAAAAAAAGTAATCAAATAGCTCATATGTTAATTAAAAACGGCGTCCAATTAGGAGACTATGTTGGAATATTTATGAAACGTAGCATAGACACAGTAGTAAGTATGGTAGCTATATTAAAAGCTGGTGCAGCGTATGTTCCGATTGATCCAGATTATCCGGAAAGTAGAATACAGTACATTATTCAAGATAGCCAAGCGAAAGTTATATTGATGAAAGAGACGCCTATAACATGTGATGGGGTTCAAACAGTTTCATTGTATGATAGTGAAACTTATGAAGATATAGATGTAAAGTTGTCTATTCATTGTGATGATGTAGCTTATATGATTTATACATCGGGTTCAACAGGGAATCCAAAGGGAACGATGTTAGCACATAGAGGCGTTGTTAATCTGTACACTTGGATGAAAAAGCAATATGAATTGACAGAAGAGGATGTATTTGCTCAATTTCCTTCCTTTAGTTTCGATGCTTCTGTATGGGAGTCATTTGCTTCTTTATTCTGCGGAGGAAACTTGTATGTACTATTAGAGGAAGAGCGATTGTCTGTAGAGGCATTTGCAAATGCAATCTATAAAGTGAAAGCAACTTCAATCTTGGCATTAGCAACAATTTTTGTTCGACAAGTAGCAACTTATTTAGCAGAAGAAGATATATATAAGCTAGCTTCCCTAAAAAGAATTGCGATTGGTGGTGAAATGTTACCTGTAGAGGTTATTAAATTGTGGAGAGAAAGAATAGGTACAAATGTTGAAATTTATAATGTATACGGACCGACAGAATGTACTGTAGTGACGACAACCTATAAAATACCTAGTCAGTTAAATGAGGATGTTGCGAGTATTCCCATTGGTAAACCATGTGCTAATTATCAAGTTATGATTTTGGATGAGAATATGAATCTTTGTCCAATTGGTGTACCTGGTGAATTATATATAGATTCAGTGGGATTAGCAAAAGGGTATTTTAATAAGCCTAATAAAACAATTGAAGCTTTTATTCCGAACCCTTTTAATCCTATAGTTAATATATATAAAACAGGTGATATCGTTAAGTTGCTAGAGGATGGAAATATAGAGTTTTTACATCGGAAAGATGATCAAGTAAAAATTAGAGGACATCGTATTGAACTAGGAGAAATCCAAAGTAAAATTTCTCAAAATCATAATATAAAAGAAAATGCTGTTTTTGCTAAGAAGAGTAAGGAAGGTAGCCAATATTTAATCGCGTTCTATACAACTTTAAATAAAAAAGAAATACCAGAATTAGTTTATCAGTTACAAGAGCAATTACCAGATTATATGGTGCCATCTAAACTAATTTATATTAATGAATTACCACTTACACCTAATAAAAAGATTGATGTTAAGAAGTTAGCTCAGTTAGAAGAAAAGTATGAACCGGTTCGGCTACAAGAATATGTTGCACCTTCTAATAAAGCAGAAAAACAAATAGCGAACGCCTGGGCGGAAGTATTAGGAATTTCAAAAGTTGGAGTGCATGATGATTTCTTTACAATTGGTGGACATTCATTAAAAGTATTACGAGTCTTAACATTGTTAAAAGAAGATTTCTCACATTTAACAATTCAAGATTTCTTTAAAGAAAGAACGATATATGGATTAGCTCGAATTGAGCGAGAAGTAAAAGTAGAGAAAGAAGAAGTATTTCGTGAATATAAAGTGATTCACGAGCCAGATACTATCACGTATGCAAACGTTTTGGAAGAAACCCAGATTTCAAATGTCTTTTTAACAGGAGCTACTGGTTATTTAGGATCACACATATTATATGAATTGTTGAGAGATACATCTGCTACTATTTATTGTTTAGTAAGACCAACCAAAGATGTGCAGCAAAGAATTATAAATACATTAACAGGCTACTTTAATGATATATGTGAAGAATGGTTACAGCGTATACAGGCCGTAGCTGGTGATCTGGGAGAAGAGTATCTTGGGATGAGCGAAGAAGAATTTATGTTCATCAGTTCTAAGATGGATACGATAATTCATTGCGGTGCAGATGTAAGACATTTTGGAGATGTAAAACAATTTGAAAATATAAATGTCCAAGGAACTAGCCGTATGCTAGCATTAGCGGAGAAAGGTGCTACATTCCATTTTATTTCTACAATTGGTATCCCGTTAGAATTAGCGGTAGATCAATGGGATACATACATGAAAACTGGTGATTTTAATTACAGTGTAGACTTAGAGAATGTATATTCAAATAGTAAACTACAAGCGGAAAACATTGTTCGTGAAGCAATGAAAAATGGTTTGCGCGGAAATATTTATCGTGCAGGTAATTTAGCATGTCATTCAGAAACAGGTTCGTTCCAACAAAATATTGAAGGAAACGCATTTTATCGTCTTATTAAAACAATGCTATTAATTGGGAAAGCACCAAATGTGAAGTGGAAAGTTGATTTCACACCAATTGATTTTGCTAGTAAATCAATTGTATCGTATTTACAAGATGCGCAAATTGTAGGAGAGACGTTACATATTTGTCATCCACATCAAATTGAGTTTGAACAATTTATACAGCTAATTGGAGAGTGTGGATACAATCTTGAAATGGTTCCACTTTCAGAATATGTAAATACCGGACTTGCATTAGCGAAGGGAAATGAAGTAATAGCAGAGTTAATTGCTTCTCAAGTTGCAGGAGATGGAGCACAGCAATCTGAAATTGTAATGGGTACACGTAGAACGAATGAATGGATTAAGAAAAAAGAATTGATAGTACCAGCAATTAATAAAGAATTTATACAGCAGTTATTAGCTCATGGTGAAAAAGTTGGTTATTTTCCAAAAATAATGAAATGA",
                        "abbreviation": "A",
                        "html_class": "jsdomain-adenylation"
                    },
                    {
                        "type": "PCP",
                        "start": 730,
                        "end": 794,
                        "predictions": [],
                        "napdoslink": "",
                        "blastlink": "http://blast.ncbi.nlm.nih.gov/Blast.cgi?PAGE=Proteins&amp;PROGRAM=blastp&amp;BLAST_PROGRAMS=blastp&amp;QUERY=EKQIANAWAEVLGISKVGVHDDFFTIGGHSLKVLRVLTLLKEDFSHLTIQDFFKERTIYGLARI&amp;LINK_LOC=protein&amp;PAGE_TYPE=BlastSearch",
                        "sequence": "EKQIANAWAEVLGISKVGVHDDFFTIGGHSLKVLRVLTLLKEDFSHLTIQDFFKERTIYGLARI",
                        "dna_sequence": "ATGAAATTAGCAATTTCTTATAATGAGATGGTAAAAGAATTTTTAGGAAAAGTAGAAGGAAGTATTAAAATACCTAAAGATGTGCAAGGAACAGAACTTAGGATAAAAAGGAAAACGGAACTGTTTTCAAATTTGACTCACATTGTAGATTTAATAGGAGCGACTGCAACGTGGTTATATCATATTTCTAAAGAAAAACATATTGTCGTGCTTTATCATGTAAGAGGAAATTTATTTCCAATTACTATTGAAGTTTCTAATTTTCTCTCCTATGAAAGTTTAAATTTACAAATTGAAGAGCAACTGGAGCAAATTAAAGAAATGAATGAGGAAGAAATAGAAGAGTTTCAAAACGGTAATACATTATATGAAATGTCACCTATTATTATTGGTGAAACATATTATGAGCTAAAAGACACGAATACATTACAATTTGTATTTAGTAAAAATATGCAAAGTGTAGAAATAATATTTAATAGTGTTAATTGGAAAGAGACAACGATTACTCGTTATGCACAACAAATACAAGGTGTTTTAGTTGATATATCACAAAATACTAATAAGCATATAAAACATTTTAATATTATTACAGAGGCCGAGATGGCACTTTATAGTCAAGTGAATGATACGACAGCAGTATATCCTGAGAAAAGTATCGTCGATATGTTCTATAATACTGTTGCTCAATTTCCAAATCGTATAGCTTTATCTTCAAGGGAAGGTACTTTAACTTATGAGGAGCTAAATAAAAAAAGTAATCAAATAGCTCATATGTTAATTAAAAACGGCGTCCAATTAGGAGACTATGTTGGAATATTTATGAAACGTAGCATAGACACAGTAGTAAGTATGGTAGCTATATTAAAAGCTGGTGCAGCGTATGTTCCGATTGATCCAGATTATCCGGAAAGTAGAATACAGTACATTATTCAAGATAGCCAAGCGAAAGTTATATTGATGAAAGAGACGCCTATAACATGTGATGGGGTTCAAACAGTTTCATTGTATGATAGTGAAACTTATGAAGATATAGATGTAAAGTTGTCTATTCATTGTGATGATGTAGCTTATATGATTTATACATCGGGTTCAACAGGGAATCCAAAGGGAACGATGTTAGCACATAGAGGCGTTGTTAATCTGTACACTTGGATGAAAAAGCAATATGAATTGACAGAAGAGGATGTATTTGCTCAATTTCCTTCCTTTAGTTTCGATGCTTCTGTATGGGAGTCATTTGCTTCTTTATTCTGCGGAGGAAACTTGTATGTACTATTAGAGGAAGAGCGATTGTCTGTAGAGGCATTTGCAAATGCAATCTATAAAGTGAAAGCAACTTCAATCTTGGCATTAGCAACAATTTTTGTTCGACAAGTAGCAACTTATTTAGCAGAAGAAGATATATATAAGCTAGCTTCCCTAAAAAGAATTGCGATTGGTGGTGAAATGTTACCTGTAGAGGTTATTAAATTGTGGAGAGAAAGAATAGGTACAAATGTTGAAATTTATAATGTATACGGACCGACAGAATGTACTGTAGTGACGACAACCTATAAAATACCTAGTCAGTTAAATGAGGATGTTGCGAGTATTCCCATTGGTAAACCATGTGCTAATTATCAAGTTATGATTTTGGATGAGAATATGAATCTTTGTCCAATTGGTGTACCTGGTGAATTATATATAGATTCAGTGGGATTAGCAAAAGGGTATTTTAATAAGCCTAATAAAACAATTGAAGCTTTTATTCCGAACCCTTTTAATCCTATAGTTAATATATATAAAACAGGTGATATCGTTAAGTTGCTAGAGGATGGAAATATAGAGTTTTTACATCGGAAAGATGATCAAGTAAAAATTAGAGGACATCGTATTGAACTAGGAGAAATCCAAAGTAAAATTTCTCAAAATCATAATATAAAAGAAAATGCTGTTTTTGCTAAGAAGAGTAAGGAAGGTAGCCAATATTTAATCGCGTTCTATACAACTTTAAATAAAAAAGAAATACCAGAATTAGTTTATCAGTTACAAGAGCAATTACCAGATTATATGGTGCCATCTAAACTAATTTATATTAATGAATTACCACTTACACCTAATAAAAAGATTGATGTTAAGAAGTTAGCTCAGTTAGAAGAAAAGTATGAACCGGTTCGGCTACAAGAATATGTTGCACCTTCTAATAAAGCAGAAAAACAAATAGCGAACGCCTGGGCGGAAGTATTAGGAATTTCAAAAGTTGGAGTGCATGATGATTTCTTTACAATTGGTGGACATTCATTAAAAGTATTACGAGTCTTAACATTGTTAAAAGAAGATTTCTCACATTTAACAATTCAAGATTTCTTTAAAGAAAGAACGATATATGGATTAGCTCGAATTGAGCGAGAAGTAAAAGTAGAGAAAGAAGAAGTATTTCGTGAATATAAAGTGATTCACGAGCCAGATACTATCACGTATGCAAACGTTTTGGAAGAAACCCAGATTTCAAATGTCTTTTTAACAGGAGCTACTGGTTATTTAGGATCACACATATTATATGAATTGTTGAGAGATACATCTGCTACTATTTATTGTTTAGTAAGACCAACCAAAGATGTGCAGCAAAGAATTATAAATACATTAACAGGCTACTTTAATGATATATGTGAAGAATGGTTACAGCGTATACAGGCCGTAGCTGGTGATCTGGGAGAAGAGTATCTTGGGATGAGCGAAGAAGAATTTATGTTCATCAGTTCTAAGATGGATACGATAATTCATTGCGGTGCAGATGTAAGACATTTTGGAGATGTAAAACAATTTGAAAATATAAATGTCCAAGGAACTAGCCGTATGCTAGCATTAGCGGAGAAAGGTGCTACATTCCATTTTATTTCTACAATTGGTATCCCGTTAGAATTAGCGGTAGATCAATGGGATACATACATGAAAACTGGTGATTTTAATTACAGTGTAGACTTAGAGAATGTATATTCAAATAGTAAACTACAAGCGGAAAACATTGTTCGTGAAGCAATGAAAAATGGTTTGCGCGGAAATATTTATCGTGCAGGTAATTTAGCATGTCATTCAGAAACAGGTTCGTTCCAACAAAATATTGAAGGAAACGCATTTTATCGTCTTATTAAAACAATGCTATTAATTGGGAAAGCACCAAATGTGAAGTGGAAAGTTGATTTCACACCAATTGATTTTGCTAGTAAATCAATTGTATCGTATTTACAAGATGCGCAAATTGTAGGAGAGACGTTACATATTTGTCATCCACATCAAATTGAGTTTGAACAATTTATACAGCTAATTGGAGAGTGTGGATACAATCTTGAAATGGTTCCACTTTCAGAATATGTAAATACCGGACTTGCATTAGCGAAGGGAAATGAAGTAATAGCAGAGTTAATTGCTTCTCAAGTTGCAGGAGATGGAGCACAGCAATCTGAAATTGTAATGGGTACACGTAGAACGAATGAATGGATTAAGAAAAAAGAATTGATAGTACCAGCAATTAATAAAGAATTTATACAGCAGTTATTAGCTCATGGTGAAAAAGTTGGTTATTTTCCAAAAATAATGAAATGA",
                        "abbreviation": "",
                        "html_class": "jsdomain-transport"
                    },
                    {
                        "type": "NAD_binding_4",
                        "start": 833,
                        "end": 1071,
                        "predictions": [],
                        "napdoslink": "",
                        "blastlink": "http://blast.ncbi.nlm.nih.gov/Blast.cgi?PAGE=Proteins&amp;PROGRAM=blastp&amp;BLAST_PROGRAMS=blastp&amp;QUERY=LTGATGYLGSHILYELLRDTSATIYCLVRPTKDVQQRIINTLTGYFNDICEEWLQRIQAVAGDLGEEYLGMSEEEFMFISSKMDTIIHCGADVRHFGDVKQFENINVQGTSRMLALAEKGATFHFISTIGIPLELAVDQWDTYMKTGDFNYSVDLENVYSNSKLQAENIVREAMKNGLRGNIYRAGNLACHSETGSFQQNIEGNAFYRLIKTMLLIGKAPNVKWKVDFTPIDFASKSI&amp;LINK_LOC=protein&amp;PAGE_TYPE=BlastSearch",
                        "sequence": "LTGATGYLGSHILYELLRDTSATIYCLVRPTKDVQQRIINTLTGYFNDICEEWLQRIQAVAGDLGEEYLGMSEEEFMFISSKMDTIIHCGADVRHFGDVKQFENINVQGTSRMLALAEKGATFHFISTIGIPLELAVDQWDTYMKTGDFNYSVDLENVYSNSKLQAENIVREAMKNGLRGNIYRAGNLACHSETGSFQQNIEGNAFYRLIKTMLLIGKAPNVKWKVDFTPIDFASKSI",
                        "dna_sequence": "ATGAAATTAGCAATTTCTTATAATGAGATGGTAAAAGAATTTTTAGGAAAAGTAGAAGGAAGTATTAAAATACCTAAAGATGTGCAAGGAACAGAACTTAGGATAAAAAGGAAAACGGAACTGTTTTCAAATTTGACTCACATTGTAGATTTAATAGGAGCGACTGCAACGTGGTTATATCATATTTCTAAAGAAAAACATATTGTCGTGCTTTATCATGTAAGAGGAAATTTATTTCCAATTACTATTGAAGTTTCTAATTTTCTCTCCTATGAAAGTTTAAATTTACAAATTGAAGAGCAACTGGAGCAAATTAAAGAAATGAATGAGGAAGAAATAGAAGAGTTTCAAAACGGTAATACATTATATGAAATGTCACCTATTATTATTGGTGAAACATATTATGAGCTAAAAGACACGAATACATTACAATTTGTATTTAGTAAAAATATGCAAAGTGTAGAAATAATATTTAATAGTGTTAATTGGAAAGAGACAACGATTACTCGTTATGCACAACAAATACAAGGTGTTTTAGTTGATATATCACAAAATACTAATAAGCATATAAAACATTTTAATATTATTACAGAGGCCGAGATGGCACTTTATAGTCAAGTGAATGATACGACAGCAGTATATCCTGAGAAAAGTATCGTCGATATGTTCTATAATACTGTTGCTCAATTTCCAAATCGTATAGCTTTATCTTCAAGGGAAGGTACTTTAACTTATGAGGAGCTAAATAAAAAAAGTAATCAAATAGCTCATATGTTAATTAAAAACGGCGTCCAATTAGGAGACTATGTTGGAATATTTATGAAACGTAGCATAGACACAGTAGTAAGTATGGTAGCTATATTAAAAGCTGGTGCAGCGTATGTTCCGATTGATCCAGATTATCCGGAAAGTAGAATACAGTACATTATTCAAGATAGCCAAGCGAAAGTTATATTGATGAAAGAGACGCCTATAACATGTGATGGGGTTCAAACAGTTTCATTGTATGATAGTGAAACTTATGAAGATATAGATGTAAAGTTGTCTATTCATTGTGATGATGTAGCTTATATGATTTATACATCGGGTTCAACAGGGAATCCAAAGGGAACGATGTTAGCACATAGAGGCGTTGTTAATCTGTACACTTGGATGAAAAAGCAATATGAATTGACAGAAGAGGATGTATTTGCTCAATTTCCTTCCTTTAGTTTCGATGCTTCTGTATGGGAGTCATTTGCTTCTTTATTCTGCGGAGGAAACTTGTATGTACTATTAGAGGAAGAGCGATTGTCTGTAGAGGCATTTGCAAATGCAATCTATAAAGTGAAAGCAACTTCAATCTTGGCATTAGCAACAATTTTTGTTCGACAAGTAGCAACTTATTTAGCAGAAGAAGATATATATAAGCTAGCTTCCCTAAAAAGAATTGCGATTGGTGGTGAAATGTTACCTGTAGAGGTTATTAAATTGTGGAGAGAAAGAATAGGTACAAATGTTGAAATTTATAATGTATACGGACCGACAGAATGTACTGTAGTGACGACAACCTATAAAATACCTAGTCAGTTAAATGAGGATGTTGCGAGTATTCCCATTGGTAAACCATGTGCTAATTATCAAGTTATGATTTTGGATGAGAATATGAATCTTTGTCCAATTGGTGTACCTGGTGAATTATATATAGATTCAGTGGGATTAGCAAAAGGGTATTTTAATAAGCCTAATAAAACAATTGAAGCTTTTATTCCGAACCCTTTTAATCCTATAGTTAATATATATAAAACAGGTGATATCGTTAAGTTGCTAGAGGATGGAAATATAGAGTTTTTACATCGGAAAGATGATCAAGTAAAAATTAGAGGACATCGTATTGAACTAGGAGAAATCCAAAGTAAAATTTCTCAAAATCATAATATAAAAGAAAATGCTGTTTTTGCTAAGAAGAGTAAGGAAGGTAGCCAATATTTAATCGCGTTCTATACAACTTTAAATAAAAAAGAAATACCAGAATTAGTTTATCAGTTACAAGAGCAATTACCAGATTATATGGTGCCATCTAAACTAATTTATATTAATGAATTACCACTTACACCTAATAAAAAGATTGATGTTAAGAAGTTAGCTCAGTTAGAAGAAAAGTATGAACCGGTTCGGCTACAAGAATATGTTGCACCTTCTAATAAAGCAGAAAAACAAATAGCGAACGCCTGGGCGGAAGTATTAGGAATTTCAAAAGTTGGAGTGCATGATGATTTCTTTACAATTGGTGGACATTCATTAAAAGTATTACGAGTCTTAACATTGTTAAAAGAAGATTTCTCACATTTAACAATTCAAGATTTCTTTAAAGAAAGAACGATATATGGATTAGCTCGAATTGAGCGAGAAGTAAAAGTAGAGAAAGAAGAAGTATTTCGTGAATATAAAGTGATTCACGAGCCAGATACTATCACGTATGCAAACGTTTTGGAAGAAACCCAGATTTCAAATGTCTTTTTAACAGGAGCTACTGGTTATTTAGGATCACACATATTATATGAATTGTTGAGAGATACATCTGCTACTATTTATTGTTTAGTAAGACCAACCAAAGATGTGCAGCAAAGAATTATAAATACATTAACAGGCTACTTTAATGATATATGTGAAGAATGGTTACAGCGTATACAGGCCGTAGCTGGTGATCTGGGAGAAGAGTATCTTGGGATGAGCGAAGAAGAATTTATGTTCATCAGTTCTAAGATGGATACGATAATTCATTGCGGTGCAGATGTAAGACATTTTGGAGATGTAAAACAATTTGAAAATATAAATGTCCAAGGAACTAGCCGTATGCTAGCATTAGCGGAGAAAGGTGCTACATTCCATTTTATTTCTACAATTGGTATCCCGTTAGAATTAGCGGTAGATCAATGGGATACATACATGAAAACTGGTGATTTTAATTACAGTGTAGACTTAGAGAATGTATATTCAAATAGTAAACTACAAGCGGAAAACATTGTTCGTGAAGCAATGAAAAATGGTTTGCGCGGAAATATTTATCGTGCAGGTAATTTAGCATGTCATTCAGAAACAGGTTCGTTCCAACAAAATATTGAAGGAAACGCATTTTATCGTCTTATTAAAACAATGCTATTAATTGGGAAAGCACCAAATGTGAAGTGGAAAGTTGATTTCACACCAATTGATTTTGCTAGTAAATCAATTGTATCGTATTTACAAGATGCGCAAATTGTAGGAGAGACGTTACATATTTGTCATCCACATCAAATTGAGTTTGAACAATTTATACAGCTAATTGGAGAGTGTGGATACAATCTTGAAATGGTTCCACTTTCAGAATATGTAAATACCGGACTTGCATTAGCGAAGGGAAATGAAGTAATAGCAGAGTTAATTGCTTCTCAAGTTGCAGGAGATGGAGCACAGCAATCTGAAATTGTAATGGGTACACGTAGAACGAATGAATGGATTAAGAAAAAAGAATTGATAGTACCAGCAATTAATAAAGAATTTATACAGCAGTTATTAGCTCATGGTGAAAAAGTTGGTTATTTTCCAAAAATAATGAAATGA",
                        "abbreviation": "NAD",
                        "html_class": "jsdomain-other"
                    }
                ],
                "modules": [
                    {
                        "start": 224,
                        "end": 794,
                        "complete": true,
                        "iterative": false,
                        "monomer": "?"
                    }
                ]
            }
        ],
        "id": "r1c12"
    },
    "r1c4": {
        "orfs": [
            {
                "id": "ctg1_1881",
                "sequence": "MTNEECYPLSHPQRRIWYTEVIHSDKGICNLRFLFKLHRKMNYSKLNQVVNRVISENDGLCIRLKENGHQEPKQYFIKHEEQEFEFFDFSNVENTNLLEEWIEQKAKETFTLFNSNLYYFALIKLNDNECAVFGNVHHIIMDGLSIQIFTEQIAKYYYDMHNENEEGEIKNSYVQFLTNEQTYLNSSRFQKDQKFWLEEFKTLPSVTGLKPYNTYQVSTKASRETFILTEHLKRKIEKFSEDYKFSLYTLFVAAFSLSMYRWTSSLDIGLGMAYGNRMTKMERKLIGMMVSTVPLRMDIDPEEEVLSFISRVSRKQSKSLRHQKYPFDLLLKQINKENNSNVRLFGTTIDYRDRDESGDSLWIPNREEVQDFAVHIENLIDIDSLHVHIDYREELFSKEEIERFFNVMLVILENIFENPKQKVAEIEIISEEDKRKSLVEFNNPKLDVPPQVTIHEMFERQAMIYPNAIAVTYEKEKITYKELNERANQLAHYLQKKGVGPDTLVGLCVERSHEMIVGILGILKAGGAYVPLDPTYPEQRLQYILEDASIQLFVTQESLKELNWLPENVESICLDRDQDEIGKESKTLPVSGVGPQNLAYVIYTSGSTGNPKGVMIEHHNVIRLFKSTDCWYQFNEKDTWTLFHSYAFDFSVWEIWGALLYGGKLVVVPYWISRSPKDFYQLLVEEEVTVLNQTPSAFRQLIQVCEQEDENKNLQLRYVIFGGEALEPTSLLPWFQRYGEKNPQLINMYGITETTVHVTYYPITLDDVQQASRSNIGKRIPDLEVYILDAYQQPVPIGVDGELYIGGAGLARGYLNRPELTAERFISHPFSSDLKARLYRTGDLARYLPDGNLDYRGRIDHQVKIRGFRIEIGEIESTLHTYAYVKEVVVIVREDQPGDKRLVAYVVGDGNVDAWREYLKAKLPSYMVPSGFVAMEAIPLTANGKVDREALPMPEETQINSECVGPRNSNEQILTTIWKRVLGVKKVGISDNFFEIGGDSILSIQIISQASQVGLKLTPKQMFECPTIAELAQVAIETQGVQAEQGIVIGDVPLTPIQCWFFEQEHPHTEHWNQSMLLRVKERLDVKLLEGAILNLLKHHDALRFRYEQLPNGTWRQRNEGTDELSVLHVVKRNQVNEKEWNKIIQEEMNIHQASFNLITGPLMKVVYFEDNLIENDRIFWVIHHLVVDGVSWRILLEDLQVVYNQMKQGQEIRLPAKSTSFKEWSERLQTYSDSGISKEVKDYWNEQVEKETMKIPMDYPIQETTEESIDQVTRTLGIEETQALFHEVLVTHKTRIDEVLLTALGQAIVDCTNQQTVSIHLEGHGREEMIEGIDLSRTVGWFTSIYPVHLNFQGTQTPIEGLKAVKEQLRRIPNRGVDYGILRYLNKGLLPFYQQKPSISFNYLGQFDQVFSRDSLFMQETGFTFLDHAPDSKPSHLIDVIGMVKDEKLHFIWMYSREQFSKLKIQVIADGMLRHLRQLINKPTTESAFTVSDFADAEDLTEESLSKVLLKLTKKRV",
                "domains": [
                    {
                        "type": "Condensation_Starter",
                        "start": 5,
                        "end": 300,
                        "predictions": [],
                        "napdoslink": "http://napdos.ucsd.edu/cgi-bin/process_request.cgi?query_type=aa&amp;ref_seq_file=all_C_public_12062011.faa&amp;Sequence=%3EC_domain_from_antiSMASH%0DCYPLSHPQRRIWYTEVIHSDKGICNLRFLFKLHRKMNYSKLNQVVNRVISENDGLCIRLKENGHQEPKQYFIKHEEQEFEFFDFSNVENTNLLEEWIEQKAKETFTLFNSNLYYFALIKLNDNECAVFGNVHHIIMDGLSIQIFTEQIAKYYYDMHNENEEGEIKNSYVQFLTNEQTYLNSSRFQKDQKFWLEEFKTLPSVTGLKPYNTYQVSTKASRETFILTEHLKRKIEKFSEDYKFSLYTLFVAAFSLSMYRWTSSLDIGLGMAYGNRMTKMERKLIGMMVSTVPLRMDID",
                        "blastlink": "http://blast.ncbi.nlm.nih.gov/Blast.cgi?PAGE=Proteins&amp;PROGRAM=blastp&amp;BLAST_PROGRAMS=blastp&amp;QUERY=CYPLSHPQRRIWYTEVIHSDKGICNLRFLFKLHRKMNYSKLNQVVNRVISENDGLCIRLKENGHQEPKQYFIKHEEQEFEFFDFSNVENTNLLEEWIEQKAKETFTLFNSNLYYFALIKLNDNECAVFGNVHHIIMDGLSIQIFTEQIAKYYYDMHNENEEGEIKNSYVQFLTNEQTYLNSSRFQKDQKFWLEEFKTLPSVTGLKPYNTYQVSTKASRETFILTEHLKRKIEKFSEDYKFSLYTLFVAAFSLSMYRWTSSLDIGLGMAYGNRMTKMERKLIGMMVSTVPLRMDID&amp;LINK_LOC=protein&amp;PAGE_TYPE=BlastSearch",
                        "sequence": "CYPLSHPQRRIWYTEVIHSDKGICNLRFLFKLHRKMNYSKLNQVVNRVISENDGLCIRLKENGHQEPKQYFIKHEEQEFEFFDFSNVENTNLLEEWIEQKAKETFTLFNSNLYYFALIKLNDNECAVFGNVHHIIMDGLSIQIFTEQIAKYYYDMHNENEEGEIKNSYVQFLTNEQTYLNSSRFQKDQKFWLEEFKTLPSVTGLKPYNTYQVSTKASRETFILTEHLKRKIEKFSEDYKFSLYTLFVAAFSLSMYRWTSSLDIGLGMAYGNRMTKMERKLIGMMVSTVPLRMDID",
                        "dna_sequence": "ATGACCAATGAGGAATGTTATCCATTAAGCCATCCGCAGCGAAGAATATGGTATACAGAAGTTATTCATTCTGATAAAGGAATATGTAATTTAAGATTTTTATTTAAACTTCATCGAAAAATGAACTATTCAAAATTAAACCAAGTTGTGAATCGCGTTATCAGTGAAAATGACGGTCTGTGCATTAGGTTAAAAGAAAATGGGCATCAAGAACCTAAACAATATTTTATTAAACATGAAGAACAAGAATTTGAGTTTTTTGATTTCAGTAATGTGGAGAATACAAATTTGCTTGAGGAATGGATTGAGCAGAAAGCAAAAGAAACGTTTACATTATTTAATTCGAATTTATACTATTTCGCTTTAATAAAATTAAACGATAATGAATGTGCGGTCTTTGGAAATGTTCATCATATTATTATGGATGGTTTATCAATTCAAATATTTACTGAGCAGATTGCAAAATATTATTATGACATGCATAACGAGAATGAGGAAGGCGAAATTAAAAATTCATATGTTCAATTTCTGACTAATGAACAAACATACTTGAATAGTAGTCGTTTTCAAAAAGATCAAAAATTCTGGTTAGAGGAATTTAAAACACTGCCATCTGTGACCGGGTTGAAGCCTTATAATACGTACCAAGTTAGTACCAAAGCATCACGTGAGACGTTTATATTAACGGAGCATTTGAAGAGAAAGATAGAAAAATTTTCTGAAGATTACAAATTTAGTTTATACACCCTTTTTGTTGCTGCTTTCTCGTTGTCCATGTATCGGTGGACCTCATCGCTTGATATTGGTTTAGGAATGGCTTATGGCAACCGTATGACTAAAATGGAACGAAAATTGATTGGAATGATGGTGAGTACAGTTCCTTTAAGAATGGATATTGATCCAGAAGAAGAAGTACTTTCATTTATTAGTAGGGTGTCCAGAAAACAAAGTAAATCATTAAGACACCAGAAATATCCATTTGATTTGTTATTAAAGCAGATTAATAAAGAGAATAACAGTAATGTGAGACTTTTCGGAACTACGATTGATTATAGGGATCGTGATGAAAGTGGTGACTCACTATGGATTCCAAACCGTGAAGAAGTACAAGATTTTGCAGTGCATATTGAAAATCTAATTGATATAGACTCTTTACATGTACATATTGATTATCGTGAGGAGCTATTTTCTAAGGAAGAGATAGAACGATTCTTTAACGTTATGCTAGTGATACTGGAAAATATTTTTGAAAACCCAAAGCAGAAGGTGGCTGAAATAGAAATCATTTCTGAGGAGGATAAAAGAAAAAGTTTAGTTGAGTTCAACAATCCTAAACTGGATGTCCCGCCTCAAGTAACTATTCATGAAATGTTCGAACGGCAAGCGATGATTTATCCAAATGCTATTGCAGTTACGTATGAAAAAGAAAAAATTACTTATAAGGAGCTTAATGAACGTGCAAACCAGTTAGCTCATTATCTGCAGAAAAAAGGAGTAGGACCTGATACTTTAGTTGGACTGTGCGTTGAACGTTCCCACGAGATGATTGTAGGTATTTTAGGGATTTTGAAGGCTGGTGGGGCTTATGTCCCACTTGATCCAACATATCCAGAGCAACGACTTCAATATATTTTAGAAGATGCTAGCATTCAGTTATTCGTAACGCAAGAAAGTTTAAAAGAATTGAACTGGTTACCAGAAAATGTTGAGTCGATTTGCCTGGATCGTGATCAAGATGAGATTGGGAAAGAAAGTAAGACTTTGCCGGTTTCTGGTGTCGGTCCCCAAAATCTGGCATATGTAATCTATACTTCGGGATCAACGGGAAATCCAAAGGGCGTTATGATAGAGCATCACAATGTCATTCGGTTGTTTAAATCGACGGATTGTTGGTATCAGTTTAATGAAAAAGATACTTGGACGCTTTTTCATTCGTATGCATTTGATTTCTCAGTATGGGAAATTTGGGGAGCATTATTATATGGTGGAAAATTAGTTGTTGTTCCGTACTGGATTAGTCGATCACCTAAGGATTTTTATCAATTATTAGTGGAGGAAGAAGTCACAGTTCTAAATCAGACACCTTCCGCATTTCGACAATTAATACAAGTGTGTGAACAAGAAGATGAGAATAAAAATTTGCAGCTGCGTTATGTCATATTTGGCGGAGAAGCGTTAGAACCTACTAGCTTGTTACCGTGGTTTCAAAGGTATGGGGAGAAAAACCCACAGTTAATTAATATGTATGGAATTACAGAAACTACAGTTCATGTTACATATTATCCAATTACTTTAGATGATGTGCAGCAGGCTTCAAGAAGTAATATTGGAAAGCGGATTCCCGATTTAGAAGTGTATATACTAGACGCTTATCAACAACCTGTTCCTATAGGTGTTGATGGTGAACTTTATATTGGCGGAGCAGGGCTTGCACGTGGGTATTTAAATAGACCTGAATTAACAGCAGAGCGTTTTATATCTCATCCATTTAGTAGTGATCTGAAAGCAAGATTATACCGGACAGGAGACTTAGCGAGGTATTTGCCAGATGGGAATCTAGATTATCGTGGAAGAATTGATCATCAGGTTAAAATACGTGGTTTCCGAATTGAGATTGGGGAAATTGAGTCTACTTTACATACATATGCATATGTAAAAGAGGTAGTTGTAATTGTAAGAGAAGATCAGCCAGGCGATAAACGATTAGTAGCATATGTTGTAGGAGATGGAAATGTAGATGCGTGGAGAGAGTATCTTAAAGCGAAACTACCAAGTTATATGGTTCCTTCGGGATTTGTGGCGATGGAAGCTATTCCACTTACAGCTAACGGTAAAGTTGATCGTGAGGCCTTACCTATGCCGGAGGAAACGCAGATTAATAGTGAATGTGTTGGCCCTCGGAATAGTAACGAACAGATACTAACTACCATTTGGAAGAGAGTATTAGGTGTTAAAAAGGTGGGAATCTCTGATAATTTCTTTGAAATTGGTGGCGACTCGATTCTCAGTATTCAAATCATATCTCAAGCAAGTCAAGTGGGGTTAAAACTTACTCCAAAGCAAATGTTTGAATGCCCAACTATCGCTGAGCTGGCACAAGTGGCTATAGAAACGCAGGGAGTACAAGCGGAGCAGGGAATTGTGATAGGTGATGTGCCTCTTACTCCAATTCAGTGCTGGTTCTTCGAGCAAGAACATCCACATACAGAGCATTGGAATCAATCAATGCTTTTAAGAGTAAAAGAAAGATTGGATGTGAAATTACTAGAGGGAGCGATATTAAATTTACTGAAACATCATGATGCTTTACGTTTCCGGTACGAACAGTTACCAAACGGAACGTGGAGGCAGAGAAATGAAGGGACTGATGAGCTGTCAGTACTCCATGTTGTAAAACGGAATCAAGTTAATGAAAAAGAGTGGAATAAAATAATACAAGAAGAGATGAATATTCATCAAGCTAGTTTCAATTTAATTACTGGTCCGTTAATGAAAGTAGTGTACTTTGAAGATAACTTGATTGAAAATGATCGAATATTCTGGGTGATACATCATTTAGTAGTAGATGGAGTGTCATGGAGGATTCTATTGGAAGATTTACAGGTGGTATATAACCAGATGAAACAAGGTCAAGAAATTCGCTTACCTGCGAAAAGTACATCTTTTAAAGAATGGTCTGAACGACTTCAGACATACAGTGATTCGGGTATTTCAAAAGAAGTAAAGGATTATTGGAATGAACAAGTAGAAAAAGAAACGATGAAAATTCCAATGGACTATCCCATACAAGAAACGACAGAAGAATCGATTGATCAAGTGACGAGGACTTTAGGAATAGAAGAAACACAAGCATTGTTTCACGAAGTTCTAGTCACTCATAAGACAAGGATTGATGAGGTACTATTAACGGCATTAGGACAAGCTATCGTCGATTGTACAAATCAGCAAACCGTTTCTATTCATCTAGAAGGACACGGGAGAGAAGAGATGATTGAAGGTATTGATTTATCAAGGACAGTGGGCTGGTTCACGAGTATTTATCCCGTTCATCTCAATTTTCAAGGAACTCAGACACCTATTGAAGGGTTAAAGGCAGTCAAAGAGCAATTGCGTCGAATCCCAAATCGCGGAGTTGACTATGGTATTTTACGTTACTTGAATAAAGGATTACTTCCGTTTTATCAGCAAAAGCCTTCAATAAGCTTTAACTATTTGGGCCAATTTGATCAGGTGTTTTCAAGGGACTCTTTGTTTATGCAAGAGACAGGATTTACATTTTTAGATCATGCTCCAGATTCCAAACCATCTCATCTAATTGATGTTATCGGAATGGTGAAAGATGAAAAGTTACATTTTATTTGGATGTATAGTAGGGAACAGTTTTCTAAATTAAAAATTCAAGTGATAGCAGATGGTATGTTGAGGCATCTTCGTCAACTTATAAATAAACCAACAACAGAGTCTGCTTTTACGGTATCAGATTTTGCTGATGCAGAGGATCTTACGGAAGAAAGCTTGAGCAAAGTATTACTTAAATTAACAAAGAAGAGGGTGTAA",
                        "abbreviation": "C",
                        "html_class": "jsdomain-condensation"
                    },
                    {
                        "type": "AMP-binding",
                        "start": 457,
                        "end": 866,
                        "predictions": [
                            [
                                "consensus",
                                "thr"
                            ]
                        ],
                        "napdoslink": "",
                        "blastlink": "http://blast.ncbi.nlm.nih.gov/Blast.cgi?PAGE=Proteins&amp;PROGRAM=blastp&amp;BLAST_PROGRAMS=blastp&amp;QUERY=FERQAMIYPNAIAVTYEKEKITYKELNERANQLAHYLQKKGVGPDTLVGLCVERSHEMIVGILGILKAGGAYVPLDPTYPEQRLQYILEDASIQLFVTQESLKELNWLPENVESICLDRDQDEIGKESKTLPVSGVGPQNLAYVIYTSGSTGNPKGVMIEHHNVIRLFKSTDCWYQFNEKDTWTLFHSYAFDFSVWEIWGALLYGGKLVVVPYWISRSPKDFYQLLVEEEVTVLNQTPSAFRQLIQVCEQEDENKNLQLRYVIFGGEALEPTSLLPWFQRYGEKNPQLINMYGITETTVHVTYYPITLDDVQQASRSNIGKRIPDLEVYILDAYQQPVPIGVDGELYIGGAGLARGYLNRPELTAERFISHPFSSDLKARLYRTGDLARYLPDGNLDYRGRIDHQVKIR&amp;LINK_LOC=protein&amp;PAGE_TYPE=BlastSearch",
                        "sequence": "FERQAMIYPNAIAVTYEKEKITYKELNERANQLAHYLQKKGVGPDTLVGLCVERSHEMIVGILGILKAGGAYVPLDPTYPEQRLQYILEDASIQLFVTQESLKELNWLPENVESICLDRDQDEIGKESKTLPVSGVGPQNLAYVIYTSGSTGNPKGVMIEHHNVIRLFKSTDCWYQFNEKDTWTLFHSYAFDFSVWEIWGALLYGGKLVVVPYWISRSPKDFYQLLVEEEVTVLNQTPSAFRQLIQVCEQEDENKNLQLRYVIFGGEALEPTSLLPWFQRYGEKNPQLINMYGITETTVHVTYYPITLDDVQQASRSNIGKRIPDLEVYILDAYQQPVPIGVDGELYIGGAGLARGYLNRPELTAERFISHPFSSDLKARLYRTGDLARYLPDGNLDYRGRIDHQVKIR",
                        "dna_sequence": "ATGACCAATGAGGAATGTTATCCATTAAGCCATCCGCAGCGAAGAATATGGTATACAGAAGTTATTCATTCTGATAAAGGAATATGTAATTTAAGATTTTTATTTAAACTTCATCGAAAAATGAACTATTCAAAATTAAACCAAGTTGTGAATCGCGTTATCAGTGAAAATGACGGTCTGTGCATTAGGTTAAAAGAAAATGGGCATCAAGAACCTAAACAATATTTTATTAAACATGAAGAACAAGAATTTGAGTTTTTTGATTTCAGTAATGTGGAGAATACAAATTTGCTTGAGGAATGGATTGAGCAGAAAGCAAAAGAAACGTTTACATTATTTAATTCGAATTTATACTATTTCGCTTTAATAAAATTAAACGATAATGAATGTGCGGTCTTTGGAAATGTTCATCATATTATTATGGATGGTTTATCAATTCAAATATTTACTGAGCAGATTGCAAAATATTATTATGACATGCATAACGAGAATGAGGAAGGCGAAATTAAAAATTCATATGTTCAATTTCTGACTAATGAACAAACATACTTGAATAGTAGTCGTTTTCAAAAAGATCAAAAATTCTGGTTAGAGGAATTTAAAACACTGCCATCTGTGACCGGGTTGAAGCCTTATAATACGTACCAAGTTAGTACCAAAGCATCACGTGAGACGTTTATATTAACGGAGCATTTGAAGAGAAAGATAGAAAAATTTTCTGAAGATTACAAATTTAGTTTATACACCCTTTTTGTTGCTGCTTTCTCGTTGTCCATGTATCGGTGGACCTCATCGCTTGATATTGGTTTAGGAATGGCTTATGGCAACCGTATGACTAAAATGGAACGAAAATTGATTGGAATGATGGTGAGTACAGTTCCTTTAAGAATGGATATTGATCCAGAAGAAGAAGTACTTTCATTTATTAGTAGGGTGTCCAGAAAACAAAGTAAATCATTAAGACACCAGAAATATCCATTTGATTTGTTATTAAAGCAGATTAATAAAGAGAATAACAGTAATGTGAGACTTTTCGGAACTACGATTGATTATAGGGATCGTGATGAAAGTGGTGACTCACTATGGATTCCAAACCGTGAAGAAGTACAAGATTTTGCAGTGCATATTGAAAATCTAATTGATATAGACTCTTTACATGTACATATTGATTATCGTGAGGAGCTATTTTCTAAGGAAGAGATAGAACGATTCTTTAACGTTATGCTAGTGATACTGGAAAATATTTTTGAAAACCCAAAGCAGAAGGTGGCTGAAATAGAAATCATTTCTGAGGAGGATAAAAGAAAAAGTTTAGTTGAGTTCAACAATCCTAAACTGGATGTCCCGCCTCAAGTAACTATTCATGAAATGTTCGAACGGCAAGCGATGATTTATCCAAATGCTATTGCAGTTACGTATGAAAAAGAAAAAATTACTTATAAGGAGCTTAATGAACGTGCAAACCAGTTAGCTCATTATCTGCAGAAAAAAGGAGTAGGACCTGATACTTTAGTTGGACTGTGCGTTGAACGTTCCCACGAGATGATTGTAGGTATTTTAGGGATTTTGAAGGCTGGTGGGGCTTATGTCCCACTTGATCCAACATATCCAGAGCAACGACTTCAATATATTTTAGAAGATGCTAGCATTCAGTTATTCGTAACGCAAGAAAGTTTAAAAGAATTGAACTGGTTACCAGAAAATGTTGAGTCGATTTGCCTGGATCGTGATCAAGATGAGATTGGGAAAGAAAGTAAGACTTTGCCGGTTTCTGGTGTCGGTCCCCAAAATCTGGCATATGTAATCTATACTTCGGGATCAACGGGAAATCCAAAGGGCGTTATGATAGAGCATCACAATGTCATTCGGTTGTTTAAATCGACGGATTGTTGGTATCAGTTTAATGAAAAAGATACTTGGACGCTTTTTCATTCGTATGCATTTGATTTCTCAGTATGGGAAATTTGGGGAGCATTATTATATGGTGGAAAATTAGTTGTTGTTCCGTACTGGATTAGTCGATCACCTAAGGATTTTTATCAATTATTAGTGGAGGAAGAAGTCACAGTTCTAAATCAGACACCTTCCGCATTTCGACAATTAATACAAGTGTGTGAACAAGAAGATGAGAATAAAAATTTGCAGCTGCGTTATGTCATATTTGGCGGAGAAGCGTTAGAACCTACTAGCTTGTTACCGTGGTTTCAAAGGTATGGGGAGAAAAACCCACAGTTAATTAATATGTATGGAATTACAGAAACTACAGTTCATGTTACATATTATCCAATTACTTTAGATGATGTGCAGCAGGCTTCAAGAAGTAATATTGGAAAGCGGATTCCCGATTTAGAAGTGTATATACTAGACGCTTATCAACAACCTGTTCCTATAGGTGTTGATGGTGAACTTTATATTGGCGGAGCAGGGCTTGCACGTGGGTATTTAAATAGACCTGAATTAACAGCAGAGCGTTTTATATCTCATCCATTTAGTAGTGATCTGAAAGCAAGATTATACCGGACAGGAGACTTAGCGAGGTATTTGCCAGATGGGAATCTAGATTATCGTGGAAGAATTGATCATCAGGTTAAAATACGTGGTTTCCGAATTGAGATTGGGGAAATTGAGTCTACTTTACATACATATGCATATGTAAAAGAGGTAGTTGTAATTGTAAGAGAAGATCAGCCAGGCGATAAACGATTAGTAGCATATGTTGTAGGAGATGGAAATGTAGATGCGTGGAGAGAGTATCTTAAAGCGAAACTACCAAGTTATATGGTTCCTTCGGGATTTGTGGCGATGGAAGCTATTCCACTTACAGCTAACGGTAAAGTTGATCGTGAGGCCTTACCTATGCCGGAGGAAACGCAGATTAATAGTGAATGTGTTGGCCCTCGGAATAGTAACGAACAGATACTAACTACCATTTGGAAGAGAGTATTAGGTGTTAAAAAGGTGGGAATCTCTGATAATTTCTTTGAAATTGGTGGCGACTCGATTCTCAGTATTCAAATCATATCTCAAGCAAGTCAAGTGGGGTTAAAACTTACTCCAAAGCAAATGTTTGAATGCCCAACTATCGCTGAGCTGGCACAAGTGGCTATAGAAACGCAGGGAGTACAAGCGGAGCAGGGAATTGTGATAGGTGATGTGCCTCTTACTCCAATTCAGTGCTGGTTCTTCGAGCAAGAACATCCACATACAGAGCATTGGAATCAATCAATGCTTTTAAGAGTAAAAGAAAGATTGGATGTGAAATTACTAGAGGGAGCGATATTAAATTTACTGAAACATCATGATGCTTTACGTTTCCGGTACGAACAGTTACCAAACGGAACGTGGAGGCAGAGAAATGAAGGGACTGATGAGCTGTCAGTACTCCATGTTGTAAAACGGAATCAAGTTAATGAAAAAGAGTGGAATAAAATAATACAAGAAGAGATGAATATTCATCAAGCTAGTTTCAATTTAATTACTGGTCCGTTAATGAAAGTAGTGTACTTTGAAGATAACTTGATTGAAAATGATCGAATATTCTGGGTGATACATCATTTAGTAGTAGATGGAGTGTCATGGAGGATTCTATTGGAAGATTTACAGGTGGTATATAACCAGATGAAACAAGGTCAAGAAATTCGCTTACCTGCGAAAAGTACATCTTTTAAAGAATGGTCTGAACGACTTCAGACATACAGTGATTCGGGTATTTCAAAAGAAGTAAAGGATTATTGGAATGAACAAGTAGAAAAAGAAACGATGAAAATTCCAATGGACTATCCCATACAAGAAACGACAGAAGAATCGATTGATCAAGTGACGAGGACTTTAGGAATAGAAGAAACACAAGCATTGTTTCACGAAGTTCTAGTCACTCATAAGACAAGGATTGATGAGGTACTATTAACGGCATTAGGACAAGCTATCGTCGATTGTACAAATCAGCAAACCGTTTCTATTCATCTAGAAGGACACGGGAGAGAAGAGATGATTGAAGGTATTGATTTATCAAGGACAGTGGGCTGGTTCACGAGTATTTATCCCGTTCATCTCAATTTTCAAGGAACTCAGACACCTATTGAAGGGTTAAAGGCAGTCAAAGAGCAATTGCGTCGAATCCCAAATCGCGGAGTTGACTATGGTATTTTACGTTACTTGAATAAAGGATTACTTCCGTTTTATCAGCAAAAGCCTTCAATAAGCTTTAACTATTTGGGCCAATTTGATCAGGTGTTTTCAAGGGACTCTTTGTTTATGCAAGAGACAGGATTTACATTTTTAGATCATGCTCCAGATTCCAAACCATCTCATCTAATTGATGTTATCGGAATGGTGAAAGATGAAAAGTTACATTTTATTTGGATGTATAGTAGGGAACAGTTTTCTAAATTAAAAATTCAAGTGATAGCAGATGGTATGTTGAGGCATCTTCGTCAACTTATAAATAAACCAACAACAGAGTCTGCTTTTACGGTATCAGATTTTGCTGATGCAGAGGATCTTACGGAAGAAAGCTTGAGCAAAGTATTACTTAAATTAACAAAGAAGAGGGTGTAA",
                        "abbreviation": "A",
                        "html_class": "jsdomain-adenylation"
                    },
                    {
                        "type": "PCP",
                        "start": 970,
                        "end": 1036,
                        "predictions": [],
                        "napdoslink": "",
                        "blastlink": "http://blast.ncbi.nlm.nih.gov/Blast.cgi?PAGE=Proteins&amp;PROGRAM=blastp&amp;BLAST_PROGRAMS=blastp&amp;QUERY=EQILTTIWKRVLGVKKVGISDNFFEIGGDSILSIQIISQASQVGLKLTPKQMFECPTIAELAQVAI&amp;LINK_LOC=protein&amp;PAGE_TYPE=BlastSearch",
                        "sequence": "EQILTTIWKRVLGVKKVGISDNFFEIGGDSILSIQIISQASQVGLKLTPKQMFECPTIAELAQVAI",
                        "dna_sequence": "ATGACCAATGAGGAATGTTATCCATTAAGCCATCCGCAGCGAAGAATATGGTATACAGAAGTTATTCATTCTGATAAAGGAATATGTAATTTAAGATTTTTATTTAAACTTCATCGAAAAATGAACTATTCAAAATTAAACCAAGTTGTGAATCGCGTTATCAGTGAAAATGACGGTCTGTGCATTAGGTTAAAAGAAAATGGGCATCAAGAACCTAAACAATATTTTATTAAACATGAAGAACAAGAATTTGAGTTTTTTGATTTCAGTAATGTGGAGAATACAAATTTGCTTGAGGAATGGATTGAGCAGAAAGCAAAAGAAACGTTTACATTATTTAATTCGAATTTATACTATTTCGCTTTAATAAAATTAAACGATAATGAATGTGCGGTCTTTGGAAATGTTCATCATATTATTATGGATGGTTTATCAATTCAAATATTTACTGAGCAGATTGCAAAATATTATTATGACATGCATAACGAGAATGAGGAAGGCGAAATTAAAAATTCATATGTTCAATTTCTGACTAATGAACAAACATACTTGAATAGTAGTCGTTTTCAAAAAGATCAAAAATTCTGGTTAGAGGAATTTAAAACACTGCCATCTGTGACCGGGTTGAAGCCTTATAATACGTACCAAGTTAGTACCAAAGCATCACGTGAGACGTTTATATTAACGGAGCATTTGAAGAGAAAGATAGAAAAATTTTCTGAAGATTACAAATTTAGTTTATACACCCTTTTTGTTGCTGCTTTCTCGTTGTCCATGTATCGGTGGACCTCATCGCTTGATATTGGTTTAGGAATGGCTTATGGCAACCGTATGACTAAAATGGAACGAAAATTGATTGGAATGATGGTGAGTACAGTTCCTTTAAGAATGGATATTGATCCAGAAGAAGAAGTACTTTCATTTATTAGTAGGGTGTCCAGAAAACAAAGTAAATCATTAAGACACCAGAAATATCCATTTGATTTGTTATTAAAGCAGATTAATAAAGAGAATAACAGTAATGTGAGACTTTTCGGAACTACGATTGATTATAGGGATCGTGATGAAAGTGGTGACTCACTATGGATTCCAAACCGTGAAGAAGTACAAGATTTTGCAGTGCATATTGAAAATCTAATTGATATAGACTCTTTACATGTACATATTGATTATCGTGAGGAGCTATTTTCTAAGGAAGAGATAGAACGATTCTTTAACGTTATGCTAGTGATACTGGAAAATATTTTTGAAAACCCAAAGCAGAAGGTGGCTGAAATAGAAATCATTTCTGAGGAGGATAAAAGAAAAAGTTTAGTTGAGTTCAACAATCCTAAACTGGATGTCCCGCCTCAAGTAACTATTCATGAAATGTTCGAACGGCAAGCGATGATTTATCCAAATGCTATTGCAGTTACGTATGAAAAAGAAAAAATTACTTATAAGGAGCTTAATGAACGTGCAAACCAGTTAGCTCATTATCTGCAGAAAAAAGGAGTAGGACCTGATACTTTAGTTGGACTGTGCGTTGAACGTTCCCACGAGATGATTGTAGGTATTTTAGGGATTTTGAAGGCTGGTGGGGCTTATGTCCCACTTGATCCAACATATCCAGAGCAACGACTTCAATATATTTTAGAAGATGCTAGCATTCAGTTATTCGTAACGCAAGAAAGTTTAAAAGAATTGAACTGGTTACCAGAAAATGTTGAGTCGATTTGCCTGGATCGTGATCAAGATGAGATTGGGAAAGAAAGTAAGACTTTGCCGGTTTCTGGTGTCGGTCCCCAAAATCTGGCATATGTAATCTATACTTCGGGATCAACGGGAAATCCAAAGGGCGTTATGATAGAGCATCACAATGTCATTCGGTTGTTTAAATCGACGGATTGTTGGTATCAGTTTAATGAAAAAGATACTTGGACGCTTTTTCATTCGTATGCATTTGATTTCTCAGTATGGGAAATTTGGGGAGCATTATTATATGGTGGAAAATTAGTTGTTGTTCCGTACTGGATTAGTCGATCACCTAAGGATTTTTATCAATTATTAGTGGAGGAAGAAGTCACAGTTCTAAATCAGACACCTTCCGCATTTCGACAATTAATACAAGTGTGTGAACAAGAAGATGAGAATAAAAATTTGCAGCTGCGTTATGTCATATTTGGCGGAGAAGCGTTAGAACCTACTAGCTTGTTACCGTGGTTTCAAAGGTATGGGGAGAAAAACCCACAGTTAATTAATATGTATGGAATTACAGAAACTACAGTTCATGTTACATATTATCCAATTACTTTAGATGATGTGCAGCAGGCTTCAAGAAGTAATATTGGAAAGCGGATTCCCGATTTAGAAGTGTATATACTAGACGCTTATCAACAACCTGTTCCTATAGGTGTTGATGGTGAACTTTATATTGGCGGAGCAGGGCTTGCACGTGGGTATTTAAATAGACCTGAATTAACAGCAGAGCGTTTTATATCTCATCCATTTAGTAGTGATCTGAAAGCAAGATTATACCGGACAGGAGACTTAGCGAGGTATTTGCCAGATGGGAATCTAGATTATCGTGGAAGAATTGATCATCAGGTTAAAATACGTGGTTTCCGAATTGAGATTGGGGAAATTGAGTCTACTTTACATACATATGCATATGTAAAAGAGGTAGTTGTAATTGTAAGAGAAGATCAGCCAGGCGATAAACGATTAGTAGCATATGTTGTAGGAGATGGAAATGTAGATGCGTGGAGAGAGTATCTTAAAGCGAAACTACCAAGTTATATGGTTCCTTCGGGATTTGTGGCGATGGAAGCTATTCCACTTACAGCTAACGGTAAAGTTGATCGTGAGGCCTTACCTATGCCGGAGGAAACGCAGATTAATAGTGAATGTGTTGGCCCTCGGAATAGTAACGAACAGATACTAACTACCATTTGGAAGAGAGTATTAGGTGTTAAAAAGGTGGGAATCTCTGATAATTTCTTTGAAATTGGTGGCGACTCGATTCTCAGTATTCAAATCATATCTCAAGCAAGTCAAGTGGGGTTAAAACTTACTCCAAAGCAAATGTTTGAATGCCCAACTATCGCTGAGCTGGCACAAGTGGCTATAGAAACGCAGGGAGTACAAGCGGAGCAGGGAATTGTGATAGGTGATGTGCCTCTTACTCCAATTCAGTGCTGGTTCTTCGAGCAAGAACATCCACATACAGAGCATTGGAATCAATCAATGCTTTTAAGAGTAAAAGAAAGATTGGATGTGAAATTACTAGAGGGAGCGATATTAAATTTACTGAAACATCATGATGCTTTACGTTTCCGGTACGAACAGTTACCAAACGGAACGTGGAGGCAGAGAAATGAAGGGACTGATGAGCTGTCAGTACTCCATGTTGTAAAACGGAATCAAGTTAATGAAAAAGAGTGGAATAAAATAATACAAGAAGAGATGAATATTCATCAAGCTAGTTTCAATTTAATTACTGGTCCGTTAATGAAAGTAGTGTACTTTGAAGATAACTTGATTGAAAATGATCGAATATTCTGGGTGATACATCATTTAGTAGTAGATGGAGTGTCATGGAGGATTCTATTGGAAGATTTACAGGTGGTATATAACCAGATGAAACAAGGTCAAGAAATTCGCTTACCTGCGAAAAGTACATCTTTTAAAGAATGGTCTGAACGACTTCAGACATACAGTGATTCGGGTATTTCAAAAGAAGTAAAGGATTATTGGAATGAACAAGTAGAAAAAGAAACGATGAAAATTCCAATGGACTATCCCATACAAGAAACGACAGAAGAATCGATTGATCAAGTGACGAGGACTTTAGGAATAGAAGAAACACAAGCATTGTTTCACGAAGTTCTAGTCACTCATAAGACAAGGATTGATGAGGTACTATTAACGGCATTAGGACAAGCTATCGTCGATTGTACAAATCAGCAAACCGTTTCTATTCATCTAGAAGGACACGGGAGAGAAGAGATGATTGAAGGTATTGATTTATCAAGGACAGTGGGCTGGTTCACGAGTATTTATCCCGTTCATCTCAATTTTCAAGGAACTCAGACACCTATTGAAGGGTTAAAGGCAGTCAAAGAGCAATTGCGTCGAATCCCAAATCGCGGAGTTGACTATGGTATTTTACGTTACTTGAATAAAGGATTACTTCCGTTTTATCAGCAAAAGCCTTCAATAAGCTTTAACTATTTGGGCCAATTTGATCAGGTGTTTTCAAGGGACTCTTTGTTTATGCAAGAGACAGGATTTACATTTTTAGATCATGCTCCAGATTCCAAACCATCTCATCTAATTGATGTTATCGGAATGGTGAAAGATGAAAAGTTACATTTTATTTGGATGTATAGTAGGGAACAGTTTTCTAAATTAAAAATTCAAGTGATAGCAGATGGTATGTTGAGGCATCTTCGTCAACTTATAAATAAACCAACAACAGAGTCTGCTTTTACGGTATCAGATTTTGCTGATGCAGAGGATCTTACGGAAGAAAGCTTGAGCAAAGTATTACTTAAATTAACAAAGAAGAGGGTGTAA",
                        "abbreviation": "",
                        "html_class": "jsdomain-transport"
                    },
                    {
                        "type": "Epimerization",
                        "start": 1049,
                        "end": 1352,
                        "predictions": [],
                        "napdoslink": "",
                        "blastlink": "http://blast.ncbi.nlm.nih.gov/Blast.cgi?PAGE=Proteins&amp;PROGRAM=blastp&amp;BLAST_PROGRAMS=blastp&amp;QUERY=GDVPLTPIQCWFFEQEHPHTEHWNQSMLLRVKERLDVKLLEGAILNLLKHHDALRFRYEQLPNGTWRQRNEGTDELSVLHVVKRNQVNEKEWNKIIQEEMNIHQASFNLITGPLMKVVYFEDNLIENDRIFWVIHHLVVDGVSWRILLEDLQVVYNQMKQGQEIRLPAKSTSFKEWSERLQTYSDSGISKEVKDYWNEQVEKETMKIPMDYPIQETTEESIDQVTRTLGIEETQALFHEVLVTHKTRIDEVLLTALGQAIVDCTNQQTVSIHLEGHGREEMIEGIDLSRTVGWFTSIYPVHLN&amp;LINK_LOC=protein&amp;PAGE_TYPE=BlastSearch",
                        "sequence": "GDVPLTPIQCWFFEQEHPHTEHWNQSMLLRVKERLDVKLLEGAILNLLKHHDALRFRYEQLPNGTWRQRNEGTDELSVLHVVKRNQVNEKEWNKIIQEEMNIHQASFNLITGPLMKVVYFEDNLIENDRIFWVIHHLVVDGVSWRILLEDLQVVYNQMKQGQEIRLPAKSTSFKEWSERLQTYSDSGISKEVKDYWNEQVEKETMKIPMDYPIQETTEESIDQVTRTLGIEETQALFHEVLVTHKTRIDEVLLTALGQAIVDCTNQQTVSIHLEGHGREEMIEGIDLSRTVGWFTSIYPVHLN",
                        "dna_sequence": "ATGACCAATGAGGAATGTTATCCATTAAGCCATCCGCAGCGAAGAATATGGTATACAGAAGTTATTCATTCTGATAAAGGAATATGTAATTTAAGATTTTTATTTAAACTTCATCGAAAAATGAACTATTCAAAATTAAACCAAGTTGTGAATCGCGTTATCAGTGAAAATGACGGTCTGTGCATTAGGTTAAAAGAAAATGGGCATCAAGAACCTAAACAATATTTTATTAAACATGAAGAACAAGAATTTGAGTTTTTTGATTTCAGTAATGTGGAGAATACAAATTTGCTTGAGGAATGGATTGAGCAGAAAGCAAAAGAAACGTTTACATTATTTAATTCGAATTTATACTATTTCGCTTTAATAAAATTAAACGATAATGAATGTGCGGTCTTTGGAAATGTTCATCATATTATTATGGATGGTTTATCAATTCAAATATTTACTGAGCAGATTGCAAAATATTATTATGACATGCATAACGAGAATGAGGAAGGCGAAATTAAAAATTCATATGTTCAATTTCTGACTAATGAACAAACATACTTGAATAGTAGTCGTTTTCAAAAAGATCAAAAATTCTGGTTAGAGGAATTTAAAACACTGCCATCTGTGACCGGGTTGAAGCCTTATAATACGTACCAAGTTAGTACCAAAGCATCACGTGAGACGTTTATATTAACGGAGCATTTGAAGAGAAAGATAGAAAAATTTTCTGAAGATTACAAATTTAGTTTATACACCCTTTTTGTTGCTGCTTTCTCGTTGTCCATGTATCGGTGGACCTCATCGCTTGATATTGGTTTAGGAATGGCTTATGGCAACCGTATGACTAAAATGGAACGAAAATTGATTGGAATGATGGTGAGTACAGTTCCTTTAAGAATGGATATTGATCCAGAAGAAGAAGTACTTTCATTTATTAGTAGGGTGTCCAGAAAACAAAGTAAATCATTAAGACACCAGAAATATCCATTTGATTTGTTATTAAAGCAGATTAATAAAGAGAATAACAGTAATGTGAGACTTTTCGGAACTACGATTGATTATAGGGATCGTGATGAAAGTGGTGACTCACTATGGATTCCAAACCGTGAAGAAGTACAAGATTTTGCAGTGCATATTGAAAATCTAATTGATATAGACTCTTTACATGTACATATTGATTATCGTGAGGAGCTATTTTCTAAGGAAGAGATAGAACGATTCTTTAACGTTATGCTAGTGATACTGGAAAATATTTTTGAAAACCCAAAGCAGAAGGTGGCTGAAATAGAAATCATTTCTGAGGAGGATAAAAGAAAAAGTTTAGTTGAGTTCAACAATCCTAAACTGGATGTCCCGCCTCAAGTAACTATTCATGAAATGTTCGAACGGCAAGCGATGATTTATCCAAATGCTATTGCAGTTACGTATGAAAAAGAAAAAATTACTTATAAGGAGCTTAATGAACGTGCAAACCAGTTAGCTCATTATCTGCAGAAAAAAGGAGTAGGACCTGATACTTTAGTTGGACTGTGCGTTGAACGTTCCCACGAGATGATTGTAGGTATTTTAGGGATTTTGAAGGCTGGTGGGGCTTATGTCCCACTTGATCCAACATATCCAGAGCAACGACTTCAATATATTTTAGAAGATGCTAGCATTCAGTTATTCGTAACGCAAGAAAGTTTAAAAGAATTGAACTGGTTACCAGAAAATGTTGAGTCGATTTGCCTGGATCGTGATCAAGATGAGATTGGGAAAGAAAGTAAGACTTTGCCGGTTTCTGGTGTCGGTCCCCAAAATCTGGCATATGTAATCTATACTTCGGGATCAACGGGAAATCCAAAGGGCGTTATGATAGAGCATCACAATGTCATTCGGTTGTTTAAATCGACGGATTGTTGGTATCAGTTTAATGAAAAAGATACTTGGACGCTTTTTCATTCGTATGCATTTGATTTCTCAGTATGGGAAATTTGGGGAGCATTATTATATGGTGGAAAATTAGTTGTTGTTCCGTACTGGATTAGTCGATCACCTAAGGATTTTTATCAATTATTAGTGGAGGAAGAAGTCACAGTTCTAAATCAGACACCTTCCGCATTTCGACAATTAATACAAGTGTGTGAACAAGAAGATGAGAATAAAAATTTGCAGCTGCGTTATGTCATATTTGGCGGAGAAGCGTTAGAACCTACTAGCTTGTTACCGTGGTTTCAAAGGTATGGGGAGAAAAACCCACAGTTAATTAATATGTATGGAATTACAGAAACTACAGTTCATGTTACATATTATCCAATTACTTTAGATGATGTGCAGCAGGCTTCAAGAAGTAATATTGGAAAGCGGATTCCCGATTTAGAAGTGTATATACTAGACGCTTATCAACAACCTGTTCCTATAGGTGTTGATGGTGAACTTTATATTGGCGGAGCAGGGCTTGCACGTGGGTATTTAAATAGACCTGAATTAACAGCAGAGCGTTTTATATCTCATCCATTTAGTAGTGATCTGAAAGCAAGATTATACCGGACAGGAGACTTAGCGAGGTATTTGCCAGATGGGAATCTAGATTATCGTGGAAGAATTGATCATCAGGTTAAAATACGTGGTTTCCGAATTGAGATTGGGGAAATTGAGTCTACTTTACATACATATGCATATGTAAAAGAGGTAGTTGTAATTGTAAGAGAAGATCAGCCAGGCGATAAACGATTAGTAGCATATGTTGTAGGAGATGGAAATGTAGATGCGTGGAGAGAGTATCTTAAAGCGAAACTACCAAGTTATATGGTTCCTTCGGGATTTGTGGCGATGGAAGCTATTCCACTTACAGCTAACGGTAAAGTTGATCGTGAGGCCTTACCTATGCCGGAGGAAACGCAGATTAATAGTGAATGTGTTGGCCCTCGGAATAGTAACGAACAGATACTAACTACCATTTGGAAGAGAGTATTAGGTGTTAAAAAGGTGGGAATCTCTGATAATTTCTTTGAAATTGGTGGCGACTCGATTCTCAGTATTCAAATCATATCTCAAGCAAGTCAAGTGGGGTTAAAACTTACTCCAAAGCAAATGTTTGAATGCCCAACTATCGCTGAGCTGGCACAAGTGGCTATAGAAACGCAGGGAGTACAAGCGGAGCAGGGAATTGTGATAGGTGATGTGCCTCTTACTCCAATTCAGTGCTGGTTCTTCGAGCAAGAACATCCACATACAGAGCATTGGAATCAATCAATGCTTTTAAGAGTAAAAGAAAGATTGGATGTGAAATTACTAGAGGGAGCGATATTAAATTTACTGAAACATCATGATGCTTTACGTTTCCGGTACGAACAGTTACCAAACGGAACGTGGAGGCAGAGAAATGAAGGGACTGATGAGCTGTCAGTACTCCATGTTGTAAAACGGAATCAAGTTAATGAAAAAGAGTGGAATAAAATAATACAAGAAGAGATGAATATTCATCAAGCTAGTTTCAATTTAATTACTGGTCCGTTAATGAAAGTAGTGTACTTTGAAGATAACTTGATTGAAAATGATCGAATATTCTGGGTGATACATCATTTAGTAGTAGATGGAGTGTCATGGAGGATTCTATTGGAAGATTTACAGGTGGTATATAACCAGATGAAACAAGGTCAAGAAATTCGCTTACCTGCGAAAAGTACATCTTTTAAAGAATGGTCTGAACGACTTCAGACATACAGTGATTCGGGTATTTCAAAAGAAGTAAAGGATTATTGGAATGAACAAGTAGAAAAAGAAACGATGAAAATTCCAATGGACTATCCCATACAAGAAACGACAGAAGAATCGATTGATCAAGTGACGAGGACTTTAGGAATAGAAGAAACACAAGCATTGTTTCACGAAGTTCTAGTCACTCATAAGACAAGGATTGATGAGGTACTATTAACGGCATTAGGACAAGCTATCGTCGATTGTACAAATCAGCAAACCGTTTCTATTCATCTAGAAGGACACGGGAGAGAAGAGATGATTGAAGGTATTGATTTATCAAGGACAGTGGGCTGGTTCACGAGTATTTATCCCGTTCATCTCAATTTTCAAGGAACTCAGACACCTATTGAAGGGTTAAAGGCAGTCAAAGAGCAATTGCGTCGAATCCCAAATCGCGGAGTTGACTATGGTATTTTACGTTACTTGAATAAAGGATTACTTCCGTTTTATCAGCAAAAGCCTTCAATAAGCTTTAACTATTTGGGCCAATTTGATCAGGTGTTTTCAAGGGACTCTTTGTTTATGCAAGAGACAGGATTTACATTTTTAGATCATGCTCCAGATTCCAAACCATCTCATCTAATTGATGTTATCGGAATGGTGAAAGATGAAAAGTTACATTTTATTTGGATGTATAGTAGGGAACAGTTTTCTAAATTAAAAATTCAAGTGATAGCAGATGGTATGTTGAGGCATCTTCGTCAACTTATAAATAAACCAACAACAGAGTCTGCTTTTACGGTATCAGATTTTGCTGATGCAGAGGATCTTACGGAAGAAAGCTTGAGCAAAGTATTACTTAAATTAACAAAGAAGAGGGTGTAA",
                        "abbreviation": "E",
                        "html_class": "jsdomain-epimerase"
                    },
                    {
                        "type": "TIGR01720",
                        "start": 1362,
                        "end": 1508,
                        "predictions": [],
                        "napdoslink": "",
                        "blastlink": "http://blast.ncbi.nlm.nih.gov/Blast.cgi?PAGE=Proteins&amp;PROGRAM=blastp&amp;BLAST_PROGRAMS=blastp&amp;QUERY=LKAVKEQLRRIPNRGVDYGILRYLNKGLLPFYQQKPSISFNYLGQFDQVFSRDSLFMQETGFTFLDHAPDSKPSHLIDVIGMVKDEKLHFIWMYSREQFSKLKIQVIADGMLRHLRQLINKPTTESAFTVSDFADAEDLTEESLSK&amp;LINK_LOC=protein&amp;PAGE_TYPE=BlastSearch",
                        "sequence": "LKAVKEQLRRIPNRGVDYGILRYLNKGLLPFYQQKPSISFNYLGQFDQVFSRDSLFMQETGFTFLDHAPDSKPSHLIDVIGMVKDEKLHFIWMYSREQFSKLKIQVIADGMLRHLRQLINKPTTESAFTVSDFADAEDLTEESLSK",
                        "dna_sequence": "ATGACCAATGAGGAATGTTATCCATTAAGCCATCCGCAGCGAAGAATATGGTATACAGAAGTTATTCATTCTGATAAAGGAATATGTAATTTAAGATTTTTATTTAAACTTCATCGAAAAATGAACTATTCAAAATTAAACCAAGTTGTGAATCGCGTTATCAGTGAAAATGACGGTCTGTGCATTAGGTTAAAAGAAAATGGGCATCAAGAACCTAAACAATATTTTATTAAACATGAAGAACAAGAATTTGAGTTTTTTGATTTCAGTAATGTGGAGAATACAAATTTGCTTGAGGAATGGATTGAGCAGAAAGCAAAAGAAACGTTTACATTATTTAATTCGAATTTATACTATTTCGCTTTAATAAAATTAAACGATAATGAATGTGCGGTCTTTGGAAATGTTCATCATATTATTATGGATGGTTTATCAATTCAAATATTTACTGAGCAGATTGCAAAATATTATTATGACATGCATAACGAGAATGAGGAAGGCGAAATTAAAAATTCATATGTTCAATTTCTGACTAATGAACAAACATACTTGAATAGTAGTCGTTTTCAAAAAGATCAAAAATTCTGGTTAGAGGAATTTAAAACACTGCCATCTGTGACCGGGTTGAAGCCTTATAATACGTACCAAGTTAGTACCAAAGCATCACGTGAGACGTTTATATTAACGGAGCATTTGAAGAGAAAGATAGAAAAATTTTCTGAAGATTACAAATTTAGTTTATACACCCTTTTTGTTGCTGCTTTCTCGTTGTCCATGTATCGGTGGACCTCATCGCTTGATATTGGTTTAGGAATGGCTTATGGCAACCGTATGACTAAAATGGAACGAAAATTGATTGGAATGATGGTGAGTACAGTTCCTTTAAGAATGGATATTGATCCAGAAGAAGAAGTACTTTCATTTATTAGTAGGGTGTCCAGAAAACAAAGTAAATCATTAAGACACCAGAAATATCCATTTGATTTGTTATTAAAGCAGATTAATAAAGAGAATAACAGTAATGTGAGACTTTTCGGAACTACGATTGATTATAGGGATCGTGATGAAAGTGGTGACTCACTATGGATTCCAAACCGTGAAGAAGTACAAGATTTTGCAGTGCATATTGAAAATCTAATTGATATAGACTCTTTACATGTACATATTGATTATCGTGAGGAGCTATTTTCTAAGGAAGAGATAGAACGATTCTTTAACGTTATGCTAGTGATACTGGAAAATATTTTTGAAAACCCAAAGCAGAAGGTGGCTGAAATAGAAATCATTTCTGAGGAGGATAAAAGAAAAAGTTTAGTTGAGTTCAACAATCCTAAACTGGATGTCCCGCCTCAAGTAACTATTCATGAAATGTTCGAACGGCAAGCGATGATTTATCCAAATGCTATTGCAGTTACGTATGAAAAAGAAAAAATTACTTATAAGGAGCTTAATGAACGTGCAAACCAGTTAGCTCATTATCTGCAGAAAAAAGGAGTAGGACCTGATACTTTAGTTGGACTGTGCGTTGAACGTTCCCACGAGATGATTGTAGGTATTTTAGGGATTTTGAAGGCTGGTGGGGCTTATGTCCCACTTGATCCAACATATCCAGAGCAACGACTTCAATATATTTTAGAAGATGCTAGCATTCAGTTATTCGTAACGCAAGAAAGTTTAAAAGAATTGAACTGGTTACCAGAAAATGTTGAGTCGATTTGCCTGGATCGTGATCAAGATGAGATTGGGAAAGAAAGTAAGACTTTGCCGGTTTCTGGTGTCGGTCCCCAAAATCTGGCATATGTAATCTATACTTCGGGATCAACGGGAAATCCAAAGGGCGTTATGATAGAGCATCACAATGTCATTCGGTTGTTTAAATCGACGGATTGTTGGTATCAGTTTAATGAAAAAGATACTTGGACGCTTTTTCATTCGTATGCATTTGATTTCTCAGTATGGGAAATTTGGGGAGCATTATTATATGGTGGAAAATTAGTTGTTGTTCCGTACTGGATTAGTCGATCACCTAAGGATTTTTATCAATTATTAGTGGAGGAAGAAGTCACAGTTCTAAATCAGACACCTTCCGCATTTCGACAATTAATACAAGTGTGTGAACAAGAAGATGAGAATAAAAATTTGCAGCTGCGTTATGTCATATTTGGCGGAGAAGCGTTAGAACCTACTAGCTTGTTACCGTGGTTTCAAAGGTATGGGGAGAAAAACCCACAGTTAATTAATATGTATGGAATTACAGAAACTACAGTTCATGTTACATATTATCCAATTACTTTAGATGATGTGCAGCAGGCTTCAAGAAGTAATATTGGAAAGCGGATTCCCGATTTAGAAGTGTATATACTAGACGCTTATCAACAACCTGTTCCTATAGGTGTTGATGGTGAACTTTATATTGGCGGAGCAGGGCTTGCACGTGGGTATTTAAATAGACCTGAATTAACAGCAGAGCGTTTTATATCTCATCCATTTAGTAGTGATCTGAAAGCAAGATTATACCGGACAGGAGACTTAGCGAGGTATTTGCCAGATGGGAATCTAGATTATCGTGGAAGAATTGATCATCAGGTTAAAATACGTGGTTTCCGAATTGAGATTGGGGAAATTGAGTCTACTTTACATACATATGCATATGTAAAAGAGGTAGTTGTAATTGTAAGAGAAGATCAGCCAGGCGATAAACGATTAGTAGCATATGTTGTAGGAGATGGAAATGTAGATGCGTGGAGAGAGTATCTTAAAGCGAAACTACCAAGTTATATGGTTCCTTCGGGATTTGTGGCGATGGAAGCTATTCCACTTACAGCTAACGGTAAAGTTGATCGTGAGGCCTTACCTATGCCGGAGGAAACGCAGATTAATAGTGAATGTGTTGGCCCTCGGAATAGTAACGAACAGATACTAACTACCATTTGGAAGAGAGTATTAGGTGTTAAAAAGGTGGGAATCTCTGATAATTTCTTTGAAATTGGTGGCGACTCGATTCTCAGTATTCAAATCATATCTCAAGCAAGTCAAGTGGGGTTAAAACTTACTCCAAAGCAAATGTTTGAATGCCCAACTATCGCTGAGCTGGCACAAGTGGCTATAGAAACGCAGGGAGTACAAGCGGAGCAGGGAATTGTGATAGGTGATGTGCCTCTTACTCCAATTCAGTGCTGGTTCTTCGAGCAAGAACATCCACATACAGAGCATTGGAATCAATCAATGCTTTTAAGAGTAAAAGAAAGATTGGATGTGAAATTACTAGAGGGAGCGATATTAAATTTACTGAAACATCATGATGCTTTACGTTTCCGGTACGAACAGTTACCAAACGGAACGTGGAGGCAGAGAAATGAAGGGACTGATGAGCTGTCAGTACTCCATGTTGTAAAACGGAATCAAGTTAATGAAAAAGAGTGGAATAAAATAATACAAGAAGAGATGAATATTCATCAAGCTAGTTTCAATTTAATTACTGGTCCGTTAATGAAAGTAGTGTACTTTGAAGATAACTTGATTGAAAATGATCGAATATTCTGGGTGATACATCATTTAGTAGTAGATGGAGTGTCATGGAGGATTCTATTGGAAGATTTACAGGTGGTATATAACCAGATGAAACAAGGTCAAGAAATTCGCTTACCTGCGAAAAGTACATCTTTTAAAGAATGGTCTGAACGACTTCAGACATACAGTGATTCGGGTATTTCAAAAGAAGTAAAGGATTATTGGAATGAACAAGTAGAAAAAGAAACGATGAAAATTCCAATGGACTATCCCATACAAGAAACGACAGAAGAATCGATTGATCAAGTGACGAGGACTTTAGGAATAGAAGAAACACAAGCATTGTTTCACGAAGTTCTAGTCACTCATAAGACAAGGATTGATGAGGTACTATTAACGGCATTAGGACAAGCTATCGTCGATTGTACAAATCAGCAAACCGTTTCTATTCATCTAGAAGGACACGGGAGAGAAGAGATGATTGAAGGTATTGATTTATCAAGGACAGTGGGCTGGTTCACGAGTATTTATCCCGTTCATCTCAATTTTCAAGGAACTCAGACACCTATTGAAGGGTTAAAGGCAGTCAAAGAGCAATTGCGTCGAATCCCAAATCGCGGAGTTGACTATGGTATTTTACGTTACTTGAATAAAGGATTACTTCCGTTTTATCAGCAAAAGCCTTCAATAAGCTTTAACTATTTGGGCCAATTTGATCAGGTGTTTTCAAGGGACTCTTTGTTTATGCAAGAGACAGGATTTACATTTTTAGATCATGCTCCAGATTCCAAACCATCTCATCTAATTGATGTTATCGGAATGGTGAAAGATGAAAAGTTACATTTTATTTGGATGTATAGTAGGGAACAGTTTTCTAAATTAAAAATTCAAGTGATAGCAGATGGTATGTTGAGGCATCTTCGTCAACTTATAAATAAACCAACAACAGAGTCTGCTTTTACGGTATCAGATTTTGCTGATGCAGAGGATCTTACGGAAGAAAGCTTGAGCAAAGTATTACTTAAATTAACAAAGAAGAGGGTGTAA",
                        "abbreviation": "",
                        "html_class": "jsdomain-other"
                    }
                ],
                "modules": [
                    {
                        "start": 5,
                        "end": 1352,
                        "complete": true,
                        "iterative": false,
                        "monomer": "D-thr"
                    }
                ]
            },
            {
                "id": "ctg1_1882",
                "sequence": "MGDVIDIYGLSPLQKGILFHTLYDQDDEHSFSYIVQVGFLLGGQLDVDTFEKAWEYVINRHEVLRSVFVWEEVEKPLQAVYQRLPFTIHQEDWSTYPHEERVKKLQQFLNVDRRKGFLLDEAPLMRVTAIKEAKEETRIIWTHHHILLDGWSVSLVFSEVMEVYLKMIKGELLTLPKSLPYKKYIQWINKQDQSQAEEFWKEELKGFYAPTPLAMERKDQGQEKGYGECVYQVSEKLTEKLQEWVRNSRLTLNTLVQGAWAYLMSRYSGDSDVVFGVTSAGRPTDLMGAENMVGLFINTLPTRIRLTDNTSVVDWLRKIQMKEMERRQYEYNSLIDIQGWSEVPRNSSLFHTLYVFENYPIQGERNDDLRLLDVTSTEQTNYPLTLIVMPGKKITLKLMYDRSYFNEETINLIQNHLLQILIQMTKSLDSKLFEITHLTEEEQIQLLEEWNHTQFNYSAEGMIHTMFEEQVKKTPEAIAASYENEQITYKELEKRANQLAHYLQKHGVGPESLVGVYMERSLQMMIALLGILKSGAAYVPLDPTYPENRLRYILEDAGIEVLVTEEDSKNLFVSENIETICMNKDYTAIEKEESTPCISGVTGENLAYVMYTSGSTGNPKGVMIEHHSVINYLEWMQHKYPLSEKDVVLQKTPFSFDVSVWELFWGIHVGASVSFLPPGGEKDPSIIAEVIKQHQVTIVQFVPSMLSVFLDHFNHIELNMNCSSVRHVFSGGEELSSGLVRRFQQKWNYSGQVKLTNFYGPTEATIYVNAFDIQPNQEFVSIGQPIQNTQLYVLDQNQRLQSIGIEGELYIGGAGLARGYLNRPNLTAEKFVSHPYRFGERLYRTGDSVRYLTDGNLEFIGRMDHQVKMRGFRIELGEIEATLEKCSFIKEAVVLVREDRPGDQRLVAYVISDGNTEEWREYLQKQLPNHMIPAHFIDLEHFPLTPNGKIDRKALPAPDEQAIEDLNVLPRTPSEELIASVWSQVLGTENIGIQDSFFERGGHSLLATQIVSRLQEMFQIKIPLRELFKHDTVEALAKRVDQLRKEDKKREVAPLVPMKREEVIPLSYAQKRLWFIDQLMPNSAMYNIHAACRLTGEWSIEALEVGWNQLLERHESLRTTILEQEGEPFQQVQSHVFRHIPQTNLTDLSLEDREREMKRLIQNEAEEPFHFGQGPLIRTRILKVDREEWVLICTMHHIISDGWSMGILLEEWMAFYEGALTGKPVELKELSIQYADFVMWQKEWQKEESLNQHLQYWKEELSGELPVLQLPMDRPRPAVQTHRGASQSLIVANSLQEKLKDLSLQEGCTLFMTLMAAYQSFLSRYTGQDDIIVGSPIANRNVKEIEGLIGFFANTLVYRADFSGNPTFQELLSQIRKKALKAYEYQDIPFEKVVESVKPERNTSHSPIFQTMFTLQNTKQEFLQLSERQMELMESHVSVAKFDLSLFASETEEGLSLTFEYNTDLFNDTTIKRMVNHFEHWLNQIASYPKCLLSELNMLSKVEYKQLLEEWNESAVIDIEDSTIHTMFEEQVEKTPEAIAVVCEDEELTYRELDERSNQLAHYLQKNGVTCETLVGICVTRSSEMIVGLLGIMKAGGAYVPIDPAYPESRLQYILEDAQIKVLVTQEKLQQKMVIPTFVNVICIDRNRAEIEQEVTTVCTSEVTGDNLAYIIYTSGSTGNPKGVMIEHRNTVTMIHWAHHTYSRKELAGVLASTSLSFDLSVFEVFVPLTMGGKVIVAENALHLDKLSTKGVTLVNTVPSAAKELVRAKTIPSSVKVMNLAGEPLPYPLVQDLYERSTIEKVFNLYGPSEDTTYSTYLELENGVMHRVPPIGKPIFNTEVYVLSAEQKMVPIGVVGELYIGGSGLARGYLKRPDLTKNRFIPHPFKEDERVYRTGDLVRYLPDGNLEYVGRIDHQVKIRGFRIELGEIEAVLQKHTLVNEAIVMVREDYPGDPRLIAYVVGDGDSQKWRDYLKDQLPNYMIPSYFVGLNAFPLTPNGKIDRKALPAPEKQEIASCYIAPRTSTEKTIVSIWHEVLGMENIGIQDSFFEIGGHSLLATQAVSNLKEAFGIEIPLHDLFMFHTVQQLAEQIDQLLDNKNQEMQNDSKENISLQDYIQKEAEVSNDEELLELLKQLEELSEEEAQGIFESNLIEEGVKK",
                "domains": [
                    {
                        "type": "NRPS-COM_Nterm",
                        "start": 2,
                        "end": 26,
                        "predictions": [],
                        "napdoslink": "",
                        "blastlink": "http://blast.ncbi.nlm.nih.gov/Blast.cgi?PAGE=Proteins&amp;PROGRAM=blastp&amp;BLAST_PROGRAMS=blastp&amp;QUERY=DVIDIYGLSPLQKGILFHTLYDQD&amp;LINK_LOC=protein&amp;PAGE_TYPE=BlastSearch",
                        "sequence": "DVIDIYGLSPLQKGILFHTLYDQD",
                        "dna_sequence": "ATGGGAGACGTTATTGATATATATGGTTTATCACCTTTGCAAAAAGGAATACTGTTTCATACTTTATACGATCAAGATGATGAACATTCTTTTTCCTATATTGTACAAGTAGGTTTCTTGCTCGGGGGGCAATTGGATGTTGATACTTTTGAAAAGGCTTGGGAATATGTTATTAATCGACATGAGGTTTTACGTTCAGTATTTGTATGGGAGGAAGTAGAAAAGCCACTACAAGCGGTTTACCAACGTCTTCCTTTTACTATTCATCAAGAGGATTGGAGCACCTATCCACATGAGGAAAGGGTGAAGAAATTACAACAGTTTTTGAATGTAGATCGTAGAAAAGGATTTTTATTGGATGAAGCACCATTGATGAGAGTCACTGCGATTAAAGAAGCAAAAGAGGAAACGAGAATTATTTGGACACATCATCATATTTTGCTAGATGGATGGAGTGTGTCATTGGTCTTTAGTGAAGTGATGGAAGTTTATCTCAAGATGATAAAGGGAGAATTATTGACTCTTCCTAAATCTCTTCCTTATAAAAAATATATCCAGTGGATAAATAAACAAGATCAAAGTCAAGCAGAGGAATTTTGGAAAGAAGAATTAAAAGGGTTCTATGCACCTACGCCATTAGCAATGGAAAGAAAGGATCAAGGACAAGAGAAGGGCTATGGAGAGTGTGTTTATCAAGTATCTGAGAAACTTACTGAGAAGTTACAAGAGTGGGTACGAAATAGTCGATTAACGTTGAATACGTTAGTACAAGGTGCATGGGCTTATTTGATGAGTAGGTATAGCGGTGACAGTGACGTCGTATTTGGCGTAACTAGCGCTGGACGTCCTACTGATTTAATGGGAGCAGAGAATATGGTGGGGCTATTTATTAACACATTACCTACCAGAATTCGATTAACGGATAATACATCAGTAGTAGATTGGCTTCGTAAAATACAAATGAAAGAAATGGAACGAAGACAGTATGAGTATAATTCGTTGATAGATATTCAAGGCTGGAGTGAGGTTCCGCGAAATAGCTCCTTATTCCATACCTTGTATGTGTTTGAAAATTATCCAATTCAAGGTGAGAGAAATGATGATTTAAGATTACTAGATGTTACAAGCACGGAACAAACAAATTATCCTTTAACACTCATTGTAATGCCCGGTAAGAAAATTACTTTAAAGTTGATGTATGATCGAAGCTATTTTAATGAAGAAACAATAAATCTGATTCAGAATCACTTATTGCAAATATTAATTCAGATGACGAAGAGCCTAGATTCAAAACTATTTGAAATTACTCATTTAACAGAAGAAGAACAGATACAGTTACTAGAGGAATGGAATCATACTCAATTTAATTATTCGGCTGAAGGCATGATTCATACGATGTTTGAGGAGCAAGTTAAAAAAACACCGGAAGCAATCGCGGCTAGTTACGAAAATGAACAAATTACCTATAAAGAGTTGGAGAAGCGTGCAAATCAGCTAGCTCATTATCTACAAAAGCATGGTGTAGGCCCAGAGTCTCTAGTTGGAGTATATATGGAACGTTCATTACAAATGATGATAGCGTTATTAGGTATTCTAAAATCAGGAGCAGCGTATGTTCCACTTGACCCTACTTATCCAGAGAATCGACTTCGATATATATTAGAGGATGCTGGAATCGAAGTACTAGTGACGGAAGAGGATTCTAAAAATTTGTTTGTATCTGAAAATATAGAAACGATTTGTATGAATAAAGATTACACTGCAATTGAAAAAGAAGAATCAACCCCATGTATAAGTGGTGTAACAGGAGAAAATTTAGCGTATGTTATGTATACTTCAGGATCTACAGGGAATCCAAAGGGAGTAATGATTGAGCATCATTCAGTAATTAATTATCTAGAATGGATGCAACATAAATATCCGCTTTCTGAAAAGGATGTGGTCTTGCAGAAAACGCCATTCTCATTTGATGTCTCTGTTTGGGAATTGTTTTGGGGCATTCACGTTGGTGCAAGTGTATCTTTCCTACCTCCAGGTGGAGAAAAAGATCCTTCTATTATAGCTGAAGTGATTAAACAACATCAGGTTACTATAGTTCAATTTGTACCTTCGATGTTATCTGTTTTCTTAGACCACTTCAATCATATTGAATTGAACATGAATTGTTCGTCCGTACGCCATGTATTTTCTGGTGGAGAAGAACTAAGTTCAGGGTTGGTTAGACGATTTCAACAGAAATGGAATTATAGTGGACAAGTGAAATTAACCAACTTTTATGGGCCAACTGAAGCCACTATTTATGTGAATGCATTTGATATTCAGCCTAATCAAGAATTTGTTTCTATTGGGCAGCCAATACAGAACACGCAATTATATGTATTAGACCAAAATCAACGCTTGCAATCAATAGGAATTGAGGGTGAGTTATATATTGGTGGTGCTGGTTTAGCACGTGGATACTTAAATCGTCCGAATCTTACTGCTGAAAAATTCGTTTCGCATCCATATCGATTTGGGGAACGACTATATCGAACAGGAGATTCAGTAAGATATTTAACTGATGGGAATTTAGAATTTATAGGTAGAATGGACCACCAAGTCAAAATGCGTGGTTTTAGGATTGAATTAGGAGAAATTGAAGCGACTTTAGAAAAATGTTCGTTTATTAAAGAGGCTGTCGTATTAGTTAGAGAAGATCGTCCAGGTGATCAACGATTGGTTGCATATGTAATAAGCGATGGAAATACCGAGGAGTGGAGAGAGTATTTACAAAAACAATTACCAAATCATATGATTCCAGCGCACTTTATAGATTTAGAACACTTCCCGCTTACTCCAAATGGGAAAATTGACCGAAAGGCCTTGCCAGCACCTGATGAGCAAGCTATTGAAGATTTAAATGTGCTACCTCGGACGCCATCGGAAGAGCTTATTGCCTCGGTTTGGAGTCAAGTGTTAGGAACAGAAAATATTGGCATTCAGGATTCCTTCTTTGAACGTGGTGGGCACTCACTACTTGCTACTCAAATTGTCTCTAGATTGCAAGAAATGTTCCAAATTAAAATTCCATTACGTGAACTTTTCAAGCACGATACAGTGGAAGCATTGGCGAAACGAGTGGATCAGTTACGAAAAGAAGATAAAAAACGAGAGGTTGCTCCTCTTGTACCTATGAAACGAGAAGAAGTTATCCCACTTTCCTATGCGCAGAAACGTCTATGGTTTATTGATCAATTAATGCCAAATAGTGCTATGTACAATATTCATGCAGCGTGTCGCTTAACAGGTGAATGGTCAATTGAAGCATTGGAGGTCGGATGGAATCAATTGTTGGAGCGTCATGAATCATTAAGGACGACAATTCTAGAACAAGAGGGTGAACCTTTTCAACAAGTTCAATCTCATGTGTTCAGGCATATTCCTCAAACGAATCTAACAGATCTTTCTTTGGAAGATAGGGAAAGAGAAATGAAACGCCTTATTCAAAACGAGGCGGAGGAACCATTTCATTTTGGACAAGGTCCTCTGATTCGAACACGAATATTGAAAGTGGACAGGGAAGAATGGGTTCTCATTTGTACGATGCATCATATTATTTCAGATGGATGGTCAATGGGAATCTTACTTGAAGAATGGATGGCTTTTTATGAAGGAGCACTAACCGGAAAACCAGTGGAATTGAAGGAGTTATCTATCCAATATGCAGATTTTGTTATGTGGCAGAAGGAATGGCAAAAAGAGGAGAGTTTGAATCAGCATCTTCAATATTGGAAGGAAGAATTATCTGGGGAACTACCGGTTTTACAATTACCGATGGATCGTCCTCGACCTGCAGTTCAAACCCATCGTGGTGCAAGTCAGTCCTTAATAGTGGCGAATTCCTTACAGGAAAAGCTCAAAGATTTAAGTTTGCAAGAAGGATGCACTTTATTTATGACATTGATGGCAGCGTATCAAAGCTTCCTTTCTCGTTATACAGGACAGGACGACATTATAGTTGGAAGCCCCATCGCTAATCGAAATGTGAAAGAGATTGAGGGATTAATAGGATTCTTTGCAAATACGTTAGTTTATCGAGCTGATTTCAGTGGAAATCCGACGTTCCAAGAACTATTGTCGCAGATAAGAAAAAAAGCACTAAAAGCATACGAGTATCAGGACATCCCATTTGAGAAAGTGGTAGAATCCGTAAAACCTGAACGGAATACAAGTCATTCACCAATATTCCAAACTATGTTTACTTTACAGAATACGAAACAAGAGTTTCTTCAGCTATCCGAAAGACAAATGGAACTCATGGAAAGCCATGTTTCTGTTGCCAAATTTGATTTGAGTTTATTTGCTTCTGAGACGGAAGAAGGATTATCACTAACCTTTGAATATAATACTGATTTGTTTAATGATACAACCATTAAACGTATGGTAAATCATTTTGAACATTGGTTAAATCAAATTGCCTCTTATCCAAAATGTTTATTATCAGAATTGAATATGTTATCGAAAGTGGAATATAAGCAACTACTAGAGGAATGGAATGAATCAGCCGTTATAGATATAGAAGATAGTACGATTCATACAATGTTTGAAGAACAAGTGGAAAAAACACCAGAAGCAATTGCAGTAGTGTGCGAAGATGAAGAACTAACATATCGAGAGTTGGACGAACGCTCGAATCAGTTGGCACATTATTTACAAAAAAATGGTGTAACATGCGAAACATTGGTTGGGATTTGCGTTACACGTTCATCCGAGATGATTGTCGGTCTCTTAGGAATTATGAAGGCGGGAGGAGCATATGTCCCAATTGATCCAGCGTATCCGGAAAGTCGACTGCAGTACATTTTAGAAGATGCTCAAATAAAGGTACTGGTGACACAGGAAAAGTTACAACAAAAAATGGTTATACCTACATTCGTTAACGTCATTTGTATTGATCGTAATCGAGCAGAAATAGAACAAGAAGTTACTACGGTATGCACGAGTGAAGTGACGGGTGATAACTTAGCCTATATTATCTATACTTCAGGTTCCACGGGAAATCCAAAGGGAGTAATGATTGAGCACAGGAATACAGTAACAATGATTCATTGGGCGCATCATACGTATTCTCGAAAGGAATTAGCGGGAGTATTAGCTTCAACTTCACTATCTTTTGATTTATCCGTTTTTGAAGTATTTGTTCCCTTAACGATGGGTGGTAAGGTGATTGTCGCTGAAAATGCTCTACATCTAGACAAGTTGTCTACCAAAGGTGTGACTTTGGTTAATACTGTGCCATCGGCAGCAAAGGAACTGGTTCGAGCAAAAACAATTCCTTCTTCAGTAAAGGTAATGAATTTGGCTGGAGAACCGTTACCATATCCGCTTGTTCAAGATTTATACGAGAGAAGTACGATTGAGAAGGTGTTCAACTTATATGGACCGTCTGAAGATACTACGTATTCCACGTATCTGGAATTAGAAAATGGTGTCATGCATAGGGTACCACCAATTGGTAAACCAATCTTCAATACAGAAGTATATGTATTGAGTGCTGAACAAAAAATGGTTCCAATTGGTGTAGTTGGTGAGTTGTACATTGGTGGATCAGGGTTAGCACGTGGATATTTAAAACGCCCTGACTTAACGAAAAATCGATTTATACCGCATCCGTTTAAAGAAGACGAGCGAGTATACCGGACTGGAGATCTAGTAAGGTATTTGCCGGATGGAAATTTGGAGTATGTCGGACGAATTGATCATCAGGTGAAAATTCGTGGGTTCCGGATTGAACTAGGAGAAATCGAAGCGGTATTACAAAAGCATACATTAGTTAACGAAGCTATTGTGATGGTGCGGGAAGATTATCCTGGCGATCCACGTTTGATTGCCTATGTTGTAGGAGACGGTGATTCTCAAAAGTGGCGTGATTATCTCAAGGACCAACTACCAAATTATATGATTCCATCCTATTTTGTTGGATTAAATGCATTTCCACTCACTCCTAATGGAAAAATTGATAGGAAGGCTTTACCAGCACCAGAGAAGCAGGAGATAGCGAGTTGTTATATTGCTCCTCGTACGTCTACGGAAAAAACAATTGTTTCAATATGGCATGAAGTTTTAGGCATGGAAAACATCGGAATTCAAGATTCGTTTTTTGAAATTGGTGGACATTCATTACTTGCTACGCAAGCTGTTTCCAATCTTAAAGAGGCTTTTGGAATCGAGATACCATTGCATGATTTATTTATGTTTCATACGGTGCAGCAATTGGCAGAACAGATTGATCAATTGCTCGATAACAAAAATCAAGAAATGCAGAATGATAGTAAGGAGAATATAAGCCTTCAAGATTATATTCAAAAAGAAGCAGAAGTCAGTAATGATGAAGAATTATTAGAACTGCTTAAGCAATTAGAAGAGTTATCAGAGGAAGAAGCACAAGGGATATTCGAGAGTAATTTGATTGAGGAAGGGGTAAAAAAATGA",
                        "abbreviation": "",
                        "html_class": "jsdomain-docking"
                    },
                    {
                        "type": "Condensation_DCL",
                        "start": 5,
                        "end": 306,
                        "predictions": [],
                        "napdoslink": "http://napdos.ucsd.edu/cgi-bin/process_request.cgi?query_type=aa&amp;ref_seq_file=all_C_public_12062011.faa&amp;Sequence=%3EC_domain_from_antiSMASH%0DDIYGLSPLQKGILFHTLYDQDDEHSFSYIVQVGFLLGGQLDVDTFEKAWEYVINRHEVLRSVFVWEEVEKPLQAVYQRLPFTIHQEDWSTYPHEERVKKLQQFLNVDRRKGFLLDEAPLMRVTAIKEAKEETRIIWTHHHILLDGWSVSLVFSEVMEVYLKMIKGELLTLPKSLPYKKYIQWINKQDQSQAEEFWKEELKGFYAPTPLAMERKDQGQEKGYGECVYQVSEKLTEKLQEWVRNSRLTLNTLVQGAWAYLMSRYSGDSDVVFGVTSAGRPTDLMGAENMVGLFINTLPTRIRL",
                        "blastlink": "http://blast.ncbi.nlm.nih.gov/Blast.cgi?PAGE=Proteins&amp;PROGRAM=blastp&amp;BLAST_PROGRAMS=blastp&amp;QUERY=DIYGLSPLQKGILFHTLYDQDDEHSFSYIVQVGFLLGGQLDVDTFEKAWEYVINRHEVLRSVFVWEEVEKPLQAVYQRLPFTIHQEDWSTYPHEERVKKLQQFLNVDRRKGFLLDEAPLMRVTAIKEAKEETRIIWTHHHILLDGWSVSLVFSEVMEVYLKMIKGELLTLPKSLPYKKYIQWINKQDQSQAEEFWKEELKGFYAPTPLAMERKDQGQEKGYGECVYQVSEKLTEKLQEWVRNSRLTLNTLVQGAWAYLMSRYSGDSDVVFGVTSAGRPTDLMGAENMVGLFINTLPTRIRL&amp;LINK_LOC=protein&amp;PAGE_TYPE=BlastSearch",
                        "sequence": "DIYGLSPLQKGILFHTLYDQDDEHSFSYIVQVGFLLGGQLDVDTFEKAWEYVINRHEVLRSVFVWEEVEKPLQAVYQRLPFTIHQEDWSTYPHEERVKKLQQFLNVDRRKGFLLDEAPLMRVTAIKEAKEETRIIWTHHHILLDGWSVSLVFSEVMEVYLKMIKGELLTLPKSLPYKKYIQWINKQDQSQAEEFWKEELKGFYAPTPLAMERKDQGQEKGYGECVYQVSEKLTEKLQEWVRNSRLTLNTLVQGAWAYLMSRYSGDSDVVFGVTSAGRPTDLMGAENMVGLFINTLPTRIRL",
                        "dna_sequence": "ATGGGAGACGTTATTGATATATATGGTTTATCACCTTTGCAAAAAGGAATACTGTTTCATACTTTATACGATCAAGATGATGAACATTCTTTTTCCTATATTGTACAAGTAGGTTTCTTGCTCGGGGGGCAATTGGATGTTGATACTTTTGAAAAGGCTTGGGAATATGTTATTAATCGACATGAGGTTTTACGTTCAGTATTTGTATGGGAGGAAGTAGAAAAGCCACTACAAGCGGTTTACCAACGTCTTCCTTTTACTATTCATCAAGAGGATTGGAGCACCTATCCACATGAGGAAAGGGTGAAGAAATTACAACAGTTTTTGAATGTAGATCGTAGAAAAGGATTTTTATTGGATGAAGCACCATTGATGAGAGTCACTGCGATTAAAGAAGCAAAAGAGGAAACGAGAATTATTTGGACACATCATCATATTTTGCTAGATGGATGGAGTGTGTCATTGGTCTTTAGTGAAGTGATGGAAGTTTATCTCAAGATGATAAAGGGAGAATTATTGACTCTTCCTAAATCTCTTCCTTATAAAAAATATATCCAGTGGATAAATAAACAAGATCAAAGTCAAGCAGAGGAATTTTGGAAAGAAGAATTAAAAGGGTTCTATGCACCTACGCCATTAGCAATGGAAAGAAAGGATCAAGGACAAGAGAAGGGCTATGGAGAGTGTGTTTATCAAGTATCTGAGAAACTTACTGAGAAGTTACAAGAGTGGGTACGAAATAGTCGATTAACGTTGAATACGTTAGTACAAGGTGCATGGGCTTATTTGATGAGTAGGTATAGCGGTGACAGTGACGTCGTATTTGGCGTAACTAGCGCTGGACGTCCTACTGATTTAATGGGAGCAGAGAATATGGTGGGGCTATTTATTAACACATTACCTACCAGAATTCGATTAACGGATAATACATCAGTAGTAGATTGGCTTCGTAAAATACAAATGAAAGAAATGGAACGAAGACAGTATGAGTATAATTCGTTGATAGATATTCAAGGCTGGAGTGAGGTTCCGCGAAATAGCTCCTTATTCCATACCTTGTATGTGTTTGAAAATTATCCAATTCAAGGTGAGAGAAATGATGATTTAAGATTACTAGATGTTACAAGCACGGAACAAACAAATTATCCTTTAACACTCATTGTAATGCCCGGTAAGAAAATTACTTTAAAGTTGATGTATGATCGAAGCTATTTTAATGAAGAAACAATAAATCTGATTCAGAATCACTTATTGCAAATATTAATTCAGATGACGAAGAGCCTAGATTCAAAACTATTTGAAATTACTCATTTAACAGAAGAAGAACAGATACAGTTACTAGAGGAATGGAATCATACTCAATTTAATTATTCGGCTGAAGGCATGATTCATACGATGTTTGAGGAGCAAGTTAAAAAAACACCGGAAGCAATCGCGGCTAGTTACGAAAATGAACAAATTACCTATAAAGAGTTGGAGAAGCGTGCAAATCAGCTAGCTCATTATCTACAAAAGCATGGTGTAGGCCCAGAGTCTCTAGTTGGAGTATATATGGAACGTTCATTACAAATGATGATAGCGTTATTAGGTATTCTAAAATCAGGAGCAGCGTATGTTCCACTTGACCCTACTTATCCAGAGAATCGACTTCGATATATATTAGAGGATGCTGGAATCGAAGTACTAGTGACGGAAGAGGATTCTAAAAATTTGTTTGTATCTGAAAATATAGAAACGATTTGTATGAATAAAGATTACACTGCAATTGAAAAAGAAGAATCAACCCCATGTATAAGTGGTGTAACAGGAGAAAATTTAGCGTATGTTATGTATACTTCAGGATCTACAGGGAATCCAAAGGGAGTAATGATTGAGCATCATTCAGTAATTAATTATCTAGAATGGATGCAACATAAATATCCGCTTTCTGAAAAGGATGTGGTCTTGCAGAAAACGCCATTCTCATTTGATGTCTCTGTTTGGGAATTGTTTTGGGGCATTCACGTTGGTGCAAGTGTATCTTTCCTACCTCCAGGTGGAGAAAAAGATCCTTCTATTATAGCTGAAGTGATTAAACAACATCAGGTTACTATAGTTCAATTTGTACCTTCGATGTTATCTGTTTTCTTAGACCACTTCAATCATATTGAATTGAACATGAATTGTTCGTCCGTACGCCATGTATTTTCTGGTGGAGAAGAACTAAGTTCAGGGTTGGTTAGACGATTTCAACAGAAATGGAATTATAGTGGACAAGTGAAATTAACCAACTTTTATGGGCCAACTGAAGCCACTATTTATGTGAATGCATTTGATATTCAGCCTAATCAAGAATTTGTTTCTATTGGGCAGCCAATACAGAACACGCAATTATATGTATTAGACCAAAATCAACGCTTGCAATCAATAGGAATTGAGGGTGAGTTATATATTGGTGGTGCTGGTTTAGCACGTGGATACTTAAATCGTCCGAATCTTACTGCTGAAAAATTCGTTTCGCATCCATATCGATTTGGGGAACGACTATATCGAACAGGAGATTCAGTAAGATATTTAACTGATGGGAATTTAGAATTTATAGGTAGAATGGACCACCAAGTCAAAATGCGTGGTTTTAGGATTGAATTAGGAGAAATTGAAGCGACTTTAGAAAAATGTTCGTTTATTAAAGAGGCTGTCGTATTAGTTAGAGAAGATCGTCCAGGTGATCAACGATTGGTTGCATATGTAATAAGCGATGGAAATACCGAGGAGTGGAGAGAGTATTTACAAAAACAATTACCAAATCATATGATTCCAGCGCACTTTATAGATTTAGAACACTTCCCGCTTACTCCAAATGGGAAAATTGACCGAAAGGCCTTGCCAGCACCTGATGAGCAAGCTATTGAAGATTTAAATGTGCTACCTCGGACGCCATCGGAAGAGCTTATTGCCTCGGTTTGGAGTCAAGTGTTAGGAACAGAAAATATTGGCATTCAGGATTCCTTCTTTGAACGTGGTGGGCACTCACTACTTGCTACTCAAATTGTCTCTAGATTGCAAGAAATGTTCCAAATTAAAATTCCATTACGTGAACTTTTCAAGCACGATACAGTGGAAGCATTGGCGAAACGAGTGGATCAGTTACGAAAAGAAGATAAAAAACGAGAGGTTGCTCCTCTTGTACCTATGAAACGAGAAGAAGTTATCCCACTTTCCTATGCGCAGAAACGTCTATGGTTTATTGATCAATTAATGCCAAATAGTGCTATGTACAATATTCATGCAGCGTGTCGCTTAACAGGTGAATGGTCAATTGAAGCATTGGAGGTCGGATGGAATCAATTGTTGGAGCGTCATGAATCATTAAGGACGACAATTCTAGAACAAGAGGGTGAACCTTTTCAACAAGTTCAATCTCATGTGTTCAGGCATATTCCTCAAACGAATCTAACAGATCTTTCTTTGGAAGATAGGGAAAGAGAAATGAAACGCCTTATTCAAAACGAGGCGGAGGAACCATTTCATTTTGGACAAGGTCCTCTGATTCGAACACGAATATTGAAAGTGGACAGGGAAGAATGGGTTCTCATTTGTACGATGCATCATATTATTTCAGATGGATGGTCAATGGGAATCTTACTTGAAGAATGGATGGCTTTTTATGAAGGAGCACTAACCGGAAAACCAGTGGAATTGAAGGAGTTATCTATCCAATATGCAGATTTTGTTATGTGGCAGAAGGAATGGCAAAAAGAGGAGAGTTTGAATCAGCATCTTCAATATTGGAAGGAAGAATTATCTGGGGAACTACCGGTTTTACAATTACCGATGGATCGTCCTCGACCTGCAGTTCAAACCCATCGTGGTGCAAGTCAGTCCTTAATAGTGGCGAATTCCTTACAGGAAAAGCTCAAAGATTTAAGTTTGCAAGAAGGATGCACTTTATTTATGACATTGATGGCAGCGTATCAAAGCTTCCTTTCTCGTTATACAGGACAGGACGACATTATAGTTGGAAGCCCCATCGCTAATCGAAATGTGAAAGAGATTGAGGGATTAATAGGATTCTTTGCAAATACGTTAGTTTATCGAGCTGATTTCAGTGGAAATCCGACGTTCCAAGAACTATTGTCGCAGATAAGAAAAAAAGCACTAAAAGCATACGAGTATCAGGACATCCCATTTGAGAAAGTGGTAGAATCCGTAAAACCTGAACGGAATACAAGTCATTCACCAATATTCCAAACTATGTTTACTTTACAGAATACGAAACAAGAGTTTCTTCAGCTATCCGAAAGACAAATGGAACTCATGGAAAGCCATGTTTCTGTTGCCAAATTTGATTTGAGTTTATTTGCTTCTGAGACGGAAGAAGGATTATCACTAACCTTTGAATATAATACTGATTTGTTTAATGATACAACCATTAAACGTATGGTAAATCATTTTGAACATTGGTTAAATCAAATTGCCTCTTATCCAAAATGTTTATTATCAGAATTGAATATGTTATCGAAAGTGGAATATAAGCAACTACTAGAGGAATGGAATGAATCAGCCGTTATAGATATAGAAGATAGTACGATTCATACAATGTTTGAAGAACAAGTGGAAAAAACACCAGAAGCAATTGCAGTAGTGTGCGAAGATGAAGAACTAACATATCGAGAGTTGGACGAACGCTCGAATCAGTTGGCACATTATTTACAAAAAAATGGTGTAACATGCGAAACATTGGTTGGGATTTGCGTTACACGTTCATCCGAGATGATTGTCGGTCTCTTAGGAATTATGAAGGCGGGAGGAGCATATGTCCCAATTGATCCAGCGTATCCGGAAAGTCGACTGCAGTACATTTTAGAAGATGCTCAAATAAAGGTACTGGTGACACAGGAAAAGTTACAACAAAAAATGGTTATACCTACATTCGTTAACGTCATTTGTATTGATCGTAATCGAGCAGAAATAGAACAAGAAGTTACTACGGTATGCACGAGTGAAGTGACGGGTGATAACTTAGCCTATATTATCTATACTTCAGGTTCCACGGGAAATCCAAAGGGAGTAATGATTGAGCACAGGAATACAGTAACAATGATTCATTGGGCGCATCATACGTATTCTCGAAAGGAATTAGCGGGAGTATTAGCTTCAACTTCACTATCTTTTGATTTATCCGTTTTTGAAGTATTTGTTCCCTTAACGATGGGTGGTAAGGTGATTGTCGCTGAAAATGCTCTACATCTAGACAAGTTGTCTACCAAAGGTGTGACTTTGGTTAATACTGTGCCATCGGCAGCAAAGGAACTGGTTCGAGCAAAAACAATTCCTTCTTCAGTAAAGGTAATGAATTTGGCTGGAGAACCGTTACCATATCCGCTTGTTCAAGATTTATACGAGAGAAGTACGATTGAGAAGGTGTTCAACTTATATGGACCGTCTGAAGATACTACGTATTCCACGTATCTGGAATTAGAAAATGGTGTCATGCATAGGGTACCACCAATTGGTAAACCAATCTTCAATACAGAAGTATATGTATTGAGTGCTGAACAAAAAATGGTTCCAATTGGTGTAGTTGGTGAGTTGTACATTGGTGGATCAGGGTTAGCACGTGGATATTTAAAACGCCCTGACTTAACGAAAAATCGATTTATACCGCATCCGTTTAAAGAAGACGAGCGAGTATACCGGACTGGAGATCTAGTAAGGTATTTGCCGGATGGAAATTTGGAGTATGTCGGACGAATTGATCATCAGGTGAAAATTCGTGGGTTCCGGATTGAACTAGGAGAAATCGAAGCGGTATTACAAAAGCATACATTAGTTAACGAAGCTATTGTGATGGTGCGGGAAGATTATCCTGGCGATCCACGTTTGATTGCCTATGTTGTAGGAGACGGTGATTCTCAAAAGTGGCGTGATTATCTCAAGGACCAACTACCAAATTATATGATTCCATCCTATTTTGTTGGATTAAATGCATTTCCACTCACTCCTAATGGAAAAATTGATAGGAAGGCTTTACCAGCACCAGAGAAGCAGGAGATAGCGAGTTGTTATATTGCTCCTCGTACGTCTACGGAAAAAACAATTGTTTCAATATGGCATGAAGTTTTAGGCATGGAAAACATCGGAATTCAAGATTCGTTTTTTGAAATTGGTGGACATTCATTACTTGCTACGCAAGCTGTTTCCAATCTTAAAGAGGCTTTTGGAATCGAGATACCATTGCATGATTTATTTATGTTTCATACGGTGCAGCAATTGGCAGAACAGATTGATCAATTGCTCGATAACAAAAATCAAGAAATGCAGAATGATAGTAAGGAGAATATAAGCCTTCAAGATTATATTCAAAAAGAAGCAGAAGTCAGTAATGATGAAGAATTATTAGAACTGCTTAAGCAATTAGAAGAGTTATCAGAGGAAGAAGCACAAGGGATATTCGAGAGTAATTTGATTGAGGAAGGGGTAAAAAAATGA",
                        "abbreviation": "C",
                        "html_class": "jsdomain-condensation"
                    },
                    {
                        "type": "AMP-binding",
                        "start": 466,
                        "end": 870,
                        "predictions": [
                            [
                                "consensus",
                                "X"
                            ]
                        ],
                        "napdoslink": "",
                        "blastlink": "http://blast.ncbi.nlm.nih.gov/Blast.cgi?PAGE=Proteins&amp;PROGRAM=blastp&amp;BLAST_PROGRAMS=blastp&amp;QUERY=FEEQVKKTPEAIAASYENEQITYKELEKRANQLAHYLQKHGVGPESLVGVYMERSLQMMIALLGILKSGAAYVPLDPTYPENRLRYILEDAGIEVLVTEEDSKNLFVSENIETICMNKDYTAIEKEESTPCISGVTGENLAYVMYTSGSTGNPKGVMIEHHSVINYLEWMQHKYPLSEKDVVLQKTPFSFDVSVWELFWGIHVGASVSFLPPGGEKDPSIIAEVIKQHQVTIVQFVPSMLSVFLDHFNHIELNMNCSSVRHVFSGGEELSSGLVRRFQQKWNYSGQVKLTNFYGPTEATIYVNAFDIQPNQEFVSIGQPIQNTQLYVLDQNQRLQSIGIEGELYIGGAGLARGYLNRPNLTAEKFVSHPYRFGERLYRTGDSVRYLTDGNLEFIGRMDHQVKMR&amp;LINK_LOC=protein&amp;PAGE_TYPE=BlastSearch",
                        "sequence": "FEEQVKKTPEAIAASYENEQITYKELEKRANQLAHYLQKHGVGPESLVGVYMERSLQMMIALLGILKSGAAYVPLDPTYPENRLRYILEDAGIEVLVTEEDSKNLFVSENIETICMNKDYTAIEKEESTPCISGVTGENLAYVMYTSGSTGNPKGVMIEHHSVINYLEWMQHKYPLSEKDVVLQKTPFSFDVSVWELFWGIHVGASVSFLPPGGEKDPSIIAEVIKQHQVTIVQFVPSMLSVFLDHFNHIELNMNCSSVRHVFSGGEELSSGLVRRFQQKWNYSGQVKLTNFYGPTEATIYVNAFDIQPNQEFVSIGQPIQNTQLYVLDQNQRLQSIGIEGELYIGGAGLARGYLNRPNLTAEKFVSHPYRFGERLYRTGDSVRYLTDGNLEFIGRMDHQVKMR",
                        "dna_sequence": "ATGGGAGACGTTATTGATATATATGGTTTATCACCTTTGCAAAAAGGAATACTGTTTCATACTTTATACGATCAAGATGATGAACATTCTTTTTCCTATATTGTACAAGTAGGTTTCTTGCTCGGGGGGCAATTGGATGTTGATACTTTTGAAAAGGCTTGGGAATATGTTATTAATCGACATGAGGTTTTACGTTCAGTATTTGTATGGGAGGAAGTAGAAAAGCCACTACAAGCGGTTTACCAACGTCTTCCTTTTACTATTCATCAAGAGGATTGGAGCACCTATCCACATGAGGAAAGGGTGAAGAAATTACAACAGTTTTTGAATGTAGATCGTAGAAAAGGATTTTTATTGGATGAAGCACCATTGATGAGAGTCACTGCGATTAAAGAAGCAAAAGAGGAAACGAGAATTATTTGGACACATCATCATATTTTGCTAGATGGATGGAGTGTGTCATTGGTCTTTAGTGAAGTGATGGAAGTTTATCTCAAGATGATAAAGGGAGAATTATTGACTCTTCCTAAATCTCTTCCTTATAAAAAATATATCCAGTGGATAAATAAACAAGATCAAAGTCAAGCAGAGGAATTTTGGAAAGAAGAATTAAAAGGGTTCTATGCACCTACGCCATTAGCAATGGAAAGAAAGGATCAAGGACAAGAGAAGGGCTATGGAGAGTGTGTTTATCAAGTATCTGAGAAACTTACTGAGAAGTTACAAGAGTGGGTACGAAATAGTCGATTAACGTTGAATACGTTAGTACAAGGTGCATGGGCTTATTTGATGAGTAGGTATAGCGGTGACAGTGACGTCGTATTTGGCGTAACTAGCGCTGGACGTCCTACTGATTTAATGGGAGCAGAGAATATGGTGGGGCTATTTATTAACACATTACCTACCAGAATTCGATTAACGGATAATACATCAGTAGTAGATTGGCTTCGTAAAATACAAATGAAAGAAATGGAACGAAGACAGTATGAGTATAATTCGTTGATAGATATTCAAGGCTGGAGTGAGGTTCCGCGAAATAGCTCCTTATTCCATACCTTGTATGTGTTTGAAAATTATCCAATTCAAGGTGAGAGAAATGATGATTTAAGATTACTAGATGTTACAAGCACGGAACAAACAAATTATCCTTTAACACTCATTGTAATGCCCGGTAAGAAAATTACTTTAAAGTTGATGTATGATCGAAGCTATTTTAATGAAGAAACAATAAATCTGATTCAGAATCACTTATTGCAAATATTAATTCAGATGACGAAGAGCCTAGATTCAAAACTATTTGAAATTACTCATTTAACAGAAGAAGAACAGATACAGTTACTAGAGGAATGGAATCATACTCAATTTAATTATTCGGCTGAAGGCATGATTCATACGATGTTTGAGGAGCAAGTTAAAAAAACACCGGAAGCAATCGCGGCTAGTTACGAAAATGAACAAATTACCTATAAAGAGTTGGAGAAGCGTGCAAATCAGCTAGCTCATTATCTACAAAAGCATGGTGTAGGCCCAGAGTCTCTAGTTGGAGTATATATGGAACGTTCATTACAAATGATGATAGCGTTATTAGGTATTCTAAAATCAGGAGCAGCGTATGTTCCACTTGACCCTACTTATCCAGAGAATCGACTTCGATATATATTAGAGGATGCTGGAATCGAAGTACTAGTGACGGAAGAGGATTCTAAAAATTTGTTTGTATCTGAAAATATAGAAACGATTTGTATGAATAAAGATTACACTGCAATTGAAAAAGAAGAATCAACCCCATGTATAAGTGGTGTAACAGGAGAAAATTTAGCGTATGTTATGTATACTTCAGGATCTACAGGGAATCCAAAGGGAGTAATGATTGAGCATCATTCAGTAATTAATTATCTAGAATGGATGCAACATAAATATCCGCTTTCTGAAAAGGATGTGGTCTTGCAGAAAACGCCATTCTCATTTGATGTCTCTGTTTGGGAATTGTTTTGGGGCATTCACGTTGGTGCAAGTGTATCTTTCCTACCTCCAGGTGGAGAAAAAGATCCTTCTATTATAGCTGAAGTGATTAAACAACATCAGGTTACTATAGTTCAATTTGTACCTTCGATGTTATCTGTTTTCTTAGACCACTTCAATCATATTGAATTGAACATGAATTGTTCGTCCGTACGCCATGTATTTTCTGGTGGAGAAGAACTAAGTTCAGGGTTGGTTAGACGATTTCAACAGAAATGGAATTATAGTGGACAAGTGAAATTAACCAACTTTTATGGGCCAACTGAAGCCACTATTTATGTGAATGCATTTGATATTCAGCCTAATCAAGAATTTGTTTCTATTGGGCAGCCAATACAGAACACGCAATTATATGTATTAGACCAAAATCAACGCTTGCAATCAATAGGAATTGAGGGTGAGTTATATATTGGTGGTGCTGGTTTAGCACGTGGATACTTAAATCGTCCGAATCTTACTGCTGAAAAATTCGTTTCGCATCCATATCGATTTGGGGAACGACTATATCGAACAGGAGATTCAGTAAGATATTTAACTGATGGGAATTTAGAATTTATAGGTAGAATGGACCACCAAGTCAAAATGCGTGGTTTTAGGATTGAATTAGGAGAAATTGAAGCGACTTTAGAAAAATGTTCGTTTATTAAAGAGGCTGTCGTATTAGTTAGAGAAGATCGTCCAGGTGATCAACGATTGGTTGCATATGTAATAAGCGATGGAAATACCGAGGAGTGGAGAGAGTATTTACAAAAACAATTACCAAATCATATGATTCCAGCGCACTTTATAGATTTAGAACACTTCCCGCTTACTCCAAATGGGAAAATTGACCGAAAGGCCTTGCCAGCACCTGATGAGCAAGCTATTGAAGATTTAAATGTGCTACCTCGGACGCCATCGGAAGAGCTTATTGCCTCGGTTTGGAGTCAAGTGTTAGGAACAGAAAATATTGGCATTCAGGATTCCTTCTTTGAACGTGGTGGGCACTCACTACTTGCTACTCAAATTGTCTCTAGATTGCAAGAAATGTTCCAAATTAAAATTCCATTACGTGAACTTTTCAAGCACGATACAGTGGAAGCATTGGCGAAACGAGTGGATCAGTTACGAAAAGAAGATAAAAAACGAGAGGTTGCTCCTCTTGTACCTATGAAACGAGAAGAAGTTATCCCACTTTCCTATGCGCAGAAACGTCTATGGTTTATTGATCAATTAATGCCAAATAGTGCTATGTACAATATTCATGCAGCGTGTCGCTTAACAGGTGAATGGTCAATTGAAGCATTGGAGGTCGGATGGAATCAATTGTTGGAGCGTCATGAATCATTAAGGACGACAATTCTAGAACAAGAGGGTGAACCTTTTCAACAAGTTCAATCTCATGTGTTCAGGCATATTCCTCAAACGAATCTAACAGATCTTTCTTTGGAAGATAGGGAAAGAGAAATGAAACGCCTTATTCAAAACGAGGCGGAGGAACCATTTCATTTTGGACAAGGTCCTCTGATTCGAACACGAATATTGAAAGTGGACAGGGAAGAATGGGTTCTCATTTGTACGATGCATCATATTATTTCAGATGGATGGTCAATGGGAATCTTACTTGAAGAATGGATGGCTTTTTATGAAGGAGCACTAACCGGAAAACCAGTGGAATTGAAGGAGTTATCTATCCAATATGCAGATTTTGTTATGTGGCAGAAGGAATGGCAAAAAGAGGAGAGTTTGAATCAGCATCTTCAATATTGGAAGGAAGAATTATCTGGGGAACTACCGGTTTTACAATTACCGATGGATCGTCCTCGACCTGCAGTTCAAACCCATCGTGGTGCAAGTCAGTCCTTAATAGTGGCGAATTCCTTACAGGAAAAGCTCAAAGATTTAAGTTTGCAAGAAGGATGCACTTTATTTATGACATTGATGGCAGCGTATCAAAGCTTCCTTTCTCGTTATACAGGACAGGACGACATTATAGTTGGAAGCCCCATCGCTAATCGAAATGTGAAAGAGATTGAGGGATTAATAGGATTCTTTGCAAATACGTTAGTTTATCGAGCTGATTTCAGTGGAAATCCGACGTTCCAAGAACTATTGTCGCAGATAAGAAAAAAAGCACTAAAAGCATACGAGTATCAGGACATCCCATTTGAGAAAGTGGTAGAATCCGTAAAACCTGAACGGAATACAAGTCATTCACCAATATTCCAAACTATGTTTACTTTACAGAATACGAAACAAGAGTTTCTTCAGCTATCCGAAAGACAAATGGAACTCATGGAAAGCCATGTTTCTGTTGCCAAATTTGATTTGAGTTTATTTGCTTCTGAGACGGAAGAAGGATTATCACTAACCTTTGAATATAATACTGATTTGTTTAATGATACAACCATTAAACGTATGGTAAATCATTTTGAACATTGGTTAAATCAAATTGCCTCTTATCCAAAATGTTTATTATCAGAATTGAATATGTTATCGAAAGTGGAATATAAGCAACTACTAGAGGAATGGAATGAATCAGCCGTTATAGATATAGAAGATAGTACGATTCATACAATGTTTGAAGAACAAGTGGAAAAAACACCAGAAGCAATTGCAGTAGTGTGCGAAGATGAAGAACTAACATATCGAGAGTTGGACGAACGCTCGAATCAGTTGGCACATTATTTACAAAAAAATGGTGTAACATGCGAAACATTGGTTGGGATTTGCGTTACACGTTCATCCGAGATGATTGTCGGTCTCTTAGGAATTATGAAGGCGGGAGGAGCATATGTCCCAATTGATCCAGCGTATCCGGAAAGTCGACTGCAGTACATTTTAGAAGATGCTCAAATAAAGGTACTGGTGACACAGGAAAAGTTACAACAAAAAATGGTTATACCTACATTCGTTAACGTCATTTGTATTGATCGTAATCGAGCAGAAATAGAACAAGAAGTTACTACGGTATGCACGAGTGAAGTGACGGGTGATAACTTAGCCTATATTATCTATACTTCAGGTTCCACGGGAAATCCAAAGGGAGTAATGATTGAGCACAGGAATACAGTAACAATGATTCATTGGGCGCATCATACGTATTCTCGAAAGGAATTAGCGGGAGTATTAGCTTCAACTTCACTATCTTTTGATTTATCCGTTTTTGAAGTATTTGTTCCCTTAACGATGGGTGGTAAGGTGATTGTCGCTGAAAATGCTCTACATCTAGACAAGTTGTCTACCAAAGGTGTGACTTTGGTTAATACTGTGCCATCGGCAGCAAAGGAACTGGTTCGAGCAAAAACAATTCCTTCTTCAGTAAAGGTAATGAATTTGGCTGGAGAACCGTTACCATATCCGCTTGTTCAAGATTTATACGAGAGAAGTACGATTGAGAAGGTGTTCAACTTATATGGACCGTCTGAAGATACTACGTATTCCACGTATCTGGAATTAGAAAATGGTGTCATGCATAGGGTACCACCAATTGGTAAACCAATCTTCAATACAGAAGTATATGTATTGAGTGCTGAACAAAAAATGGTTCCAATTGGTGTAGTTGGTGAGTTGTACATTGGTGGATCAGGGTTAGCACGTGGATATTTAAAACGCCCTGACTTAACGAAAAATCGATTTATACCGCATCCGTTTAAAGAAGACGAGCGAGTATACCGGACTGGAGATCTAGTAAGGTATTTGCCGGATGGAAATTTGGAGTATGTCGGACGAATTGATCATCAGGTGAAAATTCGTGGGTTCCGGATTGAACTAGGAGAAATCGAAGCGGTATTACAAAAGCATACATTAGTTAACGAAGCTATTGTGATGGTGCGGGAAGATTATCCTGGCGATCCACGTTTGATTGCCTATGTTGTAGGAGACGGTGATTCTCAAAAGTGGCGTGATTATCTCAAGGACCAACTACCAAATTATATGATTCCATCCTATTTTGTTGGATTAAATGCATTTCCACTCACTCCTAATGGAAAAATTGATAGGAAGGCTTTACCAGCACCAGAGAAGCAGGAGATAGCGAGTTGTTATATTGCTCCTCGTACGTCTACGGAAAAAACAATTGTTTCAATATGGCATGAAGTTTTAGGCATGGAAAACATCGGAATTCAAGATTCGTTTTTTGAAATTGGTGGACATTCATTACTTGCTACGCAAGCTGTTTCCAATCTTAAAGAGGCTTTTGGAATCGAGATACCATTGCATGATTTATTTATGTTTCATACGGTGCAGCAATTGGCAGAACAGATTGATCAATTGCTCGATAACAAAAATCAAGAAATGCAGAATGATAGTAAGGAGAATATAAGCCTTCAAGATTATATTCAAAAAGAAGCAGAAGTCAGTAATGATGAAGAATTATTAGAACTGCTTAAGCAATTAGAAGAGTTATCAGAGGAAGAAGCACAAGGGATATTCGAGAGTAATTTGATTGAGGAAGGGGTAAAAAAATGA",
                        "abbreviation": "A",
                        "html_class": "jsdomain-adenylation"
                    },
                    {
                        "type": "PCP",
                        "start": 974,
                        "end": 1042,
                        "predictions": [],
                        "napdoslink": "",
                        "blastlink": "http://blast.ncbi.nlm.nih.gov/Blast.cgi?PAGE=Proteins&amp;PROGRAM=blastp&amp;BLAST_PROGRAMS=blastp&amp;QUERY=EELIASVWSQVLGTENIGIQDSFFERGGHSLLATQIVSRLQEMFQIKIPLRELFKHDTVEALAKRVDQ&amp;LINK_LOC=protein&amp;PAGE_TYPE=BlastSearch",
                        "sequence": "EELIASVWSQVLGTENIGIQDSFFERGGHSLLATQIVSRLQEMFQIKIPLRELFKHDTVEALAKRVDQ",
                        "dna_sequence": "ATGGGAGACGTTATTGATATATATGGTTTATCACCTTTGCAAAAAGGAATACTGTTTCATACTTTATACGATCAAGATGATGAACATTCTTTTTCCTATATTGTACAAGTAGGTTTCTTGCTCGGGGGGCAATTGGATGTTGATACTTTTGAAAAGGCTTGGGAATATGTTATTAATCGACATGAGGTTTTACGTTCAGTATTTGTATGGGAGGAAGTAGAAAAGCCACTACAAGCGGTTTACCAACGTCTTCCTTTTACTATTCATCAAGAGGATTGGAGCACCTATCCACATGAGGAAAGGGTGAAGAAATTACAACAGTTTTTGAATGTAGATCGTAGAAAAGGATTTTTATTGGATGAAGCACCATTGATGAGAGTCACTGCGATTAAAGAAGCAAAAGAGGAAACGAGAATTATTTGGACACATCATCATATTTTGCTAGATGGATGGAGTGTGTCATTGGTCTTTAGTGAAGTGATGGAAGTTTATCTCAAGATGATAAAGGGAGAATTATTGACTCTTCCTAAATCTCTTCCTTATAAAAAATATATCCAGTGGATAAATAAACAAGATCAAAGTCAAGCAGAGGAATTTTGGAAAGAAGAATTAAAAGGGTTCTATGCACCTACGCCATTAGCAATGGAAAGAAAGGATCAAGGACAAGAGAAGGGCTATGGAGAGTGTGTTTATCAAGTATCTGAGAAACTTACTGAGAAGTTACAAGAGTGGGTACGAAATAGTCGATTAACGTTGAATACGTTAGTACAAGGTGCATGGGCTTATTTGATGAGTAGGTATAGCGGTGACAGTGACGTCGTATTTGGCGTAACTAGCGCTGGACGTCCTACTGATTTAATGGGAGCAGAGAATATGGTGGGGCTATTTATTAACACATTACCTACCAGAATTCGATTAACGGATAATACATCAGTAGTAGATTGGCTTCGTAAAATACAAATGAAAGAAATGGAACGAAGACAGTATGAGTATAATTCGTTGATAGATATTCAAGGCTGGAGTGAGGTTCCGCGAAATAGCTCCTTATTCCATACCTTGTATGTGTTTGAAAATTATCCAATTCAAGGTGAGAGAAATGATGATTTAAGATTACTAGATGTTACAAGCACGGAACAAACAAATTATCCTTTAACACTCATTGTAATGCCCGGTAAGAAAATTACTTTAAAGTTGATGTATGATCGAAGCTATTTTAATGAAGAAACAATAAATCTGATTCAGAATCACTTATTGCAAATATTAATTCAGATGACGAAGAGCCTAGATTCAAAACTATTTGAAATTACTCATTTAACAGAAGAAGAACAGATACAGTTACTAGAGGAATGGAATCATACTCAATTTAATTATTCGGCTGAAGGCATGATTCATACGATGTTTGAGGAGCAAGTTAAAAAAACACCGGAAGCAATCGCGGCTAGTTACGAAAATGAACAAATTACCTATAAAGAGTTGGAGAAGCGTGCAAATCAGCTAGCTCATTATCTACAAAAGCATGGTGTAGGCCCAGAGTCTCTAGTTGGAGTATATATGGAACGTTCATTACAAATGATGATAGCGTTATTAGGTATTCTAAAATCAGGAGCAGCGTATGTTCCACTTGACCCTACTTATCCAGAGAATCGACTTCGATATATATTAGAGGATGCTGGAATCGAAGTACTAGTGACGGAAGAGGATTCTAAAAATTTGTTTGTATCTGAAAATATAGAAACGATTTGTATGAATAAAGATTACACTGCAATTGAAAAAGAAGAATCAACCCCATGTATAAGTGGTGTAACAGGAGAAAATTTAGCGTATGTTATGTATACTTCAGGATCTACAGGGAATCCAAAGGGAGTAATGATTGAGCATCATTCAGTAATTAATTATCTAGAATGGATGCAACATAAATATCCGCTTTCTGAAAAGGATGTGGTCTTGCAGAAAACGCCATTCTCATTTGATGTCTCTGTTTGGGAATTGTTTTGGGGCATTCACGTTGGTGCAAGTGTATCTTTCCTACCTCCAGGTGGAGAAAAAGATCCTTCTATTATAGCTGAAGTGATTAAACAACATCAGGTTACTATAGTTCAATTTGTACCTTCGATGTTATCTGTTTTCTTAGACCACTTCAATCATATTGAATTGAACATGAATTGTTCGTCCGTACGCCATGTATTTTCTGGTGGAGAAGAACTAAGTTCAGGGTTGGTTAGACGATTTCAACAGAAATGGAATTATAGTGGACAAGTGAAATTAACCAACTTTTATGGGCCAACTGAAGCCACTATTTATGTGAATGCATTTGATATTCAGCCTAATCAAGAATTTGTTTCTATTGGGCAGCCAATACAGAACACGCAATTATATGTATTAGACCAAAATCAACGCTTGCAATCAATAGGAATTGAGGGTGAGTTATATATTGGTGGTGCTGGTTTAGCACGTGGATACTTAAATCGTCCGAATCTTACTGCTGAAAAATTCGTTTCGCATCCATATCGATTTGGGGAACGACTATATCGAACAGGAGATTCAGTAAGATATTTAACTGATGGGAATTTAGAATTTATAGGTAGAATGGACCACCAAGTCAAAATGCGTGGTTTTAGGATTGAATTAGGAGAAATTGAAGCGACTTTAGAAAAATGTTCGTTTATTAAAGAGGCTGTCGTATTAGTTAGAGAAGATCGTCCAGGTGATCAACGATTGGTTGCATATGTAATAAGCGATGGAAATACCGAGGAGTGGAGAGAGTATTTACAAAAACAATTACCAAATCATATGATTCCAGCGCACTTTATAGATTTAGAACACTTCCCGCTTACTCCAAATGGGAAAATTGACCGAAAGGCCTTGCCAGCACCTGATGAGCAAGCTATTGAAGATTTAAATGTGCTACCTCGGACGCCATCGGAAGAGCTTATTGCCTCGGTTTGGAGTCAAGTGTTAGGAACAGAAAATATTGGCATTCAGGATTCCTTCTTTGAACGTGGTGGGCACTCACTACTTGCTACTCAAATTGTCTCTAGATTGCAAGAAATGTTCCAAATTAAAATTCCATTACGTGAACTTTTCAAGCACGATACAGTGGAAGCATTGGCGAAACGAGTGGATCAGTTACGAAAAGAAGATAAAAAACGAGAGGTTGCTCCTCTTGTACCTATGAAACGAGAAGAAGTTATCCCACTTTCCTATGCGCAGAAACGTCTATGGTTTATTGATCAATTAATGCCAAATAGTGCTATGTACAATATTCATGCAGCGTGTCGCTTAACAGGTGAATGGTCAATTGAAGCATTGGAGGTCGGATGGAATCAATTGTTGGAGCGTCATGAATCATTAAGGACGACAATTCTAGAACAAGAGGGTGAACCTTTTCAACAAGTTCAATCTCATGTGTTCAGGCATATTCCTCAAACGAATCTAACAGATCTTTCTTTGGAAGATAGGGAAAGAGAAATGAAACGCCTTATTCAAAACGAGGCGGAGGAACCATTTCATTTTGGACAAGGTCCTCTGATTCGAACACGAATATTGAAAGTGGACAGGGAAGAATGGGTTCTCATTTGTACGATGCATCATATTATTTCAGATGGATGGTCAATGGGAATCTTACTTGAAGAATGGATGGCTTTTTATGAAGGAGCACTAACCGGAAAACCAGTGGAATTGAAGGAGTTATCTATCCAATATGCAGATTTTGTTATGTGGCAGAAGGAATGGCAAAAAGAGGAGAGTTTGAATCAGCATCTTCAATATTGGAAGGAAGAATTATCTGGGGAACTACCGGTTTTACAATTACCGATGGATCGTCCTCGACCTGCAGTTCAAACCCATCGTGGTGCAAGTCAGTCCTTAATAGTGGCGAATTCCTTACAGGAAAAGCTCAAAGATTTAAGTTTGCAAGAAGGATGCACTTTATTTATGACATTGATGGCAGCGTATCAAAGCTTCCTTTCTCGTTATACAGGACAGGACGACATTATAGTTGGAAGCCCCATCGCTAATCGAAATGTGAAAGAGATTGAGGGATTAATAGGATTCTTTGCAAATACGTTAGTTTATCGAGCTGATTTCAGTGGAAATCCGACGTTCCAAGAACTATTGTCGCAGATAAGAAAAAAAGCACTAAAAGCATACGAGTATCAGGACATCCCATTTGAGAAAGTGGTAGAATCCGTAAAACCTGAACGGAATACAAGTCATTCACCAATATTCCAAACTATGTTTACTTTACAGAATACGAAACAAGAGTTTCTTCAGCTATCCGAAAGACAAATGGAACTCATGGAAAGCCATGTTTCTGTTGCCAAATTTGATTTGAGTTTATTTGCTTCTGAGACGGAAGAAGGATTATCACTAACCTTTGAATATAATACTGATTTGTTTAATGATACAACCATTAAACGTATGGTAAATCATTTTGAACATTGGTTAAATCAAATTGCCTCTTATCCAAAATGTTTATTATCAGAATTGAATATGTTATCGAAAGTGGAATATAAGCAACTACTAGAGGAATGGAATGAATCAGCCGTTATAGATATAGAAGATAGTACGATTCATACAATGTTTGAAGAACAAGTGGAAAAAACACCAGAAGCAATTGCAGTAGTGTGCGAAGATGAAGAACTAACATATCGAGAGTTGGACGAACGCTCGAATCAGTTGGCACATTATTTACAAAAAAATGGTGTAACATGCGAAACATTGGTTGGGATTTGCGTTACACGTTCATCCGAGATGATTGTCGGTCTCTTAGGAATTATGAAGGCGGGAGGAGCATATGTCCCAATTGATCCAGCGTATCCGGAAAGTCGACTGCAGTACATTTTAGAAGATGCTCAAATAAAGGTACTGGTGACACAGGAAAAGTTACAACAAAAAATGGTTATACCTACATTCGTTAACGTCATTTGTATTGATCGTAATCGAGCAGAAATAGAACAAGAAGTTACTACGGTATGCACGAGTGAAGTGACGGGTGATAACTTAGCCTATATTATCTATACTTCAGGTTCCACGGGAAATCCAAAGGGAGTAATGATTGAGCACAGGAATACAGTAACAATGATTCATTGGGCGCATCATACGTATTCTCGAAAGGAATTAGCGGGAGTATTAGCTTCAACTTCACTATCTTTTGATTTATCCGTTTTTGAAGTATTTGTTCCCTTAACGATGGGTGGTAAGGTGATTGTCGCTGAAAATGCTCTACATCTAGACAAGTTGTCTACCAAAGGTGTGACTTTGGTTAATACTGTGCCATCGGCAGCAAAGGAACTGGTTCGAGCAAAAACAATTCCTTCTTCAGTAAAGGTAATGAATTTGGCTGGAGAACCGTTACCATATCCGCTTGTTCAAGATTTATACGAGAGAAGTACGATTGAGAAGGTGTTCAACTTATATGGACCGTCTGAAGATACTACGTATTCCACGTATCTGGAATTAGAAAATGGTGTCATGCATAGGGTACCACCAATTGGTAAACCAATCTTCAATACAGAAGTATATGTATTGAGTGCTGAACAAAAAATGGTTCCAATTGGTGTAGTTGGTGAGTTGTACATTGGTGGATCAGGGTTAGCACGTGGATATTTAAAACGCCCTGACTTAACGAAAAATCGATTTATACCGCATCCGTTTAAAGAAGACGAGCGAGTATACCGGACTGGAGATCTAGTAAGGTATTTGCCGGATGGAAATTTGGAGTATGTCGGACGAATTGATCATCAGGTGAAAATTCGTGGGTTCCGGATTGAACTAGGAGAAATCGAAGCGGTATTACAAAAGCATACATTAGTTAACGAAGCTATTGTGATGGTGCGGGAAGATTATCCTGGCGATCCACGTTTGATTGCCTATGTTGTAGGAGACGGTGATTCTCAAAAGTGGCGTGATTATCTCAAGGACCAACTACCAAATTATATGATTCCATCCTATTTTGTTGGATTAAATGCATTTCCACTCACTCCTAATGGAAAAATTGATAGGAAGGCTTTACCAGCACCAGAGAAGCAGGAGATAGCGAGTTGTTATATTGCTCCTCGTACGTCTACGGAAAAAACAATTGTTTCAATATGGCATGAAGTTTTAGGCATGGAAAACATCGGAATTCAAGATTCGTTTTTTGAAATTGGTGGACATTCATTACTTGCTACGCAAGCTGTTTCCAATCTTAAAGAGGCTTTTGGAATCGAGATACCATTGCATGATTTATTTATGTTTCATACGGTGCAGCAATTGGCAGAACAGATTGATCAATTGCTCGATAACAAAAATCAAGAAATGCAGAATGATAGTAAGGAGAATATAAGCCTTCAAGATTATATTCAAAAAGAAGCAGAAGTCAGTAATGATGAAGAATTATTAGAACTGCTTAAGCAATTAGAAGAGTTATCAGAGGAAGAAGCACAAGGGATATTCGAGAGTAATTTGATTGAGGAAGGGGTAAAAAAATGA",
                        "abbreviation": "",
                        "html_class": "jsdomain-transport"
                    },
                    {
                        "type": "Condensation_LCL",
                        "start": 1061,
                        "end": 1362,
                        "predictions": [],
                        "napdoslink": "http://napdos.ucsd.edu/cgi-bin/process_request.cgi?query_type=aa&amp;ref_seq_file=all_C_public_12062011.faa&amp;Sequence=%3EC_domain_from_antiSMASH%0DEVIPLSYAQKRLWFIDQLMPNSAMYNIHAACRLTGEWSIEALEVGWNQLLERHESLRTTILEQEGEPFQQVQSHVFRHIPQTNLTDLSLEDREREMKRLIQNEAEEPFHFGQGPLIRTRILKVDREEWVLICTMHHIISDGWSMGILLEEWMAFYEGALTGKPVELKELSIQYADFVMWQKEWQKEESLNQHLQYWKEELSGELPVLQLPMDRPRPAVQTHRGASQSLIVANSLQEKLKDLSLQEGCTLFMTLMAAYQSFLSRYTGQDDIIVGSPIANRNVKEIEGLIGFFANTLVYRADF",
                        "blastlink": "http://blast.ncbi.nlm.nih.gov/Blast.cgi?PAGE=Proteins&amp;PROGRAM=blastp&amp;BLAST_PROGRAMS=blastp&amp;QUERY=EVIPLSYAQKRLWFIDQLMPNSAMYNIHAACRLTGEWSIEALEVGWNQLLERHESLRTTILEQEGEPFQQVQSHVFRHIPQTNLTDLSLEDREREMKRLIQNEAEEPFHFGQGPLIRTRILKVDREEWVLICTMHHIISDGWSMGILLEEWMAFYEGALTGKPVELKELSIQYADFVMWQKEWQKEESLNQHLQYWKEELSGELPVLQLPMDRPRPAVQTHRGASQSLIVANSLQEKLKDLSLQEGCTLFMTLMAAYQSFLSRYTGQDDIIVGSPIANRNVKEIEGLIGFFANTLVYRADF&amp;LINK_LOC=protein&amp;PAGE_TYPE=BlastSearch",
                        "sequence": "EVIPLSYAQKRLWFIDQLMPNSAMYNIHAACRLTGEWSIEALEVGWNQLLERHESLRTTILEQEGEPFQQVQSHVFRHIPQTNLTDLSLEDREREMKRLIQNEAEEPFHFGQGPLIRTRILKVDREEWVLICTMHHIISDGWSMGILLEEWMAFYEGALTGKPVELKELSIQYADFVMWQKEWQKEESLNQHLQYWKEELSGELPVLQLPMDRPRPAVQTHRGASQSLIVANSLQEKLKDLSLQEGCTLFMTLMAAYQSFLSRYTGQDDIIVGSPIANRNVKEIEGLIGFFANTLVYRADF",
                        "dna_sequence": "ATGGGAGACGTTATTGATATATATGGTTTATCACCTTTGCAAAAAGGAATACTGTTTCATACTTTATACGATCAAGATGATGAACATTCTTTTTCCTATATTGTACAAGTAGGTTTCTTGCTCGGGGGGCAATTGGATGTTGATACTTTTGAAAAGGCTTGGGAATATGTTATTAATCGACATGAGGTTTTACGTTCAGTATTTGTATGGGAGGAAGTAGAAAAGCCACTACAAGCGGTTTACCAACGTCTTCCTTTTACTATTCATCAAGAGGATTGGAGCACCTATCCACATGAGGAAAGGGTGAAGAAATTACAACAGTTTTTGAATGTAGATCGTAGAAAAGGATTTTTATTGGATGAAGCACCATTGATGAGAGTCACTGCGATTAAAGAAGCAAAAGAGGAAACGAGAATTATTTGGACACATCATCATATTTTGCTAGATGGATGGAGTGTGTCATTGGTCTTTAGTGAAGTGATGGAAGTTTATCTCAAGATGATAAAGGGAGAATTATTGACTCTTCCTAAATCTCTTCCTTATAAAAAATATATCCAGTGGATAAATAAACAAGATCAAAGTCAAGCAGAGGAATTTTGGAAAGAAGAATTAAAAGGGTTCTATGCACCTACGCCATTAGCAATGGAAAGAAAGGATCAAGGACAAGAGAAGGGCTATGGAGAGTGTGTTTATCAAGTATCTGAGAAACTTACTGAGAAGTTACAAGAGTGGGTACGAAATAGTCGATTAACGTTGAATACGTTAGTACAAGGTGCATGGGCTTATTTGATGAGTAGGTATAGCGGTGACAGTGACGTCGTATTTGGCGTAACTAGCGCTGGACGTCCTACTGATTTAATGGGAGCAGAGAATATGGTGGGGCTATTTATTAACACATTACCTACCAGAATTCGATTAACGGATAATACATCAGTAGTAGATTGGCTTCGTAAAATACAAATGAAAGAAATGGAACGAAGACAGTATGAGTATAATTCGTTGATAGATATTCAAGGCTGGAGTGAGGTTCCGCGAAATAGCTCCTTATTCCATACCTTGTATGTGTTTGAAAATTATCCAATTCAAGGTGAGAGAAATGATGATTTAAGATTACTAGATGTTACAAGCACGGAACAAACAAATTATCCTTTAACACTCATTGTAATGCCCGGTAAGAAAATTACTTTAAAGTTGATGTATGATCGAAGCTATTTTAATGAAGAAACAATAAATCTGATTCAGAATCACTTATTGCAAATATTAATTCAGATGACGAAGAGCCTAGATTCAAAACTATTTGAAATTACTCATTTAACAGAAGAAGAACAGATACAGTTACTAGAGGAATGGAATCATACTCAATTTAATTATTCGGCTGAAGGCATGATTCATACGATGTTTGAGGAGCAAGTTAAAAAAACACCGGAAGCAATCGCGGCTAGTTACGAAAATGAACAAATTACCTATAAAGAGTTGGAGAAGCGTGCAAATCAGCTAGCTCATTATCTACAAAAGCATGGTGTAGGCCCAGAGTCTCTAGTTGGAGTATATATGGAACGTTCATTACAAATGATGATAGCGTTATTAGGTATTCTAAAATCAGGAGCAGCGTATGTTCCACTTGACCCTACTTATCCAGAGAATCGACTTCGATATATATTAGAGGATGCTGGAATCGAAGTACTAGTGACGGAAGAGGATTCTAAAAATTTGTTTGTATCTGAAAATATAGAAACGATTTGTATGAATAAAGATTACACTGCAATTGAAAAAGAAGAATCAACCCCATGTATAAGTGGTGTAACAGGAGAAAATTTAGCGTATGTTATGTATACTTCAGGATCTACAGGGAATCCAAAGGGAGTAATGATTGAGCATCATTCAGTAATTAATTATCTAGAATGGATGCAACATAAATATCCGCTTTCTGAAAAGGATGTGGTCTTGCAGAAAACGCCATTCTCATTTGATGTCTCTGTTTGGGAATTGTTTTGGGGCATTCACGTTGGTGCAAGTGTATCTTTCCTACCTCCAGGTGGAGAAAAAGATCCTTCTATTATAGCTGAAGTGATTAAACAACATCAGGTTACTATAGTTCAATTTGTACCTTCGATGTTATCTGTTTTCTTAGACCACTTCAATCATATTGAATTGAACATGAATTGTTCGTCCGTACGCCATGTATTTTCTGGTGGAGAAGAACTAAGTTCAGGGTTGGTTAGACGATTTCAACAGAAATGGAATTATAGTGGACAAGTGAAATTAACCAACTTTTATGGGCCAACTGAAGCCACTATTTATGTGAATGCATTTGATATTCAGCCTAATCAAGAATTTGTTTCTATTGGGCAGCCAATACAGAACACGCAATTATATGTATTAGACCAAAATCAACGCTTGCAATCAATAGGAATTGAGGGTGAGTTATATATTGGTGGTGCTGGTTTAGCACGTGGATACTTAAATCGTCCGAATCTTACTGCTGAAAAATTCGTTTCGCATCCATATCGATTTGGGGAACGACTATATCGAACAGGAGATTCAGTAAGATATTTAACTGATGGGAATTTAGAATTTATAGGTAGAATGGACCACCAAGTCAAAATGCGTGGTTTTAGGATTGAATTAGGAGAAATTGAAGCGACTTTAGAAAAATGTTCGTTTATTAAAGAGGCTGTCGTATTAGTTAGAGAAGATCGTCCAGGTGATCAACGATTGGTTGCATATGTAATAAGCGATGGAAATACCGAGGAGTGGAGAGAGTATTTACAAAAACAATTACCAAATCATATGATTCCAGCGCACTTTATAGATTTAGAACACTTCCCGCTTACTCCAAATGGGAAAATTGACCGAAAGGCCTTGCCAGCACCTGATGAGCAAGCTATTGAAGATTTAAATGTGCTACCTCGGACGCCATCGGAAGAGCTTATTGCCTCGGTTTGGAGTCAAGTGTTAGGAACAGAAAATATTGGCATTCAGGATTCCTTCTTTGAACGTGGTGGGCACTCACTACTTGCTACTCAAATTGTCTCTAGATTGCAAGAAATGTTCCAAATTAAAATTCCATTACGTGAACTTTTCAAGCACGATACAGTGGAAGCATTGGCGAAACGAGTGGATCAGTTACGAAAAGAAGATAAAAAACGAGAGGTTGCTCCTCTTGTACCTATGAAACGAGAAGAAGTTATCCCACTTTCCTATGCGCAGAAACGTCTATGGTTTATTGATCAATTAATGCCAAATAGTGCTATGTACAATATTCATGCAGCGTGTCGCTTAACAGGTGAATGGTCAATTGAAGCATTGGAGGTCGGATGGAATCAATTGTTGGAGCGTCATGAATCATTAAGGACGACAATTCTAGAACAAGAGGGTGAACCTTTTCAACAAGTTCAATCTCATGTGTTCAGGCATATTCCTCAAACGAATCTAACAGATCTTTCTTTGGAAGATAGGGAAAGAGAAATGAAACGCCTTATTCAAAACGAGGCGGAGGAACCATTTCATTTTGGACAAGGTCCTCTGATTCGAACACGAATATTGAAAGTGGACAGGGAAGAATGGGTTCTCATTTGTACGATGCATCATATTATTTCAGATGGATGGTCAATGGGAATCTTACTTGAAGAATGGATGGCTTTTTATGAAGGAGCACTAACCGGAAAACCAGTGGAATTGAAGGAGTTATCTATCCAATATGCAGATTTTGTTATGTGGCAGAAGGAATGGCAAAAAGAGGAGAGTTTGAATCAGCATCTTCAATATTGGAAGGAAGAATTATCTGGGGAACTACCGGTTTTACAATTACCGATGGATCGTCCTCGACCTGCAGTTCAAACCCATCGTGGTGCAAGTCAGTCCTTAATAGTGGCGAATTCCTTACAGGAAAAGCTCAAAGATTTAAGTTTGCAAGAAGGATGCACTTTATTTATGACATTGATGGCAGCGTATCAAAGCTTCCTTTCTCGTTATACAGGACAGGACGACATTATAGTTGGAAGCCCCATCGCTAATCGAAATGTGAAAGAGATTGAGGGATTAATAGGATTCTTTGCAAATACGTTAGTTTATCGAGCTGATTTCAGTGGAAATCCGACGTTCCAAGAACTATTGTCGCAGATAAGAAAAAAAGCACTAAAAGCATACGAGTATCAGGACATCCCATTTGAGAAAGTGGTAGAATCCGTAAAACCTGAACGGAATACAAGTCATTCACCAATATTCCAAACTATGTTTACTTTACAGAATACGAAACAAGAGTTTCTTCAGCTATCCGAAAGACAAATGGAACTCATGGAAAGCCATGTTTCTGTTGCCAAATTTGATTTGAGTTTATTTGCTTCTGAGACGGAAGAAGGATTATCACTAACCTTTGAATATAATACTGATTTGTTTAATGATACAACCATTAAACGTATGGTAAATCATTTTGAACATTGGTTAAATCAAATTGCCTCTTATCCAAAATGTTTATTATCAGAATTGAATATGTTATCGAAAGTGGAATATAAGCAACTACTAGAGGAATGGAATGAATCAGCCGTTATAGATATAGAAGATAGTACGATTCATACAATGTTTGAAGAACAAGTGGAAAAAACACCAGAAGCAATTGCAGTAGTGTGCGAAGATGAAGAACTAACATATCGAGAGTTGGACGAACGCTCGAATCAGTTGGCACATTATTTACAAAAAAATGGTGTAACATGCGAAACATTGGTTGGGATTTGCGTTACACGTTCATCCGAGATGATTGTCGGTCTCTTAGGAATTATGAAGGCGGGAGGAGCATATGTCCCAATTGATCCAGCGTATCCGGAAAGTCGACTGCAGTACATTTTAGAAGATGCTCAAATAAAGGTACTGGTGACACAGGAAAAGTTACAACAAAAAATGGTTATACCTACATTCGTTAACGTCATTTGTATTGATCGTAATCGAGCAGAAATAGAACAAGAAGTTACTACGGTATGCACGAGTGAAGTGACGGGTGATAACTTAGCCTATATTATCTATACTTCAGGTTCCACGGGAAATCCAAAGGGAGTAATGATTGAGCACAGGAATACAGTAACAATGATTCATTGGGCGCATCATACGTATTCTCGAAAGGAATTAGCGGGAGTATTAGCTTCAACTTCACTATCTTTTGATTTATCCGTTTTTGAAGTATTTGTTCCCTTAACGATGGGTGGTAAGGTGATTGTCGCTGAAAATGCTCTACATCTAGACAAGTTGTCTACCAAAGGTGTGACTTTGGTTAATACTGTGCCATCGGCAGCAAAGGAACTGGTTCGAGCAAAAACAATTCCTTCTTCAGTAAAGGTAATGAATTTGGCTGGAGAACCGTTACCATATCCGCTTGTTCAAGATTTATACGAGAGAAGTACGATTGAGAAGGTGTTCAACTTATATGGACCGTCTGAAGATACTACGTATTCCACGTATCTGGAATTAGAAAATGGTGTCATGCATAGGGTACCACCAATTGGTAAACCAATCTTCAATACAGAAGTATATGTATTGAGTGCTGAACAAAAAATGGTTCCAATTGGTGTAGTTGGTGAGTTGTACATTGGTGGATCAGGGTTAGCACGTGGATATTTAAAACGCCCTGACTTAACGAAAAATCGATTTATACCGCATCCGTTTAAAGAAGACGAGCGAGTATACCGGACTGGAGATCTAGTAAGGTATTTGCCGGATGGAAATTTGGAGTATGTCGGACGAATTGATCATCAGGTGAAAATTCGTGGGTTCCGGATTGAACTAGGAGAAATCGAAGCGGTATTACAAAAGCATACATTAGTTAACGAAGCTATTGTGATGGTGCGGGAAGATTATCCTGGCGATCCACGTTTGATTGCCTATGTTGTAGGAGACGGTGATTCTCAAAAGTGGCGTGATTATCTCAAGGACCAACTACCAAATTATATGATTCCATCCTATTTTGTTGGATTAAATGCATTTCCACTCACTCCTAATGGAAAAATTGATAGGAAGGCTTTACCAGCACCAGAGAAGCAGGAGATAGCGAGTTGTTATATTGCTCCTCGTACGTCTACGGAAAAAACAATTGTTTCAATATGGCATGAAGTTTTAGGCATGGAAAACATCGGAATTCAAGATTCGTTTTTTGAAATTGGTGGACATTCATTACTTGCTACGCAAGCTGTTTCCAATCTTAAAGAGGCTTTTGGAATCGAGATACCATTGCATGATTTATTTATGTTTCATACGGTGCAGCAATTGGCAGAACAGATTGATCAATTGCTCGATAACAAAAATCAAGAAATGCAGAATGATAGTAAGGAGAATATAAGCCTTCAAGATTATATTCAAAAAGAAGCAGAAGTCAGTAATGATGAAGAATTATTAGAACTGCTTAAGCAATTAGAAGAGTTATCAGAGGAAGAAGCACAAGGGATATTCGAGAGTAATTTGATTGAGGAAGGGGTAAAAAAATGA",
                        "abbreviation": "C",
                        "html_class": "jsdomain-condensation"
                    },
                    {
                        "type": "AMP-binding",
                        "start": 1527,
                        "end": 1919,
                        "predictions": [
                            [
                                "consensus",
                                "ala"
                            ]
                        ],
                        "napdoslink": "",
                        "blastlink": "http://blast.ncbi.nlm.nih.gov/Blast.cgi?PAGE=Proteins&amp;PROGRAM=blastp&amp;BLAST_PROGRAMS=blastp&amp;QUERY=FEEQVEKTPEAIAVVCEDEELTYRELDERSNQLAHYLQKNGVTCETLVGICVTRSSEMIVGLLGIMKAGGAYVPIDPAYPESRLQYILEDAQIKVLVTQEKLQQKMVIPTFVNVICIDRNRAEIEQEVTTVCTSEVTGDNLAYIIYTSGSTGNPKGVMIEHRNTVTMIHWAHHTYSRKELAGVLASTSLSFDLSVFEVFVPLTMGGKVIVAENALHLDKLSTKGVTLVNTVPSAAKELVRAKTIPSSVKVMNLAGEPLPYPLVQDLYERSTIEKVFNLYGPSEDTTYSTYLELENGVMHRVPPIGKPIFNTEVYVLSAEQKMVPIGVVGELYIGGSGLARGYLKRPDLTKNRFIPHPFKEDERVYRTGDLVRYLPDGNLEYVGRIDHQVKIR&amp;LINK_LOC=protein&amp;PAGE_TYPE=BlastSearch",
                        "sequence": "FEEQVEKTPEAIAVVCEDEELTYRELDERSNQLAHYLQKNGVTCETLVGICVTRSSEMIVGLLGIMKAGGAYVPIDPAYPESRLQYILEDAQIKVLVTQEKLQQKMVIPTFVNVICIDRNRAEIEQEVTTVCTSEVTGDNLAYIIYTSGSTGNPKGVMIEHRNTVTMIHWAHHTYSRKELAGVLASTSLSFDLSVFEVFVPLTMGGKVIVAENALHLDKLSTKGVTLVNTVPSAAKELVRAKTIPSSVKVMNLAGEPLPYPLVQDLYERSTIEKVFNLYGPSEDTTYSTYLELENGVMHRVPPIGKPIFNTEVYVLSAEQKMVPIGVVGELYIGGSGLARGYLKRPDLTKNRFIPHPFKEDERVYRTGDLVRYLPDGNLEYVGRIDHQVKIR",
                        "dna_sequence": "ATGGGAGACGTTATTGATATATATGGTTTATCACCTTTGCAAAAAGGAATACTGTTTCATACTTTATACGATCAAGATGATGAACATTCTTTTTCCTATATTGTACAAGTAGGTTTCTTGCTCGGGGGGCAATTGGATGTTGATACTTTTGAAAAGGCTTGGGAATATGTTATTAATCGACATGAGGTTTTACGTTCAGTATTTGTATGGGAGGAAGTAGAAAAGCCACTACAAGCGGTTTACCAACGTCTTCCTTTTACTATTCATCAAGAGGATTGGAGCACCTATCCACATGAGGAAAGGGTGAAGAAATTACAACAGTTTTTGAATGTAGATCGTAGAAAAGGATTTTTATTGGATGAAGCACCATTGATGAGAGTCACTGCGATTAAAGAAGCAAAAGAGGAAACGAGAATTATTTGGACACATCATCATATTTTGCTAGATGGATGGAGTGTGTCATTGGTCTTTAGTGAAGTGATGGAAGTTTATCTCAAGATGATAAAGGGAGAATTATTGACTCTTCCTAAATCTCTTCCTTATAAAAAATATATCCAGTGGATAAATAAACAAGATCAAAGTCAAGCAGAGGAATTTTGGAAAGAAGAATTAAAAGGGTTCTATGCACCTACGCCATTAGCAATGGAAAGAAAGGATCAAGGACAAGAGAAGGGCTATGGAGAGTGTGTTTATCAAGTATCTGAGAAACTTACTGAGAAGTTACAAGAGTGGGTACGAAATAGTCGATTAACGTTGAATACGTTAGTACAAGGTGCATGGGCTTATTTGATGAGTAGGTATAGCGGTGACAGTGACGTCGTATTTGGCGTAACTAGCGCTGGACGTCCTACTGATTTAATGGGAGCAGAGAATATGGTGGGGCTATTTATTAACACATTACCTACCAGAATTCGATTAACGGATAATACATCAGTAGTAGATTGGCTTCGTAAAATACAAATGAAAGAAATGGAACGAAGACAGTATGAGTATAATTCGTTGATAGATATTCAAGGCTGGAGTGAGGTTCCGCGAAATAGCTCCTTATTCCATACCTTGTATGTGTTTGAAAATTATCCAATTCAAGGTGAGAGAAATGATGATTTAAGATTACTAGATGTTACAAGCACGGAACAAACAAATTATCCTTTAACACTCATTGTAATGCCCGGTAAGAAAATTACTTTAAAGTTGATGTATGATCGAAGCTATTTTAATGAAGAAACAATAAATCTGATTCAGAATCACTTATTGCAAATATTAATTCAGATGACGAAGAGCCTAGATTCAAAACTATTTGAAATTACTCATTTAACAGAAGAAGAACAGATACAGTTACTAGAGGAATGGAATCATACTCAATTTAATTATTCGGCTGAAGGCATGATTCATACGATGTTTGAGGAGCAAGTTAAAAAAACACCGGAAGCAATCGCGGCTAGTTACGAAAATGAACAAATTACCTATAAAGAGTTGGAGAAGCGTGCAAATCAGCTAGCTCATTATCTACAAAAGCATGGTGTAGGCCCAGAGTCTCTAGTTGGAGTATATATGGAACGTTCATTACAAATGATGATAGCGTTATTAGGTATTCTAAAATCAGGAGCAGCGTATGTTCCACTTGACCCTACTTATCCAGAGAATCGACTTCGATATATATTAGAGGATGCTGGAATCGAAGTACTAGTGACGGAAGAGGATTCTAAAAATTTGTTTGTATCTGAAAATATAGAAACGATTTGTATGAATAAAGATTACACTGCAATTGAAAAAGAAGAATCAACCCCATGTATAAGTGGTGTAACAGGAGAAAATTTAGCGTATGTTATGTATACTTCAGGATCTACAGGGAATCCAAAGGGAGTAATGATTGAGCATCATTCAGTAATTAATTATCTAGAATGGATGCAACATAAATATCCGCTTTCTGAAAAGGATGTGGTCTTGCAGAAAACGCCATTCTCATTTGATGTCTCTGTTTGGGAATTGTTTTGGGGCATTCACGTTGGTGCAAGTGTATCTTTCCTACCTCCAGGTGGAGAAAAAGATCCTTCTATTATAGCTGAAGTGATTAAACAACATCAGGTTACTATAGTTCAATTTGTACCTTCGATGTTATCTGTTTTCTTAGACCACTTCAATCATATTGAATTGAACATGAATTGTTCGTCCGTACGCCATGTATTTTCTGGTGGAGAAGAACTAAGTTCAGGGTTGGTTAGACGATTTCAACAGAAATGGAATTATAGTGGACAAGTGAAATTAACCAACTTTTATGGGCCAACTGAAGCCACTATTTATGTGAATGCATTTGATATTCAGCCTAATCAAGAATTTGTTTCTATTGGGCAGCCAATACAGAACACGCAATTATATGTATTAGACCAAAATCAACGCTTGCAATCAATAGGAATTGAGGGTGAGTTATATATTGGTGGTGCTGGTTTAGCACGTGGATACTTAAATCGTCCGAATCTTACTGCTGAAAAATTCGTTTCGCATCCATATCGATTTGGGGAACGACTATATCGAACAGGAGATTCAGTAAGATATTTAACTGATGGGAATTTAGAATTTATAGGTAGAATGGACCACCAAGTCAAAATGCGTGGTTTTAGGATTGAATTAGGAGAAATTGAAGCGACTTTAGAAAAATGTTCGTTTATTAAAGAGGCTGTCGTATTAGTTAGAGAAGATCGTCCAGGTGATCAACGATTGGTTGCATATGTAATAAGCGATGGAAATACCGAGGAGTGGAGAGAGTATTTACAAAAACAATTACCAAATCATATGATTCCAGCGCACTTTATAGATTTAGAACACTTCCCGCTTACTCCAAATGGGAAAATTGACCGAAAGGCCTTGCCAGCACCTGATGAGCAAGCTATTGAAGATTTAAATGTGCTACCTCGGACGCCATCGGAAGAGCTTATTGCCTCGGTTTGGAGTCAAGTGTTAGGAACAGAAAATATTGGCATTCAGGATTCCTTCTTTGAACGTGGTGGGCACTCACTACTTGCTACTCAAATTGTCTCTAGATTGCAAGAAATGTTCCAAATTAAAATTCCATTACGTGAACTTTTCAAGCACGATACAGTGGAAGCATTGGCGAAACGAGTGGATCAGTTACGAAAAGAAGATAAAAAACGAGAGGTTGCTCCTCTTGTACCTATGAAACGAGAAGAAGTTATCCCACTTTCCTATGCGCAGAAACGTCTATGGTTTATTGATCAATTAATGCCAAATAGTGCTATGTACAATATTCATGCAGCGTGTCGCTTAACAGGTGAATGGTCAATTGAAGCATTGGAGGTCGGATGGAATCAATTGTTGGAGCGTCATGAATCATTAAGGACGACAATTCTAGAACAAGAGGGTGAACCTTTTCAACAAGTTCAATCTCATGTGTTCAGGCATATTCCTCAAACGAATCTAACAGATCTTTCTTTGGAAGATAGGGAAAGAGAAATGAAACGCCTTATTCAAAACGAGGCGGAGGAACCATTTCATTTTGGACAAGGTCCTCTGATTCGAACACGAATATTGAAAGTGGACAGGGAAGAATGGGTTCTCATTTGTACGATGCATCATATTATTTCAGATGGATGGTCAATGGGAATCTTACTTGAAGAATGGATGGCTTTTTATGAAGGAGCACTAACCGGAAAACCAGTGGAATTGAAGGAGTTATCTATCCAATATGCAGATTTTGTTATGTGGCAGAAGGAATGGCAAAAAGAGGAGAGTTTGAATCAGCATCTTCAATATTGGAAGGAAGAATTATCTGGGGAACTACCGGTTTTACAATTACCGATGGATCGTCCTCGACCTGCAGTTCAAACCCATCGTGGTGCAAGTCAGTCCTTAATAGTGGCGAATTCCTTACAGGAAAAGCTCAAAGATTTAAGTTTGCAAGAAGGATGCACTTTATTTATGACATTGATGGCAGCGTATCAAAGCTTCCTTTCTCGTTATACAGGACAGGACGACATTATAGTTGGAAGCCCCATCGCTAATCGAAATGTGAAAGAGATTGAGGGATTAATAGGATTCTTTGCAAATACGTTAGTTTATCGAGCTGATTTCAGTGGAAATCCGACGTTCCAAGAACTATTGTCGCAGATAAGAAAAAAAGCACTAAAAGCATACGAGTATCAGGACATCCCATTTGAGAAAGTGGTAGAATCCGTAAAACCTGAACGGAATACAAGTCATTCACCAATATTCCAAACTATGTTTACTTTACAGAATACGAAACAAGAGTTTCTTCAGCTATCCGAAAGACAAATGGAACTCATGGAAAGCCATGTTTCTGTTGCCAAATTTGATTTGAGTTTATTTGCTTCTGAGACGGAAGAAGGATTATCACTAACCTTTGAATATAATACTGATTTGTTTAATGATACAACCATTAAACGTATGGTAAATCATTTTGAACATTGGTTAAATCAAATTGCCTCTTATCCAAAATGTTTATTATCAGAATTGAATATGTTATCGAAAGTGGAATATAAGCAACTACTAGAGGAATGGAATGAATCAGCCGTTATAGATATAGAAGATAGTACGATTCATACAATGTTTGAAGAACAAGTGGAAAAAACACCAGAAGCAATTGCAGTAGTGTGCGAAGATGAAGAACTAACATATCGAGAGTTGGACGAACGCTCGAATCAGTTGGCACATTATTTACAAAAAAATGGTGTAACATGCGAAACATTGGTTGGGATTTGCGTTACACGTTCATCCGAGATGATTGTCGGTCTCTTAGGAATTATGAAGGCGGGAGGAGCATATGTCCCAATTGATCCAGCGTATCCGGAAAGTCGACTGCAGTACATTTTAGAAGATGCTCAAATAAAGGTACTGGTGACACAGGAAAAGTTACAACAAAAAATGGTTATACCTACATTCGTTAACGTCATTTGTATTGATCGTAATCGAGCAGAAATAGAACAAGAAGTTACTACGGTATGCACGAGTGAAGTGACGGGTGATAACTTAGCCTATATTATCTATACTTCAGGTTCCACGGGAAATCCAAAGGGAGTAATGATTGAGCACAGGAATACAGTAACAATGATTCATTGGGCGCATCATACGTATTCTCGAAAGGAATTAGCGGGAGTATTAGCTTCAACTTCACTATCTTTTGATTTATCCGTTTTTGAAGTATTTGTTCCCTTAACGATGGGTGGTAAGGTGATTGTCGCTGAAAATGCTCTACATCTAGACAAGTTGTCTACCAAAGGTGTGACTTTGGTTAATACTGTGCCATCGGCAGCAAAGGAACTGGTTCGAGCAAAAACAATTCCTTCTTCAGTAAAGGTAATGAATTTGGCTGGAGAACCGTTACCATATCCGCTTGTTCAAGATTTATACGAGAGAAGTACGATTGAGAAGGTGTTCAACTTATATGGACCGTCTGAAGATACTACGTATTCCACGTATCTGGAATTAGAAAATGGTGTCATGCATAGGGTACCACCAATTGGTAAACCAATCTTCAATACAGAAGTATATGTATTGAGTGCTGAACAAAAAATGGTTCCAATTGGTGTAGTTGGTGAGTTGTACATTGGTGGATCAGGGTTAGCACGTGGATATTTAAAACGCCCTGACTTAACGAAAAATCGATTTATACCGCATCCGTTTAAAGAAGACGAGCGAGTATACCGGACTGGAGATCTAGTAAGGTATTTGCCGGATGGAAATTTGGAGTATGTCGGACGAATTGATCATCAGGTGAAAATTCGTGGGTTCCGGATTGAACTAGGAGAAATCGAAGCGGTATTACAAAAGCATACATTAGTTAACGAAGCTATTGTGATGGTGCGGGAAGATTATCCTGGCGATCCACGTTTGATTGCCTATGTTGTAGGAGACGGTGATTCTCAAAAGTGGCGTGATTATCTCAAGGACCAACTACCAAATTATATGATTCCATCCTATTTTGTTGGATTAAATGCATTTCCACTCACTCCTAATGGAAAAATTGATAGGAAGGCTTTACCAGCACCAGAGAAGCAGGAGATAGCGAGTTGTTATATTGCTCCTCGTACGTCTACGGAAAAAACAATTGTTTCAATATGGCATGAAGTTTTAGGCATGGAAAACATCGGAATTCAAGATTCGTTTTTTGAAATTGGTGGACATTCATTACTTGCTACGCAAGCTGTTTCCAATCTTAAAGAGGCTTTTGGAATCGAGATACCATTGCATGATTTATTTATGTTTCATACGGTGCAGCAATTGGCAGAACAGATTGATCAATTGCTCGATAACAAAAATCAAGAAATGCAGAATGATAGTAAGGAGAATATAAGCCTTCAAGATTATATTCAAAAAGAAGCAGAAGTCAGTAATGATGAAGAATTATTAGAACTGCTTAAGCAATTAGAAGAGTTATCAGAGGAAGAAGCACAAGGGATATTCGAGAGTAATTTGATTGAGGAAGGGGTAAAAAAATGA",
                        "abbreviation": "A",
                        "html_class": "jsdomain-adenylation"
                    },
                    {
                        "type": "PCP",
                        "start": 2023,
                        "end": 2091,
                        "predictions": [],
                        "napdoslink": "",
                        "blastlink": "http://blast.ncbi.nlm.nih.gov/Blast.cgi?PAGE=Proteins&amp;PROGRAM=blastp&amp;BLAST_PROGRAMS=blastp&amp;QUERY=EKTIVSIWHEVLGMENIGIQDSFFEIGGHSLLATQAVSNLKEAFGIEIPLHDLFMFHTVQQLAEQIDQ&amp;LINK_LOC=protein&amp;PAGE_TYPE=BlastSearch",
                        "sequence": "EKTIVSIWHEVLGMENIGIQDSFFEIGGHSLLATQAVSNLKEAFGIEIPLHDLFMFHTVQQLAEQIDQ",
                        "dna_sequence": "ATGGGAGACGTTATTGATATATATGGTTTATCACCTTTGCAAAAAGGAATACTGTTTCATACTTTATACGATCAAGATGATGAACATTCTTTTTCCTATATTGTACAAGTAGGTTTCTTGCTCGGGGGGCAATTGGATGTTGATACTTTTGAAAAGGCTTGGGAATATGTTATTAATCGACATGAGGTTTTACGTTCAGTATTTGTATGGGAGGAAGTAGAAAAGCCACTACAAGCGGTTTACCAACGTCTTCCTTTTACTATTCATCAAGAGGATTGGAGCACCTATCCACATGAGGAAAGGGTGAAGAAATTACAACAGTTTTTGAATGTAGATCGTAGAAAAGGATTTTTATTGGATGAAGCACCATTGATGAGAGTCACTGCGATTAAAGAAGCAAAAGAGGAAACGAGAATTATTTGGACACATCATCATATTTTGCTAGATGGATGGAGTGTGTCATTGGTCTTTAGTGAAGTGATGGAAGTTTATCTCAAGATGATAAAGGGAGAATTATTGACTCTTCCTAAATCTCTTCCTTATAAAAAATATATCCAGTGGATAAATAAACAAGATCAAAGTCAAGCAGAGGAATTTTGGAAAGAAGAATTAAAAGGGTTCTATGCACCTACGCCATTAGCAATGGAAAGAAAGGATCAAGGACAAGAGAAGGGCTATGGAGAGTGTGTTTATCAAGTATCTGAGAAACTTACTGAGAAGTTACAAGAGTGGGTACGAAATAGTCGATTAACGTTGAATACGTTAGTACAAGGTGCATGGGCTTATTTGATGAGTAGGTATAGCGGTGACAGTGACGTCGTATTTGGCGTAACTAGCGCTGGACGTCCTACTGATTTAATGGGAGCAGAGAATATGGTGGGGCTATTTATTAACACATTACCTACCAGAATTCGATTAACGGATAATACATCAGTAGTAGATTGGCTTCGTAAAATACAAATGAAAGAAATGGAACGAAGACAGTATGAGTATAATTCGTTGATAGATATTCAAGGCTGGAGTGAGGTTCCGCGAAATAGCTCCTTATTCCATACCTTGTATGTGTTTGAAAATTATCCAATTCAAGGTGAGAGAAATGATGATTTAAGATTACTAGATGTTACAAGCACGGAACAAACAAATTATCCTTTAACACTCATTGTAATGCCCGGTAAGAAAATTACTTTAAAGTTGATGTATGATCGAAGCTATTTTAATGAAGAAACAATAAATCTGATTCAGAATCACTTATTGCAAATATTAATTCAGATGACGAAGAGCCTAGATTCAAAACTATTTGAAATTACTCATTTAACAGAAGAAGAACAGATACAGTTACTAGAGGAATGGAATCATACTCAATTTAATTATTCGGCTGAAGGCATGATTCATACGATGTTTGAGGAGCAAGTTAAAAAAACACCGGAAGCAATCGCGGCTAGTTACGAAAATGAACAAATTACCTATAAAGAGTTGGAGAAGCGTGCAAATCAGCTAGCTCATTATCTACAAAAGCATGGTGTAGGCCCAGAGTCTCTAGTTGGAGTATATATGGAACGTTCATTACAAATGATGATAGCGTTATTAGGTATTCTAAAATCAGGAGCAGCGTATGTTCCACTTGACCCTACTTATCCAGAGAATCGACTTCGATATATATTAGAGGATGCTGGAATCGAAGTACTAGTGACGGAAGAGGATTCTAAAAATTTGTTTGTATCTGAAAATATAGAAACGATTTGTATGAATAAAGATTACACTGCAATTGAAAAAGAAGAATCAACCCCATGTATAAGTGGTGTAACAGGAGAAAATTTAGCGTATGTTATGTATACTTCAGGATCTACAGGGAATCCAAAGGGAGTAATGATTGAGCATCATTCAGTAATTAATTATCTAGAATGGATGCAACATAAATATCCGCTTTCTGAAAAGGATGTGGTCTTGCAGAAAACGCCATTCTCATTTGATGTCTCTGTTTGGGAATTGTTTTGGGGCATTCACGTTGGTGCAAGTGTATCTTTCCTACCTCCAGGTGGAGAAAAAGATCCTTCTATTATAGCTGAAGTGATTAAACAACATCAGGTTACTATAGTTCAATTTGTACCTTCGATGTTATCTGTTTTCTTAGACCACTTCAATCATATTGAATTGAACATGAATTGTTCGTCCGTACGCCATGTATTTTCTGGTGGAGAAGAACTAAGTTCAGGGTTGGTTAGACGATTTCAACAGAAATGGAATTATAGTGGACAAGTGAAATTAACCAACTTTTATGGGCCAACTGAAGCCACTATTTATGTGAATGCATTTGATATTCAGCCTAATCAAGAATTTGTTTCTATTGGGCAGCCAATACAGAACACGCAATTATATGTATTAGACCAAAATCAACGCTTGCAATCAATAGGAATTGAGGGTGAGTTATATATTGGTGGTGCTGGTTTAGCACGTGGATACTTAAATCGTCCGAATCTTACTGCTGAAAAATTCGTTTCGCATCCATATCGATTTGGGGAACGACTATATCGAACAGGAGATTCAGTAAGATATTTAACTGATGGGAATTTAGAATTTATAGGTAGAATGGACCACCAAGTCAAAATGCGTGGTTTTAGGATTGAATTAGGAGAAATTGAAGCGACTTTAGAAAAATGTTCGTTTATTAAAGAGGCTGTCGTATTAGTTAGAGAAGATCGTCCAGGTGATCAACGATTGGTTGCATATGTAATAAGCGATGGAAATACCGAGGAGTGGAGAGAGTATTTACAAAAACAATTACCAAATCATATGATTCCAGCGCACTTTATAGATTTAGAACACTTCCCGCTTACTCCAAATGGGAAAATTGACCGAAAGGCCTTGCCAGCACCTGATGAGCAAGCTATTGAAGATTTAAATGTGCTACCTCGGACGCCATCGGAAGAGCTTATTGCCTCGGTTTGGAGTCAAGTGTTAGGAACAGAAAATATTGGCATTCAGGATTCCTTCTTTGAACGTGGTGGGCACTCACTACTTGCTACTCAAATTGTCTCTAGATTGCAAGAAATGTTCCAAATTAAAATTCCATTACGTGAACTTTTCAAGCACGATACAGTGGAAGCATTGGCGAAACGAGTGGATCAGTTACGAAAAGAAGATAAAAAACGAGAGGTTGCTCCTCTTGTACCTATGAAACGAGAAGAAGTTATCCCACTTTCCTATGCGCAGAAACGTCTATGGTTTATTGATCAATTAATGCCAAATAGTGCTATGTACAATATTCATGCAGCGTGTCGCTTAACAGGTGAATGGTCAATTGAAGCATTGGAGGTCGGATGGAATCAATTGTTGGAGCGTCATGAATCATTAAGGACGACAATTCTAGAACAAGAGGGTGAACCTTTTCAACAAGTTCAATCTCATGTGTTCAGGCATATTCCTCAAACGAATCTAACAGATCTTTCTTTGGAAGATAGGGAAAGAGAAATGAAACGCCTTATTCAAAACGAGGCGGAGGAACCATTTCATTTTGGACAAGGTCCTCTGATTCGAACACGAATATTGAAAGTGGACAGGGAAGAATGGGTTCTCATTTGTACGATGCATCATATTATTTCAGATGGATGGTCAATGGGAATCTTACTTGAAGAATGGATGGCTTTTTATGAAGGAGCACTAACCGGAAAACCAGTGGAATTGAAGGAGTTATCTATCCAATATGCAGATTTTGTTATGTGGCAGAAGGAATGGCAAAAAGAGGAGAGTTTGAATCAGCATCTTCAATATTGGAAGGAAGAATTATCTGGGGAACTACCGGTTTTACAATTACCGATGGATCGTCCTCGACCTGCAGTTCAAACCCATCGTGGTGCAAGTCAGTCCTTAATAGTGGCGAATTCCTTACAGGAAAAGCTCAAAGATTTAAGTTTGCAAGAAGGATGCACTTTATTTATGACATTGATGGCAGCGTATCAAAGCTTCCTTTCTCGTTATACAGGACAGGACGACATTATAGTTGGAAGCCCCATCGCTAATCGAAATGTGAAAGAGATTGAGGGATTAATAGGATTCTTTGCAAATACGTTAGTTTATCGAGCTGATTTCAGTGGAAATCCGACGTTCCAAGAACTATTGTCGCAGATAAGAAAAAAAGCACTAAAAGCATACGAGTATCAGGACATCCCATTTGAGAAAGTGGTAGAATCCGTAAAACCTGAACGGAATACAAGTCATTCACCAATATTCCAAACTATGTTTACTTTACAGAATACGAAACAAGAGTTTCTTCAGCTATCCGAAAGACAAATGGAACTCATGGAAAGCCATGTTTCTGTTGCCAAATTTGATTTGAGTTTATTTGCTTCTGAGACGGAAGAAGGATTATCACTAACCTTTGAATATAATACTGATTTGTTTAATGATACAACCATTAAACGTATGGTAAATCATTTTGAACATTGGTTAAATCAAATTGCCTCTTATCCAAAATGTTTATTATCAGAATTGAATATGTTATCGAAAGTGGAATATAAGCAACTACTAGAGGAATGGAATGAATCAGCCGTTATAGATATAGAAGATAGTACGATTCATACAATGTTTGAAGAACAAGTGGAAAAAACACCAGAAGCAATTGCAGTAGTGTGCGAAGATGAAGAACTAACATATCGAGAGTTGGACGAACGCTCGAATCAGTTGGCACATTATTTACAAAAAAATGGTGTAACATGCGAAACATTGGTTGGGATTTGCGTTACACGTTCATCCGAGATGATTGTCGGTCTCTTAGGAATTATGAAGGCGGGAGGAGCATATGTCCCAATTGATCCAGCGTATCCGGAAAGTCGACTGCAGTACATTTTAGAAGATGCTCAAATAAAGGTACTGGTGACACAGGAAAAGTTACAACAAAAAATGGTTATACCTACATTCGTTAACGTCATTTGTATTGATCGTAATCGAGCAGAAATAGAACAAGAAGTTACTACGGTATGCACGAGTGAAGTGACGGGTGATAACTTAGCCTATATTATCTATACTTCAGGTTCCACGGGAAATCCAAAGGGAGTAATGATTGAGCACAGGAATACAGTAACAATGATTCATTGGGCGCATCATACGTATTCTCGAAAGGAATTAGCGGGAGTATTAGCTTCAACTTCACTATCTTTTGATTTATCCGTTTTTGAAGTATTTGTTCCCTTAACGATGGGTGGTAAGGTGATTGTCGCTGAAAATGCTCTACATCTAGACAAGTTGTCTACCAAAGGTGTGACTTTGGTTAATACTGTGCCATCGGCAGCAAAGGAACTGGTTCGAGCAAAAACAATTCCTTCTTCAGTAAAGGTAATGAATTTGGCTGGAGAACCGTTACCATATCCGCTTGTTCAAGATTTATACGAGAGAAGTACGATTGAGAAGGTGTTCAACTTATATGGACCGTCTGAAGATACTACGTATTCCACGTATCTGGAATTAGAAAATGGTGTCATGCATAGGGTACCACCAATTGGTAAACCAATCTTCAATACAGAAGTATATGTATTGAGTGCTGAACAAAAAATGGTTCCAATTGGTGTAGTTGGTGAGTTGTACATTGGTGGATCAGGGTTAGCACGTGGATATTTAAAACGCCCTGACTTAACGAAAAATCGATTTATACCGCATCCGTTTAAAGAAGACGAGCGAGTATACCGGACTGGAGATCTAGTAAGGTATTTGCCGGATGGAAATTTGGAGTATGTCGGACGAATTGATCATCAGGTGAAAATTCGTGGGTTCCGGATTGAACTAGGAGAAATCGAAGCGGTATTACAAAAGCATACATTAGTTAACGAAGCTATTGTGATGGTGCGGGAAGATTATCCTGGCGATCCACGTTTGATTGCCTATGTTGTAGGAGACGGTGATTCTCAAAAGTGGCGTGATTATCTCAAGGACCAACTACCAAATTATATGATTCCATCCTATTTTGTTGGATTAAATGCATTTCCACTCACTCCTAATGGAAAAATTGATAGGAAGGCTTTACCAGCACCAGAGAAGCAGGAGATAGCGAGTTGTTATATTGCTCCTCGTACGTCTACGGAAAAAACAATTGTTTCAATATGGCATGAAGTTTTAGGCATGGAAAACATCGGAATTCAAGATTCGTTTTTTGAAATTGGTGGACATTCATTACTTGCTACGCAAGCTGTTTCCAATCTTAAAGAGGCTTTTGGAATCGAGATACCATTGCATGATTTATTTATGTTTCATACGGTGCAGCAATTGGCAGAACAGATTGATCAATTGCTCGATAACAAAAATCAAGAAATGCAGAATGATAGTAAGGAGAATATAAGCCTTCAAGATTATATTCAAAAAGAAGCAGAAGTCAGTAATGATGAAGAATTATTAGAACTGCTTAAGCAATTAGAAGAGTTATCAGAGGAAGAAGCACAAGGGATATTCGAGAGTAATTTGATTGAGGAAGGGGTAAAAAAATGA",
                        "abbreviation": "",
                        "html_class": "jsdomain-transport"
                    }
                ],
                "modules": [
                    {
                        "start": 5,
                        "end": 1042,
                        "complete": true,
                        "iterative": false,
                        "monomer": "?"
                    },
                    {
                        "start": 1061,
                        "end": 2091,
                        "complete": true,
                        "iterative": false,
                        "monomer": "ala"
                    }
                ]
            },
            {
                "id": "ctg1_1883",
                "sequence": "MRSDLLAKLSSLSPEKRAWLQKQMQKKENKEALPLSYAQQRLWFMDRFNPNSSLYNIPTVWHLKGNWIPEALEKGFNRLIERHESLRTVFKEIGEQPVQQIVEFLPRALPVRDYSQLPLEVKEKEVDSLIAREAQEPFDLMNGPLIRNQLVQLEKDEWLLLCTMHHIISDAWSIGIFMNEFLAFYEEETGGNPAKLSSLSIQYADFAKWQKGWLQGDVLNRQLTYWQEELSGELPILQLPVDRPRPVKQTYSGAAHHVIFPYKLLSQLKDISRQEGSTLFMTLMAAYQSFLARYTGQKDILVGSPIANRNHKGVEGLIGFFVNTLVYRSDLSGTPTFREILNQTKKKALKAYEYQDIPFEKVVEAVQPERSMGHSPIFQTMFTLQNIKQERLDLPDRSIEMVESNMSIAKFDLSLTAYEVEEGLFVSFEYNTDLFDSSTIARMAGHFENWLNEITYHPDESYTKLSMLSDTEQKQLLEEWNDTDVVYGHDCMIHELFEQQVARTPDAVAVVYEGGKLTYQELNEKSNQLAHFLQKRGIGPESLVGICIERSPDMIIGLFGILKAGGAYVPLDPSYPENRLRYILENSQIQVLLTKEALQDWLPKDIQAICLDRDQVMISKESNLAPVSGVTANNLAYIIYTSGSTGNPKGVMIEHHSVINRLQWMQKKYPLSEEDTILQKTPFSFDVSVWELFWWSFVGARVCLLPPGGEKDPAVIEEYIERYRVSTIHFVPSMLSTFLDYMELYNSKRDVSSLIQVFTSGEALNTEHVRRFKGIFYNVQQTKLINLYGPTEATVDVTYYDCDLEKEAMIIPIGRPIDNTELYVLDQYQQVVPIGVAGELYLGGVGLARGYFNRPDLTTERFIPHPFKDGERLYRTGDLVRYMNDRNLEYIGRIDNQVKIRGFRIELGEIEAALHDHSSVKEAVVLVKEERPGDKQLVAYVVGEGDAGEWREYLKKQLPHYMVPAYFFQIEGMPLTPNGKVNRKALLELEEQFISEDITSSRTPVEELIVSVWSQVLGIKNISVQDSFFEIGGHSLLATQVVSRLQRIFQIELPVRELFEYTTVESLAKRLEQLRKGDKKREIPPLIPMKRGEAIPLSYAQQRLWFIDQFTPNSALYNMPMVCRLTGNWLLEALETGWNQLIERHESLRTVFQEVNGQPVQQIEPYAFQSIPKTDLTMLSSEDQEEEVKRLIQQETEVPFDLTEGPLIRTSILHVGEEEWILLCTLHHIISDGWSMGILLEEWMAFYEKATDGKVAELEPLPVQYADFAQWQKGWLKEEVLDQQLQYWREELSGELPVLQLPVDRPRPAIQTHHGSTYTMVLPSTLHDKLNELSRKEGATLFMTLLAAYQSFLSRYTGQEDILVGSPIANRNYREIEGLIGFFVNTLVYRANLSGRPTFQDVLYQVRQKALKAYEYQDIPFEKIVEVVQPERSTSHSPIFQTMFILQNMKQELPVLSSRSIEMIESHSPIAKFDLSVMAVETEEGLLFTFEYNKDLFNATTIERMAGHFEKWLHEVSHRPQNPLHNLSMLSETECTLLLETWNDTVIEMSHQGLICDKFEEQVARRPDAIAIVDQTKQWTYGELDTQANQLANVLQRKGVAPESVVGVYLPRSAELMVSLLGILKAGGAYVVLDPLYPKSRLEYMIEDAGIQFVVTAEGQEGHFAHVEMVSLEELTVESVIAPTRQINPENLAYIVYTSGSTGKPKGVMVEYRSLMNMVSWHQEVYHISAEDRATQIAGVAFDSAVQEIWPYLTAGAALYLSTEELRINPEALRDWLIDSRITASFAPTPILERLLKLSWPDKTDLRFIITGGDQLTQYPSNDIPFAVINQYGPSENTVVTTDCYVPVGVTTGTPSIGRPIANIEVYVLDSHLQLVPIGVIGDLYIGGKSLARGYANRPDLTKEKFIPHPFKSGERLYYTGDKASYLSDGNLQFHGRIDDQVKIRGFRIELGEIEAVLQAHSSVKEAVVLVREDNQGDKRLVAYVVGEGSVHEWREHLQTHLPNYMVPTNFIEMEFLPLTPNGKLDLKALPILSEQSAENTVYPRTPLEELIASVWSQVLGIGDIGVQDSFFELGGHSLLATQVVSRLQEVFQIKLPVRELFEYSTIEALAKRMDQLRKGNEKREIPPLVPMERGNNIPLSYAQQRLWFIDQFAPNSALYNMPMVCRLTGNWLPEALELGWNQLIERHESLRTVFYEEDGHPVQQIQPYVFRPLLQMDLTKLSLEERERKLEQWIQTEVESPFDLEQGPLFRGKLIRISEEEWVLLCNMHHIISDGWSMEILLQEWMAFYENAIGEKQAELQPLPVQYADFAQWQRDWLKDEVLYQQLAYWKEELSGELPVLMLPMDRPRPPVQTHHGLTHNVLLSRSLLDKLNELSRQEGATLFMTLLASYQSFLARYTGQTDIIVGSPIANRNYREIEGLIGFFVNTLVYRADLSNAPAFQELLSQVRIKALKAYEYQDVPFEKIVEVIQPERNTSHSPIFQTMFTLQNTGQKLPELHGRNIEVMESNAPIAKFDLSLTAAEVEEGLLLTFVYRTDLFDSLTIESMAEHFGNWLNVIVENPDKSLAKLPILSGLQQKQLEEWNNNTVAYPQESTIHQLFEERVNRTPDAVAVVDEKQQLTYRELNEKANQLAHYLQQCGIGTESLVGICFERSVEMIVSIMGIWKAGAAYVPLDPSYPESRLRYILEDTGIQVLVTNESLEDWIPKEIKIVCLDRDQIMISQESILSPKCEVTGEDLAYVIYTSGSTGNPKGVSIQHHSVLNLSYGLQKEVFEHEIPSNMHVGLNASIAFDASIQQLQMLLYGSSLYIIPSEVRSDPEQFVAYIRENKLEIFDITPSLLQLLIDVGLLETCDGVHVPSKVLVGGEAIMPSLWEQLVETDKIQFYNVYGPTECTVDATCYHIKKDSKRVTIGRPLPNIQTYVLDRNRLPVPVGVMGELYIGGAGLARGYLNRPELTSERFISHPFKEGERLYRTGDLVRYLPDGNIDYLGRMDNQVKIRGFRIELGEIESTLQEHDLVKEAVVMVRENQSGDKRLVAYVVGEGSLEEWREYLKTKLPIHMIPSYFVEMKELPLTINGKIDRKSLPIPDYQGTQEGYVAPRNEREHKLSIIWERVLGSKRIGMNDNFFEIGGDSILSIQIVSRAKQVGLQLTPKQIFEHQTIAELAQVVKEEQGVQAEQGIITGETILTPIQQRFFAQNHPNPHHWNQSMFFRTKEKLDIGSLEKAAGNLLLHHDALRLRYERLPNGVWKQWNEGIEEQLMLTVISLDEVPEADWHQVIQKEINIAQESLNLHDGPLMRMVYFDEGEHAGRLFWTIHHLAVDGVSWRILLEDLQTAYTQVVQGQKIQLPMKSTSFKEWSEKLHHYAETGLSKEVLHYWEEQAEQDVVKLPVDGTISNPVSAVTEEITVVLNENETRMLLQETLSTHRVQINEVLLAALVQATAACTGQPILSVDLEGHGREEIIEDVDLSRTVGWFTSIYPVHLNITSANTPIEALKAVKEQVRKIPNKGVDYGVLRYMNATMCEQLSSQYTPSISFNYLGQFDQMFSSDAMFIPENEFKRLDHAAGSKRSHVIDVIGVVTDGKLQFTWVYNVGQFAKSTIQSIAQNMLYQLSTLIQFSDRESALTISDFAMANLSQEGLTNVLNKMHRGKNNQITDLYPLSPLQEGMIFHTLHDQGDEHVAPYIVQLSFMIRGKMNIPTFEQAWKSVIQRHEIFRTGFVWDEIEEPVQVVYENIPFKVNKEDWRTMTSEEIEEKRKVFLALDRKQAFQFDEAPLMRVTVIQEGEEEYRIVWTHHHILLDGWSLPLVFNELLTVYQKRMNGEAVKLPKSSPYKKYIQWLREQDKEQAEQFWREKLKGFTAPTLLGLESKEEEKGYTEKVTYLSEEQTQALQGWAKRNKLTLSTVIQGAWAYLMSRYSGENDIVFGVTSSGRSTEIIDVENIVGPFITTSPTRIQLMDDIKLIDWLQKIQEEEIERRQYEYASLTEIQGWSEVPRGIPLFNSLYVFENYPVKEESSENLEIGELEGVEQTHYPLGLAVVPGIQLSLKLMYDRSKFNRVTIERMLGHLHKVLMQMLKNIDQNLSELVYITEAEQRKLLEEWNNNTISYPRENAIHQLFEEQVNRTPDALAVVDEKQQLTYRELNERANQLAHHLQKCGIGTESLVGLCFERSVEMVVGLMGIWKAGAAYVPLDPSNPESRLQYILEDTGIKVLVTNEVLLGWIPKDIKTVCLDRDQAMLSQESKLSPICEVTGENLAYVIYTSGSTGNPKGALVQHHSVINLSYGLQKEVFSHEIPSNMRVGLNASIAFDVSIQQLQMLLYGSSLYIIPSEVRTNPEQFVSYIRENKLEMFDMTPSLLELLIDGGLLEISADVHVPSKILVGGEAIMPSLWEQLVETEKIDFYNVYGPTECTVDATCYHIKKNSKKVTIGRPLPNVQTYVLDKNLLPVPVGVTGELYIGGAGIAREYLNRPELTAERFICHPFNEEERLYRTGDLVRYLPDGNLDYLRRIDNQVKIRGFRIELEEIEASIERHPLVKEAVVLATEDKLGEQRLVAYVVGDGSMHEWREYLKTQVPNYMVPAHFIKVDEIPLTTNGKVDRKALNNLTIHRENNFSTPIIPRDEIEYQLIKIWQDVLQIEDVYVNDDFFNRGGHSLLVIKLVSKIREKFGKEIKVSTLIKNPTLEGIACLIRDKHDMTKSVAALVPLQESEKSPFFCVHPFMGNVFCYIQLARLLKNHCSFYGLQNPLIEKEEIDELTLPELIQLYIEEIKRVQPEGPYRLGGWSLGGAIAYEIATVLKNQGEEVELLILMDTKVPSEQDRKTREDMLSYIYEHFIPRDLTEQGEGLFHEQDMLVERLIMEGVLPPDADLMNLKQVINAHRKCLNIMADHDLIPYSGEVLYFSAEEGKELFTDWGHLLKGRVNKYSVPGSHEEIVDFPAVEKIAKYLLNEFEGIKETSLSLTEK",
                "domains": [
                    {
                        "type": "Condensation_LCL",
                        "start": 30,
                        "end": 331,
                        "predictions": [],
                        "napdoslink": "http://napdos.ucsd.edu/cgi-bin/process_request.cgi?query_type=aa&amp;ref_seq_file=all_C_public_12062011.faa&amp;Sequence=%3EC_domain_from_antiSMASH%0DEALPLSYAQQRLWFMDRFNPNSSLYNIPTVWHLKGNWIPEALEKGFNRLIERHESLRTVFKEIGEQPVQQIVEFLPRALPVRDYSQLPLEVKEKEVDSLIAREAQEPFDLMNGPLIRNQLVQLEKDEWLLLCTMHHIISDAWSIGIFMNEFLAFYEEETGGNPAKLSSLSIQYADFAKWQKGWLQGDVLNRQLTYWQEELSGELPILQLPVDRPRPVKQTYSGAAHHVIFPYKLLSQLKDISRQEGSTLFMTLMAAYQSFLARYTGQKDILVGSPIANRNHKGVEGLIGFFVNTLVYRSDL",
                        "blastlink": "http://blast.ncbi.nlm.nih.gov/Blast.cgi?PAGE=Proteins&amp;PROGRAM=blastp&amp;BLAST_PROGRAMS=blastp&amp;QUERY=EALPLSYAQQRLWFMDRFNPNSSLYNIPTVWHLKGNWIPEALEKGFNRLIERHESLRTVFKEIGEQPVQQIVEFLPRALPVRDYSQLPLEVKEKEVDSLIAREAQEPFDLMNGPLIRNQLVQLEKDEWLLLCTMHHIISDAWSIGIFMNEFLAFYEEETGGNPAKLSSLSIQYADFAKWQKGWLQGDVLNRQLTYWQEELSGELPILQLPVDRPRPVKQTYSGAAHHVIFPYKLLSQLKDISRQEGSTLFMTLMAAYQSFLARYTGQKDILVGSPIANRNHKGVEGLIGFFVNTLVYRSDL&amp;LINK_LOC=protein&amp;PAGE_TYPE=BlastSearch",
                        "sequence": "EALPLSYAQQRLWFMDRFNPNSSLYNIPTVWHLKGNWIPEALEKGFNRLIERHESLRTVFKEIGEQPVQQIVEFLPRALPVRDYSQLPLEVKEKEVDSLIAREAQEPFDLMNGPLIRNQLVQLEKDEWLLLCTMHHIISDAWSIGIFMNEFLAFYEEETGGNPAKLSSLSIQYADFAKWQKGWLQGDVLNRQLTYWQEELSGELPILQLPVDRPRPVKQTYSGAAHHVIFPYKLLSQLKDISRQEGSTLFMTLMAAYQSFLARYTGQKDILVGSPIANRNHKGVEGLIGFFVNTLVYRSDL",
                        "dna_sequence": "ATGAGAAGTGATTTACTTGCAAAGCTGAGTTCACTTTCTCCTGAGAAGAGAGCATGGCTTCAGAAGCAAATGCAAAAAAAGGAGAATAAAGAAGCACTCCCGTTGTCTTATGCACAACAACGTTTGTGGTTTATGGACAGATTTAACCCAAACAGTTCTTTATATAATATTCCAACAGTATGGCATCTAAAAGGAAATTGGATACCTGAAGCATTAGAGAAGGGATTCAATAGACTCATTGAACGTCATGAATCATTACGAACTGTTTTTAAAGAAATAGGAGAACAGCCTGTGCAACAAATTGTCGAATTCCTTCCTAGAGCATTACCTGTAAGGGATTACTCTCAACTTCCTCTAGAAGTAAAAGAAAAAGAGGTAGATAGTTTAATTGCGAGAGAAGCGCAAGAACCATTTGATTTAATGAATGGTCCTTTAATTCGTAATCAGCTTGTTCAATTAGAGAAGGATGAATGGTTATTACTGTGTACGATGCATCATATTATTTCTGATGCTTGGTCCATTGGTATATTCATGAATGAATTCCTTGCTTTCTATGAAGAAGAAACGGGCGGAAATCCTGCTAAATTAAGTTCATTATCTATTCAATATGCAGACTTTGCGAAGTGGCAAAAGGGGTGGTTGCAAGGTGATGTGCTAAATCGTCAGCTTACGTATTGGCAGGAAGAATTGTCTGGTGAGCTTCCTATCTTACAACTGCCAGTGGATCGACCTCGACCGGTTAAGCAAACTTACTCTGGGGCTGCGCATCATGTGATTTTTCCTTATAAATTGCTCAGTCAATTGAAGGATATAAGTCGACAAGAAGGATCTACTTTATTTATGACTTTAATGGCCGCATACCAGAGCTTTCTTGCTCGTTATACGGGACAAAAAGATATTCTAGTTGGTAGCCCGATTGCAAATCGGAACCATAAGGGAGTAGAAGGATTAATTGGTTTTTTTGTTAATACGTTGGTTTATCGATCAGATTTGAGTGGCACCCCTACTTTTCGGGAGATTTTGAACCAAACAAAGAAAAAGGCGTTAAAAGCTTACGAATATCAAGATATACCATTTGAAAAAGTGGTAGAAGCTGTGCAACCTGAACGAAGCATGGGTCATTCTCCTATATTTCAGACCATGTTTACGCTACAGAATATAAAACAAGAACGACTAGATTTGCCTGATAGAAGTATTGAAATGGTAGAAAGTAATATGTCTATTGCTAAATTTGATTTGAGCTTAACTGCCTATGAAGTGGAAGAAGGTCTATTCGTCTCATTTGAATACAACACGGATTTATTTGATAGTAGTACCATTGCACGTATGGCAGGACATTTTGAGAACTGGCTAAATGAAATCACGTATCATCCAGATGAATCATATACAAAGCTGTCAATGTTATCGGATACTGAGCAAAAACAACTCCTAGAAGAATGGAATGATACGGACGTAGTTTATGGTCATGATTGTATGATTCATGAGCTATTTGAGCAGCAAGTTGCACGGACACCTGACGCAGTGGCGGTAGTTTATGAGGGTGGAAAGCTAACGTATCAAGAACTAAATGAAAAATCGAATCAATTGGCACATTTTCTACAAAAACGAGGTATCGGACCTGAATCATTGGTTGGTATATGTATTGAACGTTCTCCTGATATGATTATCGGTCTCTTTGGGATTTTGAAGGCAGGTGGGGCTTATGTCCCACTGGACCCAAGTTATCCTGAAAACCGCCTGAGATATATTTTGGAGAATTCACAAATTCAAGTGCTGTTAACAAAAGAGGCACTACAGGACTGGTTACCTAAAGATATTCAAGCAATTTGTTTAGACCGGGATCAAGTGATGATTTCTAAAGAGAGTAATTTAGCTCCGGTAAGTGGAGTAACAGCAAATAACTTAGCCTATATTATATACACTTCGGGTTCGACGGGAAATCCAAAGGGGGTAATGATTGAACATCATTCCGTTATCAACCGCCTACAGTGGATGCAGAAAAAATACCCATTGTCCGAGGAGGATACAATCCTACAAAAGACACCGTTTTCATTTGATGTTTCTGTATGGGAATTATTTTGGTGGTCATTTGTAGGAGCACGTGTTTGTTTACTTCCACCAGGAGGAGAGAAAGATCCTGCGGTGATTGAGGAGTATATTGAACGATATCGCGTGTCCACCATACACTTTGTTCCGTCGATGTTATCTACTTTCTTAGATTATATGGAACTATATAATTCGAAAAGGGATGTATCGTCTTTAATTCAAGTTTTTACTAGTGGAGAAGCGTTAAACACTGAGCATGTTCGCCGGTTTAAGGGGATCTTTTACAATGTTCAGCAAACAAAGTTAATTAACTTGTATGGTCCTACTGAAGCGACTGTGGATGTGACTTATTACGATTGTGATTTAGAAAAAGAAGCAATGATTATTCCGATTGGTCGTCCAATTGATAATACAGAGTTGTATGTGTTAGATCAATATCAACAAGTGGTCCCGATTGGTGTGGCAGGGGAACTTTACCTTGGAGGAGTAGGATTGGCACGTGGCTACTTCAATCGACCGGATTTAACTACTGAACGTTTTATTCCGCATCCTTTTAAGGACGGGGAACGATTATATCGAACGGGTGACTTGGTGAGATATATGAATGATCGTAACTTAGAATATATTGGAAGAATAGATAACCAAGTTAAAATTAGAGGATTCCGAATTGAATTGGGAGAAATTGAAGCAGCTTTACATGATCACTCATCTGTAAAAGAGGCAGTCGTGTTGGTGAAGGAAGAACGACCAGGAGATAAGCAGTTAGTAGCTTATGTAGTGGGTGAAGGGGATGCTGGAGAATGGCGTGAATATCTCAAGAAGCAATTACCACATTATATGGTTCCGGCATACTTTTTCCAAATTGAAGGTATGCCACTCACTCCAAATGGTAAAGTGAATCGGAAAGCATTATTGGAATTAGAAGAACAGTTCATAAGTGAAGATATTACTTCATCACGAACACCAGTGGAGGAGCTCATCGTTTCCGTTTGGAGCCAAGTGTTAGGAATAAAAAATATTAGTGTTCAGGATTCCTTTTTTGAAATCGGTGGTCATTCACTACTAGCTACTCAAGTAGTGTCACGTTTACAGAGAATTTTTCAAATCGAATTACCAGTACGTGAACTATTTGAATATACAACGGTGGAGTCACTGGCAAAGCGATTAGAACAGTTACGTAAAGGAGATAAAAAACGAGAGATTCCGCCACTAATACCAATGAAACGAGGAGAAGCTATTCCACTATCTTATGCCCAACAACGTTTATGGTTTATTGATCAATTTACACCTAATAGTGCCCTTTACAATATGCCAATGGTATGCCGTCTTACAGGGAATTGGCTACTTGAAGCATTGGAAACGGGATGGAATCAACTAATAGAACGTCATGAATCACTGCGGACGGTCTTTCAAGAGGTGAATGGTCAACCCGTACAGCAAATTGAACCGTATGCTTTTCAATCAATTCCGAAAACGGATTTAACTATGCTTTCTTCTGAAGATCAAGAAGAAGAGGTTAAACGTTTAATTCAACAAGAAACAGAAGTACCATTTGATTTAACAGAGGGTCCATTAATCAGGACAAGTATTTTGCACGTGGGAGAGGAAGAATGGATACTCCTTTGTACTCTACATCATATCATTTCAGATGGATGGTCAATGGGAATCCTACTTGAAGAATGGATGGCATTTTATGAGAAAGCAACGGATGGAAAGGTAGCGGAACTTGAACCATTACCGGTTCAATATGCCGACTTTGCTCAGTGGCAAAAAGGATGGTTAAAGGAGGAGGTGCTTGATCAACAACTCCAATATTGGAGGGAAGAATTGTCTGGGGAGCTTCCTGTACTCCAACTTCCTGTGGATCGCCCGCGTCCCGCAATACAAACTCATCACGGATCGACATACACTATGGTTCTGCCAAGCACGCTACATGATAAATTGAATGAACTTAGTCGAAAAGAAGGGGCTACGCTCTTCATGACGCTTTTAGCTGCATATCAAAGTTTTCTATCTCGTTACACGGGACAAGAAGATATTCTGGTCGGAAGCCCAATTGCGAATCGGAATTATAGAGAAATTGAAGGACTAATTGGTTTCTTCGTTAACACGCTGGTTTATCGAGCTAATTTGAGTGGTAGACCGACATTTCAAGATGTACTGTATCAGGTTCGTCAAAAGGCATTGAAGGCGTATGAATATCAAGATATTCCATTTGAAAAAATTGTAGAAGTTGTGCAACCGGAGCGAAGTACAAGTCATTCGCCAATCTTCCAGACTATGTTCATCTTGCAAAATATGAAACAAGAGTTACCGGTGTTATCTAGTAGAAGTATTGAAATGATAGAAAGCCATAGTCCAATTGCAAAGTTTGATTTAAGTGTAATGGCAGTTGAGACGGAAGAGGGATTACTTTTTACTTTTGAGTACAATAAGGATTTATTCAATGCTACTACTATTGAACGGATGGCAGGACACTTTGAGAAATGGCTACATGAAGTTTCTCATCGCCCACAAAATCCGTTGCATAACCTGAGCATGCTATCAGAAACCGAGTGTACTTTGTTATTAGAAACATGGAATGACACTGTAATAGAAATGTCTCATCAGGGTCTTATTTGCGACAAATTTGAGGAGCAAGTAGCAAGGCGTCCTGATGCGATTGCGATAGTTGATCAAACAAAACAGTGGACTTATGGTGAACTGGATACACAAGCAAATCAGTTGGCAAATGTTTTACAGCGAAAGGGAGTAGCCCCAGAGTCAGTGGTAGGGGTTTATCTTCCGAGGTCAGCTGAGCTGATGGTAAGTTTACTAGGCATTTTAAAAGCTGGTGGAGCTTATGTCGTTTTAGATCCGTTGTATCCAAAATCAAGGTTAGAATACATGATTGAAGATGCAGGAATTCAATTTGTAGTGACGGCGGAAGGACAAGAAGGACATTTCGCACACGTCGAAATGGTGAGTTTAGAAGAATTAACGGTGGAAAGCGTAATCGCACCTACACGTCAAATAAATCCAGAGAACTTAGCCTATATTGTTTATACCTCTGGTTCTACAGGAAAACCGAAGGGTGTAATGGTTGAATATCGCTCATTAATGAATATGGTTTCTTGGCATCAGGAAGTTTATCATATTTCAGCAGAGGATCGTGCGACTCAGATTGCAGGGGTTGCTTTTGATTCGGCTGTCCAGGAAATCTGGCCGTATCTAACTGCTGGCGCAGCACTCTACTTGTCAACAGAGGAACTGAGAATTAATCCAGAAGCACTAAGGGACTGGCTCATTGATTCACGAATAACAGCTAGCTTTGCACCTACGCCTATTCTGGAAAGGCTGTTGAAATTATCTTGGCCAGATAAAACGGATCTTCGTTTTATCATTACTGGTGGGGATCAATTAACGCAGTACCCATCTAACGATATTCCTTTTGCGGTAATTAATCAGTATGGTCCATCGGAAAATACCGTTGTTACCACAGATTGTTATGTACCTGTAGGAGTGACAACAGGTACGCCATCGATTGGTCGACCGATTGCAAATATAGAAGTTTATGTGTTAGATTCTCATCTTCAGCTAGTACCAATTGGCGTAATTGGAGATCTCTATATTGGAGGGAAGAGTCTTGCACGTGGATATGCTAATCGTCCGGATCTTACAAAGGAAAAATTTATTCCACATCCTTTCAAGTCAGGAGAACGTCTCTATTATACAGGAGACAAAGCAAGTTATCTTTCTGATGGTAATCTCCAGTTCCATGGACGTATAGATGACCAAGTAAAAATTCGTGGTTTCCGGATTGAATTGGGAGAAATAGAAGCTGTTTTGCAGGCACATTCTTCTGTGAAAGAAGCAGTTGTATTGGTACGAGAGGATAATCAAGGTGATAAGAGATTAGTAGCTTATGTAGTTGGTGAAGGAAGTGTCCATGAATGGCGAGAACATCTACAAACACATTTACCAAATTACATGGTTCCAACAAACTTTATTGAGATGGAATTTTTACCACTTACACCGAATGGAAAACTTGATTTGAAGGCATTGCCTATACTTAGTGAACAATCCGCTGAAAATACTGTATACCCAAGAACTCCGCTGGAAGAACTTATCGCTTCAGTGTGGAGTCAAGTGCTAGGAATAGGAGACATTGGTGTTCAGGATTCTTTCTTTGAGCTTGGTGGTCACTCTCTACTTGCTACACAAGTGGTCTCACGCTTACAGGAAGTCTTTCAAATCAAATTGCCAGTACGTGAACTGTTCGAATATTCAACGATCGAGGCATTAGCGAAACGAATGGATCAGTTACGTAAGGGGAATGAAAAACGAGAAATTCCACCATTGGTGCCGATGGAACGTGGAAATAATATTCCACTATCTTATGCCCAACAGCGCTTATGGTTTATTGATCAATTTGCACCTAATAGTGCACTTTATAATATGCCAATGGTATGCCGTCTTACAGGGAATTGGTTACCTGAGGCATTGGAGTTGGGATGGAATCAGTTGATAGAGCGTCATGAATCTTTGCGGACTGTATTTTATGAAGAGGATGGCCATCCTGTGCAGCAGATTCAACCGTACGTTTTTCGTCCGCTTCTGCAAATGGACTTAACTAAGCTTTCATTAGAGGAGCGAGAAAGAAAGTTGGAGCAATGGATTCAAACTGAAGTCGAATCTCCATTTGATTTAGAACAAGGGCCATTATTCCGTGGGAAACTCATAAGAATTTCAGAAGAAGAATGGGTTCTTCTGTGTAATATGCATCATATTATCTCGGATGGGTGGTCGATGGAAATCTTGCTTCAAGAATGGATGGCATTTTATGAGAATGCGATTGGTGAAAAACAAGCAGAGCTGCAACCACTACCAGTTCAATATGCCGATTTTGCTCAGTGGCAAAGAGACTGGTTGAAAGATGAAGTACTATATCAACAGCTTGCATATTGGAAGGAAGAATTATCTGGTGAGTTACCAGTCTTAATGTTGCCAATGGATCGTCCGCGTCCGCCAGTGCAAACCCATCATGGATTAACTCATAATGTTTTGTTGTCACGCTCATTACTGGATAAATTAAACGAACTAAGTCGTCAAGAAGGGGCCACACTTTTCATGACCTTATTGGCATCGTATCAAAGTTTCCTTGCTCGTTATACGGGACAAACGGATATTATTGTTGGTAGCCCAATTGCAAATCGAAATTATCGAGAAATTGAGGGGCTAATTGGTTTCTTTGTCAACACTTTGGTTTATCGAGCTGATTTAAGTAATGCACCGGCATTTCAAGAGTTGTTATCTCAAGTACGGATAAAAGCATTGAAGGCGTATGAGTATCAAGATGTTCCGTTTGAGAAAATTGTAGAGGTTATCCAACCTGAACGAAATACAAGCCATTCTCCGATTTTTCAAACCATGTTTACTTTGCAAAATACGGGACAGAAGCTACCAGAACTACATGGAAGAAATATAGAAGTAATGGAAAGTAATGCTCCGATCGCTAAGTTTGATTTAAGTTTAACTGCTGCAGAAGTGGAAGAGGGTTTATTACTTACTTTTGTTTATAGAACTGATTTATTTGACAGCTTAACTATTGAATCCATGGCTGAACATTTTGGGAACTGGTTGAATGTAATCGTGGAGAATCCTGATAAATCATTAGCTAAGTTGCCTATATTATCAGGATTACAGCAAAAACAGTTGGAGGAGTGGAATAATAATACTGTAGCATATCCACAGGAAAGTACGATTCATCAGCTGTTTGAAGAGCGAGTAAATCGTACACCTGATGCGGTAGCAGTGGTAGATGAAAAACAGCAGTTAACATATCGAGAGCTGAATGAAAAAGCTAATCAATTGGCCCACTATCTTCAGCAATGTGGGATTGGGACTGAATCATTAGTTGGAATTTGCTTTGAGCGTTCAGTTGAGATGATTGTTAGTATTATGGGGATCTGGAAGGCTGGAGCAGCCTATGTTCCATTGGATCCATCATATCCAGAAAGTCGCCTACGATATATTTTGGAGGACACTGGAATTCAAGTATTAGTTACGAACGAGTCATTGGAAGATTGGATACCTAAAGAAATCAAGATAGTTTGTCTAGACAGGGATCAAATAATGATTTCACAAGAAAGCATTCTTTCACCAAAATGTGAAGTAACAGGAGAAGACTTAGCGTATGTTATCTATACTTCAGGATCAACGGGGAATCCAAAGGGTGTCTCGATACAGCATCATTCTGTACTAAACTTGTCGTATGGTTTACAAAAAGAGGTTTTCGAACATGAGATACCATCTAACATGCATGTCGGTTTAAATGCGTCAATTGCCTTTGATGCATCTATCCAGCAATTACAAATGCTGCTTTATGGTTCAAGTTTGTATATTATTCCAAGCGAAGTACGAAGTGATCCGGAGCAGTTTGTAGCTTATATTAGGGAGAACAAGTTAGAAATCTTTGATATAACACCTTCATTGCTTCAATTACTTATAGATGTCGGATTGTTAGAAACGTGCGATGGCGTTCATGTTCCAAGTAAGGTACTGGTTGGTGGTGAAGCAATTATGCCGTCATTATGGGAACAGCTAGTAGAGACTGATAAAATCCAGTTTTATAATGTATATGGTCCTACAGAATGTACGGTTGATGCAACATGCTATCATATCAAGAAAGATAGTAAGAGAGTAACAATTGGACGTCCATTGCCTAACATCCAAACTTATGTATTAGATAGAAATAGGTTGCCAGTTCCAGTTGGTGTAATGGGGGAACTTTATATCGGAGGAGCAGGTCTAGCAAGGGGGTACTTGAATCGTCCAGAGTTAACATCCGAACGATTTATTTCTCATCCATTCAAAGAAGGCGAGAGGTTATATAGAACAGGTGATCTTGTGAGATATCTTCCTGATGGTAATATAGACTACTTAGGAAGAATGGATAATCAAGTGAAGATTAGAGGATTTCGAATTGAACTTGGAGAGATTGAGTCGACTTTACAAGAGCATGACTTAGTAAAAGAGGCAGTTGTAATGGTTAGGGAAAATCAGTCGGGAGATAAGAGGCTGGTAGCTTATGTAGTGGGCGAAGGCAGTTTAGAAGAATGGCGAGAGTATCTTAAAACAAAACTGCCAATCCATATGATACCTTCCTACTTTGTCGAAATGAAAGAATTACCGCTAACCATAAATGGAAAGATTGATCGGAAATCGTTACCTATACCAGATTATCAAGGAACACAAGAAGGATACGTGGCCCCAAGAAATGAACGTGAACATAAGCTTTCTATCATTTGGGAACGTGTGCTAGGTTCAAAACGTATTGGTATGAATGATAACTTCTTTGAAATTGGTGGAGATTCAATTCTTAGCATTCAGATTGTCTCGCGCGCGAAGCAAGTTGGTTTACAATTGACACCAAAACAAATATTTGAACACCAAACAATTGCTGAGTTGGCGCAAGTAGTCAAAGAAGAACAAGGTGTACAAGCTGAACAGGGAATTATAACTGGAGAGACGATACTTACACCTATTCAGCAAAGGTTTTTTGCACAAAATCATCCTAACCCACATCATTGGAATCAATCCATGTTCTTTAGAACGAAAGAGAAATTGGACATAGGATCACTGGAAAAGGCGGCAGGTAACCTTCTACTTCATCATGATGCTCTGCGTTTAAGATATGAACGTTTACCTAATGGGGTTTGGAAACAGTGGAATGAAGGAATAGAAGAACAATTGATGCTTACTGTCATTTCATTAGACGAAGTGCCGGAAGCTGATTGGCATCAGGTTATTCAAAAAGAGATTAATATTGCACAAGAAAGTTTGAATTTACATGATGGTCCGCTAATGAGAATGGTGTATTTTGATGAAGGTGAGCACGCTGGCCGATTATTTTGGACAATTCATCATTTAGCCGTGGATGGTGTTTCTTGGCGAATTTTATTGGAAGATTTGCAAACAGCATATACGCAAGTAGTCCAAGGGCAGAAAATTCAATTACCTATGAAGAGTACATCTTTTAAAGAATGGTCGGAGAAATTACATCATTACGCTGAAACTGGCCTATCAAAAGAAGTGCTACATTACTGGGAGGAGCAGGCTGAACAAGACGTAGTTAAATTGCCAGTAGATGGTACTATAAGTAATCCAGTAAGCGCAGTAACTGAGGAAATTACTGTGGTGTTAAATGAGAATGAGACCCGTATGTTATTGCAAGAGACTTTAAGCACTCACCGTGTCCAAATCAATGAAGTATTATTAGCAGCATTAGTACAAGCTACGGCAGCATGTACGGGGCAGCCGATATTGAGCGTAGATTTAGAGGGACATGGTCGAGAAGAGATTATTGAAGATGTTGATTTATCGAGAACTGTGGGATGGTTTACAAGTATTTACCCAGTTCATTTAAATATTACTAGTGCTAATACGCCAATTGAAGCATTAAAAGCAGTTAAAGAACAAGTTCGCAAAATTCCTAATAAGGGTGTTGATTATGGGGTGTTGCGTTACATGAACGCAACAATGTGTGAGCAATTAAGCTCCCAATATACACCGTCTATTAGTTTTAACTATCTTGGACAATTTGACCAAATGTTTTCTAGCGATGCAATGTTTATTCCGGAGAACGAATTTAAGCGTTTAGATCATGCTGCCGGTTCCAAGCGATCGCATGTAATTGATGTAATTGGGGTTGTAACGGATGGAAAACTTCAATTCACTTGGGTATACAATGTTGGACAATTTGCCAAATCAACGATTCAAAGTATTGCACAGAATATGCTATATCAACTGAGTACATTGATTCAATTTTCAGATAGAGAATCTGCACTGACCATTTCGGATTTTGCAATGGCTAATCTTAGCCAAGAAGGTTTGACAAATGTACTAAACAAAATGCATCGCGGAAAGAACAATCAGATTACTGATTTATATCCACTATCACCTTTGCAAGAAGGTATGATTTTCCACACATTGCATGACCAAGGGGATGAACATGTTGCACCGTATATAGTGCAATTGAGTTTTATGATTCGAGGAAAAATGAATATTCCTACATTTGAGCAGGCGTGGAAATCTGTAATTCAGCGGCATGAAATTTTTCGTACAGGATTTGTATGGGACGAAATTGAAGAACCTGTACAAGTGGTGTATGAAAATATCCCATTTAAAGTGAATAAAGAAGACTGGCGTACAATGACAAGTGAAGAGATAGAGGAAAAAAGAAAAGTCTTTTTGGCATTAGATCGAAAACAAGCCTTCCAATTTGATGAAGCACCATTGATGCGGGTAACAGTCATTCAAGAAGGTGAGGAAGAATATCGGATTGTTTGGACCCATCACCATATTTTACTGGATGGATGGAGTTTACCATTAGTATTTAATGAATTACTTACAGTCTATCAGAAGAGAATGAATGGAGAAGCTGTGAAGTTACCTAAGTCCTCACCATATAAGAAATATATCCAATGGTTAAGAGAGCAAGATAAGGAGCAGGCGGAACAATTCTGGAGAGAGAAGCTAAAAGGTTTTACTGCGCCAACTTTGCTGGGCTTAGAAAGTAAAGAGGAAGAAAAAGGTTACACAGAGAAGGTTACGTATTTATCAGAAGAGCAGACTCAAGCGTTACAAGGATGGGCGAAACGCAATAAACTTACTTTGAGTACAGTAATTCAAGGTGCATGGGCATATCTCATGAGCCGATATAGTGGAGAAAATGACATTGTTTTTGGTGTAACAAGCTCAGGGCGTTCTACGGAGATTATTGATGTTGAAAACATCGTAGGTCCTTTCATTACAACGTCACCGACGCGAATTCAATTGATGGATGATATAAAATTAATAGATTGGTTGCAGAAGATACAAGAGGAAGAGATAGAAAGAAGACAATATGAGTATGCTTCTTTGACAGAGATTCAGGGGTGGAGTGAAGTTCCTAGAGGAATACCGCTGTTCAATAGTTTATATGTGTTTGAAAATTATCCAGTGAAAGAGGAGTCTTCAGAAAATCTGGAAATTGGTGAATTGGAAGGGGTAGAACAAACCCACTACCCATTAGGGTTAGCTGTAGTTCCAGGAATCCAGTTATCGTTAAAGTTAATGTATGACCGTAGTAAGTTTAATAGAGTAACCATTGAACGAATGCTGGGTCATTTACACAAAGTGTTAATGCAAATGCTCAAAAACATTGATCAAAATCTATCGGAGCTAGTATATATTACGGAAGCTGAACAAAGAAAGCTATTGGAAGAATGGAATAATAATACTATATCCTATCCACGTGAGAATGCAATCCATCAACTATTCGAAGAGCAAGTAAATCGTACGCCTGACGCGTTGGCAGTGGTAGATGAAAAACAGCAACTAACATATCGAGAGCTGAATGAAAGAGCTAACCAATTAGCCCATCATTTACAGAAATGTGGAATTGGGACAGAGTCATTAGTTGGCCTTTGCTTTGAGCGTTCAGTTGAGATGGTTGTTGGTCTCATGGGAATTTGGAAGGCCGGAGCAGCCTATGTTCCATTAGATCCATCGAATCCGGAAAGCCGCCTACAATATATTTTAGAAGACACAGGAATTAAAGTGTTAGTTACAAATGAAGTATTACTAGGCTGGATTCCTAAAGACATTAAGACAGTTTGTCTAGATAGGGACCAAGCAATGCTTTCTCAAGAAAGCAAACTTTCACCAATATGTGAGGTAACAGGGGAAAACTTAGCGTATGTTATCTACACTTCTGGTTCGACAGGGAATCCAAAGGGAGCTTTAGTACAGCACCATTCTGTAATAAACCTATCATATGGTTTACAAAAAGAAGTTTTCTCACATGAGATACCTAGTAATATGCGCGTTGGTTTGAATGCATCAATTGCCTTTGATGTATCTATTCAGCAATTACAAATGCTGCTTTATGGTTCAAGTTTATATATTATTCCAAGTGAAGTTCGCACTAATCCAGAACAATTTGTGTCCTATATTAGGGAGAATAAATTGGAAATGTTTGATATGACACCTTCATTACTTGAATTACTAATAGATGGAGGATTGCTAGAAATAAGTGCTGATGTTCATGTACCAAGCAAGATATTGGTCGGTGGTGAAGCAATCATGCCGTCATTATGGGAACAGCTAGTAGAGACTGAAAAGATTGATTTTTATAACGTATACGGTCCTACAGAATGTACGGTTGATGCAACATGCTATCATATCAAAAAAAATAGTAAGAAAGTAACAATTGGACGTCCGTTGCCGAACGTTCAAACTTATGTATTGGATAAAAATTTGTTACCTGTTCCAGTTGGTGTAACAGGTGAGCTATATATTGGGGGGGCAGGTATAGCGAGAGAATACTTGAATCGCCCAGAATTAACAGCAGAGCGATTCATCTGTCATCCATTTAATGAAGAAGAGCGTTTATATCGTACGGGAGATTTGGTTCGTTATTTACCTGATGGTAATTTAGATTACTTGAGAAGAATTGATAATCAAGTGAAAATTAGGGGCTTTCGTATTGAACTTGAAGAGATTGAAGCGAGTATAGAGAGGCATCCATTGGTAAAAGAAGCAGTAGTTTTGGCAACAGAGGATAAATTAGGAGAGCAGAGATTGGTTGCTTATGTAGTTGGAGATGGTAGTATGCATGAGTGGCGTGAGTATCTCAAGACACAAGTACCAAATTATATGGTTCCCGCACACTTTATTAAGGTAGACGAGATTCCTCTTACAACGAATGGCAAAGTTGATCGAAAGGCATTGAACAATTTAACTATTCATAGAGAAAATAACTTCTCTACACCAATCATTCCAAGGGATGAAATTGAATATCAGTTGATTAAAATCTGGCAGGATGTGTTACAGATAGAAGATGTCTATGTAAATGATGATTTCTTTAATAGAGGAGGACACTCTCTCCTTGTAATTAAATTAGTTTCAAAAATTAGGGAGAAGTTTGGAAAAGAGATTAAGGTTTCAACATTGATTAAGAATCCAACATTGGAAGGAATCGCATGCCTTATTCGTGATAAGCATGATATGACGAAATCAGTAGCAGCGCTAGTTCCACTACAAGAATCAGAAAAAAGCCCTTTCTTCTGTGTTCATCCGTTTATGGGGAATGTATTCTGTTATATTCAACTAGCAAGATTACTTAAGAACCATTGTTCATTTTATGGTTTACAGAATCCTCTTATAGAAAAGGAAGAAATTGATGAATTGACCTTGCCGGAACTAATTCAACTTTACATTGAAGAAATCAAACGTGTTCAGCCAGAAGGCCCATATCGTCTTGGAGGATGGTCTTTAGGCGGTGCAATTGCTTATGAAATCGCAACTGTGCTAAAGAATCAAGGTGAGGAAGTTGAGTTGTTGATACTAATGGATACTAAAGTACCTTCAGAGCAAGATCGTAAAACAAGGGAGGATATGCTCTCATATATATATGAGCATTTCATTCCTAGAGATCTTACTGAGCAGGGGGAAGGCCTCTTCCATGAACAAGATATGCTTGTAGAGCGATTAATTATGGAAGGAGTACTCCCGCCTGATGCAGATCTTATGAATTTGAAGCAAGTTATCAATGCTCATAGGAAATGCCTGAACATAATGGCAGATCATGATTTAATACCATACTCTGGAGAAGTTCTCTATTTTAGTGCTGAGGAAGGAAAAGAGTTGTTTACAGATTGGGGACATTTATTAAAAGGAAGAGTAAATAAGTATTCTGTCCCTGGATCACATGAGGAAATAGTAGACTTCCCCGCAGTTGAAAAGATAGCTAAGTACCTATTAAATGAATTTGAAGGGATAAAAGAAACATCCCTTTCATTAACTGAAAAGTAG",
                        "abbreviation": "C",
                        "html_class": "jsdomain-condensation"
                    },
                    {
                        "type": "AMP-binding",
                        "start": 496,
                        "end": 901,
                        "predictions": [
                            [
                                "consensus",
                                "ser"
                            ]
                        ],
                        "napdoslink": "",
                        "blastlink": "http://blast.ncbi.nlm.nih.gov/Blast.cgi?PAGE=Proteins&amp;PROGRAM=blastp&amp;BLAST_PROGRAMS=blastp&amp;QUERY=FEQQVARTPDAVAVVYEGGKLTYQELNEKSNQLAHFLQKRGIGPESLVGICIERSPDMIIGLFGILKAGGAYVPLDPSYPENRLRYILENSQIQVLLTKEALQDWLPKDIQAICLDRDQVMISKESNLAPVSGVTANNLAYIIYTSGSTGNPKGVMIEHHSVINRLQWMQKKYPLSEEDTILQKTPFSFDVSVWELFWWSFVGARVCLLPPGGEKDPAVIEEYIERYRVSTIHFVPSMLSTFLDYMELYNSKRDVSSLIQVFTSGEALNTEHVRRFKGIFYNVQQTKLINLYGPTEATVDVTYYDCDLEKEAMIIPIGRPIDNTELYVLDQYQQVVPIGVAGELYLGGVGLARGYFNRPDLTTERFIPHPFKDGERLYRTGDLVRYMNDRNLEYIGRIDNQVKIR&amp;LINK_LOC=protein&amp;PAGE_TYPE=BlastSearch",
                        "sequence": "FEQQVARTPDAVAVVYEGGKLTYQELNEKSNQLAHFLQKRGIGPESLVGICIERSPDMIIGLFGILKAGGAYVPLDPSYPENRLRYILENSQIQVLLTKEALQDWLPKDIQAICLDRDQVMISKESNLAPVSGVTANNLAYIIYTSGSTGNPKGVMIEHHSVINRLQWMQKKYPLSEEDTILQKTPFSFDVSVWELFWWSFVGARVCLLPPGGEKDPAVIEEYIERYRVSTIHFVPSMLSTFLDYMELYNSKRDVSSLIQVFTSGEALNTEHVRRFKGIFYNVQQTKLINLYGPTEATVDVTYYDCDLEKEAMIIPIGRPIDNTELYVLDQYQQVVPIGVAGELYLGGVGLARGYFNRPDLTTERFIPHPFKDGERLYRTGDLVRYMNDRNLEYIGRIDNQVKIR",
                        "dna_sequence": "ATGAGAAGTGATTTACTTGCAAAGCTGAGTTCACTTTCTCCTGAGAAGAGAGCATGGCTTCAGAAGCAAATGCAAAAAAAGGAGAATAAAGAAGCACTCCCGTTGTCTTATGCACAACAACGTTTGTGGTTTATGGACAGATTTAACCCAAACAGTTCTTTATATAATATTCCAACAGTATGGCATCTAAAAGGAAATTGGATACCTGAAGCATTAGAGAAGGGATTCAATAGACTCATTGAACGTCATGAATCATTACGAACTGTTTTTAAAGAAATAGGAGAACAGCCTGTGCAACAAATTGTCGAATTCCTTCCTAGAGCATTACCTGTAAGGGATTACTCTCAACTTCCTCTAGAAGTAAAAGAAAAAGAGGTAGATAGTTTAATTGCGAGAGAAGCGCAAGAACCATTTGATTTAATGAATGGTCCTTTAATTCGTAATCAGCTTGTTCAATTAGAGAAGGATGAATGGTTATTACTGTGTACGATGCATCATATTATTTCTGATGCTTGGTCCATTGGTATATTCATGAATGAATTCCTTGCTTTCTATGAAGAAGAAACGGGCGGAAATCCTGCTAAATTAAGTTCATTATCTATTCAATATGCAGACTTTGCGAAGTGGCAAAAGGGGTGGTTGCAAGGTGATGTGCTAAATCGTCAGCTTACGTATTGGCAGGAAGAATTGTCTGGTGAGCTTCCTATCTTACAACTGCCAGTGGATCGACCTCGACCGGTTAAGCAAACTTACTCTGGGGCTGCGCATCATGTGATTTTTCCTTATAAATTGCTCAGTCAATTGAAGGATATAAGTCGACAAGAAGGATCTACTTTATTTATGACTTTAATGGCCGCATACCAGAGCTTTCTTGCTCGTTATACGGGACAAAAAGATATTCTAGTTGGTAGCCCGATTGCAAATCGGAACCATAAGGGAGTAGAAGGATTAATTGGTTTTTTTGTTAATACGTTGGTTTATCGATCAGATTTGAGTGGCACCCCTACTTTTCGGGAGATTTTGAACCAAACAAAGAAAAAGGCGTTAAAAGCTTACGAATATCAAGATATACCATTTGAAAAAGTGGTAGAAGCTGTGCAACCTGAACGAAGCATGGGTCATTCTCCTATATTTCAGACCATGTTTACGCTACAGAATATAAAACAAGAACGACTAGATTTGCCTGATAGAAGTATTGAAATGGTAGAAAGTAATATGTCTATTGCTAAATTTGATTTGAGCTTAACTGCCTATGAAGTGGAAGAAGGTCTATTCGTCTCATTTGAATACAACACGGATTTATTTGATAGTAGTACCATTGCACGTATGGCAGGACATTTTGAGAACTGGCTAAATGAAATCACGTATCATCCAGATGAATCATATACAAAGCTGTCAATGTTATCGGATACTGAGCAAAAACAACTCCTAGAAGAATGGAATGATACGGACGTAGTTTATGGTCATGATTGTATGATTCATGAGCTATTTGAGCAGCAAGTTGCACGGACACCTGACGCAGTGGCGGTAGTTTATGAGGGTGGAAAGCTAACGTATCAAGAACTAAATGAAAAATCGAATCAATTGGCACATTTTCTACAAAAACGAGGTATCGGACCTGAATCATTGGTTGGTATATGTATTGAACGTTCTCCTGATATGATTATCGGTCTCTTTGGGATTTTGAAGGCAGGTGGGGCTTATGTCCCACTGGACCCAAGTTATCCTGAAAACCGCCTGAGATATATTTTGGAGAATTCACAAATTCAAGTGCTGTTAACAAAAGAGGCACTACAGGACTGGTTACCTAAAGATATTCAAGCAATTTGTTTAGACCGGGATCAAGTGATGATTTCTAAAGAGAGTAATTTAGCTCCGGTAAGTGGAGTAACAGCAAATAACTTAGCCTATATTATATACACTTCGGGTTCGACGGGAAATCCAAAGGGGGTAATGATTGAACATCATTCCGTTATCAACCGCCTACAGTGGATGCAGAAAAAATACCCATTGTCCGAGGAGGATACAATCCTACAAAAGACACCGTTTTCATTTGATGTTTCTGTATGGGAATTATTTTGGTGGTCATTTGTAGGAGCACGTGTTTGTTTACTTCCACCAGGAGGAGAGAAAGATCCTGCGGTGATTGAGGAGTATATTGAACGATATCGCGTGTCCACCATACACTTTGTTCCGTCGATGTTATCTACTTTCTTAGATTATATGGAACTATATAATTCGAAAAGGGATGTATCGTCTTTAATTCAAGTTTTTACTAGTGGAGAAGCGTTAAACACTGAGCATGTTCGCCGGTTTAAGGGGATCTTTTACAATGTTCAGCAAACAAAGTTAATTAACTTGTATGGTCCTACTGAAGCGACTGTGGATGTGACTTATTACGATTGTGATTTAGAAAAAGAAGCAATGATTATTCCGATTGGTCGTCCAATTGATAATACAGAGTTGTATGTGTTAGATCAATATCAACAAGTGGTCCCGATTGGTGTGGCAGGGGAACTTTACCTTGGAGGAGTAGGATTGGCACGTGGCTACTTCAATCGACCGGATTTAACTACTGAACGTTTTATTCCGCATCCTTTTAAGGACGGGGAACGATTATATCGAACGGGTGACTTGGTGAGATATATGAATGATCGTAACTTAGAATATATTGGAAGAATAGATAACCAAGTTAAAATTAGAGGATTCCGAATTGAATTGGGAGAAATTGAAGCAGCTTTACATGATCACTCATCTGTAAAAGAGGCAGTCGTGTTGGTGAAGGAAGAACGACCAGGAGATAAGCAGTTAGTAGCTTATGTAGTGGGTGAAGGGGATGCTGGAGAATGGCGTGAATATCTCAAGAAGCAATTACCACATTATATGGTTCCGGCATACTTTTTCCAAATTGAAGGTATGCCACTCACTCCAAATGGTAAAGTGAATCGGAAAGCATTATTGGAATTAGAAGAACAGTTCATAAGTGAAGATATTACTTCATCACGAACACCAGTGGAGGAGCTCATCGTTTCCGTTTGGAGCCAAGTGTTAGGAATAAAAAATATTAGTGTTCAGGATTCCTTTTTTGAAATCGGTGGTCATTCACTACTAGCTACTCAAGTAGTGTCACGTTTACAGAGAATTTTTCAAATCGAATTACCAGTACGTGAACTATTTGAATATACAACGGTGGAGTCACTGGCAAAGCGATTAGAACAGTTACGTAAAGGAGATAAAAAACGAGAGATTCCGCCACTAATACCAATGAAACGAGGAGAAGCTATTCCACTATCTTATGCCCAACAACGTTTATGGTTTATTGATCAATTTACACCTAATAGTGCCCTTTACAATATGCCAATGGTATGCCGTCTTACAGGGAATTGGCTACTTGAAGCATTGGAAACGGGATGGAATCAACTAATAGAACGTCATGAATCACTGCGGACGGTCTTTCAAGAGGTGAATGGTCAACCCGTACAGCAAATTGAACCGTATGCTTTTCAATCAATTCCGAAAACGGATTTAACTATGCTTTCTTCTGAAGATCAAGAAGAAGAGGTTAAACGTTTAATTCAACAAGAAACAGAAGTACCATTTGATTTAACAGAGGGTCCATTAATCAGGACAAGTATTTTGCACGTGGGAGAGGAAGAATGGATACTCCTTTGTACTCTACATCATATCATTTCAGATGGATGGTCAATGGGAATCCTACTTGAAGAATGGATGGCATTTTATGAGAAAGCAACGGATGGAAAGGTAGCGGAACTTGAACCATTACCGGTTCAATATGCCGACTTTGCTCAGTGGCAAAAAGGATGGTTAAAGGAGGAGGTGCTTGATCAACAACTCCAATATTGGAGGGAAGAATTGTCTGGGGAGCTTCCTGTACTCCAACTTCCTGTGGATCGCCCGCGTCCCGCAATACAAACTCATCACGGATCGACATACACTATGGTTCTGCCAAGCACGCTACATGATAAATTGAATGAACTTAGTCGAAAAGAAGGGGCTACGCTCTTCATGACGCTTTTAGCTGCATATCAAAGTTTTCTATCTCGTTACACGGGACAAGAAGATATTCTGGTCGGAAGCCCAATTGCGAATCGGAATTATAGAGAAATTGAAGGACTAATTGGTTTCTTCGTTAACACGCTGGTTTATCGAGCTAATTTGAGTGGTAGACCGACATTTCAAGATGTACTGTATCAGGTTCGTCAAAAGGCATTGAAGGCGTATGAATATCAAGATATTCCATTTGAAAAAATTGTAGAAGTTGTGCAACCGGAGCGAAGTACAAGTCATTCGCCAATCTTCCAGACTATGTTCATCTTGCAAAATATGAAACAAGAGTTACCGGTGTTATCTAGTAGAAGTATTGAAATGATAGAAAGCCATAGTCCAATTGCAAAGTTTGATTTAAGTGTAATGGCAGTTGAGACGGAAGAGGGATTACTTTTTACTTTTGAGTACAATAAGGATTTATTCAATGCTACTACTATTGAACGGATGGCAGGACACTTTGAGAAATGGCTACATGAAGTTTCTCATCGCCCACAAAATCCGTTGCATAACCTGAGCATGCTATCAGAAACCGAGTGTACTTTGTTATTAGAAACATGGAATGACACTGTAATAGAAATGTCTCATCAGGGTCTTATTTGCGACAAATTTGAGGAGCAAGTAGCAAGGCGTCCTGATGCGATTGCGATAGTTGATCAAACAAAACAGTGGACTTATGGTGAACTGGATACACAAGCAAATCAGTTGGCAAATGTTTTACAGCGAAAGGGAGTAGCCCCAGAGTCAGTGGTAGGGGTTTATCTTCCGAGGTCAGCTGAGCTGATGGTAAGTTTACTAGGCATTTTAAAAGCTGGTGGAGCTTATGTCGTTTTAGATCCGTTGTATCCAAAATCAAGGTTAGAATACATGATTGAAGATGCAGGAATTCAATTTGTAGTGACGGCGGAAGGACAAGAAGGACATTTCGCACACGTCGAAATGGTGAGTTTAGAAGAATTAACGGTGGAAAGCGTAATCGCACCTACACGTCAAATAAATCCAGAGAACTTAGCCTATATTGTTTATACCTCTGGTTCTACAGGAAAACCGAAGGGTGTAATGGTTGAATATCGCTCATTAATGAATATGGTTTCTTGGCATCAGGAAGTTTATCATATTTCAGCAGAGGATCGTGCGACTCAGATTGCAGGGGTTGCTTTTGATTCGGCTGTCCAGGAAATCTGGCCGTATCTAACTGCTGGCGCAGCACTCTACTTGTCAACAGAGGAACTGAGAATTAATCCAGAAGCACTAAGGGACTGGCTCATTGATTCACGAATAACAGCTAGCTTTGCACCTACGCCTATTCTGGAAAGGCTGTTGAAATTATCTTGGCCAGATAAAACGGATCTTCGTTTTATCATTACTGGTGGGGATCAATTAACGCAGTACCCATCTAACGATATTCCTTTTGCGGTAATTAATCAGTATGGTCCATCGGAAAATACCGTTGTTACCACAGATTGTTATGTACCTGTAGGAGTGACAACAGGTACGCCATCGATTGGTCGACCGATTGCAAATATAGAAGTTTATGTGTTAGATTCTCATCTTCAGCTAGTACCAATTGGCGTAATTGGAGATCTCTATATTGGAGGGAAGAGTCTTGCACGTGGATATGCTAATCGTCCGGATCTTACAAAGGAAAAATTTATTCCACATCCTTTCAAGTCAGGAGAACGTCTCTATTATACAGGAGACAAAGCAAGTTATCTTTCTGATGGTAATCTCCAGTTCCATGGACGTATAGATGACCAAGTAAAAATTCGTGGTTTCCGGATTGAATTGGGAGAAATAGAAGCTGTTTTGCAGGCACATTCTTCTGTGAAAGAAGCAGTTGTATTGGTACGAGAGGATAATCAAGGTGATAAGAGATTAGTAGCTTATGTAGTTGGTGAAGGAAGTGTCCATGAATGGCGAGAACATCTACAAACACATTTACCAAATTACATGGTTCCAACAAACTTTATTGAGATGGAATTTTTACCACTTACACCGAATGGAAAACTTGATTTGAAGGCATTGCCTATACTTAGTGAACAATCCGCTGAAAATACTGTATACCCAAGAACTCCGCTGGAAGAACTTATCGCTTCAGTGTGGAGTCAAGTGCTAGGAATAGGAGACATTGGTGTTCAGGATTCTTTCTTTGAGCTTGGTGGTCACTCTCTACTTGCTACACAAGTGGTCTCACGCTTACAGGAAGTCTTTCAAATCAAATTGCCAGTACGTGAACTGTTCGAATATTCAACGATCGAGGCATTAGCGAAACGAATGGATCAGTTACGTAAGGGGAATGAAAAACGAGAAATTCCACCATTGGTGCCGATGGAACGTGGAAATAATATTCCACTATCTTATGCCCAACAGCGCTTATGGTTTATTGATCAATTTGCACCTAATAGTGCACTTTATAATATGCCAATGGTATGCCGTCTTACAGGGAATTGGTTACCTGAGGCATTGGAGTTGGGATGGAATCAGTTGATAGAGCGTCATGAATCTTTGCGGACTGTATTTTATGAAGAGGATGGCCATCCTGTGCAGCAGATTCAACCGTACGTTTTTCGTCCGCTTCTGCAAATGGACTTAACTAAGCTTTCATTAGAGGAGCGAGAAAGAAAGTTGGAGCAATGGATTCAAACTGAAGTCGAATCTCCATTTGATTTAGAACAAGGGCCATTATTCCGTGGGAAACTCATAAGAATTTCAGAAGAAGAATGGGTTCTTCTGTGTAATATGCATCATATTATCTCGGATGGGTGGTCGATGGAAATCTTGCTTCAAGAATGGATGGCATTTTATGAGAATGCGATTGGTGAAAAACAAGCAGAGCTGCAACCACTACCAGTTCAATATGCCGATTTTGCTCAGTGGCAAAGAGACTGGTTGAAAGATGAAGTACTATATCAACAGCTTGCATATTGGAAGGAAGAATTATCTGGTGAGTTACCAGTCTTAATGTTGCCAATGGATCGTCCGCGTCCGCCAGTGCAAACCCATCATGGATTAACTCATAATGTTTTGTTGTCACGCTCATTACTGGATAAATTAAACGAACTAAGTCGTCAAGAAGGGGCCACACTTTTCATGACCTTATTGGCATCGTATCAAAGTTTCCTTGCTCGTTATACGGGACAAACGGATATTATTGTTGGTAGCCCAATTGCAAATCGAAATTATCGAGAAATTGAGGGGCTAATTGGTTTCTTTGTCAACACTTTGGTTTATCGAGCTGATTTAAGTAATGCACCGGCATTTCAAGAGTTGTTATCTCAAGTACGGATAAAAGCATTGAAGGCGTATGAGTATCAAGATGTTCCGTTTGAGAAAATTGTAGAGGTTATCCAACCTGAACGAAATACAAGCCATTCTCCGATTTTTCAAACCATGTTTACTTTGCAAAATACGGGACAGAAGCTACCAGAACTACATGGAAGAAATATAGAAGTAATGGAAAGTAATGCTCCGATCGCTAAGTTTGATTTAAGTTTAACTGCTGCAGAAGTGGAAGAGGGTTTATTACTTACTTTTGTTTATAGAACTGATTTATTTGACAGCTTAACTATTGAATCCATGGCTGAACATTTTGGGAACTGGTTGAATGTAATCGTGGAGAATCCTGATAAATCATTAGCTAAGTTGCCTATATTATCAGGATTACAGCAAAAACAGTTGGAGGAGTGGAATAATAATACTGTAGCATATCCACAGGAAAGTACGATTCATCAGCTGTTTGAAGAGCGAGTAAATCGTACACCTGATGCGGTAGCAGTGGTAGATGAAAAACAGCAGTTAACATATCGAGAGCTGAATGAAAAAGCTAATCAATTGGCCCACTATCTTCAGCAATGTGGGATTGGGACTGAATCATTAGTTGGAATTTGCTTTGAGCGTTCAGTTGAGATGATTGTTAGTATTATGGGGATCTGGAAGGCTGGAGCAGCCTATGTTCCATTGGATCCATCATATCCAGAAAGTCGCCTACGATATATTTTGGAGGACACTGGAATTCAAGTATTAGTTACGAACGAGTCATTGGAAGATTGGATACCTAAAGAAATCAAGATAGTTTGTCTAGACAGGGATCAAATAATGATTTCACAAGAAAGCATTCTTTCACCAAAATGTGAAGTAACAGGAGAAGACTTAGCGTATGTTATCTATACTTCAGGATCAACGGGGAATCCAAAGGGTGTCTCGATACAGCATCATTCTGTACTAAACTTGTCGTATGGTTTACAAAAAGAGGTTTTCGAACATGAGATACCATCTAACATGCATGTCGGTTTAAATGCGTCAATTGCCTTTGATGCATCTATCCAGCAATTACAAATGCTGCTTTATGGTTCAAGTTTGTATATTATTCCAAGCGAAGTACGAAGTGATCCGGAGCAGTTTGTAGCTTATATTAGGGAGAACAAGTTAGAAATCTTTGATATAACACCTTCATTGCTTCAATTACTTATAGATGTCGGATTGTTAGAAACGTGCGATGGCGTTCATGTTCCAAGTAAGGTACTGGTTGGTGGTGAAGCAATTATGCCGTCATTATGGGAACAGCTAGTAGAGACTGATAAAATCCAGTTTTATAATGTATATGGTCCTACAGAATGTACGGTTGATGCAACATGCTATCATATCAAGAAAGATAGTAAGAGAGTAACAATTGGACGTCCATTGCCTAACATCCAAACTTATGTATTAGATAGAAATAGGTTGCCAGTTCCAGTTGGTGTAATGGGGGAACTTTATATCGGAGGAGCAGGTCTAGCAAGGGGGTACTTGAATCGTCCAGAGTTAACATCCGAACGATTTATTTCTCATCCATTCAAAGAAGGCGAGAGGTTATATAGAACAGGTGATCTTGTGAGATATCTTCCTGATGGTAATATAGACTACTTAGGAAGAATGGATAATCAAGTGAAGATTAGAGGATTTCGAATTGAACTTGGAGAGATTGAGTCGACTTTACAAGAGCATGACTTAGTAAAAGAGGCAGTTGTAATGGTTAGGGAAAATCAGTCGGGAGATAAGAGGCTGGTAGCTTATGTAGTGGGCGAAGGCAGTTTAGAAGAATGGCGAGAGTATCTTAAAACAAAACTGCCAATCCATATGATACCTTCCTACTTTGTCGAAATGAAAGAATTACCGCTAACCATAAATGGAAAGATTGATCGGAAATCGTTACCTATACCAGATTATCAAGGAACACAAGAAGGATACGTGGCCCCAAGAAATGAACGTGAACATAAGCTTTCTATCATTTGGGAACGTGTGCTAGGTTCAAAACGTATTGGTATGAATGATAACTTCTTTGAAATTGGTGGAGATTCAATTCTTAGCATTCAGATTGTCTCGCGCGCGAAGCAAGTTGGTTTACAATTGACACCAAAACAAATATTTGAACACCAAACAATTGCTGAGTTGGCGCAAGTAGTCAAAGAAGAACAAGGTGTACAAGCTGAACAGGGAATTATAACTGGAGAGACGATACTTACACCTATTCAGCAAAGGTTTTTTGCACAAAATCATCCTAACCCACATCATTGGAATCAATCCATGTTCTTTAGAACGAAAGAGAAATTGGACATAGGATCACTGGAAAAGGCGGCAGGTAACCTTCTACTTCATCATGATGCTCTGCGTTTAAGATATGAACGTTTACCTAATGGGGTTTGGAAACAGTGGAATGAAGGAATAGAAGAACAATTGATGCTTACTGTCATTTCATTAGACGAAGTGCCGGAAGCTGATTGGCATCAGGTTATTCAAAAAGAGATTAATATTGCACAAGAAAGTTTGAATTTACATGATGGTCCGCTAATGAGAATGGTGTATTTTGATGAAGGTGAGCACGCTGGCCGATTATTTTGGACAATTCATCATTTAGCCGTGGATGGTGTTTCTTGGCGAATTTTATTGGAAGATTTGCAAACAGCATATACGCAAGTAGTCCAAGGGCAGAAAATTCAATTACCTATGAAGAGTACATCTTTTAAAGAATGGTCGGAGAAATTACATCATTACGCTGAAACTGGCCTATCAAAAGAAGTGCTACATTACTGGGAGGAGCAGGCTGAACAAGACGTAGTTAAATTGCCAGTAGATGGTACTATAAGTAATCCAGTAAGCGCAGTAACTGAGGAAATTACTGTGGTGTTAAATGAGAATGAGACCCGTATGTTATTGCAAGAGACTTTAAGCACTCACCGTGTCCAAATCAATGAAGTATTATTAGCAGCATTAGTACAAGCTACGGCAGCATGTACGGGGCAGCCGATATTGAGCGTAGATTTAGAGGGACATGGTCGAGAAGAGATTATTGAAGATGTTGATTTATCGAGAACTGTGGGATGGTTTACAAGTATTTACCCAGTTCATTTAAATATTACTAGTGCTAATACGCCAATTGAAGCATTAAAAGCAGTTAAAGAACAAGTTCGCAAAATTCCTAATAAGGGTGTTGATTATGGGGTGTTGCGTTACATGAACGCAACAATGTGTGAGCAATTAAGCTCCCAATATACACCGTCTATTAGTTTTAACTATCTTGGACAATTTGACCAAATGTTTTCTAGCGATGCAATGTTTATTCCGGAGAACGAATTTAAGCGTTTAGATCATGCTGCCGGTTCCAAGCGATCGCATGTAATTGATGTAATTGGGGTTGTAACGGATGGAAAACTTCAATTCACTTGGGTATACAATGTTGGACAATTTGCCAAATCAACGATTCAAAGTATTGCACAGAATATGCTATATCAACTGAGTACATTGATTCAATTTTCAGATAGAGAATCTGCACTGACCATTTCGGATTTTGCAATGGCTAATCTTAGCCAAGAAGGTTTGACAAATGTACTAAACAAAATGCATCGCGGAAAGAACAATCAGATTACTGATTTATATCCACTATCACCTTTGCAAGAAGGTATGATTTTCCACACATTGCATGACCAAGGGGATGAACATGTTGCACCGTATATAGTGCAATTGAGTTTTATGATTCGAGGAAAAATGAATATTCCTACATTTGAGCAGGCGTGGAAATCTGTAATTCAGCGGCATGAAATTTTTCGTACAGGATTTGTATGGGACGAAATTGAAGAACCTGTACAAGTGGTGTATGAAAATATCCCATTTAAAGTGAATAAAGAAGACTGGCGTACAATGACAAGTGAAGAGATAGAGGAAAAAAGAAAAGTCTTTTTGGCATTAGATCGAAAACAAGCCTTCCAATTTGATGAAGCACCATTGATGCGGGTAACAGTCATTCAAGAAGGTGAGGAAGAATATCGGATTGTTTGGACCCATCACCATATTTTACTGGATGGATGGAGTTTACCATTAGTATTTAATGAATTACTTACAGTCTATCAGAAGAGAATGAATGGAGAAGCTGTGAAGTTACCTAAGTCCTCACCATATAAGAAATATATCCAATGGTTAAGAGAGCAAGATAAGGAGCAGGCGGAACAATTCTGGAGAGAGAAGCTAAAAGGTTTTACTGCGCCAACTTTGCTGGGCTTAGAAAGTAAAGAGGAAGAAAAAGGTTACACAGAGAAGGTTACGTATTTATCAGAAGAGCAGACTCAAGCGTTACAAGGATGGGCGAAACGCAATAAACTTACTTTGAGTACAGTAATTCAAGGTGCATGGGCATATCTCATGAGCCGATATAGTGGAGAAAATGACATTGTTTTTGGTGTAACAAGCTCAGGGCGTTCTACGGAGATTATTGATGTTGAAAACATCGTAGGTCCTTTCATTACAACGTCACCGACGCGAATTCAATTGATGGATGATATAAAATTAATAGATTGGTTGCAGAAGATACAAGAGGAAGAGATAGAAAGAAGACAATATGAGTATGCTTCTTTGACAGAGATTCAGGGGTGGAGTGAAGTTCCTAGAGGAATACCGCTGTTCAATAGTTTATATGTGTTTGAAAATTATCCAGTGAAAGAGGAGTCTTCAGAAAATCTGGAAATTGGTGAATTGGAAGGGGTAGAACAAACCCACTACCCATTAGGGTTAGCTGTAGTTCCAGGAATCCAGTTATCGTTAAAGTTAATGTATGACCGTAGTAAGTTTAATAGAGTAACCATTGAACGAATGCTGGGTCATTTACACAAAGTGTTAATGCAAATGCTCAAAAACATTGATCAAAATCTATCGGAGCTAGTATATATTACGGAAGCTGAACAAAGAAAGCTATTGGAAGAATGGAATAATAATACTATATCCTATCCACGTGAGAATGCAATCCATCAACTATTCGAAGAGCAAGTAAATCGTACGCCTGACGCGTTGGCAGTGGTAGATGAAAAACAGCAACTAACATATCGAGAGCTGAATGAAAGAGCTAACCAATTAGCCCATCATTTACAGAAATGTGGAATTGGGACAGAGTCATTAGTTGGCCTTTGCTTTGAGCGTTCAGTTGAGATGGTTGTTGGTCTCATGGGAATTTGGAAGGCCGGAGCAGCCTATGTTCCATTAGATCCATCGAATCCGGAAAGCCGCCTACAATATATTTTAGAAGACACAGGAATTAAAGTGTTAGTTACAAATGAAGTATTACTAGGCTGGATTCCTAAAGACATTAAGACAGTTTGTCTAGATAGGGACCAAGCAATGCTTTCTCAAGAAAGCAAACTTTCACCAATATGTGAGGTAACAGGGGAAAACTTAGCGTATGTTATCTACACTTCTGGTTCGACAGGGAATCCAAAGGGAGCTTTAGTACAGCACCATTCTGTAATAAACCTATCATATGGTTTACAAAAAGAAGTTTTCTCACATGAGATACCTAGTAATATGCGCGTTGGTTTGAATGCATCAATTGCCTTTGATGTATCTATTCAGCAATTACAAATGCTGCTTTATGGTTCAAGTTTATATATTATTCCAAGTGAAGTTCGCACTAATCCAGAACAATTTGTGTCCTATATTAGGGAGAATAAATTGGAAATGTTTGATATGACACCTTCATTACTTGAATTACTAATAGATGGAGGATTGCTAGAAATAAGTGCTGATGTTCATGTACCAAGCAAGATATTGGTCGGTGGTGAAGCAATCATGCCGTCATTATGGGAACAGCTAGTAGAGACTGAAAAGATTGATTTTTATAACGTATACGGTCCTACAGAATGTACGGTTGATGCAACATGCTATCATATCAAAAAAAATAGTAAGAAAGTAACAATTGGACGTCCGTTGCCGAACGTTCAAACTTATGTATTGGATAAAAATTTGTTACCTGTTCCAGTTGGTGTAACAGGTGAGCTATATATTGGGGGGGCAGGTATAGCGAGAGAATACTTGAATCGCCCAGAATTAACAGCAGAGCGATTCATCTGTCATCCATTTAATGAAGAAGAGCGTTTATATCGTACGGGAGATTTGGTTCGTTATTTACCTGATGGTAATTTAGATTACTTGAGAAGAATTGATAATCAAGTGAAAATTAGGGGCTTTCGTATTGAACTTGAAGAGATTGAAGCGAGTATAGAGAGGCATCCATTGGTAAAAGAAGCAGTAGTTTTGGCAACAGAGGATAAATTAGGAGAGCAGAGATTGGTTGCTTATGTAGTTGGAGATGGTAGTATGCATGAGTGGCGTGAGTATCTCAAGACACAAGTACCAAATTATATGGTTCCCGCACACTTTATTAAGGTAGACGAGATTCCTCTTACAACGAATGGCAAAGTTGATCGAAAGGCATTGAACAATTTAACTATTCATAGAGAAAATAACTTCTCTACACCAATCATTCCAAGGGATGAAATTGAATATCAGTTGATTAAAATCTGGCAGGATGTGTTACAGATAGAAGATGTCTATGTAAATGATGATTTCTTTAATAGAGGAGGACACTCTCTCCTTGTAATTAAATTAGTTTCAAAAATTAGGGAGAAGTTTGGAAAAGAGATTAAGGTTTCAACATTGATTAAGAATCCAACATTGGAAGGAATCGCATGCCTTATTCGTGATAAGCATGATATGACGAAATCAGTAGCAGCGCTAGTTCCACTACAAGAATCAGAAAAAAGCCCTTTCTTCTGTGTTCATCCGTTTATGGGGAATGTATTCTGTTATATTCAACTAGCAAGATTACTTAAGAACCATTGTTCATTTTATGGTTTACAGAATCCTCTTATAGAAAAGGAAGAAATTGATGAATTGACCTTGCCGGAACTAATTCAACTTTACATTGAAGAAATCAAACGTGTTCAGCCAGAAGGCCCATATCGTCTTGGAGGATGGTCTTTAGGCGGTGCAATTGCTTATGAAATCGCAACTGTGCTAAAGAATCAAGGTGAGGAAGTTGAGTTGTTGATACTAATGGATACTAAAGTACCTTCAGAGCAAGATCGTAAAACAAGGGAGGATATGCTCTCATATATATATGAGCATTTCATTCCTAGAGATCTTACTGAGCAGGGGGAAGGCCTCTTCCATGAACAAGATATGCTTGTAGAGCGATTAATTATGGAAGGAGTACTCCCGCCTGATGCAGATCTTATGAATTTGAAGCAAGTTATCAATGCTCATAGGAAATGCCTGAACATAATGGCAGATCATGATTTAATACCATACTCTGGAGAAGTTCTCTATTTTAGTGCTGAGGAAGGAAAAGAGTTGTTTACAGATTGGGGACATTTATTAAAAGGAAGAGTAAATAAGTATTCTGTCCCTGGATCACATGAGGAAATAGTAGACTTCCCCGCAGTTGAAAAGATAGCTAAGTACCTATTAAATGAATTTGAAGGGATAAAAGAAACATCCCTTTCATTAACTGAAAAGTAG",
                        "abbreviation": "A",
                        "html_class": "jsdomain-adenylation"
                    },
                    {
                        "type": "PCP",
                        "start": 1005,
                        "end": 1073,
                        "predictions": [],
                        "napdoslink": "",
                        "blastlink": "http://blast.ncbi.nlm.nih.gov/Blast.cgi?PAGE=Proteins&amp;PROGRAM=blastp&amp;BLAST_PROGRAMS=blastp&amp;QUERY=EELIVSVWSQVLGIKNISVQDSFFEIGGHSLLATQVVSRLQRIFQIELPVRELFEYTTVESLAKRLEQ&amp;LINK_LOC=protein&amp;PAGE_TYPE=BlastSearch",
                        "sequence": "EELIVSVWSQVLGIKNISVQDSFFEIGGHSLLATQVVSRLQRIFQIELPVRELFEYTTVESLAKRLEQ",
                        "dna_sequence": "ATGAGAAGTGATTTACTTGCAAAGCTGAGTTCACTTTCTCCTGAGAAGAGAGCATGGCTTCAGAAGCAAATGCAAAAAAAGGAGAATAAAGAAGCACTCCCGTTGTCTTATGCACAACAACGTTTGTGGTTTATGGACAGATTTAACCCAAACAGTTCTTTATATAATATTCCAACAGTATGGCATCTAAAAGGAAATTGGATACCTGAAGCATTAGAGAAGGGATTCAATAGACTCATTGAACGTCATGAATCATTACGAACTGTTTTTAAAGAAATAGGAGAACAGCCTGTGCAACAAATTGTCGAATTCCTTCCTAGAGCATTACCTGTAAGGGATTACTCTCAACTTCCTCTAGAAGTAAAAGAAAAAGAGGTAGATAGTTTAATTGCGAGAGAAGCGCAAGAACCATTTGATTTAATGAATGGTCCTTTAATTCGTAATCAGCTTGTTCAATTAGAGAAGGATGAATGGTTATTACTGTGTACGATGCATCATATTATTTCTGATGCTTGGTCCATTGGTATATTCATGAATGAATTCCTTGCTTTCTATGAAGAAGAAACGGGCGGAAATCCTGCTAAATTAAGTTCATTATCTATTCAATATGCAGACTTTGCGAAGTGGCAAAAGGGGTGGTTGCAAGGTGATGTGCTAAATCGTCAGCTTACGTATTGGCAGGAAGAATTGTCTGGTGAGCTTCCTATCTTACAACTGCCAGTGGATCGACCTCGACCGGTTAAGCAAACTTACTCTGGGGCTGCGCATCATGTGATTTTTCCTTATAAATTGCTCAGTCAATTGAAGGATATAAGTCGACAAGAAGGATCTACTTTATTTATGACTTTAATGGCCGCATACCAGAGCTTTCTTGCTCGTTATACGGGACAAAAAGATATTCTAGTTGGTAGCCCGATTGCAAATCGGAACCATAAGGGAGTAGAAGGATTAATTGGTTTTTTTGTTAATACGTTGGTTTATCGATCAGATTTGAGTGGCACCCCTACTTTTCGGGAGATTTTGAACCAAACAAAGAAAAAGGCGTTAAAAGCTTACGAATATCAAGATATACCATTTGAAAAAGTGGTAGAAGCTGTGCAACCTGAACGAAGCATGGGTCATTCTCCTATATTTCAGACCATGTTTACGCTACAGAATATAAAACAAGAACGACTAGATTTGCCTGATAGAAGTATTGAAATGGTAGAAAGTAATATGTCTATTGCTAAATTTGATTTGAGCTTAACTGCCTATGAAGTGGAAGAAGGTCTATTCGTCTCATTTGAATACAACACGGATTTATTTGATAGTAGTACCATTGCACGTATGGCAGGACATTTTGAGAACTGGCTAAATGAAATCACGTATCATCCAGATGAATCATATACAAAGCTGTCAATGTTATCGGATACTGAGCAAAAACAACTCCTAGAAGAATGGAATGATACGGACGTAGTTTATGGTCATGATTGTATGATTCATGAGCTATTTGAGCAGCAAGTTGCACGGACACCTGACGCAGTGGCGGTAGTTTATGAGGGTGGAAAGCTAACGTATCAAGAACTAAATGAAAAATCGAATCAATTGGCACATTTTCTACAAAAACGAGGTATCGGACCTGAATCATTGGTTGGTATATGTATTGAACGTTCTCCTGATATGATTATCGGTCTCTTTGGGATTTTGAAGGCAGGTGGGGCTTATGTCCCACTGGACCCAAGTTATCCTGAAAACCGCCTGAGATATATTTTGGAGAATTCACAAATTCAAGTGCTGTTAACAAAAGAGGCACTACAGGACTGGTTACCTAAAGATATTCAAGCAATTTGTTTAGACCGGGATCAAGTGATGATTTCTAAAGAGAGTAATTTAGCTCCGGTAAGTGGAGTAACAGCAAATAACTTAGCCTATATTATATACACTTCGGGTTCGACGGGAAATCCAAAGGGGGTAATGATTGAACATCATTCCGTTATCAACCGCCTACAGTGGATGCAGAAAAAATACCCATTGTCCGAGGAGGATACAATCCTACAAAAGACACCGTTTTCATTTGATGTTTCTGTATGGGAATTATTTTGGTGGTCATTTGTAGGAGCACGTGTTTGTTTACTTCCACCAGGAGGAGAGAAAGATCCTGCGGTGATTGAGGAGTATATTGAACGATATCGCGTGTCCACCATACACTTTGTTCCGTCGATGTTATCTACTTTCTTAGATTATATGGAACTATATAATTCGAAAAGGGATGTATCGTCTTTAATTCAAGTTTTTACTAGTGGAGAAGCGTTAAACACTGAGCATGTTCGCCGGTTTAAGGGGATCTTTTACAATGTTCAGCAAACAAAGTTAATTAACTTGTATGGTCCTACTGAAGCGACTGTGGATGTGACTTATTACGATTGTGATTTAGAAAAAGAAGCAATGATTATTCCGATTGGTCGTCCAATTGATAATACAGAGTTGTATGTGTTAGATCAATATCAACAAGTGGTCCCGATTGGTGTGGCAGGGGAACTTTACCTTGGAGGAGTAGGATTGGCACGTGGCTACTTCAATCGACCGGATTTAACTACTGAACGTTTTATTCCGCATCCTTTTAAGGACGGGGAACGATTATATCGAACGGGTGACTTGGTGAGATATATGAATGATCGTAACTTAGAATATATTGGAAGAATAGATAACCAAGTTAAAATTAGAGGATTCCGAATTGAATTGGGAGAAATTGAAGCAGCTTTACATGATCACTCATCTGTAAAAGAGGCAGTCGTGTTGGTGAAGGAAGAACGACCAGGAGATAAGCAGTTAGTAGCTTATGTAGTGGGTGAAGGGGATGCTGGAGAATGGCGTGAATATCTCAAGAAGCAATTACCACATTATATGGTTCCGGCATACTTTTTCCAAATTGAAGGTATGCCACTCACTCCAAATGGTAAAGTGAATCGGAAAGCATTATTGGAATTAGAAGAACAGTTCATAAGTGAAGATATTACTTCATCACGAACACCAGTGGAGGAGCTCATCGTTTCCGTTTGGAGCCAAGTGTTAGGAATAAAAAATATTAGTGTTCAGGATTCCTTTTTTGAAATCGGTGGTCATTCACTACTAGCTACTCAAGTAGTGTCACGTTTACAGAGAATTTTTCAAATCGAATTACCAGTACGTGAACTATTTGAATATACAACGGTGGAGTCACTGGCAAAGCGATTAGAACAGTTACGTAAAGGAGATAAAAAACGAGAGATTCCGCCACTAATACCAATGAAACGAGGAGAAGCTATTCCACTATCTTATGCCCAACAACGTTTATGGTTTATTGATCAATTTACACCTAATAGTGCCCTTTACAATATGCCAATGGTATGCCGTCTTACAGGGAATTGGCTACTTGAAGCATTGGAAACGGGATGGAATCAACTAATAGAACGTCATGAATCACTGCGGACGGTCTTTCAAGAGGTGAATGGTCAACCCGTACAGCAAATTGAACCGTATGCTTTTCAATCAATTCCGAAAACGGATTTAACTATGCTTTCTTCTGAAGATCAAGAAGAAGAGGTTAAACGTTTAATTCAACAAGAAACAGAAGTACCATTTGATTTAACAGAGGGTCCATTAATCAGGACAAGTATTTTGCACGTGGGAGAGGAAGAATGGATACTCCTTTGTACTCTACATCATATCATTTCAGATGGATGGTCAATGGGAATCCTACTTGAAGAATGGATGGCATTTTATGAGAAAGCAACGGATGGAAAGGTAGCGGAACTTGAACCATTACCGGTTCAATATGCCGACTTTGCTCAGTGGCAAAAAGGATGGTTAAAGGAGGAGGTGCTTGATCAACAACTCCAATATTGGAGGGAAGAATTGTCTGGGGAGCTTCCTGTACTCCAACTTCCTGTGGATCGCCCGCGTCCCGCAATACAAACTCATCACGGATCGACATACACTATGGTTCTGCCAAGCACGCTACATGATAAATTGAATGAACTTAGTCGAAAAGAAGGGGCTACGCTCTTCATGACGCTTTTAGCTGCATATCAAAGTTTTCTATCTCGTTACACGGGACAAGAAGATATTCTGGTCGGAAGCCCAATTGCGAATCGGAATTATAGAGAAATTGAAGGACTAATTGGTTTCTTCGTTAACACGCTGGTTTATCGAGCTAATTTGAGTGGTAGACCGACATTTCAAGATGTACTGTATCAGGTTCGTCAAAAGGCATTGAAGGCGTATGAATATCAAGATATTCCATTTGAAAAAATTGTAGAAGTTGTGCAACCGGAGCGAAGTACAAGTCATTCGCCAATCTTCCAGACTATGTTCATCTTGCAAAATATGAAACAAGAGTTACCGGTGTTATCTAGTAGAAGTATTGAAATGATAGAAAGCCATAGTCCAATTGCAAAGTTTGATTTAAGTGTAATGGCAGTTGAGACGGAAGAGGGATTACTTTTTACTTTTGAGTACAATAAGGATTTATTCAATGCTACTACTATTGAACGGATGGCAGGACACTTTGAGAAATGGCTACATGAAGTTTCTCATCGCCCACAAAATCCGTTGCATAACCTGAGCATGCTATCAGAAACCGAGTGTACTTTGTTATTAGAAACATGGAATGACACTGTAATAGAAATGTCTCATCAGGGTCTTATTTGCGACAAATTTGAGGAGCAAGTAGCAAGGCGTCCTGATGCGATTGCGATAGTTGATCAAACAAAACAGTGGACTTATGGTGAACTGGATACACAAGCAAATCAGTTGGCAAATGTTTTACAGCGAAAGGGAGTAGCCCCAGAGTCAGTGGTAGGGGTTTATCTTCCGAGGTCAGCTGAGCTGATGGTAAGTTTACTAGGCATTTTAAAAGCTGGTGGAGCTTATGTCGTTTTAGATCCGTTGTATCCAAAATCAAGGTTAGAATACATGATTGAAGATGCAGGAATTCAATTTGTAGTGACGGCGGAAGGACAAGAAGGACATTTCGCACACGTCGAAATGGTGAGTTTAGAAGAATTAACGGTGGAAAGCGTAATCGCACCTACACGTCAAATAAATCCAGAGAACTTAGCCTATATTGTTTATACCTCTGGTTCTACAGGAAAACCGAAGGGTGTAATGGTTGAATATCGCTCATTAATGAATATGGTTTCTTGGCATCAGGAAGTTTATCATATTTCAGCAGAGGATCGTGCGACTCAGATTGCAGGGGTTGCTTTTGATTCGGCTGTCCAGGAAATCTGGCCGTATCTAACTGCTGGCGCAGCACTCTACTTGTCAACAGAGGAACTGAGAATTAATCCAGAAGCACTAAGGGACTGGCTCATTGATTCACGAATAACAGCTAGCTTTGCACCTACGCCTATTCTGGAAAGGCTGTTGAAATTATCTTGGCCAGATAAAACGGATCTTCGTTTTATCATTACTGGTGGGGATCAATTAACGCAGTACCCATCTAACGATATTCCTTTTGCGGTAATTAATCAGTATGGTCCATCGGAAAATACCGTTGTTACCACAGATTGTTATGTACCTGTAGGAGTGACAACAGGTACGCCATCGATTGGTCGACCGATTGCAAATATAGAAGTTTATGTGTTAGATTCTCATCTTCAGCTAGTACCAATTGGCGTAATTGGAGATCTCTATATTGGAGGGAAGAGTCTTGCACGTGGATATGCTAATCGTCCGGATCTTACAAAGGAAAAATTTATTCCACATCCTTTCAAGTCAGGAGAACGTCTCTATTATACAGGAGACAAAGCAAGTTATCTTTCTGATGGTAATCTCCAGTTCCATGGACGTATAGATGACCAAGTAAAAATTCGTGGTTTCCGGATTGAATTGGGAGAAATAGAAGCTGTTTTGCAGGCACATTCTTCTGTGAAAGAAGCAGTTGTATTGGTACGAGAGGATAATCAAGGTGATAAGAGATTAGTAGCTTATGTAGTTGGTGAAGGAAGTGTCCATGAATGGCGAGAACATCTACAAACACATTTACCAAATTACATGGTTCCAACAAACTTTATTGAGATGGAATTTTTACCACTTACACCGAATGGAAAACTTGATTTGAAGGCATTGCCTATACTTAGTGAACAATCCGCTGAAAATACTGTATACCCAAGAACTCCGCTGGAAGAACTTATCGCTTCAGTGTGGAGTCAAGTGCTAGGAATAGGAGACATTGGTGTTCAGGATTCTTTCTTTGAGCTTGGTGGTCACTCTCTACTTGCTACACAAGTGGTCTCACGCTTACAGGAAGTCTTTCAAATCAAATTGCCAGTACGTGAACTGTTCGAATATTCAACGATCGAGGCATTAGCGAAACGAATGGATCAGTTACGTAAGGGGAATGAAAAACGAGAAATTCCACCATTGGTGCCGATGGAACGTGGAAATAATATTCCACTATCTTATGCCCAACAGCGCTTATGGTTTATTGATCAATTTGCACCTAATAGTGCACTTTATAATATGCCAATGGTATGCCGTCTTACAGGGAATTGGTTACCTGAGGCATTGGAGTTGGGATGGAATCAGTTGATAGAGCGTCATGAATCTTTGCGGACTGTATTTTATGAAGAGGATGGCCATCCTGTGCAGCAGATTCAACCGTACGTTTTTCGTCCGCTTCTGCAAATGGACTTAACTAAGCTTTCATTAGAGGAGCGAGAAAGAAAGTTGGAGCAATGGATTCAAACTGAAGTCGAATCTCCATTTGATTTAGAACAAGGGCCATTATTCCGTGGGAAACTCATAAGAATTTCAGAAGAAGAATGGGTTCTTCTGTGTAATATGCATCATATTATCTCGGATGGGTGGTCGATGGAAATCTTGCTTCAAGAATGGATGGCATTTTATGAGAATGCGATTGGTGAAAAACAAGCAGAGCTGCAACCACTACCAGTTCAATATGCCGATTTTGCTCAGTGGCAAAGAGACTGGTTGAAAGATGAAGTACTATATCAACAGCTTGCATATTGGAAGGAAGAATTATCTGGTGAGTTACCAGTCTTAATGTTGCCAATGGATCGTCCGCGTCCGCCAGTGCAAACCCATCATGGATTAACTCATAATGTTTTGTTGTCACGCTCATTACTGGATAAATTAAACGAACTAAGTCGTCAAGAAGGGGCCACACTTTTCATGACCTTATTGGCATCGTATCAAAGTTTCCTTGCTCGTTATACGGGACAAACGGATATTATTGTTGGTAGCCCAATTGCAAATCGAAATTATCGAGAAATTGAGGGGCTAATTGGTTTCTTTGTCAACACTTTGGTTTATCGAGCTGATTTAAGTAATGCACCGGCATTTCAAGAGTTGTTATCTCAAGTACGGATAAAAGCATTGAAGGCGTATGAGTATCAAGATGTTCCGTTTGAGAAAATTGTAGAGGTTATCCAACCTGAACGAAATACAAGCCATTCTCCGATTTTTCAAACCATGTTTACTTTGCAAAATACGGGACAGAAGCTACCAGAACTACATGGAAGAAATATAGAAGTAATGGAAAGTAATGCTCCGATCGCTAAGTTTGATTTAAGTTTAACTGCTGCAGAAGTGGAAGAGGGTTTATTACTTACTTTTGTTTATAGAACTGATTTATTTGACAGCTTAACTATTGAATCCATGGCTGAACATTTTGGGAACTGGTTGAATGTAATCGTGGAGAATCCTGATAAATCATTAGCTAAGTTGCCTATATTATCAGGATTACAGCAAAAACAGTTGGAGGAGTGGAATAATAATACTGTAGCATATCCACAGGAAAGTACGATTCATCAGCTGTTTGAAGAGCGAGTAAATCGTACACCTGATGCGGTAGCAGTGGTAGATGAAAAACAGCAGTTAACATATCGAGAGCTGAATGAAAAAGCTAATCAATTGGCCCACTATCTTCAGCAATGTGGGATTGGGACTGAATCATTAGTTGGAATTTGCTTTGAGCGTTCAGTTGAGATGATTGTTAGTATTATGGGGATCTGGAAGGCTGGAGCAGCCTATGTTCCATTGGATCCATCATATCCAGAAAGTCGCCTACGATATATTTTGGAGGACACTGGAATTCAAGTATTAGTTACGAACGAGTCATTGGAAGATTGGATACCTAAAGAAATCAAGATAGTTTGTCTAGACAGGGATCAAATAATGATTTCACAAGAAAGCATTCTTTCACCAAAATGTGAAGTAACAGGAGAAGACTTAGCGTATGTTATCTATACTTCAGGATCAACGGGGAATCCAAAGGGTGTCTCGATACAGCATCATTCTGTACTAAACTTGTCGTATGGTTTACAAAAAGAGGTTTTCGAACATGAGATACCATCTAACATGCATGTCGGTTTAAATGCGTCAATTGCCTTTGATGCATCTATCCAGCAATTACAAATGCTGCTTTATGGTTCAAGTTTGTATATTATTCCAAGCGAAGTACGAAGTGATCCGGAGCAGTTTGTAGCTTATATTAGGGAGAACAAGTTAGAAATCTTTGATATAACACCTTCATTGCTTCAATTACTTATAGATGTCGGATTGTTAGAAACGTGCGATGGCGTTCATGTTCCAAGTAAGGTACTGGTTGGTGGTGAAGCAATTATGCCGTCATTATGGGAACAGCTAGTAGAGACTGATAAAATCCAGTTTTATAATGTATATGGTCCTACAGAATGTACGGTTGATGCAACATGCTATCATATCAAGAAAGATAGTAAGAGAGTAACAATTGGACGTCCATTGCCTAACATCCAAACTTATGTATTAGATAGAAATAGGTTGCCAGTTCCAGTTGGTGTAATGGGGGAACTTTATATCGGAGGAGCAGGTCTAGCAAGGGGGTACTTGAATCGTCCAGAGTTAACATCCGAACGATTTATTTCTCATCCATTCAAAGAAGGCGAGAGGTTATATAGAACAGGTGATCTTGTGAGATATCTTCCTGATGGTAATATAGACTACTTAGGAAGAATGGATAATCAAGTGAAGATTAGAGGATTTCGAATTGAACTTGGAGAGATTGAGTCGACTTTACAAGAGCATGACTTAGTAAAAGAGGCAGTTGTAATGGTTAGGGAAAATCAGTCGGGAGATAAGAGGCTGGTAGCTTATGTAGTGGGCGAAGGCAGTTTAGAAGAATGGCGAGAGTATCTTAAAACAAAACTGCCAATCCATATGATACCTTCCTACTTTGTCGAAATGAAAGAATTACCGCTAACCATAAATGGAAAGATTGATCGGAAATCGTTACCTATACCAGATTATCAAGGAACACAAGAAGGATACGTGGCCCCAAGAAATGAACGTGAACATAAGCTTTCTATCATTTGGGAACGTGTGCTAGGTTCAAAACGTATTGGTATGAATGATAACTTCTTTGAAATTGGTGGAGATTCAATTCTTAGCATTCAGATTGTCTCGCGCGCGAAGCAAGTTGGTTTACAATTGACACCAAAACAAATATTTGAACACCAAACAATTGCTGAGTTGGCGCAAGTAGTCAAAGAAGAACAAGGTGTACAAGCTGAACAGGGAATTATAACTGGAGAGACGATACTTACACCTATTCAGCAAAGGTTTTTTGCACAAAATCATCCTAACCCACATCATTGGAATCAATCCATGTTCTTTAGAACGAAAGAGAAATTGGACATAGGATCACTGGAAAAGGCGGCAGGTAACCTTCTACTTCATCATGATGCTCTGCGTTTAAGATATGAACGTTTACCTAATGGGGTTTGGAAACAGTGGAATGAAGGAATAGAAGAACAATTGATGCTTACTGTCATTTCATTAGACGAAGTGCCGGAAGCTGATTGGCATCAGGTTATTCAAAAAGAGATTAATATTGCACAAGAAAGTTTGAATTTACATGATGGTCCGCTAATGAGAATGGTGTATTTTGATGAAGGTGAGCACGCTGGCCGATTATTTTGGACAATTCATCATTTAGCCGTGGATGGTGTTTCTTGGCGAATTTTATTGGAAGATTTGCAAACAGCATATACGCAAGTAGTCCAAGGGCAGAAAATTCAATTACCTATGAAGAGTACATCTTTTAAAGAATGGTCGGAGAAATTACATCATTACGCTGAAACTGGCCTATCAAAAGAAGTGCTACATTACTGGGAGGAGCAGGCTGAACAAGACGTAGTTAAATTGCCAGTAGATGGTACTATAAGTAATCCAGTAAGCGCAGTAACTGAGGAAATTACTGTGGTGTTAAATGAGAATGAGACCCGTATGTTATTGCAAGAGACTTTAAGCACTCACCGTGTCCAAATCAATGAAGTATTATTAGCAGCATTAGTACAAGCTACGGCAGCATGTACGGGGCAGCCGATATTGAGCGTAGATTTAGAGGGACATGGTCGAGAAGAGATTATTGAAGATGTTGATTTATCGAGAACTGTGGGATGGTTTACAAGTATTTACCCAGTTCATTTAAATATTACTAGTGCTAATACGCCAATTGAAGCATTAAAAGCAGTTAAAGAACAAGTTCGCAAAATTCCTAATAAGGGTGTTGATTATGGGGTGTTGCGTTACATGAACGCAACAATGTGTGAGCAATTAAGCTCCCAATATACACCGTCTATTAGTTTTAACTATCTTGGACAATTTGACCAAATGTTTTCTAGCGATGCAATGTTTATTCCGGAGAACGAATTTAAGCGTTTAGATCATGCTGCCGGTTCCAAGCGATCGCATGTAATTGATGTAATTGGGGTTGTAACGGATGGAAAACTTCAATTCACTTGGGTATACAATGTTGGACAATTTGCCAAATCAACGATTCAAAGTATTGCACAGAATATGCTATATCAACTGAGTACATTGATTCAATTTTCAGATAGAGAATCTGCACTGACCATTTCGGATTTTGCAATGGCTAATCTTAGCCAAGAAGGTTTGACAAATGTACTAAACAAAATGCATCGCGGAAAGAACAATCAGATTACTGATTTATATCCACTATCACCTTTGCAAGAAGGTATGATTTTCCACACATTGCATGACCAAGGGGATGAACATGTTGCACCGTATATAGTGCAATTGAGTTTTATGATTCGAGGAAAAATGAATATTCCTACATTTGAGCAGGCGTGGAAATCTGTAATTCAGCGGCATGAAATTTTTCGTACAGGATTTGTATGGGACGAAATTGAAGAACCTGTACAAGTGGTGTATGAAAATATCCCATTTAAAGTGAATAAAGAAGACTGGCGTACAATGACAAGTGAAGAGATAGAGGAAAAAAGAAAAGTCTTTTTGGCATTAGATCGAAAACAAGCCTTCCAATTTGATGAAGCACCATTGATGCGGGTAACAGTCATTCAAGAAGGTGAGGAAGAATATCGGATTGTTTGGACCCATCACCATATTTTACTGGATGGATGGAGTTTACCATTAGTATTTAATGAATTACTTACAGTCTATCAGAAGAGAATGAATGGAGAAGCTGTGAAGTTACCTAAGTCCTCACCATATAAGAAATATATCCAATGGTTAAGAGAGCAAGATAAGGAGCAGGCGGAACAATTCTGGAGAGAGAAGCTAAAAGGTTTTACTGCGCCAACTTTGCTGGGCTTAGAAAGTAAAGAGGAAGAAAAAGGTTACACAGAGAAGGTTACGTATTTATCAGAAGAGCAGACTCAAGCGTTACAAGGATGGGCGAAACGCAATAAACTTACTTTGAGTACAGTAATTCAAGGTGCATGGGCATATCTCATGAGCCGATATAGTGGAGAAAATGACATTGTTTTTGGTGTAACAAGCTCAGGGCGTTCTACGGAGATTATTGATGTTGAAAACATCGTAGGTCCTTTCATTACAACGTCACCGACGCGAATTCAATTGATGGATGATATAAAATTAATAGATTGGTTGCAGAAGATACAAGAGGAAGAGATAGAAAGAAGACAATATGAGTATGCTTCTTTGACAGAGATTCAGGGGTGGAGTGAAGTTCCTAGAGGAATACCGCTGTTCAATAGTTTATATGTGTTTGAAAATTATCCAGTGAAAGAGGAGTCTTCAGAAAATCTGGAAATTGGTGAATTGGAAGGGGTAGAACAAACCCACTACCCATTAGGGTTAGCTGTAGTTCCAGGAATCCAGTTATCGTTAAAGTTAATGTATGACCGTAGTAAGTTTAATAGAGTAACCATTGAACGAATGCTGGGTCATTTACACAAAGTGTTAATGCAAATGCTCAAAAACATTGATCAAAATCTATCGGAGCTAGTATATATTACGGAAGCTGAACAAAGAAAGCTATTGGAAGAATGGAATAATAATACTATATCCTATCCACGTGAGAATGCAATCCATCAACTATTCGAAGAGCAAGTAAATCGTACGCCTGACGCGTTGGCAGTGGTAGATGAAAAACAGCAACTAACATATCGAGAGCTGAATGAAAGAGCTAACCAATTAGCCCATCATTTACAGAAATGTGGAATTGGGACAGAGTCATTAGTTGGCCTTTGCTTTGAGCGTTCAGTTGAGATGGTTGTTGGTCTCATGGGAATTTGGAAGGCCGGAGCAGCCTATGTTCCATTAGATCCATCGAATCCGGAAAGCCGCCTACAATATATTTTAGAAGACACAGGAATTAAAGTGTTAGTTACAAATGAAGTATTACTAGGCTGGATTCCTAAAGACATTAAGACAGTTTGTCTAGATAGGGACCAAGCAATGCTTTCTCAAGAAAGCAAACTTTCACCAATATGTGAGGTAACAGGGGAAAACTTAGCGTATGTTATCTACACTTCTGGTTCGACAGGGAATCCAAAGGGAGCTTTAGTACAGCACCATTCTGTAATAAACCTATCATATGGTTTACAAAAAGAAGTTTTCTCACATGAGATACCTAGTAATATGCGCGTTGGTTTGAATGCATCAATTGCCTTTGATGTATCTATTCAGCAATTACAAATGCTGCTTTATGGTTCAAGTTTATATATTATTCCAAGTGAAGTTCGCACTAATCCAGAACAATTTGTGTCCTATATTAGGGAGAATAAATTGGAAATGTTTGATATGACACCTTCATTACTTGAATTACTAATAGATGGAGGATTGCTAGAAATAAGTGCTGATGTTCATGTACCAAGCAAGATATTGGTCGGTGGTGAAGCAATCATGCCGTCATTATGGGAACAGCTAGTAGAGACTGAAAAGATTGATTTTTATAACGTATACGGTCCTACAGAATGTACGGTTGATGCAACATGCTATCATATCAAAAAAAATAGTAAGAAAGTAACAATTGGACGTCCGTTGCCGAACGTTCAAACTTATGTATTGGATAAAAATTTGTTACCTGTTCCAGTTGGTGTAACAGGTGAGCTATATATTGGGGGGGCAGGTATAGCGAGAGAATACTTGAATCGCCCAGAATTAACAGCAGAGCGATTCATCTGTCATCCATTTAATGAAGAAGAGCGTTTATATCGTACGGGAGATTTGGTTCGTTATTTACCTGATGGTAATTTAGATTACTTGAGAAGAATTGATAATCAAGTGAAAATTAGGGGCTTTCGTATTGAACTTGAAGAGATTGAAGCGAGTATAGAGAGGCATCCATTGGTAAAAGAAGCAGTAGTTTTGGCAACAGAGGATAAATTAGGAGAGCAGAGATTGGTTGCTTATGTAGTTGGAGATGGTAGTATGCATGAGTGGCGTGAGTATCTCAAGACACAAGTACCAAATTATATGGTTCCCGCACACTTTATTAAGGTAGACGAGATTCCTCTTACAACGAATGGCAAAGTTGATCGAAAGGCATTGAACAATTTAACTATTCATAGAGAAAATAACTTCTCTACACCAATCATTCCAAGGGATGAAATTGAATATCAGTTGATTAAAATCTGGCAGGATGTGTTACAGATAGAAGATGTCTATGTAAATGATGATTTCTTTAATAGAGGAGGACACTCTCTCCTTGTAATTAAATTAGTTTCAAAAATTAGGGAGAAGTTTGGAAAAGAGATTAAGGTTTCAACATTGATTAAGAATCCAACATTGGAAGGAATCGCATGCCTTATTCGTGATAAGCATGATATGACGAAATCAGTAGCAGCGCTAGTTCCACTACAAGAATCAGAAAAAAGCCCTTTCTTCTGTGTTCATCCGTTTATGGGGAATGTATTCTGTTATATTCAACTAGCAAGATTACTTAAGAACCATTGTTCATTTTATGGTTTACAGAATCCTCTTATAGAAAAGGAAGAAATTGATGAATTGACCTTGCCGGAACTAATTCAACTTTACATTGAAGAAATCAAACGTGTTCAGCCAGAAGGCCCATATCGTCTTGGAGGATGGTCTTTAGGCGGTGCAATTGCTTATGAAATCGCAACTGTGCTAAAGAATCAAGGTGAGGAAGTTGAGTTGTTGATACTAATGGATACTAAAGTACCTTCAGAGCAAGATCGTAAAACAAGGGAGGATATGCTCTCATATATATATGAGCATTTCATTCCTAGAGATCTTACTGAGCAGGGGGAAGGCCTCTTCCATGAACAAGATATGCTTGTAGAGCGATTAATTATGGAAGGAGTACTCCCGCCTGATGCAGATCTTATGAATTTGAAGCAAGTTATCAATGCTCATAGGAAATGCCTGAACATAATGGCAGATCATGATTTAATACCATACTCTGGAGAAGTTCTCTATTTTAGTGCTGAGGAAGGAAAAGAGTTGTTTACAGATTGGGGACATTTATTAAAAGGAAGAGTAAATAAGTATTCTGTCCCTGGATCACATGAGGAAATAGTAGACTTCCCCGCAGTTGAAAAGATAGCTAAGTACCTATTAAATGAATTTGAAGGGATAAAAGAAACATCCCTTTCATTAACTGAAAAGTAG",
                        "abbreviation": "",
                        "html_class": "jsdomain-transport"
                    },
                    {
                        "type": "Condensation_LCL",
                        "start": 1092,
                        "end": 1393,
                        "predictions": [],
                        "napdoslink": "http://napdos.ucsd.edu/cgi-bin/process_request.cgi?query_type=aa&amp;ref_seq_file=all_C_public_12062011.faa&amp;Sequence=%3EC_domain_from_antiSMASH%0DEAIPLSYAQQRLWFIDQFTPNSALYNMPMVCRLTGNWLLEALETGWNQLIERHESLRTVFQEVNGQPVQQIEPYAFQSIPKTDLTMLSSEDQEEEVKRLIQQETEVPFDLTEGPLIRTSILHVGEEEWILLCTLHHIISDGWSMGILLEEWMAFYEKATDGKVAELEPLPVQYADFAQWQKGWLKEEVLDQQLQYWREELSGELPVLQLPVDRPRPAIQTHHGSTYTMVLPSTLHDKLNELSRKEGATLFMTLLAAYQSFLSRYTGQEDILVGSPIANRNYREIEGLIGFFVNTLVYRANL",
                        "blastlink": "http://blast.ncbi.nlm.nih.gov/Blast.cgi?PAGE=Proteins&amp;PROGRAM=blastp&amp;BLAST_PROGRAMS=blastp&amp;QUERY=EAIPLSYAQQRLWFIDQFTPNSALYNMPMVCRLTGNWLLEALETGWNQLIERHESLRTVFQEVNGQPVQQIEPYAFQSIPKTDLTMLSSEDQEEEVKRLIQQETEVPFDLTEGPLIRTSILHVGEEEWILLCTLHHIISDGWSMGILLEEWMAFYEKATDGKVAELEPLPVQYADFAQWQKGWLKEEVLDQQLQYWREELSGELPVLQLPVDRPRPAIQTHHGSTYTMVLPSTLHDKLNELSRKEGATLFMTLLAAYQSFLSRYTGQEDILVGSPIANRNYREIEGLIGFFVNTLVYRANL&amp;LINK_LOC=protein&amp;PAGE_TYPE=BlastSearch",
                        "sequence": "EAIPLSYAQQRLWFIDQFTPNSALYNMPMVCRLTGNWLLEALETGWNQLIERHESLRTVFQEVNGQPVQQIEPYAFQSIPKTDLTMLSSEDQEEEVKRLIQQETEVPFDLTEGPLIRTSILHVGEEEWILLCTLHHIISDGWSMGILLEEWMAFYEKATDGKVAELEPLPVQYADFAQWQKGWLKEEVLDQQLQYWREELSGELPVLQLPVDRPRPAIQTHHGSTYTMVLPSTLHDKLNELSRKEGATLFMTLLAAYQSFLSRYTGQEDILVGSPIANRNYREIEGLIGFFVNTLVYRANL",
                        "dna_sequence": "ATGAGAAGTGATTTACTTGCAAAGCTGAGTTCACTTTCTCCTGAGAAGAGAGCATGGCTTCAGAAGCAAATGCAAAAAAAGGAGAATAAAGAAGCACTCCCGTTGTCTTATGCACAACAACGTTTGTGGTTTATGGACAGATTTAACCCAAACAGTTCTTTATATAATATTCCAACAGTATGGCATCTAAAAGGAAATTGGATACCTGAAGCATTAGAGAAGGGATTCAATAGACTCATTGAACGTCATGAATCATTACGAACTGTTTTTAAAGAAATAGGAGAACAGCCTGTGCAACAAATTGTCGAATTCCTTCCTAGAGCATTACCTGTAAGGGATTACTCTCAACTTCCTCTAGAAGTAAAAGAAAAAGAGGTAGATAGTTTAATTGCGAGAGAAGCGCAAGAACCATTTGATTTAATGAATGGTCCTTTAATTCGTAATCAGCTTGTTCAATTAGAGAAGGATGAATGGTTATTACTGTGTACGATGCATCATATTATTTCTGATGCTTGGTCCATTGGTATATTCATGAATGAATTCCTTGCTTTCTATGAAGAAGAAACGGGCGGAAATCCTGCTAAATTAAGTTCATTATCTATTCAATATGCAGACTTTGCGAAGTGGCAAAAGGGGTGGTTGCAAGGTGATGTGCTAAATCGTCAGCTTACGTATTGGCAGGAAGAATTGTCTGGTGAGCTTCCTATCTTACAACTGCCAGTGGATCGACCTCGACCGGTTAAGCAAACTTACTCTGGGGCTGCGCATCATGTGATTTTTCCTTATAAATTGCTCAGTCAATTGAAGGATATAAGTCGACAAGAAGGATCTACTTTATTTATGACTTTAATGGCCGCATACCAGAGCTTTCTTGCTCGTTATACGGGACAAAAAGATATTCTAGTTGGTAGCCCGATTGCAAATCGGAACCATAAGGGAGTAGAAGGATTAATTGGTTTTTTTGTTAATACGTTGGTTTATCGATCAGATTTGAGTGGCACCCCTACTTTTCGGGAGATTTTGAACCAAACAAAGAAAAAGGCGTTAAAAGCTTACGAATATCAAGATATACCATTTGAAAAAGTGGTAGAAGCTGTGCAACCTGAACGAAGCATGGGTCATTCTCCTATATTTCAGACCATGTTTACGCTACAGAATATAAAACAAGAACGACTAGATTTGCCTGATAGAAGTATTGAAATGGTAGAAAGTAATATGTCTATTGCTAAATTTGATTTGAGCTTAACTGCCTATGAAGTGGAAGAAGGTCTATTCGTCTCATTTGAATACAACACGGATTTATTTGATAGTAGTACCATTGCACGTATGGCAGGACATTTTGAGAACTGGCTAAATGAAATCACGTATCATCCAGATGAATCATATACAAAGCTGTCAATGTTATCGGATACTGAGCAAAAACAACTCCTAGAAGAATGGAATGATACGGACGTAGTTTATGGTCATGATTGTATGATTCATGAGCTATTTGAGCAGCAAGTTGCACGGACACCTGACGCAGTGGCGGTAGTTTATGAGGGTGGAAAGCTAACGTATCAAGAACTAAATGAAAAATCGAATCAATTGGCACATTTTCTACAAAAACGAGGTATCGGACCTGAATCATTGGTTGGTATATGTATTGAACGTTCTCCTGATATGATTATCGGTCTCTTTGGGATTTTGAAGGCAGGTGGGGCTTATGTCCCACTGGACCCAAGTTATCCTGAAAACCGCCTGAGATATATTTTGGAGAATTCACAAATTCAAGTGCTGTTAACAAAAGAGGCACTACAGGACTGGTTACCTAAAGATATTCAAGCAATTTGTTTAGACCGGGATCAAGTGATGATTTCTAAAGAGAGTAATTTAGCTCCGGTAAGTGGAGTAACAGCAAATAACTTAGCCTATATTATATACACTTCGGGTTCGACGGGAAATCCAAAGGGGGTAATGATTGAACATCATTCCGTTATCAACCGCCTACAGTGGATGCAGAAAAAATACCCATTGTCCGAGGAGGATACAATCCTACAAAAGACACCGTTTTCATTTGATGTTTCTGTATGGGAATTATTTTGGTGGTCATTTGTAGGAGCACGTGTTTGTTTACTTCCACCAGGAGGAGAGAAAGATCCTGCGGTGATTGAGGAGTATATTGAACGATATCGCGTGTCCACCATACACTTTGTTCCGTCGATGTTATCTACTTTCTTAGATTATATGGAACTATATAATTCGAAAAGGGATGTATCGTCTTTAATTCAAGTTTTTACTAGTGGAGAAGCGTTAAACACTGAGCATGTTCGCCGGTTTAAGGGGATCTTTTACAATGTTCAGCAAACAAAGTTAATTAACTTGTATGGTCCTACTGAAGCGACTGTGGATGTGACTTATTACGATTGTGATTTAGAAAAAGAAGCAATGATTATTCCGATTGGTCGTCCAATTGATAATACAGAGTTGTATGTGTTAGATCAATATCAACAAGTGGTCCCGATTGGTGTGGCAGGGGAACTTTACCTTGGAGGAGTAGGATTGGCACGTGGCTACTTCAATCGACCGGATTTAACTACTGAACGTTTTATTCCGCATCCTTTTAAGGACGGGGAACGATTATATCGAACGGGTGACTTGGTGAGATATATGAATGATCGTAACTTAGAATATATTGGAAGAATAGATAACCAAGTTAAAATTAGAGGATTCCGAATTGAATTGGGAGAAATTGAAGCAGCTTTACATGATCACTCATCTGTAAAAGAGGCAGTCGTGTTGGTGAAGGAAGAACGACCAGGAGATAAGCAGTTAGTAGCTTATGTAGTGGGTGAAGGGGATGCTGGAGAATGGCGTGAATATCTCAAGAAGCAATTACCACATTATATGGTTCCGGCATACTTTTTCCAAATTGAAGGTATGCCACTCACTCCAAATGGTAAAGTGAATCGGAAAGCATTATTGGAATTAGAAGAACAGTTCATAAGTGAAGATATTACTTCATCACGAACACCAGTGGAGGAGCTCATCGTTTCCGTTTGGAGCCAAGTGTTAGGAATAAAAAATATTAGTGTTCAGGATTCCTTTTTTGAAATCGGTGGTCATTCACTACTAGCTACTCAAGTAGTGTCACGTTTACAGAGAATTTTTCAAATCGAATTACCAGTACGTGAACTATTTGAATATACAACGGTGGAGTCACTGGCAAAGCGATTAGAACAGTTACGTAAAGGAGATAAAAAACGAGAGATTCCGCCACTAATACCAATGAAACGAGGAGAAGCTATTCCACTATCTTATGCCCAACAACGTTTATGGTTTATTGATCAATTTACACCTAATAGTGCCCTTTACAATATGCCAATGGTATGCCGTCTTACAGGGAATTGGCTACTTGAAGCATTGGAAACGGGATGGAATCAACTAATAGAACGTCATGAATCACTGCGGACGGTCTTTCAAGAGGTGAATGGTCAACCCGTACAGCAAATTGAACCGTATGCTTTTCAATCAATTCCGAAAACGGATTTAACTATGCTTTCTTCTGAAGATCAAGAAGAAGAGGTTAAACGTTTAATTCAACAAGAAACAGAAGTACCATTTGATTTAACAGAGGGTCCATTAATCAGGACAAGTATTTTGCACGTGGGAGAGGAAGAATGGATACTCCTTTGTACTCTACATCATATCATTTCAGATGGATGGTCAATGGGAATCCTACTTGAAGAATGGATGGCATTTTATGAGAAAGCAACGGATGGAAAGGTAGCGGAACTTGAACCATTACCGGTTCAATATGCCGACTTTGCTCAGTGGCAAAAAGGATGGTTAAAGGAGGAGGTGCTTGATCAACAACTCCAATATTGGAGGGAAGAATTGTCTGGGGAGCTTCCTGTACTCCAACTTCCTGTGGATCGCCCGCGTCCCGCAATACAAACTCATCACGGATCGACATACACTATGGTTCTGCCAAGCACGCTACATGATAAATTGAATGAACTTAGTCGAAAAGAAGGGGCTACGCTCTTCATGACGCTTTTAGCTGCATATCAAAGTTTTCTATCTCGTTACACGGGACAAGAAGATATTCTGGTCGGAAGCCCAATTGCGAATCGGAATTATAGAGAAATTGAAGGACTAATTGGTTTCTTCGTTAACACGCTGGTTTATCGAGCTAATTTGAGTGGTAGACCGACATTTCAAGATGTACTGTATCAGGTTCGTCAAAAGGCATTGAAGGCGTATGAATATCAAGATATTCCATTTGAAAAAATTGTAGAAGTTGTGCAACCGGAGCGAAGTACAAGTCATTCGCCAATCTTCCAGACTATGTTCATCTTGCAAAATATGAAACAAGAGTTACCGGTGTTATCTAGTAGAAGTATTGAAATGATAGAAAGCCATAGTCCAATTGCAAAGTTTGATTTAAGTGTAATGGCAGTTGAGACGGAAGAGGGATTACTTTTTACTTTTGAGTACAATAAGGATTTATTCAATGCTACTACTATTGAACGGATGGCAGGACACTTTGAGAAATGGCTACATGAAGTTTCTCATCGCCCACAAAATCCGTTGCATAACCTGAGCATGCTATCAGAAACCGAGTGTACTTTGTTATTAGAAACATGGAATGACACTGTAATAGAAATGTCTCATCAGGGTCTTATTTGCGACAAATTTGAGGAGCAAGTAGCAAGGCGTCCTGATGCGATTGCGATAGTTGATCAAACAAAACAGTGGACTTATGGTGAACTGGATACACAAGCAAATCAGTTGGCAAATGTTTTACAGCGAAAGGGAGTAGCCCCAGAGTCAGTGGTAGGGGTTTATCTTCCGAGGTCAGCTGAGCTGATGGTAAGTTTACTAGGCATTTTAAAAGCTGGTGGAGCTTATGTCGTTTTAGATCCGTTGTATCCAAAATCAAGGTTAGAATACATGATTGAAGATGCAGGAATTCAATTTGTAGTGACGGCGGAAGGACAAGAAGGACATTTCGCACACGTCGAAATGGTGAGTTTAGAAGAATTAACGGTGGAAAGCGTAATCGCACCTACACGTCAAATAAATCCAGAGAACTTAGCCTATATTGTTTATACCTCTGGTTCTACAGGAAAACCGAAGGGTGTAATGGTTGAATATCGCTCATTAATGAATATGGTTTCTTGGCATCAGGAAGTTTATCATATTTCAGCAGAGGATCGTGCGACTCAGATTGCAGGGGTTGCTTTTGATTCGGCTGTCCAGGAAATCTGGCCGTATCTAACTGCTGGCGCAGCACTCTACTTGTCAACAGAGGAACTGAGAATTAATCCAGAAGCACTAAGGGACTGGCTCATTGATTCACGAATAACAGCTAGCTTTGCACCTACGCCTATTCTGGAAAGGCTGTTGAAATTATCTTGGCCAGATAAAACGGATCTTCGTTTTATCATTACTGGTGGGGATCAATTAACGCAGTACCCATCTAACGATATTCCTTTTGCGGTAATTAATCAGTATGGTCCATCGGAAAATACCGTTGTTACCACAGATTGTTATGTACCTGTAGGAGTGACAACAGGTACGCCATCGATTGGTCGACCGATTGCAAATATAGAAGTTTATGTGTTAGATTCTCATCTTCAGCTAGTACCAATTGGCGTAATTGGAGATCTCTATATTGGAGGGAAGAGTCTTGCACGTGGATATGCTAATCGTCCGGATCTTACAAAGGAAAAATTTATTCCACATCCTTTCAAGTCAGGAGAACGTCTCTATTATACAGGAGACAAAGCAAGTTATCTTTCTGATGGTAATCTCCAGTTCCATGGACGTATAGATGACCAAGTAAAAATTCGTGGTTTCCGGATTGAATTGGGAGAAATAGAAGCTGTTTTGCAGGCACATTCTTCTGTGAAAGAAGCAGTTGTATTGGTACGAGAGGATAATCAAGGTGATAAGAGATTAGTAGCTTATGTAGTTGGTGAAGGAAGTGTCCATGAATGGCGAGAACATCTACAAACACATTTACCAAATTACATGGTTCCAACAAACTTTATTGAGATGGAATTTTTACCACTTACACCGAATGGAAAACTTGATTTGAAGGCATTGCCTATACTTAGTGAACAATCCGCTGAAAATACTGTATACCCAAGAACTCCGCTGGAAGAACTTATCGCTTCAGTGTGGAGTCAAGTGCTAGGAATAGGAGACATTGGTGTTCAGGATTCTTTCTTTGAGCTTGGTGGTCACTCTCTACTTGCTACACAAGTGGTCTCACGCTTACAGGAAGTCTTTCAAATCAAATTGCCAGTACGTGAACTGTTCGAATATTCAACGATCGAGGCATTAGCGAAACGAATGGATCAGTTACGTAAGGGGAATGAAAAACGAGAAATTCCACCATTGGTGCCGATGGAACGTGGAAATAATATTCCACTATCTTATGCCCAACAGCGCTTATGGTTTATTGATCAATTTGCACCTAATAGTGCACTTTATAATATGCCAATGGTATGCCGTCTTACAGGGAATTGGTTACCTGAGGCATTGGAGTTGGGATGGAATCAGTTGATAGAGCGTCATGAATCTTTGCGGACTGTATTTTATGAAGAGGATGGCCATCCTGTGCAGCAGATTCAACCGTACGTTTTTCGTCCGCTTCTGCAAATGGACTTAACTAAGCTTTCATTAGAGGAGCGAGAAAGAAAGTTGGAGCAATGGATTCAAACTGAAGTCGAATCTCCATTTGATTTAGAACAAGGGCCATTATTCCGTGGGAAACTCATAAGAATTTCAGAAGAAGAATGGGTTCTTCTGTGTAATATGCATCATATTATCTCGGATGGGTGGTCGATGGAAATCTTGCTTCAAGAATGGATGGCATTTTATGAGAATGCGATTGGTGAAAAACAAGCAGAGCTGCAACCACTACCAGTTCAATATGCCGATTTTGCTCAGTGGCAAAGAGACTGGTTGAAAGATGAAGTACTATATCAACAGCTTGCATATTGGAAGGAAGAATTATCTGGTGAGTTACCAGTCTTAATGTTGCCAATGGATCGTCCGCGTCCGCCAGTGCAAACCCATCATGGATTAACTCATAATGTTTTGTTGTCACGCTCATTACTGGATAAATTAAACGAACTAAGTCGTCAAGAAGGGGCCACACTTTTCATGACCTTATTGGCATCGTATCAAAGTTTCCTTGCTCGTTATACGGGACAAACGGATATTATTGTTGGTAGCCCAATTGCAAATCGAAATTATCGAGAAATTGAGGGGCTAATTGGTTTCTTTGTCAACACTTTGGTTTATCGAGCTGATTTAAGTAATGCACCGGCATTTCAAGAGTTGTTATCTCAAGTACGGATAAAAGCATTGAAGGCGTATGAGTATCAAGATGTTCCGTTTGAGAAAATTGTAGAGGTTATCCAACCTGAACGAAATACAAGCCATTCTCCGATTTTTCAAACCATGTTTACTTTGCAAAATACGGGACAGAAGCTACCAGAACTACATGGAAGAAATATAGAAGTAATGGAAAGTAATGCTCCGATCGCTAAGTTTGATTTAAGTTTAACTGCTGCAGAAGTGGAAGAGGGTTTATTACTTACTTTTGTTTATAGAACTGATTTATTTGACAGCTTAACTATTGAATCCATGGCTGAACATTTTGGGAACTGGTTGAATGTAATCGTGGAGAATCCTGATAAATCATTAGCTAAGTTGCCTATATTATCAGGATTACAGCAAAAACAGTTGGAGGAGTGGAATAATAATACTGTAGCATATCCACAGGAAAGTACGATTCATCAGCTGTTTGAAGAGCGAGTAAATCGTACACCTGATGCGGTAGCAGTGGTAGATGAAAAACAGCAGTTAACATATCGAGAGCTGAATGAAAAAGCTAATCAATTGGCCCACTATCTTCAGCAATGTGGGATTGGGACTGAATCATTAGTTGGAATTTGCTTTGAGCGTTCAGTTGAGATGATTGTTAGTATTATGGGGATCTGGAAGGCTGGAGCAGCCTATGTTCCATTGGATCCATCATATCCAGAAAGTCGCCTACGATATATTTTGGAGGACACTGGAATTCAAGTATTAGTTACGAACGAGTCATTGGAAGATTGGATACCTAAAGAAATCAAGATAGTTTGTCTAGACAGGGATCAAATAATGATTTCACAAGAAAGCATTCTTTCACCAAAATGTGAAGTAACAGGAGAAGACTTAGCGTATGTTATCTATACTTCAGGATCAACGGGGAATCCAAAGGGTGTCTCGATACAGCATCATTCTGTACTAAACTTGTCGTATGGTTTACAAAAAGAGGTTTTCGAACATGAGATACCATCTAACATGCATGTCGGTTTAAATGCGTCAATTGCCTTTGATGCATCTATCCAGCAATTACAAATGCTGCTTTATGGTTCAAGTTTGTATATTATTCCAAGCGAAGTACGAAGTGATCCGGAGCAGTTTGTAGCTTATATTAGGGAGAACAAGTTAGAAATCTTTGATATAACACCTTCATTGCTTCAATTACTTATAGATGTCGGATTGTTAGAAACGTGCGATGGCGTTCATGTTCCAAGTAAGGTACTGGTTGGTGGTGAAGCAATTATGCCGTCATTATGGGAACAGCTAGTAGAGACTGATAAAATCCAGTTTTATAATGTATATGGTCCTACAGAATGTACGGTTGATGCAACATGCTATCATATCAAGAAAGATAGTAAGAGAGTAACAATTGGACGTCCATTGCCTAACATCCAAACTTATGTATTAGATAGAAATAGGTTGCCAGTTCCAGTTGGTGTAATGGGGGAACTTTATATCGGAGGAGCAGGTCTAGCAAGGGGGTACTTGAATCGTCCAGAGTTAACATCCGAACGATTTATTTCTCATCCATTCAAAGAAGGCGAGAGGTTATATAGAACAGGTGATCTTGTGAGATATCTTCCTGATGGTAATATAGACTACTTAGGAAGAATGGATAATCAAGTGAAGATTAGAGGATTTCGAATTGAACTTGGAGAGATTGAGTCGACTTTACAAGAGCATGACTTAGTAAAAGAGGCAGTTGTAATGGTTAGGGAAAATCAGTCGGGAGATAAGAGGCTGGTAGCTTATGTAGTGGGCGAAGGCAGTTTAGAAGAATGGCGAGAGTATCTTAAAACAAAACTGCCAATCCATATGATACCTTCCTACTTTGTCGAAATGAAAGAATTACCGCTAACCATAAATGGAAAGATTGATCGGAAATCGTTACCTATACCAGATTATCAAGGAACACAAGAAGGATACGTGGCCCCAAGAAATGAACGTGAACATAAGCTTTCTATCATTTGGGAACGTGTGCTAGGTTCAAAACGTATTGGTATGAATGATAACTTCTTTGAAATTGGTGGAGATTCAATTCTTAGCATTCAGATTGTCTCGCGCGCGAAGCAAGTTGGTTTACAATTGACACCAAAACAAATATTTGAACACCAAACAATTGCTGAGTTGGCGCAAGTAGTCAAAGAAGAACAAGGTGTACAAGCTGAACAGGGAATTATAACTGGAGAGACGATACTTACACCTATTCAGCAAAGGTTTTTTGCACAAAATCATCCTAACCCACATCATTGGAATCAATCCATGTTCTTTAGAACGAAAGAGAAATTGGACATAGGATCACTGGAAAAGGCGGCAGGTAACCTTCTACTTCATCATGATGCTCTGCGTTTAAGATATGAACGTTTACCTAATGGGGTTTGGAAACAGTGGAATGAAGGAATAGAAGAACAATTGATGCTTACTGTCATTTCATTAGACGAAGTGCCGGAAGCTGATTGGCATCAGGTTATTCAAAAAGAGATTAATATTGCACAAGAAAGTTTGAATTTACATGATGGTCCGCTAATGAGAATGGTGTATTTTGATGAAGGTGAGCACGCTGGCCGATTATTTTGGACAATTCATCATTTAGCCGTGGATGGTGTTTCTTGGCGAATTTTATTGGAAGATTTGCAAACAGCATATACGCAAGTAGTCCAAGGGCAGAAAATTCAATTACCTATGAAGAGTACATCTTTTAAAGAATGGTCGGAGAAATTACATCATTACGCTGAAACTGGCCTATCAAAAGAAGTGCTACATTACTGGGAGGAGCAGGCTGAACAAGACGTAGTTAAATTGCCAGTAGATGGTACTATAAGTAATCCAGTAAGCGCAGTAACTGAGGAAATTACTGTGGTGTTAAATGAGAATGAGACCCGTATGTTATTGCAAGAGACTTTAAGCACTCACCGTGTCCAAATCAATGAAGTATTATTAGCAGCATTAGTACAAGCTACGGCAGCATGTACGGGGCAGCCGATATTGAGCGTAGATTTAGAGGGACATGGTCGAGAAGAGATTATTGAAGATGTTGATTTATCGAGAACTGTGGGATGGTTTACAAGTATTTACCCAGTTCATTTAAATATTACTAGTGCTAATACGCCAATTGAAGCATTAAAAGCAGTTAAAGAACAAGTTCGCAAAATTCCTAATAAGGGTGTTGATTATGGGGTGTTGCGTTACATGAACGCAACAATGTGTGAGCAATTAAGCTCCCAATATACACCGTCTATTAGTTTTAACTATCTTGGACAATTTGACCAAATGTTTTCTAGCGATGCAATGTTTATTCCGGAGAACGAATTTAAGCGTTTAGATCATGCTGCCGGTTCCAAGCGATCGCATGTAATTGATGTAATTGGGGTTGTAACGGATGGAAAACTTCAATTCACTTGGGTATACAATGTTGGACAATTTGCCAAATCAACGATTCAAAGTATTGCACAGAATATGCTATATCAACTGAGTACATTGATTCAATTTTCAGATAGAGAATCTGCACTGACCATTTCGGATTTTGCAATGGCTAATCTTAGCCAAGAAGGTTTGACAAATGTACTAAACAAAATGCATCGCGGAAAGAACAATCAGATTACTGATTTATATCCACTATCACCTTTGCAAGAAGGTATGATTTTCCACACATTGCATGACCAAGGGGATGAACATGTTGCACCGTATATAGTGCAATTGAGTTTTATGATTCGAGGAAAAATGAATATTCCTACATTTGAGCAGGCGTGGAAATCTGTAATTCAGCGGCATGAAATTTTTCGTACAGGATTTGTATGGGACGAAATTGAAGAACCTGTACAAGTGGTGTATGAAAATATCCCATTTAAAGTGAATAAAGAAGACTGGCGTACAATGACAAGTGAAGAGATAGAGGAAAAAAGAAAAGTCTTTTTGGCATTAGATCGAAAACAAGCCTTCCAATTTGATGAAGCACCATTGATGCGGGTAACAGTCATTCAAGAAGGTGAGGAAGAATATCGGATTGTTTGGACCCATCACCATATTTTACTGGATGGATGGAGTTTACCATTAGTATTTAATGAATTACTTACAGTCTATCAGAAGAGAATGAATGGAGAAGCTGTGAAGTTACCTAAGTCCTCACCATATAAGAAATATATCCAATGGTTAAGAGAGCAAGATAAGGAGCAGGCGGAACAATTCTGGAGAGAGAAGCTAAAAGGTTTTACTGCGCCAACTTTGCTGGGCTTAGAAAGTAAAGAGGAAGAAAAAGGTTACACAGAGAAGGTTACGTATTTATCAGAAGAGCAGACTCAAGCGTTACAAGGATGGGCGAAACGCAATAAACTTACTTTGAGTACAGTAATTCAAGGTGCATGGGCATATCTCATGAGCCGATATAGTGGAGAAAATGACATTGTTTTTGGTGTAACAAGCTCAGGGCGTTCTACGGAGATTATTGATGTTGAAAACATCGTAGGTCCTTTCATTACAACGTCACCGACGCGAATTCAATTGATGGATGATATAAAATTAATAGATTGGTTGCAGAAGATACAAGAGGAAGAGATAGAAAGAAGACAATATGAGTATGCTTCTTTGACAGAGATTCAGGGGTGGAGTGAAGTTCCTAGAGGAATACCGCTGTTCAATAGTTTATATGTGTTTGAAAATTATCCAGTGAAAGAGGAGTCTTCAGAAAATCTGGAAATTGGTGAATTGGAAGGGGTAGAACAAACCCACTACCCATTAGGGTTAGCTGTAGTTCCAGGAATCCAGTTATCGTTAAAGTTAATGTATGACCGTAGTAAGTTTAATAGAGTAACCATTGAACGAATGCTGGGTCATTTACACAAAGTGTTAATGCAAATGCTCAAAAACATTGATCAAAATCTATCGGAGCTAGTATATATTACGGAAGCTGAACAAAGAAAGCTATTGGAAGAATGGAATAATAATACTATATCCTATCCACGTGAGAATGCAATCCATCAACTATTCGAAGAGCAAGTAAATCGTACGCCTGACGCGTTGGCAGTGGTAGATGAAAAACAGCAACTAACATATCGAGAGCTGAATGAAAGAGCTAACCAATTAGCCCATCATTTACAGAAATGTGGAATTGGGACAGAGTCATTAGTTGGCCTTTGCTTTGAGCGTTCAGTTGAGATGGTTGTTGGTCTCATGGGAATTTGGAAGGCCGGAGCAGCCTATGTTCCATTAGATCCATCGAATCCGGAAAGCCGCCTACAATATATTTTAGAAGACACAGGAATTAAAGTGTTAGTTACAAATGAAGTATTACTAGGCTGGATTCCTAAAGACATTAAGACAGTTTGTCTAGATAGGGACCAAGCAATGCTTTCTCAAGAAAGCAAACTTTCACCAATATGTGAGGTAACAGGGGAAAACTTAGCGTATGTTATCTACACTTCTGGTTCGACAGGGAATCCAAAGGGAGCTTTAGTACAGCACCATTCTGTAATAAACCTATCATATGGTTTACAAAAAGAAGTTTTCTCACATGAGATACCTAGTAATATGCGCGTTGGTTTGAATGCATCAATTGCCTTTGATGTATCTATTCAGCAATTACAAATGCTGCTTTATGGTTCAAGTTTATATATTATTCCAAGTGAAGTTCGCACTAATCCAGAACAATTTGTGTCCTATATTAGGGAGAATAAATTGGAAATGTTTGATATGACACCTTCATTACTTGAATTACTAATAGATGGAGGATTGCTAGAAATAAGTGCTGATGTTCATGTACCAAGCAAGATATTGGTCGGTGGTGAAGCAATCATGCCGTCATTATGGGAACAGCTAGTAGAGACTGAAAAGATTGATTTTTATAACGTATACGGTCCTACAGAATGTACGGTTGATGCAACATGCTATCATATCAAAAAAAATAGTAAGAAAGTAACAATTGGACGTCCGTTGCCGAACGTTCAAACTTATGTATTGGATAAAAATTTGTTACCTGTTCCAGTTGGTGTAACAGGTGAGCTATATATTGGGGGGGCAGGTATAGCGAGAGAATACTTGAATCGCCCAGAATTAACAGCAGAGCGATTCATCTGTCATCCATTTAATGAAGAAGAGCGTTTATATCGTACGGGAGATTTGGTTCGTTATTTACCTGATGGTAATTTAGATTACTTGAGAAGAATTGATAATCAAGTGAAAATTAGGGGCTTTCGTATTGAACTTGAAGAGATTGAAGCGAGTATAGAGAGGCATCCATTGGTAAAAGAAGCAGTAGTTTTGGCAACAGAGGATAAATTAGGAGAGCAGAGATTGGTTGCTTATGTAGTTGGAGATGGTAGTATGCATGAGTGGCGTGAGTATCTCAAGACACAAGTACCAAATTATATGGTTCCCGCACACTTTATTAAGGTAGACGAGATTCCTCTTACAACGAATGGCAAAGTTGATCGAAAGGCATTGAACAATTTAACTATTCATAGAGAAAATAACTTCTCTACACCAATCATTCCAAGGGATGAAATTGAATATCAGTTGATTAAAATCTGGCAGGATGTGTTACAGATAGAAGATGTCTATGTAAATGATGATTTCTTTAATAGAGGAGGACACTCTCTCCTTGTAATTAAATTAGTTTCAAAAATTAGGGAGAAGTTTGGAAAAGAGATTAAGGTTTCAACATTGATTAAGAATCCAACATTGGAAGGAATCGCATGCCTTATTCGTGATAAGCATGATATGACGAAATCAGTAGCAGCGCTAGTTCCACTACAAGAATCAGAAAAAAGCCCTTTCTTCTGTGTTCATCCGTTTATGGGGAATGTATTCTGTTATATTCAACTAGCAAGATTACTTAAGAACCATTGTTCATTTTATGGTTTACAGAATCCTCTTATAGAAAAGGAAGAAATTGATGAATTGACCTTGCCGGAACTAATTCAACTTTACATTGAAGAAATCAAACGTGTTCAGCCAGAAGGCCCATATCGTCTTGGAGGATGGTCTTTAGGCGGTGCAATTGCTTATGAAATCGCAACTGTGCTAAAGAATCAAGGTGAGGAAGTTGAGTTGTTGATACTAATGGATACTAAAGTACCTTCAGAGCAAGATCGTAAAACAAGGGAGGATATGCTCTCATATATATATGAGCATTTCATTCCTAGAGATCTTACTGAGCAGGGGGAAGGCCTCTTCCATGAACAAGATATGCTTGTAGAGCGATTAATTATGGAAGGAGTACTCCCGCCTGATGCAGATCTTATGAATTTGAAGCAAGTTATCAATGCTCATAGGAAATGCCTGAACATAATGGCAGATCATGATTTAATACCATACTCTGGAGAAGTTCTCTATTTTAGTGCTGAGGAAGGAAAAGAGTTGTTTACAGATTGGGGACATTTATTAAAAGGAAGAGTAAATAAGTATTCTGTCCCTGGATCACATGAGGAAATAGTAGACTTCCCCGCAGTTGAAAAGATAGCTAAGTACCTATTAAATGAATTTGAAGGGATAAAAGAAACATCCCTTTCATTAACTGAAAAGTAG",
                        "abbreviation": "C",
                        "html_class": "jsdomain-condensation"
                    },
                    {
                        "type": "AMP-binding",
                        "start": 1558,
                        "end": 1945,
                        "predictions": [
                            [
                                "consensus",
                                "leu"
                            ]
                        ],
                        "napdoslink": "",
                        "blastlink": "http://blast.ncbi.nlm.nih.gov/Blast.cgi?PAGE=Proteins&amp;PROGRAM=blastp&amp;BLAST_PROGRAMS=blastp&amp;QUERY=FEEQVARRPDAIAIVDQTKQWTYGELDTQANQLANVLQRKGVAPESVVGVYLPRSAELMVSLLGILKAGGAYVVLDPLYPKSRLEYMIEDAGIQFVVTAEGQEGHFAHVEMVSLEELTVESVIAPTRQINPENLAYIVYTSGSTGKPKGVMVEYRSLMNMVSWHQEVYHISAEDRATQIAGVAFDSAVQEIWPYLTAGAALYLSTEELRINPEALRDWLIDSRITASFAPTPILERLLKLSWPDKTDLRFIITGGDQLTQYPSNDIPFAVINQYGPSENTVVTTDCYVPVGVTTGTPSIGRPIANIEVYVLDSHLQLVPIGVIGDLYIGGKSLARGYANRPDLTKEKFIPHPFKSGERLYYTGDKASYLSDGNLQFHGRIDDQVKIR&amp;LINK_LOC=protein&amp;PAGE_TYPE=BlastSearch",
                        "sequence": "FEEQVARRPDAIAIVDQTKQWTYGELDTQANQLANVLQRKGVAPESVVGVYLPRSAELMVSLLGILKAGGAYVVLDPLYPKSRLEYMIEDAGIQFVVTAEGQEGHFAHVEMVSLEELTVESVIAPTRQINPENLAYIVYTSGSTGKPKGVMVEYRSLMNMVSWHQEVYHISAEDRATQIAGVAFDSAVQEIWPYLTAGAALYLSTEELRINPEALRDWLIDSRITASFAPTPILERLLKLSWPDKTDLRFIITGGDQLTQYPSNDIPFAVINQYGPSENTVVTTDCYVPVGVTTGTPSIGRPIANIEVYVLDSHLQLVPIGVIGDLYIGGKSLARGYANRPDLTKEKFIPHPFKSGERLYYTGDKASYLSDGNLQFHGRIDDQVKIR",
                        "dna_sequence": "ATGAGAAGTGATTTACTTGCAAAGCTGAGTTCACTTTCTCCTGAGAAGAGAGCATGGCTTCAGAAGCAAATGCAAAAAAAGGAGAATAAAGAAGCACTCCCGTTGTCTTATGCACAACAACGTTTGTGGTTTATGGACAGATTTAACCCAAACAGTTCTTTATATAATATTCCAACAGTATGGCATCTAAAAGGAAATTGGATACCTGAAGCATTAGAGAAGGGATTCAATAGACTCATTGAACGTCATGAATCATTACGAACTGTTTTTAAAGAAATAGGAGAACAGCCTGTGCAACAAATTGTCGAATTCCTTCCTAGAGCATTACCTGTAAGGGATTACTCTCAACTTCCTCTAGAAGTAAAAGAAAAAGAGGTAGATAGTTTAATTGCGAGAGAAGCGCAAGAACCATTTGATTTAATGAATGGTCCTTTAATTCGTAATCAGCTTGTTCAATTAGAGAAGGATGAATGGTTATTACTGTGTACGATGCATCATATTATTTCTGATGCTTGGTCCATTGGTATATTCATGAATGAATTCCTTGCTTTCTATGAAGAAGAAACGGGCGGAAATCCTGCTAAATTAAGTTCATTATCTATTCAATATGCAGACTTTGCGAAGTGGCAAAAGGGGTGGTTGCAAGGTGATGTGCTAAATCGTCAGCTTACGTATTGGCAGGAAGAATTGTCTGGTGAGCTTCCTATCTTACAACTGCCAGTGGATCGACCTCGACCGGTTAAGCAAACTTACTCTGGGGCTGCGCATCATGTGATTTTTCCTTATAAATTGCTCAGTCAATTGAAGGATATAAGTCGACAAGAAGGATCTACTTTATTTATGACTTTAATGGCCGCATACCAGAGCTTTCTTGCTCGTTATACGGGACAAAAAGATATTCTAGTTGGTAGCCCGATTGCAAATCGGAACCATAAGGGAGTAGAAGGATTAATTGGTTTTTTTGTTAATACGTTGGTTTATCGATCAGATTTGAGTGGCACCCCTACTTTTCGGGAGATTTTGAACCAAACAAAGAAAAAGGCGTTAAAAGCTTACGAATATCAAGATATACCATTTGAAAAAGTGGTAGAAGCTGTGCAACCTGAACGAAGCATGGGTCATTCTCCTATATTTCAGACCATGTTTACGCTACAGAATATAAAACAAGAACGACTAGATTTGCCTGATAGAAGTATTGAAATGGTAGAAAGTAATATGTCTATTGCTAAATTTGATTTGAGCTTAACTGCCTATGAAGTGGAAGAAGGTCTATTCGTCTCATTTGAATACAACACGGATTTATTTGATAGTAGTACCATTGCACGTATGGCAGGACATTTTGAGAACTGGCTAAATGAAATCACGTATCATCCAGATGAATCATATACAAAGCTGTCAATGTTATCGGATACTGAGCAAAAACAACTCCTAGAAGAATGGAATGATACGGACGTAGTTTATGGTCATGATTGTATGATTCATGAGCTATTTGAGCAGCAAGTTGCACGGACACCTGACGCAGTGGCGGTAGTTTATGAGGGTGGAAAGCTAACGTATCAAGAACTAAATGAAAAATCGAATCAATTGGCACATTTTCTACAAAAACGAGGTATCGGACCTGAATCATTGGTTGGTATATGTATTGAACGTTCTCCTGATATGATTATCGGTCTCTTTGGGATTTTGAAGGCAGGTGGGGCTTATGTCCCACTGGACCCAAGTTATCCTGAAAACCGCCTGAGATATATTTTGGAGAATTCACAAATTCAAGTGCTGTTAACAAAAGAGGCACTACAGGACTGGTTACCTAAAGATATTCAAGCAATTTGTTTAGACCGGGATCAAGTGATGATTTCTAAAGAGAGTAATTTAGCTCCGGTAAGTGGAGTAACAGCAAATAACTTAGCCTATATTATATACACTTCGGGTTCGACGGGAAATCCAAAGGGGGTAATGATTGAACATCATTCCGTTATCAACCGCCTACAGTGGATGCAGAAAAAATACCCATTGTCCGAGGAGGATACAATCCTACAAAAGACACCGTTTTCATTTGATGTTTCTGTATGGGAATTATTTTGGTGGTCATTTGTAGGAGCACGTGTTTGTTTACTTCCACCAGGAGGAGAGAAAGATCCTGCGGTGATTGAGGAGTATATTGAACGATATCGCGTGTCCACCATACACTTTGTTCCGTCGATGTTATCTACTTTCTTAGATTATATGGAACTATATAATTCGAAAAGGGATGTATCGTCTTTAATTCAAGTTTTTACTAGTGGAGAAGCGTTAAACACTGAGCATGTTCGCCGGTTTAAGGGGATCTTTTACAATGTTCAGCAAACAAAGTTAATTAACTTGTATGGTCCTACTGAAGCGACTGTGGATGTGACTTATTACGATTGTGATTTAGAAAAAGAAGCAATGATTATTCCGATTGGTCGTCCAATTGATAATACAGAGTTGTATGTGTTAGATCAATATCAACAAGTGGTCCCGATTGGTGTGGCAGGGGAACTTTACCTTGGAGGAGTAGGATTGGCACGTGGCTACTTCAATCGACCGGATTTAACTACTGAACGTTTTATTCCGCATCCTTTTAAGGACGGGGAACGATTATATCGAACGGGTGACTTGGTGAGATATATGAATGATCGTAACTTAGAATATATTGGAAGAATAGATAACCAAGTTAAAATTAGAGGATTCCGAATTGAATTGGGAGAAATTGAAGCAGCTTTACATGATCACTCATCTGTAAAAGAGGCAGTCGTGTTGGTGAAGGAAGAACGACCAGGAGATAAGCAGTTAGTAGCTTATGTAGTGGGTGAAGGGGATGCTGGAGAATGGCGTGAATATCTCAAGAAGCAATTACCACATTATATGGTTCCGGCATACTTTTTCCAAATTGAAGGTATGCCACTCACTCCAAATGGTAAAGTGAATCGGAAAGCATTATTGGAATTAGAAGAACAGTTCATAAGTGAAGATATTACTTCATCACGAACACCAGTGGAGGAGCTCATCGTTTCCGTTTGGAGCCAAGTGTTAGGAATAAAAAATATTAGTGTTCAGGATTCCTTTTTTGAAATCGGTGGTCATTCACTACTAGCTACTCAAGTAGTGTCACGTTTACAGAGAATTTTTCAAATCGAATTACCAGTACGTGAACTATTTGAATATACAACGGTGGAGTCACTGGCAAAGCGATTAGAACAGTTACGTAAAGGAGATAAAAAACGAGAGATTCCGCCACTAATACCAATGAAACGAGGAGAAGCTATTCCACTATCTTATGCCCAACAACGTTTATGGTTTATTGATCAATTTACACCTAATAGTGCCCTTTACAATATGCCAATGGTATGCCGTCTTACAGGGAATTGGCTACTTGAAGCATTGGAAACGGGATGGAATCAACTAATAGAACGTCATGAATCACTGCGGACGGTCTTTCAAGAGGTGAATGGTCAACCCGTACAGCAAATTGAACCGTATGCTTTTCAATCAATTCCGAAAACGGATTTAACTATGCTTTCTTCTGAAGATCAAGAAGAAGAGGTTAAACGTTTAATTCAACAAGAAACAGAAGTACCATTTGATTTAACAGAGGGTCCATTAATCAGGACAAGTATTTTGCACGTGGGAGAGGAAGAATGGATACTCCTTTGTACTCTACATCATATCATTTCAGATGGATGGTCAATGGGAATCCTACTTGAAGAATGGATGGCATTTTATGAGAAAGCAACGGATGGAAAGGTAGCGGAACTTGAACCATTACCGGTTCAATATGCCGACTTTGCTCAGTGGCAAAAAGGATGGTTAAAGGAGGAGGTGCTTGATCAACAACTCCAATATTGGAGGGAAGAATTGTCTGGGGAGCTTCCTGTACTCCAACTTCCTGTGGATCGCCCGCGTCCCGCAATACAAACTCATCACGGATCGACATACACTATGGTTCTGCCAAGCACGCTACATGATAAATTGAATGAACTTAGTCGAAAAGAAGGGGCTACGCTCTTCATGACGCTTTTAGCTGCATATCAAAGTTTTCTATCTCGTTACACGGGACAAGAAGATATTCTGGTCGGAAGCCCAATTGCGAATCGGAATTATAGAGAAATTGAAGGACTAATTGGTTTCTTCGTTAACACGCTGGTTTATCGAGCTAATTTGAGTGGTAGACCGACATTTCAAGATGTACTGTATCAGGTTCGTCAAAAGGCATTGAAGGCGTATGAATATCAAGATATTCCATTTGAAAAAATTGTAGAAGTTGTGCAACCGGAGCGAAGTACAAGTCATTCGCCAATCTTCCAGACTATGTTCATCTTGCAAAATATGAAACAAGAGTTACCGGTGTTATCTAGTAGAAGTATTGAAATGATAGAAAGCCATAGTCCAATTGCAAAGTTTGATTTAAGTGTAATGGCAGTTGAGACGGAAGAGGGATTACTTTTTACTTTTGAGTACAATAAGGATTTATTCAATGCTACTACTATTGAACGGATGGCAGGACACTTTGAGAAATGGCTACATGAAGTTTCTCATCGCCCACAAAATCCGTTGCATAACCTGAGCATGCTATCAGAAACCGAGTGTACTTTGTTATTAGAAACATGGAATGACACTGTAATAGAAATGTCTCATCAGGGTCTTATTTGCGACAAATTTGAGGAGCAAGTAGCAAGGCGTCCTGATGCGATTGCGATAGTTGATCAAACAAAACAGTGGACTTATGGTGAACTGGATACACAAGCAAATCAGTTGGCAAATGTTTTACAGCGAAAGGGAGTAGCCCCAGAGTCAGTGGTAGGGGTTTATCTTCCGAGGTCAGCTGAGCTGATGGTAAGTTTACTAGGCATTTTAAAAGCTGGTGGAGCTTATGTCGTTTTAGATCCGTTGTATCCAAAATCAAGGTTAGAATACATGATTGAAGATGCAGGAATTCAATTTGTAGTGACGGCGGAAGGACAAGAAGGACATTTCGCACACGTCGAAATGGTGAGTTTAGAAGAATTAACGGTGGAAAGCGTAATCGCACCTACACGTCAAATAAATCCAGAGAACTTAGCCTATATTGTTTATACCTCTGGTTCTACAGGAAAACCGAAGGGTGTAATGGTTGAATATCGCTCATTAATGAATATGGTTTCTTGGCATCAGGAAGTTTATCATATTTCAGCAGAGGATCGTGCGACTCAGATTGCAGGGGTTGCTTTTGATTCGGCTGTCCAGGAAATCTGGCCGTATCTAACTGCTGGCGCAGCACTCTACTTGTCAACAGAGGAACTGAGAATTAATCCAGAAGCACTAAGGGACTGGCTCATTGATTCACGAATAACAGCTAGCTTTGCACCTACGCCTATTCTGGAAAGGCTGTTGAAATTATCTTGGCCAGATAAAACGGATCTTCGTTTTATCATTACTGGTGGGGATCAATTAACGCAGTACCCATCTAACGATATTCCTTTTGCGGTAATTAATCAGTATGGTCCATCGGAAAATACCGTTGTTACCACAGATTGTTATGTACCTGTAGGAGTGACAACAGGTACGCCATCGATTGGTCGACCGATTGCAAATATAGAAGTTTATGTGTTAGATTCTCATCTTCAGCTAGTACCAATTGGCGTAATTGGAGATCTCTATATTGGAGGGAAGAGTCTTGCACGTGGATATGCTAATCGTCCGGATCTTACAAAGGAAAAATTTATTCCACATCCTTTCAAGTCAGGAGAACGTCTCTATTATACAGGAGACAAAGCAAGTTATCTTTCTGATGGTAATCTCCAGTTCCATGGACGTATAGATGACCAAGTAAAAATTCGTGGTTTCCGGATTGAATTGGGAGAAATAGAAGCTGTTTTGCAGGCACATTCTTCTGTGAAAGAAGCAGTTGTATTGGTACGAGAGGATAATCAAGGTGATAAGAGATTAGTAGCTTATGTAGTTGGTGAAGGAAGTGTCCATGAATGGCGAGAACATCTACAAACACATTTACCAAATTACATGGTTCCAACAAACTTTATTGAGATGGAATTTTTACCACTTACACCGAATGGAAAACTTGATTTGAAGGCATTGCCTATACTTAGTGAACAATCCGCTGAAAATACTGTATACCCAAGAACTCCGCTGGAAGAACTTATCGCTTCAGTGTGGAGTCAAGTGCTAGGAATAGGAGACATTGGTGTTCAGGATTCTTTCTTTGAGCTTGGTGGTCACTCTCTACTTGCTACACAAGTGGTCTCACGCTTACAGGAAGTCTTTCAAATCAAATTGCCAGTACGTGAACTGTTCGAATATTCAACGATCGAGGCATTAGCGAAACGAATGGATCAGTTACGTAAGGGGAATGAAAAACGAGAAATTCCACCATTGGTGCCGATGGAACGTGGAAATAATATTCCACTATCTTATGCCCAACAGCGCTTATGGTTTATTGATCAATTTGCACCTAATAGTGCACTTTATAATATGCCAATGGTATGCCGTCTTACAGGGAATTGGTTACCTGAGGCATTGGAGTTGGGATGGAATCAGTTGATAGAGCGTCATGAATCTTTGCGGACTGTATTTTATGAAGAGGATGGCCATCCTGTGCAGCAGATTCAACCGTACGTTTTTCGTCCGCTTCTGCAAATGGACTTAACTAAGCTTTCATTAGAGGAGCGAGAAAGAAAGTTGGAGCAATGGATTCAAACTGAAGTCGAATCTCCATTTGATTTAGAACAAGGGCCATTATTCCGTGGGAAACTCATAAGAATTTCAGAAGAAGAATGGGTTCTTCTGTGTAATATGCATCATATTATCTCGGATGGGTGGTCGATGGAAATCTTGCTTCAAGAATGGATGGCATTTTATGAGAATGCGATTGGTGAAAAACAAGCAGAGCTGCAACCACTACCAGTTCAATATGCCGATTTTGCTCAGTGGCAAAGAGACTGGTTGAAAGATGAAGTACTATATCAACAGCTTGCATATTGGAAGGAAGAATTATCTGGTGAGTTACCAGTCTTAATGTTGCCAATGGATCGTCCGCGTCCGCCAGTGCAAACCCATCATGGATTAACTCATAATGTTTTGTTGTCACGCTCATTACTGGATAAATTAAACGAACTAAGTCGTCAAGAAGGGGCCACACTTTTCATGACCTTATTGGCATCGTATCAAAGTTTCCTTGCTCGTTATACGGGACAAACGGATATTATTGTTGGTAGCCCAATTGCAAATCGAAATTATCGAGAAATTGAGGGGCTAATTGGTTTCTTTGTCAACACTTTGGTTTATCGAGCTGATTTAAGTAATGCACCGGCATTTCAAGAGTTGTTATCTCAAGTACGGATAAAAGCATTGAAGGCGTATGAGTATCAAGATGTTCCGTTTGAGAAAATTGTAGAGGTTATCCAACCTGAACGAAATACAAGCCATTCTCCGATTTTTCAAACCATGTTTACTTTGCAAAATACGGGACAGAAGCTACCAGAACTACATGGAAGAAATATAGAAGTAATGGAAAGTAATGCTCCGATCGCTAAGTTTGATTTAAGTTTAACTGCTGCAGAAGTGGAAGAGGGTTTATTACTTACTTTTGTTTATAGAACTGATTTATTTGACAGCTTAACTATTGAATCCATGGCTGAACATTTTGGGAACTGGTTGAATGTAATCGTGGAGAATCCTGATAAATCATTAGCTAAGTTGCCTATATTATCAGGATTACAGCAAAAACAGTTGGAGGAGTGGAATAATAATACTGTAGCATATCCACAGGAAAGTACGATTCATCAGCTGTTTGAAGAGCGAGTAAATCGTACACCTGATGCGGTAGCAGTGGTAGATGAAAAACAGCAGTTAACATATCGAGAGCTGAATGAAAAAGCTAATCAATTGGCCCACTATCTTCAGCAATGTGGGATTGGGACTGAATCATTAGTTGGAATTTGCTTTGAGCGTTCAGTTGAGATGATTGTTAGTATTATGGGGATCTGGAAGGCTGGAGCAGCCTATGTTCCATTGGATCCATCATATCCAGAAAGTCGCCTACGATATATTTTGGAGGACACTGGAATTCAAGTATTAGTTACGAACGAGTCATTGGAAGATTGGATACCTAAAGAAATCAAGATAGTTTGTCTAGACAGGGATCAAATAATGATTTCACAAGAAAGCATTCTTTCACCAAAATGTGAAGTAACAGGAGAAGACTTAGCGTATGTTATCTATACTTCAGGATCAACGGGGAATCCAAAGGGTGTCTCGATACAGCATCATTCTGTACTAAACTTGTCGTATGGTTTACAAAAAGAGGTTTTCGAACATGAGATACCATCTAACATGCATGTCGGTTTAAATGCGTCAATTGCCTTTGATGCATCTATCCAGCAATTACAAATGCTGCTTTATGGTTCAAGTTTGTATATTATTCCAAGCGAAGTACGAAGTGATCCGGAGCAGTTTGTAGCTTATATTAGGGAGAACAAGTTAGAAATCTTTGATATAACACCTTCATTGCTTCAATTACTTATAGATGTCGGATTGTTAGAAACGTGCGATGGCGTTCATGTTCCAAGTAAGGTACTGGTTGGTGGTGAAGCAATTATGCCGTCATTATGGGAACAGCTAGTAGAGACTGATAAAATCCAGTTTTATAATGTATATGGTCCTACAGAATGTACGGTTGATGCAACATGCTATCATATCAAGAAAGATAGTAAGAGAGTAACAATTGGACGTCCATTGCCTAACATCCAAACTTATGTATTAGATAGAAATAGGTTGCCAGTTCCAGTTGGTGTAATGGGGGAACTTTATATCGGAGGAGCAGGTCTAGCAAGGGGGTACTTGAATCGTCCAGAGTTAACATCCGAACGATTTATTTCTCATCCATTCAAAGAAGGCGAGAGGTTATATAGAACAGGTGATCTTGTGAGATATCTTCCTGATGGTAATATAGACTACTTAGGAAGAATGGATAATCAAGTGAAGATTAGAGGATTTCGAATTGAACTTGGAGAGATTGAGTCGACTTTACAAGAGCATGACTTAGTAAAAGAGGCAGTTGTAATGGTTAGGGAAAATCAGTCGGGAGATAAGAGGCTGGTAGCTTATGTAGTGGGCGAAGGCAGTTTAGAAGAATGGCGAGAGTATCTTAAAACAAAACTGCCAATCCATATGATACCTTCCTACTTTGTCGAAATGAAAGAATTACCGCTAACCATAAATGGAAAGATTGATCGGAAATCGTTACCTATACCAGATTATCAAGGAACACAAGAAGGATACGTGGCCCCAAGAAATGAACGTGAACATAAGCTTTCTATCATTTGGGAACGTGTGCTAGGTTCAAAACGTATTGGTATGAATGATAACTTCTTTGAAATTGGTGGAGATTCAATTCTTAGCATTCAGATTGTCTCGCGCGCGAAGCAAGTTGGTTTACAATTGACACCAAAACAAATATTTGAACACCAAACAATTGCTGAGTTGGCGCAAGTAGTCAAAGAAGAACAAGGTGTACAAGCTGAACAGGGAATTATAACTGGAGAGACGATACTTACACCTATTCAGCAAAGGTTTTTTGCACAAAATCATCCTAACCCACATCATTGGAATCAATCCATGTTCTTTAGAACGAAAGAGAAATTGGACATAGGATCACTGGAAAAGGCGGCAGGTAACCTTCTACTTCATCATGATGCTCTGCGTTTAAGATATGAACGTTTACCTAATGGGGTTTGGAAACAGTGGAATGAAGGAATAGAAGAACAATTGATGCTTACTGTCATTTCATTAGACGAAGTGCCGGAAGCTGATTGGCATCAGGTTATTCAAAAAGAGATTAATATTGCACAAGAAAGTTTGAATTTACATGATGGTCCGCTAATGAGAATGGTGTATTTTGATGAAGGTGAGCACGCTGGCCGATTATTTTGGACAATTCATCATTTAGCCGTGGATGGTGTTTCTTGGCGAATTTTATTGGAAGATTTGCAAACAGCATATACGCAAGTAGTCCAAGGGCAGAAAATTCAATTACCTATGAAGAGTACATCTTTTAAAGAATGGTCGGAGAAATTACATCATTACGCTGAAACTGGCCTATCAAAAGAAGTGCTACATTACTGGGAGGAGCAGGCTGAACAAGACGTAGTTAAATTGCCAGTAGATGGTACTATAAGTAATCCAGTAAGCGCAGTAACTGAGGAAATTACTGTGGTGTTAAATGAGAATGAGACCCGTATGTTATTGCAAGAGACTTTAAGCACTCACCGTGTCCAAATCAATGAAGTATTATTAGCAGCATTAGTACAAGCTACGGCAGCATGTACGGGGCAGCCGATATTGAGCGTAGATTTAGAGGGACATGGTCGAGAAGAGATTATTGAAGATGTTGATTTATCGAGAACTGTGGGATGGTTTACAAGTATTTACCCAGTTCATTTAAATATTACTAGTGCTAATACGCCAATTGAAGCATTAAAAGCAGTTAAAGAACAAGTTCGCAAAATTCCTAATAAGGGTGTTGATTATGGGGTGTTGCGTTACATGAACGCAACAATGTGTGAGCAATTAAGCTCCCAATATACACCGTCTATTAGTTTTAACTATCTTGGACAATTTGACCAAATGTTTTCTAGCGATGCAATGTTTATTCCGGAGAACGAATTTAAGCGTTTAGATCATGCTGCCGGTTCCAAGCGATCGCATGTAATTGATGTAATTGGGGTTGTAACGGATGGAAAACTTCAATTCACTTGGGTATACAATGTTGGACAATTTGCCAAATCAACGATTCAAAGTATTGCACAGAATATGCTATATCAACTGAGTACATTGATTCAATTTTCAGATAGAGAATCTGCACTGACCATTTCGGATTTTGCAATGGCTAATCTTAGCCAAGAAGGTTTGACAAATGTACTAAACAAAATGCATCGCGGAAAGAACAATCAGATTACTGATTTATATCCACTATCACCTTTGCAAGAAGGTATGATTTTCCACACATTGCATGACCAAGGGGATGAACATGTTGCACCGTATATAGTGCAATTGAGTTTTATGATTCGAGGAAAAATGAATATTCCTACATTTGAGCAGGCGTGGAAATCTGTAATTCAGCGGCATGAAATTTTTCGTACAGGATTTGTATGGGACGAAATTGAAGAACCTGTACAAGTGGTGTATGAAAATATCCCATTTAAAGTGAATAAAGAAGACTGGCGTACAATGACAAGTGAAGAGATAGAGGAAAAAAGAAAAGTCTTTTTGGCATTAGATCGAAAACAAGCCTTCCAATTTGATGAAGCACCATTGATGCGGGTAACAGTCATTCAAGAAGGTGAGGAAGAATATCGGATTGTTTGGACCCATCACCATATTTTACTGGATGGATGGAGTTTACCATTAGTATTTAATGAATTACTTACAGTCTATCAGAAGAGAATGAATGGAGAAGCTGTGAAGTTACCTAAGTCCTCACCATATAAGAAATATATCCAATGGTTAAGAGAGCAAGATAAGGAGCAGGCGGAACAATTCTGGAGAGAGAAGCTAAAAGGTTTTACTGCGCCAACTTTGCTGGGCTTAGAAAGTAAAGAGGAAGAAAAAGGTTACACAGAGAAGGTTACGTATTTATCAGAAGAGCAGACTCAAGCGTTACAAGGATGGGCGAAACGCAATAAACTTACTTTGAGTACAGTAATTCAAGGTGCATGGGCATATCTCATGAGCCGATATAGTGGAGAAAATGACATTGTTTTTGGTGTAACAAGCTCAGGGCGTTCTACGGAGATTATTGATGTTGAAAACATCGTAGGTCCTTTCATTACAACGTCACCGACGCGAATTCAATTGATGGATGATATAAAATTAATAGATTGGTTGCAGAAGATACAAGAGGAAGAGATAGAAAGAAGACAATATGAGTATGCTTCTTTGACAGAGATTCAGGGGTGGAGTGAAGTTCCTAGAGGAATACCGCTGTTCAATAGTTTATATGTGTTTGAAAATTATCCAGTGAAAGAGGAGTCTTCAGAAAATCTGGAAATTGGTGAATTGGAAGGGGTAGAACAAACCCACTACCCATTAGGGTTAGCTGTAGTTCCAGGAATCCAGTTATCGTTAAAGTTAATGTATGACCGTAGTAAGTTTAATAGAGTAACCATTGAACGAATGCTGGGTCATTTACACAAAGTGTTAATGCAAATGCTCAAAAACATTGATCAAAATCTATCGGAGCTAGTATATATTACGGAAGCTGAACAAAGAAAGCTATTGGAAGAATGGAATAATAATACTATATCCTATCCACGTGAGAATGCAATCCATCAACTATTCGAAGAGCAAGTAAATCGTACGCCTGACGCGTTGGCAGTGGTAGATGAAAAACAGCAACTAACATATCGAGAGCTGAATGAAAGAGCTAACCAATTAGCCCATCATTTACAGAAATGTGGAATTGGGACAGAGTCATTAGTTGGCCTTTGCTTTGAGCGTTCAGTTGAGATGGTTGTTGGTCTCATGGGAATTTGGAAGGCCGGAGCAGCCTATGTTCCATTAGATCCATCGAATCCGGAAAGCCGCCTACAATATATTTTAGAAGACACAGGAATTAAAGTGTTAGTTACAAATGAAGTATTACTAGGCTGGATTCCTAAAGACATTAAGACAGTTTGTCTAGATAGGGACCAAGCAATGCTTTCTCAAGAAAGCAAACTTTCACCAATATGTGAGGTAACAGGGGAAAACTTAGCGTATGTTATCTACACTTCTGGTTCGACAGGGAATCCAAAGGGAGCTTTAGTACAGCACCATTCTGTAATAAACCTATCATATGGTTTACAAAAAGAAGTTTTCTCACATGAGATACCTAGTAATATGCGCGTTGGTTTGAATGCATCAATTGCCTTTGATGTATCTATTCAGCAATTACAAATGCTGCTTTATGGTTCAAGTTTATATATTATTCCAAGTGAAGTTCGCACTAATCCAGAACAATTTGTGTCCTATATTAGGGAGAATAAATTGGAAATGTTTGATATGACACCTTCATTACTTGAATTACTAATAGATGGAGGATTGCTAGAAATAAGTGCTGATGTTCATGTACCAAGCAAGATATTGGTCGGTGGTGAAGCAATCATGCCGTCATTATGGGAACAGCTAGTAGAGACTGAAAAGATTGATTTTTATAACGTATACGGTCCTACAGAATGTACGGTTGATGCAACATGCTATCATATCAAAAAAAATAGTAAGAAAGTAACAATTGGACGTCCGTTGCCGAACGTTCAAACTTATGTATTGGATAAAAATTTGTTACCTGTTCCAGTTGGTGTAACAGGTGAGCTATATATTGGGGGGGCAGGTATAGCGAGAGAATACTTGAATCGCCCAGAATTAACAGCAGAGCGATTCATCTGTCATCCATTTAATGAAGAAGAGCGTTTATATCGTACGGGAGATTTGGTTCGTTATTTACCTGATGGTAATTTAGATTACTTGAGAAGAATTGATAATCAAGTGAAAATTAGGGGCTTTCGTATTGAACTTGAAGAGATTGAAGCGAGTATAGAGAGGCATCCATTGGTAAAAGAAGCAGTAGTTTTGGCAACAGAGGATAAATTAGGAGAGCAGAGATTGGTTGCTTATGTAGTTGGAGATGGTAGTATGCATGAGTGGCGTGAGTATCTCAAGACACAAGTACCAAATTATATGGTTCCCGCACACTTTATTAAGGTAGACGAGATTCCTCTTACAACGAATGGCAAAGTTGATCGAAAGGCATTGAACAATTTAACTATTCATAGAGAAAATAACTTCTCTACACCAATCATTCCAAGGGATGAAATTGAATATCAGTTGATTAAAATCTGGCAGGATGTGTTACAGATAGAAGATGTCTATGTAAATGATGATTTCTTTAATAGAGGAGGACACTCTCTCCTTGTAATTAAATTAGTTTCAAAAATTAGGGAGAAGTTTGGAAAAGAGATTAAGGTTTCAACATTGATTAAGAATCCAACATTGGAAGGAATCGCATGCCTTATTCGTGATAAGCATGATATGACGAAATCAGTAGCAGCGCTAGTTCCACTACAAGAATCAGAAAAAAGCCCTTTCTTCTGTGTTCATCCGTTTATGGGGAATGTATTCTGTTATATTCAACTAGCAAGATTACTTAAGAACCATTGTTCATTTTATGGTTTACAGAATCCTCTTATAGAAAAGGAAGAAATTGATGAATTGACCTTGCCGGAACTAATTCAACTTTACATTGAAGAAATCAAACGTGTTCAGCCAGAAGGCCCATATCGTCTTGGAGGATGGTCTTTAGGCGGTGCAATTGCTTATGAAATCGCAACTGTGCTAAAGAATCAAGGTGAGGAAGTTGAGTTGTTGATACTAATGGATACTAAAGTACCTTCAGAGCAAGATCGTAAAACAAGGGAGGATATGCTCTCATATATATATGAGCATTTCATTCCTAGAGATCTTACTGAGCAGGGGGAAGGCCTCTTCCATGAACAAGATATGCTTGTAGAGCGATTAATTATGGAAGGAGTACTCCCGCCTGATGCAGATCTTATGAATTTGAAGCAAGTTATCAATGCTCATAGGAAATGCCTGAACATAATGGCAGATCATGATTTAATACCATACTCTGGAGAAGTTCTCTATTTTAGTGCTGAGGAAGGAAAAGAGTTGTTTACAGATTGGGGACATTTATTAAAAGGAAGAGTAAATAAGTATTCTGTCCCTGGATCACATGAGGAAATAGTAGACTTCCCCGCAGTTGAAAAGATAGCTAAGTACCTATTAAATGAATTTGAAGGGATAAAAGAAACATCCCTTTCATTAACTGAAAAGTAG",
                        "abbreviation": "A",
                        "html_class": "jsdomain-adenylation"
                    },
                    {
                        "type": "PCP",
                        "start": 2048,
                        "end": 2116,
                        "predictions": [],
                        "napdoslink": "",
                        "blastlink": "http://blast.ncbi.nlm.nih.gov/Blast.cgi?PAGE=Proteins&amp;PROGRAM=blastp&amp;BLAST_PROGRAMS=blastp&amp;QUERY=EELIASVWSQVLGIGDIGVQDSFFELGGHSLLATQVVSRLQEVFQIKLPVRELFEYSTIEALAKRMDQ&amp;LINK_LOC=protein&amp;PAGE_TYPE=BlastSearch",
                        "sequence": "EELIASVWSQVLGIGDIGVQDSFFELGGHSLLATQVVSRLQEVFQIKLPVRELFEYSTIEALAKRMDQ",
                        "dna_sequence": "ATGAGAAGTGATTTACTTGCAAAGCTGAGTTCACTTTCTCCTGAGAAGAGAGCATGGCTTCAGAAGCAAATGCAAAAAAAGGAGAATAAAGAAGCACTCCCGTTGTCTTATGCACAACAACGTTTGTGGTTTATGGACAGATTTAACCCAAACAGTTCTTTATATAATATTCCAACAGTATGGCATCTAAAAGGAAATTGGATACCTGAAGCATTAGAGAAGGGATTCAATAGACTCATTGAACGTCATGAATCATTACGAACTGTTTTTAAAGAAATAGGAGAACAGCCTGTGCAACAAATTGTCGAATTCCTTCCTAGAGCATTACCTGTAAGGGATTACTCTCAACTTCCTCTAGAAGTAAAAGAAAAAGAGGTAGATAGTTTAATTGCGAGAGAAGCGCAAGAACCATTTGATTTAATGAATGGTCCTTTAATTCGTAATCAGCTTGTTCAATTAGAGAAGGATGAATGGTTATTACTGTGTACGATGCATCATATTATTTCTGATGCTTGGTCCATTGGTATATTCATGAATGAATTCCTTGCTTTCTATGAAGAAGAAACGGGCGGAAATCCTGCTAAATTAAGTTCATTATCTATTCAATATGCAGACTTTGCGAAGTGGCAAAAGGGGTGGTTGCAAGGTGATGTGCTAAATCGTCAGCTTACGTATTGGCAGGAAGAATTGTCTGGTGAGCTTCCTATCTTACAACTGCCAGTGGATCGACCTCGACCGGTTAAGCAAACTTACTCTGGGGCTGCGCATCATGTGATTTTTCCTTATAAATTGCTCAGTCAATTGAAGGATATAAGTCGACAAGAAGGATCTACTTTATTTATGACTTTAATGGCCGCATACCAGAGCTTTCTTGCTCGTTATACGGGACAAAAAGATATTCTAGTTGGTAGCCCGATTGCAAATCGGAACCATAAGGGAGTAGAAGGATTAATTGGTTTTTTTGTTAATACGTTGGTTTATCGATCAGATTTGAGTGGCACCCCTACTTTTCGGGAGATTTTGAACCAAACAAAGAAAAAGGCGTTAAAAGCTTACGAATATCAAGATATACCATTTGAAAAAGTGGTAGAAGCTGTGCAACCTGAACGAAGCATGGGTCATTCTCCTATATTTCAGACCATGTTTACGCTACAGAATATAAAACAAGAACGACTAGATTTGCCTGATAGAAGTATTGAAATGGTAGAAAGTAATATGTCTATTGCTAAATTTGATTTGAGCTTAACTGCCTATGAAGTGGAAGAAGGTCTATTCGTCTCATTTGAATACAACACGGATTTATTTGATAGTAGTACCATTGCACGTATGGCAGGACATTTTGAGAACTGGCTAAATGAAATCACGTATCATCCAGATGAATCATATACAAAGCTGTCAATGTTATCGGATACTGAGCAAAAACAACTCCTAGAAGAATGGAATGATACGGACGTAGTTTATGGTCATGATTGTATGATTCATGAGCTATTTGAGCAGCAAGTTGCACGGACACCTGACGCAGTGGCGGTAGTTTATGAGGGTGGAAAGCTAACGTATCAAGAACTAAATGAAAAATCGAATCAATTGGCACATTTTCTACAAAAACGAGGTATCGGACCTGAATCATTGGTTGGTATATGTATTGAACGTTCTCCTGATATGATTATCGGTCTCTTTGGGATTTTGAAGGCAGGTGGGGCTTATGTCCCACTGGACCCAAGTTATCCTGAAAACCGCCTGAGATATATTTTGGAGAATTCACAAATTCAAGTGCTGTTAACAAAAGAGGCACTACAGGACTGGTTACCTAAAGATATTCAAGCAATTTGTTTAGACCGGGATCAAGTGATGATTTCTAAAGAGAGTAATTTAGCTCCGGTAAGTGGAGTAACAGCAAATAACTTAGCCTATATTATATACACTTCGGGTTCGACGGGAAATCCAAAGGGGGTAATGATTGAACATCATTCCGTTATCAACCGCCTACAGTGGATGCAGAAAAAATACCCATTGTCCGAGGAGGATACAATCCTACAAAAGACACCGTTTTCATTTGATGTTTCTGTATGGGAATTATTTTGGTGGTCATTTGTAGGAGCACGTGTTTGTTTACTTCCACCAGGAGGAGAGAAAGATCCTGCGGTGATTGAGGAGTATATTGAACGATATCGCGTGTCCACCATACACTTTGTTCCGTCGATGTTATCTACTTTCTTAGATTATATGGAACTATATAATTCGAAAAGGGATGTATCGTCTTTAATTCAAGTTTTTACTAGTGGAGAAGCGTTAAACACTGAGCATGTTCGCCGGTTTAAGGGGATCTTTTACAATGTTCAGCAAACAAAGTTAATTAACTTGTATGGTCCTACTGAAGCGACTGTGGATGTGACTTATTACGATTGTGATTTAGAAAAAGAAGCAATGATTATTCCGATTGGTCGTCCAATTGATAATACAGAGTTGTATGTGTTAGATCAATATCAACAAGTGGTCCCGATTGGTGTGGCAGGGGAACTTTACCTTGGAGGAGTAGGATTGGCACGTGGCTACTTCAATCGACCGGATTTAACTACTGAACGTTTTATTCCGCATCCTTTTAAGGACGGGGAACGATTATATCGAACGGGTGACTTGGTGAGATATATGAATGATCGTAACTTAGAATATATTGGAAGAATAGATAACCAAGTTAAAATTAGAGGATTCCGAATTGAATTGGGAGAAATTGAAGCAGCTTTACATGATCACTCATCTGTAAAAGAGGCAGTCGTGTTGGTGAAGGAAGAACGACCAGGAGATAAGCAGTTAGTAGCTTATGTAGTGGGTGAAGGGGATGCTGGAGAATGGCGTGAATATCTCAAGAAGCAATTACCACATTATATGGTTCCGGCATACTTTTTCCAAATTGAAGGTATGCCACTCACTCCAAATGGTAAAGTGAATCGGAAAGCATTATTGGAATTAGAAGAACAGTTCATAAGTGAAGATATTACTTCATCACGAACACCAGTGGAGGAGCTCATCGTTTCCGTTTGGAGCCAAGTGTTAGGAATAAAAAATATTAGTGTTCAGGATTCCTTTTTTGAAATCGGTGGTCATTCACTACTAGCTACTCAAGTAGTGTCACGTTTACAGAGAATTTTTCAAATCGAATTACCAGTACGTGAACTATTTGAATATACAACGGTGGAGTCACTGGCAAAGCGATTAGAACAGTTACGTAAAGGAGATAAAAAACGAGAGATTCCGCCACTAATACCAATGAAACGAGGAGAAGCTATTCCACTATCTTATGCCCAACAACGTTTATGGTTTATTGATCAATTTACACCTAATAGTGCCCTTTACAATATGCCAATGGTATGCCGTCTTACAGGGAATTGGCTACTTGAAGCATTGGAAACGGGATGGAATCAACTAATAGAACGTCATGAATCACTGCGGACGGTCTTTCAAGAGGTGAATGGTCAACCCGTACAGCAAATTGAACCGTATGCTTTTCAATCAATTCCGAAAACGGATTTAACTATGCTTTCTTCTGAAGATCAAGAAGAAGAGGTTAAACGTTTAATTCAACAAGAAACAGAAGTACCATTTGATTTAACAGAGGGTCCATTAATCAGGACAAGTATTTTGCACGTGGGAGAGGAAGAATGGATACTCCTTTGTACTCTACATCATATCATTTCAGATGGATGGTCAATGGGAATCCTACTTGAAGAATGGATGGCATTTTATGAGAAAGCAACGGATGGAAAGGTAGCGGAACTTGAACCATTACCGGTTCAATATGCCGACTTTGCTCAGTGGCAAAAAGGATGGTTAAAGGAGGAGGTGCTTGATCAACAACTCCAATATTGGAGGGAAGAATTGTCTGGGGAGCTTCCTGTACTCCAACTTCCTGTGGATCGCCCGCGTCCCGCAATACAAACTCATCACGGATCGACATACACTATGGTTCTGCCAAGCACGCTACATGATAAATTGAATGAACTTAGTCGAAAAGAAGGGGCTACGCTCTTCATGACGCTTTTAGCTGCATATCAAAGTTTTCTATCTCGTTACACGGGACAAGAAGATATTCTGGTCGGAAGCCCAATTGCGAATCGGAATTATAGAGAAATTGAAGGACTAATTGGTTTCTTCGTTAACACGCTGGTTTATCGAGCTAATTTGAGTGGTAGACCGACATTTCAAGATGTACTGTATCAGGTTCGTCAAAAGGCATTGAAGGCGTATGAATATCAAGATATTCCATTTGAAAAAATTGTAGAAGTTGTGCAACCGGAGCGAAGTACAAGTCATTCGCCAATCTTCCAGACTATGTTCATCTTGCAAAATATGAAACAAGAGTTACCGGTGTTATCTAGTAGAAGTATTGAAATGATAGAAAGCCATAGTCCAATTGCAAAGTTTGATTTAAGTGTAATGGCAGTTGAGACGGAAGAGGGATTACTTTTTACTTTTGAGTACAATAAGGATTTATTCAATGCTACTACTATTGAACGGATGGCAGGACACTTTGAGAAATGGCTACATGAAGTTTCTCATCGCCCACAAAATCCGTTGCATAACCTGAGCATGCTATCAGAAACCGAGTGTACTTTGTTATTAGAAACATGGAATGACACTGTAATAGAAATGTCTCATCAGGGTCTTATTTGCGACAAATTTGAGGAGCAAGTAGCAAGGCGTCCTGATGCGATTGCGATAGTTGATCAAACAAAACAGTGGACTTATGGTGAACTGGATACACAAGCAAATCAGTTGGCAAATGTTTTACAGCGAAAGGGAGTAGCCCCAGAGTCAGTGGTAGGGGTTTATCTTCCGAGGTCAGCTGAGCTGATGGTAAGTTTACTAGGCATTTTAAAAGCTGGTGGAGCTTATGTCGTTTTAGATCCGTTGTATCCAAAATCAAGGTTAGAATACATGATTGAAGATGCAGGAATTCAATTTGTAGTGACGGCGGAAGGACAAGAAGGACATTTCGCACACGTCGAAATGGTGAGTTTAGAAGAATTAACGGTGGAAAGCGTAATCGCACCTACACGTCAAATAAATCCAGAGAACTTAGCCTATATTGTTTATACCTCTGGTTCTACAGGAAAACCGAAGGGTGTAATGGTTGAATATCGCTCATTAATGAATATGGTTTCTTGGCATCAGGAAGTTTATCATATTTCAGCAGAGGATCGTGCGACTCAGATTGCAGGGGTTGCTTTTGATTCGGCTGTCCAGGAAATCTGGCCGTATCTAACTGCTGGCGCAGCACTCTACTTGTCAACAGAGGAACTGAGAATTAATCCAGAAGCACTAAGGGACTGGCTCATTGATTCACGAATAACAGCTAGCTTTGCACCTACGCCTATTCTGGAAAGGCTGTTGAAATTATCTTGGCCAGATAAAACGGATCTTCGTTTTATCATTACTGGTGGGGATCAATTAACGCAGTACCCATCTAACGATATTCCTTTTGCGGTAATTAATCAGTATGGTCCATCGGAAAATACCGTTGTTACCACAGATTGTTATGTACCTGTAGGAGTGACAACAGGTACGCCATCGATTGGTCGACCGATTGCAAATATAGAAGTTTATGTGTTAGATTCTCATCTTCAGCTAGTACCAATTGGCGTAATTGGAGATCTCTATATTGGAGGGAAGAGTCTTGCACGTGGATATGCTAATCGTCCGGATCTTACAAAGGAAAAATTTATTCCACATCCTTTCAAGTCAGGAGAACGTCTCTATTATACAGGAGACAAAGCAAGTTATCTTTCTGATGGTAATCTCCAGTTCCATGGACGTATAGATGACCAAGTAAAAATTCGTGGTTTCCGGATTGAATTGGGAGAAATAGAAGCTGTTTTGCAGGCACATTCTTCTGTGAAAGAAGCAGTTGTATTGGTACGAGAGGATAATCAAGGTGATAAGAGATTAGTAGCTTATGTAGTTGGTGAAGGAAGTGTCCATGAATGGCGAGAACATCTACAAACACATTTACCAAATTACATGGTTCCAACAAACTTTATTGAGATGGAATTTTTACCACTTACACCGAATGGAAAACTTGATTTGAAGGCATTGCCTATACTTAGTGAACAATCCGCTGAAAATACTGTATACCCAAGAACTCCGCTGGAAGAACTTATCGCTTCAGTGTGGAGTCAAGTGCTAGGAATAGGAGACATTGGTGTTCAGGATTCTTTCTTTGAGCTTGGTGGTCACTCTCTACTTGCTACACAAGTGGTCTCACGCTTACAGGAAGTCTTTCAAATCAAATTGCCAGTACGTGAACTGTTCGAATATTCAACGATCGAGGCATTAGCGAAACGAATGGATCAGTTACGTAAGGGGAATGAAAAACGAGAAATTCCACCATTGGTGCCGATGGAACGTGGAAATAATATTCCACTATCTTATGCCCAACAGCGCTTATGGTTTATTGATCAATTTGCACCTAATAGTGCACTTTATAATATGCCAATGGTATGCCGTCTTACAGGGAATTGGTTACCTGAGGCATTGGAGTTGGGATGGAATCAGTTGATAGAGCGTCATGAATCTTTGCGGACTGTATTTTATGAAGAGGATGGCCATCCTGTGCAGCAGATTCAACCGTACGTTTTTCGTCCGCTTCTGCAAATGGACTTAACTAAGCTTTCATTAGAGGAGCGAGAAAGAAAGTTGGAGCAATGGATTCAAACTGAAGTCGAATCTCCATTTGATTTAGAACAAGGGCCATTATTCCGTGGGAAACTCATAAGAATTTCAGAAGAAGAATGGGTTCTTCTGTGTAATATGCATCATATTATCTCGGATGGGTGGTCGATGGAAATCTTGCTTCAAGAATGGATGGCATTTTATGAGAATGCGATTGGTGAAAAACAAGCAGAGCTGCAACCACTACCAGTTCAATATGCCGATTTTGCTCAGTGGCAAAGAGACTGGTTGAAAGATGAAGTACTATATCAACAGCTTGCATATTGGAAGGAAGAATTATCTGGTGAGTTACCAGTCTTAATGTTGCCAATGGATCGTCCGCGTCCGCCAGTGCAAACCCATCATGGATTAACTCATAATGTTTTGTTGTCACGCTCATTACTGGATAAATTAAACGAACTAAGTCGTCAAGAAGGGGCCACACTTTTCATGACCTTATTGGCATCGTATCAAAGTTTCCTTGCTCGTTATACGGGACAAACGGATATTATTGTTGGTAGCCCAATTGCAAATCGAAATTATCGAGAAATTGAGGGGCTAATTGGTTTCTTTGTCAACACTTTGGTTTATCGAGCTGATTTAAGTAATGCACCGGCATTTCAAGAGTTGTTATCTCAAGTACGGATAAAAGCATTGAAGGCGTATGAGTATCAAGATGTTCCGTTTGAGAAAATTGTAGAGGTTATCCAACCTGAACGAAATACAAGCCATTCTCCGATTTTTCAAACCATGTTTACTTTGCAAAATACGGGACAGAAGCTACCAGAACTACATGGAAGAAATATAGAAGTAATGGAAAGTAATGCTCCGATCGCTAAGTTTGATTTAAGTTTAACTGCTGCAGAAGTGGAAGAGGGTTTATTACTTACTTTTGTTTATAGAACTGATTTATTTGACAGCTTAACTATTGAATCCATGGCTGAACATTTTGGGAACTGGTTGAATGTAATCGTGGAGAATCCTGATAAATCATTAGCTAAGTTGCCTATATTATCAGGATTACAGCAAAAACAGTTGGAGGAGTGGAATAATAATACTGTAGCATATCCACAGGAAAGTACGATTCATCAGCTGTTTGAAGAGCGAGTAAATCGTACACCTGATGCGGTAGCAGTGGTAGATGAAAAACAGCAGTTAACATATCGAGAGCTGAATGAAAAAGCTAATCAATTGGCCCACTATCTTCAGCAATGTGGGATTGGGACTGAATCATTAGTTGGAATTTGCTTTGAGCGTTCAGTTGAGATGATTGTTAGTATTATGGGGATCTGGAAGGCTGGAGCAGCCTATGTTCCATTGGATCCATCATATCCAGAAAGTCGCCTACGATATATTTTGGAGGACACTGGAATTCAAGTATTAGTTACGAACGAGTCATTGGAAGATTGGATACCTAAAGAAATCAAGATAGTTTGTCTAGACAGGGATCAAATAATGATTTCACAAGAAAGCATTCTTTCACCAAAATGTGAAGTAACAGGAGAAGACTTAGCGTATGTTATCTATACTTCAGGATCAACGGGGAATCCAAAGGGTGTCTCGATACAGCATCATTCTGTACTAAACTTGTCGTATGGTTTACAAAAAGAGGTTTTCGAACATGAGATACCATCTAACATGCATGTCGGTTTAAATGCGTCAATTGCCTTTGATGCATCTATCCAGCAATTACAAATGCTGCTTTATGGTTCAAGTTTGTATATTATTCCAAGCGAAGTACGAAGTGATCCGGAGCAGTTTGTAGCTTATATTAGGGAGAACAAGTTAGAAATCTTTGATATAACACCTTCATTGCTTCAATTACTTATAGATGTCGGATTGTTAGAAACGTGCGATGGCGTTCATGTTCCAAGTAAGGTACTGGTTGGTGGTGAAGCAATTATGCCGTCATTATGGGAACAGCTAGTAGAGACTGATAAAATCCAGTTTTATAATGTATATGGTCCTACAGAATGTACGGTTGATGCAACATGCTATCATATCAAGAAAGATAGTAAGAGAGTAACAATTGGACGTCCATTGCCTAACATCCAAACTTATGTATTAGATAGAAATAGGTTGCCAGTTCCAGTTGGTGTAATGGGGGAACTTTATATCGGAGGAGCAGGTCTAGCAAGGGGGTACTTGAATCGTCCAGAGTTAACATCCGAACGATTTATTTCTCATCCATTCAAAGAAGGCGAGAGGTTATATAGAACAGGTGATCTTGTGAGATATCTTCCTGATGGTAATATAGACTACTTAGGAAGAATGGATAATCAAGTGAAGATTAGAGGATTTCGAATTGAACTTGGAGAGATTGAGTCGACTTTACAAGAGCATGACTTAGTAAAAGAGGCAGTTGTAATGGTTAGGGAAAATCAGTCGGGAGATAAGAGGCTGGTAGCTTATGTAGTGGGCGAAGGCAGTTTAGAAGAATGGCGAGAGTATCTTAAAACAAAACTGCCAATCCATATGATACCTTCCTACTTTGTCGAAATGAAAGAATTACCGCTAACCATAAATGGAAAGATTGATCGGAAATCGTTACCTATACCAGATTATCAAGGAACACAAGAAGGATACGTGGCCCCAAGAAATGAACGTGAACATAAGCTTTCTATCATTTGGGAACGTGTGCTAGGTTCAAAACGTATTGGTATGAATGATAACTTCTTTGAAATTGGTGGAGATTCAATTCTTAGCATTCAGATTGTCTCGCGCGCGAAGCAAGTTGGTTTACAATTGACACCAAAACAAATATTTGAACACCAAACAATTGCTGAGTTGGCGCAAGTAGTCAAAGAAGAACAAGGTGTACAAGCTGAACAGGGAATTATAACTGGAGAGACGATACTTACACCTATTCAGCAAAGGTTTTTTGCACAAAATCATCCTAACCCACATCATTGGAATCAATCCATGTTCTTTAGAACGAAAGAGAAATTGGACATAGGATCACTGGAAAAGGCGGCAGGTAACCTTCTACTTCATCATGATGCTCTGCGTTTAAGATATGAACGTTTACCTAATGGGGTTTGGAAACAGTGGAATGAAGGAATAGAAGAACAATTGATGCTTACTGTCATTTCATTAGACGAAGTGCCGGAAGCTGATTGGCATCAGGTTATTCAAAAAGAGATTAATATTGCACAAGAAAGTTTGAATTTACATGATGGTCCGCTAATGAGAATGGTGTATTTTGATGAAGGTGAGCACGCTGGCCGATTATTTTGGACAATTCATCATTTAGCCGTGGATGGTGTTTCTTGGCGAATTTTATTGGAAGATTTGCAAACAGCATATACGCAAGTAGTCCAAGGGCAGAAAATTCAATTACCTATGAAGAGTACATCTTTTAAAGAATGGTCGGAGAAATTACATCATTACGCTGAAACTGGCCTATCAAAAGAAGTGCTACATTACTGGGAGGAGCAGGCTGAACAAGACGTAGTTAAATTGCCAGTAGATGGTACTATAAGTAATCCAGTAAGCGCAGTAACTGAGGAAATTACTGTGGTGTTAAATGAGAATGAGACCCGTATGTTATTGCAAGAGACTTTAAGCACTCACCGTGTCCAAATCAATGAAGTATTATTAGCAGCATTAGTACAAGCTACGGCAGCATGTACGGGGCAGCCGATATTGAGCGTAGATTTAGAGGGACATGGTCGAGAAGAGATTATTGAAGATGTTGATTTATCGAGAACTGTGGGATGGTTTACAAGTATTTACCCAGTTCATTTAAATATTACTAGTGCTAATACGCCAATTGAAGCATTAAAAGCAGTTAAAGAACAAGTTCGCAAAATTCCTAATAAGGGTGTTGATTATGGGGTGTTGCGTTACATGAACGCAACAATGTGTGAGCAATTAAGCTCCCAATATACACCGTCTATTAGTTTTAACTATCTTGGACAATTTGACCAAATGTTTTCTAGCGATGCAATGTTTATTCCGGAGAACGAATTTAAGCGTTTAGATCATGCTGCCGGTTCCAAGCGATCGCATGTAATTGATGTAATTGGGGTTGTAACGGATGGAAAACTTCAATTCACTTGGGTATACAATGTTGGACAATTTGCCAAATCAACGATTCAAAGTATTGCACAGAATATGCTATATCAACTGAGTACATTGATTCAATTTTCAGATAGAGAATCTGCACTGACCATTTCGGATTTTGCAATGGCTAATCTTAGCCAAGAAGGTTTGACAAATGTACTAAACAAAATGCATCGCGGAAAGAACAATCAGATTACTGATTTATATCCACTATCACCTTTGCAAGAAGGTATGATTTTCCACACATTGCATGACCAAGGGGATGAACATGTTGCACCGTATATAGTGCAATTGAGTTTTATGATTCGAGGAAAAATGAATATTCCTACATTTGAGCAGGCGTGGAAATCTGTAATTCAGCGGCATGAAATTTTTCGTACAGGATTTGTATGGGACGAAATTGAAGAACCTGTACAAGTGGTGTATGAAAATATCCCATTTAAAGTGAATAAAGAAGACTGGCGTACAATGACAAGTGAAGAGATAGAGGAAAAAAGAAAAGTCTTTTTGGCATTAGATCGAAAACAAGCCTTCCAATTTGATGAAGCACCATTGATGCGGGTAACAGTCATTCAAGAAGGTGAGGAAGAATATCGGATTGTTTGGACCCATCACCATATTTTACTGGATGGATGGAGTTTACCATTAGTATTTAATGAATTACTTACAGTCTATCAGAAGAGAATGAATGGAGAAGCTGTGAAGTTACCTAAGTCCTCACCATATAAGAAATATATCCAATGGTTAAGAGAGCAAGATAAGGAGCAGGCGGAACAATTCTGGAGAGAGAAGCTAAAAGGTTTTACTGCGCCAACTTTGCTGGGCTTAGAAAGTAAAGAGGAAGAAAAAGGTTACACAGAGAAGGTTACGTATTTATCAGAAGAGCAGACTCAAGCGTTACAAGGATGGGCGAAACGCAATAAACTTACTTTGAGTACAGTAATTCAAGGTGCATGGGCATATCTCATGAGCCGATATAGTGGAGAAAATGACATTGTTTTTGGTGTAACAAGCTCAGGGCGTTCTACGGAGATTATTGATGTTGAAAACATCGTAGGTCCTTTCATTACAACGTCACCGACGCGAATTCAATTGATGGATGATATAAAATTAATAGATTGGTTGCAGAAGATACAAGAGGAAGAGATAGAAAGAAGACAATATGAGTATGCTTCTTTGACAGAGATTCAGGGGTGGAGTGAAGTTCCTAGAGGAATACCGCTGTTCAATAGTTTATATGTGTTTGAAAATTATCCAGTGAAAGAGGAGTCTTCAGAAAATCTGGAAATTGGTGAATTGGAAGGGGTAGAACAAACCCACTACCCATTAGGGTTAGCTGTAGTTCCAGGAATCCAGTTATCGTTAAAGTTAATGTATGACCGTAGTAAGTTTAATAGAGTAACCATTGAACGAATGCTGGGTCATTTACACAAAGTGTTAATGCAAATGCTCAAAAACATTGATCAAAATCTATCGGAGCTAGTATATATTACGGAAGCTGAACAAAGAAAGCTATTGGAAGAATGGAATAATAATACTATATCCTATCCACGTGAGAATGCAATCCATCAACTATTCGAAGAGCAAGTAAATCGTACGCCTGACGCGTTGGCAGTGGTAGATGAAAAACAGCAACTAACATATCGAGAGCTGAATGAAAGAGCTAACCAATTAGCCCATCATTTACAGAAATGTGGAATTGGGACAGAGTCATTAGTTGGCCTTTGCTTTGAGCGTTCAGTTGAGATGGTTGTTGGTCTCATGGGAATTTGGAAGGCCGGAGCAGCCTATGTTCCATTAGATCCATCGAATCCGGAAAGCCGCCTACAATATATTTTAGAAGACACAGGAATTAAAGTGTTAGTTACAAATGAAGTATTACTAGGCTGGATTCCTAAAGACATTAAGACAGTTTGTCTAGATAGGGACCAAGCAATGCTTTCTCAAGAAAGCAAACTTTCACCAATATGTGAGGTAACAGGGGAAAACTTAGCGTATGTTATCTACACTTCTGGTTCGACAGGGAATCCAAAGGGAGCTTTAGTACAGCACCATTCTGTAATAAACCTATCATATGGTTTACAAAAAGAAGTTTTCTCACATGAGATACCTAGTAATATGCGCGTTGGTTTGAATGCATCAATTGCCTTTGATGTATCTATTCAGCAATTACAAATGCTGCTTTATGGTTCAAGTTTATATATTATTCCAAGTGAAGTTCGCACTAATCCAGAACAATTTGTGTCCTATATTAGGGAGAATAAATTGGAAATGTTTGATATGACACCTTCATTACTTGAATTACTAATAGATGGAGGATTGCTAGAAATAAGTGCTGATGTTCATGTACCAAGCAAGATATTGGTCGGTGGTGAAGCAATCATGCCGTCATTATGGGAACAGCTAGTAGAGACTGAAAAGATTGATTTTTATAACGTATACGGTCCTACAGAATGTACGGTTGATGCAACATGCTATCATATCAAAAAAAATAGTAAGAAAGTAACAATTGGACGTCCGTTGCCGAACGTTCAAACTTATGTATTGGATAAAAATTTGTTACCTGTTCCAGTTGGTGTAACAGGTGAGCTATATATTGGGGGGGCAGGTATAGCGAGAGAATACTTGAATCGCCCAGAATTAACAGCAGAGCGATTCATCTGTCATCCATTTAATGAAGAAGAGCGTTTATATCGTACGGGAGATTTGGTTCGTTATTTACCTGATGGTAATTTAGATTACTTGAGAAGAATTGATAATCAAGTGAAAATTAGGGGCTTTCGTATTGAACTTGAAGAGATTGAAGCGAGTATAGAGAGGCATCCATTGGTAAAAGAAGCAGTAGTTTTGGCAACAGAGGATAAATTAGGAGAGCAGAGATTGGTTGCTTATGTAGTTGGAGATGGTAGTATGCATGAGTGGCGTGAGTATCTCAAGACACAAGTACCAAATTATATGGTTCCCGCACACTTTATTAAGGTAGACGAGATTCCTCTTACAACGAATGGCAAAGTTGATCGAAAGGCATTGAACAATTTAACTATTCATAGAGAAAATAACTTCTCTACACCAATCATTCCAAGGGATGAAATTGAATATCAGTTGATTAAAATCTGGCAGGATGTGTTACAGATAGAAGATGTCTATGTAAATGATGATTTCTTTAATAGAGGAGGACACTCTCTCCTTGTAATTAAATTAGTTTCAAAAATTAGGGAGAAGTTTGGAAAAGAGATTAAGGTTTCAACATTGATTAAGAATCCAACATTGGAAGGAATCGCATGCCTTATTCGTGATAAGCATGATATGACGAAATCAGTAGCAGCGCTAGTTCCACTACAAGAATCAGAAAAAAGCCCTTTCTTCTGTGTTCATCCGTTTATGGGGAATGTATTCTGTTATATTCAACTAGCAAGATTACTTAAGAACCATTGTTCATTTTATGGTTTACAGAATCCTCTTATAGAAAAGGAAGAAATTGATGAATTGACCTTGCCGGAACTAATTCAACTTTACATTGAAGAAATCAAACGTGTTCAGCCAGAAGGCCCATATCGTCTTGGAGGATGGTCTTTAGGCGGTGCAATTGCTTATGAAATCGCAACTGTGCTAAAGAATCAAGGTGAGGAAGTTGAGTTGTTGATACTAATGGATACTAAAGTACCTTCAGAGCAAGATCGTAAAACAAGGGAGGATATGCTCTCATATATATATGAGCATTTCATTCCTAGAGATCTTACTGAGCAGGGGGAAGGCCTCTTCCATGAACAAGATATGCTTGTAGAGCGATTAATTATGGAAGGAGTACTCCCGCCTGATGCAGATCTTATGAATTTGAAGCAAGTTATCAATGCTCATAGGAAATGCCTGAACATAATGGCAGATCATGATTTAATACCATACTCTGGAGAAGTTCTCTATTTTAGTGCTGAGGAAGGAAAAGAGTTGTTTACAGATTGGGGACATTTATTAAAAGGAAGAGTAAATAAGTATTCTGTCCCTGGATCACATGAGGAAATAGTAGACTTCCCCGCAGTTGAAAAGATAGCTAAGTACCTATTAAATGAATTTGAAGGGATAAAAGAAACATCCCTTTCATTAACTGAAAAGTAG",
                        "abbreviation": "",
                        "html_class": "jsdomain-transport"
                    },
                    {
                        "type": "Condensation_LCL",
                        "start": 2136,
                        "end": 2436,
                        "predictions": [],
                        "napdoslink": "http://napdos.ucsd.edu/cgi-bin/process_request.cgi?query_type=aa&amp;ref_seq_file=all_C_public_12062011.faa&amp;Sequence=%3EC_domain_from_antiSMASH%0DNIPLSYAQQRLWFIDQFAPNSALYNMPMVCRLTGNWLPEALELGWNQLIERHESLRTVFYEEDGHPVQQIQPYVFRPLLQMDLTKLSLEERERKLEQWIQTEVESPFDLEQGPLFRGKLIRISEEEWVLLCNMHHIISDGWSMEILLQEWMAFYENAIGEKQAELQPLPVQYADFAQWQRDWLKDEVLYQQLAYWKEELSGELPVLMLPMDRPRPPVQTHHGLTHNVLLSRSLLDKLNELSRQEGATLFMTLLASYQSFLARYTGQTDIIVGSPIANRNYREIEGLIGFFVNTLVYRADL",
                        "blastlink": "http://blast.ncbi.nlm.nih.gov/Blast.cgi?PAGE=Proteins&amp;PROGRAM=blastp&amp;BLAST_PROGRAMS=blastp&amp;QUERY=NIPLSYAQQRLWFIDQFAPNSALYNMPMVCRLTGNWLPEALELGWNQLIERHESLRTVFYEEDGHPVQQIQPYVFRPLLQMDLTKLSLEERERKLEQWIQTEVESPFDLEQGPLFRGKLIRISEEEWVLLCNMHHIISDGWSMEILLQEWMAFYENAIGEKQAELQPLPVQYADFAQWQRDWLKDEVLYQQLAYWKEELSGELPVLMLPMDRPRPPVQTHHGLTHNVLLSRSLLDKLNELSRQEGATLFMTLLASYQSFLARYTGQTDIIVGSPIANRNYREIEGLIGFFVNTLVYRADL&amp;LINK_LOC=protein&amp;PAGE_TYPE=BlastSearch",
                        "sequence": "NIPLSYAQQRLWFIDQFAPNSALYNMPMVCRLTGNWLPEALELGWNQLIERHESLRTVFYEEDGHPVQQIQPYVFRPLLQMDLTKLSLEERERKLEQWIQTEVESPFDLEQGPLFRGKLIRISEEEWVLLCNMHHIISDGWSMEILLQEWMAFYENAIGEKQAELQPLPVQYADFAQWQRDWLKDEVLYQQLAYWKEELSGELPVLMLPMDRPRPPVQTHHGLTHNVLLSRSLLDKLNELSRQEGATLFMTLLASYQSFLARYTGQTDIIVGSPIANRNYREIEGLIGFFVNTLVYRADL",
                        "dna_sequence": "ATGAGAAGTGATTTACTTGCAAAGCTGAGTTCACTTTCTCCTGAGAAGAGAGCATGGCTTCAGAAGCAAATGCAAAAAAAGGAGAATAAAGAAGCACTCCCGTTGTCTTATGCACAACAACGTTTGTGGTTTATGGACAGATTTAACCCAAACAGTTCTTTATATAATATTCCAACAGTATGGCATCTAAAAGGAAATTGGATACCTGAAGCATTAGAGAAGGGATTCAATAGACTCATTGAACGTCATGAATCATTACGAACTGTTTTTAAAGAAATAGGAGAACAGCCTGTGCAACAAATTGTCGAATTCCTTCCTAGAGCATTACCTGTAAGGGATTACTCTCAACTTCCTCTAGAAGTAAAAGAAAAAGAGGTAGATAGTTTAATTGCGAGAGAAGCGCAAGAACCATTTGATTTAATGAATGGTCCTTTAATTCGTAATCAGCTTGTTCAATTAGAGAAGGATGAATGGTTATTACTGTGTACGATGCATCATATTATTTCTGATGCTTGGTCCATTGGTATATTCATGAATGAATTCCTTGCTTTCTATGAAGAAGAAACGGGCGGAAATCCTGCTAAATTAAGTTCATTATCTATTCAATATGCAGACTTTGCGAAGTGGCAAAAGGGGTGGTTGCAAGGTGATGTGCTAAATCGTCAGCTTACGTATTGGCAGGAAGAATTGTCTGGTGAGCTTCCTATCTTACAACTGCCAGTGGATCGACCTCGACCGGTTAAGCAAACTTACTCTGGGGCTGCGCATCATGTGATTTTTCCTTATAAATTGCTCAGTCAATTGAAGGATATAAGTCGACAAGAAGGATCTACTTTATTTATGACTTTAATGGCCGCATACCAGAGCTTTCTTGCTCGTTATACGGGACAAAAAGATATTCTAGTTGGTAGCCCGATTGCAAATCGGAACCATAAGGGAGTAGAAGGATTAATTGGTTTTTTTGTTAATACGTTGGTTTATCGATCAGATTTGAGTGGCACCCCTACTTTTCGGGAGATTTTGAACCAAACAAAGAAAAAGGCGTTAAAAGCTTACGAATATCAAGATATACCATTTGAAAAAGTGGTAGAAGCTGTGCAACCTGAACGAAGCATGGGTCATTCTCCTATATTTCAGACCATGTTTACGCTACAGAATATAAAACAAGAACGACTAGATTTGCCTGATAGAAGTATTGAAATGGTAGAAAGTAATATGTCTATTGCTAAATTTGATTTGAGCTTAACTGCCTATGAAGTGGAAGAAGGTCTATTCGTCTCATTTGAATACAACACGGATTTATTTGATAGTAGTACCATTGCACGTATGGCAGGACATTTTGAGAACTGGCTAAATGAAATCACGTATCATCCAGATGAATCATATACAAAGCTGTCAATGTTATCGGATACTGAGCAAAAACAACTCCTAGAAGAATGGAATGATACGGACGTAGTTTATGGTCATGATTGTATGATTCATGAGCTATTTGAGCAGCAAGTTGCACGGACACCTGACGCAGTGGCGGTAGTTTATGAGGGTGGAAAGCTAACGTATCAAGAACTAAATGAAAAATCGAATCAATTGGCACATTTTCTACAAAAACGAGGTATCGGACCTGAATCATTGGTTGGTATATGTATTGAACGTTCTCCTGATATGATTATCGGTCTCTTTGGGATTTTGAAGGCAGGTGGGGCTTATGTCCCACTGGACCCAAGTTATCCTGAAAACCGCCTGAGATATATTTTGGAGAATTCACAAATTCAAGTGCTGTTAACAAAAGAGGCACTACAGGACTGGTTACCTAAAGATATTCAAGCAATTTGTTTAGACCGGGATCAAGTGATGATTTCTAAAGAGAGTAATTTAGCTCCGGTAAGTGGAGTAACAGCAAATAACTTAGCCTATATTATATACACTTCGGGTTCGACGGGAAATCCAAAGGGGGTAATGATTGAACATCATTCCGTTATCAACCGCCTACAGTGGATGCAGAAAAAATACCCATTGTCCGAGGAGGATACAATCCTACAAAAGACACCGTTTTCATTTGATGTTTCTGTATGGGAATTATTTTGGTGGTCATTTGTAGGAGCACGTGTTTGTTTACTTCCACCAGGAGGAGAGAAAGATCCTGCGGTGATTGAGGAGTATATTGAACGATATCGCGTGTCCACCATACACTTTGTTCCGTCGATGTTATCTACTTTCTTAGATTATATGGAACTATATAATTCGAAAAGGGATGTATCGTCTTTAATTCAAGTTTTTACTAGTGGAGAAGCGTTAAACACTGAGCATGTTCGCCGGTTTAAGGGGATCTTTTACAATGTTCAGCAAACAAAGTTAATTAACTTGTATGGTCCTACTGAAGCGACTGTGGATGTGACTTATTACGATTGTGATTTAGAAAAAGAAGCAATGATTATTCCGATTGGTCGTCCAATTGATAATACAGAGTTGTATGTGTTAGATCAATATCAACAAGTGGTCCCGATTGGTGTGGCAGGGGAACTTTACCTTGGAGGAGTAGGATTGGCACGTGGCTACTTCAATCGACCGGATTTAACTACTGAACGTTTTATTCCGCATCCTTTTAAGGACGGGGAACGATTATATCGAACGGGTGACTTGGTGAGATATATGAATGATCGTAACTTAGAATATATTGGAAGAATAGATAACCAAGTTAAAATTAGAGGATTCCGAATTGAATTGGGAGAAATTGAAGCAGCTTTACATGATCACTCATCTGTAAAAGAGGCAGTCGTGTTGGTGAAGGAAGAACGACCAGGAGATAAGCAGTTAGTAGCTTATGTAGTGGGTGAAGGGGATGCTGGAGAATGGCGTGAATATCTCAAGAAGCAATTACCACATTATATGGTTCCGGCATACTTTTTCCAAATTGAAGGTATGCCACTCACTCCAAATGGTAAAGTGAATCGGAAAGCATTATTGGAATTAGAAGAACAGTTCATAAGTGAAGATATTACTTCATCACGAACACCAGTGGAGGAGCTCATCGTTTCCGTTTGGAGCCAAGTGTTAGGAATAAAAAATATTAGTGTTCAGGATTCCTTTTTTGAAATCGGTGGTCATTCACTACTAGCTACTCAAGTAGTGTCACGTTTACAGAGAATTTTTCAAATCGAATTACCAGTACGTGAACTATTTGAATATACAACGGTGGAGTCACTGGCAAAGCGATTAGAACAGTTACGTAAAGGAGATAAAAAACGAGAGATTCCGCCACTAATACCAATGAAACGAGGAGAAGCTATTCCACTATCTTATGCCCAACAACGTTTATGGTTTATTGATCAATTTACACCTAATAGTGCCCTTTACAATATGCCAATGGTATGCCGTCTTACAGGGAATTGGCTACTTGAAGCATTGGAAACGGGATGGAATCAACTAATAGAACGTCATGAATCACTGCGGACGGTCTTTCAAGAGGTGAATGGTCAACCCGTACAGCAAATTGAACCGTATGCTTTTCAATCAATTCCGAAAACGGATTTAACTATGCTTTCTTCTGAAGATCAAGAAGAAGAGGTTAAACGTTTAATTCAACAAGAAACAGAAGTACCATTTGATTTAACAGAGGGTCCATTAATCAGGACAAGTATTTTGCACGTGGGAGAGGAAGAATGGATACTCCTTTGTACTCTACATCATATCATTTCAGATGGATGGTCAATGGGAATCCTACTTGAAGAATGGATGGCATTTTATGAGAAAGCAACGGATGGAAAGGTAGCGGAACTTGAACCATTACCGGTTCAATATGCCGACTTTGCTCAGTGGCAAAAAGGATGGTTAAAGGAGGAGGTGCTTGATCAACAACTCCAATATTGGAGGGAAGAATTGTCTGGGGAGCTTCCTGTACTCCAACTTCCTGTGGATCGCCCGCGTCCCGCAATACAAACTCATCACGGATCGACATACACTATGGTTCTGCCAAGCACGCTACATGATAAATTGAATGAACTTAGTCGAAAAGAAGGGGCTACGCTCTTCATGACGCTTTTAGCTGCATATCAAAGTTTTCTATCTCGTTACACGGGACAAGAAGATATTCTGGTCGGAAGCCCAATTGCGAATCGGAATTATAGAGAAATTGAAGGACTAATTGGTTTCTTCGTTAACACGCTGGTTTATCGAGCTAATTTGAGTGGTAGACCGACATTTCAAGATGTACTGTATCAGGTTCGTCAAAAGGCATTGAAGGCGTATGAATATCAAGATATTCCATTTGAAAAAATTGTAGAAGTTGTGCAACCGGAGCGAAGTACAAGTCATTCGCCAATCTTCCAGACTATGTTCATCTTGCAAAATATGAAACAAGAGTTACCGGTGTTATCTAGTAGAAGTATTGAAATGATAGAAAGCCATAGTCCAATTGCAAAGTTTGATTTAAGTGTAATGGCAGTTGAGACGGAAGAGGGATTACTTTTTACTTTTGAGTACAATAAGGATTTATTCAATGCTACTACTATTGAACGGATGGCAGGACACTTTGAGAAATGGCTACATGAAGTTTCTCATCGCCCACAAAATCCGTTGCATAACCTGAGCATGCTATCAGAAACCGAGTGTACTTTGTTATTAGAAACATGGAATGACACTGTAATAGAAATGTCTCATCAGGGTCTTATTTGCGACAAATTTGAGGAGCAAGTAGCAAGGCGTCCTGATGCGATTGCGATAGTTGATCAAACAAAACAGTGGACTTATGGTGAACTGGATACACAAGCAAATCAGTTGGCAAATGTTTTACAGCGAAAGGGAGTAGCCCCAGAGTCAGTGGTAGGGGTTTATCTTCCGAGGTCAGCTGAGCTGATGGTAAGTTTACTAGGCATTTTAAAAGCTGGTGGAGCTTATGTCGTTTTAGATCCGTTGTATCCAAAATCAAGGTTAGAATACATGATTGAAGATGCAGGAATTCAATTTGTAGTGACGGCGGAAGGACAAGAAGGACATTTCGCACACGTCGAAATGGTGAGTTTAGAAGAATTAACGGTGGAAAGCGTAATCGCACCTACACGTCAAATAAATCCAGAGAACTTAGCCTATATTGTTTATACCTCTGGTTCTACAGGAAAACCGAAGGGTGTAATGGTTGAATATCGCTCATTAATGAATATGGTTTCTTGGCATCAGGAAGTTTATCATATTTCAGCAGAGGATCGTGCGACTCAGATTGCAGGGGTTGCTTTTGATTCGGCTGTCCAGGAAATCTGGCCGTATCTAACTGCTGGCGCAGCACTCTACTTGTCAACAGAGGAACTGAGAATTAATCCAGAAGCACTAAGGGACTGGCTCATTGATTCACGAATAACAGCTAGCTTTGCACCTACGCCTATTCTGGAAAGGCTGTTGAAATTATCTTGGCCAGATAAAACGGATCTTCGTTTTATCATTACTGGTGGGGATCAATTAACGCAGTACCCATCTAACGATATTCCTTTTGCGGTAATTAATCAGTATGGTCCATCGGAAAATACCGTTGTTACCACAGATTGTTATGTACCTGTAGGAGTGACAACAGGTACGCCATCGATTGGTCGACCGATTGCAAATATAGAAGTTTATGTGTTAGATTCTCATCTTCAGCTAGTACCAATTGGCGTAATTGGAGATCTCTATATTGGAGGGAAGAGTCTTGCACGTGGATATGCTAATCGTCCGGATCTTACAAAGGAAAAATTTATTCCACATCCTTTCAAGTCAGGAGAACGTCTCTATTATACAGGAGACAAAGCAAGTTATCTTTCTGATGGTAATCTCCAGTTCCATGGACGTATAGATGACCAAGTAAAAATTCGTGGTTTCCGGATTGAATTGGGAGAAATAGAAGCTGTTTTGCAGGCACATTCTTCTGTGAAAGAAGCAGTTGTATTGGTACGAGAGGATAATCAAGGTGATAAGAGATTAGTAGCTTATGTAGTTGGTGAAGGAAGTGTCCATGAATGGCGAGAACATCTACAAACACATTTACCAAATTACATGGTTCCAACAAACTTTATTGAGATGGAATTTTTACCACTTACACCGAATGGAAAACTTGATTTGAAGGCATTGCCTATACTTAGTGAACAATCCGCTGAAAATACTGTATACCCAAGAACTCCGCTGGAAGAACTTATCGCTTCAGTGTGGAGTCAAGTGCTAGGAATAGGAGACATTGGTGTTCAGGATTCTTTCTTTGAGCTTGGTGGTCACTCTCTACTTGCTACACAAGTGGTCTCACGCTTACAGGAAGTCTTTCAAATCAAATTGCCAGTACGTGAACTGTTCGAATATTCAACGATCGAGGCATTAGCGAAACGAATGGATCAGTTACGTAAGGGGAATGAAAAACGAGAAATTCCACCATTGGTGCCGATGGAACGTGGAAATAATATTCCACTATCTTATGCCCAACAGCGCTTATGGTTTATTGATCAATTTGCACCTAATAGTGCACTTTATAATATGCCAATGGTATGCCGTCTTACAGGGAATTGGTTACCTGAGGCATTGGAGTTGGGATGGAATCAGTTGATAGAGCGTCATGAATCTTTGCGGACTGTATTTTATGAAGAGGATGGCCATCCTGTGCAGCAGATTCAACCGTACGTTTTTCGTCCGCTTCTGCAAATGGACTTAACTAAGCTTTCATTAGAGGAGCGAGAAAGAAAGTTGGAGCAATGGATTCAAACTGAAGTCGAATCTCCATTTGATTTAGAACAAGGGCCATTATTCCGTGGGAAACTCATAAGAATTTCAGAAGAAGAATGGGTTCTTCTGTGTAATATGCATCATATTATCTCGGATGGGTGGTCGATGGAAATCTTGCTTCAAGAATGGATGGCATTTTATGAGAATGCGATTGGTGAAAAACAAGCAGAGCTGCAACCACTACCAGTTCAATATGCCGATTTTGCTCAGTGGCAAAGAGACTGGTTGAAAGATGAAGTACTATATCAACAGCTTGCATATTGGAAGGAAGAATTATCTGGTGAGTTACCAGTCTTAATGTTGCCAATGGATCGTCCGCGTCCGCCAGTGCAAACCCATCATGGATTAACTCATAATGTTTTGTTGTCACGCTCATTACTGGATAAATTAAACGAACTAAGTCGTCAAGAAGGGGCCACACTTTTCATGACCTTATTGGCATCGTATCAAAGTTTCCTTGCTCGTTATACGGGACAAACGGATATTATTGTTGGTAGCCCAATTGCAAATCGAAATTATCGAGAAATTGAGGGGCTAATTGGTTTCTTTGTCAACACTTTGGTTTATCGAGCTGATTTAAGTAATGCACCGGCATTTCAAGAGTTGTTATCTCAAGTACGGATAAAAGCATTGAAGGCGTATGAGTATCAAGATGTTCCGTTTGAGAAAATTGTAGAGGTTATCCAACCTGAACGAAATACAAGCCATTCTCCGATTTTTCAAACCATGTTTACTTTGCAAAATACGGGACAGAAGCTACCAGAACTACATGGAAGAAATATAGAAGTAATGGAAAGTAATGCTCCGATCGCTAAGTTTGATTTAAGTTTAACTGCTGCAGAAGTGGAAGAGGGTTTATTACTTACTTTTGTTTATAGAACTGATTTATTTGACAGCTTAACTATTGAATCCATGGCTGAACATTTTGGGAACTGGTTGAATGTAATCGTGGAGAATCCTGATAAATCATTAGCTAAGTTGCCTATATTATCAGGATTACAGCAAAAACAGTTGGAGGAGTGGAATAATAATACTGTAGCATATCCACAGGAAAGTACGATTCATCAGCTGTTTGAAGAGCGAGTAAATCGTACACCTGATGCGGTAGCAGTGGTAGATGAAAAACAGCAGTTAACATATCGAGAGCTGAATGAAAAAGCTAATCAATTGGCCCACTATCTTCAGCAATGTGGGATTGGGACTGAATCATTAGTTGGAATTTGCTTTGAGCGTTCAGTTGAGATGATTGTTAGTATTATGGGGATCTGGAAGGCTGGAGCAGCCTATGTTCCATTGGATCCATCATATCCAGAAAGTCGCCTACGATATATTTTGGAGGACACTGGAATTCAAGTATTAGTTACGAACGAGTCATTGGAAGATTGGATACCTAAAGAAATCAAGATAGTTTGTCTAGACAGGGATCAAATAATGATTTCACAAGAAAGCATTCTTTCACCAAAATGTGAAGTAACAGGAGAAGACTTAGCGTATGTTATCTATACTTCAGGATCAACGGGGAATCCAAAGGGTGTCTCGATACAGCATCATTCTGTACTAAACTTGTCGTATGGTTTACAAAAAGAGGTTTTCGAACATGAGATACCATCTAACATGCATGTCGGTTTAAATGCGTCAATTGCCTTTGATGCATCTATCCAGCAATTACAAATGCTGCTTTATGGTTCAAGTTTGTATATTATTCCAAGCGAAGTACGAAGTGATCCGGAGCAGTTTGTAGCTTATATTAGGGAGAACAAGTTAGAAATCTTTGATATAACACCTTCATTGCTTCAATTACTTATAGATGTCGGATTGTTAGAAACGTGCGATGGCGTTCATGTTCCAAGTAAGGTACTGGTTGGTGGTGAAGCAATTATGCCGTCATTATGGGAACAGCTAGTAGAGACTGATAAAATCCAGTTTTATAATGTATATGGTCCTACAGAATGTACGGTTGATGCAACATGCTATCATATCAAGAAAGATAGTAAGAGAGTAACAATTGGACGTCCATTGCCTAACATCCAAACTTATGTATTAGATAGAAATAGGTTGCCAGTTCCAGTTGGTGTAATGGGGGAACTTTATATCGGAGGAGCAGGTCTAGCAAGGGGGTACTTGAATCGTCCAGAGTTAACATCCGAACGATTTATTTCTCATCCATTCAAAGAAGGCGAGAGGTTATATAGAACAGGTGATCTTGTGAGATATCTTCCTGATGGTAATATAGACTACTTAGGAAGAATGGATAATCAAGTGAAGATTAGAGGATTTCGAATTGAACTTGGAGAGATTGAGTCGACTTTACAAGAGCATGACTTAGTAAAAGAGGCAGTTGTAATGGTTAGGGAAAATCAGTCGGGAGATAAGAGGCTGGTAGCTTATGTAGTGGGCGAAGGCAGTTTAGAAGAATGGCGAGAGTATCTTAAAACAAAACTGCCAATCCATATGATACCTTCCTACTTTGTCGAAATGAAAGAATTACCGCTAACCATAAATGGAAAGATTGATCGGAAATCGTTACCTATACCAGATTATCAAGGAACACAAGAAGGATACGTGGCCCCAAGAAATGAACGTGAACATAAGCTTTCTATCATTTGGGAACGTGTGCTAGGTTCAAAACGTATTGGTATGAATGATAACTTCTTTGAAATTGGTGGAGATTCAATTCTTAGCATTCAGATTGTCTCGCGCGCGAAGCAAGTTGGTTTACAATTGACACCAAAACAAATATTTGAACACCAAACAATTGCTGAGTTGGCGCAAGTAGTCAAAGAAGAACAAGGTGTACAAGCTGAACAGGGAATTATAACTGGAGAGACGATACTTACACCTATTCAGCAAAGGTTTTTTGCACAAAATCATCCTAACCCACATCATTGGAATCAATCCATGTTCTTTAGAACGAAAGAGAAATTGGACATAGGATCACTGGAAAAGGCGGCAGGTAACCTTCTACTTCATCATGATGCTCTGCGTTTAAGATATGAACGTTTACCTAATGGGGTTTGGAAACAGTGGAATGAAGGAATAGAAGAACAATTGATGCTTACTGTCATTTCATTAGACGAAGTGCCGGAAGCTGATTGGCATCAGGTTATTCAAAAAGAGATTAATATTGCACAAGAAAGTTTGAATTTACATGATGGTCCGCTAATGAGAATGGTGTATTTTGATGAAGGTGAGCACGCTGGCCGATTATTTTGGACAATTCATCATTTAGCCGTGGATGGTGTTTCTTGGCGAATTTTATTGGAAGATTTGCAAACAGCATATACGCAAGTAGTCCAAGGGCAGAAAATTCAATTACCTATGAAGAGTACATCTTTTAAAGAATGGTCGGAGAAATTACATCATTACGCTGAAACTGGCCTATCAAAAGAAGTGCTACATTACTGGGAGGAGCAGGCTGAACAAGACGTAGTTAAATTGCCAGTAGATGGTACTATAAGTAATCCAGTAAGCGCAGTAACTGAGGAAATTACTGTGGTGTTAAATGAGAATGAGACCCGTATGTTATTGCAAGAGACTTTAAGCACTCACCGTGTCCAAATCAATGAAGTATTATTAGCAGCATTAGTACAAGCTACGGCAGCATGTACGGGGCAGCCGATATTGAGCGTAGATTTAGAGGGACATGGTCGAGAAGAGATTATTGAAGATGTTGATTTATCGAGAACTGTGGGATGGTTTACAAGTATTTACCCAGTTCATTTAAATATTACTAGTGCTAATACGCCAATTGAAGCATTAAAAGCAGTTAAAGAACAAGTTCGCAAAATTCCTAATAAGGGTGTTGATTATGGGGTGTTGCGTTACATGAACGCAACAATGTGTGAGCAATTAAGCTCCCAATATACACCGTCTATTAGTTTTAACTATCTTGGACAATTTGACCAAATGTTTTCTAGCGATGCAATGTTTATTCCGGAGAACGAATTTAAGCGTTTAGATCATGCTGCCGGTTCCAAGCGATCGCATGTAATTGATGTAATTGGGGTTGTAACGGATGGAAAACTTCAATTCACTTGGGTATACAATGTTGGACAATTTGCCAAATCAACGATTCAAAGTATTGCACAGAATATGCTATATCAACTGAGTACATTGATTCAATTTTCAGATAGAGAATCTGCACTGACCATTTCGGATTTTGCAATGGCTAATCTTAGCCAAGAAGGTTTGACAAATGTACTAAACAAAATGCATCGCGGAAAGAACAATCAGATTACTGATTTATATCCACTATCACCTTTGCAAGAAGGTATGATTTTCCACACATTGCATGACCAAGGGGATGAACATGTTGCACCGTATATAGTGCAATTGAGTTTTATGATTCGAGGAAAAATGAATATTCCTACATTTGAGCAGGCGTGGAAATCTGTAATTCAGCGGCATGAAATTTTTCGTACAGGATTTGTATGGGACGAAATTGAAGAACCTGTACAAGTGGTGTATGAAAATATCCCATTTAAAGTGAATAAAGAAGACTGGCGTACAATGACAAGTGAAGAGATAGAGGAAAAAAGAAAAGTCTTTTTGGCATTAGATCGAAAACAAGCCTTCCAATTTGATGAAGCACCATTGATGCGGGTAACAGTCATTCAAGAAGGTGAGGAAGAATATCGGATTGTTTGGACCCATCACCATATTTTACTGGATGGATGGAGTTTACCATTAGTATTTAATGAATTACTTACAGTCTATCAGAAGAGAATGAATGGAGAAGCTGTGAAGTTACCTAAGTCCTCACCATATAAGAAATATATCCAATGGTTAAGAGAGCAAGATAAGGAGCAGGCGGAACAATTCTGGAGAGAGAAGCTAAAAGGTTTTACTGCGCCAACTTTGCTGGGCTTAGAAAGTAAAGAGGAAGAAAAAGGTTACACAGAGAAGGTTACGTATTTATCAGAAGAGCAGACTCAAGCGTTACAAGGATGGGCGAAACGCAATAAACTTACTTTGAGTACAGTAATTCAAGGTGCATGGGCATATCTCATGAGCCGATATAGTGGAGAAAATGACATTGTTTTTGGTGTAACAAGCTCAGGGCGTTCTACGGAGATTATTGATGTTGAAAACATCGTAGGTCCTTTCATTACAACGTCACCGACGCGAATTCAATTGATGGATGATATAAAATTAATAGATTGGTTGCAGAAGATACAAGAGGAAGAGATAGAAAGAAGACAATATGAGTATGCTTCTTTGACAGAGATTCAGGGGTGGAGTGAAGTTCCTAGAGGAATACCGCTGTTCAATAGTTTATATGTGTTTGAAAATTATCCAGTGAAAGAGGAGTCTTCAGAAAATCTGGAAATTGGTGAATTGGAAGGGGTAGAACAAACCCACTACCCATTAGGGTTAGCTGTAGTTCCAGGAATCCAGTTATCGTTAAAGTTAATGTATGACCGTAGTAAGTTTAATAGAGTAACCATTGAACGAATGCTGGGTCATTTACACAAAGTGTTAATGCAAATGCTCAAAAACATTGATCAAAATCTATCGGAGCTAGTATATATTACGGAAGCTGAACAAAGAAAGCTATTGGAAGAATGGAATAATAATACTATATCCTATCCACGTGAGAATGCAATCCATCAACTATTCGAAGAGCAAGTAAATCGTACGCCTGACGCGTTGGCAGTGGTAGATGAAAAACAGCAACTAACATATCGAGAGCTGAATGAAAGAGCTAACCAATTAGCCCATCATTTACAGAAATGTGGAATTGGGACAGAGTCATTAGTTGGCCTTTGCTTTGAGCGTTCAGTTGAGATGGTTGTTGGTCTCATGGGAATTTGGAAGGCCGGAGCAGCCTATGTTCCATTAGATCCATCGAATCCGGAAAGCCGCCTACAATATATTTTAGAAGACACAGGAATTAAAGTGTTAGTTACAAATGAAGTATTACTAGGCTGGATTCCTAAAGACATTAAGACAGTTTGTCTAGATAGGGACCAAGCAATGCTTTCTCAAGAAAGCAAACTTTCACCAATATGTGAGGTAACAGGGGAAAACTTAGCGTATGTTATCTACACTTCTGGTTCGACAGGGAATCCAAAGGGAGCTTTAGTACAGCACCATTCTGTAATAAACCTATCATATGGTTTACAAAAAGAAGTTTTCTCACATGAGATACCTAGTAATATGCGCGTTGGTTTGAATGCATCAATTGCCTTTGATGTATCTATTCAGCAATTACAAATGCTGCTTTATGGTTCAAGTTTATATATTATTCCAAGTGAAGTTCGCACTAATCCAGAACAATTTGTGTCCTATATTAGGGAGAATAAATTGGAAATGTTTGATATGACACCTTCATTACTTGAATTACTAATAGATGGAGGATTGCTAGAAATAAGTGCTGATGTTCATGTACCAAGCAAGATATTGGTCGGTGGTGAAGCAATCATGCCGTCATTATGGGAACAGCTAGTAGAGACTGAAAAGATTGATTTTTATAACGTATACGGTCCTACAGAATGTACGGTTGATGCAACATGCTATCATATCAAAAAAAATAGTAAGAAAGTAACAATTGGACGTCCGTTGCCGAACGTTCAAACTTATGTATTGGATAAAAATTTGTTACCTGTTCCAGTTGGTGTAACAGGTGAGCTATATATTGGGGGGGCAGGTATAGCGAGAGAATACTTGAATCGCCCAGAATTAACAGCAGAGCGATTCATCTGTCATCCATTTAATGAAGAAGAGCGTTTATATCGTACGGGAGATTTGGTTCGTTATTTACCTGATGGTAATTTAGATTACTTGAGAAGAATTGATAATCAAGTGAAAATTAGGGGCTTTCGTATTGAACTTGAAGAGATTGAAGCGAGTATAGAGAGGCATCCATTGGTAAAAGAAGCAGTAGTTTTGGCAACAGAGGATAAATTAGGAGAGCAGAGATTGGTTGCTTATGTAGTTGGAGATGGTAGTATGCATGAGTGGCGTGAGTATCTCAAGACACAAGTACCAAATTATATGGTTCCCGCACACTTTATTAAGGTAGACGAGATTCCTCTTACAACGAATGGCAAAGTTGATCGAAAGGCATTGAACAATTTAACTATTCATAGAGAAAATAACTTCTCTACACCAATCATTCCAAGGGATGAAATTGAATATCAGTTGATTAAAATCTGGCAGGATGTGTTACAGATAGAAGATGTCTATGTAAATGATGATTTCTTTAATAGAGGAGGACACTCTCTCCTTGTAATTAAATTAGTTTCAAAAATTAGGGAGAAGTTTGGAAAAGAGATTAAGGTTTCAACATTGATTAAGAATCCAACATTGGAAGGAATCGCATGCCTTATTCGTGATAAGCATGATATGACGAAATCAGTAGCAGCGCTAGTTCCACTACAAGAATCAGAAAAAAGCCCTTTCTTCTGTGTTCATCCGTTTATGGGGAATGTATTCTGTTATATTCAACTAGCAAGATTACTTAAGAACCATTGTTCATTTTATGGTTTACAGAATCCTCTTATAGAAAAGGAAGAAATTGATGAATTGACCTTGCCGGAACTAATTCAACTTTACATTGAAGAAATCAAACGTGTTCAGCCAGAAGGCCCATATCGTCTTGGAGGATGGTCTTTAGGCGGTGCAATTGCTTATGAAATCGCAACTGTGCTAAAGAATCAAGGTGAGGAAGTTGAGTTGTTGATACTAATGGATACTAAAGTACCTTCAGAGCAAGATCGTAAAACAAGGGAGGATATGCTCTCATATATATATGAGCATTTCATTCCTAGAGATCTTACTGAGCAGGGGGAAGGCCTCTTCCATGAACAAGATATGCTTGTAGAGCGATTAATTATGGAAGGAGTACTCCCGCCTGATGCAGATCTTATGAATTTGAAGCAAGTTATCAATGCTCATAGGAAATGCCTGAACATAATGGCAGATCATGATTTAATACCATACTCTGGAGAAGTTCTCTATTTTAGTGCTGAGGAAGGAAAAGAGTTGTTTACAGATTGGGGACATTTATTAAAAGGAAGAGTAAATAAGTATTCTGTCCCTGGATCACATGAGGAAATAGTAGACTTCCCCGCAGTTGAAAAGATAGCTAAGTACCTATTAAATGAATTTGAAGGGATAAAAGAAACATCCCTTTCATTAACTGAAAAGTAG",
                        "abbreviation": "C",
                        "html_class": "jsdomain-condensation"
                    },
                    {
                        "type": "AMP-binding",
                        "start": 2600,
                        "end": 3000,
                        "predictions": [
                            [
                                "consensus",
                                "gln"
                            ]
                        ],
                        "napdoslink": "",
                        "blastlink": "http://blast.ncbi.nlm.nih.gov/Blast.cgi?PAGE=Proteins&amp;PROGRAM=blastp&amp;BLAST_PROGRAMS=blastp&amp;QUERY=FEERVNRTPDAVAVVDEKQQLTYRELNEKANQLAHYLQQCGIGTESLVGICFERSVEMIVSIMGIWKAGAAYVPLDPSYPESRLRYILEDTGIQVLVTNESLEDWIPKEIKIVCLDRDQIMISQESILSPKCEVTGEDLAYVIYTSGSTGNPKGVSIQHHSVLNLSYGLQKEVFEHEIPSNMHVGLNASIAFDASIQQLQMLLYGSSLYIIPSEVRSDPEQFVAYIRENKLEIFDITPSLLQLLIDVGLLETCDGVHVPSKVLVGGEAIMPSLWEQLVETDKIQFYNVYGPTECTVDATCYHIKKDSKRVTIGRPLPNIQTYVLDRNRLPVPVGVMGELYIGGAGLARGYLNRPELTSERFISHPFKEGERLYRTGDLVRYLPDGNIDYLGRMDNQVKIR&amp;LINK_LOC=protein&amp;PAGE_TYPE=BlastSearch",
                        "sequence": "FEERVNRTPDAVAVVDEKQQLTYRELNEKANQLAHYLQQCGIGTESLVGICFERSVEMIVSIMGIWKAGAAYVPLDPSYPESRLRYILEDTGIQVLVTNESLEDWIPKEIKIVCLDRDQIMISQESILSPKCEVTGEDLAYVIYTSGSTGNPKGVSIQHHSVLNLSYGLQKEVFEHEIPSNMHVGLNASIAFDASIQQLQMLLYGSSLYIIPSEVRSDPEQFVAYIRENKLEIFDITPSLLQLLIDVGLLETCDGVHVPSKVLVGGEAIMPSLWEQLVETDKIQFYNVYGPTECTVDATCYHIKKDSKRVTIGRPLPNIQTYVLDRNRLPVPVGVMGELYIGGAGLARGYLNRPELTSERFISHPFKEGERLYRTGDLVRYLPDGNIDYLGRMDNQVKIR",
                        "dna_sequence": "ATGAGAAGTGATTTACTTGCAAAGCTGAGTTCACTTTCTCCTGAGAAGAGAGCATGGCTTCAGAAGCAAATGCAAAAAAAGGAGAATAAAGAAGCACTCCCGTTGTCTTATGCACAACAACGTTTGTGGTTTATGGACAGATTTAACCCAAACAGTTCTTTATATAATATTCCAACAGTATGGCATCTAAAAGGAAATTGGATACCTGAAGCATTAGAGAAGGGATTCAATAGACTCATTGAACGTCATGAATCATTACGAACTGTTTTTAAAGAAATAGGAGAACAGCCTGTGCAACAAATTGTCGAATTCCTTCCTAGAGCATTACCTGTAAGGGATTACTCTCAACTTCCTCTAGAAGTAAAAGAAAAAGAGGTAGATAGTTTAATTGCGAGAGAAGCGCAAGAACCATTTGATTTAATGAATGGTCCTTTAATTCGTAATCAGCTTGTTCAATTAGAGAAGGATGAATGGTTATTACTGTGTACGATGCATCATATTATTTCTGATGCTTGGTCCATTGGTATATTCATGAATGAATTCCTTGCTTTCTATGAAGAAGAAACGGGCGGAAATCCTGCTAAATTAAGTTCATTATCTATTCAATATGCAGACTTTGCGAAGTGGCAAAAGGGGTGGTTGCAAGGTGATGTGCTAAATCGTCAGCTTACGTATTGGCAGGAAGAATTGTCTGGTGAGCTTCCTATCTTACAACTGCCAGTGGATCGACCTCGACCGGTTAAGCAAACTTACTCTGGGGCTGCGCATCATGTGATTTTTCCTTATAAATTGCTCAGTCAATTGAAGGATATAAGTCGACAAGAAGGATCTACTTTATTTATGACTTTAATGGCCGCATACCAGAGCTTTCTTGCTCGTTATACGGGACAAAAAGATATTCTAGTTGGTAGCCCGATTGCAAATCGGAACCATAAGGGAGTAGAAGGATTAATTGGTTTTTTTGTTAATACGTTGGTTTATCGATCAGATTTGAGTGGCACCCCTACTTTTCGGGAGATTTTGAACCAAACAAAGAAAAAGGCGTTAAAAGCTTACGAATATCAAGATATACCATTTGAAAAAGTGGTAGAAGCTGTGCAACCTGAACGAAGCATGGGTCATTCTCCTATATTTCAGACCATGTTTACGCTACAGAATATAAAACAAGAACGACTAGATTTGCCTGATAGAAGTATTGAAATGGTAGAAAGTAATATGTCTATTGCTAAATTTGATTTGAGCTTAACTGCCTATGAAGTGGAAGAAGGTCTATTCGTCTCATTTGAATACAACACGGATTTATTTGATAGTAGTACCATTGCACGTATGGCAGGACATTTTGAGAACTGGCTAAATGAAATCACGTATCATCCAGATGAATCATATACAAAGCTGTCAATGTTATCGGATACTGAGCAAAAACAACTCCTAGAAGAATGGAATGATACGGACGTAGTTTATGGTCATGATTGTATGATTCATGAGCTATTTGAGCAGCAAGTTGCACGGACACCTGACGCAGTGGCGGTAGTTTATGAGGGTGGAAAGCTAACGTATCAAGAACTAAATGAAAAATCGAATCAATTGGCACATTTTCTACAAAAACGAGGTATCGGACCTGAATCATTGGTTGGTATATGTATTGAACGTTCTCCTGATATGATTATCGGTCTCTTTGGGATTTTGAAGGCAGGTGGGGCTTATGTCCCACTGGACCCAAGTTATCCTGAAAACCGCCTGAGATATATTTTGGAGAATTCACAAATTCAAGTGCTGTTAACAAAAGAGGCACTACAGGACTGGTTACCTAAAGATATTCAAGCAATTTGTTTAGACCGGGATCAAGTGATGATTTCTAAAGAGAGTAATTTAGCTCCGGTAAGTGGAGTAACAGCAAATAACTTAGCCTATATTATATACACTTCGGGTTCGACGGGAAATCCAAAGGGGGTAATGATTGAACATCATTCCGTTATCAACCGCCTACAGTGGATGCAGAAAAAATACCCATTGTCCGAGGAGGATACAATCCTACAAAAGACACCGTTTTCATTTGATGTTTCTGTATGGGAATTATTTTGGTGGTCATTTGTAGGAGCACGTGTTTGTTTACTTCCACCAGGAGGAGAGAAAGATCCTGCGGTGATTGAGGAGTATATTGAACGATATCGCGTGTCCACCATACACTTTGTTCCGTCGATGTTATCTACTTTCTTAGATTATATGGAACTATATAATTCGAAAAGGGATGTATCGTCTTTAATTCAAGTTTTTACTAGTGGAGAAGCGTTAAACACTGAGCATGTTCGCCGGTTTAAGGGGATCTTTTACAATGTTCAGCAAACAAAGTTAATTAACTTGTATGGTCCTACTGAAGCGACTGTGGATGTGACTTATTACGATTGTGATTTAGAAAAAGAAGCAATGATTATTCCGATTGGTCGTCCAATTGATAATACAGAGTTGTATGTGTTAGATCAATATCAACAAGTGGTCCCGATTGGTGTGGCAGGGGAACTTTACCTTGGAGGAGTAGGATTGGCACGTGGCTACTTCAATCGACCGGATTTAACTACTGAACGTTTTATTCCGCATCCTTTTAAGGACGGGGAACGATTATATCGAACGGGTGACTTGGTGAGATATATGAATGATCGTAACTTAGAATATATTGGAAGAATAGATAACCAAGTTAAAATTAGAGGATTCCGAATTGAATTGGGAGAAATTGAAGCAGCTTTACATGATCACTCATCTGTAAAAGAGGCAGTCGTGTTGGTGAAGGAAGAACGACCAGGAGATAAGCAGTTAGTAGCTTATGTAGTGGGTGAAGGGGATGCTGGAGAATGGCGTGAATATCTCAAGAAGCAATTACCACATTATATGGTTCCGGCATACTTTTTCCAAATTGAAGGTATGCCACTCACTCCAAATGGTAAAGTGAATCGGAAAGCATTATTGGAATTAGAAGAACAGTTCATAAGTGAAGATATTACTTCATCACGAACACCAGTGGAGGAGCTCATCGTTTCCGTTTGGAGCCAAGTGTTAGGAATAAAAAATATTAGTGTTCAGGATTCCTTTTTTGAAATCGGTGGTCATTCACTACTAGCTACTCAAGTAGTGTCACGTTTACAGAGAATTTTTCAAATCGAATTACCAGTACGTGAACTATTTGAATATACAACGGTGGAGTCACTGGCAAAGCGATTAGAACAGTTACGTAAAGGAGATAAAAAACGAGAGATTCCGCCACTAATACCAATGAAACGAGGAGAAGCTATTCCACTATCTTATGCCCAACAACGTTTATGGTTTATTGATCAATTTACACCTAATAGTGCCCTTTACAATATGCCAATGGTATGCCGTCTTACAGGGAATTGGCTACTTGAAGCATTGGAAACGGGATGGAATCAACTAATAGAACGTCATGAATCACTGCGGACGGTCTTTCAAGAGGTGAATGGTCAACCCGTACAGCAAATTGAACCGTATGCTTTTCAATCAATTCCGAAAACGGATTTAACTATGCTTTCTTCTGAAGATCAAGAAGAAGAGGTTAAACGTTTAATTCAACAAGAAACAGAAGTACCATTTGATTTAACAGAGGGTCCATTAATCAGGACAAGTATTTTGCACGTGGGAGAGGAAGAATGGATACTCCTTTGTACTCTACATCATATCATTTCAGATGGATGGTCAATGGGAATCCTACTTGAAGAATGGATGGCATTTTATGAGAAAGCAACGGATGGAAAGGTAGCGGAACTTGAACCATTACCGGTTCAATATGCCGACTTTGCTCAGTGGCAAAAAGGATGGTTAAAGGAGGAGGTGCTTGATCAACAACTCCAATATTGGAGGGAAGAATTGTCTGGGGAGCTTCCTGTACTCCAACTTCCTGTGGATCGCCCGCGTCCCGCAATACAAACTCATCACGGATCGACATACACTATGGTTCTGCCAAGCACGCTACATGATAAATTGAATGAACTTAGTCGAAAAGAAGGGGCTACGCTCTTCATGACGCTTTTAGCTGCATATCAAAGTTTTCTATCTCGTTACACGGGACAAGAAGATATTCTGGTCGGAAGCCCAATTGCGAATCGGAATTATAGAGAAATTGAAGGACTAATTGGTTTCTTCGTTAACACGCTGGTTTATCGAGCTAATTTGAGTGGTAGACCGACATTTCAAGATGTACTGTATCAGGTTCGTCAAAAGGCATTGAAGGCGTATGAATATCAAGATATTCCATTTGAAAAAATTGTAGAAGTTGTGCAACCGGAGCGAAGTACAAGTCATTCGCCAATCTTCCAGACTATGTTCATCTTGCAAAATATGAAACAAGAGTTACCGGTGTTATCTAGTAGAAGTATTGAAATGATAGAAAGCCATAGTCCAATTGCAAAGTTTGATTTAAGTGTAATGGCAGTTGAGACGGAAGAGGGATTACTTTTTACTTTTGAGTACAATAAGGATTTATTCAATGCTACTACTATTGAACGGATGGCAGGACACTTTGAGAAATGGCTACATGAAGTTTCTCATCGCCCACAAAATCCGTTGCATAACCTGAGCATGCTATCAGAAACCGAGTGTACTTTGTTATTAGAAACATGGAATGACACTGTAATAGAAATGTCTCATCAGGGTCTTATTTGCGACAAATTTGAGGAGCAAGTAGCAAGGCGTCCTGATGCGATTGCGATAGTTGATCAAACAAAACAGTGGACTTATGGTGAACTGGATACACAAGCAAATCAGTTGGCAAATGTTTTACAGCGAAAGGGAGTAGCCCCAGAGTCAGTGGTAGGGGTTTATCTTCCGAGGTCAGCTGAGCTGATGGTAAGTTTACTAGGCATTTTAAAAGCTGGTGGAGCTTATGTCGTTTTAGATCCGTTGTATCCAAAATCAAGGTTAGAATACATGATTGAAGATGCAGGAATTCAATTTGTAGTGACGGCGGAAGGACAAGAAGGACATTTCGCACACGTCGAAATGGTGAGTTTAGAAGAATTAACGGTGGAAAGCGTAATCGCACCTACACGTCAAATAAATCCAGAGAACTTAGCCTATATTGTTTATACCTCTGGTTCTACAGGAAAACCGAAGGGTGTAATGGTTGAATATCGCTCATTAATGAATATGGTTTCTTGGCATCAGGAAGTTTATCATATTTCAGCAGAGGATCGTGCGACTCAGATTGCAGGGGTTGCTTTTGATTCGGCTGTCCAGGAAATCTGGCCGTATCTAACTGCTGGCGCAGCACTCTACTTGTCAACAGAGGAACTGAGAATTAATCCAGAAGCACTAAGGGACTGGCTCATTGATTCACGAATAACAGCTAGCTTTGCACCTACGCCTATTCTGGAAAGGCTGTTGAAATTATCTTGGCCAGATAAAACGGATCTTCGTTTTATCATTACTGGTGGGGATCAATTAACGCAGTACCCATCTAACGATATTCCTTTTGCGGTAATTAATCAGTATGGTCCATCGGAAAATACCGTTGTTACCACAGATTGTTATGTACCTGTAGGAGTGACAACAGGTACGCCATCGATTGGTCGACCGATTGCAAATATAGAAGTTTATGTGTTAGATTCTCATCTTCAGCTAGTACCAATTGGCGTAATTGGAGATCTCTATATTGGAGGGAAGAGTCTTGCACGTGGATATGCTAATCGTCCGGATCTTACAAAGGAAAAATTTATTCCACATCCTTTCAAGTCAGGAGAACGTCTCTATTATACAGGAGACAAAGCAAGTTATCTTTCTGATGGTAATCTCCAGTTCCATGGACGTATAGATGACCAAGTAAAAATTCGTGGTTTCCGGATTGAATTGGGAGAAATAGAAGCTGTTTTGCAGGCACATTCTTCTGTGAAAGAAGCAGTTGTATTGGTACGAGAGGATAATCAAGGTGATAAGAGATTAGTAGCTTATGTAGTTGGTGAAGGAAGTGTCCATGAATGGCGAGAACATCTACAAACACATTTACCAAATTACATGGTTCCAACAAACTTTATTGAGATGGAATTTTTACCACTTACACCGAATGGAAAACTTGATTTGAAGGCATTGCCTATACTTAGTGAACAATCCGCTGAAAATACTGTATACCCAAGAACTCCGCTGGAAGAACTTATCGCTTCAGTGTGGAGTCAAGTGCTAGGAATAGGAGACATTGGTGTTCAGGATTCTTTCTTTGAGCTTGGTGGTCACTCTCTACTTGCTACACAAGTGGTCTCACGCTTACAGGAAGTCTTTCAAATCAAATTGCCAGTACGTGAACTGTTCGAATATTCAACGATCGAGGCATTAGCGAAACGAATGGATCAGTTACGTAAGGGGAATGAAAAACGAGAAATTCCACCATTGGTGCCGATGGAACGTGGAAATAATATTCCACTATCTTATGCCCAACAGCGCTTATGGTTTATTGATCAATTTGCACCTAATAGTGCACTTTATAATATGCCAATGGTATGCCGTCTTACAGGGAATTGGTTACCTGAGGCATTGGAGTTGGGATGGAATCAGTTGATAGAGCGTCATGAATCTTTGCGGACTGTATTTTATGAAGAGGATGGCCATCCTGTGCAGCAGATTCAACCGTACGTTTTTCGTCCGCTTCTGCAAATGGACTTAACTAAGCTTTCATTAGAGGAGCGAGAAAGAAAGTTGGAGCAATGGATTCAAACTGAAGTCGAATCTCCATTTGATTTAGAACAAGGGCCATTATTCCGTGGGAAACTCATAAGAATTTCAGAAGAAGAATGGGTTCTTCTGTGTAATATGCATCATATTATCTCGGATGGGTGGTCGATGGAAATCTTGCTTCAAGAATGGATGGCATTTTATGAGAATGCGATTGGTGAAAAACAAGCAGAGCTGCAACCACTACCAGTTCAATATGCCGATTTTGCTCAGTGGCAAAGAGACTGGTTGAAAGATGAAGTACTATATCAACAGCTTGCATATTGGAAGGAAGAATTATCTGGTGAGTTACCAGTCTTAATGTTGCCAATGGATCGTCCGCGTCCGCCAGTGCAAACCCATCATGGATTAACTCATAATGTTTTGTTGTCACGCTCATTACTGGATAAATTAAACGAACTAAGTCGTCAAGAAGGGGCCACACTTTTCATGACCTTATTGGCATCGTATCAAAGTTTCCTTGCTCGTTATACGGGACAAACGGATATTATTGTTGGTAGCCCAATTGCAAATCGAAATTATCGAGAAATTGAGGGGCTAATTGGTTTCTTTGTCAACACTTTGGTTTATCGAGCTGATTTAAGTAATGCACCGGCATTTCAAGAGTTGTTATCTCAAGTACGGATAAAAGCATTGAAGGCGTATGAGTATCAAGATGTTCCGTTTGAGAAAATTGTAGAGGTTATCCAACCTGAACGAAATACAAGCCATTCTCCGATTTTTCAAACCATGTTTACTTTGCAAAATACGGGACAGAAGCTACCAGAACTACATGGAAGAAATATAGAAGTAATGGAAAGTAATGCTCCGATCGCTAAGTTTGATTTAAGTTTAACTGCTGCAGAAGTGGAAGAGGGTTTATTACTTACTTTTGTTTATAGAACTGATTTATTTGACAGCTTAACTATTGAATCCATGGCTGAACATTTTGGGAACTGGTTGAATGTAATCGTGGAGAATCCTGATAAATCATTAGCTAAGTTGCCTATATTATCAGGATTACAGCAAAAACAGTTGGAGGAGTGGAATAATAATACTGTAGCATATCCACAGGAAAGTACGATTCATCAGCTGTTTGAAGAGCGAGTAAATCGTACACCTGATGCGGTAGCAGTGGTAGATGAAAAACAGCAGTTAACATATCGAGAGCTGAATGAAAAAGCTAATCAATTGGCCCACTATCTTCAGCAATGTGGGATTGGGACTGAATCATTAGTTGGAATTTGCTTTGAGCGTTCAGTTGAGATGATTGTTAGTATTATGGGGATCTGGAAGGCTGGAGCAGCCTATGTTCCATTGGATCCATCATATCCAGAAAGTCGCCTACGATATATTTTGGAGGACACTGGAATTCAAGTATTAGTTACGAACGAGTCATTGGAAGATTGGATACCTAAAGAAATCAAGATAGTTTGTCTAGACAGGGATCAAATAATGATTTCACAAGAAAGCATTCTTTCACCAAAATGTGAAGTAACAGGAGAAGACTTAGCGTATGTTATCTATACTTCAGGATCAACGGGGAATCCAAAGGGTGTCTCGATACAGCATCATTCTGTACTAAACTTGTCGTATGGTTTACAAAAAGAGGTTTTCGAACATGAGATACCATCTAACATGCATGTCGGTTTAAATGCGTCAATTGCCTTTGATGCATCTATCCAGCAATTACAAATGCTGCTTTATGGTTCAAGTTTGTATATTATTCCAAGCGAAGTACGAAGTGATCCGGAGCAGTTTGTAGCTTATATTAGGGAGAACAAGTTAGAAATCTTTGATATAACACCTTCATTGCTTCAATTACTTATAGATGTCGGATTGTTAGAAACGTGCGATGGCGTTCATGTTCCAAGTAAGGTACTGGTTGGTGGTGAAGCAATTATGCCGTCATTATGGGAACAGCTAGTAGAGACTGATAAAATCCAGTTTTATAATGTATATGGTCCTACAGAATGTACGGTTGATGCAACATGCTATCATATCAAGAAAGATAGTAAGAGAGTAACAATTGGACGTCCATTGCCTAACATCCAAACTTATGTATTAGATAGAAATAGGTTGCCAGTTCCAGTTGGTGTAATGGGGGAACTTTATATCGGAGGAGCAGGTCTAGCAAGGGGGTACTTGAATCGTCCAGAGTTAACATCCGAACGATTTATTTCTCATCCATTCAAAGAAGGCGAGAGGTTATATAGAACAGGTGATCTTGTGAGATATCTTCCTGATGGTAATATAGACTACTTAGGAAGAATGGATAATCAAGTGAAGATTAGAGGATTTCGAATTGAACTTGGAGAGATTGAGTCGACTTTACAAGAGCATGACTTAGTAAAAGAGGCAGTTGTAATGGTTAGGGAAAATCAGTCGGGAGATAAGAGGCTGGTAGCTTATGTAGTGGGCGAAGGCAGTTTAGAAGAATGGCGAGAGTATCTTAAAACAAAACTGCCAATCCATATGATACCTTCCTACTTTGTCGAAATGAAAGAATTACCGCTAACCATAAATGGAAAGATTGATCGGAAATCGTTACCTATACCAGATTATCAAGGAACACAAGAAGGATACGTGGCCCCAAGAAATGAACGTGAACATAAGCTTTCTATCATTTGGGAACGTGTGCTAGGTTCAAAACGTATTGGTATGAATGATAACTTCTTTGAAATTGGTGGAGATTCAATTCTTAGCATTCAGATTGTCTCGCGCGCGAAGCAAGTTGGTTTACAATTGACACCAAAACAAATATTTGAACACCAAACAATTGCTGAGTTGGCGCAAGTAGTCAAAGAAGAACAAGGTGTACAAGCTGAACAGGGAATTATAACTGGAGAGACGATACTTACACCTATTCAGCAAAGGTTTTTTGCACAAAATCATCCTAACCCACATCATTGGAATCAATCCATGTTCTTTAGAACGAAAGAGAAATTGGACATAGGATCACTGGAAAAGGCGGCAGGTAACCTTCTACTTCATCATGATGCTCTGCGTTTAAGATATGAACGTTTACCTAATGGGGTTTGGAAACAGTGGAATGAAGGAATAGAAGAACAATTGATGCTTACTGTCATTTCATTAGACGAAGTGCCGGAAGCTGATTGGCATCAGGTTATTCAAAAAGAGATTAATATTGCACAAGAAAGTTTGAATTTACATGATGGTCCGCTAATGAGAATGGTGTATTTTGATGAAGGTGAGCACGCTGGCCGATTATTTTGGACAATTCATCATTTAGCCGTGGATGGTGTTTCTTGGCGAATTTTATTGGAAGATTTGCAAACAGCATATACGCAAGTAGTCCAAGGGCAGAAAATTCAATTACCTATGAAGAGTACATCTTTTAAAGAATGGTCGGAGAAATTACATCATTACGCTGAAACTGGCCTATCAAAAGAAGTGCTACATTACTGGGAGGAGCAGGCTGAACAAGACGTAGTTAAATTGCCAGTAGATGGTACTATAAGTAATCCAGTAAGCGCAGTAACTGAGGAAATTACTGTGGTGTTAAATGAGAATGAGACCCGTATGTTATTGCAAGAGACTTTAAGCACTCACCGTGTCCAAATCAATGAAGTATTATTAGCAGCATTAGTACAAGCTACGGCAGCATGTACGGGGCAGCCGATATTGAGCGTAGATTTAGAGGGACATGGTCGAGAAGAGATTATTGAAGATGTTGATTTATCGAGAACTGTGGGATGGTTTACAAGTATTTACCCAGTTCATTTAAATATTACTAGTGCTAATACGCCAATTGAAGCATTAAAAGCAGTTAAAGAACAAGTTCGCAAAATTCCTAATAAGGGTGTTGATTATGGGGTGTTGCGTTACATGAACGCAACAATGTGTGAGCAATTAAGCTCCCAATATACACCGTCTATTAGTTTTAACTATCTTGGACAATTTGACCAAATGTTTTCTAGCGATGCAATGTTTATTCCGGAGAACGAATTTAAGCGTTTAGATCATGCTGCCGGTTCCAAGCGATCGCATGTAATTGATGTAATTGGGGTTGTAACGGATGGAAAACTTCAATTCACTTGGGTATACAATGTTGGACAATTTGCCAAATCAACGATTCAAAGTATTGCACAGAATATGCTATATCAACTGAGTACATTGATTCAATTTTCAGATAGAGAATCTGCACTGACCATTTCGGATTTTGCAATGGCTAATCTTAGCCAAGAAGGTTTGACAAATGTACTAAACAAAATGCATCGCGGAAAGAACAATCAGATTACTGATTTATATCCACTATCACCTTTGCAAGAAGGTATGATTTTCCACACATTGCATGACCAAGGGGATGAACATGTTGCACCGTATATAGTGCAATTGAGTTTTATGATTCGAGGAAAAATGAATATTCCTACATTTGAGCAGGCGTGGAAATCTGTAATTCAGCGGCATGAAATTTTTCGTACAGGATTTGTATGGGACGAAATTGAAGAACCTGTACAAGTGGTGTATGAAAATATCCCATTTAAAGTGAATAAAGAAGACTGGCGTACAATGACAAGTGAAGAGATAGAGGAAAAAAGAAAAGTCTTTTTGGCATTAGATCGAAAACAAGCCTTCCAATTTGATGAAGCACCATTGATGCGGGTAACAGTCATTCAAGAAGGTGAGGAAGAATATCGGATTGTTTGGACCCATCACCATATTTTACTGGATGGATGGAGTTTACCATTAGTATTTAATGAATTACTTACAGTCTATCAGAAGAGAATGAATGGAGAAGCTGTGAAGTTACCTAAGTCCTCACCATATAAGAAATATATCCAATGGTTAAGAGAGCAAGATAAGGAGCAGGCGGAACAATTCTGGAGAGAGAAGCTAAAAGGTTTTACTGCGCCAACTTTGCTGGGCTTAGAAAGTAAAGAGGAAGAAAAAGGTTACACAGAGAAGGTTACGTATTTATCAGAAGAGCAGACTCAAGCGTTACAAGGATGGGCGAAACGCAATAAACTTACTTTGAGTACAGTAATTCAAGGTGCATGGGCATATCTCATGAGCCGATATAGTGGAGAAAATGACATTGTTTTTGGTGTAACAAGCTCAGGGCGTTCTACGGAGATTATTGATGTTGAAAACATCGTAGGTCCTTTCATTACAACGTCACCGACGCGAATTCAATTGATGGATGATATAAAATTAATAGATTGGTTGCAGAAGATACAAGAGGAAGAGATAGAAAGAAGACAATATGAGTATGCTTCTTTGACAGAGATTCAGGGGTGGAGTGAAGTTCCTAGAGGAATACCGCTGTTCAATAGTTTATATGTGTTTGAAAATTATCCAGTGAAAGAGGAGTCTTCAGAAAATCTGGAAATTGGTGAATTGGAAGGGGTAGAACAAACCCACTACCCATTAGGGTTAGCTGTAGTTCCAGGAATCCAGTTATCGTTAAAGTTAATGTATGACCGTAGTAAGTTTAATAGAGTAACCATTGAACGAATGCTGGGTCATTTACACAAAGTGTTAATGCAAATGCTCAAAAACATTGATCAAAATCTATCGGAGCTAGTATATATTACGGAAGCTGAACAAAGAAAGCTATTGGAAGAATGGAATAATAATACTATATCCTATCCACGTGAGAATGCAATCCATCAACTATTCGAAGAGCAAGTAAATCGTACGCCTGACGCGTTGGCAGTGGTAGATGAAAAACAGCAACTAACATATCGAGAGCTGAATGAAAGAGCTAACCAATTAGCCCATCATTTACAGAAATGTGGAATTGGGACAGAGTCATTAGTTGGCCTTTGCTTTGAGCGTTCAGTTGAGATGGTTGTTGGTCTCATGGGAATTTGGAAGGCCGGAGCAGCCTATGTTCCATTAGATCCATCGAATCCGGAAAGCCGCCTACAATATATTTTAGAAGACACAGGAATTAAAGTGTTAGTTACAAATGAAGTATTACTAGGCTGGATTCCTAAAGACATTAAGACAGTTTGTCTAGATAGGGACCAAGCAATGCTTTCTCAAGAAAGCAAACTTTCACCAATATGTGAGGTAACAGGGGAAAACTTAGCGTATGTTATCTACACTTCTGGTTCGACAGGGAATCCAAAGGGAGCTTTAGTACAGCACCATTCTGTAATAAACCTATCATATGGTTTACAAAAAGAAGTTTTCTCACATGAGATACCTAGTAATATGCGCGTTGGTTTGAATGCATCAATTGCCTTTGATGTATCTATTCAGCAATTACAAATGCTGCTTTATGGTTCAAGTTTATATATTATTCCAAGTGAAGTTCGCACTAATCCAGAACAATTTGTGTCCTATATTAGGGAGAATAAATTGGAAATGTTTGATATGACACCTTCATTACTTGAATTACTAATAGATGGAGGATTGCTAGAAATAAGTGCTGATGTTCATGTACCAAGCAAGATATTGGTCGGTGGTGAAGCAATCATGCCGTCATTATGGGAACAGCTAGTAGAGACTGAAAAGATTGATTTTTATAACGTATACGGTCCTACAGAATGTACGGTTGATGCAACATGCTATCATATCAAAAAAAATAGTAAGAAAGTAACAATTGGACGTCCGTTGCCGAACGTTCAAACTTATGTATTGGATAAAAATTTGTTACCTGTTCCAGTTGGTGTAACAGGTGAGCTATATATTGGGGGGGCAGGTATAGCGAGAGAATACTTGAATCGCCCAGAATTAACAGCAGAGCGATTCATCTGTCATCCATTTAATGAAGAAGAGCGTTTATATCGTACGGGAGATTTGGTTCGTTATTTACCTGATGGTAATTTAGATTACTTGAGAAGAATTGATAATCAAGTGAAAATTAGGGGCTTTCGTATTGAACTTGAAGAGATTGAAGCGAGTATAGAGAGGCATCCATTGGTAAAAGAAGCAGTAGTTTTGGCAACAGAGGATAAATTAGGAGAGCAGAGATTGGTTGCTTATGTAGTTGGAGATGGTAGTATGCATGAGTGGCGTGAGTATCTCAAGACACAAGTACCAAATTATATGGTTCCCGCACACTTTATTAAGGTAGACGAGATTCCTCTTACAACGAATGGCAAAGTTGATCGAAAGGCATTGAACAATTTAACTATTCATAGAGAAAATAACTTCTCTACACCAATCATTCCAAGGGATGAAATTGAATATCAGTTGATTAAAATCTGGCAGGATGTGTTACAGATAGAAGATGTCTATGTAAATGATGATTTCTTTAATAGAGGAGGACACTCTCTCCTTGTAATTAAATTAGTTTCAAAAATTAGGGAGAAGTTTGGAAAAGAGATTAAGGTTTCAACATTGATTAAGAATCCAACATTGGAAGGAATCGCATGCCTTATTCGTGATAAGCATGATATGACGAAATCAGTAGCAGCGCTAGTTCCACTACAAGAATCAGAAAAAAGCCCTTTCTTCTGTGTTCATCCGTTTATGGGGAATGTATTCTGTTATATTCAACTAGCAAGATTACTTAAGAACCATTGTTCATTTTATGGTTTACAGAATCCTCTTATAGAAAAGGAAGAAATTGATGAATTGACCTTGCCGGAACTAATTCAACTTTACATTGAAGAAATCAAACGTGTTCAGCCAGAAGGCCCATATCGTCTTGGAGGATGGTCTTTAGGCGGTGCAATTGCTTATGAAATCGCAACTGTGCTAAAGAATCAAGGTGAGGAAGTTGAGTTGTTGATACTAATGGATACTAAAGTACCTTCAGAGCAAGATCGTAAAACAAGGGAGGATATGCTCTCATATATATATGAGCATTTCATTCCTAGAGATCTTACTGAGCAGGGGGAAGGCCTCTTCCATGAACAAGATATGCTTGTAGAGCGATTAATTATGGAAGGAGTACTCCCGCCTGATGCAGATCTTATGAATTTGAAGCAAGTTATCAATGCTCATAGGAAATGCCTGAACATAATGGCAGATCATGATTTAATACCATACTCTGGAGAAGTTCTCTATTTTAGTGCTGAGGAAGGAAAAGAGTTGTTTACAGATTGGGGACATTTATTAAAAGGAAGAGTAAATAAGTATTCTGTCCCTGGATCACATGAGGAAATAGTAGACTTCCCCGCAGTTGAAAAGATAGCTAAGTACCTATTAAATGAATTTGAAGGGATAAAAGAAACATCCCTTTCATTAACTGAAAAGTAG",
                        "abbreviation": "A",
                        "html_class": "jsdomain-adenylation"
                    },
                    {
                        "type": "PCP",
                        "start": 3104,
                        "end": 3172,
                        "predictions": [],
                        "napdoslink": "",
                        "blastlink": "http://blast.ncbi.nlm.nih.gov/Blast.cgi?PAGE=Proteins&amp;PROGRAM=blastp&amp;BLAST_PROGRAMS=blastp&amp;QUERY=EHKLSIIWERVLGSKRIGMNDNFFEIGGDSILSIQIVSRAKQVGLQLTPKQIFEHQTIAELAQVVKEE&amp;LINK_LOC=protein&amp;PAGE_TYPE=BlastSearch",
                        "sequence": "EHKLSIIWERVLGSKRIGMNDNFFEIGGDSILSIQIVSRAKQVGLQLTPKQIFEHQTIAELAQVVKEE",
                        "dna_sequence": "ATGAGAAGTGATTTACTTGCAAAGCTGAGTTCACTTTCTCCTGAGAAGAGAGCATGGCTTCAGAAGCAAATGCAAAAAAAGGAGAATAAAGAAGCACTCCCGTTGTCTTATGCACAACAACGTTTGTGGTTTATGGACAGATTTAACCCAAACAGTTCTTTATATAATATTCCAACAGTATGGCATCTAAAAGGAAATTGGATACCTGAAGCATTAGAGAAGGGATTCAATAGACTCATTGAACGTCATGAATCATTACGAACTGTTTTTAAAGAAATAGGAGAACAGCCTGTGCAACAAATTGTCGAATTCCTTCCTAGAGCATTACCTGTAAGGGATTACTCTCAACTTCCTCTAGAAGTAAAAGAAAAAGAGGTAGATAGTTTAATTGCGAGAGAAGCGCAAGAACCATTTGATTTAATGAATGGTCCTTTAATTCGTAATCAGCTTGTTCAATTAGAGAAGGATGAATGGTTATTACTGTGTACGATGCATCATATTATTTCTGATGCTTGGTCCATTGGTATATTCATGAATGAATTCCTTGCTTTCTATGAAGAAGAAACGGGCGGAAATCCTGCTAAATTAAGTTCATTATCTATTCAATATGCAGACTTTGCGAAGTGGCAAAAGGGGTGGTTGCAAGGTGATGTGCTAAATCGTCAGCTTACGTATTGGCAGGAAGAATTGTCTGGTGAGCTTCCTATCTTACAACTGCCAGTGGATCGACCTCGACCGGTTAAGCAAACTTACTCTGGGGCTGCGCATCATGTGATTTTTCCTTATAAATTGCTCAGTCAATTGAAGGATATAAGTCGACAAGAAGGATCTACTTTATTTATGACTTTAATGGCCGCATACCAGAGCTTTCTTGCTCGTTATACGGGACAAAAAGATATTCTAGTTGGTAGCCCGATTGCAAATCGGAACCATAAGGGAGTAGAAGGATTAATTGGTTTTTTTGTTAATACGTTGGTTTATCGATCAGATTTGAGTGGCACCCCTACTTTTCGGGAGATTTTGAACCAAACAAAGAAAAAGGCGTTAAAAGCTTACGAATATCAAGATATACCATTTGAAAAAGTGGTAGAAGCTGTGCAACCTGAACGAAGCATGGGTCATTCTCCTATATTTCAGACCATGTTTACGCTACAGAATATAAAACAAGAACGACTAGATTTGCCTGATAGAAGTATTGAAATGGTAGAAAGTAATATGTCTATTGCTAAATTTGATTTGAGCTTAACTGCCTATGAAGTGGAAGAAGGTCTATTCGTCTCATTTGAATACAACACGGATTTATTTGATAGTAGTACCATTGCACGTATGGCAGGACATTTTGAGAACTGGCTAAATGAAATCACGTATCATCCAGATGAATCATATACAAAGCTGTCAATGTTATCGGATACTGAGCAAAAACAACTCCTAGAAGAATGGAATGATACGGACGTAGTTTATGGTCATGATTGTATGATTCATGAGCTATTTGAGCAGCAAGTTGCACGGACACCTGACGCAGTGGCGGTAGTTTATGAGGGTGGAAAGCTAACGTATCAAGAACTAAATGAAAAATCGAATCAATTGGCACATTTTCTACAAAAACGAGGTATCGGACCTGAATCATTGGTTGGTATATGTATTGAACGTTCTCCTGATATGATTATCGGTCTCTTTGGGATTTTGAAGGCAGGTGGGGCTTATGTCCCACTGGACCCAAGTTATCCTGAAAACCGCCTGAGATATATTTTGGAGAATTCACAAATTCAAGTGCTGTTAACAAAAGAGGCACTACAGGACTGGTTACCTAAAGATATTCAAGCAATTTGTTTAGACCGGGATCAAGTGATGATTTCTAAAGAGAGTAATTTAGCTCCGGTAAGTGGAGTAACAGCAAATAACTTAGCCTATATTATATACACTTCGGGTTCGACGGGAAATCCAAAGGGGGTAATGATTGAACATCATTCCGTTATCAACCGCCTACAGTGGATGCAGAAAAAATACCCATTGTCCGAGGAGGATACAATCCTACAAAAGACACCGTTTTCATTTGATGTTTCTGTATGGGAATTATTTTGGTGGTCATTTGTAGGAGCACGTGTTTGTTTACTTCCACCAGGAGGAGAGAAAGATCCTGCGGTGATTGAGGAGTATATTGAACGATATCGCGTGTCCACCATACACTTTGTTCCGTCGATGTTATCTACTTTCTTAGATTATATGGAACTATATAATTCGAAAAGGGATGTATCGTCTTTAATTCAAGTTTTTACTAGTGGAGAAGCGTTAAACACTGAGCATGTTCGCCGGTTTAAGGGGATCTTTTACAATGTTCAGCAAACAAAGTTAATTAACTTGTATGGTCCTACTGAAGCGACTGTGGATGTGACTTATTACGATTGTGATTTAGAAAAAGAAGCAATGATTATTCCGATTGGTCGTCCAATTGATAATACAGAGTTGTATGTGTTAGATCAATATCAACAAGTGGTCCCGATTGGTGTGGCAGGGGAACTTTACCTTGGAGGAGTAGGATTGGCACGTGGCTACTTCAATCGACCGGATTTAACTACTGAACGTTTTATTCCGCATCCTTTTAAGGACGGGGAACGATTATATCGAACGGGTGACTTGGTGAGATATATGAATGATCGTAACTTAGAATATATTGGAAGAATAGATAACCAAGTTAAAATTAGAGGATTCCGAATTGAATTGGGAGAAATTGAAGCAGCTTTACATGATCACTCATCTGTAAAAGAGGCAGTCGTGTTGGTGAAGGAAGAACGACCAGGAGATAAGCAGTTAGTAGCTTATGTAGTGGGTGAAGGGGATGCTGGAGAATGGCGTGAATATCTCAAGAAGCAATTACCACATTATATGGTTCCGGCATACTTTTTCCAAATTGAAGGTATGCCACTCACTCCAAATGGTAAAGTGAATCGGAAAGCATTATTGGAATTAGAAGAACAGTTCATAAGTGAAGATATTACTTCATCACGAACACCAGTGGAGGAGCTCATCGTTTCCGTTTGGAGCCAAGTGTTAGGAATAAAAAATATTAGTGTTCAGGATTCCTTTTTTGAAATCGGTGGTCATTCACTACTAGCTACTCAAGTAGTGTCACGTTTACAGAGAATTTTTCAAATCGAATTACCAGTACGTGAACTATTTGAATATACAACGGTGGAGTCACTGGCAAAGCGATTAGAACAGTTACGTAAAGGAGATAAAAAACGAGAGATTCCGCCACTAATACCAATGAAACGAGGAGAAGCTATTCCACTATCTTATGCCCAACAACGTTTATGGTTTATTGATCAATTTACACCTAATAGTGCCCTTTACAATATGCCAATGGTATGCCGTCTTACAGGGAATTGGCTACTTGAAGCATTGGAAACGGGATGGAATCAACTAATAGAACGTCATGAATCACTGCGGACGGTCTTTCAAGAGGTGAATGGTCAACCCGTACAGCAAATTGAACCGTATGCTTTTCAATCAATTCCGAAAACGGATTTAACTATGCTTTCTTCTGAAGATCAAGAAGAAGAGGTTAAACGTTTAATTCAACAAGAAACAGAAGTACCATTTGATTTAACAGAGGGTCCATTAATCAGGACAAGTATTTTGCACGTGGGAGAGGAAGAATGGATACTCCTTTGTACTCTACATCATATCATTTCAGATGGATGGTCAATGGGAATCCTACTTGAAGAATGGATGGCATTTTATGAGAAAGCAACGGATGGAAAGGTAGCGGAACTTGAACCATTACCGGTTCAATATGCCGACTTTGCTCAGTGGCAAAAAGGATGGTTAAAGGAGGAGGTGCTTGATCAACAACTCCAATATTGGAGGGAAGAATTGTCTGGGGAGCTTCCTGTACTCCAACTTCCTGTGGATCGCCCGCGTCCCGCAATACAAACTCATCACGGATCGACATACACTATGGTTCTGCCAAGCACGCTACATGATAAATTGAATGAACTTAGTCGAAAAGAAGGGGCTACGCTCTTCATGACGCTTTTAGCTGCATATCAAAGTTTTCTATCTCGTTACACGGGACAAGAAGATATTCTGGTCGGAAGCCCAATTGCGAATCGGAATTATAGAGAAATTGAAGGACTAATTGGTTTCTTCGTTAACACGCTGGTTTATCGAGCTAATTTGAGTGGTAGACCGACATTTCAAGATGTACTGTATCAGGTTCGTCAAAAGGCATTGAAGGCGTATGAATATCAAGATATTCCATTTGAAAAAATTGTAGAAGTTGTGCAACCGGAGCGAAGTACAAGTCATTCGCCAATCTTCCAGACTATGTTCATCTTGCAAAATATGAAACAAGAGTTACCGGTGTTATCTAGTAGAAGTATTGAAATGATAGAAAGCCATAGTCCAATTGCAAAGTTTGATTTAAGTGTAATGGCAGTTGAGACGGAAGAGGGATTACTTTTTACTTTTGAGTACAATAAGGATTTATTCAATGCTACTACTATTGAACGGATGGCAGGACACTTTGAGAAATGGCTACATGAAGTTTCTCATCGCCCACAAAATCCGTTGCATAACCTGAGCATGCTATCAGAAACCGAGTGTACTTTGTTATTAGAAACATGGAATGACACTGTAATAGAAATGTCTCATCAGGGTCTTATTTGCGACAAATTTGAGGAGCAAGTAGCAAGGCGTCCTGATGCGATTGCGATAGTTGATCAAACAAAACAGTGGACTTATGGTGAACTGGATACACAAGCAAATCAGTTGGCAAATGTTTTACAGCGAAAGGGAGTAGCCCCAGAGTCAGTGGTAGGGGTTTATCTTCCGAGGTCAGCTGAGCTGATGGTAAGTTTACTAGGCATTTTAAAAGCTGGTGGAGCTTATGTCGTTTTAGATCCGTTGTATCCAAAATCAAGGTTAGAATACATGATTGAAGATGCAGGAATTCAATTTGTAGTGACGGCGGAAGGACAAGAAGGACATTTCGCACACGTCGAAATGGTGAGTTTAGAAGAATTAACGGTGGAAAGCGTAATCGCACCTACACGTCAAATAAATCCAGAGAACTTAGCCTATATTGTTTATACCTCTGGTTCTACAGGAAAACCGAAGGGTGTAATGGTTGAATATCGCTCATTAATGAATATGGTTTCTTGGCATCAGGAAGTTTATCATATTTCAGCAGAGGATCGTGCGACTCAGATTGCAGGGGTTGCTTTTGATTCGGCTGTCCAGGAAATCTGGCCGTATCTAACTGCTGGCGCAGCACTCTACTTGTCAACAGAGGAACTGAGAATTAATCCAGAAGCACTAAGGGACTGGCTCATTGATTCACGAATAACAGCTAGCTTTGCACCTACGCCTATTCTGGAAAGGCTGTTGAAATTATCTTGGCCAGATAAAACGGATCTTCGTTTTATCATTACTGGTGGGGATCAATTAACGCAGTACCCATCTAACGATATTCCTTTTGCGGTAATTAATCAGTATGGTCCATCGGAAAATACCGTTGTTACCACAGATTGTTATGTACCTGTAGGAGTGACAACAGGTACGCCATCGATTGGTCGACCGATTGCAAATATAGAAGTTTATGTGTTAGATTCTCATCTTCAGCTAGTACCAATTGGCGTAATTGGAGATCTCTATATTGGAGGGAAGAGTCTTGCACGTGGATATGCTAATCGTCCGGATCTTACAAAGGAAAAATTTATTCCACATCCTTTCAAGTCAGGAGAACGTCTCTATTATACAGGAGACAAAGCAAGTTATCTTTCTGATGGTAATCTCCAGTTCCATGGACGTATAGATGACCAAGTAAAAATTCGTGGTTTCCGGATTGAATTGGGAGAAATAGAAGCTGTTTTGCAGGCACATTCTTCTGTGAAAGAAGCAGTTGTATTGGTACGAGAGGATAATCAAGGTGATAAGAGATTAGTAGCTTATGTAGTTGGTGAAGGAAGTGTCCATGAATGGCGAGAACATCTACAAACACATTTACCAAATTACATGGTTCCAACAAACTTTATTGAGATGGAATTTTTACCACTTACACCGAATGGAAAACTTGATTTGAAGGCATTGCCTATACTTAGTGAACAATCCGCTGAAAATACTGTATACCCAAGAACTCCGCTGGAAGAACTTATCGCTTCAGTGTGGAGTCAAGTGCTAGGAATAGGAGACATTGGTGTTCAGGATTCTTTCTTTGAGCTTGGTGGTCACTCTCTACTTGCTACACAAGTGGTCTCACGCTTACAGGAAGTCTTTCAAATCAAATTGCCAGTACGTGAACTGTTCGAATATTCAACGATCGAGGCATTAGCGAAACGAATGGATCAGTTACGTAAGGGGAATGAAAAACGAGAAATTCCACCATTGGTGCCGATGGAACGTGGAAATAATATTCCACTATCTTATGCCCAACAGCGCTTATGGTTTATTGATCAATTTGCACCTAATAGTGCACTTTATAATATGCCAATGGTATGCCGTCTTACAGGGAATTGGTTACCTGAGGCATTGGAGTTGGGATGGAATCAGTTGATAGAGCGTCATGAATCTTTGCGGACTGTATTTTATGAAGAGGATGGCCATCCTGTGCAGCAGATTCAACCGTACGTTTTTCGTCCGCTTCTGCAAATGGACTTAACTAAGCTTTCATTAGAGGAGCGAGAAAGAAAGTTGGAGCAATGGATTCAAACTGAAGTCGAATCTCCATTTGATTTAGAACAAGGGCCATTATTCCGTGGGAAACTCATAAGAATTTCAGAAGAAGAATGGGTTCTTCTGTGTAATATGCATCATATTATCTCGGATGGGTGGTCGATGGAAATCTTGCTTCAAGAATGGATGGCATTTTATGAGAATGCGATTGGTGAAAAACAAGCAGAGCTGCAACCACTACCAGTTCAATATGCCGATTTTGCTCAGTGGCAAAGAGACTGGTTGAAAGATGAAGTACTATATCAACAGCTTGCATATTGGAAGGAAGAATTATCTGGTGAGTTACCAGTCTTAATGTTGCCAATGGATCGTCCGCGTCCGCCAGTGCAAACCCATCATGGATTAACTCATAATGTTTTGTTGTCACGCTCATTACTGGATAAATTAAACGAACTAAGTCGTCAAGAAGGGGCCACACTTTTCATGACCTTATTGGCATCGTATCAAAGTTTCCTTGCTCGTTATACGGGACAAACGGATATTATTGTTGGTAGCCCAATTGCAAATCGAAATTATCGAGAAATTGAGGGGCTAATTGGTTTCTTTGTCAACACTTTGGTTTATCGAGCTGATTTAAGTAATGCACCGGCATTTCAAGAGTTGTTATCTCAAGTACGGATAAAAGCATTGAAGGCGTATGAGTATCAAGATGTTCCGTTTGAGAAAATTGTAGAGGTTATCCAACCTGAACGAAATACAAGCCATTCTCCGATTTTTCAAACCATGTTTACTTTGCAAAATACGGGACAGAAGCTACCAGAACTACATGGAAGAAATATAGAAGTAATGGAAAGTAATGCTCCGATCGCTAAGTTTGATTTAAGTTTAACTGCTGCAGAAGTGGAAGAGGGTTTATTACTTACTTTTGTTTATAGAACTGATTTATTTGACAGCTTAACTATTGAATCCATGGCTGAACATTTTGGGAACTGGTTGAATGTAATCGTGGAGAATCCTGATAAATCATTAGCTAAGTTGCCTATATTATCAGGATTACAGCAAAAACAGTTGGAGGAGTGGAATAATAATACTGTAGCATATCCACAGGAAAGTACGATTCATCAGCTGTTTGAAGAGCGAGTAAATCGTACACCTGATGCGGTAGCAGTGGTAGATGAAAAACAGCAGTTAACATATCGAGAGCTGAATGAAAAAGCTAATCAATTGGCCCACTATCTTCAGCAATGTGGGATTGGGACTGAATCATTAGTTGGAATTTGCTTTGAGCGTTCAGTTGAGATGATTGTTAGTATTATGGGGATCTGGAAGGCTGGAGCAGCCTATGTTCCATTGGATCCATCATATCCAGAAAGTCGCCTACGATATATTTTGGAGGACACTGGAATTCAAGTATTAGTTACGAACGAGTCATTGGAAGATTGGATACCTAAAGAAATCAAGATAGTTTGTCTAGACAGGGATCAAATAATGATTTCACAAGAAAGCATTCTTTCACCAAAATGTGAAGTAACAGGAGAAGACTTAGCGTATGTTATCTATACTTCAGGATCAACGGGGAATCCAAAGGGTGTCTCGATACAGCATCATTCTGTACTAAACTTGTCGTATGGTTTACAAAAAGAGGTTTTCGAACATGAGATACCATCTAACATGCATGTCGGTTTAAATGCGTCAATTGCCTTTGATGCATCTATCCAGCAATTACAAATGCTGCTTTATGGTTCAAGTTTGTATATTATTCCAAGCGAAGTACGAAGTGATCCGGAGCAGTTTGTAGCTTATATTAGGGAGAACAAGTTAGAAATCTTTGATATAACACCTTCATTGCTTCAATTACTTATAGATGTCGGATTGTTAGAAACGTGCGATGGCGTTCATGTTCCAAGTAAGGTACTGGTTGGTGGTGAAGCAATTATGCCGTCATTATGGGAACAGCTAGTAGAGACTGATAAAATCCAGTTTTATAATGTATATGGTCCTACAGAATGTACGGTTGATGCAACATGCTATCATATCAAGAAAGATAGTAAGAGAGTAACAATTGGACGTCCATTGCCTAACATCCAAACTTATGTATTAGATAGAAATAGGTTGCCAGTTCCAGTTGGTGTAATGGGGGAACTTTATATCGGAGGAGCAGGTCTAGCAAGGGGGTACTTGAATCGTCCAGAGTTAACATCCGAACGATTTATTTCTCATCCATTCAAAGAAGGCGAGAGGTTATATAGAACAGGTGATCTTGTGAGATATCTTCCTGATGGTAATATAGACTACTTAGGAAGAATGGATAATCAAGTGAAGATTAGAGGATTTCGAATTGAACTTGGAGAGATTGAGTCGACTTTACAAGAGCATGACTTAGTAAAAGAGGCAGTTGTAATGGTTAGGGAAAATCAGTCGGGAGATAAGAGGCTGGTAGCTTATGTAGTGGGCGAAGGCAGTTTAGAAGAATGGCGAGAGTATCTTAAAACAAAACTGCCAATCCATATGATACCTTCCTACTTTGTCGAAATGAAAGAATTACCGCTAACCATAAATGGAAAGATTGATCGGAAATCGTTACCTATACCAGATTATCAAGGAACACAAGAAGGATACGTGGCCCCAAGAAATGAACGTGAACATAAGCTTTCTATCATTTGGGAACGTGTGCTAGGTTCAAAACGTATTGGTATGAATGATAACTTCTTTGAAATTGGTGGAGATTCAATTCTTAGCATTCAGATTGTCTCGCGCGCGAAGCAAGTTGGTTTACAATTGACACCAAAACAAATATTTGAACACCAAACAATTGCTGAGTTGGCGCAAGTAGTCAAAGAAGAACAAGGTGTACAAGCTGAACAGGGAATTATAACTGGAGAGACGATACTTACACCTATTCAGCAAAGGTTTTTTGCACAAAATCATCCTAACCCACATCATTGGAATCAATCCATGTTCTTTAGAACGAAAGAGAAATTGGACATAGGATCACTGGAAAAGGCGGCAGGTAACCTTCTACTTCATCATGATGCTCTGCGTTTAAGATATGAACGTTTACCTAATGGGGTTTGGAAACAGTGGAATGAAGGAATAGAAGAACAATTGATGCTTACTGTCATTTCATTAGACGAAGTGCCGGAAGCTGATTGGCATCAGGTTATTCAAAAAGAGATTAATATTGCACAAGAAAGTTTGAATTTACATGATGGTCCGCTAATGAGAATGGTGTATTTTGATGAAGGTGAGCACGCTGGCCGATTATTTTGGACAATTCATCATTTAGCCGTGGATGGTGTTTCTTGGCGAATTTTATTGGAAGATTTGCAAACAGCATATACGCAAGTAGTCCAAGGGCAGAAAATTCAATTACCTATGAAGAGTACATCTTTTAAAGAATGGTCGGAGAAATTACATCATTACGCTGAAACTGGCCTATCAAAAGAAGTGCTACATTACTGGGAGGAGCAGGCTGAACAAGACGTAGTTAAATTGCCAGTAGATGGTACTATAAGTAATCCAGTAAGCGCAGTAACTGAGGAAATTACTGTGGTGTTAAATGAGAATGAGACCCGTATGTTATTGCAAGAGACTTTAAGCACTCACCGTGTCCAAATCAATGAAGTATTATTAGCAGCATTAGTACAAGCTACGGCAGCATGTACGGGGCAGCCGATATTGAGCGTAGATTTAGAGGGACATGGTCGAGAAGAGATTATTGAAGATGTTGATTTATCGAGAACTGTGGGATGGTTTACAAGTATTTACCCAGTTCATTTAAATATTACTAGTGCTAATACGCCAATTGAAGCATTAAAAGCAGTTAAAGAACAAGTTCGCAAAATTCCTAATAAGGGTGTTGATTATGGGGTGTTGCGTTACATGAACGCAACAATGTGTGAGCAATTAAGCTCCCAATATACACCGTCTATTAGTTTTAACTATCTTGGACAATTTGACCAAATGTTTTCTAGCGATGCAATGTTTATTCCGGAGAACGAATTTAAGCGTTTAGATCATGCTGCCGGTTCCAAGCGATCGCATGTAATTGATGTAATTGGGGTTGTAACGGATGGAAAACTTCAATTCACTTGGGTATACAATGTTGGACAATTTGCCAAATCAACGATTCAAAGTATTGCACAGAATATGCTATATCAACTGAGTACATTGATTCAATTTTCAGATAGAGAATCTGCACTGACCATTTCGGATTTTGCAATGGCTAATCTTAGCCAAGAAGGTTTGACAAATGTACTAAACAAAATGCATCGCGGAAAGAACAATCAGATTACTGATTTATATCCACTATCACCTTTGCAAGAAGGTATGATTTTCCACACATTGCATGACCAAGGGGATGAACATGTTGCACCGTATATAGTGCAATTGAGTTTTATGATTCGAGGAAAAATGAATATTCCTACATTTGAGCAGGCGTGGAAATCTGTAATTCAGCGGCATGAAATTTTTCGTACAGGATTTGTATGGGACGAAATTGAAGAACCTGTACAAGTGGTGTATGAAAATATCCCATTTAAAGTGAATAAAGAAGACTGGCGTACAATGACAAGTGAAGAGATAGAGGAAAAAAGAAAAGTCTTTTTGGCATTAGATCGAAAACAAGCCTTCCAATTTGATGAAGCACCATTGATGCGGGTAACAGTCATTCAAGAAGGTGAGGAAGAATATCGGATTGTTTGGACCCATCACCATATTTTACTGGATGGATGGAGTTTACCATTAGTATTTAATGAATTACTTACAGTCTATCAGAAGAGAATGAATGGAGAAGCTGTGAAGTTACCTAAGTCCTCACCATATAAGAAATATATCCAATGGTTAAGAGAGCAAGATAAGGAGCAGGCGGAACAATTCTGGAGAGAGAAGCTAAAAGGTTTTACTGCGCCAACTTTGCTGGGCTTAGAAAGTAAAGAGGAAGAAAAAGGTTACACAGAGAAGGTTACGTATTTATCAGAAGAGCAGACTCAAGCGTTACAAGGATGGGCGAAACGCAATAAACTTACTTTGAGTACAGTAATTCAAGGTGCATGGGCATATCTCATGAGCCGATATAGTGGAGAAAATGACATTGTTTTTGGTGTAACAAGCTCAGGGCGTTCTACGGAGATTATTGATGTTGAAAACATCGTAGGTCCTTTCATTACAACGTCACCGACGCGAATTCAATTGATGGATGATATAAAATTAATAGATTGGTTGCAGAAGATACAAGAGGAAGAGATAGAAAGAAGACAATATGAGTATGCTTCTTTGACAGAGATTCAGGGGTGGAGTGAAGTTCCTAGAGGAATACCGCTGTTCAATAGTTTATATGTGTTTGAAAATTATCCAGTGAAAGAGGAGTCTTCAGAAAATCTGGAAATTGGTGAATTGGAAGGGGTAGAACAAACCCACTACCCATTAGGGTTAGCTGTAGTTCCAGGAATCCAGTTATCGTTAAAGTTAATGTATGACCGTAGTAAGTTTAATAGAGTAACCATTGAACGAATGCTGGGTCATTTACACAAAGTGTTAATGCAAATGCTCAAAAACATTGATCAAAATCTATCGGAGCTAGTATATATTACGGAAGCTGAACAAAGAAAGCTATTGGAAGAATGGAATAATAATACTATATCCTATCCACGTGAGAATGCAATCCATCAACTATTCGAAGAGCAAGTAAATCGTACGCCTGACGCGTTGGCAGTGGTAGATGAAAAACAGCAACTAACATATCGAGAGCTGAATGAAAGAGCTAACCAATTAGCCCATCATTTACAGAAATGTGGAATTGGGACAGAGTCATTAGTTGGCCTTTGCTTTGAGCGTTCAGTTGAGATGGTTGTTGGTCTCATGGGAATTTGGAAGGCCGGAGCAGCCTATGTTCCATTAGATCCATCGAATCCGGAAAGCCGCCTACAATATATTTTAGAAGACACAGGAATTAAAGTGTTAGTTACAAATGAAGTATTACTAGGCTGGATTCCTAAAGACATTAAGACAGTTTGTCTAGATAGGGACCAAGCAATGCTTTCTCAAGAAAGCAAACTTTCACCAATATGTGAGGTAACAGGGGAAAACTTAGCGTATGTTATCTACACTTCTGGTTCGACAGGGAATCCAAAGGGAGCTTTAGTACAGCACCATTCTGTAATAAACCTATCATATGGTTTACAAAAAGAAGTTTTCTCACATGAGATACCTAGTAATATGCGCGTTGGTTTGAATGCATCAATTGCCTTTGATGTATCTATTCAGCAATTACAAATGCTGCTTTATGGTTCAAGTTTATATATTATTCCAAGTGAAGTTCGCACTAATCCAGAACAATTTGTGTCCTATATTAGGGAGAATAAATTGGAAATGTTTGATATGACACCTTCATTACTTGAATTACTAATAGATGGAGGATTGCTAGAAATAAGTGCTGATGTTCATGTACCAAGCAAGATATTGGTCGGTGGTGAAGCAATCATGCCGTCATTATGGGAACAGCTAGTAGAGACTGAAAAGATTGATTTTTATAACGTATACGGTCCTACAGAATGTACGGTTGATGCAACATGCTATCATATCAAAAAAAATAGTAAGAAAGTAACAATTGGACGTCCGTTGCCGAACGTTCAAACTTATGTATTGGATAAAAATTTGTTACCTGTTCCAGTTGGTGTAACAGGTGAGCTATATATTGGGGGGGCAGGTATAGCGAGAGAATACTTGAATCGCCCAGAATTAACAGCAGAGCGATTCATCTGTCATCCATTTAATGAAGAAGAGCGTTTATATCGTACGGGAGATTTGGTTCGTTATTTACCTGATGGTAATTTAGATTACTTGAGAAGAATTGATAATCAAGTGAAAATTAGGGGCTTTCGTATTGAACTTGAAGAGATTGAAGCGAGTATAGAGAGGCATCCATTGGTAAAAGAAGCAGTAGTTTTGGCAACAGAGGATAAATTAGGAGAGCAGAGATTGGTTGCTTATGTAGTTGGAGATGGTAGTATGCATGAGTGGCGTGAGTATCTCAAGACACAAGTACCAAATTATATGGTTCCCGCACACTTTATTAAGGTAGACGAGATTCCTCTTACAACGAATGGCAAAGTTGATCGAAAGGCATTGAACAATTTAACTATTCATAGAGAAAATAACTTCTCTACACCAATCATTCCAAGGGATGAAATTGAATATCAGTTGATTAAAATCTGGCAGGATGTGTTACAGATAGAAGATGTCTATGTAAATGATGATTTCTTTAATAGAGGAGGACACTCTCTCCTTGTAATTAAATTAGTTTCAAAAATTAGGGAGAAGTTTGGAAAAGAGATTAAGGTTTCAACATTGATTAAGAATCCAACATTGGAAGGAATCGCATGCCTTATTCGTGATAAGCATGATATGACGAAATCAGTAGCAGCGCTAGTTCCACTACAAGAATCAGAAAAAAGCCCTTTCTTCTGTGTTCATCCGTTTATGGGGAATGTATTCTGTTATATTCAACTAGCAAGATTACTTAAGAACCATTGTTCATTTTATGGTTTACAGAATCCTCTTATAGAAAAGGAAGAAATTGATGAATTGACCTTGCCGGAACTAATTCAACTTTACATTGAAGAAATCAAACGTGTTCAGCCAGAAGGCCCATATCGTCTTGGAGGATGGTCTTTAGGCGGTGCAATTGCTTATGAAATCGCAACTGTGCTAAAGAATCAAGGTGAGGAAGTTGAGTTGTTGATACTAATGGATACTAAAGTACCTTCAGAGCAAGATCGTAAAACAAGGGAGGATATGCTCTCATATATATATGAGCATTTCATTCCTAGAGATCTTACTGAGCAGGGGGAAGGCCTCTTCCATGAACAAGATATGCTTGTAGAGCGATTAATTATGGAAGGAGTACTCCCGCCTGATGCAGATCTTATGAATTTGAAGCAAGTTATCAATGCTCATAGGAAATGCCTGAACATAATGGCAGATCATGATTTAATACCATACTCTGGAGAAGTTCTCTATTTTAGTGCTGAGGAAGGAAAAGAGTTGTTTACAGATTGGGGACATTTATTAAAAGGAAGAGTAAATAAGTATTCTGTCCCTGGATCACATGAGGAAATAGTAGACTTCCCCGCAGTTGAAAAGATAGCTAAGTACCTATTAAATGAATTTGAAGGGATAAAAGAAACATCCCTTTCATTAACTGAAAAGTAG",
                        "abbreviation": "",
                        "html_class": "jsdomain-transport"
                    },
                    {
                        "type": "Epimerization",
                        "start": 3182,
                        "end": 3485,
                        "predictions": [],
                        "napdoslink": "",
                        "blastlink": "http://blast.ncbi.nlm.nih.gov/Blast.cgi?PAGE=Proteins&amp;PROGRAM=blastp&amp;BLAST_PROGRAMS=blastp&amp;QUERY=TGETILTPIQQRFFAQNHPNPHHWNQSMFFRTKEKLDIGSLEKAAGNLLLHHDALRLRYERLPNGVWKQWNEGIEEQLMLTVISLDEVPEADWHQVIQKEINIAQESLNLHDGPLMRMVYFDEGEHAGRLFWTIHHLAVDGVSWRILLEDLQTAYTQVVQGQKIQLPMKSTSFKEWSEKLHHYAETGLSKEVLHYWEEQAEQDVVKLPVDGTISNPVSAVTEEITVVLNENETRMLLQETLSTHRVQINEVLLAALVQATAACTGQPILSVDLEGHGREEIIEDVDLSRTVGWFTSIYPVHLN&amp;LINK_LOC=protein&amp;PAGE_TYPE=BlastSearch",
                        "sequence": "TGETILTPIQQRFFAQNHPNPHHWNQSMFFRTKEKLDIGSLEKAAGNLLLHHDALRLRYERLPNGVWKQWNEGIEEQLMLTVISLDEVPEADWHQVIQKEINIAQESLNLHDGPLMRMVYFDEGEHAGRLFWTIHHLAVDGVSWRILLEDLQTAYTQVVQGQKIQLPMKSTSFKEWSEKLHHYAETGLSKEVLHYWEEQAEQDVVKLPVDGTISNPVSAVTEEITVVLNENETRMLLQETLSTHRVQINEVLLAALVQATAACTGQPILSVDLEGHGREEIIEDVDLSRTVGWFTSIYPVHLN",
                        "dna_sequence": "ATGAGAAGTGATTTACTTGCAAAGCTGAGTTCACTTTCTCCTGAGAAGAGAGCATGGCTTCAGAAGCAAATGCAAAAAAAGGAGAATAAAGAAGCACTCCCGTTGTCTTATGCACAACAACGTTTGTGGTTTATGGACAGATTTAACCCAAACAGTTCTTTATATAATATTCCAACAGTATGGCATCTAAAAGGAAATTGGATACCTGAAGCATTAGAGAAGGGATTCAATAGACTCATTGAACGTCATGAATCATTACGAACTGTTTTTAAAGAAATAGGAGAACAGCCTGTGCAACAAATTGTCGAATTCCTTCCTAGAGCATTACCTGTAAGGGATTACTCTCAACTTCCTCTAGAAGTAAAAGAAAAAGAGGTAGATAGTTTAATTGCGAGAGAAGCGCAAGAACCATTTGATTTAATGAATGGTCCTTTAATTCGTAATCAGCTTGTTCAATTAGAGAAGGATGAATGGTTATTACTGTGTACGATGCATCATATTATTTCTGATGCTTGGTCCATTGGTATATTCATGAATGAATTCCTTGCTTTCTATGAAGAAGAAACGGGCGGAAATCCTGCTAAATTAAGTTCATTATCTATTCAATATGCAGACTTTGCGAAGTGGCAAAAGGGGTGGTTGCAAGGTGATGTGCTAAATCGTCAGCTTACGTATTGGCAGGAAGAATTGTCTGGTGAGCTTCCTATCTTACAACTGCCAGTGGATCGACCTCGACCGGTTAAGCAAACTTACTCTGGGGCTGCGCATCATGTGATTTTTCCTTATAAATTGCTCAGTCAATTGAAGGATATAAGTCGACAAGAAGGATCTACTTTATTTATGACTTTAATGGCCGCATACCAGAGCTTTCTTGCTCGTTATACGGGACAAAAAGATATTCTAGTTGGTAGCCCGATTGCAAATCGGAACCATAAGGGAGTAGAAGGATTAATTGGTTTTTTTGTTAATACGTTGGTTTATCGATCAGATTTGAGTGGCACCCCTACTTTTCGGGAGATTTTGAACCAAACAAAGAAAAAGGCGTTAAAAGCTTACGAATATCAAGATATACCATTTGAAAAAGTGGTAGAAGCTGTGCAACCTGAACGAAGCATGGGTCATTCTCCTATATTTCAGACCATGTTTACGCTACAGAATATAAAACAAGAACGACTAGATTTGCCTGATAGAAGTATTGAAATGGTAGAAAGTAATATGTCTATTGCTAAATTTGATTTGAGCTTAACTGCCTATGAAGTGGAAGAAGGTCTATTCGTCTCATTTGAATACAACACGGATTTATTTGATAGTAGTACCATTGCACGTATGGCAGGACATTTTGAGAACTGGCTAAATGAAATCACGTATCATCCAGATGAATCATATACAAAGCTGTCAATGTTATCGGATACTGAGCAAAAACAACTCCTAGAAGAATGGAATGATACGGACGTAGTTTATGGTCATGATTGTATGATTCATGAGCTATTTGAGCAGCAAGTTGCACGGACACCTGACGCAGTGGCGGTAGTTTATGAGGGTGGAAAGCTAACGTATCAAGAACTAAATGAAAAATCGAATCAATTGGCACATTTTCTACAAAAACGAGGTATCGGACCTGAATCATTGGTTGGTATATGTATTGAACGTTCTCCTGATATGATTATCGGTCTCTTTGGGATTTTGAAGGCAGGTGGGGCTTATGTCCCACTGGACCCAAGTTATCCTGAAAACCGCCTGAGATATATTTTGGAGAATTCACAAATTCAAGTGCTGTTAACAAAAGAGGCACTACAGGACTGGTTACCTAAAGATATTCAAGCAATTTGTTTAGACCGGGATCAAGTGATGATTTCTAAAGAGAGTAATTTAGCTCCGGTAAGTGGAGTAACAGCAAATAACTTAGCCTATATTATATACACTTCGGGTTCGACGGGAAATCCAAAGGGGGTAATGATTGAACATCATTCCGTTATCAACCGCCTACAGTGGATGCAGAAAAAATACCCATTGTCCGAGGAGGATACAATCCTACAAAAGACACCGTTTTCATTTGATGTTTCTGTATGGGAATTATTTTGGTGGTCATTTGTAGGAGCACGTGTTTGTTTACTTCCACCAGGAGGAGAGAAAGATCCTGCGGTGATTGAGGAGTATATTGAACGATATCGCGTGTCCACCATACACTTTGTTCCGTCGATGTTATCTACTTTCTTAGATTATATGGAACTATATAATTCGAAAAGGGATGTATCGTCTTTAATTCAAGTTTTTACTAGTGGAGAAGCGTTAAACACTGAGCATGTTCGCCGGTTTAAGGGGATCTTTTACAATGTTCAGCAAACAAAGTTAATTAACTTGTATGGTCCTACTGAAGCGACTGTGGATGTGACTTATTACGATTGTGATTTAGAAAAAGAAGCAATGATTATTCCGATTGGTCGTCCAATTGATAATACAGAGTTGTATGTGTTAGATCAATATCAACAAGTGGTCCCGATTGGTGTGGCAGGGGAACTTTACCTTGGAGGAGTAGGATTGGCACGTGGCTACTTCAATCGACCGGATTTAACTACTGAACGTTTTATTCCGCATCCTTTTAAGGACGGGGAACGATTATATCGAACGGGTGACTTGGTGAGATATATGAATGATCGTAACTTAGAATATATTGGAAGAATAGATAACCAAGTTAAAATTAGAGGATTCCGAATTGAATTGGGAGAAATTGAAGCAGCTTTACATGATCACTCATCTGTAAAAGAGGCAGTCGTGTTGGTGAAGGAAGAACGACCAGGAGATAAGCAGTTAGTAGCTTATGTAGTGGGTGAAGGGGATGCTGGAGAATGGCGTGAATATCTCAAGAAGCAATTACCACATTATATGGTTCCGGCATACTTTTTCCAAATTGAAGGTATGCCACTCACTCCAAATGGTAAAGTGAATCGGAAAGCATTATTGGAATTAGAAGAACAGTTCATAAGTGAAGATATTACTTCATCACGAACACCAGTGGAGGAGCTCATCGTTTCCGTTTGGAGCCAAGTGTTAGGAATAAAAAATATTAGTGTTCAGGATTCCTTTTTTGAAATCGGTGGTCATTCACTACTAGCTACTCAAGTAGTGTCACGTTTACAGAGAATTTTTCAAATCGAATTACCAGTACGTGAACTATTTGAATATACAACGGTGGAGTCACTGGCAAAGCGATTAGAACAGTTACGTAAAGGAGATAAAAAACGAGAGATTCCGCCACTAATACCAATGAAACGAGGAGAAGCTATTCCACTATCTTATGCCCAACAACGTTTATGGTTTATTGATCAATTTACACCTAATAGTGCCCTTTACAATATGCCAATGGTATGCCGTCTTACAGGGAATTGGCTACTTGAAGCATTGGAAACGGGATGGAATCAACTAATAGAACGTCATGAATCACTGCGGACGGTCTTTCAAGAGGTGAATGGTCAACCCGTACAGCAAATTGAACCGTATGCTTTTCAATCAATTCCGAAAACGGATTTAACTATGCTTTCTTCTGAAGATCAAGAAGAAGAGGTTAAACGTTTAATTCAACAAGAAACAGAAGTACCATTTGATTTAACAGAGGGTCCATTAATCAGGACAAGTATTTTGCACGTGGGAGAGGAAGAATGGATACTCCTTTGTACTCTACATCATATCATTTCAGATGGATGGTCAATGGGAATCCTACTTGAAGAATGGATGGCATTTTATGAGAAAGCAACGGATGGAAAGGTAGCGGAACTTGAACCATTACCGGTTCAATATGCCGACTTTGCTCAGTGGCAAAAAGGATGGTTAAAGGAGGAGGTGCTTGATCAACAACTCCAATATTGGAGGGAAGAATTGTCTGGGGAGCTTCCTGTACTCCAACTTCCTGTGGATCGCCCGCGTCCCGCAATACAAACTCATCACGGATCGACATACACTATGGTTCTGCCAAGCACGCTACATGATAAATTGAATGAACTTAGTCGAAAAGAAGGGGCTACGCTCTTCATGACGCTTTTAGCTGCATATCAAAGTTTTCTATCTCGTTACACGGGACAAGAAGATATTCTGGTCGGAAGCCCAATTGCGAATCGGAATTATAGAGAAATTGAAGGACTAATTGGTTTCTTCGTTAACACGCTGGTTTATCGAGCTAATTTGAGTGGTAGACCGACATTTCAAGATGTACTGTATCAGGTTCGTCAAAAGGCATTGAAGGCGTATGAATATCAAGATATTCCATTTGAAAAAATTGTAGAAGTTGTGCAACCGGAGCGAAGTACAAGTCATTCGCCAATCTTCCAGACTATGTTCATCTTGCAAAATATGAAACAAGAGTTACCGGTGTTATCTAGTAGAAGTATTGAAATGATAGAAAGCCATAGTCCAATTGCAAAGTTTGATTTAAGTGTAATGGCAGTTGAGACGGAAGAGGGATTACTTTTTACTTTTGAGTACAATAAGGATTTATTCAATGCTACTACTATTGAACGGATGGCAGGACACTTTGAGAAATGGCTACATGAAGTTTCTCATCGCCCACAAAATCCGTTGCATAACCTGAGCATGCTATCAGAAACCGAGTGTACTTTGTTATTAGAAACATGGAATGACACTGTAATAGAAATGTCTCATCAGGGTCTTATTTGCGACAAATTTGAGGAGCAAGTAGCAAGGCGTCCTGATGCGATTGCGATAGTTGATCAAACAAAACAGTGGACTTATGGTGAACTGGATACACAAGCAAATCAGTTGGCAAATGTTTTACAGCGAAAGGGAGTAGCCCCAGAGTCAGTGGTAGGGGTTTATCTTCCGAGGTCAGCTGAGCTGATGGTAAGTTTACTAGGCATTTTAAAAGCTGGTGGAGCTTATGTCGTTTTAGATCCGTTGTATCCAAAATCAAGGTTAGAATACATGATTGAAGATGCAGGAATTCAATTTGTAGTGACGGCGGAAGGACAAGAAGGACATTTCGCACACGTCGAAATGGTGAGTTTAGAAGAATTAACGGTGGAAAGCGTAATCGCACCTACACGTCAAATAAATCCAGAGAACTTAGCCTATATTGTTTATACCTCTGGTTCTACAGGAAAACCGAAGGGTGTAATGGTTGAATATCGCTCATTAATGAATATGGTTTCTTGGCATCAGGAAGTTTATCATATTTCAGCAGAGGATCGTGCGACTCAGATTGCAGGGGTTGCTTTTGATTCGGCTGTCCAGGAAATCTGGCCGTATCTAACTGCTGGCGCAGCACTCTACTTGTCAACAGAGGAACTGAGAATTAATCCAGAAGCACTAAGGGACTGGCTCATTGATTCACGAATAACAGCTAGCTTTGCACCTACGCCTATTCTGGAAAGGCTGTTGAAATTATCTTGGCCAGATAAAACGGATCTTCGTTTTATCATTACTGGTGGGGATCAATTAACGCAGTACCCATCTAACGATATTCCTTTTGCGGTAATTAATCAGTATGGTCCATCGGAAAATACCGTTGTTACCACAGATTGTTATGTACCTGTAGGAGTGACAACAGGTACGCCATCGATTGGTCGACCGATTGCAAATATAGAAGTTTATGTGTTAGATTCTCATCTTCAGCTAGTACCAATTGGCGTAATTGGAGATCTCTATATTGGAGGGAAGAGTCTTGCACGTGGATATGCTAATCGTCCGGATCTTACAAAGGAAAAATTTATTCCACATCCTTTCAAGTCAGGAGAACGTCTCTATTATACAGGAGACAAAGCAAGTTATCTTTCTGATGGTAATCTCCAGTTCCATGGACGTATAGATGACCAAGTAAAAATTCGTGGTTTCCGGATTGAATTGGGAGAAATAGAAGCTGTTTTGCAGGCACATTCTTCTGTGAAAGAAGCAGTTGTATTGGTACGAGAGGATAATCAAGGTGATAAGAGATTAGTAGCTTATGTAGTTGGTGAAGGAAGTGTCCATGAATGGCGAGAACATCTACAAACACATTTACCAAATTACATGGTTCCAACAAACTTTATTGAGATGGAATTTTTACCACTTACACCGAATGGAAAACTTGATTTGAAGGCATTGCCTATACTTAGTGAACAATCCGCTGAAAATACTGTATACCCAAGAACTCCGCTGGAAGAACTTATCGCTTCAGTGTGGAGTCAAGTGCTAGGAATAGGAGACATTGGTGTTCAGGATTCTTTCTTTGAGCTTGGTGGTCACTCTCTACTTGCTACACAAGTGGTCTCACGCTTACAGGAAGTCTTTCAAATCAAATTGCCAGTACGTGAACTGTTCGAATATTCAACGATCGAGGCATTAGCGAAACGAATGGATCAGTTACGTAAGGGGAATGAAAAACGAGAAATTCCACCATTGGTGCCGATGGAACGTGGAAATAATATTCCACTATCTTATGCCCAACAGCGCTTATGGTTTATTGATCAATTTGCACCTAATAGTGCACTTTATAATATGCCAATGGTATGCCGTCTTACAGGGAATTGGTTACCTGAGGCATTGGAGTTGGGATGGAATCAGTTGATAGAGCGTCATGAATCTTTGCGGACTGTATTTTATGAAGAGGATGGCCATCCTGTGCAGCAGATTCAACCGTACGTTTTTCGTCCGCTTCTGCAAATGGACTTAACTAAGCTTTCATTAGAGGAGCGAGAAAGAAAGTTGGAGCAATGGATTCAAACTGAAGTCGAATCTCCATTTGATTTAGAACAAGGGCCATTATTCCGTGGGAAACTCATAAGAATTTCAGAAGAAGAATGGGTTCTTCTGTGTAATATGCATCATATTATCTCGGATGGGTGGTCGATGGAAATCTTGCTTCAAGAATGGATGGCATTTTATGAGAATGCGATTGGTGAAAAACAAGCAGAGCTGCAACCACTACCAGTTCAATATGCCGATTTTGCTCAGTGGCAAAGAGACTGGTTGAAAGATGAAGTACTATATCAACAGCTTGCATATTGGAAGGAAGAATTATCTGGTGAGTTACCAGTCTTAATGTTGCCAATGGATCGTCCGCGTCCGCCAGTGCAAACCCATCATGGATTAACTCATAATGTTTTGTTGTCACGCTCATTACTGGATAAATTAAACGAACTAAGTCGTCAAGAAGGGGCCACACTTTTCATGACCTTATTGGCATCGTATCAAAGTTTCCTTGCTCGTTATACGGGACAAACGGATATTATTGTTGGTAGCCCAATTGCAAATCGAAATTATCGAGAAATTGAGGGGCTAATTGGTTTCTTTGTCAACACTTTGGTTTATCGAGCTGATTTAAGTAATGCACCGGCATTTCAAGAGTTGTTATCTCAAGTACGGATAAAAGCATTGAAGGCGTATGAGTATCAAGATGTTCCGTTTGAGAAAATTGTAGAGGTTATCCAACCTGAACGAAATACAAGCCATTCTCCGATTTTTCAAACCATGTTTACTTTGCAAAATACGGGACAGAAGCTACCAGAACTACATGGAAGAAATATAGAAGTAATGGAAAGTAATGCTCCGATCGCTAAGTTTGATTTAAGTTTAACTGCTGCAGAAGTGGAAGAGGGTTTATTACTTACTTTTGTTTATAGAACTGATTTATTTGACAGCTTAACTATTGAATCCATGGCTGAACATTTTGGGAACTGGTTGAATGTAATCGTGGAGAATCCTGATAAATCATTAGCTAAGTTGCCTATATTATCAGGATTACAGCAAAAACAGTTGGAGGAGTGGAATAATAATACTGTAGCATATCCACAGGAAAGTACGATTCATCAGCTGTTTGAAGAGCGAGTAAATCGTACACCTGATGCGGTAGCAGTGGTAGATGAAAAACAGCAGTTAACATATCGAGAGCTGAATGAAAAAGCTAATCAATTGGCCCACTATCTTCAGCAATGTGGGATTGGGACTGAATCATTAGTTGGAATTTGCTTTGAGCGTTCAGTTGAGATGATTGTTAGTATTATGGGGATCTGGAAGGCTGGAGCAGCCTATGTTCCATTGGATCCATCATATCCAGAAAGTCGCCTACGATATATTTTGGAGGACACTGGAATTCAAGTATTAGTTACGAACGAGTCATTGGAAGATTGGATACCTAAAGAAATCAAGATAGTTTGTCTAGACAGGGATCAAATAATGATTTCACAAGAAAGCATTCTTTCACCAAAATGTGAAGTAACAGGAGAAGACTTAGCGTATGTTATCTATACTTCAGGATCAACGGGGAATCCAAAGGGTGTCTCGATACAGCATCATTCTGTACTAAACTTGTCGTATGGTTTACAAAAAGAGGTTTTCGAACATGAGATACCATCTAACATGCATGTCGGTTTAAATGCGTCAATTGCCTTTGATGCATCTATCCAGCAATTACAAATGCTGCTTTATGGTTCAAGTTTGTATATTATTCCAAGCGAAGTACGAAGTGATCCGGAGCAGTTTGTAGCTTATATTAGGGAGAACAAGTTAGAAATCTTTGATATAACACCTTCATTGCTTCAATTACTTATAGATGTCGGATTGTTAGAAACGTGCGATGGCGTTCATGTTCCAAGTAAGGTACTGGTTGGTGGTGAAGCAATTATGCCGTCATTATGGGAACAGCTAGTAGAGACTGATAAAATCCAGTTTTATAATGTATATGGTCCTACAGAATGTACGGTTGATGCAACATGCTATCATATCAAGAAAGATAGTAAGAGAGTAACAATTGGACGTCCATTGCCTAACATCCAAACTTATGTATTAGATAGAAATAGGTTGCCAGTTCCAGTTGGTGTAATGGGGGAACTTTATATCGGAGGAGCAGGTCTAGCAAGGGGGTACTTGAATCGTCCAGAGTTAACATCCGAACGATTTATTTCTCATCCATTCAAAGAAGGCGAGAGGTTATATAGAACAGGTGATCTTGTGAGATATCTTCCTGATGGTAATATAGACTACTTAGGAAGAATGGATAATCAAGTGAAGATTAGAGGATTTCGAATTGAACTTGGAGAGATTGAGTCGACTTTACAAGAGCATGACTTAGTAAAAGAGGCAGTTGTAATGGTTAGGGAAAATCAGTCGGGAGATAAGAGGCTGGTAGCTTATGTAGTGGGCGAAGGCAGTTTAGAAGAATGGCGAGAGTATCTTAAAACAAAACTGCCAATCCATATGATACCTTCCTACTTTGTCGAAATGAAAGAATTACCGCTAACCATAAATGGAAAGATTGATCGGAAATCGTTACCTATACCAGATTATCAAGGAACACAAGAAGGATACGTGGCCCCAAGAAATGAACGTGAACATAAGCTTTCTATCATTTGGGAACGTGTGCTAGGTTCAAAACGTATTGGTATGAATGATAACTTCTTTGAAATTGGTGGAGATTCAATTCTTAGCATTCAGATTGTCTCGCGCGCGAAGCAAGTTGGTTTACAATTGACACCAAAACAAATATTTGAACACCAAACAATTGCTGAGTTGGCGCAAGTAGTCAAAGAAGAACAAGGTGTACAAGCTGAACAGGGAATTATAACTGGAGAGACGATACTTACACCTATTCAGCAAAGGTTTTTTGCACAAAATCATCCTAACCCACATCATTGGAATCAATCCATGTTCTTTAGAACGAAAGAGAAATTGGACATAGGATCACTGGAAAAGGCGGCAGGTAACCTTCTACTTCATCATGATGCTCTGCGTTTAAGATATGAACGTTTACCTAATGGGGTTTGGAAACAGTGGAATGAAGGAATAGAAGAACAATTGATGCTTACTGTCATTTCATTAGACGAAGTGCCGGAAGCTGATTGGCATCAGGTTATTCAAAAAGAGATTAATATTGCACAAGAAAGTTTGAATTTACATGATGGTCCGCTAATGAGAATGGTGTATTTTGATGAAGGTGAGCACGCTGGCCGATTATTTTGGACAATTCATCATTTAGCCGTGGATGGTGTTTCTTGGCGAATTTTATTGGAAGATTTGCAAACAGCATATACGCAAGTAGTCCAAGGGCAGAAAATTCAATTACCTATGAAGAGTACATCTTTTAAAGAATGGTCGGAGAAATTACATCATTACGCTGAAACTGGCCTATCAAAAGAAGTGCTACATTACTGGGAGGAGCAGGCTGAACAAGACGTAGTTAAATTGCCAGTAGATGGTACTATAAGTAATCCAGTAAGCGCAGTAACTGAGGAAATTACTGTGGTGTTAAATGAGAATGAGACCCGTATGTTATTGCAAGAGACTTTAAGCACTCACCGTGTCCAAATCAATGAAGTATTATTAGCAGCATTAGTACAAGCTACGGCAGCATGTACGGGGCAGCCGATATTGAGCGTAGATTTAGAGGGACATGGTCGAGAAGAGATTATTGAAGATGTTGATTTATCGAGAACTGTGGGATGGTTTACAAGTATTTACCCAGTTCATTTAAATATTACTAGTGCTAATACGCCAATTGAAGCATTAAAAGCAGTTAAAGAACAAGTTCGCAAAATTCCTAATAAGGGTGTTGATTATGGGGTGTTGCGTTACATGAACGCAACAATGTGTGAGCAATTAAGCTCCCAATATACACCGTCTATTAGTTTTAACTATCTTGGACAATTTGACCAAATGTTTTCTAGCGATGCAATGTTTATTCCGGAGAACGAATTTAAGCGTTTAGATCATGCTGCCGGTTCCAAGCGATCGCATGTAATTGATGTAATTGGGGTTGTAACGGATGGAAAACTTCAATTCACTTGGGTATACAATGTTGGACAATTTGCCAAATCAACGATTCAAAGTATTGCACAGAATATGCTATATCAACTGAGTACATTGATTCAATTTTCAGATAGAGAATCTGCACTGACCATTTCGGATTTTGCAATGGCTAATCTTAGCCAAGAAGGTTTGACAAATGTACTAAACAAAATGCATCGCGGAAAGAACAATCAGATTACTGATTTATATCCACTATCACCTTTGCAAGAAGGTATGATTTTCCACACATTGCATGACCAAGGGGATGAACATGTTGCACCGTATATAGTGCAATTGAGTTTTATGATTCGAGGAAAAATGAATATTCCTACATTTGAGCAGGCGTGGAAATCTGTAATTCAGCGGCATGAAATTTTTCGTACAGGATTTGTATGGGACGAAATTGAAGAACCTGTACAAGTGGTGTATGAAAATATCCCATTTAAAGTGAATAAAGAAGACTGGCGTACAATGACAAGTGAAGAGATAGAGGAAAAAAGAAAAGTCTTTTTGGCATTAGATCGAAAACAAGCCTTCCAATTTGATGAAGCACCATTGATGCGGGTAACAGTCATTCAAGAAGGTGAGGAAGAATATCGGATTGTTTGGACCCATCACCATATTTTACTGGATGGATGGAGTTTACCATTAGTATTTAATGAATTACTTACAGTCTATCAGAAGAGAATGAATGGAGAAGCTGTGAAGTTACCTAAGTCCTCACCATATAAGAAATATATCCAATGGTTAAGAGAGCAAGATAAGGAGCAGGCGGAACAATTCTGGAGAGAGAAGCTAAAAGGTTTTACTGCGCCAACTTTGCTGGGCTTAGAAAGTAAAGAGGAAGAAAAAGGTTACACAGAGAAGGTTACGTATTTATCAGAAGAGCAGACTCAAGCGTTACAAGGATGGGCGAAACGCAATAAACTTACTTTGAGTACAGTAATTCAAGGTGCATGGGCATATCTCATGAGCCGATATAGTGGAGAAAATGACATTGTTTTTGGTGTAACAAGCTCAGGGCGTTCTACGGAGATTATTGATGTTGAAAACATCGTAGGTCCTTTCATTACAACGTCACCGACGCGAATTCAATTGATGGATGATATAAAATTAATAGATTGGTTGCAGAAGATACAAGAGGAAGAGATAGAAAGAAGACAATATGAGTATGCTTCTTTGACAGAGATTCAGGGGTGGAGTGAAGTTCCTAGAGGAATACCGCTGTTCAATAGTTTATATGTGTTTGAAAATTATCCAGTGAAAGAGGAGTCTTCAGAAAATCTGGAAATTGGTGAATTGGAAGGGGTAGAACAAACCCACTACCCATTAGGGTTAGCTGTAGTTCCAGGAATCCAGTTATCGTTAAAGTTAATGTATGACCGTAGTAAGTTTAATAGAGTAACCATTGAACGAATGCTGGGTCATTTACACAAAGTGTTAATGCAAATGCTCAAAAACATTGATCAAAATCTATCGGAGCTAGTATATATTACGGAAGCTGAACAAAGAAAGCTATTGGAAGAATGGAATAATAATACTATATCCTATCCACGTGAGAATGCAATCCATCAACTATTCGAAGAGCAAGTAAATCGTACGCCTGACGCGTTGGCAGTGGTAGATGAAAAACAGCAACTAACATATCGAGAGCTGAATGAAAGAGCTAACCAATTAGCCCATCATTTACAGAAATGTGGAATTGGGACAGAGTCATTAGTTGGCCTTTGCTTTGAGCGTTCAGTTGAGATGGTTGTTGGTCTCATGGGAATTTGGAAGGCCGGAGCAGCCTATGTTCCATTAGATCCATCGAATCCGGAAAGCCGCCTACAATATATTTTAGAAGACACAGGAATTAAAGTGTTAGTTACAAATGAAGTATTACTAGGCTGGATTCCTAAAGACATTAAGACAGTTTGTCTAGATAGGGACCAAGCAATGCTTTCTCAAGAAAGCAAACTTTCACCAATATGTGAGGTAACAGGGGAAAACTTAGCGTATGTTATCTACACTTCTGGTTCGACAGGGAATCCAAAGGGAGCTTTAGTACAGCACCATTCTGTAATAAACCTATCATATGGTTTACAAAAAGAAGTTTTCTCACATGAGATACCTAGTAATATGCGCGTTGGTTTGAATGCATCAATTGCCTTTGATGTATCTATTCAGCAATTACAAATGCTGCTTTATGGTTCAAGTTTATATATTATTCCAAGTGAAGTTCGCACTAATCCAGAACAATTTGTGTCCTATATTAGGGAGAATAAATTGGAAATGTTTGATATGACACCTTCATTACTTGAATTACTAATAGATGGAGGATTGCTAGAAATAAGTGCTGATGTTCATGTACCAAGCAAGATATTGGTCGGTGGTGAAGCAATCATGCCGTCATTATGGGAACAGCTAGTAGAGACTGAAAAGATTGATTTTTATAACGTATACGGTCCTACAGAATGTACGGTTGATGCAACATGCTATCATATCAAAAAAAATAGTAAGAAAGTAACAATTGGACGTCCGTTGCCGAACGTTCAAACTTATGTATTGGATAAAAATTTGTTACCTGTTCCAGTTGGTGTAACAGGTGAGCTATATATTGGGGGGGCAGGTATAGCGAGAGAATACTTGAATCGCCCAGAATTAACAGCAGAGCGATTCATCTGTCATCCATTTAATGAAGAAGAGCGTTTATATCGTACGGGAGATTTGGTTCGTTATTTACCTGATGGTAATTTAGATTACTTGAGAAGAATTGATAATCAAGTGAAAATTAGGGGCTTTCGTATTGAACTTGAAGAGATTGAAGCGAGTATAGAGAGGCATCCATTGGTAAAAGAAGCAGTAGTTTTGGCAACAGAGGATAAATTAGGAGAGCAGAGATTGGTTGCTTATGTAGTTGGAGATGGTAGTATGCATGAGTGGCGTGAGTATCTCAAGACACAAGTACCAAATTATATGGTTCCCGCACACTTTATTAAGGTAGACGAGATTCCTCTTACAACGAATGGCAAAGTTGATCGAAAGGCATTGAACAATTTAACTATTCATAGAGAAAATAACTTCTCTACACCAATCATTCCAAGGGATGAAATTGAATATCAGTTGATTAAAATCTGGCAGGATGTGTTACAGATAGAAGATGTCTATGTAAATGATGATTTCTTTAATAGAGGAGGACACTCTCTCCTTGTAATTAAATTAGTTTCAAAAATTAGGGAGAAGTTTGGAAAAGAGATTAAGGTTTCAACATTGATTAAGAATCCAACATTGGAAGGAATCGCATGCCTTATTCGTGATAAGCATGATATGACGAAATCAGTAGCAGCGCTAGTTCCACTACAAGAATCAGAAAAAAGCCCTTTCTTCTGTGTTCATCCGTTTATGGGGAATGTATTCTGTTATATTCAACTAGCAAGATTACTTAAGAACCATTGTTCATTTTATGGTTTACAGAATCCTCTTATAGAAAAGGAAGAAATTGATGAATTGACCTTGCCGGAACTAATTCAACTTTACATTGAAGAAATCAAACGTGTTCAGCCAGAAGGCCCATATCGTCTTGGAGGATGGTCTTTAGGCGGTGCAATTGCTTATGAAATCGCAACTGTGCTAAAGAATCAAGGTGAGGAAGTTGAGTTGTTGATACTAATGGATACTAAAGTACCTTCAGAGCAAGATCGTAAAACAAGGGAGGATATGCTCTCATATATATATGAGCATTTCATTCCTAGAGATCTTACTGAGCAGGGGGAAGGCCTCTTCCATGAACAAGATATGCTTGTAGAGCGATTAATTATGGAAGGAGTACTCCCGCCTGATGCAGATCTTATGAATTTGAAGCAAGTTATCAATGCTCATAGGAAATGCCTGAACATAATGGCAGATCATGATTTAATACCATACTCTGGAGAAGTTCTCTATTTTAGTGCTGAGGAAGGAAAAGAGTTGTTTACAGATTGGGGACATTTATTAAAAGGAAGAGTAAATAAGTATTCTGTCCCTGGATCACATGAGGAAATAGTAGACTTCCCCGCAGTTGAAAAGATAGCTAAGTACCTATTAAATGAATTTGAAGGGATAAAAGAAACATCCCTTTCATTAACTGAAAAGTAG",
                        "abbreviation": "E",
                        "html_class": "jsdomain-epimerase"
                    },
                    {
                        "type": "TIGR01720",
                        "start": 3493,
                        "end": 3641,
                        "predictions": [],
                        "napdoslink": "",
                        "blastlink": "http://blast.ncbi.nlm.nih.gov/Blast.cgi?PAGE=Proteins&amp;PROGRAM=blastp&amp;BLAST_PROGRAMS=blastp&amp;QUERY=EALKAVKEQVRKIPNKGVDYGVLRYMNATMCEQLSSQYTPSISFNYLGQFDQMFSSDAMFIPENEFKRLDHAAGSKRSHVIDVIGVVTDGKLQFTWVYNVGQFAKSTIQSIAQNMLYQLSTLIQFSDRESALTISDFAMANLSQEGLT&amp;LINK_LOC=protein&amp;PAGE_TYPE=BlastSearch",
                        "sequence": "EALKAVKEQVRKIPNKGVDYGVLRYMNATMCEQLSSQYTPSISFNYLGQFDQMFSSDAMFIPENEFKRLDHAAGSKRSHVIDVIGVVTDGKLQFTWVYNVGQFAKSTIQSIAQNMLYQLSTLIQFSDRESALTISDFAMANLSQEGLT",
                        "dna_sequence": "ATGAGAAGTGATTTACTTGCAAAGCTGAGTTCACTTTCTCCTGAGAAGAGAGCATGGCTTCAGAAGCAAATGCAAAAAAAGGAGAATAAAGAAGCACTCCCGTTGTCTTATGCACAACAACGTTTGTGGTTTATGGACAGATTTAACCCAAACAGTTCTTTATATAATATTCCAACAGTATGGCATCTAAAAGGAAATTGGATACCTGAAGCATTAGAGAAGGGATTCAATAGACTCATTGAACGTCATGAATCATTACGAACTGTTTTTAAAGAAATAGGAGAACAGCCTGTGCAACAAATTGTCGAATTCCTTCCTAGAGCATTACCTGTAAGGGATTACTCTCAACTTCCTCTAGAAGTAAAAGAAAAAGAGGTAGATAGTTTAATTGCGAGAGAAGCGCAAGAACCATTTGATTTAATGAATGGTCCTTTAATTCGTAATCAGCTTGTTCAATTAGAGAAGGATGAATGGTTATTACTGTGTACGATGCATCATATTATTTCTGATGCTTGGTCCATTGGTATATTCATGAATGAATTCCTTGCTTTCTATGAAGAAGAAACGGGCGGAAATCCTGCTAAATTAAGTTCATTATCTATTCAATATGCAGACTTTGCGAAGTGGCAAAAGGGGTGGTTGCAAGGTGATGTGCTAAATCGTCAGCTTACGTATTGGCAGGAAGAATTGTCTGGTGAGCTTCCTATCTTACAACTGCCAGTGGATCGACCTCGACCGGTTAAGCAAACTTACTCTGGGGCTGCGCATCATGTGATTTTTCCTTATAAATTGCTCAGTCAATTGAAGGATATAAGTCGACAAGAAGGATCTACTTTATTTATGACTTTAATGGCCGCATACCAGAGCTTTCTTGCTCGTTATACGGGACAAAAAGATATTCTAGTTGGTAGCCCGATTGCAAATCGGAACCATAAGGGAGTAGAAGGATTAATTGGTTTTTTTGTTAATACGTTGGTTTATCGATCAGATTTGAGTGGCACCCCTACTTTTCGGGAGATTTTGAACCAAACAAAGAAAAAGGCGTTAAAAGCTTACGAATATCAAGATATACCATTTGAAAAAGTGGTAGAAGCTGTGCAACCTGAACGAAGCATGGGTCATTCTCCTATATTTCAGACCATGTTTACGCTACAGAATATAAAACAAGAACGACTAGATTTGCCTGATAGAAGTATTGAAATGGTAGAAAGTAATATGTCTATTGCTAAATTTGATTTGAGCTTAACTGCCTATGAAGTGGAAGAAGGTCTATTCGTCTCATTTGAATACAACACGGATTTATTTGATAGTAGTACCATTGCACGTATGGCAGGACATTTTGAGAACTGGCTAAATGAAATCACGTATCATCCAGATGAATCATATACAAAGCTGTCAATGTTATCGGATACTGAGCAAAAACAACTCCTAGAAGAATGGAATGATACGGACGTAGTTTATGGTCATGATTGTATGATTCATGAGCTATTTGAGCAGCAAGTTGCACGGACACCTGACGCAGTGGCGGTAGTTTATGAGGGTGGAAAGCTAACGTATCAAGAACTAAATGAAAAATCGAATCAATTGGCACATTTTCTACAAAAACGAGGTATCGGACCTGAATCATTGGTTGGTATATGTATTGAACGTTCTCCTGATATGATTATCGGTCTCTTTGGGATTTTGAAGGCAGGTGGGGCTTATGTCCCACTGGACCCAAGTTATCCTGAAAACCGCCTGAGATATATTTTGGAGAATTCACAAATTCAAGTGCTGTTAACAAAAGAGGCACTACAGGACTGGTTACCTAAAGATATTCAAGCAATTTGTTTAGACCGGGATCAAGTGATGATTTCTAAAGAGAGTAATTTAGCTCCGGTAAGTGGAGTAACAGCAAATAACTTAGCCTATATTATATACACTTCGGGTTCGACGGGAAATCCAAAGGGGGTAATGATTGAACATCATTCCGTTATCAACCGCCTACAGTGGATGCAGAAAAAATACCCATTGTCCGAGGAGGATACAATCCTACAAAAGACACCGTTTTCATTTGATGTTTCTGTATGGGAATTATTTTGGTGGTCATTTGTAGGAGCACGTGTTTGTTTACTTCCACCAGGAGGAGAGAAAGATCCTGCGGTGATTGAGGAGTATATTGAACGATATCGCGTGTCCACCATACACTTTGTTCCGTCGATGTTATCTACTTTCTTAGATTATATGGAACTATATAATTCGAAAAGGGATGTATCGTCTTTAATTCAAGTTTTTACTAGTGGAGAAGCGTTAAACACTGAGCATGTTCGCCGGTTTAAGGGGATCTTTTACAATGTTCAGCAAACAAAGTTAATTAACTTGTATGGTCCTACTGAAGCGACTGTGGATGTGACTTATTACGATTGTGATTTAGAAAAAGAAGCAATGATTATTCCGATTGGTCGTCCAATTGATAATACAGAGTTGTATGTGTTAGATCAATATCAACAAGTGGTCCCGATTGGTGTGGCAGGGGAACTTTACCTTGGAGGAGTAGGATTGGCACGTGGCTACTTCAATCGACCGGATTTAACTACTGAACGTTTTATTCCGCATCCTTTTAAGGACGGGGAACGATTATATCGAACGGGTGACTTGGTGAGATATATGAATGATCGTAACTTAGAATATATTGGAAGAATAGATAACCAAGTTAAAATTAGAGGATTCCGAATTGAATTGGGAGAAATTGAAGCAGCTTTACATGATCACTCATCTGTAAAAGAGGCAGTCGTGTTGGTGAAGGAAGAACGACCAGGAGATAAGCAGTTAGTAGCTTATGTAGTGGGTGAAGGGGATGCTGGAGAATGGCGTGAATATCTCAAGAAGCAATTACCACATTATATGGTTCCGGCATACTTTTTCCAAATTGAAGGTATGCCACTCACTCCAAATGGTAAAGTGAATCGGAAAGCATTATTGGAATTAGAAGAACAGTTCATAAGTGAAGATATTACTTCATCACGAACACCAGTGGAGGAGCTCATCGTTTCCGTTTGGAGCCAAGTGTTAGGAATAAAAAATATTAGTGTTCAGGATTCCTTTTTTGAAATCGGTGGTCATTCACTACTAGCTACTCAAGTAGTGTCACGTTTACAGAGAATTTTTCAAATCGAATTACCAGTACGTGAACTATTTGAATATACAACGGTGGAGTCACTGGCAAAGCGATTAGAACAGTTACGTAAAGGAGATAAAAAACGAGAGATTCCGCCACTAATACCAATGAAACGAGGAGAAGCTATTCCACTATCTTATGCCCAACAACGTTTATGGTTTATTGATCAATTTACACCTAATAGTGCCCTTTACAATATGCCAATGGTATGCCGTCTTACAGGGAATTGGCTACTTGAAGCATTGGAAACGGGATGGAATCAACTAATAGAACGTCATGAATCACTGCGGACGGTCTTTCAAGAGGTGAATGGTCAACCCGTACAGCAAATTGAACCGTATGCTTTTCAATCAATTCCGAAAACGGATTTAACTATGCTTTCTTCTGAAGATCAAGAAGAAGAGGTTAAACGTTTAATTCAACAAGAAACAGAAGTACCATTTGATTTAACAGAGGGTCCATTAATCAGGACAAGTATTTTGCACGTGGGAGAGGAAGAATGGATACTCCTTTGTACTCTACATCATATCATTTCAGATGGATGGTCAATGGGAATCCTACTTGAAGAATGGATGGCATTTTATGAGAAAGCAACGGATGGAAAGGTAGCGGAACTTGAACCATTACCGGTTCAATATGCCGACTTTGCTCAGTGGCAAAAAGGATGGTTAAAGGAGGAGGTGCTTGATCAACAACTCCAATATTGGAGGGAAGAATTGTCTGGGGAGCTTCCTGTACTCCAACTTCCTGTGGATCGCCCGCGTCCCGCAATACAAACTCATCACGGATCGACATACACTATGGTTCTGCCAAGCACGCTACATGATAAATTGAATGAACTTAGTCGAAAAGAAGGGGCTACGCTCTTCATGACGCTTTTAGCTGCATATCAAAGTTTTCTATCTCGTTACACGGGACAAGAAGATATTCTGGTCGGAAGCCCAATTGCGAATCGGAATTATAGAGAAATTGAAGGACTAATTGGTTTCTTCGTTAACACGCTGGTTTATCGAGCTAATTTGAGTGGTAGACCGACATTTCAAGATGTACTGTATCAGGTTCGTCAAAAGGCATTGAAGGCGTATGAATATCAAGATATTCCATTTGAAAAAATTGTAGAAGTTGTGCAACCGGAGCGAAGTACAAGTCATTCGCCAATCTTCCAGACTATGTTCATCTTGCAAAATATGAAACAAGAGTTACCGGTGTTATCTAGTAGAAGTATTGAAATGATAGAAAGCCATAGTCCAATTGCAAAGTTTGATTTAAGTGTAATGGCAGTTGAGACGGAAGAGGGATTACTTTTTACTTTTGAGTACAATAAGGATTTATTCAATGCTACTACTATTGAACGGATGGCAGGACACTTTGAGAAATGGCTACATGAAGTTTCTCATCGCCCACAAAATCCGTTGCATAACCTGAGCATGCTATCAGAAACCGAGTGTACTTTGTTATTAGAAACATGGAATGACACTGTAATAGAAATGTCTCATCAGGGTCTTATTTGCGACAAATTTGAGGAGCAAGTAGCAAGGCGTCCTGATGCGATTGCGATAGTTGATCAAACAAAACAGTGGACTTATGGTGAACTGGATACACAAGCAAATCAGTTGGCAAATGTTTTACAGCGAAAGGGAGTAGCCCCAGAGTCAGTGGTAGGGGTTTATCTTCCGAGGTCAGCTGAGCTGATGGTAAGTTTACTAGGCATTTTAAAAGCTGGTGGAGCTTATGTCGTTTTAGATCCGTTGTATCCAAAATCAAGGTTAGAATACATGATTGAAGATGCAGGAATTCAATTTGTAGTGACGGCGGAAGGACAAGAAGGACATTTCGCACACGTCGAAATGGTGAGTTTAGAAGAATTAACGGTGGAAAGCGTAATCGCACCTACACGTCAAATAAATCCAGAGAACTTAGCCTATATTGTTTATACCTCTGGTTCTACAGGAAAACCGAAGGGTGTAATGGTTGAATATCGCTCATTAATGAATATGGTTTCTTGGCATCAGGAAGTTTATCATATTTCAGCAGAGGATCGTGCGACTCAGATTGCAGGGGTTGCTTTTGATTCGGCTGTCCAGGAAATCTGGCCGTATCTAACTGCTGGCGCAGCACTCTACTTGTCAACAGAGGAACTGAGAATTAATCCAGAAGCACTAAGGGACTGGCTCATTGATTCACGAATAACAGCTAGCTTTGCACCTACGCCTATTCTGGAAAGGCTGTTGAAATTATCTTGGCCAGATAAAACGGATCTTCGTTTTATCATTACTGGTGGGGATCAATTAACGCAGTACCCATCTAACGATATTCCTTTTGCGGTAATTAATCAGTATGGTCCATCGGAAAATACCGTTGTTACCACAGATTGTTATGTACCTGTAGGAGTGACAACAGGTACGCCATCGATTGGTCGACCGATTGCAAATATAGAAGTTTATGTGTTAGATTCTCATCTTCAGCTAGTACCAATTGGCGTAATTGGAGATCTCTATATTGGAGGGAAGAGTCTTGCACGTGGATATGCTAATCGTCCGGATCTTACAAAGGAAAAATTTATTCCACATCCTTTCAAGTCAGGAGAACGTCTCTATTATACAGGAGACAAAGCAAGTTATCTTTCTGATGGTAATCTCCAGTTCCATGGACGTATAGATGACCAAGTAAAAATTCGTGGTTTCCGGATTGAATTGGGAGAAATAGAAGCTGTTTTGCAGGCACATTCTTCTGTGAAAGAAGCAGTTGTATTGGTACGAGAGGATAATCAAGGTGATAAGAGATTAGTAGCTTATGTAGTTGGTGAAGGAAGTGTCCATGAATGGCGAGAACATCTACAAACACATTTACCAAATTACATGGTTCCAACAAACTTTATTGAGATGGAATTTTTACCACTTACACCGAATGGAAAACTTGATTTGAAGGCATTGCCTATACTTAGTGAACAATCCGCTGAAAATACTGTATACCCAAGAACTCCGCTGGAAGAACTTATCGCTTCAGTGTGGAGTCAAGTGCTAGGAATAGGAGACATTGGTGTTCAGGATTCTTTCTTTGAGCTTGGTGGTCACTCTCTACTTGCTACACAAGTGGTCTCACGCTTACAGGAAGTCTTTCAAATCAAATTGCCAGTACGTGAACTGTTCGAATATTCAACGATCGAGGCATTAGCGAAACGAATGGATCAGTTACGTAAGGGGAATGAAAAACGAGAAATTCCACCATTGGTGCCGATGGAACGTGGAAATAATATTCCACTATCTTATGCCCAACAGCGCTTATGGTTTATTGATCAATTTGCACCTAATAGTGCACTTTATAATATGCCAATGGTATGCCGTCTTACAGGGAATTGGTTACCTGAGGCATTGGAGTTGGGATGGAATCAGTTGATAGAGCGTCATGAATCTTTGCGGACTGTATTTTATGAAGAGGATGGCCATCCTGTGCAGCAGATTCAACCGTACGTTTTTCGTCCGCTTCTGCAAATGGACTTAACTAAGCTTTCATTAGAGGAGCGAGAAAGAAAGTTGGAGCAATGGATTCAAACTGAAGTCGAATCTCCATTTGATTTAGAACAAGGGCCATTATTCCGTGGGAAACTCATAAGAATTTCAGAAGAAGAATGGGTTCTTCTGTGTAATATGCATCATATTATCTCGGATGGGTGGTCGATGGAAATCTTGCTTCAAGAATGGATGGCATTTTATGAGAATGCGATTGGTGAAAAACAAGCAGAGCTGCAACCACTACCAGTTCAATATGCCGATTTTGCTCAGTGGCAAAGAGACTGGTTGAAAGATGAAGTACTATATCAACAGCTTGCATATTGGAAGGAAGAATTATCTGGTGAGTTACCAGTCTTAATGTTGCCAATGGATCGTCCGCGTCCGCCAGTGCAAACCCATCATGGATTAACTCATAATGTTTTGTTGTCACGCTCATTACTGGATAAATTAAACGAACTAAGTCGTCAAGAAGGGGCCACACTTTTCATGACCTTATTGGCATCGTATCAAAGTTTCCTTGCTCGTTATACGGGACAAACGGATATTATTGTTGGTAGCCCAATTGCAAATCGAAATTATCGAGAAATTGAGGGGCTAATTGGTTTCTTTGTCAACACTTTGGTTTATCGAGCTGATTTAAGTAATGCACCGGCATTTCAAGAGTTGTTATCTCAAGTACGGATAAAAGCATTGAAGGCGTATGAGTATCAAGATGTTCCGTTTGAGAAAATTGTAGAGGTTATCCAACCTGAACGAAATACAAGCCATTCTCCGATTTTTCAAACCATGTTTACTTTGCAAAATACGGGACAGAAGCTACCAGAACTACATGGAAGAAATATAGAAGTAATGGAAAGTAATGCTCCGATCGCTAAGTTTGATTTAAGTTTAACTGCTGCAGAAGTGGAAGAGGGTTTATTACTTACTTTTGTTTATAGAACTGATTTATTTGACAGCTTAACTATTGAATCCATGGCTGAACATTTTGGGAACTGGTTGAATGTAATCGTGGAGAATCCTGATAAATCATTAGCTAAGTTGCCTATATTATCAGGATTACAGCAAAAACAGTTGGAGGAGTGGAATAATAATACTGTAGCATATCCACAGGAAAGTACGATTCATCAGCTGTTTGAAGAGCGAGTAAATCGTACACCTGATGCGGTAGCAGTGGTAGATGAAAAACAGCAGTTAACATATCGAGAGCTGAATGAAAAAGCTAATCAATTGGCCCACTATCTTCAGCAATGTGGGATTGGGACTGAATCATTAGTTGGAATTTGCTTTGAGCGTTCAGTTGAGATGATTGTTAGTATTATGGGGATCTGGAAGGCTGGAGCAGCCTATGTTCCATTGGATCCATCATATCCAGAAAGTCGCCTACGATATATTTTGGAGGACACTGGAATTCAAGTATTAGTTACGAACGAGTCATTGGAAGATTGGATACCTAAAGAAATCAAGATAGTTTGTCTAGACAGGGATCAAATAATGATTTCACAAGAAAGCATTCTTTCACCAAAATGTGAAGTAACAGGAGAAGACTTAGCGTATGTTATCTATACTTCAGGATCAACGGGGAATCCAAAGGGTGTCTCGATACAGCATCATTCTGTACTAAACTTGTCGTATGGTTTACAAAAAGAGGTTTTCGAACATGAGATACCATCTAACATGCATGTCGGTTTAAATGCGTCAATTGCCTTTGATGCATCTATCCAGCAATTACAAATGCTGCTTTATGGTTCAAGTTTGTATATTATTCCAAGCGAAGTACGAAGTGATCCGGAGCAGTTTGTAGCTTATATTAGGGAGAACAAGTTAGAAATCTTTGATATAACACCTTCATTGCTTCAATTACTTATAGATGTCGGATTGTTAGAAACGTGCGATGGCGTTCATGTTCCAAGTAAGGTACTGGTTGGTGGTGAAGCAATTATGCCGTCATTATGGGAACAGCTAGTAGAGACTGATAAAATCCAGTTTTATAATGTATATGGTCCTACAGAATGTACGGTTGATGCAACATGCTATCATATCAAGAAAGATAGTAAGAGAGTAACAATTGGACGTCCATTGCCTAACATCCAAACTTATGTATTAGATAGAAATAGGTTGCCAGTTCCAGTTGGTGTAATGGGGGAACTTTATATCGGAGGAGCAGGTCTAGCAAGGGGGTACTTGAATCGTCCAGAGTTAACATCCGAACGATTTATTTCTCATCCATTCAAAGAAGGCGAGAGGTTATATAGAACAGGTGATCTTGTGAGATATCTTCCTGATGGTAATATAGACTACTTAGGAAGAATGGATAATCAAGTGAAGATTAGAGGATTTCGAATTGAACTTGGAGAGATTGAGTCGACTTTACAAGAGCATGACTTAGTAAAAGAGGCAGTTGTAATGGTTAGGGAAAATCAGTCGGGAGATAAGAGGCTGGTAGCTTATGTAGTGGGCGAAGGCAGTTTAGAAGAATGGCGAGAGTATCTTAAAACAAAACTGCCAATCCATATGATACCTTCCTACTTTGTCGAAATGAAAGAATTACCGCTAACCATAAATGGAAAGATTGATCGGAAATCGTTACCTATACCAGATTATCAAGGAACACAAGAAGGATACGTGGCCCCAAGAAATGAACGTGAACATAAGCTTTCTATCATTTGGGAACGTGTGCTAGGTTCAAAACGTATTGGTATGAATGATAACTTCTTTGAAATTGGTGGAGATTCAATTCTTAGCATTCAGATTGTCTCGCGCGCGAAGCAAGTTGGTTTACAATTGACACCAAAACAAATATTTGAACACCAAACAATTGCTGAGTTGGCGCAAGTAGTCAAAGAAGAACAAGGTGTACAAGCTGAACAGGGAATTATAACTGGAGAGACGATACTTACACCTATTCAGCAAAGGTTTTTTGCACAAAATCATCCTAACCCACATCATTGGAATCAATCCATGTTCTTTAGAACGAAAGAGAAATTGGACATAGGATCACTGGAAAAGGCGGCAGGTAACCTTCTACTTCATCATGATGCTCTGCGTTTAAGATATGAACGTTTACCTAATGGGGTTTGGAAACAGTGGAATGAAGGAATAGAAGAACAATTGATGCTTACTGTCATTTCATTAGACGAAGTGCCGGAAGCTGATTGGCATCAGGTTATTCAAAAAGAGATTAATATTGCACAAGAAAGTTTGAATTTACATGATGGTCCGCTAATGAGAATGGTGTATTTTGATGAAGGTGAGCACGCTGGCCGATTATTTTGGACAATTCATCATTTAGCCGTGGATGGTGTTTCTTGGCGAATTTTATTGGAAGATTTGCAAACAGCATATACGCAAGTAGTCCAAGGGCAGAAAATTCAATTACCTATGAAGAGTACATCTTTTAAAGAATGGTCGGAGAAATTACATCATTACGCTGAAACTGGCCTATCAAAAGAAGTGCTACATTACTGGGAGGAGCAGGCTGAACAAGACGTAGTTAAATTGCCAGTAGATGGTACTATAAGTAATCCAGTAAGCGCAGTAACTGAGGAAATTACTGTGGTGTTAAATGAGAATGAGACCCGTATGTTATTGCAAGAGACTTTAAGCACTCACCGTGTCCAAATCAATGAAGTATTATTAGCAGCATTAGTACAAGCTACGGCAGCATGTACGGGGCAGCCGATATTGAGCGTAGATTTAGAGGGACATGGTCGAGAAGAGATTATTGAAGATGTTGATTTATCGAGAACTGTGGGATGGTTTACAAGTATTTACCCAGTTCATTTAAATATTACTAGTGCTAATACGCCAATTGAAGCATTAAAAGCAGTTAAAGAACAAGTTCGCAAAATTCCTAATAAGGGTGTTGATTATGGGGTGTTGCGTTACATGAACGCAACAATGTGTGAGCAATTAAGCTCCCAATATACACCGTCTATTAGTTTTAACTATCTTGGACAATTTGACCAAATGTTTTCTAGCGATGCAATGTTTATTCCGGAGAACGAATTTAAGCGTTTAGATCATGCTGCCGGTTCCAAGCGATCGCATGTAATTGATGTAATTGGGGTTGTAACGGATGGAAAACTTCAATTCACTTGGGTATACAATGTTGGACAATTTGCCAAATCAACGATTCAAAGTATTGCACAGAATATGCTATATCAACTGAGTACATTGATTCAATTTTCAGATAGAGAATCTGCACTGACCATTTCGGATTTTGCAATGGCTAATCTTAGCCAAGAAGGTTTGACAAATGTACTAAACAAAATGCATCGCGGAAAGAACAATCAGATTACTGATTTATATCCACTATCACCTTTGCAAGAAGGTATGATTTTCCACACATTGCATGACCAAGGGGATGAACATGTTGCACCGTATATAGTGCAATTGAGTTTTATGATTCGAGGAAAAATGAATATTCCTACATTTGAGCAGGCGTGGAAATCTGTAATTCAGCGGCATGAAATTTTTCGTACAGGATTTGTATGGGACGAAATTGAAGAACCTGTACAAGTGGTGTATGAAAATATCCCATTTAAAGTGAATAAAGAAGACTGGCGTACAATGACAAGTGAAGAGATAGAGGAAAAAAGAAAAGTCTTTTTGGCATTAGATCGAAAACAAGCCTTCCAATTTGATGAAGCACCATTGATGCGGGTAACAGTCATTCAAGAAGGTGAGGAAGAATATCGGATTGTTTGGACCCATCACCATATTTTACTGGATGGATGGAGTTTACCATTAGTATTTAATGAATTACTTACAGTCTATCAGAAGAGAATGAATGGAGAAGCTGTGAAGTTACCTAAGTCCTCACCATATAAGAAATATATCCAATGGTTAAGAGAGCAAGATAAGGAGCAGGCGGAACAATTCTGGAGAGAGAAGCTAAAAGGTTTTACTGCGCCAACTTTGCTGGGCTTAGAAAGTAAAGAGGAAGAAAAAGGTTACACAGAGAAGGTTACGTATTTATCAGAAGAGCAGACTCAAGCGTTACAAGGATGGGCGAAACGCAATAAACTTACTTTGAGTACAGTAATTCAAGGTGCATGGGCATATCTCATGAGCCGATATAGTGGAGAAAATGACATTGTTTTTGGTGTAACAAGCTCAGGGCGTTCTACGGAGATTATTGATGTTGAAAACATCGTAGGTCCTTTCATTACAACGTCACCGACGCGAATTCAATTGATGGATGATATAAAATTAATAGATTGGTTGCAGAAGATACAAGAGGAAGAGATAGAAAGAAGACAATATGAGTATGCTTCTTTGACAGAGATTCAGGGGTGGAGTGAAGTTCCTAGAGGAATACCGCTGTTCAATAGTTTATATGTGTTTGAAAATTATCCAGTGAAAGAGGAGTCTTCAGAAAATCTGGAAATTGGTGAATTGGAAGGGGTAGAACAAACCCACTACCCATTAGGGTTAGCTGTAGTTCCAGGAATCCAGTTATCGTTAAAGTTAATGTATGACCGTAGTAAGTTTAATAGAGTAACCATTGAACGAATGCTGGGTCATTTACACAAAGTGTTAATGCAAATGCTCAAAAACATTGATCAAAATCTATCGGAGCTAGTATATATTACGGAAGCTGAACAAAGAAAGCTATTGGAAGAATGGAATAATAATACTATATCCTATCCACGTGAGAATGCAATCCATCAACTATTCGAAGAGCAAGTAAATCGTACGCCTGACGCGTTGGCAGTGGTAGATGAAAAACAGCAACTAACATATCGAGAGCTGAATGAAAGAGCTAACCAATTAGCCCATCATTTACAGAAATGTGGAATTGGGACAGAGTCATTAGTTGGCCTTTGCTTTGAGCGTTCAGTTGAGATGGTTGTTGGTCTCATGGGAATTTGGAAGGCCGGAGCAGCCTATGTTCCATTAGATCCATCGAATCCGGAAAGCCGCCTACAATATATTTTAGAAGACACAGGAATTAAAGTGTTAGTTACAAATGAAGTATTACTAGGCTGGATTCCTAAAGACATTAAGACAGTTTGTCTAGATAGGGACCAAGCAATGCTTTCTCAAGAAAGCAAACTTTCACCAATATGTGAGGTAACAGGGGAAAACTTAGCGTATGTTATCTACACTTCTGGTTCGACAGGGAATCCAAAGGGAGCTTTAGTACAGCACCATTCTGTAATAAACCTATCATATGGTTTACAAAAAGAAGTTTTCTCACATGAGATACCTAGTAATATGCGCGTTGGTTTGAATGCATCAATTGCCTTTGATGTATCTATTCAGCAATTACAAATGCTGCTTTATGGTTCAAGTTTATATATTATTCCAAGTGAAGTTCGCACTAATCCAGAACAATTTGTGTCCTATATTAGGGAGAATAAATTGGAAATGTTTGATATGACACCTTCATTACTTGAATTACTAATAGATGGAGGATTGCTAGAAATAAGTGCTGATGTTCATGTACCAAGCAAGATATTGGTCGGTGGTGAAGCAATCATGCCGTCATTATGGGAACAGCTAGTAGAGACTGAAAAGATTGATTTTTATAACGTATACGGTCCTACAGAATGTACGGTTGATGCAACATGCTATCATATCAAAAAAAATAGTAAGAAAGTAACAATTGGACGTCCGTTGCCGAACGTTCAAACTTATGTATTGGATAAAAATTTGTTACCTGTTCCAGTTGGTGTAACAGGTGAGCTATATATTGGGGGGGCAGGTATAGCGAGAGAATACTTGAATCGCCCAGAATTAACAGCAGAGCGATTCATCTGTCATCCATTTAATGAAGAAGAGCGTTTATATCGTACGGGAGATTTGGTTCGTTATTTACCTGATGGTAATTTAGATTACTTGAGAAGAATTGATAATCAAGTGAAAATTAGGGGCTTTCGTATTGAACTTGAAGAGATTGAAGCGAGTATAGAGAGGCATCCATTGGTAAAAGAAGCAGTAGTTTTGGCAACAGAGGATAAATTAGGAGAGCAGAGATTGGTTGCTTATGTAGTTGGAGATGGTAGTATGCATGAGTGGCGTGAGTATCTCAAGACACAAGTACCAAATTATATGGTTCCCGCACACTTTATTAAGGTAGACGAGATTCCTCTTACAACGAATGGCAAAGTTGATCGAAAGGCATTGAACAATTTAACTATTCATAGAGAAAATAACTTCTCTACACCAATCATTCCAAGGGATGAAATTGAATATCAGTTGATTAAAATCTGGCAGGATGTGTTACAGATAGAAGATGTCTATGTAAATGATGATTTCTTTAATAGAGGAGGACACTCTCTCCTTGTAATTAAATTAGTTTCAAAAATTAGGGAGAAGTTTGGAAAAGAGATTAAGGTTTCAACATTGATTAAGAATCCAACATTGGAAGGAATCGCATGCCTTATTCGTGATAAGCATGATATGACGAAATCAGTAGCAGCGCTAGTTCCACTACAAGAATCAGAAAAAAGCCCTTTCTTCTGTGTTCATCCGTTTATGGGGAATGTATTCTGTTATATTCAACTAGCAAGATTACTTAAGAACCATTGTTCATTTTATGGTTTACAGAATCCTCTTATAGAAAAGGAAGAAATTGATGAATTGACCTTGCCGGAACTAATTCAACTTTACATTGAAGAAATCAAACGTGTTCAGCCAGAAGGCCCATATCGTCTTGGAGGATGGTCTTTAGGCGGTGCAATTGCTTATGAAATCGCAACTGTGCTAAAGAATCAAGGTGAGGAAGTTGAGTTGTTGATACTAATGGATACTAAAGTACCTTCAGAGCAAGATCGTAAAACAAGGGAGGATATGCTCTCATATATATATGAGCATTTCATTCCTAGAGATCTTACTGAGCAGGGGGAAGGCCTCTTCCATGAACAAGATATGCTTGTAGAGCGATTAATTATGGAAGGAGTACTCCCGCCTGATGCAGATCTTATGAATTTGAAGCAAGTTATCAATGCTCATAGGAAATGCCTGAACATAATGGCAGATCATGATTTAATACCATACTCTGGAGAAGTTCTCTATTTTAGTGCTGAGGAAGGAAAAGAGTTGTTTACAGATTGGGGACATTTATTAAAAGGAAGAGTAAATAAGTATTCTGTCCCTGGATCACATGAGGAAATAGTAGACTTCCCCGCAGTTGAAAAGATAGCTAAGTACCTATTAAATGAATTTGAAGGGATAAAAGAAACATCCCTTTCATTAACTGAAAAGTAG",
                        "abbreviation": "",
                        "html_class": "jsdomain-other"
                    },
                    {
                        "type": "Condensation_DCL",
                        "start": 3656,
                        "end": 3955,
                        "predictions": [],
                        "napdoslink": "http://napdos.ucsd.edu/cgi-bin/process_request.cgi?query_type=aa&amp;ref_seq_file=all_C_public_12062011.faa&amp;Sequence=%3EC_domain_from_antiSMASH%0DDLYPLSPLQEGMIFHTLHDQGDEHVAPYIVQLSFMIRGKMNIPTFEQAWKSVIQRHEIFRTGFVWDEIEEPVQVVYENIPFKVNKEDWRTMTSEEIEEKRKVFLALDRKQAFQFDEAPLMRVTVIQEGEEEYRIVWTHHHILLDGWSLPLVFNELLTVYQKRMNGEAVKLPKSSPYKKYIQWLREQDKEQAEQFWREKLKGFTAPTLLGLESKEEEKGYTEKVTYLSEEQTQALQGWAKRNKLTLSTVIQGAWAYLMSRYSGENDIVFGVTSSGRSTEIIDVENIVGPFITTSPTRIQL",
                        "blastlink": "http://blast.ncbi.nlm.nih.gov/Blast.cgi?PAGE=Proteins&amp;PROGRAM=blastp&amp;BLAST_PROGRAMS=blastp&amp;QUERY=DLYPLSPLQEGMIFHTLHDQGDEHVAPYIVQLSFMIRGKMNIPTFEQAWKSVIQRHEIFRTGFVWDEIEEPVQVVYENIPFKVNKEDWRTMTSEEIEEKRKVFLALDRKQAFQFDEAPLMRVTVIQEGEEEYRIVWTHHHILLDGWSLPLVFNELLTVYQKRMNGEAVKLPKSSPYKKYIQWLREQDKEQAEQFWREKLKGFTAPTLLGLESKEEEKGYTEKVTYLSEEQTQALQGWAKRNKLTLSTVIQGAWAYLMSRYSGENDIVFGVTSSGRSTEIIDVENIVGPFITTSPTRIQL&amp;LINK_LOC=protein&amp;PAGE_TYPE=BlastSearch",
                        "sequence": "DLYPLSPLQEGMIFHTLHDQGDEHVAPYIVQLSFMIRGKMNIPTFEQAWKSVIQRHEIFRTGFVWDEIEEPVQVVYENIPFKVNKEDWRTMTSEEIEEKRKVFLALDRKQAFQFDEAPLMRVTVIQEGEEEYRIVWTHHHILLDGWSLPLVFNELLTVYQKRMNGEAVKLPKSSPYKKYIQWLREQDKEQAEQFWREKLKGFTAPTLLGLESKEEEKGYTEKVTYLSEEQTQALQGWAKRNKLTLSTVIQGAWAYLMSRYSGENDIVFGVTSSGRSTEIIDVENIVGPFITTSPTRIQL",
                        "dna_sequence": "ATGAGAAGTGATTTACTTGCAAAGCTGAGTTCACTTTCTCCTGAGAAGAGAGCATGGCTTCAGAAGCAAATGCAAAAAAAGGAGAATAAAGAAGCACTCCCGTTGTCTTATGCACAACAACGTTTGTGGTTTATGGACAGATTTAACCCAAACAGTTCTTTATATAATATTCCAACAGTATGGCATCTAAAAGGAAATTGGATACCTGAAGCATTAGAGAAGGGATTCAATAGACTCATTGAACGTCATGAATCATTACGAACTGTTTTTAAAGAAATAGGAGAACAGCCTGTGCAACAAATTGTCGAATTCCTTCCTAGAGCATTACCTGTAAGGGATTACTCTCAACTTCCTCTAGAAGTAAAAGAAAAAGAGGTAGATAGTTTAATTGCGAGAGAAGCGCAAGAACCATTTGATTTAATGAATGGTCCTTTAATTCGTAATCAGCTTGTTCAATTAGAGAAGGATGAATGGTTATTACTGTGTACGATGCATCATATTATTTCTGATGCTTGGTCCATTGGTATATTCATGAATGAATTCCTTGCTTTCTATGAAGAAGAAACGGGCGGAAATCCTGCTAAATTAAGTTCATTATCTATTCAATATGCAGACTTTGCGAAGTGGCAAAAGGGGTGGTTGCAAGGTGATGTGCTAAATCGTCAGCTTACGTATTGGCAGGAAGAATTGTCTGGTGAGCTTCCTATCTTACAACTGCCAGTGGATCGACCTCGACCGGTTAAGCAAACTTACTCTGGGGCTGCGCATCATGTGATTTTTCCTTATAAATTGCTCAGTCAATTGAAGGATATAAGTCGACAAGAAGGATCTACTTTATTTATGACTTTAATGGCCGCATACCAGAGCTTTCTTGCTCGTTATACGGGACAAAAAGATATTCTAGTTGGTAGCCCGATTGCAAATCGGAACCATAAGGGAGTAGAAGGATTAATTGGTTTTTTTGTTAATACGTTGGTTTATCGATCAGATTTGAGTGGCACCCCTACTTTTCGGGAGATTTTGAACCAAACAAAGAAAAAGGCGTTAAAAGCTTACGAATATCAAGATATACCATTTGAAAAAGTGGTAGAAGCTGTGCAACCTGAACGAAGCATGGGTCATTCTCCTATATTTCAGACCATGTTTACGCTACAGAATATAAAACAAGAACGACTAGATTTGCCTGATAGAAGTATTGAAATGGTAGAAAGTAATATGTCTATTGCTAAATTTGATTTGAGCTTAACTGCCTATGAAGTGGAAGAAGGTCTATTCGTCTCATTTGAATACAACACGGATTTATTTGATAGTAGTACCATTGCACGTATGGCAGGACATTTTGAGAACTGGCTAAATGAAATCACGTATCATCCAGATGAATCATATACAAAGCTGTCAATGTTATCGGATACTGAGCAAAAACAACTCCTAGAAGAATGGAATGATACGGACGTAGTTTATGGTCATGATTGTATGATTCATGAGCTATTTGAGCAGCAAGTTGCACGGACACCTGACGCAGTGGCGGTAGTTTATGAGGGTGGAAAGCTAACGTATCAAGAACTAAATGAAAAATCGAATCAATTGGCACATTTTCTACAAAAACGAGGTATCGGACCTGAATCATTGGTTGGTATATGTATTGAACGTTCTCCTGATATGATTATCGGTCTCTTTGGGATTTTGAAGGCAGGTGGGGCTTATGTCCCACTGGACCCAAGTTATCCTGAAAACCGCCTGAGATATATTTTGGAGAATTCACAAATTCAAGTGCTGTTAACAAAAGAGGCACTACAGGACTGGTTACCTAAAGATATTCAAGCAATTTGTTTAGACCGGGATCAAGTGATGATTTCTAAAGAGAGTAATTTAGCTCCGGTAAGTGGAGTAACAGCAAATAACTTAGCCTATATTATATACACTTCGGGTTCGACGGGAAATCCAAAGGGGGTAATGATTGAACATCATTCCGTTATCAACCGCCTACAGTGGATGCAGAAAAAATACCCATTGTCCGAGGAGGATACAATCCTACAAAAGACACCGTTTTCATTTGATGTTTCTGTATGGGAATTATTTTGGTGGTCATTTGTAGGAGCACGTGTTTGTTTACTTCCACCAGGAGGAGAGAAAGATCCTGCGGTGATTGAGGAGTATATTGAACGATATCGCGTGTCCACCATACACTTTGTTCCGTCGATGTTATCTACTTTCTTAGATTATATGGAACTATATAATTCGAAAAGGGATGTATCGTCTTTAATTCAAGTTTTTACTAGTGGAGAAGCGTTAAACACTGAGCATGTTCGCCGGTTTAAGGGGATCTTTTACAATGTTCAGCAAACAAAGTTAATTAACTTGTATGGTCCTACTGAAGCGACTGTGGATGTGACTTATTACGATTGTGATTTAGAAAAAGAAGCAATGATTATTCCGATTGGTCGTCCAATTGATAATACAGAGTTGTATGTGTTAGATCAATATCAACAAGTGGTCCCGATTGGTGTGGCAGGGGAACTTTACCTTGGAGGAGTAGGATTGGCACGTGGCTACTTCAATCGACCGGATTTAACTACTGAACGTTTTATTCCGCATCCTTTTAAGGACGGGGAACGATTATATCGAACGGGTGACTTGGTGAGATATATGAATGATCGTAACTTAGAATATATTGGAAGAATAGATAACCAAGTTAAAATTAGAGGATTCCGAATTGAATTGGGAGAAATTGAAGCAGCTTTACATGATCACTCATCTGTAAAAGAGGCAGTCGTGTTGGTGAAGGAAGAACGACCAGGAGATAAGCAGTTAGTAGCTTATGTAGTGGGTGAAGGGGATGCTGGAGAATGGCGTGAATATCTCAAGAAGCAATTACCACATTATATGGTTCCGGCATACTTTTTCCAAATTGAAGGTATGCCACTCACTCCAAATGGTAAAGTGAATCGGAAAGCATTATTGGAATTAGAAGAACAGTTCATAAGTGAAGATATTACTTCATCACGAACACCAGTGGAGGAGCTCATCGTTTCCGTTTGGAGCCAAGTGTTAGGAATAAAAAATATTAGTGTTCAGGATTCCTTTTTTGAAATCGGTGGTCATTCACTACTAGCTACTCAAGTAGTGTCACGTTTACAGAGAATTTTTCAAATCGAATTACCAGTACGTGAACTATTTGAATATACAACGGTGGAGTCACTGGCAAAGCGATTAGAACAGTTACGTAAAGGAGATAAAAAACGAGAGATTCCGCCACTAATACCAATGAAACGAGGAGAAGCTATTCCACTATCTTATGCCCAACAACGTTTATGGTTTATTGATCAATTTACACCTAATAGTGCCCTTTACAATATGCCAATGGTATGCCGTCTTACAGGGAATTGGCTACTTGAAGCATTGGAAACGGGATGGAATCAACTAATAGAACGTCATGAATCACTGCGGACGGTCTTTCAAGAGGTGAATGGTCAACCCGTACAGCAAATTGAACCGTATGCTTTTCAATCAATTCCGAAAACGGATTTAACTATGCTTTCTTCTGAAGATCAAGAAGAAGAGGTTAAACGTTTAATTCAACAAGAAACAGAAGTACCATTTGATTTAACAGAGGGTCCATTAATCAGGACAAGTATTTTGCACGTGGGAGAGGAAGAATGGATACTCCTTTGTACTCTACATCATATCATTTCAGATGGATGGTCAATGGGAATCCTACTTGAAGAATGGATGGCATTTTATGAGAAAGCAACGGATGGAAAGGTAGCGGAACTTGAACCATTACCGGTTCAATATGCCGACTTTGCTCAGTGGCAAAAAGGATGGTTAAAGGAGGAGGTGCTTGATCAACAACTCCAATATTGGAGGGAAGAATTGTCTGGGGAGCTTCCTGTACTCCAACTTCCTGTGGATCGCCCGCGTCCCGCAATACAAACTCATCACGGATCGACATACACTATGGTTCTGCCAAGCACGCTACATGATAAATTGAATGAACTTAGTCGAAAAGAAGGGGCTACGCTCTTCATGACGCTTTTAGCTGCATATCAAAGTTTTCTATCTCGTTACACGGGACAAGAAGATATTCTGGTCGGAAGCCCAATTGCGAATCGGAATTATAGAGAAATTGAAGGACTAATTGGTTTCTTCGTTAACACGCTGGTTTATCGAGCTAATTTGAGTGGTAGACCGACATTTCAAGATGTACTGTATCAGGTTCGTCAAAAGGCATTGAAGGCGTATGAATATCAAGATATTCCATTTGAAAAAATTGTAGAAGTTGTGCAACCGGAGCGAAGTACAAGTCATTCGCCAATCTTCCAGACTATGTTCATCTTGCAAAATATGAAACAAGAGTTACCGGTGTTATCTAGTAGAAGTATTGAAATGATAGAAAGCCATAGTCCAATTGCAAAGTTTGATTTAAGTGTAATGGCAGTTGAGACGGAAGAGGGATTACTTTTTACTTTTGAGTACAATAAGGATTTATTCAATGCTACTACTATTGAACGGATGGCAGGACACTTTGAGAAATGGCTACATGAAGTTTCTCATCGCCCACAAAATCCGTTGCATAACCTGAGCATGCTATCAGAAACCGAGTGTACTTTGTTATTAGAAACATGGAATGACACTGTAATAGAAATGTCTCATCAGGGTCTTATTTGCGACAAATTTGAGGAGCAAGTAGCAAGGCGTCCTGATGCGATTGCGATAGTTGATCAAACAAAACAGTGGACTTATGGTGAACTGGATACACAAGCAAATCAGTTGGCAAATGTTTTACAGCGAAAGGGAGTAGCCCCAGAGTCAGTGGTAGGGGTTTATCTTCCGAGGTCAGCTGAGCTGATGGTAAGTTTACTAGGCATTTTAAAAGCTGGTGGAGCTTATGTCGTTTTAGATCCGTTGTATCCAAAATCAAGGTTAGAATACATGATTGAAGATGCAGGAATTCAATTTGTAGTGACGGCGGAAGGACAAGAAGGACATTTCGCACACGTCGAAATGGTGAGTTTAGAAGAATTAACGGTGGAAAGCGTAATCGCACCTACACGTCAAATAAATCCAGAGAACTTAGCCTATATTGTTTATACCTCTGGTTCTACAGGAAAACCGAAGGGTGTAATGGTTGAATATCGCTCATTAATGAATATGGTTTCTTGGCATCAGGAAGTTTATCATATTTCAGCAGAGGATCGTGCGACTCAGATTGCAGGGGTTGCTTTTGATTCGGCTGTCCAGGAAATCTGGCCGTATCTAACTGCTGGCGCAGCACTCTACTTGTCAACAGAGGAACTGAGAATTAATCCAGAAGCACTAAGGGACTGGCTCATTGATTCACGAATAACAGCTAGCTTTGCACCTACGCCTATTCTGGAAAGGCTGTTGAAATTATCTTGGCCAGATAAAACGGATCTTCGTTTTATCATTACTGGTGGGGATCAATTAACGCAGTACCCATCTAACGATATTCCTTTTGCGGTAATTAATCAGTATGGTCCATCGGAAAATACCGTTGTTACCACAGATTGTTATGTACCTGTAGGAGTGACAACAGGTACGCCATCGATTGGTCGACCGATTGCAAATATAGAAGTTTATGTGTTAGATTCTCATCTTCAGCTAGTACCAATTGGCGTAATTGGAGATCTCTATATTGGAGGGAAGAGTCTTGCACGTGGATATGCTAATCGTCCGGATCTTACAAAGGAAAAATTTATTCCACATCCTTTCAAGTCAGGAGAACGTCTCTATTATACAGGAGACAAAGCAAGTTATCTTTCTGATGGTAATCTCCAGTTCCATGGACGTATAGATGACCAAGTAAAAATTCGTGGTTTCCGGATTGAATTGGGAGAAATAGAAGCTGTTTTGCAGGCACATTCTTCTGTGAAAGAAGCAGTTGTATTGGTACGAGAGGATAATCAAGGTGATAAGAGATTAGTAGCTTATGTAGTTGGTGAAGGAAGTGTCCATGAATGGCGAGAACATCTACAAACACATTTACCAAATTACATGGTTCCAACAAACTTTATTGAGATGGAATTTTTACCACTTACACCGAATGGAAAACTTGATTTGAAGGCATTGCCTATACTTAGTGAACAATCCGCTGAAAATACTGTATACCCAAGAACTCCGCTGGAAGAACTTATCGCTTCAGTGTGGAGTCAAGTGCTAGGAATAGGAGACATTGGTGTTCAGGATTCTTTCTTTGAGCTTGGTGGTCACTCTCTACTTGCTACACAAGTGGTCTCACGCTTACAGGAAGTCTTTCAAATCAAATTGCCAGTACGTGAACTGTTCGAATATTCAACGATCGAGGCATTAGCGAAACGAATGGATCAGTTACGTAAGGGGAATGAAAAACGAGAAATTCCACCATTGGTGCCGATGGAACGTGGAAATAATATTCCACTATCTTATGCCCAACAGCGCTTATGGTTTATTGATCAATTTGCACCTAATAGTGCACTTTATAATATGCCAATGGTATGCCGTCTTACAGGGAATTGGTTACCTGAGGCATTGGAGTTGGGATGGAATCAGTTGATAGAGCGTCATGAATCTTTGCGGACTGTATTTTATGAAGAGGATGGCCATCCTGTGCAGCAGATTCAACCGTACGTTTTTCGTCCGCTTCTGCAAATGGACTTAACTAAGCTTTCATTAGAGGAGCGAGAAAGAAAGTTGGAGCAATGGATTCAAACTGAAGTCGAATCTCCATTTGATTTAGAACAAGGGCCATTATTCCGTGGGAAACTCATAAGAATTTCAGAAGAAGAATGGGTTCTTCTGTGTAATATGCATCATATTATCTCGGATGGGTGGTCGATGGAAATCTTGCTTCAAGAATGGATGGCATTTTATGAGAATGCGATTGGTGAAAAACAAGCAGAGCTGCAACCACTACCAGTTCAATATGCCGATTTTGCTCAGTGGCAAAGAGACTGGTTGAAAGATGAAGTACTATATCAACAGCTTGCATATTGGAAGGAAGAATTATCTGGTGAGTTACCAGTCTTAATGTTGCCAATGGATCGTCCGCGTCCGCCAGTGCAAACCCATCATGGATTAACTCATAATGTTTTGTTGTCACGCTCATTACTGGATAAATTAAACGAACTAAGTCGTCAAGAAGGGGCCACACTTTTCATGACCTTATTGGCATCGTATCAAAGTTTCCTTGCTCGTTATACGGGACAAACGGATATTATTGTTGGTAGCCCAATTGCAAATCGAAATTATCGAGAAATTGAGGGGCTAATTGGTTTCTTTGTCAACACTTTGGTTTATCGAGCTGATTTAAGTAATGCACCGGCATTTCAAGAGTTGTTATCTCAAGTACGGATAAAAGCATTGAAGGCGTATGAGTATCAAGATGTTCCGTTTGAGAAAATTGTAGAGGTTATCCAACCTGAACGAAATACAAGCCATTCTCCGATTTTTCAAACCATGTTTACTTTGCAAAATACGGGACAGAAGCTACCAGAACTACATGGAAGAAATATAGAAGTAATGGAAAGTAATGCTCCGATCGCTAAGTTTGATTTAAGTTTAACTGCTGCAGAAGTGGAAGAGGGTTTATTACTTACTTTTGTTTATAGAACTGATTTATTTGACAGCTTAACTATTGAATCCATGGCTGAACATTTTGGGAACTGGTTGAATGTAATCGTGGAGAATCCTGATAAATCATTAGCTAAGTTGCCTATATTATCAGGATTACAGCAAAAACAGTTGGAGGAGTGGAATAATAATACTGTAGCATATCCACAGGAAAGTACGATTCATCAGCTGTTTGAAGAGCGAGTAAATCGTACACCTGATGCGGTAGCAGTGGTAGATGAAAAACAGCAGTTAACATATCGAGAGCTGAATGAAAAAGCTAATCAATTGGCCCACTATCTTCAGCAATGTGGGATTGGGACTGAATCATTAGTTGGAATTTGCTTTGAGCGTTCAGTTGAGATGATTGTTAGTATTATGGGGATCTGGAAGGCTGGAGCAGCCTATGTTCCATTGGATCCATCATATCCAGAAAGTCGCCTACGATATATTTTGGAGGACACTGGAATTCAAGTATTAGTTACGAACGAGTCATTGGAAGATTGGATACCTAAAGAAATCAAGATAGTTTGTCTAGACAGGGATCAAATAATGATTTCACAAGAAAGCATTCTTTCACCAAAATGTGAAGTAACAGGAGAAGACTTAGCGTATGTTATCTATACTTCAGGATCAACGGGGAATCCAAAGGGTGTCTCGATACAGCATCATTCTGTACTAAACTTGTCGTATGGTTTACAAAAAGAGGTTTTCGAACATGAGATACCATCTAACATGCATGTCGGTTTAAATGCGTCAATTGCCTTTGATGCATCTATCCAGCAATTACAAATGCTGCTTTATGGTTCAAGTTTGTATATTATTCCAAGCGAAGTACGAAGTGATCCGGAGCAGTTTGTAGCTTATATTAGGGAGAACAAGTTAGAAATCTTTGATATAACACCTTCATTGCTTCAATTACTTATAGATGTCGGATTGTTAGAAACGTGCGATGGCGTTCATGTTCCAAGTAAGGTACTGGTTGGTGGTGAAGCAATTATGCCGTCATTATGGGAACAGCTAGTAGAGACTGATAAAATCCAGTTTTATAATGTATATGGTCCTACAGAATGTACGGTTGATGCAACATGCTATCATATCAAGAAAGATAGTAAGAGAGTAACAATTGGACGTCCATTGCCTAACATCCAAACTTATGTATTAGATAGAAATAGGTTGCCAGTTCCAGTTGGTGTAATGGGGGAACTTTATATCGGAGGAGCAGGTCTAGCAAGGGGGTACTTGAATCGTCCAGAGTTAACATCCGAACGATTTATTTCTCATCCATTCAAAGAAGGCGAGAGGTTATATAGAACAGGTGATCTTGTGAGATATCTTCCTGATGGTAATATAGACTACTTAGGAAGAATGGATAATCAAGTGAAGATTAGAGGATTTCGAATTGAACTTGGAGAGATTGAGTCGACTTTACAAGAGCATGACTTAGTAAAAGAGGCAGTTGTAATGGTTAGGGAAAATCAGTCGGGAGATAAGAGGCTGGTAGCTTATGTAGTGGGCGAAGGCAGTTTAGAAGAATGGCGAGAGTATCTTAAAACAAAACTGCCAATCCATATGATACCTTCCTACTTTGTCGAAATGAAAGAATTACCGCTAACCATAAATGGAAAGATTGATCGGAAATCGTTACCTATACCAGATTATCAAGGAACACAAGAAGGATACGTGGCCCCAAGAAATGAACGTGAACATAAGCTTTCTATCATTTGGGAACGTGTGCTAGGTTCAAAACGTATTGGTATGAATGATAACTTCTTTGAAATTGGTGGAGATTCAATTCTTAGCATTCAGATTGTCTCGCGCGCGAAGCAAGTTGGTTTACAATTGACACCAAAACAAATATTTGAACACCAAACAATTGCTGAGTTGGCGCAAGTAGTCAAAGAAGAACAAGGTGTACAAGCTGAACAGGGAATTATAACTGGAGAGACGATACTTACACCTATTCAGCAAAGGTTTTTTGCACAAAATCATCCTAACCCACATCATTGGAATCAATCCATGTTCTTTAGAACGAAAGAGAAATTGGACATAGGATCACTGGAAAAGGCGGCAGGTAACCTTCTACTTCATCATGATGCTCTGCGTTTAAGATATGAACGTTTACCTAATGGGGTTTGGAAACAGTGGAATGAAGGAATAGAAGAACAATTGATGCTTACTGTCATTTCATTAGACGAAGTGCCGGAAGCTGATTGGCATCAGGTTATTCAAAAAGAGATTAATATTGCACAAGAAAGTTTGAATTTACATGATGGTCCGCTAATGAGAATGGTGTATTTTGATGAAGGTGAGCACGCTGGCCGATTATTTTGGACAATTCATCATTTAGCCGTGGATGGTGTTTCTTGGCGAATTTTATTGGAAGATTTGCAAACAGCATATACGCAAGTAGTCCAAGGGCAGAAAATTCAATTACCTATGAAGAGTACATCTTTTAAAGAATGGTCGGAGAAATTACATCATTACGCTGAAACTGGCCTATCAAAAGAAGTGCTACATTACTGGGAGGAGCAGGCTGAACAAGACGTAGTTAAATTGCCAGTAGATGGTACTATAAGTAATCCAGTAAGCGCAGTAACTGAGGAAATTACTGTGGTGTTAAATGAGAATGAGACCCGTATGTTATTGCAAGAGACTTTAAGCACTCACCGTGTCCAAATCAATGAAGTATTATTAGCAGCATTAGTACAAGCTACGGCAGCATGTACGGGGCAGCCGATATTGAGCGTAGATTTAGAGGGACATGGTCGAGAAGAGATTATTGAAGATGTTGATTTATCGAGAACTGTGGGATGGTTTACAAGTATTTACCCAGTTCATTTAAATATTACTAGTGCTAATACGCCAATTGAAGCATTAAAAGCAGTTAAAGAACAAGTTCGCAAAATTCCTAATAAGGGTGTTGATTATGGGGTGTTGCGTTACATGAACGCAACAATGTGTGAGCAATTAAGCTCCCAATATACACCGTCTATTAGTTTTAACTATCTTGGACAATTTGACCAAATGTTTTCTAGCGATGCAATGTTTATTCCGGAGAACGAATTTAAGCGTTTAGATCATGCTGCCGGTTCCAAGCGATCGCATGTAATTGATGTAATTGGGGTTGTAACGGATGGAAAACTTCAATTCACTTGGGTATACAATGTTGGACAATTTGCCAAATCAACGATTCAAAGTATTGCACAGAATATGCTATATCAACTGAGTACATTGATTCAATTTTCAGATAGAGAATCTGCACTGACCATTTCGGATTTTGCAATGGCTAATCTTAGCCAAGAAGGTTTGACAAATGTACTAAACAAAATGCATCGCGGAAAGAACAATCAGATTACTGATTTATATCCACTATCACCTTTGCAAGAAGGTATGATTTTCCACACATTGCATGACCAAGGGGATGAACATGTTGCACCGTATATAGTGCAATTGAGTTTTATGATTCGAGGAAAAATGAATATTCCTACATTTGAGCAGGCGTGGAAATCTGTAATTCAGCGGCATGAAATTTTTCGTACAGGATTTGTATGGGACGAAATTGAAGAACCTGTACAAGTGGTGTATGAAAATATCCCATTTAAAGTGAATAAAGAAGACTGGCGTACAATGACAAGTGAAGAGATAGAGGAAAAAAGAAAAGTCTTTTTGGCATTAGATCGAAAACAAGCCTTCCAATTTGATGAAGCACCATTGATGCGGGTAACAGTCATTCAAGAAGGTGAGGAAGAATATCGGATTGTTTGGACCCATCACCATATTTTACTGGATGGATGGAGTTTACCATTAGTATTTAATGAATTACTTACAGTCTATCAGAAGAGAATGAATGGAGAAGCTGTGAAGTTACCTAAGTCCTCACCATATAAGAAATATATCCAATGGTTAAGAGAGCAAGATAAGGAGCAGGCGGAACAATTCTGGAGAGAGAAGCTAAAAGGTTTTACTGCGCCAACTTTGCTGGGCTTAGAAAGTAAAGAGGAAGAAAAAGGTTACACAGAGAAGGTTACGTATTTATCAGAAGAGCAGACTCAAGCGTTACAAGGATGGGCGAAACGCAATAAACTTACTTTGAGTACAGTAATTCAAGGTGCATGGGCATATCTCATGAGCCGATATAGTGGAGAAAATGACATTGTTTTTGGTGTAACAAGCTCAGGGCGTTCTACGGAGATTATTGATGTTGAAAACATCGTAGGTCCTTTCATTACAACGTCACCGACGCGAATTCAATTGATGGATGATATAAAATTAATAGATTGGTTGCAGAAGATACAAGAGGAAGAGATAGAAAGAAGACAATATGAGTATGCTTCTTTGACAGAGATTCAGGGGTGGAGTGAAGTTCCTAGAGGAATACCGCTGTTCAATAGTTTATATGTGTTTGAAAATTATCCAGTGAAAGAGGAGTCTTCAGAAAATCTGGAAATTGGTGAATTGGAAGGGGTAGAACAAACCCACTACCCATTAGGGTTAGCTGTAGTTCCAGGAATCCAGTTATCGTTAAAGTTAATGTATGACCGTAGTAAGTTTAATAGAGTAACCATTGAACGAATGCTGGGTCATTTACACAAAGTGTTAATGCAAATGCTCAAAAACATTGATCAAAATCTATCGGAGCTAGTATATATTACGGAAGCTGAACAAAGAAAGCTATTGGAAGAATGGAATAATAATACTATATCCTATCCACGTGAGAATGCAATCCATCAACTATTCGAAGAGCAAGTAAATCGTACGCCTGACGCGTTGGCAGTGGTAGATGAAAAACAGCAACTAACATATCGAGAGCTGAATGAAAGAGCTAACCAATTAGCCCATCATTTACAGAAATGTGGAATTGGGACAGAGTCATTAGTTGGCCTTTGCTTTGAGCGTTCAGTTGAGATGGTTGTTGGTCTCATGGGAATTTGGAAGGCCGGAGCAGCCTATGTTCCATTAGATCCATCGAATCCGGAAAGCCGCCTACAATATATTTTAGAAGACACAGGAATTAAAGTGTTAGTTACAAATGAAGTATTACTAGGCTGGATTCCTAAAGACATTAAGACAGTTTGTCTAGATAGGGACCAAGCAATGCTTTCTCAAGAAAGCAAACTTTCACCAATATGTGAGGTAACAGGGGAAAACTTAGCGTATGTTATCTACACTTCTGGTTCGACAGGGAATCCAAAGGGAGCTTTAGTACAGCACCATTCTGTAATAAACCTATCATATGGTTTACAAAAAGAAGTTTTCTCACATGAGATACCTAGTAATATGCGCGTTGGTTTGAATGCATCAATTGCCTTTGATGTATCTATTCAGCAATTACAAATGCTGCTTTATGGTTCAAGTTTATATATTATTCCAAGTGAAGTTCGCACTAATCCAGAACAATTTGTGTCCTATATTAGGGAGAATAAATTGGAAATGTTTGATATGACACCTTCATTACTTGAATTACTAATAGATGGAGGATTGCTAGAAATAAGTGCTGATGTTCATGTACCAAGCAAGATATTGGTCGGTGGTGAAGCAATCATGCCGTCATTATGGGAACAGCTAGTAGAGACTGAAAAGATTGATTTTTATAACGTATACGGTCCTACAGAATGTACGGTTGATGCAACATGCTATCATATCAAAAAAAATAGTAAGAAAGTAACAATTGGACGTCCGTTGCCGAACGTTCAAACTTATGTATTGGATAAAAATTTGTTACCTGTTCCAGTTGGTGTAACAGGTGAGCTATATATTGGGGGGGCAGGTATAGCGAGAGAATACTTGAATCGCCCAGAATTAACAGCAGAGCGATTCATCTGTCATCCATTTAATGAAGAAGAGCGTTTATATCGTACGGGAGATTTGGTTCGTTATTTACCTGATGGTAATTTAGATTACTTGAGAAGAATTGATAATCAAGTGAAAATTAGGGGCTTTCGTATTGAACTTGAAGAGATTGAAGCGAGTATAGAGAGGCATCCATTGGTAAAAGAAGCAGTAGTTTTGGCAACAGAGGATAAATTAGGAGAGCAGAGATTGGTTGCTTATGTAGTTGGAGATGGTAGTATGCATGAGTGGCGTGAGTATCTCAAGACACAAGTACCAAATTATATGGTTCCCGCACACTTTATTAAGGTAGACGAGATTCCTCTTACAACGAATGGCAAAGTTGATCGAAAGGCATTGAACAATTTAACTATTCATAGAGAAAATAACTTCTCTACACCAATCATTCCAAGGGATGAAATTGAATATCAGTTGATTAAAATCTGGCAGGATGTGTTACAGATAGAAGATGTCTATGTAAATGATGATTTCTTTAATAGAGGAGGACACTCTCTCCTTGTAATTAAATTAGTTTCAAAAATTAGGGAGAAGTTTGGAAAAGAGATTAAGGTTTCAACATTGATTAAGAATCCAACATTGGAAGGAATCGCATGCCTTATTCGTGATAAGCATGATATGACGAAATCAGTAGCAGCGCTAGTTCCACTACAAGAATCAGAAAAAAGCCCTTTCTTCTGTGTTCATCCGTTTATGGGGAATGTATTCTGTTATATTCAACTAGCAAGATTACTTAAGAACCATTGTTCATTTTATGGTTTACAGAATCCTCTTATAGAAAAGGAAGAAATTGATGAATTGACCTTGCCGGAACTAATTCAACTTTACATTGAAGAAATCAAACGTGTTCAGCCAGAAGGCCCATATCGTCTTGGAGGATGGTCTTTAGGCGGTGCAATTGCTTATGAAATCGCAACTGTGCTAAAGAATCAAGGTGAGGAAGTTGAGTTGTTGATACTAATGGATACTAAAGTACCTTCAGAGCAAGATCGTAAAACAAGGGAGGATATGCTCTCATATATATATGAGCATTTCATTCCTAGAGATCTTACTGAGCAGGGGGAAGGCCTCTTCCATGAACAAGATATGCTTGTAGAGCGATTAATTATGGAAGGAGTACTCCCGCCTGATGCAGATCTTATGAATTTGAAGCAAGTTATCAATGCTCATAGGAAATGCCTGAACATAATGGCAGATCATGATTTAATACCATACTCTGGAGAAGTTCTCTATTTTAGTGCTGAGGAAGGAAAAGAGTTGTTTACAGATTGGGGACATTTATTAAAAGGAAGAGTAAATAAGTATTCTGTCCCTGGATCACATGAGGAAATAGTAGACTTCCCCGCAGTTGAAAAGATAGCTAAGTACCTATTAAATGAATTTGAAGGGATAAAAGAAACATCCCTTTCATTAACTGAAAAGTAG",
                        "abbreviation": "C",
                        "html_class": "jsdomain-condensation"
                    },
                    {
                        "type": "AMP-binding",
                        "start": 4115,
                        "end": 4515,
                        "predictions": [
                            [
                                "consensus",
                                "gln"
                            ]
                        ],
                        "napdoslink": "",
                        "blastlink": "http://blast.ncbi.nlm.nih.gov/Blast.cgi?PAGE=Proteins&amp;PROGRAM=blastp&amp;BLAST_PROGRAMS=blastp&amp;QUERY=FEEQVNRTPDALAVVDEKQQLTYRELNERANQLAHHLQKCGIGTESLVGLCFERSVEMVVGLMGIWKAGAAYVPLDPSNPESRLQYILEDTGIKVLVTNEVLLGWIPKDIKTVCLDRDQAMLSQESKLSPICEVTGENLAYVIYTSGSTGNPKGALVQHHSVINLSYGLQKEVFSHEIPSNMRVGLNASIAFDVSIQQLQMLLYGSSLYIIPSEVRTNPEQFVSYIRENKLEMFDMTPSLLELLIDGGLLEISADVHVPSKILVGGEAIMPSLWEQLVETEKIDFYNVYGPTECTVDATCYHIKKNSKKVTIGRPLPNVQTYVLDKNLLPVPVGVTGELYIGGAGIAREYLNRPELTAERFICHPFNEEERLYRTGDLVRYLPDGNLDYLRRIDNQVKIR&amp;LINK_LOC=protein&amp;PAGE_TYPE=BlastSearch",
                        "sequence": "FEEQVNRTPDALAVVDEKQQLTYRELNERANQLAHHLQKCGIGTESLVGLCFERSVEMVVGLMGIWKAGAAYVPLDPSNPESRLQYILEDTGIKVLVTNEVLLGWIPKDIKTVCLDRDQAMLSQESKLSPICEVTGENLAYVIYTSGSTGNPKGALVQHHSVINLSYGLQKEVFSHEIPSNMRVGLNASIAFDVSIQQLQMLLYGSSLYIIPSEVRTNPEQFVSYIRENKLEMFDMTPSLLELLIDGGLLEISADVHVPSKILVGGEAIMPSLWEQLVETEKIDFYNVYGPTECTVDATCYHIKKNSKKVTIGRPLPNVQTYVLDKNLLPVPVGVTGELYIGGAGIAREYLNRPELTAERFICHPFNEEERLYRTGDLVRYLPDGNLDYLRRIDNQVKIR",
                        "dna_sequence": "ATGAGAAGTGATTTACTTGCAAAGCTGAGTTCACTTTCTCCTGAGAAGAGAGCATGGCTTCAGAAGCAAATGCAAAAAAAGGAGAATAAAGAAGCACTCCCGTTGTCTTATGCACAACAACGTTTGTGGTTTATGGACAGATTTAACCCAAACAGTTCTTTATATAATATTCCAACAGTATGGCATCTAAAAGGAAATTGGATACCTGAAGCATTAGAGAAGGGATTCAATAGACTCATTGAACGTCATGAATCATTACGAACTGTTTTTAAAGAAATAGGAGAACAGCCTGTGCAACAAATTGTCGAATTCCTTCCTAGAGCATTACCTGTAAGGGATTACTCTCAACTTCCTCTAGAAGTAAAAGAAAAAGAGGTAGATAGTTTAATTGCGAGAGAAGCGCAAGAACCATTTGATTTAATGAATGGTCCTTTAATTCGTAATCAGCTTGTTCAATTAGAGAAGGATGAATGGTTATTACTGTGTACGATGCATCATATTATTTCTGATGCTTGGTCCATTGGTATATTCATGAATGAATTCCTTGCTTTCTATGAAGAAGAAACGGGCGGAAATCCTGCTAAATTAAGTTCATTATCTATTCAATATGCAGACTTTGCGAAGTGGCAAAAGGGGTGGTTGCAAGGTGATGTGCTAAATCGTCAGCTTACGTATTGGCAGGAAGAATTGTCTGGTGAGCTTCCTATCTTACAACTGCCAGTGGATCGACCTCGACCGGTTAAGCAAACTTACTCTGGGGCTGCGCATCATGTGATTTTTCCTTATAAATTGCTCAGTCAATTGAAGGATATAAGTCGACAAGAAGGATCTACTTTATTTATGACTTTAATGGCCGCATACCAGAGCTTTCTTGCTCGTTATACGGGACAAAAAGATATTCTAGTTGGTAGCCCGATTGCAAATCGGAACCATAAGGGAGTAGAAGGATTAATTGGTTTTTTTGTTAATACGTTGGTTTATCGATCAGATTTGAGTGGCACCCCTACTTTTCGGGAGATTTTGAACCAAACAAAGAAAAAGGCGTTAAAAGCTTACGAATATCAAGATATACCATTTGAAAAAGTGGTAGAAGCTGTGCAACCTGAACGAAGCATGGGTCATTCTCCTATATTTCAGACCATGTTTACGCTACAGAATATAAAACAAGAACGACTAGATTTGCCTGATAGAAGTATTGAAATGGTAGAAAGTAATATGTCTATTGCTAAATTTGATTTGAGCTTAACTGCCTATGAAGTGGAAGAAGGTCTATTCGTCTCATTTGAATACAACACGGATTTATTTGATAGTAGTACCATTGCACGTATGGCAGGACATTTTGAGAACTGGCTAAATGAAATCACGTATCATCCAGATGAATCATATACAAAGCTGTCAATGTTATCGGATACTGAGCAAAAACAACTCCTAGAAGAATGGAATGATACGGACGTAGTTTATGGTCATGATTGTATGATTCATGAGCTATTTGAGCAGCAAGTTGCACGGACACCTGACGCAGTGGCGGTAGTTTATGAGGGTGGAAAGCTAACGTATCAAGAACTAAATGAAAAATCGAATCAATTGGCACATTTTCTACAAAAACGAGGTATCGGACCTGAATCATTGGTTGGTATATGTATTGAACGTTCTCCTGATATGATTATCGGTCTCTTTGGGATTTTGAAGGCAGGTGGGGCTTATGTCCCACTGGACCCAAGTTATCCTGAAAACCGCCTGAGATATATTTTGGAGAATTCACAAATTCAAGTGCTGTTAACAAAAGAGGCACTACAGGACTGGTTACCTAAAGATATTCAAGCAATTTGTTTAGACCGGGATCAAGTGATGATTTCTAAAGAGAGTAATTTAGCTCCGGTAAGTGGAGTAACAGCAAATAACTTAGCCTATATTATATACACTTCGGGTTCGACGGGAAATCCAAAGGGGGTAATGATTGAACATCATTCCGTTATCAACCGCCTACAGTGGATGCAGAAAAAATACCCATTGTCCGAGGAGGATACAATCCTACAAAAGACACCGTTTTCATTTGATGTTTCTGTATGGGAATTATTTTGGTGGTCATTTGTAGGAGCACGTGTTTGTTTACTTCCACCAGGAGGAGAGAAAGATCCTGCGGTGATTGAGGAGTATATTGAACGATATCGCGTGTCCACCATACACTTTGTTCCGTCGATGTTATCTACTTTCTTAGATTATATGGAACTATATAATTCGAAAAGGGATGTATCGTCTTTAATTCAAGTTTTTACTAGTGGAGAAGCGTTAAACACTGAGCATGTTCGCCGGTTTAAGGGGATCTTTTACAATGTTCAGCAAACAAAGTTAATTAACTTGTATGGTCCTACTGAAGCGACTGTGGATGTGACTTATTACGATTGTGATTTAGAAAAAGAAGCAATGATTATTCCGATTGGTCGTCCAATTGATAATACAGAGTTGTATGTGTTAGATCAATATCAACAAGTGGTCCCGATTGGTGTGGCAGGGGAACTTTACCTTGGAGGAGTAGGATTGGCACGTGGCTACTTCAATCGACCGGATTTAACTACTGAACGTTTTATTCCGCATCCTTTTAAGGACGGGGAACGATTATATCGAACGGGTGACTTGGTGAGATATATGAATGATCGTAACTTAGAATATATTGGAAGAATAGATAACCAAGTTAAAATTAGAGGATTCCGAATTGAATTGGGAGAAATTGAAGCAGCTTTACATGATCACTCATCTGTAAAAGAGGCAGTCGTGTTGGTGAAGGAAGAACGACCAGGAGATAAGCAGTTAGTAGCTTATGTAGTGGGTGAAGGGGATGCTGGAGAATGGCGTGAATATCTCAAGAAGCAATTACCACATTATATGGTTCCGGCATACTTTTTCCAAATTGAAGGTATGCCACTCACTCCAAATGGTAAAGTGAATCGGAAAGCATTATTGGAATTAGAAGAACAGTTCATAAGTGAAGATATTACTTCATCACGAACACCAGTGGAGGAGCTCATCGTTTCCGTTTGGAGCCAAGTGTTAGGAATAAAAAATATTAGTGTTCAGGATTCCTTTTTTGAAATCGGTGGTCATTCACTACTAGCTACTCAAGTAGTGTCACGTTTACAGAGAATTTTTCAAATCGAATTACCAGTACGTGAACTATTTGAATATACAACGGTGGAGTCACTGGCAAAGCGATTAGAACAGTTACGTAAAGGAGATAAAAAACGAGAGATTCCGCCACTAATACCAATGAAACGAGGAGAAGCTATTCCACTATCTTATGCCCAACAACGTTTATGGTTTATTGATCAATTTACACCTAATAGTGCCCTTTACAATATGCCAATGGTATGCCGTCTTACAGGGAATTGGCTACTTGAAGCATTGGAAACGGGATGGAATCAACTAATAGAACGTCATGAATCACTGCGGACGGTCTTTCAAGAGGTGAATGGTCAACCCGTACAGCAAATTGAACCGTATGCTTTTCAATCAATTCCGAAAACGGATTTAACTATGCTTTCTTCTGAAGATCAAGAAGAAGAGGTTAAACGTTTAATTCAACAAGAAACAGAAGTACCATTTGATTTAACAGAGGGTCCATTAATCAGGACAAGTATTTTGCACGTGGGAGAGGAAGAATGGATACTCCTTTGTACTCTACATCATATCATTTCAGATGGATGGTCAATGGGAATCCTACTTGAAGAATGGATGGCATTTTATGAGAAAGCAACGGATGGAAAGGTAGCGGAACTTGAACCATTACCGGTTCAATATGCCGACTTTGCTCAGTGGCAAAAAGGATGGTTAAAGGAGGAGGTGCTTGATCAACAACTCCAATATTGGAGGGAAGAATTGTCTGGGGAGCTTCCTGTACTCCAACTTCCTGTGGATCGCCCGCGTCCCGCAATACAAACTCATCACGGATCGACATACACTATGGTTCTGCCAAGCACGCTACATGATAAATTGAATGAACTTAGTCGAAAAGAAGGGGCTACGCTCTTCATGACGCTTTTAGCTGCATATCAAAGTTTTCTATCTCGTTACACGGGACAAGAAGATATTCTGGTCGGAAGCCCAATTGCGAATCGGAATTATAGAGAAATTGAAGGACTAATTGGTTTCTTCGTTAACACGCTGGTTTATCGAGCTAATTTGAGTGGTAGACCGACATTTCAAGATGTACTGTATCAGGTTCGTCAAAAGGCATTGAAGGCGTATGAATATCAAGATATTCCATTTGAAAAAATTGTAGAAGTTGTGCAACCGGAGCGAAGTACAAGTCATTCGCCAATCTTCCAGACTATGTTCATCTTGCAAAATATGAAACAAGAGTTACCGGTGTTATCTAGTAGAAGTATTGAAATGATAGAAAGCCATAGTCCAATTGCAAAGTTTGATTTAAGTGTAATGGCAGTTGAGACGGAAGAGGGATTACTTTTTACTTTTGAGTACAATAAGGATTTATTCAATGCTACTACTATTGAACGGATGGCAGGACACTTTGAGAAATGGCTACATGAAGTTTCTCATCGCCCACAAAATCCGTTGCATAACCTGAGCATGCTATCAGAAACCGAGTGTACTTTGTTATTAGAAACATGGAATGACACTGTAATAGAAATGTCTCATCAGGGTCTTATTTGCGACAAATTTGAGGAGCAAGTAGCAAGGCGTCCTGATGCGATTGCGATAGTTGATCAAACAAAACAGTGGACTTATGGTGAACTGGATACACAAGCAAATCAGTTGGCAAATGTTTTACAGCGAAAGGGAGTAGCCCCAGAGTCAGTGGTAGGGGTTTATCTTCCGAGGTCAGCTGAGCTGATGGTAAGTTTACTAGGCATTTTAAAAGCTGGTGGAGCTTATGTCGTTTTAGATCCGTTGTATCCAAAATCAAGGTTAGAATACATGATTGAAGATGCAGGAATTCAATTTGTAGTGACGGCGGAAGGACAAGAAGGACATTTCGCACACGTCGAAATGGTGAGTTTAGAAGAATTAACGGTGGAAAGCGTAATCGCACCTACACGTCAAATAAATCCAGAGAACTTAGCCTATATTGTTTATACCTCTGGTTCTACAGGAAAACCGAAGGGTGTAATGGTTGAATATCGCTCATTAATGAATATGGTTTCTTGGCATCAGGAAGTTTATCATATTTCAGCAGAGGATCGTGCGACTCAGATTGCAGGGGTTGCTTTTGATTCGGCTGTCCAGGAAATCTGGCCGTATCTAACTGCTGGCGCAGCACTCTACTTGTCAACAGAGGAACTGAGAATTAATCCAGAAGCACTAAGGGACTGGCTCATTGATTCACGAATAACAGCTAGCTTTGCACCTACGCCTATTCTGGAAAGGCTGTTGAAATTATCTTGGCCAGATAAAACGGATCTTCGTTTTATCATTACTGGTGGGGATCAATTAACGCAGTACCCATCTAACGATATTCCTTTTGCGGTAATTAATCAGTATGGTCCATCGGAAAATACCGTTGTTACCACAGATTGTTATGTACCTGTAGGAGTGACAACAGGTACGCCATCGATTGGTCGACCGATTGCAAATATAGAAGTTTATGTGTTAGATTCTCATCTTCAGCTAGTACCAATTGGCGTAATTGGAGATCTCTATATTGGAGGGAAGAGTCTTGCACGTGGATATGCTAATCGTCCGGATCTTACAAAGGAAAAATTTATTCCACATCCTTTCAAGTCAGGAGAACGTCTCTATTATACAGGAGACAAAGCAAGTTATCTTTCTGATGGTAATCTCCAGTTCCATGGACGTATAGATGACCAAGTAAAAATTCGTGGTTTCCGGATTGAATTGGGAGAAATAGAAGCTGTTTTGCAGGCACATTCTTCTGTGAAAGAAGCAGTTGTATTGGTACGAGAGGATAATCAAGGTGATAAGAGATTAGTAGCTTATGTAGTTGGTGAAGGAAGTGTCCATGAATGGCGAGAACATCTACAAACACATTTACCAAATTACATGGTTCCAACAAACTTTATTGAGATGGAATTTTTACCACTTACACCGAATGGAAAACTTGATTTGAAGGCATTGCCTATACTTAGTGAACAATCCGCTGAAAATACTGTATACCCAAGAACTCCGCTGGAAGAACTTATCGCTTCAGTGTGGAGTCAAGTGCTAGGAATAGGAGACATTGGTGTTCAGGATTCTTTCTTTGAGCTTGGTGGTCACTCTCTACTTGCTACACAAGTGGTCTCACGCTTACAGGAAGTCTTTCAAATCAAATTGCCAGTACGTGAACTGTTCGAATATTCAACGATCGAGGCATTAGCGAAACGAATGGATCAGTTACGTAAGGGGAATGAAAAACGAGAAATTCCACCATTGGTGCCGATGGAACGTGGAAATAATATTCCACTATCTTATGCCCAACAGCGCTTATGGTTTATTGATCAATTTGCACCTAATAGTGCACTTTATAATATGCCAATGGTATGCCGTCTTACAGGGAATTGGTTACCTGAGGCATTGGAGTTGGGATGGAATCAGTTGATAGAGCGTCATGAATCTTTGCGGACTGTATTTTATGAAGAGGATGGCCATCCTGTGCAGCAGATTCAACCGTACGTTTTTCGTCCGCTTCTGCAAATGGACTTAACTAAGCTTTCATTAGAGGAGCGAGAAAGAAAGTTGGAGCAATGGATTCAAACTGAAGTCGAATCTCCATTTGATTTAGAACAAGGGCCATTATTCCGTGGGAAACTCATAAGAATTTCAGAAGAAGAATGGGTTCTTCTGTGTAATATGCATCATATTATCTCGGATGGGTGGTCGATGGAAATCTTGCTTCAAGAATGGATGGCATTTTATGAGAATGCGATTGGTGAAAAACAAGCAGAGCTGCAACCACTACCAGTTCAATATGCCGATTTTGCTCAGTGGCAAAGAGACTGGTTGAAAGATGAAGTACTATATCAACAGCTTGCATATTGGAAGGAAGAATTATCTGGTGAGTTACCAGTCTTAATGTTGCCAATGGATCGTCCGCGTCCGCCAGTGCAAACCCATCATGGATTAACTCATAATGTTTTGTTGTCACGCTCATTACTGGATAAATTAAACGAACTAAGTCGTCAAGAAGGGGCCACACTTTTCATGACCTTATTGGCATCGTATCAAAGTTTCCTTGCTCGTTATACGGGACAAACGGATATTATTGTTGGTAGCCCAATTGCAAATCGAAATTATCGAGAAATTGAGGGGCTAATTGGTTTCTTTGTCAACACTTTGGTTTATCGAGCTGATTTAAGTAATGCACCGGCATTTCAAGAGTTGTTATCTCAAGTACGGATAAAAGCATTGAAGGCGTATGAGTATCAAGATGTTCCGTTTGAGAAAATTGTAGAGGTTATCCAACCTGAACGAAATACAAGCCATTCTCCGATTTTTCAAACCATGTTTACTTTGCAAAATACGGGACAGAAGCTACCAGAACTACATGGAAGAAATATAGAAGTAATGGAAAGTAATGCTCCGATCGCTAAGTTTGATTTAAGTTTAACTGCTGCAGAAGTGGAAGAGGGTTTATTACTTACTTTTGTTTATAGAACTGATTTATTTGACAGCTTAACTATTGAATCCATGGCTGAACATTTTGGGAACTGGTTGAATGTAATCGTGGAGAATCCTGATAAATCATTAGCTAAGTTGCCTATATTATCAGGATTACAGCAAAAACAGTTGGAGGAGTGGAATAATAATACTGTAGCATATCCACAGGAAAGTACGATTCATCAGCTGTTTGAAGAGCGAGTAAATCGTACACCTGATGCGGTAGCAGTGGTAGATGAAAAACAGCAGTTAACATATCGAGAGCTGAATGAAAAAGCTAATCAATTGGCCCACTATCTTCAGCAATGTGGGATTGGGACTGAATCATTAGTTGGAATTTGCTTTGAGCGTTCAGTTGAGATGATTGTTAGTATTATGGGGATCTGGAAGGCTGGAGCAGCCTATGTTCCATTGGATCCATCATATCCAGAAAGTCGCCTACGATATATTTTGGAGGACACTGGAATTCAAGTATTAGTTACGAACGAGTCATTGGAAGATTGGATACCTAAAGAAATCAAGATAGTTTGTCTAGACAGGGATCAAATAATGATTTCACAAGAAAGCATTCTTTCACCAAAATGTGAAGTAACAGGAGAAGACTTAGCGTATGTTATCTATACTTCAGGATCAACGGGGAATCCAAAGGGTGTCTCGATACAGCATCATTCTGTACTAAACTTGTCGTATGGTTTACAAAAAGAGGTTTTCGAACATGAGATACCATCTAACATGCATGTCGGTTTAAATGCGTCAATTGCCTTTGATGCATCTATCCAGCAATTACAAATGCTGCTTTATGGTTCAAGTTTGTATATTATTCCAAGCGAAGTACGAAGTGATCCGGAGCAGTTTGTAGCTTATATTAGGGAGAACAAGTTAGAAATCTTTGATATAACACCTTCATTGCTTCAATTACTTATAGATGTCGGATTGTTAGAAACGTGCGATGGCGTTCATGTTCCAAGTAAGGTACTGGTTGGTGGTGAAGCAATTATGCCGTCATTATGGGAACAGCTAGTAGAGACTGATAAAATCCAGTTTTATAATGTATATGGTCCTACAGAATGTACGGTTGATGCAACATGCTATCATATCAAGAAAGATAGTAAGAGAGTAACAATTGGACGTCCATTGCCTAACATCCAAACTTATGTATTAGATAGAAATAGGTTGCCAGTTCCAGTTGGTGTAATGGGGGAACTTTATATCGGAGGAGCAGGTCTAGCAAGGGGGTACTTGAATCGTCCAGAGTTAACATCCGAACGATTTATTTCTCATCCATTCAAAGAAGGCGAGAGGTTATATAGAACAGGTGATCTTGTGAGATATCTTCCTGATGGTAATATAGACTACTTAGGAAGAATGGATAATCAAGTGAAGATTAGAGGATTTCGAATTGAACTTGGAGAGATTGAGTCGACTTTACAAGAGCATGACTTAGTAAAAGAGGCAGTTGTAATGGTTAGGGAAAATCAGTCGGGAGATAAGAGGCTGGTAGCTTATGTAGTGGGCGAAGGCAGTTTAGAAGAATGGCGAGAGTATCTTAAAACAAAACTGCCAATCCATATGATACCTTCCTACTTTGTCGAAATGAAAGAATTACCGCTAACCATAAATGGAAAGATTGATCGGAAATCGTTACCTATACCAGATTATCAAGGAACACAAGAAGGATACGTGGCCCCAAGAAATGAACGTGAACATAAGCTTTCTATCATTTGGGAACGTGTGCTAGGTTCAAAACGTATTGGTATGAATGATAACTTCTTTGAAATTGGTGGAGATTCAATTCTTAGCATTCAGATTGTCTCGCGCGCGAAGCAAGTTGGTTTACAATTGACACCAAAACAAATATTTGAACACCAAACAATTGCTGAGTTGGCGCAAGTAGTCAAAGAAGAACAAGGTGTACAAGCTGAACAGGGAATTATAACTGGAGAGACGATACTTACACCTATTCAGCAAAGGTTTTTTGCACAAAATCATCCTAACCCACATCATTGGAATCAATCCATGTTCTTTAGAACGAAAGAGAAATTGGACATAGGATCACTGGAAAAGGCGGCAGGTAACCTTCTACTTCATCATGATGCTCTGCGTTTAAGATATGAACGTTTACCTAATGGGGTTTGGAAACAGTGGAATGAAGGAATAGAAGAACAATTGATGCTTACTGTCATTTCATTAGACGAAGTGCCGGAAGCTGATTGGCATCAGGTTATTCAAAAAGAGATTAATATTGCACAAGAAAGTTTGAATTTACATGATGGTCCGCTAATGAGAATGGTGTATTTTGATGAAGGTGAGCACGCTGGCCGATTATTTTGGACAATTCATCATTTAGCCGTGGATGGTGTTTCTTGGCGAATTTTATTGGAAGATTTGCAAACAGCATATACGCAAGTAGTCCAAGGGCAGAAAATTCAATTACCTATGAAGAGTACATCTTTTAAAGAATGGTCGGAGAAATTACATCATTACGCTGAAACTGGCCTATCAAAAGAAGTGCTACATTACTGGGAGGAGCAGGCTGAACAAGACGTAGTTAAATTGCCAGTAGATGGTACTATAAGTAATCCAGTAAGCGCAGTAACTGAGGAAATTACTGTGGTGTTAAATGAGAATGAGACCCGTATGTTATTGCAAGAGACTTTAAGCACTCACCGTGTCCAAATCAATGAAGTATTATTAGCAGCATTAGTACAAGCTACGGCAGCATGTACGGGGCAGCCGATATTGAGCGTAGATTTAGAGGGACATGGTCGAGAAGAGATTATTGAAGATGTTGATTTATCGAGAACTGTGGGATGGTTTACAAGTATTTACCCAGTTCATTTAAATATTACTAGTGCTAATACGCCAATTGAAGCATTAAAAGCAGTTAAAGAACAAGTTCGCAAAATTCCTAATAAGGGTGTTGATTATGGGGTGTTGCGTTACATGAACGCAACAATGTGTGAGCAATTAAGCTCCCAATATACACCGTCTATTAGTTTTAACTATCTTGGACAATTTGACCAAATGTTTTCTAGCGATGCAATGTTTATTCCGGAGAACGAATTTAAGCGTTTAGATCATGCTGCCGGTTCCAAGCGATCGCATGTAATTGATGTAATTGGGGTTGTAACGGATGGAAAACTTCAATTCACTTGGGTATACAATGTTGGACAATTTGCCAAATCAACGATTCAAAGTATTGCACAGAATATGCTATATCAACTGAGTACATTGATTCAATTTTCAGATAGAGAATCTGCACTGACCATTTCGGATTTTGCAATGGCTAATCTTAGCCAAGAAGGTTTGACAAATGTACTAAACAAAATGCATCGCGGAAAGAACAATCAGATTACTGATTTATATCCACTATCACCTTTGCAAGAAGGTATGATTTTCCACACATTGCATGACCAAGGGGATGAACATGTTGCACCGTATATAGTGCAATTGAGTTTTATGATTCGAGGAAAAATGAATATTCCTACATTTGAGCAGGCGTGGAAATCTGTAATTCAGCGGCATGAAATTTTTCGTACAGGATTTGTATGGGACGAAATTGAAGAACCTGTACAAGTGGTGTATGAAAATATCCCATTTAAAGTGAATAAAGAAGACTGGCGTACAATGACAAGTGAAGAGATAGAGGAAAAAAGAAAAGTCTTTTTGGCATTAGATCGAAAACAAGCCTTCCAATTTGATGAAGCACCATTGATGCGGGTAACAGTCATTCAAGAAGGTGAGGAAGAATATCGGATTGTTTGGACCCATCACCATATTTTACTGGATGGATGGAGTTTACCATTAGTATTTAATGAATTACTTACAGTCTATCAGAAGAGAATGAATGGAGAAGCTGTGAAGTTACCTAAGTCCTCACCATATAAGAAATATATCCAATGGTTAAGAGAGCAAGATAAGGAGCAGGCGGAACAATTCTGGAGAGAGAAGCTAAAAGGTTTTACTGCGCCAACTTTGCTGGGCTTAGAAAGTAAAGAGGAAGAAAAAGGTTACACAGAGAAGGTTACGTATTTATCAGAAGAGCAGACTCAAGCGTTACAAGGATGGGCGAAACGCAATAAACTTACTTTGAGTACAGTAATTCAAGGTGCATGGGCATATCTCATGAGCCGATATAGTGGAGAAAATGACATTGTTTTTGGTGTAACAAGCTCAGGGCGTTCTACGGAGATTATTGATGTTGAAAACATCGTAGGTCCTTTCATTACAACGTCACCGACGCGAATTCAATTGATGGATGATATAAAATTAATAGATTGGTTGCAGAAGATACAAGAGGAAGAGATAGAAAGAAGACAATATGAGTATGCTTCTTTGACAGAGATTCAGGGGTGGAGTGAAGTTCCTAGAGGAATACCGCTGTTCAATAGTTTATATGTGTTTGAAAATTATCCAGTGAAAGAGGAGTCTTCAGAAAATCTGGAAATTGGTGAATTGGAAGGGGTAGAACAAACCCACTACCCATTAGGGTTAGCTGTAGTTCCAGGAATCCAGTTATCGTTAAAGTTAATGTATGACCGTAGTAAGTTTAATAGAGTAACCATTGAACGAATGCTGGGTCATTTACACAAAGTGTTAATGCAAATGCTCAAAAACATTGATCAAAATCTATCGGAGCTAGTATATATTACGGAAGCTGAACAAAGAAAGCTATTGGAAGAATGGAATAATAATACTATATCCTATCCACGTGAGAATGCAATCCATCAACTATTCGAAGAGCAAGTAAATCGTACGCCTGACGCGTTGGCAGTGGTAGATGAAAAACAGCAACTAACATATCGAGAGCTGAATGAAAGAGCTAACCAATTAGCCCATCATTTACAGAAATGTGGAATTGGGACAGAGTCATTAGTTGGCCTTTGCTTTGAGCGTTCAGTTGAGATGGTTGTTGGTCTCATGGGAATTTGGAAGGCCGGAGCAGCCTATGTTCCATTAGATCCATCGAATCCGGAAAGCCGCCTACAATATATTTTAGAAGACACAGGAATTAAAGTGTTAGTTACAAATGAAGTATTACTAGGCTGGATTCCTAAAGACATTAAGACAGTTTGTCTAGATAGGGACCAAGCAATGCTTTCTCAAGAAAGCAAACTTTCACCAATATGTGAGGTAACAGGGGAAAACTTAGCGTATGTTATCTACACTTCTGGTTCGACAGGGAATCCAAAGGGAGCTTTAGTACAGCACCATTCTGTAATAAACCTATCATATGGTTTACAAAAAGAAGTTTTCTCACATGAGATACCTAGTAATATGCGCGTTGGTTTGAATGCATCAATTGCCTTTGATGTATCTATTCAGCAATTACAAATGCTGCTTTATGGTTCAAGTTTATATATTATTCCAAGTGAAGTTCGCACTAATCCAGAACAATTTGTGTCCTATATTAGGGAGAATAAATTGGAAATGTTTGATATGACACCTTCATTACTTGAATTACTAATAGATGGAGGATTGCTAGAAATAAGTGCTGATGTTCATGTACCAAGCAAGATATTGGTCGGTGGTGAAGCAATCATGCCGTCATTATGGGAACAGCTAGTAGAGACTGAAAAGATTGATTTTTATAACGTATACGGTCCTACAGAATGTACGGTTGATGCAACATGCTATCATATCAAAAAAAATAGTAAGAAAGTAACAATTGGACGTCCGTTGCCGAACGTTCAAACTTATGTATTGGATAAAAATTTGTTACCTGTTCCAGTTGGTGTAACAGGTGAGCTATATATTGGGGGGGCAGGTATAGCGAGAGAATACTTGAATCGCCCAGAATTAACAGCAGAGCGATTCATCTGTCATCCATTTAATGAAGAAGAGCGTTTATATCGTACGGGAGATTTGGTTCGTTATTTACCTGATGGTAATTTAGATTACTTGAGAAGAATTGATAATCAAGTGAAAATTAGGGGCTTTCGTATTGAACTTGAAGAGATTGAAGCGAGTATAGAGAGGCATCCATTGGTAAAAGAAGCAGTAGTTTTGGCAACAGAGGATAAATTAGGAGAGCAGAGATTGGTTGCTTATGTAGTTGGAGATGGTAGTATGCATGAGTGGCGTGAGTATCTCAAGACACAAGTACCAAATTATATGGTTCCCGCACACTTTATTAAGGTAGACGAGATTCCTCTTACAACGAATGGCAAAGTTGATCGAAAGGCATTGAACAATTTAACTATTCATAGAGAAAATAACTTCTCTACACCAATCATTCCAAGGGATGAAATTGAATATCAGTTGATTAAAATCTGGCAGGATGTGTTACAGATAGAAGATGTCTATGTAAATGATGATTTCTTTAATAGAGGAGGACACTCTCTCCTTGTAATTAAATTAGTTTCAAAAATTAGGGAGAAGTTTGGAAAAGAGATTAAGGTTTCAACATTGATTAAGAATCCAACATTGGAAGGAATCGCATGCCTTATTCGTGATAAGCATGATATGACGAAATCAGTAGCAGCGCTAGTTCCACTACAAGAATCAGAAAAAAGCCCTTTCTTCTGTGTTCATCCGTTTATGGGGAATGTATTCTGTTATATTCAACTAGCAAGATTACTTAAGAACCATTGTTCATTTTATGGTTTACAGAATCCTCTTATAGAAAAGGAAGAAATTGATGAATTGACCTTGCCGGAACTAATTCAACTTTACATTGAAGAAATCAAACGTGTTCAGCCAGAAGGCCCATATCGTCTTGGAGGATGGTCTTTAGGCGGTGCAATTGCTTATGAAATCGCAACTGTGCTAAAGAATCAAGGTGAGGAAGTTGAGTTGTTGATACTAATGGATACTAAAGTACCTTCAGAGCAAGATCGTAAAACAAGGGAGGATATGCTCTCATATATATATGAGCATTTCATTCCTAGAGATCTTACTGAGCAGGGGGAAGGCCTCTTCCATGAACAAGATATGCTTGTAGAGCGATTAATTATGGAAGGAGTACTCCCGCCTGATGCAGATCTTATGAATTTGAAGCAAGTTATCAATGCTCATAGGAAATGCCTGAACATAATGGCAGATCATGATTTAATACCATACTCTGGAGAAGTTCTCTATTTTAGTGCTGAGGAAGGAAAAGAGTTGTTTACAGATTGGGGACATTTATTAAAAGGAAGAGTAAATAAGTATTCTGTCCCTGGATCACATGAGGAAATAGTAGACTTCCCCGCAGTTGAAAAGATAGCTAAGTACCTATTAAATGAATTTGAAGGGATAAAAGAAACATCCCTTTCATTAACTGAAAAGTAG",
                        "abbreviation": "A",
                        "html_class": "jsdomain-adenylation"
                    },
                    {
                        "type": "PCP",
                        "start": 4621,
                        "end": 4689,
                        "predictions": [],
                        "napdoslink": "",
                        "blastlink": "http://blast.ncbi.nlm.nih.gov/Blast.cgi?PAGE=Proteins&amp;PROGRAM=blastp&amp;BLAST_PROGRAMS=blastp&amp;QUERY=EYQLIKIWQDVLQIEDVYVNDDFFNRGGHSLLVIKLVSKIREKFGKEIKVSTLIKNPTLEGIACLIRD&amp;LINK_LOC=protein&amp;PAGE_TYPE=BlastSearch",
                        "sequence": "EYQLIKIWQDVLQIEDVYVNDDFFNRGGHSLLVIKLVSKIREKFGKEIKVSTLIKNPTLEGIACLIRD",
                        "dna_sequence": "ATGAGAAGTGATTTACTTGCAAAGCTGAGTTCACTTTCTCCTGAGAAGAGAGCATGGCTTCAGAAGCAAATGCAAAAAAAGGAGAATAAAGAAGCACTCCCGTTGTCTTATGCACAACAACGTTTGTGGTTTATGGACAGATTTAACCCAAACAGTTCTTTATATAATATTCCAACAGTATGGCATCTAAAAGGAAATTGGATACCTGAAGCATTAGAGAAGGGATTCAATAGACTCATTGAACGTCATGAATCATTACGAACTGTTTTTAAAGAAATAGGAGAACAGCCTGTGCAACAAATTGTCGAATTCCTTCCTAGAGCATTACCTGTAAGGGATTACTCTCAACTTCCTCTAGAAGTAAAAGAAAAAGAGGTAGATAGTTTAATTGCGAGAGAAGCGCAAGAACCATTTGATTTAATGAATGGTCCTTTAATTCGTAATCAGCTTGTTCAATTAGAGAAGGATGAATGGTTATTACTGTGTACGATGCATCATATTATTTCTGATGCTTGGTCCATTGGTATATTCATGAATGAATTCCTTGCTTTCTATGAAGAAGAAACGGGCGGAAATCCTGCTAAATTAAGTTCATTATCTATTCAATATGCAGACTTTGCGAAGTGGCAAAAGGGGTGGTTGCAAGGTGATGTGCTAAATCGTCAGCTTACGTATTGGCAGGAAGAATTGTCTGGTGAGCTTCCTATCTTACAACTGCCAGTGGATCGACCTCGACCGGTTAAGCAAACTTACTCTGGGGCTGCGCATCATGTGATTTTTCCTTATAAATTGCTCAGTCAATTGAAGGATATAAGTCGACAAGAAGGATCTACTTTATTTATGACTTTAATGGCCGCATACCAGAGCTTTCTTGCTCGTTATACGGGACAAAAAGATATTCTAGTTGGTAGCCCGATTGCAAATCGGAACCATAAGGGAGTAGAAGGATTAATTGGTTTTTTTGTTAATACGTTGGTTTATCGATCAGATTTGAGTGGCACCCCTACTTTTCGGGAGATTTTGAACCAAACAAAGAAAAAGGCGTTAAAAGCTTACGAATATCAAGATATACCATTTGAAAAAGTGGTAGAAGCTGTGCAACCTGAACGAAGCATGGGTCATTCTCCTATATTTCAGACCATGTTTACGCTACAGAATATAAAACAAGAACGACTAGATTTGCCTGATAGAAGTATTGAAATGGTAGAAAGTAATATGTCTATTGCTAAATTTGATTTGAGCTTAACTGCCTATGAAGTGGAAGAAGGTCTATTCGTCTCATTTGAATACAACACGGATTTATTTGATAGTAGTACCATTGCACGTATGGCAGGACATTTTGAGAACTGGCTAAATGAAATCACGTATCATCCAGATGAATCATATACAAAGCTGTCAATGTTATCGGATACTGAGCAAAAACAACTCCTAGAAGAATGGAATGATACGGACGTAGTTTATGGTCATGATTGTATGATTCATGAGCTATTTGAGCAGCAAGTTGCACGGACACCTGACGCAGTGGCGGTAGTTTATGAGGGTGGAAAGCTAACGTATCAAGAACTAAATGAAAAATCGAATCAATTGGCACATTTTCTACAAAAACGAGGTATCGGACCTGAATCATTGGTTGGTATATGTATTGAACGTTCTCCTGATATGATTATCGGTCTCTTTGGGATTTTGAAGGCAGGTGGGGCTTATGTCCCACTGGACCCAAGTTATCCTGAAAACCGCCTGAGATATATTTTGGAGAATTCACAAATTCAAGTGCTGTTAACAAAAGAGGCACTACAGGACTGGTTACCTAAAGATATTCAAGCAATTTGTTTAGACCGGGATCAAGTGATGATTTCTAAAGAGAGTAATTTAGCTCCGGTAAGTGGAGTAACAGCAAATAACTTAGCCTATATTATATACACTTCGGGTTCGACGGGAAATCCAAAGGGGGTAATGATTGAACATCATTCCGTTATCAACCGCCTACAGTGGATGCAGAAAAAATACCCATTGTCCGAGGAGGATACAATCCTACAAAAGACACCGTTTTCATTTGATGTTTCTGTATGGGAATTATTTTGGTGGTCATTTGTAGGAGCACGTGTTTGTTTACTTCCACCAGGAGGAGAGAAAGATCCTGCGGTGATTGAGGAGTATATTGAACGATATCGCGTGTCCACCATACACTTTGTTCCGTCGATGTTATCTACTTTCTTAGATTATATGGAACTATATAATTCGAAAAGGGATGTATCGTCTTTAATTCAAGTTTTTACTAGTGGAGAAGCGTTAAACACTGAGCATGTTCGCCGGTTTAAGGGGATCTTTTACAATGTTCAGCAAACAAAGTTAATTAACTTGTATGGTCCTACTGAAGCGACTGTGGATGTGACTTATTACGATTGTGATTTAGAAAAAGAAGCAATGATTATTCCGATTGGTCGTCCAATTGATAATACAGAGTTGTATGTGTTAGATCAATATCAACAAGTGGTCCCGATTGGTGTGGCAGGGGAACTTTACCTTGGAGGAGTAGGATTGGCACGTGGCTACTTCAATCGACCGGATTTAACTACTGAACGTTTTATTCCGCATCCTTTTAAGGACGGGGAACGATTATATCGAACGGGTGACTTGGTGAGATATATGAATGATCGTAACTTAGAATATATTGGAAGAATAGATAACCAAGTTAAAATTAGAGGATTCCGAATTGAATTGGGAGAAATTGAAGCAGCTTTACATGATCACTCATCTGTAAAAGAGGCAGTCGTGTTGGTGAAGGAAGAACGACCAGGAGATAAGCAGTTAGTAGCTTATGTAGTGGGTGAAGGGGATGCTGGAGAATGGCGTGAATATCTCAAGAAGCAATTACCACATTATATGGTTCCGGCATACTTTTTCCAAATTGAAGGTATGCCACTCACTCCAAATGGTAAAGTGAATCGGAAAGCATTATTGGAATTAGAAGAACAGTTCATAAGTGAAGATATTACTTCATCACGAACACCAGTGGAGGAGCTCATCGTTTCCGTTTGGAGCCAAGTGTTAGGAATAAAAAATATTAGTGTTCAGGATTCCTTTTTTGAAATCGGTGGTCATTCACTACTAGCTACTCAAGTAGTGTCACGTTTACAGAGAATTTTTCAAATCGAATTACCAGTACGTGAACTATTTGAATATACAACGGTGGAGTCACTGGCAAAGCGATTAGAACAGTTACGTAAAGGAGATAAAAAACGAGAGATTCCGCCACTAATACCAATGAAACGAGGAGAAGCTATTCCACTATCTTATGCCCAACAACGTTTATGGTTTATTGATCAATTTACACCTAATAGTGCCCTTTACAATATGCCAATGGTATGCCGTCTTACAGGGAATTGGCTACTTGAAGCATTGGAAACGGGATGGAATCAACTAATAGAACGTCATGAATCACTGCGGACGGTCTTTCAAGAGGTGAATGGTCAACCCGTACAGCAAATTGAACCGTATGCTTTTCAATCAATTCCGAAAACGGATTTAACTATGCTTTCTTCTGAAGATCAAGAAGAAGAGGTTAAACGTTTAATTCAACAAGAAACAGAAGTACCATTTGATTTAACAGAGGGTCCATTAATCAGGACAAGTATTTTGCACGTGGGAGAGGAAGAATGGATACTCCTTTGTACTCTACATCATATCATTTCAGATGGATGGTCAATGGGAATCCTACTTGAAGAATGGATGGCATTTTATGAGAAAGCAACGGATGGAAAGGTAGCGGAACTTGAACCATTACCGGTTCAATATGCCGACTTTGCTCAGTGGCAAAAAGGATGGTTAAAGGAGGAGGTGCTTGATCAACAACTCCAATATTGGAGGGAAGAATTGTCTGGGGAGCTTCCTGTACTCCAACTTCCTGTGGATCGCCCGCGTCCCGCAATACAAACTCATCACGGATCGACATACACTATGGTTCTGCCAAGCACGCTACATGATAAATTGAATGAACTTAGTCGAAAAGAAGGGGCTACGCTCTTCATGACGCTTTTAGCTGCATATCAAAGTTTTCTATCTCGTTACACGGGACAAGAAGATATTCTGGTCGGAAGCCCAATTGCGAATCGGAATTATAGAGAAATTGAAGGACTAATTGGTTTCTTCGTTAACACGCTGGTTTATCGAGCTAATTTGAGTGGTAGACCGACATTTCAAGATGTACTGTATCAGGTTCGTCAAAAGGCATTGAAGGCGTATGAATATCAAGATATTCCATTTGAAAAAATTGTAGAAGTTGTGCAACCGGAGCGAAGTACAAGTCATTCGCCAATCTTCCAGACTATGTTCATCTTGCAAAATATGAAACAAGAGTTACCGGTGTTATCTAGTAGAAGTATTGAAATGATAGAAAGCCATAGTCCAATTGCAAAGTTTGATTTAAGTGTAATGGCAGTTGAGACGGAAGAGGGATTACTTTTTACTTTTGAGTACAATAAGGATTTATTCAATGCTACTACTATTGAACGGATGGCAGGACACTTTGAGAAATGGCTACATGAAGTTTCTCATCGCCCACAAAATCCGTTGCATAACCTGAGCATGCTATCAGAAACCGAGTGTACTTTGTTATTAGAAACATGGAATGACACTGTAATAGAAATGTCTCATCAGGGTCTTATTTGCGACAAATTTGAGGAGCAAGTAGCAAGGCGTCCTGATGCGATTGCGATAGTTGATCAAACAAAACAGTGGACTTATGGTGAACTGGATACACAAGCAAATCAGTTGGCAAATGTTTTACAGCGAAAGGGAGTAGCCCCAGAGTCAGTGGTAGGGGTTTATCTTCCGAGGTCAGCTGAGCTGATGGTAAGTTTACTAGGCATTTTAAAAGCTGGTGGAGCTTATGTCGTTTTAGATCCGTTGTATCCAAAATCAAGGTTAGAATACATGATTGAAGATGCAGGAATTCAATTTGTAGTGACGGCGGAAGGACAAGAAGGACATTTCGCACACGTCGAAATGGTGAGTTTAGAAGAATTAACGGTGGAAAGCGTAATCGCACCTACACGTCAAATAAATCCAGAGAACTTAGCCTATATTGTTTATACCTCTGGTTCTACAGGAAAACCGAAGGGTGTAATGGTTGAATATCGCTCATTAATGAATATGGTTTCTTGGCATCAGGAAGTTTATCATATTTCAGCAGAGGATCGTGCGACTCAGATTGCAGGGGTTGCTTTTGATTCGGCTGTCCAGGAAATCTGGCCGTATCTAACTGCTGGCGCAGCACTCTACTTGTCAACAGAGGAACTGAGAATTAATCCAGAAGCACTAAGGGACTGGCTCATTGATTCACGAATAACAGCTAGCTTTGCACCTACGCCTATTCTGGAAAGGCTGTTGAAATTATCTTGGCCAGATAAAACGGATCTTCGTTTTATCATTACTGGTGGGGATCAATTAACGCAGTACCCATCTAACGATATTCCTTTTGCGGTAATTAATCAGTATGGTCCATCGGAAAATACCGTTGTTACCACAGATTGTTATGTACCTGTAGGAGTGACAACAGGTACGCCATCGATTGGTCGACCGATTGCAAATATAGAAGTTTATGTGTTAGATTCTCATCTTCAGCTAGTACCAATTGGCGTAATTGGAGATCTCTATATTGGAGGGAAGAGTCTTGCACGTGGATATGCTAATCGTCCGGATCTTACAAAGGAAAAATTTATTCCACATCCTTTCAAGTCAGGAGAACGTCTCTATTATACAGGAGACAAAGCAAGTTATCTTTCTGATGGTAATCTCCAGTTCCATGGACGTATAGATGACCAAGTAAAAATTCGTGGTTTCCGGATTGAATTGGGAGAAATAGAAGCTGTTTTGCAGGCACATTCTTCTGTGAAAGAAGCAGTTGTATTGGTACGAGAGGATAATCAAGGTGATAAGAGATTAGTAGCTTATGTAGTTGGTGAAGGAAGTGTCCATGAATGGCGAGAACATCTACAAACACATTTACCAAATTACATGGTTCCAACAAACTTTATTGAGATGGAATTTTTACCACTTACACCGAATGGAAAACTTGATTTGAAGGCATTGCCTATACTTAGTGAACAATCCGCTGAAAATACTGTATACCCAAGAACTCCGCTGGAAGAACTTATCGCTTCAGTGTGGAGTCAAGTGCTAGGAATAGGAGACATTGGTGTTCAGGATTCTTTCTTTGAGCTTGGTGGTCACTCTCTACTTGCTACACAAGTGGTCTCACGCTTACAGGAAGTCTTTCAAATCAAATTGCCAGTACGTGAACTGTTCGAATATTCAACGATCGAGGCATTAGCGAAACGAATGGATCAGTTACGTAAGGGGAATGAAAAACGAGAAATTCCACCATTGGTGCCGATGGAACGTGGAAATAATATTCCACTATCTTATGCCCAACAGCGCTTATGGTTTATTGATCAATTTGCACCTAATAGTGCACTTTATAATATGCCAATGGTATGCCGTCTTACAGGGAATTGGTTACCTGAGGCATTGGAGTTGGGATGGAATCAGTTGATAGAGCGTCATGAATCTTTGCGGACTGTATTTTATGAAGAGGATGGCCATCCTGTGCAGCAGATTCAACCGTACGTTTTTCGTCCGCTTCTGCAAATGGACTTAACTAAGCTTTCATTAGAGGAGCGAGAAAGAAAGTTGGAGCAATGGATTCAAACTGAAGTCGAATCTCCATTTGATTTAGAACAAGGGCCATTATTCCGTGGGAAACTCATAAGAATTTCAGAAGAAGAATGGGTTCTTCTGTGTAATATGCATCATATTATCTCGGATGGGTGGTCGATGGAAATCTTGCTTCAAGAATGGATGGCATTTTATGAGAATGCGATTGGTGAAAAACAAGCAGAGCTGCAACCACTACCAGTTCAATATGCCGATTTTGCTCAGTGGCAAAGAGACTGGTTGAAAGATGAAGTACTATATCAACAGCTTGCATATTGGAAGGAAGAATTATCTGGTGAGTTACCAGTCTTAATGTTGCCAATGGATCGTCCGCGTCCGCCAGTGCAAACCCATCATGGATTAACTCATAATGTTTTGTTGTCACGCTCATTACTGGATAAATTAAACGAACTAAGTCGTCAAGAAGGGGCCACACTTTTCATGACCTTATTGGCATCGTATCAAAGTTTCCTTGCTCGTTATACGGGACAAACGGATATTATTGTTGGTAGCCCAATTGCAAATCGAAATTATCGAGAAATTGAGGGGCTAATTGGTTTCTTTGTCAACACTTTGGTTTATCGAGCTGATTTAAGTAATGCACCGGCATTTCAAGAGTTGTTATCTCAAGTACGGATAAAAGCATTGAAGGCGTATGAGTATCAAGATGTTCCGTTTGAGAAAATTGTAGAGGTTATCCAACCTGAACGAAATACAAGCCATTCTCCGATTTTTCAAACCATGTTTACTTTGCAAAATACGGGACAGAAGCTACCAGAACTACATGGAAGAAATATAGAAGTAATGGAAAGTAATGCTCCGATCGCTAAGTTTGATTTAAGTTTAACTGCTGCAGAAGTGGAAGAGGGTTTATTACTTACTTTTGTTTATAGAACTGATTTATTTGACAGCTTAACTATTGAATCCATGGCTGAACATTTTGGGAACTGGTTGAATGTAATCGTGGAGAATCCTGATAAATCATTAGCTAAGTTGCCTATATTATCAGGATTACAGCAAAAACAGTTGGAGGAGTGGAATAATAATACTGTAGCATATCCACAGGAAAGTACGATTCATCAGCTGTTTGAAGAGCGAGTAAATCGTACACCTGATGCGGTAGCAGTGGTAGATGAAAAACAGCAGTTAACATATCGAGAGCTGAATGAAAAAGCTAATCAATTGGCCCACTATCTTCAGCAATGTGGGATTGGGACTGAATCATTAGTTGGAATTTGCTTTGAGCGTTCAGTTGAGATGATTGTTAGTATTATGGGGATCTGGAAGGCTGGAGCAGCCTATGTTCCATTGGATCCATCATATCCAGAAAGTCGCCTACGATATATTTTGGAGGACACTGGAATTCAAGTATTAGTTACGAACGAGTCATTGGAAGATTGGATACCTAAAGAAATCAAGATAGTTTGTCTAGACAGGGATCAAATAATGATTTCACAAGAAAGCATTCTTTCACCAAAATGTGAAGTAACAGGAGAAGACTTAGCGTATGTTATCTATACTTCAGGATCAACGGGGAATCCAAAGGGTGTCTCGATACAGCATCATTCTGTACTAAACTTGTCGTATGGTTTACAAAAAGAGGTTTTCGAACATGAGATACCATCTAACATGCATGTCGGTTTAAATGCGTCAATTGCCTTTGATGCATCTATCCAGCAATTACAAATGCTGCTTTATGGTTCAAGTTTGTATATTATTCCAAGCGAAGTACGAAGTGATCCGGAGCAGTTTGTAGCTTATATTAGGGAGAACAAGTTAGAAATCTTTGATATAACACCTTCATTGCTTCAATTACTTATAGATGTCGGATTGTTAGAAACGTGCGATGGCGTTCATGTTCCAAGTAAGGTACTGGTTGGTGGTGAAGCAATTATGCCGTCATTATGGGAACAGCTAGTAGAGACTGATAAAATCCAGTTTTATAATGTATATGGTCCTACAGAATGTACGGTTGATGCAACATGCTATCATATCAAGAAAGATAGTAAGAGAGTAACAATTGGACGTCCATTGCCTAACATCCAAACTTATGTATTAGATAGAAATAGGTTGCCAGTTCCAGTTGGTGTAATGGGGGAACTTTATATCGGAGGAGCAGGTCTAGCAAGGGGGTACTTGAATCGTCCAGAGTTAACATCCGAACGATTTATTTCTCATCCATTCAAAGAAGGCGAGAGGTTATATAGAACAGGTGATCTTGTGAGATATCTTCCTGATGGTAATATAGACTACTTAGGAAGAATGGATAATCAAGTGAAGATTAGAGGATTTCGAATTGAACTTGGAGAGATTGAGTCGACTTTACAAGAGCATGACTTAGTAAAAGAGGCAGTTGTAATGGTTAGGGAAAATCAGTCGGGAGATAAGAGGCTGGTAGCTTATGTAGTGGGCGAAGGCAGTTTAGAAGAATGGCGAGAGTATCTTAAAACAAAACTGCCAATCCATATGATACCTTCCTACTTTGTCGAAATGAAAGAATTACCGCTAACCATAAATGGAAAGATTGATCGGAAATCGTTACCTATACCAGATTATCAAGGAACACAAGAAGGATACGTGGCCCCAAGAAATGAACGTGAACATAAGCTTTCTATCATTTGGGAACGTGTGCTAGGTTCAAAACGTATTGGTATGAATGATAACTTCTTTGAAATTGGTGGAGATTCAATTCTTAGCATTCAGATTGTCTCGCGCGCGAAGCAAGTTGGTTTACAATTGACACCAAAACAAATATTTGAACACCAAACAATTGCTGAGTTGGCGCAAGTAGTCAAAGAAGAACAAGGTGTACAAGCTGAACAGGGAATTATAACTGGAGAGACGATACTTACACCTATTCAGCAAAGGTTTTTTGCACAAAATCATCCTAACCCACATCATTGGAATCAATCCATGTTCTTTAGAACGAAAGAGAAATTGGACATAGGATCACTGGAAAAGGCGGCAGGTAACCTTCTACTTCATCATGATGCTCTGCGTTTAAGATATGAACGTTTACCTAATGGGGTTTGGAAACAGTGGAATGAAGGAATAGAAGAACAATTGATGCTTACTGTCATTTCATTAGACGAAGTGCCGGAAGCTGATTGGCATCAGGTTATTCAAAAAGAGATTAATATTGCACAAGAAAGTTTGAATTTACATGATGGTCCGCTAATGAGAATGGTGTATTTTGATGAAGGTGAGCACGCTGGCCGATTATTTTGGACAATTCATCATTTAGCCGTGGATGGTGTTTCTTGGCGAATTTTATTGGAAGATTTGCAAACAGCATATACGCAAGTAGTCCAAGGGCAGAAAATTCAATTACCTATGAAGAGTACATCTTTTAAAGAATGGTCGGAGAAATTACATCATTACGCTGAAACTGGCCTATCAAAAGAAGTGCTACATTACTGGGAGGAGCAGGCTGAACAAGACGTAGTTAAATTGCCAGTAGATGGTACTATAAGTAATCCAGTAAGCGCAGTAACTGAGGAAATTACTGTGGTGTTAAATGAGAATGAGACCCGTATGTTATTGCAAGAGACTTTAAGCACTCACCGTGTCCAAATCAATGAAGTATTATTAGCAGCATTAGTACAAGCTACGGCAGCATGTACGGGGCAGCCGATATTGAGCGTAGATTTAGAGGGACATGGTCGAGAAGAGATTATTGAAGATGTTGATTTATCGAGAACTGTGGGATGGTTTACAAGTATTTACCCAGTTCATTTAAATATTACTAGTGCTAATACGCCAATTGAAGCATTAAAAGCAGTTAAAGAACAAGTTCGCAAAATTCCTAATAAGGGTGTTGATTATGGGGTGTTGCGTTACATGAACGCAACAATGTGTGAGCAATTAAGCTCCCAATATACACCGTCTATTAGTTTTAACTATCTTGGACAATTTGACCAAATGTTTTCTAGCGATGCAATGTTTATTCCGGAGAACGAATTTAAGCGTTTAGATCATGCTGCCGGTTCCAAGCGATCGCATGTAATTGATGTAATTGGGGTTGTAACGGATGGAAAACTTCAATTCACTTGGGTATACAATGTTGGACAATTTGCCAAATCAACGATTCAAAGTATTGCACAGAATATGCTATATCAACTGAGTACATTGATTCAATTTTCAGATAGAGAATCTGCACTGACCATTTCGGATTTTGCAATGGCTAATCTTAGCCAAGAAGGTTTGACAAATGTACTAAACAAAATGCATCGCGGAAAGAACAATCAGATTACTGATTTATATCCACTATCACCTTTGCAAGAAGGTATGATTTTCCACACATTGCATGACCAAGGGGATGAACATGTTGCACCGTATATAGTGCAATTGAGTTTTATGATTCGAGGAAAAATGAATATTCCTACATTTGAGCAGGCGTGGAAATCTGTAATTCAGCGGCATGAAATTTTTCGTACAGGATTTGTATGGGACGAAATTGAAGAACCTGTACAAGTGGTGTATGAAAATATCCCATTTAAAGTGAATAAAGAAGACTGGCGTACAATGACAAGTGAAGAGATAGAGGAAAAAAGAAAAGTCTTTTTGGCATTAGATCGAAAACAAGCCTTCCAATTTGATGAAGCACCATTGATGCGGGTAACAGTCATTCAAGAAGGTGAGGAAGAATATCGGATTGTTTGGACCCATCACCATATTTTACTGGATGGATGGAGTTTACCATTAGTATTTAATGAATTACTTACAGTCTATCAGAAGAGAATGAATGGAGAAGCTGTGAAGTTACCTAAGTCCTCACCATATAAGAAATATATCCAATGGTTAAGAGAGCAAGATAAGGAGCAGGCGGAACAATTCTGGAGAGAGAAGCTAAAAGGTTTTACTGCGCCAACTTTGCTGGGCTTAGAAAGTAAAGAGGAAGAAAAAGGTTACACAGAGAAGGTTACGTATTTATCAGAAGAGCAGACTCAAGCGTTACAAGGATGGGCGAAACGCAATAAACTTACTTTGAGTACAGTAATTCAAGGTGCATGGGCATATCTCATGAGCCGATATAGTGGAGAAAATGACATTGTTTTTGGTGTAACAAGCTCAGGGCGTTCTACGGAGATTATTGATGTTGAAAACATCGTAGGTCCTTTCATTACAACGTCACCGACGCGAATTCAATTGATGGATGATATAAAATTAATAGATTGGTTGCAGAAGATACAAGAGGAAGAGATAGAAAGAAGACAATATGAGTATGCTTCTTTGACAGAGATTCAGGGGTGGAGTGAAGTTCCTAGAGGAATACCGCTGTTCAATAGTTTATATGTGTTTGAAAATTATCCAGTGAAAGAGGAGTCTTCAGAAAATCTGGAAATTGGTGAATTGGAAGGGGTAGAACAAACCCACTACCCATTAGGGTTAGCTGTAGTTCCAGGAATCCAGTTATCGTTAAAGTTAATGTATGACCGTAGTAAGTTTAATAGAGTAACCATTGAACGAATGCTGGGTCATTTACACAAAGTGTTAATGCAAATGCTCAAAAACATTGATCAAAATCTATCGGAGCTAGTATATATTACGGAAGCTGAACAAAGAAAGCTATTGGAAGAATGGAATAATAATACTATATCCTATCCACGTGAGAATGCAATCCATCAACTATTCGAAGAGCAAGTAAATCGTACGCCTGACGCGTTGGCAGTGGTAGATGAAAAACAGCAACTAACATATCGAGAGCTGAATGAAAGAGCTAACCAATTAGCCCATCATTTACAGAAATGTGGAATTGGGACAGAGTCATTAGTTGGCCTTTGCTTTGAGCGTTCAGTTGAGATGGTTGTTGGTCTCATGGGAATTTGGAAGGCCGGAGCAGCCTATGTTCCATTAGATCCATCGAATCCGGAAAGCCGCCTACAATATATTTTAGAAGACACAGGAATTAAAGTGTTAGTTACAAATGAAGTATTACTAGGCTGGATTCCTAAAGACATTAAGACAGTTTGTCTAGATAGGGACCAAGCAATGCTTTCTCAAGAAAGCAAACTTTCACCAATATGTGAGGTAACAGGGGAAAACTTAGCGTATGTTATCTACACTTCTGGTTCGACAGGGAATCCAAAGGGAGCTTTAGTACAGCACCATTCTGTAATAAACCTATCATATGGTTTACAAAAAGAAGTTTTCTCACATGAGATACCTAGTAATATGCGCGTTGGTTTGAATGCATCAATTGCCTTTGATGTATCTATTCAGCAATTACAAATGCTGCTTTATGGTTCAAGTTTATATATTATTCCAAGTGAAGTTCGCACTAATCCAGAACAATTTGTGTCCTATATTAGGGAGAATAAATTGGAAATGTTTGATATGACACCTTCATTACTTGAATTACTAATAGATGGAGGATTGCTAGAAATAAGTGCTGATGTTCATGTACCAAGCAAGATATTGGTCGGTGGTGAAGCAATCATGCCGTCATTATGGGAACAGCTAGTAGAGACTGAAAAGATTGATTTTTATAACGTATACGGTCCTACAGAATGTACGGTTGATGCAACATGCTATCATATCAAAAAAAATAGTAAGAAAGTAACAATTGGACGTCCGTTGCCGAACGTTCAAACTTATGTATTGGATAAAAATTTGTTACCTGTTCCAGTTGGTGTAACAGGTGAGCTATATATTGGGGGGGCAGGTATAGCGAGAGAATACTTGAATCGCCCAGAATTAACAGCAGAGCGATTCATCTGTCATCCATTTAATGAAGAAGAGCGTTTATATCGTACGGGAGATTTGGTTCGTTATTTACCTGATGGTAATTTAGATTACTTGAGAAGAATTGATAATCAAGTGAAAATTAGGGGCTTTCGTATTGAACTTGAAGAGATTGAAGCGAGTATAGAGAGGCATCCATTGGTAAAAGAAGCAGTAGTTTTGGCAACAGAGGATAAATTAGGAGAGCAGAGATTGGTTGCTTATGTAGTTGGAGATGGTAGTATGCATGAGTGGCGTGAGTATCTCAAGACACAAGTACCAAATTATATGGTTCCCGCACACTTTATTAAGGTAGACGAGATTCCTCTTACAACGAATGGCAAAGTTGATCGAAAGGCATTGAACAATTTAACTATTCATAGAGAAAATAACTTCTCTACACCAATCATTCCAAGGGATGAAATTGAATATCAGTTGATTAAAATCTGGCAGGATGTGTTACAGATAGAAGATGTCTATGTAAATGATGATTTCTTTAATAGAGGAGGACACTCTCTCCTTGTAATTAAATTAGTTTCAAAAATTAGGGAGAAGTTTGGAAAAGAGATTAAGGTTTCAACATTGATTAAGAATCCAACATTGGAAGGAATCGCATGCCTTATTCGTGATAAGCATGATATGACGAAATCAGTAGCAGCGCTAGTTCCACTACAAGAATCAGAAAAAAGCCCTTTCTTCTGTGTTCATCCGTTTATGGGGAATGTATTCTGTTATATTCAACTAGCAAGATTACTTAAGAACCATTGTTCATTTTATGGTTTACAGAATCCTCTTATAGAAAAGGAAGAAATTGATGAATTGACCTTGCCGGAACTAATTCAACTTTACATTGAAGAAATCAAACGTGTTCAGCCAGAAGGCCCATATCGTCTTGGAGGATGGTCTTTAGGCGGTGCAATTGCTTATGAAATCGCAACTGTGCTAAAGAATCAAGGTGAGGAAGTTGAGTTGTTGATACTAATGGATACTAAAGTACCTTCAGAGCAAGATCGTAAAACAAGGGAGGATATGCTCTCATATATATATGAGCATTTCATTCCTAGAGATCTTACTGAGCAGGGGGAAGGCCTCTTCCATGAACAAGATATGCTTGTAGAGCGATTAATTATGGAAGGAGTACTCCCGCCTGATGCAGATCTTATGAATTTGAAGCAAGTTATCAATGCTCATAGGAAATGCCTGAACATAATGGCAGATCATGATTTAATACCATACTCTGGAGAAGTTCTCTATTTTAGTGCTGAGGAAGGAAAAGAGTTGTTTACAGATTGGGGACATTTATTAAAAGGAAGAGTAAATAAGTATTCTGTCCCTGGATCACATGAGGAAATAGTAGACTTCCCCGCAGTTGAAAAGATAGCTAAGTACCTATTAAATGAATTTGAAGGGATAAAAGAAACATCCCTTTCATTAACTGAAAAGTAG",
                        "abbreviation": "",
                        "html_class": "jsdomain-transport"
                    },
                    {
                        "type": "Thioesterase",
                        "start": 4709,
                        "end": 4941,
                        "predictions": [],
                        "napdoslink": "",
                        "blastlink": "http://blast.ncbi.nlm.nih.gov/Blast.cgi?PAGE=Proteins&amp;PROGRAM=blastp&amp;BLAST_PROGRAMS=blastp&amp;QUERY=PFFCVHPFMGNVFCYIQLARLLKNHCSFYGLQNPLIEKEEIDELTLPELIQLYIEEIKRVQPEGPYRLGGWSLGGAIAYEIATVLKNQGEEVELLILMDTKVPSEQDRKTREDMLSYIYEHFIPRDLTEQGEGLFHEQDMLVERLIMEGVLPPDADLMNLKQVINAHRKCLNIMADHDLIPYSGEVLYFSAEEGKELFTDWGHLLKGRVNKYSVPGSHEEIVDFPAVEKIAK&amp;LINK_LOC=protein&amp;PAGE_TYPE=BlastSearch",
                        "sequence": "PFFCVHPFMGNVFCYIQLARLLKNHCSFYGLQNPLIEKEEIDELTLPELIQLYIEEIKRVQPEGPYRLGGWSLGGAIAYEIATVLKNQGEEVELLILMDTKVPSEQDRKTREDMLSYIYEHFIPRDLTEQGEGLFHEQDMLVERLIMEGVLPPDADLMNLKQVINAHRKCLNIMADHDLIPYSGEVLYFSAEEGKELFTDWGHLLKGRVNKYSVPGSHEEIVDFPAVEKIAK",
                        "dna_sequence": "ATGAGAAGTGATTTACTTGCAAAGCTGAGTTCACTTTCTCCTGAGAAGAGAGCATGGCTTCAGAAGCAAATGCAAAAAAAGGAGAATAAAGAAGCACTCCCGTTGTCTTATGCACAACAACGTTTGTGGTTTATGGACAGATTTAACCCAAACAGTTCTTTATATAATATTCCAACAGTATGGCATCTAAAAGGAAATTGGATACCTGAAGCATTAGAGAAGGGATTCAATAGACTCATTGAACGTCATGAATCATTACGAACTGTTTTTAAAGAAATAGGAGAACAGCCTGTGCAACAAATTGTCGAATTCCTTCCTAGAGCATTACCTGTAAGGGATTACTCTCAACTTCCTCTAGAAGTAAAAGAAAAAGAGGTAGATAGTTTAATTGCGAGAGAAGCGCAAGAACCATTTGATTTAATGAATGGTCCTTTAATTCGTAATCAGCTTGTTCAATTAGAGAAGGATGAATGGTTATTACTGTGTACGATGCATCATATTATTTCTGATGCTTGGTCCATTGGTATATTCATGAATGAATTCCTTGCTTTCTATGAAGAAGAAACGGGCGGAAATCCTGCTAAATTAAGTTCATTATCTATTCAATATGCAGACTTTGCGAAGTGGCAAAAGGGGTGGTTGCAAGGTGATGTGCTAAATCGTCAGCTTACGTATTGGCAGGAAGAATTGTCTGGTGAGCTTCCTATCTTACAACTGCCAGTGGATCGACCTCGACCGGTTAAGCAAACTTACTCTGGGGCTGCGCATCATGTGATTTTTCCTTATAAATTGCTCAGTCAATTGAAGGATATAAGTCGACAAGAAGGATCTACTTTATTTATGACTTTAATGGCCGCATACCAGAGCTTTCTTGCTCGTTATACGGGACAAAAAGATATTCTAGTTGGTAGCCCGATTGCAAATCGGAACCATAAGGGAGTAGAAGGATTAATTGGTTTTTTTGTTAATACGTTGGTTTATCGATCAGATTTGAGTGGCACCCCTACTTTTCGGGAGATTTTGAACCAAACAAAGAAAAAGGCGTTAAAAGCTTACGAATATCAAGATATACCATTTGAAAAAGTGGTAGAAGCTGTGCAACCTGAACGAAGCATGGGTCATTCTCCTATATTTCAGACCATGTTTACGCTACAGAATATAAAACAAGAACGACTAGATTTGCCTGATAGAAGTATTGAAATGGTAGAAAGTAATATGTCTATTGCTAAATTTGATTTGAGCTTAACTGCCTATGAAGTGGAAGAAGGTCTATTCGTCTCATTTGAATACAACACGGATTTATTTGATAGTAGTACCATTGCACGTATGGCAGGACATTTTGAGAACTGGCTAAATGAAATCACGTATCATCCAGATGAATCATATACAAAGCTGTCAATGTTATCGGATACTGAGCAAAAACAACTCCTAGAAGAATGGAATGATACGGACGTAGTTTATGGTCATGATTGTATGATTCATGAGCTATTTGAGCAGCAAGTTGCACGGACACCTGACGCAGTGGCGGTAGTTTATGAGGGTGGAAAGCTAACGTATCAAGAACTAAATGAAAAATCGAATCAATTGGCACATTTTCTACAAAAACGAGGTATCGGACCTGAATCATTGGTTGGTATATGTATTGAACGTTCTCCTGATATGATTATCGGTCTCTTTGGGATTTTGAAGGCAGGTGGGGCTTATGTCCCACTGGACCCAAGTTATCCTGAAAACCGCCTGAGATATATTTTGGAGAATTCACAAATTCAAGTGCTGTTAACAAAAGAGGCACTACAGGACTGGTTACCTAAAGATATTCAAGCAATTTGTTTAGACCGGGATCAAGTGATGATTTCTAAAGAGAGTAATTTAGCTCCGGTAAGTGGAGTAACAGCAAATAACTTAGCCTATATTATATACACTTCGGGTTCGACGGGAAATCCAAAGGGGGTAATGATTGAACATCATTCCGTTATCAACCGCCTACAGTGGATGCAGAAAAAATACCCATTGTCCGAGGAGGATACAATCCTACAAAAGACACCGTTTTCATTTGATGTTTCTGTATGGGAATTATTTTGGTGGTCATTTGTAGGAGCACGTGTTTGTTTACTTCCACCAGGAGGAGAGAAAGATCCTGCGGTGATTGAGGAGTATATTGAACGATATCGCGTGTCCACCATACACTTTGTTCCGTCGATGTTATCTACTTTCTTAGATTATATGGAACTATATAATTCGAAAAGGGATGTATCGTCTTTAATTCAAGTTTTTACTAGTGGAGAAGCGTTAAACACTGAGCATGTTCGCCGGTTTAAGGGGATCTTTTACAATGTTCAGCAAACAAAGTTAATTAACTTGTATGGTCCTACTGAAGCGACTGTGGATGTGACTTATTACGATTGTGATTTAGAAAAAGAAGCAATGATTATTCCGATTGGTCGTCCAATTGATAATACAGAGTTGTATGTGTTAGATCAATATCAACAAGTGGTCCCGATTGGTGTGGCAGGGGAACTTTACCTTGGAGGAGTAGGATTGGCACGTGGCTACTTCAATCGACCGGATTTAACTACTGAACGTTTTATTCCGCATCCTTTTAAGGACGGGGAACGATTATATCGAACGGGTGACTTGGTGAGATATATGAATGATCGTAACTTAGAATATATTGGAAGAATAGATAACCAAGTTAAAATTAGAGGATTCCGAATTGAATTGGGAGAAATTGAAGCAGCTTTACATGATCACTCATCTGTAAAAGAGGCAGTCGTGTTGGTGAAGGAAGAACGACCAGGAGATAAGCAGTTAGTAGCTTATGTAGTGGGTGAAGGGGATGCTGGAGAATGGCGTGAATATCTCAAGAAGCAATTACCACATTATATGGTTCCGGCATACTTTTTCCAAATTGAAGGTATGCCACTCACTCCAAATGGTAAAGTGAATCGGAAAGCATTATTGGAATTAGAAGAACAGTTCATAAGTGAAGATATTACTTCATCACGAACACCAGTGGAGGAGCTCATCGTTTCCGTTTGGAGCCAAGTGTTAGGAATAAAAAATATTAGTGTTCAGGATTCCTTTTTTGAAATCGGTGGTCATTCACTACTAGCTACTCAAGTAGTGTCACGTTTACAGAGAATTTTTCAAATCGAATTACCAGTACGTGAACTATTTGAATATACAACGGTGGAGTCACTGGCAAAGCGATTAGAACAGTTACGTAAAGGAGATAAAAAACGAGAGATTCCGCCACTAATACCAATGAAACGAGGAGAAGCTATTCCACTATCTTATGCCCAACAACGTTTATGGTTTATTGATCAATTTACACCTAATAGTGCCCTTTACAATATGCCAATGGTATGCCGTCTTACAGGGAATTGGCTACTTGAAGCATTGGAAACGGGATGGAATCAACTAATAGAACGTCATGAATCACTGCGGACGGTCTTTCAAGAGGTGAATGGTCAACCCGTACAGCAAATTGAACCGTATGCTTTTCAATCAATTCCGAAAACGGATTTAACTATGCTTTCTTCTGAAGATCAAGAAGAAGAGGTTAAACGTTTAATTCAACAAGAAACAGAAGTACCATTTGATTTAACAGAGGGTCCATTAATCAGGACAAGTATTTTGCACGTGGGAGAGGAAGAATGGATACTCCTTTGTACTCTACATCATATCATTTCAGATGGATGGTCAATGGGAATCCTACTTGAAGAATGGATGGCATTTTATGAGAAAGCAACGGATGGAAAGGTAGCGGAACTTGAACCATTACCGGTTCAATATGCCGACTTTGCTCAGTGGCAAAAAGGATGGTTAAAGGAGGAGGTGCTTGATCAACAACTCCAATATTGGAGGGAAGAATTGTCTGGGGAGCTTCCTGTACTCCAACTTCCTGTGGATCGCCCGCGTCCCGCAATACAAACTCATCACGGATCGACATACACTATGGTTCTGCCAAGCACGCTACATGATAAATTGAATGAACTTAGTCGAAAAGAAGGGGCTACGCTCTTCATGACGCTTTTAGCTGCATATCAAAGTTTTCTATCTCGTTACACGGGACAAGAAGATATTCTGGTCGGAAGCCCAATTGCGAATCGGAATTATAGAGAAATTGAAGGACTAATTGGTTTCTTCGTTAACACGCTGGTTTATCGAGCTAATTTGAGTGGTAGACCGACATTTCAAGATGTACTGTATCAGGTTCGTCAAAAGGCATTGAAGGCGTATGAATATCAAGATATTCCATTTGAAAAAATTGTAGAAGTTGTGCAACCGGAGCGAAGTACAAGTCATTCGCCAATCTTCCAGACTATGTTCATCTTGCAAAATATGAAACAAGAGTTACCGGTGTTATCTAGTAGAAGTATTGAAATGATAGAAAGCCATAGTCCAATTGCAAAGTTTGATTTAAGTGTAATGGCAGTTGAGACGGAAGAGGGATTACTTTTTACTTTTGAGTACAATAAGGATTTATTCAATGCTACTACTATTGAACGGATGGCAGGACACTTTGAGAAATGGCTACATGAAGTTTCTCATCGCCCACAAAATCCGTTGCATAACCTGAGCATGCTATCAGAAACCGAGTGTACTTTGTTATTAGAAACATGGAATGACACTGTAATAGAAATGTCTCATCAGGGTCTTATTTGCGACAAATTTGAGGAGCAAGTAGCAAGGCGTCCTGATGCGATTGCGATAGTTGATCAAACAAAACAGTGGACTTATGGTGAACTGGATACACAAGCAAATCAGTTGGCAAATGTTTTACAGCGAAAGGGAGTAGCCCCAGAGTCAGTGGTAGGGGTTTATCTTCCGAGGTCAGCTGAGCTGATGGTAAGTTTACTAGGCATTTTAAAAGCTGGTGGAGCTTATGTCGTTTTAGATCCGTTGTATCCAAAATCAAGGTTAGAATACATGATTGAAGATGCAGGAATTCAATTTGTAGTGACGGCGGAAGGACAAGAAGGACATTTCGCACACGTCGAAATGGTGAGTTTAGAAGAATTAACGGTGGAAAGCGTAATCGCACCTACACGTCAAATAAATCCAGAGAACTTAGCCTATATTGTTTATACCTCTGGTTCTACAGGAAAACCGAAGGGTGTAATGGTTGAATATCGCTCATTAATGAATATGGTTTCTTGGCATCAGGAAGTTTATCATATTTCAGCAGAGGATCGTGCGACTCAGATTGCAGGGGTTGCTTTTGATTCGGCTGTCCAGGAAATCTGGCCGTATCTAACTGCTGGCGCAGCACTCTACTTGTCAACAGAGGAACTGAGAATTAATCCAGAAGCACTAAGGGACTGGCTCATTGATTCACGAATAACAGCTAGCTTTGCACCTACGCCTATTCTGGAAAGGCTGTTGAAATTATCTTGGCCAGATAAAACGGATCTTCGTTTTATCATTACTGGTGGGGATCAATTAACGCAGTACCCATCTAACGATATTCCTTTTGCGGTAATTAATCAGTATGGTCCATCGGAAAATACCGTTGTTACCACAGATTGTTATGTACCTGTAGGAGTGACAACAGGTACGCCATCGATTGGTCGACCGATTGCAAATATAGAAGTTTATGTGTTAGATTCTCATCTTCAGCTAGTACCAATTGGCGTAATTGGAGATCTCTATATTGGAGGGAAGAGTCTTGCACGTGGATATGCTAATCGTCCGGATCTTACAAAGGAAAAATTTATTCCACATCCTTTCAAGTCAGGAGAACGTCTCTATTATACAGGAGACAAAGCAAGTTATCTTTCTGATGGTAATCTCCAGTTCCATGGACGTATAGATGACCAAGTAAAAATTCGTGGTTTCCGGATTGAATTGGGAGAAATAGAAGCTGTTTTGCAGGCACATTCTTCTGTGAAAGAAGCAGTTGTATTGGTACGAGAGGATAATCAAGGTGATAAGAGATTAGTAGCTTATGTAGTTGGTGAAGGAAGTGTCCATGAATGGCGAGAACATCTACAAACACATTTACCAAATTACATGGTTCCAACAAACTTTATTGAGATGGAATTTTTACCACTTACACCGAATGGAAAACTTGATTTGAAGGCATTGCCTATACTTAGTGAACAATCCGCTGAAAATACTGTATACCCAAGAACTCCGCTGGAAGAACTTATCGCTTCAGTGTGGAGTCAAGTGCTAGGAATAGGAGACATTGGTGTTCAGGATTCTTTCTTTGAGCTTGGTGGTCACTCTCTACTTGCTACACAAGTGGTCTCACGCTTACAGGAAGTCTTTCAAATCAAATTGCCAGTACGTGAACTGTTCGAATATTCAACGATCGAGGCATTAGCGAAACGAATGGATCAGTTACGTAAGGGGAATGAAAAACGAGAAATTCCACCATTGGTGCCGATGGAACGTGGAAATAATATTCCACTATCTTATGCCCAACAGCGCTTATGGTTTATTGATCAATTTGCACCTAATAGTGCACTTTATAATATGCCAATGGTATGCCGTCTTACAGGGAATTGGTTACCTGAGGCATTGGAGTTGGGATGGAATCAGTTGATAGAGCGTCATGAATCTTTGCGGACTGTATTTTATGAAGAGGATGGCCATCCTGTGCAGCAGATTCAACCGTACGTTTTTCGTCCGCTTCTGCAAATGGACTTAACTAAGCTTTCATTAGAGGAGCGAGAAAGAAAGTTGGAGCAATGGATTCAAACTGAAGTCGAATCTCCATTTGATTTAGAACAAGGGCCATTATTCCGTGGGAAACTCATAAGAATTTCAGAAGAAGAATGGGTTCTTCTGTGTAATATGCATCATATTATCTCGGATGGGTGGTCGATGGAAATCTTGCTTCAAGAATGGATGGCATTTTATGAGAATGCGATTGGTGAAAAACAAGCAGAGCTGCAACCACTACCAGTTCAATATGCCGATTTTGCTCAGTGGCAAAGAGACTGGTTGAAAGATGAAGTACTATATCAACAGCTTGCATATTGGAAGGAAGAATTATCTGGTGAGTTACCAGTCTTAATGTTGCCAATGGATCGTCCGCGTCCGCCAGTGCAAACCCATCATGGATTAACTCATAATGTTTTGTTGTCACGCTCATTACTGGATAAATTAAACGAACTAAGTCGTCAAGAAGGGGCCACACTTTTCATGACCTTATTGGCATCGTATCAAAGTTTCCTTGCTCGTTATACGGGACAAACGGATATTATTGTTGGTAGCCCAATTGCAAATCGAAATTATCGAGAAATTGAGGGGCTAATTGGTTTCTTTGTCAACACTTTGGTTTATCGAGCTGATTTAAGTAATGCACCGGCATTTCAAGAGTTGTTATCTCAAGTACGGATAAAAGCATTGAAGGCGTATGAGTATCAAGATGTTCCGTTTGAGAAAATTGTAGAGGTTATCCAACCTGAACGAAATACAAGCCATTCTCCGATTTTTCAAACCATGTTTACTTTGCAAAATACGGGACAGAAGCTACCAGAACTACATGGAAGAAATATAGAAGTAATGGAAAGTAATGCTCCGATCGCTAAGTTTGATTTAAGTTTAACTGCTGCAGAAGTGGAAGAGGGTTTATTACTTACTTTTGTTTATAGAACTGATTTATTTGACAGCTTAACTATTGAATCCATGGCTGAACATTTTGGGAACTGGTTGAATGTAATCGTGGAGAATCCTGATAAATCATTAGCTAAGTTGCCTATATTATCAGGATTACAGCAAAAACAGTTGGAGGAGTGGAATAATAATACTGTAGCATATCCACAGGAAAGTACGATTCATCAGCTGTTTGAAGAGCGAGTAAATCGTACACCTGATGCGGTAGCAGTGGTAGATGAAAAACAGCAGTTAACATATCGAGAGCTGAATGAAAAAGCTAATCAATTGGCCCACTATCTTCAGCAATGTGGGATTGGGACTGAATCATTAGTTGGAATTTGCTTTGAGCGTTCAGTTGAGATGATTGTTAGTATTATGGGGATCTGGAAGGCTGGAGCAGCCTATGTTCCATTGGATCCATCATATCCAGAAAGTCGCCTACGATATATTTTGGAGGACACTGGAATTCAAGTATTAGTTACGAACGAGTCATTGGAAGATTGGATACCTAAAGAAATCAAGATAGTTTGTCTAGACAGGGATCAAATAATGATTTCACAAGAAAGCATTCTTTCACCAAAATGTGAAGTAACAGGAGAAGACTTAGCGTATGTTATCTATACTTCAGGATCAACGGGGAATCCAAAGGGTGTCTCGATACAGCATCATTCTGTACTAAACTTGTCGTATGGTTTACAAAAAGAGGTTTTCGAACATGAGATACCATCTAACATGCATGTCGGTTTAAATGCGTCAATTGCCTTTGATGCATCTATCCAGCAATTACAAATGCTGCTTTATGGTTCAAGTTTGTATATTATTCCAAGCGAAGTACGAAGTGATCCGGAGCAGTTTGTAGCTTATATTAGGGAGAACAAGTTAGAAATCTTTGATATAACACCTTCATTGCTTCAATTACTTATAGATGTCGGATTGTTAGAAACGTGCGATGGCGTTCATGTTCCAAGTAAGGTACTGGTTGGTGGTGAAGCAATTATGCCGTCATTATGGGAACAGCTAGTAGAGACTGATAAAATCCAGTTTTATAATGTATATGGTCCTACAGAATGTACGGTTGATGCAACATGCTATCATATCAAGAAAGATAGTAAGAGAGTAACAATTGGACGTCCATTGCCTAACATCCAAACTTATGTATTAGATAGAAATAGGTTGCCAGTTCCAGTTGGTGTAATGGGGGAACTTTATATCGGAGGAGCAGGTCTAGCAAGGGGGTACTTGAATCGTCCAGAGTTAACATCCGAACGATTTATTTCTCATCCATTCAAAGAAGGCGAGAGGTTATATAGAACAGGTGATCTTGTGAGATATCTTCCTGATGGTAATATAGACTACTTAGGAAGAATGGATAATCAAGTGAAGATTAGAGGATTTCGAATTGAACTTGGAGAGATTGAGTCGACTTTACAAGAGCATGACTTAGTAAAAGAGGCAGTTGTAATGGTTAGGGAAAATCAGTCGGGAGATAAGAGGCTGGTAGCTTATGTAGTGGGCGAAGGCAGTTTAGAAGAATGGCGAGAGTATCTTAAAACAAAACTGCCAATCCATATGATACCTTCCTACTTTGTCGAAATGAAAGAATTACCGCTAACCATAAATGGAAAGATTGATCGGAAATCGTTACCTATACCAGATTATCAAGGAACACAAGAAGGATACGTGGCCCCAAGAAATGAACGTGAACATAAGCTTTCTATCATTTGGGAACGTGTGCTAGGTTCAAAACGTATTGGTATGAATGATAACTTCTTTGAAATTGGTGGAGATTCAATTCTTAGCATTCAGATTGTCTCGCGCGCGAAGCAAGTTGGTTTACAATTGACACCAAAACAAATATTTGAACACCAAACAATTGCTGAGTTGGCGCAAGTAGTCAAAGAAGAACAAGGTGTACAAGCTGAACAGGGAATTATAACTGGAGAGACGATACTTACACCTATTCAGCAAAGGTTTTTTGCACAAAATCATCCTAACCCACATCATTGGAATCAATCCATGTTCTTTAGAACGAAAGAGAAATTGGACATAGGATCACTGGAAAAGGCGGCAGGTAACCTTCTACTTCATCATGATGCTCTGCGTTTAAGATATGAACGTTTACCTAATGGGGTTTGGAAACAGTGGAATGAAGGAATAGAAGAACAATTGATGCTTACTGTCATTTCATTAGACGAAGTGCCGGAAGCTGATTGGCATCAGGTTATTCAAAAAGAGATTAATATTGCACAAGAAAGTTTGAATTTACATGATGGTCCGCTAATGAGAATGGTGTATTTTGATGAAGGTGAGCACGCTGGCCGATTATTTTGGACAATTCATCATTTAGCCGTGGATGGTGTTTCTTGGCGAATTTTATTGGAAGATTTGCAAACAGCATATACGCAAGTAGTCCAAGGGCAGAAAATTCAATTACCTATGAAGAGTACATCTTTTAAAGAATGGTCGGAGAAATTACATCATTACGCTGAAACTGGCCTATCAAAAGAAGTGCTACATTACTGGGAGGAGCAGGCTGAACAAGACGTAGTTAAATTGCCAGTAGATGGTACTATAAGTAATCCAGTAAGCGCAGTAACTGAGGAAATTACTGTGGTGTTAAATGAGAATGAGACCCGTATGTTATTGCAAGAGACTTTAAGCACTCACCGTGTCCAAATCAATGAAGTATTATTAGCAGCATTAGTACAAGCTACGGCAGCATGTACGGGGCAGCCGATATTGAGCGTAGATTTAGAGGGACATGGTCGAGAAGAGATTATTGAAGATGTTGATTTATCGAGAACTGTGGGATGGTTTACAAGTATTTACCCAGTTCATTTAAATATTACTAGTGCTAATACGCCAATTGAAGCATTAAAAGCAGTTAAAGAACAAGTTCGCAAAATTCCTAATAAGGGTGTTGATTATGGGGTGTTGCGTTACATGAACGCAACAATGTGTGAGCAATTAAGCTCCCAATATACACCGTCTATTAGTTTTAACTATCTTGGACAATTTGACCAAATGTTTTCTAGCGATGCAATGTTTATTCCGGAGAACGAATTTAAGCGTTTAGATCATGCTGCCGGTTCCAAGCGATCGCATGTAATTGATGTAATTGGGGTTGTAACGGATGGAAAACTTCAATTCACTTGGGTATACAATGTTGGACAATTTGCCAAATCAACGATTCAAAGTATTGCACAGAATATGCTATATCAACTGAGTACATTGATTCAATTTTCAGATAGAGAATCTGCACTGACCATTTCGGATTTTGCAATGGCTAATCTTAGCCAAGAAGGTTTGACAAATGTACTAAACAAAATGCATCGCGGAAAGAACAATCAGATTACTGATTTATATCCACTATCACCTTTGCAAGAAGGTATGATTTTCCACACATTGCATGACCAAGGGGATGAACATGTTGCACCGTATATAGTGCAATTGAGTTTTATGATTCGAGGAAAAATGAATATTCCTACATTTGAGCAGGCGTGGAAATCTGTAATTCAGCGGCATGAAATTTTTCGTACAGGATTTGTATGGGACGAAATTGAAGAACCTGTACAAGTGGTGTATGAAAATATCCCATTTAAAGTGAATAAAGAAGACTGGCGTACAATGACAAGTGAAGAGATAGAGGAAAAAAGAAAAGTCTTTTTGGCATTAGATCGAAAACAAGCCTTCCAATTTGATGAAGCACCATTGATGCGGGTAACAGTCATTCAAGAAGGTGAGGAAGAATATCGGATTGTTTGGACCCATCACCATATTTTACTGGATGGATGGAGTTTACCATTAGTATTTAATGAATTACTTACAGTCTATCAGAAGAGAATGAATGGAGAAGCTGTGAAGTTACCTAAGTCCTCACCATATAAGAAATATATCCAATGGTTAAGAGAGCAAGATAAGGAGCAGGCGGAACAATTCTGGAGAGAGAAGCTAAAAGGTTTTACTGCGCCAACTTTGCTGGGCTTAGAAAGTAAAGAGGAAGAAAAAGGTTACACAGAGAAGGTTACGTATTTATCAGAAGAGCAGACTCAAGCGTTACAAGGATGGGCGAAACGCAATAAACTTACTTTGAGTACAGTAATTCAAGGTGCATGGGCATATCTCATGAGCCGATATAGTGGAGAAAATGACATTGTTTTTGGTGTAACAAGCTCAGGGCGTTCTACGGAGATTATTGATGTTGAAAACATCGTAGGTCCTTTCATTACAACGTCACCGACGCGAATTCAATTGATGGATGATATAAAATTAATAGATTGGTTGCAGAAGATACAAGAGGAAGAGATAGAAAGAAGACAATATGAGTATGCTTCTTTGACAGAGATTCAGGGGTGGAGTGAAGTTCCTAGAGGAATACCGCTGTTCAATAGTTTATATGTGTTTGAAAATTATCCAGTGAAAGAGGAGTCTTCAGAAAATCTGGAAATTGGTGAATTGGAAGGGGTAGAACAAACCCACTACCCATTAGGGTTAGCTGTAGTTCCAGGAATCCAGTTATCGTTAAAGTTAATGTATGACCGTAGTAAGTTTAATAGAGTAACCATTGAACGAATGCTGGGTCATTTACACAAAGTGTTAATGCAAATGCTCAAAAACATTGATCAAAATCTATCGGAGCTAGTATATATTACGGAAGCTGAACAAAGAAAGCTATTGGAAGAATGGAATAATAATACTATATCCTATCCACGTGAGAATGCAATCCATCAACTATTCGAAGAGCAAGTAAATCGTACGCCTGACGCGTTGGCAGTGGTAGATGAAAAACAGCAACTAACATATCGAGAGCTGAATGAAAGAGCTAACCAATTAGCCCATCATTTACAGAAATGTGGAATTGGGACAGAGTCATTAGTTGGCCTTTGCTTTGAGCGTTCAGTTGAGATGGTTGTTGGTCTCATGGGAATTTGGAAGGCCGGAGCAGCCTATGTTCCATTAGATCCATCGAATCCGGAAAGCCGCCTACAATATATTTTAGAAGACACAGGAATTAAAGTGTTAGTTACAAATGAAGTATTACTAGGCTGGATTCCTAAAGACATTAAGACAGTTTGTCTAGATAGGGACCAAGCAATGCTTTCTCAAGAAAGCAAACTTTCACCAATATGTGAGGTAACAGGGGAAAACTTAGCGTATGTTATCTACACTTCTGGTTCGACAGGGAATCCAAAGGGAGCTTTAGTACAGCACCATTCTGTAATAAACCTATCATATGGTTTACAAAAAGAAGTTTTCTCACATGAGATACCTAGTAATATGCGCGTTGGTTTGAATGCATCAATTGCCTTTGATGTATCTATTCAGCAATTACAAATGCTGCTTTATGGTTCAAGTTTATATATTATTCCAAGTGAAGTTCGCACTAATCCAGAACAATTTGTGTCCTATATTAGGGAGAATAAATTGGAAATGTTTGATATGACACCTTCATTACTTGAATTACTAATAGATGGAGGATTGCTAGAAATAAGTGCTGATGTTCATGTACCAAGCAAGATATTGGTCGGTGGTGAAGCAATCATGCCGTCATTATGGGAACAGCTAGTAGAGACTGAAAAGATTGATTTTTATAACGTATACGGTCCTACAGAATGTACGGTTGATGCAACATGCTATCATATCAAAAAAAATAGTAAGAAAGTAACAATTGGACGTCCGTTGCCGAACGTTCAAACTTATGTATTGGATAAAAATTTGTTACCTGTTCCAGTTGGTGTAACAGGTGAGCTATATATTGGGGGGGCAGGTATAGCGAGAGAATACTTGAATCGCCCAGAATTAACAGCAGAGCGATTCATCTGTCATCCATTTAATGAAGAAGAGCGTTTATATCGTACGGGAGATTTGGTTCGTTATTTACCTGATGGTAATTTAGATTACTTGAGAAGAATTGATAATCAAGTGAAAATTAGGGGCTTTCGTATTGAACTTGAAGAGATTGAAGCGAGTATAGAGAGGCATCCATTGGTAAAAGAAGCAGTAGTTTTGGCAACAGAGGATAAATTAGGAGAGCAGAGATTGGTTGCTTATGTAGTTGGAGATGGTAGTATGCATGAGTGGCGTGAGTATCTCAAGACACAAGTACCAAATTATATGGTTCCCGCACACTTTATTAAGGTAGACGAGATTCCTCTTACAACGAATGGCAAAGTTGATCGAAAGGCATTGAACAATTTAACTATTCATAGAGAAAATAACTTCTCTACACCAATCATTCCAAGGGATGAAATTGAATATCAGTTGATTAAAATCTGGCAGGATGTGTTACAGATAGAAGATGTCTATGTAAATGATGATTTCTTTAATAGAGGAGGACACTCTCTCCTTGTAATTAAATTAGTTTCAAAAATTAGGGAGAAGTTTGGAAAAGAGATTAAGGTTTCAACATTGATTAAGAATCCAACATTGGAAGGAATCGCATGCCTTATTCGTGATAAGCATGATATGACGAAATCAGTAGCAGCGCTAGTTCCACTACAAGAATCAGAAAAAAGCCCTTTCTTCTGTGTTCATCCGTTTATGGGGAATGTATTCTGTTATATTCAACTAGCAAGATTACTTAAGAACCATTGTTCATTTTATGGTTTACAGAATCCTCTTATAGAAAAGGAAGAAATTGATGAATTGACCTTGCCGGAACTAATTCAACTTTACATTGAAGAAATCAAACGTGTTCAGCCAGAAGGCCCATATCGTCTTGGAGGATGGTCTTTAGGCGGTGCAATTGCTTATGAAATCGCAACTGTGCTAAAGAATCAAGGTGAGGAAGTTGAGTTGTTGATACTAATGGATACTAAAGTACCTTCAGAGCAAGATCGTAAAACAAGGGAGGATATGCTCTCATATATATATGAGCATTTCATTCCTAGAGATCTTACTGAGCAGGGGGAAGGCCTCTTCCATGAACAAGATATGCTTGTAGAGCGATTAATTATGGAAGGAGTACTCCCGCCTGATGCAGATCTTATGAATTTGAAGCAAGTTATCAATGCTCATAGGAAATGCCTGAACATAATGGCAGATCATGATTTAATACCATACTCTGGAGAAGTTCTCTATTTTAGTGCTGAGGAAGGAAAAGAGTTGTTTACAGATTGGGGACATTTATTAAAAGGAAGAGTAAATAAGTATTCTGTCCCTGGATCACATGAGGAAATAGTAGACTTCCCCGCAGTTGAAAAGATAGCTAAGTACCTATTAAATGAATTTGAAGGGATAAAAGAAACATCCCTTTCATTAACTGAAAAGTAG",
                        "abbreviation": "TE",
                        "html_class": "jsdomain-terminal"
                    }
                ],
                "modules": [
                    {
                        "start": 30,
                        "end": 1073,
                        "complete": true,
                        "iterative": false,
                        "monomer": "ser"
                    },
                    {
                        "start": 1092,
                        "end": 2116,
                        "complete": true,
                        "iterative": false,
                        "monomer": "leu"
                    },
                    {
                        "start": 2136,
                        "end": 3485,
                        "complete": true,
                        "iterative": false,
                        "monomer": "D-gln"
                    },
                    {
                        "start": 3656,
                        "end": 4941,
                        "complete": true,
                        "iterative": false,
                        "monomer": "gln"
                    }
                ]
            },
            {
                "id": "ctg1_1884",
                "sequence": "MKRLLNSCDVNRTLIGDLLIRSLICQKYKINNEEIRFKYNEYGKPFVENFSDFHFNLSHSGEWVVCTTANFNVGIDIEKISEIEALKLAKEFFSADEFYDISNMNSDEQNNCFFDLWTLKESYIKTIGKGLYTPLNSFSIKKESRTLISYKNIPKNFYFKQYNIDPNYKLSACATRDEFPQEIIIKDIYAIFQNIYKFESKEKINAED",
                "domains": [
                    {
                        "type": "ACPS",
                        "start": 72,
                        "end": 136,
                        "predictions": [],
                        "napdoslink": "",
                        "blastlink": "http://blast.ncbi.nlm.nih.gov/Blast.cgi?PAGE=Proteins&amp;PROGRAM=blastp&amp;BLAST_PROGRAMS=blastp&amp;QUERY=VGIDIEKISEIEALKLAKEFFSADEFYDISNMNSDEQNNCFFDLWTLKESYIKTIGKGLYTPLN&amp;LINK_LOC=protein&amp;PAGE_TYPE=BlastSearch",
                        "sequence": "VGIDIEKISEIEALKLAKEFFSADEFYDISNMNSDEQNNCFFDLWTLKESYIKTIGKGLYTPLN",
                        "dna_sequence": "ATGAAGCGTTTATTAAACTCATGTGACGTTAATAGGACCCTGATAGGGGATTTACTAATCCGATCTCTAATCTGCCAAAAGTATAAAATTAATAATGAAGAAATTAGATTTAAATATAATGAGTATGGAAAACCTTTTGTTGAAAATTTTTCTGACTTTCATTTTAATCTGTCACATTCAGGAGAATGGGTGGTTTGTACTACTGCTAATTTTAATGTGGGTATTGATATAGAAAAGATTTCAGAGATAGAGGCTCTTAAATTAGCAAAAGAATTTTTTTCAGCGGATGAATTTTATGATATATCTAATATGAATTCTGATGAACAAAATAATTGTTTTTTTGATTTATGGACATTAAAAGAAAGCTATATAAAAACGATTGGAAAAGGGCTTTATACCCCATTAAATTCATTCTCTATAAAAAAAGAATCACGAACTTTAATTTCATACAAGAATATACCTAAAAACTTTTACTTTAAACAATATAACATTGATCCAAATTATAAGTTATCTGCTTGTGCAACAAGGGATGAATTTCCGCAAGAGATAATAATTAAAGACATTTATGCAATTTTCCAAAATATATACAAATTTGAAAGTAAGGAGAAAATCAATGCAGAAGACTAA",
                        "abbreviation": "",
                        "html_class": "jsdomain-other"
                    }
                ],
                "modules": []
            },
            {
                "id": "ctg1_1885",
                "sequence": "MQKTKLFCFPHAGGSAFSYAKWKNHFNPYIEVVPIELAGRGYRIEENLYQSMEEAVNDVYNKIVMQIDDSPYILFGHSMGSLIAYEVARKIKDSKNVSPEFLVLSGRNHPNSKIKNIRHNLSNEQFKREVIAMGGTPSGVLQSEELMEIFLPILRADFKIVETYIHDKNTQPCDIDFLIFNGENDEFTTYDQVIKWERYTSKTCTFHSFEGNHFFLNENIEEIANSIKRKLDSKRLSNSF",
                "domains": [
                    {
                        "type": "Thioesterase",
                        "start": 4,
                        "end": 231,
                        "predictions": [],
                        "napdoslink": "",
                        "blastlink": "http://blast.ncbi.nlm.nih.gov/Blast.cgi?PAGE=Proteins&amp;PROGRAM=blastp&amp;BLAST_PROGRAMS=blastp&amp;QUERY=KLFCFPHAGGSAFSYAKWKNHFNPYIEVVPIELAGRGYRIEENLYQSMEEAVNDVYNKIVMQIDDSPYILFGHSMGSLIAYEVARKIKDSKNVSPEFLVLSGRNHPNSKIKNIRHNLSNEQFKREVIAMGGTPSGVLQSEELMEIFLPILRADFKIVETYIHDKNTQPCDIDFLIFNGENDEFTTYDQVIKWERYTSKTCTFHSFEGNHFFLNENIEEIANSIKRKL&amp;LINK_LOC=protein&amp;PAGE_TYPE=BlastSearch",
                        "sequence": "KLFCFPHAGGSAFSYAKWKNHFNPYIEVVPIELAGRGYRIEENLYQSMEEAVNDVYNKIVMQIDDSPYILFGHSMGSLIAYEVARKIKDSKNVSPEFLVLSGRNHPNSKIKNIRHNLSNEQFKREVIAMGGTPSGVLQSEELMEIFLPILRADFKIVETYIHDKNTQPCDIDFLIFNGENDEFTTYDQVIKWERYTSKTCTFHSFEGNHFFLNENIEEIANSIKRKL",
                        "dna_sequence": "ATGCAGAAGACTAAACTTTTTTGCTTTCCACATGCTGGGGGATCTGCGTTTAGTTACGCAAAATGGAAAAATCACTTTAATCCATATATTGAGGTAGTCCCGATAGAGTTAGCTGGTAGAGGATATAGAATTGAAGAAAACTTGTACCAAAGTATGGAAGAGGCAGTAAATGATGTTTACAATAAAATAGTTATGCAGATAGATGATTCGCCCTACATTCTATTCGGGCATAGCATGGGAAGTTTGATCGCCTATGAAGTGGCCAGAAAAATAAAAGATTCTAAAAACGTATCGCCTGAATTTCTTGTTTTGTCCGGTAGAAATCATCCAAATAGTAAAATAAAAAATATCCGACATAATCTTTCTAATGAGCAATTTAAAAGAGAAGTTATTGCAATGGGAGGTACACCATCTGGGGTACTGCAATCAGAAGAATTAATGGAGATTTTTCTCCCTATTCTAAGAGCAGATTTTAAAATCGTTGAGACGTATATTCATGACAAAAATACACAACCATGTGATATTGATTTTCTTATATTTAATGGGGAAAATGATGAATTTACTACATATGATCAAGTAATAAAATGGGAACGATACACAAGTAAAACGTGTACTTTTCATTCTTTTGAAGGTAATCATTTCTTTCTAAATGAAAATATTGAAGAAATAGCAAATAGTATTAAAAGAAAGTTAGATTCTAAAAGATTATCAAATAGTTTTTAG",
                        "abbreviation": "TE",
                        "html_class": "jsdomain-terminal"
                    }
                ],
                "modules": [
                    {
                        "start": 4,
                        "end": 231,
                        "complete": false,
                        "iterative": false,
                        "monomer": ""
                    }
                ]
            }
        ],
        "id": "r1c4"
    }
};
```
