## Supplementary material for "Delving into the *Bacillus cereus* group biosynthetic gene clusters cosmos: a comparative-genomics-based classification framework": antiSMASH profiles + BIG-SCAPE output: NZ_CP020002.1_c1.txt

```
ClusterBlast scores for NZ_CP020002.1

Table of genes, locations, strands and annotations of query cluster:
ctg1_351	381562	382525	+		
ctg1_352	382727	383417	+		
ctg1_353	383573	384257	+		
ctg1_354	384380	385715	-		
ctg1_355	385958	387623	+		
ctg1_356	387828	389466	+		
ctg1_357	389470	390262	+		
ctg1_358	390566	393542	+		
ctg1_359	393580	395770	-		
ctg1_360	396146	396956	+		
ctg1_361	396973	397630	+		
ctg1_362	397746	399060	-		
ctg1_363	399560	401198	+		
ctg1_364	401194	401302	+		
ctg1_365	401437	405019	+		
ctg1_366	405274	405595	+		
ctg1_367	405566	406340	+		
ctg1_368	406336	407335	+		
ctg1_369	407331	408081	+		
ctg1_370	408476	410021	+		
ctg1_371	410461	412486	-		
ctg1_372	412857	413229	+		
ctg1_373	413239	413554	+		
ctg1_374	413567	413810	+		
ctg1_375	413935	414079	+		
ctg1_376	414159	414741	+		
ctg1_377	414801	416040	+		
ctg1_378	416096	416348	+		
ctg1_379	416417	417701	-		
ctg1_380	417809	419123	-		
ctg1_381	419276	419570	+		
ctg1_382	419920	421351	+		
ctg1_383	421465	422584	-		
ctg1_384	422785	423664	+		
ctg1_385	423792	424389	+		
ctg1_386	424412	424997	+		


Significant hits: 
1. NZ_CP026678	Bacillus cereus strain TG1-6 chromosome, complete genome
2. NZ_CP017060	Bacillus cereus strain FORC_047 chromosome, complete genome
3. NZ_CM001804	Bacillus thuringiensis DAR 81934 chromosome chromosome, whole genome shotgun sequence
4. NZ_CP020383	Bacillus cereus strain FORC60 chromosome, complete genome
5. NZ_CP022445	Bacillus cereus C1L chromosome, complete genome
6. NZ_CP012483	Bacillus cereus strain NJ-W, complete genome
7. NC_011772	Bacillus cereus G9842, complete genome
8. NZ_MRWR01000171	Bacillus sp. MB366 NODE_7_length_215200_cov_65.7449_ID_13, whole genome shotgun sequence
9. NZ_MSTN01000010	Bacillus thuringiensis strain DNG9 DNG9_Contig_13, whole genome shotgun sequence
10. NC_018877	Bacillus thuringiensis Bt407, complete genome
11. NZ_MQTJ01000013	Bacillus cereus strain MOD1_Bc86 Bc86_contig_13, whole genome shotgun sequence
12. NZ_ABDA02000001	Bacillus cereus AH1134 gcontig_1113129653792, whole genome shotgun sequence
13. NZ_KE332538	Bacillus cereus BAG1O-3 supercont1.3, whole genome shotgun sequence
14. NZ_JH791942	Bacillus cereus BAG4O-1 supercont1.1, whole genome shotgun sequence
15. NZ_CP011151	Bacillus cereus strain CMCC P0021, complete genome
16. NZ_CP012099	Bacillus thuringiensis strain HS18-1, complete genome
17. NZ_MUAJ01000008	Bacillus cereus strain FSL H8-0485 NODE_8_length_197979_cov_3_59598_ID_11708, whole genome shotgun sequence
18. NZ_JH792224	Bacillus cereus BAG1X1-2 supercont1.3, whole genome shotgun sequence
19. NZ_FRBJ01000010	Bacillus sp. bc15, whole genome shotgun sequence
20. NZ_JH804683	Bacillus cereus HuB1-1 supercont1.1, whole genome shotgun sequence
21. NZ_CP019230	Bacillus thuringiensis strain YGd22-03, complete genome
22. NZ_CP022345	Bacillus thuringiensis strain c25 chromosome, complete genome
23. NZ_CM000715	Bacillus cereus ATCC 10876 chromosome, whole genome shotgun sequence
24. NZ_CM000717	Bacillus cereus 172560W chromosome, whole genome shotgun sequence
25. NZ_JH792104	Bacillus cereus MSX-A1 supercont1.1, whole genome shotgun sequence
26. NZ_LXJX01000026	Bacillus sp. SM1 SM1_c31, whole genome shotgun sequence
27. NZ_JH791833	Bacillus cereus VD169 supercont1.1, whole genome shotgun sequence
28. NZ_CM000734	Bacillus cereus Rock4-2 chromosome, whole genome shotgun sequence
29. NZ_JH414713	Bacillus sp. 7_6_55CFAA_CT2 supercont1.6, whole genome shotgun sequence
30. NZ_CM000736	Bacillus cereus F65185 chromosome, whole genome shotgun sequence
31. NZ_CP009686	Bacillus cereus strain FORC_005, complete genome
32. NZ_JH791951	Bacillus cereus BAG4X12-1 supercont1.1, whole genome shotgun sequence
33. NZ_KB976247	Bacillus cereus BAG1X2-3 acrGT-supercont1.3, whole genome shotgun sequence
34. NZ_CP020002	Bacillus thuringiensis strain L-7601, complete genome
35. NZ_MIFP01000008	Bacillus cereus strain MOD1_Bc77 Bc77_contig_8, whole genome shotgun sequence
36. NZ_CP016315	Bacillus cereus strain D12_2 chromosome, complete genome
37. NZ_LJJZ01000023	Bacillus cereus strain B4081 scaffold14, whole genome shotgun sequence
38. NZ_KB976265	Bacillus cereus VD196 acqVw-supercont1.2, whole genome shotgun sequence
39. NZ_CP012691	Bacillus cereus strain FORC_024, complete genome
40. NZ_CP010577	Bacillus thuringiensis serovar morrisoni strain BGSC 4AA1, complete genome
41. NZ_KB976119	Bacillus cereus str. Schrouff acsZZ-supercont2.4, whole genome shotgun sequence
42. NZ_LZRB01000008	Bacillus cereus strain N31 contig16, whole genome shotgun sequence
43. NZ_CP017234	Bacillus cereus strain FORC_048, complete genome
44. NZ_CP011145	Bacillus cereus strain FORC_013, complete sequence
45. NZ_JYFW01000022	Bacillus cereus strain #17 contig301, whole genome shotgun sequence
46. NZ_LXLH01000010	Bacillus thuringiensis strain GOE3 BTGOE3_contig000010, whole genome shotgun sequence
47. NZ_JH792084	Bacillus cereus VD045 supercont1.5, whole genome shotgun sequence
48. NZ_LABI01000008	Bacillus cereus strain INRA C3 129, whole genome shotgun sequence
49. NZ_LJKH01000011	Bacillus cereus strain B4118 scaffold8, whole genome shotgun sequence
50. NZ_CP016588	Bacillus thuringiensis strain KNU-07 chromosome, complete genome


Details:

>>
1. NZ_CP026678
Source: Bacillus cereus strain TG1-6 chromosome, complete genome
Type: other
Number of proteins with BLAST hits to this cluster: 35
Cumulative BLAST score: 23415

Table of genes, locations, strands and annotations of subject cluster:

Table of Blast hits (query gene, subject gene, %identity, blast score, %coverage, e-value):
ctg1_351	C2I25_RS09475	99	614	100.0	6.6e-174
ctg1_352	C2I25_RS09470	100	448	100.0	5.9e-124
ctg1_353	C2I25_RS09465	95	425	100.0	4e-117
ctg1_354	C2I25_RS09460	98	918	100.0	3.9e-265
ctg1_355	C2I25_RS09455	99	1154	100.0	0.0
ctg1_356	C2I25_RS09450	99	1049	100.0	1.4e-304
ctg1_357	C2I25_RS09445	99	535	100.0	3.2e-150
ctg1_358	C2I25_RS09440	100	1521	100.0	0.0
ctg1_359	C2I25_RS09435	99	1424	100.0	0.0
ctg1_360	C2I25_RS09430	97	492	100.0	2.4e-137
ctg1_361	C2I25_RS09425	99	415	100.0	5.2e-114
ctg1_362	C2I25_RS09420	99	807	100.0	9.5e-232
ctg1_363	C2I25_RS09415	100	723	82.01834862385321	1.3e-206
ctg1_364	C2I25_RS09415	100	59	85.71428571428571	1.2e-07
ctg1_365	C2I25_RS09410	98	2301	100.0	0.0
ctg1_366	C2I25_RS09405	100	204	100.0	5.2e-51
ctg1_367	C2I25_RS09400	100	476	100.0	2.3e-132
ctg1_368	C2I25_RS09395	99	661	100.0	4.9e-188
ctg1_369	C2I25_RS09390	99	490	100.0	1.5e-136
ctg1_370	C2I25_RS09385	96	969	100.0	1.3e-280
ctg1_371	C2I25_RS09380	98	1358	100.0	0.0
ctg1_372	C2I25_RS09370	97	188	100.0	4.5e-46
ctg1_373	C2I25_RS09365	99	204	100.0	5.1e-51
ctg1_375	C2I25_RS09355	94	90	100.0	6.4e-17
ctg1_376	C2I25_RS09350	100	373	100.0	2e-101
ctg1_377	C2I25_RS09345	96	735	99.51456310679612	3.3e-210
ctg1_378	C2I25_RS09340	100	163	100.0	1.4e-38
ctg1_379	C2I25_RS09335	98	805	100.0	2.7e-231
ctg1_380	C2I25_RS09330	98	882	100.0	1.8e-254
ctg1_381	C2I25_RS09325	100	190	100.0	9.3e-47
ctg1_382	C2I25_RS09320	98	961	100.0	3.3e-278
ctg1_383	C2I25_RS09315	96	93	13.172043010752688	6e-17
ctg1_384	C2I25_RS09310	97	572	100.0	2e-161
ctg1_385	C2I25_RS09305	100	407	100.0	7.6e-112
ctg1_385	C2I25_RS09300	40	157	93.43434343434343	1.8e-36
ctg1_386	C2I25_RS09300	100	397	100.0	1e-108
ctg1_386	C2I25_RS09305	40	155	95.36082474226805	8.7e-36


>>
2. NZ_CP017060
Source: Bacillus cereus strain FORC_047 chromosome, complete genome
Type: other
Number of proteins with BLAST hits to this cluster: 35
Cumulative BLAST score: 23135

Table of genes, locations, strands and annotations of subject cluster:

Table of Blast hits (query gene, subject gene, %identity, blast score, %coverage, e-value):
ctg1_351	FORC47_RS02165	99	616	100.0	1.3e-174
ctg1_352	FORC47_RS02170	100	447	100.0	7.7e-124
ctg1_353	FORC47_RS02175	96	433	100.0	1.1e-119
ctg1_354	FORC47_RS02180	99	922	100.0	1.6e-266
ctg1_355	FORC47_RS02185	100	1156	100.0	0.0
ctg1_356	FORC47_RS02190	99	1047	100.0	5.2e-304
ctg1_357	FORC47_RS02195	99	535	100.0	3.2e-150
ctg1_358	FORC47_RS02200	79	1234	100.60544904137234	0.0
ctg1_359	FORC47_RS02205	99	1421	100.0	0.0
ctg1_360	FORC47_RS02210	97	494	100.0	8.4e-138
ctg1_361	FORC47_RS02215	98	413	100.0	2e-113
ctg1_362	FORC47_RS02220	99	804	100.0	6.1e-231
ctg1_363	FORC47_RS02225	100	723	82.01834862385321	2.2e-206
ctg1_364	FORC47_RS02225	100	59	85.71428571428571	1.2e-07
ctg1_365	FORC47_RS02230	97	2296	100.0	0.0
ctg1_366	FORC47_RS02235	100	204	100.0	5.2e-51
ctg1_367	FORC47_RS02240	100	476	100.0	2.3e-132
ctg1_368	FORC47_RS02245	98	660	100.0	1.1e-187
ctg1_369	FORC47_RS02250	100	492	100.0	3.8e-137
ctg1_370	FORC47_RS02255	96	970	100.0	1e-280
ctg1_371	FORC47_RS02260	97	1353	100.0	0.0
ctg1_372	FORC47_RS02270	97	188	100.0	4.5e-46
ctg1_373	FORC47_RS02275	99	204	100.0	5.1e-51
ctg1_375	FORC47_RS02285	94	91	100.0	3.7e-17
ctg1_376	FORC47_RS02290	100	373	100.0	2e-101
ctg1_377	FORC47_RS02295	97	738	99.51456310679612	3.9e-211
ctg1_378	FORC47_RS02300	100	163	100.0	1.4e-38
ctg1_379	FORC47_RS02305	98	805	100.0	2.7e-231
ctg1_380	FORC47_RS02310	98	882	100.0	1.8e-254
ctg1_381	FORC47_RS02315	100	190	100.0	9.3e-47
ctg1_382	FORC47_RS02320	98	966	100.0	1e-279
ctg1_383	FORC47_RS02325	94	92	13.172043010752688	1e-16
ctg1_384	FORC47_RS02330	97	572	100.0	2e-161
ctg1_385	FORC47_RS02335	100	407	100.0	7.6e-112
ctg1_385	FORC47_RS02340	40	157	93.43434343434343	1.8e-36
ctg1_386	FORC47_RS02340	100	397	100.0	1e-108
ctg1_386	FORC47_RS02335	40	155	95.36082474226805	8.7e-36


>>
3. NZ_CM001804
Source: Bacillus thuringiensis DAR 81934 chromosome chromosome, whole genome shotgun sequence
Type: other
Number of proteins with BLAST hits to this cluster: 35
Cumulative BLAST score: 22900

Table of genes, locations, strands and annotations of subject cluster:
D828_RS32430	D828_RS32430	627068	627256	+	hypothetical_protein

Table of Blast hits (query gene, subject gene, %identity, blast score, %coverage, e-value):
ctg1_351	D828_RS0104580	100	620	100.0	1.2e-175
ctg1_352	D828_RS0104585	98	439	100.0	2.1e-121
ctg1_353	D828_RS0104590	97	435	100.0	5.1e-120
ctg1_354	D828_RS0104595	97	908	100.0	3.1e-262
ctg1_355	D828_RS0104600	100	1161	100.0	0.0
ctg1_356	D828_RS0104605	100	1055	100.0	1.9e-306
ctg1_357	D828_RS0104610	98	532	100.0	2.1e-149
ctg1_358	D828_RS0104615	79	1198	100.40363269424823	0.0
ctg1_359	D828_RS0104620	100	1439	100.0	0.0
ctg1_360	D828_RS0104625	100	504	100.0	8.1e-141
ctg1_361	D828_RS0104630	100	421	100.0	7.3e-116
ctg1_362	D828_RS0104635	100	809	100.0	1.9e-232
ctg1_363	D828_RS0104640	100	725	82.01834862385321	4.5e-207
ctg1_364	D828_RS0104640	100	62	91.42857142857143	1.4e-08
ctg1_365	D828_RS0104645	100	2356	100.0	0.0
ctg1_366	D828_RS0104650	100	204	100.0	5.2e-51
ctg1_367	D828_RS0104655	100	477	100.0	7.8e-133
ctg1_368	D828_RS0104660	99	664	100.0	7.5e-189
ctg1_369	D828_RS0104665	100	492	100.0	3.8e-137
ctg1_370	D828_RS32430	100	130	12.062256809338521	4.7e-28
ctg1_371	D828_RS0104675	98	1355	100.0	0.0
ctg1_372	D828_RS0104680	99	191	100.0	4.1e-47
ctg1_373	D828_RS0104685	100	205	100.0	3e-51
ctg1_375	D828_RS0104695	100	96	100.0	8.9e-19
ctg1_376	D828_RS0104700	100	374	100.0	5.3e-102
ctg1_377	D828_RS0104705	100	758	99.51456310679612	3.6e-217
ctg1_378	D828_RS0104710	100	163	100.0	1.4e-38
ctg1_379	D828_RS0104715	100	819	100.0	1.4e-235
ctg1_380	D828_RS0104720	100	896	100.0	9.1e-259
ctg1_381	D828_RS0104725	100	190	100.0	9.3e-47
ctg1_382	D828_RS0104730	100	981	100.0	3.1e-284
ctg1_383	D828_RS0104735	100	97	13.172043010752688	4.1e-18
ctg1_384	D828_RS0104740	100	592	100.0	2.5e-167
ctg1_385	D828_RS0104745	100	407	100.0	7.6e-112
ctg1_385	D828_RS0104755	41	169	100.0	3.5e-40
ctg1_385	D828_RS0104750	40	157	93.43434343434343	1.8e-36
ctg1_386	D828_RS0104750	100	397	100.0	1e-108
ctg1_386	D828_RS0104755	66	267	97.42268041237114	1.6e-69
ctg1_386	D828_RS0104745	40	155	95.36082474226805	8.7e-36


>>
4. NZ_CP020383
Source: Bacillus cereus strain FORC60 chromosome, complete genome
Type: other
Number of proteins with BLAST hits to this cluster: 35
Cumulative BLAST score: 22713

Table of genes, locations, strands and annotations of subject cluster:
FORC60_RS02290	FORC60_RS02290	428311	428499	+	ABC_transporter_ATP-binding_protein

Table of Blast hits (query gene, subject gene, %identity, blast score, %coverage, e-value):
ctg1_351	FORC60_RS02200	98	608	100.0	3.6e-172
ctg1_352	FORC60_RS02205	100	446	100.0	2.2e-123
ctg1_353	FORC60_RS02210	97	440	100.0	1.2e-121
ctg1_354	FORC60_RS02215	97	904	100.0	5.8e-261
ctg1_355	FORC60_RS02220	100	1156	100.0	0.0
ctg1_356	FORC60_RS02225	100	1055	100.0	1.9e-306
ctg1_357	FORC60_RS02230	99	537	100.0	1.1e-150
ctg1_358	FORC60_RS02235	79	1253	100.0	0.0
ctg1_359	FORC60_RS02240	98	1422	100.0	0.0
ctg1_360	FORC60_RS02245	96	492	100.0	4.2e-137
ctg1_361	FORC60_RS02250	99	417	100.0	8.1e-115
ctg1_362	FORC60_RS02255	99	808	100.0	4.3e-232
ctg1_363	FORC60_RS02260	100	725	82.01834862385321	4.5e-207
ctg1_364	FORC60_RS02260	100	62	91.42857142857143	1.4e-08
ctg1_365	FORC60_RS02265	97	2289	100.0	0.0
ctg1_366	FORC60_RS02270	100	204	100.0	5.2e-51
ctg1_367	FORC60_RS02275	100	477	100.0	7.8e-133
ctg1_368	FORC60_RS02280	99	663	100.0	1.7e-188
ctg1_369	FORC60_RS02285	99	490	100.0	8.6e-137
ctg1_370	FORC60_RS02290	92	123	12.062256809338521	7.4e-26
ctg1_371	FORC60_RS02295	98	1355	100.0	0.0
ctg1_372	FORC60_RS02305	97	185	100.0	2.9e-45
ctg1_373	FORC60_RS02310	95	196	100.0	1.1e-48
ctg1_375	FORC60_RS02320	92	91	100.0	2.9e-17
ctg1_376	FORC60_RS02325	99	371	100.0	4.5e-101
ctg1_377	FORC60_RS02330	97	743	99.51456310679612	1.6e-212
ctg1_378	FORC60_RS02335	100	163	100.0	1.4e-38
ctg1_379	FORC60_RS02340	98	806	100.0	1.6e-231
ctg1_380	FORC60_RS02345	98	881	100.0	5.2e-254
ctg1_381	FORC60_RS02350	99	189	100.0	2.1e-46
ctg1_382	FORC60_RS02355	98	962	100.0	1.5e-278
ctg1_383	FORC60_RS02360	98	95	13.172043010752688	1.2e-17
ctg1_384	FORC60_RS02365	95	563	100.0	1.6e-158
ctg1_385	FORC60_RS02370	100	404	100.0	6.4e-111
ctg1_385	FORC60_RS02380	41	169	100.0	3.5e-40
ctg1_385	FORC60_RS02375	40	156	93.43434343434343	2.3e-36
ctg1_386	FORC60_RS02375	100	396	100.0	2.2e-108
ctg1_386	FORC60_RS02380	66	264	97.42268041237114	1.3e-68
ctg1_386	FORC60_RS02370	40	153	95.36082474226805	1.9e-35


>>
5. NZ_CP022445
Source: Bacillus cereus C1L chromosome, complete genome
Type: other
Number of proteins with BLAST hits to this cluster: 35
Cumulative BLAST score: 22640

Table of genes, locations, strands and annotations of subject cluster:
CGZ63_RS02510	CGZ63_RS02510	452041	453200	-	FAD-binding_oxidoreductase

Table of Blast hits (query gene, subject gene, %identity, blast score, %coverage, e-value):
ctg1_351	CGZ63_RS02495	99	612	100.0	3.3e-173
ctg1_352	CGZ63_RS02500	100	446	100.0	2.2e-123
ctg1_353	CGZ63_RS02505	98	388	88.54625550660793	4.2e-106
ctg1_354	CGZ63_RS02510	97	527	58.78378378378378	1.9e-147
ctg1_355	CGZ63_RS02515	100	1158	100.0	0.0
ctg1_356	CGZ63_RS02520	100	1055	100.0	1.9e-306
ctg1_357	CGZ63_RS02525	98	529	100.0	1.8e-148
ctg1_358	CGZ63_RS02530	80	1209	100.40363269424823	0.0
ctg1_359	CGZ63_RS02535	98	1421	100.0	0.0
ctg1_360	CGZ63_RS02540	95	484	100.0	8.7e-135
ctg1_361	CGZ63_RS02545	97	407	99.54128440366972	8.4e-112
ctg1_362	CGZ63_RS02550	100	809	100.0	2.5e-232
ctg1_363	CGZ63_RS02555	100	725	82.01834862385321	5.9e-207
ctg1_364	CGZ63_RS02555	100	62	91.42857142857143	1.4e-08
ctg1_365	CGZ63_RS02560	97	2290	100.0	0.0
ctg1_366	CGZ63_RS02565	100	204	100.0	5.2e-51
ctg1_367	CGZ63_RS02570	100	477	100.0	7.8e-133
ctg1_368	CGZ63_RS02575	99	661	100.0	3.7e-188
ctg1_369	CGZ63_RS02580	99	488	100.0	5.6e-136
ctg1_370	CGZ63_RS02585	97	972	100.0	2.6e-281
ctg1_371	CGZ63_RS02590	97	1356	100.0	0.0
ctg1_372	CGZ63_RS02600	97	188	100.0	4.5e-46
ctg1_373	CGZ63_RS02605	96	198	100.0	2.8e-49
ctg1_375	CGZ63_RS02615	96	93	100.0	7.5e-18
ctg1_376	CGZ63_RS02620	99	372	100.0	3.4e-101
ctg1_377	CGZ63_RS02625	97	738	99.51456310679612	5.1e-211
ctg1_378	CGZ63_RS02630	100	163	100.0	1.4e-38
ctg1_379	CGZ63_RS02635	98	806	100.0	1.6e-231
ctg1_380	CGZ63_RS02640	98	879	100.0	1.5e-253
ctg1_381	CGZ63_RS02645	95	183	100.0	1.1e-44
ctg1_382	CGZ63_RS02650	98	965	100.0	3e-279
ctg1_383	CGZ63_RS02655	96	95	13.172043010752688	1.6e-17
ctg1_384	CGZ63_RS02660	95	566	100.0	1.9e-159
ctg1_385	CGZ63_RS02665	100	407	100.0	7.6e-112
ctg1_385	CGZ63_RS02670	40	156	93.43434343434343	2.3e-36
ctg1_386	CGZ63_RS02670	100	396	100.0	2.2e-108
ctg1_386	CGZ63_RS02665	40	155	95.36082474226805	8.7e-36


>>
6. NZ_CP012483
Source: Bacillus cereus strain NJ-W, complete genome
Type: other
Number of proteins with BLAST hits to this cluster: 34
Cumulative BLAST score: 22445

Table of genes, locations, strands and annotations of subject cluster:

Table of Blast hits (query gene, subject gene, %identity, blast score, %coverage, e-value):
ctg1_352	ACN91_RS25790	100	448	100.0	5.9e-124
ctg1_353	ACN91_RS25785	95	425	100.0	4e-117
ctg1_354	ACN91_RS25780	98	913	100.0	1.2e-263
ctg1_355	ACN91_RS25775	100	1156	100.0	0.0
ctg1_356	ACN91_RS25770	99	1049	100.0	1.4e-304
ctg1_357	ACN91_RS25765	99	535	100.0	3.2e-150
ctg1_358	ACN91_RS25760	100	1521	100.0	0.0
ctg1_359	ACN91_RS25755	99	1424	100.0	0.0
ctg1_360	ACN91_RS25750	97	492	100.0	2.4e-137
ctg1_361	ACN91_RS25745	99	415	100.0	5.2e-114
ctg1_362	ACN91_RS25740	99	804	100.0	8e-231
ctg1_363	ACN91_RS25735	100	723	82.01834862385321	2.2e-206
ctg1_364	ACN91_RS25735	100	59	85.71428571428571	1.2e-07
ctg1_365	ACN91_RS25730	98	1924	83.23554065381391	0.0
ctg1_366	ACN91_RS25725	100	204	100.0	5.2e-51
ctg1_367	ACN91_RS25720	99	475	100.0	5e-132
ctg1_368	ACN91_RS25715	99	663	100.0	1.7e-188
ctg1_369	ACN91_RS25710	100	492	100.0	3.8e-137
ctg1_370	ACN91_RS25705	98	978	100.0	2.1e-283
ctg1_371	ACN91_RS25700	98	1360	100.0	0.0
ctg1_372	ACN91_RS25695	98	189	100.0	2.6e-46
ctg1_373	ACN91_RS25690	98	202	100.0	2.5e-50
ctg1_375	ACN91_RS25680	96	93	100.0	7.5e-18
ctg1_376	ACN91_RS25675	100	373	100.0	2e-101
ctg1_377	ACN91_RS25670	98	746	99.51456310679612	1.9e-213
ctg1_378	ACN91_RS25665	99	160	100.0	6.8e-38
ctg1_379	ACN91_RS25660	98	805	100.0	2.7e-231
ctg1_380	ACN91_RS25655	98	882	100.0	1.8e-254
ctg1_381	ACN91_RS25650	100	190	100.0	9.3e-47
ctg1_382	ACN91_RS25645	98	963	100.0	6.6e-279
ctg1_383	ACN91_RS25640	96	93	13.172043010752688	6e-17
ctg1_384	ACN91_RS25635	97	575	100.0	4.1e-162
ctg1_385	ACN91_RS25630	100	405	99.4949494949495	2.9e-111
ctg1_385	ACN91_RS25625	40	157	93.43434343434343	1.8e-36
ctg1_386	ACN91_RS25625	100	397	100.0	1e-108
ctg1_386	ACN91_RS25630	40	155	95.36082474226805	8.7e-36


>>
7. NC_011772
Source: Bacillus cereus G9842, complete genome
Type: other
Number of proteins with BLAST hits to this cluster: 34
Cumulative BLAST score: 22359

Table of genes, locations, strands and annotations of subject cluster:

Table of Blast hits (query gene, subject gene, %identity, blast score, %coverage, e-value):
ctg1_352	BCG9842_RS02000	100	448	100.0	5.9e-124
ctg1_353	BCG9842_RS02005	100	448	100.0	4.4e-124
ctg1_354	BCG9842_RS02010	100	926	100.0	8.3e-268
ctg1_355	BCG9842_RS02015	100	1163	100.0	0.0
ctg1_356	BCG9842_RS02020	100	1055	100.0	1.9e-306
ctg1_357	BCG9842_RS02025	99	535	100.0	3.2e-150
ctg1_358	BCG9842_RS02030	81	1173	100.40363269424823	0.0
ctg1_359	BCG9842_RS02035	100	1435	100.0	0.0
ctg1_360	BCG9842_RS02040	100	503	100.0	1.8e-140
ctg1_361	BCG9842_RS02045	100	421	100.0	7.3e-116
ctg1_362	BCG9842_RS02050	100	809	100.0	1.9e-232
ctg1_363	BCG9842_RS02055	100	725	82.01834862385321	4.5e-207
ctg1_364	BCG9842_RS02055	100	62	91.42857142857143	1.4e-08
ctg1_365	BCG9842_RS02060	100	1965	83.23554065381391	0.0
ctg1_366	BCG9842_RS02065	100	204	100.0	5.2e-51
ctg1_367	BCG9842_RS02070	100	477	100.0	7.8e-133
ctg1_368	BCG9842_RS02075	99	667	100.0	8.9e-190
ctg1_369	BCG9842_RS02080	100	494	100.0	7.8e-138
ctg1_370	BCG9842_RS02085	100	997	100.0	5.8e-289
ctg1_371	BCG9842_RS02090	100	1381	100.0	0.0
ctg1_372	BCG9842_RS02095	99	191	100.0	4.1e-47
ctg1_373	BCG9842_RS02100	100	205	100.0	3e-51
ctg1_375	BCG9842_RS02110	100	96	100.0	8.9e-19
ctg1_376	BCG9842_RS02115	100	374	100.0	5.3e-102
ctg1_377	BCG9842_RS02120	100	758	99.51456310679612	3.6e-217
ctg1_378	BCG9842_RS02125	100	163	100.0	1.4e-38
ctg1_379	BCG9842_RS02130	100	819	100.0	1.4e-235
ctg1_380	BCG9842_RS02135	100	890	100.0	6.5e-257
ctg1_381	BCG9842_RS02140	100	190	100.0	9.3e-47
ctg1_382	BCG9842_RS02145	100	981	100.0	3.1e-284
ctg1_383	BCG9842_RS02150	100	97	13.172043010752688	4.1e-18
ctg1_384	BCG9842_RS02155	99	591	100.0	7.1e-167
ctg1_385	BCG9842_RS02160	100	407	100.0	7.6e-112
ctg1_385	BCG9842_RS02165	40	157	93.43434343434343	1.8e-36
ctg1_386	BCG9842_RS02165	100	397	100.0	1e-108
ctg1_386	BCG9842_RS02160	40	155	95.36082474226805	8.7e-36


>>
8. NZ_MRWR01000171
Source: Bacillus sp. MB366 NODE_7_length_215200_cov_65.7449_ID_13, whole genome shotgun sequence
Type: other
Number of proteins with BLAST hits to this cluster: 34
Cumulative BLAST score: 22300

Table of genes, locations, strands and annotations of subject cluster:

Table of Blast hits (query gene, subject gene, %identity, blast score, %coverage, e-value):
ctg1_352	BTO25_RS04765	100	446	100.0	2.2e-123
ctg1_353	BTO25_RS04760	98	443	100.0	1.9e-122
ctg1_354	BTO25_RS04755	98	912	100.0	1.6e-263
ctg1_355	BTO25_RS04750	100	1158	100.0	0.0
ctg1_356	BTO25_RS04745	100	1055	100.0	1.9e-306
ctg1_357	BTO25_RS04740	99	535	100.0	2.5e-150
ctg1_358	BTO25_RS04735	91	1384	100.0	0.0
ctg1_359	BTO25_RS04730	98	1419	100.0	0.0
ctg1_360	BTO25_RS04725	97	492	100.0	4.2e-137
ctg1_361	BTO25_RS04720	98	409	99.54128440366972	2.9e-112
ctg1_362	BTO25_RS04715	100	809	100.0	2.5e-232
ctg1_363	BTO25_RS04710	100	724	82.01834862385321	7.7e-207
ctg1_364	BTO25_RS04710	100	62	91.42857142857143	1.4e-08
ctg1_365	BTO25_RS04705	98	1928	83.23554065381391	0.0
ctg1_366	BTO25_RS04700	100	204	100.0	5.2e-51
ctg1_367	BTO25_RS04695	100	474	100.0	6.6e-132
ctg1_368	BTO25_RS04690	99	661	100.0	3.7e-188
ctg1_369	BTO25_RS04685	99	488	100.0	4.3e-136
ctg1_370	BTO25_RS04680	98	982	100.0	2.5e-284
ctg1_371	BTO25_RS04675	97	1356	100.0	0.0
ctg1_372	BTO25_RS04665	97	188	100.0	4.5e-46
ctg1_373	BTO25_RS04660	96	198	100.0	2.8e-49
ctg1_375	BTO25_RS04650	94	91	100.0	2.9e-17
ctg1_376	BTO25_RS04645	99	372	100.0	3.4e-101
ctg1_377	BTO25_RS04640	97	739	99.51456310679612	1.8e-211
ctg1_378	BTO25_RS04635	100	163	100.0	1.4e-38
ctg1_379	BTO25_RS04630	98	806	100.0	1.6e-231
ctg1_380	BTO25_RS04625	98	881	100.0	5.2e-254
ctg1_381	BTO25_RS04620	95	183	100.0	1.1e-44
ctg1_382	BTO25_RS04615	98	965	100.0	3e-279
ctg1_383	BTO25_RS04610	98	95	13.172043010752688	1.2e-17
ctg1_384	BTO25_RS04605	95	564	100.0	5.5e-159
ctg1_385	BTO25_RS04600	100	407	100.0	7.6e-112
ctg1_385	BTO25_RS04595	40	156	93.43434343434343	2.3e-36
ctg1_386	BTO25_RS04595	100	396	100.0	2.2e-108
ctg1_386	BTO25_RS04600	40	155	95.36082474226805	8.7e-36


>>
9. NZ_MSTN01000010
Source: Bacillus thuringiensis strain DNG9 DNG9_Contig_13, whole genome shotgun sequence
Type: other
Number of proteins with BLAST hits to this cluster: 34
Cumulative BLAST score: 22152

Table of genes, locations, strands and annotations of subject cluster:

Table of Blast hits (query gene, subject gene, %identity, blast score, %coverage, e-value):
ctg1_352	BVF97_RS22940	100	446	100.0	2.2e-123
ctg1_353	BVF97_RS22935	97	436	100.0	1.7e-120
ctg1_354	BVF97_RS22930	98	909	100.0	1.4e-262
ctg1_355	BVF97_RS22925	99	1153	99.81949458483754	0.0
ctg1_356	BVF97_RS22920	99	1047	100.0	4e-304
ctg1_357	BVF97_RS22915	99	533	100.0	1.2e-149
ctg1_358	BVF97_RS22910	79	1219	100.60544904137234	0.0
ctg1_359	BVF97_RS22905	99	1426	100.0	0.0
ctg1_360	BVF97_RS22900	97	494	100.0	8.4e-138
ctg1_361	BVF97_RS22895	99	418	100.0	4.7e-115
ctg1_362	BVF97_RS22890	99	808	100.0	3.3e-232
ctg1_363	BVF97_RS22885	100	723	82.01834862385321	1.3e-206
ctg1_364	BVF97_RS22885	100	59	85.71428571428571	1.2e-07
ctg1_365	BVF97_RS22880	98	1924	83.23554065381391	0.0
ctg1_366	BVF97_RS22875	100	204	100.0	5.2e-51
ctg1_367	BVF97_RS22870	99	475	100.0	5e-132
ctg1_368	BVF97_RS22865	99	661	100.0	3.7e-188
ctg1_369	BVF97_RS22860	99	489	100.0	1.9e-136
ctg1_370	BVF97_RS22855	98	978	100.0	2.1e-283
ctg1_371	BVF97_RS22850	99	1364	100.0	0.0
ctg1_372	BVF97_RS22840	98	189	100.0	2.6e-46
ctg1_373	BVF97_RS22835	99	204	100.0	5.1e-51
ctg1_375	BVF97_RS22825	96	93	100.0	7.5e-18
ctg1_376	BVF97_RS22820	100	373	100.0	2e-101
ctg1_377	BVF97_RS22815	97	743	99.51456310679612	9.3e-213
ctg1_378	BVF97_RS22810	100	163	100.0	1.4e-38
ctg1_379	BVF97_RS22805	98	804	100.0	7.8e-231
ctg1_380	BVF97_RS22800	98	880	100.0	6.8e-254
ctg1_381	BVF97_RS22795	100	190	100.0	9.3e-47
ctg1_382	BVF97_RS22790	98	968	100.0	3.5e-280
ctg1_383	BVF97_RS22785	94	92	13.172043010752688	1e-16
ctg1_384	BVF97_RS22780	97	571	100.0	7.6e-161
ctg1_385	BVF97_RS22775	100	407	100.0	7.6e-112
ctg1_385	BVF97_RS22770	40	157	93.43434343434343	1.8e-36
ctg1_386	BVF97_RS22770	100	397	100.0	1e-108
ctg1_386	BVF97_RS22775	40	155	95.36082474226805	8.7e-36


>>
10. NC_018877
Source: Bacillus thuringiensis Bt407, complete genome
Type: other
Number of proteins with BLAST hits to this cluster: 34
Cumulative BLAST score: 22146

Table of genes, locations, strands and annotations of subject cluster:

Table of Blast hits (query gene, subject gene, %identity, blast score, %coverage, e-value):
ctg1_352	BTB_RS02120	100	448	100.0	5.9e-124
ctg1_353	BTB_RS02125	97	439	100.0	2.7e-121
ctg1_354	BTB_RS02130	98	910	100.0	6.2e-263
ctg1_355	BTB_RS02135	100	1160	100.0	0.0
ctg1_356	BTB_RS02140	99	1047	100.0	4e-304
ctg1_357	BTB_RS02145	99	535	100.0	3.2e-150
ctg1_358	BTB_RS02150	79	1219	100.60544904137234	0.0
ctg1_359	BTB_RS02155	98	1421	100.0	0.0
ctg1_360	BTB_RS02160	97	483	97.39776951672863	1.9e-134
ctg1_361	BTB_RS02165	99	416	100.0	2.4e-114
ctg1_362	BTB_RS02170	100	809	100.0	2.5e-232
ctg1_363	BTB_RS02175	100	723	82.01834862385321	2.2e-206
ctg1_364	BTB_RS02175	100	59	85.71428571428571	1.2e-07
ctg1_365	BTB_RS02180	97	1918	83.23554065381391	0.0
ctg1_366	BTB_RS02185	100	204	100.0	5.2e-51
ctg1_367	BTB_RS02190	100	476	100.0	2.3e-132
ctg1_368	BTB_RS02195	99	661	100.0	6.4e-188
ctg1_369	BTB_RS02200	99	489	100.0	2.5e-136
ctg1_370	BTB_RS02205	99	988	100.0	2.7e-286
ctg1_371	BTB_RS02210	98	1360	100.0	0.0
ctg1_372	BTB_RS02215	98	189	100.0	2e-46
ctg1_373	BTB_RS02220	95	198	100.0	3.7e-49
ctg1_375	BTB_RS02230	94	91	100.0	3.7e-17
ctg1_376	BTB_RS02235	99	372	100.0	2.6e-101
ctg1_377	BTB_RS02240	97	740	99.51456310679612	7.9e-212
ctg1_378	BTB_RS02245	100	163	100.0	1.4e-38
ctg1_379	BTB_RS02250	98	804	100.0	7.8e-231
ctg1_380	BTB_RS02255	98	883	100.0	1e-254
ctg1_381	BTB_RS02260	100	190	100.0	9.3e-47
ctg1_382	BTB_RS02265	98	969	100.0	1.2e-280
ctg1_383	BTB_RS02270	94	92	13.172043010752688	1e-16
ctg1_384	BTB_RS02275	97	574	100.0	9e-162
ctg1_385	BTB_RS02280	100	407	100.0	7.6e-112
ctg1_385	BTB_RS02285	40	157	93.43434343434343	1.8e-36
ctg1_386	BTB_RS02285	100	397	100.0	1e-108
ctg1_386	BTB_RS02280	40	155	95.36082474226805	8.7e-36


>>
11. NZ_MQTJ01000013
Source: Bacillus cereus strain MOD1_Bc86 Bc86_contig_13, whole genome shotgun sequence
Type: other
Number of proteins with BLAST hits to this cluster: 34
Cumulative BLAST score: 22108

Table of genes, locations, strands and annotations of subject cluster:

Table of Blast hits (query gene, subject gene, %identity, blast score, %coverage, e-value):
ctg1_352	BHL53_RS12000	100	446	100.0	2.2e-123
ctg1_353	BHL53_RS11995	98	443	100.0	1.9e-122
ctg1_354	BHL53_RS11990	98	912	100.0	1.6e-263
ctg1_355	BHL53_RS11985	100	1158	100.0	0.0
ctg1_356	BHL53_RS11980	100	1055	100.0	1.9e-306
ctg1_357	BHL53_RS11975	99	535	100.0	2.5e-150
ctg1_358	BHL53_RS11970	80	1209	100.40363269424823	0.0
ctg1_359	BHL53_RS11965	98	1418	100.0	0.0
ctg1_360	BHL53_RS11960	95	484	100.0	8.7e-135
ctg1_361	BHL53_RS11955	97	407	99.54128440366972	8.4e-112
ctg1_362	BHL53_RS11950	100	809	100.0	2.5e-232
ctg1_363	BHL53_RS11945	100	724	82.01834862385321	7.7e-207
ctg1_364	BHL53_RS11945	100	62	91.42857142857143	1.4e-08
ctg1_365	BHL53_RS11940	98	1930	83.23554065381391	0.0
ctg1_366	BHL53_RS11935	100	204	100.0	5.2e-51
ctg1_367	BHL53_RS11930	100	474	100.0	6.6e-132
ctg1_368	BHL53_RS11925	99	661	100.0	3.7e-188
ctg1_369	BHL53_RS11920	99	488	100.0	4.3e-136
ctg1_370	BHL53_RS11915	97	972	100.0	2.6e-281
ctg1_371	BHL53_RS11910	97	1354	100.0	0.0
ctg1_372	BHL53_RS11900	97	188	100.0	4.5e-46
ctg1_373	BHL53_RS11895	96	198	100.0	2.8e-49
ctg1_375	BHL53_RS11885	96	93	100.0	7.5e-18
ctg1_376	BHL53_RS11880	99	372	100.0	3.4e-101
ctg1_377	BHL53_RS11875	97	739	99.51456310679612	1.8e-211
ctg1_378	BHL53_RS11870	100	163	100.0	1.4e-38
ctg1_379	BHL53_RS11865	98	806	100.0	1.6e-231
ctg1_380	BHL53_RS11860	98	881	100.0	5.2e-254
ctg1_381	BHL53_RS11855	95	183	100.0	1.1e-44
ctg1_382	BHL53_RS11850	98	965	100.0	3e-279
ctg1_383	BHL53_RS11845	98	95	13.172043010752688	1.2e-17
ctg1_384	BHL53_RS11840	95	566	100.0	1.9e-159
ctg1_385	BHL53_RS11835	100	407	100.0	7.6e-112
ctg1_385	BHL53_RS11830	40	156	93.43434343434343	2.3e-36
ctg1_386	BHL53_RS11830	100	396	100.0	2.2e-108
ctg1_386	BHL53_RS11835	40	155	95.36082474226805	8.7e-36


>>
12. NZ_ABDA02000001
Source: Bacillus cereus AH1134 gcontig_1113129653792, whole genome shotgun sequence
Type: other
Number of proteins with BLAST hits to this cluster: 34
Cumulative BLAST score: 22019

Table of genes, locations, strands and annotations of subject cluster:
BCAH1134_RS00475	BCAH1134_RS00475	99227	99763	-	FAD-binding_oxidoreductase
BCAH1134_RS30135	BCAH1134_RS30135	121957	122145	+	ABC_transporter_ATP-binding_protein

Table of Blast hits (query gene, subject gene, %identity, blast score, %coverage, e-value):
ctg1_351	BCAH1134_RS00460	100	618	100.0	3.5e-175
ctg1_352	BCAH1134_RS00465	100	446	100.0	2.2e-123
ctg1_353	BCAH1134_RS00470	98	443	100.0	1.9e-122
ctg1_354	BCAH1134_RS00475	98	375	39.63963963963964	9.4e-102
ctg1_355	BCAH1134_RS00480	100	1161	100.0	0.0
ctg1_356	BCAH1134_RS00485	100	1054	100.0	3.3e-306
ctg1_357	BCAH1134_RS00490	100	539	100.0	2.9e-151
ctg1_358	BCAH1134_RS00495	79	1222	100.60544904137234	0.0
ctg1_359	BCAH1134_RS00500	98	1420	100.0	0.0
ctg1_360	BCAH1134_RS00505	97	490	100.0	9.3e-137
ctg1_361	BCAH1134_RS00510	98	408	99.54128440366972	4.9e-112
ctg1_362	BCAH1134_RS00515	99	807	100.0	9.5e-232
ctg1_363	BCAH1134_RS00520	100	725	82.01834862385321	4.5e-207
ctg1_364	BCAH1134_RS00520	100	62	91.42857142857143	1.4e-08
ctg1_365	BCAH1134_RS00525	96	2275	100.0	0.0
ctg1_366	BCAH1134_RS00530	99	203	100.0	1.5e-50
ctg1_367	BCAH1134_RS00535	100	476	100.0	2.3e-132
ctg1_368	BCAH1134_RS00540	99	663	100.0	1.7e-188
ctg1_369	BCAH1134_RS00545	98	488	100.0	4.3e-136
ctg1_371	BCAH1134_RS00550	98	1362	100.0	0.0
ctg1_372	BCAH1134_RS00555	95	184	100.0	8.5e-45
ctg1_373	BCAH1134_RS00560	97	201	100.0	5.7e-50
ctg1_375	BCAH1134_RS00570	96	93	100.0	7.5e-18
ctg1_376	BCAH1134_RS00575	99	373	100.0	2e-101
ctg1_377	BCAH1134_RS00580	97	739	99.51456310679612	1.8e-211
ctg1_378	BCAH1134_RS00585	99	160	100.0	6.8e-38
ctg1_379	BCAH1134_RS00590	98	806	100.0	1.6e-231
ctg1_380	BCAH1134_RS00595	98	876	100.0	9.8e-253
ctg1_381	BCAH1134_RS00600	95	183	100.0	1.1e-44
ctg1_382	BCAH1134_RS00605	98	963	100.0	1.1e-278
ctg1_383	BCAH1134_RS00610	98	95	13.172043010752688	1.2e-17
ctg1_384	BCAH1134_RS00615	94	561	100.0	6.1e-158
ctg1_385	BCAH1134_RS00620	100	407	100.0	7.6e-112
ctg1_385	BCAH1134_RS00630	41	169	100.0	3.5e-40
ctg1_385	BCAH1134_RS00625	40	156	93.43434343434343	2.3e-36
ctg1_386	BCAH1134_RS00625	100	396	100.0	2.2e-108
ctg1_386	BCAH1134_RS00630	66	265	97.42268041237114	3.5e-69
ctg1_386	BCAH1134_RS00620	40	155	95.36082474226805	8.7e-36


>>
13. NZ_KE332538
Source: Bacillus cereus BAG1O-3 supercont1.3, whole genome shotgun sequence
Type: other
Number of proteins with BLAST hits to this cluster: 34
Cumulative BLAST score: 21952

Table of genes, locations, strands and annotations of subject cluster:
ICA_RS22905	ICA_RS22905	79659	80840	+	cell_wall_anchor_protein

Table of Blast hits (query gene, subject gene, %identity, blast score, %coverage, e-value):
ctg1_352	ICA_RS23055	100	448	100.0	5.9e-124
ctg1_353	ICA_RS23050	100	448	100.0	4.4e-124
ctg1_354	ICA_RS23045	99	921	100.0	4.6e-266
ctg1_355	ICA_RS23040	100	1156	100.0	0.0
ctg1_356	ICA_RS23035	99	1046	100.0	1.2e-303
ctg1_357	ICA_RS23030	100	542	100.0	3.4e-152
ctg1_358	ICA_RS23025	100	1518	100.0	0.0
ctg1_359	ICA_RS23020	99	1424	100.0	0.0
ctg1_360	ICA_RS23015	97	490	100.0	9.3e-137
ctg1_361	ICA_RS23010	99	417	100.0	1.1e-114
ctg1_362	ICA_RS23005	99	807	100.0	9.5e-232
ctg1_363	ICA_RS23000	100	725	82.01834862385321	4.5e-207
ctg1_364	ICA_RS23000	100	62	91.42857142857143	1.4e-08
ctg1_365	ICA_RS22995	98	1924	83.23554065381391	0.0
ctg1_366	ICA_RS22990	100	204	100.0	5.2e-51
ctg1_367	ICA_RS22985	100	476	100.0	2.3e-132
ctg1_368	ICA_RS22980	99	663	100.0	1.7e-188
ctg1_369	ICA_RS22975	100	492	100.0	3.8e-137
ctg1_370	ICA_RS22970	98	983	100.0	6.7e-285
ctg1_371	ICA_RS22965	98	1363	100.0	0.0
ctg1_372	ICA_RS22960	99	191	100.0	4.1e-47
ctg1_373	ICA_RS22955	99	203	100.0	1.1e-50
ctg1_375	ICA_RS22945	96	93	100.0	7.5e-18
ctg1_376	ICA_RS22940	100	373	100.0	2e-101
ctg1_377	ICA_RS22935	97	745	99.51456310679612	3.2e-213
ctg1_378	ICA_RS22930	100	163	100.0	1.4e-38
ctg1_379	ICA_RS22925	98	805	100.0	2.7e-231
ctg1_380	ICA_RS22920	98	886	100.0	1.2e-255
ctg1_381	ICA_RS22915	100	190	100.0	9.3e-47
ctg1_382	ICA_RS22910	98	967	100.0	7.8e-280
ctg1_383	ICA_RS22905	96	92	13.172043010752688	1.3e-16
ctg1_384	ICA_RS22900	97	577	100.0	8.2e-163
ctg1_385	ICA_RS22895	100	404	100.0	6.4e-111
ctg1_386	ICA_RS22895	40	154	95.36082474226805	1.1e-35


>>
14. NZ_JH791942
Source: Bacillus cereus BAG4O-1 supercont1.1, whole genome shotgun sequence
Type: other
Number of proteins with BLAST hits to this cluster: 34
Cumulative BLAST score: 21908

Table of genes, locations, strands and annotations of subject cluster:
IE7_RS01540	IE7_RS01540	315944	316480	-	hypothetical_protein
IE7_RS01675	IE7_RS01675	350534	351859	-	cell_wall_anchor_protein

Table of Blast hits (query gene, subject gene, %identity, blast score, %coverage, e-value):
ctg1_351	IE7_RS01525	99	617	100.0	1e-174
ctg1_352	IE7_RS01530	100	446	100.0	2.2e-123
ctg1_353	IE7_RS01535	98	443	100.0	1.9e-122
ctg1_354	IE7_RS01540	97	372	39.63963963963964	6.1e-101
ctg1_355	IE7_RS01545	100	1162	100.0	0.0
ctg1_356	IE7_RS01550	100	1055	100.0	1.9e-306
ctg1_357	IE7_RS01555	100	539	100.0	2.9e-151
ctg1_358	IE7_RS01560	97	1470	100.0	0.0
ctg1_359	IE7_RS01565	98	1421	100.0	0.0
ctg1_360	IE7_RS01570	96	488	100.0	3.5e-136
ctg1_361	IE7_RS01575	98	410	99.54128440366972	1.7e-112
ctg1_362	IE7_RS01580	99	807	100.0	9.5e-232
ctg1_363	IE7_RS01585	99	720	82.01834862385321	1.1e-205
ctg1_364	IE7_RS01585	100	62	91.42857142857143	1.4e-08
ctg1_365	IE7_RS01590	98	1924	83.23554065381391	0.0
ctg1_366	IE7_RS01595	99	203	100.0	1.5e-50
ctg1_367	IE7_RS01600	100	476	100.0	2.3e-132
ctg1_368	IE7_RS01605	99	663	100.0	1.7e-188
ctg1_369	IE7_RS01610	99	490	100.0	1.1e-136
ctg1_371	IE7_RS01615	98	1360	100.0	0.0
ctg1_372	IE7_RS01620	94	178	100.0	3.6e-43
ctg1_373	IE7_RS01625	97	201	100.0	5.7e-50
ctg1_375	IE7_RS01635	92	90	100.0	6.4e-17
ctg1_376	IE7_RS01640	98	371	100.0	4.5e-101
ctg1_377	IE7_RS01645	97	740	99.51456310679612	7.9e-212
ctg1_378	IE7_RS01650	100	163	100.0	1.4e-38
ctg1_379	IE7_RS01655	98	806	100.0	1.6e-231
ctg1_380	IE7_RS01660	98	879	100.0	2e-253
ctg1_381	IE7_RS01665	96	185	100.0	3.9e-45
ctg1_382	IE7_RS01670	98	962	100.0	1.5e-278
ctg1_383	IE7_RS01675	98	95	13.172043010752688	1.2e-17
ctg1_384	IE7_RS01680	94	563	100.0	1.2e-158
ctg1_385	IE7_RS01685	100	407	100.0	7.6e-112
ctg1_385	IE7_RS01695	41	169	100.0	4.5e-40
ctg1_385	IE7_RS01690	40	156	93.43434343434343	2.3e-36
ctg1_386	IE7_RS01690	100	396	100.0	2.2e-108
ctg1_386	IE7_RS01695	66	264	97.42268041237114	7.8e-69
ctg1_386	IE7_RS01685	40	155	95.36082474226805	8.7e-36


>>
15. NZ_CP011151
Source: Bacillus cereus strain CMCC P0021, complete genome
Type: other
Number of proteins with BLAST hits to this cluster: 34
Cumulative BLAST score: 21578

Table of genes, locations, strands and annotations of subject cluster:

Table of Blast hits (query gene, subject gene, %identity, blast score, %coverage, e-value):
ctg1_352	WR47_RS02145	100	448	100.0	5.9e-124
ctg1_353	WR47_RS02150	97	439	100.0	2.7e-121
ctg1_354	WR47_RS02155	98	910	100.0	6.2e-263
ctg1_355	WR47_RS02160	100	1160	100.0	0.0
ctg1_356	WR47_RS02165	99	1047	100.0	4e-304
ctg1_357	WR47_RS02170	99	533	100.0	1.2e-149
ctg1_358	WR47_RS02175	79	1219	100.60544904137234	0.0
ctg1_359	WR47_RS02180	98	1424	100.0	0.0
ctg1_360	WR47_RS02185	96	490	100.0	9.3e-137
ctg1_361	WR47_RS02190	98	412	100.0	2.6e-113
ctg1_362	WR47_RS02195	100	809	100.0	2.5e-232
ctg1_363	WR47_RS02200	99	713	82.01834862385321	1.8e-203
ctg1_364	WR47_RS02200	100	59	85.71428571428571	1.2e-07
ctg1_365	WR47_RS02205	98	1926	83.23554065381391	0.0
ctg1_366	WR47_RS02210	100	204	100.0	5.2e-51
ctg1_367	WR47_RS02215	100	476	100.0	2.3e-132
ctg1_368	WR47_RS02220	98	658	100.0	4.1e-187
ctg1_369	WR47_RS02225	99	490	100.0	1.1e-136
ctg1_370	WR47_RS02230	98	978	100.0	2.1e-283
ctg1_371	WR47_RS02235	98	1361	100.0	0.0
ctg1_372	WR47_RS02240	98	189	100.0	2e-46
ctg1_373	WR47_RS02245	95	198	100.0	3.7e-49
ctg1_375	WR47_RS02255	94	91	100.0	3.7e-17
ctg1_376	WR47_RS02260	99	372	100.0	2.6e-101
ctg1_377	WR47_RS02265	97	740	99.51456310679612	7.9e-212
ctg1_378	WR47_RS02270	100	163	100.0	1.4e-38
ctg1_379	WR47_RS02275	98	804	100.0	7.8e-231
ctg1_380	WR47_RS02280	98	881	100.0	4e-254
ctg1_381	WR47_RS02285	99	189	100.0	2.1e-46
ctg1_382	WR47_RS02290	98	969	100.0	1.2e-280
ctg1_383	WR47_RS02295	96	93	13.172043010752688	6e-17
ctg1_384	WR47_RS02300	97	571	100.0	7.6e-161
ctg1_385	WR47_RS02305	100	407	100.0	7.6e-112
ctg1_386	WR47_RS02305	40	155	95.36082474226805	8.7e-36


>>
16. NZ_CP012099
Source: Bacillus thuringiensis strain HS18-1, complete genome
Type: other
Number of proteins with BLAST hits to this cluster: 34
Cumulative BLAST score: 21334

Table of genes, locations, strands and annotations of subject cluster:

Table of Blast hits (query gene, subject gene, %identity, blast score, %coverage, e-value):
ctg1_352	AC241_RS02160	100	446	100.0	2.2e-123
ctg1_353	AC241_RS02165	95	430	100.0	9.6e-119
ctg1_354	AC241_RS02170	98	916	100.0	8.6e-265
ctg1_355	AC241_RS02175	100	1157	100.0	0.0
ctg1_356	AC241_RS02180	99	1049	100.0	1.8e-304
ctg1_357	AC241_RS02185	99	535	100.0	3.2e-150
ctg1_358	AC241_RS02190	92	1404	100.0	0.0
ctg1_359	AC241_RS02195	99	1425	100.0	0.0
ctg1_360	AC241_RS02200	99	500	100.0	1.5e-139
ctg1_361	AC241_RS02205	97	408	100.0	6.4e-112
ctg1_362	AC241_RS02210	99	805	100.0	2.8e-231
ctg1_363	AC241_RS02215	88	652	82.01834862385321	3.7e-185
ctg1_364	AC241_RS02215	94	63	97.14285714285714	4.8e-09
ctg1_365	AC241_RS02220	76	1573	83.82229673093042	0.0
ctg1_366	AC241_RS02225	99	202	100.0	2e-50
ctg1_367	AC241_RS02230	100	476	100.0	2.3e-132
ctg1_368	AC241_RS02235	98	658	100.0	4.1e-187
ctg1_369	AC241_RS02240	99	488	100.0	4.3e-136
ctg1_370	AC241_RS02245	96	964	100.38910505836576	4.2e-279
ctg1_371	AC241_RS02250	98	1359	100.0	0.0
ctg1_372	AC241_RS02255	98	190	100.0	1.5e-46
ctg1_373	AC241_RS02260	98	203	100.0	1.1e-50
ctg1_375	AC241_RS02270	94	91	100.0	3.7e-17
ctg1_376	AC241_RS02275	99	372	100.0	3.4e-101
ctg1_377	AC241_RS02280	97	740	99.51456310679612	7.9e-212
ctg1_378	AC241_RS02285	99	160	100.0	8.9e-38
ctg1_379	AC241_RS02290	98	805	100.0	2.7e-231
ctg1_380	AC241_RS02295	98	886	100.0	1.2e-255
ctg1_381	AC241_RS02300	100	190	100.0	9.3e-47
ctg1_382	AC241_RS02305	98	967	100.0	4.6e-280
ctg1_383	AC241_RS02310	96	93	13.172043010752688	6e-17
ctg1_384	AC241_RS02315	96	570	100.0	1e-160
ctg1_385	AC241_RS02320	100	405	100.0	3.8e-111
ctg1_386	AC241_RS02320	39	152	95.36082474226805	4.3e-35


>>
17. NZ_MUAJ01000008
Source: Bacillus cereus strain FSL H8-0485 NODE_8_length_197979_cov_3_59598_ID_11708, whole genome shotgun sequence
Type: other
Number of proteins with BLAST hits to this cluster: 34
Cumulative BLAST score: 20912

Table of genes, locations, strands and annotations of subject cluster:
BW897_RS12310	BW897_RS12310	87992	88069	-	histidine_kinase

Table of Blast hits (query gene, subject gene, %identity, blast score, %coverage, e-value):
ctg1_351	BW897_RS12430	97	604	100.0	8.9e-171
ctg1_352	BW897_RS12425	99	442	100.0	3.2e-122
ctg1_353	BW897_RS12420	88	404	100.0	5.6e-111
ctg1_354	BW897_RS12415	90	850	100.0	9.9e-245
ctg1_355	BW897_RS12410	95	1112	99.81949458483754	0.0
ctg1_356	BW897_RS12405	97	1034	100.0	3.5e-300
ctg1_357	BW897_RS12400	91	495	100.0	4.8e-138
ctg1_358	BW897_RS12395	78	1138	100.40363269424823	0.0
ctg1_359	BW897_RS12390	95	1378	100.0	0.0
ctg1_360	BW897_RS12385	95	479	98.88475836431226	2.8e-133
ctg1_361	BW897_RS12380	75	321	99.54128440366972	6e-86
ctg1_362	BW897_RS12375	98	798	100.0	3.4e-229
ctg1_363	BW897_RS12370	94	692	82.01834862385321	4.2e-197
ctg1_364	BW897_RS12370	100	58	85.71428571428571	1.5e-07
ctg1_365	BW897_RS12365	69	1651	100.16764459346186	0.0
ctg1_366	BW897_RS12360	97	200	100.0	7.5e-50
ctg1_367	BW897_RS12355	98	468	100.0	3.6e-130
ctg1_368	BW897_RS12350	97	653	100.0	1.3e-185
ctg1_369	BW897_RS12345	94	465	100.0	3.9e-129
ctg1_370	BW897_RS12340	88	889	99.0272373540856	2.2e-256
ctg1_371	BW897_RS12335	94	1312	100.0	0.0
ctg1_372	BW897_RS12325	93	176	100.0	1.8e-42
ctg1_373	BW897_RS12320	94	195	99.03846153846155	2.4e-48
ctg1_376	BW897_RS12305	98	367	100.0	8.5e-100
ctg1_377	BW897_RS12300	95	727	98.30097087378641	1.2e-207
ctg1_378	BW897_RS12295	92	145	98.79518072289156	2.3e-33
ctg1_379	BW897_RS12290	97	799	100.0	1.5e-229
ctg1_380	BW897_RS12285	91	827	100.0	5.2e-238
ctg1_381	BW897_RS12280	86	170	100.0	1.3e-40
ctg1_382	BW897_RS12275	96	954	100.0	5.2e-276
ctg1_383	BW897_RS12270	90	87	13.172043010752688	4.3e-15
ctg1_384	BW897_RS12265	78	473	100.0	1.7e-131
ctg1_385	BW897_RS12260	98	398	100.0	3.5e-109
ctg1_386	BW897_RS12260	39	151	95.36082474226805	1.3e-34


>>
18. NZ_JH792224
Source: Bacillus cereus BAG1X1-2 supercont1.3, whole genome shotgun sequence
Type: other
Number of proteins with BLAST hits to this cluster: 34
Cumulative BLAST score: 22507

Table of genes, locations, strands and annotations of subject cluster:
ICE_RS24180	ICE_RS24180	83547	84148	+	cell_wall_anchor_protein
ICE_RS24185	ICE_RS24185	84249	84607	+	cell_wall_anchor_protein

Table of Blast hits (query gene, subject gene, %identity, blast score, %coverage, e-value):
ctg1_352	ICE_RS24335	100	448	100.0	5.9e-124
ctg1_353	ICE_RS24330	100	448	100.0	4.4e-124
ctg1_354	ICE_RS24325	99	921	100.0	4.6e-266
ctg1_355	ICE_RS24320	100	1156	100.0	0.0
ctg1_356	ICE_RS24315	99	1046	100.0	1.2e-303
ctg1_357	ICE_RS24310	100	542	100.0	3.4e-152
ctg1_358	ICE_RS24305	100	1518	100.0	0.0
ctg1_359	ICE_RS24300	99	1424	100.0	0.0
ctg1_360	ICE_RS24295	97	490	100.0	9.3e-137
ctg1_361	ICE_RS24290	99	417	100.0	1.1e-114
ctg1_362	ICE_RS24285	99	807	100.0	9.5e-232
ctg1_363	ICE_RS24280	100	725	82.01834862385321	4.5e-207
ctg1_364	ICE_RS24280	100	62	91.42857142857143	1.4e-08
ctg1_365	ICE_RS24275	98	1925	83.23554065381391	0.0
ctg1_366	ICE_RS24270	100	204	100.0	5.2e-51
ctg1_367	ICE_RS24265	100	476	100.0	2.3e-132
ctg1_368	ICE_RS24260	99	663	100.0	1.7e-188
ctg1_369	ICE_RS24255	100	492	100.0	3.8e-137
ctg1_370	ICE_RS24250	98	982	100.0	2.5e-284
ctg1_371	ICE_RS24245	98	1363	100.0	0.0
ctg1_372	ICE_RS24240	99	191	100.0	4.1e-47
ctg1_373	ICE_RS24235	99	203	100.0	1.1e-50
ctg1_375	ICE_RS24225	96	93	100.0	7.5e-18
ctg1_376	ICE_RS24220	100	373	100.0	2e-101
ctg1_377	ICE_RS24215	97	745	99.51456310679612	3.2e-213
ctg1_378	ICE_RS24210	100	163	100.0	1.4e-38
ctg1_379	ICE_RS24205	98	805	100.0	2.7e-231
ctg1_380	ICE_RS24200	98	886	100.0	1.2e-255
ctg1_381	ICE_RS24195	100	190	100.0	9.3e-47
ctg1_382	ICE_RS24190	98	967	100.0	7.8e-280
ctg1_383	ICE_RS24180	96	93	13.172043010752688	6e-17
ctg1_384	ICE_RS24175	97	577	100.0	8.2e-163
ctg1_385	ICE_RS24170	100	404	100.0	6.4e-111
ctg1_385	ICE_RS24165	40	157	93.43434343434343	1.8e-36
ctg1_386	ICE_RS24165	100	397	100.0	1e-108
ctg1_386	ICE_RS24170	40	154	95.36082474226805	1.1e-35


>>
19. NZ_FRBJ01000010
Source: Bacillus sp. bc15, whole genome shotgun sequence
Type: other
Number of proteins with BLAST hits to this cluster: 34
Cumulative BLAST score: 22474

Table of genes, locations, strands and annotations of subject cluster:
BUA87_RS24850	BUA87_RS24850	136593	136936	-	cell_wall_anchor_protein
BUA87_RS24855	BUA87_RS24855	137288	137624	-	peptidase

Table of Blast hits (query gene, subject gene, %identity, blast score, %coverage, e-value):
ctg1_352	BUA87_RS24695	100	445	100.0	2.9e-123
ctg1_353	BUA87_RS24700	100	448	100.0	4.4e-124
ctg1_354	BUA87_RS24705	99	920	100.0	1e-265
ctg1_355	BUA87_RS24710	100	1156	100.0	0.0
ctg1_356	BUA87_RS24715	99	1046	100.0	1.2e-303
ctg1_357	BUA87_RS24720	100	542	100.0	3.4e-152
ctg1_358	BUA87_RS24725	100	1518	100.0	0.0
ctg1_359	BUA87_RS24730	99	1424	100.0	0.0
ctg1_360	BUA87_RS24735	97	490	100.0	9.3e-137
ctg1_361	BUA87_RS24740	98	413	100.0	2e-113
ctg1_362	BUA87_RS24745	99	807	100.0	9.5e-232
ctg1_363	BUA87_RS24750	100	723	82.01834862385321	1.3e-206
ctg1_364	BUA87_RS24750	100	62	91.42857142857143	1.4e-08
ctg1_365	BUA87_RS24755	98	1922	83.23554065381391	0.0
ctg1_366	BUA87_RS24760	100	204	100.0	5.2e-51
ctg1_367	BUA87_RS24765	99	474	100.0	6.6e-132
ctg1_368	BUA87_RS24770	99	663	100.0	1.7e-188
ctg1_369	BUA87_RS24775	100	492	100.0	3.8e-137
ctg1_370	BUA87_RS24780	98	978	100.0	2.1e-283
ctg1_371	BUA87_RS24785	98	1357	100.0	0.0
ctg1_372	BUA87_RS24795	98	189	100.0	2.6e-46
ctg1_373	BUA87_RS24800	97	199	98.07692307692307	2.2e-49
ctg1_375	BUA87_RS24810	96	93	100.0	7.5e-18
ctg1_376	BUA87_RS24815	100	374	100.0	5.3e-102
ctg1_377	BUA87_RS24820	97	742	99.51456310679612	2.1e-212
ctg1_378	BUA87_RS24825	100	163	100.0	1.4e-38
ctg1_379	BUA87_RS24830	98	805	100.0	2.7e-231
ctg1_380	BUA87_RS24835	98	886	100.0	1.2e-255
ctg1_381	BUA87_RS24840	100	190	100.0	9.3e-47
ctg1_382	BUA87_RS24845	98	967	100.0	7.8e-280
ctg1_383	BUA87_RS24855	96	93	13.172043010752688	6e-17
ctg1_384	BUA87_RS24860	97	577	100.0	8.2e-163
ctg1_385	BUA87_RS24865	100	404	100.0	6.4e-111
ctg1_385	BUA87_RS24870	40	157	93.43434343434343	1.8e-36
ctg1_386	BUA87_RS24870	100	397	100.0	1e-108
ctg1_386	BUA87_RS24865	40	154	95.36082474226805	1.1e-35


>>
20. NZ_JH804683
Source: Bacillus cereus HuB1-1 supercont1.1, whole genome shotgun sequence
Type: other
Number of proteins with BLAST hits to this cluster: 34
Cumulative BLAST score: 22300

Table of genes, locations, strands and annotations of subject cluster:
IGE_RS25540	IGE_RS25540	5128709	5128989	+	cell_wall_anchor_protein
IGE_RS25545	IGE_RS25545	5129325	5129683	+	cell_wall_anchor_protein
IGE_RS25655	IGE_RS25655	5154204	5155009	-	hydroxyethylthiazole_kinase

Table of Blast hits (query gene, subject gene, %identity, blast score, %coverage, e-value):
ctg1_352	IGE_RS25695	100	448	100.0	5.9e-124
ctg1_353	IGE_RS25690	100	448	100.0	4.4e-124
ctg1_354	IGE_RS25685	100	923	100.0	1.2e-266
ctg1_355	IGE_RS25680	100	1156	100.0	0.0
ctg1_356	IGE_RS25675	99	1045	100.0	2.6e-303
ctg1_357	IGE_RS25670	100	542	100.0	3.4e-152
ctg1_358	IGE_RS25665	100	1518	100.0	0.0
ctg1_359	IGE_RS25660	99	1424	100.0	0.0
ctg1_360	IGE_RS25655	97	284	57.62081784386617	1.3e-74
ctg1_361	IGE_RS25650	99	417	100.0	1.1e-114
ctg1_362	IGE_RS25645	99	807	100.0	9.5e-232
ctg1_363	IGE_RS25640	100	725	82.01834862385321	4.5e-207
ctg1_364	IGE_RS25640	100	62	91.42857142857143	1.4e-08
ctg1_365	IGE_RS25635	98	1922	83.23554065381391	0.0
ctg1_366	IGE_RS25630	100	204	100.0	5.2e-51
ctg1_367	IGE_RS25625	100	476	100.0	2.3e-132
ctg1_368	IGE_RS25620	99	663	100.0	1.7e-188
ctg1_369	IGE_RS25615	100	492	100.0	3.8e-137
ctg1_370	IGE_RS25610	98	983	100.0	6.7e-285
ctg1_371	IGE_RS25605	98	1363	100.0	0.0
ctg1_372	IGE_RS25600	99	191	100.0	4.1e-47
ctg1_373	IGE_RS25595	99	203	100.0	1.1e-50
ctg1_375	IGE_RS25585	96	93	100.0	7.5e-18
ctg1_376	IGE_RS25580	100	373	100.0	2e-101
ctg1_377	IGE_RS25575	97	745	99.51456310679612	3.2e-213
ctg1_378	IGE_RS25570	100	163	100.0	1.4e-38
ctg1_379	IGE_RS25565	98	805	100.0	2.7e-231
ctg1_380	IGE_RS25560	98	886	100.0	1.2e-255
ctg1_381	IGE_RS25555	100	190	100.0	9.3e-47
ctg1_382	IGE_RS25550	98	967	100.0	7.8e-280
ctg1_383	IGE_RS25540	96	93	13.172043010752688	6e-17
ctg1_384	IGE_RS25535	97	577	100.0	8.2e-163
ctg1_385	IGE_RS25530	100	404	100.0	6.4e-111
ctg1_385	IGE_RS25525	40	157	93.43434343434343	1.8e-36
ctg1_386	IGE_RS25525	100	397	100.0	1e-108
ctg1_386	IGE_RS25530	40	154	95.36082474226805	1.1e-35


>>
21. NZ_CP019230
Source: Bacillus thuringiensis strain YGd22-03, complete genome
Type: other
Number of proteins with BLAST hits to this cluster: 34
Cumulative BLAST score: 22241

Table of genes, locations, strands and annotations of subject cluster:
BVH75_RS28255	BVH75_RS28255	5261090	5261626	-	FAD-binding_protein

Table of Blast hits (query gene, subject gene, %identity, blast score, %coverage, e-value):
ctg1_351	BVH75_RS28240	100	618	100.0	3.5e-175
ctg1_352	BVH75_RS28245	100	446	100.0	2.2e-123
ctg1_353	BVH75_RS28250	98	443	100.0	1.9e-122
ctg1_354	BVH75_RS28255	98	373	39.63963963963964	4.6e-101
ctg1_355	BVH75_RS28260	100	1160	100.0	0.0
ctg1_356	BVH75_RS28265	100	1055	100.0	1.9e-306
ctg1_357	BVH75_RS28270	99	533	100.0	1.6e-149
ctg1_358	BVH75_RS28275	97	1473	100.0	0.0
ctg1_359	BVH75_RS28280	98	1418	100.0	0.0
ctg1_360	BVH75_RS28285	97	490	100.0	9.3e-137
ctg1_361	BVH75_RS28290	97	406	99.54128440366972	1.4e-111
ctg1_362	BVH75_RS28295	99	807	100.0	9.5e-232
ctg1_363	BVH75_RS28300	99	719	82.01834862385321	3.2e-205
ctg1_364	BVH75_RS28300	100	62	91.42857142857143	1.4e-08
ctg1_365	BVH75_RS28305	97	2281	100.0	0.0
ctg1_366	BVH75_RS28310	100	204	100.0	5.2e-51
ctg1_367	BVH75_RS28315	100	477	100.0	7.8e-133
ctg1_368	BVH75_RS28320	99	661	100.0	4.9e-188
ctg1_369	BVH75_RS28325	99	490	100.0	1.1e-136
ctg1_371	BVH75_RS28335	98	1359	100.0	0.0
ctg1_372	BVH75_RS28345	96	184	100.0	6.5e-45
ctg1_373	BVH75_RS28350	97	201	100.0	5.7e-50
ctg1_375	BVH75_RS28360	96	93	100.0	7.5e-18
ctg1_376	BVH75_RS28365	99	373	100.0	2e-101
ctg1_377	BVH75_RS28370	97	741	99.51456310679612	6e-212
ctg1_378	BVH75_RS28375	100	163	100.0	1.4e-38
ctg1_379	BVH75_RS28380	98	804	100.0	4.6e-231
ctg1_380	BVH75_RS28385	97	875	100.0	2.8e-252
ctg1_381	BVH75_RS28390	96	185	100.0	3.9e-45
ctg1_382	BVH75_RS28395	97	960	100.0	9.5e-278
ctg1_383	BVH75_RS28400	98	95	13.172043010752688	1.2e-17
ctg1_384	BVH75_RS28405	94	561	100.0	4.6e-158
ctg1_385	BVH75_RS28410	96	393	100.0	1.9e-107
ctg1_385	BVH75_RS28420	41	168	100.0	5.9e-40
ctg1_385	BVH75_RS28415	39	156	93.43434343434343	2.3e-36
ctg1_386	BVH75_RS28415	99	392	100.0	2.5e-107
ctg1_386	BVH75_RS28420	65	266	97.9381443298969	2.7e-69
ctg1_386	BVH75_RS28410	40	156	95.36082474226805	3.9e-36


>>
22. NZ_CP022345
Source: Bacillus thuringiensis strain c25 chromosome, complete genome
Type: other
Number of proteins with BLAST hits to this cluster: 34
Cumulative BLAST score: 21927

Table of genes, locations, strands and annotations of subject cluster:
CCX84_RS23805	CCX84_RS23805	4461543	4462079	+	FAD-binding_protein

Table of Blast hits (query gene, subject gene, %identity, blast score, %coverage, e-value):
ctg1_351	CCX84_RS23820	99	617	100.0	1e-174
ctg1_352	CCX84_RS23815	100	446	100.0	2.2e-123
ctg1_353	CCX84_RS23810	97	436	100.0	1.7e-120
ctg1_354	CCX84_RS23805	97	369	39.63963963963964	3.9e-100
ctg1_355	CCX84_RS23800	100	1159	100.0	0.0
ctg1_356	CCX84_RS23795	100	1052	100.0	1.6e-305
ctg1_357	CCX84_RS23790	99	535	100.0	3.2e-150
ctg1_358	CCX84_RS23785	80	1160	100.40363269424823	0.0
ctg1_359	CCX84_RS23780	98	1420	100.0	0.0
ctg1_360	CCX84_RS23775	97	490	100.0	9.3e-137
ctg1_361	CCX84_RS23770	98	408	99.54128440366972	4.9e-112
ctg1_362	CCX84_RS23765	99	807	100.0	9.5e-232
ctg1_363	CCX84_RS23760	100	724	82.01834862385321	1e-206
ctg1_364	CCX84_RS23760	100	62	91.42857142857143	1.4e-08
ctg1_365	CCX84_RS23755	97	2284	100.0	0.0
ctg1_366	CCX84_RS23750	100	204	100.0	5.2e-51
ctg1_367	CCX84_RS23745	100	475	100.0	3.8e-132
ctg1_368	CCX84_RS23740	99	661	100.0	4.9e-188
ctg1_369	CCX84_RS23735	99	490	100.0	1.1e-136
ctg1_371	CCX84_RS23730	96	1356	100.0	0.0
ctg1_372	CCX84_RS23720	95	181	100.0	4.2e-44
ctg1_373	CCX84_RS23715	96	198	100.0	2.8e-49
ctg1_375	CCX84_RS23705	94	91	100.0	2.9e-17
ctg1_376	CCX84_RS23700	98	371	100.0	4.5e-101
ctg1_377	CCX84_RS23695	97	739	99.51456310679612	1.8e-211
ctg1_378	CCX84_RS23690	99	160	100.0	6.8e-38
ctg1_379	CCX84_RS23685	98	806	100.0	1.6e-231
ctg1_380	CCX84_RS23680	97	877	100.0	7.5e-253
ctg1_381	CCX84_RS23675	95	183	100.0	1.1e-44
ctg1_382	CCX84_RS23670	98	962	100.0	1.5e-278
ctg1_383	CCX84_RS23665	98	95	13.172043010752688	1.2e-17
ctg1_384	CCX84_RS23660	94	561	100.0	4.6e-158
ctg1_385	CCX84_RS23655	100	407	100.0	7.6e-112
ctg1_385	CCX84_RS23645	41	169	100.0	3.5e-40
ctg1_385	CCX84_RS23650	40	156	93.43434343434343	2.3e-36
ctg1_386	CCX84_RS23650	100	396	100.0	2.2e-108
ctg1_386	CCX84_RS23645	66	265	97.42268041237114	3.5e-69
ctg1_386	CCX84_RS23655	40	155	95.36082474226805	8.7e-36


>>
23. NZ_CM000715
Source: Bacillus cereus ATCC 10876 chromosome, whole genome shotgun sequence
Type: other
Number of proteins with BLAST hits to this cluster: 34
Cumulative BLAST score: 21660

Table of genes, locations, strands and annotations of subject cluster:
BCERE0002_RS01830	BCERE0002_RS01830	329469	330005	-	hypothetical_protein

Table of Blast hits (query gene, subject gene, %identity, blast score, %coverage, e-value):
ctg1_351	BCERE0002_RS01815	99	617	100.0	1e-174
ctg1_352	BCERE0002_RS01820	100	446	100.0	2.2e-123
ctg1_353	BCERE0002_RS01825	97	436	100.0	1.3e-120
ctg1_354	BCERE0002_RS01830	96	367	39.63963963963964	2.6e-99
ctg1_355	BCERE0002_RS01835	100	1156	100.0	0.0
ctg1_356	BCERE0002_RS01840	100	1055	100.0	1.9e-306
ctg1_357	BCERE0002_RS01845	99	535	100.0	3.2e-150
ctg1_358	BCERE0002_RS01850	79	1225	100.60544904137234	0.0
ctg1_359	BCERE0002_RS01855	98	1418	100.0	0.0
ctg1_360	BCERE0002_RS01860	97	490	100.0	9.3e-137
ctg1_361	BCERE0002_RS01865	98	407	99.54128440366972	8.4e-112
ctg1_362	BCERE0002_RS01870	99	804	100.0	6.1e-231
ctg1_363	BCERE0002_RS01875	100	723	82.01834862385321	1.7e-206
ctg1_364	BCERE0002_RS01875	100	62	91.42857142857143	1.4e-08
ctg1_365	BCERE0002_RS01880	98	1930	83.23554065381391	0.0
ctg1_366	BCERE0002_RS01885	100	204	100.0	5.2e-51
ctg1_367	BCERE0002_RS01890	99	472	100.0	4.3e-131
ctg1_368	BCERE0002_RS01895	99	663	100.0	1.7e-188
ctg1_369	BCERE0002_RS01900	100	493	100.0	1e-137
ctg1_371	BCERE0002_RS01905	98	1359	100.0	0.0
ctg1_372	BCERE0002_RS01910	96	185	100.0	5e-45
ctg1_373	BCERE0002_RS01915	96	199	100.0	2.2e-49
ctg1_375	BCERE0002_RS01925	96	93	100.0	7.5e-18
ctg1_376	BCERE0002_RS01930	99	373	100.0	2e-101
ctg1_377	BCERE0002_RS01935	97	739	99.51456310679612	1.8e-211
ctg1_378	BCERE0002_RS01940	99	160	100.0	6.8e-38
ctg1_379	BCERE0002_RS01945	98	805	100.0	2.7e-231
ctg1_380	BCERE0002_RS01950	98	883	100.0	8e-255
ctg1_381	BCERE0002_RS01955	96	185	100.0	3.9e-45
ctg1_382	BCERE0002_RS01960	98	962	100.0	1.5e-278
ctg1_383	BCERE0002_RS01965	98	95	13.172043010752688	1.2e-17
ctg1_384	BCERE0002_RS01970	96	572	100.0	2.6e-161
ctg1_385	BCERE0002_RS01975	100	407	100.0	7.6e-112
ctg1_385	BCERE0002_RS01985	41	169	100.0	3.5e-40
ctg1_385	BCERE0002_RS01980	40	156	93.43434343434343	2.3e-36
ctg1_386	BCERE0002_RS01980	100	396	100.0	2.2e-108
ctg1_386	BCERE0002_RS01985	66	264	97.42268041237114	1.3e-68
ctg1_386	BCERE0002_RS01975	40	155	95.36082474226805	8.7e-36


>>
24. NZ_CM000717
Source: Bacillus cereus 172560W chromosome, whole genome shotgun sequence
Type: other
Number of proteins with BLAST hits to this cluster: 34
Cumulative BLAST score: 21651

Table of genes, locations, strands and annotations of subject cluster:
BCERE0005_RS01880	BCERE0005_RS01880	337219	337755	-	hypothetical_protein

Table of Blast hits (query gene, subject gene, %identity, blast score, %coverage, e-value):
ctg1_351	BCERE0005_RS01865	99	617	100.0	1e-174
ctg1_352	BCERE0005_RS01870	100	446	100.0	2.2e-123
ctg1_353	BCERE0005_RS01875	94	428	100.0	6.2e-118
ctg1_354	BCERE0005_RS01880	97	372	39.63963963963964	7.9e-101
ctg1_355	BCERE0005_RS01885	100	1158	100.0	0.0
ctg1_356	BCERE0005_RS01890	100	1055	100.0	1.9e-306
ctg1_357	BCERE0005_RS01895	100	539	100.0	2.9e-151
ctg1_358	BCERE0005_RS01900	79	1222	100.60544904137234	0.0
ctg1_359	BCERE0005_RS01905	98	1423	100.0	0.0
ctg1_360	BCERE0005_RS01910	97	490	100.0	9.3e-137
ctg1_361	BCERE0005_RS01915	97	405	99.54128440366972	3.2e-111
ctg1_362	BCERE0005_RS01920	99	807	100.0	9.5e-232
ctg1_363	BCERE0005_RS01925	99	720	82.01834862385321	1.1e-205
ctg1_364	BCERE0005_RS01925	100	62	91.42857142857143	1.4e-08
ctg1_365	BCERE0005_RS01930	98	1932	83.23554065381391	0.0
ctg1_366	BCERE0005_RS01935	99	203	100.0	1.5e-50
ctg1_367	BCERE0005_RS01940	100	477	100.0	7.8e-133
ctg1_368	BCERE0005_RS01945	98	660	100.0	1.1e-187
ctg1_369	BCERE0005_RS01950	99	492	100.0	3.8e-137
ctg1_371	BCERE0005_RS01955	98	1360	100.0	0.0
ctg1_372	BCERE0005_RS01960	98	189	100.0	2.6e-46
ctg1_373	BCERE0005_RS01965	95	198	100.0	3.7e-49
ctg1_375	BCERE0005_RS01975	94	92	100.0	1.7e-17
ctg1_376	BCERE0005_RS01980	98	369	100.0	1.7e-100
ctg1_377	BCERE0005_RS01985	97	739	99.51456310679612	1.8e-211
ctg1_378	BCERE0005_RS01990	99	160	100.0	6.8e-38
ctg1_379	BCERE0005_RS01995	98	806	100.0	1.6e-231
ctg1_380	BCERE0005_RS02000	97	877	100.0	7.5e-253
ctg1_381	BCERE0005_RS02005	96	185	100.0	3.9e-45
ctg1_382	BCERE0005_RS02010	98	962	100.0	1.5e-278
ctg1_383	BCERE0005_RS02015	98	95	13.172043010752688	1.2e-17
ctg1_384	BCERE0005_RS02020	94	563	100.0	1.2e-158
ctg1_385	BCERE0005_RS02025	100	407	100.0	7.6e-112
ctg1_385	BCERE0005_RS02035	41	169	100.0	3.5e-40
ctg1_385	BCERE0005_RS02030	40	156	93.43434343434343	2.3e-36
ctg1_386	BCERE0005_RS02030	100	396	100.0	2.2e-108
ctg1_386	BCERE0005_RS02035	66	265	97.42268041237114	3.5e-69
ctg1_386	BCERE0005_RS02025	40	155	95.36082474226805	8.7e-36


>>
25. NZ_JH792104
Source: Bacillus cereus MSX-A1 supercont1.1, whole genome shotgun sequence
Type: other
Number of proteins with BLAST hits to this cluster: 34
Cumulative BLAST score: 22636

Table of genes, locations, strands and annotations of subject cluster:
II5_RS23195	II5_RS23195	4533919	4534165	+	hypothetical_protein
II5_RS23200	II5_RS23200	4534558	4534926	+	cell_wall_anchor_protein

Table of Blast hits (query gene, subject gene, %identity, blast score, %coverage, e-value):
ctg1_352	II5_RS23350	100	448	100.0	5.9e-124
ctg1_353	II5_RS23345	99	446	100.0	1.3e-123
ctg1_354	II5_RS23340	100	926	100.0	8.3e-268
ctg1_355	II5_RS23335	100	1163	100.0	0.0
ctg1_356	II5_RS23330	99	1049	100.0	1.4e-304
ctg1_357	II5_RS23325	98	534	100.0	7.1e-150
ctg1_358	II5_RS23320	92	1393	100.0	0.0
ctg1_359	II5_RS23315	100	1444	100.0	0.0
ctg1_360	II5_RS23310	100	504	100.0	8.1e-141
ctg1_361	II5_RS23305	99	418	100.0	6.2e-115
ctg1_362	II5_RS23300	99	807	100.0	9.5e-232
ctg1_363	II5_RS23295	100	725	82.01834862385321	4.5e-207
ctg1_364	II5_RS23295	100	62	91.42857142857143	1.4e-08
ctg1_365	II5_RS23290	100	1968	83.23554065381391	0.0
ctg1_366	II5_RS23285	100	204	100.0	5.2e-51
ctg1_367	II5_RS23280	100	477	100.0	7.8e-133
ctg1_368	II5_RS23275	99	664	100.0	7.5e-189
ctg1_369	II5_RS23270	100	492	100.0	3.8e-137
ctg1_370	II5_RS23265	99	992	100.0	1.9e-287
ctg1_371	II5_RS23260	98	1355	100.0	0.0
ctg1_372	II5_RS23255	99	191	100.0	4.1e-47
ctg1_373	II5_RS23250	100	205	100.0	3e-51
ctg1_375	II5_RS23240	100	96	100.0	8.9e-19
ctg1_376	II5_RS23235	100	374	100.0	5.3e-102
ctg1_377	II5_RS23230	100	758	99.51456310679612	3.6e-217
ctg1_378	II5_RS23225	100	163	100.0	1.4e-38
ctg1_379	II5_RS23220	100	819	100.0	1.4e-235
ctg1_380	II5_RS23215	100	896	100.0	9.1e-259
ctg1_381	II5_RS23210	100	190	100.0	9.3e-47
ctg1_382	II5_RS23205	100	981	100.0	3.1e-284
ctg1_383	II5_RS23195	100	97	13.172043010752688	4.1e-18
ctg1_383	II5_RS23200	100	88	20.698924731182796	1.9e-15
ctg1_384	II5_RS23190	99	591	100.0	5.5e-167
ctg1_385	II5_RS23185	100	407	100.0	7.6e-112
ctg1_385	II5_RS23180	40	157	93.43434343434343	1.8e-36
ctg1_386	II5_RS23180	100	397	100.0	1e-108
ctg1_386	II5_RS23185	40	155	95.36082474226805	8.7e-36


>>
26. NZ_LXJX01000026
Source: Bacillus sp. SM1 SM1_c31, whole genome shotgun sequence
Type: other
Number of proteins with BLAST hits to this cluster: 33
Cumulative BLAST score: 22348

Table of genes, locations, strands and annotations of subject cluster:

Table of Blast hits (query gene, subject gene, %identity, blast score, %coverage, e-value):
ctg1_352	A6759_RS04080	100	448	100.0	5.9e-124
ctg1_353	A6759_RS04085	95	425	100.0	4e-117
ctg1_354	A6759_RS04090	98	918	100.0	3.9e-265
ctg1_355	A6759_RS04095	100	1156	100.0	0.0
ctg1_356	A6759_RS04100	99	1049	100.0	1.4e-304
ctg1_357	A6759_RS04105	99	535	100.0	3.2e-150
ctg1_358	A6759_RS04110	100	1521	100.0	0.0
ctg1_359	A6759_RS04115	99	1424	100.0	0.0
ctg1_360	A6759_RS04120	97	492	100.0	2.4e-137
ctg1_361	A6759_RS04125	99	415	100.0	5.2e-114
ctg1_362	A6759_RS04130	99	807	100.0	9.5e-232
ctg1_363	A6759_RS04135	100	723	82.01834862385321	1.3e-206
ctg1_364	A6759_RS04135	100	59	85.71428571428571	1.2e-07
ctg1_365	A6759_RS04140	98	1931	83.23554065381391	0.0
ctg1_366	A6759_RS04145	100	204	100.0	5.2e-51
ctg1_367	A6759_RS04150	100	476	100.0	2.3e-132
ctg1_368	A6759_RS04155	99	661	100.0	4.9e-188
ctg1_369	A6759_RS04160	100	492	100.0	3.8e-137
ctg1_370	A6759_RS04165	96	969	100.0	1.3e-280
ctg1_371	A6759_RS04170	98	1358	100.0	0.0
ctg1_372	A6759_RS04175	97	188	100.0	4.5e-46
ctg1_373	A6759_RS04180	99	204	100.0	5.1e-51
ctg1_376	A6759_RS04190	100	373	100.0	2e-101
ctg1_377	A6759_RS04195	96	738	99.51456310679612	5.1e-211
ctg1_378	A6759_RS04200	100	163	100.0	1.4e-38
ctg1_379	A6759_RS04205	98	805	100.0	2.7e-231
ctg1_380	A6759_RS04210	98	882	100.0	1.8e-254
ctg1_381	A6759_RS04215	100	190	100.0	9.3e-47
ctg1_382	A6759_RS04220	98	961	100.0	4.3e-278
ctg1_383	A6759_RS04225	96	93	13.172043010752688	6e-17
ctg1_384	A6759_RS04230	97	572	100.0	2e-161
ctg1_385	A6759_RS04235	100	407	100.0	7.6e-112
ctg1_385	A6759_RS04240	40	157	93.43434343434343	1.8e-36
ctg1_386	A6759_RS04240	100	397	100.0	1e-108
ctg1_386	A6759_RS04235	40	155	95.36082474226805	8.7e-36


>>
27. NZ_JH791833
Source: Bacillus cereus VD169 supercont1.1, whole genome shotgun sequence
Type: other
Number of proteins with BLAST hits to this cluster: 34
Cumulative BLAST score: 22175

Table of genes, locations, strands and annotations of subject cluster:
IKA_RS01720	IKA_RS01720	358013	358510	-	LPXTG_cell_wall_anchor_domain-containing_protein
IKA_RS01725	IKA_RS01725	358731	359092	-	peptidase

Table of Blast hits (query gene, subject gene, %identity, blast score, %coverage, e-value):
ctg1_352	IKA_RS01570	100	446	100.0	2.2e-123
ctg1_353	IKA_RS01575	98	443	100.0	1.9e-122
ctg1_354	IKA_RS01580	98	908	100.0	3.1e-262
ctg1_355	IKA_RS01585	99	1153	100.0	0.0
ctg1_356	IKA_RS01590	99	1049	100.0	1.4e-304
ctg1_357	IKA_RS01595	99	534	100.0	9.3e-150
ctg1_358	IKA_RS01600	78	1213	100.60544904137234	0.0
ctg1_359	IKA_RS01605	98	1419	100.0	0.0
ctg1_360	IKA_RS01610	97	492	100.0	3.2e-137
ctg1_361	IKA_RS01615	97	406	99.54128440366972	1.9e-111
ctg1_362	IKA_RS01620	100	809	100.0	2.5e-232
ctg1_363	IKA_RS01625	100	725	82.01834862385321	5.9e-207
ctg1_364	IKA_RS01625	100	62	91.42857142857143	1.4e-08
ctg1_365	IKA_RS01630	98	1930	83.23554065381391	0.0
ctg1_366	IKA_RS01635	100	204	100.0	5.2e-51
ctg1_367	IKA_RS01640	100	477	100.0	7.8e-133
ctg1_368	IKA_RS01645	98	660	100.0	1.1e-187
ctg1_369	IKA_RS01650	99	488	100.0	5.6e-136
ctg1_370	IKA_RS01655	97	972	100.0	2.6e-281
ctg1_371	IKA_RS01660	97	1356	100.0	0.0
ctg1_372	IKA_RS01665	95	181	100.0	4.2e-44
ctg1_373	IKA_RS01670	96	198	100.0	2.8e-49
ctg1_375	IKA_RS01680	96	93	100.0	7.5e-18
ctg1_376	IKA_RS01685	98	370	100.0	1e-100
ctg1_377	IKA_RS01690	97	739	99.51456310679612	1.8e-211
ctg1_378	IKA_RS01695	100	163	100.0	1.4e-38
ctg1_379	IKA_RS01700	98	806	100.0	1.6e-231
ctg1_380	IKA_RS01705	98	881	100.0	5.2e-254
ctg1_381	IKA_RS01710	95	183	100.0	1.1e-44
ctg1_382	IKA_RS01715	98	961	100.0	4.3e-278
ctg1_383	IKA_RS01725	96	94	13.172043010752688	3.5e-17
ctg1_383	IKA_RS01720	93	82	11.29032258064516	1.1e-13
ctg1_384	IKA_RS01730	95	564	100.0	7.2e-159
ctg1_385	IKA_RS01735	100	407	100.0	7.6e-112
ctg1_385	IKA_RS01740	40	156	93.43434343434343	2.3e-36
ctg1_386	IKA_RS01740	100	396	100.0	2.2e-108
ctg1_386	IKA_RS01735	40	155	95.36082474226805	8.7e-36


>>
28. NZ_CM000734
Source: Bacillus cereus Rock4-2 chromosome, whole genome shotgun sequence
Type: other
Number of proteins with BLAST hits to this cluster: 34
Cumulative BLAST score: 21985

Table of genes, locations, strands and annotations of subject cluster:
BCERE0023_RS02160	BCERE0023_RS02160	408922	409458	-	hypothetical_protein
BCERE0023_RS02295	BCERE0023_RS02295	443489	443818	-	cell_wall_anchor_protein
BCERE0023_RS02300	BCERE0023_RS02300	443919	444278	-	cell_wall_anchor_protein

Table of Blast hits (query gene, subject gene, %identity, blast score, %coverage, e-value):
ctg1_351	BCERE0023_RS02145	100	618	100.0	3.5e-175
ctg1_352	BCERE0023_RS02150	100	446	100.0	2.2e-123
ctg1_353	BCERE0023_RS02155	98	443	100.0	1.9e-122
ctg1_354	BCERE0023_RS02160	98	376	39.63963963963964	3.2e-102
ctg1_355	BCERE0023_RS02165	100	1161	100.0	0.0
ctg1_356	BCERE0023_RS02170	100	1054	100.0	5.6e-306
ctg1_357	BCERE0023_RS02175	99	532	100.0	3.5e-149
ctg1_358	BCERE0023_RS02180	97	1473	100.0	0.0
ctg1_359	BCERE0023_RS02185	98	1420	100.0	0.0
ctg1_360	BCERE0023_RS02190	97	490	100.0	9.3e-137
ctg1_361	BCERE0023_RS02195	97	407	99.54128440366972	1.1e-111
ctg1_362	BCERE0023_RS02200	99	807	100.0	9.5e-232
ctg1_363	BCERE0023_RS02205	100	725	82.01834862385321	4.5e-207
ctg1_364	BCERE0023_RS02205	100	62	91.42857142857143	1.4e-08
ctg1_365	BCERE0023_RS02210	98	1926	83.23554065381391	0.0
ctg1_366	BCERE0023_RS02215	100	204	100.0	5.2e-51
ctg1_367	BCERE0023_RS02220	100	477	100.0	7.8e-133
ctg1_368	BCERE0023_RS02225	99	661	100.0	4.9e-188
ctg1_369	BCERE0023_RS02230	99	490	100.0	1.1e-136
ctg1_371	BCERE0023_RS02235	96	1357	100.0	0.0
ctg1_372	BCERE0023_RS02240	96	184	100.0	6.5e-45
ctg1_373	BCERE0023_RS02245	97	201	100.0	5.7e-50
ctg1_375	BCERE0023_RS02255	96	93	100.0	7.5e-18
ctg1_376	BCERE0023_RS02260	99	373	100.0	2e-101
ctg1_377	BCERE0023_RS02265	97	739	99.51456310679612	1.8e-211
ctg1_378	BCERE0023_RS02270	100	163	100.0	1.4e-38
ctg1_379	BCERE0023_RS02275	98	806	100.0	1.6e-231
ctg1_380	BCERE0023_RS02280	98	878	100.0	2.6e-253
ctg1_381	BCERE0023_RS02285	96	185	100.0	3.9e-45
ctg1_382	BCERE0023_RS02290	98	966	100.0	1.3e-279
ctg1_383	BCERE0023_RS02300	98	95	13.172043010752688	1.2e-17
ctg1_383	BCERE0023_RS02295	91	80	11.29032258064516	5.2e-13
ctg1_384	BCERE0023_RS02305	94	561	100.0	4.6e-158
ctg1_385	BCERE0023_RS02310	96	393	100.0	1.9e-107
ctg1_385	BCERE0023_RS02320	41	169	100.0	4.5e-40
ctg1_385	BCERE0023_RS02315	39	156	93.43434343434343	2.3e-36
ctg1_386	BCERE0023_RS02315	99	392	100.0	2.5e-107
ctg1_386	BCERE0023_RS02320	65	266	97.9381443298969	2e-69
ctg1_386	BCERE0023_RS02310	40	156	95.36082474226805	3.9e-36


>>
29. NZ_JH414713
Source: Bacillus sp. 7_6_55CFAA_CT2 supercont1.6, whole genome shotgun sequence
Type: other
Number of proteins with BLAST hits to this cluster: 34
Cumulative BLAST score: 21812

Table of genes, locations, strands and annotations of subject cluster:
HMPREF1014_RS25125	HMPREF1014_RS25125	97469	98005	-	hypothetical_protein
HMPREF1014_RS31140	HMPREF1014_RS31140	123747	124118	+	DUF1992_domain-containing_protein
HMPREF1014_RS25260	HMPREF1014_RS25260	132358	132718	-	cell_wall_anchor_protein
HMPREF1014_RS25265	HMPREF1014_RS25265	133154	133672	-	cell_wall_anchor_protein

Table of Blast hits (query gene, subject gene, %identity, blast score, %coverage, e-value):
ctg1_351	HMPREF1014_RS25110	99	617	100.0	1e-174
ctg1_352	HMPREF1014_RS25115	100	446	100.0	2.2e-123
ctg1_353	HMPREF1014_RS25120	98	443	100.0	1.9e-122
ctg1_354	HMPREF1014_RS25125	96	365	39.63963963963964	9.7e-99
ctg1_355	HMPREF1014_RS25130	100	1161	100.0	0.0
ctg1_356	HMPREF1014_RS25135	100	1054	100.0	5.6e-306
ctg1_357	HMPREF1014_RS25140	99	534	100.0	9.3e-150
ctg1_358	HMPREF1014_RS25145	97	1473	100.0	0.0
ctg1_359	HMPREF1014_RS25150	98	1422	100.0	0.0
ctg1_360	HMPREF1014_RS25155	96	488	100.0	3.5e-136
ctg1_361	HMPREF1014_RS25160	98	410	99.54128440366972	1.7e-112
ctg1_362	HMPREF1014_RS25165	99	807	100.0	9.5e-232
ctg1_363	HMPREF1014_RS25170	99	720	82.01834862385321	1.1e-205
ctg1_364	HMPREF1014_RS25170	100	62	91.42857142857143	1.4e-08
ctg1_365	HMPREF1014_RS25175	98	1927	83.23554065381391	0.0
ctg1_366	HMPREF1014_RS25180	99	203	100.0	1.5e-50
ctg1_367	HMPREF1014_RS25185	100	476	100.0	2.3e-132
ctg1_368	HMPREF1014_RS25190	98	660	100.0	1.1e-187
ctg1_369	HMPREF1014_RS25195	99	492	100.0	3.8e-137
ctg1_371	HMPREF1014_RS25200	98	1358	100.0	0.0
ctg1_372	HMPREF1014_RS31140	98	100	39.83739837398374	1.2e-19
ctg1_373	HMPREF1014_RS25210	97	201	100.0	5.7e-50
ctg1_375	HMPREF1014_RS25220	94	92	100.0	1.7e-17
ctg1_376	HMPREF1014_RS25225	98	371	100.0	4.5e-101
ctg1_377	HMPREF1014_RS25230	97	739	99.51456310679612	1.8e-211
ctg1_378	HMPREF1014_RS25235	99	160	100.0	6.8e-38
ctg1_379	HMPREF1014_RS25240	98	806	100.0	1.6e-231
ctg1_380	HMPREF1014_RS25245	97	874	100.0	3.7e-252
ctg1_381	HMPREF1014_RS25250	95	183	100.0	1.1e-44
ctg1_382	HMPREF1014_RS25255	98	963	100.0	6.6e-279
ctg1_383	HMPREF1014_RS25265	98	95	13.172043010752688	1.2e-17
ctg1_384	HMPREF1014_RS25270	94	562	100.0	2.1e-158
ctg1_385	HMPREF1014_RS25275	100	407	100.0	7.6e-112
ctg1_385	HMPREF1014_RS25285	41	169	100.0	3.5e-40
ctg1_385	HMPREF1014_RS25280	40	156	93.43434343434343	2.3e-36
ctg1_386	HMPREF1014_RS25280	100	396	100.0	2.2e-108
ctg1_386	HMPREF1014_RS25285	66	265	97.42268041237114	3.5e-69
ctg1_386	HMPREF1014_RS25275	40	155	95.36082474226805	8.7e-36


>>
30. NZ_CM000736
Source: Bacillus cereus F65185 chromosome, whole genome shotgun sequence
Type: other
Number of proteins with BLAST hits to this cluster: 33
Cumulative BLAST score: 21747

Table of genes, locations, strands and annotations of subject cluster:

Table of Blast hits (query gene, subject gene, %identity, blast score, %coverage, e-value):
ctg1_352	BCERE0025_RS01875	100	446	100.0	2.2e-123
ctg1_353	BCERE0025_RS01880	98	443	100.0	1.9e-122
ctg1_354	BCERE0025_RS01885	97	908	100.0	3.1e-262
ctg1_355	BCERE0025_RS01890	100	1159	99.81949458483754	0.0
ctg1_356	BCERE0025_RS01895	100	1055	100.0	1.9e-306
ctg1_357	BCERE0025_RS01900	100	539	100.0	2.9e-151
ctg1_358	BCERE0025_RS01905	94	1415	100.0	0.0
ctg1_359	BCERE0025_RS01910	98	1418	100.0	0.0
ctg1_360	BCERE0025_RS01915	97	490	100.0	9.3e-137
ctg1_361	BCERE0025_RS01920	97	407	99.54128440366972	8.4e-112
ctg1_362	BCERE0025_RS01925	99	806	100.0	1.2e-231
ctg1_363	BCERE0025_RS01930	99	720	82.01834862385321	1.1e-205
ctg1_364	BCERE0025_RS01930	100	62	91.42857142857143	1.4e-08
ctg1_365	BCERE0025_RS01935	98	1927	83.23554065381391	0.0
ctg1_366	BCERE0025_RS01940	99	203	100.0	1.5e-50
ctg1_367	BCERE0025_RS01945	100	475	100.0	2.9e-132
ctg1_368	BCERE0025_RS01950	99	661	100.0	4.9e-188
ctg1_369	BCERE0025_RS01955	99	490	100.0	1.1e-136
ctg1_371	BCERE0025_RS01960	96	1357	100.0	0.0
ctg1_372	BCERE0025_RS01965	95	184	100.0	8.5e-45
ctg1_373	BCERE0025_RS01970	97	201	100.0	5.7e-50
ctg1_375	BCERE0025_RS01980	96	93	100.0	7.5e-18
ctg1_376	BCERE0025_RS01985	99	373	100.0	2e-101
ctg1_377	BCERE0025_RS01990	97	740	99.51456310679612	7.9e-212
ctg1_378	BCERE0025_RS01995	100	163	100.0	1.4e-38
ctg1_379	BCERE0025_RS02000	98	806	100.0	1.6e-231
ctg1_380	BCERE0025_RS02005	98	879	100.0	1.5e-253
ctg1_381	BCERE0025_RS02010	96	185	100.0	3.9e-45
ctg1_382	BCERE0025_RS02015	97	958	100.0	2.8e-277
ctg1_383	BCERE0025_RS02020	96	91	13.172043010752688	1.7e-16
ctg1_384	BCERE0025_RS02025	94	561	100.0	4.6e-158
ctg1_385	BCERE0025_RS02030	96	393	100.0	1.9e-107
ctg1_385	BCERE0025_RS02040	41	169	100.0	4.5e-40
ctg1_385	BCERE0025_RS02035	39	156	93.43434343434343	2.3e-36
ctg1_386	BCERE0025_RS02035	99	392	100.0	2.5e-107
ctg1_386	BCERE0025_RS02040	65	266	97.9381443298969	2e-69
ctg1_386	BCERE0025_RS02030	40	156	95.36082474226805	3.9e-36


>>
31. NZ_CP009686
Source: Bacillus cereus strain FORC_005, complete genome
Type: other
Number of proteins with BLAST hits to this cluster: 33
Cumulative BLAST score: 21611

Table of genes, locations, strands and annotations of subject cluster:

Table of Blast hits (query gene, subject gene, %identity, blast score, %coverage, e-value):
ctg1_352	FORC5_RS02165	100	446	100.0	2.2e-123
ctg1_353	FORC5_RS02170	97	440	100.0	1.2e-121
ctg1_354	FORC5_RS02175	97	904	100.0	5.8e-261
ctg1_355	FORC5_RS02180	100	1158	100.0	0.0
ctg1_356	FORC5_RS02185	100	1055	100.0	1.9e-306
ctg1_357	FORC5_RS02190	99	535	100.0	3.2e-150
ctg1_358	FORC5_RS02195	79	1253	100.0	0.0
ctg1_359	FORC5_RS02200	98	1420	100.0	0.0
ctg1_360	FORC5_RS02205	99	500	100.0	1.5e-139
ctg1_361	FORC5_RS02210	98	409	99.54128440366972	2.9e-112
ctg1_362	FORC5_RS02215	100	809	100.0	2.5e-232
ctg1_363	FORC5_RS02220	100	723	82.01834862385321	2.2e-206
ctg1_364	FORC5_RS02220	100	59	85.71428571428571	1.2e-07
ctg1_365	FORC5_RS02225	98	1924	83.23554065381391	0.0
ctg1_366	FORC5_RS02230	100	204	100.0	5.2e-51
ctg1_367	FORC5_RS02235	100	477	100.0	7.8e-133
ctg1_368	FORC5_RS02240	99	663	100.0	1.7e-188
ctg1_369	FORC5_RS02245	99	490	100.0	8.6e-137
ctg1_371	FORC5_RS02250	98	1355	100.0	0.0
ctg1_372	FORC5_RS02255	97	185	100.0	2.9e-45
ctg1_373	FORC5_RS02260	95	196	100.0	1.1e-48
ctg1_375	FORC5_RS02270	92	91	100.0	2.9e-17
ctg1_376	FORC5_RS02275	99	371	100.0	4.5e-101
ctg1_377	FORC5_RS02280	97	743	99.51456310679612	1.6e-212
ctg1_378	FORC5_RS02285	100	163	100.0	1.4e-38
ctg1_379	FORC5_RS02290	98	806	100.0	1.6e-231
ctg1_380	FORC5_RS02295	98	881	100.0	5.2e-254
ctg1_381	FORC5_RS02300	99	189	100.0	2.1e-46
ctg1_382	FORC5_RS02305	98	962	100.0	1.5e-278
ctg1_383	FORC5_RS02310	98	95	13.172043010752688	1.2e-17
ctg1_384	FORC5_RS02315	95	563	100.0	1.6e-158
ctg1_385	FORC5_RS02320	100	404	100.0	6.4e-111
ctg1_385	FORC5_RS02330	41	169	100.0	3.5e-40
ctg1_385	FORC5_RS02325	40	156	93.43434343434343	2.3e-36
ctg1_386	FORC5_RS02325	100	396	100.0	2.2e-108
ctg1_386	FORC5_RS02330	66	264	97.42268041237114	1.3e-68
ctg1_386	FORC5_RS02320	40	153	95.36082474226805	1.9e-35


>>
32. NZ_JH791951
Source: Bacillus cereus BAG4X12-1 supercont1.1, whole genome shotgun sequence
Type: other
Number of proteins with BLAST hits to this cluster: 34
Cumulative BLAST score: 21586

Table of genes, locations, strands and annotations of subject cluster:
IE9_RS01220	IE9_RS01220	239184	239720	-	hypothetical_protein
IE9_RS01355	IE9_RS01355	273557	273897	-	cell_wall_anchor_protein

Table of Blast hits (query gene, subject gene, %identity, blast score, %coverage, e-value):
ctg1_351	IE9_RS01205	100	618	100.0	3.5e-175
ctg1_352	IE9_RS01210	100	446	100.0	2.2e-123
ctg1_353	IE9_RS01215	98	443	100.0	1.9e-122
ctg1_354	IE9_RS01220	98	373	39.63963963963964	2.7e-101
ctg1_355	IE9_RS01225	100	1161	100.0	0.0
ctg1_356	IE9_RS01230	100	1055	100.0	1.9e-306
ctg1_357	IE9_RS01235	99	533	100.0	1.6e-149
ctg1_358	IE9_RS01240	80	1163	100.40363269424823	0.0
ctg1_359	IE9_RS01245	98	1423	100.0	0.0
ctg1_360	IE9_RS01250	97	490	100.0	9.3e-137
ctg1_361	IE9_RS01255	98	408	99.54128440366972	4.9e-112
ctg1_362	IE9_RS01260	99	804	100.0	6.1e-231
ctg1_363	IE9_RS01265	99	720	82.01834862385321	1.1e-205
ctg1_364	IE9_RS01265	100	62	91.42857142857143	1.4e-08
ctg1_365	IE9_RS01270	98	1928	83.23554065381391	0.0
ctg1_366	IE9_RS01275	100	204	100.0	5.2e-51
ctg1_367	IE9_RS01280	100	477	100.0	7.8e-133
ctg1_368	IE9_RS01285	99	661	100.0	4.9e-188
ctg1_369	IE9_RS01290	99	490	100.0	1.1e-136
ctg1_371	IE9_RS01295	98	1359	100.0	0.0
ctg1_372	IE9_RS01300	96	184	100.0	6.5e-45
ctg1_373	IE9_RS01305	97	201	100.0	5.7e-50
ctg1_375	IE9_RS01315	96	93	100.0	7.5e-18
ctg1_376	IE9_RS01320	99	373	100.0	2e-101
ctg1_377	IE9_RS01325	97	741	99.51456310679612	6e-212
ctg1_378	IE9_RS01330	100	163	100.0	1.4e-38
ctg1_379	IE9_RS01335	98	806	100.0	1.6e-231
ctg1_380	IE9_RS01340	98	875	100.0	2.2e-252
ctg1_381	IE9_RS01345	95	184	100.0	5.1e-45
ctg1_382	IE9_RS01350	97	960	100.0	9.5e-278
ctg1_383	IE9_RS01360	98	95	13.172043010752688	1.2e-17
ctg1_384	IE9_RS01365	94	561	100.0	4.6e-158
ctg1_385	IE9_RS01370	96	393	100.0	1.9e-107
ctg1_385	IE9_RS01380	41	169	100.0	4.5e-40
ctg1_385	IE9_RS01375	39	156	93.43434343434343	2.3e-36
ctg1_386	IE9_RS01375	99	392	100.0	2.5e-107
ctg1_386	IE9_RS01380	65	266	97.9381443298969	2e-69
ctg1_386	IE9_RS01370	40	156	95.36082474226805	3.9e-36


>>
33. NZ_KB976247
Source: Bacillus cereus BAG1X2-3 acrGT-supercont1.3, whole genome shotgun sequence
Type: other
Number of proteins with BLAST hits to this cluster: 34
Cumulative BLAST score: 21243

Table of genes, locations, strands and annotations of subject cluster:
ICM_RS28495	ICM_RS28495	196796	197218	-	cell_wall_anchor_protein
ICM_RS28500	ICM_RS28500	197604	197929	-	cell_wall_anchor_protein

Table of Blast hits (query gene, subject gene, %identity, blast score, %coverage, e-value):
ctg1_352	ICM_RS28345	100	448	100.0	5.9e-124
ctg1_353	ICM_RS28350	97	435	100.0	3e-120
ctg1_354	ICM_RS28355	99	920	100.0	1e-265
ctg1_355	ICM_RS28360	99	1155	100.0	0.0
ctg1_356	ICM_RS28365	99	1049	100.0	1.4e-304
ctg1_357	ICM_RS28370	99	535	100.0	4.2e-150
ctg1_358	ICM_RS28375	80	1231	100.60544904137234	0.0
ctg1_359	ICM_RS28380	99	1421	100.0	0.0
ctg1_360	ICM_RS28385	99	498	100.0	4.4e-139
ctg1_361	ICM_RS28390	97	408	100.0	6.4e-112
ctg1_362	ICM_RS28395	99	804	100.0	6.1e-231
ctg1_363	ICM_RS28400	88	652	82.01834862385321	3.7e-185
ctg1_364	ICM_RS28400	94	63	97.14285714285714	4.8e-09
ctg1_365	ICM_RS28405	76	1573	83.82229673093042	0.0
ctg1_366	ICM_RS28410	99	202	100.0	2e-50
ctg1_367	ICM_RS28415	100	476	100.0	2.3e-132
ctg1_368	ICM_RS28420	98	658	100.0	4.1e-187
ctg1_369	ICM_RS28425	99	488	100.0	4.3e-136
ctg1_370	ICM_RS28430	96	964	100.38910505836576	4.2e-279
ctg1_371	ICM_RS28435	98	1357	100.0	0.0
ctg1_372	ICM_RS28440	95	190	100.0	1.5e-46
ctg1_373	ICM_RS28445	97	201	100.0	4.3e-50
ctg1_375	ICM_RS28455	94	91	100.0	3.7e-17
ctg1_376	ICM_RS28460	98	368	100.0	5e-100
ctg1_377	ICM_RS28465	97	738	99.51456310679612	3e-211
ctg1_378	ICM_RS28470	100	163	100.0	1.4e-38
ctg1_379	ICM_RS28475	98	805	100.0	2.7e-231
ctg1_380	ICM_RS28480	98	886	100.0	1.2e-255
ctg1_381	ICM_RS28485	100	190	100.0	9.3e-47
ctg1_382	ICM_RS28490	98	967	100.0	4.6e-280
ctg1_383	ICM_RS28500	96	93	13.172043010752688	6e-17
ctg1_383	ICM_RS28495	93	82	11.29032258064516	1.1e-13
ctg1_384	ICM_RS28505	96	570	100.0	1e-160
ctg1_385	ICM_RS28510	100	407	100.0	7.6e-112
ctg1_386	ICM_RS28510	40	155	95.36082474226805	8.7e-36


>>
34. NZ_CP020002
Source: Bacillus thuringiensis strain L-7601, complete genome
Type: other
Number of proteins with BLAST hits to this cluster: 33
Cumulative BLAST score: 22735

Table of genes, locations, strands and annotations of subject cluster:
B4918_RS02170	B4918_RS02170	399561	401302	+	methyl-accepting_chemotaxis_protein

Table of Blast hits (query gene, subject gene, %identity, blast score, %coverage, e-value):
ctg1_352	B4918_RS02115	100	448	100.0	5.9e-124
ctg1_353	B4918_RS02120	100	450	100.0	9e-125
ctg1_354	B4918_RS02125	100	926	100.0	8.3e-268
ctg1_355	B4918_RS02130	100	1163	100.0	0.0
ctg1_356	B4918_RS02135	100	1055	100.0	1.9e-306
ctg1_357	B4918_RS02140	100	542	100.0	3.4e-152
ctg1_358	B4918_RS02145	100	1524	100.0	0.0
ctg1_359	B4918_RS02150	100	1445	100.0	0.0
ctg1_360	B4918_RS02155	100	504	100.0	8.1e-141
ctg1_361	B4918_RS02160	100	421	100.0	7.3e-116
ctg1_362	B4918_RS02165	100	810	100.0	8.6e-233
ctg1_363	B4918_RS02170	100	763	100.0	1.5e-218
ctg1_365	B4918_RS02175	100	1973	83.23554065381391	0.0
ctg1_366	B4918_RS02180	100	204	100.0	5.2e-51
ctg1_367	B4918_RS02185	100	477	100.0	7.8e-133
ctg1_368	B4918_RS02190	100	672	100.0	2.8e-191
ctg1_369	B4918_RS02195	100	494	100.0	7.8e-138
ctg1_370	B4918_RS02200	100	999	100.0	1.2e-289
ctg1_371	B4918_RS02205	100	1381	100.0	0.0
ctg1_372	B4918_RS02215	99	191	100.0	4.1e-47
ctg1_373	B4918_RS02220	100	205	100.0	3e-51
ctg1_375	B4918_RS02230	100	96	100.0	8.9e-19
ctg1_376	B4918_RS02235	100	374	100.0	5.3e-102
ctg1_377	B4918_RS02240	100	758	99.51456310679612	3.6e-217
ctg1_378	B4918_RS02245	100	163	100.0	1.4e-38
ctg1_379	B4918_RS02250	100	822	100.0	2.8e-236
ctg1_380	B4918_RS02255	100	896	100.0	9.1e-259
ctg1_381	B4918_RS02260	100	190	100.0	9.3e-47
ctg1_382	B4918_RS02265	100	981	100.0	3.1e-284
ctg1_383	B4918_RS02270	100	97	13.172043010752688	4.1e-18
ctg1_384	B4918_RS02275	100	595	100.0	3.8e-168
ctg1_385	B4918_RS02280	100	407	100.0	7.6e-112
ctg1_385	B4918_RS02285	40	157	93.43434343434343	1.8e-36
ctg1_386	B4918_RS02285	100	397	100.0	1e-108
ctg1_386	B4918_RS02280	40	155	95.36082474226805	8.7e-36


>>
35. NZ_MIFP01000008
Source: Bacillus cereus strain MOD1_Bc77 Bc77_contig_8, whole genome shotgun sequence
Type: other
Number of proteins with BLAST hits to this cluster: 33
Cumulative BLAST score: 21830

Table of genes, locations, strands and annotations of subject cluster:

Table of Blast hits (query gene, subject gene, %identity, blast score, %coverage, e-value):
ctg1_352	BHL34_RS10805	100	446	100.0	2.2e-123
ctg1_353	BHL34_RS10810	97	440	100.0	1.2e-121
ctg1_354	BHL34_RS10815	97	904	100.0	5.8e-261
ctg1_355	BHL34_RS10820	100	1158	100.0	0.0
ctg1_356	BHL34_RS10825	100	1055	100.0	1.9e-306
ctg1_357	BHL34_RS10830	99	535	100.0	2.5e-150
ctg1_358	BHL34_RS10835	95	1469	100.0	0.0
ctg1_359	BHL34_RS10840	98	1422	100.0	0.0
ctg1_360	BHL34_RS10845	96	492	100.0	4.2e-137
ctg1_361	BHL34_RS10850	99	417	100.0	8.1e-115
ctg1_362	BHL34_RS10855	99	808	100.0	4.3e-232
ctg1_363	BHL34_RS10860	100	725	82.01834862385321	4.5e-207
ctg1_364	BHL34_RS10860	100	62	91.42857142857143	1.4e-08
ctg1_365	BHL34_RS10865	98	1924	83.23554065381391	0.0
ctg1_366	BHL34_RS10870	100	204	100.0	5.2e-51
ctg1_367	BHL34_RS10875	100	477	100.0	7.8e-133
ctg1_368	BHL34_RS10880	99	663	100.0	1.7e-188
ctg1_369	BHL34_RS10885	99	490	100.0	8.6e-137
ctg1_371	BHL34_RS10895	98	1353	100.0	0.0
ctg1_372	BHL34_RS10905	97	185	100.0	2.9e-45
ctg1_373	BHL34_RS10910	95	196	100.0	1.1e-48
ctg1_375	BHL34_RS10920	92	91	100.0	2.9e-17
ctg1_376	BHL34_RS10925	99	371	100.0	4.5e-101
ctg1_377	BHL34_RS10930	97	743	99.51456310679612	1.6e-212
ctg1_378	BHL34_RS10935	100	163	100.0	1.4e-38
ctg1_379	BHL34_RS10940	98	803	100.0	1e-230
ctg1_380	BHL34_RS10945	98	883	100.0	1e-254
ctg1_381	BHL34_RS10950	95	184	100.0	5.1e-45
ctg1_382	BHL34_RS10955	98	961	100.0	2.5e-278
ctg1_383	BHL34_RS10960	96	93	13.172043010752688	6e-17
ctg1_384	BHL34_RS10965	95	566	100.0	1.4e-159
ctg1_385	BHL34_RS10970	100	407	100.0	7.6e-112
ctg1_385	BHL34_RS10980	41	169	100.0	3.5e-40
ctg1_385	BHL34_RS10975	40	156	93.43434343434343	2.3e-36
ctg1_386	BHL34_RS10975	100	396	100.0	2.2e-108
ctg1_386	BHL34_RS10980	66	264	97.42268041237114	1.3e-68
ctg1_386	BHL34_RS10970	40	155	95.36082474226805	8.7e-36


>>
36. NZ_CP016315
Source: Bacillus cereus strain D12_2 chromosome, complete genome
Type: other
Number of proteins with BLAST hits to this cluster: 33
Cumulative BLAST score: 21762

Table of genes, locations, strands and annotations of subject cluster:

Table of Blast hits (query gene, subject gene, %identity, blast score, %coverage, e-value):
ctg1_352	BA203_RS02205	100	446	100.0	2.2e-123
ctg1_353	BA203_RS02210	98	443	100.0	1.9e-122
ctg1_354	BA203_RS02215	98	912	100.0	1.6e-263
ctg1_355	BA203_RS02220	100	1158	100.0	0.0
ctg1_356	BA203_RS02225	100	1053	100.0	7.3e-306
ctg1_357	BA203_RS02230	99	535	100.0	2.5e-150
ctg1_358	BA203_RS02235	91	1384	100.0	0.0
ctg1_359	BA203_RS02240	98	1424	100.0	0.0
ctg1_360	BA203_RS02245	97	494	100.0	8.4e-138
ctg1_361	BA203_RS02250	98	411	99.54128440366972	5.8e-113
ctg1_362	BA203_RS02255	100	809	100.0	2.5e-232
ctg1_363	BA203_RS02260	100	725	82.01834862385321	4.5e-207
ctg1_364	BA203_RS02260	100	62	91.42857142857143	1.4e-08
ctg1_365	BA203_RS02265	97	1923	83.23554065381391	0.0
ctg1_366	BA203_RS02270	100	204	100.0	5.2e-51
ctg1_367	BA203_RS02275	100	477	100.0	7.8e-133
ctg1_368	BA203_RS02280	99	663	100.0	1.7e-188
ctg1_369	BA203_RS02285	100	492	100.0	2.9e-137
ctg1_371	BA203_RS02295	98	1356	100.0	0.0
ctg1_372	BA203_RS02305	95	181	100.0	4.2e-44
ctg1_373	BA203_RS02310	96	198	100.0	2.8e-49
ctg1_375	BA203_RS02320	96	93	100.0	7.5e-18
ctg1_376	BA203_RS02325	99	372	100.0	3.4e-101
ctg1_377	BA203_RS02330	97	740	99.51456310679612	7.9e-212
ctg1_378	BA203_RS02335	100	163	100.0	1.4e-38
ctg1_379	BA203_RS02340	97	802	100.0	2.3e-230
ctg1_380	BA203_RS02345	98	881	100.0	4e-254
ctg1_381	BA203_RS02350	97	188	100.0	4.6e-46
ctg1_382	BA203_RS02355	98	965	100.0	3e-279
ctg1_383	BA203_RS02360	98	95	13.172043010752688	1.2e-17
ctg1_384	BA203_RS02365	95	566	100.0	1.9e-159
ctg1_385	BA203_RS02370	100	407	100.0	7.6e-112
ctg1_385	BA203_RS02380	41	169	100.0	3.5e-40
ctg1_385	BA203_RS02375	40	156	93.43434343434343	2.3e-36
ctg1_386	BA203_RS02375	100	396	100.0	2.2e-108
ctg1_386	BA203_RS02380	66	264	97.42268041237114	1.3e-68
ctg1_386	BA203_RS02370	40	155	95.36082474226805	8.7e-36


>>
37. NZ_LJJZ01000023
Source: Bacillus cereus strain B4081 scaffold14, whole genome shotgun sequence
Type: other
Number of proteins with BLAST hits to this cluster: 33
Cumulative BLAST score: 21761

Table of genes, locations, strands and annotations of subject cluster:

Table of Blast hits (query gene, subject gene, %identity, blast score, %coverage, e-value):
ctg1_352	B4081_RS04090	100	446	100.0	2.2e-123
ctg1_353	B4081_RS04085	97	441	100.0	7.1e-122
ctg1_354	B4081_RS04080	98	912	100.0	1.6e-263
ctg1_355	B4081_RS04075	100	1158	100.0	0.0
ctg1_356	B4081_RS04070	100	1055	100.0	1.9e-306
ctg1_357	B4081_RS04065	99	535	100.0	2.5e-150
ctg1_358	B4081_RS04060	92	1403	100.0	0.0
ctg1_359	B4081_RS04055	98	1421	100.0	0.0
ctg1_360	B4081_RS04050	97	494	100.0	8.4e-138
ctg1_361	B4081_RS04045	97	408	99.54128440366972	3.8e-112
ctg1_362	B4081_RS04040	99	805	100.0	2.1e-231
ctg1_363	B4081_RS04035	100	723	82.01834862385321	2.2e-206
ctg1_364	B4081_RS04035	100	59	85.71428571428571	1.2e-07
ctg1_365	B4081_RS04030	98	1927	83.23554065381391	0.0
ctg1_366	B4081_RS04025	100	204	100.0	5.2e-51
ctg1_367	B4081_RS04020	100	477	100.0	7.8e-133
ctg1_368	B4081_RS04015	99	663	100.0	1.7e-188
ctg1_369	B4081_RS04010	99	491	100.0	6.6e-137
ctg1_371	B4081_RS04005	98	1355	100.0	0.0
ctg1_372	B4081_RS04000	95	181	100.0	4.2e-44
ctg1_373	B4081_RS03995	95	196	100.0	1.1e-48
ctg1_375	B4081_RS03985	96	93	100.0	7.5e-18
ctg1_376	B4081_RS03980	98	370	100.0	1e-100
ctg1_377	B4081_RS03975	97	740	99.51456310679612	1e-211
ctg1_378	B4081_RS03970	100	163	100.0	1.4e-38
ctg1_379	B4081_RS03965	98	805	100.0	3.5e-231
ctg1_380	B4081_RS03960	98	879	100.0	2e-253
ctg1_381	B4081_RS03955	95	183	100.0	1.1e-44
ctg1_382	B4081_RS03950	98	965	100.0	3e-279
ctg1_383	B4081_RS03945	98	95	13.172043010752688	1.2e-17
ctg1_384	B4081_RS03940	95	566	100.0	1.9e-159
ctg1_385	B4081_RS03935	100	407	100.0	7.6e-112
ctg1_385	B4081_RS03925	41	168	100.0	5.9e-40
ctg1_385	B4081_RS03930	40	156	93.43434343434343	2.3e-36
ctg1_386	B4081_RS03930	100	396	100.0	2.2e-108
ctg1_386	B4081_RS03925	66	266	97.42268041237114	2.7e-69
ctg1_386	B4081_RS03935	40	155	95.36082474226805	8.7e-36


>>
38. NZ_KB976265
Source: Bacillus cereus VD196 acqVw-supercont1.2, whole genome shotgun sequence
Type: other
Number of proteins with BLAST hits to this cluster: 33
Cumulative BLAST score: 21748

Table of genes, locations, strands and annotations of subject cluster:

Table of Blast hits (query gene, subject gene, %identity, blast score, %coverage, e-value):
ctg1_352	IKE_RS16860	100	446	100.0	2.2e-123
ctg1_353	IKE_RS16865	97	440	100.0	9.3e-122
ctg1_354	IKE_RS16870	98	912	100.0	1.6e-263
ctg1_355	IKE_RS16875	100	1158	100.0	0.0
ctg1_356	IKE_RS16880	100	1055	100.0	1.9e-306
ctg1_357	IKE_RS16885	99	535	100.0	2.5e-150
ctg1_358	IKE_RS16890	91	1379	100.0	0.0
ctg1_359	IKE_RS16895	99	1423	100.0	0.0
ctg1_360	IKE_RS16900	97	492	100.0	4.2e-137
ctg1_361	IKE_RS16905	98	409	99.54128440366972	2.9e-112
ctg1_362	IKE_RS16910	100	809	100.0	2.5e-232
ctg1_363	IKE_RS16915	100	724	82.01834862385321	7.7e-207
ctg1_364	IKE_RS16915	100	62	91.42857142857143	1.4e-08
ctg1_365	IKE_RS16920	98	1928	83.23554065381391	0.0
ctg1_366	IKE_RS16925	100	204	100.0	5.2e-51
ctg1_367	IKE_RS16930	100	477	100.0	1.3e-132
ctg1_368	IKE_RS16935	99	663	100.0	1.7e-188
ctg1_369	IKE_RS16940	99	491	100.0	6.6e-137
ctg1_371	IKE_RS16945	98	1361	100.0	0.0
ctg1_372	IKE_RS16950	95	182	100.0	3.2e-44
ctg1_373	IKE_RS16955	95	196	100.0	1.1e-48
ctg1_375	IKE_RS16965	96	93	100.0	7.5e-18
ctg1_376	IKE_RS16970	99	372	100.0	3.4e-101
ctg1_377	IKE_RS16975	97	737	99.51456310679612	8.7e-211
ctg1_378	IKE_RS16980	100	163	100.0	1.4e-38
ctg1_379	IKE_RS16985	98	806	100.0	1.6e-231
ctg1_380	IKE_RS16990	98	881	100.0	3e-254
ctg1_381	IKE_RS16995	95	183	100.0	1.1e-44
ctg1_382	IKE_RS17000	98	963	100.0	8.6e-279
ctg1_383	IKE_RS17005	98	95	13.172043010752688	1.2e-17
ctg1_384	IKE_RS17010	95	563	100.0	1.6e-158
ctg1_385	IKE_RS17015	100	405	100.0	2.9e-111
ctg1_385	IKE_RS17025	41	169	100.0	3.5e-40
ctg1_385	IKE_RS17020	40	156	93.43434343434343	2.3e-36
ctg1_386	IKE_RS17020	100	396	100.0	2.2e-108
ctg1_386	IKE_RS17025	66	264	97.42268041237114	1.3e-68
ctg1_386	IKE_RS17015	40	156	95.36082474226805	2.3e-36


>>
39. NZ_CP012691
Source: Bacillus cereus strain FORC_024, complete genome
Type: other
Number of proteins with BLAST hits to this cluster: 33
Cumulative BLAST score: 21746

Table of genes, locations, strands and annotations of subject cluster:

Table of Blast hits (query gene, subject gene, %identity, blast score, %coverage, e-value):
ctg1_352	FORC24_RS02180	100	446	100.0	2.2e-123
ctg1_353	FORC24_RS02185	98	443	100.0	1.9e-122
ctg1_354	FORC24_RS02190	98	910	100.0	6.2e-263
ctg1_355	FORC24_RS02195	100	1158	100.0	0.0
ctg1_356	FORC24_RS02200	100	1055	100.0	1.9e-306
ctg1_357	FORC24_RS02205	99	535	100.0	2.5e-150
ctg1_358	FORC24_RS02210	91	1384	100.0	0.0
ctg1_359	FORC24_RS02215	98	1421	100.0	0.0
ctg1_360	FORC24_RS02220	97	492	100.0	4.2e-137
ctg1_361	FORC24_RS02225	98	409	99.54128440366972	2.9e-112
ctg1_362	FORC24_RS02230	99	808	100.0	3.3e-232
ctg1_363	FORC24_RS02235	100	724	82.01834862385321	7.7e-207
ctg1_364	FORC24_RS02235	100	62	91.42857142857143	1.4e-08
ctg1_365	FORC24_RS02240	98	1928	83.23554065381391	0.0
ctg1_366	FORC24_RS02245	100	204	100.0	5.2e-51
ctg1_367	FORC24_RS02250	100	477	100.0	7.8e-133
ctg1_368	FORC24_RS02255	99	661	100.0	6.4e-188
ctg1_369	FORC24_RS02260	99	491	100.0	6.6e-137
ctg1_371	FORC24_RS02265	98	1358	100.0	0.0
ctg1_372	FORC24_RS02270	95	181	100.0	4.2e-44
ctg1_373	FORC24_RS02275	96	198	100.0	2.8e-49
ctg1_375	FORC24_RS02285	96	93	100.0	7.5e-18
ctg1_376	FORC24_RS02290	99	372	100.0	3.4e-101
ctg1_377	FORC24_RS02295	97	738	99.51456310679612	3e-211
ctg1_378	FORC24_RS02300	100	163	100.0	1.4e-38
ctg1_379	FORC24_RS02305	98	806	100.0	1.6e-231
ctg1_380	FORC24_RS02310	98	879	100.0	1.5e-253
ctg1_381	FORC24_RS02315	95	183	100.0	1.1e-44
ctg1_382	FORC24_RS02320	98	965	100.0	3e-279
ctg1_383	FORC24_RS02325	98	95	13.172043010752688	1.2e-17
ctg1_384	FORC24_RS02330	95	566	100.0	1.9e-159
ctg1_385	FORC24_RS02335	100	404	100.0	4.9e-111
ctg1_385	FORC24_RS02345	41	169	100.0	3.5e-40
ctg1_385	FORC24_RS02340	40	156	93.43434343434343	2.3e-36
ctg1_386	FORC24_RS02340	100	396	100.0	2.2e-108
ctg1_386	FORC24_RS02345	66	264	97.42268041237114	1.3e-68
ctg1_386	FORC24_RS02335	39	152	95.36082474226805	5.6e-35


>>
40. NZ_CP010577
Source: Bacillus thuringiensis serovar morrisoni strain BGSC 4AA1, complete genome
Type: other
Number of proteins with BLAST hits to this cluster: 33
Cumulative BLAST score: 21687

Table of genes, locations, strands and annotations of subject cluster:
SD98_RS31915	SD98_RS31915	405549	405680	+	ABC_transporter_ATP-binding_protein

Table of Blast hits (query gene, subject gene, %identity, blast score, %coverage, e-value):
ctg1_352	SD98_RS02025	98	441	100.0	4.2e-122
ctg1_353	SD98_RS02030	97	435	100.0	5.1e-120
ctg1_354	SD98_RS02035	97	908	100.0	3.1e-262
ctg1_355	SD98_RS02040	100	1163	100.0	0.0
ctg1_356	SD98_RS02045	100	1055	100.0	1.9e-306
ctg1_357	SD98_RS02050	98	532	100.0	2.1e-149
ctg1_358	SD98_RS02055	81	1173	100.40363269424823	0.0
ctg1_359	SD98_RS02060	100	1441	100.0	0.0
ctg1_360	SD98_RS02065	99	497	100.0	7.6e-139
ctg1_361	SD98_RS02070	99	417	100.0	1.1e-114
ctg1_362	SD98_RS02075	100	809	100.0	2.5e-232
ctg1_363	SD98_RS02080	100	725	82.01834862385321	4.5e-207
ctg1_364	SD98_RS02080	100	62	91.42857142857143	1.4e-08
ctg1_365	SD98_RS02085	99	1957	83.23554065381391	0.0
ctg1_366	SD98_RS02090	100	204	100.0	5.2e-51
ctg1_367	SD98_RS02095	100	474	100.0	6.6e-132
ctg1_368	SD98_RS02100	99	666	100.0	1.5e-189
ctg1_369	SD98_RS02105	100	490	100.0	1.1e-136
ctg1_371	SD98_RS02110	99	1366	100.0	0.0
ctg1_372	SD98_RS02115	88	180	100.0	1.2e-43
ctg1_373	SD98_RS02120	94	193	100.0	1.2e-47
ctg1_375	SD98_RS02130	100	96	100.0	8.9e-19
ctg1_376	SD98_RS02135	99	372	100.0	2.6e-101
ctg1_377	SD98_RS02140	99	752	99.51456310679612	2.6e-215
ctg1_378	SD98_RS02145	100	163	100.0	1.4e-38
ctg1_379	SD98_RS02150	100	817	100.0	6.9e-235
ctg1_380	SD98_RS02155	100	890	100.0	6.5e-257
ctg1_381	SD98_RS02160	100	190	100.0	9.3e-47
ctg1_382	SD98_RS02165	100	981	100.0	3.1e-284
ctg1_383	SD98_RS02170	100	97	13.172043010752688	4.1e-18
ctg1_384	SD98_RS02175	99	589	100.0	2.7e-166
ctg1_385	SD98_RS02180	100	407	100.0	7.6e-112
ctg1_385	SD98_RS02190	41	169	100.0	3.5e-40
ctg1_385	SD98_RS02185	40	157	93.43434343434343	1.8e-36
ctg1_386	SD98_RS02185	100	397	100.0	1e-108
ctg1_386	SD98_RS02190	66	267	97.42268041237114	1.6e-69
ctg1_386	SD98_RS02180	40	155	95.36082474226805	8.7e-36


>>
41. NZ_KB976119
Source: Bacillus cereus str. Schrouff acsZZ-supercont2.4, whole genome shotgun sequence
Type: other
Number of proteins with BLAST hits to this cluster: 33
Cumulative BLAST score: 21686

Table of genes, locations, strands and annotations of subject cluster:
IAW_RS33325	IAW_RS33325	119040	119171	+	ABC_transporter_ATP-binding_protein
IAW_RS27435	IAW_RS27435	130621	131673	-	cell_wall_anchor_protein

Table of Blast hits (query gene, subject gene, %identity, blast score, %coverage, e-value):
ctg1_352	IAW_RS27290	98	441	100.0	4.2e-122
ctg1_353	IAW_RS27295	97	435	100.0	5.1e-120
ctg1_354	IAW_RS27300	97	908	100.0	3.1e-262
ctg1_355	IAW_RS27305	100	1163	100.0	0.0
ctg1_356	IAW_RS27310	100	1055	100.0	1.9e-306
ctg1_357	IAW_RS27315	98	532	100.0	2.1e-149
ctg1_358	IAW_RS27320	81	1173	100.40363269424823	0.0
ctg1_359	IAW_RS27325	100	1441	100.0	0.0
ctg1_360	IAW_RS27330	99	497	100.0	7.6e-139
ctg1_361	IAW_RS27335	99	417	100.0	1.1e-114
ctg1_362	IAW_RS27340	100	809	100.0	2.5e-232
ctg1_363	IAW_RS27345	100	725	82.01834862385321	4.5e-207
ctg1_364	IAW_RS27345	100	62	91.42857142857143	1.4e-08
ctg1_365	IAW_RS27350	99	1957	83.23554065381391	0.0
ctg1_366	IAW_RS27355	100	204	100.0	5.2e-51
ctg1_367	IAW_RS27360	100	474	100.0	6.6e-132
ctg1_368	IAW_RS27365	99	666	100.0	1.5e-189
ctg1_369	IAW_RS27370	100	490	100.0	1.1e-136
ctg1_371	IAW_RS27375	99	1366	100.0	0.0
ctg1_372	IAW_RS27380	88	180	100.0	1.2e-43
ctg1_373	IAW_RS27385	94	193	100.0	1.2e-47
ctg1_375	IAW_RS27395	100	96	100.0	8.9e-19
ctg1_376	IAW_RS27400	99	372	100.0	2.6e-101
ctg1_377	IAW_RS27405	99	752	99.51456310679612	2.6e-215
ctg1_378	IAW_RS27410	100	163	100.0	1.4e-38
ctg1_379	IAW_RS27415	100	817	100.0	6.9e-235
ctg1_380	IAW_RS27420	100	890	100.0	6.5e-257
ctg1_381	IAW_RS27425	100	190	100.0	9.3e-47
ctg1_382	IAW_RS27430	100	979	100.0	1.5e-283
ctg1_383	IAW_RS27435	100	97	13.172043010752688	4.1e-18
ctg1_384	IAW_RS27440	99	590	100.0	9.3e-167
ctg1_385	IAW_RS27445	100	407	100.0	7.6e-112
ctg1_385	IAW_RS27455	41	169	100.0	3.5e-40
ctg1_385	IAW_RS27450	40	157	93.43434343434343	1.8e-36
ctg1_386	IAW_RS27450	100	397	100.0	1e-108
ctg1_386	IAW_RS27455	66	267	97.42268041237114	1.6e-69
ctg1_386	IAW_RS27445	40	155	95.36082474226805	8.7e-36


>>
42. NZ_LZRB01000008
Source: Bacillus cereus strain N31 contig16, whole genome shotgun sequence
Type: other
Number of proteins with BLAST hits to this cluster: 33
Cumulative BLAST score: 21617

Table of genes, locations, strands and annotations of subject cluster:

Table of Blast hits (query gene, subject gene, %identity, blast score, %coverage, e-value):
ctg1_352	A9488_RS01000	100	446	100.0	2.2e-123
ctg1_353	A9488_RS01005	97	440	100.0	9.3e-122
ctg1_354	A9488_RS01010	97	904	100.0	5.8e-261
ctg1_355	A9488_RS01015	100	1158	100.0	0.0
ctg1_356	A9488_RS01020	100	1055	100.0	1.9e-306
ctg1_357	A9488_RS01025	99	535	100.0	3.2e-150
ctg1_358	A9488_RS01030	79	1253	100.0	0.0
ctg1_359	A9488_RS01035	98	1419	100.0	0.0
ctg1_360	A9488_RS01040	97	492	100.0	2.4e-137
ctg1_361	A9488_RS01045	99	417	100.0	8.1e-115
ctg1_362	A9488_RS01050	99	808	100.0	4.3e-232
ctg1_363	A9488_RS01055	100	725	82.01834862385321	4.5e-207
ctg1_364	A9488_RS01055	100	62	91.42857142857143	1.4e-08
ctg1_365	A9488_RS01060	97	1924	83.23554065381391	0.0
ctg1_366	A9488_RS01065	100	204	100.0	5.2e-51
ctg1_367	A9488_RS01070	100	477	100.0	7.8e-133
ctg1_368	A9488_RS01075	99	663	100.0	1.7e-188
ctg1_369	A9488_RS01080	100	492	100.0	2.9e-137
ctg1_371	A9488_RS01090	98	1357	100.0	0.0
ctg1_372	A9488_RS01100	92	187	100.0	7.7e-46
ctg1_373	A9488_RS01105	94	192	100.0	2e-47
ctg1_375	A9488_RS01115	92	91	100.0	2.9e-17
ctg1_376	A9488_RS01120	99	371	100.0	4.5e-101
ctg1_377	A9488_RS01125	97	743	99.51456310679612	1.6e-212
ctg1_378	A9488_RS01130	100	163	100.0	1.4e-38
ctg1_379	A9488_RS01135	98	803	100.0	1e-230
ctg1_380	A9488_RS01140	98	885	100.0	2.7e-255
ctg1_381	A9488_RS01145	99	189	100.0	2.1e-46
ctg1_382	A9488_RS01150	98	962	100.0	1.5e-278
ctg1_383	A9488_RS01155	98	95	13.172043010752688	1.2e-17
ctg1_384	A9488_RS01160	95	563	100.0	1.6e-158
ctg1_385	A9488_RS01165	100	404	100.0	6.4e-111
ctg1_385	A9488_RS01175	41	169	100.0	3.5e-40
ctg1_385	A9488_RS01170	40	156	93.43434343434343	2.3e-36
ctg1_386	A9488_RS01170	100	396	100.0	2.2e-108
ctg1_386	A9488_RS01175	66	264	97.42268041237114	1.3e-68
ctg1_386	A9488_RS01165	40	153	95.36082474226805	1.9e-35


>>
43. NZ_CP017234
Source: Bacillus cereus strain FORC_048, complete genome
Type: other
Number of proteins with BLAST hits to this cluster: 33
Cumulative BLAST score: 21617

Table of genes, locations, strands and annotations of subject cluster:

Table of Blast hits (query gene, subject gene, %identity, blast score, %coverage, e-value):
ctg1_352	FORC48_RS02210	100	446	100.0	2.2e-123
ctg1_353	FORC48_RS02215	97	440	100.0	1.2e-121
ctg1_354	FORC48_RS02220	97	904	100.0	5.8e-261
ctg1_355	FORC48_RS02225	100	1158	100.0	0.0
ctg1_356	FORC48_RS02230	100	1055	100.0	1.9e-306
ctg1_357	FORC48_RS02235	99	535	100.0	3.2e-150
ctg1_358	FORC48_RS02240	79	1253	100.0	0.0
ctg1_359	FORC48_RS02245	98	1422	100.0	0.0
ctg1_360	FORC48_RS02250	96	492	100.0	4.2e-137
ctg1_361	FORC48_RS02255	99	417	100.0	8.1e-115
ctg1_362	FORC48_RS02260	99	808	100.0	4.3e-232
ctg1_363	FORC48_RS02265	100	725	82.01834862385321	4.5e-207
ctg1_364	FORC48_RS02265	100	62	91.42857142857143	1.4e-08
ctg1_365	FORC48_RS02270	98	1924	83.23554065381391	0.0
ctg1_366	FORC48_RS02275	100	204	100.0	5.2e-51
ctg1_367	FORC48_RS02280	100	477	100.0	7.8e-133
ctg1_368	FORC48_RS02285	99	663	100.0	1.7e-188
ctg1_369	FORC48_RS02290	99	490	100.0	8.6e-137
ctg1_371	FORC48_RS02300	98	1355	100.0	0.0
ctg1_372	FORC48_RS02310	97	185	100.0	2.9e-45
ctg1_373	FORC48_RS02315	95	196	100.0	1.1e-48
ctg1_375	FORC48_RS02325	92	91	100.0	2.9e-17
ctg1_376	FORC48_RS02330	99	371	100.0	4.5e-101
ctg1_377	FORC48_RS02335	97	743	99.51456310679612	1.6e-212
ctg1_378	FORC48_RS02340	100	163	100.0	1.4e-38
ctg1_379	FORC48_RS02345	98	806	100.0	1.6e-231
ctg1_380	FORC48_RS02350	98	881	100.0	5.2e-254
ctg1_381	FORC48_RS02355	99	189	100.0	2.1e-46
ctg1_382	FORC48_RS02360	98	962	100.0	1.5e-278
ctg1_383	FORC48_RS02365	98	95	13.172043010752688	1.2e-17
ctg1_384	FORC48_RS02370	95	563	100.0	1.6e-158
ctg1_385	FORC48_RS02375	100	404	100.0	6.4e-111
ctg1_385	FORC48_RS02385	41	169	100.0	3.5e-40
ctg1_385	FORC48_RS02380	40	156	93.43434343434343	2.3e-36
ctg1_386	FORC48_RS02380	100	396	100.0	2.2e-108
ctg1_386	FORC48_RS02385	66	264	97.42268041237114	1.3e-68
ctg1_386	FORC48_RS02375	40	153	95.36082474226805	1.9e-35


>>
44. NZ_CP011145
Source: Bacillus cereus strain FORC_013, complete sequence
Type: other
Number of proteins with BLAST hits to this cluster: 33
Cumulative BLAST score: 21615

Table of genes, locations, strands and annotations of subject cluster:

Table of Blast hits (query gene, subject gene, %identity, blast score, %coverage, e-value):
ctg1_352	FORC13_RS24560	100	446	100.0	2.2e-123
ctg1_353	FORC13_RS24555	98	443	100.0	1.9e-122
ctg1_354	FORC13_RS24550	97	911	100.0	4.7e-263
ctg1_355	FORC13_RS24545	100	1155	100.0	0.0
ctg1_356	FORC13_RS24540	100	1055	100.0	1.9e-306
ctg1_357	FORC13_RS24535	99	537	100.0	1.1e-150
ctg1_358	FORC13_RS24530	79	1251	100.0	0.0
ctg1_359	FORC13_RS24525	98	1423	100.0	0.0
ctg1_360	FORC13_RS24520	97	494	100.0	8.4e-138
ctg1_361	FORC13_RS24515	98	409	99.54128440366972	2.9e-112
ctg1_362	FORC13_RS24510	100	809	100.0	2.5e-232
ctg1_363	FORC13_RS24505	100	724	82.01834862385321	7.7e-207
ctg1_364	FORC13_RS24505	100	62	91.42857142857143	1.4e-08
ctg1_365	FORC13_RS24500	97	1921	83.23554065381391	0.0
ctg1_366	FORC13_RS24495	100	204	100.0	5.2e-51
ctg1_367	FORC13_RS24490	100	476	100.0	2.3e-132
ctg1_368	FORC13_RS24485	99	661	100.0	6.4e-188
ctg1_369	FORC13_RS24480	99	491	100.0	6.6e-137
ctg1_371	FORC13_RS24475	98	1358	100.0	0.0
ctg1_372	FORC13_RS24470	95	181	100.0	4.2e-44
ctg1_373	FORC13_RS24465	95	196	100.0	1.1e-48
ctg1_375	FORC13_RS24455	96	93	100.0	7.5e-18
ctg1_376	FORC13_RS24450	99	372	100.0	3.4e-101
ctg1_377	FORC13_RS24445	97	742	99.51456310679612	2.1e-212
ctg1_378	FORC13_RS24440	100	163	100.0	1.4e-38
ctg1_379	FORC13_RS24435	98	806	100.0	1.6e-231
ctg1_380	FORC13_RS24430	98	878	100.0	2.6e-253
ctg1_381	FORC13_RS24425	95	183	100.0	1.1e-44
ctg1_382	FORC13_RS24420	98	965	100.0	3e-279
ctg1_383	FORC13_RS24415	98	95	13.172043010752688	1.2e-17
ctg1_384	FORC13_RS24410	95	564	100.0	9.3e-159
ctg1_385	FORC13_RS24405	100	407	100.0	7.6e-112
ctg1_385	FORC13_RS24395	41	169	100.0	3.5e-40
ctg1_385	FORC13_RS24400	40	156	93.43434343434343	2.3e-36
ctg1_386	FORC13_RS24400	100	396	100.0	2.2e-108
ctg1_386	FORC13_RS24395	66	264	97.42268041237114	1.3e-68
ctg1_386	FORC13_RS24405	40	155	95.36082474226805	8.7e-36


>>
45. NZ_JYFW01000022
Source: Bacillus cereus strain #17 contig301, whole genome shotgun sequence
Type: other
Number of proteins with BLAST hits to this cluster: 33
Cumulative BLAST score: 21615

Table of genes, locations, strands and annotations of subject cluster:
TQ94_RS14735	TQ94_RS14735	131913	132743	-	peptidase

Table of Blast hits (query gene, subject gene, %identity, blast score, %coverage, e-value):
ctg1_352	TQ94_RS14590	100	446	100.0	2.2e-123
ctg1_353	TQ94_RS14595	97	440	100.0	1.2e-121
ctg1_354	TQ94_RS14600	97	904	100.0	5.8e-261
ctg1_355	TQ94_RS14605	100	1156	100.0	0.0
ctg1_356	TQ94_RS14610	100	1055	100.0	1.9e-306
ctg1_357	TQ94_RS14615	99	537	100.0	1.1e-150
ctg1_358	TQ94_RS14620	79	1253	100.0	0.0
ctg1_359	TQ94_RS14625	98	1422	100.0	0.0
ctg1_360	TQ94_RS14630	96	492	100.0	4.2e-137
ctg1_361	TQ94_RS14635	99	417	100.0	8.1e-115
ctg1_362	TQ94_RS14640	99	808	100.0	4.3e-232
ctg1_363	TQ94_RS14645	100	725	82.01834862385321	4.5e-207
ctg1_364	TQ94_RS14645	100	62	91.42857142857143	1.4e-08
ctg1_365	TQ94_RS14650	98	1922	83.23554065381391	0.0
ctg1_366	TQ94_RS14655	100	204	100.0	5.2e-51
ctg1_367	TQ94_RS14660	100	477	100.0	7.8e-133
ctg1_368	TQ94_RS14665	99	663	100.0	1.7e-188
ctg1_369	TQ94_RS14670	99	490	100.0	8.6e-137
ctg1_371	TQ94_RS14675	98	1355	100.0	0.0
ctg1_372	TQ94_RS14680	97	185	100.0	2.9e-45
ctg1_373	TQ94_RS14685	95	196	100.0	1.1e-48
ctg1_375	TQ94_RS14695	92	91	100.0	2.9e-17
ctg1_376	TQ94_RS14700	99	371	100.0	4.5e-101
ctg1_377	TQ94_RS14705	97	743	99.51456310679612	1.6e-212
ctg1_378	TQ94_RS14710	100	163	100.0	1.4e-38
ctg1_379	TQ94_RS14715	98	806	100.0	1.6e-231
ctg1_380	TQ94_RS14720	98	881	100.0	5.2e-254
ctg1_381	TQ94_RS14725	99	189	100.0	2.1e-46
ctg1_382	TQ94_RS14730	98	962	100.0	1.5e-278
ctg1_383	TQ94_RS14735	98	95	13.172043010752688	1.2e-17
ctg1_384	TQ94_RS14740	95	563	100.0	1.6e-158
ctg1_385	TQ94_RS14745	100	404	100.0	6.4e-111
ctg1_385	TQ94_RS14755	41	169	100.0	3.5e-40
ctg1_385	TQ94_RS14750	40	156	93.43434343434343	2.3e-36
ctg1_386	TQ94_RS14750	100	396	100.0	2.2e-108
ctg1_386	TQ94_RS14755	66	264	97.42268041237114	1.3e-68
ctg1_386	TQ94_RS14745	40	153	95.36082474226805	1.9e-35


>>
46. NZ_LXLH01000010
Source: Bacillus thuringiensis strain GOE3 BTGOE3_contig000010, whole genome shotgun sequence
Type: other
Number of proteins with BLAST hits to this cluster: 33
Cumulative BLAST score: 21614

Table of genes, locations, strands and annotations of subject cluster:

Table of Blast hits (query gene, subject gene, %identity, blast score, %coverage, e-value):
ctg1_352	BTGOE3_RS02010	100	446	100.0	2.2e-123
ctg1_353	BTGOE3_RS02015	97	440	100.0	1.2e-121
ctg1_354	BTGOE3_RS02020	97	904	100.0	5.8e-261
ctg1_355	BTGOE3_RS02025	100	1156	100.0	0.0
ctg1_356	BTGOE3_RS02030	100	1055	100.0	1.9e-306
ctg1_357	BTGOE3_RS02035	99	537	100.0	1.1e-150
ctg1_358	BTGOE3_RS02040	79	1253	100.0	0.0
ctg1_359	BTGOE3_RS02045	98	1422	100.0	0.0
ctg1_360	BTGOE3_RS02050	96	492	100.0	4.2e-137
ctg1_361	BTGOE3_RS02055	99	414	100.0	6.8e-114
ctg1_362	BTGOE3_RS02060	99	808	100.0	4.3e-232
ctg1_363	BTGOE3_RS02065	100	725	82.01834862385321	4.5e-207
ctg1_364	BTGOE3_RS02065	100	62	91.42857142857143	1.4e-08
ctg1_365	BTGOE3_RS02070	98	1924	83.23554065381391	0.0
ctg1_366	BTGOE3_RS02075	100	204	100.0	5.2e-51
ctg1_367	BTGOE3_RS02080	100	477	100.0	7.8e-133
ctg1_368	BTGOE3_RS02085	99	663	100.0	1.7e-188
ctg1_369	BTGOE3_RS02090	99	490	100.0	8.6e-137
ctg1_371	BTGOE3_RS02095	98	1355	100.0	0.0
ctg1_372	BTGOE3_RS02100	97	185	100.0	2.9e-45
ctg1_373	BTGOE3_RS02105	95	196	100.0	1.1e-48
ctg1_375	BTGOE3_RS02115	92	91	100.0	2.9e-17
ctg1_376	BTGOE3_RS02120	99	371	100.0	4.5e-101
ctg1_377	BTGOE3_RS02125	97	743	99.51456310679612	1.6e-212
ctg1_378	BTGOE3_RS02130	100	163	100.0	1.4e-38
ctg1_379	BTGOE3_RS02135	98	806	100.0	1.6e-231
ctg1_380	BTGOE3_RS02140	98	881	100.0	5.2e-254
ctg1_381	BTGOE3_RS02145	99	189	100.0	2.1e-46
ctg1_382	BTGOE3_RS02150	98	962	100.0	1.5e-278
ctg1_383	BTGOE3_RS02155	98	95	13.172043010752688	1.2e-17
ctg1_384	BTGOE3_RS02160	95	563	100.0	1.6e-158
ctg1_385	BTGOE3_RS02165	100	404	100.0	6.4e-111
ctg1_385	BTGOE3_RS02175	41	169	100.0	3.5e-40
ctg1_385	BTGOE3_RS02170	40	156	93.43434343434343	2.3e-36
ctg1_386	BTGOE3_RS02170	100	396	100.0	2.2e-108
ctg1_386	BTGOE3_RS02175	66	264	97.42268041237114	1.3e-68
ctg1_386	BTGOE3_RS02165	40	153	95.36082474226805	1.9e-35


>>
47. NZ_JH792084
Source: Bacillus cereus VD045 supercont1.5, whole genome shotgun sequence
Type: other
Number of proteins with BLAST hits to this cluster: 33
Cumulative BLAST score: 21611

Table of genes, locations, strands and annotations of subject cluster:

Table of Blast hits (query gene, subject gene, %identity, blast score, %coverage, e-value):
ctg1_352	IIE_RS28155	100	446	100.0	2.2e-123
ctg1_353	IIE_RS28160	98	443	100.0	1.9e-122
ctg1_354	IIE_RS28165	97	909	100.0	1.1e-262
ctg1_355	IIE_RS28170	100	1158	100.0	0.0
ctg1_356	IIE_RS28175	100	1055	100.0	1.9e-306
ctg1_357	IIE_RS28180	99	534	100.0	7.1e-150
ctg1_358	IIE_RS28185	79	1252	100.0	0.0
ctg1_359	IIE_RS28190	98	1420	100.0	0.0
ctg1_360	IIE_RS28195	97	492	100.0	2.4e-137
ctg1_361	IIE_RS28200	98	409	99.54128440366972	2.9e-112
ctg1_362	IIE_RS28205	100	809	100.0	2.5e-232
ctg1_363	IIE_RS28210	99	719	82.01834862385321	3.2e-205
ctg1_364	IIE_RS28210	100	62	91.42857142857143	1.4e-08
ctg1_365	IIE_RS28215	98	1924	83.23554065381391	0.0
ctg1_366	IIE_RS28220	100	204	100.0	5.2e-51
ctg1_367	IIE_RS28225	100	477	100.0	7.8e-133
ctg1_368	IIE_RS28230	99	663	100.0	1.7e-188
ctg1_369	IIE_RS28235	99	491	100.0	6.6e-137
ctg1_371	IIE_RS28240	98	1361	100.0	0.0
ctg1_372	IIE_RS28245	95	181	100.0	4.2e-44
ctg1_373	IIE_RS28250	96	198	100.0	2.8e-49
ctg1_375	IIE_RS28260	96	93	100.0	7.5e-18
ctg1_376	IIE_RS28265	99	372	100.0	3.4e-101
ctg1_377	IIE_RS28270	97	740	99.51456310679612	1e-211
ctg1_378	IIE_RS28275	100	163	100.0	1.4e-38
ctg1_379	IIE_RS28280	98	806	100.0	1.6e-231
ctg1_380	IIE_RS28285	97	876	100.0	1.3e-252
ctg1_381	IIE_RS28290	95	183	100.0	1.1e-44
ctg1_382	IIE_RS28295	98	965	100.0	3e-279
ctg1_383	IIE_RS28300	98	95	13.172043010752688	1.2e-17
ctg1_384	IIE_RS28305	95	564	100.0	5.5e-159
ctg1_385	IIE_RS28310	100	407	100.0	7.6e-112
ctg1_385	IIE_RS28320	41	169	100.0	3.5e-40
ctg1_385	IIE_RS28315	40	156	93.43434343434343	2.3e-36
ctg1_386	IIE_RS28315	100	396	100.0	2.2e-108
ctg1_386	IIE_RS28320	66	264	97.42268041237114	1.3e-68
ctg1_386	IIE_RS28310	40	155	95.36082474226805	8.7e-36


>>
48. NZ_LABI01000008
Source: Bacillus cereus strain INRA C3 129, whole genome shotgun sequence
Type: other
Number of proteins with BLAST hits to this cluster: 32
Cumulative BLAST score: 21597

Table of genes, locations, strands and annotations of subject cluster:
TU59_RS09275	TU59_RS09275	1	300	+	cell_wall_anchor_protein

Table of Blast hits (query gene, subject gene, %identity, blast score, %coverage, e-value):
ctg1_351	TU59_RS09430	99	613	100.0	1.9e-173
ctg1_352	TU59_RS09425	100	446	100.0	2.2e-123
ctg1_353	TU59_RS09420	98	443	100.0	1.9e-122
ctg1_354	TU59_RS09415	98	912	100.0	1.6e-263
ctg1_355	TU59_RS09410	100	1158	100.0	0.0
ctg1_356	TU59_RS09405	100	1055	100.0	1.9e-306
ctg1_357	TU59_RS09400	99	535	100.0	2.5e-150
ctg1_358	TU59_RS09395	92	1407	100.0	0.0
ctg1_359	TU59_RS09390	98	1421	100.0	0.0
ctg1_360	TU59_RS09385	95	484	100.0	8.7e-135
ctg1_361	TU59_RS09380	97	407	99.54128440366972	8.4e-112
ctg1_362	TU59_RS09375	100	809	100.0	2.5e-232
ctg1_363	TU59_RS09370	100	724	82.01834862385321	7.7e-207
ctg1_364	TU59_RS09370	100	62	91.42857142857143	1.4e-08
ctg1_365	TU59_RS09365	97	2300	100.0	0.0
ctg1_366	TU59_RS09360	100	204	100.0	5.2e-51
ctg1_367	TU59_RS09355	100	474	100.0	6.6e-132
ctg1_368	TU59_RS09350	99	661	100.0	3.7e-188
ctg1_369	TU59_RS09345	99	488	100.0	4.3e-136
ctg1_370	TU59_RS09340	97	970	100.0	7.6e-281
ctg1_371	TU59_RS09335	97	1354	100.0	0.0
ctg1_372	TU59_RS09330	97	188	100.0	4.5e-46
ctg1_373	TU59_RS09325	96	198	100.0	2.8e-49
ctg1_375	TU59_RS09315	96	93	100.0	7.5e-18
ctg1_376	TU59_RS09310	99	372	100.0	3.4e-101
ctg1_377	TU59_RS09305	97	739	99.51456310679612	1.8e-211
ctg1_378	TU59_RS09300	100	163	100.0	1.4e-38
ctg1_379	TU59_RS09295	98	806	100.0	1.6e-231
ctg1_380	TU59_RS09290	98	881	100.0	5.2e-254
ctg1_381	TU59_RS09285	95	183	100.0	1.1e-44
ctg1_382	TU59_RS09280	98	965	100.0	3e-279
ctg1_383	TU59_RS09275	93	82	11.29032258064516	1.1e-13


>>
49. NZ_LJKH01000011
Source: Bacillus cereus strain B4118 scaffold8, whole genome shotgun sequence
Type: other
Number of proteins with BLAST hits to this cluster: 33
Cumulative BLAST score: 21588

Table of genes, locations, strands and annotations of subject cluster:

Table of Blast hits (query gene, subject gene, %identity, blast score, %coverage, e-value):
ctg1_352	B4118_RS02940	100	446	100.0	2.2e-123
ctg1_353	B4118_RS02935	97	438	100.0	4.6e-121
ctg1_354	B4118_RS02930	97	908	100.0	3.1e-262
ctg1_355	B4118_RS02925	100	1161	100.0	0.0
ctg1_356	B4118_RS02920	100	1055	100.0	1.9e-306
ctg1_357	B4118_RS02915	99	532	100.0	2.1e-149
ctg1_358	B4118_RS02910	79	1224	100.60544904137234	0.0
ctg1_359	B4118_RS02905	98	1420	100.0	0.0
ctg1_360	B4118_RS02900	97	493	100.0	1.1e-137
ctg1_361	B4118_RS02895	97	408	99.54128440366972	4.9e-112
ctg1_362	B4118_RS02890	100	809	100.0	2.5e-232
ctg1_363	B4118_RS02885	100	723	82.01834862385321	2.2e-206
ctg1_364	B4118_RS02885	100	67	100.0	2.5e-10
ctg1_365	B4118_RS02880	98	1930	83.23554065381391	0.0
ctg1_366	B4118_RS02875	100	204	100.0	5.2e-51
ctg1_367	B4118_RS02870	100	477	100.0	7.8e-133
ctg1_368	B4118_RS02865	99	663	100.0	1.7e-188
ctg1_369	B4118_RS02860	99	490	100.0	8.6e-137
ctg1_371	B4118_RS02855	96	1355	100.0	0.0
ctg1_372	B4118_RS02850	97	185	100.0	2.9e-45
ctg1_373	B4118_RS02845	95	196	100.0	1.1e-48
ctg1_375	B4118_RS02835	92	91	100.0	2.9e-17
ctg1_376	B4118_RS02830	99	371	100.0	4.5e-101
ctg1_377	B4118_RS02825	97	740	99.51456310679612	1e-211
ctg1_378	B4118_RS02820	100	163	100.0	1.4e-38
ctg1_379	B4118_RS02815	98	803	100.0	1e-230
ctg1_380	B4118_RS02810	98	883	100.0	1e-254
ctg1_381	B4118_RS02805	97	188	100.0	4.6e-46
ctg1_382	B4118_RS02800	98	965	100.0	3e-279
ctg1_383	B4118_RS02795	96	93	13.172043010752688	6e-17
ctg1_384	B4118_RS02790	95	565	100.0	4.2e-159
ctg1_385	B4118_RS02785	100	404	100.0	6.4e-111
ctg1_385	B4118_RS02775	41	169	100.0	3.5e-40
ctg1_385	B4118_RS02780	40	156	93.43434343434343	2.3e-36
ctg1_386	B4118_RS02780	100	396	100.0	2.2e-108
ctg1_386	B4118_RS02775	66	264	97.42268041237114	1.3e-68
ctg1_386	B4118_RS02785	40	153	95.36082474226805	1.9e-35


>>
50. NZ_CP016588
Source: Bacillus thuringiensis strain KNU-07 chromosome, complete genome
Type: other
Number of proteins with BLAST hits to this cluster: 33
Cumulative BLAST score: 21582

Table of genes, locations, strands and annotations of subject cluster:

Table of Blast hits (query gene, subject gene, %identity, blast score, %coverage, e-value):
ctg1_352	BCM43_RS26505	100	446	100.0	2.2e-123
ctg1_353	BCM43_RS26500	98	443	100.0	1.9e-122
ctg1_354	BCM43_RS26495	97	908	100.0	3.1e-262
ctg1_355	BCM43_RS26490	100	1161	100.0	0.0
ctg1_356	BCM43_RS26485	100	1055	100.0	1.9e-306
ctg1_357	BCM43_RS26480	100	539	100.0	2.9e-151
ctg1_358	BCM43_RS26475	78	1239	100.0	0.0
ctg1_359	BCM43_RS26470	98	1419	100.0	0.0
ctg1_360	BCM43_RS26465	97	490	100.0	9.3e-137
ctg1_361	BCM43_RS26460	97	406	99.54128440366972	1.4e-111
ctg1_362	BCM43_RS26455	99	807	100.0	9.5e-232
ctg1_363	BCM43_RS26450	99	720	82.01834862385321	1.1e-205
ctg1_364	BCM43_RS26450	100	62	91.42857142857143	1.4e-08
ctg1_365	BCM43_RS26445	98	1929	83.23554065381391	0.0
ctg1_366	BCM43_RS26440	100	204	100.0	5.2e-51
ctg1_367	BCM43_RS26435	100	477	100.0	7.8e-133
ctg1_368	BCM43_RS26430	99	661	100.0	4.9e-188
ctg1_369	BCM43_RS26425	99	490	100.0	1.1e-136
ctg1_371	BCM43_RS26420	98	1359	100.0	0.0
ctg1_372	BCM43_RS26415	96	184	100.0	6.5e-45
ctg1_373	BCM43_RS26410	96	198	100.0	2.8e-49
ctg1_375	BCM43_RS26400	96	93	100.0	7.5e-18
ctg1_376	BCM43_RS26395	99	373	100.0	2e-101
ctg1_377	BCM43_RS26390	97	741	99.51456310679612	6e-212
ctg1_378	BCM43_RS26385	100	163	100.0	1.4e-38
ctg1_379	BCM43_RS26380	98	806	100.0	1.6e-231
ctg1_380	BCM43_RS26375	98	875	100.0	2.2e-252
ctg1_381	BCM43_RS26370	96	185	100.0	3.9e-45
ctg1_382	BCM43_RS26365	98	961	100.0	4.3e-278
ctg1_383	BCM43_RS26360	98	95	13.172043010752688	1.2e-17
ctg1_384	BCM43_RS26355	94	561	100.0	4.6e-158
ctg1_385	BCM43_RS26350	96	393	100.0	1.9e-107
ctg1_385	BCM43_RS26340	41	169	100.0	4.5e-40
ctg1_385	BCM43_RS26345	39	156	93.43434343434343	2.3e-36
ctg1_386	BCM43_RS26345	99	392	100.0	2.5e-107
ctg1_386	BCM43_RS26340	65	266	97.9381443298969	2e-69
ctg1_386	BCM43_RS26350	40	156	95.36082474226805	3.9e-36
```
