## Supplementary material for "Delving into the *Bacillus cereus* group biosynthetic gene clusters cosmos: a comparative-genomics-based classification framework": antiSMASH profiles + BIG-SCAPE output: NZ_CP020002.1_c2.txt

```
ClusterBlast scores for NZ_CP020002.1

Table of genes, locations, strands and annotations of query cluster:
ctg1_804	873025	873205	-		
ctg1_805	873331	874381	+		
ctg1_806	874689	876297	+		
ctg1_807	876447	877401	+		
ctg1_808	877506	877653	-		
ctg1_809	877945	878950	+		
ctg1_810	879113	880091	+		
ctg1_811	880293	881883	+		
ctg1_812	881984	882935	+		
ctg1_813	882941	883793	+		
ctg1_814	883819	884812	+		
ctg1_815	884804	885776	+		
ctg1_816	885975	886356	+		
ctg1_817	886352	886454	+		
ctg1_818	886537	887323	-		
ctg1_819	887588	888218	+		
ctg1_820	888685	889306	+		
ctg1_821	889631	890453	+		
ctg1_822	890457	890850	+		
ctg1_823	890996	891521	+		
ctg1_824	891715	891850	-		
ctg1_825	892730	898895	+		
ctg1_826	899740	901096	+		
ctg1_827	901131	903033	-		
ctg1_828	903155	903956	+		
ctg1_829	904248	905364	+		
ctg1_830	905375	906608	+		
ctg1_831	906635	907115	+		
ctg1_832	907215	907335	+		
ctg1_833	907368	907629	+		
ctg1_834	908083	908233	-		
ctg1_835	908968	909298	+		
ctg1_836	909419	909713	+		
ctg1_837	909844	910567	+		
ctg1_838	910747	912070	-		
ctg1_839	912296	913886	+		
ctg1_840	913905	914583	+		
ctg1_841	914579	915554	+		
ctg1_842	915690	917541	+		
ctg1_843	917667	918612	+		


Significant hits: 
1. NZ_CP020002	Bacillus thuringiensis strain L-7601, complete genome
2. NZ_JH792280	Bacillus cereus VD022 supercont1.2, whole genome shotgun sequence
3. NC_018500	Bacillus thuringiensis HD-771, complete genome
4. NZ_CP010577	Bacillus thuringiensis serovar morrisoni strain BGSC 4AA1, complete genome
5. NZ_KB976107	Bacillus cereus str. Schrouff acsZZ-supercont2.1, whole genome shotgun sequence
6. NZ_KB976537	Bacillus cereus HuB4-4 acqVu-supercont1.1, whole genome shotgun sequence
7. NC_011772	Bacillus cereus G9842, complete genome
8. NC_018508	Bacillus thuringiensis HD-789, complete genome
9. NZ_CP015176	Bacillus thuringiensis serovar alesti strain BGSC 4C1 chromosome, complete genome
10. NZ_CP014847	Bacillus thuringiensis strain HD12, complete sequence
11. NZ_JH792104	Bacillus cereus MSX-A1 supercont1.1, whole genome shotgun sequence
12. NZ_JYCL01000025	Bacillus thuringiensis strain Lr7/2 LG47_025, whole genome shotgun sequence
13. NZ_FNYB01000042	Bacillus thuringiensis strain DAR 81934, whole genome shotgun sequence
14. NZ_LT855380	Pseudomonas viridiflava strain CFBP 1590 genome assembly, chromosome: I
15. NC_010180	Bacillus weihenstephanensis KBAB4 plasmid pBWB401, complete genome
16. NZ_FRDA01000001	Pseudomonas asturiensis strain LMG 26898, whole genome shotgun sequence
17. NZ_LGLD01000047	Pseudomonas syringae pv. maculicola strain YM7930 Pma7930_Scaffold094, whole genome shotgun sequence
18. NZ_CP018627	Streptomyces hygroscopicus strain XM201, complete genome
19. NZ_CP013111	Bordetella sp. N genome
20. NZ_LT629777	Pseudomonas asplenii strain ATCC 23835 genome assembly, chromosome: I
21. NZ_LT629972	Pseudomonas fuscovaginae strain LMG 2158 genome assembly, chromosome: I
22. NZ_JSYZ01000011	Pseudomonas fuscovaginae strain IRRI 6609 Pf_IRRI_6609_contig_11.11, whole genome shotgun sequence
23. NZ_JPRB01000003	Brevibacillus borstelensis cifa_chp40 Scaffold_3, whole genome shotgun sequence
24. NZ_APBN01000007	Brevibacillus borstelensis AK1 seq_num_007, whole genome shotgun sequence
25. NZ_JAQG01000017	Brevibacillus borstelensis 3096-7 contig_17, whole genome shotgun sequence
26. NZ_AMBZ01000001	Paenibacillus alvei DSM 29 PAV_1c, whole genome shotgun sequence
27. NZ_HF952043	Xenorhabdus nematophila F1, whole genome shotgun sequence
28. NZ_LN681227	Xenorhabdus nematophila AN6/1 genome assembly XNC2, chromosome : I
29. NZ_FOKS01000017	Variovorax sp. NFACC26, whole genome shotgun sequence
30. NZ_FOBJ01000005	Variovorax sp. YR750, whole genome shotgun sequence
31. NZ_CP007039	Pseudomonas cichorii JBC1, complete genome
32. NZ_JTHN01000134	Paenibacillus sp. A3 contig_134, whole genome shotgun sequence
33. NZ_CP024985	Streptomyces lavendulae subsp. lavendulae strain CCM 3239 chromosome, complete genome
34. NZ_FTPM01000001	Burkholderia sp. b13, whole genome shotgun sequence
35. NZ_FTPJ01000003	Burkholderia sp. b14, whole genome shotgun sequence
36. NZ_JHEE01000085	Pseudomonas sp. 250J 250J_85, whole genome shotgun sequence
37. NZ_JOFQ01000016	Streptomyces niger strain NRRL B-3857 contig16.1, whole genome shotgun sequence
38. NZ_JXQO01000010	Pseudomonas viridiflava strain LMCA8 contig_10, whole genome shotgun sequence
39. NZ_MBPF01000032	Pseudomonas viridiflava strain CDRTc14 NODE_3_length_541860_cov_41.1851, whole genome shotgun sequence
40. NZ_LT629769	Pseudomonas syringae strain 31R1 genome assembly, chromosome: I
41. NZ_JYHI01000001	Pseudomonas syringae pv. papulans strain CFBP 1754 CFBP1754001, whole genome shotgun sequence
42. NZ_JYHH01000001	Pseudomonas syringae pv. maculicola strain CFBP 1657 CFBP1657001, whole genome shotgun sequence
43. NZ_LJPT01000083	Pseudomonas syringae pv. antirrhini strain ICMP4303 PatICMP4303_Contig_51, whole genome shotgun sequence
44. NZ_LGLG01000016	Pseudomonas syringae pv. maculicola strain H7608 PmaH7608_Scaffold461, whole genome shotgun sequence
45. NZ_LGLE01000038	Pseudomonas syringae pv. maculicola strain M4a PmaM4a_Scaffold047, whole genome shotgun sequence
46. NZ_FNPP01000013	Pseudomonas syringae strain BS2900, whole genome shotgun sequence
47. NZ_LKGU01000012	Pseudomonas syringae ICMP 11292 scaffold2, whole genome shotgun sequence
48. NZ_LIIJ01000060	Pseudomonas syringae pv. avii strain CFBP 3846 avii3846_contig_153, whole genome shotgun sequence
49. NZ_LGLJ01000083	Pseudomonas amygdali pv. lachrymans strain 3988 Pla3988_Scaffold016, whole genome shotgun sequence
50. NZ_KB894288	Brevibacillus laterosporus DSM 25 C236DRAFT_scaffold00005.5, whole genome shotgun sequence


Details:

>>
1. NZ_CP020002
Source: Bacillus thuringiensis strain L-7601, complete genome
Type: nrps
Number of proteins with BLAST hits to this cluster: 36
Cumulative BLAST score: 24442

Table of genes, locations, strands and annotations of subject cluster:
B4918_RS04785	B4918_RS04785	907711	908044	+	IS6_family_transposase

Table of Blast hits (query gene, subject gene, %identity, blast score, %coverage, e-value):
ctg1_804	B4918_RS04645	100	116	100.0	1e-24
ctg1_805	B4918_RS04650	100	692	100.0	2.7e-197
ctg1_806	B4918_RS04655	100	1066	100.0	8.1e-310
ctg1_807	B4918_RS04660	100	641	100.0	5e-182
ctg1_808	B4918_RS04665	100	100	100.0	4.8e-20
ctg1_809	B4918_RS04670	100	693	100.0	8.9e-198
ctg1_810	B4918_RS04675	100	612	100.0	2.6e-173
ctg1_811	B4918_RS04680	100	1035	100.0	2e-300
ctg1_812	B4918_RS04685	100	606	100.0	1.8e-171
ctg1_813	B4918_RS04690	100	534	100.0	5.9e-150
ctg1_814	B4918_RS04695	100	648	100.0	5.6e-184
ctg1_815	B4918_RS04700	100	648	100.0	4.2e-184
ctg1_816	B4918_RS04710	100	238	100.0	5.1e-61
ctg1_818	B4918_RS04715	100	537	100.0	6.4e-151
ctg1_819	B4918_RS04720	100	287	100.0	9.3e-76
ctg1_820	B4918_RS04725	100	430	100.0	1.5e-118
ctg1_821	B4918_RS04730	100	538	100.0	5.1e-151
ctg1_822	B4918_RS04735	100	272	100.0	3.3e-71
ctg1_823	B4918_RS04740	100	337	100.0	8.5e-91
ctg1_825	B4918_RS04745	100	4106	100.0	0.0
ctg1_826	B4918_RS04750	100	894	100.0	3.6e-258
ctg1_827	B4918_RS04755	100	1279	100.0	0.0
ctg1_828	B4918_RS04760	100	523	100.0	1.3e-146
ctg1_829	B4918_RS04765	100	719	100.0	2.2e-205
ctg1_830	B4918_RS04770	100	751	100.0	4.4e-215
ctg1_831	B4918_RS04775	100	321	100.0	5.7e-86
ctg1_833	B4918_RS04780	99	151	89.53488372093024	4.3e-35
ctg1_835	B4918_RS04795	100	206	100.0	1.4e-51
ctg1_836	B4918_RS04800	100	188	100.0	3.5e-46
ctg1_837	B4918_RS04805	100	477	100.0	1.2e-132
ctg1_838	B4918_RS04810	100	842	100.0	2.1e-242
ctg1_839	B4918_RS04815	100	1005	100.0	2.9e-291
ctg1_840	B4918_RS04820	100	443	100.0	1.4e-122
ctg1_841	B4918_RS04825	100	656	100.0	2e-186
ctg1_842	B4918_RS04830	100	1236	100.0	0.0
ctg1_843	B4918_RS04835	100	615	100.0	3.8e-174


>>
2. NZ_JH792280
Source: Bacillus cereus VD022 supercont1.2, whole genome shotgun sequence
Type: nrps
Number of proteins with BLAST hits to this cluster: 27
Cumulative BLAST score: 18711

Table of genes, locations, strands and annotations of subject cluster:
IC1_RS14780	IC1_RS14780	165665	169318	+	non-ribosomal_peptide_synthetase
IC1_RS34550	IC1_RS34550	181088	181421	+	IS6_family_transposase
IC1_RS34560	IC1_RS34560	182753	184114	+	IS3_family_transposase
IC1_RS34565	IC1_RS34565	188865	188939	+	hypothetical_protein
IC1_RS34570	IC1_RS34570	189876	190469	+	hypothetical_protein

Table of Blast hits (query gene, subject gene, %identity, blast score, %coverage, e-value):
ctg1_804	IC1_RS14695	100	116	100.0	1e-24
ctg1_805	IC1_RS14700	99	684	100.0	7.4e-195
ctg1_806	IC1_RS14705	100	1064	100.0	3.1e-309
ctg1_807	IC1_RS14710	100	641	100.0	5e-182
ctg1_808	IC1_RS14715	100	100	100.0	4.8e-20
ctg1_809	IC1_RS14720	97	676	100.0	1.9e-192
ctg1_810	IC1_RS14725	97	598	100.0	5e-169
ctg1_811	IC1_RS14730	99	1030	100.0	6.4e-299
ctg1_812	IC1_RS14735	98	592	100.0	2.7e-167
ctg1_813	IC1_RS14740	98	525	100.0	2.7e-147
ctg1_814	IC1_RS14745	98	640	100.0	8.9e-182
ctg1_815	IC1_RS14750	98	638	100.0	4.3e-181
ctg1_816	IC1_RS14870	99	236	100.0	1.5e-60
ctg1_818	IC1_RS14875	82	445	101.14942528735634	4.3e-123
ctg1_820	IC1_RS14755	100	426	100.0	1.3e-117
ctg1_821	IC1_RS14760	100	538	100.0	5.1e-151
ctg1_822	IC1_RS14765	99	270	100.0	9.5e-71
ctg1_823	IC1_RS14770	98	332	100.0	2.7e-89
ctg1_825	IC1_RS14780	99	2424	59.29892891918208	0.0
ctg1_825	IC1_RS34545	99	1926	47.32229795520935	0.0
ctg1_826	IC1_RS14790	100	891	100.0	3e-257
ctg1_827	IC1_RS14795	100	1274	100.0	0.0
ctg1_828	IC1_RS14800	100	523	100.0	1.3e-146
ctg1_829	IC1_RS14805	100	710	98.92183288409704	7.9e-203
ctg1_830	IC1_RS14810	100	750	100.0	1.3e-214
ctg1_831	IC1_RS14815	99	319	100.0	1.7e-85
ctg1_833	IC1_RS14820	99	137	80.23255813953489	8.3e-31
ctg1_835	IC1_RS14825	100	206	100.0	1.4e-51


>>
3. NC_018500
Source: Bacillus thuringiensis HD-771, complete genome
Type: nrps
Number of proteins with BLAST hits to this cluster: 26
Cumulative BLAST score: 18073

Table of genes, locations, strands and annotations of subject cluster:
BTG_RS34200	BTG_RS34200	3204348	3204534	-	type_IV_secretion_protein_Rhs
BTG_RS15980	BTG_RS15980	3205951	3206502	-	hypothetical_protein
BTG_RS34210	BTG_RS34210	3210116	3211477	-	IS3_family_transposase
BTG_RS34220	BTG_RS34220	3212811	3213144	-	IS6_family_transposase
BTG_RS16070	BTG_RS16070	3229028	3229765	-	DNA-binding_protein

Table of Blast hits (query gene, subject gene, %identity, blast score, %coverage, e-value):
ctg1_806	BTG_RS16155	100	1066	100.0	8.1e-310
ctg1_807	BTG_RS16150	100	641	100.0	5e-182
ctg1_808	BTG_RS16145	100	100	100.0	4.8e-20
ctg1_809	BTG_RS16140	96	671	100.0	4.8e-191
ctg1_810	BTG_RS16135	97	598	100.0	5e-169
ctg1_811	BTG_RS16130	99	1029	100.0	1.1e-298
ctg1_812	BTG_RS16125	97	589	100.0	2.2e-166
ctg1_813	BTG_RS16120	99	528	100.0	4.2e-148
ctg1_814	BTG_RS16115	99	646	100.0	1.6e-183
ctg1_815	BTG_RS16110	99	644	100.0	6e-183
ctg1_816	BTG_RS16105	100	238	100.0	5.1e-61
ctg1_818	BTG_RS16100	99	532	100.0	3.5e-149
ctg1_819	BTG_RS16095	100	287	100.0	9.3e-76
ctg1_820	BTG_RS16090	100	426	100.0	1.3e-117
ctg1_821	BTG_RS16085	100	538	100.0	5.1e-151
ctg1_822	BTG_RS16080	99	268	100.0	3.6e-70
ctg1_823	BTG_RS16075	98	332	100.0	2.7e-89
ctg1_825	BTG_RS16065	100	4102	100.0	0.0
ctg1_826	BTG_RS16060	100	894	100.0	3.6e-258
ctg1_827	BTG_RS16055	100	1279	100.0	0.0
ctg1_828	BTG_RS16050	100	523	100.0	1.3e-146
ctg1_829	BTG_RS16045	100	715	100.0	3.2e-204
ctg1_830	BTG_RS16040	100	751	100.0	4.4e-215
ctg1_831	BTG_RS16035	100	321	100.0	5.7e-86
ctg1_833	BTG_RS16030	97	149	89.53488372093024	1.2e-34
ctg1_835	BTG_RS16025	100	206	100.0	1.4e-51


>>
4. NZ_CP010577
Source: Bacillus thuringiensis serovar morrisoni strain BGSC 4AA1, complete genome
Type: nrps
Number of proteins with BLAST hits to this cluster: 26
Cumulative BLAST score: 18048

Table of genes, locations, strands and annotations of subject cluster:
SD98_RS32040	SD98_RS32040	950649	950982	+	IS6_family_transposase
SD98_RS32050	SD98_RS32050	952314	953675	+	IS3_family_transposase
SD98_RS05000	SD98_RS05000	958919	959298	+	hypothetical_protein

Table of Blast hits (query gene, subject gene, %identity, blast score, %coverage, e-value):
ctg1_806	SD98_RS04815	100	1064	100.0	4e-309
ctg1_807	SD98_RS04820	99	638	100.0	4.2e-181
ctg1_808	SD98_RS04825	100	100	100.0	4.8e-20
ctg1_809	SD98_RS04830	99	688	100.0	4.9e-196
ctg1_810	SD98_RS04835	99	607	100.0	1.1e-171
ctg1_811	SD98_RS04840	99	1027	100.0	5.4e-298
ctg1_812	SD98_RS04845	98	593	100.0	1.2e-167
ctg1_813	SD98_RS04850	95	501	100.0	5.5e-140
ctg1_814	SD98_RS04855	99	646	100.0	1.6e-183
ctg1_815	SD98_RS04860	99	644	100.0	6e-183
ctg1_816	SD98_RS04865	100	238	100.0	5.1e-61
ctg1_818	SD98_RS04870	99	534	100.0	5.4e-150
ctg1_819	SD98_RS04875	100	287	100.0	9.3e-76
ctg1_820	SD98_RS04880	100	426	100.0	1.3e-117
ctg1_821	SD98_RS04885	100	538	100.0	5.1e-151
ctg1_822	SD98_RS04890	99	269	100.0	2.8e-70
ctg1_823	SD98_RS04895	98	332	100.0	2.7e-89
ctg1_825	SD98_RS04905	100	4088	100.09737098344694	0.0
ctg1_826	SD98_RS04910	100	893	100.0	8e-258
ctg1_827	SD98_RS04915	100	1276	100.0	0.0
ctg1_828	SD98_RS04920	100	523	100.0	1.3e-146
ctg1_829	SD98_RS04925	100	710	98.92183288409704	7.9e-203
ctg1_830	SD98_RS04930	100	750	100.0	1.3e-214
ctg1_831	SD98_RS04935	99	319	100.0	1.7e-85
ctg1_833	SD98_RS04940	99	151	89.53488372093024	4.3e-35
ctg1_835	SD98_RS04945	100	206	100.0	1.4e-51


>>
5. NZ_KB976107
Source: Bacillus cereus str. Schrouff acsZZ-supercont2.1, whole genome shotgun sequence
Type: nrps
Number of proteins with BLAST hits to this cluster: 26
Cumulative BLAST score: 17140

Table of genes, locations, strands and annotations of subject cluster:
IAW_RS32685	IAW_RS32685	3874594	3875955	-	IS3_family_transposase
IAW_RS32695	IAW_RS32695	3877287	3877620	-	IS6_family_transposase

Table of Blast hits (query gene, subject gene, %identity, blast score, %coverage, e-value):
ctg1_806	IAW_RS19815	100	1064	100.0	4e-309
ctg1_807	IAW_RS19810	99	638	100.0	4.2e-181
ctg1_808	IAW_RS19805	100	100	100.0	4.8e-20
ctg1_809	IAW_RS19800	99	688	100.0	4.9e-196
ctg1_810	IAW_RS19795	99	607	100.0	1.1e-171
ctg1_811	IAW_RS19790	99	1027	100.0	5.4e-298
ctg1_812	IAW_RS19785	98	593	100.0	1.2e-167
ctg1_813	IAW_RS19780	95	501	100.0	5.5e-140
ctg1_814	IAW_RS19775	99	646	100.0	1.6e-183
ctg1_815	IAW_RS19770	99	644	100.0	6e-183
ctg1_816	IAW_RS19765	100	238	100.0	5.1e-61
ctg1_818	IAW_RS19760	99	534	100.0	5.4e-150
ctg1_819	IAW_RS19755	100	287	100.0	9.3e-76
ctg1_820	IAW_RS19750	100	426	100.0	1.3e-117
ctg1_821	IAW_RS19745	100	538	100.0	5.1e-151
ctg1_822	IAW_RS19740	99	269	100.0	2.8e-70
ctg1_823	IAW_RS19735	98	332	100.0	2.7e-89
ctg1_825	IAW_RS19725	99	2191	53.602726387536514	0.0
ctg1_825	IAW_RS19720	99	989	24.586173320350536	4.9e-286
ctg1_826	IAW_RS19715	100	893	100.0	8e-258
ctg1_827	IAW_RS19710	100	1276	100.0	0.0
ctg1_828	IAW_RS19705	100	523	100.0	1.3e-146
ctg1_829	IAW_RS19700	100	710	98.92183288409704	7.9e-203
ctg1_830	IAW_RS19695	100	750	100.0	1.3e-214
ctg1_831	IAW_RS19690	99	319	100.0	1.7e-85
ctg1_833	IAW_RS19685	99	151	89.53488372093024	4.3e-35
ctg1_835	IAW_RS19680	100	206	100.0	1.4e-51


>>
6. NZ_KB976537
Source: Bacillus cereus HuB4-4 acqVu-supercont1.1, whole genome shotgun sequence
Type: nrps
Number of proteins with BLAST hits to this cluster: 26
Cumulative BLAST score: 17094

Table of genes, locations, strands and annotations of subject cluster:
IGM_RS04750	IGM_RS04750	950409	950554	+	amino_acid_adenylation_protein
IGM_RS33490	IGM_RS33490	965339	965672	+	IS6_family_transposase
IGM_RS33500	IGM_RS33500	967004	968365	+	IS3_family_transposase
IGM_RS33505	IGM_RS33505	969710	970367	+	cytoplasmic_protein

Table of Blast hits (query gene, subject gene, %identity, blast score, %coverage, e-value):
ctg1_806	IGM_RS04660	100	1064	100.0	4e-309
ctg1_807	IGM_RS04665	100	641	100.0	5e-182
ctg1_808	IGM_RS04670	100	100	100.0	4.8e-20
ctg1_809	IGM_RS04675	99	690	100.0	1.3e-196
ctg1_810	IGM_RS04680	96	584	100.0	7.4e-165
ctg1_811	IGM_RS04685	100	1032	100.0	2.2e-299
ctg1_812	IGM_RS04690	98	593	100.0	1.2e-167
ctg1_813	IGM_RS04695	95	501	100.0	5.5e-140
ctg1_814	IGM_RS04700	99	644	100.0	4.7e-183
ctg1_815	IGM_RS04705	99	644	100.0	6e-183
ctg1_816	IGM_RS04710	100	238	100.0	5.1e-61
ctg1_818	IGM_RS04715	99	535	100.0	2.4e-150
ctg1_819	IGM_RS04720	100	287	100.0	9.3e-76
ctg1_820	IGM_RS04725	100	430	100.0	1.5e-118
ctg1_821	IGM_RS04730	98	528	100.0	5.3e-148
ctg1_822	IGM_RS04735	99	268	100.0	3.6e-70
ctg1_823	IGM_RS04740	98	332	100.0	2.7e-89
ctg1_825	IGM_RS04755	100	2163	52.67770204479065	0.0
ctg1_825	IGM_RS04760	99	993	24.586173320350536	3.4e-287
ctg1_826	IGM_RS04765	100	893	100.0	8e-258
ctg1_827	IGM_RS04770	100	1276	100.0	0.0
ctg1_828	IGM_RS04775	99	522	100.0	3.7e-146
ctg1_829	IGM_RS04780	100	710	98.92183288409704	7.9e-203
ctg1_830	IGM_RS04785	100	750	100.0	1.3e-214
ctg1_831	IGM_RS04790	99	319	100.0	1.7e-85
ctg1_833	IGM_RS04795	99	151	89.53488372093024	4.3e-35
ctg1_835	IGM_RS04800	100	206	100.0	1.4e-51


>>
7. NC_011772
Source: Bacillus cereus G9842, complete genome
Type: nrps
Number of proteins with BLAST hits to this cluster: 25
Cumulative BLAST score: 17856

Table of genes, locations, strands and annotations of subject cluster:
BCG9842_RS29200	BCG9842_RS29200	908754	909087	+	IS6_family_transposase
BCG9842_RS29210	BCG9842_RS29210	910421	911782	+	IS3_family_transposase
BCG9842_RS29215	BCG9842_RS29215	918700	918868	+	hypothetical_protein

Table of Blast hits (query gene, subject gene, %identity, blast score, %coverage, e-value):
ctg1_804	BCG9842_RS04390	100	116	100.0	1e-24
ctg1_805	BCG9842_RS04395	99	685	100.0	3.3e-195
ctg1_806	BCG9842_RS04400	100	1066	100.0	8.1e-310
ctg1_807	BCG9842_RS04405	100	641	100.0	5e-182
ctg1_808	BCG9842_RS04410	100	100	100.0	4.8e-20
ctg1_809	BCG9842_RS04415	100	691	100.0	3.4e-197
ctg1_810	BCG9842_RS04420	99	609	100.0	1.7e-172
ctg1_811	BCG9842_RS04425	100	1031	100.0	2.9e-299
ctg1_812	BCG9842_RS04430	98	598	100.0	3.7e-169
ctg1_813	BCG9842_RS04435	99	529	100.0	2.5e-148
ctg1_814	BCG9842_RS04440	97	629	100.0	2.7e-178
ctg1_815	BCG9842_RS04445	100	646	100.0	1.6e-183
ctg1_820	BCG9842_RS04450	100	430	100.0	1.5e-118
ctg1_821	BCG9842_RS04455	100	538	100.0	5.1e-151
ctg1_822	BCG9842_RS04460	100	272	100.0	3.3e-71
ctg1_823	BCG9842_RS04465	100	337	100.0	8.5e-91
ctg1_825	BCG9842_RS04470	100	4106	100.0	0.0
ctg1_826	BCG9842_RS04475	100	894	100.0	3.6e-258
ctg1_827	BCG9842_RS04480	100	1276	100.0	0.0
ctg1_828	BCG9842_RS04485	100	523	100.0	1.3e-146
ctg1_829	BCG9842_RS04490	100	712	98.92183288409704	2.1e-203
ctg1_830	BCG9842_RS04495	100	750	100.0	1.3e-214
ctg1_831	BCG9842_RS04500	100	321	100.0	5.7e-86
ctg1_833	BCG9842_RS04505	97	150	89.53488372093024	9.5e-35
ctg1_835	BCG9842_RS04510	100	206	100.0	1.4e-51


>>
8. NC_018508
Source: Bacillus thuringiensis HD-789, complete genome
Type: nrps
Number of proteins with BLAST hits to this cluster: 25
Cumulative BLAST score: 17843

Table of genes, locations, strands and annotations of subject cluster:
BTF1_RS32790	BTF1_RS32790	469026	469359	+	IS6_family_transposase
BTF1_RS32800	BTF1_RS32800	470691	472052	+	IS3_family_transposase
BTF1_RS02370	BTF1_RS02370	473426	474968	+	cytoplasmic_protein
BTF1_RS32805	BTF1_RS32805	479893	480061	+	hypothetical_protein

Table of Blast hits (query gene, subject gene, %identity, blast score, %coverage, e-value):
ctg1_804	BTF1_RS02215	100	116	100.0	1e-24
ctg1_805	BTF1_RS02220	99	683	100.0	1.7e-194
ctg1_806	BTF1_RS02225	100	1064	100.0	3.1e-309
ctg1_807	BTF1_RS02230	100	641	100.0	5e-182
ctg1_808	BTF1_RS02235	100	100	100.0	4.8e-20
ctg1_809	BTF1_RS02240	96	671	100.0	4.8e-191
ctg1_810	BTF1_RS02245	99	609	100.0	1.7e-172
ctg1_811	BTF1_RS02250	100	1033	100.0	7.5e-300
ctg1_812	BTF1_RS02255	98	595	100.0	4.1e-168
ctg1_813	BTF1_RS02260	100	532	100.0	2.9e-149
ctg1_814	BTF1_RS02265	99	644	100.0	6.2e-183
ctg1_815	BTF1_RS02270	98	636	100.0	2.1e-180
ctg1_820	BTF1_RS02275	100	430	100.0	1.5e-118
ctg1_821	BTF1_RS02280	100	538	100.0	5.1e-151
ctg1_822	BTF1_RS02285	100	272	100.0	3.3e-71
ctg1_823	BTF1_RS02290	100	337	100.0	8.5e-91
ctg1_825	BTF1_RS02295	100	4102	100.0	0.0
ctg1_826	BTF1_RS02300	100	894	100.0	3.6e-258
ctg1_827	BTF1_RS02305	100	1277	100.0	0.0
ctg1_828	BTF1_RS02310	100	523	100.0	1.3e-146
ctg1_829	BTF1_RS02315	100	719	100.0	2.2e-205
ctg1_830	BTF1_RS02320	100	749	100.0	1.7e-214
ctg1_831	BTF1_RS02325	100	321	100.0	5.7e-86
ctg1_833	BTF1_RS02330	99	151	89.53488372093024	4.3e-35
ctg1_835	BTF1_RS02340	100	206	100.0	1.4e-51


>>
9. NZ_CP015176
Source: Bacillus thuringiensis serovar alesti strain BGSC 4C1 chromosome, complete genome
Type: nrps
Number of proteins with BLAST hits to this cluster: 25
Cumulative BLAST score: 17599

Table of genes, locations, strands and annotations of subject cluster:
Bt4C1_RS04665	Bt4C1_RS04665	903070	904021	+	peptide_ABC_transporter_permease
Bt4C1_RS04715	Bt4C1_RS04715	919917	921817	-	hypothetical_protein
Bt4C1_RS29720	Bt4C1_RS29720	926502	926835	+	IS6_family_transposase
Bt4C1_RS29730	Bt4C1_RS29730	928169	929530	+	IS3_family_transposase
Bt4C1_RS29740	Bt4C1_RS29740	937179	937347	+	hypothetical_protein

Table of Blast hits (query gene, subject gene, %identity, blast score, %coverage, e-value):
ctg1_804	Bt4C1_RS04625	100	116	100.0	1e-24
ctg1_805	Bt4C1_RS04630	99	685	100.0	3.3e-195
ctg1_806	Bt4C1_RS04635	100	1066	100.0	8.1e-310
ctg1_807	Bt4C1_RS04640	99	638	100.0	4.2e-181
ctg1_808	Bt4C1_RS04645	100	100	100.0	4.8e-20
ctg1_809	Bt4C1_RS04650	96	670	100.0	8.1e-191
ctg1_810	Bt4C1_RS04655	99	609	100.0	2.2e-172
ctg1_811	Bt4C1_RS04660	100	1033	100.0	7.5e-300
ctg1_812	Bt4C1_RS04665	97	517	87.34177215189874	1.4e-144
ctg1_813	Bt4C1_RS04670	100	534	100.0	5.9e-150
ctg1_814	Bt4C1_RS04675	99	644	100.0	6.2e-183
ctg1_815	Bt4C1_RS04680	99	644	100.0	6e-183
ctg1_820	Bt4C1_RS04685	99	426	100.0	2.1e-117
ctg1_821	Bt4C1_RS04690	100	538	100.0	5.1e-151
ctg1_822	Bt4C1_RS04695	99	270	100.0	9.5e-71
ctg1_823	Bt4C1_RS04700	98	330	100.0	1.4e-88
ctg1_825	Bt4C1_RS04705	100	4090	100.0	0.0
ctg1_826	Bt4C1_RS04710	100	892	100.0	2.3e-257
ctg1_827	Bt4C1_RS04715	100	1140	89.25750394944708	0.0
ctg1_828	Bt4C1_RS04720	100	523	100.0	1.3e-146
ctg1_829	Bt4C1_RS04725	100	719	100.0	2.2e-205
ctg1_830	Bt4C1_RS04730	100	751	100.0	4.4e-215
ctg1_831	Bt4C1_RS04735	100	321	100.0	5.7e-86
ctg1_833	Bt4C1_RS04740	99	137	80.23255813953489	8.3e-31
ctg1_835	Bt4C1_RS04750	100	206	100.0	1.4e-51


>>
10. NZ_CP014847
Source: Bacillus thuringiensis strain HD12, complete sequence
Type: nrps
Number of proteins with BLAST hits to this cluster: 26
Cumulative BLAST score: 17537

Table of genes, locations, strands and annotations of subject cluster:
A3L20_RS32915	A3L20_RS32915	962003	962545	+	hypothetical_protein
A3L20_RS32920	A3L20_RS32920	974867	975200	+	IS6_family_transposase
A3L20_RS32930	A3L20_RS32930	976532	977893	+	IS3_family_transposase

Table of Blast hits (query gene, subject gene, %identity, blast score, %coverage, e-value):
ctg1_806	A3L20_RS04790	100	1064	100.0	4e-309
ctg1_807	A3L20_RS04795	99	638	100.0	4.2e-181
ctg1_808	A3L20_RS04800	100	100	100.0	4.8e-20
ctg1_809	A3L20_RS04805	99	688	100.0	4.9e-196
ctg1_810	A3L20_RS04810	99	607	100.0	1.1e-171
ctg1_811	A3L20_RS04815	99	1027	100.0	5.4e-298
ctg1_812	A3L20_RS04820	98	593	100.0	1.2e-167
ctg1_813	A3L20_RS04825	95	501	100.0	5.5e-140
ctg1_814	A3L20_RS04830	99	646	100.0	1.6e-183
ctg1_815	A3L20_RS04835	99	644	100.0	6e-183
ctg1_816	A3L20_RS04840	100	238	100.0	5.1e-61
ctg1_818	A3L20_RS04845	99	534	100.0	5.4e-150
ctg1_819	A3L20_RS04850	100	287	100.0	9.3e-76
ctg1_820	A3L20_RS04855	100	426	100.0	1.3e-117
ctg1_821	A3L20_RS04860	100	538	100.0	5.1e-151
ctg1_822	A3L20_RS04865	99	269	100.0	2.8e-70
ctg1_823	A3L20_RS04870	98	332	100.0	2.7e-89
ctg1_825	A3L20_RS04880	99	2589	63.4858812074002	0.0
ctg1_825	A3L20_RS04885	99	990	24.586173320350536	2.2e-286
ctg1_826	A3L20_RS04890	100	893	100.0	8e-258
ctg1_827	A3L20_RS04895	100	1276	100.0	0.0
ctg1_828	A3L20_RS04900	100	523	100.0	1.3e-146
ctg1_829	A3L20_RS04910	100	710	98.92183288409704	7.9e-203
ctg1_830	A3L20_RS04915	100	748	100.0	2.9e-214
ctg1_831	A3L20_RS04920	99	319	100.0	1.7e-85
ctg1_833	A3L20_RS04925	99	151	89.53488372093024	4.3e-35
ctg1_835	A3L20_RS04930	100	206	100.0	1.4e-51


>>
11. NZ_JH792104
Source: Bacillus cereus MSX-A1 supercont1.1, whole genome shotgun sequence
Type: nrps
Number of proteins with BLAST hits to this cluster: 25
Cumulative BLAST score: 16910

Table of genes, locations, strands and annotations of subject cluster:
II5_RS32165	II5_RS32165	3959529	3960647	-	IS3_family_transposase
II5_RS32175	II5_RS32175	3962631	3962964	-	IS6_family_transposase

Table of Blast hits (query gene, subject gene, %identity, blast score, %coverage, e-value):
ctg1_804	II5_RS20430	100	116	100.0	1e-24
ctg1_805	II5_RS20425	99	685	100.0	3.3e-195
ctg1_806	II5_RS20420	100	1066	100.0	8.1e-310
ctg1_807	II5_RS20415	100	641	100.0	5e-182
ctg1_808	II5_RS20410	100	100	100.0	4.8e-20
ctg1_809	II5_RS20405	96	668	100.0	4e-190
ctg1_810	II5_RS20400	98	599	100.0	2.2e-169
ctg1_811	II5_RS20395	100	1033	100.0	7.5e-300
ctg1_812	II5_RS20390	98	595	100.0	3.1e-168
ctg1_813	II5_RS20385	97	520	100.0	1.5e-145
ctg1_814	II5_RS20380	99	642	100.0	3.1e-182
ctg1_815	II5_RS20375	99	644	100.0	6e-183
ctg1_820	II5_RS20370	100	430	100.0	1.5e-118
ctg1_821	II5_RS20365	100	538	100.0	5.1e-151
ctg1_822	II5_RS20360	100	272	100.0	3.3e-71
ctg1_823	II5_RS20355	99	336	100.0	2.5e-90
ctg1_825	II5_RS20350	100	2201	53.505355404089585	0.0
ctg1_825	II5_RS20345	100	997	24.586173320350536	2.3e-288
ctg1_826	II5_RS20340	100	894	100.0	3.6e-258
ctg1_827	II5_RS20335	100	1279	100.0	0.0
ctg1_828	II5_RS20330	100	523	100.0	1.3e-146
ctg1_829	II5_RS20325	99	704	98.92183288409704	5.6e-201
ctg1_830	II5_RS20320	100	751	100.0	4.4e-215
ctg1_831	II5_RS20315	99	319	100.0	1.7e-85
ctg1_833	II5_RS20310	99	151	89.53488372093024	4.3e-35
ctg1_835	II5_RS20305	100	206	100.0	1.4e-51


>>
12. NZ_JYCL01000025
Source: Bacillus thuringiensis strain Lr7/2 LG47_025, whole genome shotgun sequence
Type: other
Number of proteins with BLAST hits to this cluster: 25
Cumulative BLAST score: 15490

Table of genes, locations, strands and annotations of subject cluster:
LG47_RS29560	LG47_RS29560	61683	62980	-	IS3_family_transposase
LG47_RS07880	LG47_RS07880	63058	63386	-	6-aminohexanoate_hydrolase
LG47_RS29570	LG47_RS29570	64311	64644	-	IS6_family_transposase

Table of Blast hits (query gene, subject gene, %identity, blast score, %coverage, e-value):
ctg1_804	LG47_RS08005	100	116	100.0	1e-24
ctg1_805	LG47_RS08000	99	685	100.0	3.3e-195
ctg1_806	LG47_RS07995	100	1065	100.0	1.8e-309
ctg1_807	LG47_RS07990	99	639	100.0	1.9e-181
ctg1_808	LG47_RS07985	100	100	100.0	4.8e-20
ctg1_809	LG47_RS07980	96	668	100.0	4e-190
ctg1_810	LG47_RS07975	100	611	100.0	7.4e-173
ctg1_811	LG47_RS07970	100	1033	100.0	7.5e-300
ctg1_812	LG47_RS07965	98	598	100.0	3.7e-169
ctg1_813	LG47_RS07960	100	534	100.0	5.9e-150
ctg1_814	LG47_RS07955	99	644	100.0	6.2e-183
ctg1_815	LG47_RS07950	98	636	100.0	1.3e-180
ctg1_820	LG47_RS07945	100	430	100.0	1.5e-118
ctg1_821	LG47_RS07940	100	538	100.0	5.1e-151
ctg1_822	LG47_RS07935	99	270	100.0	1.2e-70
ctg1_823	LG47_RS07930	100	337	100.0	8.5e-91
ctg1_825	LG47_RS29575	94	1879	48.782862706913335	0.0
ctg1_826	LG47_RS07920	100	894	100.0	3.6e-258
ctg1_827	LG47_RS07915	100	1279	100.0	0.0
ctg1_828	LG47_RS07910	100	523	100.0	1.3e-146
ctg1_829	LG47_RS07905	100	715	100.0	3.2e-204
ctg1_830	LG47_RS07900	100	751	100.0	4.4e-215
ctg1_831	LG47_RS07895	99	319	100.0	1.7e-85
ctg1_833	LG47_RS07890	99	148	88.37209302325581	2.8e-34
ctg1_835	LG47_RS07880	98	78	37.61467889908257	5.8e-13


>>
13. NZ_FNYB01000042
Source: Bacillus thuringiensis strain DAR 81934, whole genome shotgun sequence
Type: other
Number of proteins with BLAST hits to this cluster: 10
Cumulative BLAST score: 6425

Table of genes, locations, strands and annotations of subject cluster:
BMZ34_RS30835	BMZ34_RS30835	3566	4927	-	IS3_family_transposase
BMZ34_RS30840	BMZ34_RS30840	6261	6594	-	IS6_family_transposase
BMZ34_RS29080	BMZ34_RS29080	15392	17443	-	non-ribosomal_peptide_synthetase

Table of Blast hits (query gene, subject gene, %identity, blast score, %coverage, e-value):
ctg1_816	BMZ34_RS28980	99	233	98.4126984126984	1.6e-59
ctg1_825	BMZ34_RS29080	100	1364	33.25219084712756	0.0
ctg1_826	BMZ34_RS29075	100	893	100.0	8e-258
ctg1_827	BMZ34_RS29070	100	1275	100.0	0.0
ctg1_828	BMZ34_RS29065	100	523	100.0	1.3e-146
ctg1_829	BMZ34_RS29060	100	710	98.92183288409704	7.9e-203
ctg1_830	BMZ34_RS29055	100	751	100.0	4.4e-215
ctg1_831	BMZ34_RS29050	100	321	100.0	5.7e-86
ctg1_833	BMZ34_RS29045	97	149	89.53488372093024	1.2e-34
ctg1_835	BMZ34_RS29025	100	206	100.0	1.4e-51


>>
14. NZ_LT855380
Source: Pseudomonas viridiflava strain CFBP 1590 genome assembly, chromosome: I
Type: siderophore-terpene-nrps
Number of proteins with BLAST hits to this cluster: 6
Cumulative BLAST score: 3145

Table of genes, locations, strands and annotations of subject cluster:

Table of Blast hits (query gene, subject gene, %identity, blast score, %coverage, e-value):
ctg1_812	CFBP1590_RS13230	33	186	99.68354430379746	5.7e-45
ctg1_812	CFBP1590_RS13355	31	158	105.0632911392405	1.7e-36
ctg1_813	CFBP1590_RS13360	36	169	91.87279151943463	6.5e-40
ctg1_813	CFBP1590_RS13235	33	155	97.87985865724382	9.7e-36
ctg1_814	CFBP1590_RS13240	48	290	91.21212121212122	1.7e-76
ctg1_814	CFBP1590_RS13245	41	213	90.6060606060606	3.5e-53
ctg1_814	CFBP1590_RS13365	42	195	77.87878787878788	1.3e-47
ctg1_814	CFBP1590_RS13370	34	121	70.3030303030303	2.4e-25
ctg1_815	CFBP1590_RS13245	50	300	90.09287925696594	2.8e-79
ctg1_815	CFBP1590_RS13370	39	159	74.30340557275542	5.9e-37
ctg1_825	CFBP1590_RS13325	35	970	80.13631937682571	4e-280
ctg1_838	CFBP1590_RS13155	34	229	90.45454545454545	8.2e-58


>>
15. NC_010180
Source: Bacillus weihenstephanensis KBAB4 plasmid pBWB401, complete genome
Type: nrps
Number of proteins with BLAST hits to this cluster: 5
Cumulative BLAST score: 2551

Table of genes, locations, strands and annotations of subject cluster:
BCERKBAB4_RS26775	BCERKBAB4_RS26775	77281	77467	-	hypothetical_protein
BCERKBAB4_RS30475	BCERKBAB4_RS30475	78545	78811	-	hypothetical_protein
BCERKBAB4_RS26795	BCERKBAB4_RS26795	82378	83304	-	oxidoreductase
BCERKBAB4_RS31445	BCERKBAB4_RS31445	101623	101844	+	IS6_family_transposase
BCERKBAB4_RS31450	BCERKBAB4_RS31450	105247	105378	-	transposase
BCERKBAB4_RS26880	BCERKBAB4_RS26880	105468	106124	+	IS6_family_transposase
BCERKBAB4_RS26900	BCERKBAB4_RS26900	109525	110228	+	IS6_family_transposase

Table of Blast hits (query gene, subject gene, %identity, blast score, %coverage, e-value):
ctg1_820	BCERKBAB4_RS26745	96	415	100.0	3.8e-114
ctg1_821	BCERKBAB4_RS26750	94	505	100.0	2.8e-141
ctg1_822	BCERKBAB4_RS26755	95	264	100.0	5.2e-69
ctg1_823	BCERKBAB4_RS26760	88	296	100.57471264367817	2.2e-78
ctg1_825	BCERKBAB4_RS26800	33	1071	101.21713729308665	1.3e-310


>>
16. NZ_FRDA01000001
Source: Pseudomonas asturiensis strain LMG 26898, whole genome shotgun sequence
Type: terpene-nrps
Number of proteins with BLAST hits to this cluster: 6
Cumulative BLAST score: 2331

Table of genes, locations, strands and annotations of subject cluster:

Table of Blast hits (query gene, subject gene, %identity, blast score, %coverage, e-value):
ctg1_812	BUB69_RS02325	33	185	99.68354430379746	9.8e-45
ctg1_813	BUB69_RS02330	33	154	97.87985865724382	1.7e-35
ctg1_814	BUB69_RS02335	49	293	91.21212121212122	2.7e-77
ctg1_814	BUB69_RS02340	41	215	90.6060606060606	9.2e-54
ctg1_815	BUB69_RS02340	50	301	90.09287925696594	1.3e-79
ctg1_825	BUB69_RS02420	35	956	80.13631937682571	4.6e-276
ctg1_838	BUB69_RS02245	33	227	90.45454545454545	3.1e-57


>>
17. NZ_LGLD01000047
Source: Pseudomonas syringae pv. maculicola strain YM7930 Pma7930_Scaffold094, whole genome shotgun sequence
Type: siderophore-terpene-nrps
Number of proteins with BLAST hits to this cluster: 6
Cumulative BLAST score: 2320

Table of genes, locations, strands and annotations of subject cluster:
AC507_RS15760	AC507_RS15760	51563	60828	+	non-ribosomal_peptide_synthetase
AC507_RS15765	AC507_RS15765	60825	78715	+	non-ribosomal_peptide_synthetase

Table of Blast hits (query gene, subject gene, %identity, blast score, %coverage, e-value):
ctg1_812	AC507_RS15680	34	190	99.68354430379746	2.3e-46
ctg1_813	AC507_RS15685	34	149	87.27915194346289	4.1e-34
ctg1_814	AC507_RS15690	48	286	92.72727272727272	3.3e-75
ctg1_814	AC507_RS15695	39	194	90.6060606060606	2.2e-47
ctg1_815	AC507_RS15695	47	278	90.09287925696594	1.1e-72
ctg1_825	AC507_RS15765	35	993	80.81791626095423	3.4e-287
ctg1_838	AC507_RS15595	34	230	90.0	4.8e-58


>>
18. NZ_CP018627
Source: Streptomyces hygroscopicus strain XM201, complete genome
Type: nrps-arylpolyene-ladderane
Number of proteins with BLAST hits to this cluster: 5
Cumulative BLAST score: 1751

Table of genes, locations, strands and annotations of subject cluster:
SHXM_RS02235	SHXM_RS02235	493919	494318	+	hypothetical_protein
SHXM_RS02240	SHXM_RS02240	494569	494676	-	GNAT_family_N-acetyltransferase
SHXM_RS02250	SHXM_RS02250	496011	496214	+	aminotransferase
SHXM_RS02285	SHXM_RS02285	502730	503017	-	transposase
SHXM_RS02300	SHXM_RS02300	504873	505061	-	TetR_family_transcriptional_regulator

Table of Blast hits (query gene, subject gene, %identity, blast score, %coverage, e-value):
ctg1_812	SHXM_RS02045	36	193	98.41772151898735	2.7e-47
ctg1_813	SHXM_RS02050	40	190	86.92579505300353	2.1e-46
ctg1_814	SHXM_RS02055	45	210	79.0909090909091	3e-52
ctg1_815	SHXM_RS02060	47	241	76.78018575851394	1.5e-61
ctg1_825	SHXM_RS02195	34	917	82.13242453748782	2.3e-264


>>
19. NZ_CP013111
Source: Bordetella sp. N genome
Type: nrps
Number of proteins with BLAST hits to this cluster: 5
Cumulative BLAST score: 1736

Table of genes, locations, strands and annotations of subject cluster:

Table of Blast hits (query gene, subject gene, %identity, blast score, %coverage, e-value):
ctg1_812	ASB57_RS06570	34	178	97.46835443037975	1.6e-42
ctg1_813	ASB57_RS06575	31	123	92.93286219081273	4.1e-26
ctg1_814	ASB57_RS06580	48	271	90.6060606060606	1.4e-70
ctg1_815	ASB57_RS06585	43	238	90.40247678018576	1.3e-60
ctg1_825	ASB57_RS06635	34	926	82.76533592989288	3.9e-267


>>
20. NZ_LT629777
Source: Pseudomonas asplenii strain ATCC 23835 genome assembly, chromosome: I
Type: nrps
Number of proteins with BLAST hits to this cluster: 5
Cumulative BLAST score: 5498

Table of genes, locations, strands and annotations of subject cluster:

Table of Blast hits (query gene, subject gene, %identity, blast score, %coverage, e-value):
ctg1_812	BLU37_RS21020	34	186	99.68354430379746	4.4e-45
ctg1_813	BLU37_RS21025	31	125	93.99293286219081	1.1e-26
ctg1_814	BLU37_RS21030	48	291	95.15151515151516	1.3e-76
ctg1_814	BLU37_RS21035	38	201	90.9090909090909	1.8e-49
ctg1_815	BLU37_RS21035	49	296	90.09287925696594	4e-78
ctg1_815	BLU37_RS20985	34	101	67.49226006191951	2.5e-19
ctg1_815	BLU37_RS20835	33	99	62.538699690402474	7.2e-19
ctg1_825	BLU37_RS20975	37	1093	81.54819863680623	0.0
ctg1_825	BLU37_RS20925	37	1069	81.64556962025317	4.8e-310
ctg1_825	BLU37_RS20865	37	1049	79.35735150925024	6.7e-304
ctg1_825	BLU37_RS20920	35	988	81.74294060370009	1.1e-285


>>
21. NZ_LT629972
Source: Pseudomonas fuscovaginae strain LMG 2158 genome assembly, chromosome: I
Type: nrps
Number of proteins with BLAST hits to this cluster: 5
Cumulative BLAST score: 4459

Table of genes, locations, strands and annotations of subject cluster:

Table of Blast hits (query gene, subject gene, %identity, blast score, %coverage, e-value):
ctg1_812	BLW67_RS20755	34	186	99.68354430379746	3.4e-45
ctg1_813	BLW67_RS20750	31	125	93.99293286219081	1.1e-26
ctg1_814	BLW67_RS20745	48	291	95.15151515151516	1.3e-76
ctg1_814	BLW67_RS20740	38	201	90.9090909090909	1.8e-49
ctg1_815	BLW67_RS20740	49	296	90.09287925696594	4e-78
ctg1_815	BLW67_RS20790	34	101	67.49226006191951	2.5e-19
ctg1_815	BLW67_RS20945	34	99	61.91950464396285	9.4e-19
ctg1_825	BLW67_RS20800	37	1091	81.54819863680623	0.0
ctg1_825	BLW67_RS20850	37	1074	80.96397273612463	1.4e-311
ctg1_825	BLW67_RS20855	35	995	82.13242453748782	6.8e-288


>>
22. NZ_JSYZ01000011
Source: Pseudomonas fuscovaginae strain IRRI 6609 Pf_IRRI_6609_contig_11.11, whole genome shotgun sequence
Type: nrps
Number of proteins with BLAST hits to this cluster: 5
Cumulative BLAST score: 4293

Table of genes, locations, strands and annotations of subject cluster:
PF66_RS16735	PF66_RS16735	267413	267629	-	hypothetical_protein
PF66_RS16850	PF66_RS16850	305245	313156	+	non-ribosomal_peptide_synthetase

Table of Blast hits (query gene, subject gene, %identity, blast score, %coverage, e-value):
ctg1_812	PF66_RS16750	33	185	99.68354430379746	7.5e-45
ctg1_813	PF66_RS16755	32	128	93.99293286219081	9.7e-28
ctg1_814	PF66_RS16760	49	288	91.21212121212122	8.6e-76
ctg1_814	PF66_RS16765	38	193	90.6060606060606	4.9e-47
ctg1_815	PF66_RS16765	48	289	90.09287925696594	6.4e-76
ctg1_815	PF66_RS16600	34	96	61.91950464396285	6.1e-18
ctg1_825	PF66_RS16670	37	1078	79.60077896786758	0.0
ctg1_825	PF66_RS16805	37	1059	80.76923076923077	6.5e-307
ctg1_825	PF66_RS16665	35	977	82.1811100292113	1.9e-282


>>
23. NZ_JPRB01000003
Source: Brevibacillus borstelensis cifa_chp40 Scaffold_3, whole genome shotgun sequence
Type: nrps
Number of proteins with BLAST hits to this cluster: 5
Cumulative BLAST score: 3775

Table of genes, locations, strands and annotations of subject cluster:

Table of Blast hits (query gene, subject gene, %identity, blast score, %coverage, e-value):
ctg1_812	X546_RS0103920	40	220	97.15189873417721	2.1e-55
ctg1_813	X546_RS0103915	42	219	95.40636042402826	5.5e-55
ctg1_814	X546_RS0103910	52	322	95.45454545454545	4.1e-86
ctg1_814	X546_RS0103905	39	211	95.15151515151516	1.3e-52
ctg1_815	X546_RS0103905	54	380	98.76160990712074	2.1e-103
ctg1_815	X546_RS0103910	38	240	100.61919504643964	2e-61
ctg1_825	X546_RS0103860	42	1257	80.47711781888998	0.0
ctg1_825	X546_RS0103865	35	926	82.61927945472249	5e-267


>>
24. NZ_APBN01000007
Source: Brevibacillus borstelensis AK1 seq_num_007, whole genome shotgun sequence
Type: nrps
Number of proteins with BLAST hits to this cluster: 5
Cumulative BLAST score: 3771

Table of genes, locations, strands and annotations of subject cluster:

Table of Blast hits (query gene, subject gene, %identity, blast score, %coverage, e-value):
ctg1_812	I532_RS16500	40	220	97.15189873417721	2.1e-55
ctg1_813	I532_RS16495	42	219	95.40636042402826	5.5e-55
ctg1_814	I532_RS16490	52	323	95.45454545454545	3.1e-86
ctg1_814	I532_RS16485	39	212	95.15151515151516	1e-52
ctg1_815	I532_RS16485	54	379	98.76160990712074	2.8e-103
ctg1_815	I532_RS16490	38	240	100.61919504643964	2.6e-61
ctg1_825	I532_RS16440	42	1255	80.47711781888998	0.0
ctg1_825	I532_RS16445	35	923	82.61927945472249	4.3e-266


>>
25. NZ_JAQG01000017
Source: Brevibacillus borstelensis 3096-7 contig_17, whole genome shotgun sequence
Type: nrps
Number of proteins with BLAST hits to this cluster: 5
Cumulative BLAST score: 3769

Table of genes, locations, strands and annotations of subject cluster:
AA71_RS28535	AA71_RS28535	34538	35642	-	MFS_transporter

Table of Blast hits (query gene, subject gene, %identity, blast score, %coverage, e-value):
ctg1_812	AA71_RS0105500	40	220	97.15189873417721	2.1e-55
ctg1_813	AA71_RS0105495	42	219	95.40636042402826	5.5e-55
ctg1_814	AA71_RS0105490	52	322	95.45454545454545	4.1e-86
ctg1_814	AA71_RS0105485	39	212	95.15151515151516	7.8e-53
ctg1_815	AA71_RS0105485	54	382	98.76160990712074	4.3e-104
ctg1_815	AA71_RS0105490	38	240	100.61919504643964	2e-61
ctg1_825	AA71_RS0105445	42	1249	80.47711781888998	0.0
ctg1_825	AA71_RS0105450	35	925	82.61927945472249	8.6e-267


>>
26. NZ_AMBZ01000001
Source: Paenibacillus alvei DSM 29 PAV_1c, whole genome shotgun sequence
Type: nrps
Number of proteins with BLAST hits to this cluster: 5
Cumulative BLAST score: 3576

Table of genes, locations, strands and annotations of subject cluster:
PAV_RS02070	PAV_RS02070	417510	418561	-	spermidine/putrescine_ABC_transporter_substrate-binding_protein
PAV_RS02125	PAV_RS02125	440834	441591	+	hypothetical_protein
PAV_RS02135	PAV_RS02135	442039	443975	+	peptidase_M56

Table of Blast hits (query gene, subject gene, %identity, blast score, %coverage, e-value):
ctg1_812	PAV_RS02115	35	204	99.68354430379746	1.6e-50
ctg1_813	PAV_RS02110	37	162	96.81978798586573	6.1e-38
ctg1_814	PAV_RS02105	50	316	98.18181818181819	3.8e-84
ctg1_814	PAV_RS02100	42	248	99.0909090909091	7.5e-64
ctg1_815	PAV_RS02100	56	374	98.76160990712074	8.9e-102
ctg1_815	PAV_RS02105	39	235	101.54798761609906	8.4e-60
ctg1_815	PAV_RS02050	34	122	66.56346749226006	1e-25
ctg1_825	PAV_RS02085	47	1915	99.22103213242454	0.0


>>
27. NZ_HF952043
Source: Xenorhabdus nematophila F1, whole genome shotgun sequence
Type: nrps
Number of proteins with BLAST hits to this cluster: 5
Cumulative BLAST score: 3342

Table of genes, locations, strands and annotations of subject cluster:
XNC3_RS04485	XNC3_RS04485	426814	427038	+	ISAs1_family_transposase
XNC3_RS04490	XNC3_RS04490	427139	427455	+	ISAs1_family_transposase
XNC3_RS04585	XNC3_RS04585	475506	475742	-	hypothetical_protein

Table of Blast hits (query gene, subject gene, %identity, blast score, %coverage, e-value):
ctg1_812	XNC3_RS04615	31	153	99.36708860759494	3.2e-35
ctg1_813	XNC3_RS04610	35	158	98.23321554770318	1.1e-36
ctg1_814	XNC3_RS04605	51	298	95.45454545454545	8.3e-79
ctg1_814	XNC3_RS04600	41	214	96.96969696969697	1.6e-53
ctg1_815	XNC3_RS04600	51	318	98.76160990712074	9.9e-85
ctg1_815	XNC3_RS04605	39	230	100.61919504643964	2.1e-58
ctg1_825	XNC3_RS04560	36	1020	80.37974683544303	3.4e-295
ctg1_825	XNC3_RS04550	34	951	81.5968841285297	1.1e-274


>>
28. NZ_LN681227
Source: Xenorhabdus nematophila AN6/1 genome assembly XNC2, chromosome : I
Type: nrps
Number of proteins with BLAST hits to this cluster: 5
Cumulative BLAST score: 3341

Table of genes, locations, strands and annotations of subject cluster:
XNC2_RS10255	XNC2_RS10255	2374880	2376016	+	ISAs1_family_transposase
XNC2_RS10400	XNC2_RS10400	2433838	2436461	+	bifunctional_acetaldehyde-CoA/alcohol_dehydrogenase

Table of Blast hits (query gene, subject gene, %identity, blast score, %coverage, e-value):
ctg1_812	XNC2_RS10380	31	153	99.36708860759494	3.2e-35
ctg1_813	XNC2_RS10375	35	158	98.23321554770318	1.1e-36
ctg1_814	XNC2_RS10370	51	298	95.45454545454545	8.3e-79
ctg1_814	XNC2_RS10365	41	214	96.96969696969697	1.6e-53
ctg1_815	XNC2_RS10365	51	318	98.76160990712074	9.9e-85
ctg1_815	XNC2_RS10370	39	230	100.61919504643964	2.1e-58
ctg1_825	XNC2_RS10325	36	1019	80.37974683544303	4.4e-295
ctg1_825	XNC2_RS10315	34	951	81.5968841285297	1.5e-274


>>
29. NZ_FOKS01000017
Source: Variovorax sp. NFACC26, whole genome shotgun sequence
Type: nrps
Number of proteins with BLAST hits to this cluster: 5
Cumulative BLAST score: 3188

Table of genes, locations, strands and annotations of subject cluster:

Table of Blast hits (query gene, subject gene, %identity, blast score, %coverage, e-value):
ctg1_812	BM264_RS32600	36	202	98.10126582278481	7.7e-50
ctg1_813	BM264_RS32595	34	156	93.28621908127208	5.7e-36
ctg1_814	BM264_RS32590	48	304	96.06060606060606	2e-80
ctg1_815	BM264_RS32585	51	333	99.38080495356037	2.3e-89
ctg1_815	BM264_RS32590	39	233	100.61919504643964	2.5e-59
ctg1_825	BM264_RS32640	35	992	81.25608568646543	9.8e-287
ctg1_825	BM264_RS32630	36	968	79.16260954235638	1.5e-279


>>
30. NZ_FOBJ01000005
Source: Variovorax sp. YR750, whole genome shotgun sequence
Type: nrps
Number of proteins with BLAST hits to this cluster: 5
Cumulative BLAST score: 3182

Table of genes, locations, strands and annotations of subject cluster:

Table of Blast hits (query gene, subject gene, %identity, blast score, %coverage, e-value):
ctg1_812	BMY35_RS12385	36	202	98.10126582278481	5.9e-50
ctg1_813	BMY35_RS12380	34	157	93.28621908127208	2.6e-36
ctg1_814	BMY35_RS12375	48	304	96.06060606060606	2e-80
ctg1_815	BMY35_RS12370	51	335	99.38080495356037	7.8e-90
ctg1_815	BMY35_RS12375	39	233	100.61919504643964	3.2e-59
ctg1_825	BMY35_RS12425	35	996	81.35345666991236	4e-288
ctg1_825	BMY35_RS12415	36	955	79.25998052580331	1e-275


>>
31. NZ_CP007039
Source: Pseudomonas cichorii JBC1, complete genome
Type: nrps
Number of proteins with BLAST hits to this cluster: 5
Cumulative BLAST score: 2877

Table of genes, locations, strands and annotations of subject cluster:

Table of Blast hits (query gene, subject gene, %identity, blast score, %coverage, e-value):
ctg1_812	BH81_RS12680	33	167	105.0632911392405	2.1e-39
ctg1_813	BH81_RS12685	37	170	90.45936395759718	2.2e-40
ctg1_814	BH81_RS12690	42	197	78.48484848484848	2e-48
ctg1_814	BH81_RS12695	32	121	69.39393939393939	1.8e-25
ctg1_815	BH81_RS12695	39	160	74.30340557275542	2.6e-37
ctg1_825	BH81_RS12625	37	1043	80.81791626095423	3.7e-302
ctg1_825	BH81_RS12620	37	1019	80.13631937682571	4.4e-295


>>
32. NZ_JTHN01000134
Source: Paenibacillus sp. A3 contig_134, whole genome shotgun sequence
Type: nrps
Number of proteins with BLAST hits to this cluster: 5
Cumulative BLAST score: 2570

Table of genes, locations, strands and annotations of subject cluster:
QJ48_RS20170	QJ48_RS20170	1	507	-	S9_family_peptidase

Table of Blast hits (query gene, subject gene, %identity, blast score, %coverage, e-value):
ctg1_812	QJ48_RS20190	37	216	97.15189873417721	5.2e-54
ctg1_813	QJ48_RS20185	42	221	97.52650176678446	1.4e-55
ctg1_814	QJ48_RS20180	56	327	91.21212121212122	1.7e-87
ctg1_814	QJ48_RS20175	39	210	95.45454545454545	3.9e-52
ctg1_815	QJ48_RS20175	55	372	97.8328173374613	5.8e-101
ctg1_815	QJ48_RS20180	38	235	99.69040247678018	1.1e-59
ctg1_825	QJ48_RS20240	36	989	82.61927945472249	4.9e-286


>>
33. NZ_CP024985
Source: Streptomyces lavendulae subsp. lavendulae strain CCM 3239 chromosome, complete genome
Type: nrps
Number of proteins with BLAST hits to this cluster: 6
Cumulative BLAST score: 2567

Table of genes, locations, strands and annotations of subject cluster:

Table of Blast hits (query gene, subject gene, %identity, blast score, %coverage, e-value):
ctg1_809	SLAV_RS09980	39	220	102.39520958083833	2.2e-55
ctg1_809	SLAV_RS09985	38	220	100.2994011976048	2.2e-55
ctg1_812	SLAV_RS09950	31	165	102.21518987341771	1.4e-38
ctg1_813	SLAV_RS09955	37	142	75.61837455830388	8.5e-32
ctg1_814	SLAV_RS09945	46	269	93.33333333333333	5.4e-70
ctg1_815	SLAV_RS09940	52	336	99.07120743034056	3.5e-90
ctg1_815	SLAV_RS09945	40	230	100.61919504643964	3.5e-58
ctg1_825	SLAV_RS09910	36	985	81.93768257059396	9.1e-285


>>
34. NZ_FTPM01000001
Source: Burkholderia sp. b13, whole genome shotgun sequence
Type: nrps
Number of proteins with BLAST hits to this cluster: 5
Cumulative BLAST score: 2385

Table of genes, locations, strands and annotations of subject cluster:
B0B08_RS07340	B0B08_RS07340	1586348	1587010	+	peptidase
B0B08_RS07365	B0B08_RS07365	1589340	1590469	+	IS3_family_transposase
B0B08_RS07390	B0B08_RS07390	1608168	1608820	+	murein_hydrolase_effector_protein_LrgB

Table of Blast hits (query gene, subject gene, %identity, blast score, %coverage, e-value):
ctg1_812	B0B08_RS07415	36	194	104.74683544303798	1.6e-47
ctg1_813	B0B08_RS07420	32	156	96.113074204947	3.3e-36
ctg1_814	B0B08_RS07425	45	261	94.84848484848484	1.5e-67
ctg1_814	B0B08_RS07430	34	189	92.42424242424242	7.1e-46
ctg1_815	B0B08_RS07430	44	299	98.76160990712074	6.2e-79
ctg1_815	B0B08_RS07425	38	201	90.71207430340557	1e-49
ctg1_825	B0B08_RS07380	37	1085	81.20740019474196	0.0


>>
35. NZ_FTPJ01000003
Source: Burkholderia sp. b14, whole genome shotgun sequence
Type: nrps
Number of proteins with BLAST hits to this cluster: 5
Cumulative BLAST score: 2376

Table of genes, locations, strands and annotations of subject cluster:
B0B13_RS11845	B0B13_RS11845	1598918	1599578	-	murein_hydrolase_effector_protein_LrgB
B0B13_RS11870	B0B13_RS11870	1614919	1615581	-	peptidase

Table of Blast hits (query gene, subject gene, %identity, blast score, %coverage, e-value):
ctg1_812	B0B13_RS11820	36	194	104.74683544303798	1.6e-47
ctg1_813	B0B13_RS11815	32	156	96.113074204947	3.3e-36
ctg1_814	B0B13_RS11810	45	259	94.84848484848484	5.6e-67
ctg1_814	B0B13_RS11805	34	189	92.42424242424242	7.1e-46
ctg1_815	B0B13_RS11805	44	298	98.76160990712074	1.1e-78
ctg1_815	B0B13_RS11810	38	201	90.71207430340557	1e-49
ctg1_825	B0B13_RS11855	37	1079	81.25608568646543	0.0


>>
36. NZ_JHEE01000085
Source: Pseudomonas sp. 250J 250J_85, whole genome shotgun sequence
Type: nrps
Number of proteins with BLAST hits to this cluster: 5
Cumulative BLAST score: 2290

Table of genes, locations, strands and annotations of subject cluster:

Table of Blast hits (query gene, subject gene, %identity, blast score, %coverage, e-value):
ctg1_812	DA83_RS14195	32	190	99.36708860759494	3e-46
ctg1_813	DA83_RS14190	32	162	87.27915194346289	7.9e-38
ctg1_814	DA83_RS14185	42	255	95.45454545454545	8e-66
ctg1_814	DA83_RS14180	40	212	97.57575757575758	6e-53
ctg1_815	DA83_RS14180	43	257	96.90402476780186	2.1e-66
ctg1_815	DA83_RS14185	36	204	91.95046439628483	1.6e-50
ctg1_825	DA83_RS14125	36	1010	82.1811100292113	3.5e-292


>>
37. NZ_JOFQ01000016
Source: Streptomyces niger strain NRRL B-3857 contig16.1, whole genome shotgun sequence
Type: nrps
Number of proteins with BLAST hits to this cluster: 5
Cumulative BLAST score: 2251

Table of genes, locations, strands and annotations of subject cluster:
IF20_RS27310	IF20_RS27310	78640	78973	-	ATP-binding_protein
IF20_RS27345	IF20_RS27345	86237	86707	+	lipoate--protein_ligase
IF20_RS27460	IF20_RS27460	125878	132356	+	non-ribosomal_peptide_synthetase

Table of Blast hits (query gene, subject gene, %identity, blast score, %coverage, e-value):
ctg1_812	IF20_RS27275	35	190	97.78481012658227	4e-46
ctg1_813	IF20_RS27270	37	176	96.81978798586573	3.1e-42
ctg1_814	IF20_RS27265	46	273	92.72727272727272	2.9e-71
ctg1_814	IF20_RS27260	41	220	96.66666666666667	2.9e-55
ctg1_815	IF20_RS27260	51	321	98.45201238390094	1.5e-85
ctg1_825	IF20_RS27450	37	1071	79.55209347614411	1.3e-310


>>
38. NZ_JXQO01000010
Source: Pseudomonas viridiflava strain LMCA8 contig_10, whole genome shotgun sequence
Type: siderophore-nrps
Number of proteins with BLAST hits to this cluster: 5
Cumulative BLAST score: 2116

Table of genes, locations, strands and annotations of subject cluster:

Table of Blast hits (query gene, subject gene, %identity, blast score, %coverage, e-value):
ctg1_812	RT94_RS04300	33	186	99.68354430379746	4.4e-45
ctg1_813	RT94_RS04305	33	155	97.87985865724382	7.4e-36
ctg1_814	RT94_RS04310	48	290	91.21212121212122	1.7e-76
ctg1_814	RT94_RS04315	41	215	90.6060606060606	1.2e-53
ctg1_815	RT94_RS04315	50	300	90.09287925696594	1.6e-79
ctg1_825	RT94_RS04395	35	970	80.28237585199611	2.3e-280


>>
39. NZ_MBPF01000032
Source: Pseudomonas viridiflava strain CDRTc14 NODE_3_length_541860_cov_41.1851, whole genome shotgun sequence
Type: nrps-terpene-siderophore
Number of proteins with BLAST hits to this cluster: 5
Cumulative BLAST score: 2115

Table of genes, locations, strands and annotations of subject cluster:
BB779_RS17965	BB779_RS17965	528880	530340	-	FAD-dependent_oxidoreductase

Table of Blast hits (query gene, subject gene, %identity, blast score, %coverage, e-value):
ctg1_812	BB779_RS17960	33	187	99.68354430379746	2.6e-45
ctg1_813	BB779_RS17955	33	155	97.87985865724382	7.4e-36
ctg1_814	BB779_RS17950	48	289	91.21212121212122	5e-76
ctg1_814	BB779_RS17945	41	216	90.6060606060606	4.1e-54
ctg1_815	BB779_RS17945	50	300	90.09287925696594	2.8e-79
ctg1_825	BB779_RS17865	35	968	80.13631937682571	1.2e-279


>>
40. NZ_LT629769
Source: Pseudomonas syringae strain 31R1 genome assembly, chromosome: I
Type: siderophore-nrps
Number of proteins with BLAST hits to this cluster: 5
Cumulative BLAST score: 2110

Table of genes, locations, strands and annotations of subject cluster:
BLV36_RS07750	BLV36_RS07750	1739313	1739564	+	phosphodiesterase
BLV36_RS07980	BLV36_RS07980	1821038	1822027	-	phenol_degradation_protein_meta

Table of Blast hits (query gene, subject gene, %identity, blast score, %coverage, e-value):
ctg1_812	BLV36_RS07715	31	164	99.68354430379746	2.3e-38
ctg1_813	BLV36_RS07720	34	154	93.99293286219081	2.2e-35
ctg1_814	BLV36_RS07725	48	290	91.51515151515152	2.9e-76
ctg1_814	BLV36_RS07730	42	217	90.9090909090909	3.2e-54
ctg1_815	BLV36_RS07730	49	297	90.09287925696594	1.8e-78
ctg1_825	BLV36_RS07815	35	988	81.35345666991236	1.4e-285


>>
41. NZ_JYHI01000001
Source: Pseudomonas syringae pv. papulans strain CFBP 1754 CFBP1754001, whole genome shotgun sequence
Type: nrps-siderophore
Number of proteins with BLAST hits to this cluster: 5
Cumulative BLAST score: 2097

Table of genes, locations, strands and annotations of subject cluster:
PSPCFBP1754_RS01255	PSPCFBP1754_RS01255	302003	303107	-	hypothetical_protein
PSPCFBP1754_RS01310	PSPCFBP1754_RS01310	312506	330346	-	non-ribosomal_peptide_synthetase
PSPCFBP1754_RS27940	PSPCFBP1754_RS27940	352744	352995	-	phosphodiesterase

Table of Blast hits (query gene, subject gene, %identity, blast score, %coverage, e-value):
ctg1_812	PSPCFBP1754_RS01405	31	160	99.68354430379746	3.4e-37
ctg1_813	PSPCFBP1754_RS01400	34	154	93.99293286219081	2.2e-35
ctg1_814	PSPCFBP1754_RS01395	48	290	91.51515151515152	2.3e-76
ctg1_814	PSPCFBP1754_RS01390	42	216	90.9090909090909	4.1e-54
ctg1_815	PSPCFBP1754_RS01390	49	297	90.09287925696594	2.4e-78
ctg1_825	PSPCFBP1754_RS01310	35	980	81.93768257059396	2.9e-283


>>
42. NZ_JYHH01000001
Source: Pseudomonas syringae pv. maculicola strain CFBP 1657 CFBP1657001, whole genome shotgun sequence
Type: nrps
Number of proteins with BLAST hits to this cluster: 5
Cumulative BLAST score: 2095

Table of genes, locations, strands and annotations of subject cluster:

Table of Blast hits (query gene, subject gene, %identity, blast score, %coverage, e-value):
ctg1_812	PSMCFBP1657_RS00115	31	163	99.68354430379746	3e-38
ctg1_813	PSMCFBP1657_RS00110	34	150	87.27915194346289	3.1e-34
ctg1_814	PSMCFBP1657_RS00105	48	287	92.12121212121212	2.5e-75
ctg1_814	PSMCFBP1657_RS00100	41	213	91.21212121212122	3.5e-53
ctg1_815	PSMCFBP1657_RS00100	45	294	101.54798761609906	1.5e-77
ctg1_825	PSMCFBP1657_RS00020	35	988	81.35345666991236	8.3e-286


>>
43. NZ_LJPT01000083
Source: Pseudomonas syringae pv. antirrhini strain ICMP4303 PatICMP4303_Contig_51, whole genome shotgun sequence
Type: nrps
Number of proteins with BLAST hits to this cluster: 5
Cumulative BLAST score: 2094

Table of genes, locations, strands and annotations of subject cluster:

Table of Blast hits (query gene, subject gene, %identity, blast score, %coverage, e-value):
ctg1_812	ALO88_RS12815	31	163	99.68354430379746	4e-38
ctg1_813	ALO88_RS12820	35	151	87.27915194346289	1.4e-34
ctg1_814	ALO88_RS12825	48	287	92.12121212121212	2.5e-75
ctg1_814	ALO88_RS12830	41	213	91.21212121212122	4.6e-53
ctg1_815	ALO88_RS12830	45	293	101.54798761609906	3.4e-77
ctg1_825	ALO88_RS12910	35	987	81.35345666991236	2.4e-285


>>
44. NZ_LGLG01000016
Source: Pseudomonas syringae pv. maculicola strain H7608 PmaH7608_Scaffold461, whole genome shotgun sequence
Type: nrps
Number of proteins with BLAST hits to this cluster: 5
Cumulative BLAST score: 2093

Table of genes, locations, strands and annotations of subject cluster:

Table of Blast hits (query gene, subject gene, %identity, blast score, %coverage, e-value):
ctg1_812	AC503_RS00965	31	161	99.68354430379746	1.2e-37
ctg1_813	AC503_RS00970	35	151	87.27915194346289	1.4e-34
ctg1_814	AC503_RS00975	48	285	92.12121212121212	5.6e-75
ctg1_814	AC503_RS00980	41	213	91.21212121212122	3.5e-53
ctg1_815	AC503_RS00980	45	294	101.54798761609906	1.5e-77
ctg1_825	AC503_RS01060	35	989	81.35345666991236	6.3e-286


>>
45. NZ_LGLE01000038
Source: Pseudomonas syringae pv. maculicola strain M4a PmaM4a_Scaffold047, whole genome shotgun sequence
Type: nrps
Number of proteins with BLAST hits to this cluster: 5
Cumulative BLAST score: 2093

Table of genes, locations, strands and annotations of subject cluster:
AC505_RS27840	AC505_RS27840	812086	812358	+	sugar-binding_region

Table of Blast hits (query gene, subject gene, %identity, blast score, %coverage, e-value):
ctg1_812	AC505_RS27760	31	163	99.68354430379746	5.2e-38
ctg1_813	AC505_RS27765	34	150	87.27915194346289	3.1e-34
ctg1_814	AC505_RS27770	48	285	92.12121212121212	5.6e-75
ctg1_814	AC505_RS27775	41	212	90.6060606060606	7.8e-53
ctg1_815	AC505_RS27775	45	294	101.54798761609906	1.5e-77
ctg1_825	AC505_RS27855	35	989	81.35345666991236	4.9e-286


>>
46. NZ_FNPP01000013
Source: Pseudomonas syringae strain BS2900, whole genome shotgun sequence
Type: nrps
Number of proteins with BLAST hits to this cluster: 5
Cumulative BLAST score: 2091

Table of genes, locations, strands and annotations of subject cluster:
BLW65_RS29760	BLW65_RS29760	2672	2914	+	hypothetical_protein
BLW65_RS18705	BLW65_RS18705	37650	37953	+	dihydroxyacetone_kinase
BLW65_RS18750	BLW65_RS18750	46920	47105	-	hypothetical_protein
BLW65_RS18765	BLW65_RS18765	48351	49916	-	ABC_transporter_substrate-binding_protein

Table of Blast hits (query gene, subject gene, %identity, blast score, %coverage, e-value):
ctg1_812	BLW65_RS18785	31	163	99.68354430379746	4e-38
ctg1_813	BLW65_RS18780	34	148	87.27915194346289	1.5e-33
ctg1_814	BLW65_RS18775	49	288	92.12121212121212	1.1e-75
ctg1_814	BLW65_RS18770	41	212	91.21212121212122	1e-52
ctg1_815	BLW65_RS18770	45	292	101.54798761609906	7.6e-77
ctg1_825	BLW65_RS18685	35	988	81.35345666991236	8.3e-286


>>
47. NZ_LKGU01000012
Source: Pseudomonas syringae ICMP 11292 scaffold2, whole genome shotgun sequence
Type: nrps
Number of proteins with BLAST hits to this cluster: 5
Cumulative BLAST score: 2084

Table of genes, locations, strands and annotations of subject cluster:
AO386_RS26650	AO386_RS26650	1	558	+	hypothetical_protein
AO386_RS09865	AO386_RS09865	1760	2377	+	hypothetical_protein

Table of Blast hits (query gene, subject gene, %identity, blast score, %coverage, e-value):
ctg1_812	AO386_RS09995	31	163	99.68354430379746	3e-38
ctg1_813	AO386_RS09990	34	150	87.27915194346289	3.1e-34
ctg1_814	AO386_RS09985	48	285	92.12121212121212	5.6e-75
ctg1_814	AO386_RS09980	41	213	91.21212121212122	3.5e-53
ctg1_815	AO386_RS09980	45	294	101.54798761609906	1.5e-77
ctg1_825	AO386_RS09900	35	979	81.35345666991236	5e-283


>>
48. NZ_LIIJ01000060
Source: Pseudomonas syringae pv. avii strain CFBP 3846 avii3846_contig_153, whole genome shotgun sequence
Type: nrps
Number of proteins with BLAST hits to this cluster: 5
Cumulative BLAST score: 2078

Table of genes, locations, strands and annotations of subject cluster:
AL046_RS06955	AL046_RS06955	66716	76222	+	non-ribosomal_peptide_synthetase
AL046_RS06960	AL046_RS06960	76219	94034	+	non-ribosomal_peptide_synthetase
AL046_RS06970	AL046_RS06970	95185	97191	+	macrolide_ABC_transporter_permease/ATP-binding_protein_MacB

Table of Blast hits (query gene, subject gene, %identity, blast score, %coverage, e-value):
ctg1_812	AL046_RS06865	31	163	99.68354430379746	4e-38
ctg1_813	AL046_RS06870	35	150	87.27915194346289	2.4e-34
ctg1_814	AL046_RS06875	48	285	92.12121212121212	5.6e-75
ctg1_814	AL046_RS06880	41	213	91.21212121212122	2.7e-53
ctg1_815	AL046_RS06880	45	294	101.54798761609906	1.5e-77
ctg1_825	AL046_RS06960	35	973	81.40214216163584	2.8e-281


>>
49. NZ_LGLJ01000083
Source: Pseudomonas amygdali pv. lachrymans strain 3988 Pla3988_Scaffold016, whole genome shotgun sequence
Type: nrps
Number of proteins with BLAST hits to this cluster: 5
Cumulative BLAST score: 2078

Table of genes, locations, strands and annotations of subject cluster:
AC500_RS16990	AC500_RS16990	203192	204154	+	serine_hydrolase
AC500_RS28130	AC500_RS28130	204265	204376	-	hypothetical_protein

Table of Blast hits (query gene, subject gene, %identity, blast score, %coverage, e-value):
ctg1_812	AC500_RS16875	31	163	99.68354430379746	3e-38
ctg1_813	AC500_RS16880	34	150	87.27915194346289	3.1e-34
ctg1_814	AC500_RS16885	48	285	92.12121212121212	5.6e-75
ctg1_814	AC500_RS16890	41	213	91.21212121212122	3.5e-53
ctg1_815	AC500_RS16890	45	294	101.54798761609906	1.5e-77
ctg1_825	AC500_RS16970	35	973	81.35345666991236	4.7e-281


>>
50. NZ_KB894288
Source: Brevibacillus laterosporus DSM 25 C236DRAFT_scaffold00005.5, whole genome shotgun sequence
Type: t3pks-t1pks-nrps
Number of proteins with BLAST hits to this cluster: 5
Cumulative BLAST score: 2039

Table of genes, locations, strands and annotations of subject cluster:
C236_RS25545	C236_RS25545	43978	44224	-	hypothetical_protein
C236_RS25550	C236_RS25550	44484	45759	+	transcriptional_regulator
C236_RS27160	C236_RS27160	49459	49642	-	hypothetical_protein

Table of Blast hits (query gene, subject gene, %identity, blast score, %coverage, e-value):
ctg1_812	C236_RS0104530	35	208	99.68354430379746	1.4e-51
ctg1_813	C236_RS0104535	40	191	94.69964664310953	9.4e-47
ctg1_814	C236_RS0104540	40	238	95.15151515151516	7.8e-61
ctg1_814	C236_RS0104545	37	150	79.0909090909091	3.6e-34
ctg1_815	C236_RS0104545	43	232	82.04334365325077	5.5e-59
ctg1_825	C236_RS25565	36	1020	81.64556962025317	3.4e-295
```
