## Supplementary material for "Delving into the *Bacillus cereus* group biosynthetic gene clusters cosmos: a comparative-genomics-based classification framework": antiSMASH profiles + BIG-SCAPE output: NZ_CP020002.1_c3.txt

```
ClusterBlast scores for NZ_CP020002.1

Table of genes, locations, strands and annotations of query cluster:
ctg1_1189	1259588	1260695	-		
ctg1_1190	1260943	1261627	+		
ctg1_1191	1261641	1262475	-		
ctg1_1192	1262671	1263457	+		
ctg1_1193	1263476	1264712	+		
ctg1_1194	1264755	1265187	-		
ctg1_1195	1265385	1266720	+		
ctg1_1196	1266820	1267309	+		
ctg1_1197	1267455	1267866	+		
ctg1_1198	1267896	1269441	-		
ctg1_1199	1269456	1271406	-		
ctg1_1200	1271402	1273322	-		
ctg1_1201	1273447	1274707	-		
ctg1_1202	1274840	1277708	-		
ctg1_1203	1278531	1278741	+		
ctg1_1204	1278743	1279121	+		
ctg1_1205	1279149	1279332	+		
ctg1_1206	1279463	1279826	+		
ctg1_1207	1280252	1280849	+		


Significant hits: 
1. NZ_JH792104	Bacillus cereus MSX-A1 supercont1.1, whole genome shotgun sequence
2. NZ_CM000732	Bacillus cereus Rock3-42 chromosome, whole genome shotgun sequence
3. NZ_KB895565	Bacillus sp. 105MF C564DRAFT_scaffold00001.1, whole genome shotgun sequence
4. NZ_CM000745	Bacillus pseudomycoides DSM 12442 chromosome, whole genome shotgun sequence
5. NZ_MUAQ01000001	Bacillus pseudomycoides strain FSL H8-0534 NODE_1_length_667850_cov_34.5185, whole genome shotgun sequence
6. NZ_JMQD01000067	Bacillus mycoides strain Flugge 10206 DJ94.contig-100_5, whole genome shotgun sequence
7. NZ_KB976871	Bacillus cereus VDM006 acrHb-supercont1.16, whole genome shotgun sequence
8. NZ_JYCM01000024	Bacillus cereus strain Lr 4/2 LG48_024, whole genome shotgun sequence
9. NZ_FNQA01000011	Bacillus sp. 166amftsu, whole genome shotgun sequence
10. NZ_AXVB01000006	Bacillus sp. UNC437CL72CviS29 M014DRAFT_scaffold00005.5_C, whole genome shotgun sequence
11. NC_011773	Bacillus cereus AH820, complete genome
12. NZ_MPOL01000016	Bacillus cereus strain NZAS01 NZAS01_mira_c16, whole genome shotgun sequence
13. NZ_LCYM01000057	Bacillus cereus strain B4087 NODE_117, whole genome shotgun sequence
14. NZ_LOQC01000024	Bacillus cereus strain FSL W8-0932 contig_12, whole genome shotgun sequence
15. NZ_CM000752	Bacillus thuringiensis serovar monterrey BGSC 4AJ1 chromosome, whole genome shotgun sequence
16. NZ_JH792131	Bacillus cereus ISP3191 supercont1.1, whole genome shotgun sequence
17. NC_014335	Bacillus cereus biovar anthracis str. CI, complete genome
18. NZ_CP018933	Bacillus cereus strain ISSFR-9F chromosome, complete genome
19. NZ_JSFD01000007	Bacillus sp. UMTAT18 contig000007, whole genome shotgun sequence
20. NZ_CP025122	Bacillus sp. HBCD-sjtu chromosome, complete genome
21. NZ_LXLK01000007	Bacillus thuringiensis strain GOE6 BTGOE6_contig000007, whole genome shotgun sequence
22. NZ_JH791910	Bacillus cereus BAG2X1-2 supercont1.1, whole genome shotgun sequence
23. NZ_MUAM01000002	Bacillus cereus strain FSL M8-0091 NODE_2_length_657300_cov_22.8145, whole genome shotgun sequence
24. NZ_JH804637	Bacillus cereus BAG6X1-1 supercont1.1, whole genome shotgun sequence
25. NZ_KB976980	Bacillus cereus BAG3O-1 acqxM-supercont1.2, whole genome shotgun sequence
26. NZ_JH792165	Bacillus cereus VD115 supercont1.1, whole genome shotgun sequence
27. NZ_LFQM01000046	Bacillus thuringiensis strain ZBG4 contig_46, whole genome shotgun sequence
28. NZ_LXLL01000003	Bacillus thuringiensis strain GOE7 BTGOE7_contig000003, whole genome shotgun sequence
29. NZ_CM000735	Bacillus cereus Rock4-18 chromosome, whole genome shotgun sequence
30. NZ_KB976671	Bacillus cereus HuA2-3 acrHg-supercont1.9, whole genome shotgun sequence
31. NZ_CP020002	Bacillus thuringiensis strain L-7601, complete genome
32. NC_011772	Bacillus cereus G9842, complete genome
33. NC_018500	Bacillus thuringiensis HD-771, complete genome
34. NZ_FNYB01000002	Bacillus thuringiensis strain DAR 81934, whole genome shotgun sequence
35. NZ_JH792280	Bacillus cereus VD022 supercont1.2, whole genome shotgun sequence
36. NZ_CP015176	Bacillus thuringiensis serovar alesti strain BGSC 4C1 chromosome, complete genome
37. NZ_CP010577	Bacillus thuringiensis serovar morrisoni strain BGSC 4AA1, complete genome
38. NZ_CP014847	Bacillus thuringiensis strain HD12, complete sequence
39. NZ_KB976107	Bacillus cereus str. Schrouff acsZZ-supercont2.1, whole genome shotgun sequence
40. NZ_CM001804	Bacillus thuringiensis DAR 81934 chromosome chromosome, whole genome shotgun sequence
41. NC_018508	Bacillus thuringiensis HD-789, complete genome
42. NZ_JYCL01000032	Bacillus thuringiensis strain Lr7/2 LG47_032, whole genome shotgun sequence
43. NZ_LZRA01000068	Bacillus thuringiensis strain B-2012 contig7, whole genome shotgun sequence
44. NZ_JH792222	Bacillus cereus BAG1X1-2 supercont1.1, whole genome shotgun sequence
45. NZ_AYMM01000038	Bacillus sp. H1m Contig38, whole genome shotgun sequence
46. NZ_CP026678	Bacillus cereus strain TG1-6 chromosome, complete genome
47. NZ_KE332536	Bacillus cereus BAG1O-3 supercont1.1, whole genome shotgun sequence
48. NZ_JH804683	Bacillus cereus HuB1-1 supercont1.1, whole genome shotgun sequence
49. NZ_LYVD01000004	Bacillus cereus strain UW85 CC_12, whole genome shotgun sequence
50. NZ_MQTI01000037	Bacillus cereus strain MOD1_Bc92 Bc92_contig_37, whole genome shotgun sequence


Details:

>>
1. NZ_JH792104
Source: Bacillus cereus MSX-A1 supercont1.1, whole genome shotgun sequence
Type: bacteriocin-lassopeptide
Number of proteins with BLAST hits to this cluster: 18
Cumulative BLAST score: 11390

Table of genes, locations, strands and annotations of subject cluster:
II5_RS31965	II5_RS31965	3601171	3601303	+	SAM-dependent_methyltransferase
II5_RS33060	II5_RS33060	3601414	3602607	+	IS3_family_transposase
II5_RS31980	II5_RS31980	3617768	3619107	+	IS3_family_transposase

Table of Blast hits (query gene, subject gene, %identity, blast score, %coverage, e-value):
ctg1_1190	II5_RS18670	98	478	100.0	3.1e-133
ctg1_1191	II5_RS18665	100	523	100.0	1.3e-146
ctg1_1192	II5_RS18660	99	456	100.0	2.5e-126
ctg1_1193	II5_RS18655	100	816	100.0	1.1e-234
ctg1_1194	II5_RS18650	100	257	100.0	1.2e-66
ctg1_1195	II5_RS18645	98	852	97.2972972972973	2e-245
ctg1_1196	II5_RS18640	91	304	100.0	7.4e-81
ctg1_1197	II5_RS18635	95	259	100.0	2.3e-67
ctg1_1198	II5_RS18545	99	1060	100.0	5.6e-308
ctg1_1199	II5_RS18540	99	1336	100.0	0.0
ctg1_1200	II5_RS18535	100	1303	100.0	0.0
ctg1_1201	II5_RS18530	100	786	100.0	1.7e-225
ctg1_1202	II5_RS18525	100	1899	100.0	0.0
ctg1_1203	II5_RS18520	99	137	100.0	6.7e-31
ctg1_1204	II5_RS18515	99	232	100.0	3.6e-59
ctg1_1205	II5_RS18510	98	105	100.0	1.9e-21
ctg1_1206	II5_RS18505	98	227	100.0	8.5e-58
ctg1_1207	II5_RS18495	100	360	100.0	1.1e-97


>>
2. NZ_CM000732
Source: Bacillus cereus Rock3-42 chromosome, whole genome shotgun sequence
Type: bacteriocin-nrps
Number of proteins with BLAST hits to this cluster: 16
Cumulative BLAST score: 9560

Table of genes, locations, strands and annotations of subject cluster:
BCERE0021_RS28715	BCERE0021_RS28715	1120029	1120162	+	hypothetical_protein
BCERE0021_RS05890	BCERE0021_RS05890	1126504	1128568	+	ATP-dependent_DNA_helicase
BCERE0021_RS27600	BCERE0021_RS27600	1139463	1139757	+	hypothetical_protein
BCERE0021_RS05975	BCERE0021_RS05975	1139858	1144045	+	non-ribosomal_peptide_synthase

Table of Blast hits (query gene, subject gene, %identity, blast score, %coverage, e-value):
ctg1_1191	BCERE0021_RS06005	95	502	100.0	2.4e-140
ctg1_1192	BCERE0021_RS06010	82	403	100.0	2.5e-110
ctg1_1194	BCERE0021_RS06015	99	255	100.0	4.5e-66
ctg1_1195	BCERE0021_RS06020	97	868	100.0	2.7e-250
ctg1_1196	BCERE0021_RS06025	91	304	100.0	5.7e-81
ctg1_1197	BCERE0021_RS06030	95	262	100.0	2.7e-68
ctg1_1198	BCERE0021_RS06035	91	984	100.0	5.1e-285
ctg1_1199	BCERE0021_RS06040	91	1235	100.0	0.0
ctg1_1200	BCERE0021_RS06045	90	1191	100.0	0.0
ctg1_1201	BCERE0021_RS06050	98	765	100.0	3e-219
ctg1_1202	BCERE0021_RS06055	99	1890	100.0	0.0
ctg1_1203	BCERE0021_RS06060	99	137	100.0	6.7e-31
ctg1_1204	BCERE0021_RS06065	85	174	86.4	8.9e-42
ctg1_1205	BCERE0021_RS06070	93	101	100.0	2.7e-20
ctg1_1206	BCERE0021_RS06075	67	139	97.5	1.8e-31
ctg1_1207	BCERE0021_RS06090	98	350	100.0	1.1e-94


>>
3. NZ_KB895565
Source: Bacillus sp. 105MF C564DRAFT_scaffold00001.1, whole genome shotgun sequence
Type: bacteriocin-sactipeptide
Number of proteins with BLAST hits to this cluster: 15
Cumulative BLAST score: 8248

Table of genes, locations, strands and annotations of subject cluster:
C564_RS33255	C564_RS33255	108535	109096	-	molybdenum_metabolism_regulator
C564_RS34210	C564_RS34210	115445	115651	-	hypothetical_protein

Table of Blast hits (query gene, subject gene, %identity, blast score, %coverage, e-value):
ctg1_1190	C564_RS0100555	87	436	100.0	2.3e-120
ctg1_1191	C564_RS0100560	73	395	99.63898916967509	4.2e-108
ctg1_1192	C564_RS0100565	59	278	102.29885057471265	7e-73
ctg1_1193	C564_RS0100570	63	539	102.18978102189782	3.5e-151
ctg1_1194	C564_RS0100575	56	133	80.41958041958041	2e-29
ctg1_1195	C564_RS0100580	84	765	100.0	2.5e-219
ctg1_1197	C564_RS0100585	79	228	100.0	4.3e-58
ctg1_1198	C564_RS0100590	68	733	101.55642023346303	1.2e-209
ctg1_1199	C564_RS0100595	75	1044	100.0	6.8e-303
ctg1_1200	C564_RS0100600	64	872	99.68701095461658	2.7e-251
ctg1_1201	C564_RS0100605	91	698	100.47732696897376	3.5e-199
ctg1_1202	C564_RS0100610	92	1779	100.6282722513089	0.0
ctg1_1203	C564_RS0100620	93	125	98.55072463768117	2e-27
ctg1_1204	C564_RS0100625	67	154	100.0	7.3e-36
ctg1_1205	C564_RS0100630	59	69	101.66666666666666	1.9e-10


>>
4. NZ_CM000745
Source: Bacillus pseudomycoides DSM 12442 chromosome, whole genome shotgun sequence
Type: thiopeptide-sactipeptide-bacteriocin
Number of proteins with BLAST hits to this cluster: 15
Cumulative BLAST score: 8260

Table of genes, locations, strands and annotations of subject cluster:
BPMYX0001_RS30320	BPMYX0001_RS30320	1132485	1132791	-	hypothetical_protein

Table of Blast hits (query gene, subject gene, %identity, blast score, %coverage, e-value):
ctg1_1190	BPMYX0001_RS05585	88	439	100.0	2.1e-121
ctg1_1191	BPMYX0001_RS05590	73	401	99.63898916967509	9.9e-110
ctg1_1192	BPMYX0001_RS05595	60	280	102.29885057471265	1.4e-73
ctg1_1193	BPMYX0001_RS05600	63	544	102.18978102189782	1.4e-152
ctg1_1194	BPMYX0001_RS05605	56	133	80.41958041958041	1.5e-29
ctg1_1195	BPMYX0001_RS05610	84	764	100.0	7.2e-219
ctg1_1197	BPMYX0001_RS05615	79	228	100.0	3.3e-58
ctg1_1198	BPMYX0001_RS05620	68	735	101.55642023346303	5.4e-210
ctg1_1199	BPMYX0001_RS05625	75	1043	100.0	8.9e-303
ctg1_1200	BPMYX0001_RS05630	64	871	99.68701095461658	4.6e-251
ctg1_1201	BPMYX0001_RS05635	91	698	100.47732696897376	3.5e-199
ctg1_1202	BPMYX0001_RS05640	92	1782	100.6282722513089	0.0
ctg1_1203	BPMYX0001_RS05645	93	125	98.55072463768117	2e-27
ctg1_1204	BPMYX0001_RS05650	76	148	83.2	4e-34
ctg1_1205	BPMYX0001_RS05655	59	69	101.66666666666666	1.1e-10


>>
5. NZ_MUAQ01000001
Source: Bacillus pseudomycoides strain FSL H8-0534 NODE_1_length_667850_cov_34.5185, whole genome shotgun sequence
Type: thiopeptide-sactipeptide-bacteriocin
Number of proteins with BLAST hits to this cluster: 15
Cumulative BLAST score: 8260

Table of genes, locations, strands and annotations of subject cluster:
BLX05_RS00200	BLX05_RS00200	36252	36558	-	hypothetical_protein

Table of Blast hits (query gene, subject gene, %identity, blast score, %coverage, e-value):
ctg1_1190	BLX05_RS00210	88	439	100.0	2.1e-121
ctg1_1191	BLX05_RS00215	73	401	99.63898916967509	9.9e-110
ctg1_1192	BLX05_RS00220	60	280	102.29885057471265	1.4e-73
ctg1_1193	BLX05_RS00225	63	544	102.18978102189782	1.4e-152
ctg1_1194	BLX05_RS00230	56	133	80.41958041958041	1.5e-29
ctg1_1195	BLX05_RS00235	84	764	100.0	7.2e-219
ctg1_1197	BLX05_RS00240	79	228	100.0	3.3e-58
ctg1_1198	BLX05_RS00255	68	735	101.55642023346303	5.4e-210
ctg1_1199	BLX05_RS00260	75	1043	100.0	8.9e-303
ctg1_1200	BLX05_RS00265	64	871	99.68701095461658	4.6e-251
ctg1_1201	BLX05_RS00270	91	698	100.47732696897376	3.5e-199
ctg1_1202	BLX05_RS00275	92	1782	100.6282722513089	0.0
ctg1_1203	BLX05_RS00280	93	125	98.55072463768117	2e-27
ctg1_1204	BLX05_RS00285	76	148	83.2	4e-34
ctg1_1205	BLX05_RS00290	59	69	101.66666666666666	1.1e-10


>>
6. NZ_JMQD01000067
Source: Bacillus mycoides strain Flugge 10206 DJ94.contig-100_5, whole genome shotgun sequence
Type: bacteriocin-sactipeptide
Number of proteins with BLAST hits to this cluster: 15
Cumulative BLAST score: 8289

Table of genes, locations, strands and annotations of subject cluster:
DJ94_RS28660	DJ94_RS28660	125544	125788	+	hypothetical_protein
DJ94_RS28665	DJ94_RS28665	127861	128067	+	hypothetical_protein
DJ94_RS20185	DJ94_RS20185	132129	133789	-	oxidoreductase

Table of Blast hits (query gene, subject gene, %identity, blast score, %coverage, e-value):
ctg1_1190	DJ94_RS20195	87	435	100.0	5.1e-120
ctg1_1191	DJ94_RS20180	73	401	100.0	7.6e-110
ctg1_1192	DJ94_RS20175	60	282	102.29885057471265	3.7e-74
ctg1_1193	DJ94_RS20170	64	544	102.18978102189782	8.3e-153
ctg1_1194	DJ94_RS20165	57	134	80.41958041958041	6.9e-30
ctg1_1195	DJ94_RS20160	84	761	100.0	4.6e-218
ctg1_1197	DJ94_RS20155	79	228	100.0	3.3e-58
ctg1_1198	DJ94_RS20150	68	736	101.55642023346303	2.4e-210
ctg1_1199	DJ94_RS20145	75	1044	100.0	4e-303
ctg1_1200	DJ94_RS20140	64	872	99.68701095461658	2.7e-251
ctg1_1201	DJ94_RS20135	91	697	100.47732696897376	1e-198
ctg1_1202	DJ94_RS20130	92	1781	100.6282722513089	0.0
ctg1_1203	DJ94_RS20125	94	127	98.55072463768117	5.3e-28
ctg1_1204	DJ94_RS20120	74	178	100.0	3.6e-43
ctg1_1205	DJ94_RS20115	59	69	101.66666666666666	1.9e-10


>>
7. NZ_KB976871
Source: Bacillus cereus VDM006 acrHb-supercont1.16, whole genome shotgun sequence
Type: bacteriocin-sactipeptide
Number of proteins with BLAST hits to this cluster: 15
Cumulative BLAST score: 8231

Table of genes, locations, strands and annotations of subject cluster:
KOW_RS27360	KOW_RS27360	262695	262908	-	hypothetical_protein
KOW_RS27365	KOW_RS27365	266775	266840	+	hypothetical_protein
KOW_RS27375	KOW_RS27375	272172	272416	-	hypothetical_protein
KOW_RS05980	KOW_RS05980	284362	284738	+	hypothetical_protein

Table of Blast hits (query gene, subject gene, %identity, blast score, %coverage, e-value):
ctg1_1190	KOW_RS05905	86	431	100.0	4.3e-119
ctg1_1191	KOW_RS05910	68	370	99.63898916967509	1.9e-100
ctg1_1192	KOW_RS05915	61	270	102.29885057471265	1.9e-70
ctg1_1193	KOW_RS05920	63	539	102.18978102189782	3.5e-151
ctg1_1194	KOW_RS05925	56	134	81.11888111888112	6.9e-30
ctg1_1195	KOW_RS05930	84	759	100.0	2.3e-217
ctg1_1197	KOW_RS05935	79	227	100.0	9.7e-58
ctg1_1198	KOW_RS05940	68	735	101.55642023346303	4.1e-210
ctg1_1199	KOW_RS05945	75	1040	100.0	7.6e-302
ctg1_1200	KOW_RS05950	64	874	99.68701095461658	9.2e-252
ctg1_1201	KOW_RS05955	91	702	100.71599045346062	3.2e-200
ctg1_1202	KOW_RS05960	92	1779	100.0	0.0
ctg1_1203	KOW_RS05965	94	127	98.55072463768117	5.3e-28
ctg1_1204	KOW_RS05970	76	180	100.0	1.2e-43
ctg1_1205	KOW_RS05975	56	64	101.66666666666666	4.8e-09


>>
8. NZ_JYCM01000024
Source: Bacillus cereus strain Lr 4/2 LG48_024, whole genome shotgun sequence
Type: bacteriocin-lassopeptide
Number of proteins with BLAST hits to this cluster: 15
Cumulative BLAST score: 10451

Table of genes, locations, strands and annotations of subject cluster:
LG48_RS32930	LG48_RS32930	113288	113661	+	hypothetical_protein
LG48_RS32940	LG48_RS32940	129347	130568	+	IS3_family_transposase

Table of Blast hits (query gene, subject gene, %identity, blast score, %coverage, e-value):
ctg1_1190	LG48_RS06630	97	476	100.0	1.5e-132
ctg1_1191	LG48_RS06625	99	518	100.0	5.6e-145
ctg1_1192	LG48_RS06620	96	446	100.0	2.5e-123
ctg1_1193	LG48_RS06615	93	762	100.0	1.9e-218
ctg1_1194	LG48_RS06610	72	197	100.0	1.1e-48
ctg1_1195	LG48_RS06605	97	868	100.0	4.6e-250
ctg1_1197	LG48_RS06600	99	272	100.0	2e-71
ctg1_1198	LG48_RS06500	93	1000	100.0	5.3e-290
ctg1_1199	LG48_RS06495	98	1323	100.0	0.0
ctg1_1200	LG48_RS06490	96	1268	100.0	0.0
ctg1_1201	LG48_RS06485	95	736	100.0	1.5e-210
ctg1_1202	LG48_RS06480	100	1899	100.0	0.0
ctg1_1205	LG48_RS06475	98	105	100.0	1.9e-21
ctg1_1206	LG48_RS06470	97	225	100.0	2.5e-57
ctg1_1207	LG48_RS06455	99	356	100.0	1.5e-96


>>
9. NZ_FNQA01000011
Source: Bacillus sp. 166amftsu, whole genome shotgun sequence
Type: bacteriocin-sactipeptide
Number of proteins with BLAST hits to this cluster: 14
Cumulative BLAST score: 7915

Table of genes, locations, strands and annotations of subject cluster:

Table of Blast hits (query gene, subject gene, %identity, blast score, %coverage, e-value):
ctg1_1190	BLV40_RS19930	85	423	100.0	1.5e-116
ctg1_1191	BLV40_RS19925	71	403	99.63898916967509	2.6e-110
ctg1_1193	BLV40_RS19920	63	529	102.18978102189782	3.6e-148
ctg1_1194	BLV40_RS19915	50	133	97.2027972027972	1.5e-29
ctg1_1195	BLV40_RS19910	85	768	100.0	3.8e-220
ctg1_1197	BLV40_RS19905	78	226	100.0	2.2e-57
ctg1_1198	BLV40_RS19895	66	728	101.55642023346303	6.6e-208
ctg1_1199	BLV40_RS19890	75	1038	100.0	3.8e-301
ctg1_1200	BLV40_RS19885	63	864	99.68701095461658	7.3e-249
ctg1_1201	BLV40_RS19880	82	619	100.23866348448686	3.5e-175
ctg1_1202	BLV40_RS19875	92	1784	100.0	0.0
ctg1_1203	BLV40_RS19870	96	126	95.65217391304348	9e-28
ctg1_1204	BLV40_RS19865	77	183	100.0	1.1e-44
ctg1_1205	BLV40_RS19860	80	91	100.0	3.6e-17


>>
10. NZ_AXVB01000006
Source: Bacillus sp. UNC437CL72CviS29 M014DRAFT_scaffold00005.5_C, whole genome shotgun sequence
Type: bacteriocin-sactipeptide
Number of proteins with BLAST hits to this cluster: 14
Cumulative BLAST score: 7904

Table of genes, locations, strands and annotations of subject cluster:

Table of Blast hits (query gene, subject gene, %identity, blast score, %coverage, e-value):
ctg1_1190	M014_RS0109190	86	419	98.23788546255507	2.9e-115
ctg1_1191	M014_RS0109180	72	403	99.63898916967509	1.5e-110
ctg1_1193	M014_RS0109175	62	520	102.18978102189782	2.2e-145
ctg1_1194	M014_RS0109170	50	134	97.2027972027972	6.9e-30
ctg1_1195	M014_RS0109165	85	770	100.0	7.7e-221
ctg1_1197	M014_RS0109160	78	226	100.0	1.6e-57
ctg1_1198	M014_RS0109150	66	727	101.55642023346303	1.5e-207
ctg1_1199	M014_RS0109145	75	1038	100.0	3.8e-301
ctg1_1200	M014_RS0109140	63	864	99.68701095461658	7.3e-249
ctg1_1201	M014_RS0109135	82	619	100.23866348448686	3.5e-175
ctg1_1202	M014_RS0109130	92	1784	100.0	0.0
ctg1_1203	M014_RS0109120	96	126	95.65217391304348	9e-28
ctg1_1204	M014_RS0109115	77	183	100.0	1.1e-44
ctg1_1205	M014_RS0109110	80	91	100.0	3.6e-17


>>
11. NC_011773
Source: Bacillus cereus AH820, complete genome
Type: bacteriocin
Number of proteins with BLAST hits to this cluster: 10
Cumulative BLAST score: 7846

Table of genes, locations, strands and annotations of subject cluster:
BCAH820_RS29575	BCAH820_RS29575	1267255	1267421	+	hypothetical_protein

Table of Blast hits (query gene, subject gene, %identity, blast score, %coverage, e-value):
ctg1_1193	BCAH820_RS29575	91	89	11.19221411192214	7.3e-16
ctg1_1194	BCAH820_RS06675	99	255	100.0	4.5e-66
ctg1_1195	BCAH820_RS06680	98	871	100.0	3.2e-251
ctg1_1196	BCAH820_RS06685	90	299	100.0	1.8e-79
ctg1_1197	BCAH820_RS06690	94	260	100.0	1e-67
ctg1_1198	BCAH820_RS06695	92	987	100.0	4.6e-286
ctg1_1199	BCAH820_RS06700	92	1245	100.0	0.0
ctg1_1200	BCAH820_RS06705	89	1185	100.0	0.0
ctg1_1201	BCAH820_RS06710	98	765	100.0	4e-219
ctg1_1202	BCAH820_RS06715	99	1890	100.0	0.0


>>
12. NZ_MPOL01000016
Source: Bacillus cereus strain NZAS01 NZAS01_mira_c16, whole genome shotgun sequence
Type: bacteriocin
Number of proteins with BLAST hits to this cluster: 10
Cumulative BLAST score: 7842

Table of genes, locations, strands and annotations of subject cluster:
BJR05_RS24770	BJR05_RS24770	34936	35162	-	zinc_ribbon_domain-containing_protein

Table of Blast hits (query gene, subject gene, %identity, blast score, %coverage, e-value):
ctg1_1193	BJR05_RS24770	91	89	11.19221411192214	7.3e-16
ctg1_1194	BJR05_RS24765	99	255	100.0	4.5e-66
ctg1_1195	BJR05_RS24755	97	868	100.0	3.5e-250
ctg1_1196	BJR05_RS24750	91	304	100.0	9.7e-81
ctg1_1197	BJR05_RS24745	94	260	100.0	1e-67
ctg1_1198	BJR05_RS24740	91	985	100.0	1.8e-285
ctg1_1199	BJR05_RS24735	91	1238	100.0	0.0
ctg1_1200	BJR05_RS24730	90	1191	100.0	0.0
ctg1_1201	BJR05_RS24725	98	765	100.0	3e-219
ctg1_1202	BJR05_RS24720	98	1887	100.0	0.0


>>
13. NZ_LCYM01000057
Source: Bacillus cereus strain B4087 NODE_117, whole genome shotgun sequence
Type: bacteriocin
Number of proteins with BLAST hits to this cluster: 10
Cumulative BLAST score: 7839

Table of genes, locations, strands and annotations of subject cluster:
B4087_RS30265	B4087_RS30265	86349	86575	+	zinc_ribbon_domain-containing_protein

Table of Blast hits (query gene, subject gene, %identity, blast score, %coverage, e-value):
ctg1_1193	B4087_RS30265	91	89	11.19221411192214	7.3e-16
ctg1_1194	B4087_RS19240	97	253	100.0	1.7e-65
ctg1_1195	B4087_RS19245	97	868	100.0	2.7e-250
ctg1_1196	B4087_RS19250	91	302	100.0	2.8e-80
ctg1_1197	B4087_RS19255	95	262	100.0	2.7e-68
ctg1_1198	B4087_RS19260	91	985	100.0	3e-285
ctg1_1199	B4087_RS19265	91	1236	100.0	0.0
ctg1_1200	B4087_RS19270	89	1188	100.0	0.0
ctg1_1201	B4087_RS19275	98	765	100.0	4e-219
ctg1_1202	B4087_RS19280	99	1891	100.0	0.0


>>
14. NZ_LOQC01000024
Source: Bacillus cereus strain FSL W8-0932 contig_12, whole genome shotgun sequence
Type: bacteriocin
Number of proteins with BLAST hits to this cluster: 10
Cumulative BLAST score: 7836

Table of genes, locations, strands and annotations of subject cluster:
AT280_RS29860	AT280_RS29860	96625	96851	-	zinc_ribbon_domain-containing_protein

Table of Blast hits (query gene, subject gene, %identity, blast score, %coverage, e-value):
ctg1_1193	AT280_RS29860	91	89	11.19221411192214	7.3e-16
ctg1_1194	AT280_RS04950	97	253	100.0	1.7e-65
ctg1_1195	AT280_RS04945	97	870	100.0	9.3e-251
ctg1_1196	AT280_RS04940	90	299	100.0	3.1e-79
ctg1_1197	AT280_RS04935	94	260	100.0	1e-67
ctg1_1198	AT280_RS04930	90	973	100.0	6.9e-282
ctg1_1199	AT280_RS04925	91	1241	100.0	0.0
ctg1_1200	AT280_RS04920	90	1193	100.0	0.0
ctg1_1201	AT280_RS04915	98	765	100.0	4e-219
ctg1_1202	AT280_RS04910	99	1893	100.0	0.0


>>
15. NZ_CM000752
Source: Bacillus thuringiensis serovar monterrey BGSC 4AJ1 chromosome, whole genome shotgun sequence
Type: bacteriocin
Number of proteins with BLAST hits to this cluster: 10
Cumulative BLAST score: 7834

Table of genes, locations, strands and annotations of subject cluster:
BTHUR0007_RS33770	BTHUR0007_RS33770	1130438	1130604	+	hypothetical_protein

Table of Blast hits (query gene, subject gene, %identity, blast score, %coverage, e-value):
ctg1_1193	BTHUR0007_RS33770	89	86	10.948905109489052	1.1e-14
ctg1_1194	BTHUR0007_RS05995	97	253	100.0	1.7e-65
ctg1_1195	BTHUR0007_RS06000	97	867	100.0	7.8e-250
ctg1_1196	BTHUR0007_RS06005	90	295	100.0	2.6e-78
ctg1_1197	BTHUR0007_RS06010	94	260	100.0	1e-67
ctg1_1198	BTHUR0007_RS06015	91	986	100.0	1e-285
ctg1_1199	BTHUR0007_RS06020	91	1239	100.0	0.0
ctg1_1200	BTHUR0007_RS06025	90	1190	100.0	0.0
ctg1_1201	BTHUR0007_RS06030	98	764	100.0	8.8e-219
ctg1_1202	BTHUR0007_RS06035	99	1894	100.0	0.0


>>
16. NZ_JH792131
Source: Bacillus cereus ISP3191 supercont1.1, whole genome shotgun sequence
Type: bacteriocin
Number of proteins with BLAST hits to this cluster: 10
Cumulative BLAST score: 7834

Table of genes, locations, strands and annotations of subject cluster:
IGW_RS28895	IGW_RS28895	3406782	3407008	-	zinc_ribbon_domain-containing_protein

Table of Blast hits (query gene, subject gene, %identity, blast score, %coverage, e-value):
ctg1_1193	IGW_RS28895	89	88	11.19221411192214	2.1e-15
ctg1_1194	IGW_RS18030	97	253	100.0	1.7e-65
ctg1_1195	IGW_RS18025	97	868	100.0	3.5e-250
ctg1_1196	IGW_RS18020	90	297	100.0	6.9e-79
ctg1_1197	IGW_RS18015	95	262	100.0	2.7e-68
ctg1_1198	IGW_RS18010	91	985	100.0	2.3e-285
ctg1_1199	IGW_RS18005	91	1240	100.0	0.0
ctg1_1200	IGW_RS18000	89	1184	100.0	0.0
ctg1_1201	IGW_RS17995	98	766	100.0	1.4e-219
ctg1_1202	IGW_RS17990	99	1891	100.0	0.0


>>
17. NC_014335
Source: Bacillus cereus biovar anthracis str. CI, complete genome
Type: bacteriocin
Number of proteins with BLAST hits to this cluster: 10
Cumulative BLAST score: 7831

Table of genes, locations, strands and annotations of subject cluster:
BACI_RS29205	BACI_RS29205	1208307	1208533	+	zinc_ribbon_domain-containing_protein

Table of Blast hits (query gene, subject gene, %identity, blast score, %coverage, e-value):
ctg1_1193	BACI_RS29205	87	86	11.19221411192214	8e-15
ctg1_1194	BACI_RS06475	99	255	100.0	4.5e-66
ctg1_1195	BACI_RS06480	97	866	100.0	1.3e-249
ctg1_1196	BACI_RS06485	90	300	100.0	1.1e-79
ctg1_1197	BACI_RS06490	95	262	100.0	2.7e-68
ctg1_1198	BACI_RS06495	91	980	100.0	5.6e-284
ctg1_1199	BACI_RS06500	92	1245	100.0	0.0
ctg1_1200	BACI_RS06505	89	1183	100.0	0.0
ctg1_1201	BACI_RS06510	98	766	100.0	1.4e-219
ctg1_1202	BACI_RS06515	98	1888	100.0	0.0


>>
18. NZ_CP018933
Source: Bacillus cereus strain ISSFR-9F chromosome, complete genome
Type: bacteriocin
Number of proteins with BLAST hits to this cluster: 10
Cumulative BLAST score: 7824

Table of genes, locations, strands and annotations of subject cluster:
BEI49_RS06365	BEI49_RS06365	1189213	1189379	+	hypothetical_protein

Table of Blast hits (query gene, subject gene, %identity, blast score, %coverage, e-value):
ctg1_1193	BEI49_RS06365	91	86	10.948905109489052	8e-15
ctg1_1194	BEI49_RS06370	90	233	100.0	1.9e-59
ctg1_1195	BEI49_RS06380	97	867	100.0	6e-250
ctg1_1196	BEI49_RS06385	90	299	100.0	1.8e-79
ctg1_1197	BEI49_RS06390	94	260	100.0	1e-67
ctg1_1198	BEI49_RS06395	92	988	100.0	3.5e-286
ctg1_1199	BEI49_RS06400	92	1246	100.0	0.0
ctg1_1200	BEI49_RS06405	90	1190	100.0	0.0
ctg1_1201	BEI49_RS06410	98	765	100.0	4e-219
ctg1_1202	BEI49_RS06415	99	1890	100.0	0.0


>>
19. NZ_JSFD01000007
Source: Bacillus sp. UMTAT18 contig000007, whole genome shotgun sequence
Type: bacteriocin
Number of proteins with BLAST hits to this cluster: 10
Cumulative BLAST score: 7766

Table of genes, locations, strands and annotations of subject cluster:
OA45_RS29310	OA45_RS29310	29523	29749	-	zinc_ribbon_domain-containing_protein

Table of Blast hits (query gene, subject gene, %identity, blast score, %coverage, e-value):
ctg1_1193	OA45_RS29310	93	89	10.948905109489052	9.5e-16
ctg1_1194	OA45_RS15090	82	197	100.0	8.6e-49
ctg1_1195	OA45_RS15085	98	871	100.0	3.2e-251
ctg1_1196	OA45_RS15080	90	295	100.0	3.4e-78
ctg1_1197	OA45_RS15075	94	260	100.0	7.9e-68
ctg1_1198	OA45_RS15070	91	986	99.61089494163424	1.3e-285
ctg1_1199	OA45_RS15065	92	1243	100.0	0.0
ctg1_1200	OA45_RS15060	89	1186	100.0	0.0
ctg1_1201	OA45_RS15055	96	746	100.0	1.5e-213
ctg1_1202	OA45_RS15050	99	1893	100.0	0.0


>>
20. NZ_CP025122
Source: Bacillus sp. HBCD-sjtu chromosome, complete genome
Type: bacteriocin
Number of proteins with BLAST hits to this cluster: 10
Cumulative BLAST score: 7763

Table of genes, locations, strands and annotations of subject cluster:
CU648_RS21150	CU648_RS21150	3909379	3909605	+	zinc_ribbon_domain-containing_protein
CU648_RS21170	CU648_RS21170	3911716	3912208	+	GNAT_family_N-acetyltransferase

Table of Blast hits (query gene, subject gene, %identity, blast score, %coverage, e-value):
ctg1_1193	CU648_RS21150	91	89	11.19221411192214	7.3e-16
ctg1_1194	CU648_RS21155	97	253	100.0	1.7e-65
ctg1_1195	CU648_RS21165	97	870	100.0	9.3e-251
ctg1_1196	CU648_RS21170	88	217	72.8395061728395	1.2e-54
ctg1_1197	CU648_RS21175	95	262	100.0	2.7e-68
ctg1_1198	CU648_RS21180	91	990	100.0	9.3e-287
ctg1_1199	CU648_RS21185	91	1234	100.0	0.0
ctg1_1200	CU648_RS21190	89	1189	100.0	0.0
ctg1_1201	CU648_RS21195	98	766	100.0	1.4e-219
ctg1_1202	CU648_RS21200	99	1893	100.0	0.0


>>
21. NZ_LXLK01000007
Source: Bacillus thuringiensis strain GOE6 BTGOE6_contig000007, whole genome shotgun sequence
Type: bacteriocin
Number of proteins with BLAST hits to this cluster: 9
Cumulative BLAST score: 7754

Table of genes, locations, strands and annotations of subject cluster:

Table of Blast hits (query gene, subject gene, %identity, blast score, %coverage, e-value):
ctg1_1194	BTGOE6_RS02605	99	256	100.0	2e-66
ctg1_1195	BTGOE6_RS02610	97	862	100.0	1.5e-248
ctg1_1196	BTGOE6_RS02615	97	319	100.0	1.7e-85
ctg1_1197	BTGOE6_RS02620	95	262	100.0	2.7e-68
ctg1_1198	BTGOE6_RS02625	90	974	100.0	5.3e-282
ctg1_1199	BTGOE6_RS02630	91	1236	100.0	0.0
ctg1_1200	BTGOE6_RS02635	90	1198	100.0	0.0
ctg1_1201	BTGOE6_RS02640	97	754	100.0	5.4e-216
ctg1_1202	BTGOE6_RS02645	99	1893	100.0	0.0


>>
22. NZ_JH791910
Source: Bacillus cereus BAG2X1-2 supercont1.1, whole genome shotgun sequence
Type: bacteriocin
Number of proteins with BLAST hits to this cluster: 9
Cumulative BLAST score: 7742

Table of genes, locations, strands and annotations of subject cluster:

Table of Blast hits (query gene, subject gene, %identity, blast score, %coverage, e-value):
ctg1_1194	ICW_RS22515	99	256	100.0	2e-66
ctg1_1195	ICW_RS22510	96	861	100.0	3.3e-248
ctg1_1196	ICW_RS22505	97	319	100.0	1.7e-85
ctg1_1197	ICW_RS22500	95	262	100.0	2.7e-68
ctg1_1198	ICW_RS22495	90	974	100.0	5.3e-282
ctg1_1199	ICW_RS22490	91	1236	100.0	0.0
ctg1_1200	ICW_RS22485	90	1198	100.0	0.0
ctg1_1201	ICW_RS22480	96	743	100.0	9.5e-213
ctg1_1202	ICW_RS22475	99	1893	100.0	0.0


>>
23. NZ_MUAM01000002
Source: Bacillus cereus strain FSL M8-0091 NODE_2_length_657300_cov_22.8145, whole genome shotgun sequence
Type: bacteriocin
Number of proteins with BLAST hits to this cluster: 9
Cumulative BLAST score: 7739

Table of genes, locations, strands and annotations of subject cluster:

Table of Blast hits (query gene, subject gene, %identity, blast score, %coverage, e-value):
ctg1_1194	BW893_RS06860	99	253	100.0	1.7e-65
ctg1_1195	BW893_RS06865	97	862	100.0	1.5e-248
ctg1_1196	BW893_RS06870	97	318	100.0	3.8e-85
ctg1_1197	BW893_RS06875	95	262	100.0	2.1e-68
ctg1_1198	BW893_RS06880	90	977	100.0	4.8e-283
ctg1_1199	BW893_RS06885	90	1230	100.0	0.0
ctg1_1200	BW893_RS06890	90	1198	100.0	0.0
ctg1_1201	BW893_RS06895	96	746	100.0	1.9e-213
ctg1_1202	BW893_RS06900	99	1893	100.0	0.0


>>
24. NZ_JH804637
Source: Bacillus cereus BAG6X1-1 supercont1.1, whole genome shotgun sequence
Type: bacteriocin
Number of proteins with BLAST hits to this cluster: 9
Cumulative BLAST score: 7738

Table of genes, locations, strands and annotations of subject cluster:

Table of Blast hits (query gene, subject gene, %identity, blast score, %coverage, e-value):
ctg1_1194	IEO_RS03630	99	253	100.0	1.7e-65
ctg1_1195	IEO_RS03635	97	862	100.0	1.5e-248
ctg1_1196	IEO_RS03640	97	318	100.0	3.8e-85
ctg1_1197	IEO_RS03645	95	262	100.0	2.1e-68
ctg1_1198	IEO_RS03650	90	976	100.0	1.4e-282
ctg1_1199	IEO_RS03655	90	1230	100.0	0.0
ctg1_1200	IEO_RS03660	90	1198	100.0	0.0
ctg1_1201	IEO_RS03665	96	746	100.0	1.9e-213
ctg1_1202	IEO_RS03670	99	1893	100.0	0.0


>>
25. NZ_KB976980
Source: Bacillus cereus BAG3O-1 acqxM-supercont1.2, whole genome shotgun sequence
Type: bacteriocin
Number of proteins with BLAST hits to this cluster: 9
Cumulative BLAST score: 7716

Table of genes, locations, strands and annotations of subject cluster:

Table of Blast hits (query gene, subject gene, %identity, blast score, %coverage, e-value):
ctg1_1194	KQ1_RS06055	69	193	100.0	2.1e-47
ctg1_1195	KQ1_RS06060	98	873	100.0	8.4e-252
ctg1_1196	KQ1_RS06065	88	299	100.0	3.1e-79
ctg1_1197	KQ1_RS06070	94	258	100.0	5.1e-67
ctg1_1198	KQ1_RS06075	91	992	100.0	1.9e-287
ctg1_1199	KQ1_RS06080	91	1236	100.0	0.0
ctg1_1200	KQ1_RS06085	90	1193	100.0	0.0
ctg1_1201	KQ1_RS06090	98	771	100.23866348448686	4.2e-221
ctg1_1202	KQ1_RS06095	100	1901	100.0	0.0


>>
26. NZ_JH792165
Source: Bacillus cereus VD115 supercont1.1, whole genome shotgun sequence
Type: bacteriocin
Number of proteins with BLAST hits to this cluster: 9
Cumulative BLAST score: 7637

Table of genes, locations, strands and annotations of subject cluster:

Table of Blast hits (query gene, subject gene, %identity, blast score, %coverage, e-value):
ctg1_1194	IIO_RS18830	76	210	100.0	1.7e-52
ctg1_1195	IIO_RS18825	95	852	100.0	2e-245
ctg1_1196	IIO_RS18820	86	286	100.0	1.6e-75
ctg1_1197	IIO_RS18815	93	261	100.0	4.6e-68
ctg1_1198	IIO_RS18810	91	985	100.0	3e-285
ctg1_1199	IIO_RS18805	91	1243	100.0	0.0
ctg1_1200	IIO_RS18800	89	1182	100.0	0.0
ctg1_1201	IIO_RS18795	95	735	100.0	3.4e-210
ctg1_1202	IIO_RS18790	98	1883	100.0	0.0


>>
27. NZ_LFQM01000046
Source: Bacillus thuringiensis strain ZBG4 contig_46, whole genome shotgun sequence
Type: bacteriocin
Number of proteins with BLAST hits to this cluster: 9
Cumulative BLAST score: 7633

Table of genes, locations, strands and annotations of subject cluster:

Table of Blast hits (query gene, subject gene, %identity, blast score, %coverage, e-value):
ctg1_1194	ACS75_RS17055	77	208	100.0	3.7e-52
ctg1_1195	ACS75_RS17050	94	852	100.0	2e-245
ctg1_1196	ACS75_RS17045	86	289	100.0	3.2e-76
ctg1_1197	ACS75_RS17040	96	267	100.0	1.1e-69
ctg1_1198	ACS75_RS17035	90	975	100.0	2.4e-282
ctg1_1199	ACS75_RS17030	91	1237	100.0	0.0
ctg1_1200	ACS75_RS17025	89	1184	100.0	0.0
ctg1_1201	ACS75_RS17020	95	736	100.0	2e-210
ctg1_1202	ACS75_RS17015	98	1885	100.0	0.0


>>
28. NZ_LXLL01000003
Source: Bacillus thuringiensis strain GOE7 BTGOE7_contig000003, whole genome shotgun sequence
Type: bacteriocin
Number of proteins with BLAST hits to this cluster: 9
Cumulative BLAST score: 7630

Table of genes, locations, strands and annotations of subject cluster:

Table of Blast hits (query gene, subject gene, %identity, blast score, %coverage, e-value):
ctg1_1194	BTGOE7_RS02615	76	207	100.0	8.3e-52
ctg1_1195	BTGOE7_RS02620	96	857	100.0	4.8e-247
ctg1_1196	BTGOE7_RS02625	86	287	100.0	9.4e-76
ctg1_1197	BTGOE7_RS02630	96	267	100.0	1.1e-69
ctg1_1198	BTGOE7_RS02635	91	982	100.0	1.5e-284
ctg1_1199	BTGOE7_RS02640	91	1237	100.0	0.0
ctg1_1200	BTGOE7_RS02645	89	1185	100.0	0.0
ctg1_1201	BTGOE7_RS02650	93	720	100.0	1.1e-205
ctg1_1202	BTGOE7_RS02655	99	1888	100.0	0.0


>>
29. NZ_CM000735
Source: Bacillus cereus Rock4-18 chromosome, whole genome shotgun sequence
Type: bacteriocin
Number of proteins with BLAST hits to this cluster: 9
Cumulative BLAST score: 7601

Table of genes, locations, strands and annotations of subject cluster:

Table of Blast hits (query gene, subject gene, %identity, blast score, %coverage, e-value):
ctg1_1194	BCERE0024_RS05580	69	186	100.0	1.5e-45
ctg1_1195	BCERE0024_RS05585	96	858	100.0	2.8e-247
ctg1_1196	BCERE0024_RS05590	86	287	100.0	1.2e-75
ctg1_1197	BCERE0024_RS05595	96	267	100.0	1.1e-69
ctg1_1198	BCERE0024_RS05600	90	975	100.0	3.1e-282
ctg1_1199	BCERE0024_RS05605	91	1240	100.0	0.0
ctg1_1200	BCERE0024_RS05610	89	1180	100.0	0.0
ctg1_1201	BCERE0024_RS05615	93	720	100.0	1.1e-205
ctg1_1202	BCERE0024_RS05620	99	1888	100.0	0.0


>>
30. NZ_KB976671
Source: Bacillus cereus HuA2-3 acrHg-supercont1.9, whole genome shotgun sequence
Type: bacteriocin
Number of proteins with BLAST hits to this cluster: 9
Cumulative BLAST score: 7397

Table of genes, locations, strands and annotations of subject cluster:
IG5_RS10550	IG5_RS10550	453265	453757	+	GNAT_family_N-acetyltransferase

Table of Blast hits (query gene, subject gene, %identity, blast score, %coverage, e-value):
ctg1_1194	IG5_RS10540	69	186	100.0	1.5e-45
ctg1_1195	IG5_RS10545	95	856	100.0	1.1e-246
ctg1_1196	IG5_RS10550	86	72	25.925925925925924	3.6e-11
ctg1_1197	IG5_RS10555	96	267	100.0	1.1e-69
ctg1_1198	IG5_RS10560	90	978	100.0	2.1e-283
ctg1_1199	IG5_RS10565	92	1246	100.0	0.0
ctg1_1200	IG5_RS10570	89	1184	100.0	0.0
ctg1_1201	IG5_RS10575	93	720	100.0	1.1e-205
ctg1_1202	IG5_RS10580	99	1888	100.0	0.0


>>
31. NZ_CP020002
Source: Bacillus thuringiensis strain L-7601, complete genome
Type: bacteriocin
Number of proteins with BLAST hits to this cluster: 9
Cumulative BLAST score: 8167

Table of genes, locations, strands and annotations of subject cluster:

Table of Blast hits (query gene, subject gene, %identity, blast score, %coverage, e-value):
ctg1_1194	B4918_RS06675	100	257	100.0	1.2e-66
ctg1_1195	B4918_RS06685	100	886	100.0	9.6e-256
ctg1_1196	B4918_RS06690	100	329	100.0	1.6e-88
ctg1_1197	B4918_RS06695	100	275	100.0	4e-72
ctg1_1198	B4918_RS06700	100	1076	100.0	0.0
ctg1_1199	B4918_RS06705	100	1345	100.0	0.0
ctg1_1200	B4918_RS06710	100	1305	100.0	0.0
ctg1_1201	B4918_RS06715	100	786	100.0	1.7e-225
ctg1_1202	B4918_RS06720	100	1908	100.0	0.0


>>
32. NC_011772
Source: Bacillus cereus G9842, complete genome
Type: bacteriocin
Number of proteins with BLAST hits to this cluster: 9
Cumulative BLAST score: 8127

Table of genes, locations, strands and annotations of subject cluster:

Table of Blast hits (query gene, subject gene, %identity, blast score, %coverage, e-value):
ctg1_1194	BCG9842_RS06025	100	257	100.0	1.2e-66
ctg1_1195	BCG9842_RS06030	99	880	100.0	9e-254
ctg1_1196	BCG9842_RS06035	100	329	100.0	1.6e-88
ctg1_1197	BCG9842_RS06040	100	275	100.0	4e-72
ctg1_1198	BCG9842_RS06045	98	1060	100.0	7.3e-308
ctg1_1199	BCG9842_RS06050	99	1336	100.0	0.0
ctg1_1200	BCG9842_RS06055	100	1303	100.0	0.0
ctg1_1201	BCG9842_RS06060	100	786	100.0	1.7e-225
ctg1_1202	BCG9842_RS06065	100	1901	100.0	0.0


>>
33. NC_018500
Source: Bacillus thuringiensis HD-771, complete genome
Type: bacteriocin
Number of proteins with BLAST hits to this cluster: 9
Cumulative BLAST score: 8124

Table of genes, locations, strands and annotations of subject cluster:

Table of Blast hits (query gene, subject gene, %identity, blast score, %coverage, e-value):
ctg1_1194	BTG_RS14055	100	257	100.0	1.2e-66
ctg1_1195	BTG_RS14050	98	878	100.0	2.6e-253
ctg1_1196	BTG_RS14045	100	329	100.0	1.6e-88
ctg1_1197	BTG_RS14040	100	275	100.0	4e-72
ctg1_1198	BTG_RS14035	99	1060	100.0	7.3e-308
ctg1_1199	BTG_RS14030	99	1337	100.0	0.0
ctg1_1200	BTG_RS14025	100	1303	100.0	0.0
ctg1_1201	BTG_RS14020	100	786	100.0	1.7e-225
ctg1_1202	BTG_RS14015	100	1899	100.0	0.0


>>
34. NZ_FNYB01000002
Source: Bacillus thuringiensis strain DAR 81934, whole genome shotgun sequence
Type: bacteriocin
Number of proteins with BLAST hits to this cluster: 9
Cumulative BLAST score: 8124

Table of genes, locations, strands and annotations of subject cluster:

Table of Blast hits (query gene, subject gene, %identity, blast score, %coverage, e-value):
ctg1_1194	BMZ34_RS05905	100	257	100.0	1.2e-66
ctg1_1195	BMZ34_RS05900	100	885	100.0	2.1e-255
ctg1_1196	BMZ34_RS05895	99	327	100.0	8.2e-88
ctg1_1197	BMZ34_RS05890	99	272	100.0	2.6e-71
ctg1_1198	BMZ34_RS05885	98	1057	100.0	3.6e-307
ctg1_1199	BMZ34_RS05880	100	1339	100.0	0.0
ctg1_1200	BMZ34_RS05875	100	1302	100.0	0.0
ctg1_1201	BMZ34_RS05870	100	786	100.0	1.7e-225
ctg1_1202	BMZ34_RS05865	100	1899	100.0	0.0


>>
35. NZ_JH792280
Source: Bacillus cereus VD022 supercont1.2, whole genome shotgun sequence
Type: bacteriocin
Number of proteins with BLAST hits to this cluster: 9
Cumulative BLAST score: 8123

Table of genes, locations, strands and annotations of subject cluster:

Table of Blast hits (query gene, subject gene, %identity, blast score, %coverage, e-value):
ctg1_1194	IC1_RS16310	100	257	100.0	1.2e-66
ctg1_1195	IC1_RS16315	98	878	100.0	2.6e-253
ctg1_1196	IC1_RS16320	98	325	100.0	4.1e-87
ctg1_1197	IC1_RS16325	100	275	100.0	4e-72
ctg1_1198	IC1_RS16330	99	1062	100.0	1.5e-308
ctg1_1199	IC1_RS16335	99	1337	100.0	0.0
ctg1_1200	IC1_RS16340	100	1302	100.0	0.0
ctg1_1201	IC1_RS16345	100	786	100.0	1.7e-225
ctg1_1202	IC1_RS16350	100	1901	100.0	0.0


>>
36. NZ_CP015176
Source: Bacillus thuringiensis serovar alesti strain BGSC 4C1 chromosome, complete genome
Type: bacteriocin
Number of proteins with BLAST hits to this cluster: 9
Cumulative BLAST score: 8114

Table of genes, locations, strands and annotations of subject cluster:

Table of Blast hits (query gene, subject gene, %identity, blast score, %coverage, e-value):
ctg1_1194	Bt4C1_RS06555	100	257	100.0	1.2e-66
ctg1_1195	Bt4C1_RS06560	99	883	100.0	8.1e-255
ctg1_1196	Bt4C1_RS06565	100	329	100.0	1.6e-88
ctg1_1197	Bt4C1_RS06570	100	275	100.0	4e-72
ctg1_1198	Bt4C1_RS06575	98	1056	100.0	8.1e-307
ctg1_1199	Bt4C1_RS06580	99	1328	100.0	0.0
ctg1_1200	Bt4C1_RS06585	100	1303	100.0	0.0
ctg1_1201	Bt4C1_RS06590	100	786	100.0	1.7e-225
ctg1_1202	Bt4C1_RS06595	99	1897	100.0	0.0


>>
37. NZ_CP010577
Source: Bacillus thuringiensis serovar morrisoni strain BGSC 4AA1, complete genome
Type: bacteriocin
Number of proteins with BLAST hits to this cluster: 9
Cumulative BLAST score: 8078

Table of genes, locations, strands and annotations of subject cluster:

Table of Blast hits (query gene, subject gene, %identity, blast score, %coverage, e-value):
ctg1_1194	SD98_RS06885	100	257	100.0	1.2e-66
ctg1_1195	SD98_RS06890	98	874	100.0	3.8e-252
ctg1_1196	SD98_RS06895	91	303	100.0	1.3e-80
ctg1_1197	SD98_RS06900	95	259	100.0	2.3e-67
ctg1_1198	SD98_RS06905	99	1064	100.0	3.9e-309
ctg1_1199	SD98_RS06910	99	1332	100.0	0.0
ctg1_1200	SD98_RS06915	100	1302	100.0	0.0
ctg1_1201	SD98_RS06920	100	786	100.0	1.7e-225
ctg1_1202	SD98_RS06925	100	1901	100.0	0.0


>>
38. NZ_CP014847
Source: Bacillus thuringiensis strain HD12, complete sequence
Type: bacteriocin
Number of proteins with BLAST hits to this cluster: 9
Cumulative BLAST score: 8078

Table of genes, locations, strands and annotations of subject cluster:

Table of Blast hits (query gene, subject gene, %identity, blast score, %coverage, e-value):
ctg1_1194	A3L20_RS06800	100	257	100.0	1.2e-66
ctg1_1195	A3L20_RS06805	98	874	100.0	3.8e-252
ctg1_1196	A3L20_RS06810	91	303	100.0	1.3e-80
ctg1_1197	A3L20_RS06815	95	259	100.0	2.3e-67
ctg1_1198	A3L20_RS06820	99	1064	100.0	3.9e-309
ctg1_1199	A3L20_RS06825	99	1332	100.0	0.0
ctg1_1200	A3L20_RS06830	100	1302	100.0	0.0
ctg1_1201	A3L20_RS06835	100	786	100.0	1.7e-225
ctg1_1202	A3L20_RS06840	100	1901	100.0	0.0


>>
39. NZ_KB976107
Source: Bacillus cereus str. Schrouff acsZZ-supercont2.1, whole genome shotgun sequence
Type: bacteriocin
Number of proteins with BLAST hits to this cluster: 9
Cumulative BLAST score: 8076

Table of genes, locations, strands and annotations of subject cluster:

Table of Blast hits (query gene, subject gene, %identity, blast score, %coverage, e-value):
ctg1_1194	IAW_RS18100	100	257	100.0	1.2e-66
ctg1_1195	IAW_RS18095	98	874	100.0	3.8e-252
ctg1_1196	IAW_RS18090	91	303	100.0	1.3e-80
ctg1_1197	IAW_RS18085	95	259	100.0	2.3e-67
ctg1_1198	IAW_RS18080	99	1064	100.0	3.9e-309
ctg1_1199	IAW_RS18075	99	1332	100.0	0.0
ctg1_1200	IAW_RS18070	100	1302	100.0	0.0
ctg1_1201	IAW_RS18065	100	786	100.0	1.7e-225
ctg1_1202	IAW_RS18060	100	1899	100.0	0.0


>>
40. NZ_CM001804
Source: Bacillus thuringiensis DAR 81934 chromosome chromosome, whole genome shotgun sequence
Type: bacteriocin
Number of proteins with BLAST hits to this cluster: 9
Cumulative BLAST score: 8075

Table of genes, locations, strands and annotations of subject cluster:

Table of Blast hits (query gene, subject gene, %identity, blast score, %coverage, e-value):
ctg1_1194	D828_RS0108710	100	257	100.0	1.2e-66
ctg1_1195	D828_RS0108715	98	874	100.0	6.4e-252
ctg1_1196	D828_RS0108720	91	301	100.0	4.8e-80
ctg1_1197	D828_RS0108725	95	259	100.0	2.3e-67
ctg1_1198	D828_RS0108730	99	1060	100.0	5.6e-308
ctg1_1199	D828_RS0108735	99	1336	100.0	0.0
ctg1_1200	D828_RS0108740	100	1303	100.0	0.0
ctg1_1201	D828_RS0108745	100	786	100.0	1.7e-225
ctg1_1202	D828_RS0108750	100	1899	100.0	0.0


>>
41. NC_018508
Source: Bacillus thuringiensis HD-789, complete genome
Type: bacteriocin
Number of proteins with BLAST hits to this cluster: 9
Cumulative BLAST score: 8055

Table of genes, locations, strands and annotations of subject cluster:

Table of Blast hits (query gene, subject gene, %identity, blast score, %coverage, e-value):
ctg1_1194	BTF1_RS04005	100	257	100.0	1.2e-66
ctg1_1195	BTF1_RS04010	98	874	100.0	6.4e-252
ctg1_1196	BTF1_RS04015	88	294	100.0	5.9e-78
ctg1_1197	BTF1_RS04020	97	269	100.0	2.9e-70
ctg1_1198	BTF1_RS04025	99	1062	100.0	1.5e-308
ctg1_1199	BTF1_RS04030	99	1335	100.0	0.0
ctg1_1200	BTF1_RS04035	99	1297	100.0	0.0
ctg1_1201	BTF1_RS04040	98	767	100.0	1e-219
ctg1_1202	BTF1_RS04045	100	1900	100.0	0.0


>>
42. NZ_JYCL01000032
Source: Bacillus thuringiensis strain Lr7/2 LG47_032, whole genome shotgun sequence
Type: bacteriocin
Number of proteins with BLAST hits to this cluster: 9
Cumulative BLAST score: 8045

Table of genes, locations, strands and annotations of subject cluster:
LG47_RS13735	LG47_RS13735	155226	155656	+	hypothetical_protein

Table of Blast hits (query gene, subject gene, %identity, blast score, %coverage, e-value):
ctg1_1194	LG47_RS13735	100	177	71.32867132867133	1.2e-42
ctg1_1195	LG47_RS13730	99	880	100.0	9e-254
ctg1_1196	LG47_RS13725	100	329	100.0	1.6e-88
ctg1_1197	LG47_RS13720	100	275	100.0	4e-72
ctg1_1198	LG47_RS13715	98	1060	100.0	7.3e-308
ctg1_1199	LG47_RS13710	99	1336	100.0	0.0
ctg1_1200	LG47_RS13705	100	1301	100.0	0.0
ctg1_1201	LG47_RS13700	100	786	100.0	1.7e-225
ctg1_1202	LG47_RS13695	100	1901	100.0	0.0


>>
43. NZ_LZRA01000068
Source: Bacillus thuringiensis strain B-2012 contig7, whole genome shotgun sequence
Type: bacteriocin
Number of proteins with BLAST hits to this cluster: 9
Cumulative BLAST score: 7950

Table of genes, locations, strands and annotations of subject cluster:

Table of Blast hits (query gene, subject gene, %identity, blast score, %coverage, e-value):
ctg1_1194	A9489_RS20840	78	212	100.0	3.4e-53
ctg1_1195	A9489_RS20845	98	873	100.0	1.1e-251
ctg1_1196	A9489_RS20850	88	295	100.0	4.5e-78
ctg1_1197	A9489_RS20855	98	270	100.0	1.3e-70
ctg1_1198	A9489_RS20860	97	1042	100.0	1.2e-302
ctg1_1199	A9489_RS20865	98	1320	100.0	0.0
ctg1_1200	A9489_RS20870	97	1270	100.0	0.0
ctg1_1201	A9489_RS20875	98	766	100.0	1.8e-219
ctg1_1202	A9489_RS20880	100	1902	100.0	0.0


>>
44. NZ_JH792222
Source: Bacillus cereus BAG1X1-2 supercont1.1, whole genome shotgun sequence
Type: bacteriocin
Number of proteins with BLAST hits to this cluster: 9
Cumulative BLAST score: 7938

Table of genes, locations, strands and annotations of subject cluster:

Table of Blast hits (query gene, subject gene, %identity, blast score, %coverage, e-value):
ctg1_1194	ICE_RS02540	78	212	100.0	3.4e-53
ctg1_1195	ICE_RS02545	98	870	100.0	7.1e-251
ctg1_1196	ICE_RS02550	88	294	100.0	5.9e-78
ctg1_1197	ICE_RS02555	98	270	100.0	1.3e-70
ctg1_1198	ICE_RS02560	96	1041	100.0	3.5e-302
ctg1_1199	ICE_RS02565	98	1320	100.0	0.0
ctg1_1200	ICE_RS02570	97	1268	100.0	0.0
ctg1_1201	ICE_RS02575	98	766	100.0	1.8e-219
ctg1_1202	ICE_RS02580	99	1897	100.0	0.0


>>
45. NZ_AYMM01000038
Source: Bacillus sp. H1m Contig38, whole genome shotgun sequence
Type: bacteriocin
Number of proteins with BLAST hits to this cluster: 9
Cumulative BLAST score: 7932

Table of genes, locations, strands and annotations of subject cluster:

Table of Blast hits (query gene, subject gene, %identity, blast score, %coverage, e-value):
ctg1_1194	U865_RS0113220	78	212	100.0	3.4e-53
ctg1_1195	U865_RS0113225	98	873	100.0	1.1e-251
ctg1_1196	U865_RS0113230	88	293	100.0	1.3e-77
ctg1_1197	U865_RS0113235	98	270	100.0	1.3e-70
ctg1_1198	U865_RS0113240	96	1031	100.0	3.6e-299
ctg1_1199	U865_RS0113245	98	1320	100.0	0.0
ctg1_1200	U865_RS0113250	97	1266	100.0	0.0
ctg1_1201	U865_RS0113255	98	766	100.0	1.8e-219
ctg1_1202	U865_RS0113260	100	1901	100.0	0.0


>>
46. NZ_CP026678
Source: Bacillus cereus strain TG1-6 chromosome, complete genome
Type: bacteriocin
Number of proteins with BLAST hits to this cluster: 9
Cumulative BLAST score: 7932

Table of genes, locations, strands and annotations of subject cluster:

Table of Blast hits (query gene, subject gene, %identity, blast score, %coverage, e-value):
ctg1_1194	C2I25_RS05160	78	211	100.0	5.8e-53
ctg1_1195	C2I25_RS05150	98	869	100.0	2.1e-250
ctg1_1196	C2I25_RS05145	90	298	100.0	5.3e-79
ctg1_1197	C2I25_RS05140	96	266	100.0	1.9e-69
ctg1_1198	C2I25_RS05135	96	1035	100.0	1.9e-300
ctg1_1199	C2I25_RS05130	98	1323	100.0	0.0
ctg1_1200	C2I25_RS05125	96	1252	100.0	0.0
ctg1_1201	C2I25_RS05120	99	776	100.0	1.3e-222
ctg1_1202	C2I25_RS05115	100	1902	100.0	0.0


>>
47. NZ_KE332536
Source: Bacillus cereus BAG1O-3 supercont1.1, whole genome shotgun sequence
Type: bacteriocin
Number of proteins with BLAST hits to this cluster: 9
Cumulative BLAST score: 7930

Table of genes, locations, strands and annotations of subject cluster:

Table of Blast hits (query gene, subject gene, %identity, blast score, %coverage, e-value):
ctg1_1194	ICA_RS18005	78	212	100.0	3.4e-53
ctg1_1195	ICA_RS18000	98	873	100.0	1.1e-251
ctg1_1196	ICA_RS17995	88	293	100.0	1.3e-77
ctg1_1197	ICA_RS17990	98	270	100.0	1.3e-70
ctg1_1198	ICA_RS17985	96	1031	100.0	3.6e-299
ctg1_1199	ICA_RS17980	97	1314	100.0	0.0
ctg1_1200	ICA_RS17975	97	1268	100.0	0.0
ctg1_1201	ICA_RS17970	98	766	100.0	1.8e-219
ctg1_1202	ICA_RS17965	100	1903	100.0	0.0


>>
48. NZ_JH804683
Source: Bacillus cereus HuB1-1 supercont1.1, whole genome shotgun sequence
Type: bacteriocin
Number of proteins with BLAST hits to this cluster: 9
Cumulative BLAST score: 7922

Table of genes, locations, strands and annotations of subject cluster:

Table of Blast hits (query gene, subject gene, %identity, blast score, %coverage, e-value):
ctg1_1194	IGE_RS21660	78	212	100.0	3.4e-53
ctg1_1195	IGE_RS21655	98	873	100.0	1.1e-251
ctg1_1196	IGE_RS21650	88	295	100.0	4.5e-78
ctg1_1197	IGE_RS21645	98	270	100.0	1.3e-70
ctg1_1198	IGE_RS21640	96	1031	100.0	3.6e-299
ctg1_1199	IGE_RS21635	97	1314	100.0	0.0
ctg1_1200	IGE_RS21630	97	1268	100.0	0.0
ctg1_1201	IGE_RS21625	98	766	100.0	1.8e-219
ctg1_1202	IGE_RS21620	99	1893	100.0	0.0


>>
49. NZ_LYVD01000004
Source: Bacillus cereus strain UW85 CC_12, whole genome shotgun sequence
Type: bacteriocin
Number of proteins with BLAST hits to this cluster: 9
Cumulative BLAST score: 7921

Table of genes, locations, strands and annotations of subject cluster:

Table of Blast hits (query gene, subject gene, %identity, blast score, %coverage, e-value):
ctg1_1194	A9L49_RS02985	78	212	100.0	3.4e-53
ctg1_1195	A9L49_RS02990	98	873	100.0	1.1e-251
ctg1_1196	A9L49_RS02995	88	295	100.0	4.5e-78
ctg1_1197	A9L49_RS03000	98	270	100.0	1.3e-70
ctg1_1198	A9L49_RS03005	96	1030	100.0	6.2e-299
ctg1_1199	A9L49_RS03010	98	1325	100.0	0.0
ctg1_1200	A9L49_RS03015	96	1249	100.0	0.0
ctg1_1201	A9L49_RS03020	98	766	100.0	1.8e-219
ctg1_1202	A9L49_RS03025	100	1901	100.0	0.0


>>
50. NZ_MQTI01000037
Source: Bacillus cereus strain MOD1_Bc92 Bc92_contig_37, whole genome shotgun sequence
Type: bacteriocin
Number of proteins with BLAST hits to this cluster: 9
Cumulative BLAST score: 7907

Table of genes, locations, strands and annotations of subject cluster:

Table of Blast hits (query gene, subject gene, %identity, blast score, %coverage, e-value):
ctg1_1194	BHL47_RS09120	78	211	100.0	7.5e-53
ctg1_1195	BHL47_RS09110	98	871	100.0	3.2e-251
ctg1_1196	BHL47_RS09105	89	296	100.0	1.5e-78
ctg1_1197	BHL47_RS09100	97	268	100.0	3.8e-70
ctg1_1198	BHL47_RS09095	96	1039	99.80544747081711	1.7e-301
ctg1_1199	BHL47_RS09090	97	1314	100.0	0.0
ctg1_1200	BHL47_RS09085	97	1271	100.0	0.0
ctg1_1201	BHL47_RS09080	95	739	100.0	2.3e-211
ctg1_1202	BHL47_RS09075	99	1898	100.0	0.0
```
