## Supplementary material for "Delving into the *Bacillus cereus* group biosynthetic gene clusters cosmos: a comparative-genomics-based classification framework": antiSMASH profiles + BIG-SCAPE output: NZ_CP020002.1_c5.txt

```
ClusterBlast scores for NZ_CP020002.1

Table of genes, locations, strands and annotations of query cluster:
ctg1_2440	2452198	2453635	+		
ctg1_2441	2453653	2454562	+		
ctg1_2442	2454715	2456425	+		
ctg1_2443	2456441	2457332	+		
ctg1_2444	2457354	2458815	+		
ctg1_2445	2458886	2459519	-		
ctg1_2446	2459770	2460826	-		
ctg1_2447	2461156	2461414	+		
ctg1_2448	2461598	2461838	+		
ctg1_2449	2461853	2463011	+		
ctg1_2450	2463007	2466097	+		
ctg1_2451	2466202	2466376	-		
ctg1_2452	2466630	2467011	+		
ctg1_2453	2467069	2467255	-		
ctg1_2454	2467721	2468924	+		
ctg1_2455	2469568	2470354	+		
ctg1_2456	2470379	2471579	+		
ctg1_2457	2471591	2473208	+		
ctg1_2458	2473232	2474126	+		
ctg1_2459	2474159	2481317	+		
ctg1_2460	2481313	2481538	+		
ctg1_2461	2481537	2482968	+		
ctg1_2462	2483025	2483775	+		
ctg1_2463	2483799	2484342	+		
ctg1_2464	2484380	2484653	-		
ctg1_2465	2484857	2485625	+		
ctg1_2466	2485639	2486164	+		
ctg1_2467	2486255	2487449	-		
ctg1_2468	2487675	2489043	-		
ctg1_2469	2489480	2490056	-		
ctg1_2470	2490224	2490533	+		
ctg1_2471	2490928	2491549	+		
ctg1_2472	2491678	2492443	+		
ctg1_2473	2493090	2495013	+		
ctg1_2474	2495262	2496030	+		
ctg1_2475	2496041	2497922	+		
ctg1_2476	2498243	2498981	-		
ctg1_2477	2499136	2500003	+		
ctg1_2478	2500167	2501109	-		


Significant hits: 
1. NZ_CM001804	Bacillus thuringiensis DAR 81934 chromosome chromosome, whole genome shotgun sequence
2. NZ_JH791865	Bacillus cereus VD156 supercont1.1, whole genome shotgun sequence
3. NZ_JH792025	Bacillus cereus VD014 supercont1.1, whole genome shotgun sequence
4. NZ_CM000756	Bacillus thuringiensis serovar huazhongensis BGSC 4BD1 chromosome, whole genome shotgun sequence
5. NZ_CP014282	Bacillus thuringiensis strain Bt185, complete genome
6. NZ_CP020002	Bacillus thuringiensis strain L-7601, complete genome
7. NZ_CP015176	Bacillus thuringiensis serovar alesti strain BGSC 4C1 chromosome, complete genome
8. NC_018508	Bacillus thuringiensis HD-789, complete genome
9. NC_011772	Bacillus cereus G9842, complete genome
10. NZ_CP010577	Bacillus thuringiensis serovar morrisoni strain BGSC 4AA1, complete genome
11. NZ_CP014847	Bacillus thuringiensis strain HD12, complete sequence
12. NZ_KB976107	Bacillus cereus str. Schrouff acsZZ-supercont2.1, whole genome shotgun sequence
13. NZ_JH792104	Bacillus cereus MSX-A1 supercont1.1, whole genome shotgun sequence
14. NZ_FNYB01000003	Bacillus thuringiensis strain DAR 81934, whole genome shotgun sequence
15. NZ_JH792279	Bacillus cereus VD022 supercont1.1, whole genome shotgun sequence
16. NZ_LCYK01000075	Bacillus cereus strain B4080 NODE_156, whole genome shotgun sequence
17. NC_018500	Bacillus thuringiensis HD-771, complete genome
18. NZ_CP011155	Bacillus cereus strain HN001, complete genome
19. NZ_LZOD01000010	Bacillus cereus strain BC04 scaffold11xsize162934, whole genome shotgun sequence
20. NZ_CP017577	Bacillus thuringiensis strain SCG04-02, complete genome
21. NZ_CP014486	Bacillus cereus strain FORC021, complete genome
22. NZ_LJKI01000021	Bacillus cereus strain B4120 scaffold31, whole genome shotgun sequence
23. NZ_JH791819	Bacillus cereus VD200 supercont1.1, whole genome shotgun sequence
24. NZ_KB976173	Bacillus cereus VD133 acqTw-supercont1.1, whole genome shotgun sequence
25. NZ_CP016588	Bacillus thuringiensis strain KNU-07 chromosome, complete genome
26. NZ_CP019230	Bacillus thuringiensis strain YGd22-03, complete genome
27. NZ_JH791951	Bacillus cereus BAG4X12-1 supercont1.1, whole genome shotgun sequence
28. NZ_CP015727	Bacillus cereus strain A1, complete genome
29. NZ_CP007512	Bacillus bombysepticus str. Wang, complete genome
30. NZ_CP011349	Bacillus thuringiensis strain YC-10, complete genome
31. NZ_KK088321	Bacillus thuringiensis strain NBIN-866 scaffold18, whole genome shotgun sequence
32. NZ_CP010089	Bacillus thuringiensis serovar galleriae strain HD-29, complete genome
33. NZ_LJKC01000001	Bacillus cereus strain B4084 scaffold17, whole genome shotgun sequence
34. NZ_KN050654	Bacillus cereus ATCC 10876 scaffold1, whole genome shotgun sequence
35. NC_014171	Bacillus thuringiensis BMB171, complete genome
36. NZ_KB976254	Bacillus cereus VD196 acqVw-supercont1.1, whole genome shotgun sequence
37. NZ_CM000736	Bacillus cereus F65185 chromosome, whole genome shotgun sequence
38. NZ_CP009335	Bacillus thuringiensis strain HD1011, complete genome
39. NZ_CP009369	Bacillus cereus strain FM1, complete genome
40. NZ_MLKJ01000034	Bacillus cereus strain MOD1_Bc110 Bc110_MED29C_contig_34, whole genome shotgun sequence
41. NZ_MPOL01000004	Bacillus cereus strain NZAS01 NZAS01_mira_c4, whole genome shotgun sequence
42. NZ_MAOE01000083	Bacillus sp. N35-10-2 contig45, whole genome shotgun sequence
43. NZ_MQTB01000035	Bacillus cereus strain MOD1_Bc20 Bc20_contig_35, whole genome shotgun sequence
44. NZ_JYPH01000036	Bacillus cereus strain F528-94 contig275, whole genome shotgun sequence
45. NZ_CP011151	Bacillus cereus strain CMCC P0021, complete genome
46. NZ_KE332536	Bacillus cereus BAG1O-3 supercont1.1, whole genome shotgun sequence
47. NZ_JH792222	Bacillus cereus BAG1X1-2 supercont1.1, whole genome shotgun sequence
48. NZ_JH804683	Bacillus cereus HuB1-1 supercont1.1, whole genome shotgun sequence
49. NZ_CP012483	Bacillus cereus strain NJ-W, complete genome
50. NZ_CP026678	Bacillus cereus strain TG1-6 chromosome, complete genome


Details:

>>
1. NZ_CM001804
Source: Bacillus thuringiensis DAR 81934 chromosome chromosome, whole genome shotgun sequence
Type: nrps
Number of proteins with BLAST hits to this cluster: 39
Cumulative BLAST score: 27428

Table of genes, locations, strands and annotations of subject cluster:
D828_RS32995	D828_RS32995	2440091	2440298	-	hypothetical_protein
D828_RS30935	D828_RS30935	2462017	2462636	+	DUF4937_domain-containing_protein

Table of Blast hits (query gene, subject gene, %identity, blast score, %coverage, e-value):
ctg1_2440	D828_RS0113930	100	961	100.0	3.3e-278
ctg1_2441	D828_RS0113935	100	575	100.0	3.2e-162
ctg1_2442	D828_RS0113945	100	1097	100.0	0.0
ctg1_2443	D828_RS0113950	100	575	100.0	3.1e-162
ctg1_2444	D828_RS0113955	100	968	100.0	3.6e-280
ctg1_2445	D828_RS0113960	100	398	100.0	6.4e-109
ctg1_2446	D828_RS0113965	100	699	100.0	1.7e-199
ctg1_2447	D828_RS0113970	100	160	100.0	9.1e-38
ctg1_2448	D828_RS0113975	100	158	100.0	3.2e-37
ctg1_2449	D828_RS0113980	100	765	100.0	2.8e-219
ctg1_2450	D828_RS0113985	99	1631	100.0	0.0
ctg1_2451	D828_RS0113990	100	111	100.0	3.2e-23
ctg1_2452	D828_RS0113995	100	191	78.57142857142857	5.4e-47
ctg1_2453	D828_RS0114000	100	122	100.0	1.5e-26
ctg1_2453	D828_RS30930	100	96	78.68852459016394	1.2e-18
ctg1_2454	D828_RS0114010	100	751	100.0	5.7e-215
ctg1_2455	D828_RS0114015	100	503	100.0	1.3e-140
ctg1_2456	D828_RS0114020	100	778	100.0	3.3e-223
ctg1_2457	D828_RS0114025	100	1067	100.0	3.7e-310
ctg1_2458	D828_RS0114030	100	602	100.0	3.2e-170
ctg1_2459	D828_RS0114035	99	4700	100.0	0.0
ctg1_2460	D828_RS0114040	100	162	100.0	1.6e-38
ctg1_2461	D828_RS0114045	100	891	100.0	4.2e-257
ctg1_2462	D828_RS0114050	100	501	100.0	6.3e-140
ctg1_2463	D828_RS0114055	100	363	100.0	1.5e-98
ctg1_2464	D828_RS0114060	100	168	100.0	2.7e-40
ctg1_2465	D828_RS0114065	100	522	100.0	3.6e-146
ctg1_2466	D828_RS0114070	99	354	100.0	6.7e-96
ctg1_2467	D828_RS0114075	100	771	100.0	4e-221
ctg1_2468	D828_RS0114080	100	847	100.0	5.1e-244
ctg1_2469	D828_RS0114085	100	367	100.0	8.4e-100
ctg1_2470	D828_RS0114090	99	203	100.0	1.1e-50
ctg1_2471	D828_RS30935	99	341	80.09708737864078	5.3e-92
ctg1_2472	D828_RS0114100	100	478	93.7007874015748	4.5e-133
ctg1_2473	D828_RS0114105	100	1277	100.0	0.0
ctg1_2474	D828_RS0114110	100	487	100.0	1.3e-135
ctg1_2475	D828_RS0114115	100	1155	100.0	0.0
ctg1_2476	D828_RS0114120	100	405	100.0	3.6e-111
ctg1_2477	D828_RS0114125	100	589	100.0	2e-166
ctg1_2478	D828_RS0114130	99	639	100.0	1.4e-181


>>
2. NZ_JH791865
Source: Bacillus cereus VD156 supercont1.1, whole genome shotgun sequence
Type: nrps
Number of proteins with BLAST hits to this cluster: 39
Cumulative BLAST score: 26828

Table of genes, locations, strands and annotations of subject cluster:
IK7_RS33425	IK7_RS33425	3274858	3275042	+	hypothetical_protein

Table of Blast hits (query gene, subject gene, %identity, blast score, %coverage, e-value):
ctg1_2440	IK7_RS16925	100	961	100.0	3.3e-278
ctg1_2441	IK7_RS16920	99	572	100.0	3.6e-161
ctg1_2442	IK7_RS16915	99	1082	100.0	0.0
ctg1_2443	IK7_RS16910	98	569	100.0	2.3e-160
ctg1_2444	IK7_RS16905	100	966	100.0	1e-279
ctg1_2445	IK7_RS16900	95	385	100.0	3.3e-105
ctg1_2446	IK7_RS16895	98	685	100.0	3.3e-195
ctg1_2447	IK7_RS16890	100	160	100.0	9.1e-38
ctg1_2448	IK7_RS16885	99	158	100.0	4.2e-37
ctg1_2449	IK7_RS16880	98	754	100.0	4.9e-216
ctg1_2450	IK7_RS16875	93	1536	100.0	0.0
ctg1_2451	IK7_RS16870	88	98	100.0	2.2e-19
ctg1_2452	IK7_RS16865	100	191	78.57142857142857	5.4e-47
ctg1_2453	IK7_RS16860	98	122	100.0	2e-26
ctg1_2454	IK7_RS16850	99	741	100.0	5.9e-212
ctg1_2455	IK7_RS16845	98	496	100.0	2.1e-138
ctg1_2456	IK7_RS16840	98	768	100.0	3.4e-220
ctg1_2457	IK7_RS16835	97	1045	100.0	2e-303
ctg1_2458	IK7_RS16830	97	590	100.0	1.2e-166
ctg1_2459	IK7_RS16825	96	4585	100.0	0.0
ctg1_2460	IK7_RS16820	96	158	100.0	3.9e-37
ctg1_2461	IK7_RS16815	98	877	100.0	6.2e-253
ctg1_2462	IK7_RS16810	96	480	100.0	8.9e-134
ctg1_2463	IK7_RS16805	99	362	100.0	3.3e-98
ctg1_2464	IK7_RS16800	100	168	100.0	2.7e-40
ctg1_2465	IK7_RS16795	98	512	100.0	3.7e-143
ctg1_2466	IK7_RS16790	97	347	100.0	1.1e-93
ctg1_2467	IK7_RS16785	99	766	100.0	1.3e-219
ctg1_2468	IK7_RS16780	98	836	100.0	1.2e-240
ctg1_2469	IK7_RS16775	94	349	100.0	2.4e-94
ctg1_2470	IK7_RS16770	85	181	100.0	4.6e-44
ctg1_2471	IK7_RS16765	91	402	100.0	3.3e-110
ctg1_2472	IK7_RS16760	99	477	93.7007874015748	1.3e-132
ctg1_2473	IK7_RS16755	97	1251	100.0	0.0
ctg1_2474	IK7_RS16750	99	485	100.0	4.8e-135
ctg1_2475	IK7_RS16745	96	1119	100.0	0.0
ctg1_2476	IK7_RS16740	98	401	100.0	5.2e-110
ctg1_2477	IK7_RS16735	96	568	99.65277777777779	4.9e-160
ctg1_2478	IK7_RS16730	97	625	100.0	3.7e-177


>>
3. NZ_JH792025
Source: Bacillus cereus VD014 supercont1.1, whole genome shotgun sequence
Type: nrps
Number of proteins with BLAST hits to this cluster: 39
Cumulative BLAST score: 26806

Table of genes, locations, strands and annotations of subject cluster:

Table of Blast hits (query gene, subject gene, %identity, blast score, %coverage, e-value):
ctg1_2440	IIA_RS10790	100	961	100.0	3.3e-278
ctg1_2441	IIA_RS10795	99	572	100.0	3.6e-161
ctg1_2442	IIA_RS10800	98	1081	100.0	0.0
ctg1_2443	IIA_RS10805	99	570	100.0	1e-160
ctg1_2444	IIA_RS10810	99	964	100.0	4e-279
ctg1_2445	IIA_RS10815	95	388	100.0	5.1e-106
ctg1_2446	IIA_RS10820	98	690	100.0	1e-196
ctg1_2447	IIA_RS10825	100	160	100.0	9.1e-38
ctg1_2448	IIA_RS10830	99	158	100.0	4.2e-37
ctg1_2449	IIA_RS10835	98	756	100.0	1.7e-216
ctg1_2450	IIA_RS10840	88	1480	100.0	0.0
ctg1_2451	IIA_RS10845	88	98	100.0	2.2e-19
ctg1_2452	IIA_RS10850	100	191	78.57142857142857	5.4e-47
ctg1_2453	IIA_RS10855	98	122	100.0	2e-26
ctg1_2454	IIA_RS10865	99	740	100.0	1e-211
ctg1_2455	IIA_RS10870	97	488	100.0	4.5e-136
ctg1_2456	IIA_RS10875	97	763	100.0	1.1e-218
ctg1_2457	IIA_RS10880	98	1046	100.0	8.8e-304
ctg1_2458	IIA_RS10885	99	595	100.0	3.9e-168
ctg1_2459	IIA_RS10890	97	4599	100.0	0.0
ctg1_2460	IIA_RS10895	96	158	100.0	3.9e-37
ctg1_2461	IIA_RS10900	98	877	100.0	8.1e-253
ctg1_2462	IIA_RS10905	96	483	100.0	1.8e-134
ctg1_2463	IIA_RS10910	99	361	100.0	5.7e-98
ctg1_2464	IIA_RS10915	100	168	100.0	2.7e-40
ctg1_2465	IIA_RS10920	98	508	100.0	5.3e-142
ctg1_2466	IIA_RS10925	98	349	100.0	2.2e-94
ctg1_2467	IIA_RS10930	99	766	100.0	1.3e-219
ctg1_2468	IIA_RS10935	98	836	100.0	1.2e-240
ctg1_2469	IIA_RS10940	95	352	100.0	2.1e-95
ctg1_2470	IIA_RS10945	86	185	100.0	4.1e-45
ctg1_2471	IIA_RS10950	91	401	100.0	7.4e-110
ctg1_2472	IIA_RS10955	99	477	93.7007874015748	1.3e-132
ctg1_2473	IIA_RS10960	97	1248	99.84375	0.0
ctg1_2474	IIA_RS10965	99	485	100.0	4.8e-135
ctg1_2475	IIA_RS10970	98	1141	100.0	0.0
ctg1_2476	IIA_RS10975	98	401	100.0	8.8e-110
ctg1_2477	IIA_RS10980	96	561	99.65277777777779	7.8e-158
ctg1_2478	IIA_RS10985	97	627	99.68051118210862	7.4e-178


>>
4. NZ_CM000756
Source: Bacillus thuringiensis serovar huazhongensis BGSC 4BD1 chromosome, whole genome shotgun sequence
Type: nrps
Number of proteins with BLAST hits to this cluster: 39
Cumulative BLAST score: 26788

Table of genes, locations, strands and annotations of subject cluster:
BTHUR0011_RS31685	BTHUR0011_RS31685	2059580	2059787	+	hypothetical_protein

Table of Blast hits (query gene, subject gene, %identity, blast score, %coverage, e-value):
ctg1_2440	BTHUR0011_RS10770	100	959	100.0	1.6e-277
ctg1_2441	BTHUR0011_RS10765	99	572	100.0	3.6e-161
ctg1_2442	BTHUR0011_RS10760	98	1079	100.0	0.0
ctg1_2443	BTHUR0011_RS10755	99	570	100.0	1e-160
ctg1_2444	BTHUR0011_RS10750	100	965	100.0	3e-279
ctg1_2445	BTHUR0011_RS10745	95	388	100.0	5.1e-106
ctg1_2446	BTHUR0011_RS10740	98	690	100.0	1e-196
ctg1_2447	BTHUR0011_RS10735	100	160	100.0	9.1e-38
ctg1_2448	BTHUR0011_RS10730	99	158	100.0	4.2e-37
ctg1_2449	BTHUR0011_RS10725	98	756	100.0	1.3e-216
ctg1_2450	BTHUR0011_RS10720	88	1483	100.0	0.0
ctg1_2451	BTHUR0011_RS10715	88	98	100.0	2.2e-19
ctg1_2452	BTHUR0011_RS10710	100	191	78.57142857142857	5.4e-47
ctg1_2453	BTHUR0011_RS10705	98	122	100.0	2e-26
ctg1_2454	BTHUR0011_RS10695	99	742	100.0	2e-212
ctg1_2455	BTHUR0011_RS10690	97	490	100.0	9e-137
ctg1_2456	BTHUR0011_RS10685	97	763	100.0	1.1e-218
ctg1_2457	BTHUR0011_RS10680	98	1046	100.0	8.8e-304
ctg1_2458	BTHUR0011_RS10675	98	593	100.0	1.5e-167
ctg1_2459	BTHUR0011_RS10670	97	4595	100.0	0.0
ctg1_2460	BTHUR0011_RS10665	96	158	100.0	3.9e-37
ctg1_2461	BTHUR0011_RS10660	98	877	100.0	8.1e-253
ctg1_2462	BTHUR0011_RS10655	96	483	100.0	1.8e-134
ctg1_2463	BTHUR0011_RS10650	99	361	100.0	5.7e-98
ctg1_2464	BTHUR0011_RS10645	100	168	100.0	2.7e-40
ctg1_2465	BTHUR0011_RS10640	98	508	100.0	5.3e-142
ctg1_2466	BTHUR0011_RS10635	98	349	100.0	2.2e-94
ctg1_2467	BTHUR0011_RS10630	99	766	100.0	1.3e-219
ctg1_2468	BTHUR0011_RS10625	98	836	100.0	1.2e-240
ctg1_2469	BTHUR0011_RS10620	92	344	100.0	9.9e-93
ctg1_2470	BTHUR0011_RS10615	82	175	100.0	2.5e-42
ctg1_2471	BTHUR0011_RS10610	91	402	100.0	3.3e-110
ctg1_2472	BTHUR0011_RS10605	99	477	93.7007874015748	1.3e-132
ctg1_2473	BTHUR0011_RS10600	97	1250	100.0	0.0
ctg1_2474	BTHUR0011_RS10595	99	483	100.0	1.4e-134
ctg1_2475	BTHUR0011_RS10590	98	1141	100.0	0.0
ctg1_2476	BTHUR0011_RS10585	98	401	100.0	5.2e-110
ctg1_2477	BTHUR0011_RS10580	95	562	99.65277777777779	3.5e-158
ctg1_2478	BTHUR0011_RS10575	97	627	100.0	7.4e-178


>>
5. NZ_CP014282
Source: Bacillus thuringiensis strain Bt185, complete genome
Type: nrps
Number of proteins with BLAST hits to this cluster: 39
Cumulative BLAST score: 26182

Table of genes, locations, strands and annotations of subject cluster:
AXW78_RS11335	AXW78_RS11335	2226067	2226686	+	DUF4937_domain-containing_protein
AXW78_RS11370	AXW78_RS11370	2235312	2236252	-	ABC_transporter_substrate-binding_protein

Table of Blast hits (query gene, subject gene, %identity, blast score, %coverage, e-value):
ctg1_2440	AXW78_RS11180	100	961	100.0	3.3e-278
ctg1_2441	AXW78_RS11185	99	572	100.0	3.6e-161
ctg1_2442	AXW78_RS11190	99	1082	100.0	0.0
ctg1_2443	AXW78_RS11195	98	569	100.0	2.9e-160
ctg1_2444	AXW78_RS11200	100	965	100.0	3e-279
ctg1_2445	AXW78_RS11205	95	388	100.0	5.1e-106
ctg1_2446	AXW78_RS11210	98	688	100.0	5.2e-196
ctg1_2447	AXW78_RS11215	100	160	100.0	9.1e-38
ctg1_2448	AXW78_RS11220	99	158	100.0	4.2e-37
ctg1_2449	AXW78_RS11225	98	756	100.0	1.3e-216
ctg1_2450	AXW78_RS11230	88	1483	100.0	0.0
ctg1_2451	AXW78_RS11235	88	98	100.0	2.2e-19
ctg1_2452	AXW78_RS11240	100	191	78.57142857142857	5.4e-47
ctg1_2453	AXW78_RS11245	98	122	100.0	2e-26
ctg1_2454	AXW78_RS11250	99	740	100.0	1e-211
ctg1_2455	AXW78_RS11255	97	490	100.0	9e-137
ctg1_2456	AXW78_RS11260	97	763	100.0	1.1e-218
ctg1_2457	AXW78_RS11265	98	1046	100.0	8.8e-304
ctg1_2458	AXW78_RS11270	99	595	100.0	3.9e-168
ctg1_2459	AXW78_RS11275	97	4595	100.0	0.0
ctg1_2460	AXW78_RS11280	96	158	100.0	3.9e-37
ctg1_2461	AXW78_RS11285	98	877	100.0	8.1e-253
ctg1_2462	AXW78_RS11290	96	483	100.0	1.8e-134
ctg1_2463	AXW78_RS11295	99	361	100.0	5.7e-98
ctg1_2464	AXW78_RS11300	100	168	100.0	2.7e-40
ctg1_2465	AXW78_RS11305	98	508	100.0	5.3e-142
ctg1_2466	AXW78_RS11310	98	349	100.0	2.2e-94
ctg1_2467	AXW78_RS11315	99	766	100.0	1.3e-219
ctg1_2468	AXW78_RS11320	98	834	100.0	5.8e-240
ctg1_2469	AXW78_RS11325	95	352	100.0	2.1e-95
ctg1_2470	AXW78_RS11330	86	185	100.0	4.1e-45
ctg1_2471	AXW78_RS11335	89	267	67.47572815533981	1.3e-69
ctg1_2472	AXW78_RS11340	99	477	93.7007874015748	1.3e-132
ctg1_2473	AXW78_RS11345	96	1231	99.84375	0.0
ctg1_2474	AXW78_RS11350	99	485	100.0	4.8e-135
ctg1_2475	AXW78_RS11355	98	1141	100.0	0.0
ctg1_2476	AXW78_RS11360	99	403	100.0	2.3e-110
ctg1_2477	AXW78_RS11365	96	566	99.65277777777779	2.4e-159
ctg1_2478	AXW78_RS11370	97	149	24.281150159744406	4.5e-34


>>
6. NZ_CP020002
Source: Bacillus thuringiensis strain L-7601, complete genome
Type: nrps
Number of proteins with BLAST hits to this cluster: 39
Cumulative BLAST score: 27466

Table of genes, locations, strands and annotations of subject cluster:
B4918_RS13065	B4918_RS13065	2469000	2469207	-	hypothetical_protein
B4918_RS13175	B4918_RS13175	2498071	2498171	+	ABC_transporter_permease

Table of Blast hits (query gene, subject gene, %identity, blast score, %coverage, e-value):
ctg1_2440	B4918_RS12985	100	961	100.0	3.3e-278
ctg1_2441	B4918_RS12990	100	575	100.0	3.2e-162
ctg1_2442	B4918_RS12995	100	1097	100.0	0.0
ctg1_2443	B4918_RS13000	100	578	100.0	4.9e-163
ctg1_2444	B4918_RS13005	100	968	100.0	3.6e-280
ctg1_2445	B4918_RS13010	100	398	100.0	6.4e-109
ctg1_2446	B4918_RS13015	100	699	100.0	1.7e-199
ctg1_2447	B4918_RS13020	100	160	100.0	9.1e-38
ctg1_2448	B4918_RS13025	100	158	100.0	3.2e-37
ctg1_2449	B4918_RS13030	100	765	100.0	2.8e-219
ctg1_2450	B4918_RS13035	100	1640	100.0	0.0
ctg1_2451	B4918_RS13040	100	111	100.0	3.2e-23
ctg1_2452	B4918_RS13045	100	191	78.57142857142857	5.4e-47
ctg1_2453	B4918_RS13050	100	122	100.0	1.5e-26
ctg1_2454	B4918_RS13060	100	751	100.0	5.7e-215
ctg1_2455	B4918_RS13070	100	503	100.0	1.3e-140
ctg1_2456	B4918_RS13075	100	783	100.0	1.3e-224
ctg1_2457	B4918_RS13080	100	1072	100.0	1.5e-311
ctg1_2458	B4918_RS13085	100	603	100.0	1.1e-170
ctg1_2459	B4918_RS13090	100	4701	100.0	0.0
ctg1_2460	B4918_RS13095	100	162	100.0	1.6e-38
ctg1_2461	B4918_RS13100	100	891	100.0	4.2e-257
ctg1_2462	B4918_RS13105	100	501	100.0	6.3e-140
ctg1_2463	B4918_RS13110	100	363	100.0	1.5e-98
ctg1_2464	B4918_RS13115	100	168	100.0	2.7e-40
ctg1_2465	B4918_RS13120	100	524	100.0	9.4e-147
ctg1_2466	B4918_RS13125	99	354	100.0	6.7e-96
ctg1_2467	B4918_RS13130	100	772	100.0	1.8e-221
ctg1_2468	B4918_RS13135	100	847	100.0	5.1e-244
ctg1_2469	B4918_RS13140	100	367	100.0	8.4e-100
ctg1_2470	B4918_RS13145	99	203	100.0	1.1e-50
ctg1_2471	B4918_RS13150	100	430	100.0	1.1e-118
ctg1_2472	B4918_RS13155	100	478	93.7007874015748	4.5e-133
ctg1_2473	B4918_RS13160	100	1281	100.0	0.0
ctg1_2474	B4918_RS13165	100	489	100.0	2.6e-136
ctg1_2475	B4918_RS13170	100	1159	100.0	0.0
ctg1_2476	B4918_RS13180	100	408	100.0	5.5e-112
ctg1_2477	B4918_RS13185	100	589	100.0	2e-166
ctg1_2478	B4918_RS13190	100	644	100.0	7.6e-183


>>
7. NZ_CP015176
Source: Bacillus thuringiensis serovar alesti strain BGSC 4C1 chromosome, complete genome
Type: nrps
Number of proteins with BLAST hits to this cluster: 39
Cumulative BLAST score: 27422

Table of genes, locations, strands and annotations of subject cluster:
Bt4C1_RS30145	Bt4C1_RS30145	2220586	2220793	-	hypothetical_protein
Bt4C1_RS30150	Bt4C1_RS30150	2249658	2249758	+	ABC_transporter_permease

Table of Blast hits (query gene, subject gene, %identity, blast score, %coverage, e-value):
ctg1_2440	Bt4C1_RS11365	100	956	100.0	1.4e-276
ctg1_2441	Bt4C1_RS11370	100	575	100.0	3.2e-162
ctg1_2442	Bt4C1_RS11375	100	1097	100.0	0.0
ctg1_2443	Bt4C1_RS11380	100	575	100.0	3.1e-162
ctg1_2444	Bt4C1_RS11385	100	968	100.0	3.6e-280
ctg1_2445	Bt4C1_RS11390	100	398	100.0	6.4e-109
ctg1_2446	Bt4C1_RS11395	100	699	100.0	1.7e-199
ctg1_2447	Bt4C1_RS11400	100	160	100.0	9.1e-38
ctg1_2448	Bt4C1_RS11405	100	158	100.0	3.2e-37
ctg1_2449	Bt4C1_RS11410	100	765	100.0	2.8e-219
ctg1_2450	Bt4C1_RS11415	99	1631	100.0	0.0
ctg1_2451	Bt4C1_RS11420	100	111	100.0	3.2e-23
ctg1_2452	Bt4C1_RS11425	100	191	78.57142857142857	5.4e-47
ctg1_2453	Bt4C1_RS11430	100	122	100.0	1.5e-26
ctg1_2454	Bt4C1_RS11435	100	751	100.0	5.7e-215
ctg1_2455	Bt4C1_RS11440	100	503	100.0	1.3e-140
ctg1_2456	Bt4C1_RS11445	100	781	100.0	3.9e-224
ctg1_2457	Bt4C1_RS11450	100	1072	100.0	1.5e-311
ctg1_2458	Bt4C1_RS11455	100	603	100.0	1.1e-170
ctg1_2459	Bt4C1_RS11460	99	4696	100.0	0.0
ctg1_2460	Bt4C1_RS11465	100	162	100.0	1.6e-38
ctg1_2461	Bt4C1_RS11470	100	891	100.0	4.2e-257
ctg1_2462	Bt4C1_RS11475	100	501	100.0	6.3e-140
ctg1_2463	Bt4C1_RS11480	100	363	100.0	1.5e-98
ctg1_2464	Bt4C1_RS11485	100	168	100.0	2.7e-40
ctg1_2465	Bt4C1_RS11490	100	522	100.0	3.6e-146
ctg1_2466	Bt4C1_RS11495	99	354	100.0	6.7e-96
ctg1_2467	Bt4C1_RS11500	100	772	100.0	1.8e-221
ctg1_2468	Bt4C1_RS11505	100	847	100.0	5.1e-244
ctg1_2469	Bt4C1_RS11510	100	367	100.0	8.4e-100
ctg1_2470	Bt4C1_RS11515	99	203	100.0	1.1e-50
ctg1_2471	Bt4C1_RS11520	100	428	100.0	3.3e-118
ctg1_2472	Bt4C1_RS11525	100	478	93.7007874015748	4.5e-133
ctg1_2473	Bt4C1_RS11530	100	1279	100.0	0.0
ctg1_2474	Bt4C1_RS11535	100	489	100.0	2.6e-136
ctg1_2475	Bt4C1_RS11540	100	1157	100.0	0.0
ctg1_2476	Bt4C1_RS11545	99	404	100.0	1e-110
ctg1_2477	Bt4C1_RS11550	100	589	100.0	2e-166
ctg1_2478	Bt4C1_RS11555	99	636	100.0	1.2e-180


>>
8. NC_018508
Source: Bacillus thuringiensis HD-789, complete genome
Type: nrps
Number of proteins with BLAST hits to this cluster: 39
Cumulative BLAST score: 27407

Table of genes, locations, strands and annotations of subject cluster:
BTF1_RS33230	BTF1_RS33230	1752325	1752532	-	hypothetical_protein
BTF1_RS33235	BTF1_RS33235	1781137	1781237	+	ABC_transporter_permease

Table of Blast hits (query gene, subject gene, %identity, blast score, %coverage, e-value):
ctg1_2440	BTF1_RS08850	100	961	100.0	3.3e-278
ctg1_2441	BTF1_RS08855	100	575	100.0	3.2e-162
ctg1_2442	BTF1_RS08860	100	1097	100.0	0.0
ctg1_2443	BTF1_RS08865	99	574	100.0	9.2e-162
ctg1_2444	BTF1_RS08870	100	968	100.0	3.6e-280
ctg1_2445	BTF1_RS08875	100	394	100.0	5.4e-108
ctg1_2446	BTF1_RS08880	100	699	100.0	1.7e-199
ctg1_2447	BTF1_RS08885	100	160	100.0	9.1e-38
ctg1_2448	BTF1_RS08890	100	158	100.0	3.2e-37
ctg1_2449	BTF1_RS08895	100	763	100.0	1.4e-218
ctg1_2450	BTF1_RS08900	97	1637	100.0	0.0
ctg1_2451	BTF1_RS08905	100	111	100.0	3.2e-23
ctg1_2452	BTF1_RS08910	100	191	78.57142857142857	5.4e-47
ctg1_2453	BTF1_RS08915	100	122	100.0	1.5e-26
ctg1_2454	BTF1_RS08920	100	751	100.0	5.7e-215
ctg1_2455	BTF1_RS08925	100	503	100.0	1.3e-140
ctg1_2456	BTF1_RS08930	100	781	100.0	3.9e-224
ctg1_2457	BTF1_RS08935	100	1069	100.0	1.6e-310
ctg1_2458	BTF1_RS08940	100	601	100.0	7e-170
ctg1_2459	BTF1_RS08945	99	4693	100.0	0.0
ctg1_2460	BTF1_RS08950	100	162	100.0	1.6e-38
ctg1_2461	BTF1_RS08955	100	891	100.0	4.2e-257
ctg1_2462	BTF1_RS08960	100	501	100.0	6.3e-140
ctg1_2463	BTF1_RS08965	100	363	100.0	1.5e-98
ctg1_2464	BTF1_RS08970	100	168	100.0	2.7e-40
ctg1_2465	BTF1_RS08975	99	519	100.0	1.8e-145
ctg1_2466	BTF1_RS08980	98	347	100.0	6.3e-94
ctg1_2467	BTF1_RS08985	100	772	100.0	1.8e-221
ctg1_2468	BTF1_RS08990	100	847	100.0	5.1e-244
ctg1_2469	BTF1_RS08995	99	364	100.0	7.1e-99
ctg1_2470	BTF1_RS09000	92	192	100.0	2.6e-47
ctg1_2471	BTF1_RS09005	100	428	100.0	4.3e-118
ctg1_2472	BTF1_RS09010	100	478	93.7007874015748	4.5e-133
ctg1_2473	BTF1_RS09015	100	1280	100.0	0.0
ctg1_2474	BTF1_RS09020	100	489	100.0	2.6e-136
ctg1_2475	BTF1_RS09025	100	1157	100.0	0.0
ctg1_2476	BTF1_RS09030	100	408	100.0	5.5e-112
ctg1_2477	BTF1_RS09035	100	589	100.0	2e-166
ctg1_2478	BTF1_RS09040	100	644	100.0	7.6e-183


>>
9. NC_011772
Source: Bacillus cereus G9842, complete genome
Type: nrps
Number of proteins with BLAST hits to this cluster: 39
Cumulative BLAST score: 27309

Table of genes, locations, strands and annotations of subject cluster:
BCG9842_RS29625	BCG9842_RS29625	2190309	2190516	-	hypothetical_protein
BCG9842_RS29630	BCG9842_RS29630	2219439	2219539	+	ABC_transporter_permease

Table of Blast hits (query gene, subject gene, %identity, blast score, %coverage, e-value):
ctg1_2440	BCG9842_RS10985	100	961	100.0	3.3e-278
ctg1_2441	BCG9842_RS10990	100	575	100.0	3.2e-162
ctg1_2442	BCG9842_RS10995	100	1097	100.0	0.0
ctg1_2443	BCG9842_RS11000	100	575	100.0	3.1e-162
ctg1_2444	BCG9842_RS11005	100	966	100.0	1.4e-279
ctg1_2445	BCG9842_RS11010	100	398	100.0	6.4e-109
ctg1_2446	BCG9842_RS11015	100	697	100.0	8.5e-199
ctg1_2447	BCG9842_RS11020	100	160	100.0	9.1e-38
ctg1_2448	BCG9842_RS11025	100	158	100.0	3.2e-37
ctg1_2449	BCG9842_RS11030	100	761	100.0	5.3e-218
ctg1_2450	BCG9842_RS11035	99	1637	100.0	0.0
ctg1_2451	BCG9842_RS11040	100	111	100.0	3.2e-23
ctg1_2452	BCG9842_RS11045	100	191	78.57142857142857	5.4e-47
ctg1_2453	BCG9842_RS11050	100	122	100.0	1.5e-26
ctg1_2454	BCG9842_RS11055	100	751	100.0	5.7e-215
ctg1_2455	BCG9842_RS11060	100	503	100.0	1.3e-140
ctg1_2456	BCG9842_RS11065	100	781	100.0	3.9e-224
ctg1_2457	BCG9842_RS11070	100	1071	100.0	4.5e-311
ctg1_2458	BCG9842_RS11075	100	602	100.0	3.2e-170
ctg1_2459	BCG9842_RS11080	99	4699	100.0	0.0
ctg1_2460	BCG9842_RS11085	100	162	100.0	1.6e-38
ctg1_2461	BCG9842_RS11090	100	891	100.0	4.2e-257
ctg1_2462	BCG9842_RS11095	100	501	100.0	6.3e-140
ctg1_2463	BCG9842_RS11100	100	363	100.0	1.5e-98
ctg1_2464	BCG9842_RS11105	100	168	100.0	2.7e-40
ctg1_2465	BCG9842_RS11110	100	522	100.0	3.6e-146
ctg1_2466	BCG9842_RS11115	99	354	100.0	6.7e-96
ctg1_2467	BCG9842_RS11120	100	772	100.0	1.8e-221
ctg1_2468	BCG9842_RS11125	100	847	100.0	5.1e-244
ctg1_2469	BCG9842_RS11130	75	260	96.33507853403141	1.1e-67
ctg1_2470	BCG9842_RS11135	88	186	100.0	1.1e-45
ctg1_2471	BCG9842_RS11140	100	430	100.0	1.1e-118
ctg1_2472	BCG9842_RS11145	100	478	93.7007874015748	4.5e-133
ctg1_2473	BCG9842_RS11150	100	1279	100.0	0.0
ctg1_2474	BCG9842_RS11155	100	489	100.0	2.6e-136
ctg1_2475	BCG9842_RS11160	100	1155	100.0	0.0
ctg1_2476	BCG9842_RS11165	100	408	100.0	5.5e-112
ctg1_2477	BCG9842_RS11170	100	589	100.0	2e-166
ctg1_2478	BCG9842_RS11175	99	639	100.0	1.4e-181


>>
10. NZ_CP010577
Source: Bacillus thuringiensis serovar morrisoni strain BGSC 4AA1, complete genome
Type: nrps
Number of proteins with BLAST hits to this cluster: 39
Cumulative BLAST score: 27305

Table of genes, locations, strands and annotations of subject cluster:
SD98_RS32540	SD98_RS32540	2300791	2300998	-	hypothetical_protein
SD98_RS32545	SD98_RS32545	2329907	2330007	+	ABC_transporter_permease

Table of Blast hits (query gene, subject gene, %identity, blast score, %coverage, e-value):
ctg1_2440	SD98_RS12035	100	958	100.0	2.1e-277
ctg1_2441	SD98_RS12040	100	575	100.0	3.2e-162
ctg1_2442	SD98_RS12045	100	1097	100.0	0.0
ctg1_2443	SD98_RS12050	99	574	100.0	9.2e-162
ctg1_2444	SD98_RS12055	100	968	100.0	3.6e-280
ctg1_2445	SD98_RS12060	100	398	100.0	6.4e-109
ctg1_2446	SD98_RS12065	100	699	100.0	1.7e-199
ctg1_2447	SD98_RS12070	100	160	100.0	9.1e-38
ctg1_2448	SD98_RS12075	99	158	100.0	4.2e-37
ctg1_2449	SD98_RS12080	98	754	100.0	4.9e-216
ctg1_2450	SD98_RS12085	93	1536	100.0	0.0
ctg1_2451	SD98_RS12090	100	111	100.0	3.2e-23
ctg1_2452	SD98_RS12095	100	191	78.57142857142857	5.4e-47
ctg1_2453	SD98_RS12100	100	122	100.0	1.5e-26
ctg1_2454	SD98_RS12110	100	751	100.0	5.7e-215
ctg1_2455	SD98_RS12115	100	502	100.0	3.9e-140
ctg1_2456	SD98_RS12120	100	778	100.0	3.3e-223
ctg1_2457	SD98_RS12125	99	1065	100.0	1.8e-309
ctg1_2458	SD98_RS12130	100	603	100.0	1.1e-170
ctg1_2459	SD98_RS12135	99	4701	100.0	0.0
ctg1_2460	SD98_RS12140	100	162	100.0	1.6e-38
ctg1_2461	SD98_RS12145	100	891	100.0	4.2e-257
ctg1_2462	SD98_RS12150	100	499	100.0	1.8e-139
ctg1_2463	SD98_RS12155	100	363	100.0	1.5e-98
ctg1_2464	SD98_RS12160	100	168	100.0	2.7e-40
ctg1_2465	SD98_RS12165	100	522	100.0	3.6e-146
ctg1_2466	SD98_RS12170	99	354	100.0	6.7e-96
ctg1_2467	SD98_RS12175	100	772	100.0	1.8e-221
ctg1_2468	SD98_RS12180	100	846	100.0	1.5e-243
ctg1_2469	SD98_RS12185	100	367	100.0	8.4e-100
ctg1_2470	SD98_RS12190	94	195	100.0	3.1e-48
ctg1_2471	SD98_RS12195	100	430	100.0	1.1e-118
ctg1_2472	SD98_RS12200	100	478	93.7007874015748	4.5e-133
ctg1_2473	SD98_RS12205	100	1279	100.0	0.0
ctg1_2474	SD98_RS12210	100	489	100.0	2.6e-136
ctg1_2475	SD98_RS12215	100	1156	100.0	0.0
ctg1_2476	SD98_RS12220	100	405	100.0	3.6e-111
ctg1_2477	SD98_RS12225	100	587	100.0	6e-166
ctg1_2478	SD98_RS12230	99	641	100.0	4.9e-182


>>
11. NZ_CP014847
Source: Bacillus thuringiensis strain HD12, complete sequence
Type: nrps
Number of proteins with BLAST hits to this cluster: 39
Cumulative BLAST score: 27303

Table of genes, locations, strands and annotations of subject cluster:
A3L20_RS33425	A3L20_RS33425	2379831	2380038	-	hypothetical_protein
A3L20_RS33430	A3L20_RS33430	2408948	2409048	+	ABC_transporter_permease

Table of Blast hits (query gene, subject gene, %identity, blast score, %coverage, e-value):
ctg1_2440	A3L20_RS12200	100	958	100.0	2.1e-277
ctg1_2441	A3L20_RS12205	100	575	100.0	3.2e-162
ctg1_2442	A3L20_RS12210	100	1097	100.0	0.0
ctg1_2443	A3L20_RS12215	99	574	100.0	9.2e-162
ctg1_2444	A3L20_RS12220	100	968	100.0	3.6e-280
ctg1_2445	A3L20_RS12225	100	398	100.0	6.4e-109
ctg1_2446	A3L20_RS12230	100	699	100.0	1.7e-199
ctg1_2447	A3L20_RS12235	100	160	100.0	9.1e-38
ctg1_2448	A3L20_RS12240	99	158	100.0	4.2e-37
ctg1_2449	A3L20_RS12245	98	754	100.0	4.9e-216
ctg1_2450	A3L20_RS12250	93	1536	100.0	0.0
ctg1_2451	A3L20_RS12255	100	111	100.0	3.2e-23
ctg1_2452	A3L20_RS12260	100	191	78.57142857142857	5.4e-47
ctg1_2453	A3L20_RS12265	100	122	100.0	1.5e-26
ctg1_2454	A3L20_RS12270	100	751	100.0	5.7e-215
ctg1_2455	A3L20_RS12275	100	502	100.0	3.9e-140
ctg1_2456	A3L20_RS12280	100	778	100.0	3.3e-223
ctg1_2457	A3L20_RS12285	99	1065	100.0	1.8e-309
ctg1_2458	A3L20_RS12290	100	601	100.0	7e-170
ctg1_2459	A3L20_RS12295	99	4701	100.0	0.0
ctg1_2460	A3L20_RS12300	100	162	100.0	1.6e-38
ctg1_2461	A3L20_RS12305	100	891	100.0	4.2e-257
ctg1_2462	A3L20_RS12310	100	499	100.0	1.8e-139
ctg1_2463	A3L20_RS12315	100	363	100.0	1.5e-98
ctg1_2464	A3L20_RS12320	100	168	100.0	2.7e-40
ctg1_2465	A3L20_RS12325	100	522	100.0	3.6e-146
ctg1_2466	A3L20_RS12330	99	354	100.0	6.7e-96
ctg1_2467	A3L20_RS12335	100	772	100.0	1.8e-221
ctg1_2468	A3L20_RS12340	100	846	100.0	1.5e-243
ctg1_2469	A3L20_RS12345	100	367	100.0	8.4e-100
ctg1_2470	A3L20_RS12350	94	195	100.0	3.1e-48
ctg1_2471	A3L20_RS12355	100	430	100.0	1.1e-118
ctg1_2472	A3L20_RS12360	100	478	93.7007874015748	4.5e-133
ctg1_2473	A3L20_RS12365	100	1279	100.0	0.0
ctg1_2474	A3L20_RS12370	100	489	100.0	2.6e-136
ctg1_2475	A3L20_RS12375	100	1156	100.0	0.0
ctg1_2476	A3L20_RS12380	100	405	100.0	3.6e-111
ctg1_2477	A3L20_RS12385	100	587	100.0	6e-166
ctg1_2478	A3L20_RS12390	99	641	100.0	4.9e-182


>>
12. NZ_KB976107
Source: Bacillus cereus str. Schrouff acsZZ-supercont2.1, whole genome shotgun sequence
Type: nrps
Number of proteins with BLAST hits to this cluster: 39
Cumulative BLAST score: 27302

Table of genes, locations, strands and annotations of subject cluster:
IAW_RS32230	IAW_RS32230	2597013	2597113	-	ABC_transporter_permease
IAW_RS32235	IAW_RS32235	2626022	2626229	+	hypothetical_protein

Table of Blast hits (query gene, subject gene, %identity, blast score, %coverage, e-value):
ctg1_2440	IAW_RS13325	100	958	100.0	2.1e-277
ctg1_2441	IAW_RS13320	100	575	100.0	3.2e-162
ctg1_2442	IAW_RS13315	100	1097	100.0	0.0
ctg1_2443	IAW_RS13310	99	574	100.0	9.2e-162
ctg1_2444	IAW_RS13305	100	968	100.0	3.6e-280
ctg1_2445	IAW_RS13300	100	398	100.0	6.4e-109
ctg1_2446	IAW_RS13295	100	699	100.0	1.7e-199
ctg1_2447	IAW_RS13290	100	160	100.0	9.1e-38
ctg1_2448	IAW_RS13285	99	158	100.0	4.2e-37
ctg1_2449	IAW_RS13280	98	754	100.0	4.9e-216
ctg1_2450	IAW_RS13275	93	1536	100.0	0.0
ctg1_2451	IAW_RS13270	100	111	100.0	3.2e-23
ctg1_2452	IAW_RS13265	100	191	78.57142857142857	5.4e-47
ctg1_2453	IAW_RS13260	100	122	100.0	1.5e-26
ctg1_2454	IAW_RS13255	100	751	100.0	5.7e-215
ctg1_2455	IAW_RS13250	99	500	100.0	1.1e-139
ctg1_2456	IAW_RS13245	100	778	100.0	3.3e-223
ctg1_2457	IAW_RS13240	100	1067	100.0	3.7e-310
ctg1_2458	IAW_RS13235	100	603	100.0	1.1e-170
ctg1_2459	IAW_RS13230	99	4701	100.0	0.0
ctg1_2460	IAW_RS13225	100	162	100.0	1.6e-38
ctg1_2461	IAW_RS13220	100	891	100.0	4.2e-257
ctg1_2462	IAW_RS13215	100	499	100.0	1.8e-139
ctg1_2463	IAW_RS13210	100	363	100.0	1.5e-98
ctg1_2464	IAW_RS13205	100	168	100.0	2.7e-40
ctg1_2465	IAW_RS13200	100	522	100.0	3.6e-146
ctg1_2466	IAW_RS13195	99	354	100.0	6.7e-96
ctg1_2467	IAW_RS13190	100	772	100.0	1.8e-221
ctg1_2468	IAW_RS13185	100	846	100.0	1.5e-243
ctg1_2469	IAW_RS13180	100	367	100.0	8.4e-100
ctg1_2470	IAW_RS13175	94	195	100.0	3.1e-48
ctg1_2471	IAW_RS13170	100	427	100.0	9.6e-118
ctg1_2472	IAW_RS13165	100	478	93.7007874015748	4.5e-133
ctg1_2473	IAW_RS13160	100	1279	100.0	0.0
ctg1_2474	IAW_RS13155	100	489	100.0	2.6e-136
ctg1_2475	IAW_RS13150	100	1156	100.0	0.0
ctg1_2476	IAW_RS13145	100	405	100.0	3.6e-111
ctg1_2477	IAW_RS13140	100	587	100.0	6e-166
ctg1_2478	IAW_RS13135	99	641	100.0	4.9e-182


>>
13. NZ_JH792104
Source: Bacillus cereus MSX-A1 supercont1.1, whole genome shotgun sequence
Type: nrps
Number of proteins with BLAST hits to this cluster: 39
Cumulative BLAST score: 27291

Table of genes, locations, strands and annotations of subject cluster:
II5_RS31675	II5_RS31675	2568284	2568384	-	ABC_transporter_permease
II5_RS31680	II5_RS31680	2597047	2597254	+	hypothetical_protein

Table of Blast hits (query gene, subject gene, %identity, blast score, %coverage, e-value):
ctg1_2440	II5_RS13390	100	961	100.0	3.3e-278
ctg1_2441	II5_RS13385	100	574	100.0	9.3e-162
ctg1_2442	II5_RS13380	100	1097	100.0	0.0
ctg1_2443	II5_RS13375	99	574	100.0	9.2e-162
ctg1_2444	II5_RS13370	100	968	100.0	3.6e-280
ctg1_2445	II5_RS13365	100	398	100.0	6.4e-109
ctg1_2446	II5_RS13360	100	699	100.0	1.7e-199
ctg1_2447	II5_RS13355	100	160	100.0	9.1e-38
ctg1_2448	II5_RS13350	100	158	100.0	3.2e-37
ctg1_2449	II5_RS13345	100	764	100.0	4.8e-219
ctg1_2450	II5_RS13340	99	1635	100.0	0.0
ctg1_2451	II5_RS13335	100	111	100.0	3.2e-23
ctg1_2452	II5_RS13330	100	191	78.57142857142857	5.4e-47
ctg1_2453	II5_RS13325	100	122	100.0	1.5e-26
ctg1_2454	II5_RS13315	100	751	100.0	5.7e-215
ctg1_2455	II5_RS13310	100	503	100.0	1.3e-140
ctg1_2456	II5_RS13305	100	780	100.0	1.1e-223
ctg1_2457	II5_RS13300	100	1072	100.0	1.5e-311
ctg1_2458	II5_RS13295	100	603	100.0	1.1e-170
ctg1_2459	II5_RS13290	99	4701	100.0	0.0
ctg1_2460	II5_RS13285	100	162	100.0	1.6e-38
ctg1_2461	II5_RS13280	100	889	100.0	1.2e-256
ctg1_2462	II5_RS13275	99	497	100.0	1.2e-138
ctg1_2463	II5_RS13270	100	363	100.0	1.5e-98
ctg1_2464	II5_RS13265	100	168	100.0	2.7e-40
ctg1_2465	II5_RS13260	100	522	100.0	3.6e-146
ctg1_2466	II5_RS13255	99	354	100.0	6.7e-96
ctg1_2467	II5_RS13250	100	772	100.0	1.8e-221
ctg1_2468	II5_RS13245	100	845	100.0	2.5e-243
ctg1_2469	II5_RS13240	75	260	96.33507853403141	1.1e-67
ctg1_2470	II5_RS13235	90	168	87.25490196078431	4e-40
ctg1_2471	II5_RS13230	100	430	100.0	1.1e-118
ctg1_2472	II5_RS13225	100	478	93.7007874015748	4.5e-133
ctg1_2473	II5_RS13220	100	1279	100.0	0.0
ctg1_2474	II5_RS13215	100	489	100.0	2.6e-136
ctg1_2475	II5_RS13210	100	1157	100.0	0.0
ctg1_2476	II5_RS13205	100	408	100.0	5.5e-112
ctg1_2477	II5_RS13200	100	589	100.0	2e-166
ctg1_2478	II5_RS13195	99	639	100.0	1.4e-181


>>
14. NZ_FNYB01000003
Source: Bacillus thuringiensis strain DAR 81934, whole genome shotgun sequence
Type: nrps
Number of proteins with BLAST hits to this cluster: 39
Cumulative BLAST score: 27282

Table of genes, locations, strands and annotations of subject cluster:
BMZ34_RS30095	BMZ34_RS30095	175939	176039	-	ABC_transporter_permease
BMZ34_RS30100	BMZ34_RS30100	204901	205108	+	hypothetical_protein

Table of Blast hits (query gene, subject gene, %identity, blast score, %coverage, e-value):
ctg1_2440	BMZ34_RS08395	100	958	100.0	2.1e-277
ctg1_2441	BMZ34_RS08390	100	575	100.0	3.2e-162
ctg1_2442	BMZ34_RS08385	100	1097	100.0	0.0
ctg1_2443	BMZ34_RS08380	99	574	100.0	9.2e-162
ctg1_2444	BMZ34_RS08375	100	968	100.0	3.6e-280
ctg1_2445	BMZ34_RS08370	100	398	100.0	6.4e-109
ctg1_2446	BMZ34_RS08365	100	696	100.0	1.5e-198
ctg1_2447	BMZ34_RS08360	100	160	100.0	9.1e-38
ctg1_2448	BMZ34_RS08355	99	158	100.0	4.2e-37
ctg1_2449	BMZ34_RS08350	98	754	100.0	4.9e-216
ctg1_2450	BMZ34_RS08345	93	1536	100.0	0.0
ctg1_2451	BMZ34_RS30110	100	111	100.0	3.2e-23
ctg1_2452	BMZ34_RS08340	100	191	78.57142857142857	5.4e-47
ctg1_2453	BMZ34_RS08335	100	122	100.0	1.5e-26
ctg1_2454	BMZ34_RS08330	100	751	100.0	5.7e-215
ctg1_2455	BMZ34_RS08325	99	500	100.0	1.1e-139
ctg1_2456	BMZ34_RS08320	99	777	100.0	9.6e-223
ctg1_2457	BMZ34_RS08315	100	1067	100.0	3.7e-310
ctg1_2458	BMZ34_RS08310	100	603	100.0	1.1e-170
ctg1_2459	BMZ34_RS08305	99	4700	100.0	0.0
ctg1_2460	BMZ34_RS08300	100	162	100.0	1.6e-38
ctg1_2461	BMZ34_RS08295	100	891	100.0	4.2e-257
ctg1_2462	BMZ34_RS08290	100	499	100.0	1.8e-139
ctg1_2463	BMZ34_RS08285	100	363	100.0	1.5e-98
ctg1_2464	BMZ34_RS08280	100	168	100.0	2.7e-40
ctg1_2465	BMZ34_RS08275	99	517	100.0	6.7e-145
ctg1_2466	BMZ34_RS08270	99	354	100.0	6.7e-96
ctg1_2467	BMZ34_RS08265	100	770	100.0	6.8e-221
ctg1_2468	BMZ34_RS08260	98	837	100.0	6.8e-241
ctg1_2469	BMZ34_RS08255	100	367	100.0	8.4e-100
ctg1_2470	BMZ34_RS08250	92	192	100.0	2.6e-47
ctg1_2471	BMZ34_RS08245	100	430	100.0	1.1e-118
ctg1_2472	BMZ34_RS08240	100	478	93.7007874015748	4.5e-133
ctg1_2473	BMZ34_RS08235	100	1278	100.0	0.0
ctg1_2474	BMZ34_RS08230	100	489	100.0	2.6e-136
ctg1_2475	BMZ34_RS08225	100	1156	100.0	0.0
ctg1_2476	BMZ34_RS08220	100	405	100.0	3.6e-111
ctg1_2477	BMZ34_RS08215	100	589	100.0	2e-166
ctg1_2478	BMZ34_RS08210	99	641	100.0	4.9e-182


>>
15. NZ_JH792279
Source: Bacillus cereus VD022 supercont1.1, whole genome shotgun sequence
Type: nrps
Number of proteins with BLAST hits to this cluster: 39
Cumulative BLAST score: 27281

Table of genes, locations, strands and annotations of subject cluster:
IC1_RS34465	IC1_RS34465	2539763	2539863	-	ABC_transporter_permease
IC1_RS34470	IC1_RS34470	2568467	2568674	+	hypothetical_protein

Table of Blast hits (query gene, subject gene, %identity, blast score, %coverage, e-value):
ctg1_2440	IC1_RS13060	100	958	100.0	2.1e-277
ctg1_2441	IC1_RS13055	100	575	100.0	3.2e-162
ctg1_2442	IC1_RS13050	100	1094	100.0	0.0
ctg1_2443	IC1_RS13045	99	574	100.0	9.2e-162
ctg1_2444	IC1_RS13040	100	968	100.0	3.6e-280
ctg1_2445	IC1_RS13035	100	398	100.0	6.4e-109
ctg1_2446	IC1_RS13030	100	699	100.0	1.7e-199
ctg1_2447	IC1_RS13025	100	160	100.0	9.1e-38
ctg1_2448	IC1_RS13020	99	158	100.0	4.2e-37
ctg1_2449	IC1_RS13015	98	754	100.0	4.9e-216
ctg1_2450	IC1_RS13010	93	1536	100.0	0.0
ctg1_2451	IC1_RS13005	100	111	100.0	3.2e-23
ctg1_2452	IC1_RS13000	100	191	78.57142857142857	5.4e-47
ctg1_2453	IC1_RS12995	100	122	100.0	1.5e-26
ctg1_2454	IC1_RS12990	100	751	100.0	5.7e-215
ctg1_2455	IC1_RS12985	100	502	100.0	3.9e-140
ctg1_2456	IC1_RS12980	100	778	100.0	3.3e-223
ctg1_2457	IC1_RS12975	100	1067	100.0	3.7e-310
ctg1_2458	IC1_RS12970	100	603	100.0	1.1e-170
ctg1_2459	IC1_RS12965	99	4699	100.0	0.0
ctg1_2460	IC1_RS12960	100	162	100.0	1.6e-38
ctg1_2461	IC1_RS12955	100	891	100.0	4.2e-257
ctg1_2462	IC1_RS12950	100	499	100.0	1.8e-139
ctg1_2463	IC1_RS12945	100	363	100.0	1.5e-98
ctg1_2464	IC1_RS12940	100	168	100.0	2.7e-40
ctg1_2465	IC1_RS12935	99	517	100.0	6.7e-145
ctg1_2466	IC1_RS12930	99	354	100.0	6.7e-96
ctg1_2467	IC1_RS12925	100	772	100.0	1.8e-221
ctg1_2468	IC1_RS12920	98	837	100.0	6.8e-241
ctg1_2469	IC1_RS12915	100	367	100.0	8.4e-100
ctg1_2470	IC1_RS12910	92	192	100.0	2.6e-47
ctg1_2471	IC1_RS12905	100	430	100.0	1.1e-118
ctg1_2472	IC1_RS12900	100	478	93.7007874015748	4.5e-133
ctg1_2473	IC1_RS12895	100	1277	100.0	0.0
ctg1_2474	IC1_RS12890	100	489	100.0	2.6e-136
ctg1_2475	IC1_RS12885	100	1155	100.0	0.0
ctg1_2476	IC1_RS12880	100	405	100.0	3.6e-111
ctg1_2477	IC1_RS12875	100	589	100.0	2e-166
ctg1_2478	IC1_RS12870	99	638	100.0	5.5e-181


>>
16. NZ_LCYK01000075
Source: Bacillus cereus strain B4080 NODE_156, whole genome shotgun sequence
Type: nrps
Number of proteins with BLAST hits to this cluster: 38
Cumulative BLAST score: 26170

Table of genes, locations, strands and annotations of subject cluster:

Table of Blast hits (query gene, subject gene, %identity, blast score, %coverage, e-value):
ctg1_2440	B4080_RS22830	100	960	100.0	7.3e-278
ctg1_2441	B4080_RS22825	99	572	100.0	3.6e-161
ctg1_2442	B4080_RS22820	99	1082	100.0	0.0
ctg1_2443	B4080_RS22815	99	570	100.0	1e-160
ctg1_2444	B4080_RS22810	100	965	100.0	3e-279
ctg1_2445	B4080_RS22805	95	385	100.0	4.3e-105
ctg1_2446	B4080_RS22800	98	690	100.0	1e-196
ctg1_2447	B4080_RS22795	100	160	100.0	9.1e-38
ctg1_2448	B4080_RS22790	99	158	100.0	4.2e-37
ctg1_2449	B4080_RS22785	98	756	100.0	1.3e-216
ctg1_2450	B4080_RS22780	88	1486	100.0	0.0
ctg1_2451	B4080_RS22775	88	98	100.0	2.2e-19
ctg1_2452	B4080_RS22770	100	191	78.57142857142857	5.4e-47
ctg1_2453	B4080_RS22765	98	122	100.0	2e-26
ctg1_2454	B4080_RS22755	99	740	100.0	1e-211
ctg1_2455	B4080_RS22750	97	490	100.0	9e-137
ctg1_2456	B4080_RS22745	97	763	100.0	1.1e-218
ctg1_2457	B4080_RS22740	98	1046	100.0	8.8e-304
ctg1_2458	B4080_RS22735	98	592	100.0	2.5e-167
ctg1_2459	B4080_RS22730	97	4600	100.0	0.0
ctg1_2460	B4080_RS22725	96	158	100.0	3.9e-37
ctg1_2461	B4080_RS22720	97	874	100.0	4e-252
ctg1_2462	B4080_RS22715	96	483	100.0	1.8e-134
ctg1_2463	B4080_RS22710	99	361	100.0	5.7e-98
ctg1_2464	B4080_RS22705	100	168	100.0	2.7e-40
ctg1_2465	B4080_RS22700	98	508	100.0	5.3e-142
ctg1_2466	B4080_RS22695	98	349	100.0	2.2e-94
ctg1_2467	B4080_RS22690	99	766	100.0	1.3e-219
ctg1_2468	B4080_RS22685	98	836	100.0	1.2e-240
ctg1_2469	B4080_RS22680	95	352	100.0	2.1e-95
ctg1_2470	B4080_RS22675	86	185	100.0	4.1e-45
ctg1_2471	B4080_RS22670	90	396	101.45631067961165	1.4e-108
ctg1_2472	B4080_RS22665	99	477	93.7007874015748	1.3e-132
ctg1_2473	B4080_RS22660	96	1239	99.84375	0.0
ctg1_2474	B4080_RS22655	99	482	100.0	4.1e-134
ctg1_2475	B4080_RS22650	98	1141	100.0	0.0
ctg1_2476	B4080_RS22645	99	403	100.0	2.3e-110
ctg1_2477	B4080_RS22640	96	566	99.65277777777779	2.4e-159


>>
17. NC_018500
Source: Bacillus thuringiensis HD-771, complete genome
Type: nrps
Number of proteins with BLAST hits to this cluster: 38
Cumulative BLAST score: 26647

Table of genes, locations, strands and annotations of subject cluster:
BTG_RS33620	BTG_RS33620	1602539	1602639	-	ABC_transporter_permease
BTG_RS33625	BTG_RS33625	1631504	1631711	+	hypothetical_protein

Table of Blast hits (query gene, subject gene, %identity, blast score, %coverage, e-value):
ctg1_2440	BTG_RS08100	100	958	100.0	2.1e-277
ctg1_2441	BTG_RS08095	100	575	100.0	3.2e-162
ctg1_2442	BTG_RS08090	100	1097	100.0	0.0
ctg1_2443	BTG_RS08085	99	574	100.0	9.2e-162
ctg1_2444	BTG_RS08080	100	967	100.0	8e-280
ctg1_2445	BTG_RS08075	100	398	100.0	6.4e-109
ctg1_2446	BTG_RS08070	100	699	100.0	1.7e-199
ctg1_2447	BTG_RS08065	100	160	100.0	9.1e-38
ctg1_2448	BTG_RS08060	100	158	100.0	3.2e-37
ctg1_2449	BTG_RS08055	100	764	100.0	8.1e-219
ctg1_2450	BTG_RS08050	93	1536	100.0	0.0
ctg1_2451	BTG_RS08045	100	111	100.0	3.2e-23
ctg1_2452	BTG_RS08040	100	191	78.57142857142857	5.4e-47
ctg1_2453	BTG_RS08035	100	122	100.0	1.5e-26
ctg1_2454	BTG_RS08030	100	751	100.0	5.7e-215
ctg1_2455	BTG_RS08025	100	502	100.0	3.9e-140
ctg1_2456	BTG_RS08020	100	778	100.0	3.3e-223
ctg1_2457	BTG_RS08015	100	1067	100.0	3.7e-310
ctg1_2458	BTG_RS08010	100	603	100.0	1.1e-170
ctg1_2459	BTG_RS08005	99	4701	100.0	0.0
ctg1_2460	BTG_RS08000	100	162	100.0	1.6e-38
ctg1_2461	BTG_RS07995	100	891	100.0	4.2e-257
ctg1_2462	BTG_RS07990	100	499	100.0	1.8e-139
ctg1_2463	BTG_RS07985	100	363	100.0	1.5e-98
ctg1_2464	BTG_RS07980	100	168	100.0	2.7e-40
ctg1_2465	BTG_RS07975	99	517	100.0	6.7e-145
ctg1_2466	BTG_RS07970	99	354	100.0	6.7e-96
ctg1_2467	BTG_RS07965	100	772	100.0	1.8e-221
ctg1_2468	BTG_RS07960	98	837	100.0	6.8e-241
ctg1_2469	BTG_RS07955	100	367	100.0	8.4e-100
ctg1_2470	BTG_RS07950	92	192	100.0	2.6e-47
ctg1_2471	BTG_RS07945	100	430	100.0	1.1e-118
ctg1_2472	BTG_RS07940	99	475	93.7007874015748	3.8e-132
ctg1_2473	BTG_RS07935	100	1279	100.0	0.0
ctg1_2474	BTG_RS07930	100	489	100.0	2.6e-136
ctg1_2475	BTG_RS07925	100	1154	100.0	0.0
ctg1_2476	BTG_RS07920	100	405	100.0	3.6e-111
ctg1_2477	BTG_RS07915	99	581	99.65277777777779	4.3e-164


>>
18. NZ_CP011155
Source: Bacillus cereus strain HN001, complete genome
Type: nrps
Number of proteins with BLAST hits to this cluster: 38
Cumulative BLAST score: 26279

Table of genes, locations, strands and annotations of subject cluster:
WR52_RS30555	WR52_RS30555	2240815	2241022	-	hypothetical_protein

Table of Blast hits (query gene, subject gene, %identity, blast score, %coverage, e-value):
ctg1_2440	WR52_RS11260	100	961	100.0	3.3e-278
ctg1_2441	WR52_RS11265	99	572	100.0	3.6e-161
ctg1_2442	WR52_RS11270	99	1082	100.0	0.0
ctg1_2443	WR52_RS11275	98	569	100.0	1.7e-160
ctg1_2444	WR52_RS11280	100	965	100.0	3e-279
ctg1_2445	WR52_RS11285	94	383	100.0	1.6e-104
ctg1_2446	WR52_RS11290	98	687	100.0	8.8e-196
ctg1_2447	WR52_RS11295	100	160	100.0	9.1e-38
ctg1_2448	WR52_RS11300	100	158	100.0	3.2e-37
ctg1_2449	WR52_RS11305	98	756	100.0	1.3e-216
ctg1_2450	WR52_RS11310	96	1599	100.0	0.0
ctg1_2451	WR52_RS11315	93	104	100.0	4e-21
ctg1_2452	WR52_RS11320	100	191	78.57142857142857	5.4e-47
ctg1_2453	WR52_RS11325	100	122	100.0	1.5e-26
ctg1_2454	WR52_RS11330	99	744	100.0	6.9e-213
ctg1_2455	WR52_RS11335	97	490	100.0	1.2e-136
ctg1_2456	WR52_RS11340	97	763	100.0	1.1e-218
ctg1_2457	WR52_RS11345	97	1043	100.0	9.7e-303
ctg1_2458	WR52_RS11350	97	587	100.0	1e-165
ctg1_2459	WR52_RS11355	97	4604	100.0	0.0
ctg1_2460	WR52_RS11360	100	162	100.0	1.6e-38
ctg1_2461	WR52_RS11365	98	880	100.0	7.4e-254
ctg1_2462	WR52_RS11370	94	478	100.0	5.8e-133
ctg1_2463	WR52_RS11375	99	363	100.0	1.9e-98
ctg1_2464	WR52_RS11380	100	168	100.0	2.7e-40
ctg1_2465	WR52_RS11385	98	512	100.0	3.7e-143
ctg1_2466	WR52_RS11390	98	351	100.0	7.4e-95
ctg1_2467	WR52_RS11395	98	765	100.0	3.8e-219
ctg1_2468	WR52_RS11400	98	835	100.0	2.6e-240
ctg1_2469	WR52_RS11405	92	333	100.0	1.3e-89
ctg1_2470	WR52_RS11410	87	184	100.0	7e-45
ctg1_2471	WR52_RS11415	90	393	100.0	1.5e-107
ctg1_2472	WR52_RS11420	99	477	93.7007874015748	1.3e-132
ctg1_2473	WR52_RS11425	96	1241	100.0	0.0
ctg1_2474	WR52_RS11430	100	487	100.0	1.3e-135
ctg1_2475	WR52_RS11435	98	1143	100.0	0.0
ctg1_2476	WR52_RS11445	98	399	100.0	2e-109
ctg1_2477	WR52_RS11450	96	568	99.65277777777779	3.7e-160


>>
19. NZ_LZOD01000010
Source: Bacillus cereus strain BC04 scaffold11xsize162934, whole genome shotgun sequence
Type: nrps
Number of proteins with BLAST hits to this cluster: 38
Cumulative BLAST score: 25995

Table of genes, locations, strands and annotations of subject cluster:
A8A07_RS27755	A8A07_RS27755	127577	127784	-	hypothetical_protein

Table of Blast hits (query gene, subject gene, %identity, blast score, %coverage, e-value):
ctg1_2441	A8A07_RS01425	99	572	100.0	3.6e-161
ctg1_2442	A8A07_RS01430	99	1087	100.0	0.0
ctg1_2443	A8A07_RS01435	98	569	100.0	2.3e-160
ctg1_2444	A8A07_RS01440	100	966	100.0	1e-279
ctg1_2445	A8A07_RS01445	95	385	100.0	3.3e-105
ctg1_2446	A8A07_RS01450	99	696	100.0	1.5e-198
ctg1_2447	A8A07_RS01455	100	160	100.0	9.1e-38
ctg1_2448	A8A07_RS01460	100	158	100.0	3.2e-37
ctg1_2449	A8A07_RS01465	99	758	100.0	4.5e-217
ctg1_2450	A8A07_RS01470	96	1604	100.0	0.0
ctg1_2451	A8A07_RS01475	97	108	100.0	3.6e-22
ctg1_2452	A8A07_RS01480	100	191	78.57142857142857	5.4e-47
ctg1_2453	A8A07_RS01485	100	122	100.0	1.5e-26
ctg1_2454	A8A07_RS01500	100	746	100.0	1.8e-213
ctg1_2455	A8A07_RS01505	97	493	100.0	1.4e-137
ctg1_2456	A8A07_RS01510	98	770	100.0	1.2e-220
ctg1_2457	A8A07_RS01515	97	1035	100.0	2e-300
ctg1_2458	A8A07_RS01520	98	592	100.0	1.9e-167
ctg1_2459	A8A07_RS01525	97	4624	100.0	0.0
ctg1_2460	A8A07_RS01530	100	162	100.0	1.6e-38
ctg1_2461	A8A07_RS01535	97	870	100.0	7.6e-251
ctg1_2462	A8A07_RS01540	97	488	100.0	5.6e-136
ctg1_2463	A8A07_RS01545	99	360	100.0	9.7e-98
ctg1_2464	A8A07_RS01550	100	168	100.0	2.7e-40
ctg1_2465	A8A07_RS01555	97	508	100.0	5.3e-142
ctg1_2466	A8A07_RS01560	98	351	100.0	7.4e-95
ctg1_2467	A8A07_RS01565	98	764	100.0	4.9e-219
ctg1_2468	A8A07_RS01570	98	834	100.0	4.4e-240
ctg1_2469	A8A07_RS01575	96	355	100.0	3.3e-96
ctg1_2470	A8A07_RS01580	82	174	100.0	5.6e-42
ctg1_2471	A8A07_RS01585	91	397	100.0	1.1e-108
ctg1_2472	A8A07_RS01590	98	475	93.7007874015748	2.9e-132
ctg1_2473	A8A07_RS01595	97	1248	100.0	0.0
ctg1_2474	A8A07_RS01600	100	489	100.0	2.6e-136
ctg1_2475	A8A07_RS01605	98	1142	100.0	0.0
ctg1_2476	A8A07_RS01615	99	402	100.0	3.9e-110
ctg1_2477	A8A07_RS01620	94	561	99.65277777777779	6e-158
ctg1_2478	A8A07_RS01625	95	611	99.36102236421725	4.2e-173


>>
20. NZ_CP017577
Source: Bacillus thuringiensis strain SCG04-02, complete genome
Type: nrps
Number of proteins with BLAST hits to this cluster: 38
Cumulative BLAST score: 25979

Table of genes, locations, strands and annotations of subject cluster:

Table of Blast hits (query gene, subject gene, %identity, blast score, %coverage, e-value):
ctg1_2441	BJG91_RS07760	99	572	100.0	3.6e-161
ctg1_2442	BJG91_RS07765	99	1087	100.0	0.0
ctg1_2443	BJG91_RS07770	98	569	100.0	2.3e-160
ctg1_2444	BJG91_RS07775	100	966	100.0	1e-279
ctg1_2445	BJG91_RS07780	95	385	100.0	3.3e-105
ctg1_2446	BJG91_RS07785	99	692	100.0	2.1e-197
ctg1_2447	BJG91_RS07790	100	160	100.0	9.1e-38
ctg1_2448	BJG91_RS07795	99	156	100.0	9.3e-37
ctg1_2449	BJG91_RS07800	98	756	100.0	1.3e-216
ctg1_2450	BJG91_RS07805	96	1599	100.0	0.0
ctg1_2451	BJG91_RS07810	97	108	100.0	3.6e-22
ctg1_2452	BJG91_RS07815	100	191	78.57142857142857	5.4e-47
ctg1_2453	BJG91_RS07820	100	122	100.0	1.5e-26
ctg1_2454	BJG91_RS07835	100	748	100.0	4.8e-214
ctg1_2455	BJG91_RS07845	98	494	100.0	6.2e-138
ctg1_2456	BJG91_RS07850	98	770	100.0	1.2e-220
ctg1_2457	BJG91_RS07855	97	1039	100.0	1.4e-301
ctg1_2458	BJG91_RS07860	98	592	100.0	3.3e-167
ctg1_2459	BJG91_RS07865	97	4620	100.0	0.0
ctg1_2460	BJG91_RS07870	99	162	100.0	2.1e-38
ctg1_2461	BJG91_RS07875	98	877	100.0	8.1e-253
ctg1_2462	BJG91_RS07880	96	486	100.0	2.1e-135
ctg1_2463	BJG91_RS07885	99	360	100.0	9.7e-98
ctg1_2464	BJG91_RS07890	100	168	100.0	2.7e-40
ctg1_2465	BJG91_RS07895	97	508	100.0	5.3e-142
ctg1_2466	BJG91_RS07900	98	351	100.0	7.4e-95
ctg1_2467	BJG91_RS07905	98	764	100.0	6.4e-219
ctg1_2468	BJG91_RS07910	98	834	100.0	4.4e-240
ctg1_2469	BJG91_RS07915	96	355	100.0	3.3e-96
ctg1_2470	BJG91_RS07920	82	173	100.0	9.5e-42
ctg1_2471	BJG91_RS07925	91	398	100.0	4.8e-109
ctg1_2472	BJG91_RS07930	99	477	93.7007874015748	1.3e-132
ctg1_2473	BJG91_RS07935	97	1245	100.0	0.0
ctg1_2474	BJG91_RS07940	100	489	100.0	2.6e-136
ctg1_2475	BJG91_RS07945	98	1142	100.0	0.0
ctg1_2476	BJG91_RS07955	98	400	100.0	1.1e-109
ctg1_2477	BJG91_RS07960	94	559	100.0	1.7e-157
ctg1_2478	BJG91_RS07965	93	605	99.36102236421725	3.9e-171


>>
21. NZ_CP014486
Source: Bacillus cereus strain FORC021, complete genome
Type: nrps
Number of proteins with BLAST hits to this cluster: 38
Cumulative BLAST score: 25975

Table of genes, locations, strands and annotations of subject cluster:

Table of Blast hits (query gene, subject gene, %identity, blast score, %coverage, e-value):
ctg1_2441	FORC21_RS11900	99	572	100.0	3.6e-161
ctg1_2442	FORC21_RS11905	99	1084	100.0	0.0
ctg1_2443	FORC21_RS11910	98	569	100.0	2.3e-160
ctg1_2444	FORC21_RS11915	100	966	100.0	1e-279
ctg1_2445	FORC21_RS11920	95	385	100.0	3.3e-105
ctg1_2446	FORC21_RS11925	99	692	100.0	2.1e-197
ctg1_2447	FORC21_RS11930	100	160	100.0	9.1e-38
ctg1_2448	FORC21_RS11935	100	158	100.0	3.2e-37
ctg1_2449	FORC21_RS11940	99	758	100.0	4.5e-217
ctg1_2450	FORC21_RS11945	96	1604	100.0	0.0
ctg1_2451	FORC21_RS11950	97	108	100.0	3.6e-22
ctg1_2452	FORC21_RS11955	100	191	78.57142857142857	5.4e-47
ctg1_2453	FORC21_RS11960	100	122	100.0	1.5e-26
ctg1_2454	FORC21_RS11975	100	746	100.0	1.4e-213
ctg1_2455	FORC21_RS11985	98	494	100.0	6.2e-138
ctg1_2456	FORC21_RS11990	98	766	100.0	1.7e-219
ctg1_2457	FORC21_RS11995	97	1034	100.0	4.5e-300
ctg1_2458	FORC21_RS12000	98	592	100.0	2.5e-167
ctg1_2459	FORC21_RS12005	97	4618	100.0	0.0
ctg1_2460	FORC21_RS12010	99	162	100.0	2.1e-38
ctg1_2461	FORC21_RS12015	98	874	100.0	4e-252
ctg1_2462	FORC21_RS12020	96	486	100.0	2.1e-135
ctg1_2463	FORC21_RS12025	99	360	100.0	9.7e-98
ctg1_2464	FORC21_RS12030	100	168	100.0	2.7e-40
ctg1_2465	FORC21_RS12035	97	508	100.0	5.3e-142
ctg1_2466	FORC21_RS12040	98	351	100.0	7.4e-95
ctg1_2467	FORC21_RS12045	98	764	100.0	4.9e-219
ctg1_2468	FORC21_RS12050	98	834	100.0	4.4e-240
ctg1_2469	FORC21_RS12055	96	355	100.0	3.3e-96
ctg1_2470	FORC21_RS12060	82	174	100.0	5.6e-42
ctg1_2471	FORC21_RS12065	91	397	100.0	1.1e-108
ctg1_2472	FORC21_RS12070	99	477	93.7007874015748	1.3e-132
ctg1_2473	FORC21_RS12075	97	1246	100.0	0.0
ctg1_2474	FORC21_RS12080	100	489	100.0	2.6e-136
ctg1_2475	FORC21_RS12085	98	1140	100.0	0.0
ctg1_2476	FORC21_RS12095	98	399	100.0	3.3e-109
ctg1_2477	FORC21_RS12100	94	561	99.65277777777779	6e-158
ctg1_2478	FORC21_RS12105	95	611	99.36102236421725	4.2e-173


>>
22. NZ_LJKI01000021
Source: Bacillus cereus strain B4120 scaffold31, whole genome shotgun sequence
Type: nrps
Number of proteins with BLAST hits to this cluster: 38
Cumulative BLAST score: 25969

Table of genes, locations, strands and annotations of subject cluster:

Table of Blast hits (query gene, subject gene, %identity, blast score, %coverage, e-value):
ctg1_2441	B4120_RS04895	99	572	100.0	3.6e-161
ctg1_2442	B4120_RS04890	99	1087	100.0	0.0
ctg1_2443	B4120_RS04885	98	569	100.0	2.3e-160
ctg1_2444	B4120_RS04880	100	966	100.0	1e-279
ctg1_2445	B4120_RS04875	95	385	100.0	3.3e-105
ctg1_2446	B4120_RS04870	99	692	100.0	2.1e-197
ctg1_2447	B4120_RS04865	100	160	100.0	9.1e-38
ctg1_2448	B4120_RS04860	99	156	100.0	9.3e-37
ctg1_2449	B4120_RS04855	98	756	100.0	1.3e-216
ctg1_2450	B4120_RS04850	96	1598	100.0	0.0
ctg1_2451	B4120_RS04845	97	108	100.0	3.6e-22
ctg1_2452	B4120_RS04840	100	191	78.57142857142857	5.4e-47
ctg1_2453	B4120_RS04835	100	122	100.0	1.5e-26
ctg1_2454	B4120_RS04825	100	748	100.0	4.8e-214
ctg1_2455	B4120_RS04820	98	494	100.0	6.2e-138
ctg1_2456	B4120_RS04815	98	766	100.0	1.7e-219
ctg1_2457	B4120_RS04810	97	1034	100.0	4.5e-300
ctg1_2458	B4120_RS04805	98	592	100.0	2.5e-167
ctg1_2459	B4120_RS04800	97	4617	100.0	0.0
ctg1_2460	B4120_RS04795	99	162	100.0	2.1e-38
ctg1_2461	B4120_RS04790	98	877	100.0	8.1e-253
ctg1_2462	B4120_RS04785	96	486	100.0	2.1e-135
ctg1_2463	B4120_RS04780	99	360	100.0	9.7e-98
ctg1_2464	B4120_RS04775	100	168	100.0	2.7e-40
ctg1_2465	B4120_RS04770	97	508	100.0	5.3e-142
ctg1_2466	B4120_RS04765	98	351	100.0	7.4e-95
ctg1_2467	B4120_RS04760	98	764	100.0	4.9e-219
ctg1_2468	B4120_RS04755	98	832	100.0	1.7e-239
ctg1_2469	B4120_RS04750	96	355	100.0	3.3e-96
ctg1_2470	B4120_RS04745	82	174	100.0	5.6e-42
ctg1_2471	B4120_RS04740	91	397	100.0	1.1e-108
ctg1_2472	B4120_RS04735	99	477	93.7007874015748	1.3e-132
ctg1_2473	B4120_RS04730	97	1250	100.0	0.0
ctg1_2474	B4120_RS04725	100	489	100.0	2.6e-136
ctg1_2475	B4120_RS04720	98	1142	100.0	0.0
ctg1_2476	B4120_RS04710	98	400	100.0	1.1e-109
ctg1_2477	B4120_RS04705	94	559	99.65277777777779	1.7e-157
ctg1_2478	B4120_RS04700	93	605	99.36102236421725	3.9e-171


>>
23. NZ_JH791819
Source: Bacillus cereus VD200 supercont1.1, whole genome shotgun sequence
Type: nrps
Number of proteins with BLAST hits to this cluster: 38
Cumulative BLAST score: 24237

Table of genes, locations, strands and annotations of subject cluster:
IKG_RS11100	IKG_RS11100	2174418	2181575	+	non-ribosomal_peptide_synthetase

Table of Blast hits (query gene, subject gene, %identity, blast score, %coverage, e-value):
ctg1_2441	IKG_RS11000	99	572	100.0	3.6e-161
ctg1_2442	IKG_RS11005	99	1086	100.0	0.0
ctg1_2443	IKG_RS11010	98	569	100.0	2.3e-160
ctg1_2444	IKG_RS11015	100	966	100.0	1e-279
ctg1_2445	IKG_RS11020	95	385	100.0	3.3e-105
ctg1_2446	IKG_RS11025	99	690	100.0	1e-196
ctg1_2447	IKG_RS11030	100	160	100.0	9.1e-38
ctg1_2448	IKG_RS11035	100	158	100.0	3.2e-37
ctg1_2449	IKG_RS11040	98	754	100.0	6.4e-216
ctg1_2450	IKG_RS11045	96	1602	100.0	0.0
ctg1_2451	IKG_RS11050	97	108	100.0	3.6e-22
ctg1_2452	IKG_RS11055	100	191	78.57142857142857	5.4e-47
ctg1_2453	IKG_RS11060	100	122	100.0	1.5e-26
ctg1_2454	IKG_RS11075	100	748	100.0	4.8e-214
ctg1_2455	IKG_RS11080	98	494	100.0	6.2e-138
ctg1_2456	IKG_RS11085	98	769	100.0	1.5e-220
ctg1_2457	IKG_RS11090	97	1044	100.0	3.3e-303
ctg1_2458	IKG_RS11095	97	589	100.0	2.1e-166
ctg1_2459	IKG_RS11100	97	2896	63.22851153039832	0.0
ctg1_2460	IKG_RS11105	99	162	100.0	2.1e-38
ctg1_2461	IKG_RS11110	98	877	100.0	8.1e-253
ctg1_2462	IKG_RS11115	96	485	100.0	4.7e-135
ctg1_2463	IKG_RS11120	99	360	100.0	9.7e-98
ctg1_2464	IKG_RS11125	100	168	100.0	2.7e-40
ctg1_2465	IKG_RS11130	96	502	100.0	2.2e-140
ctg1_2466	IKG_RS11135	98	347	100.0	6.3e-94
ctg1_2467	IKG_RS11140	98	762	100.0	3.2e-218
ctg1_2468	IKG_RS11145	98	833	100.0	9.9e-240
ctg1_2469	IKG_RS11150	96	354	100.0	5.6e-96
ctg1_2470	IKG_RS11155	82	173	100.0	9.5e-42
ctg1_2471	IKG_RS11160	91	398	100.0	4.8e-109
ctg1_2472	IKG_RS11165	99	477	93.7007874015748	1.3e-132
ctg1_2473	IKG_RS11170	96	1243	100.0	0.0
ctg1_2474	IKG_RS11175	100	487	100.0	9.7e-136
ctg1_2475	IKG_RS11180	98	1142	100.0	0.0
ctg1_2476	IKG_RS11190	98	400	100.0	1.1e-109
ctg1_2477	IKG_RS11195	94	559	99.65277777777779	1.7e-157
ctg1_2478	IKG_RS11200	93	605	99.36102236421725	3.9e-171


>>
24. NZ_KB976173
Source: Bacillus cereus VD133 acqTw-supercont1.1, whole genome shotgun sequence
Type: nrps
Number of proteins with BLAST hits to this cluster: 37
Cumulative BLAST score: 25773

Table of genes, locations, strands and annotations of subject cluster:
IIU_RS35510	IIU_RS35510	1666562	1666769	-	hypothetical_protein
IIU_RS35515	IIU_RS35515	1695160	1695395	+	hypothetical_protein

Table of Blast hits (query gene, subject gene, %identity, blast score, %coverage, e-value):
ctg1_2440	IIU_RS08885	100	961	100.0	3.3e-278
ctg1_2441	IIU_RS08890	100	574	100.0	9.3e-162
ctg1_2442	IIU_RS08895	98	1081	100.0	0.0
ctg1_2443	IIU_RS08900	99	570	100.0	1e-160
ctg1_2444	IIU_RS08905	100	965	100.0	3e-279
ctg1_2445	IIU_RS08910	96	390	100.0	1.3e-106
ctg1_2446	IIU_RS08915	98	690	100.0	1.4e-196
ctg1_2447	IIU_RS08920	100	160	100.0	9.1e-38
ctg1_2448	IIU_RS08925	99	158	100.0	4.2e-37
ctg1_2449	IIU_RS08930	98	756	100.0	1.3e-216
ctg1_2450	IIU_RS08935	96	1578	100.0	0.0
ctg1_2451	IIU_RS08940	100	111	100.0	3.2e-23
ctg1_2452	IIU_RS08945	100	191	78.57142857142857	5.4e-47
ctg1_2453	IIU_RS08950	100	122	100.0	1.5e-26
ctg1_2454	IIU_RS08960	99	742	100.0	2e-212
ctg1_2455	IIU_RS08965	97	492	100.0	3.1e-137
ctg1_2456	IIU_RS08970	98	765	100.0	2.2e-219
ctg1_2457	IIU_RS08975	97	1044	100.0	3.3e-303
ctg1_2458	IIU_RS08980	98	591	100.0	5.6e-167
ctg1_2459	IIU_RS08985	97	4620	100.0	0.0
ctg1_2460	IIU_RS08990	96	158	100.0	3.9e-37
ctg1_2461	IIU_RS08995	98	874	100.0	6.9e-252
ctg1_2462	IIU_RS09000	96	486	100.0	2.1e-135
ctg1_2463	IIU_RS09005	99	363	100.0	1.9e-98
ctg1_2464	IIU_RS09010	100	168	100.0	2.7e-40
ctg1_2465	IIU_RS09015	97	509	100.0	2.4e-142
ctg1_2466	IIU_RS09020	97	347	100.0	6.3e-94
ctg1_2467	IIU_RS09025	98	765	100.0	3.8e-219
ctg1_2468	IIU_RS09030	98	834	100.0	4.4e-240
ctg1_2469	IIU_RS09035	95	353	100.0	1.3e-95
ctg1_2470	IIU_RS09040	92	192	100.0	2.6e-47
ctg1_2471	IIU_RS09045	91	396	100.0	1.4e-108
ctg1_2472	IIU_RS09050	99	477	93.7007874015748	1e-132
ctg1_2473	IIU_RS09055	98	1256	100.0	0.0
ctg1_2474	IIU_RS09060	100	489	100.0	2.6e-136
ctg1_2475	IIU_RS09065	99	1149	100.0	0.0
ctg1_2476	IIU_RS09075	97	396	100.0	1.7e-108


>>
25. NZ_CP016588
Source: Bacillus thuringiensis strain KNU-07 chromosome, complete genome
Type: nrps
Number of proteins with BLAST hits to this cluster: 37
Cumulative BLAST score: 25753

Table of genes, locations, strands and annotations of subject cluster:
BCM43_RS31760	BCM43_RS31760	3464141	3464348	+	hypothetical_protein

Table of Blast hits (query gene, subject gene, %identity, blast score, %coverage, e-value):
ctg1_2440	BCM43_RS17595	100	961	100.0	3.3e-278
ctg1_2441	BCM43_RS17590	100	574	100.0	9.3e-162
ctg1_2442	BCM43_RS17585	99	1082	100.0	0.0
ctg1_2443	BCM43_RS17580	98	570	100.0	1.3e-160
ctg1_2444	BCM43_RS17575	99	964	100.0	4e-279
ctg1_2445	BCM43_RS17570	96	390	100.0	1.3e-106
ctg1_2446	BCM43_RS17565	99	691	100.0	6.1e-197
ctg1_2447	BCM43_RS17560	100	160	100.0	9.1e-38
ctg1_2448	BCM43_RS17555	99	158	100.0	4.2e-37
ctg1_2449	BCM43_RS17550	98	755	100.0	3.8e-216
ctg1_2450	BCM43_RS17545	94	1550	100.0	0.0
ctg1_2451	BCM43_RS17540	100	111	100.0	3.2e-23
ctg1_2452	BCM43_RS17535	100	191	78.57142857142857	5.4e-47
ctg1_2453	BCM43_RS17530	100	122	100.0	1.5e-26
ctg1_2454	BCM43_RS17525	99	740	100.0	7.6e-212
ctg1_2455	BCM43_RS17520	98	493	100.0	1.1e-137
ctg1_2456	BCM43_RS17515	98	770	100.0	6.9e-221
ctg1_2457	BCM43_RS17510	97	1045	100.0	2.5e-303
ctg1_2458	BCM43_RS17505	98	591	100.0	5.6e-167
ctg1_2459	BCM43_RS17500	97	4618	100.0	0.0
ctg1_2460	BCM43_RS17495	96	158	100.0	3.9e-37
ctg1_2461	BCM43_RS17490	98	878	100.0	2.8e-253
ctg1_2462	BCM43_RS17485	97	487	100.0	7.3e-136
ctg1_2463	BCM43_RS17480	99	363	100.0	1.9e-98
ctg1_2464	BCM43_RS17475	100	168	100.0	2.7e-40
ctg1_2465	BCM43_RS17470	98	510	100.0	8.2e-143
ctg1_2466	BCM43_RS17465	97	347	100.0	6.3e-94
ctg1_2467	BCM43_RS17460	98	763	100.0	1.4e-218
ctg1_2468	BCM43_RS17455	98	836	100.0	2e-240
ctg1_2469	BCM43_RS17450	96	356	100.0	2.5e-96
ctg1_2470	BCM43_RS17445	90	189	100.0	2.2e-46
ctg1_2471	BCM43_RS17440	91	395	100.0	3.1e-108
ctg1_2472	BCM43_RS17435	99	477	93.7007874015748	1e-132
ctg1_2473	BCM43_RS17430	98	1257	100.0	0.0
ctg1_2474	BCM43_RS17425	100	489	100.0	2.6e-136
ctg1_2475	BCM43_RS17420	99	1146	100.0	0.0
ctg1_2476	BCM43_RS17405	98	398	100.0	7.4e-109


>>
26. NZ_CP019230
Source: Bacillus thuringiensis strain YGd22-03, complete genome
Type: nrps
Number of proteins with BLAST hits to this cluster: 37
Cumulative BLAST score: 25745

Table of genes, locations, strands and annotations of subject cluster:
BVH75_RS09425	BVH75_RS09425	1750845	1751080	+	hypothetical_protein

Table of Blast hits (query gene, subject gene, %identity, blast score, %coverage, e-value):
ctg1_2440	BVH75_RS09235	100	961	100.0	3.3e-278
ctg1_2441	BVH75_RS09240	99	569	100.0	3e-160
ctg1_2442	BVH75_RS09245	98	1079	100.0	0.0
ctg1_2443	BVH75_RS09250	98	568	100.0	3.8e-160
ctg1_2444	BVH75_RS09255	99	963	100.0	6.7e-279
ctg1_2445	BVH75_RS09260	96	390	100.0	1.3e-106
ctg1_2446	BVH75_RS09265	98	690	100.0	8e-197
ctg1_2447	BVH75_RS09270	100	160	100.0	9.1e-38
ctg1_2448	BVH75_RS09275	99	158	100.0	4.2e-37
ctg1_2449	BVH75_RS09280	98	756	100.0	1.3e-216
ctg1_2450	BVH75_RS09285	94	1550	100.0	0.0
ctg1_2451	BVH75_RS09290	100	111	100.0	3.2e-23
ctg1_2452	BVH75_RS09295	100	191	78.57142857142857	5.4e-47
ctg1_2453	BVH75_RS09300	100	122	100.0	1.5e-26
ctg1_2454	BVH75_RS09310	99	741	100.0	5.9e-212
ctg1_2455	BVH75_RS09320	98	493	100.0	1.1e-137
ctg1_2456	BVH75_RS09325	98	770	100.0	6.9e-221
ctg1_2457	BVH75_RS09330	97	1044	100.0	5.7e-303
ctg1_2458	BVH75_RS09335	98	591	100.0	5.6e-167
ctg1_2459	BVH75_RS09340	98	4620	100.0	0.0
ctg1_2460	BVH75_RS09345	96	158	100.0	3.9e-37
ctg1_2461	BVH75_RS09350	98	878	100.0	3.7e-253
ctg1_2462	BVH75_RS09355	97	487	100.0	7.3e-136
ctg1_2463	BVH75_RS09360	99	363	100.0	1.9e-98
ctg1_2464	BVH75_RS09365	100	168	100.0	2.7e-40
ctg1_2465	BVH75_RS09370	98	510	100.0	1.4e-142
ctg1_2466	BVH75_RS09375	97	346	100.0	2.4e-93
ctg1_2467	BVH75_RS09380	98	765	100.0	3.8e-219
ctg1_2468	BVH75_RS09385	98	831	100.0	4.9e-239
ctg1_2469	BVH75_RS09390	96	358	100.0	3.9e-97
ctg1_2470	BVH75_RS09395	92	192	100.0	2.6e-47
ctg1_2471	BVH75_RS09400	91	395	100.0	3.1e-108
ctg1_2472	BVH75_RS09405	99	477	93.7007874015748	1e-132
ctg1_2473	BVH75_RS09410	98	1257	100.0	0.0
ctg1_2474	BVH75_RS09415	100	489	100.0	2.6e-136
ctg1_2475	BVH75_RS09420	99	1146	100.0	0.0
ctg1_2476	BVH75_RS09435	98	398	100.0	7.4e-109


>>
27. NZ_JH791951
Source: Bacillus cereus BAG4X12-1 supercont1.1, whole genome shotgun sequence
Type: nrps
Number of proteins with BLAST hits to this cluster: 37
Cumulative BLAST score: 25743

Table of genes, locations, strands and annotations of subject cluster:
IE9_RS29940	IE9_RS29940	1993042	1993249	-	hypothetical_protein

Table of Blast hits (query gene, subject gene, %identity, blast score, %coverage, e-value):
ctg1_2440	IE9_RS10275	100	961	100.0	3.3e-278
ctg1_2441	IE9_RS10280	99	572	100.0	3.6e-161
ctg1_2442	IE9_RS10285	99	1082	100.0	0.0
ctg1_2443	IE9_RS10290	98	570	100.0	1.3e-160
ctg1_2444	IE9_RS10295	99	963	100.0	6.7e-279
ctg1_2445	IE9_RS10300	96	390	100.0	1.3e-106
ctg1_2446	IE9_RS10305	98	689	100.0	1.8e-196
ctg1_2447	IE9_RS10310	100	160	100.0	9.1e-38
ctg1_2448	IE9_RS10315	99	158	100.0	4.2e-37
ctg1_2449	IE9_RS10320	98	755	100.0	3.8e-216
ctg1_2450	IE9_RS10325	94	1547	100.0	0.0
ctg1_2451	IE9_RS10330	100	111	100.0	3.2e-23
ctg1_2452	IE9_RS10335	100	191	78.57142857142857	5.4e-47
ctg1_2453	IE9_RS10340	100	122	100.0	1.5e-26
ctg1_2454	IE9_RS10350	99	742	100.0	2e-212
ctg1_2455	IE9_RS10355	98	496	100.0	2.1e-138
ctg1_2456	IE9_RS10360	98	769	100.0	2e-220
ctg1_2457	IE9_RS10365	97	1044	100.0	3.3e-303
ctg1_2458	IE9_RS10370	98	591	100.0	5.6e-167
ctg1_2459	IE9_RS10375	97	4623	100.0	0.0
ctg1_2460	IE9_RS10380	96	158	100.0	3.9e-37
ctg1_2461	IE9_RS10385	98	881	100.0	4.3e-254
ctg1_2462	IE9_RS10390	97	487	100.0	1.2e-135
ctg1_2463	IE9_RS10395	99	363	100.0	1.9e-98
ctg1_2464	IE9_RS10400	100	168	100.0	2.7e-40
ctg1_2465	IE9_RS10405	98	510	100.0	1.1e-142
ctg1_2466	IE9_RS10410	98	349	100.0	2.2e-94
ctg1_2467	IE9_RS10415	98	763	100.0	1.4e-218
ctg1_2468	IE9_RS10420	98	836	100.0	1.5e-240
ctg1_2469	IE9_RS10425	95	353	100.0	1.3e-95
ctg1_2470	IE9_RS10430	92	192	100.0	2.6e-47
ctg1_2471	IE9_RS10435	91	397	100.0	8.2e-109
ctg1_2472	IE9_RS10440	99	477	93.7007874015748	1e-132
ctg1_2473	IE9_RS10445	98	1257	100.0	0.0
ctg1_2474	IE9_RS10450	100	489	100.0	2.6e-136
ctg1_2475	IE9_RS10455	98	1133	100.0	0.0
ctg1_2476	IE9_RS10470	98	394	99.59183673469387	8.2e-108


>>
28. NZ_CP015727
Source: Bacillus cereus strain A1, complete genome
Type: nrps
Number of proteins with BLAST hits to this cluster: 37
Cumulative BLAST score: 25706

Table of genes, locations, strands and annotations of subject cluster:

Table of Blast hits (query gene, subject gene, %identity, blast score, %coverage, e-value):
ctg1_2440	DA68_RS07760	100	961	100.0	4.3e-278
ctg1_2441	DA68_RS07765	99	572	100.0	3.6e-161
ctg1_2442	DA68_RS07770	98	1078	100.0	0.0
ctg1_2443	DA68_RS07775	99	570	100.0	1e-160
ctg1_2444	DA68_RS07780	99	963	100.0	1.2e-278
ctg1_2445	DA68_RS07785	96	390	100.0	1.3e-106
ctg1_2446	DA68_RS07790	99	691	100.0	6.1e-197
ctg1_2447	DA68_RS07795	100	160	100.0	9.1e-38
ctg1_2448	DA68_RS07800	99	158	100.0	4.2e-37
ctg1_2449	DA68_RS07805	98	756	100.0	1.3e-216
ctg1_2450	DA68_RS07810	94	1548	100.0	0.0
ctg1_2451	DA68_RS07815	100	111	100.0	3.2e-23
ctg1_2452	DA68_RS07820	100	191	78.57142857142857	5.4e-47
ctg1_2453	DA68_RS07825	100	122	100.0	1.5e-26
ctg1_2454	DA68_RS07830	99	742	100.0	2e-212
ctg1_2455	DA68_RS07835	98	493	100.0	1.1e-137
ctg1_2456	DA68_RS07840	98	770	100.0	6.9e-221
ctg1_2457	DA68_RS07845	97	1044	100.0	5.7e-303
ctg1_2458	DA68_RS07850	98	591	100.0	5.6e-167
ctg1_2459	DA68_RS07855	97	4613	100.0	0.0
ctg1_2460	DA68_RS07860	96	158	100.0	3.9e-37
ctg1_2461	DA68_RS07865	98	874	100.0	5.3e-252
ctg1_2462	DA68_RS07870	96	484	100.0	6.1e-135
ctg1_2463	DA68_RS07875	99	363	100.0	1.9e-98
ctg1_2464	DA68_RS07880	100	168	100.0	2.7e-40
ctg1_2465	DA68_RS07885	98	511	100.0	6.3e-143
ctg1_2466	DA68_RS07890	97	347	100.0	6.3e-94
ctg1_2467	DA68_RS07895	98	765	100.0	3.8e-219
ctg1_2468	DA68_RS07900	98	831	100.0	3.7e-239
ctg1_2469	DA68_RS07905	95	352	100.0	2.1e-95
ctg1_2470	DA68_RS07910	88	183	100.0	1.2e-44
ctg1_2471	DA68_RS07915	90	394	100.0	6.9e-108
ctg1_2472	DA68_RS07920	99	477	93.7007874015748	1e-132
ctg1_2473	DA68_RS07925	97	1248	100.0	0.0
ctg1_2474	DA68_RS07930	100	486	100.0	1.7e-135
ctg1_2475	DA68_RS07935	99	1143	100.0	0.0
ctg1_2476	DA68_RS07950	98	398	100.0	7.4e-109


>>
29. NZ_CP007512
Source: Bacillus bombysepticus str. Wang, complete genome
Type: nrps
Number of proteins with BLAST hits to this cluster: 37
Cumulative BLAST score: 25669

Table of genes, locations, strands and annotations of subject cluster:
CY96_RS29915	CY96_RS29915	2058336	2058543	-	hypothetical_protein
CY96_RS29920	CY96_RS29920	2087189	2087424	+	hypothetical_protein

Table of Blast hits (query gene, subject gene, %identity, blast score, %coverage, e-value):
ctg1_2440	CY96_RS10450	100	961	100.0	3.3e-278
ctg1_2441	CY96_RS10455	99	572	100.0	3.6e-161
ctg1_2442	CY96_RS10460	98	1081	100.0	0.0
ctg1_2443	CY96_RS10465	98	567	100.0	6.6e-160
ctg1_2444	CY96_RS10470	100	965	100.0	2.3e-279
ctg1_2445	CY96_RS10475	95	383	100.0	1.6e-104
ctg1_2446	CY96_RS10480	98	690	100.0	8e-197
ctg1_2447	CY96_RS10485	100	160	100.0	9.1e-38
ctg1_2448	CY96_RS10490	99	158	100.0	4.2e-37
ctg1_2449	CY96_RS10495	98	755	100.0	3.8e-216
ctg1_2450	CY96_RS10500	90	1511	100.0	0.0
ctg1_2451	CY96_RS10505	100	111	100.0	3.2e-23
ctg1_2452	CY96_RS10510	100	191	78.57142857142857	5.4e-47
ctg1_2453	CY96_RS10515	100	122	100.0	1.5e-26
ctg1_2454	CY96_RS10525	99	742	100.0	2.6e-212
ctg1_2455	CY96_RS10530	98	493	100.0	1.1e-137
ctg1_2456	CY96_RS10535	98	770	100.0	6.9e-221
ctg1_2457	CY96_RS10540	97	1041	100.0	3.7e-302
ctg1_2458	CY96_RS10545	98	590	100.0	1.2e-166
ctg1_2459	CY96_RS10550	97	4608	100.0	0.0
ctg1_2460	CY96_RS10555	96	158	100.0	3.9e-37
ctg1_2461	CY96_RS10560	98	878	100.0	4.8e-253
ctg1_2462	CY96_RS10565	96	483	100.0	1.8e-134
ctg1_2463	CY96_RS10570	99	360	100.0	9.7e-98
ctg1_2464	CY96_RS10575	100	168	100.0	2.7e-40
ctg1_2465	CY96_RS10580	98	509	100.0	2.4e-142
ctg1_2466	CY96_RS10585	98	349	100.0	2.2e-94
ctg1_2467	CY96_RS10590	98	763	100.0	1.1e-218
ctg1_2468	CY96_RS10595	97	830	100.0	1.1e-238
ctg1_2469	CY96_RS10600	95	352	100.0	3.7e-95
ctg1_2470	CY96_RS10605	90	188	100.0	4.9e-46
ctg1_2471	CY96_RS10610	91	397	100.0	1.1e-108
ctg1_2472	CY96_RS10615	99	477	93.7007874015748	1e-132
ctg1_2473	CY96_RS10620	98	1257	100.0	0.0
ctg1_2474	CY96_RS10625	100	489	100.0	2.6e-136
ctg1_2475	CY96_RS10630	99	1144	100.0	0.0
ctg1_2476	CY96_RS10640	97	396	100.0	1.7e-108


>>
30. NZ_CP011349
Source: Bacillus thuringiensis strain YC-10, complete genome
Type: nrps
Number of proteins with BLAST hits to this cluster: 37
Cumulative BLAST score: 25667

Table of genes, locations, strands and annotations of subject cluster:
XI92_RS34905	XI92_RS34905	271081	271316	-	hypothetical_protein
XI92_RS34910	XI92_RS34910	299955	300162	+	hypothetical_protein

Table of Blast hits (query gene, subject gene, %identity, blast score, %coverage, e-value):
ctg1_2440	XI92_RS01370	100	961	100.0	3.3e-278
ctg1_2441	XI92_RS01365	100	574	100.0	9.3e-162
ctg1_2442	XI92_RS01360	98	1081	100.0	0.0
ctg1_2443	XI92_RS01355	99	570	100.0	1e-160
ctg1_2444	XI92_RS01350	100	965	100.0	3e-279
ctg1_2445	XI92_RS01345	96	388	100.0	5.1e-106
ctg1_2446	XI92_RS01340	98	688	100.0	5.2e-196
ctg1_2447	XI92_RS01335	100	160	100.0	9.1e-38
ctg1_2448	XI92_RS01330	99	158	100.0	4.2e-37
ctg1_2449	XI92_RS01325	98	752	100.0	3.2e-215
ctg1_2450	XI92_RS01320	92	1480	100.0	0.0
ctg1_2451	XI92_RS01315	100	111	100.0	3.2e-23
ctg1_2452	XI92_RS01310	100	191	78.57142857142857	5.4e-47
ctg1_2453	XI92_RS01305	100	122	100.0	1.5e-26
ctg1_2454	XI92_RS01295	99	742	100.0	2e-212
ctg1_2455	XI92_RS01290	98	494	100.0	6.2e-138
ctg1_2456	XI92_RS01285	98	767	100.0	7.6e-220
ctg1_2457	XI92_RS01280	97	1044	100.0	3.3e-303
ctg1_2458	XI92_RS01275	98	589	100.0	1.6e-166
ctg1_2459	XI92_RS01270	97	4621	100.0	0.0
ctg1_2460	XI92_RS01265	96	158	100.0	3.9e-37
ctg1_2461	XI92_RS01260	98	874	100.0	6.9e-252
ctg1_2462	XI92_RS01255	96	486	100.0	2.1e-135
ctg1_2463	XI92_RS01250	99	363	100.0	1.9e-98
ctg1_2464	XI92_RS01245	100	168	100.0	2.7e-40
ctg1_2465	XI92_RS01240	97	509	100.0	2.4e-142
ctg1_2466	XI92_RS01235	97	347	100.0	6.3e-94
ctg1_2467	XI92_RS01230	98	765	100.0	3.8e-219
ctg1_2468	XI92_RS01225	98	831	100.0	6.4e-239
ctg1_2469	XI92_RS01220	95	353	100.0	1.3e-95
ctg1_2470	XI92_RS01215	92	192	100.0	2.6e-47
ctg1_2471	XI92_RS01210	91	397	100.0	8.2e-109
ctg1_2472	XI92_RS01205	99	477	93.7007874015748	1e-132
ctg1_2473	XI92_RS01200	98	1257	100.0	0.0
ctg1_2474	XI92_RS01195	100	489	100.0	2.6e-136
ctg1_2475	XI92_RS01190	99	1147	100.0	0.0
ctg1_2476	XI92_RS01180	97	396	100.0	1.7e-108


>>
31. NZ_KK088321
Source: Bacillus thuringiensis strain NBIN-866 scaffold18, whole genome shotgun sequence
Type: nrps
Number of proteins with BLAST hits to this cluster: 37
Cumulative BLAST score: 25643

Table of genes, locations, strands and annotations of subject cluster:
BF15_RS30895	BF15_RS30895	28533	28740	-	hypothetical_protein
BF15_RS30900	BF15_RS30900	57391	57626	+	hypothetical_protein

Table of Blast hits (query gene, subject gene, %identity, blast score, %coverage, e-value):
ctg1_2440	BF15_RS08060	100	961	100.0	4.3e-278
ctg1_2441	BF15_RS08065	100	574	100.0	9.3e-162
ctg1_2442	BF15_RS08070	99	1084	100.0	0.0
ctg1_2443	BF15_RS08075	99	570	100.0	1e-160
ctg1_2444	BF15_RS08080	100	965	100.0	3e-279
ctg1_2445	BF15_RS08085	96	388	100.0	5.1e-106
ctg1_2446	BF15_RS08090	98	688	100.0	5.2e-196
ctg1_2447	BF15_RS08095	100	160	100.0	9.1e-38
ctg1_2448	BF15_RS08100	99	158	100.0	4.2e-37
ctg1_2449	BF15_RS08105	98	752	100.0	3.2e-215
ctg1_2450	BF15_RS08110	90	1453	100.0	0.0
ctg1_2451	BF15_RS08115	100	111	100.0	3.2e-23
ctg1_2452	BF15_RS08120	100	191	78.57142857142857	5.4e-47
ctg1_2453	BF15_RS08125	100	122	100.0	1.5e-26
ctg1_2454	BF15_RS08135	99	742	100.0	2e-212
ctg1_2455	BF15_RS08140	98	494	100.0	6.2e-138
ctg1_2456	BF15_RS08145	98	767	100.0	7.6e-220
ctg1_2457	BF15_RS08150	97	1044	100.0	3.3e-303
ctg1_2458	BF15_RS08155	98	591	100.0	5.6e-167
ctg1_2459	BF15_RS08160	97	4621	100.0	0.0
ctg1_2460	BF15_RS08165	96	158	100.0	3.9e-37
ctg1_2461	BF15_RS08170	98	874	100.0	6.9e-252
ctg1_2462	BF15_RS08175	96	486	100.0	2.1e-135
ctg1_2463	BF15_RS08180	99	363	100.0	1.9e-98
ctg1_2464	BF15_RS08185	100	168	100.0	2.7e-40
ctg1_2465	BF15_RS08190	97	507	100.0	6.9e-142
ctg1_2466	BF15_RS08195	97	347	100.0	6.3e-94
ctg1_2467	BF15_RS08200	98	765	100.0	3.8e-219
ctg1_2468	BF15_RS08205	98	831	100.0	6.4e-239
ctg1_2469	BF15_RS08210	95	353	100.0	1.3e-95
ctg1_2470	BF15_RS08215	92	192	100.0	2.6e-47
ctg1_2471	BF15_RS08220	91	397	100.0	8.2e-109
ctg1_2472	BF15_RS08225	99	477	93.7007874015748	1e-132
ctg1_2473	BF15_RS08230	98	1257	100.0	0.0
ctg1_2474	BF15_RS08235	100	489	100.0	2.6e-136
ctg1_2475	BF15_RS08240	99	1147	100.0	0.0
ctg1_2476	BF15_RS08250	97	396	100.0	1.7e-108


>>
32. NZ_CP010089
Source: Bacillus thuringiensis serovar galleriae strain HD-29, complete genome
Type: nrps
Number of proteins with BLAST hits to this cluster: 37
Cumulative BLAST score: 25640

Table of genes, locations, strands and annotations of subject cluster:
BT4G5_RS35090	BT4G5_RS35090	2430153	2430360	-	hypothetical_protein
BT4G5_RS35095	BT4G5_RS35095	2459011	2459246	+	hypothetical_protein

Table of Blast hits (query gene, subject gene, %identity, blast score, %coverage, e-value):
ctg1_2440	BT4G5_RS12655	100	961	100.0	3.3e-278
ctg1_2441	BT4G5_RS12660	99	572	100.0	2.7e-161
ctg1_2442	BT4G5_RS12665	98	1081	100.0	0.0
ctg1_2443	BT4G5_RS12670	99	570	100.0	1e-160
ctg1_2444	BT4G5_RS12675	100	965	100.0	3e-279
ctg1_2445	BT4G5_RS12680	95	386	100.0	1.5e-105
ctg1_2446	BT4G5_RS12685	98	688	100.0	5.2e-196
ctg1_2447	BT4G5_RS12690	100	160	100.0	9.1e-38
ctg1_2448	BT4G5_RS12695	99	158	100.0	4.2e-37
ctg1_2449	BT4G5_RS12700	98	752	100.0	3.2e-215
ctg1_2450	BT4G5_RS12705	90	1455	100.0	0.0
ctg1_2451	BT4G5_RS12710	100	111	100.0	3.2e-23
ctg1_2452	BT4G5_RS12715	100	191	78.57142857142857	5.4e-47
ctg1_2453	BT4G5_RS12720	100	122	100.0	1.5e-26
ctg1_2454	BT4G5_RS12730	99	742	100.0	2e-212
ctg1_2455	BT4G5_RS12735	98	494	100.0	6.2e-138
ctg1_2456	BT4G5_RS12740	98	767	100.0	7.6e-220
ctg1_2457	BT4G5_RS12745	97	1044	100.0	3.3e-303
ctg1_2458	BT4G5_RS12750	98	591	100.0	5.6e-167
ctg1_2459	BT4G5_RS12755	97	4621	100.0	0.0
ctg1_2460	BT4G5_RS12760	96	158	100.0	3.9e-37
ctg1_2461	BT4G5_RS12765	98	874	100.0	6.9e-252
ctg1_2462	BT4G5_RS12770	96	486	100.0	2.1e-135
ctg1_2463	BT4G5_RS12775	99	363	100.0	1.9e-98
ctg1_2464	BT4G5_RS12780	100	168	100.0	2.7e-40
ctg1_2465	BT4G5_RS12785	97	509	100.0	2.4e-142
ctg1_2466	BT4G5_RS12790	97	347	100.0	6.3e-94
ctg1_2467	BT4G5_RS12795	98	765	100.0	3.8e-219
ctg1_2468	BT4G5_RS12800	98	831	100.0	6.4e-239
ctg1_2469	BT4G5_RS12805	95	353	100.0	1.3e-95
ctg1_2470	BT4G5_RS12810	92	192	100.0	2.6e-47
ctg1_2471	BT4G5_RS12815	91	397	100.0	8.2e-109
ctg1_2472	BT4G5_RS12820	99	477	93.7007874015748	1e-132
ctg1_2473	BT4G5_RS12825	98	1257	100.0	0.0
ctg1_2474	BT4G5_RS12830	100	489	100.0	2.6e-136
ctg1_2475	BT4G5_RS12835	99	1147	100.0	0.0
ctg1_2476	BT4G5_RS12845	97	396	100.0	1.7e-108


>>
33. NZ_LJKC01000001
Source: Bacillus cereus strain B4084 scaffold17, whole genome shotgun sequence
Type: nrps
Number of proteins with BLAST hits to this cluster: 37
Cumulative BLAST score: 25585

Table of genes, locations, strands and annotations of subject cluster:

Table of Blast hits (query gene, subject gene, %identity, blast score, %coverage, e-value):
ctg1_2440	B4084_RS00880	100	961	100.0	3.3e-278
ctg1_2441	B4084_RS00885	99	573	100.0	1.6e-161
ctg1_2442	B4084_RS00890	98	1080	100.0	0.0
ctg1_2443	B4084_RS00895	98	569	100.0	2.3e-160
ctg1_2444	B4084_RS00900	99	962	100.0	1.5e-278
ctg1_2445	B4084_RS00905	96	388	100.0	5.1e-106
ctg1_2446	B4084_RS00910	98	690	100.0	1e-196
ctg1_2447	B4084_RS00915	99	157	100.0	7.7e-37
ctg1_2448	B4084_RS00920	98	155	100.0	2.1e-36
ctg1_2449	B4084_RS00925	98	756	100.0	1.3e-216
ctg1_2450	B4084_RS00930	91	1515	100.0	0.0
ctg1_2451	B4084_RS00935	97	108	100.0	3.6e-22
ctg1_2452	B4084_RS00940	100	191	78.57142857142857	5.4e-47
ctg1_2453	B4084_RS00945	100	122	100.0	1.5e-26
ctg1_2454	B4084_RS00950	99	739	100.0	2.2e-211
ctg1_2455	B4084_RS00955	98	496	100.0	2.1e-138
ctg1_2456	B4084_RS00960	97	764	100.0	6.4e-219
ctg1_2457	B4084_RS00965	97	1046	100.0	1.1e-303
ctg1_2458	B4084_RS00970	98	591	100.0	7.3e-167
ctg1_2459	B4084_RS00975	97	4594	100.0	0.0
ctg1_2460	B4084_RS00980	96	158	100.0	3.9e-37
ctg1_2461	B4084_RS00985	98	879	100.0	1.6e-253
ctg1_2462	B4084_RS00990	96	486	100.0	2.1e-135
ctg1_2463	B4084_RS00995	99	363	100.0	1.9e-98
ctg1_2464	B4084_RS01000	100	168	100.0	2.7e-40
ctg1_2465	B4084_RS01005	97	507	100.0	6.9e-142
ctg1_2466	B4084_RS01010	97	347	100.0	1.1e-93
ctg1_2467	B4084_RS01015	98	765	100.0	3.8e-219
ctg1_2468	B4084_RS01020	98	833	100.0	1.3e-239
ctg1_2469	B4084_RS01025	86	316	100.0	1.7e-84
ctg1_2470	B4084_RS01030	89	186	100.0	1.9e-45
ctg1_2471	B4084_RS01035	89	389	100.0	2.9e-106
ctg1_2472	B4084_RS01040	100	478	93.7007874015748	4.5e-133
ctg1_2473	B4084_RS01045	97	1254	100.0	0.0
ctg1_2474	B4084_RS01050	100	489	100.0	2.6e-136
ctg1_2475	B4084_RS01055	96	1115	100.15974440894568	0.0
ctg1_2476	B4084_RS01070	97	395	100.0	3.7e-108


>>
34. NZ_KN050654
Source: Bacillus cereus ATCC 10876 scaffold1, whole genome shotgun sequence
Type: nrps
Number of proteins with BLAST hits to this cluster: 37
Cumulative BLAST score: 25550

Table of genes, locations, strands and annotations of subject cluster:

Table of Blast hits (query gene, subject gene, %identity, blast score, %coverage, e-value):
ctg1_2440	DJ50_RS19705	100	960	100.0	9.6e-278
ctg1_2441	DJ50_RS19700	99	571	100.0	4.6e-161
ctg1_2442	DJ50_RS19695	99	1084	100.0	0.0
ctg1_2443	DJ50_RS19690	98	569	100.0	2.3e-160
ctg1_2444	DJ50_RS19685	99	962	100.0	1.5e-278
ctg1_2445	DJ50_RS19680	96	388	100.0	5.1e-106
ctg1_2446	DJ50_RS19675	98	690	100.0	1e-196
ctg1_2447	DJ50_RS19670	99	157	100.0	7.7e-37
ctg1_2448	DJ50_RS19665	98	155	100.0	2.1e-36
ctg1_2449	DJ50_RS19660	98	756	100.0	1.3e-216
ctg1_2450	DJ50_RS19655	90	1480	100.0	0.0
ctg1_2451	DJ50_RS19650	97	108	100.0	3.6e-22
ctg1_2452	DJ50_RS19645	100	191	78.57142857142857	5.4e-47
ctg1_2453	DJ50_RS19640	100	122	100.0	1.5e-26
ctg1_2454	DJ50_RS19630	99	742	100.0	2e-212
ctg1_2455	DJ50_RS19625	98	493	100.0	1.1e-137
ctg1_2456	DJ50_RS19620	97	762	100.0	3.2e-218
ctg1_2457	DJ50_RS19615	97	1044	100.0	4.3e-303
ctg1_2458	DJ50_RS19610	98	591	100.0	7.3e-167
ctg1_2459	DJ50_RS19605	97	4596	100.0	0.0
ctg1_2460	DJ50_RS19600	95	155	100.0	1.9e-36
ctg1_2461	DJ50_RS19595	98	879	100.0	1.6e-253
ctg1_2462	DJ50_RS19590	96	486	100.0	2.1e-135
ctg1_2463	DJ50_RS19585	99	363	100.0	1.9e-98
ctg1_2464	DJ50_RS19580	100	168	100.0	2.7e-40
ctg1_2465	DJ50_RS19575	98	510	100.0	1.4e-142
ctg1_2466	DJ50_RS19570	97	346	100.0	1.4e-93
ctg1_2467	DJ50_RS19565	98	765	100.0	3.8e-219
ctg1_2468	DJ50_RS19560	98	833	100.0	1.3e-239
ctg1_2469	DJ50_RS19555	86	316	100.0	1.7e-84
ctg1_2470	DJ50_RS19550	89	186	100.0	1.9e-45
ctg1_2471	DJ50_RS19545	90	390	100.0	1e-106
ctg1_2472	DJ50_RS19540	100	478	93.7007874015748	4.5e-133
ctg1_2473	DJ50_RS19535	98	1255	100.0	0.0
ctg1_2474	DJ50_RS19530	100	489	100.0	2.6e-136
ctg1_2475	DJ50_RS19525	96	1115	100.15974440894568	0.0
ctg1_2476	DJ50_RS19510	97	395	100.0	3.7e-108


>>
35. NC_014171
Source: Bacillus thuringiensis BMB171, complete genome
Type: nrps
Number of proteins with BLAST hits to this cluster: 37
Cumulative BLAST score: 25380

Table of genes, locations, strands and annotations of subject cluster:

Table of Blast hits (query gene, subject gene, %identity, blast score, %coverage, e-value):
ctg1_2441	BMB171_RS11345	99	572	100.0	3.6e-161
ctg1_2442	BMB171_RS11350	99	1084	100.0	0.0
ctg1_2443	BMB171_RS11355	98	569	100.0	2.3e-160
ctg1_2444	BMB171_RS11360	100	966	100.0	1e-279
ctg1_2445	BMB171_RS11365	94	384	100.0	9.5e-105
ctg1_2446	BMB171_RS11370	99	692	100.0	2.1e-197
ctg1_2447	BMB171_RS11375	100	160	100.0	9.1e-38
ctg1_2448	BMB171_RS11380	99	156	100.0	9.3e-37
ctg1_2449	BMB171_RS11385	98	756	100.0	1.3e-216
ctg1_2450	BMB171_RS11390	96	1604	100.0	0.0
ctg1_2451	BMB171_RS11395	97	108	100.0	3.6e-22
ctg1_2452	BMB171_RS11400	100	191	78.57142857142857	5.4e-47
ctg1_2453	BMB171_RS11405	100	122	100.0	1.5e-26
ctg1_2454	BMB171_RS11420	100	746	100.0	1.4e-213
ctg1_2455	BMB171_RS11425	98	494	100.0	6.2e-138
ctg1_2456	BMB171_RS11430	98	769	100.0	1.5e-220
ctg1_2457	BMB171_RS11435	97	1046	100.0	8.8e-304
ctg1_2458	BMB171_RS11440	98	593	100.0	1.1e-167
ctg1_2459	BMB171_RS11445	97	4600	100.0	0.0
ctg1_2460	BMB171_RS11450	99	162	100.0	2.1e-38
ctg1_2461	BMB171_RS11455	98	875	100.0	2.4e-252
ctg1_2462	BMB171_RS11460	96	486	100.0	2.1e-135
ctg1_2463	BMB171_RS11465	99	360	100.0	9.7e-98
ctg1_2464	BMB171_RS11470	100	168	100.0	2.7e-40
ctg1_2465	BMB171_RS11475	97	508	100.0	3.1e-142
ctg1_2466	BMB171_RS11480	98	351	100.0	7.4e-95
ctg1_2467	BMB171_RS11485	98	764	100.0	4.9e-219
ctg1_2468	BMB171_RS11490	98	834	100.0	4.4e-240
ctg1_2469	BMB171_RS11495	95	352	100.0	2.1e-95
ctg1_2470	BMB171_RS11500	91	190	100.0	9.8e-47
ctg1_2471	BMB171_RS11515	91	397	100.0	1.1e-108
ctg1_2472	BMB171_RS11520	99	478	93.7007874015748	5.9e-133
ctg1_2473	BMB171_RS11525	97	1248	100.0	0.0
ctg1_2474	BMB171_RS11530	100	489	100.0	2.6e-136
ctg1_2475	BMB171_RS11535	98	1142	100.0	0.0
ctg1_2476	BMB171_RS11540	99	402	100.0	3.9e-110
ctg1_2477	BMB171_RS11545	94	562	100.0	2.7e-158


>>
36. NZ_KB976254
Source: Bacillus cereus VD196 acqVw-supercont1.1, whole genome shotgun sequence
Type: nrps
Number of proteins with BLAST hits to this cluster: 37
Cumulative BLAST score: 25379

Table of genes, locations, strands and annotations of subject cluster:

Table of Blast hits (query gene, subject gene, %identity, blast score, %coverage, e-value):
ctg1_2441	IKE_RS06340	99	572	100.0	3.6e-161
ctg1_2442	IKE_RS06345	99	1084	100.0	0.0
ctg1_2443	IKE_RS06350	98	569	100.0	2.3e-160
ctg1_2444	IKE_RS06355	100	966	100.0	1e-279
ctg1_2445	IKE_RS06360	94	384	100.0	9.5e-105
ctg1_2446	IKE_RS06365	99	692	100.0	2.1e-197
ctg1_2447	IKE_RS06370	100	160	100.0	9.1e-38
ctg1_2448	IKE_RS06375	99	156	100.0	9.3e-37
ctg1_2449	IKE_RS06380	98	756	100.0	1.3e-216
ctg1_2450	IKE_RS06385	96	1604	100.0	0.0
ctg1_2451	IKE_RS06390	97	108	100.0	3.6e-22
ctg1_2452	IKE_RS06395	100	191	78.57142857142857	5.4e-47
ctg1_2453	IKE_RS06400	100	122	100.0	1.5e-26
ctg1_2454	IKE_RS06415	99	745	100.0	3.1e-213
ctg1_2455	IKE_RS06420	98	494	100.0	6.2e-138
ctg1_2456	IKE_RS06425	98	770	100.0	1.2e-220
ctg1_2457	IKE_RS06430	97	1046	100.0	8.8e-304
ctg1_2458	IKE_RS06435	98	593	100.0	1.1e-167
ctg1_2459	IKE_RS06440	97	4598	100.0	0.0
ctg1_2460	IKE_RS06445	99	162	100.0	2.1e-38
ctg1_2461	IKE_RS06450	98	877	100.0	8.1e-253
ctg1_2462	IKE_RS06455	96	486	100.0	2.1e-135
ctg1_2463	IKE_RS06460	99	360	100.0	9.7e-98
ctg1_2464	IKE_RS06465	100	168	100.0	2.7e-40
ctg1_2465	IKE_RS06470	97	508	100.0	3.1e-142
ctg1_2466	IKE_RS06475	98	351	100.0	7.4e-95
ctg1_2467	IKE_RS06480	98	764	100.0	4.9e-219
ctg1_2468	IKE_RS06485	98	834	100.0	4.4e-240
ctg1_2469	IKE_RS06490	95	352	100.0	2.1e-95
ctg1_2470	IKE_RS06495	91	190	100.0	9.8e-47
ctg1_2471	IKE_RS06510	91	397	100.0	1.1e-108
ctg1_2472	IKE_RS06515	99	478	93.7007874015748	5.9e-133
ctg1_2473	IKE_RS06520	97	1248	100.0	0.0
ctg1_2474	IKE_RS06525	100	489	100.0	2.6e-136
ctg1_2475	IKE_RS06530	98	1142	100.0	0.0
ctg1_2476	IKE_RS06535	98	401	100.0	5.2e-110
ctg1_2477	IKE_RS06540	94	562	100.0	2.7e-158


>>
37. NZ_CM000736
Source: Bacillus cereus F65185 chromosome, whole genome shotgun sequence
Type: nrps
Number of proteins with BLAST hits to this cluster: 37
Cumulative BLAST score: 25188

Table of genes, locations, strands and annotations of subject cluster:
BCERE0025_RS31575	BCERE0025_RS31575	2006290	2006525	-	hypothetical_protein
BCERE0025_RS10565	BCERE0025_RS10565	2013005	2013626	-	DUF4937_domain-containing_protein
BCERE0025_RS31580	BCERE0025_RS31580	2035175	2035382	+	hypothetical_protein
BCERE0025_RS10690	BCERE0025_RS10690	2042860	2043118	-	hypothetical_protein
BCERE0025_RS10720	BCERE0025_RS10720	2049711	2050620	-	methylisocitrate_lyase

Table of Blast hits (query gene, subject gene, %identity, blast score, %coverage, e-value):
ctg1_2440	BCERE0025_RS10725	100	961	100.0	3.3e-278
ctg1_2441	BCERE0025_RS10720	99	240	42.384105960264904	3.2e-61
ctg1_2442	BCERE0025_RS10715	99	1081	100.0	0.0
ctg1_2443	BCERE0025_RS10710	98	570	100.0	1.3e-160
ctg1_2444	BCERE0025_RS10705	100	965	100.0	3e-279
ctg1_2445	BCERE0025_RS10700	96	390	100.0	1.3e-106
ctg1_2446	BCERE0025_RS10695	98	690	100.0	8e-197
ctg1_2447	BCERE0025_RS10690	100	88	50.588235294117645	3.4e-16
ctg1_2448	BCERE0025_RS10685	99	158	100.0	4.2e-37
ctg1_2449	BCERE0025_RS10680	98	753	100.0	1.4e-215
ctg1_2450	BCERE0025_RS10675	93	1553	100.0	0.0
ctg1_2451	BCERE0025_RS10670	100	111	100.0	3.2e-23
ctg1_2452	BCERE0025_RS10665	100	191	78.57142857142857	5.4e-47
ctg1_2453	BCERE0025_RS10660	100	122	100.0	1.5e-26
ctg1_2454	BCERE0025_RS10650	99	742	100.0	2.6e-212
ctg1_2455	BCERE0025_RS10645	98	496	100.0	2.1e-138
ctg1_2456	BCERE0025_RS10640	98	769	100.0	2e-220
ctg1_2457	BCERE0025_RS10635	97	1044	100.0	3.3e-303
ctg1_2458	BCERE0025_RS10630	98	591	100.0	5.6e-167
ctg1_2459	BCERE0025_RS10625	97	4618	100.0	0.0
ctg1_2460	BCERE0025_RS10620	96	158	100.0	3.9e-37
ctg1_2461	BCERE0025_RS10615	98	879	100.0	2.1e-253
ctg1_2462	BCERE0025_RS10610	96	486	100.0	2.1e-135
ctg1_2463	BCERE0025_RS10605	99	363	100.0	1.9e-98
ctg1_2464	BCERE0025_RS10600	100	168	100.0	2.7e-40
ctg1_2465	BCERE0025_RS10595	98	510	100.0	1.1e-142
ctg1_2466	BCERE0025_RS10590	98	349	100.0	2.2e-94
ctg1_2467	BCERE0025_RS10585	98	763	100.0	1.4e-218
ctg1_2468	BCERE0025_RS10580	98	836	100.0	1.5e-240
ctg1_2469	BCERE0025_RS10575	95	351	100.0	6.2e-95
ctg1_2470	BCERE0025_RS10570	92	192	100.0	2.6e-47
ctg1_2471	BCERE0025_RS10565	89	235	59.70873786407766	7e-60
ctg1_2472	BCERE0025_RS10560	99	477	93.7007874015748	1e-132
ctg1_2473	BCERE0025_RS10555	98	1257	100.0	0.0
ctg1_2474	BCERE0025_RS10550	100	489	100.0	2.6e-136
ctg1_2475	BCERE0025_RS10545	99	1146	100.0	0.0
ctg1_2476	BCERE0025_RS10535	97	396	100.0	1.7e-108


>>
38. NZ_CP009335
Source: Bacillus thuringiensis strain HD1011, complete genome
Type: nrps
Number of proteins with BLAST hits to this cluster: 37
Cumulative BLAST score: 24843

Table of genes, locations, strands and annotations of subject cluster:

Table of Blast hits (query gene, subject gene, %identity, blast score, %coverage, e-value):
ctg1_2440	BF38_RS20895	99	955	100.0	1.8e-276
ctg1_2441	BF38_RS20900	99	571	100.0	7.9e-161
ctg1_2442	BF38_RS20905	96	1062	100.0	1.6e-308
ctg1_2443	BF38_RS20910	95	552	100.0	2.9e-155
ctg1_2444	BF38_RS20915	99	956	100.0	8.2e-277
ctg1_2445	BF38_RS20920	95	385	100.0	3.3e-105
ctg1_2446	BF38_RS20925	94	665	100.0	2.7e-189
ctg1_2447	BF38_RS20930	97	155	100.0	3.8e-36
ctg1_2448	BF38_RS20935	94	148	100.0	2.5e-34
ctg1_2449	BF38_RS20940	94	734	100.0	5.3e-210
ctg1_2450	BF38_RS20945	88	1508	100.0	0.0
ctg1_2451	BF38_RS20950	77	75	92.98245614035088	2.6e-12
ctg1_2452	BF38_RS20955	99	190	78.57142857142857	1.6e-46
ctg1_2453	BF38_RS20960	95	118	100.0	2.8e-25
ctg1_2454	BF38_RS20970	98	731	100.0	6.1e-209
ctg1_2455	BF38_RS20975	92	460	100.0	1.3e-127
ctg1_2456	BF38_RS20980	95	740	100.0	7.6e-212
ctg1_2457	BF38_RS20985	95	1024	100.0	4.7e-297
ctg1_2458	BF38_RS20990	91	549	100.0	2.4e-154
ctg1_2459	BF38_RS20995	92	4351	100.0	0.0
ctg1_2460	BF38_RS21000	84	138	100.0	2.5e-31
ctg1_2461	BF38_RS21005	93	843	100.84033613445378	1e-242
ctg1_2462	BF38_RS21010	90	457	100.0	8e-127
ctg1_2463	BF38_RS21015	94	346	100.0	2.5e-93
ctg1_2464	BF38_RS21020	99	166	100.0	1.3e-39
ctg1_2465	BF38_RS21025	89	471	100.0	5.5e-131
ctg1_2466	BF38_RS21030	92	329	100.0	2.3e-88
ctg1_2467	BF38_RS21035	97	750	100.0	9.6e-215
ctg1_2468	BF38_RS21040	98	834	100.0	4.4e-240
ctg1_2469	BF38_RS21050	85	315	100.0	4.9e-84
ctg1_2470	BF38_RS21055	83	177	100.0	8.6e-43
ctg1_2471	BF38_RS21060	88	386	100.0	1.9e-105
ctg1_2472	BF38_RS21065	98	474	93.7007874015748	6.5e-132
ctg1_2473	BF38_RS21070	95	1222	99.84375	0.0
ctg1_2474	BF38_RS21075	98	482	100.0	3.1e-134
ctg1_2475	BF38_RS21080	97	1132	100.0	0.0
ctg1_2476	BF38_RS21100	96	392	100.0	3.1e-107


>>
39. NZ_CP009369
Source: Bacillus cereus strain FM1, complete genome
Type: nrps
Number of proteins with BLAST hits to this cluster: 36
Cumulative BLAST score: 24754

Table of genes, locations, strands and annotations of subject cluster:

Table of Blast hits (query gene, subject gene, %identity, blast score, %coverage, e-value):
ctg1_2440	BG03_RS16215	99	956	100.0	1.1e-276
ctg1_2441	BG03_RS16210	99	571	100.0	4.6e-161
ctg1_2442	BG03_RS16205	96	1060	100.0	8.1e-308
ctg1_2443	BG03_RS16200	96	554	100.0	7.5e-156
ctg1_2444	BG03_RS16195	99	957	100.0	6.3e-277
ctg1_2445	BG03_RS16190	96	389	100.0	1.7e-106
ctg1_2446	BG03_RS16185	90	629	100.0	2.8e-178
ctg1_2447	BG03_RS16180	97	152	100.0	2.5e-35
ctg1_2448	BG03_RS16175	94	148	100.0	2.5e-34
ctg1_2449	BG03_RS16170	95	736	100.0	1.4e-210
ctg1_2450	BG03_RS16165	84	1534	100.0	0.0
ctg1_2451	BG03_RS16160	95	105	100.0	2.3e-21
ctg1_2452	BG03_RS16155	98	188	78.57142857142857	4.6e-46
ctg1_2453	BG03_RS16150	97	120	100.0	7.5e-26
ctg1_2454	BG03_RS16140	99	739	100.0	1.7e-211
ctg1_2455	BG03_RS16135	95	483	100.0	1.9e-134
ctg1_2456	BG03_RS16130	93	727	100.0	8.7e-208
ctg1_2457	BG03_RS16125	97	1041	100.0	3.7e-302
ctg1_2458	BG03_RS16120	98	591	100.0	5.6e-167
ctg1_2459	BG03_RS16115	96	4560	100.0	0.0
ctg1_2460	BG03_RS16110	84	139	100.0	1.4e-31
ctg1_2461	BG03_RS16105	93	847	100.84033613445378	9e-244
ctg1_2462	BG03_RS16100	89	452	100.0	2.6e-125
ctg1_2463	BG03_RS16095	92	339	100.0	1.8e-91
ctg1_2464	BG03_RS16090	99	166	100.0	1.3e-39
ctg1_2465	BG03_RS16085	91	475	100.0	2.9e-132
ctg1_2466	BG03_RS16080	91	325	100.0	3.3e-87
ctg1_2467	BG03_RS16075	99	767	100.0	5.8e-220
ctg1_2468	BG03_RS16070	98	836	100.0	2e-240
ctg1_2469	BG03_RS16060	82	304	100.0	8.7e-81
ctg1_2470	BG03_RS16055	84	178	100.0	5e-43
ctg1_2471	BG03_RS16050	88	389	100.0	2.2e-106
ctg1_2472	BG03_RS16045	99	475	93.7007874015748	2.9e-132
ctg1_2473	BG03_RS16040	93	1206	99.84375	0.0
ctg1_2474	BG03_RS16035	99	482	100.0	4.1e-134
ctg1_2475	BG03_RS16030	97	1134	100.0	0.0


>>
40. NZ_MLKJ01000034
Source: Bacillus cereus strain MOD1_Bc110 Bc110_MED29C_contig_34, whole genome shotgun sequence
Type: nrps
Number of proteins with BLAST hits to this cluster: 36
Cumulative BLAST score: 24551

Table of genes, locations, strands and annotations of subject cluster:

Table of Blast hits (query gene, subject gene, %identity, blast score, %coverage, e-value):
ctg1_2440	BKK40_RS11750	99	953	100.0	1.2e-275
ctg1_2441	BKK40_RS11755	99	569	100.0	1.8e-160
ctg1_2442	BKK40_RS11760	95	1060	100.0	8.1e-308
ctg1_2443	BKK40_RS11765	95	552	100.0	3.7e-155
ctg1_2444	BKK40_RS11770	99	955	100.0	2.4e-276
ctg1_2445	BKK40_RS11775	95	381	100.0	6.2e-104
ctg1_2446	BKK40_RS11780	95	667	100.0	9.4e-190
ctg1_2447	BKK40_RS11785	94	149	100.0	2.1e-34
ctg1_2448	BKK40_RS11790	94	148	100.0	2.5e-34
ctg1_2449	BKK40_RS11795	95	735	100.0	2.4e-210
ctg1_2450	BKK40_RS11800	83	1493	100.0	0.0
ctg1_2451	BKK40_RS11805	95	104	100.0	4e-21
ctg1_2452	BKK40_RS11810	99	190	78.57142857142857	1.2e-46
ctg1_2453	BKK40_RS11815	98	120	100.0	5.7e-26
ctg1_2454	BKK40_RS11830	96	724	100.0	7.4e-207
ctg1_2455	BKK40_RS11840	91	451	100.0	4.6e-125
ctg1_2456	BKK40_RS11845	93	727	100.0	1.1e-207
ctg1_2457	BKK40_RS11850	95	1028	100.0	3.2e-298
ctg1_2458	BKK40_RS11855	91	547	100.0	7.1e-154
ctg1_2459	BKK40_RS11860	94	4476	100.0	0.0
ctg1_2460	BKK40_RS11865	82	137	100.0	7.2e-31
ctg1_2461	BKK40_RS11870	93	844	100.84033613445378	7.6e-243
ctg1_2462	BKK40_RS11875	90	459	100.0	2.8e-127
ctg1_2463	BKK40_RS11880	92	336	99.44444444444444	1.5e-90
ctg1_2464	BKK40_RS11885	99	166	100.0	1.3e-39
ctg1_2465	BKK40_RS11890	92	480	100.0	1.2e-133
ctg1_2466	BKK40_RS11895	91	327	100.0	1.1e-87
ctg1_2467	BKK40_RS11900	99	764	100.0	4.9e-219
ctg1_2468	BKK40_RS11905	99	838	100.0	3.1e-241
ctg1_2469	BKK40_RS11910	84	310	100.0	1.6e-82
ctg1_2470	BKK40_RS11915	89	188	100.0	4.9e-46
ctg1_2471	BKK40_RS11920	85	377	100.0	1.1e-102
ctg1_2472	BKK40_RS11925	98	474	93.7007874015748	8.5e-132
ctg1_2473	BKK40_RS11930	94	1210	99.84375	0.0
ctg1_2474	BKK40_RS11935	99	483	100.0	1.4e-134
ctg1_2475	BKK40_RS11940	97	1129	100.0	0.0


>>
41. NZ_MPOL01000004
Source: Bacillus cereus strain NZAS01 NZAS01_mira_c4, whole genome shotgun sequence
Type: nrps
Number of proteins with BLAST hits to this cluster: 36
Cumulative BLAST score: 24453

Table of genes, locations, strands and annotations of subject cluster:

Table of Blast hits (query gene, subject gene, %identity, blast score, %coverage, e-value):
ctg1_2440	BJR05_RS11905	99	953	100.0	1.2e-275
ctg1_2441	BJR05_RS11900	99	568	100.0	5.1e-160
ctg1_2442	BJR05_RS11895	96	1062	100.0	2.1e-308
ctg1_2443	BJR05_RS11890	96	554	100.0	7.5e-156
ctg1_2444	BJR05_RS11885	99	958	100.0	2.2e-277
ctg1_2445	BJR05_RS11880	94	382	100.0	3.6e-104
ctg1_2446	BJR05_RS11875	94	663	100.0	1.4e-188
ctg1_2447	BJR05_RS11870	98	155	100.0	2.2e-36
ctg1_2448	BJR05_RS11865	94	148	100.0	2.5e-34
ctg1_2449	BJR05_RS11860	94	734	100.0	5.3e-210
ctg1_2450	BJR05_RS11855	85	1543	100.0	0.0
ctg1_2451	BJR05_RS11850	73	71	91.22807017543859	4.8e-11
ctg1_2452	BJR05_RS11845	98	188	78.57142857142857	6e-46
ctg1_2453	BJR05_RS11840	97	120	100.0	7.5e-26
ctg1_2454	BJR05_RS11825	97	730	100.0	1e-208
ctg1_2455	BJR05_RS11820	93	461	100.0	5.8e-128
ctg1_2456	BJR05_RS11815	94	737	100.0	8.4e-211
ctg1_2457	BJR05_RS11810	95	1024	100.0	4.7e-297
ctg1_2458	BJR05_RS11805	91	548	100.0	4.1e-154
ctg1_2459	BJR05_RS11800	92	4359	100.0	0.0
ctg1_2460	BJR05_RS11795	82	136	100.0	1.2e-30
ctg1_2461	BJR05_RS11790	93	844	100.84033613445378	7.6e-243
ctg1_2462	BJR05_RS11785	91	457	100.0	1.1e-126
ctg1_2463	BJR05_RS11780	94	346	100.0	2.5e-93
ctg1_2464	BJR05_RS11775	99	166	100.0	1.3e-39
ctg1_2465	BJR05_RS11770	90	473	100.0	1.5e-131
ctg1_2466	BJR05_RS11765	92	330	100.0	1e-88
ctg1_2467	BJR05_RS11760	97	752	100.0	3.3e-215
ctg1_2468	BJR05_RS11755	98	832	100.0	1.7e-239
ctg1_2469	BJR05_RS11750	84	310	100.0	1.2e-82
ctg1_2470	BJR05_RS11745	78	167	100.0	8.9e-40
ctg1_2471	BJR05_RS11740	89	388	100.0	3.8e-106
ctg1_2472	BJR05_RS11735	98	474	93.7007874015748	6.5e-132
ctg1_2473	BJR05_RS11730	95	1227	99.84375	0.0
ctg1_2474	BJR05_RS11725	98	479	100.0	2.6e-133
ctg1_2475	BJR05_RS11720	95	1114	100.0	0.0


>>
42. NZ_MAOE01000083
Source: Bacillus sp. N35-10-2 contig45, whole genome shotgun sequence
Type: nrps
Number of proteins with BLAST hits to this cluster: 36
Cumulative BLAST score: 24439

Table of genes, locations, strands and annotations of subject cluster:

Table of Blast hits (query gene, subject gene, %identity, blast score, %coverage, e-value):
ctg1_2440	BAU25_RS16490	100	959	100.0	1.3e-277
ctg1_2441	BAU25_RS16495	99	569	100.0	1.8e-160
ctg1_2442	BAU25_RS16500	96	1060	100.0	8.1e-308
ctg1_2443	BAU25_RS16505	94	547	100.0	9.2e-154
ctg1_2444	BAU25_RS16510	99	955	100.0	1.8e-276
ctg1_2445	BAU25_RS16515	95	385	100.0	3.3e-105
ctg1_2446	BAU25_RS16520	93	667	100.0	7.2e-190
ctg1_2447	BAU25_RS16525	98	153	100.0	8.5e-36
ctg1_2448	BAU25_RS16530	92	147	100.0	7.4e-34
ctg1_2449	BAU25_RS16535	94	732	100.0	3.4e-209
ctg1_2450	BAU25_RS16540	86	1526	100.0	0.0
ctg1_2451	BAU25_RS16545	97	105	100.0	1.8e-21
ctg1_2452	BAU25_RS16550	99	190	78.57142857142857	1.2e-46
ctg1_2453	BAU25_RS16555	98	122	100.0	2e-26
ctg1_2454	BAU25_RS16565	94	697	100.0	7.4e-199
ctg1_2455	BAU25_RS16570	90	443	100.0	1.6e-122
ctg1_2456	BAU25_RS16575	93	727	100.0	8.7e-208
ctg1_2457	BAU25_RS16580	95	1031	100.0	3.8e-299
ctg1_2458	BAU25_RS16585	95	575	100.0	3.2e-162
ctg1_2459	BAU25_RS16590	92	4372	100.0	0.0
ctg1_2460	BAU25_RS16595	80	134	100.0	3.6e-30
ctg1_2461	BAU25_RS16600	93	852	100.84033613445378	2.1e-245
ctg1_2462	BAU25_RS16605	92	466	100.0	1.7e-129
ctg1_2463	BAU25_RS16610	92	337	99.44444444444444	1.1e-90
ctg1_2464	BAU25_RS16615	99	166	100.0	1.3e-39
ctg1_2465	BAU25_RS16620	88	463	100.0	1.1e-128
ctg1_2466	BAU25_RS16625	88	316	100.0	2.6e-84
ctg1_2467	BAU25_RS16630	98	764	100.0	8.4e-219
ctg1_2468	BAU25_RS16635	99	837	100.0	5.2e-241
ctg1_2469	BAU25_RS16640	79	298	100.0	4.8e-79
ctg1_2470	BAU25_RS16645	86	182	100.0	2.7e-44
ctg1_2471	BAU25_RS16650	87	381	100.0	4.6e-104
ctg1_2472	BAU25_RS16655	98	473	93.7007874015748	1.9e-131
ctg1_2473	BAU25_RS16660	94	1206	99.84375	0.0
ctg1_2474	BAU25_RS16665	98	482	100.0	2.4e-134
ctg1_2475	BAU25_RS16670	96	1120	100.15974440894568	0.0


>>
43. NZ_MQTB01000035
Source: Bacillus cereus strain MOD1_Bc20 Bc20_contig_35, whole genome shotgun sequence
Type: nrps
Number of proteins with BLAST hits to this cluster: 36
Cumulative BLAST score: 24420

Table of genes, locations, strands and annotations of subject cluster:
BHL25_RS22340	BHL25_RS22340	41805	42130	+	hypothetical_protein

Table of Blast hits (query gene, subject gene, %identity, blast score, %coverage, e-value):
ctg1_2440	BHL25_RS22185	99	956	100.0	1.1e-276
ctg1_2441	BHL25_RS22190	99	569	100.0	2.3e-160
ctg1_2442	BHL25_RS22195	96	1060	100.0	4.7e-308
ctg1_2443	BHL25_RS22200	95	549	100.0	3.2e-154
ctg1_2444	BHL25_RS22205	99	957	100.0	6.3e-277
ctg1_2445	BHL25_RS22210	95	384	100.0	9.5e-105
ctg1_2446	BHL25_RS22215	94	666	100.0	1.6e-189
ctg1_2447	BHL25_RS22220	97	152	100.0	2.5e-35
ctg1_2448	BHL25_RS22225	94	148	100.0	2.5e-34
ctg1_2449	BHL25_RS22230	94	733	100.0	9e-210
ctg1_2450	BHL25_RS22235	81	1504	100.0	0.0
ctg1_2451	BHL25_RS22240	75	70	84.21052631578947	8.3e-11
ctg1_2452	BHL25_RS22245	98	188	78.57142857142857	6e-46
ctg1_2453	BHL25_RS22250	93	118	100.0	2.8e-25
ctg1_2454	BHL25_RS22260	98	736	100.0	1.9e-210
ctg1_2455	BHL25_RS22265	90	449	100.0	3e-124
ctg1_2456	BHL25_RS22270	94	736	100.0	1.4e-210
ctg1_2457	BHL25_RS22275	95	1027	100.0	7.2e-298
ctg1_2458	BHL25_RS22280	94	567	100.0	6.6e-160
ctg1_2459	BHL25_RS22285	92	4377	100.0	0.0
ctg1_2460	BHL25_RS22290	84	139	100.0	1.9e-31
ctg1_2461	BHL25_RS22295	93	844	100.84033613445378	4.5e-243
ctg1_2462	BHL25_RS22300	92	471	100.0	5.4e-131
ctg1_2463	BHL25_RS22305	91	336	100.0	1.5e-90
ctg1_2464	BHL25_RS22310	99	166	100.0	1.3e-39
ctg1_2465	BHL25_RS22315	92	484	100.0	8.2e-135
ctg1_2466	BHL25_RS22320	91	327	100.0	1.1e-87
ctg1_2467	BHL25_RS22325	97	752	100.0	2.5e-215
ctg1_2468	BHL25_RS22330	98	838	100.0	3.1e-241
ctg1_2469	BHL25_RS22335	80	299	100.0	2.2e-79
ctg1_2470	BHL25_RS22340	86	143	79.41176470588235	1.4e-32
ctg1_2471	BHL25_RS22345	86	379	99.51456310679612	2.3e-103
ctg1_2472	BHL25_RS22350	99	475	93.7007874015748	2.9e-132
ctg1_2473	BHL25_RS22355	94	1218	99.84375	0.0
ctg1_2474	BHL25_RS22360	98	482	100.0	2.4e-134
ctg1_2475	BHL25_RS22365	96	1121	100.0	0.0


>>
44. NZ_JYPH01000036
Source: Bacillus cereus strain F528-94 contig275, whole genome shotgun sequence
Type: nrps
Number of proteins with BLAST hits to this cluster: 36
Cumulative BLAST score: 24068

Table of genes, locations, strands and annotations of subject cluster:
TU52_RS21135	TU52_RS21135	255043	256962	+	threonine--tRNA_ligase
TU52_RS21160	TU52_RS21160	262725	262919	+	peptide_ABC_transporter_permease

Table of Blast hits (query gene, subject gene, %identity, blast score, %coverage, e-value):
ctg1_2440	TU52_RS20960	100	959	100.0	1.3e-277
ctg1_2441	TU52_RS20965	98	568	100.0	3.9e-160
ctg1_2442	TU52_RS20970	96	1060	100.0	8.1e-308
ctg1_2443	TU52_RS20975	94	547	100.0	9.2e-154
ctg1_2444	TU52_RS20980	99	955	100.0	1.8e-276
ctg1_2445	TU52_RS20985	95	385	100.0	3.3e-105
ctg1_2446	TU52_RS20990	93	667	100.0	7.2e-190
ctg1_2447	TU52_RS20995	98	153	100.0	8.5e-36
ctg1_2448	TU52_RS21000	92	146	100.0	9.6e-34
ctg1_2449	TU52_RS21005	94	732	100.0	2.6e-209
ctg1_2450	TU52_RS21010	86	1527	100.0	0.0
ctg1_2451	TU52_RS21015	95	103	100.0	8.8e-21
ctg1_2452	TU52_RS21020	99	190	78.57142857142857	1.2e-46
ctg1_2453	TU52_RS21025	98	122	100.0	2e-26
ctg1_2454	TU52_RS21035	94	697	100.0	7.4e-199
ctg1_2455	TU52_RS21040	90	446	100.0	1.9e-123
ctg1_2456	TU52_RS21045	93	727	100.0	8.7e-208
ctg1_2457	TU52_RS21050	95	1029	100.0	1.1e-298
ctg1_2458	TU52_RS21055	95	575	100.0	3.2e-162
ctg1_2459	TU52_RS21060	92	4377	100.0	0.0
ctg1_2460	TU52_RS21065	82	138	100.0	4.2e-31
ctg1_2461	TU52_RS21070	93	849	100.84033613445378	1.8e-244
ctg1_2462	TU52_RS21075	92	466	100.0	1.7e-129
ctg1_2463	TU52_RS21080	92	337	99.44444444444444	1.1e-90
ctg1_2464	TU52_RS21085	99	166	100.0	1.3e-39
ctg1_2465	TU52_RS21090	89	465	100.0	4e-129
ctg1_2466	TU52_RS21095	88	316	100.0	2.6e-84
ctg1_2467	TU52_RS21100	98	762	100.0	1.9e-218
ctg1_2468	TU52_RS21105	99	837	100.0	5.2e-241
ctg1_2469	TU52_RS21115	79	298	100.0	4.8e-79
ctg1_2470	TU52_RS21120	85	179	100.0	2.3e-43
ctg1_2471	TU52_RS21125	87	381	100.0	4.6e-104
ctg1_2472	TU52_RS21130	98	472	93.7007874015748	4.2e-131
ctg1_2473	TU52_RS21135	95	845	68.28125	3.5e-243
ctg1_2474	TU52_RS21140	98	482	100.0	2.4e-134
ctg1_2475	TU52_RS21145	95	1110	100.15974440894568	0.0


>>
45. NZ_CP011151
Source: Bacillus cereus strain CMCC P0021, complete genome
Type: nrps
Number of proteins with BLAST hits to this cluster: 36
Cumulative BLAST score: 25424

Table of genes, locations, strands and annotations of subject cluster:
WR47_RS30650	WR47_RS30650	2275530	2275737	-	hypothetical_protein
WR47_RS11470	WR47_RS11470	2304662	2305685	+	alpha/beta_hydrolase

Table of Blast hits (query gene, subject gene, %identity, blast score, %coverage, e-value):
ctg1_2440	WR47_RS11290	100	961	100.0	4.3e-278
ctg1_2441	WR47_RS11295	100	574	100.0	9.3e-162
ctg1_2442	WR47_RS11300	99	1087	100.0	0.0
ctg1_2443	WR47_RS11305	98	568	100.0	5e-160
ctg1_2444	WR47_RS11310	100	965	100.0	2.3e-279
ctg1_2445	WR47_RS11315	95	385	100.0	3.3e-105
ctg1_2446	WR47_RS11320	99	694	100.0	7.2e-198
ctg1_2447	WR47_RS11325	99	157	100.0	7.7e-37
ctg1_2448	WR47_RS11330	100	158	100.0	3.2e-37
ctg1_2449	WR47_RS11335	98	756	100.0	1.3e-216
ctg1_2450	WR47_RS11340	93	1604	100.0	0.0
ctg1_2451	WR47_RS11345	100	111	100.0	3.2e-23
ctg1_2452	WR47_RS11350	100	191	78.57142857142857	5.4e-47
ctg1_2453	WR47_RS11355	100	122	100.0	1.5e-26
ctg1_2454	WR47_RS11360	100	746	100.0	1.8e-213
ctg1_2455	WR47_RS11365	97	493	100.0	1.8e-137
ctg1_2456	WR47_RS11370	98	769	100.0	1.5e-220
ctg1_2457	WR47_RS11375	97	1044	100.0	5.7e-303
ctg1_2458	WR47_RS11380	99	598	100.0	4.5e-169
ctg1_2459	WR47_RS11385	97	4603	100.0	0.0
ctg1_2460	WR47_RS11390	99	160	100.0	6e-38
ctg1_2461	WR47_RS11395	97	872	100.0	2.6e-251
ctg1_2462	WR47_RS11400	97	488	100.0	5.6e-136
ctg1_2463	WR47_RS11405	99	363	100.0	1.9e-98
ctg1_2464	WR47_RS11410	100	168	100.0	2.7e-40
ctg1_2465	WR47_RS11415	98	509	100.0	1.8e-142
ctg1_2466	WR47_RS11420	98	348	100.0	3.7e-94
ctg1_2467	WR47_RS11425	99	766	100.0	1.3e-219
ctg1_2468	WR47_RS11430	98	836	100.0	2e-240
ctg1_2469	WR47_RS11435	98	363	100.0	1.2e-98
ctg1_2470	WR47_RS11440	92	192	100.0	2.6e-47
ctg1_2471	WR47_RS11445	96	417	100.0	7.6e-115
ctg1_2472	WR47_RS11450	99	478	93.7007874015748	5.9e-133
ctg1_2473	WR47_RS11455	97	1247	100.0	0.0
ctg1_2474	WR47_RS11460	100	489	100.0	2.6e-136
ctg1_2475	WR47_RS11465	98	1142	100.0	0.0


>>
46. NZ_KE332536
Source: Bacillus cereus BAG1O-3 supercont1.1, whole genome shotgun sequence
Type: nrps
Number of proteins with BLAST hits to this cluster: 36
Cumulative BLAST score: 25392

Table of genes, locations, strands and annotations of subject cluster:

Table of Blast hits (query gene, subject gene, %identity, blast score, %coverage, e-value):
ctg1_2440	ICA_RS12865	100	961	100.0	4.3e-278
ctg1_2441	ICA_RS12860	99	572	100.0	3.6e-161
ctg1_2442	ICA_RS12855	98	1078	100.0	0.0
ctg1_2443	ICA_RS12850	98	569	100.0	2.9e-160
ctg1_2444	ICA_RS12845	100	965	100.0	2.3e-279
ctg1_2445	ICA_RS12840	95	384	100.0	9.5e-105
ctg1_2446	ICA_RS12835	98	689	100.0	1.8e-196
ctg1_2447	ICA_RS12830	99	157	100.0	7.7e-37
ctg1_2448	ICA_RS12825	100	158	100.0	3.2e-37
ctg1_2449	ICA_RS12820	98	756	100.0	1.3e-216
ctg1_2450	ICA_RS12815	97	1581	100.0	0.0
ctg1_2451	ICA_RS12810	100	111	100.0	3.2e-23
ctg1_2452	ICA_RS12805	99	190	78.57142857142857	1.2e-46
ctg1_2453	ICA_RS12800	100	122	100.0	1.5e-26
ctg1_2454	ICA_RS12795	100	746	100.0	1.8e-213
ctg1_2455	ICA_RS12790	98	494	100.0	6.2e-138
ctg1_2456	ICA_RS12785	98	771	100.0	5.3e-221
ctg1_2457	ICA_RS12780	97	1039	100.0	1.4e-301
ctg1_2458	ICA_RS12775	98	590	100.0	1.2e-166
ctg1_2459	ICA_RS12770	97	4615	100.0	0.0
ctg1_2460	ICA_RS12765	99	160	100.0	6e-38
ctg1_2461	ICA_RS12760	97	876	100.0	1.8e-252
ctg1_2462	ICA_RS12755	96	488	100.0	3.3e-136
ctg1_2463	ICA_RS12750	100	363	100.0	1.5e-98
ctg1_2464	ICA_RS12745	100	168	100.0	2.7e-40
ctg1_2465	ICA_RS12740	98	512	100.0	3.7e-143
ctg1_2466	ICA_RS12735	98	348	100.0	3.7e-94
ctg1_2467	ICA_RS12730	99	766	100.0	1.3e-219
ctg1_2468	ICA_RS12725	98	833	100.0	9.9e-240
ctg1_2469	ICA_RS12720	98	363	100.0	2.1e-98
ctg1_2470	ICA_RS12715	92	192	100.0	2.6e-47
ctg1_2471	ICA_RS12710	96	418	100.0	3.4e-115
ctg1_2472	ICA_RS12705	99	478	93.7007874015748	5.9e-133
ctg1_2473	ICA_RS12700	97	1247	100.0	0.0
ctg1_2474	ICA_RS12695	100	489	100.0	2.6e-136
ctg1_2475	ICA_RS12690	99	1143	100.0	0.0


>>
47. NZ_JH792222
Source: Bacillus cereus BAG1X1-2 supercont1.1, whole genome shotgun sequence
Type: nrps
Number of proteins with BLAST hits to this cluster: 36
Cumulative BLAST score: 25391

Table of genes, locations, strands and annotations of subject cluster:
ICE_RS07505	ICE_RS07505	1470854	1472144	+	MFS_transporter

Table of Blast hits (query gene, subject gene, %identity, blast score, %coverage, e-value):
ctg1_2440	ICE_RS07325	100	961	100.0	4.3e-278
ctg1_2441	ICE_RS07330	99	572	100.0	3.6e-161
ctg1_2442	ICE_RS07335	98	1081	100.0	0.0
ctg1_2443	ICE_RS07340	98	565	100.0	3.3e-159
ctg1_2444	ICE_RS07345	100	968	100.0	3.6e-280
ctg1_2445	ICE_RS07350	95	384	100.0	9.5e-105
ctg1_2446	ICE_RS07355	98	689	100.0	1.8e-196
ctg1_2447	ICE_RS07360	99	157	100.0	7.7e-37
ctg1_2448	ICE_RS07365	100	158	100.0	3.2e-37
ctg1_2449	ICE_RS07370	98	756	100.0	1.3e-216
ctg1_2450	ICE_RS07375	97	1582	100.0	0.0
ctg1_2451	ICE_RS07380	100	111	100.0	3.2e-23
ctg1_2452	ICE_RS07385	99	190	78.57142857142857	1.2e-46
ctg1_2453	ICE_RS07390	100	122	100.0	1.5e-26
ctg1_2454	ICE_RS07395	100	746	100.0	1.8e-213
ctg1_2455	ICE_RS07400	98	494	100.0	6.2e-138
ctg1_2456	ICE_RS07405	98	771	100.0	5.3e-221
ctg1_2457	ICE_RS07410	97	1039	100.0	1.4e-301
ctg1_2458	ICE_RS07415	97	587	100.0	1e-165
ctg1_2459	ICE_RS07420	97	4615	100.0	0.0
ctg1_2460	ICE_RS07425	99	160	100.0	6e-38
ctg1_2461	ICE_RS07430	97	876	100.0	1.8e-252
ctg1_2462	ICE_RS07435	96	488	100.0	3.3e-136
ctg1_2463	ICE_RS07440	100	363	100.0	1.5e-98
ctg1_2464	ICE_RS07445	100	168	100.0	2.7e-40
ctg1_2465	ICE_RS07450	98	512	100.0	3.7e-143
ctg1_2466	ICE_RS07455	98	348	100.0	3.7e-94
ctg1_2467	ICE_RS07460	99	766	100.0	1.3e-219
ctg1_2468	ICE_RS07465	97	832	100.0	2.9e-239
ctg1_2469	ICE_RS07470	98	363	100.0	2.1e-98
ctg1_2470	ICE_RS07475	92	192	100.0	2.6e-47
ctg1_2471	ICE_RS07480	96	418	100.0	3.4e-115
ctg1_2472	ICE_RS07485	99	478	93.7007874015748	5.9e-133
ctg1_2473	ICE_RS07490	97	1247	100.0	0.0
ctg1_2474	ICE_RS07495	100	489	100.0	2.6e-136
ctg1_2475	ICE_RS07500	99	1143	100.0	0.0


>>
48. NZ_JH804683
Source: Bacillus cereus HuB1-1 supercont1.1, whole genome shotgun sequence
Type: nrps
Number of proteins with BLAST hits to this cluster: 36
Cumulative BLAST score: 25391

Table of genes, locations, strands and annotations of subject cluster:

Table of Blast hits (query gene, subject gene, %identity, blast score, %coverage, e-value):
ctg1_2440	IGE_RS16915	100	961	100.0	4.3e-278
ctg1_2441	IGE_RS16910	100	574	100.0	9.3e-162
ctg1_2442	IGE_RS16905	98	1079	100.0	0.0
ctg1_2443	IGE_RS16900	98	568	100.0	5e-160
ctg1_2444	IGE_RS16895	100	965	100.0	1.8e-279
ctg1_2445	IGE_RS16890	95	385	100.0	3.3e-105
ctg1_2446	IGE_RS16885	99	694	100.0	7.2e-198
ctg1_2447	IGE_RS16880	99	157	100.0	7.7e-37
ctg1_2448	IGE_RS16875	100	158	100.0	3.2e-37
ctg1_2449	IGE_RS16870	98	756	100.0	1.3e-216
ctg1_2450	IGE_RS16865	97	1582	100.0	0.0
ctg1_2451	IGE_RS16860	100	111	100.0	3.2e-23
ctg1_2452	IGE_RS16855	99	190	78.57142857142857	1.2e-46
ctg1_2453	IGE_RS16850	98	120	100.0	5.7e-26
ctg1_2454	IGE_RS16845	99	743	100.0	9e-213
ctg1_2455	IGE_RS16840	98	494	100.0	6.2e-138
ctg1_2456	IGE_RS16835	98	771	100.0	5.3e-221
ctg1_2457	IGE_RS16830	97	1039	100.0	1.4e-301
ctg1_2458	IGE_RS16825	97	589	100.0	2.8e-166
ctg1_2459	IGE_RS16820	97	4612	100.0	0.0
ctg1_2460	IGE_RS16815	99	160	100.0	6e-38
ctg1_2461	IGE_RS16810	97	876	100.0	1.8e-252
ctg1_2462	IGE_RS16805	96	488	100.0	3.3e-136
ctg1_2463	IGE_RS16800	100	363	100.0	1.5e-98
ctg1_2464	IGE_RS16795	100	168	100.0	2.7e-40
ctg1_2465	IGE_RS16790	98	512	100.0	3.7e-143
ctg1_2466	IGE_RS16785	98	348	100.0	3.7e-94
ctg1_2467	IGE_RS16780	99	766	100.0	1.3e-219
ctg1_2468	IGE_RS16775	97	832	100.0	2.9e-239
ctg1_2469	IGE_RS16770	98	363	100.0	2.1e-98
ctg1_2470	IGE_RS16765	92	192	100.0	2.6e-47
ctg1_2471	IGE_RS16760	96	418	100.0	3.4e-115
ctg1_2472	IGE_RS16755	99	478	93.7007874015748	5.9e-133
ctg1_2473	IGE_RS16750	97	1247	100.0	0.0
ctg1_2474	IGE_RS16745	100	489	100.0	2.6e-136
ctg1_2475	IGE_RS16740	99	1143	100.0	0.0


>>
49. NZ_CP012483
Source: Bacillus cereus strain NJ-W, complete genome
Type: nrps
Number of proteins with BLAST hits to this cluster: 36
Cumulative BLAST score: 25390

Table of genes, locations, strands and annotations of subject cluster:
ACN91_RS28375	ACN91_RS28375	3248947	3249154	+	hypothetical_protein

Table of Blast hits (query gene, subject gene, %identity, blast score, %coverage, e-value):
ctg1_2440	ACN91_RS16580	100	960	100.0	5.6e-278
ctg1_2441	ACN91_RS16575	99	572	100.0	2.7e-161
ctg1_2442	ACN91_RS16570	98	1074	100.0	3.9e-312
ctg1_2443	ACN91_RS16565	99	569	100.0	1.7e-160
ctg1_2444	ACN91_RS16560	100	965	100.0	2.3e-279
ctg1_2445	ACN91_RS16555	94	385	100.0	4.3e-105
ctg1_2446	ACN91_RS16550	99	693	100.0	1.6e-197
ctg1_2447	ACN91_RS16545	99	157	100.0	7.7e-37
ctg1_2448	ACN91_RS16540	100	158	100.0	3.2e-37
ctg1_2449	ACN91_RS16535	98	753	100.0	1.4e-215
ctg1_2450	ACN91_RS16530	95	1599	100.0	0.0
ctg1_2451	ACN91_RS16525	98	109	100.0	1.2e-22
ctg1_2452	ACN91_RS16520	99	190	78.57142857142857	1.2e-46
ctg1_2453	ACN91_RS16515	98	120	100.0	5.7e-26
ctg1_2454	ACN91_RS16505	100	746	100.0	1.8e-213
ctg1_2455	ACN91_RS16500	98	495	100.0	4.8e-138
ctg1_2456	ACN91_RS16495	98	769	100.0	1.5e-220
ctg1_2457	ACN91_RS16490	97	1040	100.0	8.2e-302
ctg1_2458	ACN91_RS16485	98	590	100.0	1.2e-166
ctg1_2459	ACN91_RS16480	97	4629	100.0	0.0
ctg1_2460	ACN91_RS16475	99	160	100.0	6e-38
ctg1_2461	ACN91_RS16470	97	876	100.0	1.8e-252
ctg1_2462	ACN91_RS16465	96	483	100.0	1e-134
ctg1_2463	ACN91_RS16460	99	359	100.0	2.2e-97
ctg1_2464	ACN91_RS16455	100	168	100.0	2.7e-40
ctg1_2465	ACN91_RS16450	97	507	100.0	1.2e-141
ctg1_2466	ACN91_RS16445	98	348	100.0	4.8e-94
ctg1_2467	ACN91_RS16440	99	767	100.0	5.8e-220
ctg1_2468	ACN91_RS16435	98	836	100.0	2e-240
ctg1_2469	ACN91_RS16430	97	359	100.0	1.8e-97
ctg1_2470	ACN91_RS16425	90	189	100.0	2.2e-46
ctg1_2471	ACN91_RS16420	96	418	100.0	3.4e-115
ctg1_2472	ACN91_RS16415	99	478	93.7007874015748	5.9e-133
ctg1_2473	ACN91_RS16410	96	1239	100.0	0.0
ctg1_2474	ACN91_RS16405	100	489	100.0	2.6e-136
ctg1_2475	ACN91_RS16400	99	1141	100.0	0.0


>>
50. NZ_CP026678
Source: Bacillus cereus strain TG1-6 chromosome, complete genome
Type: nrps
Number of proteins with BLAST hits to this cluster: 36
Cumulative BLAST score: 25388

Table of genes, locations, strands and annotations of subject cluster:
C2I25_RS28190	C2I25_RS28190	5352493	5352700	+	hypothetical_protein

Table of Blast hits (query gene, subject gene, %identity, blast score, %coverage, e-value):
ctg1_2440	C2I25_RS28270	100	959	100.0	1.3e-277
ctg1_2441	C2I25_RS28265	100	574	100.0	9.3e-162
ctg1_2442	C2I25_RS28260	98	1076	100.0	0.0
ctg1_2443	C2I25_RS28255	99	569	100.0	1.7e-160
ctg1_2444	C2I25_RS28250	100	965	100.0	2.3e-279
ctg1_2445	C2I25_RS28245	95	385	100.0	3.3e-105
ctg1_2446	C2I25_RS28240	99	693	100.0	1.6e-197
ctg1_2447	C2I25_RS28235	99	157	100.0	7.7e-37
ctg1_2448	C2I25_RS28230	100	158	100.0	3.2e-37
ctg1_2449	C2I25_RS28225	98	756	100.0	1.3e-216
ctg1_2450	C2I25_RS28220	95	1597	100.0	0.0
ctg1_2451	C2I25_RS28215	98	109	100.0	1.2e-22
ctg1_2452	C2I25_RS28210	99	190	78.57142857142857	1.2e-46
ctg1_2453	C2I25_RS28205	98	120	100.0	5.7e-26
ctg1_2454	C2I25_RS28195	99	744	100.0	6.9e-213
ctg1_2455	C2I25_RS28185	98	495	100.0	4.8e-138
ctg1_2456	C2I25_RS28180	98	771	100.0	5.3e-221
ctg1_2457	C2I25_RS28175	97	1040	100.0	8.2e-302
ctg1_2458	C2I25_RS28170	97	589	100.0	2.8e-166
ctg1_2459	C2I25_RS28165	97	4622	100.0	0.0
ctg1_2460	C2I25_RS28160	99	160	100.0	6e-38
ctg1_2461	C2I25_RS28155	97	876	100.0	1.8e-252
ctg1_2462	C2I25_RS28150	96	483	100.0	1e-134
ctg1_2463	C2I25_RS28145	98	358	100.0	6.3e-97
ctg1_2464	C2I25_RS28140	100	168	100.0	2.7e-40
ctg1_2465	C2I25_RS28135	97	504	100.0	5.9e-141
ctg1_2466	C2I25_RS28130	97	344	100.0	5.3e-93
ctg1_2467	C2I25_RS28125	99	767	100.0	5.8e-220
ctg1_2468	C2I25_RS28120	98	836	100.0	2e-240
ctg1_2469	C2I25_RS28115	98	363	100.0	1.2e-98
ctg1_2470	C2I25_RS28110	91	190	100.0	9.8e-47
ctg1_2471	C2I25_RS28105	97	421	100.0	5.3e-116
ctg1_2472	C2I25_RS28100	99	478	93.7007874015748	5.9e-133
ctg1_2473	C2I25_RS28095	96	1238	100.0	0.0
ctg1_2474	C2I25_RS28090	100	489	100.0	2.6e-136
ctg1_2475	C2I25_RS28085	99	1144	100.0	0.0
```
