## Supplementary material for "Delving into the *Bacillus cereus* group biosynthetic gene clusters cosmos: a comparative-genomics-based classification framework": antiSMASH profiles + BIG-SCAPE output: NZ_CP020002.1_c6.txt

```
ClusterBlast scores for NZ_CP020002.1

Table of genes, locations, strands and annotations of query cluster:
ctg1_2549	2564663	2565488	-		
ctg1_2550	2565760	2566243	+		
ctg1_2551	2566408	2567146	+		
ctg1_2552	2567384	2568122	+		
ctg1_2553	2568234	2568363	+		
ctg1_2554	2568435	2568612	+		
ctg1_2555	2568630	2569020	-		
ctg1_2556	2569231	2570701	+		
ctg1_2557	2571013	2571823	+		
ctg1_2558	2571848	2572454	+		
ctg1_2559	2572594	2572846	-		
ctg1_2560	2573223	2574102	+		
ctg1_2561	2574242	2574521	+		
ctg1_2562	2575132	2576383	+		
ctg1_2563	2576450	2577209	+		
ctg1_2564	2577461	2578121	+		
ctg1_2565	2578602	2579916	+		
ctg1_2566	2580412	2581522	+		
ctg1_2567	2581724	2582315	+		
ctg1_2568	2583383	2584637	+		
ctg1_2569	2584650	2589207	+		
ctg1_2570	2589209	2595680	+		
ctg1_2571	2595676	2610559	+		
ctg1_2572	2610999	2611626	+		
ctg1_2573	2611612	2612335	+		
ctg1_2574	2612721	2613486	+		
ctg1_2575	2613745	2614231	+		
ctg1_2576	2614729	2616691	+		
ctg1_2577	2617050	2617461	+		
ctg1_2578	2618931	2619261	+		
ctg1_2579	2619282	2619414	+		
ctg1_2580	2619449	2620058	+		
ctg1_2581	2620175	2621120	-		
ctg1_2582	2622497	2623079	+		
ctg1_2583	2623654	2625478	+		
ctg1_2584	2625479	2625611	+		
ctg1_2585	2625979	2626486	+		
ctg1_2586	2626950	2627340	+		
ctg1_2587	2627549	2628026	+		
ctg1_2588	2628737	2630057	+		


Significant hits: 
1. NZ_CP020002	Bacillus thuringiensis strain L-7601, complete genome
2. NZ_CP014847	Bacillus thuringiensis strain HD12, complete sequence
3. NZ_JYCL01000078	Bacillus thuringiensis strain Lr7/2 LG47_078, whole genome shotgun sequence
4. NC_011772	Bacillus cereus G9842, complete genome
5. NZ_CP015176	Bacillus thuringiensis serovar alesti strain BGSC 4C1 chromosome, complete genome
6. NC_018508	Bacillus thuringiensis HD-789, complete genome
7. NZ_JH792279	Bacillus cereus VD022 supercont1.1, whole genome shotgun sequence
8. NZ_KB976107	Bacillus cereus str. Schrouff acsZZ-supercont2.1, whole genome shotgun sequence
9. NZ_CP010577	Bacillus thuringiensis serovar morrisoni strain BGSC 4AA1, complete genome
10. NZ_FNYB01000003	Bacillus thuringiensis strain DAR 81934, whole genome shotgun sequence
11. NZ_KB976537	Bacillus cereus HuB4-4 acqVu-supercont1.1, whole genome shotgun sequence
12. NC_018500	Bacillus thuringiensis HD-771, complete genome
13. NZ_LZRI01000012	Bacillus cereus strain MROC2 scaffold2.1, whole genome shotgun sequence
14. NZ_MQTH01000040	Bacillus cereus strain MOD1_Bc73 Bc73_contig_40, whole genome shotgun sequence
15. NZ_LXLG01000017	Bacillus thuringiensis strain GOE2 BTGOE2_contig000017, whole genome shotgun sequence
16. NZ_CP015727	Bacillus cereus strain A1, complete genome
17. NZ_MQTG01000033	Bacillus cereus strain MOD1_Bc71 Bc71_contig_33, whole genome shotgun sequence
18. NZ_LABH01000046	Bacillus cereus strain INRA A3 263, whole genome shotgun sequence
19. NZ_CP019230	Bacillus thuringiensis strain YGd22-03, complete genome
20. NZ_CM000758	Bacillus thuringiensis IBL 200 chromosome, whole genome shotgun sequence
21. NZ_MSFC01000020	Bacillus thuringiensis strain INTA Fr7-4 NODE_1_19, whole genome shotgun sequence
22. NZ_JH414709	Bacillus sp. 7_6_55CFAA_CT2 supercont1.2, whole genome shotgun sequence
23. NZ_CP010089	Bacillus thuringiensis serovar galleriae strain HD-29, complete genome
24. NZ_CP011349	Bacillus thuringiensis strain YC-10, complete genome
25. NZ_JYPI01000034	Bacillus cereus strain F3175-03 contig660, whole genome shotgun sequence
26. NZ_LPUS01000001	Bacillus sp. JH7 scaffold_1, whole genome shotgun sequence
27. NZ_JH791951	Bacillus cereus BAG4X12-1 supercont1.1, whole genome shotgun sequence
28. NZ_CM000722	Bacillus cereus m1550 chromosome, whole genome shotgun sequence
29. NZ_JURK01000044	Bacillus cereus strain 823_BTHU 618_61666_1247305_393__20_, whole genome shotgun sequence
30. NZ_CP022345	Bacillus thuringiensis strain c25 chromosome, complete genome
31. NZ_LJJZ01000036	Bacillus cereus strain B4081 scaffold15, whole genome shotgun sequence
32. NZ_ABDA02000007	Bacillus cereus AH1134 gcontig_1113129653778, whole genome shotgun sequence
33. NZ_LDUP01000019	Bacillus cereus strain LK9 19, whole genome shotgun sequence
34. NZ_CP009686	Bacillus cereus strain FORC_005, complete genome
35. NZ_LZRB01000034	Bacillus cereus strain N31 contig4, whole genome shotgun sequence
36. NZ_JXDH01000033	Bacillus cereus strain MIT0214 GAAGTAT_seq1_contig_34, whole genome shotgun sequence
37. NZ_CP017234	Bacillus cereus strain FORC_048, complete genome
38. NZ_CP020383	Bacillus cereus strain FORC60 chromosome, complete genome
39. NZ_JH792080	Bacillus cereus VD045 supercont1.1, whole genome shotgun sequence
40. NZ_CP012691	Bacillus cereus strain FORC_024, complete genome
41. NZ_CP011145	Bacillus cereus strain FORC_013, complete sequence
42. NZ_MJBF01000031	Bacillus sp. RZ2MS9 RZ2M29_7, whole genome shotgun sequence
43. NZ_LJKC01000029	Bacillus cereus strain B4084 scaffold5, whole genome shotgun sequence
44. NZ_KB976806	Bacillus cereus VD140 acrGW-supercont1.14, whole genome shotgun sequence
45. NZ_KB976254	Bacillus cereus VD196 acqVw-supercont1.1, whole genome shotgun sequence
46. NZ_JH791833	Bacillus cereus VD169 supercont1.1, whole genome shotgun sequence
47. NZ_JH792104	Bacillus cereus MSX-A1 supercont1.1, whole genome shotgun sequence
48. NZ_KN050654	Bacillus cereus ATCC 10876 scaffold1, whole genome shotgun sequence
49. NZ_CP022445	Bacillus cereus C1L chromosome, complete genome
50. NZ_JH791854	Bacillus cereus VD166 supercont1.1, whole genome shotgun sequence


Details:

>>
1. NZ_CP020002
Source: Bacillus thuringiensis strain L-7601, complete genome
Type: nrps
Number of proteins with BLAST hits to this cluster: 39
Cumulative BLAST score: 40849

Table of genes, locations, strands and annotations of subject cluster:

Table of Blast hits (query gene, subject gene, %identity, blast score, %coverage, e-value):
ctg1_2549	B4918_RS13545	100	550	100.0	1.3e-154
ctg1_2550	B4918_RS13555	100	321	100.0	7.6e-86
ctg1_2551	B4918_RS13560	100	506	100.0	1.5e-141
ctg1_2552	B4918_RS13570	100	477	100.0	9.7e-133
ctg1_2553	B4918_RS13575	100	82	100.0	9.1e-15
ctg1_2554	B4918_RS13580	100	109	100.0	1.3e-22
ctg1_2555	B4918_RS13585	100	255	100.0	3.1e-66
ctg1_2556	B4918_RS13590	100	965	100.0	3e-279
ctg1_2557	B4918_RS13595	100	565	100.0	3.9e-159
ctg1_2558	B4918_RS13600	100	386	100.0	1.8e-105
ctg1_2559	B4918_RS13605	100	169	100.0	1.9e-40
ctg1_2560	B4918_RS13610	100	562	100.0	2.7e-158
ctg1_2561	B4918_RS13615	100	177	100.0	5.9e-43
ctg1_2562	B4918_RS13620	100	848	100.0	3.5e-244
ctg1_2563	B4918_RS13625	100	467	100.0	1e-129
ctg1_2564	B4918_RS13630	100	464	100.0	5.8e-129
ctg1_2565	B4918_RS13635	100	856	100.0	1.4e-246
ctg1_2566	B4918_RS13640	100	717	100.0	1.1e-204
ctg1_2567	B4918_RS13645	100	401	100.0	5.4e-110
ctg1_2568	B4918_RS13650	100	798	100.0	3.2e-229
ctg1_2569	B4918_RS13655	100	3051	100.0	0.0
ctg1_2569	B4918_RS13665	46	1221	101.18577075098814	0.0
ctg1_2569	B4918_RS13660	32	666	95.12516469038208	5.3e-189
ctg1_2570	B4918_RS13660	100	4290	100.0	0.0
ctg1_2570	B4918_RS13665	51	2008	97.03153988868274	0.0
ctg1_2571	B4918_RS13665	100	9930	100.0	0.0
ctg1_2571	B4918_RS13660	51	2037	42.177419354838705	0.0
ctg1_2572	B4918_RS13670	100	423	100.0	1.4e-116
ctg1_2573	B4918_RS13675	100	492	100.0	2.2e-137
ctg1_2574	B4918_RS13680	100	493	100.0	1.3e-137
ctg1_2575	B4918_RS13685	100	320	100.0	9.9e-86
ctg1_2576	B4918_RS13695	100	1307	100.0	0.0
ctg1_2577	B4918_RS13700	100	272	100.0	2e-71
ctg1_2578	B4918_RS13705	100	240	100.0	6.8e-62
ctg1_2579	B4918_RS13710	100	96	100.0	8.1e-19
ctg1_2580	B4918_RS13715	100	436	100.0	2e-120
ctg1_2581	B4918_RS13720	100	582	100.0	2.1e-164
ctg1_2582	B4918_RS13735	100	386	100.0	1.4e-105
ctg1_2583	B4918_RS13740	100	1206	100.0	0.0
ctg1_2585	B4918_RS13745	100	358	100.0	3.4e-97
ctg1_2586	B4918_RS13750	100	163	100.0	1.2e-38
ctg1_2587	B4918_RS13755	100	314	100.0	5.3e-84
ctg1_2588	B4918_RS13760	100	883	100.0	1e-254


>>
2. NZ_CP014847
Source: Bacillus thuringiensis strain HD12, complete sequence
Type: nrps
Number of proteins with BLAST hits to this cluster: 38
Cumulative BLAST score: 39892

Table of genes, locations, strands and annotations of subject cluster:

Table of Blast hits (query gene, subject gene, %identity, blast score, %coverage, e-value):
ctg1_2550	A3L20_RS12870	100	321	100.0	7.6e-86
ctg1_2551	A3L20_RS12875	100	504	100.0	5.6e-141
ctg1_2552	A3L20_RS12880	100	475	100.0	4.8e-132
ctg1_2553	A3L20_RS12885	100	82	100.0	9.1e-15
ctg1_2554	A3L20_RS12890	100	109	100.0	1.3e-22
ctg1_2555	A3L20_RS12895	100	255	100.0	3.1e-66
ctg1_2556	A3L20_RS12900	100	962	100.0	2e-278
ctg1_2557	A3L20_RS12905	99	558	100.0	3.6e-157
ctg1_2558	A3L20_RS12910	98	378	100.0	5e-103
ctg1_2559	A3L20_RS12915	100	169	100.0	1.9e-40
ctg1_2560	A3L20_RS12920	100	561	100.0	7.9e-158
ctg1_2561	A3L20_RS12925	100	177	100.0	5.9e-43
ctg1_2562	A3L20_RS12930	100	848	100.0	3.5e-244
ctg1_2563	A3L20_RS12935	100	465	100.0	3.9e-129
ctg1_2564	A3L20_RS12940	100	464	100.0	5.8e-129
ctg1_2565	A3L20_RS12945	99	852	100.0	1.5e-245
ctg1_2566	A3L20_RS12950	100	716	100.0	1.9e-204
ctg1_2567	A3L20_RS12955	100	401	100.0	5.4e-110
ctg1_2568	A3L20_RS12960	100	798	100.0	3.2e-229
ctg1_2569	A3L20_RS12965	100	3036	100.0	0.0
ctg1_2569	A3L20_RS12975	46	1221	101.18577075098814	0.0
ctg1_2569	A3L20_RS12970	32	671	95.12516469038208	2.8e-190
ctg1_2570	A3L20_RS12970	100	4279	100.0	0.0
ctg1_2570	A3L20_RS12975	51	2002	97.03153988868274	0.0
ctg1_2571	A3L20_RS12975	99	9868	100.0	0.0
ctg1_2571	A3L20_RS12970	51	2044	42.177419354838705	0.0
ctg1_2572	A3L20_RS12980	99	420	100.0	1.6e-115
ctg1_2573	A3L20_RS12985	100	492	100.0	2.2e-137
ctg1_2574	A3L20_RS12990	100	490	100.0	1.1e-136
ctg1_2575	A3L20_RS12995	100	320	100.0	9.9e-86
ctg1_2576	A3L20_RS13000	100	1302	100.0	0.0
ctg1_2577	A3L20_RS13005	100	272	100.0	2e-71
ctg1_2578	A3L20_RS13010	100	240	100.0	6.8e-62
ctg1_2579	A3L20_RS13015	100	96	100.0	8.1e-19
ctg1_2580	A3L20_RS13020	100	436	100.0	2e-120
ctg1_2581	A3L20_RS13025	98	582	100.0	2.1e-164
ctg1_2582	A3L20_RS13035	100	386	100.0	1.4e-105
ctg1_2583	A3L20_RS13040	76	934	100.0	7.1e-270
ctg1_2585	A3L20_RS13045	99	354	100.0	5e-96
ctg1_2586	A3L20_RS13050	100	163	100.0	1.2e-38
ctg1_2587	A3L20_RS13055	99	311	100.0	4.5e-83
ctg1_2588	A3L20_RS13060	100	878	99.54441913439635	2.6e-253


>>
3. NZ_JYCL01000078
Source: Bacillus thuringiensis strain Lr7/2 LG47_078, whole genome shotgun sequence
Type: nrps
Number of proteins with BLAST hits to this cluster: 38
Cumulative BLAST score: 39613

Table of genes, locations, strands and annotations of subject cluster:

Table of Blast hits (query gene, subject gene, %identity, blast score, %coverage, e-value):
ctg1_2549	LG47_RS24585	100	550	100.0	1.3e-154
ctg1_2550	LG47_RS24580	100	321	100.0	7.6e-86
ctg1_2551	LG47_RS24575	100	502	100.0	2.1e-140
ctg1_2552	LG47_RS24570	100	477	100.0	9.7e-133
ctg1_2553	LG47_RS24565	100	82	100.0	9.1e-15
ctg1_2554	LG47_RS24560	100	109	100.0	1.3e-22
ctg1_2555	LG47_RS24555	100	255	100.0	3.1e-66
ctg1_2556	LG47_RS24550	100	965	100.0	3e-279
ctg1_2557	LG47_RS24545	100	565	100.0	3.9e-159
ctg1_2558	LG47_RS24540	100	386	100.0	1.8e-105
ctg1_2559	LG47_RS24535	100	169	100.0	1.9e-40
ctg1_2560	LG47_RS24530	100	562	100.0	2.7e-158
ctg1_2561	LG47_RS24525	100	177	100.0	5.9e-43
ctg1_2562	LG47_RS24520	100	848	100.0	3.5e-244
ctg1_2563	LG47_RS24515	100	467	100.0	1e-129
ctg1_2564	LG47_RS24510	100	464	100.0	5.8e-129
ctg1_2565	LG47_RS24505	100	854	100.0	4e-246
ctg1_2566	LG47_RS24500	100	717	100.0	1.1e-204
ctg1_2567	LG47_RS24495	100	401	100.0	5.4e-110
ctg1_2568	LG47_RS24490	100	798	100.0	3.2e-229
ctg1_2569	LG47_RS24485	100	3041	100.0	0.0
ctg1_2569	LG47_RS24475	46	1221	101.18577075098814	0.0
ctg1_2569	LG47_RS24480	32	667	95.12516469038208	3.1e-189
ctg1_2570	LG47_RS24480	100	4285	100.0	0.0
ctg1_2570	LG47_RS24475	51	2008	97.03153988868274	0.0
ctg1_2571	LG47_RS24475	100	9930	100.0	0.0
ctg1_2571	LG47_RS24480	51	2043	42.177419354838705	0.0
ctg1_2572	LG47_RS24470	100	423	100.0	1.4e-116
ctg1_2573	LG47_RS24465	100	492	100.0	2.2e-137
ctg1_2574	LG47_RS24460	100	493	100.0	1.3e-137
ctg1_2575	LG47_RS24455	100	320	100.0	9.9e-86
ctg1_2576	LG47_RS24450	100	1307	100.0	0.0
ctg1_2577	LG47_RS24445	100	272	100.0	2e-71
ctg1_2578	LG47_RS24440	100	240	100.0	6.8e-62
ctg1_2579	LG47_RS24435	98	94	100.0	2.4e-18
ctg1_2580	LG47_RS24430	100	436	100.0	2e-120
ctg1_2581	LG47_RS24425	100	582	100.0	2.1e-164
ctg1_2582	LG47_RS24415	100	379	98.44559585492227	1.7e-103
ctg1_2585	LG47_RS24410	99	356	100.0	2.2e-96
ctg1_2586	LG47_RS24405	100	163	100.0	1.2e-38
ctg1_2587	LG47_RS24400	100	314	100.0	5.3e-84
ctg1_2588	LG47_RS24395	100	878	99.54441913439635	2.6e-253


>>
4. NC_011772
Source: Bacillus cereus G9842, complete genome
Type: nrps
Number of proteins with BLAST hits to this cluster: 38
Cumulative BLAST score: 39597

Table of genes, locations, strands and annotations of subject cluster:

Table of Blast hits (query gene, subject gene, %identity, blast score, %coverage, e-value):
ctg1_2549	BCG9842_RS11530	100	550	100.0	1.3e-154
ctg1_2550	BCG9842_RS11535	100	321	100.0	7.6e-86
ctg1_2551	BCG9842_RS11540	100	504	100.0	5.6e-141
ctg1_2552	BCG9842_RS11545	100	475	100.0	4.8e-132
ctg1_2553	BCG9842_RS11550	100	82	100.0	9.1e-15
ctg1_2554	BCG9842_RS11555	100	109	100.0	1.3e-22
ctg1_2555	BCG9842_RS11560	100	255	100.0	3.1e-66
ctg1_2556	BCG9842_RS11565	100	965	100.0	3e-279
ctg1_2557	BCG9842_RS11570	100	565	100.0	3.9e-159
ctg1_2558	BCG9842_RS11575	100	386	100.0	1.8e-105
ctg1_2559	BCG9842_RS11580	100	169	100.0	1.9e-40
ctg1_2560	BCG9842_RS11585	100	562	100.0	2.7e-158
ctg1_2561	BCG9842_RS11590	99	175	100.0	2.9e-42
ctg1_2562	BCG9842_RS11595	100	848	100.0	3.5e-244
ctg1_2563	BCG9842_RS11600	100	467	100.0	1e-129
ctg1_2564	BCG9842_RS11605	100	464	100.0	5.8e-129
ctg1_2565	BCG9842_RS11610	100	854	100.0	5.2e-246
ctg1_2566	BCG9842_RS11615	100	717	100.0	1.1e-204
ctg1_2567	BCG9842_RS11620	100	401	100.0	5.4e-110
ctg1_2568	BCG9842_RS11625	100	798	100.0	3.2e-229
ctg1_2569	BCG9842_RS11630	100	3044	100.0	0.0
ctg1_2569	BCG9842_RS11640	46	1221	101.18577075098814	0.0
ctg1_2569	BCG9842_RS11635	32	670	95.12516469038208	6.3e-190
ctg1_2570	BCG9842_RS11635	100	4287	100.0	0.0
ctg1_2570	BCG9842_RS11640	51	2010	97.03153988868274	0.0
ctg1_2571	BCG9842_RS11640	100	9920	100.0	0.0
ctg1_2571	BCG9842_RS11635	51	2041	42.177419354838705	0.0
ctg1_2572	BCG9842_RS11645	100	423	100.0	1.4e-116
ctg1_2573	BCG9842_RS11650	100	492	100.0	2.2e-137
ctg1_2574	BCG9842_RS11655	100	493	100.0	1.3e-137
ctg1_2575	BCG9842_RS11660	100	320	100.0	9.9e-86
ctg1_2576	BCG9842_RS11665	99	1299	100.0	0.0
ctg1_2577	BCG9842_RS11670	100	272	100.0	2e-71
ctg1_2578	BCG9842_RS11675	100	240	100.0	6.8e-62
ctg1_2579	BCG9842_RS11680	96	91	104.65116279069768	2.6e-17
ctg1_2580	BCG9842_RS11685	100	436	100.0	2e-120
ctg1_2581	BCG9842_RS11690	100	582	100.0	2.1e-164
ctg1_2582	BCG9842_RS11700	100	379	98.44559585492227	1.7e-103
ctg1_2585	BCG9842_RS11705	99	356	100.0	2.2e-96
ctg1_2586	BCG9842_RS11710	100	163	100.0	1.2e-38
ctg1_2587	BCG9842_RS11715	100	314	100.0	5.3e-84
ctg1_2588	BCG9842_RS11720	100	877	99.54441913439635	5.7e-253


>>
5. NZ_CP015176
Source: Bacillus thuringiensis serovar alesti strain BGSC 4C1 chromosome, complete genome
Type: nrps
Number of proteins with BLAST hits to this cluster: 38
Cumulative BLAST score: 39523

Table of genes, locations, strands and annotations of subject cluster:

Table of Blast hits (query gene, subject gene, %identity, blast score, %coverage, e-value):
ctg1_2549	Bt4C1_RS12280	100	550	100.0	1.3e-154
ctg1_2550	Bt4C1_RS12285	100	321	100.0	7.6e-86
ctg1_2551	Bt4C1_RS12290	100	504	100.0	5.6e-141
ctg1_2552	Bt4C1_RS12295	100	475	100.0	4.8e-132
ctg1_2553	Bt4C1_RS12300	100	82	100.0	9.1e-15
ctg1_2554	Bt4C1_RS12305	98	107	100.0	6.2e-22
ctg1_2555	Bt4C1_RS12310	100	255	100.0	3.1e-66
ctg1_2556	Bt4C1_RS12315	100	965	100.0	3e-279
ctg1_2557	Bt4C1_RS12320	100	565	100.0	3.9e-159
ctg1_2558	Bt4C1_RS12325	100	386	100.0	1.8e-105
ctg1_2559	Bt4C1_RS12330	99	168	100.0	2.5e-40
ctg1_2560	Bt4C1_RS12335	100	561	100.0	7.9e-158
ctg1_2561	Bt4C1_RS12340	100	177	100.0	5.9e-43
ctg1_2562	Bt4C1_RS12345	100	848	100.0	3.5e-244
ctg1_2563	Bt4C1_RS12350	100	467	100.0	1e-129
ctg1_2564	Bt4C1_RS12355	100	464	100.0	5.8e-129
ctg1_2565	Bt4C1_RS12360	100	856	100.0	1.4e-246
ctg1_2566	Bt4C1_RS12365	100	715	100.0	4.1e-204
ctg1_2567	Bt4C1_RS12370	100	401	100.0	5.4e-110
ctg1_2568	Bt4C1_RS12375	100	798	100.0	3.2e-229
ctg1_2569	Bt4C1_RS12380	100	3044	100.0	0.0
ctg1_2569	Bt4C1_RS12390	46	1219	101.18577075098814	0.0
ctg1_2569	Bt4C1_RS12385	32	667	95.12516469038208	4.1e-189
ctg1_2570	Bt4C1_RS12385	100	4278	100.0	0.0
ctg1_2570	Bt4C1_RS12390	51	2011	97.03153988868274	0.0
ctg1_2571	Bt4C1_RS12390	99	9859	100.0	0.0
ctg1_2571	Bt4C1_RS12385	51	2039	42.177419354838705	0.0
ctg1_2572	Bt4C1_RS12395	100	423	100.0	1.4e-116
ctg1_2573	Bt4C1_RS12400	100	492	100.0	2.2e-137
ctg1_2574	Bt4C1_RS12405	100	493	100.0	1.3e-137
ctg1_2575	Bt4C1_RS12410	100	320	100.0	9.9e-86
ctg1_2576	Bt4C1_RS12415	100	1305	100.0	0.0
ctg1_2577	Bt4C1_RS12420	100	272	100.0	2e-71
ctg1_2578	Bt4C1_RS12425	100	240	100.0	6.8e-62
ctg1_2579	Bt4C1_RS12430	100	96	100.0	8.1e-19
ctg1_2580	Bt4C1_RS12435	100	436	100.0	2e-120
ctg1_2581	Bt4C1_RS12440	97	577	100.0	6.7e-163
ctg1_2582	Bt4C1_RS12450	100	379	98.44559585492227	1.7e-103
ctg1_2585	Bt4C1_RS12455	99	354	100.0	5e-96
ctg1_2586	Bt4C1_RS12460	100	163	100.0	1.2e-38
ctg1_2587	Bt4C1_RS12465	100	314	100.0	5.3e-84
ctg1_2588	Bt4C1_RS12470	100	877	99.54441913439635	7.5e-253


>>
6. NC_018508
Source: Bacillus thuringiensis HD-789, complete genome
Type: nrps
Number of proteins with BLAST hits to this cluster: 38
Cumulative BLAST score: 39380

Table of genes, locations, strands and annotations of subject cluster:
BTF1_RS09450	BTF1_RS09450	1857024	1857903	+	transcriptional_regulator

Table of Blast hits (query gene, subject gene, %identity, blast score, %coverage, e-value):
ctg1_2549	BTF1_RS09395	99	547	100.0	1.1e-153
ctg1_2550	BTF1_RS09400	100	321	100.0	7.6e-86
ctg1_2551	BTF1_RS09405	100	504	100.0	5.6e-141
ctg1_2552	BTF1_RS09410	98	465	100.0	2.9e-129
ctg1_2553	BTF1_RS09415	100	82	100.0	9.1e-15
ctg1_2554	BTF1_RS09420	100	109	100.0	1.3e-22
ctg1_2555	BTF1_RS09425	100	255	100.0	3.1e-66
ctg1_2556	BTF1_RS09430	100	965	100.0	3e-279
ctg1_2557	BTF1_RS09435	100	565	100.0	3.9e-159
ctg1_2558	BTF1_RS09440	100	386	100.0	1.8e-105
ctg1_2559	BTF1_RS09445	100	169	100.0	1.9e-40
ctg1_2560	BTF1_RS09450	99	423	75.0	2.6e-116
ctg1_2561	BTF1_RS09455	100	177	100.0	5.9e-43
ctg1_2562	BTF1_RS09460	100	848	100.0	3.5e-244
ctg1_2563	BTF1_RS09465	100	463	100.0	1.9e-128
ctg1_2564	BTF1_RS09470	100	464	100.0	5.8e-129
ctg1_2565	BTF1_RS09475	99	852	100.0	1.5e-245
ctg1_2566	BTF1_RS09480	100	717	100.0	1.1e-204
ctg1_2567	BTF1_RS09485	100	401	100.0	5.4e-110
ctg1_2568	BTF1_RS09490	100	798	100.0	3.2e-229
ctg1_2569	BTF1_RS09495	100	3044	100.0	0.0
ctg1_2569	BTF1_RS09505	46	1218	101.18577075098814	0.0
ctg1_2569	BTF1_RS09500	32	667	95.12516469038208	3.1e-189
ctg1_2570	BTF1_RS09500	100	4278	100.0	0.0
ctg1_2570	BTF1_RS09505	51	2011	97.03153988868274	0.0
ctg1_2571	BTF1_RS09505	99	9868	100.0	0.0
ctg1_2571	BTF1_RS09500	51	2041	42.177419354838705	0.0
ctg1_2572	BTF1_RS09510	100	421	100.0	5.3e-116
ctg1_2573	BTF1_RS09515	100	492	100.0	2.2e-137
ctg1_2574	BTF1_RS09520	100	493	100.0	1.3e-137
ctg1_2575	BTF1_RS09525	100	320	100.0	9.9e-86
ctg1_2576	BTF1_RS09530	100	1303	100.0	0.0
ctg1_2577	BTF1_RS09535	100	272	100.0	2e-71
ctg1_2578	BTF1_RS09540	100	240	100.0	6.8e-62
ctg1_2579	BTF1_RS09545	100	96	100.0	8.1e-19
ctg1_2580	BTF1_RS09550	99	434	100.0	7.7e-120
ctg1_2581	BTF1_RS09555	100	581	100.0	6.1e-164
ctg1_2582	BTF1_RS09565	100	379	98.44559585492227	1.7e-103
ctg1_2585	BTF1_RS09570	99	356	100.0	2.2e-96
ctg1_2586	BTF1_RS09575	100	163	100.0	1.2e-38
ctg1_2587	BTF1_RS09580	100	314	100.0	5.3e-84
ctg1_2588	BTF1_RS09585	100	878	99.54441913439635	2.6e-253


>>
7. NZ_JH792279
Source: Bacillus cereus VD022 supercont1.1, whole genome shotgun sequence
Type: nrps
Number of proteins with BLAST hits to this cluster: 38
Cumulative BLAST score: 38999

Table of genes, locations, strands and annotations of subject cluster:
IC1_RS12350	IC1_RS12350	2415479	2416074	-	2'-5'_RNA_ligase
IC1_RS12370	IC1_RS12370	2418845	2420377	-	chitin-binding_protein

Table of Blast hits (query gene, subject gene, %identity, blast score, %coverage, e-value):
ctg1_2549	IC1_RS12505	96	535	100.0	3.3e-150
ctg1_2550	IC1_RS12500	97	313	100.0	1.2e-83
ctg1_2551	IC1_RS12495	98	496	100.0	1.5e-138
ctg1_2552	IC1_RS12490	100	475	100.0	4.8e-132
ctg1_2553	IC1_RS12485	100	82	100.0	9.1e-15
ctg1_2554	IC1_RS12480	100	109	100.0	1.3e-22
ctg1_2555	IC1_RS12475	100	255	100.0	3.1e-66
ctg1_2556	IC1_RS12470	100	962	100.0	2e-278
ctg1_2557	IC1_RS12465	100	562	100.0	1.9e-158
ctg1_2558	IC1_RS12460	98	378	100.0	5e-103
ctg1_2559	IC1_RS12455	100	169	100.0	1.9e-40
ctg1_2560	IC1_RS12450	100	561	100.0	7.9e-158
ctg1_2561	IC1_RS12445	100	177	100.0	5.9e-43
ctg1_2562	IC1_RS12440	100	848	100.0	3.5e-244
ctg1_2563	IC1_RS12435	100	467	100.0	1e-129
ctg1_2564	IC1_RS12430	99	460	100.0	8.4e-128
ctg1_2565	IC1_RS12425	100	854	100.0	5.2e-246
ctg1_2566	IC1_RS12420	100	717	100.0	1.1e-204
ctg1_2567	IC1_RS12415	100	399	100.0	1.6e-109
ctg1_2568	IC1_RS12410	100	798	100.0	3.2e-229
ctg1_2569	IC1_RS12405	100	3044	100.0	0.0
ctg1_2569	IC1_RS12395	46	1219	101.18577075098814	0.0
ctg1_2569	IC1_RS12400	32	667	95.12516469038208	3.1e-189
ctg1_2570	IC1_RS12400	100	4285	100.0	0.0
ctg1_2570	IC1_RS12395	51	2010	97.03153988868274	0.0
ctg1_2571	IC1_RS12395	100	9885	100.0	0.0
ctg1_2571	IC1_RS12400	51	2043	42.177419354838705	0.0
ctg1_2572	IC1_RS12390	100	423	100.0	1.4e-116
ctg1_2573	IC1_RS12385	100	492	100.0	2.2e-137
ctg1_2574	IC1_RS12380	100	493	100.0	1.3e-137
ctg1_2575	IC1_RS12375	100	311	96.8944099378882	6e-83
ctg1_2576	IC1_RS12370	97	1003	78.25421133231241	1e-290
ctg1_2577	IC1_RS12365	100	272	100.0	2e-71
ctg1_2578	IC1_RS12360	100	240	100.0	6.8e-62
ctg1_2579	IC1_RS12355	100	96	100.0	8.1e-19
ctg1_2580	IC1_RS12350	100	227	51.98019801980198	1.1e-57
ctg1_2581	IC1_RS12345	100	582	100.0	2.1e-164
ctg1_2582	IC1_RS12335	100	379	98.44559585492227	1.7e-103
ctg1_2585	IC1_RS12330	99	356	100.0	2.2e-96
ctg1_2586	IC1_RS12325	100	163	100.0	1.2e-38
ctg1_2587	IC1_RS12320	100	314	100.0	5.3e-84
ctg1_2588	IC1_RS12315	100	878	99.54441913439635	2.6e-253


>>
8. NZ_KB976107
Source: Bacillus cereus str. Schrouff acsZZ-supercont2.1, whole genome shotgun sequence
Type: nrps
Number of proteins with BLAST hits to this cluster: 37
Cumulative BLAST score: 38958

Table of genes, locations, strands and annotations of subject cluster:

Table of Blast hits (query gene, subject gene, %identity, blast score, %coverage, e-value):
ctg1_2550	IAW_RS12645	100	321	100.0	7.6e-86
ctg1_2551	IAW_RS12640	100	504	100.0	5.6e-141
ctg1_2552	IAW_RS12635	100	475	100.0	4.8e-132
ctg1_2553	IAW_RS12630	100	82	100.0	9.1e-15
ctg1_2554	IAW_RS12625	100	109	100.0	1.3e-22
ctg1_2555	IAW_RS12620	100	255	100.0	3.1e-66
ctg1_2556	IAW_RS12615	100	962	100.0	2e-278
ctg1_2557	IAW_RS12610	99	558	100.0	3.6e-157
ctg1_2558	IAW_RS12605	98	378	100.0	5e-103
ctg1_2559	IAW_RS12600	100	169	100.0	1.9e-40
ctg1_2560	IAW_RS12595	100	561	100.0	7.9e-158
ctg1_2561	IAW_RS12590	100	177	100.0	5.9e-43
ctg1_2562	IAW_RS12585	100	848	100.0	3.5e-244
ctg1_2563	IAW_RS12580	99	463	100.0	1.1e-128
ctg1_2564	IAW_RS12575	100	464	100.0	5.8e-129
ctg1_2565	IAW_RS12570	99	852	100.0	1.5e-245
ctg1_2566	IAW_RS12565	100	716	100.0	1.9e-204
ctg1_2567	IAW_RS12560	100	401	100.0	5.4e-110
ctg1_2568	IAW_RS12555	100	798	100.0	3.2e-229
ctg1_2569	IAW_RS12550	100	3036	100.0	0.0
ctg1_2569	IAW_RS12540	46	1223	101.18577075098814	0.0
ctg1_2569	IAW_RS12545	32	671	95.12516469038208	2.8e-190
ctg1_2570	IAW_RS12545	100	4279	100.0	0.0
ctg1_2570	IAW_RS12540	51	2002	97.03153988868274	0.0
ctg1_2571	IAW_RS12540	99	9872	100.0	0.0
ctg1_2571	IAW_RS12545	51	2044	42.177419354838705	0.0
ctg1_2572	IAW_RS12535	99	420	100.0	1.6e-115
ctg1_2573	IAW_RS12530	100	492	100.0	2.2e-137
ctg1_2574	IAW_RS12525	100	490	100.0	1.1e-136
ctg1_2575	IAW_RS12520	100	320	100.0	9.9e-86
ctg1_2576	IAW_RS12515	100	1305	100.0	0.0
ctg1_2577	IAW_RS12510	100	272	100.0	2e-71
ctg1_2578	IAW_RS12505	100	240	100.0	6.8e-62
ctg1_2579	IAW_RS12500	100	96	100.0	8.1e-19
ctg1_2580	IAW_RS12495	100	436	100.0	2e-120
ctg1_2581	IAW_RS12490	98	582	100.0	2.1e-164
ctg1_2582	IAW_RS12480	100	379	98.44559585492227	1.7e-103
ctg1_2585	IAW_RS12475	99	354	100.0	5e-96
ctg1_2586	IAW_RS12470	100	163	100.0	1.2e-38
ctg1_2587	IAW_RS12465	99	311	100.0	4.5e-83
ctg1_2588	IAW_RS12460	100	878	99.54441913439635	2.6e-253


>>
9. NZ_CP010577
Source: Bacillus thuringiensis serovar morrisoni strain BGSC 4AA1, complete genome
Type: nrps
Number of proteins with BLAST hits to this cluster: 37
Cumulative BLAST score: 38951

Table of genes, locations, strands and annotations of subject cluster:

Table of Blast hits (query gene, subject gene, %identity, blast score, %coverage, e-value):
ctg1_2550	SD98_RS12720	100	321	100.0	7.6e-86
ctg1_2551	SD98_RS12725	100	504	100.0	5.6e-141
ctg1_2552	SD98_RS12730	100	475	100.0	4.8e-132
ctg1_2553	SD98_RS12735	100	82	100.0	9.1e-15
ctg1_2554	SD98_RS12740	100	109	100.0	1.3e-22
ctg1_2555	SD98_RS12745	100	255	100.0	3.1e-66
ctg1_2556	SD98_RS12750	100	962	100.0	2e-278
ctg1_2557	SD98_RS12755	99	558	100.0	3.6e-157
ctg1_2558	SD98_RS12760	98	378	100.0	5e-103
ctg1_2559	SD98_RS12765	100	169	100.0	1.9e-40
ctg1_2560	SD98_RS12770	100	561	100.0	7.9e-158
ctg1_2561	SD98_RS12775	100	177	100.0	5.9e-43
ctg1_2562	SD98_RS12780	100	848	100.0	3.5e-244
ctg1_2563	SD98_RS12785	100	465	100.0	3.9e-129
ctg1_2564	SD98_RS12790	100	464	100.0	5.8e-129
ctg1_2565	SD98_RS12795	99	852	100.0	1.5e-245
ctg1_2566	SD98_RS12800	100	716	100.0	1.9e-204
ctg1_2567	SD98_RS12805	100	401	100.0	5.4e-110
ctg1_2568	SD98_RS12810	100	798	100.0	3.2e-229
ctg1_2569	SD98_RS12815	100	3033	100.0	0.0
ctg1_2569	SD98_RS12825	46	1223	101.18577075098814	0.0
ctg1_2569	SD98_RS12820	32	671	95.12516469038208	2.8e-190
ctg1_2570	SD98_RS12820	100	4279	100.0	0.0
ctg1_2570	SD98_RS12825	51	2002	97.03153988868274	0.0
ctg1_2571	SD98_RS12825	99	9870	100.0	0.0
ctg1_2571	SD98_RS12820	51	2044	42.177419354838705	0.0
ctg1_2572	SD98_RS12830	99	420	100.0	1.6e-115
ctg1_2573	SD98_RS12835	100	492	100.0	2.2e-137
ctg1_2574	SD98_RS12840	100	490	100.0	1.1e-136
ctg1_2575	SD98_RS12845	100	320	100.0	9.9e-86
ctg1_2576	SD98_RS12850	100	1302	100.0	0.0
ctg1_2577	SD98_RS12855	100	272	100.0	2e-71
ctg1_2578	SD98_RS12860	100	240	100.0	6.8e-62
ctg1_2579	SD98_RS12865	100	96	100.0	8.1e-19
ctg1_2580	SD98_RS12870	100	436	100.0	2e-120
ctg1_2581	SD98_RS12875	98	582	100.0	2.1e-164
ctg1_2582	SD98_RS12885	100	379	98.44559585492227	1.7e-103
ctg1_2585	SD98_RS12890	99	354	100.0	5e-96
ctg1_2586	SD98_RS12895	99	162	100.0	3.6e-38
ctg1_2587	SD98_RS12900	99	311	100.0	4.5e-83
ctg1_2588	SD98_RS12905	100	878	99.54441913439635	2.6e-253


>>
10. NZ_FNYB01000003
Source: Bacillus thuringiensis strain DAR 81934, whole genome shotgun sequence
Type: nrps
Number of proteins with BLAST hits to this cluster: 37
Cumulative BLAST score: 38626

Table of genes, locations, strands and annotations of subject cluster:

Table of Blast hits (query gene, subject gene, %identity, blast score, %coverage, e-value):
ctg1_2550	BMZ34_RS07710	97	313	100.0	1.2e-83
ctg1_2551	BMZ34_RS07705	98	496	100.0	1.5e-138
ctg1_2552	BMZ34_RS07700	99	472	100.0	3.1e-131
ctg1_2553	BMZ34_RS07695	98	81	100.0	2.6e-14
ctg1_2554	BMZ34_RS30065	100	109	100.0	1.3e-22
ctg1_2555	BMZ34_RS07690	90	232	100.0	2.2e-59
ctg1_2556	BMZ34_RS07685	100	959	100.0	1.7e-277
ctg1_2557	BMZ34_RS07680	96	531	100.3717472118959	6.2e-149
ctg1_2558	BMZ34_RS07675	99	380	100.0	1.3e-103
ctg1_2559	BMZ34_RS07670	100	169	100.0	1.9e-40
ctg1_2560	BMZ34_RS07665	100	562	100.0	2.7e-158
ctg1_2561	BMZ34_RS07660	100	177	100.0	5.9e-43
ctg1_2562	BMZ34_RS07655	100	848	100.0	3.5e-244
ctg1_2563	BMZ34_RS07650	100	465	100.0	3.9e-129
ctg1_2564	BMZ34_RS07645	100	464	100.0	5.8e-129
ctg1_2565	BMZ34_RS07640	99	851	100.0	3.4e-245
ctg1_2566	BMZ34_RS07635	100	717	100.0	1.1e-204
ctg1_2567	BMZ34_RS07630	100	401	100.0	5.4e-110
ctg1_2568	BMZ34_RS07625	100	798	100.0	3.2e-229
ctg1_2569	BMZ34_RS07620	100	3036	100.0	0.0
ctg1_2569	BMZ34_RS07610	46	1224	101.18577075098814	0.0
ctg1_2569	BMZ34_RS07615	32	670	95.12516469038208	4.8e-190
ctg1_2570	BMZ34_RS07615	100	4273	100.0	0.0
ctg1_2570	BMZ34_RS07610	51	2010	97.03153988868274	0.0
ctg1_2571	BMZ34_RS07610	100	9892	100.0	0.0
ctg1_2571	BMZ34_RS07615	51	2047	42.177419354838705	0.0
ctg1_2572	BMZ34_RS07605	100	421	100.0	5.3e-116
ctg1_2573	BMZ34_RS07600	100	492	100.0	2.2e-137
ctg1_2574	BMZ34_RS07595	100	492	100.0	3e-137
ctg1_2575	BMZ34_RS07590	100	320	100.0	9.9e-86
ctg1_2576	BMZ34_RS07580	98	1008	78.25421133231241	4.2e-292
ctg1_2577	BMZ34_RS07575	100	272	100.0	2e-71
ctg1_2578	BMZ34_RS07565	100	240	100.0	6.8e-62
ctg1_2579	BMZ34_RS07560	100	96	100.0	8.1e-19
ctg1_2580	BMZ34_RS07555	100	436	100.0	2e-120
ctg1_2581	BMZ34_RS07550	100	582	100.0	2.1e-164
ctg1_2582	BMZ34_RS07540	100	379	98.44559585492227	1.7e-103
ctg1_2585	BMZ34_RS07535	99	356	100.0	2.2e-96
ctg1_2586	BMZ34_RS07530	100	163	100.0	1.2e-38
ctg1_2587	BMZ34_RS07525	100	314	100.0	5.3e-84
ctg1_2588	BMZ34_RS07520	100	878	99.54441913439635	2.6e-253


>>
11. NZ_KB976537
Source: Bacillus cereus HuB4-4 acqVu-supercont1.1, whole genome shotgun sequence
Type: nrps
Number of proteins with BLAST hits to this cluster: 37
Cumulative BLAST score: 38128

Table of genes, locations, strands and annotations of subject cluster:
IGM_RS14025	IGM_RS14025	2828179	2828837	+	type_B_chloramphenicol_O-acetyltransferase
IGM_RS14085	IGM_RS14085	2865447	2866979	+	chitin-binding_protein
IGM_RS34260	IGM_RS34260	2869719	2870326	+	2'-5'_RNA_ligase

Table of Blast hits (query gene, subject gene, %identity, blast score, %coverage, e-value):
ctg1_2550	IGM_RS13955	97	313	100.0	1.2e-83
ctg1_2551	IGM_RS13960	98	497	100.0	6.9e-139
ctg1_2552	IGM_RS13965	99	472	100.0	3.1e-131
ctg1_2553	IGM_RS13970	98	81	100.0	2.6e-14
ctg1_2554	IGM_RS13975	100	109	100.0	1.3e-22
ctg1_2555	IGM_RS13980	100	255	100.0	3.1e-66
ctg1_2556	IGM_RS13985	100	962	100.0	2e-278
ctg1_2557	IGM_RS13990	100	565	100.0	3.9e-159
ctg1_2558	IGM_RS13995	100	385	100.0	4.1e-105
ctg1_2559	IGM_RS14000	100	169	100.0	1.9e-40
ctg1_2560	IGM_RS14005	100	562	100.0	2.7e-158
ctg1_2561	IGM_RS14010	100	177	100.0	5.9e-43
ctg1_2562	IGM_RS14015	100	848	100.0	3.5e-244
ctg1_2563	IGM_RS14020	100	465	100.0	3e-129
ctg1_2564	IGM_RS14025	100	216	43.83561643835616	2.7e-54
ctg1_2565	IGM_RS14030	99	851	100.0	3.4e-245
ctg1_2566	IGM_RS14035	100	717	100.0	1.1e-204
ctg1_2567	IGM_RS14040	100	401	100.0	5.4e-110
ctg1_2568	IGM_RS14045	100	797	100.0	7.2e-229
ctg1_2569	IGM_RS14050	100	3034	100.0	0.0
ctg1_2569	IGM_RS14060	46	1223	101.18577075098814	0.0
ctg1_2569	IGM_RS14055	32	670	95.12516469038208	4.8e-190
ctg1_2570	IGM_RS14055	100	4269	100.0	0.0
ctg1_2570	IGM_RS14060	51	2003	97.03153988868274	0.0
ctg1_2571	IGM_RS14060	99	9873	100.0	0.0
ctg1_2571	IGM_RS14055	51	2045	42.177419354838705	0.0
ctg1_2572	IGM_RS14065	100	421	100.0	5.3e-116
ctg1_2573	IGM_RS14070	100	492	100.0	2.2e-137
ctg1_2574	IGM_RS14075	100	493	100.0	1.3e-137
ctg1_2575	IGM_RS14080	99	318	100.0	3.8e-85
ctg1_2576	IGM_RS14085	97	1005	78.25421133231241	3.5e-291
ctg1_2577	IGM_RS14090	100	272	100.0	2e-71
ctg1_2578	IGM_RS14095	100	240	100.0	6.8e-62
ctg1_2579	IGM_RS14100	100	96	100.0	8.1e-19
ctg1_2580	IGM_RS34260	100	175	40.099009900990104	6.5e-42
ctg1_2581	IGM_RS14110	98	570	100.95541401273887	1.4e-160
ctg1_2582	IGM_RS14120	100	379	98.44559585492227	1.7e-103
ctg1_2585	IGM_RS14125	99	356	100.0	2.2e-96
ctg1_2586	IGM_RS14130	100	163	100.0	1.2e-38
ctg1_2587	IGM_RS14135	99	311	100.0	4.5e-83
ctg1_2588	IGM_RS14140	100	878	99.54441913439635	2.6e-253


>>
12. NC_018500
Source: Bacillus thuringiensis HD-771, complete genome
Type: nrps
Number of proteins with BLAST hits to this cluster: 37
Cumulative BLAST score: 37473

Table of genes, locations, strands and annotations of subject cluster:
BTG_RS07440	BTG_RS07440	1502939	1509409	-	non-ribosomal_peptide_synthetase
BTG_RS07545	BTG_RS07545	1532907	1533898	+	preprotein_translocase_subunit_Tim44

Table of Blast hits (query gene, subject gene, %identity, blast score, %coverage, e-value):
ctg1_2550	BTG_RS07540	97	313	100.0	1.2e-83
ctg1_2551	BTG_RS07535	98	496	100.0	1.5e-138
ctg1_2552	BTG_RS07530	99	473	100.0	1.4e-131
ctg1_2553	BTG_RS07525	98	81	100.0	2.6e-14
ctg1_2554	BTG_RS07520	100	109	100.0	1.3e-22
ctg1_2555	BTG_RS07515	95	245	100.0	2.5e-63
ctg1_2556	BTG_RS07510	100	960	100.0	9.8e-278
ctg1_2557	BTG_RS07505	100	565	100.0	3.9e-159
ctg1_2558	BTG_RS07500	100	385	100.0	4.1e-105
ctg1_2559	BTG_RS07495	100	169	100.0	1.9e-40
ctg1_2560	BTG_RS07490	100	561	100.0	7.9e-158
ctg1_2561	BTG_RS07485	100	177	100.0	5.9e-43
ctg1_2562	BTG_RS07480	100	847	100.0	7.9e-244
ctg1_2563	BTG_RS07475	100	465	100.0	3e-129
ctg1_2564	BTG_RS07470	100	464	100.0	5.8e-129
ctg1_2565	BTG_RS07465	100	854	100.0	5.2e-246
ctg1_2566	BTG_RS07460	100	717	100.0	1.1e-204
ctg1_2567	BTG_RS07455	100	401	100.0	5.4e-110
ctg1_2568	BTG_RS07450	100	793	100.0	1.4e-227
ctg1_2569	BTG_RS07445	100	3036	100.0	0.0
ctg1_2569	BTG_RS07435	46	1222	101.18577075098814	0.0
ctg1_2569	BTG_RS07440	32	670	95.12516469038208	4.8e-190
ctg1_2570	BTG_RS07440	100	3212	74.62894248608535	0.0
ctg1_2570	BTG_RS07435	51	2009	97.1243042671614	0.0
ctg1_2571	BTG_RS07435	100	9885	100.0	0.0
ctg1_2571	BTG_RS07440	52	1628	32.27822580645161	0.0
ctg1_2572	BTG_RS07430	100	421	100.0	5.3e-116
ctg1_2573	BTG_RS07425	100	492	100.0	2.2e-137
ctg1_2574	BTG_RS07420	100	492	100.0	3e-137
ctg1_2575	BTG_RS07415	100	320	100.0	9.9e-86
ctg1_2576	BTG_RS07410	100	1305	100.0	0.0
ctg1_2577	BTG_RS07405	100	272	100.0	2e-71
ctg1_2578	BTG_RS07400	100	240	100.0	6.8e-62
ctg1_2579	BTG_RS07395	100	96	100.0	8.1e-19
ctg1_2580	BTG_RS07390	99	427	100.0	9.4e-118
ctg1_2581	BTG_RS07385	100	582	100.0	2.1e-164
ctg1_2582	BTG_RS07375	100	378	98.44559585492227	4.8e-103
ctg1_2585	BTG_RS07370	99	356	100.0	2.2e-96
ctg1_2586	BTG_RS07365	100	163	100.0	1.2e-38
ctg1_2587	BTG_RS07360	100	314	100.0	5.3e-84
ctg1_2588	BTG_RS07355	100	878	99.54441913439635	2.6e-253


>>
13. NZ_LZRI01000012
Source: Bacillus cereus strain MROC2 scaffold2.1, whole genome shotgun sequence
Type: nrps
Number of proteins with BLAST hits to this cluster: 34
Cumulative BLAST score: 36654

Table of genes, locations, strands and annotations of subject cluster:
A9987_RS28720	A9987_RS28720	719920	720027	+	polysaccharide_deacetylase
A9987_RS28725	A9987_RS28725	720649	720836	+	hypothetical_protein
A9987_RS28735	A9987_RS28735	722410	722602	+	hypothetical_protein

Table of Blast hits (query gene, subject gene, %identity, blast score, %coverage, e-value):
ctg1_2549	A9987_RS13725	94	526	100.0	1.6e-147
ctg1_2550	A9987_RS13730	98	315	100.0	3.2e-84
ctg1_2551	A9987_RS13735	98	496	100.0	1.5e-138
ctg1_2552	A9987_RS13740	98	470	100.0	9e-131
ctg1_2553	A9987_RS13745	98	81	100.0	2.6e-14
ctg1_2554	A9987_RS13750	100	109	100.0	1.3e-22
ctg1_2555	A9987_RS13755	90	232	100.0	3.7e-59
ctg1_2556	A9987_RS13760	99	955	100.0	2.4e-276
ctg1_2557	A9987_RS13765	98	554	100.0	6.8e-156
ctg1_2558	A9987_RS13770	97	371	99.50248756218906	4.7e-101
ctg1_2559	A9987_RS13775	96	165	100.0	2.8e-39
ctg1_2560	A9987_RS13780	98	552	100.0	2.8e-155
ctg1_2561	A9987_RS13785	97	172	100.0	2.5e-41
ctg1_2562	A9987_RS13790	95	813	100.0	9.6e-234
ctg1_2563	A9987_RS13795	98	459	100.0	2.1e-127
ctg1_2564	A9987_RS13800	99	458	100.0	4.1e-127
ctg1_2565	A9987_RS13805	96	823	100.0	9.8e-237
ctg1_2567	A9987_RS13810	93	379	100.0	2.9e-103
ctg1_2568	A9987_RS13815	100	797	100.0	7.2e-229
ctg1_2569	A9987_RS13820	97	2951	100.13175230566536	0.0
ctg1_2569	A9987_RS13830	45	1211	101.11989459815547	0.0
ctg1_2569	A9987_RS13825	32	668	95.32279314888011	1.8e-189
ctg1_2570	A9987_RS13825	97	4173	100.0	0.0
ctg1_2570	A9987_RS13830	50	2005	97.07792207792207	0.0
ctg1_2571	A9987_RS13830	97	9637	100.0	0.0
ctg1_2571	A9987_RS13825	51	2035	42.197580645161295	0.0
ctg1_2572	A9987_RS13835	92	396	100.0	2.4e-108
ctg1_2573	A9987_RS13840	88	429	100.0	2.3e-118
ctg1_2574	A9987_RS13845	96	474	100.0	8.5e-132
ctg1_2575	A9987_RS13850	100	320	100.0	9.9e-86
ctg1_2576	A9987_RS13855	99	1300	100.0	0.0
ctg1_2577	A9987_RS13860	99	270	100.0	9.9e-71
ctg1_2578	A9987_RS13865	100	240	100.0	6.8e-62
ctg1_2579	A9987_RS13865	98	94	100.0	2.4e-18
ctg1_2580	A9987_RS13870	98	426	100.0	1.2e-117
ctg1_2581	A9987_RS13875	96	577	100.0	6.7e-163
ctg1_2582	A9987_RS13885	97	369	98.44559585492227	2.9e-100
ctg1_2585	A9987_RS13890	98	352	100.0	3.2e-95


>>
14. NZ_MQTH01000040
Source: Bacillus cereus strain MOD1_Bc73 Bc73_contig_40, whole genome shotgun sequence
Type: nrps
Number of proteins with BLAST hits to this cluster: 34
Cumulative BLAST score: 36598

Table of genes, locations, strands and annotations of subject cluster:
BHL21_RS25155	BHL21_RS25155	69090	69282	-	hypothetical_protein
BHL21_RS25170	BHL21_RS25170	70856	71043	-	hypothetical_protein
BHL21_RS25175	BHL21_RS25175	71665	71769	-	polysaccharide_deacetylase

Table of Blast hits (query gene, subject gene, %identity, blast score, %coverage, e-value):
ctg1_2549	BHL21_RS25370	94	526	100.0	1.6e-147
ctg1_2550	BHL21_RS25365	98	315	100.0	3.2e-84
ctg1_2551	BHL21_RS25360	98	496	100.0	1.5e-138
ctg1_2552	BHL21_RS25350	98	470	100.0	9e-131
ctg1_2553	BHL21_RS25345	98	81	100.0	2.6e-14
ctg1_2554	BHL21_RS25340	100	109	100.0	1.3e-22
ctg1_2555	BHL21_RS25335	90	232	100.0	3.7e-59
ctg1_2556	BHL21_RS25330	99	953	100.0	7e-276
ctg1_2557	BHL21_RS25325	98	554	100.0	6.8e-156
ctg1_2558	BHL21_RS25320	97	371	99.50248756218906	4.7e-101
ctg1_2559	BHL21_RS25315	96	165	100.0	2.8e-39
ctg1_2560	BHL21_RS25310	98	552	100.0	2.8e-155
ctg1_2561	BHL21_RS25305	97	172	100.0	2.5e-41
ctg1_2562	BHL21_RS25300	95	813	100.0	9.6e-234
ctg1_2563	BHL21_RS25295	98	459	100.0	2.1e-127
ctg1_2564	BHL21_RS25290	98	456	100.0	2.1e-126
ctg1_2565	BHL21_RS25285	94	805	100.0	2.1e-231
ctg1_2567	BHL21_RS25280	93	379	100.0	2.9e-103
ctg1_2568	BHL21_RS25275	100	797	100.0	7.2e-229
ctg1_2569	BHL21_RS25270	96	2929	100.0	0.0
ctg1_2569	BHL21_RS25260	45	1211	101.11989459815547	0.0
ctg1_2569	BHL21_RS25265	32	668	95.32279314888011	1.8e-189
ctg1_2570	BHL21_RS25265	97	4164	100.0	0.0
ctg1_2570	BHL21_RS25260	50	2005	97.07792207792207	0.0
ctg1_2571	BHL21_RS25260	97	9636	100.0	0.0
ctg1_2571	BHL21_RS25265	51	2033	42.197580645161295	0.0
ctg1_2572	BHL21_RS25255	92	396	100.0	2.4e-108
ctg1_2573	BHL21_RS25250	88	429	100.0	2.3e-118
ctg1_2574	BHL21_RS25245	96	474	100.0	8.5e-132
ctg1_2575	BHL21_RS25240	100	320	100.0	9.9e-86
ctg1_2576	BHL21_RS25230	99	1300	100.0	0.0
ctg1_2577	BHL21_RS25225	99	270	100.0	9.9e-71
ctg1_2578	BHL21_RS25220	100	240	100.0	6.8e-62
ctg1_2579	BHL21_RS25220	98	94	100.0	2.4e-18
ctg1_2580	BHL21_RS25215	98	426	100.0	1.2e-117
ctg1_2581	BHL21_RS25210	96	577	100.0	6.7e-163
ctg1_2582	BHL21_RS25195	97	369	98.44559585492227	2.9e-100
ctg1_2585	BHL21_RS25190	98	352	100.0	3.2e-95


>>
15. NZ_LXLG01000017
Source: Bacillus thuringiensis strain GOE2 BTGOE2_contig000017, whole genome shotgun sequence
Type: nrps
Number of proteins with BLAST hits to this cluster: 34
Cumulative BLAST score: 36306

Table of genes, locations, strands and annotations of subject cluster:
BTGOE2_RS13090	BTGOE2_RS13090	1336186	1337718	+	chitin-binding_protein
BTGOE2_RS28395	BTGOE2_RS28395	1347934	1348047	+	polysaccharide_deacetylase
BTGOE2_RS28400	BTGOE2_RS28400	1348663	1348850	+	hypothetical_protein
BTGOE2_RS28410	BTGOE2_RS28410	1350424	1350616	+	hypothetical_protein

Table of Blast hits (query gene, subject gene, %identity, blast score, %coverage, e-value):
ctg1_2549	BTGOE2_RS12960	94	526	100.0	1.6e-147
ctg1_2550	BTGOE2_RS12965	98	315	100.0	3.2e-84
ctg1_2551	BTGOE2_RS12970	98	496	100.0	1.5e-138
ctg1_2552	BTGOE2_RS12975	98	470	100.0	9e-131
ctg1_2553	BTGOE2_RS12980	98	81	100.0	2.6e-14
ctg1_2554	BTGOE2_RS12985	100	109	100.0	1.3e-22
ctg1_2555	BTGOE2_RS12990	90	232	100.0	3.7e-59
ctg1_2556	BTGOE2_RS12995	99	955	100.0	2.4e-276
ctg1_2557	BTGOE2_RS13000	98	554	100.0	6.8e-156
ctg1_2558	BTGOE2_RS13005	97	371	99.50248756218906	4.7e-101
ctg1_2559	BTGOE2_RS13010	96	165	100.0	2.8e-39
ctg1_2560	BTGOE2_RS13015	98	552	100.0	2.8e-155
ctg1_2561	BTGOE2_RS13020	97	172	100.0	2.5e-41
ctg1_2562	BTGOE2_RS13025	95	813	100.0	9.6e-234
ctg1_2563	BTGOE2_RS13030	98	459	100.0	2.1e-127
ctg1_2564	BTGOE2_RS13035	99	458	100.0	4.1e-127
ctg1_2565	BTGOE2_RS13040	94	805	100.0	2.1e-231
ctg1_2567	BTGOE2_RS13045	93	379	100.0	2.9e-103
ctg1_2568	BTGOE2_RS13050	100	797	100.0	7.2e-229
ctg1_2569	BTGOE2_RS13055	96	2932	100.0	0.0
ctg1_2569	BTGOE2_RS13065	45	1211	101.11989459815547	0.0
ctg1_2569	BTGOE2_RS13060	32	668	95.32279314888011	1.8e-189
ctg1_2570	BTGOE2_RS13060	97	4164	100.0	0.0
ctg1_2570	BTGOE2_RS13065	50	2005	97.07792207792207	0.0
ctg1_2571	BTGOE2_RS13065	97	9634	100.0	0.0
ctg1_2571	BTGOE2_RS13060	51	2033	42.197580645161295	0.0
ctg1_2572	BTGOE2_RS13070	92	396	100.0	2.4e-108
ctg1_2573	BTGOE2_RS13075	88	429	100.0	2.3e-118
ctg1_2574	BTGOE2_RS13080	96	474	100.0	8.5e-132
ctg1_2575	BTGOE2_RS13085	100	320	100.0	9.9e-86
ctg1_2576	BTGOE2_RS13090	97	1003	78.25421133231241	7.9e-291
ctg1_2577	BTGOE2_RS13095	99	270	100.0	9.9e-71
ctg1_2578	BTGOE2_RS13100	100	240	100.0	6.8e-62
ctg1_2579	BTGOE2_RS13100	98	94	100.0	2.4e-18
ctg1_2580	BTGOE2_RS13105	98	426	100.0	1.2e-117
ctg1_2581	BTGOE2_RS13110	96	577	100.0	6.7e-163
ctg1_2582	BTGOE2_RS13120	97	369	98.44559585492227	2.9e-100
ctg1_2585	BTGOE2_RS13125	98	352	100.0	3.2e-95


>>
16. NZ_CP015727
Source: Bacillus cereus strain A1, complete genome
Type: nrps
Number of proteins with BLAST hits to this cluster: 34
Cumulative BLAST score: 36299

Table of genes, locations, strands and annotations of subject cluster:
DA68_RS28865	DA68_RS28865	1696649	1696762	+	polysaccharide_deacetylase
DA68_RS28870	DA68_RS28870	1697378	1697565	+	hypothetical_protein
DA68_RS28880	DA68_RS28880	1699139	1699331	+	hypothetical_protein

Table of Blast hits (query gene, subject gene, %identity, blast score, %coverage, e-value):
ctg1_2549	DA68_RS08390	93	515	100.0	4.7e-144
ctg1_2550	DA68_RS08395	98	315	100.0	3.2e-84
ctg1_2551	DA68_RS08400	98	495	100.0	3.4e-138
ctg1_2552	DA68_RS08405	98	472	100.0	4.1e-131
ctg1_2553	DA68_RS08410	98	81	100.0	2.6e-14
ctg1_2554	DA68_RS08415	98	108	100.0	2.8e-22
ctg1_2555	DA68_RS08420	95	242	100.0	3.6e-62
ctg1_2556	DA68_RS08425	98	946	100.0	1.5e-273
ctg1_2557	DA68_RS08430	98	554	100.0	6.8e-156
ctg1_2558	DA68_RS08435	97	371	99.50248756218906	6.1e-101
ctg1_2559	DA68_RS08440	96	165	100.0	2.8e-39
ctg1_2560	DA68_RS08445	97	547	100.0	9.1e-154
ctg1_2561	DA68_RS08450	98	173	100.0	1.1e-41
ctg1_2562	DA68_RS08455	94	805	100.0	3.4e-231
ctg1_2563	DA68_RS08460	98	459	100.0	2.1e-127
ctg1_2564	DA68_RS08465	98	455	100.0	2.7e-126
ctg1_2565	DA68_RS08470	94	802	100.0	3.1e-230
ctg1_2567	DA68_RS08475	94	380	100.0	9.8e-104
ctg1_2568	DA68_RS08480	100	795	100.0	2.1e-228
ctg1_2569	DA68_RS08485	96	2932	100.0	0.0
ctg1_2569	DA68_RS08495	45	1208	101.64690382081687	0.0
ctg1_2569	DA68_RS08490	31	659	95.0592885375494	8.5e-187
ctg1_2570	DA68_RS08490	97	4166	100.0	0.0
ctg1_2570	DA68_RS08495	51	2005	97.07792207792207	0.0
ctg1_2571	DA68_RS08495	97	9641	100.0	0.0
ctg1_2571	DA68_RS08490	51	2040	42.197580645161295	0.0
ctg1_2572	DA68_RS08500	93	398	100.0	6.3e-109
ctg1_2573	DA68_RS08505	88	433	100.0	2e-119
ctg1_2574	DA68_RS08510	97	478	100.0	5.9e-133
ctg1_2575	DA68_RS08515	100	320	100.0	9.9e-86
ctg1_2576	DA68_RS08520	97	1003	78.25421133231241	7.9e-291
ctg1_2577	DA68_RS08525	100	272	100.0	2e-71
ctg1_2578	DA68_RS08530	100	240	100.0	6.8e-62
ctg1_2579	DA68_RS08530	95	93	100.0	6.9e-18
ctg1_2580	DA68_RS08535	99	430	100.0	8.5e-119
ctg1_2581	DA68_RS08540	96	577	100.0	6.7e-163
ctg1_2582	DA68_RS08550	97	372	98.44559585492227	3.4e-101
ctg1_2585	DA68_RS08555	98	352	100.0	3.2e-95


>>
17. NZ_MQTG01000033
Source: Bacillus cereus strain MOD1_Bc71 Bc71_contig_33, whole genome shotgun sequence
Type: nrps
Number of proteins with BLAST hits to this cluster: 33
Cumulative BLAST score: 35802

Table of genes, locations, strands and annotations of subject cluster:
BHL31_RS21995	BHL31_RS21995	99210	100742	+	chitin-binding_protein

Table of Blast hits (query gene, subject gene, %identity, blast score, %coverage, e-value):
ctg1_2550	BHL31_RS21855	99	317	100.0	1.1e-84
ctg1_2551	BHL31_RS21860	98	495	100.0	4.5e-138
ctg1_2552	BHL31_RS21870	98	470	100.0	9e-131
ctg1_2553	BHL31_RS21875	98	81	100.0	2.6e-14
ctg1_2554	BHL31_RS21880	100	109	100.0	1.3e-22
ctg1_2555	BHL31_RS21885	91	235	100.0	4.4e-60
ctg1_2556	BHL31_RS21890	99	955	100.0	2.4e-276
ctg1_2557	BHL31_RS21895	98	554	100.0	6.8e-156
ctg1_2558	BHL31_RS21900	97	371	99.50248756218906	4.7e-101
ctg1_2559	BHL31_RS21910	89	151	100.0	3.1e-35
ctg1_2560	BHL31_RS21915	99	554	100.0	9.7e-156
ctg1_2561	BHL31_RS21920	97	172	100.0	2.5e-41
ctg1_2562	BHL31_RS21925	95	808	100.0	4.1e-232
ctg1_2563	BHL31_RS21930	97	458	100.0	4.8e-127
ctg1_2564	BHL31_RS21935	99	458	100.0	4.1e-127
ctg1_2565	BHL31_RS21940	95	809	100.0	1.5e-232
ctg1_2567	BHL31_RS21945	95	386	100.0	1.4e-105
ctg1_2568	BHL31_RS21950	100	797	100.0	9.4e-229
ctg1_2569	BHL31_RS21955	96	2934	100.13175230566536	0.0
ctg1_2569	BHL31_RS21965	45	1209	101.11989459815547	0.0
ctg1_2569	BHL31_RS21960	32	670	95.25691699604744	3.7e-190
ctg1_2570	BHL31_RS21960	97	4169	100.0	0.0
ctg1_2570	BHL31_RS21965	51	2008	97.07792207792207	0.0
ctg1_2571	BHL31_RS21965	97	9634	100.0	0.0
ctg1_2571	BHL31_RS21960	50	2042	42.78225806451613	0.0
ctg1_2572	BHL31_RS21970	92	394	100.0	9.1e-108
ctg1_2573	BHL31_RS21975	88	433	100.0	1.2e-119
ctg1_2574	BHL31_RS21980	97	475	100.0	5e-132
ctg1_2575	BHL31_RS21985	100	320	100.0	9.9e-86
ctg1_2576	BHL31_RS21995	97	1005	78.25421133231241	2.7e-291
ctg1_2577	BHL31_RS22000	100	272	100.0	2e-71
ctg1_2578	BHL31_RS22005	99	238	100.0	3.4e-61
ctg1_2579	BHL31_RS22005	98	94	100.0	2.4e-18
ctg1_2580	BHL31_RS22010	98	429	100.0	2.5e-118
ctg1_2581	BHL31_RS22015	96	577	100.0	6.7e-163
ctg1_2582	BHL31_RS22035	96	369	98.44559585492227	2.2e-100
ctg1_2585	BHL31_RS22040	98	350	100.0	9.3e-95


>>
18. NZ_LABH01000046
Source: Bacillus cereus strain INRA A3 263, whole genome shotgun sequence
Type: nrps
Number of proteins with BLAST hits to this cluster: 33
Cumulative BLAST score: 35781

Table of genes, locations, strands and annotations of subject cluster:
TU58_RS31615	TU58_RS31615	49704	49825	+	acyltransferase
TU58_RS17625	TU58_RS17625	82960	84492	+	chitin-binding_protein
TU58_RS31630	TU58_RS31630	94711	94815	+	peptidoglycan-N-acetylglucosamine_deacetylase

Table of Blast hits (query gene, subject gene, %identity, blast score, %coverage, e-value):
ctg1_2550	TU58_RS17495	99	317	100.0	1.1e-84
ctg1_2551	TU58_RS17500	98	497	100.0	1.2e-138
ctg1_2552	TU58_RS17505	99	473	100.0	1.4e-131
ctg1_2553	TU58_RS17510	98	81	100.0	2.6e-14
ctg1_2554	TU58_RS17515	100	109	100.0	1.3e-22
ctg1_2555	TU58_RS17520	93	235	100.0	2.6e-60
ctg1_2556	TU58_RS17525	99	955	100.0	2.4e-276
ctg1_2557	TU58_RS17530	98	554	100.0	6.8e-156
ctg1_2558	TU58_RS17535	95	365	99.50248756218906	3.4e-99
ctg1_2559	TU58_RS17545	89	151	100.0	3.1e-35
ctg1_2560	TU58_RS17550	99	554	100.0	9.7e-156
ctg1_2561	TU58_RS17555	97	172	100.0	2.5e-41
ctg1_2562	TU58_RS17560	95	816	100.0	1.9e-234
ctg1_2563	TU58_RS17565	98	458	100.0	3.7e-127
ctg1_2564	TU58_RS17570	97	451	100.0	3.9e-125
ctg1_2565	TU58_RS17575	95	808	100.0	3.3e-232
ctg1_2567	TU58_RS17580	95	386	100.0	1.4e-105
ctg1_2568	TU58_RS17585	100	797	100.0	7.2e-229
ctg1_2569	TU58_RS17590	96	2939	100.0	0.0
ctg1_2569	TU58_RS17600	45	1207	101.11989459815547	0.0
ctg1_2569	TU58_RS17595	31	663	95.32279314888011	7.7e-188
ctg1_2570	TU58_RS17595	96	4142	100.0	0.0
ctg1_2570	TU58_RS17600	50	2008	97.03153988868274	0.0
ctg1_2571	TU58_RS17600	97	9634	100.0	0.0
ctg1_2571	TU58_RS17595	51	2043	42.25806451612903	0.0
ctg1_2572	TU58_RS17605	92	397	100.0	1.1e-108
ctg1_2573	TU58_RS17610	90	445	100.0	3e-123
ctg1_2574	TU58_RS17615	97	478	100.0	5.9e-133
ctg1_2575	TU58_RS17620	99	318	100.0	4.9e-85
ctg1_2576	TU58_RS17625	97	1002	78.25421133231241	2.3e-290
ctg1_2577	TU58_RS17630	100	272	100.0	2e-71
ctg1_2578	TU58_RS17635	100	240	100.0	6.8e-62
ctg1_2579	TU58_RS17635	95	92	100.0	1.2e-17
ctg1_2580	TU58_RS17640	98	428	100.0	4.2e-118
ctg1_2581	TU58_RS17645	96	577	100.0	6.7e-163
ctg1_2582	TU58_RS17655	96	368	98.44559585492227	5e-100
ctg1_2585	TU58_RS17660	97	349	100.0	1.6e-94


>>
19. NZ_CP019230
Source: Bacillus thuringiensis strain YGd22-03, complete genome
Type: nrps
Number of proteins with BLAST hits to this cluster: 32
Cumulative BLAST score: 34255

Table of genes, locations, strands and annotations of subject cluster:
BVH75_RS30465	BVH75_RS30465	1845003	1845128	+	acyltransferase
BVH75_RS09995	BVH75_RS09995	1876816	1877112	+	chitin-binding_protein
BVH75_RS10005	BVH75_RS10005	1879015	1879279	+	hypothetical_protein
BVH75_RS10025	BVH75_RS10025	1881381	1881560	+	hypothetical_protein
BVH75_RS10030	BVH75_RS10030	1881666	1882030	+	hypothetical_protein
BVH75_RS10035	BVH75_RS10035	1882031	1882224	-	histidine_kinase

Table of Blast hits (query gene, subject gene, %identity, blast score, %coverage, e-value):
ctg1_2549	BVH75_RS09865	92	515	100.0	4.7e-144
ctg1_2550	BVH75_RS09870	98	315	100.0	3.2e-84
ctg1_2551	BVH75_RS09875	98	498	100.0	5.3e-139
ctg1_2552	BVH75_RS09885	99	473	100.0	1.4e-131
ctg1_2553	BVH75_RS09890	98	81	100.0	2.6e-14
ctg1_2554	BVH75_RS09895	100	109	100.0	1.3e-22
ctg1_2555	BVH75_RS09900	94	237	100.0	8.9e-61
ctg1_2556	BVH75_RS09905	98	947	100.0	5e-274
ctg1_2557	BVH75_RS09910	99	557	100.0	6.2e-157
ctg1_2558	BVH75_RS09915	97	371	99.50248756218906	6.1e-101
ctg1_2559	BVH75_RS09920	96	165	100.0	2.8e-39
ctg1_2560	BVH75_RS09925	98	549	100.0	1.8e-154
ctg1_2561	BVH75_RS09930	98	173	100.0	1.1e-41
ctg1_2562	BVH75_RS09935	95	811	100.0	4.8e-233
ctg1_2563	BVH75_RS09940	97	457	100.0	8.1e-127
ctg1_2564	BVH75_RS09945	93	433	100.0	1.9e-119
ctg1_2565	BVH75_RS09950	94	803	100.0	1.4e-230
ctg1_2566	BVH75_RS30465	98	81	11.11111111111111	3e-13
ctg1_2567	BVH75_RS09955	95	385	100.0	4e-105
ctg1_2568	BVH75_RS09960	100	797	100.0	9.4e-229
ctg1_2569	BVH75_RS09965	96	2933	100.0	0.0
ctg1_2569	BVH75_RS09975	45	1211	101.11989459815547	0.0
ctg1_2569	BVH75_RS09970	31	661	95.12516469038208	2.9e-187
ctg1_2570	BVH75_RS09970	97	4174	100.0	0.0
ctg1_2570	BVH75_RS09975	51	2008	97.07792207792207	0.0
ctg1_2571	BVH75_RS09975	97	9636	100.0	0.0
ctg1_2571	BVH75_RS09970	51	2044	42.197580645161295	0.0
ctg1_2572	BVH75_RS09980	91	387	100.0	1.1e-105
ctg1_2573	BVH75_RS09985	88	436	100.0	1.9e-120
ctg1_2574	BVH75_RS09990	92	202	44.881889763779526	6.2e-50
ctg1_2576	BVH75_RS09995	94	182	15.007656967840735	1.3e-43
ctg1_2577	BVH75_RS10000	95	259	100.0	2.3e-67
ctg1_2580	BVH75_RS10005	87	81	22.277227722772277	1.3e-13
ctg1_2581	BVH75_RS10015	97	559	100.0	1.9e-157
ctg1_2582	BVH75_RS10040	98	375	98.44559585492227	3.1e-102
ctg1_2585	BVH75_RS10045	98	350	100.0	9.3e-95


>>
20. NZ_CM000758
Source: Bacillus thuringiensis IBL 200 chromosome, whole genome shotgun sequence
Type: bacteriocin-nrps
Number of proteins with BLAST hits to this cluster: 32
Cumulative BLAST score: 33809

Table of genes, locations, strands and annotations of subject cluster:
BTHUR0013_RS11785	BTHUR0013_RS11785	2352470	2352644	+	hypothetical_protein
BTHUR0013_RS11790	BTHUR0013_RS11790	2352663	2353051	-	cytoplasmic_protein
BTHUR0013_RS11900	BTHUR0013_RS11900	2398876	2400408	+	chitin-binding_protein
BTHUR0013_RS11905	BTHUR0013_RS11905	2400780	2401190	+	hypothetical_protein
BTHUR0013_RS34165	BTHUR0013_RS34165	2402590	2402790	+	hypothetical_protein
BTHUR0013_RS11920	BTHUR0013_RS11920	2404723	2405293	+	2'-5'_RNA_ligase
BTHUR0013_RS11935	BTHUR0013_RS11935	2408322	2408812	-	hypothetical_protein
BTHUR0013_RS12000	BTHUR0013_RS12000	2420902	2422834	-	ABC_transporter_permease
BTHUR0013_RS34175	BTHUR0013_RS34175	2423894	2424258	-	hypothetical_protein

Table of Blast hits (query gene, subject gene, %identity, blast score, %coverage, e-value):
ctg1_2550	BTHUR0013_RS11765	99	318	100.0	3.7e-85
ctg1_2551	BTHUR0013_RS11770	96	485	100.0	2.7e-135
ctg1_2552	BTHUR0013_RS11775	99	472	100.0	3.1e-131
ctg1_2553	BTHUR0013_RS11780	100	82	100.0	9.1e-15
ctg1_2555	BTHUR0013_RS11790	87	134	59.68992248062015	6.2e-30
ctg1_2556	BTHUR0013_RS11795	100	959	100.0	1.3e-277
ctg1_2557	BTHUR0013_RS11800	97	550	100.0	1.3e-154
ctg1_2558	BTHUR0013_RS11805	98	378	100.0	5e-103
ctg1_2559	BTHUR0013_RS11810	99	168	100.0	4.2e-40
ctg1_2560	BTHUR0013_RS11815	99	554	100.0	5.7e-156
ctg1_2561	BTHUR0013_RS11820	100	177	100.0	5.9e-43
ctg1_2562	BTHUR0013_RS11825	99	843	100.0	1.1e-242
ctg1_2563	BTHUR0013_RS11830	97	455	100.0	4e-126
ctg1_2564	BTHUR0013_RS11835	99	458	100.0	3.2e-127
ctg1_2565	BTHUR0013_RS11840	99	851	100.0	3.4e-245
ctg1_2566	BTHUR0013_RS11845	97	699	100.0	1.8e-199
ctg1_2567	BTHUR0013_RS11850	95	384	100.0	8.9e-105
ctg1_2568	BTHUR0013_RS11855	99	784	100.0	8.2e-225
ctg1_2569	BTHUR0013_RS11860	96	2943	100.0	0.0
ctg1_2569	BTHUR0013_RS11875	45	1201	101.11989459815547	0.0
ctg1_2570	BTHUR0013_RS11870	97	3156	76.0204081632653	0.0
ctg1_2570	BTHUR0013_RS11875	51	2012	97.03153988868274	0.0
ctg1_2571	BTHUR0013_RS11875	97	9657	100.0	0.0
ctg1_2571	BTHUR0013_RS11870	58	1823	31.975806451612904	0.0
ctg1_2572	BTHUR0013_RS11880	91	388	100.0	5e-106
ctg1_2573	BTHUR0013_RS11885	94	463	100.0	1.4e-128
ctg1_2574	BTHUR0013_RS11890	97	473	100.0	1.9e-131
ctg1_2575	BTHUR0013_RS11895	99	317	100.0	6.4e-85
ctg1_2576	BTHUR0013_RS11900	95	979	78.25421133231241	2.1e-283
ctg1_2577	BTHUR0013_RS11905	96	200	76.47058823529412	1.3e-49
ctg1_2578	BTHUR0013_RS11915	94	196	86.23853211009175	1.5e-48
ctg1_2579	BTHUR0013_RS11915	100	96	100.0	8.1e-19
ctg1_2580	BTHUR0013_RS11920	100	247	55.940594059405946	1.7e-63
ctg1_2581	BTHUR0013_RS11925	98	574	100.0	5.7e-162
ctg1_2582	BTHUR0013_RS11930	99	333	89.11917098445595	1.4e-89


>>
21. NZ_MSFC01000020
Source: Bacillus thuringiensis strain INTA Fr7-4 NODE_1_19, whole genome shotgun sequence
Type: lantipeptide-nrps
Number of proteins with BLAST hits to this cluster: 33
Cumulative BLAST score: 36498

Table of genes, locations, strands and annotations of subject cluster:
BUM91_RS15870	BUM91_RS15870	764	865	+	hypothetical_protein
BUM91_RS15880	BUM91_RS15880	1514	1793	-	hypothetical_protein
BUM91_RS15950	BUM91_RS15950	24051	24293	-	N-acetyltransferase
BUM91_RS16155	BUM91_RS16155	86026	86415	+	cytoplasmic_protein

Table of Blast hits (query gene, subject gene, %identity, blast score, %coverage, e-value):
ctg1_2549	BUM91_RS16190	93	521	100.0	6.5e-146
ctg1_2550	BUM91_RS16185	98	315	100.0	3.2e-84
ctg1_2551	BUM91_RS16180	98	498	100.0	5.3e-139
ctg1_2552	BUM91_RS16170	99	472	100.0	3.1e-131
ctg1_2553	BUM91_RS16165	98	81	100.0	2.6e-14
ctg1_2554	BUM91_RS16160	98	108	100.0	2.8e-22
ctg1_2556	BUM91_RS16150	99	953	100.0	1.2e-275
ctg1_2557	BUM91_RS16145	97	549	100.0	1.7e-154
ctg1_2558	BUM91_RS16140	97	368	99.50248756218906	5.2e-100
ctg1_2559	BUM91_RS16135	96	165	100.0	2.8e-39
ctg1_2560	BUM91_RS16130	97	546	100.0	2e-153
ctg1_2560	BUM91_RS15890	70	390	99.31506849315068	1.8e-106
ctg1_2561	BUM91_RS16125	98	173	100.0	1.1e-41
ctg1_2562	BUM91_RS16120	94	807	100.0	6.9e-232
ctg1_2563	BUM91_RS16115	98	459	100.0	2.1e-127
ctg1_2564	BUM91_RS16110	99	458	100.0	4.1e-127
ctg1_2565	BUM91_RS16105	94	805	100.0	2.1e-231
ctg1_2567	BUM91_RS16100	93	379	100.0	2.9e-103
ctg1_2568	BUM91_RS16095	100	797	100.0	7.2e-229
ctg1_2569	BUM91_RS16090	96	2929	100.0	0.0
ctg1_2569	BUM91_RS16080	46	1216	101.11989459815547	0.0
ctg1_2569	BUM91_RS16085	31	661	95.0592885375494	1.7e-187
ctg1_2570	BUM91_RS16085	97	4158	100.0	0.0
ctg1_2570	BUM91_RS16080	51	2009	97.07792207792207	0.0
ctg1_2571	BUM91_RS16080	97	9657	100.0	0.0
ctg1_2571	BUM91_RS16085	51	2041	42.197580645161295	0.0
ctg1_2572	BUM91_RS16075	93	398	100.0	6.3e-109
ctg1_2573	BUM91_RS16070	88	433	100.0	2e-119
ctg1_2574	BUM91_RS16065	99	490	100.0	1.1e-136
ctg1_2575	BUM91_RS16060	100	320	100.0	9.9e-86
ctg1_2576	BUM91_RS16050	97	1005	78.25421133231241	2.7e-291
ctg1_2577	BUM91_RS16045	100	272	100.0	2e-71
ctg1_2578	BUM91_RS16035	100	240	100.0	6.8e-62
ctg1_2579	BUM91_RS16035	98	94	100.0	2.4e-18
ctg1_2580	BUM91_RS16030	99	430	100.0	8.5e-119
ctg1_2581	BUM91_RS16025	96	577	100.0	6.7e-163
ctg1_2582	BUM91_RS16010	97	372	98.44559585492227	3.4e-101
ctg1_2585	BUM91_RS16005	98	352	100.0	3.2e-95


>>
22. NZ_JH414709
Source: Bacillus sp. 7_6_55CFAA_CT2 supercont1.2, whole genome shotgun sequence
Type: nrps
Number of proteins with BLAST hits to this cluster: 33
Cumulative BLAST score: 30901

Table of genes, locations, strands and annotations of subject cluster:
HMPREF1014_RS12105	HMPREF1014_RS12105	587290	587498	+	stage_III_sporulation_protein_AA
HMPREF1014_RS12165	HMPREF1014_RS12165	599017	599648	+	lipase
HMPREF1014_RS29910	HMPREF1014_RS29910	613077	615244	+	hypothetical_protein
HMPREF1014_RS29915	HMPREF1014_RS29915	615189	615947	+	hypothetical_protein
HMPREF1014_RS12185	HMPREF1014_RS12185	617616	627889	+	non-ribosomal_peptide_synthetase
HMPREF1014_RS12205	HMPREF1014_RS12205	631034	631518	+	DUF4879_domain-containing_protein
HMPREF1014_RS29930	HMPREF1014_RS29930	643767	643880	+	polysaccharide_deacetylase
HMPREF1014_RS29945	HMPREF1014_RS29945	646257	646449	+	hypothetical_protein

Table of Blast hits (query gene, subject gene, %identity, blast score, %coverage, e-value):
ctg1_2549	HMPREF1014_RS12080	93	521	100.0	6.5e-146
ctg1_2550	HMPREF1014_RS12085	98	315	100.0	3.2e-84
ctg1_2551	HMPREF1014_RS12090	98	498	100.0	5.3e-139
ctg1_2552	HMPREF1014_RS12095	99	472	100.0	3.1e-131
ctg1_2553	HMPREF1014_RS12100	98	81	100.0	2.6e-14
ctg1_2555	HMPREF1014_RS12110	94	231	95.34883720930233	4.9e-59
ctg1_2556	HMPREF1014_RS12115	99	953	100.0	1.2e-275
ctg1_2557	HMPREF1014_RS12120	97	549	100.0	1.7e-154
ctg1_2558	HMPREF1014_RS12125	97	368	99.50248756218906	5.2e-100
ctg1_2559	HMPREF1014_RS12130	96	165	100.0	2.8e-39
ctg1_2560	HMPREF1014_RS12135	96	389	72.26027397260275	2.4e-106
ctg1_2560	HMPREF1014_RS29905	100	109	18.15068493150685	8.2e-22
ctg1_2561	HMPREF1014_RS12140	98	173	100.0	1.1e-41
ctg1_2562	HMPREF1014_RS12145	94	807	100.0	6.9e-232
ctg1_2563	HMPREF1014_RS12150	98	459	100.0	2.1e-127
ctg1_2564	HMPREF1014_RS12155	99	458	100.0	4.1e-127
ctg1_2565	HMPREF1014_RS12160	94	805	100.0	2.1e-231
ctg1_2567	HMPREF1014_RS12165	92	248	65.3061224489796	4.5e-64
ctg1_2568	HMPREF1014_RS12170	100	797	100.0	7.2e-229
ctg1_2569	HMPREF1014_RS12175	96	2929	100.0	0.0
ctg1_2569	HMPREF1014_RS12185	46	1216	101.11989459815547	0.0
ctg1_2569	HMPREF1014_RS12180	31	661	95.0592885375494	1.7e-187
ctg1_2570	HMPREF1014_RS12180	97	4158	100.0	0.0
ctg1_2570	HMPREF1014_RS12185	54	1706	77.22634508348794	0.0
ctg1_2571	HMPREF1014_RS12185	97	4923	51.22983870967742	0.0
ctg1_2571	HMPREF1014_RS12180	51	2041	42.197580645161295	0.0
ctg1_2572	HMPREF1014_RS12190	93	398	100.0	6.3e-109
ctg1_2573	HMPREF1014_RS12195	88	430	100.0	1.7e-118
ctg1_2574	HMPREF1014_RS12200	99	490	100.0	1.1e-136
ctg1_2575	HMPREF1014_RS12205	100	212	67.70186335403726	3.8e-53
ctg1_2576	HMPREF1014_RS12210	97	1003	78.25421133231241	7.9e-291
ctg1_2577	HMPREF1014_RS12215	100	272	100.0	2e-71
ctg1_2578	HMPREF1014_RS12220	100	240	100.0	6.8e-62
ctg1_2579	HMPREF1014_RS12220	95	93	100.0	5.3e-18
ctg1_2580	HMPREF1014_RS12225	99	430	100.0	8.5e-119
ctg1_2581	HMPREF1014_RS12230	96	577	100.0	6.7e-163
ctg1_2582	HMPREF1014_RS12240	97	372	98.44559585492227	3.4e-101
ctg1_2585	HMPREF1014_RS12245	98	352	100.0	3.2e-95


>>
23. NZ_CP010089
Source: Bacillus thuringiensis serovar galleriae strain HD-29, complete genome
Type: nrps
Number of proteins with BLAST hits to this cluster: 31
Cumulative BLAST score: 30396

Table of genes, locations, strands and annotations of subject cluster:
BT4G5_RS13355	BT4G5_RS13355	2557323	2557575	-	LuxR_family_transcriptional_regulator
BT4G5_RS13405	BT4G5_RS13405	2572305	2578774	+	non-ribosomal_peptide_synthetase
BT4G5_RS13430	BT4G5_RS13430	2596421	2596717	+	chitin-binding_protein
BT4G5_RS35125	BT4G5_RS35125	2598618	2599179	+	2'-5'_RNA_ligase
BT4G5_RS13490	BT4G5_RS13490	2610948	2611319	+	pyruvate_kinase
BT4G5_RS13495	BT4G5_RS13495	2611523	2612485	-	DUF5123_domain-containing_protein

Table of Blast hits (query gene, subject gene, %identity, blast score, %coverage, e-value):
ctg1_2549	BT4G5_RS13305	93	516	100.0	1.6e-144
ctg1_2550	BT4G5_RS13310	98	315	100.0	3.2e-84
ctg1_2551	BT4G5_RS13315	98	498	100.0	5.3e-139
ctg1_2552	BT4G5_RS13320	99	473	100.0	1.4e-131
ctg1_2553	BT4G5_RS13325	98	81	100.0	2.6e-14
ctg1_2554	BT4G5_RS13330	100	109	100.0	1.3e-22
ctg1_2555	BT4G5_RS13335	94	237	100.0	8.9e-61
ctg1_2555	BT4G5_RS13450	33	61	96.12403100775194	1.1e-07
ctg1_2556	BT4G5_RS13340	98	947	100.0	5e-274
ctg1_2557	BT4G5_RS13345	99	557	100.0	6.2e-157
ctg1_2558	BT4G5_RS13350	97	371	99.50248756218906	6.1e-101
ctg1_2559	BT4G5_RS13355	77	54	42.168674698795186	6.8e-06
ctg1_2560	BT4G5_RS13360	97	544	100.0	5.9e-153
ctg1_2561	BT4G5_RS13365	98	173	100.0	1.1e-41
ctg1_2562	BT4G5_RS13370	95	809	100.0	1.8e-232
ctg1_2563	BT4G5_RS13375	98	459	100.0	2.8e-127
ctg1_2564	BT4G5_RS13380	99	458	100.0	4.1e-127
ctg1_2565	BT4G5_RS13385	95	811	100.0	5e-233
ctg1_2567	BT4G5_RS13390	94	380	100.0	9.8e-104
ctg1_2568	BT4G5_RS13395	100	795	100.0	3.6e-228
ctg1_2569	BT4G5_RS13400	96	2940	100.0	0.0
ctg1_2569	BT4G5_RS13410	46	1217	101.11989459815547	0.0
ctg1_2569	BT4G5_RS13405	35	650	77.93148880105402	3.9e-184
ctg1_2570	BT4G5_RS13405	97	2456	57.7922077922078	0.0
ctg1_2570	BT4G5_RS13410	50	2005	97.07792207792207	0.0
ctg1_2571	BT4G5_RS13410	97	9649	100.0	0.0
ctg1_2572	BT4G5_RS13415	92	393	100.0	2e-107
ctg1_2573	BT4G5_RS13420	88	435	100.0	4.1e-120
ctg1_2574	BT4G5_RS13425	93	201	44.881889763779526	8.1e-50
ctg1_2576	BT4G5_RS13430	97	189	15.007656967840735	1.1e-45
ctg1_2577	BT4G5_RS13435	95	259	100.0	2.3e-67
ctg1_2580	BT4G5_RS35125	89	82	22.277227722772277	5.7e-14
ctg1_2581	BT4G5_RS13440	95	554	101.91082802547771	6.1e-156
ctg1_2582	BT4G5_RS13455	98	374	98.44559585492227	9.1e-102
ctg1_2585	BT4G5_RS13460	95	344	100.0	5.1e-93


>>
24. NZ_CP011349
Source: Bacillus thuringiensis strain YC-10, complete genome
Type: nrps
Number of proteins with BLAST hits to this cluster: 31
Cumulative BLAST score: 34690

Table of genes, locations, strands and annotations of subject cluster:
XI92_RS34855	XI92_RS34855	139770	140331	-	2'-5'_RNA_ligase
XI92_RS00625	XI92_RS00625	142232	142528	-	chitin-binding_protein
XI92_RS34860	XI92_RS34860	179684	181029	-	IS3_family_transposase

Table of Blast hits (query gene, subject gene, %identity, blast score, %coverage, e-value):
ctg1_2550	XI92_RS00755	98	315	100.0	3.2e-84
ctg1_2551	XI92_RS00750	98	498	100.0	5.3e-139
ctg1_2552	XI92_RS00745	99	473	100.0	1.4e-131
ctg1_2553	XI92_RS00740	98	81	100.0	2.6e-14
ctg1_2554	XI92_RS00735	100	109	100.0	1.3e-22
ctg1_2555	XI92_RS00730	94	237	100.0	8.9e-61
ctg1_2555	XI92_RS00605	33	61	96.12403100775194	1.1e-07
ctg1_2556	XI92_RS00725	98	947	100.0	5e-274
ctg1_2557	XI92_RS00720	99	557	100.0	6.2e-157
ctg1_2558	XI92_RS00715	97	371	99.50248756218906	6.1e-101
ctg1_2559	XI92_RS00710	96	165	100.0	2.8e-39
ctg1_2560	XI92_RS00705	97	544	100.0	5.9e-153
ctg1_2561	XI92_RS00700	98	173	100.0	1.1e-41
ctg1_2562	XI92_RS00685	95	809	100.0	1.8e-232
ctg1_2563	XI92_RS00680	98	459	100.0	2.8e-127
ctg1_2564	XI92_RS00675	99	458	100.0	4.1e-127
ctg1_2565	XI92_RS00670	95	811	100.0	5e-233
ctg1_2567	XI92_RS00665	94	380	100.0	9.8e-104
ctg1_2568	XI92_RS00660	100	795	100.0	3.6e-228
ctg1_2569	XI92_RS00655	96	2940	100.0	0.0
ctg1_2569	XI92_RS00645	46	1217	101.11989459815547	0.0
ctg1_2569	XI92_RS00650	31	659	95.12516469038208	6.5e-187
ctg1_2570	XI92_RS00650	97	4174	100.0	0.0
ctg1_2570	XI92_RS00645	50	2006	97.07792207792207	0.0
ctg1_2571	XI92_RS00645	97	9645	100.0	0.0
ctg1_2571	XI92_RS00650	51	2035	42.197580645161295	0.0
ctg1_2572	XI92_RS00640	92	393	100.0	2e-107
ctg1_2573	XI92_RS00635	88	435	100.0	4.1e-120
ctg1_2574	XI92_RS00630	93	201	44.881889763779526	8.1e-50
ctg1_2576	XI92_RS00625	97	189	15.007656967840735	1.1e-45
ctg1_2577	XI92_RS00620	95	259	100.0	2.3e-67
ctg1_2580	XI92_RS34855	89	82	22.277227722772277	5.7e-14
ctg1_2581	XI92_RS00615	95	554	101.91082802547771	6.1e-156
ctg1_2582	XI92_RS00600	98	381	100.0	7.4e-104
ctg1_2583	XI92_RS00595	76	933	100.0	9.3e-270
ctg1_2585	XI92_RS00590	95	344	100.0	5.1e-93


>>
25. NZ_JYPI01000034
Source: Bacillus cereus strain F3175-03 contig660, whole genome shotgun sequence
Type: nrps
Number of proteins with BLAST hits to this cluster: 29
Cumulative BLAST score: 33473

Table of genes, locations, strands and annotations of subject cluster:
TU54_RS29705	TU54_RS29705	140288	140481	+	histidine_kinase
TU54_RS14920	TU54_RS14920	143665	143914	-	S-layer_protein
TU54_RS14925	TU54_RS14925	144240	144569	-	short-chain_dehydrogenase
TU54_RS29715	TU54_RS29715	175764	175889	-	acyltransferase

Table of Blast hits (query gene, subject gene, %identity, blast score, %coverage, e-value):
ctg1_2549	TU54_RS15045	92	512	100.0	3e-143
ctg1_2550	TU54_RS15040	98	315	100.0	3.2e-84
ctg1_2551	TU54_RS15035	98	498	100.0	5.3e-139
ctg1_2552	TU54_RS15030	99	473	100.0	1.4e-131
ctg1_2553	TU54_RS15025	98	81	100.0	2.6e-14
ctg1_2554	TU54_RS15020	100	109	100.0	1.3e-22
ctg1_2555	TU54_RS15015	94	237	100.0	8.9e-61
ctg1_2556	TU54_RS15010	98	947	100.0	5e-274
ctg1_2557	TU54_RS15005	99	557	100.0	6.2e-157
ctg1_2558	TU54_RS15000	97	371	99.50248756218906	6.1e-101
ctg1_2559	TU54_RS14995	96	165	100.0	2.8e-39
ctg1_2560	TU54_RS14990	98	549	100.0	1.8e-154
ctg1_2561	TU54_RS14985	98	173	100.0	1.1e-41
ctg1_2562	TU54_RS14980	95	810	100.0	8.2e-233
ctg1_2563	TU54_RS14975	98	459	100.0	2.1e-127
ctg1_2564	TU54_RS14970	99	458	100.0	4.1e-127
ctg1_2565	TU54_RS14965	94	803	100.0	1e-230
ctg1_2566	TU54_RS29715	100	82	11.11111111111111	1.4e-13
ctg1_2567	TU54_RS14960	94	380	100.0	9.8e-104
ctg1_2568	TU54_RS14955	100	796	100.0	1.6e-228
ctg1_2569	TU54_RS14950	96	2938	100.0	0.0
ctg1_2569	TU54_RS14940	45	1216	101.11989459815547	0.0
ctg1_2569	TU54_RS14945	31	659	95.12516469038208	6.5e-187
ctg1_2570	TU54_RS14945	97	4177	100.0	0.0
ctg1_2570	TU54_RS14940	51	2010	97.07792207792207	0.0
ctg1_2571	TU54_RS14940	97	9649	100.0	0.0
ctg1_2571	TU54_RS14945	51	2038	42.197580645161295	0.0
ctg1_2572	TU54_RS14935	92	394	100.0	9.1e-108
ctg1_2573	TU54_RS14930	88	435	100.0	4.1e-120
ctg1_2574	TU54_RS14925	96	201	43.30708661417323	8.1e-50
ctg1_2577	TU54_RS14915	95	259	100.0	2.3e-67
ctg1_2582	TU54_RS14905	98	373	98.44559585492227	2e-101
ctg1_2585	TU54_RS14900	97	349	100.0	2.7e-94


>>
26. NZ_LPUS01000001
Source: Bacillus sp. JH7 scaffold_1, whole genome shotgun sequence
Type: nrps
Number of proteins with BLAST hits to this cluster: 29
Cumulative BLAST score: 33586

Table of genes, locations, strands and annotations of subject cluster:
AU379_RS29020	AU379_RS29020	2305717	2305910	+	histidine_kinase
AU379_RS11640	AU379_RS11640	2309095	2309403	-	chitin-binding_protein
AU379_RS11645	AU379_RS11645	2309661	2309996	-	short-chain_dehydrogenase

Table of Blast hits (query gene, subject gene, %identity, blast score, %coverage, e-value):
ctg1_2549	AU379_RS11765	93	522	100.0	2.2e-146
ctg1_2550	AU379_RS11760	98	315	100.0	3.2e-84
ctg1_2551	AU379_RS11755	98	495	100.0	3.4e-138
ctg1_2552	AU379_RS11750	98	472	100.0	4.1e-131
ctg1_2553	AU379_RS11745	98	81	100.0	2.6e-14
ctg1_2554	AU379_RS11740	98	108	100.0	2.8e-22
ctg1_2555	AU379_RS11735	95	242	100.0	3.6e-62
ctg1_2556	AU379_RS11730	98	946	100.0	1.5e-273
ctg1_2557	AU379_RS11725	98	554	100.0	6.8e-156
ctg1_2558	AU379_RS11720	97	371	99.50248756218906	6.1e-101
ctg1_2559	AU379_RS11715	95	163	100.0	1.4e-38
ctg1_2560	AU379_RS11710	97	547	100.0	6.9e-154
ctg1_2561	AU379_RS11705	98	173	100.0	1.1e-41
ctg1_2562	AU379_RS11700	95	808	100.0	4.1e-232
ctg1_2563	AU379_RS11695	98	459	100.0	2.1e-127
ctg1_2564	AU379_RS11690	99	458	100.0	4.1e-127
ctg1_2565	AU379_RS11685	94	803	100.0	1.4e-230
ctg1_2567	AU379_RS11680	95	385	100.0	4e-105
ctg1_2568	AU379_RS11675	100	797	100.0	7.2e-229
ctg1_2569	AU379_RS11670	96	2936	100.0	0.0
ctg1_2569	AU379_RS11660	45	1208	101.11989459815547	0.0
ctg1_2569	AU379_RS11665	32	668	95.12516469038208	2.4e-189
ctg1_2570	AU379_RS11665	97	4175	100.0	0.0
ctg1_2570	AU379_RS11660	51	2010	97.07792207792207	0.0
ctg1_2571	AU379_RS11660	97	9652	100.0	0.0
ctg1_2571	AU379_RS11665	51	2045	42.197580645161295	0.0
ctg1_2572	AU379_RS11655	92	394	100.0	9.1e-108
ctg1_2573	AU379_RS11650	88	433	100.0	2e-119
ctg1_2574	AU379_RS11645	94	201	44.09448818897638	8.1e-50
ctg1_2576	AU379_RS11640	92	183	15.620214395099541	5.9e-44
ctg1_2577	AU379_RS11635	95	259	100.0	2.3e-67
ctg1_2582	AU379_RS11625	98	373	98.44559585492227	2e-101
ctg1_2585	AU379_RS11620	98	350	100.0	9.3e-95


>>
27. NZ_JH791951
Source: Bacillus cereus BAG4X12-1 supercont1.1, whole genome shotgun sequence
Type: nrps
Number of proteins with BLAST hits to this cluster: 29
Cumulative BLAST score: 33558

Table of genes, locations, strands and annotations of subject cluster:
IE9_RS10990	IE9_RS10990	2144684	2145013	+	short-chain_dehydrogenase
IE9_RS10995	IE9_RS10995	2145289	2145585	+	chitin-binding_protein
IE9_RS29975	IE9_RS29975	2148771	2148964	-	histidine_kinase

Table of Blast hits (query gene, subject gene, %identity, blast score, %coverage, e-value):
ctg1_2549	IE9_RS10870	94	523	100.0	1.7e-146
ctg1_2550	IE9_RS10875	98	315	100.0	3.2e-84
ctg1_2551	IE9_RS10880	98	492	100.0	3.8e-137
ctg1_2552	IE9_RS10885	99	471	100.0	5.3e-131
ctg1_2553	IE9_RS10890	95	79	100.0	1e-13
ctg1_2554	IE9_RS10895	100	109	100.0	1.3e-22
ctg1_2555	IE9_RS10900	93	235	100.0	2.6e-60
ctg1_2556	IE9_RS10905	98	947	100.0	5e-274
ctg1_2557	IE9_RS10910	97	550	101.11524163568772	9.9e-155
ctg1_2558	IE9_RS10915	97	371	99.50248756218906	6.1e-101
ctg1_2559	IE9_RS10920	96	165	100.0	2.8e-39
ctg1_2560	IE9_RS10925	97	548	100.0	5.3e-154
ctg1_2561	IE9_RS10930	98	173	100.0	1.1e-41
ctg1_2562	IE9_RS10935	95	811	100.0	4.8e-233
ctg1_2563	IE9_RS10940	98	459	100.0	2.1e-127
ctg1_2564	IE9_RS10945	98	456	100.0	2.1e-126
ctg1_2565	IE9_RS10950	94	803	100.0	1e-230
ctg1_2567	IE9_RS10955	94	380	100.0	9.8e-104
ctg1_2568	IE9_RS10960	100	797	100.0	7.2e-229
ctg1_2569	IE9_RS10965	96	2939	100.0	0.0
ctg1_2569	IE9_RS10975	46	1216	101.11989459815547	0.0
ctg1_2569	IE9_RS10970	31	660	95.12516469038208	5e-187
ctg1_2570	IE9_RS10970	97	4172	100.0	0.0
ctg1_2570	IE9_RS10975	51	2008	97.07792207792207	0.0
ctg1_2571	IE9_RS10975	97	9653	100.0	0.0
ctg1_2571	IE9_RS10970	51	2037	42.197580645161295	0.0
ctg1_2572	IE9_RS10980	91	387	100.0	8.5e-106
ctg1_2573	IE9_RS10985	89	438	100.0	4.9e-121
ctg1_2574	IE9_RS10990	95	201	43.30708661417323	1.4e-49
ctg1_2576	IE9_RS10995	94	182	15.007656967840735	1.3e-43
ctg1_2577	IE9_RS11000	95	259	100.0	2.3e-67
ctg1_2582	IE9_RS11010	97	372	98.44559585492227	3.4e-101
ctg1_2585	IE9_RS11015	98	350	100.0	9.3e-95


>>
28. NZ_CM000722
Source: Bacillus cereus m1550 chromosome, whole genome shotgun sequence
Type: nrps
Number of proteins with BLAST hits to this cluster: 29
Cumulative BLAST score: 33395

Table of genes, locations, strands and annotations of subject cluster:
BCERE0011_RS27490	BCERE0011_RS27490	2215190	2215369	-	hypothetical_protein
BCERE0011_RS27500	BCERE0011_RS27500	2217214	2217427	+	hypothetical_protein
BCERE0011_RS27510	BCERE0011_RS27510	2219181	2219279	+	peptidase_M56
BCERE0011_RS27515	BCERE0011_RS27515	2219267	2219380	-	polysaccharide_deacetylase
BCERE0011_RS28340	BCERE0011_RS28340	2224210	2224431	+	succinoglycan_biosynthesis_protein
BCERE0011_RS11460	BCERE0011_RS11460	2227578	2227867	-	chitin-binding_protein
BCERE0011_RS11465	BCERE0011_RS11465	2228118	2228455	-	short-chain_dehydrogenase

Table of Blast hits (query gene, subject gene, %identity, blast score, %coverage, e-value):
ctg1_2549	BCERE0011_RS11585	93	519	100.0	3.2e-145
ctg1_2550	BCERE0011_RS11580	98	315	100.0	3.2e-84
ctg1_2551	BCERE0011_RS11575	98	498	100.0	5.3e-139
ctg1_2552	BCERE0011_RS11570	99	472	100.0	2.4e-131
ctg1_2553	BCERE0011_RS11565	98	81	100.0	2.6e-14
ctg1_2554	BCERE0011_RS11560	100	109	100.0	1.3e-22
ctg1_2555	BCERE0011_RS11555	94	239	100.0	2.3e-61
ctg1_2556	BCERE0011_RS11550	99	953	100.0	1.2e-275
ctg1_2557	BCERE0011_RS11545	97	550	100.0	1.3e-154
ctg1_2558	BCERE0011_RS11540	98	377	99.50248756218906	1.1e-102
ctg1_2559	BCERE0011_RS11535	96	165	100.0	2.8e-39
ctg1_2560	BCERE0011_RS11530	97	546	100.0	1.5e-153
ctg1_2561	BCERE0011_RS11525	98	173	100.0	1.1e-41
ctg1_2562	BCERE0011_RS11520	95	816	100.0	1.9e-234
ctg1_2563	BCERE0011_RS11515	97	459	100.0	2.8e-127
ctg1_2564	BCERE0011_RS11510	99	458	100.0	4.1e-127
ctg1_2565	BCERE0011_RS11505	94	804	100.0	6.1e-231
ctg1_2567	BCERE0011_RS11500	94	380	100.0	9.8e-104
ctg1_2568	BCERE0011_RS11495	100	795	100.0	2.1e-228
ctg1_2569	BCERE0011_RS11490	96	2928	100.0	0.0
ctg1_2569	BCERE0011_RS11480	45	1208	101.11989459815547	0.0
ctg1_2569	BCERE0011_RS11485	31	656	95.32279314888011	5.5e-186
ctg1_2570	BCERE0011_RS11485	96	4144	100.0	0.0
ctg1_2570	BCERE0011_RS11480	51	2008	97.07792207792207	0.0
ctg1_2571	BCERE0011_RS11480	97	9620	100.0	0.0
ctg1_2571	BCERE0011_RS11485	50	2020	42.15725806451613	0.0
ctg1_2572	BCERE0011_RS11475	91	392	100.0	3.5e-107
ctg1_2573	BCERE0011_RS11470	88	435	100.0	4.1e-120
ctg1_2574	BCERE0011_RS11465	94	140	30.708661417322837	2.9e-31
ctg1_2576	BCERE0011_RS11460	92	162	13.32312404287902	1.8e-37
ctg1_2577	BCERE0011_RS11455	95	254	100.0	5.6e-66
ctg1_2582	BCERE0011_RS11435	97	369	98.44559585492227	2.2e-100
ctg1_2585	BCERE0011_RS11430	98	350	100.0	9.3e-95


>>
29. NZ_JURK01000044
Source: Bacillus cereus strain 823_BTHU 618_61666_1247305_393__20_, whole genome shotgun sequence
Type: nrps
Number of proteins with BLAST hits to this cluster: 29
Cumulative BLAST score: 33309

Table of genes, locations, strands and annotations of subject cluster:
ADJ26_RS16350	ADJ26_RS16350	14825	15077	-	LuxR_family_transcriptional_regulator
ADJ26_RS28770	ADJ26_RS28770	21946	22122	+	acyltransferase
ADJ26_RS28780	ADJ26_RS28780	57029	57204	-	hypothetical_protein
ADJ26_RS16440	ADJ26_RS16440	57455	57721	+	hypothetical_protein
ADJ26_RS16460	ADJ26_RS16460	61082	61666	+	glucosaminidase

Table of Blast hits (query gene, subject gene, %identity, blast score, %coverage, e-value):
ctg1_2549	ADJ26_RS16300	93	519	100.0	2.5e-145
ctg1_2550	ADJ26_RS16305	99	317	100.0	1.1e-84
ctg1_2551	ADJ26_RS16310	98	498	100.0	5.3e-139
ctg1_2552	ADJ26_RS16315	99	473	100.0	1.4e-131
ctg1_2553	ADJ26_RS16320	98	81	100.0	2.6e-14
ctg1_2554	ADJ26_RS16325	100	109	100.0	1.3e-22
ctg1_2555	ADJ26_RS16330	92	233	100.0	1.3e-59
ctg1_2556	ADJ26_RS16335	98	947	100.0	5e-274
ctg1_2557	ADJ26_RS16340	97	550	100.0	9.9e-155
ctg1_2558	ADJ26_RS16345	95	365	99.50248756218906	3.4e-99
ctg1_2559	ADJ26_RS16350	91	85	55.42168674698795	2.8e-15
ctg1_2560	ADJ26_RS16355	97	546	100.0	1.5e-153
ctg1_2561	ADJ26_RS16360	98	173	100.0	1.1e-41
ctg1_2562	ADJ26_RS16365	95	812	100.0	2.8e-233
ctg1_2563	ADJ26_RS16370	98	459	100.0	2.1e-127
ctg1_2564	ADJ26_RS16375	98	456	100.0	2.1e-126
ctg1_2565	ADJ26_RS16380	93	798	100.0	4.4e-229
ctg1_2567	ADJ26_RS16385	95	385	100.0	4e-105
ctg1_2568	ADJ26_RS16390	99	792	100.0	3e-227
ctg1_2569	ADJ26_RS16395	97	2952	100.0	0.0
ctg1_2569	ADJ26_RS16405	45	1194	101.11989459815547	0.0
ctg1_2569	ADJ26_RS16400	31	656	95.32279314888011	9.4e-186
ctg1_2570	ADJ26_RS16400	96	4139	100.0	0.0
ctg1_2570	ADJ26_RS16405	51	2023	97.03153988868274	0.0
ctg1_2571	ADJ26_RS16405	96	9623	100.0	0.0
ctg1_2571	ADJ26_RS16400	51	2033	42.15725806451613	0.0
ctg1_2572	ADJ26_RS16410	93	397	100.0	1.1e-108
ctg1_2573	ADJ26_RS16415	89	443	100.0	1.2e-122
ctg1_2574	ADJ26_RS16420	94	140	30.708661417322837	2.9e-31
ctg1_2576	ADJ26_RS16425	92	133	10.872894333843798	7e-29
ctg1_2577	ADJ26_RS16430	95	259	100.0	2.3e-67
ctg1_2582	ADJ26_RS16445	96	367	98.44559585492227	1.1e-99
ctg1_2585	ADJ26_RS16450	98	352	100.0	3.2e-95


>>
30. NZ_CP022345
Source: Bacillus thuringiensis strain c25 chromosome, complete genome
Type: nrps
Number of proteins with BLAST hits to this cluster: 29
Cumulative BLAST score: 31959

Table of genes, locations, strands and annotations of subject cluster:
CCX84_RS13360	CCX84_RS13360	2487419	2487612	+	histidine_kinase
CCX84_RS13380	CCX84_RS13380	2490797	2491093	-	chitin-binding_protein
CCX84_RS13385	CCX84_RS13385	2491369	2491698	-	short-chain_dehydrogenase
CCX84_RS13405	CCX84_RS13405	2506463	2508630	-	hypothetical_protein

Table of Blast hits (query gene, subject gene, %identity, blast score, %coverage, e-value):
ctg1_2549	CCX84_RS13515	93	522	100.0	2.2e-146
ctg1_2550	CCX84_RS13510	98	315	100.0	3.2e-84
ctg1_2551	CCX84_RS13505	98	495	100.0	3.4e-138
ctg1_2552	CCX84_RS13495	98	472	100.0	4.1e-131
ctg1_2553	CCX84_RS13490	98	81	100.0	2.6e-14
ctg1_2554	CCX84_RS13485	98	108	100.0	2.8e-22
ctg1_2555	CCX84_RS13480	95	242	100.0	3.6e-62
ctg1_2556	CCX84_RS13475	98	946	100.0	1.5e-273
ctg1_2557	CCX84_RS13470	98	554	100.0	6.8e-156
ctg1_2558	CCX84_RS13465	97	371	99.50248756218906	6.1e-101
ctg1_2559	CCX84_RS13460	95	163	100.0	1.4e-38
ctg1_2560	CCX84_RS13455	97	547	100.0	6.9e-154
ctg1_2561	CCX84_RS13450	98	173	100.0	1.1e-41
ctg1_2562	CCX84_RS13445	95	808	100.0	4.1e-232
ctg1_2563	CCX84_RS13440	98	459	100.0	2.1e-127
ctg1_2564	CCX84_RS13435	99	458	100.0	4.1e-127
ctg1_2565	CCX84_RS13430	94	803	100.0	1.4e-230
ctg1_2567	CCX84_RS13425	95	385	100.0	4e-105
ctg1_2568	CCX84_RS13420	100	797	100.0	7.2e-229
ctg1_2569	CCX84_RS13415	96	2936	100.0	0.0
ctg1_2569	CCX84_RS13400	45	1207	101.11989459815547	0.0
ctg1_2569	CCX84_RS13410	32	668	95.12516469038208	2.4e-189
ctg1_2570	CCX84_RS13410	97	4175	100.0	0.0
ctg1_2570	CCX84_RS13400	48	1841	97.63450834879406	0.0
ctg1_2571	CCX84_RS13400	97	8196	85.22177419354838	0.0
ctg1_2571	CCX84_RS13410	51	2045	42.197580645161295	0.0
ctg1_2572	CCX84_RS13395	92	394	100.0	9.1e-108
ctg1_2573	CCX84_RS13390	88	433	100.0	2e-119
ctg1_2574	CCX84_RS13385	95	201	43.30708661417323	1.4e-49
ctg1_2576	CCX84_RS13380	94	182	15.007656967840735	1.3e-43
ctg1_2577	CCX84_RS13375	95	259	100.0	2.3e-67
ctg1_2582	CCX84_RS13355	98	373	98.44559585492227	2e-101
ctg1_2585	CCX84_RS13350	98	350	100.0	9.3e-95


>>
31. NZ_LJJZ01000036
Source: Bacillus cereus strain B4081 scaffold15, whole genome shotgun sequence
Type: nrps
Number of proteins with BLAST hits to this cluster: 28
Cumulative BLAST score: 33360

Table of genes, locations, strands and annotations of subject cluster:
B4081_RS10010	B4081_RS10010	36037	36425	-	cytoplasmic_protein
B4081_RS10115	B4081_RS10115	82015	82311	+	chitin-binding_protein
B4081_RS28465	B4081_RS28465	86271	86456	-	hypothetical_protein
B4081_RS28470	B4081_RS28470	91085	91189	+	polysaccharide_deacetylase
B4081_RS28475	B4081_RS28475	91183	91290	-	peptidase_M56
B4081_RS28485	B4081_RS28485	93556	93760	+	hypothetical_protein
B4081_RS28490	B4081_RS28490	95083	95262	+	hypothetical_protein

Table of Blast hits (query gene, subject gene, %identity, blast score, %coverage, e-value):
ctg1_2551	B4081_RS09990	98	498	100.0	5.3e-139
ctg1_2552	B4081_RS09995	99	473	100.0	1.4e-131
ctg1_2553	B4081_RS10000	98	81	100.0	2.6e-14
ctg1_2554	B4081_RS10005	100	109	100.0	1.3e-22
ctg1_2555	B4081_RS10010	91	144	59.68992248062015	6e-33
ctg1_2556	B4081_RS10015	99	953	100.0	7e-276
ctg1_2557	B4081_RS10020	98	554	100.0	6.8e-156
ctg1_2558	B4081_RS10025	97	372	99.50248756218906	3.6e-101
ctg1_2559	B4081_RS10035	88	150	100.0	9.2e-35
ctg1_2560	B4081_RS10040	99	557	100.0	8.7e-157
ctg1_2561	B4081_RS10045	96	170	100.0	7.3e-41
ctg1_2562	B4081_RS10050	95	817	100.0	5.1e-235
ctg1_2563	B4081_RS10055	99	463	100.0	1.5e-128
ctg1_2564	B4081_RS10060	98	452	100.0	3e-125
ctg1_2565	B4081_RS10065	96	822	100.0	1.7e-236
ctg1_2566	B4081_RS10070	98	703	100.0	1.2e-200
ctg1_2567	B4081_RS10075	94	383	100.0	1.5e-104
ctg1_2568	B4081_RS10080	100	797	100.0	7.2e-229
ctg1_2569	B4081_RS10085	96	2934	100.0	0.0
ctg1_2569	B4081_RS10095	46	1223	101.11989459815547	0.0
ctg1_2569	B4081_RS10090	31	658	95.32279314888011	2.5e-186
ctg1_2570	B4081_RS10090	96	4140	100.0	0.0
ctg1_2570	B4081_RS10095	51	2008	97.03153988868274	0.0
ctg1_2571	B4081_RS10095	97	9656	100.0	0.0
ctg1_2571	B4081_RS10090	51	2034	42.15725806451613	0.0
ctg1_2572	B4081_RS10100	97	411	100.0	5.5e-113
ctg1_2573	B4081_RS10105	88	436	100.0	1.9e-120
ctg1_2574	B4081_RS10110	92	201	44.881889763779526	1.1e-49
ctg1_2576	B4081_RS10115	94	182	15.007656967840735	1.3e-43
ctg1_2577	B4081_RS10120	95	259	100.0	2.3e-67
ctg1_2582	B4081_RS10135	97	371	98.44559585492227	7.7e-101
ctg1_2585	B4081_RS10140	97	349	100.0	2.1e-94


>>
32. NZ_ABDA02000007
Source: Bacillus cereus AH1134 gcontig_1113129653778, whole genome shotgun sequence
Type: nrps
Number of proteins with BLAST hits to this cluster: 27
Cumulative BLAST score: 33014

Table of genes, locations, strands and annotations of subject cluster:
BCAH1134_RS31100	BCAH1134_RS31100	55184	55376	-	hypothetical_protein
BCAH1134_RS31105	BCAH1134_RS31105	55700	55890	+	hypothetical_protein
BCAH1134_RS31115	BCAH1134_RS31115	57753	57866	-	peptidoglycan-N-acetylglucosamine_deacetylase
BCAH1134_RS32300	BCAH1134_RS32300	95981	96106	-	acyltransferase

Table of Blast hits (query gene, subject gene, %identity, blast score, %coverage, e-value):
ctg1_2549	BCAH1134_RS20530	94	522	100.0	2.2e-146
ctg1_2550	BCAH1134_RS20525	98	315	100.0	3.2e-84
ctg1_2551	BCAH1134_RS20520	98	496	100.0	1.5e-138
ctg1_2552	BCAH1134_RS20515	99	472	100.0	4.1e-131
ctg1_2553	BCAH1134_RS20510	98	81	100.0	2.6e-14
ctg1_2554	BCAH1134_RS20505	100	109	100.0	1.3e-22
ctg1_2555	BCAH1134_RS20500	94	237	100.0	8.9e-61
ctg1_2556	BCAH1134_RS20495	98	947	100.0	5e-274
ctg1_2557	BCAH1134_RS20490	98	551	100.0	4.4e-155
ctg1_2558	BCAH1134_RS20485	97	371	99.50248756218906	6.1e-101
ctg1_2559	BCAH1134_RS20480	95	163	100.0	8e-39
ctg1_2560	BCAH1134_RS20475	98	549	100.0	1.8e-154
ctg1_2561	BCAH1134_RS20470	98	173	100.0	1.1e-41
ctg1_2562	BCAH1134_RS20465	95	810	100.0	1.1e-232
ctg1_2563	BCAH1134_RS20460	98	459	100.0	2.1e-127
ctg1_2564	BCAH1134_RS20455	98	456	100.0	2.1e-126
ctg1_2565	BCAH1134_RS20450	94	805	100.0	2.1e-231
ctg1_2566	BCAH1134_RS32300	98	81	11.11111111111111	3e-13
ctg1_2567	BCAH1134_RS20445	94	380	100.0	9.8e-104
ctg1_2568	BCAH1134_RS20440	100	797	100.0	7.2e-229
ctg1_2569	BCAH1134_RS20435	96	2944	100.0	0.0
ctg1_2569	BCAH1134_RS20425	45	1205	101.11989459815547	0.0
ctg1_2569	BCAH1134_RS20430	31	659	95.12516469038208	8.5e-187
ctg1_2570	BCAH1134_RS20430	97	4179	100.0	0.0
ctg1_2570	BCAH1134_RS20425	51	2007	97.07792207792207	0.0
ctg1_2571	BCAH1134_RS20425	97	9659	100.0	0.0
ctg1_2571	BCAH1134_RS20430	51	2042	42.197580645161295	0.0
ctg1_2572	BCAH1134_RS20420	92	393	100.0	2e-107
ctg1_2573	BCAH1134_RS20415	88	433	100.0	2e-119
ctg1_2582	BCAH1134_RS20395	97	370	98.44559585492227	1.3e-100
ctg1_2585	BCAH1134_RS20390	97	349	100.0	1.6e-94


>>
33. NZ_LDUP01000019
Source: Bacillus cereus strain LK9 19, whole genome shotgun sequence
Type: nrps
Number of proteins with BLAST hits to this cluster: 28
Cumulative BLAST score: 33009

Table of genes, locations, strands and annotations of subject cluster:
VK96_RS27160	VK96_RS27160	30371	30550	-	hypothetical_protein
VK96_RS12785	VK96_RS12785	31873	32077	-	hypothetical_protein
VK96_RS27170	VK96_RS27170	34343	34450	+	peptidase_M56
VK96_RS27175	VK96_RS27175	34444	34548	-	polysaccharide_deacetylase
VK96_RS27180	VK96_RS27180	39177	39362	+	hypothetical_protein
VK96_RS12840	VK96_RS12840	43321	43617	-	chitin-binding_protein
VK96_RS12915	VK96_RS12915	82429	83300	-	transcriptional_regulator

Table of Blast hits (query gene, subject gene, %identity, blast score, %coverage, e-value):
ctg1_2551	VK96_RS12965	98	498	100.0	5.3e-139
ctg1_2552	VK96_RS12960	99	473	100.0	1.4e-131
ctg1_2553	VK96_RS12955	98	81	100.0	2.6e-14
ctg1_2554	VK96_RS12950	100	109	100.0	1.3e-22
ctg1_2555	VK96_RS12945	89	231	100.0	6.3e-59
ctg1_2556	VK96_RS12940	99	953	100.0	7e-276
ctg1_2557	VK96_RS12935	97	552	100.0	3.4e-155
ctg1_2558	VK96_RS12930	97	372	99.50248756218906	3.6e-101
ctg1_2559	VK96_RS12920	88	150	100.0	9.2e-35
ctg1_2560	VK96_RS12915	99	149	25.684931506849317	4.2e-34
ctg1_2561	VK96_RS12910	96	170	100.0	7.3e-41
ctg1_2562	VK96_RS12905	95	818	100.0	3e-235
ctg1_2563	VK96_RS12900	99	463	100.0	1.5e-128
ctg1_2564	VK96_RS12895	97	449	100.0	1.9e-124
ctg1_2565	VK96_RS12890	96	819	100.0	1.4e-235
ctg1_2566	VK96_RS12885	98	701	100.0	4.7e-200
ctg1_2567	VK96_RS12880	95	385	100.0	4e-105
ctg1_2568	VK96_RS12875	100	795	100.0	2.7e-228
ctg1_2569	VK96_RS12870	96	2931	100.0	0.0
ctg1_2569	VK96_RS12860	46	1219	101.11989459815547	0.0
ctg1_2569	VK96_RS12865	31	656	95.32279314888011	7.2e-186
ctg1_2570	VK96_RS12865	96	4138	100.0	0.0
ctg1_2570	VK96_RS12860	51	2004	97.03153988868274	0.0
ctg1_2571	VK96_RS12860	97	9655	100.0	0.0
ctg1_2571	VK96_RS12865	51	2034	42.177419354838705	0.0
ctg1_2572	VK96_RS12855	97	411	100.0	5.5e-113
ctg1_2573	VK96_RS12850	87	431	100.0	7.8e-119
ctg1_2574	VK96_RS12845	92	201	44.881889763779526	1.1e-49
ctg1_2576	VK96_RS12840	94	182	15.007656967840735	1.3e-43
ctg1_2577	VK96_RS12835	95	259	100.0	2.3e-67
ctg1_2582	VK96_RS12815	97	371	98.44559585492227	7.7e-101
ctg1_2585	VK96_RS12810	97	349	100.0	2.1e-94


>>
34. NZ_CP009686
Source: Bacillus cereus strain FORC_005, complete genome
Type: nrps
Number of proteins with BLAST hits to this cluster: 28
Cumulative BLAST score: 32948

Table of genes, locations, strands and annotations of subject cluster:
FORC5_RS12405	FORC5_RS12405	2433430	2433767	+	short-chain_dehydrogenase
FORC5_RS12410	FORC5_RS12410	2434043	2434332	+	chitin-binding_protein
FORC5_RS27820	FORC5_RS27820	2437744	2437937	-	histidine_kinase
FORC5_RS27825	FORC5_RS27825	2442490	2442603	+	polysaccharide_deacetylase
FORC5_RS27830	FORC5_RS27830	2443219	2443406	+	hypothetical_protein
FORC5_RS27845	FORC5_RS27845	2446506	2446685	+	hypothetical_protein

Table of Blast hits (query gene, subject gene, %identity, blast score, %coverage, e-value):
ctg1_2550	FORC5_RS12285	99	317	100.0	1.1e-84
ctg1_2551	FORC5_RS12290	98	497	100.0	1.2e-138
ctg1_2552	FORC5_RS12295	99	473	100.0	1.4e-131
ctg1_2553	FORC5_RS12300	98	81	100.0	2.6e-14
ctg1_2554	FORC5_RS12305	100	109	100.0	1.3e-22
ctg1_2555	FORC5_RS12310	93	235	100.0	2.6e-60
ctg1_2556	FORC5_RS12315	99	955	100.0	2.4e-276
ctg1_2557	FORC5_RS12320	98	554	100.0	6.8e-156
ctg1_2558	FORC5_RS12325	95	365	99.50248756218906	3.4e-99
ctg1_2559	FORC5_RS12335	89	151	100.0	3.1e-35
ctg1_2560	FORC5_RS12340	99	554	100.0	9.7e-156
ctg1_2561	FORC5_RS12345	97	172	100.0	2.5e-41
ctg1_2562	FORC5_RS12350	95	816	100.0	1.9e-234
ctg1_2563	FORC5_RS12355	98	458	100.0	3.7e-127
ctg1_2564	FORC5_RS12360	97	451	100.0	3.9e-125
ctg1_2565	FORC5_RS12365	95	808	100.0	3.3e-232
ctg1_2567	FORC5_RS12370	95	386	100.0	1.4e-105
ctg1_2568	FORC5_RS12375	100	797	100.0	9.4e-229
ctg1_2569	FORC5_RS12380	96	2935	100.13175230566536	0.0
ctg1_2569	FORC5_RS12390	45	1210	101.11989459815547	0.0
ctg1_2569	FORC5_RS12385	31	657	95.12516469038208	3.2e-186
ctg1_2570	FORC5_RS12385	97	4167	100.0	0.0
ctg1_2570	FORC5_RS12390	51	2014	97.07792207792207	0.0
ctg1_2571	FORC5_RS12390	97	9629	100.0	0.0
ctg1_2571	FORC5_RS12385	51	2037	42.197580645161295	0.0
ctg1_2572	FORC5_RS12395	92	397	100.0	1.1e-108
ctg1_2573	FORC5_RS12400	90	445	100.0	3e-123
ctg1_2574	FORC5_RS12405	92	137	30.708661417322837	1.9e-30
ctg1_2576	FORC5_RS12410	92	162	13.32312404287902	1.8e-37
ctg1_2577	FORC5_RS12415	96	260	100.0	1.3e-67
ctg1_2582	FORC5_RS12430	97	369	98.44559585492227	2.2e-100
ctg1_2585	FORC5_RS12435	98	350	100.0	9.3e-95


>>
35. NZ_LZRB01000034
Source: Bacillus cereus strain N31 contig4, whole genome shotgun sequence
Type: nrps
Number of proteins with BLAST hits to this cluster: 28
Cumulative BLAST score: 32923

Table of genes, locations, strands and annotations of subject cluster:
A9488_RS12210	A9488_RS12210	494656	494835	-	hypothetical_protein
A9488_RS28730	A9488_RS28730	497930	498117	-	hypothetical_protein
A9488_RS28735	A9488_RS28735	498739	498843	-	polysaccharide_deacetylase
A9488_RS12255	A9488_RS12255	503676	504008	+	succinoglycan_biosynthesis_protein
A9488_RS12270	A9488_RS12270	507036	507325	-	chitin-binding_protein
A9488_RS12275	A9488_RS12275	507601	507938	-	short-chain_dehydrogenase

Table of Blast hits (query gene, subject gene, %identity, blast score, %coverage, e-value):
ctg1_2550	A9488_RS12400	99	317	100.0	1.1e-84
ctg1_2551	A9488_RS12395	98	497	100.0	1.2e-138
ctg1_2552	A9488_RS12390	99	473	100.0	1.4e-131
ctg1_2553	A9488_RS12385	98	81	100.0	2.6e-14
ctg1_2554	A9488_RS12380	100	109	100.0	1.3e-22
ctg1_2555	A9488_RS12375	93	235	100.0	2.6e-60
ctg1_2556	A9488_RS12370	99	955	100.0	2.4e-276
ctg1_2557	A9488_RS12365	98	554	100.0	6.8e-156
ctg1_2558	A9488_RS12360	95	365	99.50248756218906	3.4e-99
ctg1_2559	A9488_RS12345	89	151	100.0	3.1e-35
ctg1_2560	A9488_RS12340	99	554	100.0	9.7e-156
ctg1_2561	A9488_RS12335	97	172	100.0	2.5e-41
ctg1_2562	A9488_RS12330	95	816	100.0	1.9e-234
ctg1_2563	A9488_RS12325	98	458	100.0	3.7e-127
ctg1_2564	A9488_RS12320	97	451	100.0	3.9e-125
ctg1_2565	A9488_RS12315	95	808	100.0	3.3e-232
ctg1_2567	A9488_RS12310	95	386	100.0	1.4e-105
ctg1_2568	A9488_RS12305	100	797	100.0	7.2e-229
ctg1_2569	A9488_RS12300	96	2938	100.0	0.0
ctg1_2569	A9488_RS12290	45	1202	101.11989459815547	0.0
ctg1_2569	A9488_RS12295	31	660	95.32279314888011	3.8e-187
ctg1_2570	A9488_RS12295	96	4138	100.0	0.0
ctg1_2570	A9488_RS12290	51	2003	97.03153988868274	0.0
ctg1_2571	A9488_RS12290	97	9639	100.0	0.0
ctg1_2571	A9488_RS12295	51	2044	42.25806451612903	0.0
ctg1_2572	A9488_RS12285	93	397	100.0	1.1e-108
ctg1_2573	A9488_RS12280	90	445	100.0	3e-123
ctg1_2574	A9488_RS12275	92	137	30.708661417322837	1.9e-30
ctg1_2576	A9488_RS12270	92	162	13.32312404287902	1.8e-37
ctg1_2577	A9488_RS12265	96	260	100.0	1.3e-67
ctg1_2582	A9488_RS12250	97	369	98.44559585492227	2.2e-100
ctg1_2585	A9488_RS12245	98	350	100.0	9.3e-95


>>
36. NZ_JXDH01000033
Source: Bacillus cereus strain MIT0214 GAAGTAT_seq1_contig_34, whole genome shotgun sequence
Type: nrps
Number of proteins with BLAST hits to this cluster: 28
Cumulative BLAST score: 32717

Table of genes, locations, strands and annotations of subject cluster:
SK30_RS07350	SK30_RS07350	22440	23071	+	lipase
SK30_RS07385	SK30_RS07385	53380	53717	+	short-chain_dehydrogenase
SK30_RS07390	SK30_RS07390	53993	54282	+	chitin-binding_protein
SK30_RS28830	SK30_RS28830	57725	57918	-	histidine_kinase
SK30_RS28835	SK30_RS28835	62474	62578	+	polysaccharide_deacetylase
SK30_RS28840	SK30_RS28840	63200	63387	+	hypothetical_protein
SK30_RS28855	SK30_RS28855	66487	66666	+	hypothetical_protein
SK30_RS07450	SK30_RS07450	68021	68206	+	FMN-dependent_NADH-azoreductase

Table of Blast hits (query gene, subject gene, %identity, blast score, %coverage, e-value):
ctg1_2550	SK30_RS07265	98	315	100.0	3.2e-84
ctg1_2551	SK30_RS07270	98	498	100.0	5.3e-139
ctg1_2552	SK30_RS07275	99	472	100.0	3.1e-131
ctg1_2553	SK30_RS07280	98	81	100.0	2.6e-14
ctg1_2554	SK30_RS07285	95	105	100.0	2.4e-21
ctg1_2555	SK30_RS07290	92	236	100.0	1.5e-60
ctg1_2556	SK30_RS07295	99	953	100.0	9.2e-276
ctg1_2557	SK30_RS07300	98	554	100.0	6.8e-156
ctg1_2558	SK30_RS07305	95	366	99.50248756218906	2e-99
ctg1_2559	SK30_RS07315	90	153	100.0	1.4e-35
ctg1_2560	SK30_RS07320	99	558	100.0	3.9e-157
ctg1_2561	SK30_RS07325	98	173	100.0	1.1e-41
ctg1_2562	SK30_RS07330	98	836	100.0	1.8e-240
ctg1_2563	SK30_RS07335	99	462	100.0	4.3e-128
ctg1_2564	SK30_RS07340	98	453	100.0	1.7e-125
ctg1_2565	SK30_RS07345	91	772	100.0	3.4e-221
ctg1_2567	SK30_RS07350	93	252	65.3061224489796	4e-65
ctg1_2568	SK30_RS07355	99	795	100.0	3.6e-228
ctg1_2569	SK30_RS07360	96	2945	100.0	0.0
ctg1_2569	SK30_RS07370	45	1194	101.11989459815547	0.0
ctg1_2569	SK30_RS07365	31	659	95.32279314888011	8.5e-187
ctg1_2570	SK30_RS07365	96	4135	100.0	0.0
ctg1_2570	SK30_RS07370	50	2009	97.03153988868274	0.0
ctg1_2571	SK30_RS07370	96	9590	100.0	0.0
ctg1_2571	SK30_RS07365	51	2034	42.15725806451613	0.0
ctg1_2572	SK30_RS07375	92	394	100.0	5.3e-108
ctg1_2573	SK30_RS07380	90	445	100.0	3e-123
ctg1_2574	SK30_RS07385	92	137	30.708661417322837	1.9e-30
ctg1_2576	SK30_RS07390	92	162	13.32312404287902	1.8e-37
ctg1_2577	SK30_RS07395	96	260	100.0	1.3e-67
ctg1_2582	SK30_RS07410	97	369	98.44559585492227	2.2e-100
ctg1_2585	SK30_RS07415	98	350	100.0	9.3e-95


>>
37. NZ_CP017234
Source: Bacillus cereus strain FORC_048, complete genome
Type: nrps
Number of proteins with BLAST hits to this cluster: 28
Cumulative BLAST score: 32623

Table of genes, locations, strands and annotations of subject cluster:
FORC48_RS12475	FORC48_RS12475	2364092	2364750	+	type_B_chloramphenicol_O-acetyltransferase
FORC48_RS12520	FORC48_RS12520	2397748	2398085	+	short-chain_dehydrogenase
FORC48_RS12525	FORC48_RS12525	2398361	2398650	+	chitin-binding_protein
FORC48_RS12540	FORC48_RS12540	2401677	2402009	-	succinoglycan_biosynthesis_protein
FORC48_RS12545	FORC48_RS12545	2402093	2402286	-	histidine_kinase
FORC48_RS12570	FORC48_RS12570	2406839	2406952	+	polysaccharide_deacetylase
FORC48_RS12595	FORC48_RS12595	2410855	2411034	+	hypothetical_protein

Table of Blast hits (query gene, subject gene, %identity, blast score, %coverage, e-value):
ctg1_2550	FORC48_RS12395	99	317	100.0	1.1e-84
ctg1_2551	FORC48_RS12400	98	497	100.0	1.2e-138
ctg1_2552	FORC48_RS12410	99	473	100.0	1.4e-131
ctg1_2553	FORC48_RS12415	98	81	100.0	2.6e-14
ctg1_2554	FORC48_RS12420	100	109	100.0	1.3e-22
ctg1_2555	FORC48_RS12425	93	235	100.0	2.6e-60
ctg1_2556	FORC48_RS12430	99	955	100.0	2.4e-276
ctg1_2557	FORC48_RS12435	98	554	100.0	6.8e-156
ctg1_2558	FORC48_RS12440	95	365	99.50248756218906	3.4e-99
ctg1_2559	FORC48_RS12450	89	151	100.0	3.1e-35
ctg1_2560	FORC48_RS12455	99	554	100.0	9.7e-156
ctg1_2561	FORC48_RS12460	97	172	100.0	2.5e-41
ctg1_2562	FORC48_RS12465	95	816	100.0	1.9e-234
ctg1_2563	FORC48_RS12470	98	458	100.0	3.7e-127
ctg1_2564	FORC48_RS12475	94	113	23.28767123287671	2.5e-23
ctg1_2565	FORC48_RS12480	95	808	100.0	3.3e-232
ctg1_2567	FORC48_RS12485	95	386	100.0	1.4e-105
ctg1_2568	FORC48_RS12490	99	795	100.0	3.6e-228
ctg1_2569	FORC48_RS12495	96	2939	100.13175230566536	0.0
ctg1_2569	FORC48_RS12505	45	1210	101.11989459815547	0.0
ctg1_2569	FORC48_RS12500	32	668	95.52042160737813	1.8e-189
ctg1_2570	FORC48_RS12500	97	4156	100.0	0.0
ctg1_2570	FORC48_RS12505	50	2012	97.03153988868274	0.0
ctg1_2571	FORC48_RS12505	97	9645	100.0	0.0
ctg1_2571	FORC48_RS12500	51	2037	42.25806451612903	0.0
ctg1_2572	FORC48_RS12510	92	397	100.0	1.1e-108
ctg1_2573	FORC48_RS12515	90	445	100.0	3e-123
ctg1_2574	FORC48_RS12520	92	137	30.708661417322837	1.9e-30
ctg1_2576	FORC48_RS12525	92	162	13.32312404287902	1.8e-37
ctg1_2577	FORC48_RS12530	96	260	100.0	1.3e-67
ctg1_2582	FORC48_RS12550	97	369	98.44559585492227	2.2e-100
ctg1_2585	FORC48_RS12555	97	347	100.0	1e-93


>>
38. NZ_CP020383
Source: Bacillus cereus strain FORC60 chromosome, complete genome
Type: nrps
Number of proteins with BLAST hits to this cluster: 27
Cumulative BLAST score: 22145

Table of genes, locations, strands and annotations of subject cluster:
FORC60_RS12395	FORC60_RS12395	2322698	2322948	-	DNA-binding_response_regulator
FORC60_RS12410	FORC60_RS12410	2325151	2326400	+	hypothetical_protein
FORC60_RS12430	FORC60_RS12430	2329875	2329996	+	acyltransferase
FORC60_RS12435	FORC60_RS12435	2330157	2330788	+	lipase
FORC60_RS12440	FORC60_RS12440	2331847	2333098	+	MFS_transporter
FORC60_RS12450	FORC60_RS12450	2337671	2344139	+	non-ribosomal_peptide_synthetase
FORC60_RS12455	FORC60_RS12455	2344136	2359017	+	non-ribosomal_peptide_synthetase
FORC60_RS12470	FORC60_RS12470	2361117	2361445	+	short-chain_dehydrogenase
FORC60_RS12475	FORC60_RS12475	2361731	2362020	+	chitin-binding_protein
FORC60_RS12510	FORC60_RS12510	2370205	2370318	+	peptidoglycan-N-acetylglucosamine_deacetylase
FORC60_RS12515	FORC60_RS12515	2370306	2370389	-	peptidase_M56
FORC60_RS12530	FORC60_RS12530	2372181	2372371	-	hypothetical_protein
FORC60_RS12540	FORC60_RS12540	2373013	2374085	+	patatin
FORC60_RS12545	FORC60_RS12545	2374220	2374399	+	hypothetical_protein

Table of Blast hits (query gene, subject gene, %identity, blast score, %coverage, e-value):
ctg1_2550	FORC60_RS12340	98	315	100.0	4.1e-84
ctg1_2551	FORC60_RS12345	97	489	100.0	2.5e-136
ctg1_2552	FORC60_RS12355	98	468	100.0	5.9e-130
ctg1_2553	FORC60_RS12360	98	81	100.0	2.6e-14
ctg1_2554	FORC60_RS12365	100	109	100.0	1.3e-22
ctg1_2555	FORC60_RS12370	92	232	100.0	2.2e-59
ctg1_2556	FORC60_RS12375	99	954	100.0	4.1e-276
ctg1_2557	FORC60_RS12380	98	552	100.0	3.4e-155
ctg1_2558	FORC60_RS12385	96	367	99.50248756218906	8.8e-100
ctg1_2560	FORC60_RS12400	98	552	100.0	2.8e-155
ctg1_2561	FORC60_RS12405	97	172	100.0	2.5e-41
ctg1_2562	FORC60_RS12410	98	183	21.634615384615387	3.7e-44
ctg1_2563	FORC60_RS12415	98	406	88.4920634920635	1.6e-111
ctg1_2564	FORC60_RS12420	97	450	100.0	8.7e-125
ctg1_2565	FORC60_RS12425	95	810	100.0	1.1e-232
ctg1_2567	FORC60_RS12435	95	254	65.3061224489796	1.1e-65
ctg1_2568	FORC60_RS12440	100	301	37.88968824940048	1.6e-79
ctg1_2569	FORC60_RS12445	96	2939	100.0	0.0
ctg1_2569	FORC60_RS12455	45	1206	101.11989459815547	0.0
ctg1_2570	FORC60_RS12455	51	2008	97.03153988868274	0.0
ctg1_2571	FORC60_RS12455	97	7177	74.13306451612904	0.0
ctg1_2572	FORC60_RS12460	93	397	100.0	1.1e-108
ctg1_2573	FORC60_RS12465	90	445	100.0	3e-123
ctg1_2574	FORC60_RS12470	92	137	30.708661417322837	1.9e-30
ctg1_2576	FORC60_RS12475	92	162	13.32312404287902	1.8e-37
ctg1_2577	FORC60_RS12480	96	260	100.0	1.3e-67
ctg1_2582	FORC60_RS12490	97	369	98.44559585492227	2.2e-100
ctg1_2585	FORC60_RS12495	98	350	100.0	9.3e-95


>>
39. NZ_JH792080
Source: Bacillus cereus VD045 supercont1.1, whole genome shotgun sequence
Type: nrps
Number of proteins with BLAST hits to this cluster: 26
Cumulative BLAST score: 33152

Table of genes, locations, strands and annotations of subject cluster:
IIE_RS33450	IIE_RS33450	2358395	2358502	+	peptidase_M56
IIE_RS33455	IIE_RS33455	2358490	2358603	-	polysaccharide_deacetylase
IIE_RS33460	IIE_RS33460	2363377	2363570	+	histidine_kinase

Table of Blast hits (query gene, subject gene, %identity, blast score, %coverage, e-value):
ctg1_2550	IIE_RS12645	98	315	100.0	3.2e-84
ctg1_2551	IIE_RS12640	98	498	100.0	5.3e-139
ctg1_2552	IIE_RS12635	99	473	100.0	1.4e-131
ctg1_2553	IIE_RS12630	95	78	100.0	1.7e-13
ctg1_2554	IIE_RS12625	100	109	100.0	1.3e-22
ctg1_2555	IIE_RS12620	94	238	100.0	3e-61
ctg1_2556	IIE_RS12615	99	956	100.0	1.4e-276
ctg1_2557	IIE_RS12610	97	550	100.0	7.5e-155
ctg1_2558	IIE_RS12605	96	370	99.50248756218906	1.4e-100
ctg1_2559	IIE_RS12600	96	165	100.0	2.8e-39
ctg1_2560	IIE_RS12595	98	550	100.0	1.4e-154
ctg1_2561	IIE_RS12590	98	173	100.0	1.1e-41
ctg1_2562	IIE_RS12585	95	818	100.0	3e-235
ctg1_2563	IIE_RS12580	99	463	100.0	1.5e-128
ctg1_2564	IIE_RS12575	97	452	100.0	3e-125
ctg1_2565	IIE_RS12570	96	821	100.0	3.7e-236
ctg1_2566	IIE_RS12565	98	705	100.0	4.3e-201
ctg1_2567	IIE_RS12560	95	386	100.0	2.3e-105
ctg1_2568	IIE_RS12555	100	796	100.0	1.2e-228
ctg1_2569	IIE_RS12550	96	2932	100.0	0.0
ctg1_2569	IIE_RS12540	46	1224	100.92226613965745	0.0
ctg1_2569	IIE_RS12545	31	655	95.98155467720684	1.6e-185
ctg1_2570	IIE_RS12545	97	4162	100.0	0.0
ctg1_2570	IIE_RS12540	51	2015	97.07792207792207	0.0
ctg1_2571	IIE_RS12540	97	9663	100.0	0.0
ctg1_2571	IIE_RS12545	51	2026	42.15725806451613	0.0
ctg1_2572	IIE_RS12535	95	406	100.0	2.3e-111
ctg1_2573	IIE_RS12530	88	436	100.0	2.4e-120
ctg1_2582	IIE_RS12520	96	367	98.44559585492227	8.5e-100
ctg1_2585	IIE_RS12515	98	350	100.0	9.3e-95


>>
40. NZ_CP012691
Source: Bacillus cereus strain FORC_024, complete genome
Type: nrps
Number of proteins with BLAST hits to this cluster: 26
Cumulative BLAST score: 33115

Table of genes, locations, strands and annotations of subject cluster:
FORC24_RS27940	FORC24_RS27940	2469876	2470069	-	histidine_kinase
FORC24_RS27945	FORC24_RS27945	2474677	2474790	+	polysaccharide_deacetylase
FORC24_RS27950	FORC24_RS27950	2475390	2475577	+	hypothetical_protein

Table of Blast hits (query gene, subject gene, %identity, blast score, %coverage, e-value):
ctg1_2550	FORC24_RS12220	98	315	100.0	3.2e-84
ctg1_2551	FORC24_RS12225	98	498	100.0	5.3e-139
ctg1_2552	FORC24_RS12230	99	473	100.0	1.4e-131
ctg1_2553	FORC24_RS12235	95	78	100.0	1.7e-13
ctg1_2554	FORC24_RS12240	100	109	100.0	1.3e-22
ctg1_2555	FORC24_RS12245	90	232	100.0	2.8e-59
ctg1_2556	FORC24_RS12250	99	956	100.0	8.3e-277
ctg1_2557	FORC24_RS12255	97	552	100.0	3.4e-155
ctg1_2558	FORC24_RS12260	96	370	99.50248756218906	1.4e-100
ctg1_2559	FORC24_RS12265	96	165	100.0	2.8e-39
ctg1_2560	FORC24_RS12270	98	550	100.0	1.4e-154
ctg1_2561	FORC24_RS12275	98	173	100.0	1.1e-41
ctg1_2562	FORC24_RS12280	95	818	100.0	3e-235
ctg1_2563	FORC24_RS12285	99	463	100.0	1.5e-128
ctg1_2564	FORC24_RS12290	98	455	100.0	3.5e-126
ctg1_2565	FORC24_RS12295	96	821	100.0	4.9e-236
ctg1_2566	FORC24_RS12300	97	698	100.0	3.1e-199
ctg1_2567	FORC24_RS12305	95	384	100.0	5.2e-105
ctg1_2568	FORC24_RS12310	100	797	100.0	7.2e-229
ctg1_2569	FORC24_RS12315	96	2932	100.0	0.0
ctg1_2569	FORC24_RS12325	45	1202	101.11989459815547	0.0
ctg1_2569	FORC24_RS12320	31	659	96.24505928853755	6.5e-187
ctg1_2570	FORC24_RS12320	97	4173	100.0	0.0
ctg1_2570	FORC24_RS12325	51	2014	97.07792207792207	0.0
ctg1_2571	FORC24_RS12325	97	9633	100.0	0.0
ctg1_2571	FORC24_RS12320	51	2032	42.15725806451613	0.0
ctg1_2572	FORC24_RS12330	97	411	100.0	5.5e-113
ctg1_2573	FORC24_RS12335	88	435	100.0	5.4e-120
ctg1_2582	FORC24_RS12350	96	365	98.44559585492227	4.2e-99
ctg1_2585	FORC24_RS12355	98	352	100.0	3.2e-95


>>
41. NZ_CP011145
Source: Bacillus cereus strain FORC_013, complete sequence
Type: nrps
Number of proteins with BLAST hits to this cluster: 26
Cumulative BLAST score: 33113

Table of genes, locations, strands and annotations of subject cluster:
FORC13_RS29710	FORC13_RS29710	2674237	2674424	-	hypothetical_protein
FORC13_RS29715	FORC13_RS29715	2675024	2675137	-	polysaccharide_deacetylase
FORC13_RS29720	FORC13_RS29720	2679745	2679938	+	histidine_kinase

Table of Blast hits (query gene, subject gene, %identity, blast score, %coverage, e-value):
ctg1_2550	FORC13_RS14195	98	315	100.0	3.2e-84
ctg1_2551	FORC13_RS14190	98	498	100.0	5.3e-139
ctg1_2552	FORC13_RS14185	99	473	100.0	1.4e-131
ctg1_2553	FORC13_RS14180	95	78	100.0	1.7e-13
ctg1_2554	FORC13_RS14175	98	107	100.0	4.8e-22
ctg1_2555	FORC13_RS14170	93	238	100.0	5.2e-61
ctg1_2556	FORC13_RS14165	99	958	100.0	3.7e-277
ctg1_2557	FORC13_RS14160	97	549	100.0	1.7e-154
ctg1_2558	FORC13_RS14155	96	370	99.50248756218906	1.4e-100
ctg1_2559	FORC13_RS14150	96	165	100.0	2.8e-39
ctg1_2560	FORC13_RS14145	98	550	100.0	1.4e-154
ctg1_2561	FORC13_RS14140	98	173	100.0	1.1e-41
ctg1_2562	FORC13_RS14135	95	818	100.0	3e-235
ctg1_2563	FORC13_RS14130	99	463	100.0	1.5e-128
ctg1_2564	FORC13_RS14125	97	452	100.0	3e-125
ctg1_2565	FORC13_RS14120	95	816	100.0	1.6e-234
ctg1_2566	FORC13_RS14115	97	694	100.0	5.8e-198
ctg1_2567	FORC13_RS14110	95	387	100.0	8e-106
ctg1_2568	FORC13_RS14105	99	794	100.0	4.6e-228
ctg1_2569	FORC13_RS14100	96	2938	100.0	0.0
ctg1_2569	FORC13_RS14090	46	1230	101.11989459815547	0.0
ctg1_2569	FORC13_RS14095	31	657	96.24505928853755	4.2e-186
ctg1_2570	FORC13_RS14095	97	4165	100.0	0.0
ctg1_2570	FORC13_RS14090	51	2012	97.07792207792207	0.0
ctg1_2571	FORC13_RS14090	97	9629	100.0	0.0
ctg1_2571	FORC13_RS14095	51	2034	42.15725806451613	0.0
ctg1_2572	FORC13_RS14085	92	393	100.0	1.6e-107
ctg1_2573	FORC13_RS14080	88	438	100.0	6.4e-121
ctg1_2582	FORC13_RS14065	96	367	98.44559585492227	8.5e-100
ctg1_2585	FORC13_RS14060	98	352	100.0	3.2e-95


>>
42. NZ_MJBF01000031
Source: Bacillus sp. RZ2MS9 RZ2M29_7, whole genome shotgun sequence
Type: nrps
Number of proteins with BLAST hits to this cluster: 27
Cumulative BLAST score: 33105

Table of genes, locations, strands and annotations of subject cluster:
BHV55_RS25130	BHV55_RS25130	88349	88598	+	hypothetical_protein
BHV55_RS28720	BHV55_RS28720	91784	91977	-	histidine_kinase
BHV55_RS25155	BHV55_RS25155	93149	93655	+	GNAT_family_N-acetyltransferase
BHV55_RS25175	BHV55_RS25175	95955	97588	+	cytoplasmic_protein
BHV55_RS25195	BHV55_RS25195	100265	101016	+	S-layer_protein
BHV55_RS28730	BHV55_RS28730	101729	101916	+	hypothetical_protein
BHV55_RS28740	BHV55_RS28740	103490	103682	+	hypothetical_protein

Table of Blast hits (query gene, subject gene, %identity, blast score, %coverage, e-value):
ctg1_2549	BHV55_RS25005	92	515	100.0	4.7e-144
ctg1_2550	BHV55_RS25010	98	315	100.0	3.2e-84
ctg1_2551	BHV55_RS25015	98	498	100.0	5.3e-139
ctg1_2552	BHV55_RS25020	99	473	100.0	1.4e-131
ctg1_2553	BHV55_RS25025	98	81	100.0	2.6e-14
ctg1_2554	BHV55_RS25030	100	109	100.0	1.3e-22
ctg1_2555	BHV55_RS25035	94	237	100.0	8.9e-61
ctg1_2556	BHV55_RS25040	98	947	100.0	5e-274
ctg1_2557	BHV55_RS25045	99	557	100.0	6.2e-157
ctg1_2558	BHV55_RS25050	97	371	99.50248756218906	6.1e-101
ctg1_2559	BHV55_RS25055	96	165	100.0	2.8e-39
ctg1_2560	BHV55_RS25060	98	549	100.0	1.8e-154
ctg1_2561	BHV55_RS25065	98	173	100.0	1.1e-41
ctg1_2562	BHV55_RS25070	95	810	100.0	8.2e-233
ctg1_2563	BHV55_RS25075	98	459	100.0	2.1e-127
ctg1_2564	BHV55_RS25080	99	458	100.0	4.1e-127
ctg1_2565	BHV55_RS25085	94	803	100.0	1e-230
ctg1_2567	BHV55_RS25090	94	380	100.0	9.8e-104
ctg1_2568	BHV55_RS25095	100	796	100.0	1.6e-228
ctg1_2569	BHV55_RS25100	96	2934	100.0	0.0
ctg1_2569	BHV55_RS25110	45	1211	101.11989459815547	0.0
ctg1_2569	BHV55_RS25105	31	661	95.12516469038208	1.7e-187
ctg1_2570	BHV55_RS25105	97	4178	100.0	0.0
ctg1_2570	BHV55_RS25110	51	2008	97.07792207792207	0.0
ctg1_2571	BHV55_RS25110	97	9640	100.0	0.0
ctg1_2571	BHV55_RS25105	51	2039	42.197580645161295	0.0
ctg1_2572	BHV55_RS25115	92	394	100.0	9.1e-108
ctg1_2573	BHV55_RS25120	88	436	100.0	1.9e-120
ctg1_2577	BHV55_RS25135	94	256	100.0	1.9e-66
ctg1_2582	BHV55_RS25150	98	373	98.44559585492227	2e-101
ctg1_2585	BHV55_RS25155	96	279	82.14285714285714	2.6e-73


>>
43. NZ_LJKC01000029
Source: Bacillus cereus strain B4084 scaffold5, whole genome shotgun sequence
Type: nrps
Number of proteins with BLAST hits to this cluster: 26
Cumulative BLAST score: 33102

Table of genes, locations, strands and annotations of subject cluster:
B4084_RS16045	B4084_RS16045	80805	81400	-	succinoglycan_biosynthesis_protein
B4084_RS28060	B4084_RS28060	86299	86403	+	polysaccharide_deacetylase
B4084_RS16070	B4084_RS16070	86397	86870	-	peptidase_M56
B4084_RS28065	B4084_RS28065	88590	88782	+	hypothetical_protein

Table of Blast hits (query gene, subject gene, %identity, blast score, %coverage, e-value):
ctg1_2550	B4084_RS15910	98	315	100.0	3.2e-84
ctg1_2551	B4084_RS15915	98	498	100.0	5.3e-139
ctg1_2552	B4084_RS15920	99	473	100.0	1.8e-131
ctg1_2553	B4084_RS15925	98	81	100.0	2.6e-14
ctg1_2554	B4084_RS15930	98	108	100.0	2.8e-22
ctg1_2555	B4084_RS15935	95	242	100.0	3.6e-62
ctg1_2556	B4084_RS15940	99	951	100.0	2.7e-275
ctg1_2557	B4084_RS15945	97	549	100.0	1.7e-154
ctg1_2558	B4084_RS15950	97	371	99.50248756218906	6.1e-101
ctg1_2559	B4084_RS15955	96	165	100.0	2.8e-39
ctg1_2560	B4084_RS15960	97	547	100.0	6.9e-154
ctg1_2561	B4084_RS15965	98	173	100.0	1.1e-41
ctg1_2562	B4084_RS15970	95	810	100.0	8.2e-233
ctg1_2563	B4084_RS15975	98	460	100.0	9.6e-128
ctg1_2564	B4084_RS15980	97	451	100.0	6.6e-125
ctg1_2565	B4084_RS15985	95	809	100.0	2.5e-232
ctg1_2566	B4084_RS15990	97	700	99.7289972899729	8.1e-200
ctg1_2567	B4084_RS15995	94	381	100.0	5.8e-104
ctg1_2568	B4084_RS16000	100	795	100.0	2.1e-228
ctg1_2569	B4084_RS16005	96	2946	100.0	0.0
ctg1_2569	B4084_RS16015	45	1209	100.98814229249011	0.0
ctg1_2569	B4084_RS16010	31	659	94.92753623188406	1.1e-186
ctg1_2570	B4084_RS16010	97	4169	100.0	0.0
ctg1_2570	B4084_RS16015	51	2006	97.07792207792207	0.0
ctg1_2571	B4084_RS16015	97	9653	100.0	0.0
ctg1_2571	B4084_RS16010	51	2034	42.197580645161295	0.0
ctg1_2572	B4084_RS16020	92	391	100.0	7.7e-107
ctg1_2573	B4084_RS16025	88	437	100.0	8.3e-121
ctg1_2582	B4084_RS16050	96	369	98.44559585492227	2.2e-100
ctg1_2585	B4084_RS16055	98	350	100.0	9.3e-95


>>
44. NZ_KB976806
Source: Bacillus cereus VD140 acrGW-supercont1.14, whole genome shotgun sequence
Type: nrps
Number of proteins with BLAST hits to this cluster: 26
Cumulative BLAST score: 33097

Table of genes, locations, strands and annotations of subject cluster:
IIY_RS12450	IIY_RS12450	66296	66891	-	succinoglycan_biosynthesis_protein
IIY_RS29840	IIY_RS29840	71754	71858	+	polysaccharide_deacetylase
IIY_RS29845	IIY_RS29845	72480	72667	+	hypothetical_protein
IIY_RS29855	IIY_RS29855	74241	74433	+	hypothetical_protein

Table of Blast hits (query gene, subject gene, %identity, blast score, %coverage, e-value):
ctg1_2550	IIY_RS12315	98	315	100.0	3.2e-84
ctg1_2551	IIY_RS12320	98	498	100.0	5.3e-139
ctg1_2552	IIY_RS12325	99	473	100.0	1.4e-131
ctg1_2553	IIY_RS12330	98	81	100.0	2.6e-14
ctg1_2554	IIY_RS12335	98	108	100.0	2.8e-22
ctg1_2555	IIY_RS12340	95	242	100.0	3.6e-62
ctg1_2556	IIY_RS12345	99	953	100.0	1.2e-275
ctg1_2557	IIY_RS12350	97	549	100.0	1.7e-154
ctg1_2558	IIY_RS12355	97	371	99.50248756218906	6.1e-101
ctg1_2559	IIY_RS12360	96	165	100.0	2.8e-39
ctg1_2560	IIY_RS12365	97	547	100.0	6.9e-154
ctg1_2561	IIY_RS12370	98	173	100.0	1.1e-41
ctg1_2562	IIY_RS12375	94	807	100.0	6.9e-232
ctg1_2563	IIY_RS12380	98	460	100.0	9.6e-128
ctg1_2564	IIY_RS12385	97	452	100.0	2.3e-125
ctg1_2565	IIY_RS12390	95	809	100.0	2.5e-232
ctg1_2566	IIY_RS12395	97	700	99.7289972899729	8.1e-200
ctg1_2567	IIY_RS12400	96	389	100.0	2.8e-106
ctg1_2568	IIY_RS12405	100	795	100.0	2.1e-228
ctg1_2569	IIY_RS12410	96	2943	100.0	0.0
ctg1_2569	IIY_RS12420	45	1209	100.98814229249011	0.0
ctg1_2569	IIY_RS12415	31	658	94.92753623188406	1.9e-186
ctg1_2570	IIY_RS12415	97	4166	100.0	0.0
ctg1_2570	IIY_RS12420	51	2000	97.07792207792207	0.0
ctg1_2571	IIY_RS12420	97	9652	100.0	0.0
ctg1_2571	IIY_RS12415	51	2033	42.197580645161295	0.0
ctg1_2572	IIY_RS12425	92	391	100.0	7.7e-107
ctg1_2573	IIY_RS12430	88	437	100.0	8.3e-121
ctg1_2582	IIY_RS12455	97	371	98.44559585492227	5.9e-101
ctg1_2585	IIY_RS12460	98	350	100.0	9.3e-95


>>
45. NZ_KB976254
Source: Bacillus cereus VD196 acqVw-supercont1.1, whole genome shotgun sequence
Type: nrps
Number of proteins with BLAST hits to this cluster: 26
Cumulative BLAST score: 33072

Table of genes, locations, strands and annotations of subject cluster:
IKE_RS07085	IKE_RS07085	1354410	1355013	+	hypothetical_protein
IKE_RS32630	IKE_RS32630	1397063	1397256	-	histidine_kinase
IKE_RS32635	IKE_RS32635	1401811	1401924	+	polysaccharide_deacetylase
IKE_RS32640	IKE_RS32640	1401912	1402019	-	peptidase_M56
IKE_RS32645	IKE_RS32645	1402524	1402711	+	hypothetical_protein
IKE_RS32660	IKE_RS32660	1405806	1405985	+	hypothetical_protein

Table of Blast hits (query gene, subject gene, %identity, blast score, %coverage, e-value):
ctg1_2550	IKE_RS07045	98	315	100.0	3.2e-84
ctg1_2551	IKE_RS07050	98	498	100.0	5.3e-139
ctg1_2552	IKE_RS07055	99	473	100.0	1.4e-131
ctg1_2553	IKE_RS07060	95	78	100.0	1.7e-13
ctg1_2554	IKE_RS07065	100	109	100.0	1.3e-22
ctg1_2555	IKE_RS07070	94	240	100.0	1e-61
ctg1_2556	IKE_RS07075	99	958	100.0	2.9e-277
ctg1_2557	IKE_RS07080	97	552	100.0	2.6e-155
ctg1_2558	IKE_RS07085	96	344	93.53233830845771	1e-92
ctg1_2559	IKE_RS07090	96	165	100.0	2.8e-39
ctg1_2560	IKE_RS07095	98	550	100.0	1.4e-154
ctg1_2561	IKE_RS07100	98	173	100.0	1.1e-41
ctg1_2562	IKE_RS07105	95	818	100.0	3e-235
ctg1_2563	IKE_RS07110	98	459	100.0	2.1e-127
ctg1_2564	IKE_RS07115	99	457	100.0	7.1e-127
ctg1_2565	IKE_RS07120	95	819	100.0	1.4e-235
ctg1_2566	IKE_RS07125	98	704	100.0	7.3e-201
ctg1_2567	IKE_RS07130	95	387	100.0	1.1e-105
ctg1_2568	IKE_RS07135	100	796	100.0	1.2e-228
ctg1_2569	IKE_RS07140	96	2934	100.0	0.0
ctg1_2569	IKE_RS07150	45	1221	101.11989459815547	0.0
ctg1_2569	IKE_RS07145	31	654	95.98155467720684	2.1e-185
ctg1_2570	IKE_RS07145	97	4163	100.0	0.0
ctg1_2570	IKE_RS07150	51	2005	97.07792207792207	0.0
ctg1_2571	IKE_RS07150	97	9641	100.0	0.0
ctg1_2571	IKE_RS07145	51	2029	42.15725806451613	0.0
ctg1_2572	IKE_RS07155	91	388	100.0	5e-106
ctg1_2573	IKE_RS07160	88	434	100.0	7e-120
ctg1_2582	IKE_RS07175	95	361	98.44559585492227	6.1e-98
ctg1_2585	IKE_RS07180	97	347	100.0	6.1e-94


>>
46. NZ_JH791833
Source: Bacillus cereus VD169 supercont1.1, whole genome shotgun sequence
Type: nrps
Number of proteins with BLAST hits to this cluster: 26
Cumulative BLAST score: 33029

Table of genes, locations, strands and annotations of subject cluster:
IKA_RS11275	IKA_RS11275	2211153	2211541	-	cytoplasmic_protein
IKA_RS30495	IKA_RS30495	2256955	2257148	-	histidine_kinase
IKA_RS30500	IKA_RS30500	2260313	2260912	+	glucosaminidase
IKA_RS30505	IKA_RS30505	2260976	2261731	+	S-layer_protein
IKA_RS30510	IKA_RS30510	2261756	2261869	+	polysaccharide_deacetylase
IKA_RS30515	IKA_RS30515	2261857	2261964	-	peptidase_M56

Table of Blast hits (query gene, subject gene, %identity, blast score, %coverage, e-value):
ctg1_2550	IKA_RS11250	99	317	100.0	1.1e-84
ctg1_2551	IKA_RS11255	98	498	100.0	5.3e-139
ctg1_2552	IKA_RS11260	99	472	100.0	3.1e-131
ctg1_2553	IKA_RS11265	98	81	100.0	2.6e-14
ctg1_2554	IKA_RS11270	100	109	100.0	1.3e-22
ctg1_2555	IKA_RS11275	94	149	59.68992248062015	3.2e-34
ctg1_2556	IKA_RS11280	99	954	100.0	4.1e-276
ctg1_2557	IKA_RS11285	97	550	100.0	1.3e-154
ctg1_2558	IKA_RS11290	97	374	99.50248756218906	5.5e-102
ctg1_2559	IKA_RS11295	95	163	100.0	8e-39
ctg1_2560	IKA_RS11300	98	550	100.0	1.4e-154
ctg1_2561	IKA_RS11305	98	173	100.0	1.1e-41
ctg1_2562	IKA_RS11310	95	816	100.0	1.1e-234
ctg1_2563	IKA_RS11315	99	462	100.0	4.3e-128
ctg1_2564	IKA_RS11320	97	452	100.0	3e-125
ctg1_2565	IKA_RS11325	95	819	100.0	1.4e-235
ctg1_2566	IKA_RS11330	98	705	100.0	4.3e-201
ctg1_2567	IKA_RS11335	95	386	100.0	1.4e-105
ctg1_2568	IKA_RS11340	100	797	100.0	7.2e-229
ctg1_2569	IKA_RS11345	96	2934	100.0	0.0
ctg1_2569	IKA_RS11355	45	1202	101.11989459815547	0.0
ctg1_2569	IKA_RS11350	31	661	96.24505928853755	2.9e-187
ctg1_2570	IKA_RS11350	97	4174	100.0	0.0
ctg1_2570	IKA_RS11355	51	2005	97.03153988868274	0.0
ctg1_2571	IKA_RS11355	97	9628	100.0	0.0
ctg1_2571	IKA_RS11350	51	2037	42.15725806451613	0.0
ctg1_2572	IKA_RS11360	97	411	100.0	5.5e-113
ctg1_2573	IKA_RS11365	88	435	100.0	5.4e-120
ctg1_2582	IKA_RS11380	96	365	98.44559585492227	4.2e-99
ctg1_2585	IKA_RS11385	98	350	100.0	9.3e-95


>>
47. NZ_JH792104
Source: Bacillus cereus MSX-A1 supercont1.1, whole genome shotgun sequence
Type: nrps
Number of proteins with BLAST hits to this cluster: 25
Cumulative BLAST score: 33729

Table of genes, locations, strands and annotations of subject cluster:
II5_RS12665	II5_RS12665	2436915	2437101	+	hypothetical_protein
II5_RS31635	II5_RS31635	2437683	2437866	-	hypothetical_protein
II5_RS31640	II5_RS31640	2438110	2438289	-	pyruvate_kinase
II5_RS12695	II5_RS12695	2447499	2448209	-	thioesterase
II5_RS12815	II5_RS12815	2494180	2494341	+	preprotein_translocase_subunit_Tim44

Table of Blast hits (query gene, subject gene, %identity, blast score, %coverage, e-value):
ctg1_2549	II5_RS12820	100	550	100.0	1.3e-154
ctg1_2550	II5_RS12810	100	321	100.0	7.6e-86
ctg1_2551	II5_RS12805	100	504	100.0	5.6e-141
ctg1_2552	II5_RS12800	100	475	100.0	4.8e-132
ctg1_2553	II5_RS12795	100	82	100.0	9.1e-15
ctg1_2554	II5_RS12790	100	109	100.0	1.3e-22
ctg1_2555	II5_RS12785	100	255	100.0	3.1e-66
ctg1_2556	II5_RS12780	100	962	100.0	2e-278
ctg1_2557	II5_RS12775	100	565	100.0	3.9e-159
ctg1_2558	II5_RS12770	100	386	100.0	1.8e-105
ctg1_2559	II5_RS12765	100	169	100.0	1.9e-40
ctg1_2560	II5_RS12760	100	561	100.0	7.9e-158
ctg1_2561	II5_RS12755	100	177	100.0	5.9e-43
ctg1_2562	II5_RS12750	100	848	100.0	3.5e-244
ctg1_2563	II5_RS12745	100	467	100.0	1e-129
ctg1_2564	II5_RS12740	100	464	100.0	5.8e-129
ctg1_2565	II5_RS12735	100	856	100.0	1.4e-246
ctg1_2566	II5_RS12730	100	717	100.0	1.1e-204
ctg1_2567	II5_RS12725	100	401	100.0	5.4e-110
ctg1_2568	II5_RS12720	100	798	100.0	3.2e-229
ctg1_2569	II5_RS12715	100	3033	100.0	0.0
ctg1_2569	II5_RS12705	46	1225	101.18577075098814	0.0
ctg1_2569	II5_RS12710	32	668	94.99341238471673	1.4e-189
ctg1_2570	II5_RS12710	100	4278	100.09276437847868	0.0
ctg1_2570	II5_RS12705	51	2009	97.03153988868274	0.0
ctg1_2571	II5_RS12705	100	9904	100.0	0.0
ctg1_2571	II5_RS12710	51	2037	42.21774193548387	0.0
ctg1_2572	II5_RS12700	100	421	100.0	5.3e-116
ctg1_2573	II5_RS12695	100	487	98.75	1.2e-135


>>
48. NZ_KN050654
Source: Bacillus cereus ATCC 10876 scaffold1, whole genome shotgun sequence
Type: nrps
Number of proteins with BLAST hits to this cluster: 26
Cumulative BLAST score: 33099

Table of genes, locations, strands and annotations of subject cluster:
DJ50_RS31850	DJ50_RS31850	3705659	3705851	-	hypothetical_protein
DJ50_RS31860	DJ50_RS31860	3707425	3707612	-	hypothetical_protein
DJ50_RS31865	DJ50_RS31865	3708228	3708341	-	polysaccharide_deacetylase
DJ50_RS18575	DJ50_RS18575	3710694	3710880	+	hypothetical_protein
DJ50_RS31870	DJ50_RS31870	3712923	3713116	+	histidine_kinase
DJ50_RS31880	DJ50_RS31880	3752929	3754298	-	IS3_family_transposase

Table of Blast hits (query gene, subject gene, %identity, blast score, %coverage, e-value):
ctg1_2550	DJ50_RS18730	98	315	100.0	3.2e-84
ctg1_2551	DJ50_RS18725	98	493	100.0	1.3e-137
ctg1_2552	DJ50_RS18720	99	473	100.0	1.4e-131
ctg1_2553	DJ50_RS18715	98	81	100.0	2.6e-14
ctg1_2554	DJ50_RS18710	98	108	100.0	2.8e-22
ctg1_2555	DJ50_RS18705	95	242	100.0	3.6e-62
ctg1_2556	DJ50_RS18700	99	953	100.0	1.2e-275
ctg1_2557	DJ50_RS18695	97	549	100.0	1.7e-154
ctg1_2558	DJ50_RS18690	97	371	99.50248756218906	6.1e-101
ctg1_2559	DJ50_RS18685	96	165	100.0	2.8e-39
ctg1_2560	DJ50_RS18680	97	545	100.0	3.4e-153
ctg1_2561	DJ50_RS18675	98	173	100.0	1.1e-41
ctg1_2562	DJ50_RS18660	95	810	100.0	8.2e-233
ctg1_2563	DJ50_RS18655	98	460	100.0	9.6e-128
ctg1_2564	DJ50_RS18650	97	452	100.0	2.3e-125
ctg1_2565	DJ50_RS18645	95	805	100.0	2.8e-231
ctg1_2566	DJ50_RS18640	97	700	99.7289972899729	8.1e-200
ctg1_2567	DJ50_RS18635	96	389	100.0	2.8e-106
ctg1_2568	DJ50_RS18630	100	794	100.0	6.1e-228
ctg1_2569	DJ50_RS18625	96	2945	100.0	0.0
ctg1_2569	DJ50_RS18615	45	1214	101.11989459815547	0.0
ctg1_2569	DJ50_RS18620	31	659	94.92753623188406	1.1e-186
ctg1_2570	DJ50_RS18620	97	4169	100.0	0.0
ctg1_2570	DJ50_RS18615	51	2005	97.07792207792207	0.0
ctg1_2571	DJ50_RS18615	97	9655	100.0	0.0
ctg1_2571	DJ50_RS18620	51	2034	42.197580645161295	0.0
ctg1_2572	DJ50_RS18610	90	382	100.0	2.7e-104
ctg1_2573	DJ50_RS18605	88	438	100.0	6.4e-121
ctg1_2582	DJ50_RS18585	97	371	98.44559585492227	7.7e-101
ctg1_2585	DJ50_RS18580	97	349	100.0	2.7e-94


>>
49. NZ_CP022445
Source: Bacillus cereus C1L chromosome, complete genome
Type: nrps
Number of proteins with BLAST hits to this cluster: 26
Cumulative BLAST score: 33018

Table of genes, locations, strands and annotations of subject cluster:
CGZ63_RS12705	CGZ63_RS12705	2367788	2369037	+	hypothetical_protein
CGZ63_RS12800	CGZ63_RS12800	2411866	2411979	+	peptidoglycan-N-acetylglucosamine_deacetylase
CGZ63_RS12805	CGZ63_RS12805	2411967	2412074	-	peptidase_M56
CGZ63_RS31845	CGZ63_RS31845	2413826	2414016	-	hypothetical_protein
CGZ63_RS12820	CGZ63_RS12820	2414305	2415995	+	collagenase

Table of Blast hits (query gene, subject gene, %identity, blast score, %coverage, e-value):
ctg1_2550	CGZ63_RS12640	97	313	100.0	1.2e-83
ctg1_2551	CGZ63_RS12645	98	498	100.0	5.3e-139
ctg1_2552	CGZ63_RS12655	99	473	100.0	1.4e-131
ctg1_2553	CGZ63_RS12660	95	78	100.0	1.7e-13
ctg1_2554	CGZ63_RS12665	100	109	100.0	1.3e-22
ctg1_2555	CGZ63_RS12670	89	230	100.0	1.1e-58
ctg1_2556	CGZ63_RS12675	99	956	100.0	8.3e-277
ctg1_2557	CGZ63_RS12680	97	552	100.0	3.4e-155
ctg1_2558	CGZ63_RS12685	96	370	99.50248756218906	1.4e-100
ctg1_2559	CGZ63_RS12690	96	165	100.0	2.8e-39
ctg1_2560	CGZ63_RS12695	98	550	100.0	1.4e-154
ctg1_2561	CGZ63_RS12700	97	171	100.0	3.3e-41
ctg1_2562	CGZ63_RS12705	95	731	89.66346153846155	4.8e-209
ctg1_2563	CGZ63_RS12710	99	463	100.0	1.5e-128
ctg1_2564	CGZ63_RS12715	97	450	100.0	1.1e-124
ctg1_2565	CGZ63_RS12720	96	821	100.0	4.9e-236
ctg1_2566	CGZ63_RS12725	98	702	100.0	2.8e-200
ctg1_2567	CGZ63_RS12730	95	385	100.0	4e-105
ctg1_2568	CGZ63_RS12735	100	797	100.0	7.2e-229
ctg1_2569	CGZ63_RS12740	96	2935	100.0	0.0
ctg1_2569	CGZ63_RS12750	45	1204	101.11989459815547	0.0
ctg1_2569	CGZ63_RS12745	32	669	96.24505928853755	1.1e-189
ctg1_2570	CGZ63_RS12745	97	4173	100.0	0.0
ctg1_2570	CGZ63_RS12750	51	2003	97.07792207792207	0.0
ctg1_2571	CGZ63_RS12750	97	9627	100.0	0.0
ctg1_2571	CGZ63_RS12745	51	2032	42.15725806451613	0.0
ctg1_2572	CGZ63_RS12755	97	411	100.0	5.5e-113
ctg1_2573	CGZ63_RS12760	88	433	100.0	1.6e-119
ctg1_2582	CGZ63_RS12780	96	367	98.44559585492227	8.5e-100
ctg1_2585	CGZ63_RS12785	98	350	100.0	9.3e-95


>>
50. NZ_JH791854
Source: Bacillus cereus VD166 supercont1.1, whole genome shotgun sequence
Type: nrps
Number of proteins with BLAST hits to this cluster: 26
Cumulative BLAST score: 32932

Table of genes, locations, strands and annotations of subject cluster:
IK9_RS31785	IK9_RS31785	2416543	2416650	+	peptidase_M56
IK9_RS31790	IK9_RS31790	2416638	2416751	-	polysaccharide_deacetylase
IK9_RS31795	IK9_RS31795	2421359	2421552	+	histidine_kinase

Table of Blast hits (query gene, subject gene, %identity, blast score, %coverage, e-value):
ctg1_2549	IK9_RS12455	92	512	100.0	2.3e-143
ctg1_2550	IK9_RS12450	98	315	100.0	3.2e-84
ctg1_2551	IK9_RS12445	98	498	100.0	5.3e-139
ctg1_2552	IK9_RS12440	99	473	100.0	1.4e-131
ctg1_2553	IK9_RS12435	95	78	100.0	1.7e-13
ctg1_2554	IK9_RS12430	100	109	100.0	1.3e-22
ctg1_2555	IK9_RS12425	94	238	100.0	3e-61
ctg1_2556	IK9_RS12420	99	956	100.0	1.4e-276
ctg1_2557	IK9_RS12415	97	551	100.0	4.4e-155
ctg1_2558	IK9_RS12410	96	368	99.50248756218906	4e-100
ctg1_2559	IK9_RS12405	96	165	100.0	2.8e-39
ctg1_2560	IK9_RS12400	98	550	100.0	1.4e-154
ctg1_2561	IK9_RS12395	98	173	100.0	1.1e-41
ctg1_2562	IK9_RS12390	95	816	100.0	1.5e-234
ctg1_2563	IK9_RS12385	99	462	100.0	4.3e-128
ctg1_2564	IK9_RS12380	99	457	100.0	7.1e-127
ctg1_2565	IK9_RS12375	95	818	100.0	4.1e-235
ctg1_2567	IK9_RS12370	95	387	100.0	8e-106
ctg1_2568	IK9_RS12365	100	797	100.0	7.2e-229
ctg1_2569	IK9_RS12360	96	2927	100.0	0.0
ctg1_2569	IK9_RS12350	46	1227	101.11989459815547	0.0
ctg1_2569	IK9_RS12355	31	663	96.24505928853755	7.7e-188
ctg1_2570	IK9_RS12355	97	4159	100.0	0.0
ctg1_2570	IK9_RS12350	51	2015	97.07792207792207	0.0
ctg1_2571	IK9_RS12350	97	9649	100.0	0.0
ctg1_2571	IK9_RS12355	51	2028	42.15725806451613	0.0
ctg1_2572	IK9_RS12345	91	388	100.0	5e-106
ctg1_2573	IK9_RS12340	88	436	100.0	1.9e-120
ctg1_2582	IK9_RS12330	96	367	98.44559585492227	8.5e-100
ctg1_2585	IK9_RS12325	98	350	100.0	9.3e-95
```
