## Supplementary material for "Delving into the *Bacillus cereus* group biosynthetic gene clusters cosmos: a comparative-genomics-based classification framework": antiSMASH profiles + BIG-SCAPE output: NZ_CP020002.1_c8.txt

```
ClusterBlast scores for NZ_CP020002.1

Table of genes, locations, strands and annotations of query cluster:
ctg1_2700	2747366	2748815	+		
ctg1_2701	2748819	2749734	+		
ctg1_2702	2750040	2750730	+		
ctg1_2703	2751127	2751391	+		
ctg1_2704	2751844	2752156	+		
ctg1_2705	2752649	2753135	+		
ctg1_2706	2753446	2755834	+		
ctg1_2707	2756038	2756809	+		


Significant hits: 
1. NZ_CP020002	Bacillus thuringiensis strain L-7601, complete genome
2. NZ_JYCL01000076	Bacillus thuringiensis strain Lr7/2 LG47_076, whole genome shotgun sequence
3. NZ_CP015176	Bacillus thuringiensis serovar alesti strain BGSC 4C1 chromosome, complete genome
4. NZ_FNYB01000008	Bacillus thuringiensis strain DAR 81934, whole genome shotgun sequence
5. NC_018500	Bacillus thuringiensis HD-771, complete genome
6. NC_018508	Bacillus thuringiensis HD-789, complete genome
7. NZ_CM001804	Bacillus thuringiensis DAR 81934 chromosome chromosome, whole genome shotgun sequence
8. NZ_JH792279	Bacillus cereus VD022 supercont1.1, whole genome shotgun sequence
9. NZ_AYMM01000143	Bacillus sp. H1m Contig145, whole genome shotgun sequence
10. NC_022873	Bacillus thuringiensis YBT-1518, complete genome
11. NZ_MSTN01000001	Bacillus thuringiensis strain DNG9 DNG9_Contig_10, whole genome shotgun sequence
12. NZ_JYCM01000135	Bacillus cereus strain Lr 4/2 LG48_135, whole genome shotgun sequence
13. NZ_LABQ01000043	Bacillus cereus strain RIVM BC 964 1225, whole genome shotgun sequence
14. NZ_CP015350	Bacillus thuringiensis strain MYBT18246 chromosome, complete genome
15. NZ_LOMW01000021	Bacillus cereus strain FSL K6-0043 contig_28, whole genome shotgun sequence
16. NZ_MRWR01000175	Bacillus sp. MB366 NODE_3_length_1040035_cov_26.7145_ID_5, whole genome shotgun sequence
17. NZ_KB976173	Bacillus cereus VD133 acqTw-supercont1.1, whole genome shotgun sequence
18. NZ_JH791819	Bacillus cereus VD200 supercont1.1, whole genome shotgun sequence
19. NZ_JH792080	Bacillus cereus VD045 supercont1.1, whole genome shotgun sequence
20. NZ_KB976829	Bacillus cereus VD184 acrGY-supercont1.20, whole genome shotgun sequence
21. NZ_JH791833	Bacillus cereus VD169 supercont1.1, whole genome shotgun sequence
22. NZ_CP011349	Bacillus thuringiensis strain YC-10, complete genome
23. NZ_CP011145	Bacillus cereus strain FORC_013, complete sequence
24. NZ_CP016360	Bacillus cereus strain M13 chromosome, complete genome
25. NZ_FQZW01000015	Bacillus sp. cl25, whole genome shotgun sequence
26. NZ_LZQZ01000026	Bacillus cereus strain Co15 contig31, whole genome shotgun sequence
27. NZ_MIFG01000035	Bacillus cereus strain MOD1_Bc85 Bc85_contig_35, whole genome shotgun sequence
28. NZ_ASPZ01000065	Bacillus mycoides FSL R5-860 Contig065, whole genome shotgun sequence
29. NZ_MQTG01000019	Bacillus cereus strain MOD1_Bc71 Bc71_contig_19, whole genome shotgun sequence
30. NZ_CP016315	Bacillus cereus strain D12_2 chromosome, complete genome
31. NZ_JURK01000048	Bacillus cereus strain 823_BTHU 623_145089_2993521_463__..._32_, whole genome shotgun sequence
32. NZ_LABH01000046	Bacillus cereus strain INRA A3 263, whole genome shotgun sequence
33. NZ_MQTH01000033	Bacillus cereus strain MOD1_Bc73 Bc73_contig_33, whole genome shotgun sequence
34. NZ_LABI01000005	Bacillus cereus strain INRA C3 126, whole genome shotgun sequence
35. NZ_JYFW01000014	Bacillus cereus strain #17 contig293, whole genome shotgun sequence
36. NZ_LXLG01000017	Bacillus thuringiensis strain GOE2 BTGOE2_contig000017, whole genome shotgun sequence
37. NZ_MIFP01000056	Bacillus cereus strain MOD1_Bc77 Bc77_contig_56, whole genome shotgun sequence
38. NZ_AP014864	Bacillus thuringiensis serovar tolworthi DNA, complete genome, strain: Pasteur Institute Standard strain
39. NZ_CP012691	Bacillus cereus strain FORC_024, complete genome
40. NZ_LXLH01000027	Bacillus thuringiensis strain GOE3 BTGOE3_contig000027, whole genome shotgun sequence
41. NZ_MQTL01000044	Bacillus cereus strain MOD1_Bc93 Bc93_contig_44, whole genome shotgun sequence
42. NZ_LJKI01000017	Bacillus cereus strain B4120 scaffold7, whole genome shotgun sequence
43. NZ_CP014486	Bacillus cereus strain FORC021, complete genome
44. NZ_MTAT01000005	Bacillus cereus strain E41 E41_Contig_5, whole genome shotgun sequence
45. NZ_JH791854	Bacillus cereus VD166 supercont1.1, whole genome shotgun sequence
46. NZ_CP020383	Bacillus cereus strain FORC60 chromosome, complete genome
47. NZ_KB976959	Bacillus cereus B5-2 acqwr-supercont1.14, whole genome shotgun sequence
48. NZ_KB976980	Bacillus cereus BAG3O-1 acqxM-supercont1.2, whole genome shotgun sequence
49. NZ_LZRB01000034	Bacillus cereus strain N31 contig4, whole genome shotgun sequence
50. NZ_KB976806	Bacillus cereus VD140 acrGW-supercont1.14, whole genome shotgun sequence


Details:

>>
1. NZ_CP020002
Source: Bacillus thuringiensis strain L-7601, complete genome
Type: bacteriocin
Number of proteins with BLAST hits to this cluster: 8
Cumulative BLAST score: 4716

Table of genes, locations, strands and annotations of subject cluster:

Table of Blast hits (query gene, subject gene, %identity, blast score, %coverage, e-value):
ctg1_2700	B4918_RS14335	100	973	100.0	8.4e-282
ctg1_2701	B4918_RS14340	100	597	100.0	7.9e-169
ctg1_2702	B4918_RS14345	100	475	100.0	3.4e-132
ctg1_2703	B4918_RS14350	100	174	100.0	6.2e-42
ctg1_2704	B4918_RS14355	100	97	42.71844660194174	6.7e-19
ctg1_2705	B4918_RS14360	100	310	100.0	1e-82
ctg1_2706	B4918_RS14365	100	1607	100.0	0.0
ctg1_2707	B4918_RS14370	100	483	99.609375	1.8e-134


>>
2. NZ_JYCL01000076
Source: Bacillus thuringiensis strain Lr7/2 LG47_076, whole genome shotgun sequence
Type: bacteriocin
Number of proteins with BLAST hits to this cluster: 8
Cumulative BLAST score: 4713

Table of genes, locations, strands and annotations of subject cluster:

Table of Blast hits (query gene, subject gene, %identity, blast score, %coverage, e-value):
ctg1_2700	LG47_RS24090	100	973	100.0	8.4e-282
ctg1_2701	LG47_RS24085	100	597	100.0	7.9e-169
ctg1_2702	LG47_RS24080	100	475	100.0	3.4e-132
ctg1_2703	LG47_RS24075	100	174	100.0	6.2e-42
ctg1_2704	LG47_RS24070	100	97	42.71844660194174	6.7e-19
ctg1_2705	LG47_RS24065	99	307	100.0	8.7e-82
ctg1_2706	LG47_RS24060	100	1607	100.0	0.0
ctg1_2707	LG47_RS24055	100	483	99.609375	1.8e-134


>>
3. NZ_CP015176
Source: Bacillus thuringiensis serovar alesti strain BGSC 4C1 chromosome, complete genome
Type: bacteriocin
Number of proteins with BLAST hits to this cluster: 8
Cumulative BLAST score: 4686

Table of genes, locations, strands and annotations of subject cluster:

Table of Blast hits (query gene, subject gene, %identity, blast score, %coverage, e-value):
ctg1_2700	Bt4C1_RS12990	100	973	100.0	8.4e-282
ctg1_2701	Bt4C1_RS12995	100	597	100.0	7.9e-169
ctg1_2702	Bt4C1_RS13000	100	475	100.0	3.4e-132
ctg1_2703	Bt4C1_RS13005	100	174	100.0	6.2e-42
ctg1_2704	Bt4C1_RS13010	100	96	41.74757281553398	2.5e-18
ctg1_2705	Bt4C1_RS13015	91	287	100.0	7.1e-76
ctg1_2706	Bt4C1_RS13020	99	1601	100.0	0.0
ctg1_2707	Bt4C1_RS13025	100	483	99.609375	1.8e-134


>>
4. NZ_FNYB01000008
Source: Bacillus thuringiensis strain DAR 81934, whole genome shotgun sequence
Type: bacteriocin
Number of proteins with BLAST hits to this cluster: 8
Cumulative BLAST score: 4684

Table of genes, locations, strands and annotations of subject cluster:

Table of Blast hits (query gene, subject gene, %identity, blast score, %coverage, e-value):
ctg1_2700	BMZ34_RS16560	100	973	100.0	1.1e-281
ctg1_2701	BMZ34_RS16565	100	597	100.0	1e-168
ctg1_2702	BMZ34_RS16570	100	473	100.0	1.7e-131
ctg1_2703	BMZ34_RS16575	100	174	100.0	6.2e-42
ctg1_2704	BMZ34_RS16580	100	97	42.71844660194174	6.7e-19
ctg1_2705	BMZ34_RS16585	91	290	100.0	1.1e-76
ctg1_2706	BMZ34_RS16590	99	1599	100.0	0.0
ctg1_2707	BMZ34_RS16595	99	481	99.609375	5.3e-134


>>
5. NC_018500
Source: Bacillus thuringiensis HD-771, complete genome
Type: bacteriocin
Number of proteins with BLAST hits to this cluster: 8
Cumulative BLAST score: 4684

Table of genes, locations, strands and annotations of subject cluster:

Table of Blast hits (query gene, subject gene, %identity, blast score, %coverage, e-value):
ctg1_2700	BTG_RS06460	100	973	100.0	1.1e-281
ctg1_2701	BTG_RS06455	99	595	100.0	3e-168
ctg1_2702	BTG_RS06450	99	470	100.0	1.4e-130
ctg1_2703	BTG_RS06445	100	174	100.0	6.2e-42
ctg1_2704	BTG_RS06440	100	97	42.71844660194174	6.7e-19
ctg1_2705	BTG_RS06435	91	290	100.0	1.1e-76
ctg1_2706	BTG_RS06430	99	1602	100.0	0.0
ctg1_2707	BTG_RS06425	100	483	99.609375	1.8e-134


>>
6. NC_018508
Source: Bacillus thuringiensis HD-789, complete genome
Type: bacteriocin
Number of proteins with BLAST hits to this cluster: 8
Cumulative BLAST score: 4683

Table of genes, locations, strands and annotations of subject cluster:

Table of Blast hits (query gene, subject gene, %identity, blast score, %coverage, e-value):
ctg1_2700	BTF1_RS10120	100	973	100.0	8.4e-282
ctg1_2701	BTF1_RS10125	100	597	100.0	7.9e-169
ctg1_2702	BTF1_RS10130	100	473	100.0	1.7e-131
ctg1_2703	BTF1_RS10135	100	174	100.0	6.2e-42
ctg1_2704	BTF1_RS10140	100	97	42.71844660194174	6.7e-19
ctg1_2705	BTF1_RS10145	91	290	100.0	1.1e-76
ctg1_2706	BTF1_RS10150	99	1596	100.0	0.0
ctg1_2707	BTF1_RS10155	100	483	99.609375	1.8e-134


>>
7. NZ_CM001804
Source: Bacillus thuringiensis DAR 81934 chromosome chromosome, whole genome shotgun sequence
Type: bacteriocin
Number of proteins with BLAST hits to this cluster: 8
Cumulative BLAST score: 4682

Table of genes, locations, strands and annotations of subject cluster:

Table of Blast hits (query gene, subject gene, %identity, blast score, %coverage, e-value):
ctg1_2700	D828_RS0115450	100	973	100.0	8.4e-282
ctg1_2701	D828_RS0115455	100	597	100.0	7.9e-169
ctg1_2702	D828_RS0115460	100	473	100.0	1e-131
ctg1_2703	D828_RS0115465	100	174	100.0	6.2e-42
ctg1_2704	D828_RS0115470	100	96	41.74757281553398	2.5e-18
ctg1_2705	D828_RS0115475	91	287	100.0	7.1e-76
ctg1_2706	D828_RS0115480	99	1599	100.0	0.0
ctg1_2707	D828_RS0115485	100	483	99.609375	1.8e-134


>>
8. NZ_JH792279
Source: Bacillus cereus VD022 supercont1.1, whole genome shotgun sequence
Type: bacteriocin
Number of proteins with BLAST hits to this cluster: 8
Cumulative BLAST score: 4665

Table of genes, locations, strands and annotations of subject cluster:

Table of Blast hits (query gene, subject gene, %identity, blast score, %coverage, e-value):
ctg1_2700	IC1_RS11795	100	973	100.0	8.4e-282
ctg1_2701	IC1_RS11790	100	597	100.0	7.9e-169
ctg1_2702	IC1_RS11785	100	473	100.0	1.3e-131
ctg1_2703	IC1_RS11780	100	174	100.0	6.2e-42
ctg1_2704	IC1_RS11775	100	78	33.980582524271846	5.5e-13
ctg1_2705	IC1_RS11770	91	290	100.0	1.1e-76
ctg1_2706	IC1_RS11765	99	1597	100.0	0.0
ctg1_2707	IC1_RS11760	100	483	99.609375	1.8e-134


>>
9. NZ_AYMM01000143
Source: Bacillus sp. H1m Contig145, whole genome shotgun sequence
Type: bacteriocin
Number of proteins with BLAST hits to this cluster: 8
Cumulative BLAST score: 4625

Table of genes, locations, strands and annotations of subject cluster:

Table of Blast hits (query gene, subject gene, %identity, blast score, %coverage, e-value):
ctg1_2700	U865_RS0128920	99	968	100.0	2.7e-280
ctg1_2701	U865_RS0128925	99	590	100.0	9.7e-167
ctg1_2702	U865_RS0128930	99	470	100.0	8.4e-131
ctg1_2703	U865_RS0128935	100	174	100.0	6.2e-42
ctg1_2704	U865_RS0128940	98	97	42.71844660194174	1.1e-18
ctg1_2705	U865_RS0128945	100	310	100.0	1e-82
ctg1_2706	U865_RS0128950	96	1555	100.0	0.0
ctg1_2707	U865_RS0128955	94	461	99.609375	7.5e-128


>>
10. NC_022873
Source: Bacillus thuringiensis YBT-1518, complete genome
Type: bacteriocin
Number of proteins with BLAST hits to this cluster: 8
Cumulative BLAST score: 4608

Table of genes, locations, strands and annotations of subject cluster:

Table of Blast hits (query gene, subject gene, %identity, blast score, %coverage, e-value):
ctg1_2700	YBT1518_RS14365	98	960	100.0	5.7e-278
ctg1_2701	YBT1518_RS14370	99	593	100.0	1.1e-167
ctg1_2702	YBT1518_RS14375	99	471	100.0	6.5e-131
ctg1_2703	YBT1518_RS14380	100	174	100.0	6.2e-42
ctg1_2704	YBT1518_RS14385	96	95	42.71844660194174	3.3e-18
ctg1_2705	YBT1518_RS14390	99	308	100.0	5.1e-82
ctg1_2706	YBT1518_RS14395	96	1556	100.0	0.0
ctg1_2707	YBT1518_RS14400	94	451	99.609375	4.5e-125


>>
11. NZ_MSTN01000001
Source: Bacillus thuringiensis strain DNG9 DNG9_Contig_10, whole genome shotgun sequence
Type: bacteriocin
Number of proteins with BLAST hits to this cluster: 8
Cumulative BLAST score: 4607

Table of genes, locations, strands and annotations of subject cluster:

Table of Blast hits (query gene, subject gene, %identity, blast score, %coverage, e-value):
ctg1_2700	BVF97_RS00240	98	960	100.0	7.4e-278
ctg1_2701	BVF97_RS00235	99	593	100.0	1.1e-167
ctg1_2702	BVF97_RS00230	99	469	100.0	2.5e-130
ctg1_2703	BVF97_RS00225	100	174	100.0	6.2e-42
ctg1_2704	BVF97_RS00220	96	95	42.71844660194174	3.3e-18
ctg1_2705	BVF97_RS00215	99	308	100.0	5.1e-82
ctg1_2706	BVF97_RS00210	97	1557	100.0	0.0
ctg1_2707	BVF97_RS00205	94	451	99.609375	4.5e-125


>>
12. NZ_JYCM01000135
Source: Bacillus cereus strain Lr 4/2 LG48_135, whole genome shotgun sequence
Type: bacteriocin
Number of proteins with BLAST hits to this cluster: 8
Cumulative BLAST score: 4601

Table of genes, locations, strands and annotations of subject cluster:

Table of Blast hits (query gene, subject gene, %identity, blast score, %coverage, e-value):
ctg1_2700	LG48_RS31145	98	961	100.0	2.5e-278
ctg1_2701	LG48_RS31140	99	594	100.0	8.8e-168
ctg1_2702	LG48_RS31135	99	470	100.0	8.4e-131
ctg1_2703	LG48_RS31130	99	172	100.0	1.8e-41
ctg1_2704	LG48_RS31125	98	95	41.74757281553398	4.3e-18
ctg1_2705	LG48_RS31120	92	291	100.0	6.4e-77
ctg1_2706	LG48_RS31115	96	1552	100.0	0.0
ctg1_2707	LG48_RS31110	95	466	99.609375	1.8e-129


>>
13. NZ_LABQ01000043
Source: Bacillus cereus strain RIVM BC 964 1225, whole genome shotgun sequence
Type: bacteriocin
Number of proteins with BLAST hits to this cluster: 8
Cumulative BLAST score: 4601

Table of genes, locations, strands and annotations of subject cluster:

Table of Blast hits (query gene, subject gene, %identity, blast score, %coverage, e-value):
ctg1_2700	TU67_RS17775	98	960	100.0	9.7e-278
ctg1_2701	TU67_RS17780	99	592	100.0	3.3e-167
ctg1_2702	TU67_RS17785	100	472	99.56331877729258	2.2e-131
ctg1_2703	TU67_RS17790	97	169	100.0	2e-40
ctg1_2704	TU67_RS17795	98	97	42.71844660194174	1.1e-18
ctg1_2705	TU67_RS17800	98	307	100.0	8.7e-82
ctg1_2706	TU67_RS17805	96	1544	99.24528301886792	0.0
ctg1_2707	TU67_RS17810	95	460	99.609375	9.8e-128


>>
14. NZ_CP015350
Source: Bacillus thuringiensis strain MYBT18246 chromosome, complete genome
Type: bacteriocin
Number of proteins with BLAST hits to this cluster: 8
Cumulative BLAST score: 4595

Table of genes, locations, strands and annotations of subject cluster:

Table of Blast hits (query gene, subject gene, %identity, blast score, %coverage, e-value):
ctg1_2700	BT246_RS13595	98	957	100.0	4.8e-277
ctg1_2701	BT246_RS13600	99	593	100.0	1.1e-167
ctg1_2702	BT246_RS13605	100	473	100.0	1.3e-131
ctg1_2703	BT246_RS13610	100	174	100.0	6.2e-42
ctg1_2704	BT246_RS13615	96	95	42.71844660194174	4.3e-18
ctg1_2705	BT246_RS13620	99	305	100.0	4.3e-81
ctg1_2706	BT246_RS13625	96	1545	100.0	0.0
ctg1_2707	BT246_RS13630	93	453	99.609375	2e-125


>>
15. NZ_LOMW01000021
Source: Bacillus cereus strain FSL K6-0043 contig_28, whole genome shotgun sequence
Type: bacteriocin
Number of proteins with BLAST hits to this cluster: 8
Cumulative BLAST score: 4628

Table of genes, locations, strands and annotations of subject cluster:
AT266_RS29310	AT266_RS29310	46793	46979	-	hypothetical_protein

Table of Blast hits (query gene, subject gene, %identity, blast score, %coverage, e-value):
ctg1_2700	AT266_RS16110	99	965	100.0	3e-279
ctg1_2701	AT266_RS16115	99	592	100.0	3.3e-167
ctg1_2702	AT266_RS16120	100	474	100.0	7.6e-132
ctg1_2703	AT266_RS16125	100	174	100.0	6.2e-42
ctg1_2704	AT266_RS16130	98	97	42.71844660194174	1.1e-18
ctg1_2705	AT266_RS16135	100	310	100.0	1e-82
ctg1_2706	AT266_RS16140	96	1555	100.0	0.0
ctg1_2707	AT266_RS16145	94	461	99.609375	7.5e-128


>>
16. NZ_MRWR01000175
Source: Bacillus sp. MB366 NODE_3_length_1040035_cov_26.7145_ID_5, whole genome shotgun sequence
Type: bacteriocin
Number of proteins with BLAST hits to this cluster: 8
Cumulative BLAST score: 4619

Table of genes, locations, strands and annotations of subject cluster:
BTO25_RS12310	BTO25_RS12310	463557	463755	-	hypothetical_protein

Table of Blast hits (query gene, subject gene, %identity, blast score, %coverage, e-value):
ctg1_2700	BTO25_RS12295	99	963	100.0	6.7e-279
ctg1_2701	BTO25_RS12300	99	589	100.0	1.7e-166
ctg1_2702	BTO25_RS12305	100	473	100.0	1.3e-131
ctg1_2703	BTO25_RS12315	100	174	100.0	6.2e-42
ctg1_2704	BTO25_RS12320	98	97	42.71844660194174	1.1e-18
ctg1_2705	BTO25_RS12325	100	310	100.0	1e-82
ctg1_2706	BTO25_RS12330	96	1552	100.0	0.0
ctg1_2707	BTO25_RS12335	95	461	99.609375	7.5e-128


>>
17. NZ_KB976173
Source: Bacillus cereus VD133 acqTw-supercont1.1, whole genome shotgun sequence
Type: bacteriocin
Number of proteins with BLAST hits to this cluster: 8
Cumulative BLAST score: 4615

Table of genes, locations, strands and annotations of subject cluster:
IIU_RS35610	IIU_RS35610	1983500	1983698	-	hypothetical_protein

Table of Blast hits (query gene, subject gene, %identity, blast score, %coverage, e-value):
ctg1_2700	IIU_RS10365	99	962	100.0	1.9e-278
ctg1_2701	IIU_RS10370	99	592	100.0	2.6e-167
ctg1_2702	IIU_RS10375	100	473	100.0	1e-131
ctg1_2703	IIU_RS10380	99	172	100.0	1.8e-41
ctg1_2704	IIU_RS10385	98	97	42.71844660194174	1.1e-18
ctg1_2705	IIU_RS10390	93	291	100.0	6.4e-77
ctg1_2706	IIU_RS10395	96	1561	100.0	0.0
ctg1_2707	IIU_RS10400	96	467	99.609375	8e-130


>>
18. NZ_JH791819
Source: Bacillus cereus VD200 supercont1.1, whole genome shotgun sequence
Type: bacteriocin
Number of proteins with BLAST hits to this cluster: 8
Cumulative BLAST score: 4615

Table of genes, locations, strands and annotations of subject cluster:
IKG_RS32040	IKG_RS32040	2490360	2490558	-	hypothetical_protein
IKG_RS12505	IKG_RS12505	2491414	2491697	+	heterocycloanthracin/sonorensin_family_bacteriocin

Table of Blast hits (query gene, subject gene, %identity, blast score, %coverage, e-value):
ctg1_2700	IKG_RS12485	99	963	100.0	6.7e-279
ctg1_2701	IKG_RS12490	99	593	100.0	1.5e-167
ctg1_2702	IKG_RS12495	100	473	100.0	1.3e-131
ctg1_2703	IKG_RS12500	99	172	100.0	1.8e-41
ctg1_2704	IKG_RS12505	98	97	42.71844660194174	1.1e-18
ctg1_2705	IKG_RS12510	99	309	100.0	3e-82
ctg1_2706	IKG_RS12515	96	1552	100.0	0.0
ctg1_2707	IKG_RS12520	95	456	99.609375	2.4e-126


>>
19. NZ_JH792080
Source: Bacillus cereus VD045 supercont1.1, whole genome shotgun sequence
Type: bacteriocin
Number of proteins with BLAST hits to this cluster: 8
Cumulative BLAST score: 4615

Table of genes, locations, strands and annotations of subject cluster:
IIE_RS33430	IIE_RS33430	2262007	2262205	+	hypothetical_protein

Table of Blast hits (query gene, subject gene, %identity, blast score, %coverage, e-value):
ctg1_2700	IIE_RS12065	99	963	100.0	6.7e-279
ctg1_2701	IIE_RS12060	99	591	100.0	4.4e-167
ctg1_2702	IIE_RS12055	100	473	100.0	1.3e-131
ctg1_2703	IIE_RS12050	100	174	100.0	6.2e-42
ctg1_2704	IIE_RS12045	98	97	42.71844660194174	1.1e-18
ctg1_2705	IIE_RS12040	100	310	100.0	1e-82
ctg1_2706	IIE_RS12035	96	1551	100.0	0.0
ctg1_2707	IIE_RS12030	95	456	99.609375	2.4e-126


>>
20. NZ_KB976829
Source: Bacillus cereus VD184 acrGY-supercont1.20, whole genome shotgun sequence
Type: bacteriocin
Number of proteins with BLAST hits to this cluster: 8
Cumulative BLAST score: 4615

Table of genes, locations, strands and annotations of subject cluster:
IKC_RS33535	IKC_RS33535	521522	521708	-	hypothetical_protein

Table of Blast hits (query gene, subject gene, %identity, blast score, %coverage, e-value):
ctg1_2700	IKC_RS13250	99	965	100.0	3e-279
ctg1_2701	IKC_RS13255	99	589	100.0	1.7e-166
ctg1_2702	IKC_RS13260	100	475	100.0	3.4e-132
ctg1_2703	IKC_RS13265	99	173	100.0	8.1e-42
ctg1_2704	IKC_RS13270	98	97	42.71844660194174	1.1e-18
ctg1_2705	IKC_RS13275	94	294	100.0	7.6e-78
ctg1_2706	IKC_RS13280	97	1559	100.0	0.0
ctg1_2707	IKC_RS13285	95	463	99.609375	1.5e-128


>>
21. NZ_JH791833
Source: Bacillus cereus VD169 supercont1.1, whole genome shotgun sequence
Type: bacteriocin
Number of proteins with BLAST hits to this cluster: 8
Cumulative BLAST score: 4614

Table of genes, locations, strands and annotations of subject cluster:
IKA_RS30545	IKA_RS30545	2361944	2362142	-	hypothetical_protein

Table of Blast hits (query gene, subject gene, %identity, blast score, %coverage, e-value):
ctg1_2700	IKA_RS11860	99	963	100.0	6.7e-279
ctg1_2701	IKA_RS11865	99	589	100.0	1.7e-166
ctg1_2702	IKA_RS11870	100	475	100.0	3.4e-132
ctg1_2703	IKA_RS11875	100	174	100.0	6.2e-42
ctg1_2704	IKA_RS11880	98	97	42.71844660194174	1.1e-18
ctg1_2705	IKA_RS11885	99	307	100.0	1.1e-81
ctg1_2706	IKA_RS11890	96	1554	100.0	0.0
ctg1_2707	IKA_RS11895	95	455	99.609375	3.1e-126


>>
22. NZ_CP011349
Source: Bacillus thuringiensis strain YC-10, complete genome
Type: bacteriocin
Number of proteins with BLAST hits to this cluster: 8
Cumulative BLAST score: 4614

Table of genes, locations, strands and annotations of subject cluster:
XI92_RS36115	XI92_RS36115	5179214	5179412	-	hypothetical_protein

Table of Blast hits (query gene, subject gene, %identity, blast score, %coverage, e-value):
ctg1_2700	XI92_RS27050	99	962	100.0	1.9e-278
ctg1_2701	XI92_RS27055	99	591	100.0	7.4e-167
ctg1_2702	XI92_RS27060	100	473	100.0	1e-131
ctg1_2703	XI92_RS27065	99	172	100.0	1.8e-41
ctg1_2704	XI92_RS27070	98	97	42.71844660194174	1.1e-18
ctg1_2705	XI92_RS27075	93	291	100.0	6.4e-77
ctg1_2706	XI92_RS27080	96	1561	100.0	0.0
ctg1_2707	XI92_RS27085	96	467	99.609375	8e-130


>>
23. NZ_CP011145
Source: Bacillus cereus strain FORC_013, complete sequence
Type: bacteriocin
Number of proteins with BLAST hits to this cluster: 8
Cumulative BLAST score: 4613

Table of genes, locations, strands and annotations of subject cluster:
FORC13_RS29670	FORC13_RS29670	2553267	2553465	+	hypothetical_protein

Table of Blast hits (query gene, subject gene, %identity, blast score, %coverage, e-value):
ctg1_2700	FORC13_RS13535	99	963	100.0	6.7e-279
ctg1_2701	FORC13_RS13530	99	591	100.0	5.7e-167
ctg1_2702	FORC13_RS13525	100	473	100.0	1.3e-131
ctg1_2703	FORC13_RS13520	100	174	100.0	6.2e-42
ctg1_2704	FORC13_RS13515	98	97	42.71844660194174	1.1e-18
ctg1_2705	FORC13_RS13510	98	305	100.0	3.3e-81
ctg1_2706	FORC13_RS13505	96	1555	100.0	0.0
ctg1_2707	FORC13_RS13500	95	455	99.609375	3.1e-126


>>
24. NZ_CP016360
Source: Bacillus cereus strain M13 chromosome, complete genome
Type: bacteriocin
Number of proteins with BLAST hits to this cluster: 8
Cumulative BLAST score: 4613

Table of genes, locations, strands and annotations of subject cluster:
BA201_RS13475	BA201_RS13475	2549321	2549519	-	hypothetical_protein

Table of Blast hits (query gene, subject gene, %identity, blast score, %coverage, e-value):
ctg1_2700	BA201_RS13460	99	963	100.0	6.7e-279
ctg1_2701	BA201_RS13465	99	591	100.0	5.7e-167
ctg1_2702	BA201_RS13470	100	473	100.0	1.3e-131
ctg1_2703	BA201_RS13480	100	174	100.0	6.2e-42
ctg1_2704	BA201_RS13485	98	97	42.71844660194174	1.1e-18
ctg1_2705	BA201_RS13490	98	305	100.0	3.3e-81
ctg1_2706	BA201_RS13495	96	1555	100.0	0.0
ctg1_2707	BA201_RS13500	95	455	99.609375	3.1e-126


>>
25. NZ_FQZW01000015
Source: Bacillus sp. cl25, whole genome shotgun sequence
Type: bacteriocin
Number of proteins with BLAST hits to this cluster: 8
Cumulative BLAST score: 4613

Table of genes, locations, strands and annotations of subject cluster:
BUE25_RS30265	BUE25_RS30265	44918	45116	-	hypothetical_protein

Table of Blast hits (query gene, subject gene, %identity, blast score, %coverage, e-value):
ctg1_2700	BUE25_RS24820	99	963	100.0	6.7e-279
ctg1_2701	BUE25_RS24825	99	591	100.0	5.7e-167
ctg1_2702	BUE25_RS24830	100	473	100.0	1.3e-131
ctg1_2703	BUE25_RS24835	100	174	100.0	6.2e-42
ctg1_2704	BUE25_RS24840	98	97	42.71844660194174	1.1e-18
ctg1_2705	BUE25_RS24845	98	305	100.0	3.3e-81
ctg1_2706	BUE25_RS24850	96	1555	100.0	0.0
ctg1_2707	BUE25_RS24855	95	455	99.609375	3.1e-126


>>
26. NZ_LZQZ01000026
Source: Bacillus cereus strain Co15 contig31, whole genome shotgun sequence
Type: bacteriocin
Number of proteins with BLAST hits to this cluster: 8
Cumulative BLAST score: 4612

Table of genes, locations, strands and annotations of subject cluster:
A9487_RS07680	A9487_RS07680	30936	31134	+	hypothetical_protein

Table of Blast hits (query gene, subject gene, %identity, blast score, %coverage, e-value):
ctg1_2700	A9487_RS07695	99	963	100.0	6.7e-279
ctg1_2701	A9487_RS07690	98	589	100.0	2.2e-166
ctg1_2702	A9487_RS07685	100	475	100.0	3.4e-132
ctg1_2703	A9487_RS07675	100	174	100.0	6.2e-42
ctg1_2704	A9487_RS07670	98	95	41.74757281553398	4.3e-18
ctg1_2705	A9487_RS07665	99	307	100.0	1.1e-81
ctg1_2706	A9487_RS07660	96	1554	100.0	0.0
ctg1_2707	A9487_RS07655	95	455	99.609375	3.1e-126


>>
27. NZ_MIFG01000035
Source: Bacillus cereus strain MOD1_Bc85 Bc85_contig_35, whole genome shotgun sequence
Type: bacteriocin
Number of proteins with BLAST hits to this cluster: 8
Cumulative BLAST score: 4612

Table of genes, locations, strands and annotations of subject cluster:
BHL06_RS28880	BHL06_RS28880	78814	79012	+	hypothetical_protein

Table of Blast hits (query gene, subject gene, %identity, blast score, %coverage, e-value):
ctg1_2700	BHL06_RS20885	99	963	100.0	6.7e-279
ctg1_2701	BHL06_RS20880	99	589	100.0	1.7e-166
ctg1_2702	BHL06_RS20875	100	475	100.0	3.4e-132
ctg1_2703	BHL06_RS20870	100	174	100.0	6.2e-42
ctg1_2704	BHL06_RS20865	98	97	42.71844660194174	1.1e-18
ctg1_2705	BHL06_RS20860	99	307	100.0	1.1e-81
ctg1_2706	BHL06_RS20855	96	1552	100.0	0.0
ctg1_2707	BHL06_RS20850	95	455	99.609375	3.1e-126


>>
28. NZ_ASPZ01000065
Source: Bacillus mycoides FSL R5-860 Contig065, whole genome shotgun sequence
Type: bacteriocin
Number of proteins with BLAST hits to this cluster: 8
Cumulative BLAST score: 4608

Table of genes, locations, strands and annotations of subject cluster:
C175_RS30255	C175_RS30255	306512	306710	+	hypothetical_protein

Table of Blast hits (query gene, subject gene, %identity, blast score, %coverage, e-value):
ctg1_2700	C175_RS21115	99	963	100.0	6.7e-279
ctg1_2701	C175_RS21110	98	589	100.0	1.7e-166
ctg1_2702	C175_RS21105	100	473	100.0	1.3e-131
ctg1_2703	C175_RS21100	100	174	100.0	6.2e-42
ctg1_2704	C175_RS21095	98	97	42.71844660194174	1.1e-18
ctg1_2705	C175_RS21090	98	305	100.0	3.3e-81
ctg1_2706	C175_RS21085	96	1552	100.0	0.0
ctg1_2707	C175_RS21080	95	455	99.609375	3.1e-126


>>
29. NZ_MQTG01000019
Source: Bacillus cereus strain MOD1_Bc71 Bc71_contig_19, whole genome shotgun sequence
Type: bacteriocin
Number of proteins with BLAST hits to this cluster: 8
Cumulative BLAST score: 4608

Table of genes, locations, strands and annotations of subject cluster:
BHL31_RS13995	BHL31_RS13995	47468	47654	+	hypothetical_protein

Table of Blast hits (query gene, subject gene, %identity, blast score, %coverage, e-value):
ctg1_2700	BHL31_RS14010	99	962	100.0	1.9e-278
ctg1_2701	BHL31_RS14005	99	589	100.0	1.7e-166
ctg1_2702	BHL31_RS14000	99	472	100.0	2.9e-131
ctg1_2703	BHL31_RS13990	98	171	100.0	3.1e-41
ctg1_2704	BHL31_RS13985	98	97	42.71844660194174	1.1e-18
ctg1_2705	BHL31_RS13980	95	296	100.0	1.5e-78
ctg1_2706	BHL31_RS13975	96	1558	100.0	0.0
ctg1_2707	BHL31_RS13970	95	463	99.609375	1.5e-128


>>
30. NZ_CP016315
Source: Bacillus cereus strain D12_2 chromosome, complete genome
Type: bacteriocin
Number of proteins with BLAST hits to this cluster: 8
Cumulative BLAST score: 4608

Table of genes, locations, strands and annotations of subject cluster:
BA203_RS13065	BA203_RS13065	2552477	2552665	-	hypothetical_protein

Table of Blast hits (query gene, subject gene, %identity, blast score, %coverage, e-value):
ctg1_2700	BA203_RS13050	99	965	100.0	3e-279
ctg1_2701	BA203_RS13055	99	589	100.0	1.7e-166
ctg1_2702	BA203_RS13060	100	472	100.0	2.9e-131
ctg1_2703	BA203_RS13070	99	173	100.0	8.1e-42
ctg1_2704	BA203_RS13075	98	97	42.71844660194174	1.1e-18
ctg1_2705	BA203_RS13080	93	292	100.0	2.9e-77
ctg1_2706	BA203_RS13085	97	1557	100.0	0.0
ctg1_2707	BA203_RS13090	95	463	99.609375	1.5e-128


>>
31. NZ_JURK01000048
Source: Bacillus cereus strain 823_BTHU 623_145089_2993521_463__..._32_, whole genome shotgun sequence
Type: bacteriocin
Number of proteins with BLAST hits to this cluster: 8
Cumulative BLAST score: 4606

Table of genes, locations, strands and annotations of subject cluster:
ADJ26_RS28985	ADJ26_RS28985	105575	105762	-	hypothetical_protein

Table of Blast hits (query gene, subject gene, %identity, blast score, %coverage, e-value):
ctg1_2700	ADJ26_RS18355	99	965	100.0	3e-279
ctg1_2701	ADJ26_RS18360	99	589	100.0	1.7e-166
ctg1_2702	ADJ26_RS18365	100	472	100.0	2.9e-131
ctg1_2703	ADJ26_RS18370	99	173	100.0	8.1e-42
ctg1_2704	ADJ26_RS18375	98	97	42.71844660194174	1.1e-18
ctg1_2705	ADJ26_RS18380	94	294	100.0	7.6e-78
ctg1_2706	ADJ26_RS18385	97	1559	100.0	0.0
ctg1_2707	ADJ26_RS18390	94	457	99.609375	1.1e-126


>>
32. NZ_LABH01000046
Source: Bacillus cereus strain INRA A3 263, whole genome shotgun sequence
Type: bacteriocin
Number of proteins with BLAST hits to this cluster: 8
Cumulative BLAST score: 4604

Table of genes, locations, strands and annotations of subject cluster:
TU58_RS31670	TU58_RS31670	201133	201321	-	hypothetical_protein

Table of Blast hits (query gene, subject gene, %identity, blast score, %coverage, e-value):
ctg1_2700	TU58_RS18155	99	965	100.0	3e-279
ctg1_2701	TU58_RS18160	99	589	100.0	1.7e-166
ctg1_2702	TU58_RS18165	100	472	100.0	2.9e-131
ctg1_2703	TU58_RS18170	99	173	100.0	8.1e-42
ctg1_2704	TU58_RS18175	98	97	42.71844660194174	1.1e-18
ctg1_2705	TU58_RS18180	94	294	100.0	7.6e-78
ctg1_2706	TU58_RS18185	96	1557	100.0	0.0
ctg1_2707	TU58_RS18190	95	457	99.609375	8.3e-127


>>
33. NZ_MQTH01000033
Source: Bacillus cereus strain MOD1_Bc73 Bc73_contig_33, whole genome shotgun sequence
Type: bacteriocin
Number of proteins with BLAST hits to this cluster: 8
Cumulative BLAST score: 4604

Table of genes, locations, strands and annotations of subject cluster:
BHL21_RS22540	BHL21_RS22540	42079	42265	-	hypothetical_protein

Table of Blast hits (query gene, subject gene, %identity, blast score, %coverage, e-value):
ctg1_2700	BHL21_RS22525	99	962	100.0	1.9e-278
ctg1_2701	BHL21_RS22530	99	589	100.0	1.7e-166
ctg1_2702	BHL21_RS22535	99	470	100.0	1.4e-130
ctg1_2703	BHL21_RS22545	98	171	100.0	3.1e-41
ctg1_2704	BHL21_RS22550	98	97	42.71844660194174	1.1e-18
ctg1_2705	BHL21_RS22555	95	296	100.0	1.5e-78
ctg1_2706	BHL21_RS22560	96	1556	100.0	0.0
ctg1_2707	BHL21_RS22565	95	463	99.609375	1.5e-128


>>
34. NZ_LABI01000005
Source: Bacillus cereus strain INRA C3 126, whole genome shotgun sequence
Type: bacteriocin
Number of proteins with BLAST hits to this cluster: 8
Cumulative BLAST score: 4603

Table of genes, locations, strands and annotations of subject cluster:
TU59_RS28815	TU59_RS28815	68630	68828	-	hypothetical_protein
TU59_RS28820	TU59_RS28820	69679	69858	+	heterocycloanthracin/sonorensin_family_bacteriocin

Table of Blast hits (query gene, subject gene, %identity, blast score, %coverage, e-value):
ctg1_2700	TU59_RS03960	97	945	100.0	2.5e-273
ctg1_2701	TU59_RS03965	98	587	100.0	6.3e-166
ctg1_2702	TU59_RS03970	100	475	100.0	3.4e-132
ctg1_2703	TU59_RS03975	100	174	100.0	6.2e-42
ctg1_2704	TU59_RS28820	98	97	42.71844660194174	1.1e-18
ctg1_2705	TU59_RS03985	100	310	100.0	1e-82
ctg1_2706	TU59_RS03990	96	1554	100.0	0.0
ctg1_2707	TU59_RS03995	95	461	99.609375	7.5e-128


>>
35. NZ_JYFW01000014
Source: Bacillus cereus strain #17 contig293, whole genome shotgun sequence
Type: bacteriocin
Number of proteins with BLAST hits to this cluster: 8
Cumulative BLAST score: 4602

Table of genes, locations, strands and annotations of subject cluster:
TQ94_RS30580	TQ94_RS30580	368421	368609	+	hypothetical_protein

Table of Blast hits (query gene, subject gene, %identity, blast score, %coverage, e-value):
ctg1_2700	TQ94_RS11360	99	965	100.0	3e-279
ctg1_2701	TQ94_RS11355	99	589	100.0	1.7e-166
ctg1_2702	TQ94_RS11350	100	472	100.0	2.9e-131
ctg1_2703	TQ94_RS11345	99	173	100.0	8.1e-42
ctg1_2704	TQ94_RS11340	98	97	42.71844660194174	1.1e-18
ctg1_2705	TQ94_RS11335	94	294	100.0	7.6e-78
ctg1_2706	TQ94_RS11330	97	1557	100.0	0.0
ctg1_2707	TQ94_RS11325	93	455	99.609375	5.4e-126


>>
36. NZ_LXLG01000017
Source: Bacillus thuringiensis strain GOE2 BTGOE2_contig000017, whole genome shotgun sequence
Type: bacteriocin
Number of proteins with BLAST hits to this cluster: 8
Cumulative BLAST score: 4599

Table of genes, locations, strands and annotations of subject cluster:
BTGOE2_RS28435	BTGOE2_RS28435	1461807	1461993	-	hypothetical_protein

Table of Blast hits (query gene, subject gene, %identity, blast score, %coverage, e-value):
ctg1_2700	BTGOE2_RS13645	99	962	100.0	1.9e-278
ctg1_2701	BTGOE2_RS13650	99	589	100.0	1.7e-166
ctg1_2702	BTGOE2_RS13655	99	470	100.0	1.4e-130
ctg1_2703	BTGOE2_RS13660	98	171	100.0	3.1e-41
ctg1_2704	BTGOE2_RS13665	98	95	41.74757281553398	4.3e-18
ctg1_2705	BTGOE2_RS13670	95	296	100.0	1.5e-78
ctg1_2706	BTGOE2_RS13675	96	1553	100.0	0.0
ctg1_2707	BTGOE2_RS13680	95	463	99.609375	1.5e-128


>>
37. NZ_MIFP01000056
Source: Bacillus cereus strain MOD1_Bc77 Bc77_contig_56, whole genome shotgun sequence
Type: bacteriocin
Number of proteins with BLAST hits to this cluster: 8
Cumulative BLAST score: 4598

Table of genes, locations, strands and annotations of subject cluster:
BHL34_RS27305	BHL34_RS27305	20141	20329	-	hypothetical_protein

Table of Blast hits (query gene, subject gene, %identity, blast score, %coverage, e-value):
ctg1_2700	BHL34_RS27290	99	965	100.0	3e-279
ctg1_2701	BHL34_RS27295	99	589	100.0	1.7e-166
ctg1_2702	BHL34_RS27300	100	472	100.0	2.9e-131
ctg1_2703	BHL34_RS27310	99	173	100.0	8.1e-42
ctg1_2704	BHL34_RS27315	98	97	42.71844660194174	1.1e-18
ctg1_2705	BHL34_RS27325	93	292	100.0	2.9e-77
ctg1_2706	BHL34_RS27330	97	1555	100.0	0.0
ctg1_2707	BHL34_RS27335	93	455	99.609375	5.4e-126


>>
38. NZ_AP014864
Source: Bacillus thuringiensis serovar tolworthi DNA, complete genome, strain: Pasteur Institute Standard strain
Type: bacteriocin
Number of proteins with BLAST hits to this cluster: 8
Cumulative BLAST score: 4598

Table of genes, locations, strands and annotations of subject cluster:
KNN_RS35615	KNN_RS35615	3144309	3144507	+	hypothetical_protein

Table of Blast hits (query gene, subject gene, %identity, blast score, %coverage, e-value):
ctg1_2700	KNN_RS16285	99	963	100.0	6.7e-279
ctg1_2701	KNN_RS16280	99	589	100.0	1.7e-166
ctg1_2702	KNN_RS16275	100	475	100.0	3.4e-132
ctg1_2703	KNN_RS16270	99	173	100.0	8.1e-42
ctg1_2704	KNN_RS16265	98	97	42.71844660194174	1.1e-18
ctg1_2705	KNN_RS16260	91	287	100.0	7.1e-76
ctg1_2706	KNN_RS16255	96	1552	100.0	0.0
ctg1_2707	KNN_RS16250	95	462	99.609375	4.4e-128


>>
39. NZ_CP012691
Source: Bacillus cereus strain FORC_024, complete genome
Type: bacteriocin
Number of proteins with BLAST hits to this cluster: 8
Cumulative BLAST score: 4592

Table of genes, locations, strands and annotations of subject cluster:
FORC24_RS27980	FORC24_RS27980	2568624	2568822	-	hypothetical_protein

Table of Blast hits (query gene, subject gene, %identity, blast score, %coverage, e-value):
ctg1_2700	FORC24_RS12790	98	961	100.0	2.5e-278
ctg1_2701	FORC24_RS12795	99	589	100.0	1.7e-166
ctg1_2702	FORC24_RS12800	100	473	100.0	1.3e-131
ctg1_2703	FORC24_RS12805	99	173	100.0	8.1e-42
ctg1_2704	FORC24_RS12810	98	95	41.74757281553398	4.3e-18
ctg1_2705	FORC24_RS12815	91	287	100.0	7.1e-76
ctg1_2706	FORC24_RS12820	96	1552	100.0	0.0
ctg1_2707	FORC24_RS12825	95	462	99.609375	4.4e-128


>>
40. NZ_LXLH01000027
Source: Bacillus thuringiensis strain GOE3 BTGOE3_contig000027, whole genome shotgun sequence
Type: bacteriocin
Number of proteins with BLAST hits to this cluster: 8
Cumulative BLAST score: 4591

Table of genes, locations, strands and annotations of subject cluster:
BTGOE3_RS28105	BTGOE3_RS28105	47279	47465	-	hypothetical_protein

Table of Blast hits (query gene, subject gene, %identity, blast score, %coverage, e-value):
ctg1_2700	BTGOE3_RS12855	98	960	100.0	7.4e-278
ctg1_2701	BTGOE3_RS12860	98	589	100.0	2.8e-166
ctg1_2702	BTGOE3_RS12865	100	473	100.0	1.3e-131
ctg1_2703	BTGOE3_RS12870	98	172	100.0	2.4e-41
ctg1_2704	BTGOE3_RS12875	98	97	42.71844660194174	1.1e-18
ctg1_2705	BTGOE3_RS12880	93	290	100.0	8.4e-77
ctg1_2706	BTGOE3_RS12885	97	1555	100.0	0.0
ctg1_2707	BTGOE3_RS12890	93	455	99.609375	5.4e-126


>>
41. NZ_MQTL01000044
Source: Bacillus cereus strain MOD1_Bc93 Bc93_contig_44, whole genome shotgun sequence
Type: bacteriocin
Number of proteins with BLAST hits to this cluster: 8
Cumulative BLAST score: 4587

Table of genes, locations, strands and annotations of subject cluster:
BHL07_RS23595	BHL07_RS23595	16298	16496	+	hypothetical_protein

Table of Blast hits (query gene, subject gene, %identity, blast score, %coverage, e-value):
ctg1_2700	BHL07_RS23610	95	926	100.0	1.2e-267
ctg1_2701	BHL07_RS23605	99	594	100.0	8.8e-168
ctg1_2702	BHL07_RS23600	100	473	100.0	1.3e-131
ctg1_2703	BHL07_RS23590	100	174	100.0	6.2e-42
ctg1_2704	BHL07_RS23585	98	97	42.71844660194174	1.1e-18
ctg1_2705	BHL07_RS23580	100	310	100.0	1e-82
ctg1_2706	BHL07_RS23575	96	1557	100.0	0.0
ctg1_2707	BHL07_RS23570	95	456	99.609375	2.4e-126


>>
42. NZ_LJKI01000017
Source: Bacillus cereus strain B4120 scaffold7, whole genome shotgun sequence
Type: bacteriocin
Number of proteins with BLAST hits to this cluster: 8
Cumulative BLAST score: 4577

Table of genes, locations, strands and annotations of subject cluster:
B4120_RS28890	B4120_RS28890	100725	100923	-	hypothetical_protein

Table of Blast hits (query gene, subject gene, %identity, blast score, %coverage, e-value):
ctg1_2700	B4120_RS04300	95	921	100.0	5e-266
ctg1_2701	B4120_RS04305	99	589	100.0	1.7e-166
ctg1_2702	B4120_RS04310	100	475	100.0	3.4e-132
ctg1_2703	B4120_RS04315	100	174	100.0	6.2e-42
ctg1_2704	B4120_RS04320	98	97	42.71844660194174	1.1e-18
ctg1_2705	B4120_RS04325	100	310	100.0	1e-82
ctg1_2706	B4120_RS04330	96	1555	100.0	0.0
ctg1_2707	B4120_RS04335	95	456	99.609375	2.4e-126


>>
43. NZ_CP014486
Source: Bacillus cereus strain FORC021, complete genome
Type: bacteriocin
Number of proteins with BLAST hits to this cluster: 8
Cumulative BLAST score: 4577

Table of genes, locations, strands and annotations of subject cluster:
FORC21_RS13135	FORC21_RS13135	2490017	2490215	-	hypothetical_protein

Table of Blast hits (query gene, subject gene, %identity, blast score, %coverage, e-value):
ctg1_2700	FORC21_RS13120	95	921	100.0	5e-266
ctg1_2701	FORC21_RS13125	99	589	100.0	1.7e-166
ctg1_2702	FORC21_RS13130	100	475	100.0	3.4e-132
ctg1_2703	FORC21_RS13140	100	174	100.0	6.2e-42
ctg1_2704	FORC21_RS13145	98	97	42.71844660194174	1.1e-18
ctg1_2705	FORC21_RS13150	100	310	100.0	1e-82
ctg1_2706	FORC21_RS13155	96	1555	100.0	0.0
ctg1_2707	FORC21_RS13160	95	456	99.609375	2.4e-126


>>
44. NZ_MTAT01000005
Source: Bacillus cereus strain E41 E41_Contig_5, whole genome shotgun sequence
Type: bacteriocin
Number of proteins with BLAST hits to this cluster: 8
Cumulative BLAST score: 4574

Table of genes, locations, strands and annotations of subject cluster:
BVG00_RS11995	BVG00_RS11995	299022	299220	+	hypothetical_protein

Table of Blast hits (query gene, subject gene, %identity, blast score, %coverage, e-value):
ctg1_2700	BVG00_RS12010	95	926	100.0	9.1e-268
ctg1_2701	BVG00_RS12005	99	589	100.0	1.7e-166
ctg1_2702	BVG00_RS12000	100	475	100.0	3.4e-132
ctg1_2703	BVG00_RS11990	100	174	100.0	6.2e-42
ctg1_2704	BVG00_RS11985	98	95	41.74757281553398	4.3e-18
ctg1_2705	BVG00_RS11980	100	310	100.0	1e-82
ctg1_2706	BVG00_RS11975	96	1552	100.0	0.0
ctg1_2707	BVG00_RS11970	94	453	99.609375	1.6e-125


>>
45. NZ_JH791854
Source: Bacillus cereus VD166 supercont1.1, whole genome shotgun sequence
Type: bacteriocin
Number of proteins with BLAST hits to this cluster: 8
Cumulative BLAST score: 4572

Table of genes, locations, strands and annotations of subject cluster:
IK9_RS11860	IK9_RS11860	2316466	2316740	-	heterocycloanthracin/sonorensin_family_bacteriocin
IK9_RS31765	IK9_RS31765	2317592	2317790	+	hypothetical_protein

Table of Blast hits (query gene, subject gene, %identity, blast score, %coverage, e-value):
ctg1_2700	IK9_RS11880	95	926	100.0	1.2e-267
ctg1_2701	IK9_RS11875	99	591	100.0	4.4e-167
ctg1_2702	IK9_RS11870	99	471	100.0	6.5e-131
ctg1_2703	IK9_RS11865	99	172	100.0	2.4e-41
ctg1_2704	IK9_RS11860	98	97	42.71844660194174	1.1e-18
ctg1_2705	IK9_RS11855	100	310	100.0	1e-82
ctg1_2706	IK9_RS11850	96	1550	100.0	0.0
ctg1_2707	IK9_RS11845	95	455	99.609375	3.1e-126


>>
46. NZ_CP020383
Source: Bacillus cereus strain FORC60 chromosome, complete genome
Type: bacteriocin
Number of proteins with BLAST hits to this cluster: 8
Cumulative BLAST score: 4395

Table of genes, locations, strands and annotations of subject cluster:
FORC60_RS13005	FORC60_RS13005	2473157	2473343	-	hypothetical_protein
FORC60_RS13020	FORC60_RS13020	2475017	2475501	+	homoserine_dehydrogenase

Table of Blast hits (query gene, subject gene, %identity, blast score, %coverage, e-value):
ctg1_2700	FORC60_RS12990	98	960	100.0	7.4e-278
ctg1_2701	FORC60_RS12995	98	589	100.0	2.8e-166
ctg1_2702	FORC60_RS13000	100	473	100.0	1.3e-131
ctg1_2703	FORC60_RS13010	98	172	100.0	2.4e-41
ctg1_2704	FORC60_RS13015	98	97	42.71844660194174	1.1e-18
ctg1_2705	FORC60_RS13020	92	94	31.05590062111801	1.2e-17
ctg1_2706	FORC60_RS13025	97	1555	100.0	0.0
ctg1_2707	FORC60_RS13030	93	455	99.609375	5.4e-126


>>
47. NZ_KB976959
Source: Bacillus cereus B5-2 acqwr-supercont1.14, whole genome shotgun sequence
Type: bacteriocin
Number of proteins with BLAST hits to this cluster: 8
Cumulative BLAST score: 4310

Table of genes, locations, strands and annotations of subject cluster:
KQ3_RS30835	KQ3_RS30835	1777430	1777565	+	hypothetical_protein

Table of Blast hits (query gene, subject gene, %identity, blast score, %coverage, e-value):
ctg1_2700	KQ3_RS11460	96	942	100.0	1.6e-272
ctg1_2701	KQ3_RS11465	93	568	100.0	4e-160
ctg1_2702	KQ3_RS11470	96	458	100.0	5.7e-127
ctg1_2703	KQ3_RS11475	95	169	100.0	1.5e-40
ctg1_2704	KQ3_RS11480	93	94	42.71844660194174	9.7e-18
ctg1_2705	KQ3_RS11485	88	279	100.0	3.3e-73
ctg1_2706	KQ3_RS11490	85	1405	100.0	0.0
ctg1_2707	KQ3_RS11495	83	395	97.265625	5e-108


>>
48. NZ_KB976980
Source: Bacillus cereus BAG3O-1 acqxM-supercont1.2, whole genome shotgun sequence
Type: bacteriocin
Number of proteins with BLAST hits to this cluster: 8
Cumulative BLAST score: 4310

Table of genes, locations, strands and annotations of subject cluster:
KQ1_RS30390	KQ1_RS30390	2482113	2482248	+	hypothetical_protein

Table of Blast hits (query gene, subject gene, %identity, blast score, %coverage, e-value):
ctg1_2700	KQ1_RS12610	96	944	100.0	5.5e-273
ctg1_2701	KQ1_RS12615	92	566	100.0	1.5e-159
ctg1_2702	KQ1_RS12620	96	458	100.0	5.7e-127
ctg1_2703	KQ1_RS12625	95	169	100.0	1.5e-40
ctg1_2704	KQ1_RS12630	93	94	42.71844660194174	9.7e-18
ctg1_2705	KQ1_RS12635	88	279	100.0	3.3e-73
ctg1_2706	KQ1_RS12640	85	1405	100.0	0.0
ctg1_2707	KQ1_RS12645	83	395	97.265625	5e-108


>>
49. NZ_LZRB01000034
Source: Bacillus cereus strain N31 contig4, whole genome shotgun sequence
Type: bacteriocin
Number of proteins with BLAST hits to this cluster: 8
Cumulative BLAST score: 4051

Table of genes, locations, strands and annotations of subject cluster:
A9488_RS11725	A9488_RS11725	389911	392297	-	translation_initiation_inhibitor
A9488_RS11745	A9488_RS11745	394769	394955	+	hypothetical_protein

Table of Blast hits (query gene, subject gene, %identity, blast score, %coverage, e-value):
ctg1_2700	A9488_RS11760	98	960	100.0	7.4e-278
ctg1_2701	A9488_RS11755	98	589	100.0	2.8e-166
ctg1_2702	A9488_RS11750	100	473	100.0	1.3e-131
ctg1_2703	A9488_RS11740	99	173	100.0	8.1e-42
ctg1_2704	A9488_RS11735	98	97	42.71844660194174	1.1e-18
ctg1_2705	A9488_RS11730	93	290	100.0	8.4e-77
ctg1_2706	A9488_RS11725	98	1014	64.15094339622641	5.5e-294
ctg1_2707	A9488_RS11720	93	455	99.609375	5.4e-126


>>
50. NZ_KB976806
Source: Bacillus cereus VD140 acrGW-supercont1.14, whole genome shotgun sequence
Type: bacteriocin
Number of proteins with BLAST hits to this cluster: 8
Cumulative BLAST score: 4607

Table of genes, locations, strands and annotations of subject cluster:

Table of Blast hits (query gene, subject gene, %identity, blast score, %coverage, e-value):
ctg1_2700	IIY_RS12900	99	963	100.0	1.1e-278
ctg1_2701	IIY_RS12905	99	592	100.0	3.3e-167
ctg1_2702	IIY_RS12910	100	472	100.0	2.9e-131
ctg1_2703	IIY_RS12915	99	172	100.0	1.8e-41
ctg1_2704	IIY_RS12925	98	97	42.71844660194174	1.1e-18
ctg1_2705	IIY_RS12930	92	291	100.0	6.4e-77
ctg1_2706	IIY_RS12935	96	1555	100.0	0.0
ctg1_2707	IIY_RS12940	95	465	99.609375	5.2e-129
```
