## Supplementary material for "Delving into the *Bacillus cereus* group biosynthetic gene clusters cosmos: a comparative-genomics-based classification framework": antiSMASH profiles + BIG-SCAPE output: NZ_CP020002.1_c9.txt

```
ClusterBlast scores for NZ_CP020002.1

Table of genes, locations, strands and annotations of query cluster:
ctg1_2834	2880387	2881749	+		
ctg1_2835	2881911	2882835	+		
ctg1_2836	2882912	2883371	+		
ctg1_2837	2883401	2883749	+		
ctg1_2838	2883765	2884212	+		
ctg1_2839	2884411	2884663	+		
ctg1_2840	2884764	2885781	+		
ctg1_2841	2885812	2885956	+		
ctg1_2842	2886341	2886725	+		
ctg1_2843	2886780	2887560	+		
ctg1_2844	2887690	2888116	+		
ctg1_2845	2888397	2888841	+		


Significant hits: 
1. NC_011772	Bacillus cereus G9842, complete genome
2. NZ_CP015176	Bacillus thuringiensis serovar alesti strain BGSC 4C1 chromosome, complete genome
3. NZ_JH792279	Bacillus cereus VD022 supercont1.1, whole genome shotgun sequence
4. NZ_KB976107	Bacillus cereus str. Schrouff acsZZ-supercont2.1, whole genome shotgun sequence
5. NZ_CP010577	Bacillus thuringiensis serovar morrisoni strain BGSC 4AA1, complete genome
6. NZ_CM001804	Bacillus thuringiensis DAR 81934 chromosome chromosome, whole genome shotgun sequence
7. NZ_FNYB01000008	Bacillus thuringiensis strain DAR 81934, whole genome shotgun sequence
8. NC_011725	Bacillus cereus B4264, complete genome
9. NZ_CP019230	Bacillus thuringiensis strain YGd22-03, complete genome
10. NZ_LPUS01000001	Bacillus sp. JH7 scaffold_1, whole genome shotgun sequence
11. NZ_LJJZ01000025	Bacillus cereus strain B4081 scaffold10, whole genome shotgun sequence
12. NZ_CP022345	Bacillus thuringiensis strain c25 chromosome, complete genome
13. NZ_JH791942	Bacillus cereus BAG4O-1 supercont1.1, whole genome shotgun sequence
14. NZ_CP010106	Bacillus thuringiensis serovar indiana strain HD521, complete genome
15. NZ_LXLI01000026	Bacillus thuringiensis strain GOE4 BTGOE4_contig000026, whole genome shotgun sequence
16. NZ_MSFC01000016	Bacillus thuringiensis strain INTA Fr7-4 NODE_1_15, whole genome shotgun sequence
17. NZ_MCAX01000001	Bacillus cereus strain LCR12 scaffold_0, whole genome shotgun sequence
18. NZ_JYPI01000020	Bacillus cereus strain F3175-03 contig646, whole genome shotgun sequence
19. NZ_MJBF01000029	Bacillus sp. RZ2MS9 RZ2M29_5, whole genome shotgun sequence
20. NZ_LOQA01000195	Bacillus cereus strain FSL W8-0640 contig_96, whole genome shotgun sequence
21. NZ_CM000734	Bacillus cereus Rock4-2 chromosome, whole genome shotgun sequence
22. NZ_ABDA02000013	Bacillus cereus AH1134 gcontig_1113129653824, whole genome shotgun sequence
23. NZ_CP016588	Bacillus thuringiensis strain KNU-07 chromosome, complete genome
24. NC_018508	Bacillus thuringiensis HD-789, complete genome
25. NZ_KB976173	Bacillus cereus VD133 acqTw-supercont1.1, whole genome shotgun sequence
26. NZ_MQTG01000023	Bacillus cereus strain MOD1_Bc71 Bc71_contig_23, whole genome shotgun sequence
27. NZ_LDEU01000074	Bacillus thuringiensis strain BMB3201 BMB3201_contig000074, whole genome shotgun sequence
28. NZ_CP010089	Bacillus thuringiensis serovar galleriae strain HD-29, complete genome
29. NZ_CP022445	Bacillus cereus C1L chromosome, complete genome
30. NZ_MQTJ01000030	Bacillus cereus strain MOD1_Bc86 Bc86_contig_30, whole genome shotgun sequence
31. NZ_LZRC01000123	Bacillus thuringiensis strain FN31 contig89, whole genome shotgun sequence
32. NZ_KK088401	Bacillus thuringiensis strain NBIN-866 scaffold90, whole genome shotgun sequence
33. NZ_MSTN01000004	Bacillus thuringiensis strain DNG9 DNG9_Contig_5, whole genome shotgun sequence
34. NZ_MIFG01000035	Bacillus cereus strain MOD1_Bc85 Bc85_contig_35, whole genome shotgun sequence
35. NZ_CM000736	Bacillus cereus F65185 chromosome, whole genome shotgun sequence
36. NZ_FOST01000003	Bacillus sp. 5mfcol3.1, whole genome shotgun sequence
37. NZ_MQTH01000003	Bacillus cereus strain MOD1_Bc73 Bc73_contig_3, whole genome shotgun sequence
38. NZ_LXLG01000017	Bacillus thuringiensis strain GOE2 BTGOE2_contig000017, whole genome shotgun sequence
39. NZ_CM000729	Bacillus cereus Rock1-15 chromosome, whole genome shotgun sequence
40. NZ_CP017060	Bacillus cereus strain FORC_047 chromosome, complete genome
41. NZ_LDUP01000041	Bacillus cereus strain LK9 41, whole genome shotgun sequence
42. NZ_CP011151	Bacillus cereus strain CMCC P0021, complete genome
43. NC_018877	Bacillus thuringiensis Bt407, complete genome
44. NZ_KB976829	Bacillus cereus VD184 acrGY-supercont1.20, whole genome shotgun sequence
45. NZ_MNKZ01000336	Bacillus cereus strain MOD1_Bc174 E80F4D_S2_L001_R1_001_trimmed_contig_336, whole genome shotgun sequence
46. NZ_MQTF01000076	Bacillus cereus strain MOD1_Bc83 Bc83_contig_76, whole genome shotgun sequence
47. NZ_CM000717	Bacillus cereus 172560W chromosome, whole genome shotgun sequence
48. NZ_JURK01000051	Bacillus cereus strain 823_BTHU 626_441181_7965082_507__..._586_, whole genome shotgun sequence
49. NZ_LKID01000056	Bacillus sp. G3(2015) Contig40, whole genome shotgun sequence
50. NZ_CP011349	Bacillus thuringiensis strain YC-10, complete genome


Details:

>>
1. NC_011772
Source: Bacillus cereus G9842, complete genome
Type: bacteriocin
Number of proteins with BLAST hits to this cluster: 12
Cumulative BLAST score: 4575

Table of genes, locations, strands and annotations of subject cluster:

Table of Blast hits (query gene, subject gene, %identity, blast score, %coverage, e-value):
ctg1_2834	BCG9842_RS12850	100	927	100.0	6.5e-268
ctg1_2835	BCG9842_RS12855	100	618	100.0	3.4e-175
ctg1_2836	BCG9842_RS12860	99	300	100.0	7.7e-80
ctg1_2837	BCG9842_RS12865	100	243	100.0	8.4e-63
ctg1_2838	BCG9842_RS12870	99	309	100.0	2.7e-82
ctg1_2839	BCG9842_RS12875	100	98	53.01204819277109	4.1e-19
ctg1_2840	BCG9842_RS12880	99	683	100.0	1.6e-194
ctg1_2841	BCG9842_RS12885	98	92	100.0	9.8e-18
ctg1_2842	BCG9842_RS12890	98	227	99.21259842519686	6.9e-58
ctg1_2843	BCG9842_RS12890	100	485	100.0	4.9e-135
ctg1_2844	BCG9842_RS12895	100	291	100.0	4.3e-77
ctg1_2845	BCG9842_RS12900	100	302	100.0	2e-80


>>
2. NZ_CP015176
Source: Bacillus thuringiensis serovar alesti strain BGSC 4C1 chromosome, complete genome
Type: bacteriocin
Number of proteins with BLAST hits to this cluster: 12
Cumulative BLAST score: 4569

Table of genes, locations, strands and annotations of subject cluster:

Table of Blast hits (query gene, subject gene, %identity, blast score, %coverage, e-value):
ctg1_2834	Bt4C1_RS13305	100	927	100.0	6.5e-268
ctg1_2835	Bt4C1_RS13310	100	618	100.0	3.4e-175
ctg1_2836	Bt4C1_RS13315	99	300	100.0	7.7e-80
ctg1_2837	Bt4C1_RS13320	100	243	100.0	8.4e-63
ctg1_2838	Bt4C1_RS13325	98	305	100.0	3e-81
ctg1_2839	Bt4C1_RS13330	100	98	53.01204819277109	4.1e-19
ctg1_2840	Bt4C1_RS13335	99	685	100.0	4.2e-195
ctg1_2841	Bt4C1_RS13340	96	91	100.0	3.7e-17
ctg1_2842	Bt4C1_RS13345	98	227	99.21259842519686	6.9e-58
ctg1_2843	Bt4C1_RS13345	100	485	100.0	4.9e-135
ctg1_2844	Bt4C1_RS13350	99	288	100.0	4.8e-76
ctg1_2845	Bt4C1_RS13355	100	302	100.0	2e-80


>>
3. NZ_JH792279
Source: Bacillus cereus VD022 supercont1.1, whole genome shotgun sequence
Type: bacteriocin
Number of proteins with BLAST hits to this cluster: 12
Cumulative BLAST score: 4564

Table of genes, locations, strands and annotations of subject cluster:

Table of Blast hits (query gene, subject gene, %identity, blast score, %coverage, e-value):
ctg1_2834	IC1_RS11465	100	927	100.0	6.5e-268
ctg1_2835	IC1_RS11460	100	618	100.0	3.4e-175
ctg1_2836	IC1_RS11455	99	300	100.0	7.7e-80
ctg1_2837	IC1_RS11450	100	243	100.0	8.4e-63
ctg1_2838	IC1_RS11445	99	309	100.0	2.7e-82
ctg1_2839	IC1_RS11440	100	98	53.01204819277109	4.1e-19
ctg1_2840	IC1_RS11435	99	685	100.0	4.2e-195
ctg1_2841	IC1_RS11430	96	91	100.0	3.7e-17
ctg1_2842	IC1_RS11425	98	227	99.21259842519686	6.9e-58
ctg1_2843	IC1_RS11425	100	485	100.0	4.9e-135
ctg1_2844	IC1_RS11420	98	284	100.0	5.3e-75
ctg1_2845	IC1_RS11415	98	297	100.0	6.3e-79


>>
4. NZ_KB976107
Source: Bacillus cereus str. Schrouff acsZZ-supercont2.1, whole genome shotgun sequence
Type: bacteriocin
Number of proteins with BLAST hits to this cluster: 12
Cumulative BLAST score: 4555

Table of genes, locations, strands and annotations of subject cluster:

Table of Blast hits (query gene, subject gene, %identity, blast score, %coverage, e-value):
ctg1_2834	IAW_RS11320	100	927	100.0	6.5e-268
ctg1_2835	IAW_RS11315	100	618	100.0	3.4e-175
ctg1_2836	IAW_RS11310	99	300	100.0	7.7e-80
ctg1_2837	IAW_RS11305	100	243	100.0	8.4e-63
ctg1_2838	IAW_RS11300	99	309	100.0	2.7e-82
ctg1_2839	IAW_RS11295	100	98	53.01204819277109	4.1e-19
ctg1_2840	IAW_RS11290	99	681	100.0	3.6e-194
ctg1_2841	IAW_RS11285	94	88	100.0	2.4e-16
ctg1_2842	IAW_RS11280	98	227	99.21259842519686	6.9e-58
ctg1_2843	IAW_RS11280	100	482	100.0	2.4e-134
ctg1_2844	IAW_RS11275	98	284	100.0	5.3e-75
ctg1_2845	IAW_RS11270	99	298	100.0	4.8e-79


>>
5. NZ_CP010577
Source: Bacillus thuringiensis serovar morrisoni strain BGSC 4AA1, complete genome
Type: bacteriocin
Number of proteins with BLAST hits to this cluster: 12
Cumulative BLAST score: 4555

Table of genes, locations, strands and annotations of subject cluster:

Table of Blast hits (query gene, subject gene, %identity, blast score, %coverage, e-value):
ctg1_2834	SD98_RS14095	100	927	100.0	6.5e-268
ctg1_2835	SD98_RS14100	100	618	100.0	3.4e-175
ctg1_2836	SD98_RS14105	99	300	100.0	7.7e-80
ctg1_2837	SD98_RS14110	100	243	100.0	8.4e-63
ctg1_2838	SD98_RS14115	99	309	100.0	2.7e-82
ctg1_2839	SD98_RS14120	100	98	53.01204819277109	4.1e-19
ctg1_2840	SD98_RS14125	99	681	100.0	3.6e-194
ctg1_2841	SD98_RS14130	94	88	100.0	2.4e-16
ctg1_2842	SD98_RS14135	98	227	99.21259842519686	6.9e-58
ctg1_2843	SD98_RS14135	100	482	100.0	2.4e-134
ctg1_2844	SD98_RS14140	98	284	100.0	5.3e-75
ctg1_2845	SD98_RS14145	99	298	100.0	4.8e-79


>>
6. NZ_CM001804
Source: Bacillus thuringiensis DAR 81934 chromosome chromosome, whole genome shotgun sequence
Type: bacteriocin
Number of proteins with BLAST hits to this cluster: 12
Cumulative BLAST score: 4530

Table of genes, locations, strands and annotations of subject cluster:

Table of Blast hits (query gene, subject gene, %identity, blast score, %coverage, e-value):
ctg1_2834	D828_RS0115790	99	922	100.0	1.6e-266
ctg1_2835	D828_RS0115795	100	618	100.0	3.4e-175
ctg1_2836	D828_RS0115800	98	298	100.0	3.8e-79
ctg1_2837	D828_RS0115805	99	243	100.0	1.4e-62
ctg1_2838	D828_RS0115810	99	309	100.0	2.7e-82
ctg1_2839	D828_RS0115815	100	98	53.01204819277109	4.1e-19
ctg1_2840	D828_RS0115820	99	685	100.0	4.2e-195
ctg1_2841	D828_RS0115825	96	91	100.0	3.7e-17
ctg1_2842	D828_RS0115830	98	227	99.21259842519686	6.9e-58
ctg1_2843	D828_RS0115830	100	485	100.0	4.9e-135
ctg1_2844	D828_RS0115835	90	255	100.0	2.6e-66
ctg1_2845	D828_RS0115840	99	299	100.0	2.2e-79


>>
7. NZ_FNYB01000008
Source: Bacillus thuringiensis strain DAR 81934, whole genome shotgun sequence
Type: bacteriocin
Number of proteins with BLAST hits to this cluster: 12
Cumulative BLAST score: 4491

Table of genes, locations, strands and annotations of subject cluster:

Table of Blast hits (query gene, subject gene, %identity, blast score, %coverage, e-value):
ctg1_2834	BMZ34_RS16905	99	920	100.0	1e-265
ctg1_2835	BMZ34_RS16910	98	610	100.0	1.2e-172
ctg1_2836	BMZ34_RS16915	97	297	100.0	8.5e-79
ctg1_2837	BMZ34_RS16920	100	243	100.0	8.4e-63
ctg1_2838	BMZ34_RS16925	99	309	100.0	2.7e-82
ctg1_2839	BMZ34_RS16930	100	98	53.01204819277109	4.1e-19
ctg1_2840	BMZ34_RS16935	99	681	100.0	3.6e-194
ctg1_2841	BMZ34_RS30380	94	88	100.0	2.4e-16
ctg1_2842	BMZ34_RS16940	98	227	99.21259842519686	6.9e-58
ctg1_2843	BMZ34_RS16940	100	482	100.0	2.4e-134
ctg1_2844	BMZ34_RS16945	87	238	100.0	4.3e-61
ctg1_2845	BMZ34_RS16950	99	298	100.0	4.8e-79


>>
8. NC_011725
Source: Bacillus cereus B4264, complete genome
Type: bacteriocin
Number of proteins with BLAST hits to this cluster: 12
Cumulative BLAST score: 4432

Table of genes, locations, strands and annotations of subject cluster:

Table of Blast hits (query gene, subject gene, %identity, blast score, %coverage, e-value):
ctg1_2834	BCB4264_RS13260	97	907	100.0	7e-262
ctg1_2835	BCB4264_RS13265	95	597	100.0	1e-168
ctg1_2836	BCB4264_RS13270	93	282	100.0	2.2e-74
ctg1_2837	BCB4264_RS13275	100	243	100.0	8.4e-63
ctg1_2838	BCB4264_RS13280	97	299	100.0	2.2e-79
ctg1_2839	BCB4264_RS13285	89	88	53.01204819277109	4.3e-16
ctg1_2840	BCB4264_RS13290	91	633	100.0	1.5e-179
ctg1_2841	BCB4264_RS13295	96	91	100.0	3.7e-17
ctg1_2842	BCB4264_RS13300	97	225	99.21259842519686	3.4e-57
ctg1_2843	BCB4264_RS13300	99	480	100.0	1.2e-133
ctg1_2844	BCB4264_RS13305	98	287	100.0	1.1e-75
ctg1_2845	BCB4264_RS13310	99	300	100.0	9.7e-80


>>
9. NZ_CP019230
Source: Bacillus thuringiensis strain YGd22-03, complete genome
Type: bacteriocin
Number of proteins with BLAST hits to this cluster: 12
Cumulative BLAST score: 4424

Table of genes, locations, strands and annotations of subject cluster:

Table of Blast hits (query gene, subject gene, %identity, blast score, %coverage, e-value):
ctg1_2834	BVH75_RS10990	98	909	100.0	1.4e-262
ctg1_2835	BVH75_RS10995	95	592	100.0	3.4e-167
ctg1_2836	BVH75_RS11000	93	286	100.0	2e-75
ctg1_2837	BVH75_RS11005	99	241	100.0	4.2e-62
ctg1_2838	BVH75_RS11010	96	295	100.0	3.1e-78
ctg1_2839	BVH75_RS11015	98	95	53.01204819277109	2.7e-18
ctg1_2840	BVH75_RS11020	90	632	100.0	3.2e-179
ctg1_2841	BVH75_RS11025	96	91	100.0	3.7e-17
ctg1_2842	BVH75_RS11030	97	226	99.21259842519686	2e-57
ctg1_2843	BVH75_RS11030	99	479	100.0	2.7e-133
ctg1_2844	BVH75_RS11035	97	283	100.0	1.5e-74
ctg1_2845	BVH75_RS11040	98	295	100.0	4.1e-78


>>
10. NZ_LPUS01000001
Source: Bacillus sp. JH7 scaffold_1, whole genome shotgun sequence
Type: bacteriocin
Number of proteins with BLAST hits to this cluster: 12
Cumulative BLAST score: 4424

Table of genes, locations, strands and annotations of subject cluster:

Table of Blast hits (query gene, subject gene, %identity, blast score, %coverage, e-value):
ctg1_2834	AU379_RS10560	98	911	100.0	4.8e-263
ctg1_2835	AU379_RS10555	95	591	100.0	4.4e-167
ctg1_2836	AU379_RS10550	93	286	100.0	2e-75
ctg1_2837	AU379_RS10545	99	241	100.0	4.2e-62
ctg1_2838	AU379_RS10540	96	295	100.0	3.1e-78
ctg1_2839	AU379_RS10535	98	95	53.01204819277109	2.7e-18
ctg1_2840	AU379_RS10530	89	631	100.0	7.2e-179
ctg1_2841	AU379_RS10525	96	91	100.0	3.7e-17
ctg1_2842	AU379_RS10520	97	226	99.21259842519686	2e-57
ctg1_2843	AU379_RS10520	99	479	100.0	2.7e-133
ctg1_2844	AU379_RS10515	97	283	100.0	1.5e-74
ctg1_2845	AU379_RS10510	98	295	100.0	4.1e-78


>>
11. NZ_LJJZ01000025
Source: Bacillus cereus strain B4081 scaffold10, whole genome shotgun sequence
Type: bacteriocin
Number of proteins with BLAST hits to this cluster: 12
Cumulative BLAST score: 4424

Table of genes, locations, strands and annotations of subject cluster:

Table of Blast hits (query gene, subject gene, %identity, blast score, %coverage, e-value):
ctg1_2834	B4081_RS04865	97	906	100.0	9.1e-262
ctg1_2835	B4081_RS04870	95	592	100.0	3.4e-167
ctg1_2836	B4081_RS04875	93	286	100.0	2e-75
ctg1_2837	B4081_RS04880	99	241	100.0	4.2e-62
ctg1_2838	B4081_RS04885	96	295	100.0	3.1e-78
ctg1_2839	B4081_RS04890	98	95	53.01204819277109	2.7e-18
ctg1_2840	B4081_RS04895	90	632	100.0	3.2e-179
ctg1_2841	B4081_RS04900	96	91	100.0	3.7e-17
ctg1_2842	B4081_RS04905	97	226	99.21259842519686	2e-57
ctg1_2843	B4081_RS04905	99	479	100.0	2.7e-133
ctg1_2844	B4081_RS04910	97	283	100.0	1.5e-74
ctg1_2845	B4081_RS04915	98	298	100.0	4.8e-79


>>
12. NZ_CP022345
Source: Bacillus thuringiensis strain c25 chromosome, complete genome
Type: bacteriocin
Number of proteins with BLAST hits to this cluster: 12
Cumulative BLAST score: 4424

Table of genes, locations, strands and annotations of subject cluster:

Table of Blast hits (query gene, subject gene, %identity, blast score, %coverage, e-value):
ctg1_2834	CCX84_RS12115	98	911	100.0	4.8e-263
ctg1_2835	CCX84_RS12110	95	591	100.0	4.4e-167
ctg1_2836	CCX84_RS12105	93	286	100.0	2e-75
ctg1_2837	CCX84_RS12100	99	241	100.0	4.2e-62
ctg1_2838	CCX84_RS12095	96	295	100.0	3.1e-78
ctg1_2839	CCX84_RS12090	98	95	53.01204819277109	2.7e-18
ctg1_2840	CCX84_RS12085	89	631	100.0	7.2e-179
ctg1_2841	CCX84_RS12080	96	91	100.0	3.7e-17
ctg1_2842	CCX84_RS12075	97	226	99.21259842519686	2e-57
ctg1_2843	CCX84_RS12075	99	479	100.0	2.7e-133
ctg1_2844	CCX84_RS12070	97	283	100.0	1.5e-74
ctg1_2845	CCX84_RS12065	98	295	100.0	4.1e-78


>>
13. NZ_JH791942
Source: Bacillus cereus BAG4O-1 supercont1.1, whole genome shotgun sequence
Type: bacteriocin
Number of proteins with BLAST hits to this cluster: 12
Cumulative BLAST score: 4422

Table of genes, locations, strands and annotations of subject cluster:

Table of Blast hits (query gene, subject gene, %identity, blast score, %coverage, e-value):
ctg1_2834	IE7_RS12720	98	909	100.0	1.4e-262
ctg1_2835	IE7_RS12725	95	591	100.0	4.4e-167
ctg1_2836	IE7_RS12730	93	286	100.0	2e-75
ctg1_2837	IE7_RS12735	99	241	100.0	4.2e-62
ctg1_2838	IE7_RS12740	96	295	100.0	3.1e-78
ctg1_2839	IE7_RS12745	98	95	53.01204819277109	2.7e-18
ctg1_2840	IE7_RS12750	89	631	100.0	7.2e-179
ctg1_2841	IE7_RS12755	96	91	100.0	3.7e-17
ctg1_2842	IE7_RS12760	98	226	99.21259842519686	1.5e-57
ctg1_2843	IE7_RS12760	99	479	100.0	2.7e-133
ctg1_2844	IE7_RS12765	97	283	100.0	1.5e-74
ctg1_2845	IE7_RS12770	98	295	100.0	4.1e-78


>>
14. NZ_CP010106
Source: Bacillus thuringiensis serovar indiana strain HD521, complete genome
Type: bacteriocin
Number of proteins with BLAST hits to this cluster: 12
Cumulative BLAST score: 4422

Table of genes, locations, strands and annotations of subject cluster:

Table of Blast hits (query gene, subject gene, %identity, blast score, %coverage, e-value):
ctg1_2834	NF53_RS13370	98	909	100.0	1.4e-262
ctg1_2835	NF53_RS13375	95	591	100.0	4.4e-167
ctg1_2836	NF53_RS13380	93	286	100.0	2e-75
ctg1_2837	NF53_RS13385	99	241	100.0	4.2e-62
ctg1_2838	NF53_RS13390	96	295	100.0	3.1e-78
ctg1_2839	NF53_RS13395	98	95	53.01204819277109	2.7e-18
ctg1_2840	NF53_RS13400	89	631	100.0	7.2e-179
ctg1_2841	NF53_RS13405	96	91	100.0	3.7e-17
ctg1_2842	NF53_RS13410	98	226	99.21259842519686	1.5e-57
ctg1_2843	NF53_RS13410	99	479	100.0	2.7e-133
ctg1_2844	NF53_RS13415	97	283	100.0	1.5e-74
ctg1_2845	NF53_RS13420	98	295	100.0	4.1e-78


>>
15. NZ_LXLI01000026
Source: Bacillus thuringiensis strain GOE4 BTGOE4_contig000026, whole genome shotgun sequence
Type: bacteriocin
Number of proteins with BLAST hits to this cluster: 12
Cumulative BLAST score: 4422

Table of genes, locations, strands and annotations of subject cluster:

Table of Blast hits (query gene, subject gene, %identity, blast score, %coverage, e-value):
ctg1_2834	BTGOE4_RS17755	98	909	100.0	1.4e-262
ctg1_2835	BTGOE4_RS17750	95	591	100.0	4.4e-167
ctg1_2836	BTGOE4_RS17745	93	286	100.0	2e-75
ctg1_2837	BTGOE4_RS17740	99	241	100.0	4.2e-62
ctg1_2838	BTGOE4_RS17735	96	295	100.0	3.1e-78
ctg1_2839	BTGOE4_RS17730	98	95	53.01204819277109	2.7e-18
ctg1_2840	BTGOE4_RS17725	89	631	100.0	7.2e-179
ctg1_2841	BTGOE4_RS17720	96	91	100.0	3.7e-17
ctg1_2842	BTGOE4_RS17715	98	226	99.21259842519686	1.5e-57
ctg1_2843	BTGOE4_RS17715	99	479	100.0	2.7e-133
ctg1_2844	BTGOE4_RS17710	97	283	100.0	1.5e-74
ctg1_2845	BTGOE4_RS17705	98	295	100.0	4.1e-78


>>
16. NZ_MSFC01000016
Source: Bacillus thuringiensis strain INTA Fr7-4 NODE_1_15, whole genome shotgun sequence
Type: bacteriocin
Number of proteins with BLAST hits to this cluster: 12
Cumulative BLAST score: 4422

Table of genes, locations, strands and annotations of subject cluster:

Table of Blast hits (query gene, subject gene, %identity, blast score, %coverage, e-value):
ctg1_2834	BUM91_RS14725	98	909	100.0	1.8e-262
ctg1_2835	BUM91_RS14720	95	591	100.0	4.4e-167
ctg1_2836	BUM91_RS14715	93	286	100.0	2e-75
ctg1_2837	BUM91_RS14710	99	241	100.0	4.2e-62
ctg1_2838	BUM91_RS14705	96	295	100.0	3.1e-78
ctg1_2839	BUM91_RS14700	98	95	53.01204819277109	2.7e-18
ctg1_2840	BUM91_RS14695	89	631	100.0	7.2e-179
ctg1_2841	BUM91_RS14690	96	91	100.0	3.7e-17
ctg1_2842	BUM91_RS14685	98	226	99.21259842519686	1.5e-57
ctg1_2843	BUM91_RS14685	99	479	100.0	2.7e-133
ctg1_2844	BUM91_RS14680	97	283	100.0	1.5e-74
ctg1_2845	BUM91_RS14675	98	295	100.0	4.1e-78


>>
17. NZ_MCAX01000001
Source: Bacillus cereus strain LCR12 scaffold_0, whole genome shotgun sequence
Type: bacteriocin
Number of proteins with BLAST hits to this cluster: 12
Cumulative BLAST score: 4422

Table of genes, locations, strands and annotations of subject cluster:

Table of Blast hits (query gene, subject gene, %identity, blast score, %coverage, e-value):
ctg1_2834	BC344_RS09705	98	909	100.0	1.4e-262
ctg1_2835	BC344_RS09700	95	591	100.0	4.4e-167
ctg1_2836	BC344_RS09695	93	286	100.0	2e-75
ctg1_2837	BC344_RS09690	99	241	100.0	4.2e-62
ctg1_2838	BC344_RS09685	96	295	100.0	3.1e-78
ctg1_2839	BC344_RS09680	98	95	53.01204819277109	2.7e-18
ctg1_2840	BC344_RS09675	89	631	100.0	7.2e-179
ctg1_2841	BC344_RS09670	96	91	100.0	3.7e-17
ctg1_2842	BC344_RS09665	98	226	99.21259842519686	1.5e-57
ctg1_2843	BC344_RS09665	99	479	100.0	2.7e-133
ctg1_2844	BC344_RS09660	97	283	100.0	1.5e-74
ctg1_2845	BC344_RS09655	98	295	100.0	4.1e-78


>>
18. NZ_JYPI01000020
Source: Bacillus cereus strain F3175-03 contig646, whole genome shotgun sequence
Type: bacteriocin
Number of proteins with BLAST hits to this cluster: 12
Cumulative BLAST score: 4421

Table of genes, locations, strands and annotations of subject cluster:

Table of Blast hits (query gene, subject gene, %identity, blast score, %coverage, e-value):
ctg1_2834	TU54_RS05750	98	910	100.0	6.3e-263
ctg1_2835	TU54_RS05745	95	592	100.0	3.4e-167
ctg1_2836	TU54_RS05740	93	286	100.0	2e-75
ctg1_2837	TU54_RS05735	99	241	100.0	4.2e-62
ctg1_2838	TU54_RS05730	96	295	100.0	3.1e-78
ctg1_2839	TU54_RS05725	98	95	53.01204819277109	2.7e-18
ctg1_2840	TU54_RS05720	89	629	100.0	2.7e-178
ctg1_2841	TU54_RS05715	96	91	100.0	3.7e-17
ctg1_2842	TU54_RS05710	97	226	99.21259842519686	2e-57
ctg1_2843	TU54_RS05710	99	479	100.0	2.7e-133
ctg1_2844	TU54_RS05705	97	282	100.0	3.4e-74
ctg1_2845	TU54_RS05700	98	295	100.0	4.1e-78


>>
19. NZ_MJBF01000029
Source: Bacillus sp. RZ2MS9 RZ2M29_5, whole genome shotgun sequence
Type: bacteriocin
Number of proteins with BLAST hits to this cluster: 12
Cumulative BLAST score: 4418

Table of genes, locations, strands and annotations of subject cluster:

Table of Blast hits (query gene, subject gene, %identity, blast score, %coverage, e-value):
ctg1_2834	BHV55_RS22060	98	912	100.0	1.7e-263
ctg1_2835	BHV55_RS22065	95	591	100.0	4.4e-167
ctg1_2836	BHV55_RS22070	93	284	100.0	7.4e-75
ctg1_2837	BHV55_RS22075	99	241	100.0	4.2e-62
ctg1_2838	BHV55_RS22080	96	295	100.0	3.1e-78
ctg1_2839	BHV55_RS22085	98	95	53.01204819277109	2.7e-18
ctg1_2840	BHV55_RS22090	89	631	100.0	7.2e-179
ctg1_2841	BHV55_RS22095	94	89	100.0	1.1e-16
ctg1_2842	BHV55_RS22100	98	226	99.21259842519686	1.5e-57
ctg1_2843	BHV55_RS22100	99	478	100.0	6e-133
ctg1_2844	BHV55_RS22105	97	281	100.0	4.5e-74
ctg1_2845	BHV55_RS22110	98	295	100.0	4.1e-78


>>
20. NZ_LOQA01000195
Source: Bacillus cereus strain FSL W8-0640 contig_96, whole genome shotgun sequence
Type: bacteriocin
Number of proteins with BLAST hits to this cluster: 12
Cumulative BLAST score: 4418

Table of genes, locations, strands and annotations of subject cluster:
AT278_RS31510	AT278_RS31510	1	88	-	DNA_polymerase_III_subunit_beta

Table of Blast hits (query gene, subject gene, %identity, blast score, %coverage, e-value):
ctg1_2834	AT278_RS29285	98	907	100.0	5.3e-262
ctg1_2835	AT278_RS29280	95	588	100.0	3.7e-166
ctg1_2836	AT278_RS29275	94	285	100.0	4.4e-75
ctg1_2837	AT278_RS29270	98	241	100.0	4.2e-62
ctg1_2838	AT278_RS29265	97	298	100.0	4.8e-79
ctg1_2839	AT278_RS29260	100	98	53.01204819277109	4.1e-19
ctg1_2840	AT278_RS29255	89	627	100.0	8e-178
ctg1_2841	AT278_RS29250	96	91	100.0	3.7e-17
ctg1_2842	AT278_RS29245	98	226	99.21259842519686	1.5e-57
ctg1_2843	AT278_RS29245	99	479	100.0	2.7e-133
ctg1_2844	AT278_RS29240	97	283	100.0	1.5e-74
ctg1_2845	AT278_RS29235	98	295	100.0	4.1e-78


>>
21. NZ_CM000734
Source: Bacillus cereus Rock4-2 chromosome, whole genome shotgun sequence
Type: bacteriocin
Number of proteins with BLAST hits to this cluster: 12
Cumulative BLAST score: 4417

Table of genes, locations, strands and annotations of subject cluster:

Table of Blast hits (query gene, subject gene, %identity, blast score, %coverage, e-value):
ctg1_2834	BCERE0023_RS12695	97	905	100.0	2.7e-261
ctg1_2835	BCERE0023_RS12700	95	592	100.0	3.4e-167
ctg1_2836	BCERE0023_RS12705	93	282	100.0	2.8e-74
ctg1_2837	BCERE0023_RS12710	98	241	100.0	4.2e-62
ctg1_2838	BCERE0023_RS12715	97	298	100.0	4.8e-79
ctg1_2839	BCERE0023_RS12720	98	95	53.01204819277109	2.7e-18
ctg1_2840	BCERE0023_RS12725	90	633	100.0	1.9e-179
ctg1_2841	BCERE0023_RS12730	96	91	100.0	3.7e-17
ctg1_2842	BCERE0023_RS12735	98	226	99.21259842519686	1.5e-57
ctg1_2843	BCERE0023_RS12735	99	478	100.0	6e-133
ctg1_2844	BCERE0023_RS12740	97	281	100.0	4.5e-74
ctg1_2845	BCERE0023_RS12745	98	295	100.0	4.1e-78


>>
22. NZ_ABDA02000013
Source: Bacillus cereus AH1134 gcontig_1113129653824, whole genome shotgun sequence
Type: bacteriocin
Number of proteins with BLAST hits to this cluster: 12
Cumulative BLAST score: 4415

Table of genes, locations, strands and annotations of subject cluster:

Table of Blast hits (query gene, subject gene, %identity, blast score, %coverage, e-value):
ctg1_2834	BCAH1134_RS26180	98	909	100.0	1.4e-262
ctg1_2835	BCAH1134_RS26175	95	586	100.0	2.4e-165
ctg1_2836	BCAH1134_RS26170	93	284	100.0	5.7e-75
ctg1_2837	BCAH1134_RS26165	99	241	100.0	4.2e-62
ctg1_2838	BCAH1134_RS26160	96	295	100.0	3.1e-78
ctg1_2839	BCAH1134_RS26155	98	95	53.01204819277109	2.7e-18
ctg1_2840	BCAH1134_RS26150	89	631	100.0	7.2e-179
ctg1_2841	BCAH1134_RS26145	96	91	100.0	3.7e-17
ctg1_2842	BCAH1134_RS26140	98	226	99.21259842519686	1.5e-57
ctg1_2843	BCAH1134_RS26140	99	479	100.0	2.7e-133
ctg1_2844	BCAH1134_RS26135	97	283	100.0	1.5e-74
ctg1_2845	BCAH1134_RS26130	98	295	100.0	4.1e-78


>>
23. NZ_CP016588
Source: Bacillus thuringiensis strain KNU-07 chromosome, complete genome
Type: bacteriocin
Number of proteins with BLAST hits to this cluster: 12
Cumulative BLAST score: 4414

Table of genes, locations, strands and annotations of subject cluster:

Table of Blast hits (query gene, subject gene, %identity, blast score, %coverage, e-value):
ctg1_2834	BCM43_RS15710	98	907	100.0	7e-262
ctg1_2835	BCM43_RS15705	94	587	100.0	1.1e-165
ctg1_2836	BCM43_RS15700	93	283	100.0	1.7e-74
ctg1_2837	BCM43_RS15695	97	240	100.0	9.3e-62
ctg1_2838	BCM43_RS15690	97	298	100.0	4.8e-79
ctg1_2839	BCM43_RS15685	98	95	53.01204819277109	2.7e-18
ctg1_2840	BCM43_RS15680	90	632	100.0	2.5e-179
ctg1_2841	BCM43_RS15675	94	89	100.0	1.1e-16
ctg1_2842	BCM43_RS15670	98	226	99.21259842519686	1.5e-57
ctg1_2843	BCM43_RS15670	99	479	100.0	2.7e-133
ctg1_2844	BCM43_RS15665	97	283	100.0	1.5e-74
ctg1_2845	BCM43_RS15660	98	295	100.0	4.1e-78


>>
24. NC_018508
Source: Bacillus thuringiensis HD-789, complete genome
Type: bacteriocin
Number of proteins with BLAST hits to this cluster: 12
Cumulative BLAST score: 4413

Table of genes, locations, strands and annotations of subject cluster:
BTF1_RS10720	BTF1_RS10720	2149135	2149568	+	GNAT_family_N-acetyltransferase

Table of Blast hits (query gene, subject gene, %identity, blast score, %coverage, e-value):
ctg1_2834	BTF1_RS10710	99	920	100.0	6.1e-266
ctg1_2835	BTF1_RS10715	99	614	100.0	8.3e-174
ctg1_2836	BTF1_RS10720	97	173	57.89473684210527	1.4e-41
ctg1_2837	BTF1_RS10725	100	243	100.0	8.4e-63
ctg1_2838	BTF1_RS10730	98	305	100.0	2.3e-81
ctg1_2839	BTF1_RS10735	100	98	53.01204819277109	4.1e-19
ctg1_2840	BTF1_RS10740	99	682	100.0	2.7e-194
ctg1_2841	BTF1_RS10745	96	91	100.0	3.7e-17
ctg1_2842	BTF1_RS10750	98	227	99.21259842519686	6.9e-58
ctg1_2843	BTF1_RS10750	99	481	100.0	7.1e-134
ctg1_2844	BTF1_RS10755	97	277	100.0	8.4e-73
ctg1_2845	BTF1_RS10760	100	302	100.0	2e-80


>>
25. NZ_KB976173
Source: Bacillus cereus VD133 acqTw-supercont1.1, whole genome shotgun sequence
Type: bacteriocin
Number of proteins with BLAST hits to this cluster: 12
Cumulative BLAST score: 4412

Table of genes, locations, strands and annotations of subject cluster:

Table of Blast hits (query gene, subject gene, %identity, blast score, %coverage, e-value):
ctg1_2834	IIU_RS10705	98	907	100.0	7e-262
ctg1_2835	IIU_RS10710	95	588	100.0	3.7e-166
ctg1_2836	IIU_RS10715	93	284	100.0	5.7e-75
ctg1_2837	IIU_RS10720	97	239	100.0	1.6e-61
ctg1_2838	IIU_RS10725	97	298	100.0	4.8e-79
ctg1_2839	IIU_RS10730	98	95	53.01204819277109	2.7e-18
ctg1_2840	IIU_RS10735	89	631	100.0	5.5e-179
ctg1_2841	IIU_RS10740	96	91	100.0	3.7e-17
ctg1_2842	IIU_RS10745	97	225	99.21259842519686	4.5e-57
ctg1_2843	IIU_RS10745	98	476	100.0	2.3e-132
ctg1_2844	IIU_RS10750	97	283	100.0	1.5e-74
ctg1_2845	IIU_RS10755	98	295	100.0	4.1e-78


>>
26. NZ_MQTG01000023
Source: Bacillus cereus strain MOD1_Bc71 Bc71_contig_23, whole genome shotgun sequence
Type: bacteriocin
Number of proteins with BLAST hits to this cluster: 12
Cumulative BLAST score: 4411

Table of genes, locations, strands and annotations of subject cluster:

Table of Blast hits (query gene, subject gene, %identity, blast score, %coverage, e-value):
ctg1_2834	BHL31_RS16855	98	911	100.0	4.8e-263
ctg1_2835	BHL31_RS16860	96	600	100.0	9.5e-170
ctg1_2836	BHL31_RS16865	92	278	100.0	4.1e-73
ctg1_2837	BHL31_RS16870	97	237	100.0	6e-61
ctg1_2838	BHL31_RS16875	95	290	100.0	1e-76
ctg1_2839	BHL31_RS16880	96	93	53.01204819277109	1e-17
ctg1_2840	BHL31_RS16885	91	630	100.0	1.2e-178
ctg1_2841	BHL31_RS16890	96	91	100.0	3.7e-17
ctg1_2842	BHL31_RS16895	98	226	99.21259842519686	1.5e-57
ctg1_2843	BHL31_RS16895	99	478	100.0	3.5e-133
ctg1_2844	BHL31_RS16900	97	282	100.0	3.4e-74
ctg1_2845	BHL31_RS16905	98	295	100.0	4.1e-78


>>
27. NZ_LDEU01000074
Source: Bacillus thuringiensis strain BMB3201 BMB3201_contig000074, whole genome shotgun sequence
Type: bacteriocin
Number of proteins with BLAST hits to this cluster: 12
Cumulative BLAST score: 4411

Table of genes, locations, strands and annotations of subject cluster:

Table of Blast hits (query gene, subject gene, %identity, blast score, %coverage, e-value):
ctg1_2834	AN165_RS15720	98	907	100.0	5.3e-262
ctg1_2835	AN165_RS15725	94	587	100.0	1.1e-165
ctg1_2836	AN165_RS15730	94	285	100.0	4.4e-75
ctg1_2837	AN165_RS15735	97	238	100.0	2.7e-61
ctg1_2838	AN165_RS15740	97	298	100.0	4.8e-79
ctg1_2839	AN165_RS15745	98	95	53.01204819277109	2.7e-18
ctg1_2840	AN165_RS15750	89	629	100.0	2.7e-178
ctg1_2841	AN165_RS15755	96	91	100.0	3.7e-17
ctg1_2842	AN165_RS15760	98	227	99.21259842519686	1.2e-57
ctg1_2843	AN165_RS15760	98	476	100.0	2.3e-132
ctg1_2844	AN165_RS15765	97	283	100.0	1.5e-74
ctg1_2845	AN165_RS15770	98	295	100.0	4.1e-78


>>
28. NZ_CP010089
Source: Bacillus thuringiensis serovar galleriae strain HD-29, complete genome
Type: bacteriocin
Number of proteins with BLAST hits to this cluster: 12
Cumulative BLAST score: 4408

Table of genes, locations, strands and annotations of subject cluster:

Table of Blast hits (query gene, subject gene, %identity, blast score, %coverage, e-value):
ctg1_2834	BT4G5_RS14450	97	907	100.0	7e-262
ctg1_2835	BT4G5_RS14455	94	582	100.0	2.7e-164
ctg1_2836	BT4G5_RS14460	94	285	100.0	4.4e-75
ctg1_2837	BT4G5_RS14465	98	241	100.0	4.2e-62
ctg1_2838	BT4G5_RS14470	97	298	100.0	4.8e-79
ctg1_2839	BT4G5_RS14475	98	95	53.01204819277109	2.7e-18
ctg1_2840	BT4G5_RS14480	89	631	100.0	7.2e-179
ctg1_2841	BT4G5_RS14485	96	91	100.0	3.7e-17
ctg1_2842	BT4G5_RS14490	98	226	99.21259842519686	1.5e-57
ctg1_2843	BT4G5_RS14490	99	477	100.0	7.8e-133
ctg1_2844	BT4G5_RS14495	96	280	100.0	1.3e-73
ctg1_2845	BT4G5_RS14500	98	295	100.0	4.1e-78


>>
29. NZ_CP022445
Source: Bacillus cereus C1L chromosome, complete genome
Type: bacteriocin
Number of proteins with BLAST hits to this cluster: 12
Cumulative BLAST score: 4408

Table of genes, locations, strands and annotations of subject cluster:

Table of Blast hits (query gene, subject gene, %identity, blast score, %coverage, e-value):
ctg1_2834	CGZ63_RS13875	97	907	100.0	5.3e-262
ctg1_2835	CGZ63_RS13880	94	589	100.0	2.2e-166
ctg1_2836	CGZ63_RS13885	90	274	100.0	1e-71
ctg1_2837	CGZ63_RS13890	97	237	100.0	6e-61
ctg1_2838	CGZ63_RS13895	97	297	100.0	1.1e-78
ctg1_2839	CGZ63_RS13900	96	93	53.01204819277109	1e-17
ctg1_2840	CGZ63_RS13905	91	631	100.0	5.5e-179
ctg1_2841	CGZ63_RS13910	96	91	100.0	3.7e-17
ctg1_2842	CGZ63_RS13915	97	225	99.21259842519686	3.4e-57
ctg1_2843	CGZ63_RS13915	99	480	100.0	9.2e-134
ctg1_2844	CGZ63_RS13920	97	284	100.0	5.3e-75
ctg1_2845	CGZ63_RS13925	99	300	100.0	9.7e-80


>>
30. NZ_MQTJ01000030
Source: Bacillus cereus strain MOD1_Bc86 Bc86_contig_30, whole genome shotgun sequence
Type: bacteriocin
Number of proteins with BLAST hits to this cluster: 12
Cumulative BLAST score: 4405

Table of genes, locations, strands and annotations of subject cluster:

Table of Blast hits (query gene, subject gene, %identity, blast score, %coverage, e-value):
ctg1_2834	BHL53_RS21510	98	910	100.0	8.2e-263
ctg1_2835	BHL53_RS21515	94	591	100.0	5.7e-167
ctg1_2836	BHL53_RS21520	90	274	100.0	1e-71
ctg1_2837	BHL53_RS21525	97	237	100.0	6e-61
ctg1_2838	BHL53_RS21530	95	290	100.0	1e-76
ctg1_2839	BHL53_RS21535	96	93	53.01204819277109	1e-17
ctg1_2840	BHL53_RS21540	92	640	100.0	1.2e-181
ctg1_2841	BHL53_RS21545	96	91	100.0	3.7e-17
ctg1_2842	BHL53_RS21550	97	225	99.21259842519686	3.4e-57
ctg1_2843	BHL53_RS21550	100	482	100.0	2.4e-134
ctg1_2844	BHL53_RS21555	92	272	100.0	3.5e-71
ctg1_2845	BHL53_RS21560	99	300	100.0	9.7e-80


>>
31. NZ_LZRC01000123
Source: Bacillus thuringiensis strain FN31 contig89, whole genome shotgun sequence
Type: bacteriocin
Number of proteins with BLAST hits to this cluster: 12
Cumulative BLAST score: 4405

Table of genes, locations, strands and annotations of subject cluster:

Table of Blast hits (query gene, subject gene, %identity, blast score, %coverage, e-value):
ctg1_2834	A9490_RS28225	97	903	100.0	7.7e-261
ctg1_2835	A9490_RS28220	96	604	100.0	6.6e-171
ctg1_2836	A9490_RS28215	89	272	100.0	2.2e-71
ctg1_2837	A9490_RS28210	95	233	100.0	1.1e-59
ctg1_2838	A9490_RS28205	95	290	100.0	1e-76
ctg1_2839	A9490_RS28200	96	93	53.01204819277109	1e-17
ctg1_2840	A9490_RS28195	93	640	100.0	1.2e-181
ctg1_2841	A9490_RS28190	94	89	100.0	1.4e-16
ctg1_2842	A9490_RS28185	97	226	99.21259842519686	2e-57
ctg1_2843	A9490_RS28185	99	477	100.0	7.8e-133
ctg1_2844	A9490_RS28180	96	281	99.29078014184397	5.8e-74
ctg1_2845	A9490_RS28175	98	297	100.0	8.2e-79


>>
32. NZ_KK088401
Source: Bacillus thuringiensis strain NBIN-866 scaffold90, whole genome shotgun sequence
Type: bacteriocin
Number of proteins with BLAST hits to this cluster: 12
Cumulative BLAST score: 4404

Table of genes, locations, strands and annotations of subject cluster:

Table of Blast hits (query gene, subject gene, %identity, blast score, %coverage, e-value):
ctg1_2834	BF15_RS29530	97	907	100.0	7e-262
ctg1_2835	BF15_RS29525	94	585	100.0	3.2e-165
ctg1_2836	BF15_RS29520	94	285	100.0	4.4e-75
ctg1_2837	BF15_RS29515	98	241	100.0	4.2e-62
ctg1_2838	BF15_RS29510	97	298	100.0	4.8e-79
ctg1_2839	BF15_RS29505	98	95	53.01204819277109	2.7e-18
ctg1_2840	BF15_RS29500	89	631	100.0	7.2e-179
ctg1_2841	BF15_RS29495	96	91	100.0	3.7e-17
ctg1_2842	BF15_RS29490	98	226	99.21259842519686	1.5e-57
ctg1_2843	BF15_RS29490	99	477	100.0	7.8e-133
ctg1_2844	BF15_RS29485	95	276	100.0	1.4e-72
ctg1_2845	BF15_RS29480	97	292	100.0	3.5e-77


>>
33. NZ_MSTN01000004
Source: Bacillus thuringiensis strain DNG9 DNG9_Contig_5, whole genome shotgun sequence
Type: bacteriocin
Number of proteins with BLAST hits to this cluster: 12
Cumulative BLAST score: 4403

Table of genes, locations, strands and annotations of subject cluster:

Table of Blast hits (query gene, subject gene, %identity, blast score, %coverage, e-value):
ctg1_2834	BVF97_RS10705	97	909	100.0	1.8e-262
ctg1_2835	BVF97_RS10710	95	593	100.0	1.5e-167
ctg1_2836	BVF97_RS10715	93	279	100.0	1.8e-73
ctg1_2837	BVF97_RS10720	97	237	100.0	6e-61
ctg1_2838	BVF97_RS10725	95	290	100.0	1e-76
ctg1_2839	BVF97_RS10730	96	93	53.01204819277109	1e-17
ctg1_2840	BVF97_RS10735	91	630	100.0	9.4e-179
ctg1_2841	BVF97_RS10740	96	91	100.0	3.7e-17
ctg1_2842	BVF97_RS10745	98	226	99.21259842519686	1.5e-57
ctg1_2843	BVF97_RS10745	99	479	100.0	2.7e-133
ctg1_2844	BVF97_RS10750	97	282	100.0	2e-74
ctg1_2845	BVF97_RS10755	97	294	100.0	9.1e-78


>>
34. NZ_MIFG01000035
Source: Bacillus cereus strain MOD1_Bc85 Bc85_contig_35, whole genome shotgun sequence
Type: bacteriocin
Number of proteins with BLAST hits to this cluster: 12
Cumulative BLAST score: 4403

Table of genes, locations, strands and annotations of subject cluster:

Table of Blast hits (query gene, subject gene, %identity, blast score, %coverage, e-value):
ctg1_2834	BHL06_RS20525	98	910	100.0	6.3e-263
ctg1_2835	BHL06_RS20520	94	591	100.0	5.7e-167
ctg1_2836	BHL06_RS20515	90	274	100.0	1e-71
ctg1_2837	BHL06_RS20510	97	237	100.0	6e-61
ctg1_2838	BHL06_RS20505	95	290	100.0	1e-76
ctg1_2839	BHL06_RS20500	96	93	53.01204819277109	1e-17
ctg1_2840	BHL06_RS20495	92	638	100.0	5.9e-181
ctg1_2841	BHL06_RS20490	96	91	100.0	3.7e-17
ctg1_2842	BHL06_RS20485	97	225	99.21259842519686	3.4e-57
ctg1_2843	BHL06_RS20485	100	482	100.0	2.4e-134
ctg1_2844	BHL06_RS20480	92	272	100.0	3.5e-71
ctg1_2845	BHL06_RS20475	99	300	100.0	9.7e-80


>>
35. NZ_CM000736
Source: Bacillus cereus F65185 chromosome, whole genome shotgun sequence
Type: bacteriocin
Number of proteins with BLAST hits to this cluster: 12
Cumulative BLAST score: 4402

Table of genes, locations, strands and annotations of subject cluster:

Table of Blast hits (query gene, subject gene, %identity, blast score, %coverage, e-value):
ctg1_2834	BCERE0025_RS12135	97	903	100.0	1.3e-260
ctg1_2835	BCERE0025_RS12140	95	588	100.0	3.7e-166
ctg1_2836	BCERE0025_RS12145	93	284	100.0	5.7e-75
ctg1_2837	BCERE0025_RS12150	98	241	100.0	4.2e-62
ctg1_2838	BCERE0025_RS12155	97	298	100.0	4.8e-79
ctg1_2839	BCERE0025_RS12160	98	95	53.01204819277109	2.7e-18
ctg1_2840	BCERE0025_RS12165	89	625	100.0	3e-177
ctg1_2841	BCERE0025_RS12170	96	91	100.0	3.7e-17
ctg1_2842	BCERE0025_RS12175	98	226	99.21259842519686	1.5e-57
ctg1_2843	BCERE0025_RS12175	99	477	100.0	1e-132
ctg1_2844	BCERE0025_RS12180	97	281	100.0	4.5e-74
ctg1_2845	BCERE0025_RS12185	97	293	100.0	1.2e-77


>>
36. NZ_FOST01000003
Source: Bacillus sp. 5mfcol3.1, whole genome shotgun sequence
Type: bacteriocin
Number of proteins with BLAST hits to this cluster: 12
Cumulative BLAST score: 4400

Table of genes, locations, strands and annotations of subject cluster:

Table of Blast hits (query gene, subject gene, %identity, blast score, %coverage, e-value):
ctg1_2834	BM089_RS20525	97	900	100.0	6.5e-260
ctg1_2835	BM089_RS20520	95	593	100.0	1.5e-167
ctg1_2836	BM089_RS20515	93	280	100.0	1.1e-73
ctg1_2837	BM089_RS20510	97	237	100.0	6e-61
ctg1_2838	BM089_RS20505	95	290	100.0	1e-76
ctg1_2839	BM089_RS20500	96	93	53.01204819277109	1e-17
ctg1_2840	BM089_RS20495	91	631	100.0	5.5e-179
ctg1_2841	BM089_RS20490	96	91	100.0	3.7e-17
ctg1_2842	BM089_RS20485	98	226	99.21259842519686	1.5e-57
ctg1_2843	BM089_RS20485	99	479	100.0	2.7e-133
ctg1_2844	BM089_RS20480	96	281	99.29078014184397	5.8e-74
ctg1_2845	BM089_RS20475	99	299	100.0	2.2e-79


>>
37. NZ_MQTH01000003
Source: Bacillus cereus strain MOD1_Bc73 Bc73_contig_3, whole genome shotgun sequence
Type: bacteriocin
Number of proteins with BLAST hits to this cluster: 12
Cumulative BLAST score: 4399

Table of genes, locations, strands and annotations of subject cluster:

Table of Blast hits (query gene, subject gene, %identity, blast score, %coverage, e-value):
ctg1_2834	BHL21_RS03510	98	911	100.0	4.8e-263
ctg1_2835	BHL21_RS03515	95	591	100.0	5.7e-167
ctg1_2836	BHL21_RS03520	90	273	100.0	1.3e-71
ctg1_2837	BHL21_RS03525	97	237	100.0	6e-61
ctg1_2838	BHL21_RS03530	95	290	100.0	1e-76
ctg1_2839	BHL21_RS03535	96	93	53.01204819277109	1e-17
ctg1_2840	BHL21_RS03540	91	631	100.0	5.5e-179
ctg1_2841	BHL21_RS03545	96	91	100.0	3.7e-17
ctg1_2842	BHL21_RS03550	97	225	99.21259842519686	3.4e-57
ctg1_2843	BHL21_RS03550	99	479	100.0	2.7e-133
ctg1_2844	BHL21_RS03555	97	283	100.0	1.5e-74
ctg1_2845	BHL21_RS03560	98	295	100.0	4.1e-78


>>
38. NZ_LXLG01000017
Source: Bacillus thuringiensis strain GOE2 BTGOE2_contig000017, whole genome shotgun sequence
Type: bacteriocin
Number of proteins with BLAST hits to this cluster: 12
Cumulative BLAST score: 4399

Table of genes, locations, strands and annotations of subject cluster:

Table of Blast hits (query gene, subject gene, %identity, blast score, %coverage, e-value):
ctg1_2834	BTGOE2_RS13955	98	911	100.0	4.8e-263
ctg1_2835	BTGOE2_RS13960	95	591	100.0	5.7e-167
ctg1_2836	BTGOE2_RS13965	90	273	100.0	1.3e-71
ctg1_2837	BTGOE2_RS13970	97	237	100.0	6e-61
ctg1_2838	BTGOE2_RS13975	95	290	100.0	1e-76
ctg1_2839	BTGOE2_RS13980	96	93	53.01204819277109	1e-17
ctg1_2840	BTGOE2_RS13985	91	631	100.0	5.5e-179
ctg1_2841	BTGOE2_RS13990	96	91	100.0	3.7e-17
ctg1_2842	BTGOE2_RS13995	97	225	99.21259842519686	3.4e-57
ctg1_2843	BTGOE2_RS13995	99	479	100.0	2.7e-133
ctg1_2844	BTGOE2_RS14000	97	283	100.0	1.5e-74
ctg1_2845	BTGOE2_RS14005	98	295	100.0	4.1e-78


>>
39. NZ_CM000729
Source: Bacillus cereus Rock1-15 chromosome, whole genome shotgun sequence
Type: bacteriocin
Number of proteins with BLAST hits to this cluster: 12
Cumulative BLAST score: 4397

Table of genes, locations, strands and annotations of subject cluster:

Table of Blast hits (query gene, subject gene, %identity, blast score, %coverage, e-value):
ctg1_2834	BCERE0018_RS12315	97	907	100.0	5.3e-262
ctg1_2835	BCERE0018_RS12320	94	591	100.0	5.7e-167
ctg1_2836	BCERE0018_RS12325	90	274	100.0	1e-71
ctg1_2837	BCERE0018_RS12330	97	237	100.0	6e-61
ctg1_2838	BCERE0018_RS12335	96	295	100.0	3.1e-78
ctg1_2839	BCERE0018_RS12340	96	93	53.01204819277109	1e-17
ctg1_2840	BCERE0018_RS12345	91	631	100.0	5.5e-179
ctg1_2841	BCERE0018_RS12350	96	91	100.0	3.7e-17
ctg1_2842	BCERE0018_RS12355	97	225	99.21259842519686	2.6e-57
ctg1_2843	BCERE0018_RS12355	100	482	100.0	2.4e-134
ctg1_2844	BCERE0018_RS12360	92	272	100.0	3.5e-71
ctg1_2845	BCERE0018_RS12365	99	299	100.0	2.8e-79


>>
40. NZ_CP017060
Source: Bacillus cereus strain FORC_047 chromosome, complete genome
Type: bacteriocin
Number of proteins with BLAST hits to this cluster: 12
Cumulative BLAST score: 4394

Table of genes, locations, strands and annotations of subject cluster:

Table of Blast hits (query gene, subject gene, %identity, blast score, %coverage, e-value):
ctg1_2834	FORC47_RS13680	96	899	100.0	1.5e-259
ctg1_2835	FORC47_RS13685	96	604	100.0	8.6e-171
ctg1_2836	FORC47_RS13690	93	279	100.0	1.8e-73
ctg1_2837	FORC47_RS13695	94	227	97.3913043478261	1.1e-57
ctg1_2838	FORC47_RS13700	94	289	100.0	2.3e-76
ctg1_2839	FORC47_RS13705	93	92	53.01204819277109	3e-17
ctg1_2840	FORC47_RS13710	91	631	100.0	4.2e-179
ctg1_2841	FORC47_RS13715	94	89	100.0	1.4e-16
ctg1_2842	FORC47_RS13720	98	226	99.21259842519686	1.5e-57
ctg1_2843	FORC47_RS13720	99	478	100.0	3.5e-133
ctg1_2844	FORC47_RS13725	97	284	100.0	9e-75
ctg1_2845	FORC47_RS13730	97	296	100.0	1.4e-78


>>
41. NZ_LDUP01000041
Source: Bacillus cereus strain LK9 41, whole genome shotgun sequence
Type: bacteriocin
Number of proteins with BLAST hits to this cluster: 12
Cumulative BLAST score: 4391

Table of genes, locations, strands and annotations of subject cluster:

Table of Blast hits (query gene, subject gene, %identity, blast score, %coverage, e-value):
ctg1_2834	VK96_RS20805	97	906	100.0	9.1e-262
ctg1_2835	VK96_RS20800	94	587	100.0	6.4e-166
ctg1_2836	VK96_RS20795	90	274	100.0	1e-71
ctg1_2837	VK96_RS20790	97	237	100.0	6e-61
ctg1_2838	VK96_RS20785	97	297	100.0	1.1e-78
ctg1_2839	VK96_RS20780	96	93	53.01204819277109	1e-17
ctg1_2840	VK96_RS20775	91	629	100.0	2.1e-178
ctg1_2841	VK96_RS20770	96	91	100.0	3.7e-17
ctg1_2842	VK96_RS20765	97	225	99.21259842519686	3.4e-57
ctg1_2843	VK96_RS20765	99	480	100.0	9.2e-134
ctg1_2844	VK96_RS20760	92	273	100.0	1.2e-71
ctg1_2845	VK96_RS20755	99	299	100.0	2.2e-79


>>
42. NZ_CP011151
Source: Bacillus cereus strain CMCC P0021, complete genome
Type: bacteriocin
Number of proteins with BLAST hits to this cluster: 12
Cumulative BLAST score: 4390

Table of genes, locations, strands and annotations of subject cluster:

Table of Blast hits (query gene, subject gene, %identity, blast score, %coverage, e-value):
ctg1_2834	WR47_RS13530	97	903	100.0	7.7e-261
ctg1_2835	WR47_RS13535	96	596	100.0	2.3e-168
ctg1_2836	WR47_RS13540	90	275	100.0	3.5e-72
ctg1_2837	WR47_RS13545	96	236	100.0	1.8e-60
ctg1_2838	WR47_RS13550	95	290	100.0	1e-76
ctg1_2839	WR47_RS13555	96	93	53.01204819277109	1e-17
ctg1_2840	WR47_RS13560	90	628	100.0	6.1e-178
ctg1_2841	WR47_RS13565	96	91	100.0	3.7e-17
ctg1_2842	WR47_RS13570	98	226	99.21259842519686	1.5e-57
ctg1_2843	WR47_RS13570	98	473	100.0	1.1e-131
ctg1_2844	WR47_RS13575	97	282	100.0	2e-74
ctg1_2845	WR47_RS13580	98	297	100.0	6.3e-79


>>
43. NC_018877
Source: Bacillus thuringiensis Bt407, complete genome
Type: bacteriocin
Number of proteins with BLAST hits to this cluster: 12
Cumulative BLAST score: 4390

Table of genes, locations, strands and annotations of subject cluster:

Table of Blast hits (query gene, subject gene, %identity, blast score, %coverage, e-value):
ctg1_2834	BTB_RS13660	97	903	100.0	1e-260
ctg1_2835	BTB_RS13665	95	590	100.0	9.8e-167
ctg1_2836	BTB_RS13670	90	275	100.0	3.5e-72
ctg1_2837	BTB_RS13675	96	236	100.0	1.8e-60
ctg1_2838	BTB_RS13680	95	290	100.0	1e-76
ctg1_2839	BTB_RS13685	96	93	53.01204819277109	1e-17
ctg1_2840	BTB_RS13690	91	630	100.0	1.2e-178
ctg1_2841	BTB_RS13695	96	91	100.0	3.7e-17
ctg1_2842	BTB_RS13700	98	226	99.21259842519686	1.5e-57
ctg1_2843	BTB_RS13700	99	477	100.0	7.8e-133
ctg1_2844	BTB_RS13705	97	282	100.0	2e-74
ctg1_2845	BTB_RS13710	98	297	100.0	6.3e-79


>>
44. NZ_KB976829
Source: Bacillus cereus VD184 acrGY-supercont1.20, whole genome shotgun sequence
Type: bacteriocin
Number of proteins with BLAST hits to this cluster: 12
Cumulative BLAST score: 4389

Table of genes, locations, strands and annotations of subject cluster:

Table of Blast hits (query gene, subject gene, %identity, blast score, %coverage, e-value):
ctg1_2834	IKC_RS13525	97	905	100.0	2.7e-261
ctg1_2835	IKC_RS13530	96	596	100.0	1.8e-168
ctg1_2836	IKC_RS13535	91	276	100.0	2e-72
ctg1_2837	IKC_RS13540	97	237	100.0	6e-61
ctg1_2838	IKC_RS13545	95	290	100.0	1e-76
ctg1_2839	IKC_RS13550	96	93	53.01204819277109	1e-17
ctg1_2840	IKC_RS13555	91	633	100.0	1.1e-179
ctg1_2841	IKC_RS13560	94	88	100.0	1.9e-16
ctg1_2842	IKC_RS13565	98	226	99.21259842519686	1.5e-57
ctg1_2843	IKC_RS13565	95	458	100.0	6.4e-127
ctg1_2844	IKC_RS13570	98	287	100.0	1.1e-75
ctg1_2845	IKC_RS13575	99	300	100.0	9.7e-80


>>
45. NZ_MNKZ01000336
Source: Bacillus cereus strain MOD1_Bc174 E80F4D_S2_L001_R1_001_trimmed_contig_336, whole genome shotgun sequence
Type: bacteriocin
Number of proteins with BLAST hits to this cluster: 12
Cumulative BLAST score: 4387

Table of genes, locations, strands and annotations of subject cluster:

Table of Blast hits (query gene, subject gene, %identity, blast score, %coverage, e-value):
ctg1_2834	BLD50_RS27205	97	903	100.0	7.7e-261
ctg1_2835	BLD50_RS27200	95	597	100.0	8e-169
ctg1_2836	BLD50_RS27195	88	269	100.0	1.9e-70
ctg1_2837	BLD50_RS27190	94	233	100.0	1.5e-59
ctg1_2838	BLD50_RS27185	94	289	100.0	2.9e-76
ctg1_2839	BLD50_RS27180	96	93	53.01204819277109	1e-17
ctg1_2840	BLD50_RS27175	91	631	100.0	4.2e-179
ctg1_2841	BLD50_RS27170	96	91	100.0	3.7e-17
ctg1_2842	BLD50_RS27165	97	226	99.21259842519686	2e-57
ctg1_2843	BLD50_RS27165	99	477	100.0	7.8e-133
ctg1_2844	BLD50_RS27160	96	281	99.29078014184397	5.8e-74
ctg1_2845	BLD50_RS27155	98	297	100.0	8.2e-79


>>
46. NZ_MQTF01000076
Source: Bacillus cereus strain MOD1_Bc83 Bc83_contig_76, whole genome shotgun sequence
Type: bacteriocin
Number of proteins with BLAST hits to this cluster: 12
Cumulative BLAST score: 4384

Table of genes, locations, strands and annotations of subject cluster:

Table of Blast hits (query gene, subject gene, %identity, blast score, %coverage, e-value):
ctg1_2834	BHL54_RS19955	97	901	100.0	2.9e-260
ctg1_2835	BHL54_RS19960	95	594	100.0	5.2e-168
ctg1_2836	BHL54_RS19965	90	273	100.0	1.3e-71
ctg1_2837	BHL54_RS19970	92	226	100.0	1.4e-57
ctg1_2838	BHL54_RS19975	95	290	100.0	1e-76
ctg1_2839	BHL54_RS19980	96	93	53.01204819277109	1e-17
ctg1_2840	BHL54_RS19985	91	629	100.0	2.1e-178
ctg1_2841	BHL54_RS19990	96	91	100.0	3.7e-17
ctg1_2842	BHL54_RS19995	97	226	99.21259842519686	2e-57
ctg1_2843	BHL54_RS19995	99	477	100.0	7.8e-133
ctg1_2844	BHL54_RS20000	98	285	99.29078014184397	3.1e-75
ctg1_2845	BHL54_RS20005	99	299	100.0	2.2e-79


>>
47. NZ_CM000717
Source: Bacillus cereus 172560W chromosome, whole genome shotgun sequence
Type: bacteriocin
Number of proteins with BLAST hits to this cluster: 12
Cumulative BLAST score: 4383

Table of genes, locations, strands and annotations of subject cluster:

Table of Blast hits (query gene, subject gene, %identity, blast score, %coverage, e-value):
ctg1_2834	BCERE0005_RS11905	98	879	96.90949227373068	1.2e-253
ctg1_2835	BCERE0005_RS11900	95	591	100.0	4.4e-167
ctg1_2836	BCERE0005_RS11895	93	284	100.0	7.4e-75
ctg1_2837	BCERE0005_RS11890	99	241	100.0	4.2e-62
ctg1_2838	BCERE0005_RS11885	96	295	100.0	3.1e-78
ctg1_2839	BCERE0005_RS11880	98	95	53.01204819277109	2.7e-18
ctg1_2840	BCERE0005_RS11875	89	626	100.0	1.8e-177
ctg1_2841	BCERE0005_RS11870	96	91	100.0	3.7e-17
ctg1_2842	BCERE0005_RS11865	98	226	99.21259842519686	1.5e-57
ctg1_2843	BCERE0005_RS11865	99	477	100.0	7.8e-133
ctg1_2844	BCERE0005_RS11860	97	283	100.0	1.5e-74
ctg1_2845	BCERE0005_RS11855	98	295	100.0	4.1e-78


>>
48. NZ_JURK01000051
Source: Bacillus cereus strain 823_BTHU 626_441181_7965082_507__..._586_, whole genome shotgun sequence
Type: bacteriocin
Number of proteins with BLAST hits to this cluster: 12
Cumulative BLAST score: 4349

Table of genes, locations, strands and annotations of subject cluster:

Table of Blast hits (query gene, subject gene, %identity, blast score, %coverage, e-value):
ctg1_2834	ADJ26_RS20060	97	905	100.0	2.7e-261
ctg1_2835	ADJ26_RS20065	96	597	100.0	6.1e-169
ctg1_2836	ADJ26_RS20070	91	276	100.0	2e-72
ctg1_2837	ADJ26_RS20075	97	237	100.0	6e-61
ctg1_2838	ADJ26_RS20080	93	289	102.7027027027027	2.9e-76
ctg1_2839	ADJ26_RS20085	89	88	53.01204819277109	4.3e-16
ctg1_2840	ADJ26_RS20090	91	635	100.0	2.9e-180
ctg1_2841	ADJ26_RS20095	94	88	100.0	1.9e-16
ctg1_2842	ADJ26_RS20100	98	226	99.21259842519686	1.5e-57
ctg1_2843	ADJ26_RS20100	99	478	100.0	3.5e-133
ctg1_2844	ADJ26_RS20105	84	232	100.0	4.1e-59
ctg1_2845	ADJ26_RS20110	99	298	100.0	3.7e-79


>>
49. NZ_LKID01000056
Source: Bacillus sp. G3(2015) Contig40, whole genome shotgun sequence
Type: bacteriocin
Number of proteins with BLAST hits to this cluster: 12
Cumulative BLAST score: 4342

Table of genes, locations, strands and annotations of subject cluster:
AMR94_RS13315	AMR94_RS13315	151972	152459	-	DNA_mismatch_repair_protein_MutT

Table of Blast hits (query gene, subject gene, %identity, blast score, %coverage, e-value):
ctg1_2834	AMR94_RS13365	98	907	100.0	5.3e-262
ctg1_2835	AMR94_RS13360	95	588	100.0	3.7e-166
ctg1_2836	AMR94_RS13355	93	284	100.0	5.7e-75
ctg1_2837	AMR94_RS13350	97	239	100.0	1.6e-61
ctg1_2838	AMR94_RS13345	97	298	100.0	4.8e-79
ctg1_2839	AMR94_RS13340	98	95	53.01204819277109	2.7e-18
ctg1_2840	AMR94_RS13335	89	631	100.0	7.2e-179
ctg1_2841	AMR94_RS13330	96	91	100.0	3.7e-17
ctg1_2842	AMR94_RS13325	98	226	99.21259842519686	1.5e-57
ctg1_2843	AMR94_RS13325	99	477	100.0	7.8e-133
ctg1_2844	AMR94_RS13320	97	281	100.0	5.8e-74
ctg1_2845	AMR94_RS13315	97	225	76.19047619047619	5.2e-57


>>
50. NZ_CP011349
Source: Bacillus thuringiensis strain YC-10, complete genome
Type: bacteriocin
Number of proteins with BLAST hits to this cluster: 12
Cumulative BLAST score: 4329

Table of genes, locations, strands and annotations of subject cluster:

Table of Blast hits (query gene, subject gene, %identity, blast score, %coverage, e-value):
ctg1_2834	XI92_RS27380	97	907	100.0	7e-262
ctg1_2835	XI92_RS27385	94	585	100.0	3.2e-165
ctg1_2836	XI92_RS27390	94	285	100.0	4.4e-75
ctg1_2837	XI92_RS27395	98	241	100.0	4.2e-62
ctg1_2838	XI92_RS27400	97	216	72.2972972972973	2.4e-54
ctg1_2839	XI92_RS27405	98	95	53.01204819277109	2.7e-18
ctg1_2840	XI92_RS27410	89	631	100.0	7.2e-179
ctg1_2841	XI92_RS27415	96	91	100.0	3.7e-17
ctg1_2842	XI92_RS27420	98	226	99.21259842519686	1.5e-57
ctg1_2843	XI92_RS27420	99	477	100.0	7.8e-133
ctg1_2844	XI92_RS27425	96	280	100.0	1.3e-73
ctg1_2845	XI92_RS27430	98	295	100.0	4.1e-78
```
