## Supplementary material for "Delving into the *Bacillus cereus* group biosynthetic gene clusters cosmos: a comparative-genomics-based classification framework": antiSMASH profiles + BIG-SCAPE output: NZ_CP020002.1_c10.txt

```
ClusterBlast scores for NZ_CP020002.1

Table of genes, locations, strands and annotations of query cluster:
ctg1_2872	2909133	2909226	-		
ctg1_2873	2909844	2910216	+		
ctg1_2874	2910266	2910605	+		
ctg1_2875	2910883	2911249	-		
ctg1_2876	2911268	2911541	-		
ctg1_2877	2911918	2912359	-		
ctg1_2878	2912575	2913691	-		
ctg1_2879	2913817	2914471	-		
ctg1_2880	2914723	2915491	-		
ctg1_2881	2915630	2916134	-		
ctg1_2882	2916242	2916611	-		
ctg1_2883	2916793	2917489	-		
ctg1_2884	2917932	2918598	+		
ctg1_2885	2918590	2920051	+		
ctg1_2886	2920378	2920915	+		
ctg1_2887	2921116	2921299	+		
ctg1_2888	2921598	2922276	-		
ctg1_2889	2922287	2923712	-		
ctg1_2890	2924260	2925262	+		
ctg1_2891	2925923	2926880	+		
ctg1_2892	2926978	2928433	-		
ctg1_2893	2928488	2935505	-		
ctg1_2894	2935537	2936515	-		
ctg1_2895	2937386	2939945	-		
ctg1_2896	2940425	2942129	-		
ctg1_2897	2942469	2944563	-		
ctg1_2898	2944949	2945465	-		
ctg1_2899	2945559	2946030	-		
ctg1_2900	2946284	2946752	+		
ctg1_2901	2947105	2948410	+		
ctg1_2902	2948495	2949413	-		
ctg1_2903	2949561	2950995	+		
ctg1_2904	2951062	2951164	-		
ctg1_2905	2951420	2952287	+		
ctg1_2906	2952409	2952727	-		
ctg1_2907	2952738	2953908	-		
ctg1_2908	2954117	2954522	+		
ctg1_2909	2954566	2955103	-		


Significant hits: 
1. NC_018508	Bacillus thuringiensis HD-789, complete genome
2. NZ_CP015176	Bacillus thuringiensis serovar alesti strain BGSC 4C1 chromosome, complete genome
3. NZ_KB976107	Bacillus cereus str. Schrouff acsZZ-supercont2.1, whole genome shotgun sequence
4. NZ_KB976537	Bacillus cereus HuB4-4 acqVu-supercont1.1, whole genome shotgun sequence
5. NC_018500	Bacillus thuringiensis HD-771, complete genome
6. NZ_FNYB01000005	Bacillus thuringiensis strain DAR 81934, whole genome shotgun sequence
7. NZ_JH792279	Bacillus cereus VD022 supercont1.1, whole genome shotgun sequence
8. NZ_CP020002	Bacillus thuringiensis strain L-7601, complete genome
9. NZ_JYFW01000014	Bacillus cereus strain #17 contig293, whole genome shotgun sequence
10. NZ_LJKH01000023	Bacillus cereus strain B4118 scaffold6, whole genome shotgun sequence
11. NZ_CP009686	Bacillus cereus strain FORC_005, complete genome
12. NZ_CM000717	Bacillus cereus 172560W chromosome, whole genome shotgun sequence
13. NC_011772	Bacillus cereus G9842, complete genome
14. NZ_KE332536	Bacillus cereus BAG1O-3 supercont1.1, whole genome shotgun sequence
15. NZ_LXLG01000017	Bacillus thuringiensis strain GOE2 BTGOE2_contig000017, whole genome shotgun sequence
16. NZ_MQTG01000026	Bacillus cereus strain MOD1_Bc71 Bc71_contig_26, whole genome shotgun sequence
17. NZ_LZRI01000036	Bacillus cereus strain MROC2 scaffold9.1, whole genome shotgun sequence
18. NZ_CP014847	Bacillus thuringiensis strain HD12, complete sequence
19. NZ_LYVD01000007	Bacillus cereus strain UW85 CC_15, whole genome shotgun sequence
20. NZ_CP011145	Bacillus cereus strain FORC_013, complete sequence
21. NZ_CP012691	Bacillus cereus strain FORC_024, complete genome
22. NZ_CP016315	Bacillus cereus strain D12_2 chromosome, complete genome
23. NZ_CM000729	Bacillus cereus Rock1-15 chromosome, whole genome shotgun sequence
24. NZ_LABH01000046	Bacillus cereus strain INRA A3 263, whole genome shotgun sequence
25. NZ_CP022445	Bacillus cereus C1L chromosome, complete genome
26. NZ_CP017234	Bacillus cereus strain FORC_048, complete genome
27. NZ_JH791854	Bacillus cereus VD166 supercont1.1, whole genome shotgun sequence
28. NZ_LZRB01000034	Bacillus cereus strain N31 contig4, whole genome shotgun sequence
29. NZ_CM000722	Bacillus cereus m1550 chromosome, whole genome shotgun sequence
30. NZ_JURK01000051	Bacillus cereus strain 823_BTHU 626_441181_7965082_507__..._586_, whole genome shotgun sequence
31. NZ_KB976830	Bacillus cereus VD184 acrGY-supercont1.21, whole genome shotgun sequence
32. NZ_CP020383	Bacillus cereus strain FORC60 chromosome, complete genome
33. NZ_MQTH01000003	Bacillus cereus strain MOD1_Bc73 Bc73_contig_3, whole genome shotgun sequence
34. NZ_CP010577	Bacillus thuringiensis serovar morrisoni strain BGSC 4AA1, complete genome
35. NZ_JH791833	Bacillus cereus VD169 supercont1.1, whole genome shotgun sequence
36. NZ_LJKC01000022	Bacillus cereus strain B4084 scaffold2, whole genome shotgun sequence
37. NZ_LOMW01000034	Bacillus cereus strain FSL K6-0043 contig_4, whole genome shotgun sequence
38. NZ_FOST01000003	Bacillus sp. 5mfcol3.1, whole genome shotgun sequence
39. NZ_CP024655	Bacillus cereus strain MLY1 chromosome MLY1.0, complete sequence
40. NZ_JH804683	Bacillus cereus HuB1-1 supercont1.1, whole genome shotgun sequence
41. NZ_JH792222	Bacillus cereus BAG1X1-2 supercont1.1, whole genome shotgun sequence
42. NZ_CM000734	Bacillus cereus Rock4-2 chromosome, whole genome shotgun sequence
43. NZ_LKID01000056	Bacillus sp. G3(2015) Contig40, whole genome shotgun sequence
44. NZ_JH792104	Bacillus cereus MSX-A1 supercont1.1, whole genome shotgun sequence
45. NZ_KN050654	Bacillus cereus ATCC 10876 scaffold1, whole genome shotgun sequence
46. NZ_FRBJ01000001	Bacillus sp. bc15, whole genome shotgun sequence
47. NZ_CP016588	Bacillus thuringiensis strain KNU-07 chromosome, complete genome
48. NZ_JH791951	Bacillus cereus BAG4X12-1 supercont1.1, whole genome shotgun sequence
49. NZ_MJBF01000029	Bacillus sp. RZ2MS9 RZ2M29_5, whole genome shotgun sequence
50. NZ_KB976173	Bacillus cereus VD133 acqTw-supercont1.1, whole genome shotgun sequence


Details:

>>
1. NC_018508
Source: Bacillus thuringiensis HD-789, complete genome
Type: nrps
Number of proteins with BLAST hits to this cluster: 36
Cumulative BLAST score: 24151

Table of genes, locations, strands and annotations of subject cluster:
BTF1_RS33395	BTF1_RS33395	2212204	2212293	+	fosfomycin_resistance_protein

Table of Blast hits (query gene, subject gene, %identity, blast score, %coverage, e-value):
ctg1_2873	BTF1_RS10890	100	256	100.0	1.8e-66
ctg1_2874	BTF1_RS33390	99	130	59.82142857142857	1.3e-28
ctg1_2875	BTF1_RS10900	100	244	100.0	5.2e-63
ctg1_2876	BTF1_RS10900	100	187	100.0	5.6e-46
ctg1_2877	BTF1_RS10905	100	304	100.0	6.7e-81
ctg1_2878	BTF1_RS10910	100	735	100.0	2.3e-210
ctg1_2879	BTF1_RS10915	100	428	100.0	3.5e-118
ctg1_2880	BTF1_RS10920	100	505	100.0	2.6e-141
ctg1_2881	BTF1_RS10925	100	344	100.0	8.7e-93
ctg1_2882	BTF1_RS10930	100	234	100.0	7.1e-60
ctg1_2883	BTF1_RS10935	100	474	100.0	7.7e-132
ctg1_2884	BTF1_RS10940	100	437	100.0	7.6e-121
ctg1_2885	BTF1_RS10945	100	882	100.0	2e-254
ctg1_2886	BTF1_RS10950	100	356	100.0	1.8e-96
ctg1_2887	BTF1_RS10955	100	123	100.0	1.1e-26
ctg1_2888	BTF1_RS10960	100	434	100.0	8.6e-120
ctg1_2889	BTF1_RS10965	100	887	100.0	6e-256
ctg1_2890	BTF1_RS10970	98	673	100.0	1.2e-191
ctg1_2891	BTF1_RS10975	100	658	100.0	4e-187
ctg1_2892	BTF1_RS10980	99	958	100.0	2.2e-277
ctg1_2893	BTF1_RS10985	99	4636	100.0	0.0
ctg1_2894	BTF1_RS10990	98	643	100.0	1.3e-182
ctg1_2895	BTF1_RS10995	98	1699	100.0	0.0
ctg1_2896	BTF1_RS11000	100	1111	100.0	0.0
ctg1_2897	BTF1_RS11005	100	1302	93.2568149210904	0.0
ctg1_2898	BTF1_RS11010	99	333	100.0	1.6e-89
ctg1_2899	BTF1_RS11015	99	332	100.0	2.4e-89
ctg1_2900	BTF1_RS11020	99	331	100.0	7.1e-89
ctg1_2901	BTF1_RS11025	100	824	100.0	5.7e-237
ctg1_2902	BTF1_RS11030	99	581	100.0	7.7e-164
ctg1_2903	BTF1_RS11035	100	955	100.0	1.8e-276
ctg1_2905	BTF1_RS11045	100	581	98.61111111111111	5.6e-164
ctg1_2906	BTF1_RS11050	100	194	92.38095238095238	7e-48
ctg1_2907	BTF1_RS11055	100	776	100.0	1.2e-222
ctg1_2908	BTF1_RS11060	99	253	100.0	1.2e-65
ctg1_2909	BTF1_RS11065	100	351	100.0	7.6e-95


>>
2. NZ_CP015176
Source: Bacillus thuringiensis serovar alesti strain BGSC 4C1 chromosome, complete genome
Type: nrps
Number of proteins with BLAST hits to this cluster: 36
Cumulative BLAST score: 24092

Table of genes, locations, strands and annotations of subject cluster:
Bt4C1_RS30300	Bt4C1_RS30300	2679801	2679893	+	fosfomycin_resistance_protein

Table of Blast hits (query gene, subject gene, %identity, blast score, %coverage, e-value):
ctg1_2873	Bt4C1_RS13475	100	256	100.0	1.8e-66
ctg1_2874	Bt4C1_RS30295	100	134	59.82142857142857	5.4e-30
ctg1_2875	Bt4C1_RS13485	100	244	100.0	5.2e-63
ctg1_2876	Bt4C1_RS13485	100	187	100.0	5.6e-46
ctg1_2877	Bt4C1_RS13490	99	301	100.0	5.7e-80
ctg1_2878	Bt4C1_RS13495	100	734	100.0	6.6e-210
ctg1_2879	Bt4C1_RS13500	100	428	100.0	3.5e-118
ctg1_2880	Bt4C1_RS13505	99	500	100.0	1.1e-139
ctg1_2881	Bt4C1_RS13510	100	344	100.0	8.7e-93
ctg1_2882	Bt4C1_RS13515	99	232	100.0	2.1e-59
ctg1_2883	Bt4C1_RS13520	100	460	97.40259740259741	1.2e-127
ctg1_2884	Bt4C1_RS13525	100	437	100.0	7.6e-121
ctg1_2885	Bt4C1_RS13530	100	882	100.0	2e-254
ctg1_2886	Bt4C1_RS13535	100	356	100.0	1.8e-96
ctg1_2887	Bt4C1_RS13540	100	123	100.0	1.1e-26
ctg1_2888	Bt4C1_RS13545	100	434	100.0	8.6e-120
ctg1_2889	Bt4C1_RS13550	100	887	100.0	6e-256
ctg1_2890	Bt4C1_RS13555	97	671	100.0	4.7e-191
ctg1_2891	Bt4C1_RS13560	99	658	100.0	4e-187
ctg1_2892	Bt4C1_RS13565	100	964	100.0	5.1e-279
ctg1_2893	Bt4C1_RS13570	99	4624	100.0	0.0
ctg1_2894	Bt4C1_RS13575	98	640	100.0	8.7e-182
ctg1_2895	Bt4C1_RS13580	98	1701	100.0	0.0
ctg1_2896	Bt4C1_RS13585	100	1111	100.0	0.0
ctg1_2897	Bt4C1_RS13590	100	1298	93.2568149210904	0.0
ctg1_2898	Bt4C1_RS13595	98	329	100.0	1.7e-88
ctg1_2899	Bt4C1_RS13600	96	319	100.0	1.6e-85
ctg1_2900	Bt4C1_RS13605	96	318	100.0	3.6e-85
ctg1_2901	Bt4C1_RS13610	100	822	100.0	2.2e-236
ctg1_2902	Bt4C1_RS13615	100	585	100.0	3.1e-165
ctg1_2903	Bt4C1_RS13620	100	960	100.0	7.3e-278
ctg1_2905	Bt4C1_RS13625	100	580	98.61111111111111	9.5e-164
ctg1_2906	Bt4C1_RS13630	100	194	92.38095238095238	7e-48
ctg1_2907	Bt4C1_RS13635	100	776	100.0	1.2e-222
ctg1_2908	Bt4C1_RS13640	99	252	100.0	2.8e-65
ctg1_2909	Bt4C1_RS13645	100	351	100.0	7.6e-95


>>
3. NZ_KB976107
Source: Bacillus cereus str. Schrouff acsZZ-supercont2.1, whole genome shotgun sequence
Type: nrps
Number of proteins with BLAST hits to this cluster: 36
Cumulative BLAST score: 23999

Table of genes, locations, strands and annotations of subject cluster:
IAW_RS32030	IAW_RS32030	2141009	2141101	-	fosfomycin_resistance_protein

Table of Blast hits (query gene, subject gene, %identity, blast score, %coverage, e-value):
ctg1_2873	IAW_RS11140	100	198	78.86178861788618	4.3e-49
ctg1_2874	IAW_RS11135	96	128	59.82142857142857	6.6e-28
ctg1_2875	IAW_RS11130	100	244	100.0	5.2e-63
ctg1_2876	IAW_RS11130	100	187	100.0	5.6e-46
ctg1_2877	IAW_RS11125	99	302	100.0	2.5e-80
ctg1_2878	IAW_RS11120	100	735	100.0	2.3e-210
ctg1_2879	IAW_RS11115	100	428	100.0	3.5e-118
ctg1_2880	IAW_RS11110	100	505	100.0	2.6e-141
ctg1_2881	IAW_RS11105	100	344	100.0	8.7e-93
ctg1_2882	IAW_RS11100	100	234	100.0	7.1e-60
ctg1_2883	IAW_RS11095	100	460	97.40259740259741	8.8e-128
ctg1_2884	IAW_RS11090	100	437	100.0	7.6e-121
ctg1_2885	IAW_RS11085	100	882	100.0	2e-254
ctg1_2886	IAW_RS11080	100	356	100.0	1.8e-96
ctg1_2887	IAW_RS11075	100	123	100.0	1.1e-26
ctg1_2888	IAW_RS11070	100	434	100.0	8.6e-120
ctg1_2889	IAW_RS11065	100	884	100.0	5.1e-255
ctg1_2890	IAW_RS11060	98	672	100.0	2.1e-191
ctg1_2891	IAW_RS11055	100	658	100.0	5.2e-187
ctg1_2892	IAW_RS11050	100	964	100.0	5.1e-279
ctg1_2893	IAW_RS11045	99	4626	100.0	0.0
ctg1_2894	IAW_RS11040	99	642	100.0	3e-182
ctg1_2895	IAW_RS11035	98	1698	100.0	0.0
ctg1_2896	IAW_RS11030	100	1109	100.0	0.0
ctg1_2897	IAW_RS11025	99	1288	93.2568149210904	0.0
ctg1_2898	IAW_RS11020	95	324	100.0	9.5e-87
ctg1_2899	IAW_RS11015	96	316	100.0	1.4e-84
ctg1_2900	IAW_RS11010	96	318	100.0	3.6e-85
ctg1_2901	IAW_RS11005	100	824	100.0	4.4e-237
ctg1_2902	IAW_RS11000	98	575	100.0	4.2e-162
ctg1_2903	IAW_RS10995	99	951	100.0	2.6e-275
ctg1_2905	IAW_RS10985	100	581	98.61111111111111	7.3e-164
ctg1_2906	IAW_RS10980	100	194	92.38095238095238	7e-48
ctg1_2907	IAW_RS10975	100	776	100.0	1.2e-222
ctg1_2908	IAW_RS10970	99	253	100.0	1.2e-65
ctg1_2909	IAW_RS10965	99	349	100.0	2.2e-94


>>
4. NZ_KB976537
Source: Bacillus cereus HuB4-4 acqVu-supercont1.1, whole genome shotgun sequence
Type: nrps
Number of proteins with BLAST hits to this cluster: 36
Cumulative BLAST score: 23998

Table of genes, locations, strands and annotations of subject cluster:

Table of Blast hits (query gene, subject gene, %identity, blast score, %coverage, e-value):
ctg1_2873	IGM_RS15295	97	238	97.5609756097561	4.9e-61
ctg1_2874	IGM_RS15295	80	198	118.75	5.2e-49
ctg1_2875	IGM_RS15300	100	244	100.0	5.2e-63
ctg1_2876	IGM_RS15300	100	187	100.0	5.6e-46
ctg1_2877	IGM_RS15305	98	298	100.0	4.8e-79
ctg1_2878	IGM_RS15310	99	728	100.0	3.6e-208
ctg1_2879	IGM_RS15315	99	425	100.0	3.9e-117
ctg1_2880	IGM_RS15320	100	504	100.0	7.7e-141
ctg1_2881	IGM_RS15325	100	344	100.0	8.7e-93
ctg1_2882	IGM_RS15330	99	232	100.0	2.1e-59
ctg1_2883	IGM_RS15335	100	460	97.40259740259741	1.2e-127
ctg1_2884	IGM_RS15340	100	437	100.0	7.6e-121
ctg1_2885	IGM_RS15345	100	879	100.0	2.2e-253
ctg1_2886	IGM_RS15350	100	356	100.0	1.8e-96
ctg1_2887	IGM_RS15355	100	123	100.0	1.1e-26
ctg1_2888	IGM_RS15360	100	434	100.0	8.6e-120
ctg1_2889	IGM_RS15365	100	887	100.0	6e-256
ctg1_2890	IGM_RS15370	99	682	100.0	2.7e-194
ctg1_2891	IGM_RS15375	99	655	100.0	2.6e-186
ctg1_2892	IGM_RS15380	100	964	100.0	5.1e-279
ctg1_2893	IGM_RS15385	99	4629	100.0	0.0
ctg1_2894	IGM_RS15390	97	633	100.0	1.4e-179
ctg1_2895	IGM_RS15395	98	1701	100.0	0.0
ctg1_2896	IGM_RS15400	100	1111	100.0	0.0
ctg1_2897	IGM_RS15405	100	1299	93.2568149210904	0.0
ctg1_2898	IGM_RS15410	95	324	100.0	9.5e-87
ctg1_2899	IGM_RS15415	96	319	100.0	1.6e-85
ctg1_2900	IGM_RS15420	94	201	63.87096774193548	5e-50
ctg1_2901	IGM_RS15425	100	824	100.0	4.4e-237
ctg1_2902	IGM_RS15430	99	580	100.0	1e-163
ctg1_2903	IGM_RS15435	99	949	100.0	1.3e-274
ctg1_2905	IGM_RS15445	100	581	98.61111111111111	7.3e-164
ctg1_2906	IGM_RS15450	100	194	92.38095238095238	7e-48
ctg1_2907	IGM_RS15455	100	776	100.0	1.2e-222
ctg1_2908	IGM_RS15460	99	253	100.0	1.2e-65
ctg1_2909	IGM_RS15465	99	349	100.0	2.2e-94


>>
5. NC_018500
Source: Bacillus thuringiensis HD-771, complete genome
Type: nrps
Number of proteins with BLAST hits to this cluster: 36
Cumulative BLAST score: 23958

Table of genes, locations, strands and annotations of subject cluster:
BTG_RS33445	BTG_RS33445	1165303	1165395	-	fosfomycin_resistance_protein
BTG_RS05900	BTG_RS05900	1194997	1195274	+	cytoplasmic_protein

Table of Blast hits (query gene, subject gene, %identity, blast score, %coverage, e-value):
ctg1_2873	BTG_RS05940	100	198	78.86178861788618	4.3e-49
ctg1_2874	BTG_RS05935	96	128	59.82142857142857	6.6e-28
ctg1_2875	BTG_RS05930	100	244	100.0	5.2e-63
ctg1_2876	BTG_RS05930	100	187	100.0	5.6e-46
ctg1_2877	BTG_RS05925	98	298	100.0	4.8e-79
ctg1_2878	BTG_RS05920	99	728	100.0	3.6e-208
ctg1_2879	BTG_RS05915	100	426	100.0	1.3e-117
ctg1_2880	BTG_RS05910	98	499	100.0	2.5e-139
ctg1_2881	BTG_RS05905	100	344	100.0	8.7e-93
ctg1_2882	BTG_RS05900	100	144	62.295081967213115	9.6e-33
ctg1_2883	BTG_RS05895	98	466	100.0	1.6e-129
ctg1_2884	BTG_RS05890	100	437	100.0	7.6e-121
ctg1_2885	BTG_RS05885	100	882	100.0	2e-254
ctg1_2886	BTG_RS05880	100	356	100.0	1.8e-96
ctg1_2887	BTG_RS05875	100	123	100.0	1.1e-26
ctg1_2888	BTG_RS05870	100	431	100.0	4.3e-119
ctg1_2889	BTG_RS05865	100	887	100.0	6e-256
ctg1_2890	BTG_RS05860	99	683	100.0	9.2e-195
ctg1_2891	BTG_RS05855	100	658	100.0	5.2e-187
ctg1_2892	BTG_RS05850	100	964	100.0	5.1e-279
ctg1_2893	BTG_RS05845	100	4661	100.0	0.0
ctg1_2894	BTG_RS05840	98	641	100.0	6.7e-182
ctg1_2895	BTG_RS05835	98	1699	100.0	0.0
ctg1_2896	BTG_RS05830	100	1109	100.0	0.0
ctg1_2897	BTG_RS05825	100	1297	93.2568149210904	0.0
ctg1_2898	BTG_RS05820	95	324	100.0	9.5e-87
ctg1_2899	BTG_RS05815	96	316	100.0	1.4e-84
ctg1_2900	BTG_RS05810	96	318	100.0	3.6e-85
ctg1_2901	BTG_RS05805	100	824	100.0	4.4e-237
ctg1_2902	BTG_RS05800	99	578	100.0	3.8e-163
ctg1_2903	BTG_RS05795	99	954	100.0	4e-276
ctg1_2905	BTG_RS05785	100	581	98.61111111111111	7.3e-164
ctg1_2906	BTG_RS05780	100	194	92.38095238095238	7e-48
ctg1_2907	BTG_RS05775	100	775	100.0	3.6e-222
ctg1_2908	BTG_RS05770	99	253	100.0	1.2e-65
ctg1_2909	BTG_RS05765	100	351	100.0	7.6e-95


>>
6. NZ_FNYB01000005
Source: Bacillus thuringiensis strain DAR 81934, whole genome shotgun sequence
Type: nrps
Number of proteins with BLAST hits to this cluster: 36
Cumulative BLAST score: 23758

Table of genes, locations, strands and annotations of subject cluster:
BMZ34_RS12715	BMZ34_RS12715	35383	35898	-	PadR_family_transcriptional_regulator
BMZ34_RS12725	BMZ34_RS12725	36603	36695	+	fosfomycin_resistance_protein

Table of Blast hits (query gene, subject gene, %identity, blast score, %coverage, e-value):
ctg1_2873	BMZ34_RS12595	100	198	78.86178861788618	4.3e-49
ctg1_2874	BMZ34_RS12600	96	128	59.82142857142857	6.6e-28
ctg1_2875	BMZ34_RS12605	100	244	100.0	5.2e-63
ctg1_2876	BMZ34_RS12605	100	187	100.0	5.6e-46
ctg1_2877	BMZ34_RS12610	98	298	100.0	4.8e-79
ctg1_2878	BMZ34_RS12615	99	728	100.0	3.6e-208
ctg1_2879	BMZ34_RS12620	99	425	100.0	3.9e-117
ctg1_2880	BMZ34_RS12625	99	502	100.0	3.8e-140
ctg1_2881	BMZ34_RS12630	100	344	100.0	8.7e-93
ctg1_2882	BMZ34_RS12635	99	232	100.0	2.7e-59
ctg1_2883	BMZ34_RS12640	100	460	97.40259740259741	1.2e-127
ctg1_2884	BMZ34_RS12645	100	437	100.0	7.6e-121
ctg1_2885	BMZ34_RS12650	100	882	100.0	2e-254
ctg1_2886	BMZ34_RS12655	100	356	100.0	1.8e-96
ctg1_2887	BMZ34_RS12660	100	123	100.0	1.1e-26
ctg1_2888	BMZ34_RS12665	100	434	100.0	8.6e-120
ctg1_2889	BMZ34_RS12670	100	885	100.0	2.3e-255
ctg1_2890	BMZ34_RS12675	99	680	100.0	1e-193
ctg1_2891	BMZ34_RS12680	100	660	100.0	1e-187
ctg1_2892	BMZ34_RS12685	100	964	100.0	5.1e-279
ctg1_2893	BMZ34_RS12690	99	4631	100.0	0.0
ctg1_2894	BMZ34_RS12695	98	641	100.0	6.7e-182
ctg1_2895	BMZ34_RS12700	98	1699	100.0	0.0
ctg1_2896	BMZ34_RS12705	100	1109	100.0	0.0
ctg1_2897	BMZ34_RS12710	100	1299	93.2568149210904	0.0
ctg1_2898	BMZ34_RS12715	94	73	21.052631578947366	2.2e-11
ctg1_2899	BMZ34_RS12720	96	316	100.0	1.4e-84
ctg1_2900	BMZ34_RS12730	96	318	100.0	3.6e-85
ctg1_2901	BMZ34_RS12735	100	824	100.0	4.4e-237
ctg1_2902	BMZ34_RS12740	99	577	100.0	8.5e-163
ctg1_2903	BMZ34_RS12745	99	951	100.0	2.6e-275
ctg1_2905	BMZ34_RS12750	100	581	98.61111111111111	7.3e-164
ctg1_2906	BMZ34_RS12755	100	194	92.38095238095238	7e-48
ctg1_2907	BMZ34_RS12760	100	776	100.0	1.2e-222
ctg1_2908	BMZ34_RS12765	99	253	100.0	1.2e-65
ctg1_2909	BMZ34_RS12770	99	349	100.0	2.2e-94


>>
7. NZ_JH792279
Source: Bacillus cereus VD022 supercont1.1, whole genome shotgun sequence
Type: nrps
Number of proteins with BLAST hits to this cluster: 36
Cumulative BLAST score: 24130

Table of genes, locations, strands and annotations of subject cluster:
IC1_RS34315	IC1_RS34315	2159724	2159816	-	fosfomycin_resistance_protein

Table of Blast hits (query gene, subject gene, %identity, blast score, %coverage, e-value):
ctg1_2873	IC1_RS11285	97	238	97.5609756097561	4.9e-61
ctg1_2874	IC1_RS11285	80	198	118.75	5.2e-49
ctg1_2875	IC1_RS11280	100	244	100.0	5.2e-63
ctg1_2876	IC1_RS11280	100	187	100.0	5.6e-46
ctg1_2877	IC1_RS11275	98	298	100.0	4.8e-79
ctg1_2878	IC1_RS11270	99	728	100.0	3.6e-208
ctg1_2879	IC1_RS11265	99	425	100.0	3.9e-117
ctg1_2880	IC1_RS11260	100	504	100.0	7.7e-141
ctg1_2881	IC1_RS11255	100	344	100.0	8.7e-93
ctg1_2882	IC1_RS11250	99	232	100.0	2.1e-59
ctg1_2883	IC1_RS11245	99	473	100.0	1e-131
ctg1_2884	IC1_RS11240	100	437	100.0	7.6e-121
ctg1_2885	IC1_RS11235	100	879	100.0	2.2e-253
ctg1_2886	IC1_RS11230	100	356	100.0	1.8e-96
ctg1_2887	IC1_RS11225	100	123	100.0	1.1e-26
ctg1_2888	IC1_RS11220	100	431	100.0	5.6e-119
ctg1_2889	IC1_RS11215	100	887	100.0	6e-256
ctg1_2890	IC1_RS11210	100	685	100.0	3.2e-195
ctg1_2891	IC1_RS11205	100	658	100.0	5.2e-187
ctg1_2892	IC1_RS11200	100	964	100.0	5.1e-279
ctg1_2893	IC1_RS11195	99	4625	100.0	0.0
ctg1_2894	IC1_RS11190	99	642	100.0	3e-182
ctg1_2895	IC1_RS11185	98	1697	100.0	0.0
ctg1_2896	IC1_RS11180	100	1109	100.0	0.0
ctg1_2897	IC1_RS11175	100	1299	93.2568149210904	0.0
ctg1_2898	IC1_RS11170	95	322	100.0	2.1e-86
ctg1_2899	IC1_RS11165	96	319	100.0	1.6e-85
ctg1_2900	IC1_RS11160	96	318	100.0	3.6e-85
ctg1_2901	IC1_RS11155	100	824	100.0	4.4e-237
ctg1_2902	IC1_RS11150	99	580	100.0	1e-163
ctg1_2903	IC1_RS11145	99	953	100.0	6.9e-276
ctg1_2905	IC1_RS11135	100	581	98.61111111111111	7.3e-164
ctg1_2906	IC1_RS11130	100	194	92.38095238095238	7e-48
ctg1_2907	IC1_RS11125	100	775	100.0	3.6e-222
ctg1_2908	IC1_RS11120	99	252	100.0	3.6e-65
ctg1_2909	IC1_RS11115	99	349	100.0	2.2e-94


>>
8. NZ_CP020002
Source: Bacillus thuringiensis strain L-7601, complete genome
Type: nrps
Number of proteins with BLAST hits to this cluster: 35
Cumulative BLAST score: 23996

Table of genes, locations, strands and annotations of subject cluster:
B4918_RS15225	B4918_RS15225	2910884	2911541	-	serine/threonine_protein_kinase
B4918_RS15345	B4918_RS15345	2946179	2946268	+	fosfomycin_resistance_protein
B4918_RS15375	B4918_RS15375	2952393	2952727	-	hypothetical_protein

Table of Blast hits (query gene, subject gene, %identity, blast score, %coverage, e-value):
ctg1_2873	B4918_RS15215	100	256	100.0	1.8e-66
ctg1_2874	B4918_RS15220	100	134	59.82142857142857	5.4e-30
ctg1_2876	B4918_RS15225	100	187	100.0	5.6e-46
ctg1_2877	B4918_RS15230	100	304	100.0	6.7e-81
ctg1_2878	B4918_RS15235	100	735	100.0	2.3e-210
ctg1_2879	B4918_RS15240	100	428	100.0	3.5e-118
ctg1_2880	B4918_RS15245	100	505	100.0	2.6e-141
ctg1_2881	B4918_RS15250	100	344	100.0	8.7e-93
ctg1_2882	B4918_RS15255	100	234	100.0	7.1e-60
ctg1_2883	B4918_RS15260	100	460	97.40259740259741	8.8e-128
ctg1_2884	B4918_RS15265	100	437	100.0	7.6e-121
ctg1_2885	B4918_RS15270	100	882	100.0	2e-254
ctg1_2886	B4918_RS15275	100	356	100.0	1.8e-96
ctg1_2887	B4918_RS15280	100	123	100.0	1.1e-26
ctg1_2888	B4918_RS15285	100	434	100.0	8.6e-120
ctg1_2889	B4918_RS15290	100	887	100.0	6e-256
ctg1_2890	B4918_RS15295	100	685	100.0	3.2e-195
ctg1_2891	B4918_RS15300	100	660	100.0	1e-187
ctg1_2892	B4918_RS15305	100	967	100.0	6.1e-280
ctg1_2893	B4918_RS15310	100	4688	100.0	0.0
ctg1_2894	B4918_RS15315	100	595	92.3076923076923	3.2e-168
ctg1_2895	B4918_RS15320	100	1727	100.0	0.0
ctg1_2896	B4918_RS15325	100	1113	100.0	0.0
ctg1_2897	B4918_RS15330	100	1304	93.2568149210904	0.0
ctg1_2898	B4918_RS15335	100	336	100.0	2.4e-90
ctg1_2899	B4918_RS15340	100	333	100.0	1.1e-89
ctg1_2900	B4918_RS15350	99	331	100.0	7.1e-89
ctg1_2901	B4918_RS15355	100	824	100.0	4.4e-237
ctg1_2902	B4918_RS15360	100	585	100.0	3.1e-165
ctg1_2903	B4918_RS15365	100	960	100.0	7.3e-278
ctg1_2905	B4918_RS15370	100	593	100.0	1.4e-167
ctg1_2906	B4918_RS15375	100	209	100.0	1.6e-52
ctg1_2907	B4918_RS15380	100	776	100.0	1.2e-222
ctg1_2908	B4918_RS15385	99	253	100.0	1.2e-65
ctg1_2909	B4918_RS15390	100	351	100.0	7.6e-95


>>
9. NZ_JYFW01000014
Source: Bacillus cereus strain #17 contig293, whole genome shotgun sequence
Type: nrps
Number of proteins with BLAST hits to this cluster: 34
Cumulative BLAST score: 23090

Table of genes, locations, strands and annotations of subject cluster:

Table of Blast hits (query gene, subject gene, %identity, blast score, %coverage, e-value):
ctg1_2875	TQ94_RS10880	98	242	100.0	2.6e-62
ctg1_2876	TQ94_RS10880	96	181	100.0	5.3e-44
ctg1_2877	TQ94_RS10875	97	293	100.0	1.5e-77
ctg1_2878	TQ94_RS10870	99	730	100.0	9.6e-209
ctg1_2879	TQ94_RS10865	96	410	100.0	1.3e-112
ctg1_2880	TQ94_RS10860	93	477	100.0	1.3e-132
ctg1_2881	TQ94_RS10855	89	306	99.40119760479041	1.5e-81
ctg1_2882	TQ94_RS10850	96	227	100.0	8.7e-58
ctg1_2883	TQ94_RS10845	97	453	98.7012987012987	1.4e-125
ctg1_2884	TQ94_RS10840	100	434	100.0	6.5e-120
ctg1_2885	TQ94_RS10835	98	854	98.559670781893	4.4e-246
ctg1_2886	TQ94_RS10830	94	336	100.0	2.5e-90
ctg1_2887	TQ94_RS10825	98	121	100.0	2.5e-26
ctg1_2888	TQ94_RS10820	98	430	100.0	1.2e-118
ctg1_2889	TQ94_RS10815	98	869	100.42194092827003	1.3e-250
ctg1_2890	TQ94_RS10810	97	666	100.0	1.5e-189
ctg1_2891	TQ94_RS10805	99	655	100.0	2.6e-186
ctg1_2892	TQ94_RS10800	99	956	100.0	1.1e-276
ctg1_2893	TQ94_RS10795	99	4627	100.0	0.0
ctg1_2894	TQ94_RS10790	99	644	100.0	4.6e-183
ctg1_2895	TQ94_RS10785	97	1678	100.0	0.0
ctg1_2896	TQ94_RS10780	98	1096	100.0	0.0
ctg1_2897	TQ94_RS10775	98	1284	93.2568149210904	0.0
ctg1_2898	TQ94_RS10770	94	313	100.0	1.3e-83
ctg1_2899	TQ94_RS10765	96	319	100.0	2.8e-85
ctg1_2901	TQ94_RS10760	100	824	100.0	5.7e-237
ctg1_2902	TQ94_RS10755	99	581	100.0	5.9e-164
ctg1_2903	TQ94_RS10750	96	931	100.0	3.6e-269
ctg1_2904	TQ94_RS10745	97	54	87.87878787878788	3.6e-06
ctg1_2905	TQ94_RS10740	94	553	98.61111111111111	1.2e-155
ctg1_2906	TQ94_RS10735	98	192	92.38095238095238	2e-47
ctg1_2907	TQ94_RS10730	100	772	100.0	2.3e-221
ctg1_2908	TQ94_RS10725	97	250	100.0	8e-65
ctg1_2909	TQ94_RS10720	93	332	100.0	3.6e-89


>>
10. NZ_LJKH01000023
Source: Bacillus cereus strain B4118 scaffold6, whole genome shotgun sequence
Type: nrps
Number of proteins with BLAST hits to this cluster: 34
Cumulative BLAST score: 23041

Table of genes, locations, strands and annotations of subject cluster:

Table of Blast hits (query gene, subject gene, %identity, blast score, %coverage, e-value):
ctg1_2875	B4118_RS06640	98	242	100.0	2.6e-62
ctg1_2876	B4118_RS06640	96	181	100.0	5.3e-44
ctg1_2877	B4118_RS06645	97	293	100.0	1.5e-77
ctg1_2878	B4118_RS06650	99	730	100.0	9.6e-209
ctg1_2879	B4118_RS06655	97	415	100.0	3.1e-114
ctg1_2880	B4118_RS06660	93	477	100.0	1.3e-132
ctg1_2881	B4118_RS06665	83	278	99.40119760479041	4.5e-73
ctg1_2882	B4118_RS06670	96	228	100.0	5.1e-58
ctg1_2883	B4118_RS06675	97	457	98.7012987012987	9.7e-127
ctg1_2884	B4118_RS06680	100	437	100.0	7.6e-121
ctg1_2885	B4118_RS06685	98	854	98.559670781893	4.4e-246
ctg1_2886	B4118_RS06690	94	336	100.0	2.5e-90
ctg1_2887	B4118_RS06695	98	121	100.0	2.5e-26
ctg1_2888	B4118_RS06700	98	430	100.0	1.2e-118
ctg1_2889	B4118_RS06705	98	869	100.42194092827003	1.3e-250
ctg1_2890	B4118_RS06710	97	666	100.0	1.5e-189
ctg1_2891	B4118_RS06715	99	655	100.0	2.6e-186
ctg1_2892	B4118_RS06720	99	956	100.0	1.1e-276
ctg1_2893	B4118_RS06725	98	4602	100.0	0.0
ctg1_2894	B4118_RS06730	99	643	100.0	1.8e-182
ctg1_2895	B4118_RS06735	96	1667	100.0	0.0
ctg1_2896	B4118_RS06740	98	1097	100.0	0.0
ctg1_2897	B4118_RS06745	98	1284	93.2568149210904	0.0
ctg1_2898	B4118_RS06750	96	320	100.0	1.1e-85
ctg1_2899	B4118_RS06755	94	316	100.0	2.4e-84
ctg1_2901	B4118_RS06760	100	824	100.0	7.4e-237
ctg1_2902	B4118_RS06765	99	581	100.0	5.9e-164
ctg1_2903	B4118_RS06770	96	926	100.0	9e-268
ctg1_2904	B4118_RS06775	97	54	87.87878787878788	3.6e-06
ctg1_2905	B4118_RS06780	94	552	98.61111111111111	3.6e-155
ctg1_2906	B4118_RS06785	99	193	92.38095238095238	1.6e-47
ctg1_2907	B4118_RS06790	100	772	100.0	2.3e-221
ctg1_2908	B4118_RS06795	97	250	100.0	8e-65
ctg1_2909	B4118_RS06800	94	335	100.0	3.3e-90


>>
11. NZ_CP009686
Source: Bacillus cereus strain FORC_005, complete genome
Type: nrps
Number of proteins with BLAST hits to this cluster: 34
Cumulative BLAST score: 22800

Table of genes, locations, strands and annotations of subject cluster:
FORC5_RS13690	FORC5_RS13690	2685266	2685954	-	2-haloalkanoic_acid_dehalogenase

Table of Blast hits (query gene, subject gene, %identity, blast score, %coverage, e-value):
ctg1_2875	FORC5_RS13655	98	242	100.0	2.6e-62
ctg1_2876	FORC5_RS13655	96	181	100.0	5.3e-44
ctg1_2877	FORC5_RS13660	97	293	100.0	1.5e-77
ctg1_2878	FORC5_RS13665	99	730	100.0	9.6e-209
ctg1_2879	FORC5_RS13670	97	415	100.0	3.1e-114
ctg1_2880	FORC5_RS13675	93	477	100.0	1.3e-132
ctg1_2881	FORC5_RS13680	89	306	99.40119760479041	1.5e-81
ctg1_2882	FORC5_RS13685	96	227	100.0	8.7e-58
ctg1_2883	FORC5_RS13690	97	196	41.55844155844156	3.1e-48
ctg1_2884	FORC5_RS13695	100	434	100.0	6.5e-120
ctg1_2885	FORC5_RS13700	98	854	98.559670781893	4.4e-246
ctg1_2886	FORC5_RS13705	94	336	100.0	2.5e-90
ctg1_2887	FORC5_RS13710	98	121	100.0	2.5e-26
ctg1_2888	FORC5_RS13715	98	430	100.0	1.2e-118
ctg1_2889	FORC5_RS13720	98	869	100.42194092827003	1.3e-250
ctg1_2890	FORC5_RS13725	97	666	100.0	1.5e-189
ctg1_2891	FORC5_RS13730	99	655	100.0	2.6e-186
ctg1_2892	FORC5_RS13735	99	956	100.0	1.1e-276
ctg1_2893	FORC5_RS13740	98	4597	100.0	0.0
ctg1_2894	FORC5_RS13745	99	643	100.0	1.8e-182
ctg1_2895	FORC5_RS13750	96	1667	100.0	0.0
ctg1_2896	FORC5_RS13755	98	1096	100.0	0.0
ctg1_2897	FORC5_RS13760	99	1290	93.2568149210904	0.0
ctg1_2898	FORC5_RS13765	94	314	100.0	7.6e-84
ctg1_2899	FORC5_RS13770	96	319	100.0	2.8e-85
ctg1_2901	FORC5_RS13775	100	824	100.0	7.4e-237
ctg1_2902	FORC5_RS13780	99	581	100.0	5.9e-164
ctg1_2903	FORC5_RS13785	96	929	100.0	1.8e-268
ctg1_2904	FORC5_RS13790	97	54	87.87878787878788	3.6e-06
ctg1_2905	FORC5_RS13795	94	553	98.61111111111111	1.6e-155
ctg1_2906	FORC5_RS13800	99	193	92.38095238095238	1.6e-47
ctg1_2907	FORC5_RS13805	100	772	100.0	2.3e-221
ctg1_2908	FORC5_RS13810	96	248	100.0	5.2e-64
ctg1_2909	FORC5_RS13815	93	332	100.0	3.6e-89


>>
12. NZ_CM000717
Source: Bacillus cereus 172560W chromosome, whole genome shotgun sequence
Type: nrps
Number of proteins with BLAST hits to this cluster: 35
Cumulative BLAST score: 22248

Table of genes, locations, strands and annotations of subject cluster:
BCERE0005_RS12560	BCERE0005_RS12560	2448598	2450029	+	permease
BCERE0005_RS12610	BCERE0005_RS12610	2457473	2458125	+	hypothetical_protein

Table of Blast hits (query gene, subject gene, %identity, blast score, %coverage, e-value):
ctg1_2873	BCERE0005_RS12630	96	235	97.5609756097561	4.2e-60
ctg1_2874	BCERE0005_RS12630	80	200	118.75	1.4e-49
ctg1_2875	BCERE0005_RS12625	97	237	100.0	8.3e-61
ctg1_2876	BCERE0005_RS12625	94	179	100.0	1.5e-43
ctg1_2877	BCERE0005_RS12620	96	289	100.0	1.7e-76
ctg1_2878	BCERE0005_RS12615	99	726	100.0	1.8e-207
ctg1_2879	BCERE0005_RS12610	96	259	62.21198156682027	2.8e-67
ctg1_2880	BCERE0005_RS12605	93	475	100.0	5e-132
ctg1_2881	BCERE0005_RS12600	80	269	99.40119760479041	2.1e-70
ctg1_2882	BCERE0005_RS12595	96	228	100.0	3e-58
ctg1_2883	BCERE0005_RS12590	87	413	98.7012987012987	1.6e-113
ctg1_2884	BCERE0005_RS12585	100	437	100.0	7.6e-121
ctg1_2885	BCERE0005_RS12580	97	842	98.559670781893	1.7e-242
ctg1_2886	BCERE0005_RS12575	90	162	51.12359550561798	3.8e-38
ctg1_2887	BCERE0005_RS12570	95	118	100.0	2.1e-25
ctg1_2888	BCERE0005_RS12565	98	428	100.0	6.2e-118
ctg1_2889	BCERE0005_RS12560	89	84	10.970464135021098	2.7e-14
ctg1_2890	BCERE0005_RS12555	95	654	100.0	4.6e-186
ctg1_2891	BCERE0005_RS12550	99	656	100.0	1.5e-186
ctg1_2892	BCERE0005_RS12545	99	958	100.0	2.2e-277
ctg1_2893	BCERE0005_RS12540	98	4605	100.0	0.0
ctg1_2894	BCERE0005_RS12535	99	648	100.0	5.5e-184
ctg1_2895	BCERE0005_RS12530	97	1673	100.0	0.0
ctg1_2896	BCERE0005_RS12525	99	1103	100.0	0.0
ctg1_2897	BCERE0005_RS12520	98	1282	93.2568149210904	0.0
ctg1_2898	BCERE0005_RS12515	96	322	100.0	3.6e-86
ctg1_2899	BCERE0005_RS12510	94	317	100.0	1.1e-84
ctg1_2901	BCERE0005_RS12505	100	824	100.0	5.7e-237
ctg1_2902	BCERE0005_RS12500	99	579	100.0	2.9e-163
ctg1_2903	BCERE0005_RS12495	97	935	100.0	2.5e-270
ctg1_2905	BCERE0005_RS12485	98	574	98.61111111111111	5.2e-162
ctg1_2906	BCERE0005_RS12480	98	191	92.38095238095238	3.5e-47
ctg1_2907	BCERE0005_RS12475	100	772	100.0	2.3e-221
ctg1_2908	BCERE0005_RS12470	94	247	100.0	1.2e-63
ctg1_2909	BCERE0005_RS12465	92	327	100.0	9e-88


>>
13. NC_011772
Source: Bacillus cereus G9842, complete genome
Type: nrps
Number of proteins with BLAST hits to this cluster: 34
Cumulative BLAST score: 23765

Table of genes, locations, strands and annotations of subject cluster:
BCG9842_RS13095	BCG9842_RS13095	2617444	2618136	-	2-haloalkanoic_acid_dehalogenase
BCG9842_RS29805	BCG9842_RS29805	2646821	2646913	+	fosfomycin_resistance_protein

Table of Blast hits (query gene, subject gene, %identity, blast score, %coverage, e-value):
ctg1_2875	BCG9842_RS13060	100	244	100.0	5.2e-63
ctg1_2876	BCG9842_RS13060	100	187	100.0	5.6e-46
ctg1_2877	BCG9842_RS13065	100	304	100.0	6.7e-81
ctg1_2878	BCG9842_RS13070	100	735	100.0	2.3e-210
ctg1_2879	BCG9842_RS13075	100	428	100.0	3.5e-118
ctg1_2880	BCG9842_RS13080	100	503	100.0	1e-140
ctg1_2881	BCG9842_RS13085	100	344	100.0	8.7e-93
ctg1_2882	BCG9842_RS13090	100	234	100.0	7.1e-60
ctg1_2883	BCG9842_RS13095	100	475	100.0	4.5e-132
ctg1_2884	BCG9842_RS13100	100	437	100.0	7.6e-121
ctg1_2885	BCG9842_RS13105	100	882	100.0	2e-254
ctg1_2886	BCG9842_RS13110	100	356	100.0	1.8e-96
ctg1_2887	BCG9842_RS13115	100	123	100.0	1.1e-26
ctg1_2888	BCG9842_RS13120	100	434	100.0	8.6e-120
ctg1_2889	BCG9842_RS13125	100	887	100.0	6e-256
ctg1_2890	BCG9842_RS13130	97	671	100.0	4.7e-191
ctg1_2891	BCG9842_RS13135	100	658	100.0	4e-187
ctg1_2892	BCG9842_RS13140	99	956	100.0	1.1e-276
ctg1_2893	BCG9842_RS13145	99	4659	100.0	0.0
ctg1_2894	BCG9842_RS13150	98	643	100.0	1.3e-182
ctg1_2895	BCG9842_RS13155	98	1705	100.0	0.0
ctg1_2896	BCG9842_RS13160	100	1113	100.0	0.0
ctg1_2897	BCG9842_RS13165	100	1298	93.2568149210904	0.0
ctg1_2898	BCG9842_RS13170	98	329	100.0	1.7e-88
ctg1_2899	BCG9842_RS13175	96	319	100.0	1.6e-85
ctg1_2900	BCG9842_RS13180	96	318	100.0	3.6e-85
ctg1_2901	BCG9842_RS13185	100	824	100.0	4.4e-237
ctg1_2902	BCG9842_RS13190	100	585	100.0	3.1e-165
ctg1_2903	BCG9842_RS13195	100	960	100.0	7.3e-278
ctg1_2905	BCG9842_RS13205	100	582	98.61111111111111	1.9e-164
ctg1_2906	BCG9842_RS13210	100	194	92.38095238095238	7e-48
ctg1_2907	BCG9842_RS13215	100	776	100.0	1.2e-222
ctg1_2908	BCG9842_RS13220	99	253	100.0	1.2e-65
ctg1_2909	BCG9842_RS13225	99	349	100.0	2.2e-94


>>
14. NZ_KE332536
Source: Bacillus cereus BAG1O-3 supercont1.1, whole genome shotgun sequence
Type: nrps
Number of proteins with BLAST hits to this cluster: 35
Cumulative BLAST score: 23493

Table of genes, locations, strands and annotations of subject cluster:
ICA_RS29705	ICA_RS29705	2063796	2063885	-	fosfomycin_resistance_protein

Table of Blast hits (query gene, subject gene, %identity, blast score, %coverage, e-value):
ctg1_2873	ICA_RS10635	94	232	97.5609756097561	2.7e-59
ctg1_2874	ICA_RS10635	80	200	118.75	1.4e-49
ctg1_2875	ICA_RS10630	99	242	100.0	2e-62
ctg1_2876	ICA_RS10630	96	181	100.0	5.3e-44
ctg1_2877	ICA_RS10625	96	289	100.0	1.7e-76
ctg1_2878	ICA_RS10620	99	727	100.0	6.2e-208
ctg1_2879	ICA_RS10615	97	416	100.0	2.3e-114
ctg1_2880	ICA_RS10605	93	477	100.0	7.7e-133
ctg1_2881	ICA_RS10600	81	270	99.40119760479041	1.2e-70
ctg1_2882	ICA_RS10595	97	229	100.0	1.7e-58
ctg1_2883	ICA_RS10590	97	459	98.7012987012987	2.6e-127
ctg1_2884	ICA_RS10585	100	436	100.0	2.2e-120
ctg1_2885	ICA_RS10580	98	852	98.559670781893	2.2e-245
ctg1_2886	ICA_RS10575	98	350	100.0	9.9e-95
ctg1_2887	ICA_RS10570	95	118	100.0	3.6e-25
ctg1_2888	ICA_RS10565	98	430	100.0	1.2e-118
ctg1_2889	ICA_RS10560	98	870	100.42194092827003	7.6e-251
ctg1_2890	ICA_RS10555	98	673	100.0	1.6e-191
ctg1_2891	ICA_RS10550	99	656	100.0	1.5e-186
ctg1_2892	ICA_RS10545	99	958	100.0	2.2e-277
ctg1_2893	ICA_RS10540	99	4637	100.0	0.0
ctg1_2894	ICA_RS10535	100	649	100.0	1.9e-184
ctg1_2895	ICA_RS10530	96	1669	100.0	0.0
ctg1_2896	ICA_RS10525	99	1106	100.0	0.0
ctg1_2897	ICA_RS10520	98	1280	93.2568149210904	0.0
ctg1_2898	ICA_RS10515	96	319	100.0	2.3e-85
ctg1_2899	ICA_RS10510	99	331	100.0	7.1e-89
ctg1_2900	ICA_RS10505	99	328	100.0	4.6e-88
ctg1_2901	ICA_RS10500	100	824	100.0	5.7e-237
ctg1_2902	ICA_RS10495	99	581	100.0	7.7e-164
ctg1_2903	ICA_RS10490	98	942	100.0	1.6e-272
ctg1_2905	ICA_RS10480	94	551	98.61111111111111	4.7e-155
ctg1_2906	ICA_RS10475	99	192	92.38095238095238	2.7e-47
ctg1_2907	ICA_RS10470	100	772	100.0	2.3e-221
ctg1_2908	ICA_RS10465	96	247	100.0	6.8e-64


>>
15. NZ_LXLG01000017
Source: Bacillus thuringiensis strain GOE2 BTGOE2_contig000017, whole genome shotgun sequence
Type: nrps
Number of proteins with BLAST hits to this cluster: 34
Cumulative BLAST score: 23364

Table of genes, locations, strands and annotations of subject cluster:
BTGOE2_RS28485	BTGOE2_RS28485	1589176	1589271	+	fosfomycin_resistance_protein

Table of Blast hits (query gene, subject gene, %identity, blast score, %coverage, e-value):
ctg1_2875	BTGOE2_RS14130	98	242	100.0	2.6e-62
ctg1_2876	BTGOE2_RS14130	96	181	100.0	5.3e-44
ctg1_2877	BTGOE2_RS14135	97	292	100.0	3.4e-77
ctg1_2878	BTGOE2_RS14140	99	730	100.0	7.3e-209
ctg1_2879	BTGOE2_RS14145	97	418	100.0	3.6e-115
ctg1_2880	BTGOE2_RS14150	93	477	100.0	1.3e-132
ctg1_2881	BTGOE2_RS14155	89	304	99.40119760479041	7.6e-81
ctg1_2882	BTGOE2_RS14160	95	225	100.0	4.3e-57
ctg1_2883	BTGOE2_RS14165	97	453	98.7012987012987	1.4e-125
ctg1_2884	BTGOE2_RS14170	99	433	100.0	1.4e-119
ctg1_2885	BTGOE2_RS14175	98	850	98.559670781893	8.3e-245
ctg1_2886	BTGOE2_RS14180	98	351	100.0	7.6e-95
ctg1_2887	BTGOE2_RS14185	93	117	100.0	6.2e-25
ctg1_2888	BTGOE2_RS14190	98	428	100.0	4.7e-118
ctg1_2889	BTGOE2_RS14195	97	864	100.63291139240506	7.1e-249
ctg1_2890	BTGOE2_RS14200	96	657	100.0	9.3e-187
ctg1_2891	BTGOE2_RS14205	100	658	100.0	5.2e-187
ctg1_2892	BTGOE2_RS14210	99	952	100.20661157024793	2e-275
ctg1_2893	BTGOE2_RS14215	98	4601	100.0	0.0
ctg1_2894	BTGOE2_RS14220	99	643	100.0	1e-182
ctg1_2895	BTGOE2_RS14225	96	1673	100.0	0.0
ctg1_2896	BTGOE2_RS14230	100	1111	100.0	0.0
ctg1_2897	BTGOE2_RS14235	99	1293	93.2568149210904	0.0
ctg1_2898	BTGOE2_RS14240	95	318	100.0	5.2e-85
ctg1_2899	BTGOE2_RS14245	95	317	100.0	6.2e-85
ctg1_2900	BTGOE2_RS14250	99	328	100.0	4.6e-88
ctg1_2901	BTGOE2_RS14255	99	821	100.0	3.7e-236
ctg1_2902	BTGOE2_RS14260	99	581	100.0	7.7e-164
ctg1_2903	BTGOE2_RS14265	96	929	100.0	1.4e-268
ctg1_2905	BTGOE2_RS14270	98	569	98.61111111111111	1.7e-160
ctg1_2906	BTGOE2_RS14275	99	193	92.38095238095238	1.6e-47
ctg1_2907	BTGOE2_RS14280	100	772	100.0	2.3e-221
ctg1_2908	BTGOE2_RS14285	97	250	100.0	8e-65
ctg1_2909	BTGOE2_RS14290	94	333	100.0	1.3e-89


>>
16. NZ_MQTG01000026
Source: Bacillus cereus strain MOD1_Bc71 Bc71_contig_26, whole genome shotgun sequence
Type: nrps
Number of proteins with BLAST hits to this cluster: 34
Cumulative BLAST score: 23364

Table of genes, locations, strands and annotations of subject cluster:
BHL31_RS19375	BHL31_RS19375	213833	213928	-	fosfomycin_resistance_protein

Table of Blast hits (query gene, subject gene, %identity, blast score, %coverage, e-value):
ctg1_2875	BHL31_RS19495	98	242	100.0	2.6e-62
ctg1_2876	BHL31_RS19495	96	181	100.0	5.3e-44
ctg1_2877	BHL31_RS19490	97	294	100.0	6.9e-78
ctg1_2878	BHL31_RS19485	99	730	100.0	7.3e-209
ctg1_2879	BHL31_RS19480	97	418	100.0	3.6e-115
ctg1_2880	BHL31_RS19475	93	477	100.0	1.3e-132
ctg1_2881	BHL31_RS19470	89	304	99.40119760479041	7.6e-81
ctg1_2882	BHL31_RS19465	95	225	100.0	4.3e-57
ctg1_2883	BHL31_RS19460	97	453	98.7012987012987	1.4e-125
ctg1_2884	BHL31_RS19455	99	433	100.0	1.4e-119
ctg1_2885	BHL31_RS19450	98	850	98.559670781893	8.3e-245
ctg1_2886	BHL31_RS19445	98	351	100.0	7.6e-95
ctg1_2887	BHL31_RS19440	93	117	100.0	6.2e-25
ctg1_2888	BHL31_RS19435	98	428	100.0	4.7e-118
ctg1_2889	BHL31_RS19430	97	862	100.63291139240506	2.7e-248
ctg1_2890	BHL31_RS19425	96	657	100.0	9.3e-187
ctg1_2891	BHL31_RS19420	100	658	100.0	5.2e-187
ctg1_2892	BHL31_RS19415	99	956	100.0	8.2e-277
ctg1_2893	BHL31_RS19410	98	4595	100.0	0.0
ctg1_2894	BHL31_RS19405	99	643	100.0	1e-182
ctg1_2895	BHL31_RS19400	96	1675	100.0	0.0
ctg1_2896	BHL31_RS19395	100	1111	100.0	0.0
ctg1_2897	BHL31_RS19390	99	1292	93.2568149210904	0.0
ctg1_2898	BHL31_RS19385	95	318	100.0	5.2e-85
ctg1_2899	BHL31_RS19380	95	317	100.0	6.2e-85
ctg1_2900	BHL31_RS19370	98	326	100.0	1.3e-87
ctg1_2901	BHL31_RS19365	100	824	100.0	5.7e-237
ctg1_2902	BHL31_RS19360	99	581	100.0	7.7e-164
ctg1_2903	BHL31_RS19355	96	929	100.0	1.4e-268
ctg1_2905	BHL31_RS19350	98	569	98.61111111111111	1.7e-160
ctg1_2906	BHL31_RS19345	99	193	92.38095238095238	1.6e-47
ctg1_2907	BHL31_RS19340	100	772	100.0	2.3e-221
ctg1_2908	BHL31_RS19335	97	250	100.0	8e-65
ctg1_2909	BHL31_RS19330	94	333	100.0	1.3e-89


>>
17. NZ_LZRI01000036
Source: Bacillus cereus strain MROC2 scaffold9.1, whole genome shotgun sequence
Type: nrps
Number of proteins with BLAST hits to this cluster: 34
Cumulative BLAST score: 23356

Table of genes, locations, strands and annotations of subject cluster:
A9987_RS29750	A9987_RS29750	100965	101060	-	fosfomycin_resistance_protein

Table of Blast hits (query gene, subject gene, %identity, blast score, %coverage, e-value):
ctg1_2875	A9987_RS27715	98	242	100.0	2.6e-62
ctg1_2876	A9987_RS27715	96	181	100.0	5.3e-44
ctg1_2877	A9987_RS27710	97	292	100.0	3.4e-77
ctg1_2878	A9987_RS27705	99	730	100.0	7.3e-209
ctg1_2879	A9987_RS27700	97	418	100.0	3.6e-115
ctg1_2880	A9987_RS27695	93	477	100.0	7.7e-133
ctg1_2881	A9987_RS27690	89	305	99.40119760479041	4.5e-81
ctg1_2882	A9987_RS27685	95	225	100.0	4.3e-57
ctg1_2883	A9987_RS27680	97	453	98.7012987012987	1.4e-125
ctg1_2884	A9987_RS27675	99	433	100.0	1.4e-119
ctg1_2885	A9987_RS27670	98	850	98.559670781893	8.3e-245
ctg1_2886	A9987_RS27665	98	351	100.0	7.6e-95
ctg1_2887	A9987_RS27660	93	117	100.0	6.2e-25
ctg1_2888	A9987_RS27655	98	428	100.0	4.7e-118
ctg1_2889	A9987_RS27650	97	864	100.63291139240506	7.1e-249
ctg1_2890	A9987_RS27645	96	657	100.0	9.3e-187
ctg1_2891	A9987_RS27640	99	655	100.0	3.4e-186
ctg1_2892	A9987_RS27635	99	956	100.0	8.2e-277
ctg1_2893	A9987_RS27630	98	4597	100.0	0.0
ctg1_2894	A9987_RS27625	99	643	100.0	1e-182
ctg1_2895	A9987_RS27620	96	1672	100.0	0.0
ctg1_2896	A9987_RS27615	100	1111	100.0	0.0
ctg1_2897	A9987_RS27610	99	1292	93.2568149210904	0.0
ctg1_2898	A9987_RS27605	95	318	100.0	5.2e-85
ctg1_2899	A9987_RS27600	95	317	100.0	6.2e-85
ctg1_2900	A9987_RS27595	99	328	100.0	4.6e-88
ctg1_2901	A9987_RS27590	100	823	100.0	1.3e-236
ctg1_2902	A9987_RS27585	99	578	100.0	3.8e-163
ctg1_2903	A9987_RS27580	96	926	100.0	1.2e-267
ctg1_2905	A9987_RS27575	98	569	98.61111111111111	1.7e-160
ctg1_2906	A9987_RS27570	99	193	92.38095238095238	1.6e-47
ctg1_2907	A9987_RS27565	100	772	100.0	2.3e-221
ctg1_2908	A9987_RS27560	97	250	100.0	8e-65
ctg1_2909	A9987_RS27555	94	333	100.0	1.3e-89


>>
18. NZ_CP014847
Source: Bacillus thuringiensis strain HD12, complete sequence
Type: nrps
Number of proteins with BLAST hits to this cluster: 35
Cumulative BLAST score: 23335

Table of genes, locations, strands and annotations of subject cluster:
A3L20_RS33620	A3L20_RS33620	2842495	2842620	-	2-haloalkanoic_acid_dehalogenase
A3L20_RS14430	A3L20_RS14430	2862920	2863908	-	dehydrogenase
A3L20_RS33625	A3L20_RS33625	2873551	2873643	+	fosfomycin_resistance_protein

Table of Blast hits (query gene, subject gene, %identity, blast score, %coverage, e-value):
ctg1_2874	A3L20_RS14330	96	128	59.82142857142857	6.6e-28
ctg1_2875	A3L20_RS14335	100	244	100.0	5.2e-63
ctg1_2876	A3L20_RS14335	100	187	100.0	5.6e-46
ctg1_2877	A3L20_RS14340	99	302	100.0	2.5e-80
ctg1_2878	A3L20_RS14345	100	735	100.0	2.3e-210
ctg1_2879	A3L20_RS14350	100	428	100.0	3.5e-118
ctg1_2880	A3L20_RS14355	100	505	100.0	2.6e-141
ctg1_2881	A3L20_RS14360	100	344	100.0	8.7e-93
ctg1_2882	A3L20_RS14365	100	234	100.0	7.1e-60
ctg1_2883	A3L20_RS14375	97	399	87.44588744588745	1.8e-109
ctg1_2883	A3L20_RS33620	93	86	17.74891774891775	5.9e-15
ctg1_2884	A3L20_RS14380	100	437	100.0	7.6e-121
ctg1_2885	A3L20_RS14385	100	882	100.0	2e-254
ctg1_2886	A3L20_RS14390	100	356	100.0	1.8e-96
ctg1_2887	A3L20_RS14395	100	123	100.0	1.1e-26
ctg1_2888	A3L20_RS14400	100	434	100.0	8.6e-120
ctg1_2889	A3L20_RS14405	100	884	100.0	5.1e-255
ctg1_2890	A3L20_RS14410	98	672	100.0	2.1e-191
ctg1_2891	A3L20_RS14415	100	658	100.0	5.2e-187
ctg1_2892	A3L20_RS14420	100	964	100.0	5.1e-279
ctg1_2893	A3L20_RS14425	99	4624	100.0	0.0
ctg1_2894	A3L20_RS14430	99	153	22.46153846153846	4.2e-35
ctg1_2895	A3L20_RS14435	98	1698	100.0	0.0
ctg1_2896	A3L20_RS14440	100	1109	100.0	0.0
ctg1_2897	A3L20_RS14445	99	1288	93.2568149210904	0.0
ctg1_2898	A3L20_RS14450	95	324	100.0	9.5e-87
ctg1_2899	A3L20_RS14455	96	316	100.0	1.4e-84
ctg1_2900	A3L20_RS14460	96	318	100.0	3.6e-85
ctg1_2901	A3L20_RS14465	100	824	100.0	4.4e-237
ctg1_2902	A3L20_RS14470	98	575	100.0	4.2e-162
ctg1_2903	A3L20_RS14475	99	951	100.0	2.6e-275
ctg1_2905	A3L20_RS14480	100	581	98.61111111111111	7.3e-164
ctg1_2906	A3L20_RS14485	100	194	92.38095238095238	7e-48
ctg1_2907	A3L20_RS14490	100	776	100.0	1.2e-222
ctg1_2908	A3L20_RS14495	99	253	100.0	1.6e-65
ctg1_2909	A3L20_RS14500	99	349	100.0	2.2e-94


>>
19. NZ_LYVD01000007
Source: Bacillus cereus strain UW85 CC_15, whole genome shotgun sequence
Type: nrps
Number of proteins with BLAST hits to this cluster: 35
Cumulative BLAST score: 23304

Table of genes, locations, strands and annotations of subject cluster:
A9L49_RS31785	A9L49_RS31785	402395	402484	+	fosfomycin_resistance_protein

Table of Blast hits (query gene, subject gene, %identity, blast score, %coverage, e-value):
ctg1_2873	A9L49_RS10320	95	233	97.5609756097561	9.3e-60
ctg1_2874	A9L49_RS10320	80	200	118.75	1.4e-49
ctg1_2875	A9L49_RS10325	100	244	100.0	5.2e-63
ctg1_2876	A9L49_RS10325	96	181	100.0	5.3e-44
ctg1_2877	A9L49_RS10330	99	300	100.0	9.6e-80
ctg1_2878	A9L49_RS10335	99	730	100.0	7.3e-209
ctg1_2879	A9L49_RS10340	98	421	100.0	7.3e-116
ctg1_2880	A9L49_RS10350	92	474	100.0	6.5e-132
ctg1_2881	A9L49_RS10355	81	274	99.40119760479041	6.5e-72
ctg1_2882	A9L49_RS10360	96	228	100.0	3.9e-58
ctg1_2883	A9L49_RS10365	98	458	98.7012987012987	5.7e-127
ctg1_2884	A9L49_RS10370	100	437	100.0	7.6e-121
ctg1_2885	A9L49_RS10375	98	847	98.559670781893	9.2e-244
ctg1_2886	A9L49_RS10380	91	163	51.12359550561798	2.2e-38
ctg1_2887	A9L49_RS10385	98	121	100.0	2.5e-26
ctg1_2888	A9L49_RS10390	98	430	100.0	1.2e-118
ctg1_2889	A9L49_RS10395	98	870	100.42194092827003	7.6e-251
ctg1_2890	A9L49_RS10400	96	646	99.09909909909909	1.3e-183
ctg1_2891	A9L49_RS10405	100	658	100.0	5.2e-187
ctg1_2892	A9L49_RS10410	99	958	100.0	2.2e-277
ctg1_2893	A9L49_RS10415	99	4629	100.0	0.0
ctg1_2894	A9L49_RS10420	100	649	100.0	1.9e-184
ctg1_2895	A9L49_RS10425	96	1672	100.0	0.0
ctg1_2896	A9L49_RS10430	99	1106	100.0	0.0
ctg1_2897	A9L49_RS10435	99	1283	93.2568149210904	0.0
ctg1_2898	A9L49_RS10440	96	319	100.0	2.3e-85
ctg1_2899	A9L49_RS10445	99	331	100.0	7.1e-89
ctg1_2900	A9L49_RS10450	99	328	100.0	4.6e-88
ctg1_2901	A9L49_RS10455	100	824	100.0	5.7e-237
ctg1_2902	A9L49_RS10460	99	581	100.0	7.7e-164
ctg1_2903	A9L49_RS10465	98	942	100.0	1.6e-272
ctg1_2905	A9L49_RS10475	94	553	98.61111111111111	1.2e-155
ctg1_2906	A9L49_RS10480	99	192	92.38095238095238	2.7e-47
ctg1_2907	A9L49_RS10485	100	772	100.0	2.3e-221
ctg1_2908	A9L49_RS10490	97	250	100.0	8e-65


>>
20. NZ_CP011145
Source: Bacillus cereus strain FORC_013, complete sequence
Type: nrps
Number of proteins with BLAST hits to this cluster: 34
Cumulative BLAST score: 23016

Table of genes, locations, strands and annotations of subject cluster:
FORC13_RS29640	FORC13_RS29640	2435022	2435117	-	fosfomycin_resistance_protein

Table of Blast hits (query gene, subject gene, %identity, blast score, %coverage, e-value):
ctg1_2875	FORC13_RS13085	100	244	100.0	5.2e-63
ctg1_2876	FORC13_RS13085	98	184	100.0	6.2e-45
ctg1_2877	FORC13_RS13080	99	299	100.0	1.6e-79
ctg1_2878	FORC13_RS13075	99	730	100.0	1.3e-208
ctg1_2879	FORC13_RS13070	97	414	100.0	8.9e-114
ctg1_2880	FORC13_RS13060	92	476	100.0	2.2e-132
ctg1_2881	FORC13_RS13055	83	275	99.40119760479041	3.8e-72
ctg1_2882	FORC13_RS13050	96	226	100.0	1.9e-57
ctg1_2883	FORC13_RS13045	97	456	98.7012987012987	1.7e-126
ctg1_2884	FORC13_RS13040	100	437	100.0	7.6e-121
ctg1_2885	FORC13_RS13035	96	842	98.559670781893	1.7e-242
ctg1_2886	FORC13_RS13030	96	343	100.0	1.6e-92
ctg1_2887	FORC13_RS13025	98	121	100.0	4.3e-26
ctg1_2888	FORC13_RS13020	97	425	100.0	3.1e-117
ctg1_2889	FORC13_RS13015	97	863	100.0	1.2e-248
ctg1_2890	FORC13_RS13010	96	655	98.7987987987988	2.7e-186
ctg1_2891	FORC13_RS13005	99	654	100.0	7.5e-186
ctg1_2892	FORC13_RS13000	99	956	100.0	1.1e-276
ctg1_2893	FORC13_RS12995	98	4601	100.0	0.0
ctg1_2894	FORC13_RS12990	99	643	100.0	1.3e-182
ctg1_2895	FORC13_RS12985	96	1668	100.0	0.0
ctg1_2896	FORC13_RS12980	99	1102	100.0	0.0
ctg1_2897	FORC13_RS12975	98	1284	93.2568149210904	0.0
ctg1_2898	FORC13_RS12970	96	321	100.0	6.2e-86
ctg1_2899	FORC13_RS12965	96	321	100.0	4.3e-86
ctg1_2900	FORC13_RS12960	96	317	100.0	1.1e-84
ctg1_2901	FORC13_RS12955	100	824	100.0	5.7e-237
ctg1_2902	FORC13_RS12950	99	581	100.0	5.9e-164
ctg1_2903	FORC13_RS12945	98	936	100.0	8.7e-271
ctg1_2904	FORC13_RS12940	97	54	87.87878787878788	3.6e-06
ctg1_2905	FORC13_RS12935	94	549	98.61111111111111	1.8e-154
ctg1_2906	FORC13_RS12930	99	193	92.38095238095238	1.6e-47
ctg1_2907	FORC13_RS12925	100	772	100.0	2.3e-221
ctg1_2908	FORC13_RS12920	97	250	100.0	8e-65


>>
21. NZ_CP012691
Source: Bacillus cereus strain FORC_024, complete genome
Type: nrps
Number of proteins with BLAST hits to this cluster: 34
Cumulative BLAST score: 23013

Table of genes, locations, strands and annotations of subject cluster:

Table of Blast hits (query gene, subject gene, %identity, blast score, %coverage, e-value):
ctg1_2875	FORC24_RS13425	98	243	100.0	8.9e-63
ctg1_2876	FORC24_RS13425	97	183	100.0	1.4e-44
ctg1_2877	FORC24_RS13430	98	298	100.0	3.7e-79
ctg1_2878	FORC24_RS13435	99	727	100.0	1.1e-207
ctg1_2879	FORC24_RS13440	98	419	100.0	2.8e-115
ctg1_2880	FORC24_RS13450	93	478	100.0	5.9e-133
ctg1_2881	FORC24_RS13455	81	274	99.40119760479041	6.5e-72
ctg1_2882	FORC24_RS13460	96	227	100.0	6.6e-58
ctg1_2883	FORC24_RS13465	97	453	98.7012987012987	1.1e-125
ctg1_2884	FORC24_RS13470	100	437	100.0	7.6e-121
ctg1_2885	FORC24_RS13475	96	840	98.559670781893	1.1e-241
ctg1_2886	FORC24_RS13480	96	345	100.0	3.2e-93
ctg1_2887	FORC24_RS13485	98	121	100.0	4.3e-26
ctg1_2888	FORC24_RS13490	97	425	100.0	3.1e-117
ctg1_2889	FORC24_RS13495	97	862	100.21097046413503	2.1e-248
ctg1_2890	FORC24_RS13500	96	654	98.7987987987988	4.6e-186
ctg1_2891	FORC24_RS13505	99	654	100.0	7.5e-186
ctg1_2892	FORC24_RS13510	99	956	100.0	1.1e-276
ctg1_2893	FORC24_RS13515	98	4595	100.0	0.0
ctg1_2894	FORC24_RS13520	99	643	100.0	1.3e-182
ctg1_2895	FORC24_RS13525	96	1666	100.0	0.0
ctg1_2896	FORC24_RS13530	99	1101	100.0	0.0
ctg1_2897	FORC24_RS13535	98	1282	93.2568149210904	0.0
ctg1_2898	FORC24_RS13540	96	321	100.0	6.2e-86
ctg1_2899	FORC24_RS13545	95	318	100.0	3.7e-85
ctg1_2901	FORC24_RS13550	100	823	100.0	1.3e-236
ctg1_2902	FORC24_RS13555	99	581	100.0	5.9e-164
ctg1_2903	FORC24_RS13560	98	937	100.0	5.1e-271
ctg1_2904	FORC24_RS13565	97	54	87.87878787878788	3.6e-06
ctg1_2905	FORC24_RS13570	93	547	98.61111111111111	6.8e-154
ctg1_2906	FORC24_RS13575	99	193	92.38095238095238	1.6e-47
ctg1_2907	FORC24_RS13580	100	772	100.0	2.3e-221
ctg1_2908	FORC24_RS13585	97	250	100.0	8e-65
ctg1_2909	FORC24_RS13590	94	334	100.0	9.6e-90


>>
22. NZ_CP016315
Source: Bacillus cereus strain D12_2 chromosome, complete genome
Type: nrps
Number of proteins with BLAST hits to this cluster: 34
Cumulative BLAST score: 22432

Table of genes, locations, strands and annotations of subject cluster:
BA203_RS13620	BA203_RS13620	2648206	2648972	-	arylamine_N-acetyltransferase
BA203_RS13700	BA203_RS13700	2672846	2675403	-	type_I_pullulanase
BA203_RS13750	BA203_RS13750	2688087	2688421	-	hypothetical_protein

Table of Blast hits (query gene, subject gene, %identity, blast score, %coverage, e-value):
ctg1_2875	BA203_RS13600	98	243	100.0	8.9e-63
ctg1_2876	BA203_RS13600	98	184	100.0	6.2e-45
ctg1_2877	BA203_RS13605	98	298	100.0	4.8e-79
ctg1_2878	BA203_RS13610	99	727	100.0	1.1e-207
ctg1_2879	BA203_RS13615	98	419	100.0	2.8e-115
ctg1_2880	BA203_RS13620	96	147	29.80392156862745	1.8e-33
ctg1_2881	BA203_RS13625	83	275	99.40119760479041	3.8e-72
ctg1_2882	BA203_RS13630	95	224	100.0	5.6e-57
ctg1_2883	BA203_RS13640	97	456	98.7012987012987	1.7e-126
ctg1_2884	BA203_RS13645	100	437	100.0	7.6e-121
ctg1_2885	BA203_RS13650	96	842	98.559670781893	1.7e-242
ctg1_2886	BA203_RS13655	96	342	100.0	2.1e-92
ctg1_2887	BA203_RS13660	93	117	100.0	6.2e-25
ctg1_2888	BA203_RS13665	98	430	100.0	1.2e-118
ctg1_2889	BA203_RS13670	98	868	100.42194092827003	3.8e-250
ctg1_2890	BA203_RS13675	97	657	98.7987987987988	9.3e-187
ctg1_2891	BA203_RS13680	99	654	100.0	7.5e-186
ctg1_2892	BA203_RS13685	99	954	100.0	4.1e-276
ctg1_2893	BA203_RS13690	98	4599	100.0	0.0
ctg1_2894	BA203_RS13695	99	643	100.0	1.3e-182
ctg1_2895	BA203_RS13700	96	1381	83.09859154929578	0.0
ctg1_2896	BA203_RS13705	99	1102	100.0	0.0
ctg1_2897	BA203_RS13710	98	1284	93.2568149210904	0.0
ctg1_2898	BA203_RS13715	95	320	100.0	1.4e-85
ctg1_2899	BA203_RS13720	96	321	100.0	4.3e-86
ctg1_2901	BA203_RS13725	100	824	100.0	5.7e-237
ctg1_2902	BA203_RS13730	99	581	100.0	5.9e-164
ctg1_2903	BA203_RS13735	98	938	100.0	3.9e-271
ctg1_2904	BA203_RS13740	97	54	87.87878787878788	3.6e-06
ctg1_2905	BA203_RS13745	94	551	98.61111111111111	4.7e-155
ctg1_2906	BA203_RS13750	99	207	100.0	6.1e-52
ctg1_2907	BA203_RS13755	99	770	100.0	1.1e-220
ctg1_2908	BA203_RS13760	97	250	100.0	8e-65
ctg1_2909	BA203_RS13765	94	333	100.0	1.6e-89


>>
23. NZ_CM000729
Source: Bacillus cereus Rock1-15 chromosome, whole genome shotgun sequence
Type: nrps
Number of proteins with BLAST hits to this cluster: 34
Cumulative BLAST score: 22320

Table of genes, locations, strands and annotations of subject cluster:
BCERE0018_RS12535	BCERE0018_RS12535	2404230	2405706	+	two-component_sensor_histidine_kinase

Table of Blast hits (query gene, subject gene, %identity, blast score, %coverage, e-value):
ctg1_2875	BCERE0018_RS12485	98	243	100.0	8.9e-63
ctg1_2876	BCERE0018_RS12485	97	183	100.0	1.4e-44
ctg1_2877	BCERE0018_RS12490	98	298	100.0	3.7e-79
ctg1_2878	BCERE0018_RS12495	99	727	100.0	1.1e-207
ctg1_2879	BCERE0018_RS12500	98	419	100.0	2.8e-115
ctg1_2880	BCERE0018_RS12510	93	476	100.0	2.2e-132
ctg1_2881	BCERE0018_RS12515	81	272	99.40119760479041	2.5e-71
ctg1_2882	BCERE0018_RS12520	97	229	100.0	1.7e-58
ctg1_2883	BCERE0018_RS12525	99	463	98.7012987012987	1.4e-128
ctg1_2884	BCERE0018_RS12530	100	437	100.0	7.6e-121
ctg1_2885	BCERE0018_RS12535	100	143	15.843621399176955	5e-32
ctg1_2886	BCERE0018_RS12540	96	344	100.0	5.4e-93
ctg1_2887	BCERE0018_RS12545	98	119	100.0	9.6e-26
ctg1_2888	BCERE0018_RS12550	99	430	100.0	9.5e-119
ctg1_2889	BCERE0018_RS12555	97	859	100.21097046413503	1.7e-247
ctg1_2890	BCERE0018_RS12560	96	655	98.7987987987988	2.7e-186
ctg1_2891	BCERE0018_RS12565	99	654	100.0	7.5e-186
ctg1_2892	BCERE0018_RS12570	99	956	100.0	1.1e-276
ctg1_2893	BCERE0018_RS12575	98	4591	100.0	0.0
ctg1_2894	BCERE0018_RS12580	99	643	100.0	1.3e-182
ctg1_2895	BCERE0018_RS12585	96	1675	100.0	0.0
ctg1_2896	BCERE0018_RS12590	98	1096	100.0	0.0
ctg1_2897	BCERE0018_RS12595	98	1285	93.2568149210904	0.0
ctg1_2898	BCERE0018_RS12600	95	319	100.0	1.8e-85
ctg1_2899	BCERE0018_RS12605	95	313	96.7948717948718	1.2e-83
ctg1_2901	BCERE0018_RS12610	100	824	100.0	5.7e-237
ctg1_2902	BCERE0018_RS12615	99	581	100.0	5.9e-164
ctg1_2903	BCERE0018_RS12620	98	938	99.79035639412997	2.3e-271
ctg1_2904	BCERE0018_RS12625	97	54	87.87878787878788	3.6e-06
ctg1_2905	BCERE0018_RS12630	94	547	98.61111111111111	6.8e-154
ctg1_2906	BCERE0018_RS12635	99	192	92.38095238095238	2.7e-47
ctg1_2907	BCERE0018_RS12640	100	772	100.0	2.3e-221
ctg1_2908	BCERE0018_RS12645	97	250	100.0	8e-65
ctg1_2909	BCERE0018_RS12650	94	333	100.0	1.6e-89


>>
24. NZ_LABH01000046
Source: Bacillus cereus strain INRA A3 263, whole genome shotgun sequence
Type: nrps
Number of proteins with BLAST hits to this cluster: 34
Cumulative BLAST score: 23025

Table of genes, locations, strands and annotations of subject cluster:

Table of Blast hits (query gene, subject gene, %identity, blast score, %coverage, e-value):
ctg1_2875	TU58_RS18635	98	242	100.0	2.6e-62
ctg1_2876	TU58_RS18635	96	181	100.0	5.3e-44
ctg1_2877	TU58_RS18640	97	295	100.0	3.1e-78
ctg1_2878	TU58_RS18645	99	730	100.0	9.6e-209
ctg1_2879	TU58_RS18650	96	410	100.0	9.8e-113
ctg1_2880	TU58_RS18660	92	473	100.0	1.9e-131
ctg1_2881	TU58_RS18665	83	278	99.40119760479041	4.5e-73
ctg1_2882	TU58_RS18670	95	227	100.0	1.1e-57
ctg1_2883	TU58_RS18680	96	450	98.7012987012987	9.1e-125
ctg1_2884	TU58_RS18685	99	432	100.0	2.5e-119
ctg1_2885	TU58_RS18690	95	834	99.58847736625515	4.7e-240
ctg1_2886	TU58_RS18695	97	348	100.0	3.8e-94
ctg1_2887	TU58_RS18700	93	117	100.0	6.2e-25
ctg1_2888	TU58_RS18705	98	430	100.0	1.2e-118
ctg1_2889	TU58_RS18710	97	861	100.21097046413503	3.5e-248
ctg1_2890	TU58_RS18715	95	648	99.09909909909909	5.6e-184
ctg1_2891	TU58_RS18720	100	658	100.0	5.2e-187
ctg1_2892	TU58_RS18725	99	956	100.0	1.1e-276
ctg1_2893	TU58_RS18730	99	4634	100.0	0.0
ctg1_2894	TU58_RS18735	99	641	100.0	3.9e-182
ctg1_2895	TU58_RS18740	97	1681	100.0	0.0
ctg1_2896	TU58_RS18745	98	1096	100.0	0.0
ctg1_2897	TU58_RS18750	98	1281	93.2568149210904	0.0
ctg1_2898	TU58_RS18755	94	313	100.0	1.3e-83
ctg1_2899	TU58_RS18760	96	319	100.0	2.8e-85
ctg1_2901	TU58_RS18765	100	824	100.0	5.7e-237
ctg1_2902	TU58_RS18770	99	581	100.0	5.9e-164
ctg1_2903	TU58_RS18775	96	931	100.0	3.6e-269
ctg1_2904	TU58_RS18780	97	54	87.87878787878788	3.6e-06
ctg1_2905	TU58_RS18785	94	553	98.61111111111111	1.2e-155
ctg1_2906	TU58_RS18790	99	193	92.38095238095238	1.6e-47
ctg1_2907	TU58_RS18795	100	772	100.0	2.3e-221
ctg1_2908	TU58_RS18800	97	250	100.0	8e-65
ctg1_2909	TU58_RS18805	93	332	100.0	3.6e-89


>>
25. NZ_CP022445
Source: Bacillus cereus C1L chromosome, complete genome
Type: nrps
Number of proteins with BLAST hits to this cluster: 34
Cumulative BLAST score: 23019

Table of genes, locations, strands and annotations of subject cluster:

Table of Blast hits (query gene, subject gene, %identity, blast score, %coverage, e-value):
ctg1_2875	CGZ63_RS14055	98	243	100.0	8.9e-63
ctg1_2876	CGZ63_RS14055	98	184	100.0	6.2e-45
ctg1_2877	CGZ63_RS14060	99	299	100.0	1.6e-79
ctg1_2878	CGZ63_RS14065	100	731	100.0	4.3e-209
ctg1_2879	CGZ63_RS14070	97	417	100.0	1.1e-114
ctg1_2880	CGZ63_RS14080	93	477	100.0	7.7e-133
ctg1_2881	CGZ63_RS14085	83	275	99.40119760479041	3.8e-72
ctg1_2882	CGZ63_RS14090	96	226	100.0	1.9e-57
ctg1_2883	CGZ63_RS14100	97	456	98.7012987012987	1.7e-126
ctg1_2884	CGZ63_RS14105	100	437	100.0	7.6e-121
ctg1_2885	CGZ63_RS14110	96	842	98.559670781893	1.7e-242
ctg1_2886	CGZ63_RS14115	96	343	100.0	1.6e-92
ctg1_2887	CGZ63_RS14120	98	121	100.0	4.3e-26
ctg1_2888	CGZ63_RS14125	97	425	100.0	3.1e-117
ctg1_2889	CGZ63_RS14130	98	865	100.0	2.4e-249
ctg1_2890	CGZ63_RS14135	96	652	99.09909909909909	2.3e-185
ctg1_2891	CGZ63_RS14140	98	651	100.0	6.3e-185
ctg1_2892	CGZ63_RS14145	98	951	100.0	2.6e-275
ctg1_2893	CGZ63_RS14150	98	4601	100.0	0.0
ctg1_2894	CGZ63_RS14155	99	643	100.0	1.3e-182
ctg1_2895	CGZ63_RS14160	96	1668	100.0	0.0
ctg1_2896	CGZ63_RS14165	99	1102	100.0	0.0
ctg1_2897	CGZ63_RS14170	98	1281	93.2568149210904	0.0
ctg1_2898	CGZ63_RS14175	96	321	100.0	6.2e-86
ctg1_2899	CGZ63_RS14180	96	321	100.0	4.3e-86
ctg1_2901	CGZ63_RS14185	100	824	100.0	5.7e-237
ctg1_2902	CGZ63_RS14190	99	581	100.0	5.9e-164
ctg1_2903	CGZ63_RS14195	98	935	99.79035639412997	3.3e-270
ctg1_2904	CGZ63_RS14200	97	54	87.87878787878788	3.6e-06
ctg1_2905	CGZ63_RS14205	94	549	98.61111111111111	1.8e-154
ctg1_2906	CGZ63_RS14210	99	193	92.38095238095238	1.6e-47
ctg1_2907	CGZ63_RS14215	100	772	100.0	2.3e-221
ctg1_2908	CGZ63_RS14220	97	250	100.0	8e-65
ctg1_2909	CGZ63_RS14225	93	329	100.0	3.1e-88


>>
26. NZ_CP017234
Source: Bacillus cereus strain FORC_048, complete genome
Type: nrps
Number of proteins with BLAST hits to this cluster: 34
Cumulative BLAST score: 23007

Table of genes, locations, strands and annotations of subject cluster:

Table of Blast hits (query gene, subject gene, %identity, blast score, %coverage, e-value):
ctg1_2875	FORC48_RS13845	98	242	100.0	2.6e-62
ctg1_2876	FORC48_RS13845	96	181	100.0	5.3e-44
ctg1_2877	FORC48_RS13850	97	295	100.0	3.1e-78
ctg1_2878	FORC48_RS13855	99	730	100.0	9.6e-209
ctg1_2879	FORC48_RS13860	96	410	100.0	9.8e-113
ctg1_2880	FORC48_RS13870	92	473	100.0	1.9e-131
ctg1_2881	FORC48_RS13875	83	278	99.40119760479041	4.5e-73
ctg1_2882	FORC48_RS13880	95	227	100.0	1.1e-57
ctg1_2883	FORC48_RS13890	97	453	98.7012987012987	1.4e-125
ctg1_2884	FORC48_RS13895	99	432	100.0	2.5e-119
ctg1_2885	FORC48_RS13900	95	836	99.58847736625515	1.6e-240
ctg1_2886	FORC48_RS13905	97	348	100.0	3.8e-94
ctg1_2887	FORC48_RS13910	93	117	100.0	6.2e-25
ctg1_2888	FORC48_RS13915	98	430	100.0	1.2e-118
ctg1_2889	FORC48_RS13920	97	861	100.21097046413503	3.5e-248
ctg1_2890	FORC48_RS13925	95	648	99.09909909909909	5.6e-184
ctg1_2891	FORC48_RS13930	100	658	100.0	5.2e-187
ctg1_2892	FORC48_RS13935	99	955	100.0	3.1e-276
ctg1_2893	FORC48_RS13940	98	4609	100.0	0.0
ctg1_2894	FORC48_RS13945	99	643	100.0	1.8e-182
ctg1_2895	FORC48_RS13950	96	1667	100.0	0.0
ctg1_2896	FORC48_RS13955	98	1097	100.0	0.0
ctg1_2897	FORC48_RS13960	99	1292	93.2568149210904	0.0
ctg1_2898	FORC48_RS13965	95	317	100.0	1.2e-84
ctg1_2899	FORC48_RS13970	95	317	100.0	6.2e-85
ctg1_2901	FORC48_RS13975	100	824	100.0	5.7e-237
ctg1_2902	FORC48_RS13980	99	580	100.0	1e-163
ctg1_2903	FORC48_RS13985	96	930	100.0	8.1e-269
ctg1_2904	FORC48_RS13990	97	54	87.87878787878788	3.6e-06
ctg1_2905	FORC48_RS13995	95	555	98.61111111111111	3.3e-156
ctg1_2906	FORC48_RS14000	99	193	92.38095238095238	1.6e-47
ctg1_2907	FORC48_RS14005	100	772	100.0	2.3e-221
ctg1_2908	FORC48_RS14010	97	250	100.0	8e-65
ctg1_2909	FORC48_RS14015	94	333	100.0	1.6e-89


>>
27. NZ_JH791854
Source: Bacillus cereus VD166 supercont1.1, whole genome shotgun sequence
Type: nrps
Number of proteins with BLAST hits to this cluster: 34
Cumulative BLAST score: 23001

Table of genes, locations, strands and annotations of subject cluster:
IK9_RS31735	IK9_RS31735	2193211	2193306	-	fosfomycin_resistance_protein

Table of Blast hits (query gene, subject gene, %identity, blast score, %coverage, e-value):
ctg1_2875	IK9_RS11410	100	244	100.0	5.2e-63
ctg1_2876	IK9_RS11410	98	184	100.0	6.2e-45
ctg1_2877	IK9_RS11405	99	299	100.0	1.6e-79
ctg1_2878	IK9_RS11400	100	733	100.0	1.1e-209
ctg1_2879	IK9_RS11395	97	417	100.0	8e-115
ctg1_2880	IK9_RS11385	93	476	100.0	2.2e-132
ctg1_2881	IK9_RS11380	81	271	99.40119760479041	7.2e-71
ctg1_2882	IK9_RS11375	96	226	100.0	1.9e-57
ctg1_2883	IK9_RS11365	97	455	98.7012987012987	3.7e-126
ctg1_2884	IK9_RS11360	100	437	100.0	7.6e-121
ctg1_2885	IK9_RS11355	96	841	98.559670781893	6.6e-242
ctg1_2886	IK9_RS11350	95	341	100.0	4.6e-92
ctg1_2887	IK9_RS11345	98	121	100.0	4.3e-26
ctg1_2888	IK9_RS11340	97	425	100.0	3.1e-117
ctg1_2889	IK9_RS11335	97	862	100.0	2.7e-248
ctg1_2890	IK9_RS11330	96	655	98.7987987987988	2.7e-186
ctg1_2891	IK9_RS11325	99	654	100.0	7.5e-186
ctg1_2892	IK9_RS11320	99	956	100.0	1.1e-276
ctg1_2893	IK9_RS11315	98	4598	100.0	0.0
ctg1_2894	IK9_RS11310	99	643	100.0	1.3e-182
ctg1_2895	IK9_RS11305	96	1668	100.0	0.0
ctg1_2896	IK9_RS11300	99	1100	100.0	0.0
ctg1_2897	IK9_RS11295	98	1283	93.2568149210904	0.0
ctg1_2898	IK9_RS11290	96	321	100.0	6.2e-86
ctg1_2899	IK9_RS11285	96	321	100.0	4.3e-86
ctg1_2900	IK9_RS11280	96	318	100.0	4.7e-85
ctg1_2901	IK9_RS11275	100	824	100.0	5.7e-237
ctg1_2902	IK9_RS11270	99	581	100.0	5.9e-164
ctg1_2903	IK9_RS11265	97	931	100.0	2.8e-269
ctg1_2904	IK9_RS11260	97	54	87.87878787878788	3.6e-06
ctg1_2905	IK9_RS11255	94	549	98.61111111111111	1.8e-154
ctg1_2906	IK9_RS11250	99	193	92.38095238095238	1.6e-47
ctg1_2907	IK9_RS11245	100	772	100.0	2.3e-221
ctg1_2908	IK9_RS11240	96	248	100.0	4e-64


>>
28. NZ_LZRB01000034
Source: Bacillus cereus strain N31 contig4, whole genome shotgun sequence
Type: nrps
Number of proteins with BLAST hits to this cluster: 34
Cumulative BLAST score: 22953

Table of genes, locations, strands and annotations of subject cluster:
A9488_RS11225	A9488_RS11225	298808	299162	+	cytoplasmic_protein

Table of Blast hits (query gene, subject gene, %identity, blast score, %coverage, e-value):
ctg1_2875	A9488_RS11260	98	243	100.0	8.9e-63
ctg1_2876	A9488_RS11260	98	184	100.0	6.2e-45
ctg1_2877	A9488_RS11255	98	296	100.0	1.4e-78
ctg1_2878	A9488_RS11250	99	730	100.0	9.6e-209
ctg1_2879	A9488_RS11245	96	412	100.0	2.6e-113
ctg1_2880	A9488_RS11235	91	467	100.0	8e-130
ctg1_2881	A9488_RS11230	83	278	99.40119760479041	4.5e-73
ctg1_2882	A9488_RS11225	95	109	49.18032786885246	3.4e-22
ctg1_2883	A9488_RS11215	97	455	98.7012987012987	3.7e-126
ctg1_2884	A9488_RS11210	100	437	100.0	7.6e-121
ctg1_2885	A9488_RS11205	98	854	98.559670781893	4.4e-246
ctg1_2886	A9488_RS11200	94	336	100.0	2.5e-90
ctg1_2887	A9488_RS11195	98	121	100.0	2.5e-26
ctg1_2888	A9488_RS11190	98	430	100.0	1.2e-118
ctg1_2889	A9488_RS11185	98	869	100.0	2.2e-250
ctg1_2890	A9488_RS11180	97	666	100.0	1.5e-189
ctg1_2891	A9488_RS11175	99	655	100.0	2.6e-186
ctg1_2892	A9488_RS11170	99	956	100.0	1.1e-276
ctg1_2893	A9488_RS11165	99	4626	100.0	0.0
ctg1_2894	A9488_RS11160	99	644	100.0	4.6e-183
ctg1_2895	A9488_RS11155	97	1681	100.0	0.0
ctg1_2896	A9488_RS11150	98	1096	100.0	0.0
ctg1_2897	A9488_RS11145	98	1284	93.2568149210904	0.0
ctg1_2898	A9488_RS11140	94	313	100.0	1.3e-83
ctg1_2899	A9488_RS11135	96	319	100.0	2.8e-85
ctg1_2901	A9488_RS11130	100	824	100.0	5.7e-237
ctg1_2902	A9488_RS11125	99	581	100.0	5.9e-164
ctg1_2903	A9488_RS11120	96	931	100.0	3.6e-269
ctg1_2904	A9488_RS11115	97	54	87.87878787878788	3.6e-06
ctg1_2905	A9488_RS11110	95	555	98.61111111111111	3.3e-156
ctg1_2906	A9488_RS11105	99	193	92.38095238095238	1.6e-47
ctg1_2907	A9488_RS11100	100	772	100.0	2.3e-221
ctg1_2908	A9488_RS11095	97	250	100.0	8e-65
ctg1_2909	A9488_RS11090	93	332	100.0	3.6e-89


>>
29. NZ_CM000722
Source: Bacillus cereus m1550 chromosome, whole genome shotgun sequence
Type: nrps
Number of proteins with BLAST hits to this cluster: 34
Cumulative BLAST score: 22917

Table of genes, locations, strands and annotations of subject cluster:
BCERE0011_RS12740	BCERE0011_RS12740	2486500	2486854	-	cytoplasmic_protein

Table of Blast hits (query gene, subject gene, %identity, blast score, %coverage, e-value):
ctg1_2875	BCERE0011_RS12705	98	242	100.0	2.6e-62
ctg1_2876	BCERE0011_RS12705	96	181	100.0	5.3e-44
ctg1_2877	BCERE0011_RS12710	97	293	100.0	1.5e-77
ctg1_2878	BCERE0011_RS12715	99	730	100.0	9.6e-209
ctg1_2879	BCERE0011_RS12720	96	412	100.0	2.6e-113
ctg1_2880	BCERE0011_RS12730	92	473	100.0	1.9e-131
ctg1_2881	BCERE0011_RS12735	83	278	99.40119760479041	4.5e-73
ctg1_2882	BCERE0011_RS12740	95	109	49.18032786885246	3.4e-22
ctg1_2883	BCERE0011_RS12750	96	452	98.7012987012987	2.4e-125
ctg1_2884	BCERE0011_RS12755	100	437	100.0	7.6e-121
ctg1_2885	BCERE0011_RS12760	98	854	98.559670781893	4.4e-246
ctg1_2886	BCERE0011_RS12765	94	337	100.0	6.6e-91
ctg1_2887	BCERE0011_RS12770	98	121	100.0	2.5e-26
ctg1_2888	BCERE0011_RS12775	98	430	100.0	1.2e-118
ctg1_2889	BCERE0011_RS12780	98	868	100.0	4.9e-250
ctg1_2890	BCERE0011_RS12785	97	666	100.0	1.5e-189
ctg1_2891	BCERE0011_RS12790	99	655	100.0	3.4e-186
ctg1_2892	BCERE0011_RS12795	99	956	100.0	1.1e-276
ctg1_2893	BCERE0011_RS12800	98	4604	100.0	0.0
ctg1_2894	BCERE0011_RS12805	99	643	100.0	1.8e-182
ctg1_2895	BCERE0011_RS12810	97	1677	100.0	0.0
ctg1_2896	BCERE0011_RS12815	98	1096	100.0	0.0
ctg1_2897	BCERE0011_RS12820	98	1284	93.2568149210904	0.0
ctg1_2898	BCERE0011_RS12825	94	314	100.0	5.8e-84
ctg1_2899	BCERE0011_RS12830	95	316	100.0	2.4e-84
ctg1_2901	BCERE0011_RS12835	100	824	100.0	5.7e-237
ctg1_2902	BCERE0011_RS12840	99	581	100.0	5.9e-164
ctg1_2903	BCERE0011_RS12845	96	928	100.0	3.1e-268
ctg1_2904	BCERE0011_RS12850	97	54	87.87878787878788	3.6e-06
ctg1_2905	BCERE0011_RS12855	95	555	98.61111111111111	3.3e-156
ctg1_2906	BCERE0011_RS12860	99	193	92.38095238095238	1.6e-47
ctg1_2907	BCERE0011_RS12865	100	772	100.0	2.3e-221
ctg1_2908	BCERE0011_RS12870	97	250	100.0	8e-65
ctg1_2909	BCERE0011_RS12875	93	332	100.0	3.6e-89


>>
30. NZ_JURK01000051
Source: Bacillus cereus strain 823_BTHU 626_441181_7965082_507__..._586_, whole genome shotgun sequence
Type: nrps
Number of proteins with BLAST hits to this cluster: 34
Cumulative BLAST score: 22911

Table of genes, locations, strands and annotations of subject cluster:
ADJ26_RS20265	ADJ26_RS20265	69774	70128	-	cytoplasmic_protein
ADJ26_RS29110	ADJ26_RS29110	101782	101877	+	fosfomycin_resistance_protein

Table of Blast hits (query gene, subject gene, %identity, blast score, %coverage, e-value):
ctg1_2875	ADJ26_RS20230	98	242	100.0	2.6e-62
ctg1_2876	ADJ26_RS20230	94	177	100.0	5.8e-43
ctg1_2877	ADJ26_RS20235	97	295	100.0	4e-78
ctg1_2878	ADJ26_RS20240	99	728	100.0	2.8e-208
ctg1_2879	ADJ26_RS20245	96	412	100.0	2.6e-113
ctg1_2880	ADJ26_RS20255	92	473	100.0	1.9e-131
ctg1_2881	ADJ26_RS20260	82	276	99.40119760479041	2.2e-72
ctg1_2882	ADJ26_RS20265	95	109	49.18032786885246	3.4e-22
ctg1_2883	ADJ26_RS20275	96	452	98.7012987012987	2.4e-125
ctg1_2884	ADJ26_RS20280	100	437	100.0	7.6e-121
ctg1_2885	ADJ26_RS20285	98	854	98.559670781893	4.4e-246
ctg1_2886	ADJ26_RS20290	94	336	100.0	2.5e-90
ctg1_2887	ADJ26_RS20295	98	121	100.0	2.5e-26
ctg1_2888	ADJ26_RS20300	98	430	100.0	1.2e-118
ctg1_2889	ADJ26_RS20305	98	870	100.42194092827003	9.9e-251
ctg1_2890	ADJ26_RS20310	96	666	100.0	2e-189
ctg1_2891	ADJ26_RS20315	100	658	100.0	5.2e-187
ctg1_2892	ADJ26_RS20320	99	956	100.0	1.1e-276
ctg1_2893	ADJ26_RS20325	98	4605	100.0	0.0
ctg1_2894	ADJ26_RS20330	98	642	100.0	3e-182
ctg1_2895	ADJ26_RS20335	97	1678	100.0	0.0
ctg1_2896	ADJ26_RS20340	98	1096	100.0	0.0
ctg1_2897	ADJ26_RS20345	98	1284	93.2568149210904	0.0
ctg1_2898	ADJ26_RS20350	94	313	100.0	1.3e-83
ctg1_2899	ADJ26_RS20355	95	317	100.0	8.1e-85
ctg1_2900	ADJ26_RS20360	98	327	100.0	1e-87
ctg1_2901	ADJ26_RS20365	100	824	100.0	5.7e-237
ctg1_2902	ADJ26_RS20370	99	581	100.0	5.9e-164
ctg1_2903	ADJ26_RS20375	96	928	100.0	2.4e-268
ctg1_2904	ADJ26_RS20380	97	54	87.87878787878788	3.6e-06
ctg1_2905	ADJ26_RS20385	95	555	98.61111111111111	3.3e-156
ctg1_2906	ADJ26_RS20390	99	193	92.38095238095238	1.6e-47
ctg1_2907	ADJ26_RS20395	100	772	100.0	2.3e-221
ctg1_2908	ADJ26_RS20400	97	250	100.0	8e-65


>>
31. NZ_KB976830
Source: Bacillus cereus VD184 acrGY-supercont1.21, whole genome shotgun sequence
Type: nrps
Number of proteins with BLAST hits to this cluster: 34
Cumulative BLAST score: 22739

Table of genes, locations, strands and annotations of subject cluster:
IKC_RS13750	IKC_RS13750	23221	23575	-	cytoplasmic_protein
IKC_RS13775	IKC_RS13775	29346	29869	+	damage-inducible_protein_DinB

Table of Blast hits (query gene, subject gene, %identity, blast score, %coverage, e-value):
ctg1_2875	IKC_RS13715	98	243	100.0	8.9e-63
ctg1_2876	IKC_RS13715	96	180	100.0	1.2e-43
ctg1_2877	IKC_RS13720	97	295	100.0	3.1e-78
ctg1_2878	IKC_RS13725	99	730	100.0	9.6e-209
ctg1_2879	IKC_RS13730	96	412	100.0	2.6e-113
ctg1_2880	IKC_RS13740	92	473	100.0	1.9e-131
ctg1_2881	IKC_RS13745	83	279	100.0	2e-73
ctg1_2882	IKC_RS13750	95	109	49.18032786885246	3.4e-22
ctg1_2883	IKC_RS13760	96	452	98.7012987012987	2.4e-125
ctg1_2884	IKC_RS13765	100	437	100.0	7.6e-121
ctg1_2885	IKC_RS13770	98	854	98.559670781893	4.4e-246
ctg1_2886	IKC_RS13775	92	155	46.06741573033708	8e-36
ctg1_2887	IKC_RS13780	97	119	100.0	9.6e-26
ctg1_2888	IKC_RS13785	98	430	100.0	1.2e-118
ctg1_2889	IKC_RS13790	98	864	100.42194092827003	5.4e-249
ctg1_2890	IKC_RS13795	96	666	100.0	2e-189
ctg1_2891	IKC_RS13800	100	658	100.0	5.2e-187
ctg1_2892	IKC_RS13805	99	956	100.0	1.1e-276
ctg1_2893	IKC_RS13810	98	4603	100.0	0.0
ctg1_2894	IKC_RS13815	99	644	100.0	4.6e-183
ctg1_2895	IKC_RS13820	97	1680	100.0	0.0
ctg1_2896	IKC_RS13825	98	1096	100.0	0.0
ctg1_2897	IKC_RS13830	98	1277	93.2568149210904	0.0
ctg1_2898	IKC_RS13835	95	317	100.0	1.2e-84
ctg1_2899	IKC_RS13840	96	319	100.0	2.8e-85
ctg1_2901	IKC_RS13845	100	822	100.0	1.7e-236
ctg1_2902	IKC_RS13850	99	581	100.0	5.9e-164
ctg1_2903	IKC_RS13855	96	931	100.0	3.6e-269
ctg1_2904	IKC_RS13860	97	54	87.87878787878788	3.6e-06
ctg1_2905	IKC_RS13865	95	555	98.61111111111111	3.3e-156
ctg1_2906	IKC_RS13870	99	193	92.38095238095238	1.6e-47
ctg1_2907	IKC_RS13875	100	772	100.0	2.3e-221
ctg1_2908	IKC_RS13880	97	250	100.0	8e-65
ctg1_2909	IKC_RS13885	94	333	100.0	1.6e-89


>>
32. NZ_CP020383
Source: Bacillus cereus strain FORC60 chromosome, complete genome
Type: nrps
Number of proteins with BLAST hits to this cluster: 34
Cumulative BLAST score: 21981

Table of genes, locations, strands and annotations of subject cluster:
FORC60_RS13550	FORC60_RS13550	2569262	2570709	-	serine_hydrolase
FORC60_RS13555	FORC60_RS13555	2571206	2571900	-	2-haloalkanoic_acid_dehalogenase
FORC60_RS13565	FORC60_RS13565	2573003	2574473	+	two-component_sensor_histidine_kinase
FORC60_RS13590	FORC60_RS13590	2578701	2579701	+	alpha/beta_hydrolase
FORC60_RS13640	FORC60_RS13640	2600674	2600739	+	fosfomycin_resistance_protein
FORC60_RS13650	FORC60_RS13650	2602474	2603390	-	EamA_family_transporter
FORC60_RS13655	FORC60_RS13655	2603539	2604971	+	PLP-dependent_aminotransferase_family_protein

Table of Blast hits (query gene, subject gene, %identity, blast score, %coverage, e-value):
ctg1_2875	FORC60_RS13510	98	242	100.0	2.6e-62
ctg1_2876	FORC60_RS13510	96	181	100.0	5.3e-44
ctg1_2877	FORC60_RS13515	97	295	100.0	3.1e-78
ctg1_2878	FORC60_RS13520	99	730	100.0	9.6e-209
ctg1_2879	FORC60_RS13525	95	408	100.0	4.9e-112
ctg1_2880	FORC60_RS13535	92	473	100.0	1.9e-131
ctg1_2881	FORC60_RS13540	83	278	99.40119760479041	4.5e-73
ctg1_2882	FORC60_RS13545	95	227	100.0	1.1e-57
ctg1_2883	FORC60_RS13555	95	285	62.77056277056276	6.6e-75
ctg1_2884	FORC60_RS13560	100	437	100.0	7.6e-121
ctg1_2885	FORC60_RS13565	99	390	43.00411522633745	3.1e-106
ctg1_2886	FORC60_RS13570	94	336	100.0	2.5e-90
ctg1_2887	FORC60_RS13575	98	121	100.0	2.5e-26
ctg1_2888	FORC60_RS13580	97	427	100.0	8.1e-118
ctg1_2889	FORC60_RS13585	97	861	100.21097046413503	3.5e-248
ctg1_2890	FORC60_RS13590	96	616	93.3933933933934	2.4e-174
ctg1_2891	FORC60_RS13595	99	656	100.0	2e-186
ctg1_2892	FORC60_RS13600	99	956	100.0	1.1e-276
ctg1_2893	FORC60_RS13605	99	4635	100.0	0.0
ctg1_2894	FORC60_RS13610	99	644	100.0	4.6e-183
ctg1_2895	FORC60_RS13615	97	1681	100.0	0.0
ctg1_2896	FORC60_RS13620	98	1096	100.0	0.0
ctg1_2897	FORC60_RS13625	98	1283	93.11334289813486	0.0
ctg1_2898	FORC60_RS13630	94	313	100.0	1.3e-83
ctg1_2899	FORC60_RS13635	96	319	100.0	2.8e-85
ctg1_2901	FORC60_RS13645	100	824	100.0	5.7e-237
ctg1_2902	FORC60_RS13650	100	525	90.1639344262295	2.9e-147
ctg1_2903	FORC60_RS13655	95	589	63.731656184486376	2.6e-166
ctg1_2904	FORC60_RS13660	97	54	87.87878787878788	3.6e-06
ctg1_2905	FORC60_RS13665	94	553	98.61111111111111	1.2e-155
ctg1_2906	FORC60_RS13670	99	193	92.38095238095238	1.6e-47
ctg1_2907	FORC60_RS13675	100	772	100.0	2.3e-221
ctg1_2908	FORC60_RS13680	97	250	100.0	8e-65
ctg1_2909	FORC60_RS13685	93	331	100.0	8.1e-89


>>
33. NZ_MQTH01000003
Source: Bacillus cereus strain MOD1_Bc73 Bc73_contig_3, whole genome shotgun sequence
Type: nrps
Number of proteins with BLAST hits to this cluster: 33
Cumulative BLAST score: 23017

Table of genes, locations, strands and annotations of subject cluster:
BHL21_RS03810	BHL21_RS03810	110677	110772	+	fosfomycin_resistance_protein

Table of Blast hits (query gene, subject gene, %identity, blast score, %coverage, e-value):
ctg1_2875	BHL21_RS03690	98	242	100.0	2.6e-62
ctg1_2876	BHL21_RS03690	96	181	100.0	5.3e-44
ctg1_2877	BHL21_RS03695	97	292	100.0	3.4e-77
ctg1_2878	BHL21_RS03700	99	730	100.0	7.3e-209
ctg1_2879	BHL21_RS03705	97	418	100.0	3.6e-115
ctg1_2880	BHL21_RS03710	93	475	100.0	3.8e-132
ctg1_2881	BHL21_RS03715	89	304	99.40119760479041	7.6e-81
ctg1_2882	BHL21_RS03720	95	225	100.0	4.3e-57
ctg1_2883	BHL21_RS03725	97	453	98.7012987012987	1.4e-125
ctg1_2884	BHL21_RS03730	99	433	100.0	1.4e-119
ctg1_2885	BHL21_RS03735	98	850	98.559670781893	8.3e-245
ctg1_2886	BHL21_RS03740	98	351	100.0	7.6e-95
ctg1_2887	BHL21_RS03745	93	117	100.0	6.2e-25
ctg1_2888	BHL21_RS03750	98	428	100.0	4.7e-118
ctg1_2889	BHL21_RS03755	95	847	101.05485232067511	5.3e-244
ctg1_2890	BHL21_RS03760	96	657	100.0	9.3e-187
ctg1_2891	BHL21_RS03765	100	658	100.0	5.2e-187
ctg1_2892	BHL21_RS03770	99	956	100.0	8.2e-277
ctg1_2893	BHL21_RS03775	98	4597	100.0	0.0
ctg1_2894	BHL21_RS03780	99	643	100.0	1e-182
ctg1_2895	BHL21_RS03785	96	1673	100.0	0.0
ctg1_2896	BHL21_RS03790	100	1110	100.0	0.0
ctg1_2897	BHL21_RS03795	99	1292	93.2568149210904	0.0
ctg1_2898	BHL21_RS03800	95	318	100.0	5.2e-85
ctg1_2899	BHL21_RS03805	95	317	100.0	6.2e-85
ctg1_2901	BHL21_RS03815	100	823	100.0	1.3e-236
ctg1_2902	BHL21_RS03820	99	581	100.0	7.7e-164
ctg1_2903	BHL21_RS03825	96	929	100.0	1.4e-268
ctg1_2905	BHL21_RS03830	98	569	98.61111111111111	1.7e-160
ctg1_2906	BHL21_RS03835	99	193	92.38095238095238	1.6e-47
ctg1_2907	BHL21_RS03840	100	772	100.0	2.3e-221
ctg1_2908	BHL21_RS03845	97	250	100.0	8e-65
ctg1_2909	BHL21_RS03850	94	333	100.0	1.3e-89


>>
34. NZ_CP010577
Source: Bacillus thuringiensis serovar morrisoni strain BGSC 4AA1, complete genome
Type: nrps
Number of proteins with BLAST hits to this cluster: 32
Cumulative BLAST score: 23240

Table of genes, locations, strands and annotations of subject cluster:
SD98_RS14305	SD98_RS14305	2760746	2761102	-	hypothetical_protein
SD98_RS32760	SD98_RS32760	2797243	2797335	+	fosfomycin_resistance_protein

Table of Blast hits (query gene, subject gene, %identity, blast score, %coverage, e-value):
ctg1_2877	SD98_RS14320	99	302	100.0	2.5e-80
ctg1_2878	SD98_RS14325	100	735	100.0	2.3e-210
ctg1_2879	SD98_RS14330	100	428	100.0	3.5e-118
ctg1_2880	SD98_RS14335	100	505	100.0	2.6e-141
ctg1_2881	SD98_RS14340	100	344	100.0	8.7e-93
ctg1_2882	SD98_RS14345	100	234	100.0	7.1e-60
ctg1_2883	SD98_RS14350	100	460	97.40259740259741	8.8e-128
ctg1_2884	SD98_RS14355	100	437	100.0	7.6e-121
ctg1_2885	SD98_RS14360	100	882	100.0	2e-254
ctg1_2886	SD98_RS14365	100	356	100.0	1.8e-96
ctg1_2887	SD98_RS14370	100	123	100.0	1.1e-26
ctg1_2888	SD98_RS14375	100	434	100.0	8.6e-120
ctg1_2889	SD98_RS14380	100	884	100.0	5.1e-255
ctg1_2890	SD98_RS14385	98	672	100.0	2.1e-191
ctg1_2891	SD98_RS14390	100	658	100.0	5.2e-187
ctg1_2892	SD98_RS14395	100	964	100.0	5.1e-279
ctg1_2893	SD98_RS14400	99	4626	100.0	0.0
ctg1_2894	SD98_RS14405	99	642	100.0	3e-182
ctg1_2895	SD98_RS14410	98	1698	100.0	0.0
ctg1_2896	SD98_RS14415	100	1107	100.0	0.0
ctg1_2897	SD98_RS14420	99	1288	93.2568149210904	0.0
ctg1_2898	SD98_RS14425	95	324	100.0	9.5e-87
ctg1_2899	SD98_RS14430	96	316	100.0	1.4e-84
ctg1_2900	SD98_RS14435	96	318	100.0	3.6e-85
ctg1_2901	SD98_RS14440	100	824	100.0	4.4e-237
ctg1_2902	SD98_RS14445	98	575	100.0	4.2e-162
ctg1_2903	SD98_RS14450	99	951	100.0	2.6e-275
ctg1_2905	SD98_RS14460	100	581	98.61111111111111	7.3e-164
ctg1_2906	SD98_RS14465	100	194	92.38095238095238	7e-48
ctg1_2907	SD98_RS14470	100	776	100.0	1.2e-222
ctg1_2908	SD98_RS14475	99	253	100.0	1.2e-65
ctg1_2909	SD98_RS14480	99	349	100.0	2.2e-94


>>
35. NZ_JH791833
Source: Bacillus cereus VD169 supercont1.1, whole genome shotgun sequence
Type: nrps
Number of proteins with BLAST hits to this cluster: 33
Cumulative BLAST score: 22977

Table of genes, locations, strands and annotations of subject cluster:

Table of Blast hits (query gene, subject gene, %identity, blast score, %coverage, e-value):
ctg1_2875	IKA_RS12370	98	243	100.0	8.9e-63
ctg1_2876	IKA_RS12370	97	183	100.0	1.4e-44
ctg1_2877	IKA_RS12375	98	298	100.0	3.7e-79
ctg1_2878	IKA_RS12380	99	727	100.0	1.1e-207
ctg1_2879	IKA_RS12385	98	419	100.0	2.8e-115
ctg1_2880	IKA_RS12395	93	476	100.0	2.2e-132
ctg1_2881	IKA_RS12400	81	272	99.40119760479041	2.5e-71
ctg1_2882	IKA_RS12405	97	229	100.0	1.7e-58
ctg1_2883	IKA_RS12410	99	463	98.7012987012987	1.4e-128
ctg1_2884	IKA_RS12415	100	437	100.0	7.6e-121
ctg1_2885	IKA_RS12420	97	844	98.559670781893	4.6e-243
ctg1_2886	IKA_RS12425	96	343	100.0	1.6e-92
ctg1_2887	IKA_RS12430	98	121	100.0	4.3e-26
ctg1_2888	IKA_RS12435	97	425	100.0	3.1e-117
ctg1_2889	IKA_RS12440	97	861	100.0	6e-248
ctg1_2890	IKA_RS12445	96	654	98.7987987987988	4.6e-186
ctg1_2891	IKA_RS12450	99	654	100.0	7.5e-186
ctg1_2892	IKA_RS12455	99	953	100.0	7e-276
ctg1_2893	IKA_RS12460	98	4591	100.0	0.0
ctg1_2894	IKA_RS12465	99	643	100.0	1.3e-182
ctg1_2895	IKA_RS12470	96	1670	100.0	0.0
ctg1_2896	IKA_RS12475	99	1102	100.0	0.0
ctg1_2897	IKA_RS12480	98	1284	93.2568149210904	0.0
ctg1_2898	IKA_RS12485	96	321	100.0	6.2e-86
ctg1_2899	IKA_RS12490	95	320	100.0	9.6e-86
ctg1_2901	IKA_RS12495	100	824	100.0	5.7e-237
ctg1_2902	IKA_RS12500	99	581	100.0	5.9e-164
ctg1_2903	IKA_RS12505	98	938	100.0	3e-271
ctg1_2905	IKA_RS12515	94	552	98.61111111111111	3.6e-155
ctg1_2906	IKA_RS12520	99	193	92.38095238095238	1.6e-47
ctg1_2907	IKA_RS12525	100	772	100.0	2.3e-221
ctg1_2908	IKA_RS12530	96	249	100.0	2.3e-64
ctg1_2909	IKA_RS12535	94	335	100.0	3.3e-90


>>
36. NZ_LJKC01000022
Source: Bacillus cereus strain B4084 scaffold2, whole genome shotgun sequence
Type: nrps
Number of proteins with BLAST hits to this cluster: 33
Cumulative BLAST score: 22928

Table of genes, locations, strands and annotations of subject cluster:

Table of Blast hits (query gene, subject gene, %identity, blast score, %coverage, e-value):
ctg1_2875	B4084_RS09320	97	237	100.0	8.3e-61
ctg1_2876	B4084_RS09320	96	181	100.0	5.3e-44
ctg1_2877	B4084_RS09325	97	294	100.0	6.9e-78
ctg1_2878	B4084_RS09330	99	728	100.0	3.6e-208
ctg1_2879	B4084_RS09335	98	419	100.0	2.8e-115
ctg1_2880	B4084_RS09345	91	465	100.0	4e-129
ctg1_2881	B4084_RS09350	82	275	99.40119760479041	5e-72
ctg1_2882	B4084_RS09355	95	226	100.0	1.5e-57
ctg1_2883	B4084_RS09360	92	434	98.7012987012987	6.8e-120
ctg1_2884	B4084_RS09365	100	437	100.0	7.6e-121
ctg1_2885	B4084_RS09370	98	854	98.559670781893	5.8e-246
ctg1_2886	B4084_RS09375	96	343	100.0	1.2e-92
ctg1_2887	B4084_RS09380	95	118	100.0	2.1e-25
ctg1_2888	B4084_RS09385	98	426	100.0	1.4e-117
ctg1_2889	B4084_RS09390	98	870	100.42194092827003	7.6e-251
ctg1_2890	B4084_RS09395	95	654	100.0	4.6e-186
ctg1_2891	B4084_RS09400	99	656	100.0	1.5e-186
ctg1_2892	B4084_RS09405	99	957	100.0	6.3e-277
ctg1_2893	B4084_RS09410	98	4595	100.0	0.0
ctg1_2894	B4084_RS09415	99	646	100.0	1.2e-183
ctg1_2895	B4084_RS09420	96	1675	100.0	0.0
ctg1_2896	B4084_RS09425	99	1103	100.0	0.0
ctg1_2897	B4084_RS09430	98	1282	93.2568149210904	0.0
ctg1_2898	B4084_RS09435	95	320	100.0	1.4e-85
ctg1_2899	B4084_RS09440	94	316	100.0	1.8e-84
ctg1_2901	B4084_RS09445	100	822	100.0	2.8e-236
ctg1_2902	B4084_RS09450	98	572	100.0	2.1e-161
ctg1_2903	B4084_RS09455	95	914	100.0	4.6e-264
ctg1_2905	B4084_RS09460	98	570	98.61111111111111	1.3e-160
ctg1_2906	B4084_RS09465	99	193	92.38095238095238	1.6e-47
ctg1_2907	B4084_RS09470	100	772	100.0	2.3e-221
ctg1_2908	B4084_RS09475	95	247	100.0	8.9e-64
ctg1_2909	B4084_RS09480	92	327	100.0	6.9e-88


>>
37. NZ_LOMW01000034
Source: Bacillus cereus strain FSL K6-0043 contig_4, whole genome shotgun sequence
Type: nrps
Number of proteins with BLAST hits to this cluster: 33
Cumulative BLAST score: 22891

Table of genes, locations, strands and annotations of subject cluster:
AT266_RS29690	AT266_RS29690	208238	208327	-	fosfomycin_resistance_protein

Table of Blast hits (query gene, subject gene, %identity, blast score, %coverage, e-value):
ctg1_2875	AT266_RS22220	99	242	100.0	2e-62
ctg1_2876	AT266_RS22220	96	181	100.0	5.3e-44
ctg1_2877	AT266_RS22215	100	304	100.0	6.7e-81
ctg1_2878	AT266_RS22210	100	731	100.0	4.3e-209
ctg1_2879	AT266_RS22205	98	419	100.0	2.8e-115
ctg1_2880	AT266_RS22195	92	471	100.0	7.2e-131
ctg1_2881	AT266_RS22190	81	270	99.40119760479041	1.2e-70
ctg1_2882	AT266_RS22185	96	228	100.0	3.9e-58
ctg1_2883	AT266_RS22180	98	460	98.7012987012987	1.5e-127
ctg1_2884	AT266_RS22175	100	437	100.0	7.6e-121
ctg1_2885	AT266_RS22170	98	845	98.559670781893	2.7e-243
ctg1_2886	AT266_RS22165	91	163	51.12359550561798	2.2e-38
ctg1_2887	AT266_RS22160	98	121	100.0	2.5e-26
ctg1_2888	AT266_RS22155	98	430	100.0	1.2e-118
ctg1_2889	AT266_RS22150	98	871	100.42194092827003	4.4e-251
ctg1_2890	AT266_RS22145	98	675	100.0	4.3e-192
ctg1_2891	AT266_RS22140	100	658	100.0	5.2e-187
ctg1_2892	AT266_RS22135	99	958	100.0	2.2e-277
ctg1_2893	AT266_RS22130	99	4637	100.0	0.0
ctg1_2894	AT266_RS22125	100	649	100.0	1.9e-184
ctg1_2895	AT266_RS22120	96	1669	100.0	0.0
ctg1_2896	AT266_RS22115	99	1106	100.0	0.0
ctg1_2897	AT266_RS22110	99	1285	93.2568149210904	0.0
ctg1_2898	AT266_RS22105	96	319	100.0	2.3e-85
ctg1_2899	AT266_RS22100	98	330	100.0	9.3e-89
ctg1_2900	AT266_RS22095	98	326	100.0	1.3e-87
ctg1_2901	AT266_RS22090	100	824	100.0	5.7e-237
ctg1_2902	AT266_RS22085	99	581	100.0	7.7e-164
ctg1_2903	AT266_RS22080	98	939	100.0	1.7e-271
ctg1_2905	AT266_RS22070	94	551	98.61111111111111	4.7e-155
ctg1_2906	AT266_RS22065	99	192	92.38095238095238	2.7e-47
ctg1_2907	AT266_RS22060	100	772	100.0	2.3e-221
ctg1_2908	AT266_RS22055	96	247	100.0	6.8e-64


>>
38. NZ_FOST01000003
Source: Bacillus sp. 5mfcol3.1, whole genome shotgun sequence
Type: nrps
Number of proteins with BLAST hits to this cluster: 33
Cumulative BLAST score: 22866

Table of genes, locations, strands and annotations of subject cluster:

Table of Blast hits (query gene, subject gene, %identity, blast score, %coverage, e-value):
ctg1_2875	BM089_RS20345	99	242	100.0	2e-62
ctg1_2876	BM089_RS20345	97	183	100.0	1.4e-44
ctg1_2877	BM089_RS20340	99	302	100.0	1.9e-80
ctg1_2878	BM089_RS20335	99	729	100.0	2.1e-208
ctg1_2879	BM089_RS20330	97	416	100.0	1.4e-114
ctg1_2880	BM089_RS20320	91	470	100.0	9.4e-131
ctg1_2881	BM089_RS20315	81	270	99.40119760479041	1.2e-70
ctg1_2882	BM089_RS20310	95	226	100.0	1.5e-57
ctg1_2883	BM089_RS20305	96	451	98.7012987012987	7e-125
ctg1_2884	BM089_RS20300	100	436	100.0	2.2e-120
ctg1_2885	BM089_RS20295	97	845	98.559670781893	3.5e-243
ctg1_2886	BM089_RS20290	93	167	51.12359550561798	1.2e-39
ctg1_2887	BM089_RS20285	92	114	100.0	3.1e-24
ctg1_2888	BM089_RS20280	98	430	100.0	1.2e-118
ctg1_2889	BM089_RS20275	98	870	100.42194092827003	7.6e-251
ctg1_2890	BM089_RS20270	95	641	99.09909909909909	4e-182
ctg1_2891	BM089_RS20265	99	655	100.0	3.4e-186
ctg1_2892	BM089_RS20260	99	956	100.0	1.1e-276
ctg1_2893	BM089_RS20255	99	4642	100.0	0.0
ctg1_2894	BM089_RS20250	100	649	100.0	1.9e-184
ctg1_2895	BM089_RS20245	97	1681	100.0	0.0
ctg1_2896	BM089_RS20240	100	1111	100.0	0.0
ctg1_2897	BM089_RS20235	99	1287	93.2568149210904	0.0
ctg1_2898	BM089_RS20230	95	317	100.0	6.8e-85
ctg1_2899	BM089_RS20225	99	331	100.0	7.1e-89
ctg1_2901	BM089_RS20220	100	824	100.0	5.7e-237
ctg1_2902	BM089_RS20215	99	581	100.0	7.7e-164
ctg1_2903	BM089_RS20210	98	941	100.0	4.6e-272
ctg1_2905	BM089_RS20200	94	553	98.61111111111111	1.2e-155
ctg1_2906	BM089_RS20195	99	192	92.38095238095238	2.7e-47
ctg1_2907	BM089_RS20190	100	772	100.0	2.3e-221
ctg1_2908	BM089_RS20185	97	250	100.0	8e-65
ctg1_2909	BM089_RS20180	94	332	100.0	3.6e-89


>>
39. NZ_CP024655
Source: Bacillus cereus strain MLY1 chromosome MLY1.0, complete sequence
Type: nrps
Number of proteins with BLAST hits to this cluster: 33
Cumulative BLAST score: 22848

Table of genes, locations, strands and annotations of subject cluster:

Table of Blast hits (query gene, subject gene, %identity, blast score, %coverage, e-value):
ctg1_2875	CSW12_RS14135	99	242	100.0	2e-62
ctg1_2876	CSW12_RS14135	97	183	100.0	1.4e-44
ctg1_2877	CSW12_RS14130	99	302	100.0	1.9e-80
ctg1_2878	CSW12_RS14125	99	731	100.0	5.6e-209
ctg1_2879	CSW12_RS14120	98	421	100.0	7.3e-116
ctg1_2880	CSW12_RS14110	91	465	100.0	3e-129
ctg1_2881	CSW12_RS14105	80	267	99.40119760479041	1.4e-69
ctg1_2882	CSW12_RS14100	95	227	100.0	8.7e-58
ctg1_2883	CSW12_RS14095	97	456	98.7012987012987	1.7e-126
ctg1_2884	CSW12_RS14090	100	434	100.0	6.5e-120
ctg1_2885	CSW12_RS14085	95	836	100.0	1.2e-240
ctg1_2886	CSW12_RS14080	91	163	51.12359550561798	2.2e-38
ctg1_2887	CSW12_RS14075	97	120	100.0	7.3e-26
ctg1_2888	CSW12_RS14070	98	430	100.0	1.2e-118
ctg1_2889	CSW12_RS14065	98	870	100.42194092827003	7.6e-251
ctg1_2890	CSW12_RS14060	95	643	99.09909909909909	1.8e-182
ctg1_2891	CSW12_RS14055	99	654	100.0	4.4e-186
ctg1_2892	CSW12_RS14050	99	956	100.0	1.1e-276
ctg1_2893	CSW12_RS14045	99	4644	100.0	0.0
ctg1_2894	CSW12_RS14040	100	649	100.0	1.9e-184
ctg1_2895	CSW12_RS14035	96	1670	100.0	0.0
ctg1_2896	CSW12_RS14030	100	1107	100.0	0.0
ctg1_2897	CSW12_RS14025	99	1285	93.2568149210904	0.0
ctg1_2898	CSW12_RS14020	96	319	100.0	2.3e-85
ctg1_2899	CSW12_RS14015	99	331	100.0	7.1e-89
ctg1_2901	CSW12_RS14010	100	824	100.0	5.7e-237
ctg1_2902	CSW12_RS14005	99	581	100.0	7.7e-164
ctg1_2903	CSW12_RS14000	98	942	100.0	1.6e-272
ctg1_2905	CSW12_RS13990	94	553	98.61111111111111	1.2e-155
ctg1_2906	CSW12_RS13985	99	192	92.38095238095238	2.7e-47
ctg1_2907	CSW12_RS13980	99	769	100.0	2e-220
ctg1_2908	CSW12_RS13975	97	250	100.0	8e-65
ctg1_2909	CSW12_RS13970	94	332	100.0	3.6e-89


>>
40. NZ_JH804683
Source: Bacillus cereus HuB1-1 supercont1.1, whole genome shotgun sequence
Type: nrps
Number of proteins with BLAST hits to this cluster: 33
Cumulative BLAST score: 22845

Table of genes, locations, strands and annotations of subject cluster:
IGE_RS29345	IGE_RS29345	2907555	2907644	-	fosfomycin_resistance_protein

Table of Blast hits (query gene, subject gene, %identity, blast score, %coverage, e-value):
ctg1_2875	IGE_RS14720	99	242	100.0	2e-62
ctg1_2876	IGE_RS14720	96	181	100.0	5.3e-44
ctg1_2877	IGE_RS14715	96	289	100.0	1.7e-76
ctg1_2878	IGE_RS14710	99	729	100.0	2.1e-208
ctg1_2879	IGE_RS14705	98	421	100.0	7.3e-116
ctg1_2880	IGE_RS14695	91	467	100.0	8e-130
ctg1_2881	IGE_RS14690	80	267	99.40119760479041	1.4e-69
ctg1_2882	IGE_RS14685	97	229	100.0	1.7e-58
ctg1_2883	IGE_RS14680	97	459	98.7012987012987	2.6e-127
ctg1_2884	IGE_RS14675	100	436	100.0	2.2e-120
ctg1_2885	IGE_RS14670	98	850	98.559670781893	8.3e-245
ctg1_2886	IGE_RS14665	92	165	51.12359550561798	4.5e-39
ctg1_2887	IGE_RS14660	98	121	100.0	2.5e-26
ctg1_2888	IGE_RS14655	98	430	100.0	1.2e-118
ctg1_2889	IGE_RS14650	98	869	100.42194092827003	2.2e-250
ctg1_2890	IGE_RS14645	95	644	99.09909909909909	8.1e-183
ctg1_2891	IGE_RS14640	99	656	100.0	1.5e-186
ctg1_2892	IGE_RS14635	99	957	100.0	6.3e-277
ctg1_2893	IGE_RS14630	99	4639	100.0	0.0
ctg1_2894	IGE_RS14625	99	646	100.0	1.2e-183
ctg1_2895	IGE_RS14620	96	1668	100.0	0.0
ctg1_2896	IGE_RS14615	99	1106	100.0	0.0
ctg1_2897	IGE_RS14610	99	1285	93.2568149210904	0.0
ctg1_2898	IGE_RS14605	96	319	100.0	2.3e-85
ctg1_2899	IGE_RS14600	99	331	100.0	7.1e-89
ctg1_2900	IGE_RS14595	99	328	100.0	4.6e-88
ctg1_2901	IGE_RS14590	100	824	100.0	5.7e-237
ctg1_2902	IGE_RS14585	99	581	100.0	7.7e-164
ctg1_2903	IGE_RS14580	98	942	100.0	1.6e-272
ctg1_2905	IGE_RS14570	94	553	98.61111111111111	1.6e-155
ctg1_2906	IGE_RS14565	99	192	92.38095238095238	2.7e-47
ctg1_2907	IGE_RS14560	100	772	100.0	2.3e-221
ctg1_2908	IGE_RS14555	96	247	100.0	6.8e-64


>>
41. NZ_JH792222
Source: Bacillus cereus BAG1X1-2 supercont1.1, whole genome shotgun sequence
Type: nrps
Number of proteins with BLAST hits to this cluster: 33
Cumulative BLAST score: 22769

Table of genes, locations, strands and annotations of subject cluster:
ICE_RS09945	ICE_RS09945	1969654	1969959	+	hypothetical_protein
ICE_RS29985	ICE_RS29985	1995285	1995374	+	fosfomycin_resistance_protein

Table of Blast hits (query gene, subject gene, %identity, blast score, %coverage, e-value):
ctg1_2875	ICE_RS09890	99	242	100.0	2e-62
ctg1_2876	ICE_RS09890	94	178	100.0	3.4e-43
ctg1_2877	ICE_RS09895	96	289	100.0	1.7e-76
ctg1_2878	ICE_RS09900	99	729	100.0	2.1e-208
ctg1_2879	ICE_RS09905	97	416	100.0	2.3e-114
ctg1_2880	ICE_RS09915	93	477	100.0	7.7e-133
ctg1_2881	ICE_RS09920	81	270	99.40119760479041	1.2e-70
ctg1_2882	ICE_RS09925	97	229	100.0	1.7e-58
ctg1_2883	ICE_RS09930	97	459	98.7012987012987	2.6e-127
ctg1_2884	ICE_RS09935	100	436	100.0	2.2e-120
ctg1_2885	ICE_RS09940	98	852	98.559670781893	2.2e-245
ctg1_2886	ICE_RS09945	92	85	26.96629213483146	5.9e-15
ctg1_2887	ICE_RS09950	98	121	100.0	2.5e-26
ctg1_2888	ICE_RS09955	98	430	100.0	1.2e-118
ctg1_2889	ICE_RS09960	98	869	100.42194092827003	2.2e-250
ctg1_2890	ICE_RS09965	95	644	99.09909909909909	8.1e-183
ctg1_2891	ICE_RS09970	99	653	100.0	9.8e-186
ctg1_2892	ICE_RS09975	99	957	100.0	6.3e-277
ctg1_2893	ICE_RS09980	99	4639	100.0	0.0
ctg1_2894	ICE_RS09985	99	646	100.0	1.6e-183
ctg1_2895	ICE_RS09990	96	1670	100.0	0.0
ctg1_2896	ICE_RS09995	99	1106	100.0	0.0
ctg1_2897	ICE_RS10000	99	1283	93.11334289813486	0.0
ctg1_2898	ICE_RS10005	96	319	100.0	2.3e-85
ctg1_2899	ICE_RS10010	99	331	100.0	7.1e-89
ctg1_2900	ICE_RS10015	99	328	100.0	4.6e-88
ctg1_2901	ICE_RS10020	100	824	100.0	5.7e-237
ctg1_2902	ICE_RS10025	99	581	100.0	7.7e-164
ctg1_2903	ICE_RS10030	98	942	100.0	1.6e-272
ctg1_2905	ICE_RS10040	94	553	98.61111111111111	1.6e-155
ctg1_2906	ICE_RS10045	99	192	92.38095238095238	2.7e-47
ctg1_2907	ICE_RS10050	100	772	100.0	2.3e-221
ctg1_2908	ICE_RS10055	96	247	100.0	6.8e-64


>>
42. NZ_CM000734
Source: Bacillus cereus Rock4-2 chromosome, whole genome shotgun sequence
Type: nrps
Number of proteins with BLAST hits to this cluster: 33
Cumulative BLAST score: 22607

Table of genes, locations, strands and annotations of subject cluster:
BCERE0023_RS12875	BCERE0023_RS12875	2525453	2525880	-	NUDIX_pyrophosphatase
BCERE0023_RS13020	BCERE0023_RS13020	2565232	2565566	-	hypothetical_protein

Table of Blast hits (query gene, subject gene, %identity, blast score, %coverage, e-value):
ctg1_2875	BCERE0023_RS12870	99	242	100.0	2e-62
ctg1_2876	BCERE0023_RS12870	96	181	100.0	5.3e-44
ctg1_2877	BCERE0023_RS12875	94	69	21.91780821917808	4.7e-10
ctg1_2878	BCERE0023_RS12880	99	729	100.0	2.1e-208
ctg1_2879	BCERE0023_RS12885	98	419	100.0	2.8e-115
ctg1_2880	BCERE0023_RS12895	91	465	100.0	5.2e-129
ctg1_2881	BCERE0023_RS12900	89	306	99.40119760479041	1.5e-81
ctg1_2882	BCERE0023_RS12905	97	229	100.0	1.7e-58
ctg1_2883	BCERE0023_RS12910	98	458	98.7012987012987	3.4e-127
ctg1_2884	BCERE0023_RS12915	100	437	100.0	1e-120
ctg1_2885	BCERE0023_RS12920	95	825	98.559670781893	2.9e-237
ctg1_2886	BCERE0023_RS12925	95	151	44.9438202247191	6.8e-35
ctg1_2887	BCERE0023_RS12930	95	118	100.0	2.8e-25
ctg1_2888	BCERE0023_RS12935	98	428	100.0	6.2e-118
ctg1_2889	BCERE0023_RS12940	98	864	100.42194092827003	5.4e-249
ctg1_2890	BCERE0023_RS12945	96	658	100.0	5.4e-187
ctg1_2891	BCERE0023_RS12950	99	656	100.0	1.5e-186
ctg1_2892	BCERE0023_RS12955	99	956	100.0	1.1e-276
ctg1_2893	BCERE0023_RS12960	98	4604	100.0	0.0
ctg1_2894	BCERE0023_RS12965	99	642	100.0	2.3e-182
ctg1_2895	BCERE0023_RS12970	97	1680	100.0	0.0
ctg1_2896	BCERE0023_RS12975	100	1109	100.0	0.0
ctg1_2897	BCERE0023_RS12980	98	1284	93.2568149210904	0.0
ctg1_2898	BCERE0023_RS12985	96	322	100.0	3.6e-86
ctg1_2899	BCERE0023_RS12990	95	319	100.0	2.8e-85
ctg1_2901	BCERE0023_RS12995	100	822	100.0	1.7e-236
ctg1_2902	BCERE0023_RS13000	99	579	100.0	2.2e-163
ctg1_2903	BCERE0023_RS13005	97	935	100.0	2.5e-270
ctg1_2905	BCERE0023_RS13015	97	567	98.61111111111111	8.3e-160
ctg1_2906	BCERE0023_RS13020	99	208	100.0	3.6e-52
ctg1_2907	BCERE0023_RS13025	100	772	100.0	2.3e-221
ctg1_2908	BCERE0023_RS13030	94	247	100.0	1.2e-63
ctg1_2909	BCERE0023_RS13035	92	326	100.0	2e-87


>>
43. NZ_LKID01000056
Source: Bacillus sp. G3(2015) Contig40, whole genome shotgun sequence
Type: nrps
Number of proteins with BLAST hits to this cluster: 33
Cumulative BLAST score: 22571

Table of genes, locations, strands and annotations of subject cluster:
AMR94_RS28400	AMR94_RS28400	98569	99045	+	AraC_family_transcriptional_regulator

Table of Blast hits (query gene, subject gene, %identity, blast score, %coverage, e-value):
ctg1_2875	AMR94_RS13185	99	242	100.0	2e-62
ctg1_2876	AMR94_RS13185	96	180	100.0	6.9e-44
ctg1_2877	AMR94_RS13180	95	288	100.0	5e-76
ctg1_2878	AMR94_RS13175	99	729	100.0	1.6e-208
ctg1_2879	AMR94_RS13170	98	419	100.0	2.8e-115
ctg1_2880	AMR94_RS13160	91	468	100.0	6.1e-130
ctg1_2881	AMR94_RS13155	89	306	99.40119760479041	2e-81
ctg1_2882	AMR94_RS13150	96	227	100.0	8.7e-58
ctg1_2883	AMR94_RS13145	97	452	98.7012987012987	2.4e-125
ctg1_2884	AMR94_RS13140	99	436	100.0	1.3e-120
ctg1_2885	AMR94_RS13135	97	846	98.559670781893	1.2e-243
ctg1_2886	AMR94_RS13130	89	159	51.12359550561798	3.2e-37
ctg1_2887	AMR94_RS13125	95	118	100.0	2.8e-25
ctg1_2888	AMR94_RS13120	98	428	100.0	6.2e-118
ctg1_2889	AMR94_RS13115	97	862	100.42194092827003	2.1e-248
ctg1_2890	AMR94_RS13110	96	658	100.0	4.2e-187
ctg1_2891	AMR94_RS13105	99	653	100.0	1.3e-185
ctg1_2892	AMR94_RS13100	99	956	100.0	1.1e-276
ctg1_2893	AMR94_RS13095	98	4612	100.0	0.0
ctg1_2894	AMR94_RS13090	99	648	100.0	4.2e-184
ctg1_2895	AMR94_RS13085	97	1681	100.0	0.0
ctg1_2896	AMR94_RS13080	99	1105	100.0	0.0
ctg1_2897	AMR94_RS13075	99	1285	93.2568149210904	0.0
ctg1_2898	AMR94_RS13070	95	319	100.0	2.3e-85
ctg1_2899	AMR94_RS28400	93	58	17.94871794871795	8.9e-07
ctg1_2901	AMR94_RS13060	100	824	100.0	7.4e-237
ctg1_2902	AMR94_RS13055	98	575	100.0	4.2e-162
ctg1_2903	AMR94_RS13050	97	935	100.0	2.5e-270
ctg1_2905	AMR94_RS13040	98	569	98.61111111111111	1.7e-160
ctg1_2906	AMR94_RS13035	99	191	92.38095238095238	4.5e-47
ctg1_2907	AMR94_RS13030	100	772	100.0	2.3e-221
ctg1_2908	AMR94_RS13025	93	244	100.0	5.8e-63
ctg1_2909	AMR94_RS13020	92	326	100.0	2e-87


>>
44. NZ_JH792104
Source: Bacillus cereus MSX-A1 supercont1.1, whole genome shotgun sequence
Type: nrps
Number of proteins with BLAST hits to this cluster: 34
Cumulative BLAST score: 22271

Table of genes, locations, strands and annotations of subject cluster:
II5_RS31490	II5_RS31490	2150293	2150385	-	fosfomycin_resistance_protein
II5_RS31495	II5_RS31495	2157195	2157966	-	DDE_transposase
II5_RS11295	II5_RS11295	2158033	2160030	+	type_I_pullulanase
II5_RS11300	II5_RS11300	2160446	2165881	+	non-ribosomal_peptide_synthase
II5_RS31500	II5_RS31500	2183787	2184624	-	MGT_family_glycosyltransferase

Table of Blast hits (query gene, subject gene, %identity, blast score, %coverage, e-value):
ctg1_2873	II5_RS31500	100	219	86.99186991869918	2.4e-55
ctg1_2875	II5_RS11385	100	244	100.0	5.2e-63
ctg1_2876	II5_RS11385	100	187	100.0	5.6e-46
ctg1_2877	II5_RS11380	97	295	100.0	2.4e-78
ctg1_2878	II5_RS11375	98	723	100.0	1.2e-206
ctg1_2879	II5_RS11370	99	424	100.0	8.6e-117
ctg1_2880	II5_RS11365	99	500	100.0	8.5e-140
ctg1_2881	II5_RS11360	98	337	100.0	8.1e-91
ctg1_2882	II5_RS11355	100	234	100.0	7.1e-60
ctg1_2883	II5_RS11350	99	469	100.86580086580086	2.5e-130
ctg1_2884	II5_RS11345	100	437	100.0	7.6e-121
ctg1_2885	II5_RS11340	100	882	100.0	2e-254
ctg1_2886	II5_RS11335	100	356	100.0	1.8e-96
ctg1_2887	II5_RS11330	100	123	100.0	1.1e-26
ctg1_2888	II5_RS11325	100	434	100.0	8.6e-120
ctg1_2889	II5_RS11320	98	862	100.21097046413503	2.1e-248
ctg1_2890	II5_RS11315	100	685	100.0	3.2e-195
ctg1_2891	II5_RS11310	100	660	100.0	1e-187
ctg1_2892	II5_RS11305	99	957	100.0	6.3e-277
ctg1_2893	II5_RS11300	99	3629	77.45936698032506	0.0
ctg1_2895	II5_RS11295	98	1336	78.05164319248826	0.0
ctg1_2895	II5_RS11285	98	370	21.948356807511736	4.4e-100
ctg1_2896	II5_RS11280	100	1109	100.0	0.0
ctg1_2897	II5_RS11275	100	1298	93.2568149210904	0.0
ctg1_2898	II5_RS11270	99	332	100.0	3.5e-89
ctg1_2899	II5_RS11265	99	331	100.0	4.2e-89
ctg1_2900	II5_RS11260	96	318	100.0	3.6e-85
ctg1_2901	II5_RS11255	100	824	100.0	4.4e-237
ctg1_2902	II5_RS11250	100	585	100.0	3.1e-165
ctg1_2903	II5_RS11245	100	958	100.0	3.6e-277
ctg1_2905	II5_RS11235	100	581	98.61111111111111	7.3e-164
ctg1_2906	II5_RS11230	100	194	92.38095238095238	7e-48
ctg1_2907	II5_RS11225	100	776	100.0	1.2e-222
ctg1_2908	II5_RS11220	99	253	100.0	1.2e-65
ctg1_2909	II5_RS11215	99	349	100.0	2.2e-94


>>
45. NZ_KN050654
Source: Bacillus cereus ATCC 10876 scaffold1, whole genome shotgun sequence
Type: nrps
Number of proteins with BLAST hits to this cluster: 33
Cumulative BLAST score: 22192

Table of genes, locations, strands and annotations of subject cluster:
DJ50_RS31775	DJ50_RS31775	3438341	3438430	-	fosfomycin_resistance_protein
DJ50_RS17245	DJ50_RS17245	3456199	3457652	+	2,4-diaminobutyrate_decarboxylase

Table of Blast hits (query gene, subject gene, %identity, blast score, %coverage, e-value):
ctg1_2875	DJ50_RS17330	97	237	100.0	8.3e-61
ctg1_2876	DJ50_RS17330	96	181	100.0	5.3e-44
ctg1_2877	DJ50_RS17325	97	294	100.0	6.9e-78
ctg1_2878	DJ50_RS17320	99	728	100.0	2.8e-208
ctg1_2879	DJ50_RS17315	98	419	100.0	2.8e-115
ctg1_2880	DJ50_RS17305	91	462	100.0	3.3e-128
ctg1_2881	DJ50_RS17300	82	275	99.40119760479041	5e-72
ctg1_2882	DJ50_RS17295	97	229	100.0	1.7e-58
ctg1_2883	DJ50_RS17290	92	434	98.7012987012987	6.8e-120
ctg1_2884	DJ50_RS17285	100	437	100.0	7.6e-121
ctg1_2885	DJ50_RS17280	97	847	98.559670781893	5.4e-244
ctg1_2886	DJ50_RS17275	96	343	100.0	1.2e-92
ctg1_2887	DJ50_RS17270	95	118	100.0	2.1e-25
ctg1_2888	DJ50_RS17265	98	429	100.0	2.8e-118
ctg1_2889	DJ50_RS17260	98	868	100.42194092827003	2.9e-250
ctg1_2890	DJ50_RS17255	94	651	100.0	3.9e-185
ctg1_2891	DJ50_RS17250	100	658	100.0	5.2e-187
ctg1_2892	DJ50_RS17245	99	203	20.454545454545457	6.9e-50
ctg1_2893	DJ50_RS17240	98	4588	100.0	0.0
ctg1_2894	DJ50_RS17235	99	644	100.0	6.1e-183
ctg1_2895	DJ50_RS17230	97	1674	100.0	0.0
ctg1_2896	DJ50_RS17225	99	1103	100.0	0.0
ctg1_2897	DJ50_RS17220	98	1284	93.2568149210904	0.0
ctg1_2898	DJ50_RS17215	96	322	100.0	2.8e-86
ctg1_2899	DJ50_RS17210	95	315	100.0	3.1e-84
ctg1_2901	DJ50_RS17205	100	822	100.0	2.8e-236
ctg1_2902	DJ50_RS17200	99	579	100.0	2.2e-163
ctg1_2903	DJ50_RS17195	97	939	100.0	1.7e-271
ctg1_2905	DJ50_RS17185	98	571	98.61111111111111	4.4e-161
ctg1_2906	DJ50_RS17180	99	193	92.38095238095238	1.6e-47
ctg1_2907	DJ50_RS17175	100	772	100.0	2.3e-221
ctg1_2908	DJ50_RS17170	95	247	100.0	8.9e-64
ctg1_2909	DJ50_RS17165	92	326	100.0	2.6e-87


>>
46. NZ_FRBJ01000001
Source: Bacillus sp. bc15, whole genome shotgun sequence
Type: nrps
Number of proteins with BLAST hits to this cluster: 33
Cumulative BLAST score: 22001

Table of genes, locations, strands and annotations of subject cluster:
BUA87_RS05175	BUA87_RS05175	1036074	1037503	-	permease
BUA87_RS05180	BUA87_RS05180	1038078	1039079	+	alpha/beta_hydrolase
BUA87_RS05230	BUA87_RS05230	1060051	1060140	+	fosfomycin_resistance_protein

Table of Blast hits (query gene, subject gene, %identity, blast score, %coverage, e-value):
ctg1_2875	BUA87_RS05105	99	242	100.0	2e-62
ctg1_2876	BUA87_RS05105	96	181	100.0	5.3e-44
ctg1_2877	BUA87_RS05110	100	304	100.0	6.7e-81
ctg1_2878	BUA87_RS05115	100	731	100.0	4.3e-209
ctg1_2879	BUA87_RS05120	98	419	100.0	2.8e-115
ctg1_2880	BUA87_RS05130	93	477	100.0	7.7e-133
ctg1_2881	BUA87_RS05135	81	270	99.40119760479041	1.2e-70
ctg1_2882	BUA87_RS05140	97	229	100.0	1.7e-58
ctg1_2883	BUA87_RS05145	97	457	98.7012987012987	7.5e-127
ctg1_2884	BUA87_RS05150	99	433	100.0	1.1e-119
ctg1_2885	BUA87_RS05155	98	852	98.559670781893	2.9e-245
ctg1_2886	BUA87_RS05160	92	165	51.12359550561798	4.5e-39
ctg1_2887	BUA87_RS05165	92	114	100.0	3.1e-24
ctg1_2888	BUA87_RS05170	98	430	100.0	1.6e-118
ctg1_2889	BUA87_RS05175	98	93	11.181434599156118	5.8e-17
ctg1_2890	BUA87_RS05180	98	571	85.58558558558559	8.7e-161
ctg1_2891	BUA87_RS05185	99	656	100.0	1.5e-186
ctg1_2892	BUA87_RS05190	99	957	100.0	6.3e-277
ctg1_2893	BUA87_RS05195	99	4629	100.0	0.0
ctg1_2894	BUA87_RS05200	99	644	100.0	4.6e-183
ctg1_2895	BUA87_RS05205	96	1671	100.0	0.0
ctg1_2896	BUA87_RS05210	99	1106	100.0	0.0
ctg1_2897	BUA87_RS05215	98	1281	93.2568149210904	0.0
ctg1_2898	BUA87_RS05220	96	319	100.0	2.3e-85
ctg1_2899	BUA87_RS05225	99	331	100.0	7.1e-89
ctg1_2900	BUA87_RS05235	99	328	100.0	4.6e-88
ctg1_2901	BUA87_RS05240	100	824	100.0	5.7e-237
ctg1_2902	BUA87_RS05245	99	579	100.0	2.2e-163
ctg1_2903	BUA87_RS05250	98	941	100.0	4.6e-272
ctg1_2905	BUA87_RS05260	94	553	98.61111111111111	1.6e-155
ctg1_2906	BUA87_RS05265	99	192	92.38095238095238	2.7e-47
ctg1_2907	BUA87_RS05270	100	772	100.0	2.3e-221
ctg1_2908	BUA87_RS05275	97	250	100.0	8e-65


>>
47. NZ_CP016588
Source: Bacillus thuringiensis strain KNU-07 chromosome, complete genome
Type: nrps
Number of proteins with BLAST hits to this cluster: 33
Cumulative BLAST score: 21950

Table of genes, locations, strands and annotations of subject cluster:
BCM43_RS15430	BCM43_RS15430	3013795	3015748	+	bifunctional_metallophosphatase/5'-nucleotidase

Table of Blast hits (query gene, subject gene, %identity, blast score, %coverage, e-value):
ctg1_2875	BCM43_RS15540	98	240	100.0	9.8e-62
ctg1_2876	BCM43_RS15540	96	181	100.0	5.3e-44
ctg1_2877	BCM43_RS15535	96	289	100.0	1.7e-76
ctg1_2878	BCM43_RS15530	99	726	100.0	1.8e-207
ctg1_2879	BCM43_RS15525	98	419	100.0	2.8e-115
ctg1_2880	BCM43_RS15515	91	466	100.0	1.8e-129
ctg1_2881	BCM43_RS15510	89	305	99.40119760479041	2.6e-81
ctg1_2882	BCM43_RS15505	96	227	100.0	8.7e-58
ctg1_2883	BCM43_RS15500	98	458	98.7012987012987	3.4e-127
ctg1_2884	BCM43_RS15495	100	437	100.0	1e-120
ctg1_2885	BCM43_RS15490	97	846	98.559670781893	1.2e-243
ctg1_2886	BCM43_RS15485	91	163	51.12359550561798	2.9e-38
ctg1_2887	BCM43_RS15480	95	118	100.0	2.8e-25
ctg1_2888	BCM43_RS15475	98	428	100.0	6.2e-118
ctg1_2889	BCM43_RS15470	98	864	100.42194092827003	7.1e-249
ctg1_2890	BCM43_RS15465	96	666	100.0	2e-189
ctg1_2891	BCM43_RS15460	100	658	100.0	5.2e-187
ctg1_2892	BCM43_RS15455	99	955	100.0	3.1e-276
ctg1_2893	BCM43_RS15450	98	4601	100.0	0.0
ctg1_2894	BCM43_RS15445	99	642	100.0	2.3e-182
ctg1_2895	BCM43_RS15440	97	1676	100.0	0.0
ctg1_2896	BCM43_RS15435	99	1108	100.0	0.0
ctg1_2897	BCM43_RS15430	99	392	27.69010043041607	8.9e-107
ctg1_2898	BCM43_RS15425	96	322	100.0	3.6e-86
ctg1_2899	BCM43_RS15420	95	319	100.0	2.8e-85
ctg1_2901	BCM43_RS15415	100	824	100.0	5.7e-237
ctg1_2902	BCM43_RS15410	99	579	100.0	2.2e-163
ctg1_2903	BCM43_RS15405	96	935	100.0	3.3e-270
ctg1_2905	BCM43_RS15400	97	567	98.61111111111111	6.4e-160
ctg1_2906	BCM43_RS15395	99	193	92.38095238095238	1.6e-47
ctg1_2907	BCM43_RS15390	100	772	100.0	2.3e-221
ctg1_2908	BCM43_RS15385	94	247	100.0	1.2e-63
ctg1_2909	BCM43_RS15380	92	327	100.0	9e-88


>>
48. NZ_JH791951
Source: Bacillus cereus BAG4X12-1 supercont1.1, whole genome shotgun sequence
Type: nrps
Number of proteins with BLAST hits to this cluster: 33
Cumulative BLAST score: 22842

Table of genes, locations, strands and annotations of subject cluster:

Table of Blast hits (query gene, subject gene, %identity, blast score, %coverage, e-value):
ctg1_2875	IE9_RS12390	98	240	100.0	9.8e-62
ctg1_2876	IE9_RS12390	96	181	100.0	5.3e-44
ctg1_2877	IE9_RS12400	96	289	100.0	1.7e-76
ctg1_2878	IE9_RS12405	99	729	100.0	2.1e-208
ctg1_2879	IE9_RS12410	98	419	100.0	2.8e-115
ctg1_2880	IE9_RS12420	91	468	100.0	6.1e-130
ctg1_2881	IE9_RS12425	89	306	99.40119760479041	1.5e-81
ctg1_2882	IE9_RS12430	96	227	100.0	8.7e-58
ctg1_2883	IE9_RS12435	98	458	98.7012987012987	3.4e-127
ctg1_2884	IE9_RS12440	100	437	100.0	1e-120
ctg1_2885	IE9_RS12445	97	846	98.559670781893	1.2e-243
ctg1_2886	IE9_RS12450	91	163	51.12359550561798	2.9e-38
ctg1_2887	IE9_RS12455	95	118	100.0	2.8e-25
ctg1_2888	IE9_RS12460	98	428	100.0	6.2e-118
ctg1_2889	IE9_RS12465	98	864	100.42194092827003	7.1e-249
ctg1_2890	IE9_RS12470	96	665	100.0	4.4e-189
ctg1_2891	IE9_RS12475	100	658	100.0	5.2e-187
ctg1_2892	IE9_RS12480	99	956	100.0	1.1e-276
ctg1_2893	IE9_RS12485	98	4600	100.0	0.0
ctg1_2894	IE9_RS12490	99	643	100.0	1.3e-182
ctg1_2895	IE9_RS12495	97	1675	100.0	0.0
ctg1_2896	IE9_RS12500	99	1105	100.0	0.0
ctg1_2897	IE9_RS12505	98	1282	93.2568149210904	0.0
ctg1_2898	IE9_RS12510	96	322	100.0	3.6e-86
ctg1_2899	IE9_RS12515	94	317	100.0	1.1e-84
ctg1_2901	IE9_RS12520	100	824	100.0	5.7e-237
ctg1_2902	IE9_RS12525	99	579	100.0	2.2e-163
ctg1_2903	IE9_RS12530	96	935	100.0	3.3e-270
ctg1_2905	IE9_RS12540	97	567	98.61111111111111	6.4e-160
ctg1_2906	IE9_RS12545	99	193	92.38095238095238	1.6e-47
ctg1_2907	IE9_RS12550	100	772	100.0	2.3e-221
ctg1_2908	IE9_RS12555	94	247	100.0	1.2e-63
ctg1_2909	IE9_RS12560	93	329	100.0	3.1e-88


>>
49. NZ_MJBF01000029
Source: Bacillus sp. RZ2MS9 RZ2M29_5, whole genome shotgun sequence
Type: nrps
Number of proteins with BLAST hits to this cluster: 33
Cumulative BLAST score: 22834

Table of genes, locations, strands and annotations of subject cluster:

Table of Blast hits (query gene, subject gene, %identity, blast score, %coverage, e-value):
ctg1_2875	BHV55_RS22230	98	240	100.0	9.8e-62
ctg1_2876	BHV55_RS22230	96	181	100.0	5.3e-44
ctg1_2877	BHV55_RS22235	96	289	100.0	1.7e-76
ctg1_2878	BHV55_RS22240	99	729	100.0	2.1e-208
ctg1_2879	BHV55_RS22245	97	417	100.0	8e-115
ctg1_2880	BHV55_RS22255	91	465	100.0	3e-129
ctg1_2881	BHV55_RS22260	89	306	99.40119760479041	1.5e-81
ctg1_2882	BHV55_RS22265	96	227	100.0	8.7e-58
ctg1_2883	BHV55_RS22270	97	456	98.7012987012987	2.2e-126
ctg1_2884	BHV55_RS22275	100	437	100.0	1e-120
ctg1_2885	BHV55_RS22280	97	845	98.559670781893	2.7e-243
ctg1_2886	BHV55_RS22285	91	163	51.12359550561798	2.9e-38
ctg1_2887	BHV55_RS22290	95	118	100.0	2.8e-25
ctg1_2888	BHV55_RS22295	98	428	100.0	6.2e-118
ctg1_2889	BHV55_RS22300	97	863	100.42194092827003	9.3e-249
ctg1_2890	BHV55_RS22305	97	667	100.0	8.9e-190
ctg1_2891	BHV55_RS22310	100	658	100.0	5.2e-187
ctg1_2892	BHV55_RS22315	99	956	100.0	1.1e-276
ctg1_2893	BHV55_RS22320	98	4600	100.0	0.0
ctg1_2894	BHV55_RS22325	98	642	100.0	3e-182
ctg1_2895	BHV55_RS22330	97	1678	100.0	0.0
ctg1_2896	BHV55_RS22335	99	1104	100.0	0.0
ctg1_2897	BHV55_RS22340	98	1282	93.2568149210904	0.0
ctg1_2898	BHV55_RS22345	96	322	100.0	3.6e-86
ctg1_2899	BHV55_RS22350	94	315	100.0	3.1e-84
ctg1_2901	BHV55_RS22355	100	824	100.0	5.7e-237
ctg1_2902	BHV55_RS22360	99	577	100.0	1.1e-162
ctg1_2903	BHV55_RS22365	96	935	100.0	3.3e-270
ctg1_2905	BHV55_RS22370	98	569	98.61111111111111	1.7e-160
ctg1_2906	BHV55_RS22375	99	193	92.38095238095238	1.6e-47
ctg1_2907	BHV55_RS22380	100	772	100.0	2.3e-221
ctg1_2908	BHV55_RS22385	94	247	100.0	1.2e-63
ctg1_2909	BHV55_RS22390	93	329	100.0	3.1e-88


>>
50. NZ_KB976173
Source: Bacillus cereus VD133 acqTw-supercont1.1, whole genome shotgun sequence
Type: nrps
Number of proteins with BLAST hits to this cluster: 33
Cumulative BLAST score: 22812

Table of genes, locations, strands and annotations of subject cluster:
IIU_RS35680	IIU_RS35680	2088144	2088933	+	hypothetical_protein

Table of Blast hits (query gene, subject gene, %identity, blast score, %coverage, e-value):
ctg1_2875	IIU_RS10890	97	237	100.0	8.3e-61
ctg1_2876	IIU_RS10890	96	181	100.0	5.3e-44
ctg1_2877	IIU_RS10895	95	288	100.0	5e-76
ctg1_2878	IIU_RS10900	99	731	100.0	5.6e-209
ctg1_2879	IIU_RS10905	98	419	100.0	2.8e-115
ctg1_2880	IIU_RS10915	91	468	100.0	6.1e-130
ctg1_2881	IIU_RS10920	89	306	99.40119760479041	2e-81
ctg1_2882	IIU_RS10925	96	227	100.0	8.7e-58
ctg1_2883	IIU_RS10930	97	453	98.7012987012987	1.4e-125
ctg1_2884	IIU_RS10935	100	437	100.0	1e-120
ctg1_2885	IIU_RS10940	97	847	98.559670781893	9.2e-244
ctg1_2886	IIU_RS10955	93	133	39.8876404494382	3.2e-29
ctg1_2887	IIU_RS10960	95	118	100.0	2.8e-25
ctg1_2888	IIU_RS10965	98	428	100.0	6.2e-118
ctg1_2889	IIU_RS10970	97	862	100.42194092827003	2.1e-248
ctg1_2890	IIU_RS10975	96	659	100.0	1.4e-187
ctg1_2891	IIU_RS10980	99	653	100.0	1.3e-185
ctg1_2892	IIU_RS10985	99	956	100.0	1.1e-276
ctg1_2893	IIU_RS10990	98	4612	100.0	0.0
ctg1_2894	IIU_RS10995	99	648	100.0	4.2e-184
ctg1_2895	IIU_RS11000	97	1680	100.0	0.0
ctg1_2896	IIU_RS11005	99	1105	100.0	0.0
ctg1_2897	IIU_RS11010	98	1285	93.2568149210904	0.0
ctg1_2898	IIU_RS11015	96	322	100.0	3.6e-86
ctg1_2899	IIU_RS11020	94	317	100.0	1.1e-84
ctg1_2901	IIU_RS11025	100	824	100.0	5.7e-237
ctg1_2902	IIU_RS11030	98	575	100.0	4.2e-162
ctg1_2903	IIU_RS11035	97	935	100.0	2.5e-270
ctg1_2905	IIU_RS11045	98	569	98.61111111111111	1.7e-160
ctg1_2906	IIU_RS11050	99	193	92.38095238095238	1.6e-47
ctg1_2907	IIU_RS11055	99	769	100.0	2e-220
ctg1_2908	IIU_RS11060	94	247	100.0	1.2e-63
ctg1_2909	IIU_RS11065	92	328	100.0	4e-88
```
