## Supplementary material for "Delving into the *Bacillus cereus* group biosynthetic gene clusters cosmos: a comparative-genomics-based classification framework": antiSMASH profiles + BIG-SCAPE output: NZ_CP020002.1_c12.txt

```
ClusterBlast scores for NZ_CP020002.1

Table of genes, locations, strands and annotations of query cluster:
ctg1_3757	3780097	3780931	-		
ctg1_3758	3780997	3782506	-		
ctg1_3759	3782607	3783717	-		
ctg1_3760	3783834	3784767	-		
ctg1_3761	3784889	3786323	-		
ctg1_3762	3786326	3786605	-		
ctg1_3763	3786878	3788363	+		
ctg1_3764	3788413	3789154	-		
ctg1_3765	3789286	3789436	+		
ctg1_3766	3789509	3791363	-		
ctg1_3767	3791462	3791888	-		
ctg1_3768	3791967	3792909	-		
ctg1_3769	3793001	3793250	-		
ctg1_3770	3793432	3793831	-		
ctg1_3771	3793873	3794098	-		
ctg1_3772	3794113	3795163	-		
ctg1_3773	3795235	3795472	-		
ctg1_3774	3795476	3795941	-		
ctg1_3775	3795921	3797229	-		
ctg1_3776	3797246	3798263	-		
ctg1_3777	3798287	3799067	-		
ctg1_3778	3799258	3800275	-		
ctg1_3779	3800291	3801089	-		


Significant hits: 
1. NZ_CP013274	Bacillus thuringiensis strain CTC, complete genome
2. NZ_CP020002	Bacillus thuringiensis strain L-7601, complete genome
3. NZ_FNYB01000009	Bacillus thuringiensis strain DAR 81934, whole genome shotgun sequence
4. NZ_JH792279	Bacillus cereus VD022 supercont1.1, whole genome shotgun sequence
5. NC_018500	Bacillus thuringiensis HD-771, complete genome
6. NZ_KB976537	Bacillus cereus HuB4-4 acqVu-supercont1.1, whole genome shotgun sequence
7. NZ_CM001804	Bacillus thuringiensis DAR 81934 chromosome chromosome, whole genome shotgun sequence
8. NZ_KB976107	Bacillus cereus str. Schrouff acsZZ-supercont2.1, whole genome shotgun sequence
9. NZ_CP015176	Bacillus thuringiensis serovar alesti strain BGSC 4C1 chromosome, complete genome
10. NZ_JYCL01000029	Bacillus thuringiensis strain Lr7/2 LG47_029, whole genome shotgun sequence
11. NZ_CP014847	Bacillus thuringiensis strain HD12, complete sequence
12. NZ_CP010577	Bacillus thuringiensis serovar morrisoni strain BGSC 4AA1, complete genome
13. NC_011772	Bacillus cereus G9842, complete genome
14. NC_018508	Bacillus thuringiensis HD-789, complete genome
15. NZ_JH792104	Bacillus cereus MSX-A1 supercont1.1, whole genome shotgun sequence
16. NZ_LJJZ01000080	Bacillus cereus strain B4081 scaffold5, whole genome shotgun sequence
17. NZ_LZQY01000021	Bacillus cereus strain A8S3 contig117, whole genome shotgun sequence
18. NZ_LDUP01000004	Bacillus cereus strain LK9 4, whole genome shotgun sequence
19. NZ_MTAT01000018	Bacillus cereus strain E41 E41_Contig_18, whole genome shotgun sequence
20. NZ_CP014486	Bacillus cereus strain FORC021, complete genome
21. NZ_CP017577	Bacillus thuringiensis strain SCG04-02, complete genome
22. NZ_LJKI01000073	Bacillus cereus strain B4120 scaffold12, whole genome shotgun sequence
23. NZ_AP014864	Bacillus thuringiensis serovar tolworthi DNA, complete genome, strain: Pasteur Institute Standard strain
24. NZ_JH792080	Bacillus cereus VD045 supercont1.1, whole genome shotgun sequence
25. NZ_MIFG01000037	Bacillus cereus strain MOD1_Bc85 Bc85_contig_37, whole genome shotgun sequence
26. NZ_CM000729	Bacillus cereus Rock1-15 chromosome, whole genome shotgun sequence
27. NZ_JH791833	Bacillus cereus VD169 supercont1.1, whole genome shotgun sequence
28. NZ_LABI01000004	Bacillus cereus strain INRA C3 78, whole genome shotgun sequence
29. NZ_LZQZ01000077	Bacillus cereus strain Co15 contig78, whole genome shotgun sequence
30. NZ_MQTJ01000005	Bacillus cereus strain MOD1_Bc86 Bc86_contig_5, whole genome shotgun sequence
31. NZ_MQTI01000131	Bacillus cereus strain MOD1_Bc92 Bc92_contig_131, whole genome shotgun sequence
32. NZ_JYFW01000008	Bacillus cereus strain #17 contig287, whole genome shotgun sequence
33. NZ_ASPZ01000039	Bacillus mycoides FSL R5-860 Contig039, whole genome shotgun sequence
34. NZ_CP012691	Bacillus cereus strain FORC_024, complete genome
35. NZ_JH791854	Bacillus cereus VD166 supercont1.1, whole genome shotgun sequence
36. NZ_MRWR01000177	Bacillus sp. MB366 NODE_1_length_1306119_cov_44.7211_ID_1, whole genome shotgun sequence
37. NZ_LZOD01000014	Bacillus cereus strain BC04 scaffold13xsize80134, whole genome shotgun sequence
38. NZ_CP011145	Bacillus cereus strain FORC_013, complete sequence
39. NZ_LXLH01000034	Bacillus thuringiensis strain GOE3 BTGOE3_contig000034, whole genome shotgun sequence
40. NZ_CP016360	Bacillus cereus strain M13 chromosome, complete genome
41. NZ_JH791819	Bacillus cereus VD200 supercont1.1, whole genome shotgun sequence
42. NC_014171	Bacillus thuringiensis BMB171, complete genome
43. NZ_FQZW01000005	Bacillus sp. cl25, whole genome shotgun sequence
44. NZ_JXDH01000070	Bacillus cereus strain MIT0214 GAAGTAT_seq1_contig_74, whole genome shotgun sequence
45. NZ_LABH01000054	Bacillus cereus strain INRA A3 271, whole genome shotgun sequence
46. NZ_CP017234	Bacillus cereus strain FORC_048, complete genome
47. NZ_MIFP01000037	Bacillus cereus strain MOD1_Bc77 Bc77_contig_37, whole genome shotgun sequence
48. NZ_KB976254	Bacillus cereus VD196 acqVw-supercont1.1, whole genome shotgun sequence
49. NZ_KB976191	Bacillus cereus VD133 acqTw-supercont1.5, whole genome shotgun sequence
50. NZ_LZRB01000033	Bacillus cereus strain N31 contig39, whole genome shotgun sequence


Details:

>>
1. NZ_CP013274
Source: Bacillus thuringiensis strain CTC, complete genome
Type: terpene
Number of proteins with BLAST hits to this cluster: 23
Cumulative BLAST score: 11896

Table of genes, locations, strands and annotations of subject cluster:

Table of Blast hits (query gene, subject gene, %identity, blast score, %coverage, e-value):
ctg1_3757	ATN06_RS17980	87	468	100.0	5.1e-130
ctg1_3758	ATN06_RS17985	92	910	100.0	7e-263
ctg1_3759	ATN06_RS17990	98	715	100.0	3.2e-204
ctg1_3760	ATN06_RS17995	97	618	100.0	5.8e-175
ctg1_3761	ATN06_RS18000	98	773	99.58071278825996	1.7e-221
ctg1_3762	ATN06_RS18005	98	183	100.0	1.1e-44
ctg1_3763	ATN06_RS18010	99	924	100.0	6e-267
ctg1_3764	ATN06_RS18015	98	473	100.0	1.8e-131
ctg1_3765	ATN06_RS18020	96	90	100.0	5.1e-17
ctg1_3766	ATN06_RS18025	92	1180	100.0	0.0
ctg1_3767	ATN06_RS18030	96	260	100.0	1.1e-67
ctg1_3768	ATN06_RS18035	97	591	100.0	5.9e-167
ctg1_3769	ATN06_RS18040	99	164	100.0	4.6e-39
ctg1_3770	ATN06_RS18045	86	221	100.0	6.7e-56
ctg1_3771	ATN06_RS18050	85	125	98.64864864864865	2.8e-27
ctg1_3772	ATN06_RS18055	96	666	100.0	2.1e-189
ctg1_3773	ATN06_RS18060	86	130	100.0	7.1e-29
ctg1_3774	ATN06_RS18065	97	300	100.0	7.8e-80
ctg1_3775	ATN06_RS18070	96	834	100.0	7.2e-240
ctg1_3776	ATN06_RS18075	91	637	100.0	1e-180
ctg1_3777	ATN06_RS18080	95	497	100.0	9.5e-139
ctg1_3778	ATN06_RS18085	94	637	100.0	7.7e-181
ctg1_3779	ATN06_RS18090	94	500	100.0	8.8e-140


>>
2. NZ_CP020002
Source: Bacillus thuringiensis strain L-7601, complete genome
Type: terpene
Number of proteins with BLAST hits to this cluster: 23
Cumulative BLAST score: 12487

Table of genes, locations, strands and annotations of subject cluster:

Table of Blast hits (query gene, subject gene, %identity, blast score, %coverage, e-value):
ctg1_3757	B4918_RS19770	100	536	100.0	2e-150
ctg1_3758	B4918_RS19775	100	979	100.0	1.2e-283
ctg1_3759	B4918_RS19780	100	728	100.0	4.7e-208
ctg1_3760	B4918_RS19785	100	630	100.0	1.1e-178
ctg1_3761	B4918_RS19790	100	794	100.0	9.1e-228
ctg1_3762	B4918_RS19795	100	187	100.0	5.7e-46
ctg1_3763	B4918_RS19800	100	930	100.0	6.4e-269
ctg1_3764	B4918_RS19805	100	485	100.0	4.6e-135
ctg1_3765	B4918_RS19810	100	93	100.0	6e-18
ctg1_3766	B4918_RS19815	100	1268	100.0	0.0
ctg1_3767	B4918_RS19820	100	269	100.0	3e-70
ctg1_3768	B4918_RS19825	100	603	100.0	1.1e-170
ctg1_3769	B4918_RS19830	100	166	100.0	9.3e-40
ctg1_3770	B4918_RS19835	100	258	100.0	5e-67
ctg1_3771	B4918_RS19840	100	149	100.0	1.4e-34
ctg1_3772	B4918_RS19845	100	685	100.0	4.3e-195
ctg1_3773	B4918_RS19850	100	151	100.0	5e-35
ctg1_3774	B4918_RS19855	100	308	100.0	4.9e-82
ctg1_3775	B4918_RS19860	100	874	100.0	3.7e-252
ctg1_3776	B4918_RS19865	100	682	100.0	2.1e-194
ctg1_3777	B4918_RS19870	100	509	100.0	2.4e-142
ctg1_3778	B4918_RS19880	100	674	100.0	7.4e-192
ctg1_3779	B4918_RS19885	100	529	100.0	3e-148


>>
3. NZ_FNYB01000009
Source: Bacillus thuringiensis strain DAR 81934, whole genome shotgun sequence
Type: terpene
Number of proteins with BLAST hits to this cluster: 23
Cumulative BLAST score: 12462

Table of genes, locations, strands and annotations of subject cluster:

Table of Blast hits (query gene, subject gene, %identity, blast score, %coverage, e-value):
ctg1_3757	BMZ34_RS17185	100	534	100.0	9.8e-150
ctg1_3758	BMZ34_RS17190	100	979	100.0	1.2e-283
ctg1_3759	BMZ34_RS17195	100	728	100.0	4.7e-208
ctg1_3760	BMZ34_RS17200	100	630	100.0	1.1e-178
ctg1_3761	BMZ34_RS17205	99	792	100.0	2.6e-227
ctg1_3762	BMZ34_RS17210	100	187	100.0	5.7e-46
ctg1_3763	BMZ34_RS17215	100	930	100.0	6.4e-269
ctg1_3764	BMZ34_RS17220	100	485	100.0	4.6e-135
ctg1_3765	BMZ34_RS17225	100	93	100.0	6e-18
ctg1_3766	BMZ34_RS17230	99	1260	100.0	0.0
ctg1_3767	BMZ34_RS17235	100	269	100.0	3e-70
ctg1_3768	BMZ34_RS17240	99	597	100.0	1.1e-168
ctg1_3769	BMZ34_RS17245	99	164	100.0	4.6e-39
ctg1_3770	BMZ34_RS17250	100	258	100.0	5e-67
ctg1_3771	BMZ34_RS17255	100	149	100.0	1.4e-34
ctg1_3772	BMZ34_RS17260	100	685	100.0	4.3e-195
ctg1_3773	BMZ34_RS17265	100	151	100.0	5e-35
ctg1_3774	BMZ34_RS17270	100	308	100.0	4.9e-82
ctg1_3775	BMZ34_RS17275	100	872	100.0	2.4e-251
ctg1_3776	BMZ34_RS17280	99	679	100.0	1.8e-193
ctg1_3777	BMZ34_RS17285	100	509	100.0	2.4e-142
ctg1_3778	BMZ34_RS17290	100	674	100.0	7.4e-192
ctg1_3779	BMZ34_RS17295	100	529	100.0	3e-148


>>
4. NZ_JH792279
Source: Bacillus cereus VD022 supercont1.1, whole genome shotgun sequence
Type: terpene
Number of proteins with BLAST hits to this cluster: 23
Cumulative BLAST score: 12459

Table of genes, locations, strands and annotations of subject cluster:

Table of Blast hits (query gene, subject gene, %identity, blast score, %coverage, e-value):
ctg1_3757	IC1_RS07210	100	534	100.0	9.8e-150
ctg1_3758	IC1_RS07205	100	979	100.0	1.2e-283
ctg1_3759	IC1_RS07200	100	728	100.0	4.7e-208
ctg1_3760	IC1_RS07195	100	630	100.0	1.1e-178
ctg1_3761	IC1_RS07190	99	792	100.0	2.6e-227
ctg1_3762	IC1_RS07185	100	187	100.0	5.7e-46
ctg1_3763	IC1_RS07180	100	930	100.0	6.4e-269
ctg1_3764	IC1_RS07175	100	485	100.0	4.6e-135
ctg1_3765	IC1_RS07170	100	93	100.0	6e-18
ctg1_3766	IC1_RS07165	99	1259	100.0	0.0
ctg1_3767	IC1_RS07160	100	269	100.0	3e-70
ctg1_3768	IC1_RS07155	99	597	100.0	1.1e-168
ctg1_3769	IC1_RS07150	99	164	100.0	4.6e-39
ctg1_3770	IC1_RS07145	100	258	100.0	5e-67
ctg1_3771	IC1_RS07140	100	149	100.0	1.4e-34
ctg1_3772	IC1_RS07135	100	685	100.0	4.3e-195
ctg1_3773	IC1_RS07130	100	151	100.0	5e-35
ctg1_3774	IC1_RS07125	100	308	100.0	4.9e-82
ctg1_3775	IC1_RS07120	100	872	100.0	2.4e-251
ctg1_3776	IC1_RS07115	99	679	100.0	1.8e-193
ctg1_3777	IC1_RS07110	100	509	100.0	2.4e-142
ctg1_3778	IC1_RS07105	100	674	100.0	7.4e-192
ctg1_3779	IC1_RS07100	99	527	100.0	6.7e-148


>>
5. NC_018500
Source: Bacillus thuringiensis HD-771, complete genome
Type: terpene
Number of proteins with BLAST hits to this cluster: 23
Cumulative BLAST score: 12454

Table of genes, locations, strands and annotations of subject cluster:

Table of Blast hits (query gene, subject gene, %identity, blast score, %coverage, e-value):
ctg1_3757	BTG_RS01605	100	534	100.0	9.8e-150
ctg1_3758	BTG_RS01600	100	979	100.0	1.2e-283
ctg1_3759	BTG_RS01595	100	728	100.0	4.7e-208
ctg1_3760	BTG_RS01590	100	630	100.0	1.1e-178
ctg1_3761	BTG_RS01585	99	792	100.0	2.6e-227
ctg1_3762	BTG_RS01580	100	187	100.0	5.7e-46
ctg1_3763	BTG_RS01575	100	930	100.0	6.4e-269
ctg1_3764	BTG_RS01570	100	485	100.0	4.6e-135
ctg1_3765	BTG_RS01565	100	93	100.0	6e-18
ctg1_3766	BTG_RS01560	99	1260	100.0	0.0
ctg1_3767	BTG_RS01555	100	269	100.0	3e-70
ctg1_3768	BTG_RS01550	99	597	100.0	1.1e-168
ctg1_3769	BTG_RS01545	99	164	100.0	4.6e-39
ctg1_3770	BTG_RS01540	99	254	100.0	7.2e-66
ctg1_3771	BTG_RS01535	100	149	100.0	1.4e-34
ctg1_3772	BTG_RS01530	100	685	100.0	4.3e-195
ctg1_3773	BTG_RS01525	99	150	100.0	6.6e-35
ctg1_3774	BTG_RS01520	100	308	100.0	4.9e-82
ctg1_3775	BTG_RS01515	100	872	100.0	2.4e-251
ctg1_3776	BTG_RS01510	99	679	100.0	1.8e-193
ctg1_3777	BTG_RS01505	100	506	100.0	2.1e-141
ctg1_3778	BTG_RS01500	100	674	100.0	7.4e-192
ctg1_3779	BTG_RS01495	100	529	100.0	3e-148


>>
6. NZ_KB976537
Source: Bacillus cereus HuB4-4 acqVu-supercont1.1, whole genome shotgun sequence
Type: terpene
Number of proteins with BLAST hits to this cluster: 23
Cumulative BLAST score: 12453

Table of genes, locations, strands and annotations of subject cluster:

Table of Blast hits (query gene, subject gene, %identity, blast score, %coverage, e-value):
ctg1_3757	IGM_RS19375	99	530	100.0	8.3e-149
ctg1_3758	IGM_RS19380	100	979	100.0	1.2e-283
ctg1_3759	IGM_RS19385	100	728	100.0	4.7e-208
ctg1_3760	IGM_RS19390	100	630	100.0	1.1e-178
ctg1_3761	IGM_RS19395	99	792	100.0	2.6e-227
ctg1_3762	IGM_RS19400	100	187	100.0	5.7e-46
ctg1_3763	IGM_RS19405	100	930	100.0	6.4e-269
ctg1_3764	IGM_RS19410	100	485	100.0	4.6e-135
ctg1_3765	IGM_RS19415	100	93	100.0	6e-18
ctg1_3766	IGM_RS19420	99	1259	100.0	0.0
ctg1_3767	IGM_RS19425	100	269	100.0	3e-70
ctg1_3768	IGM_RS19430	99	597	100.0	1.1e-168
ctg1_3769	IGM_RS19435	99	164	100.0	4.6e-39
ctg1_3770	IGM_RS19440	99	254	100.0	7.2e-66
ctg1_3771	IGM_RS19445	100	149	100.0	1.4e-34
ctg1_3772	IGM_RS19450	100	685	100.0	4.3e-195
ctg1_3773	IGM_RS19455	100	151	100.0	5e-35
ctg1_3774	IGM_RS19460	100	308	100.0	4.9e-82
ctg1_3775	IGM_RS19465	100	872	100.0	2.4e-251
ctg1_3776	IGM_RS19470	99	679	100.0	1.8e-193
ctg1_3777	IGM_RS19475	100	509	100.0	2.4e-142
ctg1_3778	IGM_RS19480	100	674	100.0	7.4e-192
ctg1_3779	IGM_RS19485	100	529	100.0	3e-148


>>
7. NZ_CM001804
Source: Bacillus thuringiensis DAR 81934 chromosome chromosome, whole genome shotgun sequence
Type: terpene
Number of proteins with BLAST hits to this cluster: 23
Cumulative BLAST score: 12451

Table of genes, locations, strands and annotations of subject cluster:

Table of Blast hits (query gene, subject gene, %identity, blast score, %coverage, e-value):
ctg1_3757	D828_RS0120805	100	534	100.0	9.8e-150
ctg1_3758	D828_RS0120810	100	979	100.0	1.2e-283
ctg1_3759	D828_RS0120815	100	728	100.0	4.7e-208
ctg1_3760	D828_RS0120820	100	630	100.0	1.1e-178
ctg1_3761	D828_RS0120825	99	792	100.0	2.6e-227
ctg1_3762	D828_RS0120830	100	187	100.0	5.7e-46
ctg1_3763	D828_RS0120835	100	930	100.0	6.4e-269
ctg1_3764	D828_RS0120840	100	481	100.0	6.7e-134
ctg1_3765	D828_RS0120845	100	93	100.0	6e-18
ctg1_3766	D828_RS0120850	99	1260	100.0	0.0
ctg1_3767	D828_RS0120855	100	269	100.0	3e-70
ctg1_3768	D828_RS0120860	99	597	100.0	1.1e-168
ctg1_3769	D828_RS0120865	99	164	100.0	4.6e-39
ctg1_3770	D828_RS0120870	99	254	100.0	7.2e-66
ctg1_3771	D828_RS0120875	100	149	100.0	1.4e-34
ctg1_3772	D828_RS0120880	100	685	100.0	4.3e-195
ctg1_3773	D828_RS0120885	100	151	100.0	5e-35
ctg1_3774	D828_RS0120890	100	308	100.0	4.9e-82
ctg1_3775	D828_RS0120895	100	869	100.0	2e-250
ctg1_3776	D828_RS0120900	99	679	100.0	1.8e-193
ctg1_3777	D828_RS0120905	100	509	100.0	2.4e-142
ctg1_3778	D828_RS0120910	100	674	100.0	7.4e-192
ctg1_3779	D828_RS0120915	100	529	100.0	3e-148


>>
8. NZ_KB976107
Source: Bacillus cereus str. Schrouff acsZZ-supercont2.1, whole genome shotgun sequence
Type: terpene
Number of proteins with BLAST hits to this cluster: 23
Cumulative BLAST score: 12434

Table of genes, locations, strands and annotations of subject cluster:

Table of Blast hits (query gene, subject gene, %identity, blast score, %coverage, e-value):
ctg1_3757	IAW_RS07090	99	529	100.0	1.9e-148
ctg1_3758	IAW_RS07085	98	960	100.0	5.9e-278
ctg1_3759	IAW_RS07080	100	728	100.0	4.7e-208
ctg1_3760	IAW_RS07075	100	630	100.0	1.1e-178
ctg1_3761	IAW_RS07070	99	792	100.0	2.6e-227
ctg1_3762	IAW_RS07065	99	186	100.0	1.7e-45
ctg1_3763	IAW_RS07060	100	930	100.0	6.4e-269
ctg1_3764	IAW_RS07055	100	485	100.0	4.6e-135
ctg1_3765	IAW_RS07050	100	93	100.0	6e-18
ctg1_3766	IAW_RS07045	99	1260	100.0	0.0
ctg1_3767	IAW_RS07040	100	269	100.0	3e-70
ctg1_3768	IAW_RS07035	99	597	100.0	1.1e-168
ctg1_3769	IAW_RS07030	99	164	100.0	4.6e-39
ctg1_3770	IAW_RS07025	100	258	100.0	5e-67
ctg1_3771	IAW_RS07020	100	149	100.0	1.4e-34
ctg1_3772	IAW_RS07015	100	685	100.0	4.3e-195
ctg1_3773	IAW_RS07010	100	151	100.0	5e-35
ctg1_3774	IAW_RS07005	100	308	100.0	4.9e-82
ctg1_3775	IAW_RS07000	100	872	100.0	2.4e-251
ctg1_3776	IAW_RS06995	99	679	100.0	1.8e-193
ctg1_3777	IAW_RS06990	100	509	100.0	2.4e-142
ctg1_3778	IAW_RS06985	100	674	100.0	7.4e-192
ctg1_3779	IAW_RS06980	99	526	100.0	1.5e-147


>>
9. NZ_CP015176
Source: Bacillus thuringiensis serovar alesti strain BGSC 4C1 chromosome, complete genome
Type: terpene
Number of proteins with BLAST hits to this cluster: 23
Cumulative BLAST score: 12433

Table of genes, locations, strands and annotations of subject cluster:

Table of Blast hits (query gene, subject gene, %identity, blast score, %coverage, e-value):
ctg1_3757	Bt4C1_RS17335	100	534	100.0	9.8e-150
ctg1_3758	Bt4C1_RS17340	100	977	100.0	8e-283
ctg1_3759	Bt4C1_RS17345	100	726	100.0	1.4e-207
ctg1_3760	Bt4C1_RS17350	99	627	100.0	9.5e-178
ctg1_3761	Bt4C1_RS17355	99	792	100.0	2.6e-227
ctg1_3762	Bt4C1_RS17360	98	183	100.0	1.4e-44
ctg1_3763	Bt4C1_RS17365	100	930	100.0	6.4e-269
ctg1_3764	Bt4C1_RS17370	100	485	100.0	4.6e-135
ctg1_3765	Bt4C1_RS17375	98	91	100.0	3.9e-17
ctg1_3766	Bt4C1_RS17380	99	1255	100.0	0.0
ctg1_3767	Bt4C1_RS17385	100	269	100.0	3e-70
ctg1_3768	Bt4C1_RS17390	99	598	100.0	3.7e-169
ctg1_3769	Bt4C1_RS17395	99	164	100.0	4.6e-39
ctg1_3770	Bt4C1_RS17400	99	256	100.0	1.4e-66
ctg1_3771	Bt4C1_RS17405	99	148	100.0	4.1e-34
ctg1_3772	Bt4C1_RS17410	100	683	100.0	1.3e-194
ctg1_3773	Bt4C1_RS17415	100	151	100.0	5e-35
ctg1_3774	Bt4C1_RS17420	99	306	100.0	1.4e-81
ctg1_3775	Bt4C1_RS17425	100	872	100.0	2.4e-251
ctg1_3776	Bt4C1_RS17430	99	679	100.0	1.8e-193
ctg1_3777	Bt4C1_RS17435	100	509	100.0	2.4e-142
ctg1_3778	Bt4C1_RS17440	100	671	100.0	3.7e-191
ctg1_3779	Bt4C1_RS17445	99	527	100.0	1.1e-147


>>
10. NZ_JYCL01000029
Source: Bacillus thuringiensis strain Lr7/2 LG47_029, whole genome shotgun sequence
Type: terpene
Number of proteins with BLAST hits to this cluster: 23
Cumulative BLAST score: 12430

Table of genes, locations, strands and annotations of subject cluster:

Table of Blast hits (query gene, subject gene, %identity, blast score, %coverage, e-value):
ctg1_3757	LG47_RS10095	100	534	100.0	9.8e-150
ctg1_3758	LG47_RS10100	99	973	100.0	6.7e-282
ctg1_3759	LG47_RS10105	100	726	100.0	1.4e-207
ctg1_3760	LG47_RS10110	99	627	100.0	9.5e-178
ctg1_3761	LG47_RS10115	99	792	100.0	2.6e-227
ctg1_3762	LG47_RS10120	98	184	100.0	4.9e-45
ctg1_3763	LG47_RS10125	100	930	100.0	6.4e-269
ctg1_3764	LG47_RS10130	100	485	100.0	4.6e-135
ctg1_3765	LG47_RS10135	98	91	100.0	3.9e-17
ctg1_3766	LG47_RS10140	99	1257	100.0	0.0
ctg1_3767	LG47_RS10145	100	269	100.0	3e-70
ctg1_3768	LG47_RS10150	99	597	100.0	8.2e-169
ctg1_3769	LG47_RS10155	99	164	100.0	4.6e-39
ctg1_3770	LG47_RS10160	99	256	100.0	1.4e-66
ctg1_3771	LG47_RS10165	99	148	100.0	4.1e-34
ctg1_3772	LG47_RS10170	100	683	100.0	1.3e-194
ctg1_3773	LG47_RS10175	100	151	100.0	5e-35
ctg1_3774	LG47_RS10180	99	306	100.0	1.4e-81
ctg1_3775	LG47_RS10185	100	872	100.0	2.4e-251
ctg1_3776	LG47_RS10190	99	678	100.0	5.1e-193
ctg1_3777	LG47_RS10195	100	509	100.0	2.4e-142
ctg1_3778	LG47_RS10200	100	671	100.0	3.7e-191
ctg1_3779	LG47_RS10205	99	527	100.0	1.1e-147


>>
11. NZ_CP014847
Source: Bacillus thuringiensis strain HD12, complete sequence
Type: terpene
Number of proteins with BLAST hits to this cluster: 23
Cumulative BLAST score: 12426

Table of genes, locations, strands and annotations of subject cluster:

Table of Blast hits (query gene, subject gene, %identity, blast score, %coverage, e-value):
ctg1_3757	A3L20_RS18705	99	529	100.0	1.9e-148
ctg1_3758	A3L20_RS18710	98	963	100.0	1.2e-278
ctg1_3759	A3L20_RS18715	100	728	100.0	4.7e-208
ctg1_3760	A3L20_RS18720	100	630	100.0	1.1e-178
ctg1_3761	A3L20_RS18725	99	792	100.0	2.6e-227
ctg1_3762	A3L20_RS18730	100	187	100.0	5.7e-46
ctg1_3763	A3L20_RS18735	100	930	100.0	6.4e-269
ctg1_3764	A3L20_RS18740	100	481	100.0	6.7e-134
ctg1_3765	A3L20_RS18745	100	93	100.0	6e-18
ctg1_3766	A3L20_RS18750	99	1260	100.0	0.0
ctg1_3767	A3L20_RS18755	100	269	100.0	3e-70
ctg1_3768	A3L20_RS18760	99	597	100.0	1.1e-168
ctg1_3769	A3L20_RS18765	99	164	100.0	4.6e-39
ctg1_3770	A3L20_RS18770	99	254	100.0	7.2e-66
ctg1_3771	A3L20_RS18775	100	149	100.0	1.4e-34
ctg1_3772	A3L20_RS18780	100	685	100.0	4.3e-195
ctg1_3773	A3L20_RS18785	100	151	100.0	5e-35
ctg1_3774	A3L20_RS18790	100	308	100.0	4.9e-82
ctg1_3775	A3L20_RS18795	99	866	100.0	1e-249
ctg1_3776	A3L20_RS18800	99	678	100.0	5.1e-193
ctg1_3777	A3L20_RS18805	100	509	100.0	2.4e-142
ctg1_3778	A3L20_RS18810	100	674	100.0	7.4e-192
ctg1_3779	A3L20_RS18815	100	529	100.0	3e-148


>>
12. NZ_CP010577
Source: Bacillus thuringiensis serovar morrisoni strain BGSC 4AA1, complete genome
Type: terpene
Number of proteins with BLAST hits to this cluster: 23
Cumulative BLAST score: 12426

Table of genes, locations, strands and annotations of subject cluster:

Table of Blast hits (query gene, subject gene, %identity, blast score, %coverage, e-value):
ctg1_3757	SD98_RS18350	99	529	100.0	1.9e-148
ctg1_3758	SD98_RS18355	98	963	100.0	1.2e-278
ctg1_3759	SD98_RS18360	100	728	100.0	4.7e-208
ctg1_3760	SD98_RS18365	100	630	100.0	1.1e-178
ctg1_3761	SD98_RS18370	99	792	100.0	2.6e-227
ctg1_3762	SD98_RS18375	100	187	100.0	5.7e-46
ctg1_3763	SD98_RS18380	100	930	100.0	6.4e-269
ctg1_3764	SD98_RS18385	100	481	100.0	6.7e-134
ctg1_3765	SD98_RS18390	100	93	100.0	6e-18
ctg1_3766	SD98_RS18395	99	1260	100.0	0.0
ctg1_3767	SD98_RS18400	100	269	100.0	3e-70
ctg1_3768	SD98_RS18405	99	597	100.0	1.1e-168
ctg1_3769	SD98_RS18410	99	164	100.0	4.6e-39
ctg1_3770	SD98_RS18415	99	254	100.0	7.2e-66
ctg1_3771	SD98_RS18420	100	149	100.0	1.4e-34
ctg1_3772	SD98_RS18425	100	685	100.0	4.3e-195
ctg1_3773	SD98_RS18430	100	151	100.0	5e-35
ctg1_3774	SD98_RS18435	100	308	100.0	4.9e-82
ctg1_3775	SD98_RS18440	99	866	100.0	1e-249
ctg1_3776	SD98_RS18445	99	678	100.0	5.1e-193
ctg1_3777	SD98_RS18450	100	509	100.0	2.4e-142
ctg1_3778	SD98_RS18455	100	674	100.0	7.4e-192
ctg1_3779	SD98_RS18460	100	529	100.0	3e-148


>>
13. NC_011772
Source: Bacillus cereus G9842, complete genome
Type: terpene
Number of proteins with BLAST hits to this cluster: 23
Cumulative BLAST score: 12415

Table of genes, locations, strands and annotations of subject cluster:

Table of Blast hits (query gene, subject gene, %identity, blast score, %coverage, e-value):
ctg1_3757	BCG9842_RS17385	99	532	100.0	2.2e-149
ctg1_3758	BCG9842_RS17390	98	961	100.0	4.5e-278
ctg1_3759	BCG9842_RS17395	100	728	100.0	4.7e-208
ctg1_3760	BCG9842_RS17400	99	624	100.0	8.1e-177
ctg1_3761	BCG9842_RS17405	99	792	100.0	2.6e-227
ctg1_3762	BCG9842_RS17410	99	186	100.0	1.7e-45
ctg1_3763	BCG9842_RS17415	100	930	100.0	6.4e-269
ctg1_3764	BCG9842_RS17420	100	485	100.0	4.6e-135
ctg1_3765	BCG9842_RS17425	98	91	100.0	3.9e-17
ctg1_3766	BCG9842_RS17430	99	1257	100.0	0.0
ctg1_3767	BCG9842_RS17435	100	269	100.0	3e-70
ctg1_3768	BCG9842_RS17440	99	598	100.0	3.7e-169
ctg1_3769	BCG9842_RS17445	99	164	100.0	4.6e-39
ctg1_3770	BCG9842_RS17450	99	256	100.0	1.4e-66
ctg1_3771	BCG9842_RS17455	99	148	100.0	4.1e-34
ctg1_3772	BCG9842_RS17460	100	683	100.0	1.3e-194
ctg1_3773	BCG9842_RS17465	100	151	100.0	5e-35
ctg1_3774	BCG9842_RS17470	99	306	100.0	1.4e-81
ctg1_3775	BCG9842_RS17475	100	869	100.0	1.2e-250
ctg1_3776	BCG9842_RS17480	99	678	100.0	5.1e-193
ctg1_3777	BCG9842_RS17485	100	509	100.0	2.4e-142
ctg1_3778	BCG9842_RS17490	100	671	100.0	3.7e-191
ctg1_3779	BCG9842_RS17495	99	527	100.0	1.1e-147


>>
14. NC_018508
Source: Bacillus thuringiensis HD-789, complete genome
Type: terpene
Number of proteins with BLAST hits to this cluster: 23
Cumulative BLAST score: 12411

Table of genes, locations, strands and annotations of subject cluster:

Table of Blast hits (query gene, subject gene, %identity, blast score, %coverage, e-value):
ctg1_3757	BTF1_RS15165	99	529	100.0	1.9e-148
ctg1_3758	BTF1_RS15170	98	960	100.0	7.7e-278
ctg1_3759	BTF1_RS15175	100	726	100.0	1.4e-207
ctg1_3760	BTF1_RS15180	98	619	100.0	2.6e-175
ctg1_3761	BTF1_RS15185	99	792	100.0	2.6e-227
ctg1_3762	BTF1_RS15190	99	186	100.0	1.7e-45
ctg1_3763	BTF1_RS15195	100	930	100.0	6.4e-269
ctg1_3764	BTF1_RS15200	100	485	100.0	4.6e-135
ctg1_3765	BTF1_RS15205	100	93	100.0	6e-18
ctg1_3766	BTF1_RS15210	99	1257	100.0	0.0
ctg1_3767	BTF1_RS15215	100	269	100.0	3e-70
ctg1_3768	BTF1_RS15220	99	596	100.0	1.4e-168
ctg1_3769	BTF1_RS15225	99	164	100.0	4.6e-39
ctg1_3770	BTF1_RS15230	99	256	100.0	1.4e-66
ctg1_3771	BTF1_RS15235	100	149	100.0	1.4e-34
ctg1_3772	BTF1_RS15240	100	683	100.0	1.3e-194
ctg1_3773	BTF1_RS15245	100	151	100.0	5e-35
ctg1_3774	BTF1_RS15250	99	306	100.0	1.4e-81
ctg1_3775	BTF1_RS15255	100	872	100.0	2.4e-251
ctg1_3776	BTF1_RS15260	99	679	100.0	1.8e-193
ctg1_3777	BTF1_RS15265	100	509	100.0	2.4e-142
ctg1_3778	BTF1_RS15270	100	671	100.0	3.7e-191
ctg1_3779	BTF1_RS15275	100	529	100.0	3e-148


>>
15. NZ_JH792104
Source: Bacillus cereus MSX-A1 supercont1.1, whole genome shotgun sequence
Type: terpene
Number of proteins with BLAST hits to this cluster: 23
Cumulative BLAST score: 12380

Table of genes, locations, strands and annotations of subject cluster:

Table of Blast hits (query gene, subject gene, %identity, blast score, %coverage, e-value):
ctg1_3757	II5_RS07335	99	529	100.0	1.9e-148
ctg1_3758	II5_RS07330	98	960	100.0	5.9e-278
ctg1_3759	II5_RS07325	100	726	100.0	1.4e-207
ctg1_3760	II5_RS07320	98	621	100.0	6.8e-176
ctg1_3761	II5_RS07315	99	792	100.0	2.6e-227
ctg1_3762	II5_RS07310	99	186	100.0	1.7e-45
ctg1_3763	II5_RS07305	100	930	100.0	6.4e-269
ctg1_3764	II5_RS07300	100	482	100.0	3e-134
ctg1_3765	II5_RS07295	95	74	83.6734693877551	3.8e-12
ctg1_3766	II5_RS07290	99	1257	100.0	0.0
ctg1_3767	II5_RS07285	100	269	100.0	3e-70
ctg1_3768	II5_RS07280	99	598	100.0	3.7e-169
ctg1_3769	II5_RS07275	99	164	100.0	4.6e-39
ctg1_3770	II5_RS07270	99	256	100.0	1.4e-66
ctg1_3771	II5_RS07265	99	146	100.0	1.2e-33
ctg1_3772	II5_RS07260	99	678	100.0	4.1e-193
ctg1_3773	II5_RS07255	100	151	100.0	5e-35
ctg1_3774	II5_RS07250	99	306	100.0	1.4e-81
ctg1_3775	II5_RS07245	100	872	100.0	2.4e-251
ctg1_3776	II5_RS07240	99	676	100.0	1.5e-192
ctg1_3777	II5_RS07235	100	509	100.0	2.4e-142
ctg1_3778	II5_RS07230	100	671	100.0	3.7e-191
ctg1_3779	II5_RS07225	99	527	100.0	1.1e-147


>>
16. NZ_LJJZ01000080
Source: Bacillus cereus strain B4081 scaffold5, whole genome shotgun sequence
Type: terpene
Number of proteins with BLAST hits to this cluster: 23
Cumulative BLAST score: 12238

Table of genes, locations, strands and annotations of subject cluster:

Table of Blast hits (query gene, subject gene, %identity, blast score, %coverage, e-value):
ctg1_3757	B4081_RS26535	97	520	100.0	1.5e-145
ctg1_3758	B4081_RS26540	94	931	100.0	3.8e-269
ctg1_3759	B4081_RS26545	99	722	100.0	3.4e-206
ctg1_3760	B4081_RS26550	99	624	100.0	6.2e-177
ctg1_3761	B4081_RS26555	99	788	100.0	5e-226
ctg1_3762	B4081_RS26560	98	184	100.0	6.3e-45
ctg1_3763	B4081_RS26565	99	919	100.0	1.5e-265
ctg1_3764	B4081_RS26570	100	485	100.0	4.6e-135
ctg1_3765	B4081_RS26575	100	93	100.0	6e-18
ctg1_3766	B4081_RS26580	97	1237	100.0	0.0
ctg1_3767	B4081_RS26585	99	267	100.0	8.7e-70
ctg1_3768	B4081_RS26590	98	596	100.0	2.4e-168
ctg1_3769	B4081_RS26595	99	164	100.0	4.6e-39
ctg1_3770	B4081_RS26600	90	233	100.0	1.3e-59
ctg1_3771	B4081_RS26605	99	148	100.0	3.1e-34
ctg1_3772	B4081_RS26610	98	675	100.0	4.5e-192
ctg1_3773	B4081_RS26615	86	128	100.0	2.7e-28
ctg1_3774	B4081_RS26620	98	299	100.0	3e-79
ctg1_3775	B4081_RS26625	98	860	100.0	7.2e-248
ctg1_3776	B4081_RS26630	98	672	100.0	2.8e-191
ctg1_3777	B4081_RS26635	100	509	100.0	2.4e-142
ctg1_3778	B4081_RS26640	99	666	100.0	1.2e-189
ctg1_3779	B4081_RS26645	98	518	100.0	5.3e-145


>>
17. NZ_LZQY01000021
Source: Bacillus cereus strain A8S3 contig117, whole genome shotgun sequence
Type: terpene
Number of proteins with BLAST hits to this cluster: 23
Cumulative BLAST score: 12238

Table of genes, locations, strands and annotations of subject cluster:

Table of Blast hits (query gene, subject gene, %identity, blast score, %coverage, e-value):
ctg1_3757	A9485_RS06250	97	520	100.0	1.5e-145
ctg1_3758	A9485_RS06245	94	931	100.0	3.8e-269
ctg1_3759	A9485_RS06240	99	722	100.0	3.4e-206
ctg1_3760	A9485_RS06235	99	624	100.0	6.2e-177
ctg1_3761	A9485_RS06230	99	788	100.0	5e-226
ctg1_3762	A9485_RS06225	98	184	100.0	6.3e-45
ctg1_3763	A9485_RS06220	99	919	100.0	1.5e-265
ctg1_3764	A9485_RS06215	100	485	100.0	4.6e-135
ctg1_3765	A9485_RS06210	100	93	100.0	6e-18
ctg1_3766	A9485_RS06205	97	1237	100.0	0.0
ctg1_3767	A9485_RS06200	99	267	100.0	8.7e-70
ctg1_3768	A9485_RS06195	98	596	100.0	2.4e-168
ctg1_3769	A9485_RS06190	99	164	100.0	4.6e-39
ctg1_3770	A9485_RS06185	90	233	100.0	1.3e-59
ctg1_3771	A9485_RS06180	99	148	100.0	3.1e-34
ctg1_3772	A9485_RS06175	98	675	100.0	4.5e-192
ctg1_3773	A9485_RS06170	86	128	100.0	2.7e-28
ctg1_3774	A9485_RS06165	98	299	100.0	3e-79
ctg1_3775	A9485_RS06160	98	860	100.0	7.2e-248
ctg1_3776	A9485_RS06155	98	672	100.0	2.8e-191
ctg1_3777	A9485_RS06150	100	509	100.0	2.4e-142
ctg1_3778	A9485_RS06145	99	666	100.0	1.2e-189
ctg1_3779	A9485_RS06140	98	518	100.0	5.3e-145


>>
18. NZ_LDUP01000004
Source: Bacillus cereus strain LK9 4, whole genome shotgun sequence
Type: terpene
Number of proteins with BLAST hits to this cluster: 23
Cumulative BLAST score: 12234

Table of genes, locations, strands and annotations of subject cluster:

Table of Blast hits (query gene, subject gene, %identity, blast score, %coverage, e-value):
ctg1_3757	VK96_RS04110	97	520	100.0	1.5e-145
ctg1_3758	VK96_RS04115	94	931	100.0	3.8e-269
ctg1_3759	VK96_RS04120	99	722	100.0	3.4e-206
ctg1_3760	VK96_RS04125	99	624	100.0	6.2e-177
ctg1_3761	VK96_RS04130	99	788	100.0	5e-226
ctg1_3762	VK96_RS04135	98	184	100.0	6.3e-45
ctg1_3763	VK96_RS04140	99	919	100.0	1.5e-265
ctg1_3764	VK96_RS04145	100	485	100.0	4.6e-135
ctg1_3765	VK96_RS04150	100	93	100.0	6e-18
ctg1_3766	VK96_RS04155	97	1237	100.0	0.0
ctg1_3767	VK96_RS04160	99	267	100.0	8.7e-70
ctg1_3768	VK96_RS04165	98	596	100.0	2.4e-168
ctg1_3769	VK96_RS04170	99	164	100.0	4.6e-39
ctg1_3770	VK96_RS04175	90	233	100.0	1.3e-59
ctg1_3771	VK96_RS04180	99	148	100.0	3.1e-34
ctg1_3772	VK96_RS04185	98	675	100.0	4.5e-192
ctg1_3773	VK96_RS04190	86	128	100.0	2.7e-28
ctg1_3774	VK96_RS04195	98	299	100.0	3e-79
ctg1_3775	VK96_RS04200	98	858	100.0	2.7e-247
ctg1_3776	VK96_RS04205	98	672	100.0	2.8e-191
ctg1_3777	VK96_RS04210	100	509	100.0	2.4e-142
ctg1_3778	VK96_RS04215	99	664	100.0	7.7e-189
ctg1_3779	VK96_RS04220	98	518	100.0	5.3e-145


>>
19. NZ_MTAT01000018
Source: Bacillus cereus strain E41 E41_Contig_18, whole genome shotgun sequence
Type: terpene
Number of proteins with BLAST hits to this cluster: 23
Cumulative BLAST score: 12232

Table of genes, locations, strands and annotations of subject cluster:

Table of Blast hits (query gene, subject gene, %identity, blast score, %coverage, e-value):
ctg1_3757	BVG00_RS27750	96	516	100.0	1.6e-144
ctg1_3758	BVG00_RS27745	94	931	100.0	3.8e-269
ctg1_3759	BVG00_RS27740	99	722	100.0	3.4e-206
ctg1_3760	BVG00_RS27735	98	622	100.0	2.4e-176
ctg1_3761	BVG00_RS27730	99	784	100.0	7.2e-225
ctg1_3762	BVG00_RS27725	98	184	100.0	6.3e-45
ctg1_3763	BVG00_RS27720	99	921	100.0	3.9e-266
ctg1_3764	BVG00_RS27715	100	485	100.0	4.6e-135
ctg1_3765	BVG00_RS27710	100	93	100.0	6e-18
ctg1_3766	BVG00_RS27705	97	1237	100.0	0.0
ctg1_3767	BVG00_RS27700	99	267	100.0	8.7e-70
ctg1_3768	BVG00_RS27695	98	596	100.0	2.4e-168
ctg1_3769	BVG00_RS27690	99	164	100.0	4.6e-39
ctg1_3770	BVG00_RS27685	91	235	100.0	4.5e-60
ctg1_3771	BVG00_RS27680	99	148	100.0	3.1e-34
ctg1_3772	BVG00_RS27675	98	675	100.0	4.5e-192
ctg1_3773	BVG00_RS27670	87	129	100.0	1.2e-28
ctg1_3774	BVG00_RS27665	98	299	100.0	3e-79
ctg1_3775	BVG00_RS27660	98	860	100.0	7.2e-248
ctg1_3776	BVG00_RS27655	98	669	100.0	2.4e-190
ctg1_3777	BVG00_RS27650	100	509	100.0	2.4e-142
ctg1_3778	BVG00_RS27640	99	666	100.0	1.2e-189
ctg1_3779	BVG00_RS27635	98	520	100.0	1.1e-145


>>
20. NZ_CP014486
Source: Bacillus cereus strain FORC021, complete genome
Type: terpene
Number of proteins with BLAST hits to this cluster: 23
Cumulative BLAST score: 12232

Table of genes, locations, strands and annotations of subject cluster:

Table of Blast hits (query gene, subject gene, %identity, blast score, %coverage, e-value):
ctg1_3757	FORC21_RS18035	96	516	100.0	1.6e-144
ctg1_3758	FORC21_RS18040	94	931	100.0	3.8e-269
ctg1_3759	FORC21_RS18045	99	722	100.0	3.4e-206
ctg1_3760	FORC21_RS18050	98	622	100.0	2.4e-176
ctg1_3761	FORC21_RS18055	99	784	100.0	7.2e-225
ctg1_3762	FORC21_RS18060	98	184	100.0	6.3e-45
ctg1_3763	FORC21_RS18065	99	921	100.0	3.9e-266
ctg1_3764	FORC21_RS18070	100	485	100.0	4.6e-135
ctg1_3765	FORC21_RS18075	100	93	100.0	6e-18
ctg1_3766	FORC21_RS18080	97	1237	100.0	0.0
ctg1_3767	FORC21_RS18085	99	267	100.0	8.7e-70
ctg1_3768	FORC21_RS18090	98	596	100.0	2.4e-168
ctg1_3769	FORC21_RS18095	99	164	100.0	4.6e-39
ctg1_3770	FORC21_RS18100	91	235	100.0	4.5e-60
ctg1_3771	FORC21_RS18105	99	148	100.0	3.1e-34
ctg1_3772	FORC21_RS18110	98	675	100.0	4.5e-192
ctg1_3773	FORC21_RS18115	87	129	100.0	1.2e-28
ctg1_3774	FORC21_RS18120	98	299	100.0	3e-79
ctg1_3775	FORC21_RS18125	98	860	100.0	7.2e-248
ctg1_3776	FORC21_RS18130	98	669	100.0	2.4e-190
ctg1_3777	FORC21_RS18135	100	509	100.0	2.4e-142
ctg1_3778	FORC21_RS18145	99	666	100.0	1.2e-189
ctg1_3779	FORC21_RS18150	98	520	100.0	1.1e-145


>>
21. NZ_CP017577
Source: Bacillus thuringiensis strain SCG04-02, complete genome
Type: terpene
Number of proteins with BLAST hits to this cluster: 23
Cumulative BLAST score: 12232

Table of genes, locations, strands and annotations of subject cluster:

Table of Blast hits (query gene, subject gene, %identity, blast score, %coverage, e-value):
ctg1_3757	BJG91_RS14210	96	516	100.0	1.6e-144
ctg1_3758	BJG91_RS14215	94	931	100.0	3.8e-269
ctg1_3759	BJG91_RS14220	99	722	100.0	3.4e-206
ctg1_3760	BJG91_RS14225	98	622	100.0	2.4e-176
ctg1_3761	BJG91_RS14230	99	784	100.0	7.2e-225
ctg1_3762	BJG91_RS14235	98	184	100.0	6.3e-45
ctg1_3763	BJG91_RS14240	99	921	100.0	3.9e-266
ctg1_3764	BJG91_RS14245	100	485	100.0	4.6e-135
ctg1_3765	BJG91_RS14250	100	93	100.0	6e-18
ctg1_3766	BJG91_RS14255	97	1237	100.0	0.0
ctg1_3767	BJG91_RS14260	99	267	100.0	8.7e-70
ctg1_3768	BJG91_RS14265	98	596	100.0	2.4e-168
ctg1_3769	BJG91_RS14270	99	164	100.0	4.6e-39
ctg1_3770	BJG91_RS14275	91	235	100.0	4.5e-60
ctg1_3771	BJG91_RS14280	99	148	100.0	3.1e-34
ctg1_3772	BJG91_RS14285	98	675	100.0	4.5e-192
ctg1_3773	BJG91_RS14290	87	129	100.0	1.2e-28
ctg1_3774	BJG91_RS14295	98	299	100.0	3e-79
ctg1_3775	BJG91_RS14300	98	860	100.0	7.2e-248
ctg1_3776	BJG91_RS14305	98	669	100.0	2.4e-190
ctg1_3777	BJG91_RS14310	100	509	100.0	2.4e-142
ctg1_3778	BJG91_RS14320	99	666	100.0	1.2e-189
ctg1_3779	BJG91_RS14325	98	520	100.0	1.1e-145


>>
22. NZ_LJKI01000073
Source: Bacillus cereus strain B4120 scaffold12, whole genome shotgun sequence
Type: terpene
Number of proteins with BLAST hits to this cluster: 23
Cumulative BLAST score: 12229

Table of genes, locations, strands and annotations of subject cluster:

Table of Blast hits (query gene, subject gene, %identity, blast score, %coverage, e-value):
ctg1_3757	B4120_RS27060	96	516	100.0	1.6e-144
ctg1_3758	B4120_RS27055	94	931	100.0	3.8e-269
ctg1_3759	B4120_RS27050	99	722	100.0	3.4e-206
ctg1_3760	B4120_RS27045	99	624	100.0	4.7e-177
ctg1_3761	B4120_RS27040	99	785	100.0	2.5e-225
ctg1_3762	B4120_RS27035	98	184	100.0	6.3e-45
ctg1_3763	B4120_RS27030	99	921	100.0	3.9e-266
ctg1_3764	B4120_RS27025	100	485	100.0	4.6e-135
ctg1_3765	B4120_RS27020	100	93	100.0	6e-18
ctg1_3766	B4120_RS27015	97	1237	100.0	0.0
ctg1_3767	B4120_RS27010	99	267	100.0	8.7e-70
ctg1_3768	B4120_RS27005	98	592	100.0	2e-167
ctg1_3769	B4120_RS27000	99	164	100.0	4.6e-39
ctg1_3770	B4120_RS26995	91	235	100.0	4.5e-60
ctg1_3771	B4120_RS26990	99	148	100.0	3.1e-34
ctg1_3772	B4120_RS26985	98	675	100.0	4.5e-192
ctg1_3773	B4120_RS26980	87	129	100.0	1.2e-28
ctg1_3774	B4120_RS26975	98	299	100.0	3e-79
ctg1_3775	B4120_RS26970	98	860	100.0	7.2e-248
ctg1_3776	B4120_RS26965	98	669	100.0	2.4e-190
ctg1_3777	B4120_RS26960	100	509	100.0	2.4e-142
ctg1_3778	B4120_RS26955	99	666	100.0	1.2e-189
ctg1_3779	B4120_RS26950	98	518	100.0	5.3e-145


>>
23. NZ_AP014864
Source: Bacillus thuringiensis serovar tolworthi DNA, complete genome, strain: Pasteur Institute Standard strain
Type: terpene
Number of proteins with BLAST hits to this cluster: 23
Cumulative BLAST score: 12226

Table of genes, locations, strands and annotations of subject cluster:

Table of Blast hits (query gene, subject gene, %identity, blast score, %coverage, e-value):
ctg1_3757	KNN_RS11440	96	514	100.0	6.2e-144
ctg1_3758	KNN_RS11435	94	930	100.0	6.5e-269
ctg1_3759	KNN_RS11430	99	723	100.0	1.5e-206
ctg1_3760	KNN_RS11425	99	624	100.0	4.7e-177
ctg1_3761	KNN_RS11420	99	785	100.0	2.5e-225
ctg1_3762	KNN_RS11415	97	181	100.0	4.1e-44
ctg1_3763	KNN_RS11410	98	919	100.0	1.9e-265
ctg1_3764	KNN_RS11405	100	485	100.0	4.6e-135
ctg1_3765	KNN_RS11400	100	93	100.0	6e-18
ctg1_3766	KNN_RS11395	97	1237	100.0	0.0
ctg1_3767	KNN_RS11390	99	267	100.0	8.7e-70
ctg1_3768	KNN_RS11385	98	596	100.0	2.4e-168
ctg1_3769	KNN_RS11380	98	161	100.0	3e-38
ctg1_3770	KNN_RS11375	91	235	100.0	4.5e-60
ctg1_3771	KNN_RS11370	99	148	100.0	3.1e-34
ctg1_3772	KNN_RS11365	98	675	100.0	4.5e-192
ctg1_3773	KNN_RS11360	86	128	100.0	2.7e-28
ctg1_3774	KNN_RS11355	98	299	100.0	3e-79
ctg1_3775	KNN_RS11350	98	860	100.0	7.2e-248
ctg1_3776	KNN_RS11345	98	672	100.0	2.8e-191
ctg1_3777	KNN_RS11340	100	509	100.0	2.4e-142
ctg1_3778	KNN_RS11335	99	666	100.0	1.2e-189
ctg1_3779	KNN_RS11330	98	519	100.0	3.1e-145


>>
24. NZ_JH792080
Source: Bacillus cereus VD045 supercont1.1, whole genome shotgun sequence
Type: terpene
Number of proteins with BLAST hits to this cluster: 23
Cumulative BLAST score: 12223

Table of genes, locations, strands and annotations of subject cluster:

Table of Blast hits (query gene, subject gene, %identity, blast score, %coverage, e-value):
ctg1_3757	IIE_RS07470	96	514	100.0	6.2e-144
ctg1_3758	IIE_RS07465	94	930	100.0	6.5e-269
ctg1_3759	IIE_RS07460	99	723	100.0	1.5e-206
ctg1_3760	IIE_RS07455	99	624	100.0	4.7e-177
ctg1_3761	IIE_RS07450	99	785	100.0	2.5e-225
ctg1_3762	IIE_RS07445	97	181	100.0	4.1e-44
ctg1_3763	IIE_RS07440	99	919	100.0	1.5e-265
ctg1_3764	IIE_RS07435	100	485	100.0	4.6e-135
ctg1_3765	IIE_RS07430	98	92	100.0	1.7e-17
ctg1_3766	IIE_RS07425	97	1237	100.0	0.0
ctg1_3767	IIE_RS07420	99	267	100.0	8.7e-70
ctg1_3768	IIE_RS07415	98	596	100.0	2.4e-168
ctg1_3769	IIE_RS07410	98	161	100.0	3e-38
ctg1_3770	IIE_RS07405	91	235	100.0	4.5e-60
ctg1_3771	IIE_RS07400	97	146	100.0	1.5e-33
ctg1_3772	IIE_RS07395	98	675	100.0	4.5e-192
ctg1_3773	IIE_RS07390	86	128	100.0	2.7e-28
ctg1_3774	IIE_RS07385	98	299	100.0	3e-79
ctg1_3775	IIE_RS07380	98	860	100.0	7.2e-248
ctg1_3776	IIE_RS07375	98	672	100.0	2.8e-191
ctg1_3777	IIE_RS07370	100	509	100.0	2.4e-142
ctg1_3778	IIE_RS07365	99	666	100.0	1.2e-189
ctg1_3779	IIE_RS07360	98	519	100.0	3.1e-145


>>
25. NZ_MIFG01000037
Source: Bacillus cereus strain MOD1_Bc85 Bc85_contig_37, whole genome shotgun sequence
Type: terpene
Number of proteins with BLAST hits to this cluster: 23
Cumulative BLAST score: 12220

Table of genes, locations, strands and annotations of subject cluster:

Table of Blast hits (query gene, subject gene, %identity, blast score, %coverage, e-value):
ctg1_3757	BHL06_RS21315	96	515	100.0	4.7e-144
ctg1_3758	BHL06_RS21310	93	927	100.0	5.5e-268
ctg1_3759	BHL06_RS21305	99	723	100.0	1.5e-206
ctg1_3760	BHL06_RS21300	99	624	100.0	4.7e-177
ctg1_3761	BHL06_RS21295	99	785	100.0	2.5e-225
ctg1_3762	BHL06_RS21290	98	184	100.0	6.3e-45
ctg1_3763	BHL06_RS21285	99	919	100.0	1.5e-265
ctg1_3764	BHL06_RS21280	100	485	100.0	4.6e-135
ctg1_3765	BHL06_RS21275	100	93	100.0	6e-18
ctg1_3766	BHL06_RS21270	97	1237	100.0	0.0
ctg1_3767	BHL06_RS21265	99	267	100.0	8.7e-70
ctg1_3768	BHL06_RS21260	98	596	100.0	2.4e-168
ctg1_3769	BHL06_RS21255	99	164	100.0	4.6e-39
ctg1_3770	BHL06_RS21250	89	227	100.0	9.4e-58
ctg1_3771	BHL06_RS21245	97	146	100.0	9e-34
ctg1_3772	BHL06_RS21240	97	673	100.0	1e-191
ctg1_3773	BHL06_RS21235	87	129	100.0	1.2e-28
ctg1_3774	BHL06_RS21230	98	299	100.0	3e-79
ctg1_3775	BHL06_RS21225	98	860	100.0	7.2e-248
ctg1_3776	BHL06_RS21220	98	672	100.0	2.8e-191
ctg1_3777	BHL06_RS21215	100	509	100.0	2.4e-142
ctg1_3778	BHL06_RS21205	99	666	100.0	1.2e-189
ctg1_3779	BHL06_RS21200	98	520	100.0	1.4e-145


>>
26. NZ_CM000729
Source: Bacillus cereus Rock1-15 chromosome, whole genome shotgun sequence
Type: terpene
Number of proteins with BLAST hits to this cluster: 23
Cumulative BLAST score: 12218

Table of genes, locations, strands and annotations of subject cluster:

Table of Blast hits (query gene, subject gene, %identity, blast score, %coverage, e-value):
ctg1_3757	BCERE0018_RS16475	96	514	100.0	6.2e-144
ctg1_3758	BCERE0018_RS16480	93	926	100.0	1.2e-267
ctg1_3759	BCERE0018_RS16485	99	723	100.0	1.5e-206
ctg1_3760	BCERE0018_RS16490	99	624	100.0	4.7e-177
ctg1_3761	BCERE0018_RS16495	99	785	100.0	2.5e-225
ctg1_3762	BCERE0018_RS16500	98	184	100.0	6.3e-45
ctg1_3763	BCERE0018_RS16505	99	919	100.0	1.5e-265
ctg1_3764	BCERE0018_RS16510	100	485	100.0	4.6e-135
ctg1_3765	BCERE0018_RS16515	100	93	100.0	6e-18
ctg1_3766	BCERE0018_RS16520	97	1237	100.0	0.0
ctg1_3767	BCERE0018_RS16525	99	267	100.0	8.7e-70
ctg1_3768	BCERE0018_RS16530	98	596	100.0	2.4e-168
ctg1_3769	BCERE0018_RS16535	99	164	100.0	4.6e-39
ctg1_3770	BCERE0018_RS16540	89	230	100.0	1.4e-58
ctg1_3771	BCERE0018_RS16545	97	146	100.0	9e-34
ctg1_3772	BCERE0018_RS16550	97	673	100.0	1e-191
ctg1_3773	BCERE0018_RS16555	86	128	100.0	3.5e-28
ctg1_3774	BCERE0018_RS16560	98	299	100.0	3e-79
ctg1_3775	BCERE0018_RS16565	98	860	100.0	7.2e-248
ctg1_3776	BCERE0018_RS16570	98	670	100.0	8.2e-191
ctg1_3777	BCERE0018_RS16575	100	509	100.0	2.4e-142
ctg1_3778	BCERE0018_RS16580	99	666	100.0	1.2e-189
ctg1_3779	BCERE0018_RS16585	98	520	100.0	1.4e-145


>>
27. NZ_JH791833
Source: Bacillus cereus VD169 supercont1.1, whole genome shotgun sequence
Type: terpene
Number of proteins with BLAST hits to this cluster: 23
Cumulative BLAST score: 12216

Table of genes, locations, strands and annotations of subject cluster:

Table of Blast hits (query gene, subject gene, %identity, blast score, %coverage, e-value):
ctg1_3757	IKA_RS16475	96	516	100.0	1.6e-144
ctg1_3758	IKA_RS16480	92	913	100.0	8.3e-264
ctg1_3759	IKA_RS16485	99	723	100.0	1.5e-206
ctg1_3760	IKA_RS16490	99	624	100.0	4.7e-177
ctg1_3761	IKA_RS16495	99	785	100.0	2.5e-225
ctg1_3762	IKA_RS16500	98	184	100.0	6.3e-45
ctg1_3763	IKA_RS16505	99	919	100.0	1.5e-265
ctg1_3764	IKA_RS16510	100	485	100.0	4.6e-135
ctg1_3765	IKA_RS16515	100	93	100.0	6e-18
ctg1_3766	IKA_RS16520	97	1237	100.0	0.0
ctg1_3767	IKA_RS16525	99	267	100.0	8.7e-70
ctg1_3768	IKA_RS16530	98	596	100.0	2.4e-168
ctg1_3769	IKA_RS16535	99	164	100.0	4.6e-39
ctg1_3770	IKA_RS16540	90	233	100.0	1.3e-59
ctg1_3771	IKA_RS16545	99	148	100.0	3.1e-34
ctg1_3772	IKA_RS16550	98	675	100.0	4.5e-192
ctg1_3773	IKA_RS16555	87	129	100.0	1.2e-28
ctg1_3774	IKA_RS16560	98	299	100.0	3e-79
ctg1_3775	IKA_RS16565	98	860	100.0	7.2e-248
ctg1_3776	IKA_RS16570	98	672	100.0	2.8e-191
ctg1_3777	IKA_RS16575	100	509	100.0	2.4e-142
ctg1_3778	IKA_RS16580	99	666	100.0	1.2e-189
ctg1_3779	IKA_RS16585	98	519	100.0	2.4e-145


>>
28. NZ_LABI01000004
Source: Bacillus cereus strain INRA C3 78, whole genome shotgun sequence
Type: terpene
Number of proteins with BLAST hits to this cluster: 23
Cumulative BLAST score: 12216

Table of genes, locations, strands and annotations of subject cluster:

Table of Blast hits (query gene, subject gene, %identity, blast score, %coverage, e-value):
ctg1_3757	TU59_RS02845	96	516	100.0	1.6e-144
ctg1_3758	TU59_RS02850	93	925	100.0	2.1e-267
ctg1_3759	TU59_RS02855	99	723	100.0	1.5e-206
ctg1_3760	TU59_RS02860	99	624	100.0	4.7e-177
ctg1_3761	TU59_RS02865	99	785	100.0	2.5e-225
ctg1_3762	TU59_RS02870	98	184	100.0	6.3e-45
ctg1_3763	TU59_RS02875	99	919	100.0	1.5e-265
ctg1_3764	TU59_RS02880	100	485	100.0	4.6e-135
ctg1_3765	TU59_RS02885	100	93	100.0	6e-18
ctg1_3766	TU59_RS02890	96	1231	100.0	0.0
ctg1_3767	TU59_RS02895	99	267	100.0	8.7e-70
ctg1_3768	TU59_RS02900	98	596	100.0	2.4e-168
ctg1_3769	TU59_RS02905	99	164	100.0	4.6e-39
ctg1_3770	TU59_RS02910	91	235	100.0	4.5e-60
ctg1_3771	TU59_RS02915	99	148	100.0	3.1e-34
ctg1_3772	TU59_RS02920	98	675	100.0	4.5e-192
ctg1_3773	TU59_RS02925	85	126	100.0	1.3e-27
ctg1_3774	TU59_RS02930	98	299	100.0	3e-79
ctg1_3775	TU59_RS02935	98	860	100.0	7.2e-248
ctg1_3776	TU59_RS02940	98	672	100.0	2.8e-191
ctg1_3777	TU59_RS02945	100	507	100.0	9.2e-142
ctg1_3778	TU59_RS02950	99	666	100.0	1.2e-189
ctg1_3779	TU59_RS02955	97	516	100.0	1.6e-144


>>
29. NZ_LZQZ01000077
Source: Bacillus cereus strain Co15 contig78, whole genome shotgun sequence
Type: terpene
Number of proteins with BLAST hits to this cluster: 23
Cumulative BLAST score: 12216

Table of genes, locations, strands and annotations of subject cluster:

Table of Blast hits (query gene, subject gene, %identity, blast score, %coverage, e-value):
ctg1_3757	A9487_RS20490	96	514	100.0	6.2e-144
ctg1_3758	A9487_RS20485	92	913	100.0	1.4e-263
ctg1_3759	A9487_RS20480	99	723	100.0	1.5e-206
ctg1_3760	A9487_RS20475	99	624	100.0	4.7e-177
ctg1_3761	A9487_RS20470	99	785	100.0	2.5e-225
ctg1_3762	A9487_RS20465	98	184	100.0	6.3e-45
ctg1_3763	A9487_RS20460	99	921	100.0	3.9e-266
ctg1_3764	A9487_RS20455	100	485	100.0	4.6e-135
ctg1_3765	A9487_RS20450	100	93	100.0	6e-18
ctg1_3766	A9487_RS20445	97	1237	100.0	0.0
ctg1_3767	A9487_RS20440	99	267	100.0	8.7e-70
ctg1_3768	A9487_RS20435	98	596	100.0	2.4e-168
ctg1_3769	A9487_RS20430	99	164	100.0	4.6e-39
ctg1_3770	A9487_RS20425	90	233	100.0	1.3e-59
ctg1_3771	A9487_RS20420	99	148	100.0	3.1e-34
ctg1_3772	A9487_RS20415	98	675	100.0	4.5e-192
ctg1_3773	A9487_RS20410	87	129	100.0	1.2e-28
ctg1_3774	A9487_RS20405	98	299	100.0	3e-79
ctg1_3775	A9487_RS20400	98	860	100.0	7.2e-248
ctg1_3776	A9487_RS20395	98	672	100.0	2.8e-191
ctg1_3777	A9487_RS20390	100	509	100.0	2.4e-142
ctg1_3778	A9487_RS20385	99	666	100.0	1.2e-189
ctg1_3779	A9487_RS20380	98	519	100.0	2.4e-145


>>
30. NZ_MQTJ01000005
Source: Bacillus cereus strain MOD1_Bc86 Bc86_contig_5, whole genome shotgun sequence
Type: terpene
Number of proteins with BLAST hits to this cluster: 23
Cumulative BLAST score: 12216

Table of genes, locations, strands and annotations of subject cluster:

Table of Blast hits (query gene, subject gene, %identity, blast score, %coverage, e-value):
ctg1_3757	BHL53_RS06330	96	515	100.0	4.7e-144
ctg1_3758	BHL53_RS06325	94	930	100.0	1.1e-268
ctg1_3759	BHL53_RS06320	99	723	100.0	1.5e-206
ctg1_3760	BHL53_RS06315	99	624	100.0	4.7e-177
ctg1_3761	BHL53_RS06310	99	785	100.0	2.5e-225
ctg1_3762	BHL53_RS06305	98	184	100.0	6.3e-45
ctg1_3763	BHL53_RS06300	99	919	100.0	1.5e-265
ctg1_3764	BHL53_RS06295	100	485	100.0	4.6e-135
ctg1_3765	BHL53_RS06290	100	93	100.0	6e-18
ctg1_3766	BHL53_RS06285	97	1237	100.0	0.0
ctg1_3767	BHL53_RS06280	99	267	100.0	8.7e-70
ctg1_3768	BHL53_RS06275	98	596	100.0	2.4e-168
ctg1_3769	BHL53_RS06270	99	164	100.0	4.6e-39
ctg1_3770	BHL53_RS06265	88	223	100.0	1.8e-56
ctg1_3771	BHL53_RS06260	97	146	100.0	9e-34
ctg1_3772	BHL53_RS06255	97	673	100.0	1e-191
ctg1_3773	BHL53_RS06250	87	129	100.0	1.2e-28
ctg1_3774	BHL53_RS06245	98	299	100.0	3e-79
ctg1_3775	BHL53_RS06240	98	857	100.0	4.7e-247
ctg1_3776	BHL53_RS06235	98	672	100.0	2.8e-191
ctg1_3777	BHL53_RS06230	100	509	100.0	2.4e-142
ctg1_3778	BHL53_RS06220	99	666	100.0	1.2e-189
ctg1_3779	BHL53_RS06215	98	520	100.0	1.4e-145


>>
31. NZ_MQTI01000131
Source: Bacillus cereus strain MOD1_Bc92 Bc92_contig_131, whole genome shotgun sequence
Type: terpene
Number of proteins with BLAST hits to this cluster: 23
Cumulative BLAST score: 12216

Table of genes, locations, strands and annotations of subject cluster:

Table of Blast hits (query gene, subject gene, %identity, blast score, %coverage, e-value):
ctg1_3757	BHL47_RS23530	96	516	100.0	1.6e-144
ctg1_3758	BHL47_RS23535	93	925	100.0	2.1e-267
ctg1_3759	BHL47_RS23540	99	723	100.0	1.5e-206
ctg1_3760	BHL47_RS23545	99	624	100.0	4.7e-177
ctg1_3761	BHL47_RS23550	99	785	100.0	2.5e-225
ctg1_3762	BHL47_RS23555	98	184	100.0	6.3e-45
ctg1_3763	BHL47_RS23560	99	919	100.0	1.5e-265
ctg1_3764	BHL47_RS23565	100	485	100.0	4.6e-135
ctg1_3765	BHL47_RS23570	100	93	100.0	6e-18
ctg1_3766	BHL47_RS23575	96	1231	100.0	0.0
ctg1_3767	BHL47_RS23580	99	267	100.0	8.7e-70
ctg1_3768	BHL47_RS23585	98	596	100.0	2.4e-168
ctg1_3769	BHL47_RS23590	99	164	100.0	4.6e-39
ctg1_3770	BHL47_RS23595	91	235	100.0	4.5e-60
ctg1_3771	BHL47_RS23600	99	148	100.0	3.1e-34
ctg1_3772	BHL47_RS23605	98	675	100.0	4.5e-192
ctg1_3773	BHL47_RS23610	85	126	100.0	1.3e-27
ctg1_3774	BHL47_RS23615	98	299	100.0	3e-79
ctg1_3775	BHL47_RS23620	98	860	100.0	7.2e-248
ctg1_3776	BHL47_RS23625	98	672	100.0	2.8e-191
ctg1_3777	BHL47_RS23630	100	507	100.0	9.2e-142
ctg1_3778	BHL47_RS23640	99	666	100.0	1.2e-189
ctg1_3779	BHL47_RS23645	97	516	100.0	1.6e-144


>>
32. NZ_JYFW01000008
Source: Bacillus cereus strain #17 contig287, whole genome shotgun sequence
Type: terpene
Number of proteins with BLAST hits to this cluster: 23
Cumulative BLAST score: 12215

Table of genes, locations, strands and annotations of subject cluster:

Table of Blast hits (query gene, subject gene, %identity, blast score, %coverage, e-value):
ctg1_3757	TQ94_RS01985	96	515	100.0	3.6e-144
ctg1_3758	TQ94_RS01980	93	926	100.0	1.6e-267
ctg1_3759	TQ94_RS01975	99	721	100.0	5.8e-206
ctg1_3760	TQ94_RS01970	97	619	100.0	2.6e-175
ctg1_3761	TQ94_RS01965	99	784	100.0	5.5e-225
ctg1_3762	TQ94_RS01960	98	184	100.0	6.3e-45
ctg1_3763	TQ94_RS01955	99	920	100.0	8.7e-266
ctg1_3764	TQ94_RS01950	100	483	100.0	1.8e-134
ctg1_3765	TQ94_RS01945	100	93	100.0	6e-18
ctg1_3766	TQ94_RS01940	97	1237	100.0	0.0
ctg1_3767	TQ94_RS01935	98	264	100.0	5.7e-69
ctg1_3768	TQ94_RS01930	99	598	100.0	3.7e-169
ctg1_3769	TQ94_RS01925	99	164	100.0	4.6e-39
ctg1_3770	TQ94_RS01920	89	234	100.0	5.9e-60
ctg1_3771	TQ94_RS01915	99	148	100.0	3.1e-34
ctg1_3772	TQ94_RS01910	98	673	100.0	1.3e-191
ctg1_3773	TQ94_RS01905	86	127	100.0	7.8e-28
ctg1_3774	TQ94_RS01900	97	300	100.0	1.3e-79
ctg1_3775	TQ94_RS01895	98	857	100.0	8e-247
ctg1_3776	TQ94_RS01890	99	674	100.0	5.7e-192
ctg1_3777	TQ94_RS01885	100	509	100.0	2.4e-142
ctg1_3778	TQ94_RS01880	99	665	100.0	2.6e-189
ctg1_3779	TQ94_RS01875	98	520	100.0	1.1e-145


>>
33. NZ_ASPZ01000039
Source: Bacillus mycoides FSL R5-860 Contig039, whole genome shotgun sequence
Type: terpene
Number of proteins with BLAST hits to this cluster: 23
Cumulative BLAST score: 12213

Table of genes, locations, strands and annotations of subject cluster:

Table of Blast hits (query gene, subject gene, %identity, blast score, %coverage, e-value):
ctg1_3757	C175_RS15630	96	514	100.0	6.2e-144
ctg1_3758	C175_RS15625	93	918	100.0	4.4e-265
ctg1_3759	C175_RS15620	99	723	100.0	1.5e-206
ctg1_3760	C175_RS15615	99	624	100.0	4.7e-177
ctg1_3761	C175_RS15610	99	785	100.0	2.5e-225
ctg1_3762	C175_RS15605	98	184	100.0	6.3e-45
ctg1_3763	C175_RS15600	99	919	100.0	1.5e-265
ctg1_3764	C175_RS15595	100	482	100.0	3.9e-134
ctg1_3765	C175_RS15590	100	93	100.0	6e-18
ctg1_3766	C175_RS15585	97	1237	100.0	0.0
ctg1_3767	C175_RS15580	99	267	100.0	8.7e-70
ctg1_3768	C175_RS15575	98	594	100.0	9e-168
ctg1_3769	C175_RS15570	99	164	100.0	4.6e-39
ctg1_3770	C175_RS15565	91	235	100.0	4.5e-60
ctg1_3771	C175_RS15560	99	148	100.0	3.1e-34
ctg1_3772	C175_RS15555	98	675	100.0	4.5e-192
ctg1_3773	C175_RS15550	86	128	100.0	2.7e-28
ctg1_3774	C175_RS15545	98	299	100.0	3e-79
ctg1_3775	C175_RS15540	98	860	100.0	7.2e-248
ctg1_3776	C175_RS15535	98	672	100.0	2.8e-191
ctg1_3777	C175_RS15530	100	509	100.0	2.4e-142
ctg1_3778	C175_RS15525	99	666	100.0	1.2e-189
ctg1_3779	C175_RS15520	97	517	100.0	1.2e-144


>>
34. NZ_CP012691
Source: Bacillus cereus strain FORC_024, complete genome
Type: terpene
Number of proteins with BLAST hits to this cluster: 23
Cumulative BLAST score: 12212

Table of genes, locations, strands and annotations of subject cluster:

Table of Blast hits (query gene, subject gene, %identity, blast score, %coverage, e-value):
ctg1_3757	FORC24_RS17775	96	515	100.0	4.7e-144
ctg1_3758	FORC24_RS17780	94	930	100.0	1.1e-268
ctg1_3759	FORC24_RS17785	99	723	100.0	1.5e-206
ctg1_3760	FORC24_RS17790	99	624	100.0	4.7e-177
ctg1_3761	FORC24_RS17795	99	785	100.0	2.5e-225
ctg1_3762	FORC24_RS17800	98	184	100.0	6.3e-45
ctg1_3763	FORC24_RS17805	99	919	100.0	1.5e-265
ctg1_3764	FORC24_RS17810	100	485	100.0	4.6e-135
ctg1_3765	FORC24_RS17815	98	92	100.0	1e-17
ctg1_3766	FORC24_RS17820	96	1233	100.0	0.0
ctg1_3767	FORC24_RS17825	99	267	100.0	8.7e-70
ctg1_3768	FORC24_RS17830	98	596	100.0	2.4e-168
ctg1_3769	FORC24_RS17835	99	164	100.0	4.6e-39
ctg1_3770	FORC24_RS17840	89	230	100.0	1.4e-58
ctg1_3771	FORC24_RS17845	97	146	100.0	9e-34
ctg1_3772	FORC24_RS17850	97	666	100.0	1.2e-189
ctg1_3773	FORC24_RS17855	87	129	100.0	1.2e-28
ctg1_3774	FORC24_RS17860	98	299	100.0	3e-79
ctg1_3775	FORC24_RS17865	98	860	100.0	7.2e-248
ctg1_3776	FORC24_RS17870	98	672	100.0	2.8e-191
ctg1_3777	FORC24_RS17875	100	509	100.0	2.4e-142
ctg1_3778	FORC24_RS17880	99	666	100.0	1.2e-189
ctg1_3779	FORC24_RS17885	98	518	100.0	5.3e-145


>>
35. NZ_JH791854
Source: Bacillus cereus VD166 supercont1.1, whole genome shotgun sequence
Type: terpene
Number of proteins with BLAST hits to this cluster: 23
Cumulative BLAST score: 12211

Table of genes, locations, strands and annotations of subject cluster:

Table of Blast hits (query gene, subject gene, %identity, blast score, %coverage, e-value):
ctg1_3757	IK9_RS06740	96	514	100.0	6.2e-144
ctg1_3758	IK9_RS06735	92	913	100.0	1.4e-263
ctg1_3759	IK9_RS06730	99	723	100.0	1.5e-206
ctg1_3760	IK9_RS06725	99	624	100.0	4.7e-177
ctg1_3761	IK9_RS06720	99	784	100.0	7.2e-225
ctg1_3762	IK9_RS06715	98	184	100.0	6.3e-45
ctg1_3763	IK9_RS06710	99	919	100.0	1.5e-265
ctg1_3764	IK9_RS06705	100	485	100.0	4.6e-135
ctg1_3765	IK9_RS06700	100	93	100.0	6e-18
ctg1_3766	IK9_RS06695	97	1237	100.0	0.0
ctg1_3767	IK9_RS06690	99	267	100.0	8.7e-70
ctg1_3768	IK9_RS06685	98	596	100.0	2.4e-168
ctg1_3769	IK9_RS06680	99	164	100.0	4.6e-39
ctg1_3770	IK9_RS06675	90	233	100.0	1.3e-59
ctg1_3771	IK9_RS06670	99	148	100.0	3.1e-34
ctg1_3772	IK9_RS06665	98	675	100.0	4.5e-192
ctg1_3773	IK9_RS06660	87	129	100.0	1.2e-28
ctg1_3774	IK9_RS06655	98	299	100.0	3e-79
ctg1_3775	IK9_RS06650	98	860	100.0	7.2e-248
ctg1_3776	IK9_RS06645	98	670	100.0	8.2e-191
ctg1_3777	IK9_RS06640	100	509	100.0	2.4e-142
ctg1_3778	IK9_RS06635	99	666	100.0	1.2e-189
ctg1_3779	IK9_RS06630	98	519	100.0	2.4e-145


>>
36. NZ_MRWR01000177
Source: Bacillus sp. MB366 NODE_1_length_1306119_cov_44.7211_ID_1, whole genome shotgun sequence
Type: terpene
Number of proteins with BLAST hits to this cluster: 23
Cumulative BLAST score: 12210

Table of genes, locations, strands and annotations of subject cluster:

Table of Blast hits (query gene, subject gene, %identity, blast score, %coverage, e-value):
ctg1_3757	BTO25_RS27125	96	515	100.0	4.7e-144
ctg1_3758	BTO25_RS27120	92	913	100.0	8.3e-264
ctg1_3759	BTO25_RS27115	99	723	100.0	1.5e-206
ctg1_3760	BTO25_RS27110	99	624	100.0	4.7e-177
ctg1_3761	BTO25_RS27105	99	785	100.0	2.5e-225
ctg1_3762	BTO25_RS27100	98	184	100.0	6.3e-45
ctg1_3763	BTO25_RS27095	98	918	100.0	3.3e-265
ctg1_3764	BTO25_RS27090	100	485	100.0	4.6e-135
ctg1_3765	BTO25_RS27085	100	93	100.0	6e-18
ctg1_3766	BTO25_RS27080	97	1237	100.0	0.0
ctg1_3767	BTO25_RS27075	99	267	100.0	8.7e-70
ctg1_3768	BTO25_RS27070	98	596	100.0	2.4e-168
ctg1_3769	BTO25_RS27065	99	164	100.0	4.6e-39
ctg1_3770	BTO25_RS27060	90	233	100.0	1.3e-59
ctg1_3771	BTO25_RS27055	99	148	100.0	3.1e-34
ctg1_3772	BTO25_RS27050	98	675	100.0	4.5e-192
ctg1_3773	BTO25_RS27045	86	128	100.0	2.7e-28
ctg1_3774	BTO25_RS27040	98	299	100.0	3e-79
ctg1_3775	BTO25_RS27035	98	858	100.0	2.7e-247
ctg1_3776	BTO25_RS27030	98	672	100.0	2.8e-191
ctg1_3777	BTO25_RS27025	100	509	100.0	2.4e-142
ctg1_3778	BTO25_RS27015	99	666	100.0	1.2e-189
ctg1_3779	BTO25_RS27010	98	518	100.0	5.3e-145


>>
37. NZ_LZOD01000014
Source: Bacillus cereus strain BC04 scaffold13xsize80134, whole genome shotgun sequence
Type: terpene
Number of proteins with BLAST hits to this cluster: 23
Cumulative BLAST score: 12210

Table of genes, locations, strands and annotations of subject cluster:

Table of Blast hits (query gene, subject gene, %identity, blast score, %coverage, e-value):
ctg1_3757	A8A07_RS02335	96	514	100.0	6.2e-144
ctg1_3758	A8A07_RS02340	92	909	100.0	1.2e-262
ctg1_3759	A8A07_RS02345	99	722	100.0	3.4e-206
ctg1_3760	A8A07_RS02350	99	624	100.0	4.7e-177
ctg1_3761	A8A07_RS02355	99	784	100.0	7.2e-225
ctg1_3762	A8A07_RS02360	98	184	100.0	6.3e-45
ctg1_3763	A8A07_RS02365	99	921	100.0	3.9e-266
ctg1_3764	A8A07_RS02370	100	485	100.0	4.6e-135
ctg1_3765	A8A07_RS02375	100	93	100.0	6e-18
ctg1_3766	A8A07_RS02380	97	1237	100.0	0.0
ctg1_3767	A8A07_RS02385	99	267	100.0	8.7e-70
ctg1_3768	A8A07_RS02390	98	596	100.0	2.4e-168
ctg1_3769	A8A07_RS02395	99	164	100.0	4.6e-39
ctg1_3770	A8A07_RS02400	91	235	100.0	4.5e-60
ctg1_3771	A8A07_RS02405	99	148	100.0	3.1e-34
ctg1_3772	A8A07_RS02410	97	673	100.0	1.3e-191
ctg1_3773	A8A07_RS02415	86	128	100.0	2.7e-28
ctg1_3774	A8A07_RS02420	98	299	100.0	3e-79
ctg1_3775	A8A07_RS02425	98	860	100.0	7.2e-248
ctg1_3776	A8A07_RS02430	98	672	100.0	2.8e-191
ctg1_3777	A8A07_RS02435	100	509	100.0	2.4e-142
ctg1_3778	A8A07_RS02445	99	666	100.0	1.2e-189
ctg1_3779	A8A07_RS02450	98	520	100.0	1.1e-145


>>
38. NZ_CP011145
Source: Bacillus cereus strain FORC_013, complete sequence
Type: terpene
Number of proteins with BLAST hits to this cluster: 23
Cumulative BLAST score: 12209

Table of genes, locations, strands and annotations of subject cluster:

Table of Blast hits (query gene, subject gene, %identity, blast score, %coverage, e-value):
ctg1_3757	FORC13_RS08665	96	512	100.0	4e-143
ctg1_3758	FORC13_RS08660	92	913	100.0	1.1e-263
ctg1_3759	FORC13_RS08655	99	722	100.0	3.4e-206
ctg1_3760	FORC13_RS08650	99	624	100.0	4.7e-177
ctg1_3761	FORC13_RS08645	99	785	100.0	2.5e-225
ctg1_3762	FORC13_RS08640	98	184	100.0	6.3e-45
ctg1_3763	FORC13_RS08635	99	921	100.0	3.9e-266
ctg1_3764	FORC13_RS08630	100	485	100.0	4.6e-135
ctg1_3765	FORC13_RS08625	100	93	100.0	6e-18
ctg1_3766	FORC13_RS08620	97	1237	100.0	0.0
ctg1_3767	FORC13_RS08615	99	267	100.0	8.7e-70
ctg1_3768	FORC13_RS08610	98	596	100.0	2.4e-168
ctg1_3769	FORC13_RS08605	99	164	100.0	4.6e-39
ctg1_3770	FORC13_RS08600	90	233	100.0	1.7e-59
ctg1_3771	FORC13_RS08595	99	148	100.0	3.1e-34
ctg1_3772	FORC13_RS08590	98	675	100.0	4.5e-192
ctg1_3773	FORC13_RS08585	87	129	100.0	1.2e-28
ctg1_3774	FORC13_RS08580	98	299	100.0	3e-79
ctg1_3775	FORC13_RS08575	98	860	100.0	7.2e-248
ctg1_3776	FORC13_RS08570	98	669	100.0	2.4e-190
ctg1_3777	FORC13_RS08565	100	509	100.0	2.4e-142
ctg1_3778	FORC13_RS08560	99	666	100.0	1.2e-189
ctg1_3779	FORC13_RS08555	98	518	100.0	5.3e-145


>>
39. NZ_LXLH01000034
Source: Bacillus thuringiensis strain GOE3 BTGOE3_contig000034, whole genome shotgun sequence
Type: terpene
Number of proteins with BLAST hits to this cluster: 23
Cumulative BLAST score: 12204

Table of genes, locations, strands and annotations of subject cluster:

Table of Blast hits (query gene, subject gene, %identity, blast score, %coverage, e-value):
ctg1_3757	BTGOE3_RS17410	96	515	100.0	3.6e-144
ctg1_3758	BTGOE3_RS17415	93	926	100.0	9.4e-268
ctg1_3759	BTGOE3_RS17420	99	721	100.0	5.8e-206
ctg1_3760	BTGOE3_RS17425	97	619	100.0	2.6e-175
ctg1_3761	BTGOE3_RS17430	98	783	100.0	1.6e-224
ctg1_3762	BTGOE3_RS17435	98	184	100.0	6.3e-45
ctg1_3763	BTGOE3_RS17440	99	920	100.0	8.7e-266
ctg1_3764	BTGOE3_RS17445	100	483	100.0	1.8e-134
ctg1_3765	BTGOE3_RS17450	100	93	100.0	6e-18
ctg1_3766	BTGOE3_RS17455	97	1237	100.0	0.0
ctg1_3767	BTGOE3_RS17460	98	264	100.0	5.7e-69
ctg1_3768	BTGOE3_RS17465	99	598	100.0	3.7e-169
ctg1_3769	BTGOE3_RS17470	99	164	100.0	4.6e-39
ctg1_3770	BTGOE3_RS17475	89	230	100.0	1.1e-58
ctg1_3771	BTGOE3_RS17480	99	148	100.0	3.1e-34
ctg1_3772	BTGOE3_RS17485	98	673	100.0	1.3e-191
ctg1_3773	BTGOE3_RS17490	85	124	100.0	5.1e-27
ctg1_3774	BTGOE3_RS17495	97	300	100.0	1.3e-79
ctg1_3775	BTGOE3_RS17500	98	854	100.0	6.7e-246
ctg1_3776	BTGOE3_RS17505	99	674	100.0	5.7e-192
ctg1_3777	BTGOE3_RS17510	100	509	100.0	2.4e-142
ctg1_3778	BTGOE3_RS17515	99	665	100.0	2.6e-189
ctg1_3779	BTGOE3_RS17520	98	520	100.0	1.1e-145


>>
40. NZ_CP016360
Source: Bacillus cereus strain M13 chromosome, complete genome
Type: terpene
Number of proteins with BLAST hits to this cluster: 23
Cumulative BLAST score: 12203

Table of genes, locations, strands and annotations of subject cluster:

Table of Blast hits (query gene, subject gene, %identity, blast score, %coverage, e-value):
ctg1_3757	BA201_RS18460	96	512	100.0	4e-143
ctg1_3758	BA201_RS18465	92	911	100.0	5.4e-263
ctg1_3759	BA201_RS18470	99	722	100.0	3.4e-206
ctg1_3760	BA201_RS18475	99	624	100.0	4.7e-177
ctg1_3761	BA201_RS18480	99	785	100.0	2.5e-225
ctg1_3762	BA201_RS18485	98	184	100.0	6.3e-45
ctg1_3763	BA201_RS18490	99	921	100.0	3.9e-266
ctg1_3764	BA201_RS18495	100	483	100.0	1.4e-134
ctg1_3765	BA201_RS18500	100	93	100.0	6e-18
ctg1_3766	BA201_RS18505	97	1237	100.0	0.0
ctg1_3767	BA201_RS18510	99	267	100.0	8.7e-70
ctg1_3768	BA201_RS18515	98	596	100.0	2.4e-168
ctg1_3769	BA201_RS18520	99	164	100.0	4.6e-39
ctg1_3770	BA201_RS18525	90	233	100.0	1e-59
ctg1_3771	BA201_RS18530	99	148	100.0	3.1e-34
ctg1_3772	BA201_RS18535	98	675	100.0	4.5e-192
ctg1_3773	BA201_RS18540	87	129	100.0	1.2e-28
ctg1_3774	BA201_RS18545	98	299	100.0	3e-79
ctg1_3775	BA201_RS18550	98	860	100.0	7.2e-248
ctg1_3776	BA201_RS18555	98	669	100.0	2.4e-190
ctg1_3777	BA201_RS18560	100	509	100.0	2.4e-142
ctg1_3778	BA201_RS18570	99	664	100.0	7.7e-189
ctg1_3779	BA201_RS18575	98	518	100.0	5.3e-145


>>
41. NZ_JH791819
Source: Bacillus cereus VD200 supercont1.1, whole genome shotgun sequence
Type: terpene
Number of proteins with BLAST hits to this cluster: 23
Cumulative BLAST score: 12202

Table of genes, locations, strands and annotations of subject cluster:

Table of Blast hits (query gene, subject gene, %identity, blast score, %coverage, e-value):
ctg1_3757	IKG_RS17355	96	512	100.0	2.3e-143
ctg1_3758	IKG_RS17360	92	913	100.0	8.3e-264
ctg1_3759	IKG_RS17365	99	723	100.0	1.5e-206
ctg1_3760	IKG_RS17370	98	623	100.0	1.1e-176
ctg1_3761	IKG_RS17375	99	785	100.0	2.5e-225
ctg1_3762	IKG_RS17380	98	184	100.0	6.3e-45
ctg1_3763	IKG_RS17385	99	921	100.0	3.9e-266
ctg1_3764	IKG_RS17390	100	485	100.0	4.6e-135
ctg1_3765	IKG_RS17395	100	93	100.0	6e-18
ctg1_3766	IKG_RS17400	97	1239	100.0	0.0
ctg1_3767	IKG_RS17405	99	267	100.0	8.7e-70
ctg1_3768	IKG_RS17410	98	596	100.0	2.4e-168
ctg1_3769	IKG_RS17415	99	164	100.0	4.6e-39
ctg1_3770	IKG_RS17420	89	232	100.0	3.8e-59
ctg1_3771	IKG_RS17425	97	147	100.0	6.9e-34
ctg1_3772	IKG_RS17430	98	675	100.0	4.5e-192
ctg1_3773	IKG_RS17435	86	128	100.0	2.7e-28
ctg1_3774	IKG_RS17440	98	299	100.0	3e-79
ctg1_3775	IKG_RS17445	98	854	100.0	6.7e-246
ctg1_3776	IKG_RS17450	98	669	100.0	2.4e-190
ctg1_3777	IKG_RS17455	100	509	100.0	2.4e-142
ctg1_3778	IKG_RS17460	99	666	100.0	1.2e-189
ctg1_3779	IKG_RS17465	98	518	100.0	5.3e-145


>>
42. NC_014171
Source: Bacillus thuringiensis BMB171, complete genome
Type: terpene
Number of proteins with BLAST hits to this cluster: 23
Cumulative BLAST score: 12200

Table of genes, locations, strands and annotations of subject cluster:

Table of Blast hits (query gene, subject gene, %identity, blast score, %coverage, e-value):
ctg1_3757	BMB171_RS17570	95	507	100.0	1.3e-141
ctg1_3758	BMB171_RS17575	92	911	100.0	5.4e-263
ctg1_3759	BMB171_RS17580	99	722	100.0	3.4e-206
ctg1_3760	BMB171_RS17585	99	624	100.0	4.7e-177
ctg1_3761	BMB171_RS17590	99	785	100.0	2.5e-225
ctg1_3762	BMB171_RS17595	98	184	100.0	6.3e-45
ctg1_3763	BMB171_RS17600	99	921	100.0	3.9e-266
ctg1_3764	BMB171_RS17605	100	483	100.0	1.4e-134
ctg1_3765	BMB171_RS17610	100	93	100.0	6e-18
ctg1_3766	BMB171_RS17615	97	1237	100.0	0.0
ctg1_3767	BMB171_RS17620	99	267	100.0	8.7e-70
ctg1_3768	BMB171_RS17625	98	596	100.0	2.4e-168
ctg1_3769	BMB171_RS17630	99	164	100.0	4.6e-39
ctg1_3770	BMB171_RS17635	90	233	100.0	1e-59
ctg1_3771	BMB171_RS17640	99	148	100.0	3.1e-34
ctg1_3772	BMB171_RS17645	98	675	100.0	4.5e-192
ctg1_3773	BMB171_RS17650	87	129	100.0	1.2e-28
ctg1_3774	BMB171_RS17655	98	299	100.0	3e-79
ctg1_3775	BMB171_RS17660	98	860	100.0	7.2e-248
ctg1_3776	BMB171_RS17665	98	669	100.0	2.4e-190
ctg1_3777	BMB171_RS17670	100	509	100.0	2.4e-142
ctg1_3778	BMB171_RS17675	99	666	100.0	1.2e-189
ctg1_3779	BMB171_RS17680	98	518	100.0	5.3e-145


>>
43. NZ_FQZW01000005
Source: Bacillus sp. cl25, whole genome shotgun sequence
Type: terpene
Number of proteins with BLAST hits to this cluster: 23
Cumulative BLAST score: 12199

Table of genes, locations, strands and annotations of subject cluster:

Table of Blast hits (query gene, subject gene, %identity, blast score, %coverage, e-value):
ctg1_3757	BUE25_RS14800	96	508	99.27797833935018	5.8e-142
ctg1_3758	BUE25_RS14805	92	911	100.0	5.4e-263
ctg1_3759	BUE25_RS14810	99	722	100.0	3.4e-206
ctg1_3760	BUE25_RS14815	99	624	100.0	4.7e-177
ctg1_3761	BUE25_RS14820	99	785	100.0	2.5e-225
ctg1_3762	BUE25_RS14825	98	184	100.0	6.3e-45
ctg1_3763	BUE25_RS14830	99	921	100.0	3.9e-266
ctg1_3764	BUE25_RS14835	100	483	100.0	1.4e-134
ctg1_3765	BUE25_RS14840	100	93	100.0	6e-18
ctg1_3766	BUE25_RS14845	97	1237	100.0	0.0
ctg1_3767	BUE25_RS14850	99	267	100.0	8.7e-70
ctg1_3768	BUE25_RS14855	98	596	100.0	2.4e-168
ctg1_3769	BUE25_RS14860	99	164	100.0	4.6e-39
ctg1_3770	BUE25_RS14865	90	233	100.0	1e-59
ctg1_3771	BUE25_RS14870	99	148	100.0	3.1e-34
ctg1_3772	BUE25_RS14875	98	675	100.0	4.5e-192
ctg1_3773	BUE25_RS14880	87	129	100.0	1.2e-28
ctg1_3774	BUE25_RS14885	98	299	100.0	3e-79
ctg1_3775	BUE25_RS14890	98	860	100.0	7.2e-248
ctg1_3776	BUE25_RS14895	98	669	100.0	2.4e-190
ctg1_3777	BUE25_RS14900	100	509	100.0	2.4e-142
ctg1_3778	BUE25_RS14910	99	664	100.0	7.7e-189
ctg1_3779	BUE25_RS14915	98	518	100.0	5.3e-145


>>
44. NZ_JXDH01000070
Source: Bacillus cereus strain MIT0214 GAAGTAT_seq1_contig_74, whole genome shotgun sequence
Type: terpene
Number of proteins with BLAST hits to this cluster: 23
Cumulative BLAST score: 12198

Table of genes, locations, strands and annotations of subject cluster:

Table of Blast hits (query gene, subject gene, %identity, blast score, %coverage, e-value):
ctg1_3757	SK30_RS13985	95	509	100.0	2.6e-142
ctg1_3758	SK30_RS13990	92	910	100.0	7e-263
ctg1_3759	SK30_RS13995	99	723	100.0	1.5e-206
ctg1_3760	SK30_RS14000	97	619	100.0	2.6e-175
ctg1_3761	SK30_RS14005	99	784	100.0	9.4e-225
ctg1_3762	SK30_RS14010	98	184	100.0	6.3e-45
ctg1_3763	SK30_RS14015	99	921	100.0	3.9e-266
ctg1_3764	SK30_RS14020	100	483	100.0	1.8e-134
ctg1_3765	SK30_RS14025	100	93	100.0	6e-18
ctg1_3766	SK30_RS14030	97	1239	100.0	0.0
ctg1_3767	SK30_RS14035	98	264	100.0	5.7e-69
ctg1_3768	SK30_RS14040	99	598	100.0	3.7e-169
ctg1_3769	SK30_RS14045	99	164	100.0	4.6e-39
ctg1_3770	SK30_RS14050	89	234	100.0	5.9e-60
ctg1_3771	SK30_RS14055	99	148	100.0	3.1e-34
ctg1_3772	SK30_RS14060	98	673	100.0	1.3e-191
ctg1_3773	SK30_RS14065	86	127	100.0	7.8e-28
ctg1_3774	SK30_RS14070	97	300	100.0	1.3e-79
ctg1_3775	SK30_RS14075	98	857	100.0	8e-247
ctg1_3776	SK30_RS14080	99	674	100.0	5.7e-192
ctg1_3777	SK30_RS14085	100	509	100.0	2.4e-142
ctg1_3778	SK30_RS14090	99	665	100.0	2.6e-189
ctg1_3779	SK30_RS14095	98	520	100.0	1.1e-145


>>
45. NZ_LABH01000054
Source: Bacillus cereus strain INRA A3 271, whole genome shotgun sequence
Type: terpene
Number of proteins with BLAST hits to this cluster: 23
Cumulative BLAST score: 12197

Table of genes, locations, strands and annotations of subject cluster:

Table of Blast hits (query gene, subject gene, %identity, blast score, %coverage, e-value):
ctg1_3757	TU58_RS24495	95	507	100.0	7.5e-142
ctg1_3758	TU58_RS24500	92	910	100.0	7e-263
ctg1_3759	TU58_RS24505	99	723	100.0	1.5e-206
ctg1_3760	TU58_RS24510	97	619	100.0	2.6e-175
ctg1_3761	TU58_RS24515	99	785	100.0	2.5e-225
ctg1_3762	TU58_RS24520	98	184	100.0	6.3e-45
ctg1_3763	TU58_RS24525	99	921	100.0	3.9e-266
ctg1_3764	TU58_RS24530	100	483	100.0	1.8e-134
ctg1_3765	TU58_RS24535	100	93	100.0	6e-18
ctg1_3766	TU58_RS24540	97	1239	100.0	0.0
ctg1_3767	TU58_RS24545	98	264	100.0	5.7e-69
ctg1_3768	TU58_RS24550	99	598	100.0	3.7e-169
ctg1_3769	TU58_RS24555	99	164	100.0	4.6e-39
ctg1_3770	TU58_RS24560	89	234	100.0	5.9e-60
ctg1_3771	TU58_RS24565	99	148	100.0	3.1e-34
ctg1_3772	TU58_RS24570	98	673	100.0	1.3e-191
ctg1_3773	TU58_RS24575	86	127	100.0	7.8e-28
ctg1_3774	TU58_RS24580	97	300	100.0	1.3e-79
ctg1_3775	TU58_RS24585	98	857	100.0	8e-247
ctg1_3776	TU58_RS24590	99	674	100.0	5.7e-192
ctg1_3777	TU58_RS24595	100	509	100.0	2.4e-142
ctg1_3778	TU58_RS24600	99	665	100.0	2.6e-189
ctg1_3779	TU58_RS24605	98	520	100.0	1.1e-145


>>
46. NZ_CP017234
Source: Bacillus cereus strain FORC_048, complete genome
Type: terpene
Number of proteins with BLAST hits to this cluster: 23
Cumulative BLAST score: 12193

Table of genes, locations, strands and annotations of subject cluster:

Table of Blast hits (query gene, subject gene, %identity, blast score, %coverage, e-value):
ctg1_3757	FORC48_RS18045	95	507	100.0	7.5e-142
ctg1_3758	FORC48_RS18050	92	910	100.0	7e-263
ctg1_3759	FORC48_RS18055	99	723	100.0	1.5e-206
ctg1_3760	FORC48_RS18060	97	619	100.0	2.6e-175
ctg1_3761	FORC48_RS18065	99	785	100.0	2.5e-225
ctg1_3762	FORC48_RS18070	98	184	100.0	6.3e-45
ctg1_3763	FORC48_RS18075	99	921	100.0	3.9e-266
ctg1_3764	FORC48_RS18080	100	483	100.0	1.8e-134
ctg1_3765	FORC48_RS18085	100	93	100.0	6e-18
ctg1_3766	FORC48_RS18090	97	1239	100.0	0.0
ctg1_3767	FORC48_RS18095	98	264	100.0	5.7e-69
ctg1_3768	FORC48_RS18100	99	598	100.0	3.7e-169
ctg1_3769	FORC48_RS18105	99	164	100.0	4.6e-39
ctg1_3770	FORC48_RS18110	89	234	100.0	5.9e-60
ctg1_3771	FORC48_RS18115	99	148	100.0	3.1e-34
ctg1_3772	FORC48_RS18120	97	671	100.0	3.8e-191
ctg1_3773	FORC48_RS18125	86	127	100.0	7.8e-28
ctg1_3774	FORC48_RS18130	97	300	100.0	1.3e-79
ctg1_3775	FORC48_RS18135	98	857	100.0	8e-247
ctg1_3776	FORC48_RS18140	99	674	100.0	5.7e-192
ctg1_3777	FORC48_RS18145	100	508	100.0	4.1e-142
ctg1_3778	FORC48_RS18155	99	664	100.0	7.7e-189
ctg1_3779	FORC48_RS18160	98	520	100.0	1.1e-145


>>
47. NZ_MIFP01000037
Source: Bacillus cereus strain MOD1_Bc77 Bc77_contig_37, whole genome shotgun sequence
Type: terpene
Number of proteins with BLAST hits to this cluster: 23
Cumulative BLAST score: 12192

Table of genes, locations, strands and annotations of subject cluster:

Table of Blast hits (query gene, subject gene, %identity, blast score, %coverage, e-value):
ctg1_3757	BHL34_RS23940	95	509	100.0	2.6e-142
ctg1_3758	BHL34_RS23935	92	910	100.0	7e-263
ctg1_3759	BHL34_RS23930	99	723	100.0	1.5e-206
ctg1_3760	BHL34_RS23925	97	619	100.0	2.6e-175
ctg1_3761	BHL34_RS23920	99	785	100.0	2.5e-225
ctg1_3762	BHL34_RS23915	98	184	100.0	6.3e-45
ctg1_3763	BHL34_RS23910	99	921	100.0	3.9e-266
ctg1_3764	BHL34_RS23905	100	483	100.0	1.8e-134
ctg1_3765	BHL34_RS23900	100	93	100.0	6e-18
ctg1_3766	BHL34_RS23895	97	1239	100.0	0.0
ctg1_3767	BHL34_RS23890	98	264	100.0	5.7e-69
ctg1_3768	BHL34_RS23885	98	596	100.0	2.4e-168
ctg1_3769	BHL34_RS23880	99	164	100.0	4.6e-39
ctg1_3770	BHL34_RS23875	89	231	100.0	6.5e-59
ctg1_3771	BHL34_RS23870	99	148	100.0	3.1e-34
ctg1_3772	BHL34_RS23865	97	673	100.0	1.3e-191
ctg1_3773	BHL34_RS23860	87	129	100.0	1.2e-28
ctg1_3774	BHL34_RS23855	98	299	100.0	3e-79
ctg1_3775	BHL34_RS23850	98	854	100.0	3.9e-246
ctg1_3776	BHL34_RS23845	99	674	100.0	5.7e-192
ctg1_3777	BHL34_RS23840	100	509	100.0	2.4e-142
ctg1_3778	BHL34_RS23830	99	665	100.0	2.6e-189
ctg1_3779	BHL34_RS23825	98	520	100.0	1.1e-145


>>
48. NZ_KB976254
Source: Bacillus cereus VD196 acqVw-supercont1.1, whole genome shotgun sequence
Type: terpene
Number of proteins with BLAST hits to this cluster: 23
Cumulative BLAST score: 12192

Table of genes, locations, strands and annotations of subject cluster:

Table of Blast hits (query gene, subject gene, %identity, blast score, %coverage, e-value):
ctg1_3757	IKE_RS13115	96	514	100.0	8.1e-144
ctg1_3758	IKE_RS13120	91	897	100.0	6.1e-259
ctg1_3759	IKE_RS13125	99	722	100.0	3.4e-206
ctg1_3760	IKE_RS13130	99	624	100.0	4.7e-177
ctg1_3761	IKE_RS13135	99	785	100.0	2.5e-225
ctg1_3762	IKE_RS13140	98	184	100.0	6.3e-45
ctg1_3763	IKE_RS13145	99	921	100.0	3.9e-266
ctg1_3764	IKE_RS13150	100	485	100.0	4.6e-135
ctg1_3765	IKE_RS13155	100	93	100.0	6e-18
ctg1_3766	IKE_RS13160	96	1235	100.0	0.0
ctg1_3767	IKE_RS13165	99	267	100.0	8.7e-70
ctg1_3768	IKE_RS13170	98	596	100.0	2.4e-168
ctg1_3769	IKE_RS13175	98	163	100.0	1.3e-38
ctg1_3770	IKE_RS13180	90	233	100.0	1.7e-59
ctg1_3771	IKE_RS13185	99	148	100.0	3.1e-34
ctg1_3772	IKE_RS13190	97	672	100.0	2.2e-191
ctg1_3773	IKE_RS13195	87	129	100.0	1.2e-28
ctg1_3774	IKE_RS13200	98	299	100.0	3e-79
ctg1_3775	IKE_RS13205	98	858	100.0	2.7e-247
ctg1_3776	IKE_RS13210	98	672	100.0	2.8e-191
ctg1_3777	IKE_RS13215	100	509	100.0	2.4e-142
ctg1_3778	IKE_RS13220	99	666	100.0	1.2e-189
ctg1_3779	IKE_RS13225	98	520	100.0	1.1e-145


>>
49. NZ_KB976191
Source: Bacillus cereus VD133 acqTw-supercont1.5, whole genome shotgun sequence
Type: terpene
Number of proteins with BLAST hits to this cluster: 23
Cumulative BLAST score: 12192

Table of genes, locations, strands and annotations of subject cluster:

Table of Blast hits (query gene, subject gene, %identity, blast score, %coverage, e-value):
ctg1_3757	IIU_RS26745	97	518	100.0	4.3e-145
ctg1_3758	IIU_RS26740	93	918	100.0	4.4e-265
ctg1_3759	IIU_RS26735	99	723	100.0	1.5e-206
ctg1_3760	IIU_RS26730	98	621	100.0	4e-176
ctg1_3761	IIU_RS26725	98	782	100.0	2.1e-224
ctg1_3762	IIU_RS26720	98	184	100.0	6.3e-45
ctg1_3763	IIU_RS26715	99	922	100.0	1.8e-266
ctg1_3764	IIU_RS26710	99	480	100.0	1.5e-133
ctg1_3765	IIU_RS26705	98	92	100.0	1.7e-17
ctg1_3766	IIU_RS26700	97	1246	100.0	0.0
ctg1_3767	IIU_RS26695	99	267	100.0	8.7e-70
ctg1_3768	IIU_RS26690	98	593	100.0	1.5e-167
ctg1_3769	IIU_RS26685	98	164	100.0	6.1e-39
ctg1_3770	IIU_RS26680	91	232	100.0	2.2e-59
ctg1_3771	IIU_RS26675	86	126	98.64864864864865	1.6e-27
ctg1_3772	IIU_RS26670	98	673	100.0	1.3e-191
ctg1_3773	IIU_RS26665	86	126	100.0	1e-27
ctg1_3774	IIU_RS26660	97	298	100.0	5e-79
ctg1_3775	IIU_RS26655	98	859	100.0	1.2e-247
ctg1_3776	IIU_RS26650	98	673	100.0	1.3e-191
ctg1_3777	IIU_RS26645	100	509	100.0	2.4e-142
ctg1_3778	IIU_RS26640	99	664	100.0	5.9e-189
ctg1_3779	IIU_RS26635	98	522	100.0	3.7e-146


>>
50. NZ_LZRB01000033
Source: Bacillus cereus strain N31 contig39, whole genome shotgun sequence
Type: terpene
Number of proteins with BLAST hits to this cluster: 23
Cumulative BLAST score: 12191

Table of genes, locations, strands and annotations of subject cluster:

Table of Blast hits (query gene, subject gene, %identity, blast score, %coverage, e-value):
ctg1_3757	A9488_RS08835	95	507	100.0	9.8e-142
ctg1_3758	A9488_RS08840	92	913	100.0	1.4e-263
ctg1_3759	A9488_RS08845	99	723	100.0	1.5e-206
ctg1_3760	A9488_RS08850	97	619	100.0	2.6e-175
ctg1_3761	A9488_RS08855	99	784	100.0	5.5e-225
ctg1_3762	A9488_RS08860	98	184	100.0	6.3e-45
ctg1_3763	A9488_RS08865	99	920	100.0	8.7e-266
ctg1_3764	A9488_RS08870	100	483	100.0	1.8e-134
ctg1_3765	A9488_RS08875	100	93	100.0	6e-18
ctg1_3766	A9488_RS08880	97	1239	100.0	0.0
ctg1_3767	A9488_RS08885	98	264	100.0	5.7e-69
ctg1_3768	A9488_RS08890	98	596	100.0	2.4e-168
ctg1_3769	A9488_RS08895	99	164	100.0	4.6e-39
ctg1_3770	A9488_RS08900	89	231	100.0	6.5e-59
ctg1_3771	A9488_RS08905	99	148	100.0	3.1e-34
ctg1_3772	A9488_RS08910	97	673	100.0	1.3e-191
ctg1_3773	A9488_RS08915	87	129	100.0	1.2e-28
ctg1_3774	A9488_RS08920	98	299	100.0	3e-79
ctg1_3775	A9488_RS08925	98	854	100.0	3.9e-246
ctg1_3776	A9488_RS08930	99	674	100.0	5.7e-192
ctg1_3777	A9488_RS08935	100	509	100.0	2.4e-142
ctg1_3778	A9488_RS08940	99	665	100.0	2.6e-189
ctg1_3779	A9488_RS08945	98	520	100.0	1.1e-145
```
