## Supplementary material for "Delving into the *Bacillus cereus* group biosynthetic gene clusters cosmos: a comparative-genomics-based classification framework": antiSMASH profiles + BIG-SCAPE output: NZ_CP020002.1_c13.txt

```
ClusterBlast scores for NZ_CP020002.1

Table of genes, locations, strands and annotations of query cluster:
ctg1_5418	5353840	5354677	-		
ctg1_5419	5354896	5355634	+		
ctg1_5420	5356539	5357031	-		
ctg1_5421	5357354	5357519	-		
ctg1_5422	5357703	5358450	-		
ctg1_5423	5358483	5360667	-		
ctg1_5424	5360903	5361086	+		
ctg1_5425	5361305	5362295	-		
ctg1_5426	5362518	5364012	+		
ctg1_5427	5365104	5365284	+		
ctg1_5428	5365361	5365505	+		


Significant hits: 
1. NZ_CP020002	Bacillus thuringiensis strain L-7601, complete genome
2. NZ_CP009639	Bacillus cereus 03BB108 plasmid pBFI_1, complete sequence
3. NZ_CP009641	Bacillus cereus 03BB108, complete genome
4. NZ_CM000752	Bacillus thuringiensis serovar monterrey BGSC 4AJ1 chromosome, whole genome shotgun sequence
5. NZ_JH804632	Bacillus cereus BAG6O-2 supercont1.5, whole genome shotgun sequence
6. NZ_CP009332	Bacillus thuringiensis strain HD1011 plasmid 3, complete sequence
7. NZ_MUAI01000085	Bacillus mycoides strain FSL W7-1108 NODE_85_length_8009_cov_2_14463_ID_12968, whole genome shotgun sequence
8. NZ_JH791977	Bacillus cereus BAG5X2-1 supercont1.3, whole genome shotgun sequence
9. NZ_LZQX01000057	Bacillus anthracis strain N1ZF-2 contig60, whole genome shotgun sequence
10. NC_003909	Bacillus cereus ATCC 10987, complete genome
11. NZ_LXFS01000022	Bacillus wiedmannii strain FSL P2-0558 NODE_23, whole genome shotgun sequence
12. NZ_LXFR01000037	Bacillus wiedmannii strain FSL P2-0415 NODE_43, whole genome shotgun sequence
13. NZ_LXFQ01000030	Bacillus wiedmannii strain FSL M7-1251 NODE_37, whole genome shotgun sequence
14. NZ_JH792169	Bacillus cereus VD115 supercont1.5, whole genome shotgun sequence
15. NZ_MQTF01000139	Bacillus cereus strain MOD1_Bc83 Bc83_contig_139, whole genome shotgun sequence
16. NZ_FRBJ01000031	Bacillus sp. bc15, whole genome shotgun sequence
17. NZ_MQTD01000003	Bacillus cereus strain MOD1_Bc88 Bc88_contig_3, whole genome shotgun sequence
18. NZ_LCYM01000059	Bacillus cereus strain B4087 NODE_119, whole genome shotgun sequence
19. NZ_CP025122	Bacillus sp. HBCD-sjtu chromosome, complete genome
20. NZ_MUAL01000046	Bacillus cereus strain FSL M7-1219 NODE_46_length_29754_cov_21.3416, whole genome shotgun sequence
21. NZ_LABL01000025	Bacillus cereus strain MHI 226 392, whole genome shotgun sequence
22. NZ_JYCM01000087	Bacillus cereus strain Lr 4/2 LG48_087, whole genome shotgun sequence
23. NZ_JH791912	Bacillus cereus BAG2X1-2 supercont1.3, whole genome shotgun sequence
24. NZ_LOMN01000324	Bacillus cereus strain FSL K6-0067 contig_76, whole genome shotgun sequence
25. NZ_JH791871	Bacillus cereus VD156 supercont1.7, whole genome shotgun sequence
26. NZ_LXLX01000031	Bacillus mycoides strain GOE11 BWGOE11_contig000031, whole genome shotgun sequence
27. NZ_JH791843	Bacillus cereus VDM022 supercont1.7, whole genome shotgun sequence
28. NZ_LXLQ01000114	Bacillus mycoides strain GOE5 BWGOE5_contig000114, whole genome shotgun sequence
29. NZ_CM000737	Bacillus cereus AH603 chromosome, whole genome shotgun sequence
30. NZ_FQXD01000027	Virgibacillus chiguensis strain CGMCC 1.6496, whole genome shotgun sequence
31. NZ_LOMP01000088	Bacillus cereus strain FSL K6-0267 contig_34, whole genome shotgun sequence
32. NC_018685	Bacillus thuringiensis MC28 plasmid pMC95, complete sequence
33. NZ_CP012101	Bacillus thuringiensis strain HS18-1 plasmid pHS18-2, complete sequence
34. NZ_JYCL01000067	Bacillus thuringiensis strain Lr7/2 LG47_067, whole genome shotgun sequence
35. NZ_LABI01000032	Bacillus cereus strain INRA C3 153, whole genome shotgun sequence
36. NZ_MAOI01000089	Bacillus sp. NH24A2 contig49, whole genome shotgun sequence
37. NZ_AXVB01000038	Bacillus sp. UNC437CL72CviS29 M014DRAFT_scaffold00035.35_C, whole genome shotgun sequence
38. NZ_CP023179	Bacillus cereus strain CC-1 chromosome, complete genome
39. NZ_ASPY01000008	Bacillus mycoides FSL H7-687 Contig008, whole genome shotgun sequence
40. NZ_CM000714	Bacillus cereus m1293 chromosome, whole genome shotgun sequence
41. NZ_JH792018	Bacillus cereus MSX-D12 supercont1.1, whole genome shotgun sequence
42. NZ_LABW01000031	Bacillus cereus strain 7/27/S 166, whole genome shotgun sequence
43. NZ_MIFT01000003	Bacillus cereus strain MOD1_Bc119 Bc119_contig_3, whole genome shotgun sequence
44. NZ_MDYW01000018	Bacillus cereus strain MOD1_Bc140 Bc140__paired__trimmed__paired__contig_18, whole genome shotgun sequence
45. NZ_LXLK01000136	Bacillus thuringiensis strain GOE6 BTGOE6_contig000136, whole genome shotgun sequence
46. NZ_MCAX01000011	Bacillus cereus strain LCR12 scaffold_10, whole genome shotgun sequence
47. NZ_JH791863	Bacillus cereus VD166 supercont1.10, whole genome shotgun sequence
48. NZ_LXLI01000041	Bacillus thuringiensis strain GOE4 BTGOE4_contig000041, whole genome shotgun sequence
49. NZ_MQTH01000007	Bacillus cereus strain MOD1_Bc73 Bc73_contig_7, whole genome shotgun sequence
50. NZ_CP009719	Bacillus thuringiensis strain HD682 plasmid pBGN_1, complete sequence


Details:

>>
1. NZ_CP020002
Source: Bacillus thuringiensis strain L-7601, complete genome
Type: bacteriocin
Number of proteins with BLAST hits to this cluster: 10
Cumulative BLAST score: 5447

Table of genes, locations, strands and annotations of subject cluster:

Table of Blast hits (query gene, subject gene, %identity, blast score, %coverage, e-value):
ctg1_5418	B4918_RS28465	100	551	100.0	4.6e-155
ctg1_5419	B4918_RS28470	100	522	100.0	2e-146
ctg1_5420	B4918_RS28475	100	336	100.0	2.3e-90
ctg1_5421	B4918_RS28480	100	99	100.0	9.2e-20
ctg1_5422	B4918_RS28485	100	481	100.0	6.8e-134
ctg1_5423	B4918_RS28490	100	1400	100.0	0.0
ctg1_5424	B4918_RS28495	100	129	100.0	9.3e-29
ctg1_5424	B4918_RS28510	67	82	100.0	1.7e-14
ctg1_5425	B4918_RS28500	100	690	100.0	9.7e-197
ctg1_5426	B4918_RS28505	100	948	100.0	3.9e-274
ctg1_5427	B4918_RS28510	100	127	100.0	5.9e-28
ctg1_5427	B4918_RS28495	67	82	101.69491525423729	1.3e-14


>>
2. NZ_CP009639
Source: Bacillus cereus 03BB108 plasmid pBFI_1, complete sequence
Type: bacteriocin
Number of proteins with BLAST hits to this cluster: 8
Cumulative BLAST score: 4297

Table of genes, locations, strands and annotations of subject cluster:
AK40_RS03145	AK40_RS03145	253365	255556	+	bacteriocin_ABC_transporter_ATP-binding_protein
AK40_RS03155	AK40_RS03155	256563	257251	-	IS6_family_transposase

Table of Blast hits (query gene, subject gene, %identity, blast score, %coverage, e-value):
ctg1_5420	AK40_RS03165	91	307	100.0	6.7e-82
ctg1_5421	AK40_RS03160	91	89	100.0	1.6e-16
ctg1_5422	AK40_RS31380	95	458	100.0	3.6e-127
ctg1_5423	AK40_RS03145	99	1390	100.0	0.0
ctg1_5424	AK40_RS03140	98	128	100.0	3.5e-28
ctg1_5424	AK40_RS03125	68	84	100.0	5.8e-15
ctg1_5425	AK40_RS03135	99	687	100.0	6.3e-196
ctg1_5426	AK40_RS03130	100	948	100.0	3.9e-274
ctg1_5427	AK40_RS03125	98	125	100.0	1.7e-27
ctg1_5427	AK40_RS03140	65	81	101.69491525423729	4.9e-14


>>
3. NZ_CP009641
Source: Bacillus cereus 03BB108, complete genome
Type: bacteriocin
Number of proteins with BLAST hits to this cluster: 7
Cumulative BLAST score: 3599

Table of genes, locations, strands and annotations of subject cluster:
AK40_RS22630	AK40_RS22630	3603807	3604495	+	IS6_family_transposase
AK40_RS32675	AK40_RS32675	3604730	3605475	-	hypothetical_protein
AK40_RS22640	AK40_RS22640	3605501	3607692	-	bacteriocin_ABC_transporter_ATP-binding_protein

Table of Blast hits (query gene, subject gene, %identity, blast score, %coverage, e-value):
ctg1_5421	AK40_RS22625	91	89	100.0	1.6e-16
ctg1_5422	AK40_RS32675	93	276	60.88709677419355	2.5e-72
ctg1_5423	AK40_RS22640	99	1390	100.0	0.0
ctg1_5424	AK40_RS22645	98	128	100.0	3.5e-28
ctg1_5425	AK40_RS22655	99	687	100.0	6.3e-196
ctg1_5426	AK40_RS22660	100	948	100.0	3.9e-274
ctg1_5427	AK40_RS22645	65	81	101.69491525423729	4.9e-14


>>
4. NZ_CM000752
Source: Bacillus thuringiensis serovar monterrey BGSC 4AJ1 chromosome, whole genome shotgun sequence
Type: bacteriocin
Number of proteins with BLAST hits to this cluster: 6
Cumulative BLAST score: 2453

Table of genes, locations, strands and annotations of subject cluster:
BTHUR0007_RS35385	BTHUR0007_RS35385	6134702	6134949	+	hypothetical_protein
BTHUR0007_RS31620	BTHUR0007_RS31620	6135001	6136193	+	IS110_family_transposase
BTHUR0007_RS35390	BTHUR0007_RS35390	6136665	6137374	-	transposase
BTHUR0007_RS31645	BTHUR0007_RS31645	6138844	6141035	+	bacteriocin_ABC_transporter_ATP-binding_protein
BTHUR0007_RS31655	BTHUR0007_RS31655	6142042	6142730	-	IS6_family_transposase

Table of Blast hits (query gene, subject gene, %identity, blast score, %coverage, e-value):
ctg1_5420	BTHUR0007_RS31665	91	307	100.0	6.7e-82
ctg1_5421	BTHUR0007_RS31660	91	89	100.0	1.6e-16
ctg1_5422	BTHUR0007_RS33475	95	458	100.0	3.6e-127
ctg1_5423	BTHUR0007_RS31645	99	1390	100.0	0.0
ctg1_5424	BTHUR0007_RS31640	98	128	100.0	3.5e-28
ctg1_5427	BTHUR0007_RS31640	65	81	101.69491525423729	4.9e-14


>>
5. NZ_JH804632
Source: Bacillus cereus BAG6O-2 supercont1.5, whole genome shotgun sequence
Type: bacteriocin
Number of proteins with BLAST hits to this cluster: 6
Cumulative BLAST score: 4213

Table of genes, locations, strands and annotations of subject cluster:
IEM_RS26845	IEM_RS26845	69945	70205	+	IS6_family_transposase
IEM_RS26855	IEM_RS26855	71341	71900	-	DNA_recombinase
IEM_RS26875	IEM_RS26875	74244	75287	+	IS4_family_transposase
IEM_RS26880	IEM_RS26880	75697	76996	+	group_II_intron_reverse_transcriptase/maturase
IEM_RS30465	IEM_RS30465	77143	77529	+	IS4_family_transposase
IEM_RS26900	IEM_RS26900	81658	82875	+	hemolysin_D

Table of Blast hits (query gene, subject gene, %identity, blast score, %coverage, e-value):
ctg1_5422	IEM_RS26820	32	201	175.80645161290323	1.4e-49
ctg1_5422	IEM_RS26900	61	113	39.91935483870967	4.8e-23
ctg1_5423	IEM_RS26825	82	1179	99.72489683631362	0.0
ctg1_5423	IEM_RS26895	79	1133	99.31224209078404	0.0
ctg1_5424	IEM_RS26830	70	95	98.33333333333333	1.9e-18
ctg1_5425	IEM_RS26835	74	542	99.08814589665653	4.3e-152
ctg1_5426	IEM_RS26840	90	872	99.79879275653923	2.7e-251
ctg1_5427	IEM_RS26830	61	78	100.0	3.1e-13


>>
6. NZ_CP009332
Source: Bacillus thuringiensis strain HD1011 plasmid 3, complete sequence
Type: bacteriocin
Number of proteins with BLAST hits to this cluster: 4
Cumulative BLAST score: 3355

Table of genes, locations, strands and annotations of subject cluster:
BF38_RS31660	BF38_RS31660	42842	43142	+	hypothetical_protein
BF38_RS31665	BF38_RS31665	43917	44024	+	transposase

Table of Blast hits (query gene, subject gene, %identity, blast score, %coverage, e-value):
ctg1_5422	BF38_RS00250	32	203	175.40322580645162	2.7e-50
ctg1_5423	BF38_RS00255	71	1036	99.72489683631362	1.2e-300
ctg1_5423	BF38_RS00210	52	714	98.34938101788171	1.1e-203
ctg1_5425	BF38_RS00275	71	527	99.3920972644377	1.4e-147
ctg1_5426	BF38_RS00270	90	875	99.79879275653923	2.5e-252


>>
7. NZ_MUAI01000085
Source: Bacillus mycoides strain FSL W7-1108 NODE_85_length_8009_cov_2_14463_ID_12968, whole genome shotgun sequence
Type: bacteriocin
Number of proteins with BLAST hits to this cluster: 4
Cumulative BLAST score: 2667

Table of genes, locations, strands and annotations of subject cluster:

Table of Blast hits (query gene, subject gene, %identity, blast score, %coverage, e-value):
ctg1_5422	BW900_RS30355	33	208	176.20967741935485	6.5e-52
ctg1_5423	BW900_RS30350	71	1034	99.72489683631362	7.9e-300
ctg1_5425	BW900_RS30330	74	537	99.3920972644377	1.1e-150
ctg1_5426	BW900_RS30335	92	888	99.79879275653923	3.7e-256


>>
8. NZ_JH791977
Source: Bacillus cereus BAG5X2-1 supercont1.3, whole genome shotgun sequence
Type: bacteriocin
Number of proteins with BLAST hits to this cluster: 4
Cumulative BLAST score: 2666

Table of genes, locations, strands and annotations of subject cluster:

Table of Blast hits (query gene, subject gene, %identity, blast score, %coverage, e-value):
ctg1_5422	IEI_RS27380	33	209	176.20967741935485	3.8e-52
ctg1_5423	IEI_RS27385	71	1027	99.72489683631362	5.7e-298
ctg1_5425	IEI_RS27405	73	540	99.3920972644377	1.2e-151
ctg1_5426	IEI_RS27400	92	890	99.79879275653923	7.4e-257


>>
9. NZ_LZQX01000057
Source: Bacillus anthracis strain N1ZF-2 contig60, whole genome shotgun sequence
Type: bacteriocin
Number of proteins with BLAST hits to this cluster: 4
Cumulative BLAST score: 2217

Table of genes, locations, strands and annotations of subject cluster:
A9486_RS29850	A9486_RS29850	58487	58787	+	hypothetical_protein
A9486_RS29855	A9486_RS29855	59059	60419	-	IS3_family_transposase
A9486_RS29860	A9486_RS29860	60462	60659	-	hypothetical_protein
A9486_RS20340	A9486_RS20340	61012	61119	+	transposase

Table of Blast hits (query gene, subject gene, %identity, blast score, %coverage, e-value):
ctg1_5422	A9486_RS20345	32	203	175.40322580645162	2.1e-50
ctg1_5423	A9486_RS20350	71	1033	99.72489683631362	1e-299
ctg1_5425	A9486_RS29865	78	106	18.237082066869302	7.9e-21
ctg1_5426	A9486_RS20365	90	875	99.79879275653923	2.5e-252


>>
10. NC_003909
Source: Bacillus cereus ATCC 10987, complete genome
Type: bacteriocin
Number of proteins with BLAST hits to this cluster: 3
Cumulative BLAST score: 1547

Table of genes, locations, strands and annotations of subject cluster:
BCE_RS28130	BCE_RS28130	166502	167094	+	IS4_family_transposase

Table of Blast hits (query gene, subject gene, %identity, blast score, %coverage, e-value):
ctg1_5420	BCE_RS00985	54	176	100.0	2.3e-42
ctg1_5422	BCE_RS00965	33	212	176.20967741935485	5.9e-53
ctg1_5423	BCE_RS00960	81	1159	99.31224209078404	0.0


>>
11. NZ_LXFS01000022
Source: Bacillus wiedmannii strain FSL P2-0558 NODE_23, whole genome shotgun sequence
Type: bacteriocin
Number of proteins with BLAST hits to this cluster: 3
Cumulative BLAST score: 2423

Table of genes, locations, strands and annotations of subject cluster:
A6285_RS13395	A6285_RS13395	63202	63908	+	IS6_family_transposase
A6285_RS29205	A6285_RS29205	68398	69083	-	IS6_family_transposase

Table of Blast hits (query gene, subject gene, %identity, blast score, %coverage, e-value):
ctg1_5423	A6285_RS13405	69	1012	99.58734525447042	1.9e-293
ctg1_5425	A6285_RS13420	74	539	98.48024316109422	2.8e-151
ctg1_5426	A6285_RS13425	90	872	99.79879275653923	2.7e-251


>>
12. NZ_LXFR01000037
Source: Bacillus wiedmannii strain FSL P2-0415 NODE_43, whole genome shotgun sequence
Type: bacteriocin
Number of proteins with BLAST hits to this cluster: 3
Cumulative BLAST score: 2423

Table of genes, locations, strands and annotations of subject cluster:
A6284_RS30170	A6284_RS30170	3173	3858	+	IS6_family_transposase
A6284_RS21745	A6284_RS21745	8348	9054	-	IS6_family_transposase
A6284_RS21765	A6284_RS21765	11080	11303	-	IS6_family_transposase

Table of Blast hits (query gene, subject gene, %identity, blast score, %coverage, e-value):
ctg1_5423	A6284_RS21735	69	1012	99.58734525447042	1.9e-293
ctg1_5425	A6284_RS21720	74	539	98.48024316109422	2.8e-151
ctg1_5426	A6284_RS21715	90	872	99.79879275653923	2.7e-251


>>
13. NZ_LXFQ01000030
Source: Bacillus wiedmannii strain FSL M7-1251 NODE_37, whole genome shotgun sequence
Type: bacteriocin
Number of proteins with BLAST hits to this cluster: 3
Cumulative BLAST score: 2423

Table of genes, locations, strands and annotations of subject cluster:
A6283_RS28535	A6283_RS28535	14421	15106	+	IS6_family_transposase
A6283_RS16850	A6283_RS16850	19595	20301	-	IS6_family_transposase
A6283_RS16865	A6283_RS16865	21476	21693	+	CPBP_family_intramembrane_metalloprotease

Table of Blast hits (query gene, subject gene, %identity, blast score, %coverage, e-value):
ctg1_5423	A6283_RS16840	69	1012	99.58734525447042	1.9e-293
ctg1_5425	A6283_RS16825	74	539	98.48024316109422	2.8e-151
ctg1_5426	A6283_RS16820	90	872	99.79879275653923	2.7e-251


>>
14. NZ_JH792169
Source: Bacillus cereus VD115 supercont1.5, whole genome shotgun sequence
Type: bacteriocin
Number of proteins with BLAST hits to this cluster: 3
Cumulative BLAST score: 1916

Table of genes, locations, strands and annotations of subject cluster:
IIO_RS35035	IIO_RS35035	145855	146604	+	adhesin
IIO_RS35040	IIO_RS35040	146701	147260	-	hypothetical_protein

Table of Blast hits (query gene, subject gene, %identity, blast score, %coverage, e-value):
ctg1_5423	IIO_RS28780	68	1002	99.72489683631362	3.3e-290
ctg1_5425	IIO_RS28805	76	58	10.030395136778116	1.4e-06
ctg1_5426	IIO_RS28800	89	856	99.79879275653923	2e-246


>>
15. NZ_MQTF01000139
Source: Bacillus cereus strain MOD1_Bc83 Bc83_contig_139, whole genome shotgun sequence
Type: bacteriocin
Number of proteins with BLAST hits to this cluster: 2
Cumulative BLAST score: 1404

Table of genes, locations, strands and annotations of subject cluster:
BHL54_RS27030	BHL54_RS27030	41490	41796	-	hypothetical_protein
BHL54_RS27050	BHL54_RS27050	46289	46593	-	hypothetical_protein
BHL54_RS27065	BHL54_RS27065	48554	48800	-	helix-turn-helix_domain_containing_protein
BHL54_RS27070	BHL54_RS27070	48757	48990	-	hypothetical_protein
BHL54_RS27075	BHL54_RS27075	49013	49233	+	hypothetical_protein

Table of Blast hits (query gene, subject gene, %identity, blast score, %coverage, e-value):
ctg1_5422	BHL54_RS27035	34	226	175.80645161290323	3.9e-57
ctg1_5423	BHL54_RS27040	82	1178	99.72489683631362	0.0


>>
16. NZ_FRBJ01000031
Source: Bacillus sp. bc15, whole genome shotgun sequence
Type: bacteriocin
Number of proteins with BLAST hits to this cluster: 2
Cumulative BLAST score: 1403

Table of genes, locations, strands and annotations of subject cluster:
BUA87_RS29740	BUA87_RS29740	4120	4426	+	hypothetical_protein

Table of Blast hits (query gene, subject gene, %identity, blast score, %coverage, e-value):
ctg1_5422	BUA87_RS29735	34	225	175.80645161290323	6.7e-57
ctg1_5423	BUA87_RS29730	82	1178	99.72489683631362	0.0


>>
17. NZ_MQTD01000003
Source: Bacillus cereus strain MOD1_Bc88 Bc88_contig_3, whole genome shotgun sequence
Type: bacteriocin
Number of proteins with BLAST hits to this cluster: 2
Cumulative BLAST score: 1393

Table of genes, locations, strands and annotations of subject cluster:
BHL51_RS01990	BHL51_RS01990	38611	38949	-	hypothetical_protein
BHL51_RS02000	BHL51_RS02000	39429	40105	-	autotransporter

Table of Blast hits (query gene, subject gene, %identity, blast score, %coverage, e-value):
ctg1_5422	BHL51_RS02005	33	220	176.20967741935485	2.2e-55
ctg1_5423	BHL51_RS02010	81	1173	99.31224209078404	0.0


>>
18. NZ_LCYM01000059
Source: Bacillus cereus strain B4087 NODE_119, whole genome shotgun sequence
Type: bacteriocin
Number of proteins with BLAST hits to this cluster: 2
Cumulative BLAST score: 1393

Table of genes, locations, strands and annotations of subject cluster:
B4087_RS30355	B4087_RS30355	38800	38907	-	hypothetical_protein
B4087_RS30365	B4087_RS30365	40380	40765	-	hypothetical_protein

Table of Blast hits (query gene, subject gene, %identity, blast score, %coverage, e-value):
ctg1_5422	B4087_RS21700	33	222	176.20967741935485	7.4e-56
ctg1_5423	B4087_RS21695	81	1171	99.31224209078404	0.0


>>
19. NZ_CP025122
Source: Bacillus sp. HBCD-sjtu chromosome, complete genome
Type: bacteriocin
Number of proteins with BLAST hits to this cluster: 2
Cumulative BLAST score: 1390

Table of genes, locations, strands and annotations of subject cluster:
CU648_RS12345	CU648_RS12345	2241536	2241815	+	hypothetical_protein

Table of Blast hits (query gene, subject gene, %identity, blast score, %coverage, e-value):
ctg1_5422	CU648_RS12320	33	222	176.20967741935485	7.4e-56
ctg1_5423	CU648_RS12325	81	1168	99.31224209078404	0.0


>>
20. NZ_MUAL01000046
Source: Bacillus cereus strain FSL M7-1219 NODE_46_length_29754_cov_21.3416, whole genome shotgun sequence
Type: bacteriocin
Number of proteins with BLAST hits to this cluster: 2
Cumulative BLAST score: 1386

Table of genes, locations, strands and annotations of subject cluster:

Table of Blast hits (query gene, subject gene, %identity, blast score, %coverage, e-value):
ctg1_5422	BW892_RS19960	34	217	176.20967741935485	1.4e-54
ctg1_5423	BW892_RS19965	82	1169	99.31224209078404	0.0


>>
21. NZ_LABL01000025
Source: Bacillus cereus strain MHI 226 392, whole genome shotgun sequence
Type: bacteriocin
Number of proteins with BLAST hits to this cluster: 2
Cumulative BLAST score: 1385

Table of genes, locations, strands and annotations of subject cluster:
TU62_RS16005	TU62_RS16005	1397	1641	-	hypothetical_protein
TU62_RS33020	TU62_RS33020	3632	3703	-	hypothetical_protein
TU62_RS16060	TU62_RS16060	10364	10633	-	hypothetical_protein
TU62_RS33030	TU62_RS33030	11087	11191	-	hypothetical_protein
TU62_RS16070	TU62_RS16070	11354	11673	+	hypothetical_protein

Table of Blast hits (query gene, subject gene, %identity, blast score, %coverage, e-value):
ctg1_5422	TU62_RS16030	32	197	174.19354838709677	1.5e-48
ctg1_5423	TU62_RS16035	82	1188	99.31224209078404	0.0


>>
22. NZ_JYCM01000087
Source: Bacillus cereus strain Lr 4/2 LG48_087, whole genome shotgun sequence
Type: bacteriocin
Number of proteins with BLAST hits to this cluster: 2
Cumulative BLAST score: 1383

Table of genes, locations, strands and annotations of subject cluster:
LG48_RS20325	LG48_RS20325	2256	2922	-	IS6_family_transposase

Table of Blast hits (query gene, subject gene, %identity, blast score, %coverage, e-value):
ctg1_5422	LG48_RS20360	33	214	176.20967741935485	1.5e-53
ctg1_5423	LG48_RS20355	82	1169	99.31224209078404	0.0


>>
23. NZ_JH791912
Source: Bacillus cereus BAG2X1-2 supercont1.3, whole genome shotgun sequence
Type: bacteriocin
Number of proteins with BLAST hits to this cluster: 2
Cumulative BLAST score: 1383

Table of genes, locations, strands and annotations of subject cluster:

Table of Blast hits (query gene, subject gene, %identity, blast score, %coverage, e-value):
ctg1_5422	ICW_RS28385	33	217	176.20967741935485	1.4e-54
ctg1_5423	ICW_RS28390	82	1166	99.31224209078404	0.0


>>
24. NZ_LOMN01000324
Source: Bacillus cereus strain FSL K6-0067 contig_76, whole genome shotgun sequence
Type: bacteriocin
Number of proteins with BLAST hits to this cluster: 2
Cumulative BLAST score: 1381

Table of genes, locations, strands and annotations of subject cluster:

Table of Blast hits (query gene, subject gene, %identity, blast score, %coverage, e-value):
ctg1_5422	AT267_RS27985	33	216	176.20967741935485	4.1e-54
ctg1_5423	AT267_RS27980	82	1165	98.4869325997249	0.0


>>
25. NZ_JH791871
Source: Bacillus cereus VD156 supercont1.7, whole genome shotgun sequence
Type: bacteriocin
Number of proteins with BLAST hits to this cluster: 2
Cumulative BLAST score: 1381

Table of genes, locations, strands and annotations of subject cluster:
IK7_RS32260	IK7_RS32260	13999	14390	+	hypothetical_protein

Table of Blast hits (query gene, subject gene, %identity, blast score, %coverage, e-value):
ctg1_5422	IK7_RS32220	34	222	176.61290322580646	4.3e-56
ctg1_5423	IK7_RS32225	80	1159	99.72489683631362	0.0


>>
26. NZ_LXLX01000031
Source: Bacillus mycoides strain GOE11 BWGOE11_contig000031, whole genome shotgun sequence
Type: bacteriocin
Number of proteins with BLAST hits to this cluster: 2
Cumulative BLAST score: 1380

Table of genes, locations, strands and annotations of subject cluster:
BWGOE11_RS13060	BWGOE11_RS13060	17889	18103	-	IS4_family_transposase

Table of Blast hits (query gene, subject gene, %identity, blast score, %coverage, e-value):
ctg1_5422	BWGOE11_RS13045	33	213	176.20967741935485	2.6e-53
ctg1_5423	BWGOE11_RS13040	82	1167	99.31224209078404	0.0


>>
27. NZ_JH791843
Source: Bacillus cereus VDM022 supercont1.7, whole genome shotgun sequence
Type: bacteriocin
Number of proteins with BLAST hits to this cluster: 2
Cumulative BLAST score: 1379

Table of genes, locations, strands and annotations of subject cluster:

Table of Blast hits (query gene, subject gene, %identity, blast score, %coverage, e-value):
ctg1_5422	IKM_RS29540	33	215	176.20967741935485	6.9e-54
ctg1_5423	IKM_RS29545	82	1164	99.31224209078404	0.0


>>
28. NZ_LXLQ01000114
Source: Bacillus mycoides strain GOE5 BWGOE5_contig000114, whole genome shotgun sequence
Type: bacteriocin
Number of proteins with BLAST hits to this cluster: 2
Cumulative BLAST score: 1378

Table of genes, locations, strands and annotations of subject cluster:

Table of Blast hits (query gene, subject gene, %identity, blast score, %coverage, e-value):
ctg1_5422	BWGOE5_RS27770	33	213	176.20967741935485	2.6e-53
ctg1_5423	BWGOE5_RS27775	82	1165	99.31224209078404	0.0


>>
29. NZ_CM000737
Source: Bacillus cereus AH603 chromosome, whole genome shotgun sequence
Type: bacteriocin
Number of proteins with BLAST hits to this cluster: 2
Cumulative BLAST score: 1378

Table of genes, locations, strands and annotations of subject cluster:
BCERE0026_RS30480	BCERE0026_RS30480	5217946	5218259	-	permease
BCERE0026_RS30485	BCERE0026_RS30485	5218388	5218504	-	ketosteroid_isomerase
BCERE0026_RS30495	BCERE0026_RS30495	5219157	5219331	-	beta-lactamase

Table of Blast hits (query gene, subject gene, %identity, blast score, %coverage, e-value):
ctg1_5422	BCERE0026_RS26470	34	218	176.61290322580646	8.2e-55
ctg1_5423	BCERE0026_RS26475	81	1160	99.31224209078404	0.0


>>
30. NZ_FQXD01000027
Source: Virgibacillus chiguensis strain CGMCC 1.6496, whole genome shotgun sequence
Type: bacteriocin
Number of proteins with BLAST hits to this cluster: 2
Cumulative BLAST score: 1378

Table of genes, locations, strands and annotations of subject cluster:
BUB45_RS19445	BUB45_RS19445	4278	4669	-	ATP-binding_protein

Table of Blast hits (query gene, subject gene, %identity, blast score, %coverage, e-value):
ctg1_5422	BUB45_RS18470	55	257	99.19354838709677	1.2e-66
ctg1_5423	BUB45_RS18475	77	1121	99.58734525447042	0.0


>>
31. NZ_LOMP01000088
Source: Bacillus cereus strain FSL K6-0267 contig_34, whole genome shotgun sequence
Type: bacteriocin
Number of proteins with BLAST hits to this cluster: 2
Cumulative BLAST score: 1378

Table of genes, locations, strands and annotations of subject cluster:
AT269_RS15815	AT269_RS15815	36140	36326	-	hypothetical_protein

Table of Blast hits (query gene, subject gene, %identity, blast score, %coverage, e-value):
ctg1_5422	AT269_RS15795	34	218	176.61290322580646	8.2e-55
ctg1_5423	AT269_RS15790	81	1160	99.31224209078404	0.0


>>
32. NC_018685
Source: Bacillus thuringiensis MC28 plasmid pMC95, complete sequence
Type: bacteriocin
Number of proteins with BLAST hits to this cluster: 2
Cumulative BLAST score: 1378

Table of genes, locations, strands and annotations of subject cluster:

Table of Blast hits (query gene, subject gene, %identity, blast score, %coverage, e-value):
ctg1_5422	MC28_RS28190	33	206	176.20967741935485	4.2e-51
ctg1_5423	MC28_RS28195	82	1172	99.31224209078404	0.0


>>
33. NZ_CP012101
Source: Bacillus thuringiensis strain HS18-1 plasmid pHS18-2, complete sequence
Type: bacteriocin
Number of proteins with BLAST hits to this cluster: 2
Cumulative BLAST score: 1377

Table of genes, locations, strands and annotations of subject cluster:
AC241_RS30000	AC241_RS30000	110056	110946	+	transcriptional_regulator
AC241_RS33870	AC241_RS33870	113138	113452	-	hypothetical_protein
AC241_RS33875	AC241_RS33875	113546	113635	+	integrase

Table of Blast hits (query gene, subject gene, %identity, blast score, %coverage, e-value):
ctg1_5422	AC241_RS30025	32	204	176.20967741935485	1.6e-50
ctg1_5423	AC241_RS30030	82	1173	99.31224209078404	0.0


>>
34. NZ_JYCL01000067
Source: Bacillus thuringiensis strain Lr7/2 LG47_067, whole genome shotgun sequence
Type: bacteriocin
Number of proteins with BLAST hits to this cluster: 2
Cumulative BLAST score: 1376

Table of genes, locations, strands and annotations of subject cluster:
LG47_RS21150	LG47_RS21150	1	543	+	LPXTG_cell_wall_anchor_domain-containing_protein

Table of Blast hits (query gene, subject gene, %identity, blast score, %coverage, e-value):
ctg1_5422	LG47_RS21280	33	215	176.20967741935485	9e-54
ctg1_5423	LG47_RS21285	81	1161	99.31224209078404	0.0


>>
35. NZ_LABI01000032
Source: Bacillus cereus strain INRA C3 153, whole genome shotgun sequence
Type: bacteriocin
Number of proteins with BLAST hits to this cluster: 2
Cumulative BLAST score: 1376

Table of genes, locations, strands and annotations of subject cluster:

Table of Blast hits (query gene, subject gene, %identity, blast score, %coverage, e-value):
ctg1_5422	TU59_RS21245	31	189	173.79032258064515	5.3e-46
ctg1_5423	TU59_RS21240	82	1187	99.31224209078404	0.0


>>
36. NZ_MAOI01000089
Source: Bacillus sp. NH24A2 contig49, whole genome shotgun sequence
Type: bacteriocin
Number of proteins with BLAST hits to this cluster: 2
Cumulative BLAST score: 1375

Table of genes, locations, strands and annotations of subject cluster:
BAU28_RS20175	BAU28_RS20175	35458	35672	+	IS6_family_transposase

Table of Blast hits (query gene, subject gene, %identity, blast score, %coverage, e-value):
ctg1_5422	BAU28_RS20160	33	210	176.20967741935485	2.9e-52
ctg1_5423	BAU28_RS20155	82	1165	99.31224209078404	0.0


>>
37. NZ_AXVB01000038
Source: Bacillus sp. UNC437CL72CviS29 M014DRAFT_scaffold00035.35_C, whole genome shotgun sequence
Type: bacteriocin
Number of proteins with BLAST hits to this cluster: 2
Cumulative BLAST score: 1375

Table of genes, locations, strands and annotations of subject cluster:

Table of Blast hits (query gene, subject gene, %identity, blast score, %coverage, e-value):
ctg1_5422	M014_RS0120660	33	217	175.80645161290323	2.4e-54
ctg1_5423	M014_RS0120665	80	1158	99.31224209078404	0.0


>>
38. NZ_CP023179
Source: Bacillus cereus strain CC-1 chromosome, complete genome
Type: bacteriocin
Number of proteins with BLAST hits to this cluster: 2
Cumulative BLAST score: 1375

Table of genes, locations, strands and annotations of subject cluster:

Table of Blast hits (query gene, subject gene, %identity, blast score, %coverage, e-value):
ctg1_5422	CK938_RS23740	32	209	176.20967741935485	3.8e-52
ctg1_5423	CK938_RS23745	79	1166	99.72489683631362	0.0


>>
39. NZ_ASPY01000008
Source: Bacillus mycoides FSL H7-687 Contig008, whole genome shotgun sequence
Type: bacteriocin
Number of proteins with BLAST hits to this cluster: 2
Cumulative BLAST score: 1375

Table of genes, locations, strands and annotations of subject cluster:

Table of Blast hits (query gene, subject gene, %identity, blast score, %coverage, e-value):
ctg1_5422	C174_RS01685	31	191	173.79032258064515	8.2e-47
ctg1_5423	C174_RS01690	82	1184	99.31224209078404	0.0


>>
40. NZ_CM000714
Source: Bacillus cereus m1293 chromosome, whole genome shotgun sequence
Type: bacteriocin
Number of proteins with BLAST hits to this cluster: 2
Cumulative BLAST score: 1374

Table of genes, locations, strands and annotations of subject cluster:
BCERE0001_RS28435	BCERE0001_RS28435	4214688	4214870	-	hypothetical_protein

Table of Blast hits (query gene, subject gene, %identity, blast score, %coverage, e-value):
ctg1_5422	BCERE0001_RS22030	32	209	176.20967741935485	3.8e-52
ctg1_5423	BCERE0001_RS22035	79	1165	99.72489683631362	0.0


>>
41. NZ_JH792018
Source: Bacillus cereus MSX-D12 supercont1.1, whole genome shotgun sequence
Type: bacteriocin
Number of proteins with BLAST hits to this cluster: 2
Cumulative BLAST score: 1374

Table of genes, locations, strands and annotations of subject cluster:
II9_RS29520	II9_RS29520	940084	940209	-	2',3'-cyclic-nucleotide_2'-phosphodiesterase

Table of Blast hits (query gene, subject gene, %identity, blast score, %coverage, e-value):
ctg1_5422	II9_RS04830	32	209	176.20967741935485	3.8e-52
ctg1_5423	II9_RS04825	79	1165	99.72489683631362	0.0


>>
42. NZ_LABW01000031
Source: Bacillus cereus strain 7/27/S 166, whole genome shotgun sequence
Type: bacteriocin
Number of proteins with BLAST hits to this cluster: 2
Cumulative BLAST score: 1374

Table of genes, locations, strands and annotations of subject cluster:

Table of Blast hits (query gene, subject gene, %identity, blast score, %coverage, e-value):
ctg1_5422	TU49_RS21720	32	209	176.20967741935485	3.8e-52
ctg1_5423	TU49_RS21725	79	1165	99.72489683631362	0.0


>>
43. NZ_MIFT01000003
Source: Bacillus cereus strain MOD1_Bc119 Bc119_contig_3, whole genome shotgun sequence
Type: bacteriocin
Number of proteins with BLAST hits to this cluster: 2
Cumulative BLAST score: 1371

Table of genes, locations, strands and annotations of subject cluster:

Table of Blast hits (query gene, subject gene, %identity, blast score, %coverage, e-value):
ctg1_5422	BHL32_RS02095	32	209	176.20967741935485	3.8e-52
ctg1_5423	BHL32_RS02100	79	1162	99.72489683631362	0.0


>>
44. NZ_MDYW01000018
Source: Bacillus cereus strain MOD1_Bc140 Bc140__paired__trimmed__paired__contig_18, whole genome shotgun sequence
Type: bacteriocin
Number of proteins with BLAST hits to this cluster: 2
Cumulative BLAST score: 1371

Table of genes, locations, strands and annotations of subject cluster:

Table of Blast hits (query gene, subject gene, %identity, blast score, %coverage, e-value):
ctg1_5422	BHK97_RS15710	32	208	176.20967741935485	6.5e-52
ctg1_5423	BHK97_RS15705	79	1163	99.72489683631362	0.0


>>
45. NZ_LXLK01000136
Source: Bacillus thuringiensis strain GOE6 BTGOE6_contig000136, whole genome shotgun sequence
Type: bacteriocin
Number of proteins with BLAST hits to this cluster: 2
Cumulative BLAST score: 1369

Table of genes, locations, strands and annotations of subject cluster:
BTGOE6_RS28810	BTGOE6_RS28810	37864	39138	+	IS4_family_transposase

Table of Blast hits (query gene, subject gene, %identity, blast score, %coverage, e-value):
ctg1_5422	BTGOE6_RS28815	33	213	176.20967741935485	3.4e-53
ctg1_5423	BTGOE6_RS28820	80	1156	99.58734525447042	0.0


>>
46. NZ_MCAX01000011
Source: Bacillus cereus strain LCR12 scaffold_10, whole genome shotgun sequence
Type: bacteriocin
Number of proteins with BLAST hits to this cluster: 2
Cumulative BLAST score: 1363

Table of genes, locations, strands and annotations of subject cluster:
BC344_RS27785	BC344_RS27785	34587	34997	+	IS6_family_transposase
BC344_RS27820	BC344_RS27820	41445	41693	+	enterotoxin
BC344_RS31975	BC344_RS31975	42704	42943	+	hypothetical_protein

Table of Blast hits (query gene, subject gene, %identity, blast score, %coverage, e-value):
ctg1_5422	BC344_RS27815	32	207	176.20967741935485	1.4e-51
ctg1_5423	BC344_RS27810	81	1156	99.31224209078404	0.0


>>
47. NZ_JH791863
Source: Bacillus cereus VD166 supercont1.10, whole genome shotgun sequence
Type: bacteriocin
Number of proteins with BLAST hits to this cluster: 2
Cumulative BLAST score: 1363

Table of genes, locations, strands and annotations of subject cluster:

Table of Blast hits (query gene, subject gene, %identity, blast score, %coverage, e-value):
ctg1_5422	IK9_RS30915	32	195	173.79032258064515	7.4e-48
ctg1_5423	IK9_RS30920	82	1168	99.58734525447042	0.0


>>
48. NZ_LXLI01000041
Source: Bacillus thuringiensis strain GOE4 BTGOE4_contig000041, whole genome shotgun sequence
Type: bacteriocin
Number of proteins with BLAST hits to this cluster: 2
Cumulative BLAST score: 1363

Table of genes, locations, strands and annotations of subject cluster:
BTGOE4_RS29790	BTGOE4_RS29790	831	1079	-	enterotoxin
BTGOE4_RS29825	BTGOE4_RS29825	7527	7937	-	IS6_family_transposase

Table of Blast hits (query gene, subject gene, %identity, blast score, %coverage, e-value):
ctg1_5422	BTGOE4_RS29795	32	207	176.20967741935485	1.4e-51
ctg1_5423	BTGOE4_RS29800	81	1156	99.31224209078404	0.0


>>
49. NZ_MQTH01000007
Source: Bacillus cereus strain MOD1_Bc73 Bc73_contig_7, whole genome shotgun sequence
Type: bacteriocin
Number of proteins with BLAST hits to this cluster: 2
Cumulative BLAST score: 1362

Table of genes, locations, strands and annotations of subject cluster:
BHL21_RS07945	BHL21_RS07945	147748	148110	+	hypothetical_protein

Table of Blast hits (query gene, subject gene, %identity, blast score, %coverage, e-value):
ctg1_5422	BHL21_RS07940	33	213	176.20967741935485	2e-53
ctg1_5423	BHL21_RS07935	80	1149	99.58734525447042	0.0


>>
50. NZ_CP009719
Source: Bacillus thuringiensis strain HD682 plasmid pBGN_1, complete sequence
Type: bacteriocin
Number of proteins with BLAST hits to this cluster: 2
Cumulative BLAST score: 1361

Table of genes, locations, strands and annotations of subject cluster:
BF36_RS00465	BF36_RS00465	11332	11652	-	hypothetical_protein
BF36_RS00470	BF36_RS00470	12012	12320	-	hypothetical_protein

Table of Blast hits (query gene, subject gene, %identity, blast score, %coverage, e-value):
ctg1_5422	BF36_RS00435	32	195	173.79032258064515	5.7e-48
ctg1_5423	BF36_RS00440	82	1166	99.58734525447042	0.0
```
