## Supplementary material for "Delving into the *Bacillus cereus* group biosynthetic gene clusters cosmos: a comparative-genomics-based classification framework": antiSMASH profiles + BIG-SCAPE output: NZ_CP020002.1_c2.txt

```
ClusterBlast scores for NZ_CP020002.1

Table of genes, locations, strands and annotations of query cluster:
ctg1_804	873025	873205	-		
ctg1_805	873331	874381	+		
ctg1_806	874689	876297	+		
ctg1_807	876447	877401	+		
ctg1_808	877506	877653	-		
ctg1_809	877945	878950	+		
ctg1_810	879113	880091	+		
ctg1_811	880293	881883	+		
ctg1_812	881984	882935	+		
ctg1_813	882941	883793	+		
ctg1_814	883819	884812	+		
ctg1_815	884804	885776	+		
ctg1_816	885975	886356	+		
ctg1_817	886352	886454	+		
ctg1_818	886537	887323	-		
ctg1_819	887588	888218	+		
ctg1_820	888685	889306	+		
ctg1_821	889631	890453	+		
ctg1_822	890457	890850	+		
ctg1_823	890996	891521	+		
ctg1_824	891715	891850	-		
ctg1_825	892730	898895	+		
ctg1_826	899740	901096	+		
ctg1_827	901131	903033	-		
ctg1_828	903155	903956	+		
ctg1_829	904248	905364	+		
ctg1_830	905375	906608	+		
ctg1_831	906635	907115	+		
ctg1_832	907215	907335	+		
ctg1_833	907368	907629	+		
ctg1_834	908083	908233	-		
ctg1_835	908968	909298	+		
ctg1_836	909419	909713	+		
ctg1_837	909844	910567	+		
ctg1_838	910747	912070	-		
ctg1_839	912296	913886	+		
ctg1_840	913905	914583	+		
ctg1_841	914579	915554	+		
ctg1_842	915690	917541	+		
ctg1_843	917667	918612	+		


Significant hits: 
1. BGC0001543	chejuenolide A / chejuenolide B


Details:

>>
1. BGC0001543
Source: chejuenolide A / chejuenolide B
Type: Polyketide
Number of proteins with BLAST hits to this cluster: 2
Cumulative BLAST score: 581

Table of genes, locations, strands and annotations of subject cluster:
CCG06104.1	CCG06104.1	307	1071	-	putative_amino_acid_ABC_transporter,_periplasmic_protein
CCG06105.1	CCG06105.1	1327	2082	-	putative_amino_acid_ABC_transporter,_periplasmic_protein
CCG06106.1	CCG06106.1	2431	6300	-	putative_transmembrane_protein
CCG06107.1	CCG06107.1	7212	8507	-	putative_major_facilitator_superfamily_permease
CCG06108.1	CCG06108.1	8576	11776	-	type_I_polyketide_synthase
CCG06109.1	CCG06109.1	11766	18803	-	type_I_polyketide_synthase
CCG06110.1	CCG06110.1	18915	19469	-	putative_isochorismatase
CCG06111.1	CCG06111.1	19482	20900	-	amine_oxidase
CCG06112.1	CCG06112.1	20919	21800	-	type_I_polyketide_synthase
CCG06113.1	CCG06113.1	21863	27598	-	type_I_polyketide_synthase
CCG06114.1	CCG06114.1	27605	28462	-	type_I_polyketide_synthase
CCG06115.1	CCG06115.1	28431	33473	-	hybrid_NRPS/PKS
CCG06116.1	CCG06116.1	34641	35405	+	putative_transcriptional_regulator
CCG06117.1	CCG06117.1	35576	36205	-	putative_haloacid_dehalogenase
CCG06118.1	CCG06118.1	36787	37230	-	hypothetical_protein
CCG06119.1	CCG06119.1	38020	38496	-	hypothetical_protein
CCG06120.1	CCG06120.1	38583	38963	-	hypothetical_protein
CCG06121.1	CCG06121.1	39788	41404	+	putative_oligopeptide_ABC_transporter,_periplasmic_protein
CCG06122.1	CCG06122.1	41488	42408	+	putative_dipeptide/oligopeptide/nickel_ABC_transporter,_permease
CCG06123.1	CCG06123.1	42517	43350	+	putative_dipeptide/oligopeptide/nickel_ABC_transporter,_permease
CCG06124.1	CCG06124.1	43445	44410	+	putative_dipeptide/oligopeptide/nickel_ABC_transporter,_ATPase
CCG06125.1	CCG06125.1	44435	45430	+	putative_oligopeptide_ABC_transporter,_ATPase
CCG06126.1	CCG06126.1	45557	47344	+	putative_aminopeptidase
CCG06127.1	CCG06127.1	47682	48233	-	putative_NADPH-quinone_reductase
CCG06128.1	CCG06128.1	48357	49250	+	putative_transcriptional_regulater
CCG06129.1	CCG06129.1	49530	50609	+	hypothetical_protein

Table of Blast hits (query gene, subject gene, %identity, blast score, %coverage, e-value):
ctg1_814	CCG06124.1	49	286	93.33333333333333	4.7e-77
ctg1_815	CCG06125.1	47	295	95.3560371517028	1.3e-79
```
