## Supplementary material for "Delving into the *Bacillus cereus* group biosynthetic gene clusters cosmos: a comparative-genomics-based classification framework": antiSMASH profiles + BIG-SCAPE output: NZ_CP020002.1_c3.txt

```
ClusterBlast scores for NZ_CP020002.1

Table of genes, locations, strands and annotations of query cluster:
ctg1_1189	1259588	1260695	-		
ctg1_1190	1260943	1261627	+		
ctg1_1191	1261641	1262475	-		
ctg1_1192	1262671	1263457	+		
ctg1_1193	1263476	1264712	+		
ctg1_1194	1264755	1265187	-		
ctg1_1195	1265385	1266720	+		
ctg1_1196	1266820	1267309	+		
ctg1_1197	1267455	1267866	+		
ctg1_1198	1267896	1269441	-		
ctg1_1199	1269456	1271406	-		
ctg1_1200	1271402	1273322	-		
ctg1_1201	1273447	1274707	-		
ctg1_1202	1274840	1277708	-		
ctg1_1203	1278531	1278741	+		
ctg1_1204	1278743	1279121	+		
ctg1_1205	1279149	1279332	+		
ctg1_1206	1279463	1279826	+		
ctg1_1207	1280252	1280849	+		


Significant hits: 


Details:
```
