## Supplementary material for "Delving into the *Bacillus cereus* group biosynthetic gene clusters cosmos: a comparative-genomics-based classification framework": antiSMASH profiles + BIG-SCAPE output: NZ_CP020002.1_c4.txt

```
ClusterBlast scores for NZ_CP020002.1

Table of genes, locations, strands and annotations of query cluster:
ctg1_2114	2143791	2144793	+		
ctg1_2115	2145377	2146199	+		
ctg1_2116	2146213	2146870	+		
ctg1_2117	2147029	2147710	+		
ctg1_2118	2147805	2148339	+		
ctg1_2119	2148656	2150465	+		
ctg1_2120	2150525	2152364	+		
ctg1_2121	2152350	2153589	+		
ctg1_2122	2153585	2153861	+		
ctg1_2123	2153884	2154868	+		
ctg1_2124	2154905	2155748	+		
ctg1_2125	2155872	2156079	+		


Significant hits: 
1. BGC0000942	petrobactin


Details:

>>
1. BGC0000942
Source: petrobactin
Type: Other
Number of proteins with BLAST hits to this cluster: 6
Cumulative BLAST score: 4288

Table of genes, locations, strands and annotations of subject cluster:

Table of Blast hits (query gene, subject gene, %identity, blast score, %coverage, e-value):
ctg1_2119	BA_1981	91	1131	100.0	0.0
ctg1_2120	BA_1982	85	1071	99.83660130718954	4.2e-313
ctg1_2121	BA_1983	92	782	100.0	2.6e-226
ctg1_2122	BA_1984	97	169	100.0	3e-42
ctg1_2123	BA_1985	93	628	99.38837920489296	5e-180
ctg1_2124	BA_1986	88	507	100.0	1.4e-143
```
