## Supplementary material for "Delving into the *Bacillus cereus* group biosynthetic gene clusters cosmos: a comparative-genomics-based classification framework": antiSMASH profiles + BIG-SCAPE output: NZ_CP020002.1_c8.txt

```
ClusterBlast scores for NZ_CP020002.1

Table of genes, locations, strands and annotations of query cluster:
ctg1_2700	2747366	2748815	+		
ctg1_2701	2748819	2749734	+		
ctg1_2702	2750040	2750730	+		
ctg1_2703	2751127	2751391	+		
ctg1_2704	2751844	2752156	+		
ctg1_2705	2752649	2753135	+		
ctg1_2706	2753446	2755834	+		
ctg1_2707	2756038	2756809	+		


Significant hits: 


Details:
```
