## Supplementary material for "Delving into the *Bacillus cereus* group biosynthetic gene clusters cosmos: a comparative-genomics-based classification framework": antiSMASH profiles + BIG-SCAPE output: NZ_CP020002.1_c9.txt

```
ClusterBlast scores for NZ_CP020002.1

Table of genes, locations, strands and annotations of query cluster:
ctg1_2834	2880387	2881749	+		
ctg1_2835	2881911	2882835	+		
ctg1_2836	2882912	2883371	+		
ctg1_2837	2883401	2883749	+		
ctg1_2838	2883765	2884212	+		
ctg1_2839	2884411	2884663	+		
ctg1_2840	2884764	2885781	+		
ctg1_2841	2885812	2885956	+		
ctg1_2842	2886341	2886725	+		
ctg1_2843	2886780	2887560	+		
ctg1_2844	2887690	2888116	+		
ctg1_2845	2888397	2888841	+		


Significant hits: 


Details:
```
