## Supplementary material for "Delving into the *Bacillus cereus* group biosynthetic gene clusters cosmos: a comparative-genomics-based classification framework": antiSMASH profiles + BIG-SCAPE output: NZ_CP020002.1_c12.txt

```
ClusterBlast scores for NZ_CP020002.1

Table of genes, locations, strands and annotations of query cluster:
ctg1_3757	3780097	3780931	-		
ctg1_3758	3780997	3782506	-		
ctg1_3759	3782607	3783717	-		
ctg1_3760	3783834	3784767	-		
ctg1_3761	3784889	3786323	-		
ctg1_3762	3786326	3786605	-		
ctg1_3763	3786878	3788363	+		
ctg1_3764	3788413	3789154	-		
ctg1_3765	3789286	3789436	+		
ctg1_3766	3789509	3791363	-		
ctg1_3767	3791462	3791888	-		
ctg1_3768	3791967	3792909	-		
ctg1_3769	3793001	3793250	-		
ctg1_3770	3793432	3793831	-		
ctg1_3771	3793873	3794098	-		
ctg1_3772	3794113	3795163	-		
ctg1_3773	3795235	3795472	-		
ctg1_3774	3795476	3795941	-		
ctg1_3775	3795921	3797229	-		
ctg1_3776	3797246	3798263	-		
ctg1_3777	3798287	3799067	-		
ctg1_3778	3799258	3800275	-		
ctg1_3779	3800291	3801089	-		


Significant hits: 
1. BGC0000916	molybdenum cofactor


Details:

>>
1. BGC0000916
Source: molybdenum cofactor
Type: Other
Number of proteins with BLAST hits to this cluster: 3
Cumulative BLAST score: 921

Table of genes, locations, strands and annotations of subject cluster:
AAF25546.1	AAF25546.1	1	158	-	NarQ-like_protein
AAF25547.1	AAF25547.1	304	1302	+	GalR
AAF25548.1	AAF25548.1	1392	2558	+	GalK
AAF25549.1	AAF25549.1	2579	3568	+	GalE
AAF25550.1	AAF25550.1	3586	5082	+	GalT
AAC83133.1	AAC83133.1	5242	6027	+	ModA
AAC83134.1	AAC83134.1	6039	6710	+	ModB
AAC83135.1	AAC83135.1	6711	7319	+	ModC
AAC83136.1	AAC83136.1	7471	8472	+	MoeB
AAC83137.1	AAC83137.1	8504	9016	+	MoaB
AAC83138.1	AAC83138.1	9200	9685	-	MoaC
AAC83139.1	AAC83139.1	9750	11009	+	MoeA
AAC83140.1	AAC83140.1	11006	11488	+	MobB
AAC83141.1	AAC83141.1	11485	11937	+	MoaE
AAC83142.1	AAC83142.1	11937	12170	+	MoaD
AAC83143.1	AAC83143.1	12175	12765	+	MobA
AAC83144.1	AAC83144.1	12824	13846	+	MoaA

Table of Blast hits (query gene, subject gene, %identity, blast score, %coverage, e-value):
ctg1_3774	AAC83141.1	61	164	87.01298701298701	1.2e-40
ctg1_3775	AAC83139.1	51	398	94.48275862068965	1.1e-110
ctg1_3778	AAC83144.1	53	359	101.77514792899409	7.6e-99
```
