## Supplementary material for "Delving into the *Bacillus cereus* group biosynthetic gene clusters cosmos: a comparative-genomics-based classification framework": antiSMASH profiles + BIG-SCAPE output: NZ_CP020002.1_c13.txt

```
ClusterBlast scores for NZ_CP020002.1

Table of genes, locations, strands and annotations of query cluster:
ctg1_5418	5353840	5354677	-		
ctg1_5419	5354896	5355634	+		
ctg1_5420	5356539	5357031	-		
ctg1_5421	5357354	5357519	-		
ctg1_5422	5357703	5358450	-		
ctg1_5423	5358483	5360667	-		
ctg1_5424	5360903	5361086	+		
ctg1_5425	5361305	5362295	-		
ctg1_5426	5362518	5364012	+		
ctg1_5427	5365104	5365284	+		
ctg1_5428	5365361	5365505	+		


Significant hits: 


Details:
```
