## Supplementary material for "Delving into the *Bacillus cereus* group biosynthetic gene clusters cosmos: a comparative-genomics-based classification framework": antiSMASH profiles + BIG-SCAPE output: NZ_CP020002.1_Bacillus_thuringiensis_strain_Bacillus_thuringiensi.json (part 2 of 20)

```
GAAAAAACGTAAAAAAAAGGCGACCAAAAAGACAGAATCCCAGTCTTTCGTAAGTAATCTAGCATCGTGGACGACAGTACTGAGAAATATTCATTACTTCTTCACGCAAAGCCAGTTTGTAAAACATATAATTCAATTCATCAAAGAACAAATTGGAATGTAAAAAAGTGCTGCTATGATTAGCAACACTCAACTCAAAAACTAAAGTAGATCGAACACTGAGCTGAAAGTACTGACCATACTTTCTTCGCACAAGACCAAAGTGATTTAGAAGCGGCAAAGATGTCAGTGTTCTATCTTCTACTAAGATTATATTTTATTTTGTCCATAATAGACCTATATATACGTTAATAAAAAAGAAATACCCCAGCGACCAACCGGGGTATTTCATGACCGATAGGAATGAAAAAACTTGGCGACCAAACCTAGCTTTTGTGTTATTCCCATAAAATTTAAAAACTAAGCAACATCTTGTTGCACTTTTATTTTATCATTATCTTTCTCTTATTGGAATACATTAGATTATTTTTTAAATAAGAGTCCAATACATATTATTAAAATTAAAGAGGTTCAAGTCGGAGGAATGAACTTTAGGGTGTCTTTTTTTTCTAAAAGAGAGTTTTGCTTTCAAGAAGATACATTTTCAATGGATTACTGCCATGAGTATATAGATAAAGTCCATCAAGACATGTATGTTCATGAATATGTAAAATTACATAAAATTTCAGTGAAAAAGAGAGTATACTTTCGTATTGTGTAATAAAGATAAAGCCCGCCTACGGAAATAGGTGGGCTTTTTTTACTTCTAAAGAAAAGACAACCTGTAAGGTGTCTTCCTCCGATTTGAAACATTTTACTAGGTTAAGTATTTGTGATAATAAACTCTTTTAATTGGAATGAACCGGAGTAGTACATCACTTTATTCTTAAGCATCATTCTCAACAAAAGTGAAGATTTTCATTATCTTTTTAACTACAAAGGGTAATAATTTAGAAGCTAAAAATGCAAGTACGAAAGCAATTCCCCATGTTTTCATCCATGATTTGAGAAATAAAGCTGTATATCCAACATTCATTGAAACCATGACGAAAGAGATAATACTAGATATACCTAAAATCATAAAGATATTAAAAATTATTGGTTCGAATTTTTTATTGATTTTCAAAATTAACACCTATTTTCTATATATGCTTTGCCGCCCAATTTCACCAACATCTAATCTTACAGTTTGAAATCTAGATTGTCCAGTTTGTTTTACTTTTCTGCAATAGCAATATTATATGGAATAGAGTTTCACCATATTGCTATTAAACTAAAATTTTAAGATTGCACCTAAACGAAATTTATAGTATCGAAGTTCATTTTGGAGGGGGATGTAATACTACATCTTACACTTAAACTGCACATTGCGTATTTTTTATGAAGAAAAGACACTCATATAAAGGTGTCTTTTCCGATAGTTTTTTAGCAGAAGCAAGCAGCTCCAACGATGATTAATAAAATAAACAATACAACTAATAAAGCAAATCCTCCAGCGAAGCCACAGCCGCCACAACTACCACCAAAGCCCATAACAGTTCCTCCTTTTAATAGGAAGGGAAAACCAAGGGGTCACTCATGTGTTTTAACGGATTCCATTTACTTTATGCTTTTACGAATGAATGGAGCAGGTCCTTTTCAAAATAGATTTATCTCGCTATTTGCTGGGTAGTAAGACCCCGATTGGTGAGGGCTGATTAAAGTTTCACTTTATTCTTTAAAAGCGAATAAATGAAAAAAATATCCAAAAATACAGATGAAAATCCGCTTTTATACCTTGCACTAAAAGAATACTAACATTATATATTATAAGGAATACTTGTCCTTAATTGTAAATGAAAGGGGGGAATTGGTATGAGTTATGGCTATGGTCACCCTCCGAAAAAATGTTGTGAACATCACAATGAGACTTTATCAACGGGTGTATTACGTAGACATTCTGCTACGTTGTTTCTTACTGTGGAGGCTATGAATGTTGATCCAGATGATACTCGTAGAGTAACTGTTGAAATGTTTGATTGGTCATCTGGTTCTCCGGTATTGTTACCATTAATAGACCCTTCAACACAAACATTGCCACCTAATCAATATGTTACTTTTCGTTCAGCAGCTCTTCCTCCAGCACTGTTTGCTTATGAAGTAAGAATCATTCGTCCGAAAGATAGAGATGTTGTTACGAATGTTTTTGGTCTTAGTGCAATCGTATTTAACCCACAAGAAGGAAATAATGTTTTACAACATGATTTAGCAAAATTAGACCTTAAATAGATCTTATAAAAGTCTATTTATTGGGTATGATTAAACAAAAGAGTAGGATGTAATCCTACTCTTTTGTTTAATGTTAACTAGAATTTTAAAAGAAATCCTTCATCATTTTAGTATCTTTAATATTCACTATCACACTTTCTACCTTATCTTTCTTCTCATCTTTGGCAATTGTAATTTGTTCCTTATTATCAACCCAAACAAGAAACTCTTCTTTTTCGTCATCTTTATATGTAACGGTTATAGTAGAATGCACAGATTGTTTCTTTTTTTGATCTAAAGTGATAGTTTTAGGTGTTCCATTTTGAACTGCTGAAACGATAGATTTTATCATTTCTTCATTATCTGTTTGAGATTTGGACGTAGTATGATTTGTTGTTTTCAGTATTTCAATGTCGGTAATATTTGCGGAGTTTAATTGAAAGGTATTTTGTGTATGTTCTTGCTTAACTTGTGAAGCTTTATCTGTAACCGAGGTACTTGTACAACCTATTAAAGTGAAAGATAGAGCGGTTAGAGCGCATATAGATATGATTTTTTTCATATTATCCCTCCTTACGTTCAATTATAACAATTTTCCGTTAATTTAGGAGGTTATTGTAAGTAGAAGATGTTTTAAAGTGGTAAATGATGTTGTTTATTTTCTATTAAAATCAAAATTCACATAACTTTTTTTGAATTTTATGTTTAACATTTCGAAAATAGGTGTACTACATATAATATAACAAATAATTCATTTTAAAGGAGGAAGTTAAAGATGGAAACGAAGTATAGTAAACCTTTTGTATATGAATTTATTACGGAGAAAGAGGTCATGAATGCAGCGAATGATCTAGTGAAGAAAGGAATAGAACAAAAAGATATTTACGTATTAACACATGAGAAAGATAGGACAGATAGAATTGCAGACAATGCAGACGTGAATACAATTGGGATAAAAGAGGAGGGACTTGGGACAAGCATTATTAACGTCTTTCAAAAAACAGGAGATCAGTTAAGAAATAAGATGCAGGAGTTAGGGCTTAATGAGGAAGAAGCGAACTTTTATGAAGAAAAGCTGGATGAAGGGAAAATCTTGTTATTCGTTAAGGATTTAGAAAGAGTCGGTGAATGGTTACAAGAAAGAAGATGCATGTATTCTATTTAAATTTGTATCCTTTAAATCTATAAATCTATTACGAAAAGGAGATGGGAAATATGAGTGAGAGCGGGCTAAAAGAACAAATTACGGGTAAAGTTGAAAAGAAAAAAGGACAAATAAAAGAAGGAATTGGTGAAGTTACAGAAGATAGAGAGTTGAAAACTGAAGGGAAGTGGGAGAAGACGAAGGGAACTATAAAAGAAAAAGTCGGAAAAGTGAAACAAAAGATAAGCGATGAGTTGGATAATAAAGAATAATACATTTTCATCAAGCTTTGGTTACATACCAAAGCTTGATGAATCCAATATAAAAATAATATAGGAGGTTTAATTGTGGGACTTATTATTACATGTATTGTAGGTGGACTTATTGGTGCGTTAGCTGGAATGATTACAGGGAAAGACTTTCCTTTAGGTATAGTTGGTAATGTAATTGCTGGATTAATCGGATCTTGGGTTGGTAGTGCATTATTTGGTCACTGGGGTCCTGAATGGGGAGGCATCTTTATTCTTCCAGCTTTATTAGGCGCAATCGTCTTTATTTTAATCGTCACATTCTTCTCTAGAATGCTACGGAAAGCGTAAGTATGATAATGAATAGTAATTTTAAGTTTGTTATATATAGCGATAGGGTTAATGAACTGATAAATATACATAAAAAAGCATCCAATTAAAATAATTTGGATGCTTTTTTAATGTAATCTGCATAGGAATGAGCGGGGGGATGAAGGCCCCCGCTCATTGAAATTACACTTTTATTATGTATTAAACCATCGTTACTTTTTCACAATTATTTATTCTTACGACTTGCCTTGGCTCTATATGAGATAAGTCCTCGCTATTACCTATATCAACTACAATTGTATTTGTTAGTATATTAATAATGGAACCAACTAACTTTGTAGCATGATCGTGTCGATAAGAAAATTGAACGAAATCTCCCTTTTTAAAGTTGTGCTCTTCCATAGATAGATCCCCCTAAAAATAATGTTTATACATTATACATACACAAATTTATAAGGTTTAAACATTTGGTAGTAATTTTTAAGCAGTAAGCTGGGAAAGGTGTAGAAAATTTATTTATAATTAAAATTAAAAAATATGTTTAAAACTAATTTTTATGGGTAATTAAATAGTAAAAGTTTGAGATGAGGGGGCGGAAATGATGAATTTGAAAATTAACATCTTGCAAAATGAATTAGGTTATACGGTACAACTTACTGGTGAGATTGATGCGTATACGGCATCAGATTTAAAAAGTAAGATTATGCCTATTGCAAATGAAAAAGAGGTTCATATTGTAGTAGATTTTCATAACGTAGATTATATGGATAGTACAGGCTTAGGAGTTTTTATAGCTTTATTAAAAGCAGTTAAGAAAAATGATGGGAAGCTAGAGTTTATTGGTGTATCTAAAAGGCTAAAAAGATTATTTGATATTACAGGGCTAACAGAAATATTAAATTTGAATTCCGATTTTGAAAAAGTAGAAAGAAGGTGACTAGGGATGATGGAGAGATTTGAAAAGATAGAAATGAAAATTCCTGCAAAAGCAGAATATGTGGCTATTATTCGTTTAACAATGGCTGGTGTTGCGAATCGAATGGGCTTTGCTTATGACGATATAGAAGATATGAAAATTGCTATTAGTGAAGCATGTACAAACATTGTACAACATGCATATAAAGAAGACGTTGGAGAAATTACAATTGTCTTTGGTCTATATGAAGATCGATTAGAAATTATGGCTGCGGATAATGGAGTTAGCTTTGATTTCAGTAGCTTAAAAAGTAAAGTCGGTCCGTATGATATTAATAAACCAGTAGAACATTTGCCGGAAAATGGTTTAGGTTTATATTTAATCAATACGTTAATGGATGATATACAAATCATGCATGATGAGGGCATGACAGTTTTAATGACAAAATATATACAAAGAGAGCAGGTGGAGAATGATGGAAATCCAATCTCAACCTACAACTCTTACTAAAGAAGACGTTATTAAGCTAATTGCAGACTTCCAACAAAACCAATGTAATGAAGCGCAGGAAAGGTTAGTTGATCATTATAAAAATCTCGTATATTCCATTGCATATCGCTATTCAAAAGGTGGGCCGATGCATGAGGATATTATACAAGTAGGGATGTTAGGGCTCTTAGGCGCAATAAGAAGGTATGATTATTCGATAGGGAATGCTTTTGAGCCGTTTGCAATACCTACAATAGTAGGCGAAATAAAGAAGTATTTACGTGATAAAACTTGGGGTATTCATGTTCCAAGGCGAATTAAAGATTTAGGCGGGAAAATTAAACTTGCGATAGAGGAGTTAACAGATCACCTGCAACGTTCACCGAAGATAATAGAAATTGCAAATCATTTAGGACTATCGGAAGAGGAAGTTCTAGAGATTATGGATGCGAAAAATAATTATCGAGTATCTTCCTTAGATGATGTAGTTGAAAATTCATCTGATGGAAGTTCGGTAGCGAGAATTGAATCTGTAGGTGAAGTAGAGCAAGGATATGAACAGACAGAAAGACGTCTCGTTTTAGAGGATATTTTTAACGTATTAAATGATACGGAAAAGAGTGTTATTCATTATATATTTGGAGAAAATTTAAATCAAAAAGATACAGGAGAACGGTTAGGTATTTCGCAAATGCACGTTTCTCGTATTAAAAGACAAGCGATAAGTAAATTGAAGCAAGCTGCATTTTTAGATACATAAAAATTTTAAATAATTATGTTTAAAACATGAGGAAAGGGGTACTTATTAAGTATAGGAGGAGATATAAAAATGTCACACGATGTGAAAGAACTAATCGAAGGATTGAATGAAGATTTAGCAGGAGAATACTCAGCAATTATTATGTATAACCATAATGCAGCTACAGTTTCTGGTATATATAGACAAGTATTGAAACCTTTCTTTGAATCTGAAATTAGTGATGAACAAGGACATGCCCTATATTTAGCGGAGAAAATTAAGACGTTAGGTGGTACACCTACTACGATCCCTTTACCAGTGAAACAAGTAGAAGATGTTAGAGAAATGTTAGAATCCGCTAGAAAATCAGAATATGAAACAATTAAGCGTTATGAAACGAGAAAAGAACAGGCAGCGAAATTAAATATGACAGAGTTAGTTGTAAAACTAGAAGATATGATTGCAGATGAAACAAATCATATGGAAGAATTAGATCGTCTTTTAAATGATAAAGCAATGGTGTTAAATTAAAAGTAGAAATTTATACAGTGAAAGAACAAATTCCTATTTCTAGGGGTTTGTTCTTTTGTTGTATAAATATGTTTGAGTACGAAATTTTCATTTTGTAACTGAGTATGTAATACTAGAAAAATAGAAAATGATATTAGATTTACATTTTAAATAAGAAAAGGGGAAATAACTTGTGTCCATTTTAATTGTTGATGATAATCCGGTTAACATATTTGTAATTGAGAAAATTTTAAAACAAGCCGGATATCATGATCTTGTATCGCTCAATTCTGCACAAGAGCTCTTCGAATACATACAGTTTGGAAAAGATTCTTCCAGGCATAATGAAATTGACTTAATACTATTAGATATTATGATGCCTGAAATTGATGGACTTGAAGTTTGTAGGCGATTACAAAAAGAGGAGAAGTTTAAAGATATTCCTATTATTTTTGTTACAGCTTTAGAGGATGCAAATAAGTTGGCCGAAGCTCTTGATATGGGGGCAATGGATTATATTACGAAACCTATAAATAAAGTTGAACTATTAGCACGTATGCGTGTAGCGTTACGCTTGAAATCGGAATTAAATTGGCATAAAGAACAAGAAGAAAATCTTCGGAATGAACTAGATTTAGCTACGCAAGTACAAAGAAACTTATTAAGTAGCCCATTAAGAGAAGATTATATAAAAATTGAAGCAAGTTACTTACCTTCATTTAAATTAGCTGGAGATATGTATTATTGGTATAAAATCGATGAAAACCGCTACGGTATTATATTATTAGACGTGATGGGACATGGTATATCTGCTTCATTAGTTTGTATGTTTATTTCGTCTGTATTACGTGAAACGATTAAATCTTTAATCGATCCAGAACTTGTCATTAAAGACTTAAATAAATATATGACTCTTTTACATAATGAGAATGACGATATTCCATATTATTTTACAGCGATATATTTAGTAGTAGATACAGAAAAGAGAACGATTGAATATGTAAATGCAGGGCATCCTTCTGGATACGTTTTAGTTGATGAAACAAATATGGTTGAACTAAATCGCGGGAGTTGTGCGGTAGGATTTTTTGATGAAATAAAAGTTGAAAAGACAGTTATACCTTTTGAGAAGAACGCTCAAATCGTATTGTTTACAGATGGTGTTCTTGAAGCAATTGCAAATGATGAATTTGAGGCTGAAGAGAAATTACGTACTTTTACAGAAAGAAAATGGGGAGATTTAGAAGGCGAGATAGAAGGGTTTTATAAGGGAGAACAGAAGAAAGCACAATCAGATGATATGTGCCTAATTATGATACAAACGAATGCAAAATAAAAAGCGTATGAAATCCAAACAGAGGATTTCATACGCTTTTTATTGTATTTTTTGATAAATTTGTTCACTAGGATTAAATTGGGTATAATGCGGCATTATATTTGAAAAACGAAGAGTTTCTTTATTTCCTAAACATAGAAATCCATTGTGACTTAAGCTTTCATAAAATAGTTGCTGCACTTGATTTTGAAGTTTACTTGTAAAGTAAATTAAAACGTTACGACAAAGTATAATATGAAACTCGTTAAAAGATTGATCGGTTACTAAATTATGCTGTGCAAAAATAATGTTTTGTAACAGTGAAGGATTAAAATAAGCAAAACGATTATCTGTTGAATAATAGTTAGAAAATGCTTGTGTACCGCCAGCTTGTAAATAGTTTTTCGTGTAAGTTTGCATTTTATTTAACGGGAGGATGCCTTGTTTTGCTTTTTCTAACACATTTGTATTCATATCTGTTGCGTAAATAACCGACTTTTCACTTAATCCTTCTTCGTGAAGTAAGATGGACATCGATAATACTTCTTCACCAGTTGCGCATCCAGCATGCCAAATTCTAATTTCAGGTTGCTTTTTCAATTCAGGAATAACATGCTCTCTTAGCGCTTTAAAAAAGGCAGGGTTACGGAACATCTCAGTTACATTAATCGAGAAATCATTTAATAACTGTTCTAAAACCCCTTCCTCGTGAATTACTTTTTCAATTAATTTTGAAATGGTTGGGATATTAGAGAGCTGCATTCGATTACAAATCCTTCTATAAATAGATGTGCGAGCATATTGGCGAAAATCAAATCCTGATAGTTTAAATACCGCTTCCAATAGTAATTCAATTTCTAAGTTCGTGCGCTCATCCGTATCTACTGATGGATCAAAATTATAATACTTATTTTCCACTCCAACTAAACCTCACTTATTTTATTAACCATACACTCATTACCGAATAGAGTTGATGTAGGTTTAATGGTTTACTTATATAATCTGAAGCGCCAGCAGATAAACATTTTTCCTTATCATTTGGCATTGCTTTAGCAGTTAATGCGATAATAGGTATTTCATGTAACCCTAAGTTCATTCGGATATTTTCCATCGTTTCATAACCGTCCATATTAGGCATCATAATATCCATTAAAATAAGGTCAATATTTGTATTGCTTTTTAGTATTTCTAAACACTCTATGCCGTTTTGGGCAGTAATAATGTTGGCGTTTTGTTTTTTTAATGCATTTTGTAACGCAAATATATTTCGATGATCATCATCGACAATTAAAATGGTTTTCTCTTGGAAGACGTTATTTGTTTCGGTAGTAACGATAGTTTCTTCAACAACTTCAGCAGGAATAACATCTTCTATCGTTGCTGCGACTTCTAAATTGGAGAACTGTATATCATGTAATCCATTTGGAAGGTTAGGAATATATACCGTGAAAGTACTACCTTCTCCTACATTACTCTCTAACGTAATCCAACCACCTAACAATCTAGCAAACTCTTTACAAATAGATAAACCTAATCCTGTACCACCATACTTTCGAATCGTTGCTCCATCTGCCTGTTGAAAGGCTTCGAAGATAAGTTGATGCTGTTCTTTAGCGATACCAATACCAGTATCTTTTACTGAAATTGTAATCCAATCTTTACTTATAGACTGCATATCATGACTTAAATTGGTTGTTTCTATTGAATCGAAATGTAAAGAAACGGATCCTTTTTCCGTGAATTTAAATGCATTGGATAATAAGTTTTTAATAATTTGCTCAATCCGTTTTGCATCTGTATAAAACAAATCAGGAATCGTATCACTGTCTTCAATAGTAAATTCGACATTTTTTTGTGCAGCTATATGTAAAAAGTTTTGATGCATATTGGCTGCCATGTCACTTATGTTCGTTGCTTCAAAAATGATGTCTAGTTTGCCTGCTTCTACTTTAGATAAATCTAGTATGTCATTAATTAAAGTAAGTAAGTCTTTCCCTGATGAATGAATGACGGTTGCTAATTCAATTTCATCGTCGGATAAATTGTTATCATGATTTTCTCTTAACATTTCAGATAATAGTAAAATACTATTTAACGGTGTGCGTAATTCATGTGACATATTTGCTAGGAACTCTGATTTGTATTTTGAGCTGCGTAACAACTCGCTTGCTTTTTCTTCTAATTCTAATTTAGTAATTTGTAAGTCGGCTGTCTTTTGTTCAGCTTCTTCCGTTCTAGACTCTAATTGTTCATTCGTTGTTCGTAATTCTTCTGCTTGCATTTGTAGTTCTTCCGCTTGCGTTTGCAATTCTTCTGATTGAACTTGTAACTCTTCTGTCATTGCTTGTGATTCATGTAAAAGAGTTTGAATTCGCATACGTCCCATAATGCTATGGATTGTTAAACCTAGATTATCAACGGTTTGTTGAATTAAATCTTGATGTAAGTCTGAAATCTCAGTTACACTTACTAACTCCATTACTGCGATCACTTCATCCTCAAATAAGATAGGGATGACTAGTAGGTTTTTAGGGCGTATTTCTAATAATCCAGTAGTAACGTAACGGAATTCTTCAGGTATGTCCCTGAGAATAAAACTTTTCTTTTCTAAAGCAGACTGTCCAATGAAACCTTCACCCATTTTAATAGACTGTTTTCCAACATCAGGACCTTGACCGGCGAAAGAAGCTTTCTTCACATAGTAGACAGTGTCTTCAATTTCTTCACGAACATAAAATGCACCGCAAGAAGTTTGCGTTTTTTGTATAATTCCACTCAGAATTTTTTTACCTAACATCTCAATAGAAGATACACCTTGATACATTAAAATTAATTCTGCAAGCTCAGTTTGTAACCACTCTCTTTTCGATATTTCGTCTAGTAGGTGATTTGTTGTATGAGCAAGATCTTTTATTTCATCATGTGTATTTACATGAATTCTTTCCGTAATTTTTTCTTTGGAAGAAATGGATTTAATAGCTTGAATTACATTTTTAATCGTTTTTGTAATGGAATTCGAAATATAGAGTGAAACGATAATGGAAATACAAGAAAGTAAGAACAATAAACTGTATAACCAAATCTCTAATTTATTATTTTCAATATCTAATTGTGCAGCTCTTTTTTTCGTTAGTTGCTCCTCAGTGCTACGGAAGTTAGTTAGCTGCGACTGTAATGACTGAATTTGAGTCGTGTCGATTGTTTGTACATTATTACTATTATTATTTGTAATGAGTGGGTGAATCTCTTTATTAATCCAACTAGTAATGTTTTCGTTAATCTGTTTTAATTTTTCTTGCTGAGAGGGGTTATCCTCTAATAAAGAAAAAAGATCTTGATAATGTTTTTCGTAATCCTTTTCTGCAGCGTTAAGGGATTGAACGTAATTTGCATCATTAGAAGTGATAAATCCTTTTGCTTTATTTTCAATTGTTAGTAAATCTTTCTCCACTTGATTCGTTAAATTAAGAACTTTAAAATCGTGATCAATAATAAAATTACGAGATTTTTGTAAACTGGAAATCCCATTGTTTAACATAATGAAAGAAATAAGCAAGAACAAAATGATAACTAAATAACCAGCCATAATTTTGTAACGAATACTAAATTTTGCTTTCGATTTCATCAAAAATTCCTACCTTCAAGATTATTAAAAGTTTTCTATTTTAAAGAATAAAAAACGTAATATATATTATATCAGTTTTCATAAGGCCAAACTAGAAATCCCCCTACTGTATTAGGGGGTTCTTTTTTCATAGAGGAAATCATTTTGAAATATAAAAACATATATGAAAGGTAGTAAACGGGGGAATAGAGGATAACAAACATTCTAAGAAGGAAAGAGTGTTCTTAAAGCTTTTTTTGCATCTATTCCTTCAAAAATAAATAATACAAGATCTTTCTTTTTTACAGTAAGGAAAAAGGATACTAGAGTGCTTAAATTTTTGATTGATGTCATTGTTCCATGTTTACTTATAAACAAATTAGCTTGAAATGTTGTCATTAAAGCATAAAAATGATGAATCTGAGTTATTGTAGGTGTTTCATTATAAGAAATAGTAGTAGAGTGAATGGCGTTCATCGTAATATTCCTTTCCATATAGTGAGCATAACAATATAAACATACCCGTTTTAGAAGATGTTAAACGTATAAATAAGAAAAATATAATTAAAGTTTTTTACGTTTAGAAAGAGTTAGGAAGGGTATACATATACTATAAAGAGATTGACTGAAGATGAATTGTAAGATGTCTATGTTTAGTAGATTAGTCTATCAAAATATACTTTTACTTTAAATAAAAAGGAGCCTGGTATACATGAATGAAATGATGATTGATATTACATTTGATTTAATTTACTTGTTAAGTAGTTCACTTGTAGTGCTTTTACTATTCGCATTTTTCGTAAATGGTTATGTTAATAAGAAGGTTAGTGTATACAGAAATGAAGAAAAATAAAGATACATTATATAAAACTTTAGGAGGTTAATAGTTATGAATGTAGATAGAAAAATAGTAGGTGTTTTTAGAACAATTGATGATGCGGCACTCGTTATTAATGAATTAAATGATAAAGGATACCCAGCAGATAACATTTCAGCTATTGCAAAAGATCAAAAGGAAATTGAACACCTGGAAGAAAAATCGGGTGAAAAAGTTAAGAATGAAACTGCACATAAAGCAGATATCTTTTCAGCGACAGGGCTTGTAGCAGGAGGAGTAGCAGGAGGAGTAGCAGGGGGACTAGGTGGTTTATTAACTGGCCTTGGTATACTTGCCATTTCTGGAATGGGTCCAATTGTAGCAGCAGGACCAATCGCAGCAGCTATTGGTGGAGCTGGTATTGGCGGAGGAGCTGGAAGTTTAATAGGAGCATTTATAGGATTAGGAATTCCAGAAGAACATGCTAAAAAGTATGAAGAATATATTTACGATGGAAATATATTAATTTTAGTAGATGCAACATTAGATGATAAGTTAGAAATTTATAAAATATTTGATAAGCATAATGCTTATAACTCTGATTTCTTTAAATAATATTTACTTCACATATCAATTATGCAAAATATAAACATAGTGAATATTGTTTTTTTGATCTTACAACTTTGGCGCGGCCGAGGAGTCGTATGACTATAAGAGAGGAAGGGCTTATAGTAAAAGATCAAGTTCTATCATGTTATTTAAAAGGGAAGAGGTGCCTTTTCGTGATTGTAAAAATATTAAAGGATAGCAGTAATAGCTTCCTTTGTACAGTTCAAAATAAAAATGGAGACCAGTATGTGAAAAAGTGGTTTAGTAAACATGAAAATAATAAAGAATTAGGACGACCAACTTTTAAAGAAGTAGAAAAAGATTGGAAAGAAAATAGAGAATCGTTTATGTATCCCAATATTAAAGCGCTTTATTCAAATGGAACATAATGCGCGTTTTATTATTACAAAACTGTCACATTCCTGTAAGGTAATTCAATAGATTAGATACTTTTTCCATGTCATAATAAAGTCATAAGAAAGCTTATCAAAACTACAACTTATTAGGAGAGTGTCAGTCATGATTGTAACAACAACTTCTGGAATTCAAGGTAAAGAGATTATTGAGTATATTGATATTGTAAATGGTGAAGCTATTATGGGTGCAAACATTGTCCGCGATTTATTCGCTTCTGTTCGTGATGTTGTCGGTGGTCGTGCGGGTTCTTATGAAAGTAAGCTTAAAGAAGCTCGTGATATCGCAATGGGCGAAATGAAAGAACTTGCAAAACAAAAAGGTGCGAACGCTATCGTTGGTATTGACGTAGATTACGAGGTTGTTCGTGATGGAATGTTAATGGTAGCTGTCAGTGGTACAGCTGTACGTATATAAGTAAATAAAAAACAGGCTCACCCCTTGAAGTTCATGCTTTGAGGGGGTTTTTTGTTTTTAAGTTGTAAAAGTAAAAAGAATGGGATTGTATTTCTTAGAAAAATAGAAGTGCCAGTAGCATAAATGGTATTTCGTACAAAAGAGCGAACTCGTTCAAATTATAGAACAGTTTTAAGGGCTAAATGAAAAAGAAACAGTAATGCTACATATATGTAATGTAAGTGCGAATTTTATAATAAAATTGTTATTTGAGATAATGGAAGAATTAGTGGTATAAATAACTTTATAGATAATAATCAAAATAGAGAAGACAGAGTGTTCATAGATGGAATGGTTAAGGGGATTTTCCAATCTGTAATAAAAAACGGAGGTACCGAGAACGTTTTACAGATGTCTGTTACATAAAATTTATAATGGATTGGGGGCAATTTATATTATGTTTTGGTTAGGAGGCTTTTTAGGATACATTGTAGGTTCTATTACTACATGTGCGATACTTTACTTTGGGTATAGAGCCGAGAAAAACAAAAAAGCGAATATGCGAAAGAAAGAGGGGAGAAAAATCAATAAAAAAGGCGTATAGGATGTGGAAGAAAAATTGATAACATTGATGCAAAAATAAAGGACAGTTACATATTTTATATGATTACTATGTACTGTCCCGCTTATTCCTTTTGGATTAACAAAAATTGTTTCCTGTCTTGCTATAAATTTCATAGGCAAAAAAACCAAATAAATAGCCTATTCCGGATCCTAAACTAATTGAAAGTAGTAAAGAATCAGGAGAAAATATGCCGACAATAATACCGATCAAACACCCTAAAAGCATTGCCATTGGTATTAAACTGTCTAATAAAATTTGAGCCTCATTTGATTTTTTCTTACCCAATTTGCCGTGCTTATATTTATGTTCCAATCTTTTTATTACAAATACTACAATTCCGCCGACTAGTATAACAGGCCAAATTGCCGAAATTAGCCACATGTTAGAAGCTCCTTTCACCTTTCAATATAATTGTACCAAAAAATTACAATTATAGACTGCTAAACGTACTATCTAGTCTATTTAAAAGGTAAATGCAAAAGACTTCTTCTTTTGCATTTAATAACTCGTCAAAAACACTTTCCGATACGATAAACTTAACTAAATCTATACAATTCAATCAAATTTACACGAGTTAGTGCTTCATCGTGTTCTCGCAGCCCCAAAGGGACGAGGGGTATAACACTCCACACGAGGCAGTATCGTTACCTCCTATTATCAAGCATTTATTTTACCCATCTTGATAAATTTATCGCAGCATTTACATCCCTATCGTGATAGCTATTGAATGAAGCACAACGCCATTCACGAATCTTTAAACTCCACTGTCCTTCTGGTTGAACTGAATGGTCGTATTTAACGCCGCAACATGAGCAAATCTTGCTTGAAGCGAACCATTTATCAGCTTTTACATACGCAATGCCGTACTTCTCGCACTTGTATGACAAACATTGAAAGAAGAAGTTTAATTTTTGAAATGAAAATGCTTTCGATAGTTTTTTGTTTTTTAACAGGTTTGAGATAGATAAGTCTTCCACAACAATCCTCATTGGTTTGGTTTTCACCAATCTAGCTGTTGCTTGATGGATATGGTTAGTTCGGATATTCGTAATTTTCCTAGATAATCGCAGGTGCTCAGCTTTCGCTTTTTCATATCCGGCAGATTGAATTTTTGCACCTTTTTTAAATCTCCTAGACATATCTCTTTGTGCTGACTTTTTCCTTTTCAAAAGTTTTTTAACCTTGGCATCTTTGTTTATATTTCGTTCTTTCATACCATTAGAAGCTACAAAAAGCTCTTTTAAACCAACATCCACACCAATCGACTCATTCGTTAGTTCTTGTAATTCAAAGTCTTCTTGGAACCCTACACTAATCCACCAGTGACGACCATCAAAGGTAACTCTTGGATTGGATGGTTTTTTATTTCTTGGTAGTTGTTGGCTTGTTTTCACTTCTCCAATAGACTGAATGTGAACTACTTTCTTTCCTATAATCAGTCTTTCATAATTAGCATAAAATCCTTGGATTACATCTTTTTTGGATTTATAAGAAGTGTGAGAACCATTTTTGTACTTTTTGAACGAATGTTTTCTCGCCGTATCAAAATCTTTTGAAGCCTGTTTGGGCACTTGTGCATTAATGTCTTTTAACCACTCATATCTCTTTTGCTTCTTGATCTTTGTAAATCGTTTCTGTAAAGCTAACTGTGAAACAGATTTTCCAAATAGCTTATAGTATCTATCACTCATTCTTTTACAATAGTTATAAGCGAATCTTGCAGCTCCAGCATGGTTTCTAAGCACTTTTTCTTGTTCAAGCGTTGGAATTAGTCTGACTTTCTTCGCCAATATCATCAGAATGTAACTCCTTTAATGAAAGATTTGTTCTTCTGAATCGTAGCGTGTTCCACCAGCATTCTCCTGAGACCACTCGGATGCAAACCTGTTAATTCTGATACTTGACTAACTCGTGAAAATTTCATTATTATTCTTACCTCATTGAACCCACGATAGCACATGCGTTCGATAGATTCGATGAGGTTTGATAGATTTGATTAAATTTATCTCGTTCAACTAAGGGCGCAATTCCTTAGCCAGTTCTCTTATGAACTTCTCATATTTTCACATGAGCGCAGACTATATGTTTATCTCTTTAGAGATAGAGGATTTTTCCACCACCATAGGCTTGTGATGTACTCTCGTCAGTTATACGAGATAGTCGTTGAACGTTCATCTTATCGCTTTTGACTTAGATGATTCGAGGCGGAAGACCCATTGTTCTAGTGTTTAGGATTTAACCTTGCACGATCTGATTGATTTTTTCTGCTTTCGCGACATTCACGCTCACTATTTCTAGCCACGTTGTAGTTCAATCAGCTTTAGGGATTGCCCGCAGTTAACCCTCACTACTAGCCAATCACTTGACTAGCAGGGCTTACTGATATATTTAATTAACTTTCGTTATAATTGGTTAAATAAATCGTAACAGTTAGTTACCCTTTCGTTTTCTCAGCAGACTGCACAACATCAACTGCTGTTTTCACATCCGCTAAGTCATACGTAGAATGTACCGTCATAAAACGTAATTGCTTATTTTCTACTAAACGAATTAAGTGATGAAACGTTTCTTGCCATTTATATGGTGACACCTCTTTATTCCAATGTCGTAAATGAAATATGTTCGCGTGTACTTTGGCTTTCGTGACAATTTCTGCCCAGTTCACTTGTATTCCTGATAGAAGACCGATCGTTAAAAAATGCCCGTTTGGACGTAAGGAGAAAGCTAATTCATTTCCAGCCGGCCCCCCGATAGAATCAATCGCAGCATCTGCACCTCTGCCGTTTGTTAATGTCATAACTGTTTCATAAAGCGAAGCAGTGGAAGTATCAATTACATATGCAGCACCAAGGCGTAGTAATTCTTCTGTATGCTTATTATTTCTTGTAACAGCAATGAATTGGAAGTTTAAAATTTGTGATAACTGCGCAAATAGATGTCCAATAGCAGATCCACAAGCATTCACTAATAAAACGTCATTACGTTGTAAGTTTAACGTTTCTGTACAAGTAACCCACGCCGTAAGAGGGTTAATATACATTTGCGCCGCTGTAAAATCATCGATGGAATCAGGGATAGGGACTACAAAATCAGCTGACGTCTTCACATACTCTTGCCAAGTACCTTCTCCGCGTAACGGTAAAACACGTTTACCGATAAGGTCTCGAGTAACGCCTGCGCCAACATCTTCTACAATACCAACACCTTCATAGCCAGGTATGTTAGGTAAAGGAATTCTATGAGCGTACGCCCCCGTTATTGGAATTAAGTCAGATGGATTAATCGGTCTAACTAGCATACGAACGAAAACTTCATTATCTTTCAGTGGTTCTATATTTTTATATTCAACTTGTAATACGTCTTTTGGATTGCCAAACTTATGAAATTGAATGCATGTTCCAAGCAAAGTAATTTGCCCCCTTAGTTTGATTGGGTTTATTATAGCATTTTTGGTTTGGGTGGTTATTTTGTTAGTGATAAATAGGTTTTTTAATTTACGTATTTATCAGAATTTTATAAAATGTGTATATAAATATAAAATGGGGGGATTTCTTCATGTGTACTAGTTTGACGTTACAAACAAAAAATTTCCAGCATCTTTTTGCGAGAACAATGGATTTCACATTAGATATGAATCAGGAAGTAATAATCATTCCTCGGCGTTATCAGTGGAACAATATAACTGGTGAAACGATCCGAGCGAAAAATGCTGTTGTCGGAATGGGAATTAATCATGAAGGAAGGGTCATTATGGCGGACGGAGTAAATGAAGCTGGTATGACATGTGCCACTCTCTATTTCCCGGGATTCGCTACTTATAGTAACAGCATAGATGACCATAAAACGAATTTAGCACCATTTGATTTTGTGGCTTGGAGCTTGACGCAGTTTAATTCTGTTGAAGAGTTAAAAAAATCTGTTGATAACATTTCCCTTATAGATGTACCATTACCAGTTTTAGGGATTACTCCGCCACTACATTGGATTTTAGCAGATAAATGGGGAGAGTGTATTGTACTTGAGCCGACAACTGATGGAATAAAAATGTATGACAATCCAATAGGAGTGATGACTAATAGCCCGGAGTTTAATTGGCATTTACAAAATTTAAGACAATATATTGGACTTAAATCGCAGCCATTTGCACCAACCGAGTGGGGAGACGTACCATTAAGTGCTTTTGGCCAAGGTTCCGGATCGATGGGACTTCCTGGAGATTTCACCCCGCCATCAAGATTCGTGCGGGCAGCATATGGCAAACAAAACATTCAAGGTATAGAGAACGAAGAAGAGGGGATATCGGCTATTTTTCATATCTTATCAAATTGTGAGGTTCCTAAGGGGGCAGTAATAACAGAAGACGGTATATTAGATAATACTATCTATACAAGTGCAATGTGTATGGAGTCTGGAACATATTATTACCATACTTACGATTGTAGACAAATTATAGCCATTCATTTATTCAATGAAAATTTAGATACAGCTGAGATTAAAACGTATCCGTTCCAGCGGAAGCAAAAAATCTTTTATGAAAACTGATAAAAACACCTCCATTGAATTTGCATACTTAGTATGCGAATTCGGGAGGTGTTTTTCTATTAAGCCGAAGCCTTCTTCATTCTCTCAAGTAAACTAGATAACACATGCGTACGATAAGATTCTAGTTTTTTACCTTCATAAGTACGAATACCTAATTTTTTAAGTTCTTTTACATACCAACCTTTGCTTCCGAAATACATGTGATCGCTCCCCTTCAACTTTGTTTTTATTTGTCCTGATTATACTTGGAGGAACAGGAATTATAATGAAGGAAATGAATTTCGCGCGAAAATGGTTAACTTTGTTGCAAAAGACATATATACTAAAGATAGTATACAACGAGGTGGGCAAGACGTGATTATAGAGAAGCACGAAATTCAAATTGACCAAATTACGAGCGGTAAAGTGAATATCTTTACTTTCTATAGAAATAGAAAGCAAATTGATGATCATTTTTTACGATTGCAAGAACCATCGCTTACAGCAAACTACTTCTTCCATTTTCATTTTGATGCAGAGAGCTTGCATCTACTGCAGGAAGAGTTTCCAGGCGTATATCCGTACAACGGTAGTGAAACGATTCACGACTGGACGGAAAAGATGAAAGCTGAATTGCAACATCAGATCCAAACAGGTAAATGGAATAAACGCGTACGTATCGGTAATCGCATTCTAGATGTGGTGTTTACGTGGTGTGACGAAGATATAGTAGAGTGAAAAAGAAGCGGATGACGCTTCTTTTTTTTAGCGCTGGAATAAAACGAGCTTACCTGCAGTAGATGTACAGCGATGTGTTTTTTCATACAATCCTTTTTCTTGTAAGATAGATTCACCTTTTGCTTTTGCTTCTTTTTCAGTTGCCGCCTCGAATGATTCGTCTAATGCTTTTGAACCATCTTTTTCAAAGACTGTTAGAACGTATACTCCCATGAAAATTCCCTCCAATAATTAAAATCAGAATCTTATAATTATTTTGACATAAAATGCTACAATATGCAAAGAAATATATGACATTGCGTGGTAAAATAGAATGAAACTTTAATCATCGAGAATATTTTTATTCTCGATGATTATTAGTTTTCAGCGATGTTAATTTTAATAAAATGAAACTTTTGAAAGATAGAAAGGATCGTTATTTGTGAAACAAGTAAAGTTTATACATGCGGCTGATTTGCATTTGGATAGTCCGTTTAAAGGGATGGAGATGAATGTGGCGCAGTCTGTTTGGGAGAGAATGAAGCAAAGTACGTTTGAATCATTTGAGCGTATTGTTGATAAAGCGATTCAAGAGCGCGTTGATTTCGTATTACTAGCTGGGGATTTGTATGATGCGGAGACGAGAAGTTTGAGGGCGCAAGTGTTTGTGCGTGAGCAAATGAAGAGACTTTCGCAGTACGATATCCCTGTTTTTATTATTCACGGTAACCATGATCATTTAGGGGGAAGCTGGGCAGCAATTGAGTTTCCGGAAAATGTTCATGTGTTTACCGATCCTTATGTAGAAGAGAAATCATTTTATAAAAATGGTGAGCTATTAGCTTCTATTTATGGGTTTAGTTATTTGCAGCAAGCGGTAACGGATAATATGACAGCGCAGTATACGAAAATGAGTGATGCGCCTTTTCATATTGGCATGCTTCACGGAAGTGTGGAAGGAGATGCAGAGCATAATCGCTATGCACCGTTTCAAATTCGTGAATTGAAAGAAAAACAGTTTGATTATTGGGCTCTTGGCCATATACATAAACGTGAAATTTTATCAGAAGAGCCATACATTATTTATCCAGGGAACATACAAGGTCGTCATCGTAAGGAAACAGGCGAGAAGGGTGCGTACCTTATTGAACTTACGAAACAAGGAACGCACTGTTCATTTTTCCATACGGCAGATGTTGTATGGGATGAGATCGAGGTTTGTATTGATGGACTTGAAACTGTTGATGAACTTATGACGAGCATGTCAACTGCGATGAATGATTGCCGAAGAGAAGAGGAAGGGACGCTTTTAACTGTCGTATTCATAGGGCAGGGCCCACTTTCTCCTTATTTGCGTGACGAAAAGCGTGTGGAAGAGATTTTTCACATTTTAGCATCTGGCGAAGAGCGAAAAGATTTCGTATATGTGATGAAGTGGAAAAATGAGACGGTTTCTTTTGCGGAAATCGAGCGTTTGAAAGAAGAAAATCATTTCGTCGGTAGTGTGCTAAAAGAGTTAGAAGCTTTCACCAATATGGACGGCGTGTTGCGCACCATTTGGACGTCTCCTGTAGCGCGTAATAGTATTGAATCTTTTACAGAAGAAGAGAAGAAAGAGATTCAAAAGGAAGCAGAAAATATTATTTTAGAGCAATTATTCCAGCAAGAGAGGGATAAAAAATGAGAATTGAAAAACTCCATATTTATGGGTACGGAAAATTAGAAAATGTGGAAATGGATCTTTCCTTACTGACGGTGTTATACGGTGAAAATGAAGCGGGGAAATCGACAATTCGCTCGTTTATGAAAAGTATTTTGTTCGGTTTTCCGACGAGAGGACAGCGCCGTTATGAGCCAAAAGAAGGTGGGAAGTATGGCGGAGCGATGACTGTACAAACAGAGAAGTACGGTCGTTTGAAAATTGAACGATTGCCAAAGACGGCATCTGGCGAGGTGACCGTTTATTTTGAAGACGGGAAAACGGGCGGCGAGGAAATTTTAAACGATATATTAAGCGGGATGAATGAAAGTTTATTTGAATCGATCTTTTCATTTGATATGCATGGTCTTCAAAATATTCATCAGCTCGGCGAAGCGGATATTGGCAATTATTTATTTTCGGCAAGTGCAGTCGGAAGCGATGCGCTATTACAGTTAGATAAAAAGCTAGAAAAAGAAATGGATCAACGCTTTAAACCGAGTGGGCGTAAACCGGAAATTAACGTGTCACTGCAAGAGATGAAGAAACTTGAAGAGAAGATGAAAGAGTGGCAAGGGAAAATTGGCACGTATGAAAAACAAGTCGAGCAATTAAAAGAAAGTGAAGAGAAACTTGCTTCTGTTCGTATGGAGAAAGAGAGTGCAGAAAAACGAAAGCAAGATTATGAAATATTAGCAGCGCTTGAGCCACTCGTTATTGAAAAGCGTGCGCATGAGAAAGTGTTAGAAAATGAGAGCGGGCAGTTTCCTGTAAACGGAATGGCGCGCTATGAAGCGATTAAGGCGAAGATGGAGCCGCTCCAATTACAAGTTGACTCGCTCCATAAAAAAATAGAGACGGTGCAATCGGAAATTGCCTCGATTCAAATAGATGAAGAGTTTTTACAAAAAGAAAGTTATGTAGAAGAACTTCGTATGCAACATATGTCTTACGAAAATGCACGCCAAGAAATGCGTGATATGACAGGAAGTATTGCGAATATAAAAGAAGAAATTGCAGAACTAGAACAACAAATTGGTGCTACTTTTGAAAAGGAAGCGGTTCTTGCGTTTGACATGAGTTTGGCAACGAAAGAATTAATTACGCAAACCGTACAAAAAGCGCGTGAATTAGAAACGCAAAAAGCACAGCTTGATGATCGTTTTAAAGTAGCGCAAGAGCAATTAGAAGAACAAGAAGAAAATATAAGACAGATTCAGAAACAAATGTTAGTTGATGAAGAGCGAGATACGTTAGTTGAGAAAGAGAAATCGTTCCAAGATGCGGCGTTTATCGGTATGGGCGCAGAGAGAATGAAGCGCAAGTATGAGGAAAAAGCAGGAGCAGCTATGCAAAAGAAAAAGCAGTGGCAAAGAGTTTGTCTTCTGTTACTTCTTATTAACACGCTTGTTTTATTCACGAGTTTATTTATTGATAACCGCCCGCTCTTATTTATTAGTGTTATTGTTTTTGTAGGGATTGTTCTTGCCCTTGTTTTATATAAAGATCCGTCAAGTGGATTACAAGAAGAGCTTCTTACTCTTCAGCAAAGTGCTGGCGGGAGACAAAGTGAAGAAGCGCTGTCTGTGCGCTATCAGTTAGAAAAAGATGAAGAGATTCGGAAGCTATTTGAGCGTGAGTCTTATAAATTGCAGCAAATGGAGCGAGCTTATGATAAAGTCGTTTCATCGTATGAGGAATGGGAGAGAGAAACGTTCCAGGCGGGAGAACAAGTAGATGCATATAAAACGCGCTATATGTTCCCAGAATTTTATACGTATGCACACATATTGCCAGCGTTTGAGCGTATTGAAAAAATGCAGCAATTATATCGGGAGTTAGAAAAAGAAGGCACGCGAAAATCTTCATTATATGAAATGATTTCGCATTTTGAACAGAAACTAGAAGCTGTTATCGGTAGTGCGGAGTATAGTAAGCTACACGGGGCACAAAGTCGTATGCAAAATGAGAAAGAGAAGCGCCAAACTTGTAAGCAGTTAAAAGAAAAACTGGCGGAATGGCAAGAAGAATATGAGTTTATGCAAGAACAATTGAAACAACTGTTAGTAGAACGAAATGCATTATGGAATATTGCAGAGACTACAGATGAAGAGATGTTTTTAGAAGCGGGTAAACTGGCGGAAAAACGTGAAGATGCTGAGAAACAAGTAGTGCGTTTATTACCGCAAATTGATCTGTTAGAACAGCGTTTAAAGAGTTTATCATTAGCTGAACATTACGAAGCTGACGGTTATGAAGAGAAATTAAAGAGAGAAATTACAGTCGTACAAAACTGTCTGGCGCAAGAGAAAGAATTGACAGAGCGCATCGCGAAACATCGTATGGAAATTGCGAATTTAGAAGAAGGTAGTACGTACGGCGATTTAATGCATGAGTGGGAAATGAAAAAAGCGCAAGTACGTGAACAAGTGAAGAAGTGGGCTGCTTATGCGGCCGCAAAGACAGTATTAACGAAAACGAAGCAATATTATCATGAAGTGCATCTGCCTCGTATTTTACAAAAATCAGAAGAGTATTTCGTCTATTTAACGGGCGGACGCTATAGTAAAATCTTTTCACCGTCAGAGGCGGAGCCGTTCGTTGTTGAACGTAACGACGGTATACGTTTTTACAGTCATGAACTAAGCCAAGCGACAGCGGAGCAGTTATATTTATCGCTGAGATTTGCACTTGCGAAAACATTTGAACATGATTACCCATTTATTATTGATGATAGTTTCGTGCACTTTGATGCGGTAAGGACGGATCGAACGATTGAACTAATAAAGGAAATCGCAAAAGATAGACAAGTCATCTTCTTTACATGTCATGCGCATTTACTCGCGTATTTTACAGAAAAACAGATTATAAAATTAACACATAAGCGTAAAGAAAATGAGTTGTAATATGCTATACTAAAAGTAACTGATTTGGTGGAGGAATTCGAATGAAAAAGAAAATTGCAGAATATGAAGTTGGTGAACAAGTCGATGTTTTCTTGTTAATTAAAACAGCGACAAAAGGTCTAGCAAGTAATGGAAAGCCATTTTTAACAGTAATCTTACAAGATCCAAGTGGAGATATTGAAGCGAAGCTATGGGACGTATCACCAGAAGTTGAGAAACAATATGTAGCAGAAACAATCGTTAAAGTAGCTGGTGATATTTTAAACTACAAAGGACGTATTCAATTACGTGTGAAACAAATCCGTGTTGCGAATGAAAATGAAGTAACAGATATCTCGGATTTCGTAGAAAAAGCACCAGTGAAAAAAGAAGATATGGTTGAGAAAATTACGCAATACATATTTGAAATGAGAAACCCGAACATTCAGCGTCTAACAAGACATTTATTAAATAAGCATCAAAATGAATTTTTAGAATATCCAGCAGCGACAAAGAATCATCATGAGTTCGTATCTGGACTAGCTTATCACGTTGTATCAATGCTAGATTTAGCGAAAGCTATTTCAAATCTATACCCATCATTAGATAAAGACTTACTATATGCAGGCGTTATTTTACATGACCTTGGTAAAGTAATTGAACTATCTGGTCCAATTTCTACAACGTATACGTTAGAAGGAAATTTACTAGGCCACATTTCTATCATGGTGAACGAAATTGGTAAAGCAGCAGATGAGCTGAACATCGATGCAGAAGAAGTATTAATTCTTCAACACATCGTCCTTTCTCACCACGGAAAAGCAGAATGGGGTAGCCCAAAACCACCGTTAGTAAAAGAAGCAGAAATTCTGCACTACATCGACAACTTAGATGCAAAAATGAACATGATGGACCGCGCATTAGGACGCACAAAACCAGGCGAATACACAGAGCGTGTCTTCGCACTTGATAATCGTTCGTTCTATAAACCGACGTTCCATAATTAAAAGTGTGAATAAAGTGGCCTCATTAAGTTCTAAAAGCTTAGTGAGGCTGTTTTCTTTATTAAAAATTAAATGAAATAGTTAAGAAGTACGCATGGGGGTAACGAAGAACGATTAAAACATATCTCACCACTAGAATGGGAGCATATCAACTTTAATATGGCAGATACTTAGAATCGCTTCAGCCTGTATAACAGGCCTAAAAATAAGAGTTGAAACTTGTTTAGCATCTATTTTTGTTAAAAGGTGGGAGAATTGTGCTATGATGTGAGCAAATATAAAACTATCTAAAGGAGGGATTCACATGCCGCATGTTGTGTTTCGTGGAATTACTACTGAACAATTAAAACACATAAGCAAGCCATTAGTAGAAGAGCTCGCAGAGATTTGTGAGTGTGGTACGGATAATTTTACGTTGGAACTACCAAGTTCTACGTTTGTATTCAATGGAGAAGAAATAGAAGCGTTTCCTCTTATTGAAGTGAAATGGTTCGAGCGTGGACAGGAAATTCGTGATCGATTTGCCAAGGCCATTACTACATATGTAATGGATTTTGGACTTCCAGAAGTAGAGGTTGTATTTACGGTTTTCACAGAATCAGCGTATTATATTAACGGGAAGCATTGTGCAAGTTAGAGCTATTATAAATGTTTTTGTAACATTTATCCCGCATTAACGGGCAGTAAGACCCCCACCTCAAAATTCAGCGGAAGCAAAGAAGTTAGGTGGGGGATCAACTGTCCGTAAAAGCCCGATTGGTTCAACTAATAATCAGTGGGGGATGAACAAAACCCCCACTGATTAAAGTTTCACTTTATAAGGGATAGAACCACATCGCTATCAAGCTAACTAGACAAAATACCCTCTAAAAAGAAAAAGGCGTTATTCTTTCTGAGAAATCATAGGAAAGGATAACGCCTTTATATCAATTTTAATATAATCGATTCACTTCTTTATAAAAAGTTTGGTTATTTTATTGAAGCTTATTCCACAAACACACCCGTTTGTTCATTTTTTACTGTTTGAAAGCCATACTTTTTATATTGATTCATTTATTGGAAAAACCGAAAGTTTTAAACTCTCTCTATTACATATTTATTTTTGGAAAAATAGCCTAACTCCAAATACTAATAATACTGTGCCAGTAATCCCCTCTATTGTACGGTTCACCTTTTCTTTTCTTAAAAAAGTTCTTAATTGACGTATTAGAGAGATATAAAGTAAATACCATATTGCTGTCAAAGTCGTAAATGTGAATCCCAACAAAAGAAATTGGAAGAAATGACTTTGATTACTCAAAATAAATTGGGGTAGAAAACTAAGGAAAAATACAGCCGTTTTTGGGTTTAAGATTGCCGTGGTAAATCCTTGTCTAAAACTTTTAACCGTTCCAATATCCTTAGAGTTTATTTCCACTGAACTTGACATATCTTCTTTTTTAGAAAAGGCACTTTTAATTGACTTTACAGCTAAATAAATTAAATAAAATGCCCCAGCATATTTTATTAATGTAAATAGCATAGCAAATTTCATTAAGATAGCAGAGAGTCCTAGTGTAGCCATTATTGTATGAATCATCATTCCAGATACTGTTCCTAAGACGGTCTTTATTCCACCATTTCTACCATGAGAGATAGTGTTTTTTGTAACTAAAGCAAAACCGGGACCAGGCATCATTATAATAAGGAGTGCTGTAAGGATAAATAGCATATAATTTTCCATGTTCTGGTATTTCCTTTCTGATTTTTAGTTTCGCTTATAGTATAGCTTTTTTCCTTAAAACATTAAATATAAAAAGTGTGATCAGGATAGTATCATAAGCTTTCAAGGAGTTGTAATTGAATTATAGAGGGCTTCACTTGAATAATGTTCTTCTGTAAATGAGCGTTTTAATAGAATGTCAATTACGTAAATAATCAGATTTTACACCCTAAATGTTATTTAACAAAAAAATCTTGAATTCGAGATTTTTCGCTTGCTTTTCAATCACTTGAGGTGTAAAGTGATAGTAACGAAAGCGATTGAGTCATATGAAAAACATACACTCAGTTGTTTTCGATTAAAAACAAAGTAACTTATACAGTAAAAACTAAGATGAATTTACAAAAACATAATTAAGAATAAATTGAAAAGCTAAAAACCATATTAGTTGTGGGAAATATTATTTTTTTAGTTATCACTTGACTAGTAAAACGAAACGGAGGAATAACCAATGTATAAAATTAAAGGGCATCATCACATTTCAATGGTTACGAAAAATGCAAATGAAAATAATCACTTTTATAAAAACGTGCTTGGCTTACGTCGTGTGAAAATGACAGTAAATCAAGATGATCCGTCAATGTACCACTTATTTTATGGAGATAAAACAGGAAGTCCAGGTACGGAATTATCATTTTTTGAAATTCCATTAGTAGGAAGAACATATCGCGGTACGAATGCGATTACTCGAATTGGATTACTCGTTCCTTCAGAGGAAAGCTTACATTACTGGAAAGAACGATTTGAGAATTTTGATGTGAAACATAGTGAAATGACAACATATGCAAATCGTCCTGCTTTACAATTTGAGGATGCTGAAGGTCTTCGCTTAGTACTACTCGTTTCAAACGGAGAAAAAGTAGAGCACTGGGAAACTTGGGAGAAATCAGAAGTTCCTGCAAAGCATCAAATTCAAGGAATGGGTTCTGTGGAAATGACAGTTCGTAGACTTGATAAAATGTCGAGTACACTTACAGAGATGTTCGGTTATACAGCGGTTAGCCGTAGCGAAGAGGAAGCAATTTTTCAATCCATTAAAGGAGAGGATTTTGGAGAAATCGTTGTGAAATATTTAGATGGACCTACTGAAAAGCCGGGCCGAGGGAGCATTCACCATTTAGCAATTCGCGTGAAAAACGATGCAGAGCTTGCCTATTGGGAAGAACAGGTGAAACAAAGAGGCTTCCAGTCTTCAGGAATCATCGACCGTTTCTACTTTAAAAGCTTATATTTCCGTGAATCAAACGGAATCCTTTTTGAAATTGCGACAGATGGACCAGGATTTACAGTTGATGGAGATGTGGAACATTTAGGAGAAAAACTTGATTTACCACCGTTCTTAGAAGATCAGCGTGCAGAGATTGAAGCGAATTTAGCACCTATTGAAGAGAAGTAATAGGAGAGAAAATATAAATTAAAAAATATTGGAGGAATATAAAATGAACCAATTAAAAGGAATTCACCACGTTACAGCGATTACAAGTAGTGCAGAAAAAAACTATGAGTTTTTCACTCACGTTTTAGGAATGCGTTTAGTTAAGAAAACAGTAAACCAAGATGACATTCAAACGTATCATTTATTCTTTGCAGATGATAAAGGTAGTGCAGGAACAGATATGACATTCTTTGACTTCCCAGGTGTTCCGAAAGGAGTACACGGTACAAATGAAATTTCAAAAACTTCATTCCGTGTTCCGACTGATGCAGCATTAGAGTATTGGGTGAAACGCTTTGACCGTCTTGAAGTAGAACATACAGGAATTAAAGAGCAATTTGGTAAGAAAACTCTTTCTTTCGTTGACTTTGATGACCAACACTATCAATTAATCTCAGATGAACTTGATAAAGGAATCGAATCAGGTACACCTTGGCAAAACGGGCCAGTACCATTAGAATATGCAATCACTGGTTTAGGACCTGTATTTATCCGTATTGCAAACTTTAGCTTCTTCAAAGAAGTGTTAGAAAAAGTTCTATTATTTAAAGAGGTTGCGCAAGAAGGGGAATTCTATTTATTTGAAGTGAACAAAGGCGGAAACGGTGCATCTGTTATTGTAGAACATAATACAGTTCTTCCTGAAGCACAACAAGGTTTTGGTACAGTGCACCATGCGGCATTCCGCGTAGAAGATCGCGCTGTATTAGAAGAATGGATTGAGAGAATCAGTAGCGTAGGACTTCCTTCATCTGGATATGTAAACCGTCACTTCTTCGAATCATTATATGCAAGAGTTGCACCACAAATTTTATTTGAATTTGCAACAGATGGCCCAGGGTTTATGGGAGATGAGCCATACGAAACGCTTGGCGAAAAATTATCTTTACCTCCATTCCTAGAGCCAAAACGTGAAGAAATTGAAAAATTAGTTCGTCCAATTGATACAGTGAGAAGTACGAAGGAATTTATTAAAGAGTAAAAATAGAGATAATAAGTAGGAGAGCAAGTAGTTTTAGCGGAGTGCTGGAACTGCTTGCTTTTTATTTGTCCTGTTAAATTTTCTGACAATTGTTTCTCAAGTTATTAAAAAGGAAAAGTTTGGTATAATCAATTAAAATATTTAATTTTCTGATAATTATTTTTCAATACATAGAAAAGGAGTGGTAATATACAATTTTGATAATTGTATAAAAATCCTAATTTTGTAATTTTGGAGAAAAGGGGATGCGAGTGTATGGGAGCAGATGTAGTAACGCGGGAGCAAATGAAACATTCTTTAGATGATTGGTATCGTGTAATGTTGCAGCAAAATATAGAGAAAGCTACGGAAATGAAAGAGGAGATTGAAAGTAAGATTAGTGGTTTGGACGTGGATCAGGATGTATTGCTTTATCATGCGTTGTTGAATTTTAGATATGATGCATTAGTTGATTGGATTTCAGTTAGAGAAGATAGTTTTGATAAAGTGGAATCTTTCGAAATTCCAACAGAAGGTGTTCTAGCTTATTACTATCACTTTTTTAAAGGGTTTCATTGCACATTAATTTCAAATTATAACGAAGCGAAAGAACAGTATGAGCAAGCTGAGAAGTTATTGAAATATATTGCAGATCCGATAGAACATGCGGAGTTTAATTATCGGATGGGGAATTTCTATTATCAAAAATATGACCAAGTTCATGCAATAGATTACTTGAATAGGGCAAAAACAGCATTTTTACAATATCCAGGCTATGAAATAAAAGTAGGATTATGTGAAAATGCTTTTGGACTATGTTGTGTAGACATAGATCACTATGAATTAGCGGAAGAGAACTTTAATTCTGCTATGGAAGTATTGCAAAAAGCAGATCAAAAAAAATATATGCTAATGGTTCGGCATAATTTAGCTTGGCTTTATGCTAGTCAAAATCTTTCAGAATTAGCGATTCGTCATATATCTGAGGTGACCAAAAATTACCCAGAACACTTTAAAGCCTTGTTTGTAGAAGCACATGAACATTACAAATTAGGACAATATAATTTAGCGAATCCAATTGTTGAAAAAGGTTTAAATATTTGTGTTGATTTAGGAGAAAAAGAATTTCAACATCGGTTTAAAATTTTGAAAGAACTCAATGGAAAATCTTCAGTATCAATTATTGAAGATGTAATTTTAGAAGGACTTTCTTATTTTGAGAGAGAAAGATTATGGGATTGTATTCAAGAATACACTGAAATTTTAGCACTGAAATTTTATGAATTTGATGATCATGTTAAGGCAAGTAAATATTTTTATATGAATAATAAGGCTCAAAAAAATATATTGGAAAAGGGAGCGTTAAAATAATGAAGAAATTTCGTTTGGCTATTGTTGGGACTGCATTAGTAGGGGTATTATCAATTGGGTTCAATAGTTCTTTTACAAATCAAGCTGTAAATATAGGAGACACAGGAGGAGCACCAGCAAGACCAGACTACGTTAATATAGGAGACACAGGAGGGGCACCAGCAAGACCAGACTACGTTAACATTGGAGACACAGGAGGAGCACCAGCAGATAATAGAGGCGACGGCGGAGTAAGCCAACTATAATAACAAAGAAAGGGACTTCAACATGAAGTCCCTTTTTCTATTTTCAGGTCATGTAGAGAAAAGAATTGACTTACTTTAAATACGTAACTATAATGGTTACAGAATAACCATTAGTAACAGAAATGAGTTATATTTTTTTAGTATAATTGTAACTGTTTTAGTTACAATTAAAAAGAGAACATAAAATAACCAAAAAAATGTAAAAACTTTAAATAACAACAAGAGGAAGGAGACGGGAACTTTGAAACGGTTTAAGTTTTATTTGATTAGCGGTATTGTGCTTGTTTTGCTTATCGTATGTAACTTCGTTGATAAGCCGATTGCGAAGGTTGAAGAAGTGAAAGATACTGTTATGATGAAGCTGAATACGAAAGAGAGTATGGCGCAAATTGATGGGCAGACGATTTATTTTAAGCAAATTGGTGAGGGAAAACCGCCGTTACTCATGTTGCATGGGTTTGGTGGTTCTTCTGATGGGTTTAGTGATATTTATCCGGAACTAGCGCGAGACCATACGATTATTGCGGTTGATATTTTAGGGTTTGGGCGTTCTTCTAAGCCAGTTGATTTTCAGTATTCGTTTCCTGCGCAAGTGAATTTATATTATAAGTTAATGAAGAAGCTCGGATACGATCAGTTTGCGGTGCTTGGCCATTCGATGGGCGGAGAGATGTCCCTCAATTTAGCGTATTTATATCCGGATGCAGTAACGCATCTCATCTTGGCGGATGCTACAGGGATAGAGTCTTTCCAGCAAAAAGAAAGTTATGAAGTACCACCGCTATCGACGGACTTACAAACTGTAACCGAGATTACGAAGTATAATAAAAATGAAGTGAAAAATAGTCGTGATGATAAAGAGCATTATGATCAGCTTACGAAAATGAGAGAGCGCCGCATCGCGATGGAAGCCGATAAGATTAAGGTGCCGACTTTAATTATATGGGGACGACACGATAAGAGCGTTTCTTGGAAAAATGGTGAACTGTATCATGGGCTATTTGCAAATAGTACGTTTCATATTATTGAAAAAGGATACCACGCACCGTTTCGTCAGGAACCAATTGAGTTTATGGAATATGTACAAGCATTTTTCGCGAAGCATCCACAATAAAATTTTAGGTATAAATCCACTTCTTTCCTCATAGAGTGAAACTAATAAGGCTTGTCTAAGGAAAGGAATGAAGTGATTTGGAAACTTTACCATGGTGGGTGTATCTTGTAATTGTCGGGATTGTACTAAGTGGCTACATGGTTTTATATACTTCGAAAAAAGAGCAAGATATGGATAATGAGTTTATTGAAAAAGAAGGCGAAGTATATATGAAGCGTTTAGAAGAAGAGCGTGAGAAACGTAATCAGGAAAGTGATAAAGATTCGGTATTGCTTTAATAGAAATTTTGAAAGGTTACCACCTAGTAGGATTTTACATCTCGGTGGTAGCTTTTTTTCTTCTGCGGGAGCAGTATATGTTCATCAAGCTAAGGTTATATTAGTTTAATTTTACATGTATAAGAGAGTCATCATAAACTTTTATTGATGGTATTTATATATTTTTTTACTCATAAGAATGGAACTAGTGGGGATTTTACTGGGGGGGATTAACAATGCATAGGGATGAAACTTCATTACATCCGGATACAGGTGTTACATCTGTAATGTTTGTTGAGCGTTCATTAAATGAAATTCGTTTTTGGTCTAGAATCATGAAGGAGCATTCTTTTTTTCTTCGTTTAGGATTTAGGTGCGAGGATACTCAACTAATCGAAGAGGCGAATCAATTTTATCGATTGTTTGAACATATTGAACAAATAGCGCATTCCTATACAAATGAAACAGATCCTGAGCAAATAAAAAGATTTAATGCAGAAGTACAACAAGCCGCAACTAATATTTGGGGATTTAAAAGAAAAATTTTAGGATTAATTCTCACATGTAAATTGCCAGGACAAAATAACTTTCCACTTTTAGTTGACCATACAAGTAGGGAAGCTGATTATTTTAGAAAACGTTTAATACAATTAAATGAAGGTAAATTAGATGCGCTTCCTGATGCTATTATTAAAGAAAATGTTTTCTTTTTACGGATTATGGCAGACCATGCTAAATTTATTGGCCATCTTCTTGATCCATCGGAAAGAAAGCTTGTAGATACAGCGCGGAATTTTAGCAATGATTTTGATGAATTGATGTATCAAGCAATTGACTTAGAATCTATGAAACCACAATCCCAAACAGCCCCTCTTTTAGATCAATTTTTAGATCAAAATCGTGTGTCGGTTGCATCTCTTCGGGATTTTAAGAAAACAGCACGTGATTTAATTGAGCAATGTAAAATAAAGAGTATCATTCATCCCTTATTAGCAGACCATGTTTTCCGTGAAGCTGATAGATTTCTTGAAATCATTGATATGTTTGATGTTCATCTTACAAATATTCAATCACAACCTAGATATTAGAAGATAAGGAAAGATAGTATTTTACTTTCGGTTGAGAAGTTAACAATTTATTGTTAGCTTCTTTTCATTGTTGTTAAAATTTTCTTTTCGTTTAGTAAATTTCCTTTTAAAGACTACATAAATCCCTTTGATCGAATATGTGATTATTTGTAAAACAGTACATGTGGAAATATTATAAATATGTAAGAAGTATACGGATGTTAGATTTTAATAAATTATTCGAGGGAAATTTACTAATTAAGTATATTAACTTGTTTGCACTAAATTTTACAGGTTTTTTTAATAGTTTTAATTTAATTTCTTCATTATCTTTCCAGGCGCTGTTCATACTATTATAAGCTGAGAAATGAACAAAACGATAATGATAGGCAGATGATGTAACTGTAACCATCCAAAGCCCTATTCATACACTATGATGGAGGCTTTTTACTTCATAACCGGATGAAAAAGGAGTGTAATCATGAAGAAACGTACTGTTAATGAAGCGGGAGGGAATGTGCCACAACCAATCCGCAGCGACGGAGCAGGTGCGATTGATTCTGGACCTCGTAATGTTATGCGGGATATTCAAAATCCGAATATGCTTGTTCCGCCTATAACGGATGCAGGGTTAGTTCCTAACTTGAAGTTTTCATTCTCGGACACTTCTATGATTTTGAAACAAGGCGGGTGGTCTCGGGAGATTACTGCTCGGGAACTACCGGTTTCGACGACGATTGCGGGAGTAAATATGAGTTTAACGGCCGGTGGAGTACGAGAACTACATTGGCATAAAGAGGCAGAATGGGCGTATATGCTTTTAGGACGGGCGCGCATAACGGCTGTTGATCAAAATGGACGGAATTTTATTGCTGATGTTGGACCAGGTGATCTTTGGTATTTTCCGCCTGGTATTCCGCATTCCATTCAAGGATTGGAACATTGTGAATTTCTACTCGTTTTCGATGATGGGCATTTTTCTGATTTATCTACTTTAGCTATTTCCGATTGGTTTGCGCATACGCCAAAAGAAGTGTTGTCGGCTAATTTCGGAGTGCCTGAGAGTGCTTTTCGTTCTATCCCTTCAGATCAAGTTTATATTTATCAAGGAGAGGTGCCAGGTTCGCTTGAAAGTCAGGAAATTCAATCGCCGAAAGGAGAAGTTCCTTTAACATTTAAACATGAATTGTTAAAACAAAAGCCGATTAAGACGCCTGGTGGTAGCGTTCGAATTGTAGATTCTACAAATTTCCCTATTTCCAAAACAATCGCAGCAGCGCTCGTTGAGGTTGAGCCTGGTGGAATGAGAGAACTTCATTGGCACCCGAATAATGATGAATGGCAATATTATTTGACAGGGGAAGCGAGAATGACTGTGTTTCTTGGAAATGGTACCGCTCGTACATTTGATTATAGAGCTGGCGATGTCGGATATGTACCGTTTGCGACGGGGCATTATATTCAAAATACAGGTACCGAAACATTGTGGTTTTTAGAGATGTTCAGAAGTAATCGTTTTGAAGATGTATCGTTAAATCAATGGATGGCACTGACTCCTAAAGAAATAGTGGAGAGTAATATACATGTTGGCCCGCAAGTAATGGATTCCCTGCGTAAGGAGAAGAGGCCTGTTGTGAAATATCCGGGGTTTTCATATAGTCCGAAAAATGATGAGTAAAAATGAAAATTTGCGTTATTCTTTCTGGAGACTGATAAGAAGGGATGGCGTATTTTTTATGCCTAATCTAGTCTTTATTAGTATCCGTTCTTTGTATTATTGTTCGGGAAATTATTATTGGAGCATAGTATAGGGAAGATACATATAAAATAGCACTATTATAAGCTGTAACGCATAAGTTGCACAGGCGATGCAACGATAACTAGCTTTACTCTTCATCATTTATTTGAACATAATGGGCATAGAGAGGTGATAAACACAGTATGATTTTTAGTGAGCGTTTAAAAGAAGAAAGGGAAAAAAGAAATTGGTCGCAAAATGATTTGGCTGAAAAAATTCATGTAAGTAGGCAATCTGTTTCGAAATGGGAGACGGGAAAGAACTATCCGAGCATTGAAATTATTATTCATTTAAGTGATTTGTTCGATATTACGATTGATGAACTGCTAAGGAGTGATGAAGAATTGACGCAGAAAATAATTAAAGATAGTAAGCAATTGGCGTATCCAAAATGGAAGGTGTTTTTTGATAGTCTATTTATGATAGGAGTATTTTTGTTTATTGCAAAAATCGTTGTATGGATGCTAAATAAGTTTGCTGGAGCAAGTATTGCAATTGTAGCAGATGCGCCATATGTAATGAATCTTTTGCCCCTTGTATTCATGATTATAGGTGGTATAGGTTCTGATAAGTTGAAGAAAATATATAAATAGAGGAAAGATTTGAAAGAAATCCCCTACACTAGCTGTTCTTTTCACTTAAATTGTGTACTATAAAGGATAGGATGACATAAAGAAGGGGATATAGAGAATGGAATTTCATGAACAGAAGATTTTGCCGGCAGTGAGGCAAATTAAAGATTTGGAAAAGCTATTACATAGTTCGTATGAATATATCGTTATTTTAGATATTCATGTCGGCCAATTGAAGAGTGTTATATCACTTGCGAAGCAATATTGTAAAAAGGTGTTTTTACATGTGGATTTAATTCATGGCTTGCAGAGTGATGGGCATGCGACGGAATATTTATGTCAGGAGTTTAGACCGTACGGGTTACTTTCGACAAAGGCGAGCGTTATTATGAAGGCGAAGCAAAAAGGTGTTGTGGCAATACAACGCATCTTTTTAATCGATTCGAGTGCGATGGAGAAGAGCTGCAATCTTTTAGATAAGACGAAACCGGATTATATTGAGGTGCTTCCAGGAGCAATGACGGATATTATCGCTGAAGTGAAAGAGCGTACTGGTGTACCGATTTTAGCAGGTGGTTTTATTCGTACTGTAGAAGATGTGGAAAGAGCTTTAAACGCTGGTGCGACAGCGATTACGACGTCAAAACGCGAACTATGGAAACATTACCAAAAAAAGTGACGAAAATGTGAAAAAATTCTGTTGACACCGCTTTCATAAGAGGTTAACATTATAGACAAGTTAATAAACGTGACGGAGAAAAGAAGAGATCCACATTTCATTGTTTCTATATAAATTTATATAGAAGCGTGCAAAGCTGTGGGTCTTTTTCTTTTGACAAAAACGAATGGCCATTCATTTTACCTCTATCACATTTGGAAGCGTTTAAATTGATTGTGGAGGGATACTATGTCAGCATTTTTAGGAGAGTTAATAGGGACTGCGTTGTTAATCGTACTTGGTGGCGGCGTTTGTGCTGGTGTAAGTTTAAAGAAATCGTTTGCGAAAGATTCAGGTTGGATTGTTATTACAATGGGCTGGGGCTTAGCAGTAGCGGTTGCAGCGTATGCGGTTGGATCAATTAGTGGGGCACATTTGAATCCAGCTTTAACGATAGGACTAGCATTTAAGGGAGCGTTCCCATGGAGTGACGTACCAGGTTATATCGTAGCACAAATGATTGGGGCAATTATCGGGGCAGTTATCGTATATTTACATTACTTACCACACTGGAAAGAAACAGAAGATCCAGGAACAAAGTTAGGTGTATTTGCAACAGGTCCAGCAATTCCGAACACATTTGCAAACCTTTTAAGTGAAATGATTGGAACATTCGTTTTAGTATTTGGTATATTAGCAATTGGTGCAAATAAATTTGCAGATGGATTAAATCCATTTATCGTAGGTTTCTTAATTGTAAGTATTGGTTTATCATTAGGTGGGACAACAGGATACGCAATTAACCCAGCACGTGATTTAGGTCCGCGTATCGCACACTTCTTCCTTCCGATTGCAGGAAAAGGCGGTTCAAACTGGAAGTATGCATGGATTCCAGTAGTAGGTCCAATTTTAGGTGGATCACTTGCAGGTTTATTCCATCAAGTTGTATTTGAAGGAAAGCAAAATTCAGCACTTATTTATGTGATTATCGCAACTGTGATTGTACTAGCAATCTCTTATATGACAAGTAAAAAAAGCGGAAGCAATACAAATAGTAGAAAAGTAGCATAAGGGGGAAACCGATATGAAAAAATATATTCTTTCATTAGACCAAGGAACAACAAGCTCACGCGCAATTCTTTTCAATAAAAAAGGTGAAATTGTTCATTCAGCTCAAAAAGAGTTTACACAACATTTTCCAAAGCCGGGCTGGGTAGAGCATAATGCACAAGAAATTTGGGGATCTATTTTAGCAGTTATCGCAACTTGCTTAAGCGAAGCAGATGTAAAACCAGAACAAATCGCAGGTATCGGTATTACGAACCAACGTGAAACAACGGTTGTCTGGGATAAAACAACTAGTAAACCAATTTACAACGCAATTGTATGGCAATCTCGCCAAACAGCTGAAATTTGTGATGAGTTAAAAGAAAAAGGTTATAGCGAAATGGTTCGCGAAAAAACAGGTCTTTTAATTGATGCATACTTCTCTGGTACGAAAGTAAAATGGATTTTAGATAACGTTGAAGGTGCAAGAGAGAAAGCAGAAAACGGTGATCTATTATTCGGAACAATTGATTCGTGGCTTGTATGGAAACTATCTGGTGGTAAAGCACACGTAACAGATTATTCAAACGCATCACGTACGTTAATGTTTAATATTCACGACTTACAGTGGGATGATGAGCTTCTAGAAATGTTAACAGTACCAAAGAGTATGCTTCCAGAAGTACGTCCATCATCTGAAATTTACGGAGAAACAATTGATTACCACTTCTTCGGCCAAAATGTACCGATTGCAGGTGTAGCTGGTGACCAACAAGCAGCATTATTTGGACAAGCTTGTTTCGGTGAAGGTATGGCGAAAAATACTTACGGAACTGGTTGCTTCATGTTAATGAACACAGGTGAAAAAGCAGTAGCTTCTGAGCACGGTCTATTAACAACAATTGCATGGGGAATAGATGGTAAAGTAAACTACGCATTAGAAGGAAGTATTTTCGTAGCAGGTTCTGCAATTCAGTGGTTACGTGACGGAATGCGCATGTTTAAAGATGCAAGTGAGAGTGAAGTGTATGCGAGTCGCGTTGAATCAACTGATGGTGTATACGTTGTACCAGCATTCGTTGGACTAGGAACACCTTATTGGGATAGTGAAGTACGCGGCGCTATGTTTGGTGTAACACGCGGTACGACGAAAGAGCACTTCATTCGTGCAACGCTAGAATCTTTAGCTTACCAAACGAAAGATGTATTATGCGCAATGGAAGCAGATTCAGGTATTGAACTGAAAACATTACGCGTTGATGGCGGAGCAGTTAAAAATAACTTCTTAATGAAGTTCCAAAGTGATATTTTAGATGTTCCTGTAGAGCGTCCAGTGATTAACGAAACAACGGCTCTAGGTGCAGCATACTTAGCTGGTCTTGCGGTTGGATATTGGAAAAACCAAGATGAAATTAAATCACAGTGGCATATGGACAAACGCTTTGAACCAACGATGGAAGCGGAAACAAGCGAAGAGCTATATGCTGGATGGAAAAAAGCAATTGAAGCAACAAAAGCTTTCAAATAATCATAAACAGTGTTATAATGGTGACAAGTTAATAATTCGGTAGGAGATTTGGAGAGACCACAACGCGCTATAGAGGCGAAATCTATAGCGGAGTTTGTGGTCTCTTTTTTCGTTATCAAAGGGAGGAATTACCATGAAATTTTCAAGTAAACAACGTAAAGACGTATTAAACGGAGTAAATAAACAAGAGTTAGATGTGATCGTAATTGGTGGAGGTATTACTGGTTCTGGTATTGCATTAGATGGAGCAACACGCGGGTTATCAACAATTGTGTTTGAAATGCAGGACTTTGCAGCAGGTACATCAAGTCGTTCAACGAAGCTTGTACACGGTGGTCTACGTTATTTAAAACAACTTGAAGTGAAAATGGTAGCAGAGGTGGGTAAAGAGCGTGCGATCGTATATGAGAACGGTCCCCATGTAACAACACCAGAGTGGATGTTACTTCCGTTCCATACAGGCGGTACGTTCGGATCATTTAGTACATCAATTGGTCTTCGTGTATACGACTTCTTAGCAGGTGTAAAACGAAGCGAGCGCAGAAAGATGTTTAACCGTGAAGAAACGCTAAACAAAGAGCCTCTTGTAAAAAAAGAAGGATTAAAAGGCGGCGGTTACTACGTAGAATATCGTACAGACGATGCGCGTCTTACAATTGAAGTAATGAAAGAAGCAATTGAGCATGGTGCGAAAGCTGTTAACTACGCAAAAGTAGACAGTTTCTTATATAAAGATGGAAAAGTATGCGGTGTACGTGTAATCGATTTACTAGACGGTGAAGTATATGAAGTTTACGGTAAGAAAATTGTAAACGCAGCTGGTCCTTGGGTAGATACACTTCGTGAAAAAGATAACTCGAAAAAAGGAAAAGTACTTCAGTTATCAAAAGGTGTTCACTTAGTAATTGATCAAAAACGTTTCCCACTCGGGCAAGCAATTTACTTCGATACACCAGATAAACGTATGGTGTTCGCGATTCCTCGCGGAGGAAAAACATACGTAGGTACAACAGATACGTTCTATGATAAAGACGCAGCTGTACCACAAATGACAACAGAAGATCGCACATACATCATTAATGCAATTAACTACATGTTCCCAAGCGTGAAAATTACAGAGAAAGACATTGAATCAAGCTGGGCTGGTGTACGTCCGTTAATTTATGAAGAAGGTAAGAATGCATCTGAAATTTCTCGTAAAGATGAAATTTGGACTTCTGAATCTGGTTTAATTACAATCGCAGGTGGTAAATTAACAGGATACCGCAAAATGGCTGAAATGGTAGTAGATTACGTAACGAACTTACTACAAAAAGAAGGTCATAGTGCATATCCGAAGAGTGATACGAAACATATGCCGATCTCTGGTGGACATGTAGATGGTTCACACGGATTCCCGGCATTCGTTGCGAAAAAAGCAGACGAAGGTACGAAATCTGGTTTAACGAAAGCACAAGCAGAAGAATTCGCAAAATTCTATGGTTCTAACGTTGATGTACTATTTGGCTTAGCGAAAAAACATAAAGACGAAGCGAAAGAATACAACATGCCGCTTGACGTTCTAATCCCACTTGTATACGCAATGGATTACGAAATGACAGCAAAACCAGTTGACTTCTTCGTACGCCGCAGAGGCGCTGTATTCTTCAACATCCACTGGGTATATGAGTGGAAAGAAGCAGTAATCAACTACATGGCTGCGAAACTAGGCTGGAGCAAAGAAGAACAAATGAAATATACAGCTGAACTAGAAAAAGCATTAACAGACGCTGTAATTCCTGTAGATCAACAAGAACAGGCAGCTGCGTTAGCGTAAAATAGAGAACTACCTGAAGGGGAGCCCTTTAGGTGATTTTTTCTCTTGACTAAAAATAAATAAAATGTGTTACAATGATGATAGAGTATTTAGTGTGAATTTTGCATAAAATAAAAAAGACAGAAGCCTGAGAAACTTCTGCCTTTGTAACCTAACTTGCTATTGTGGTGGTAGTAGGTGCGGTTATAAGACAATTACATTAACGTTTTAGCCGAGAACCGCCCTTACCTTTTCCACGAAGCAGGGTGGTTCTCGCTTTTTTGTATACAGAAATTAGCCACGGACCGACGTATCTTCTACCGATGACAACGCCAGCTCCGGTTAGGATACCATACACTAATTTAATTACAAACATCGCGATCATTTTATCACCTCCCCCCTTTTTTCAAAATGGAAGAGATGATTACCACACCTACTAGTTATAGCTTATTAAGTTACATTTCCATTGTATTATGTTTTAAAATAGGGAACAAGACATATGGATAAAAATCCCTATCTTTAAGCAGAGCATAAGTATCAAGGGACAAGAAGCAAATAAATATACATAAAAAAACGGTATGGACATTACCATCCGTATTTTTTTATGTATTTATAAAACTTTTCCATACAGTGCGTCGTCTAATATATGGGAAGGAGGAAATGATGTGGATGAATTAACGATAGAAGCGTTTGAAATAGAAGATAAGGAGGACCTTATCGACGAAATAATGAACAAGTATGGACAAGAAGTCCTGCAGCTTGTGTATTCGTATGTGAATAATAAAGAGGTTGCGGAGGATTTAACGCAAGATATATTCGTGAAATGCTATAAATCTCTTCATACATATAAAGGGAATTCGAATTTGAAAACATGGTTATGGAGAATTGCAATCAATCAATGTAAGGACTATTTAAAAAGTTGGTATAACAAAAAAGTTATCGTGACAGAGGATGACTTTACGTATATGGAGAGTCAAAAAGAAAGTGTGGAACAAACTGTCATTCAAAATGCGGAGGATCGTGAACTGGCTTCTGCAGTAATGAGTTTACCGATAAAATATCGAGAAGTGATTTATCTATTTTATTATGAGGAATTATCAATTAAAGAGATTGCTACAGTAATAGAAGTAAAGGAAAACACGATAAAAACGAGACTGAAAAAAGCGAAGGAACTTTTGAAGGAAGGATTGGAGGAATAATCAAATGGAAGATCGATTAAAAGGCTTGCGAAAATCAATGGAGAACACAACGTTTAAACATTTGAGTTTTTCTGATCAACACCAGAAGCAGGTGCGCGAAAAAATCAAGCAATCGTCCGAAAAGGAAGAAGATATCCTTTTAGCAGTGTTACAACTTCTTATGAATGAAAAAACAGGTTATGAATTGATGCAGTTGCTAAGAGGGAGAGGGATTCAAAAATTCGAAGGTGATGAAGGGTCTCTATACACTTTATTACATCGTTTAGAACAGAATCGCTTTATCCAATCTAGCTGGGATCACGCAGGAGCTAAATATTATCAATTAAATGATAAAGGAAACAAGATGCTGCGAAAGGCAGAGAAGAATGCTACGAAGGCACGATTTATATTAAAAGGATTAGTACAGGAGTGAGAAAAAATTGAATCAAAAAGGGGAGCGTTTTTTAAAAGAAGTTACGAATCATATTAAATCAAAAGAAGCGAAGGACTTAGTAGCAACGGAACTAGATTTTCACTTGAAACAGACGAAGAATATGTGGATAGAGAAAGGCTTAAGTGAGGAAGTTGCTGAAGATAAGGCTGTTGAACAAATGGGAAGTCCAATTAAGCTTGGCCAGGAACTTAATAAACTACATAAGCCAAAGGTTGATTGGTTCTTAATTGGTTTATTAGTGGCTGCGATGGGGCTAGGTTTTTTGCCAGTTATAGCGCTTGGACATGCTGACTTATTAATGAATAAGGTGATATTTGTAATTCTCGGTGTTACAACAGCGATTGGGATGATGCTATTTGATTATCGGAAGTTAGAGAGGCTTGGGTGGCTTGTTTTATACAATTGGTGTACTTATCTTGTTAATGATAAAATGTTTTCCGACTGCTTCTTTGAATGGAGAACCATTACTAAAAATTGGTTCCGTCATAATTGATTGTTTAATGACAATACCATTCTTTTTTCTAGGCTGGGCTTCTTTTTTCAATAACAGTAGATTAAAGTTTATACATCTTCTCATGTTGTATTTATTTTCTTTATATTTATTTCTAACTACATCAACTCTTTTACCACTGTTCATCTATATCACGATGGTATTTGTTATGCTTTGGTGGAGTAAGTTAGGAAAGAAAACGGCATGGCTCATTACGATTTTACCTATTGTACCATTGATTATTAGGGATCTACTTTCCTGGTCTGCTGTAAAAGAATACCGTATGGCCAGAATTTTAGGAATGTTAAATCCAGAGCATGATCTATGGTATTTACGTTTAAAAGAGGCGATGTCTTCAGCAGGTTGGTTTGGTACATATGAAAATATAAAGTCTATCCGTGCTGCCCATACTGATTTTGTATTTGCAAGTTTGACTTACTATTATGGATATGTACTTGCGCTAGTTCTTGTCGTGATTCTTTCTCTTTTTGCAGTAAGAATAATGAACATAGCTTATAAAATAAATGATGGTTATGGTAAATTGCTTCTCGTTGGCGGAGTGACTCTTTTTGTAATCCATTTTATTTGTAATGTTGGCATGACCCTCGGGATATTACCACGTGTTTCTATATCATTACCATTTATTAGCTACGGATTGATACCAACTCTGTTTCATGCATTTATAATGGGAATTGTGTTAAGTGTATATCGACGTAAAGATATTCCTTTTAGAATGAGAAAAACACCTTGATAATCATCAAGGTGTTTTAGTTATTAGCTCAAAACTCTCCGAATCAGCCTCAAGCACAAAAGGACTAACCTCGCCAACGCTATAAAGTTGCAACTCATGCATTGCTCGCGTACAAGCAGTGTAGAACAATCTACGAACGCTCTCATCGCTGTACGCATCTTCAGAAGCATCGTAAATAATAACAGCGTCAAATTCGATACCTTTTGCTAAGTAAGCAGGTATCACAACAATGCCTTGCTCATACTCGGCTGAGTTACTCTTCACGAGTTTAATATTCTCGATATGACGGAGTGCTTCGTATGCAGCGGCGCTTTCAGTTGCGGATTTACATATAATCGCGATTGTATTGTGATTTTGTTTTTGTAGTTCGGTAACTTTTGTAGTAATATGCTCGTGCAGTTCGCTGTAATCAGCTATTTTCGTTACTGTAGGTTTCTCGCCATCGCGTTCAAAGGCGTGAATGTTCTTCCCTTCCGGTACGAGAGCACGTGTAAATTCAATAATCGGTTTTGTTGAGCGGTAGCTACGAGTTAAGTTAATACCGTTCGTTTCATCTGGTCCGTATAAGCTAGTAAGTGTATTGAAATTCACTGCCTCACTCGCATGGGCAAATATCGCTTGGTTAAAGTCTCCGAGTACCGTCATTCTTGCAGCAGGGAAGAGACGTTTTAAAAACTCGAACTGAAACGGAGAATAATCTTGCGCTTCATCTACGAGTACGTGTTTAATCGATCTGTTCGTTTGGAAGCCTTCAATTAATTCTTTTAAAAGTAAAAATGGAGTCGCATCCTCGTAATATAGCTTTCCTTCATCAAGCATGTTCACTGTTAATGAGCAAATGTCATCCCACTCTTTCGGTTTTTCCCCAGTAACCCATGATGCATCTGTGAAGAGCTGTTTATATATGCTTGTGAAATTGATGAAACGCAATGTTTGAACGCCTTTACGAAGTGGCTTCATTTTTTTACGGACAATCATACGCCCAAGTACTCTTGTTTCTTTCTCAAAGTCTTGAAAGGAGTTGTCGTCAAACTCGCCTTTTTTCTGTAAATATTTATAAGCCTTTTGGTATTCATCTTTACTAAGTAATTCAATTTCTTCTTCTACCCAAGGCTTTTTCAGTTCTGCTTTTTCGAGTGCATCTATTTGTTTATTTAGCCAATCCGTTAACTTTTCAATTCGACTATGGAAGCGGAGGGAGGAGTCAGTATTATAAAATTGCTCTGTAATCTCTTTTGCAGAGACGATCAGTTTTCCTCTAAATTTCATTCCTCTAAATAGCATGCCTGAAGATTCAAGAGATTGTCTGTACGCTCTAATCATCTCGAAAAAATGAGTGGATGCTTTAAATCGGATGCTCGCATTTCTCGTTTTATAGGTAGGGCTATTCGTTTCAGTTAACATATATTCCAATTGCTCATAAGGGTCTTCAACATCAAATGACTTACTTAGTCTATGGTTTAAATATTCTTGGAATGTTACTTGCTGCATATTTTCTTCACCGAGTTCAGGTAGTACGTTAGATACGTAGCTATTGAACATAGAGTTAGGGGAGAAGAGAATAATTTGATCCGCTTTTAGCCATTCGCGATATTTATATAGTAAGTAGGCGATTCGCTGAAGGGCAGCAGATGTTTTACCACTACCAGCAGCTCCTTGAACGATAAGGAGTCGGCCTTCATCGTGACGGATAATTTCATTTTGCTCACGCTGAATCGTAGCGACGATACTTTGCATATGTTTGTTCGTACCTTTTCCGAGTGCTTGTTGCAAGATTTCATCGCCAATTGTAAGGCTCGTATCGAACATGGAATCAATCTCGCCATTTTGAATAATGTATTGTAATTTTTTCTCCACATTACCGCGAATTACGCCGCCTGGTGTGTTGTACTCAGCTGGTCCTGGTGGGTAGTCGTAATAAACACTTGAAATTGGGGCGCGCCAGTCATAAATAAGAAAGTTTTCTCCGCTTGCATCAGTAAGGGTAGAAACACCGATATAGATTTGTTCTGTGGAAGGTTCGCCTTCTTCAGTGAAATCGATGCGTCCGAAGTAAGGTGCTTTTTGCATACGTCGCAGCGCGGCAAGTCGATTAAAGGTGTGTTTATGGGTGATTTGTGTAACAGCTAGTGATTGAGCTTGTTGTCTTAAGTTGATAACTGTTTCAAGGTAATCATCAAAAGTATCTGTATTCACTTTAACGTCATCCCAGAAGTGTTTACGGATGTTGATTACTTCTGCCCGGCGTCTGCCAGTTTCGTTTTCCAGCTTATCAATTTGCTGCGTAATAGTTTCGATTACGGTATCCAATCGTTTTTGCTCTAGATCAAGTTTTTTGTTCATACGTAAGCACTCCTTTAAAAGTGAAAAATAGAGGTTGACTGAAGAAAAATTTTGTTGTACAATTAAGATACGGATAAATACGTTCTTTATATTTTTTAAAACGTGTTTCTGTACTAATTTAACATAGTTTTTGAATTTAATCAATGATAATAAGATAAACCTTGGTTCCGTGTAGCGTGGATCAAGGTTTTTTTGTGTTTTTAAGAGGGAATCACACTTGTTGTCGTTTTTTGTCGGTAAGTCGATATATTTGAAAAATCGCCGATATAATTTCATTTACCGAATCTGGATATAACTATCGGGAGAAGAGGATATAAAAAAAGCTCGGGCCGAAGCCCAAGCTTTTTACTTCATTATTTCTTTTCTTCTTTTTTATCGTCAGCTTTTTGCTCTTTGAAAAGATCTTTTAAATCTTTATCGTCAACTTTTACGTCAGCTTTTTTGATTTCTTTCATCATTAAGTCATTCATAAATTGAGCATCTTGCGTTTTTTCTTGAGCTAGTGATTTTTTAATATCAGCTTTTGATTTATCGAAAGTTGCATCTGCGTGATTATCAGTTACTTTAATAATATGGTAACCGAATTGTGTTTTTACAGGTTCGCTTACTTCATCTTTTTTCAACTTTTGAGCTGCTTCTTCAAATTCTTTTACCATTTTCCCTGGTCCGAAGAATCCTAAGTCGCCACCTTTTTCTTTTGAACCTGTATCTTCAGAGTATTGCTTTGCTAATTCTTCGAAAGATTTACCTTGAGCAAGTTCATCTTTCACTTTTTTAGCAGTTTCTTCATCTTTTACAAGGATATGACTTGCTTTAATTTCTTTTTTATAATCCTCGAATTTTGCTTTTACATCTTTATCAGTAATCGATTGTTCAACCGCTTTTTCTTGAGCTAATTGAGCACGCACACTATTTTTGATAGTTTCTTCTTTAATACCTTGTTGTTTCATTAGTGTATCGAATTGATCACCGTATTGTTTTTTCATTTCATCGAACTTTTTGTCTACATCTTTGTCTTCAACTTTGTAGTTTTTAATAAGAACTTTTTCCATAACCATGTTGTTTAGTACTTGTTTACCAGCTTGTGTCTTCATTTGATCGTAGAATTCTTCTTTTGTAATGTCACCAGCTTTAGATGTAACGATTTTGTCTGATGATGATGTTCCACATGCTGATAATGCGATTACACTTGTTGCGGCTAAGGCAAGCATAGCTTTCTTCATTCGATAAACACTCCTACTATTATGTATTTTTAATTTATCCTACACCGATGAATTTTAAATTCATAAGAGCCCGATTAAGTCTCACTGATACTTTTGCTTTTTTGTATTGGTAAAGCGCGCTTAACAGGGCTTACCGTGGCTGAGGATAAAGTTTTGATGAATGTTTTGTTCTATAGTATAAGCAATATGTACAAAATTTAATATATCATATTTCGACGCGTTTTCATATTGATAAAGAAAAATTAACCAGTACGTGTCAGATTTTGAAAGTGTGCCATATTGGGCGTATGCCGCATATACAGAATAGAGGAGGGGATGGGGATGAATTCTCAACTTATTTTATTACTTGTACTGTTTATTTTATTGGTTATTGTAGGTATAATTTGCTTATAGAGGAAAAAAGTGAGGAAGGGGCTTTCCTTCCTCACTTTCCATGAAATATAATTTCTATATAACTAGAAATTAATAAAATTGTTATACATACATTAATAACCCGAAAGACACCGGGCTGGCGGCTCGCAGCTATTTGTTTTCGTTCACACAGTGTATGTGTCATGAAATTCGTGTAAAATATAACAAGAAGTGCGAATGCGACAAAAACAACTGTTATAAGTGTCATGAGGCGAGACCTCCTTTTGGCTAAAATACATATACATATATTGTATCACACGATATTTTGTTCGTGTTACAAAATTCAGAAATAGAAGACTTTGTGTTAGAAAGTGAGGGAGAAAATGGACGTTGTTAGAAGATTAGAACAAGCTGAATACTACGTAGACCTACTATTTAAAATGATTGATGAAGAGAAGTGTCCATTTTATTCTTTGATCATAAAGAAAAAAGCTCGTAAAAAAGATATTGAACGTATACTAAATCTTTGTGAAAAACTGAACGAGCAATATGTAGTGGAGAAAGCAGAAGGGCTTCTTTTGTTCGATGCGCTGTTAGATCAATTTGAAAAAGCGCTTCCACATCAGCTCGAAGTAAACGAAACTGCGGAAGCGCTAGCAAAACAAGGTTTATTTAAGCCGCTTATGAATGAATTCTTAAGCATGATTGCGAAAAAATAAATAGATTATTTCTTAACTAACTTTTGATCGGATTCTGTAAAGTTCTCTTCAATATCTTCTAATGATTTCTCAAAAATATCGATGAAGTCTTGTCCGTAAATATTACGCAGGATTGCAATCAGTTCGATATTTTCTGGGAACTTCCCATAAAAATTACGAAGTGCAAGAGCCCCATTAAACACTGAATTATTTTCAGGATCATACTCCTCCATTAAGCGAAGTAGTAATTCTTCCCCTTTGTCTGTAATTTCAATGTACGTATTTCGTTTATCATCTTCCTTTTTTGAGAATACAAGATAGCCGCGTTCTTCAAGCTTTTTAGAGAAGTTAAACGCCGTTGATACGTGCATAACTCCAAACTTAGCAATCTCAGAAATAGAAGCCCCTTTTAAATGATAAGCGATTGTTAAAATATGATGTTCATTAATATTTAAATCGTAAGGTTTAATCCACTGCTGCCAATCTTTCTCTACACATTTCCATAACGCTTTCGATAATTGAGCAATGCGTTGGCTGAAAATCATCGCTTCTTTTACCGAGTAATCTTTTTCTCCACTTTTCATGTACTCACCCACTTTAACATTCTTTTTTCATTACTATCTATTATGCCAGTAAAATAAAAATTAATAAAGTCTTTTTGTGAGAATTGTGAAAATTTTTTAACAAAATGACATTCTATACAAATCATGCATAACTATGGAAGCGTTTTATGAGTCGTGAATACATGCGTTGTCCTTACATGTTAATTGATAACATATATTGTAAATGCATAAAAACACGGCATATCTATACGATATGCCGTGTCAAGGTCAATTTATATAAAAAATATTTGTTATATGCAAAAAACTAAGCAGGAATTTGTTTACGCTTTTTCTGGAACAGCTTCTTGTAGTTTCTCAATTGACTTTTGGATGTCCAAAATTTCTTTCTCAATATGGCGCTTGTTTTGAGAAATATCTTGTTTCCAGTTAGAAAGCGTGTCTTGCATGTCATCTTTTAGTTCTTGAAACACTTCTTTACCTTCTGAAGCAGTTTCAACAATTTGACGCTTTAATAATTTCGTATCAGCTGTAATATCAGCTAAAGTCTTTTTAATATCATTTCCTTTTTCTTTTAACTTGCCGCGCATGTCTTTACCAGAAGAAGGAGTTGAGAAAAGAACGGCTAGTCCAGCAACTGCTCCCCCGCAAATAACACCTGTAATAAAGGATTTAGCTTTTGACATAAAAGGAGACCTCCTTATTTTTTGTTCGTATTCATGATGTAAAACAATATGCATATCTTTCTTATATGTGCTATGCACAAACAATCATCCCTGAGCATTTTAAGTGAAGAAACAAGCCATGCGGAATTTGATGACTTCAGGGAAGTGGCTTGTTATGTATTACGCCTTCTTATAGTGTCATTATTTCACACTATTTGCAATTGTACTTGCGATGTTTTGTAAATTTTCCATAGTGTATTCATTTTGGTGTGATTTCCAAACAGCACCGAAACCATCTTTTTCACCGTAGCGTGGAATTAAATGAAGGTGGAAGTGGAACACAGTTTGTCCAGCTTTTTCACCGTTATTGTTAAGTAGGTTAAAGCCAACTGGATTAAACTCTGCTTTAATCGCATTTGCGATTTTTGGAACGACAGAAAAAATGTGTGATGCGATTTCTGGCGTTAACGCAAAAATGTCTTGTTTGTGAACTTTCGGAATAACAAGAGTATGTCCTTTTGTTACTTGACTAATATCTAAAAATGCAAGCACATGTTCATCTTCGTATACTTTTGAGCAAGGGATTTGCCCGTCAATGATTTTACAAAAAATACAATTGTCTGCTGTATGATTCATTGATCTCATCCTTTCAAATATCCTTAGCCGTATTTTACCATAATTACATAAGAGAACAAACACGAAAAACAGGAAGCTGACTCAGCTTCCTGTTTTCTGAAGAGGGATTGAAAAAGCATTATCGTAATTTACGTTTCGCAGACACCTCATTTATTTAAGAAATGCACGGTAAATCGGCTAAAGTTTCTGCCGTAGACACCCCATTTTCAAGTGAAATGAATTGCAATCTTTCATAAAAGGAAATTGTTTATTTTTTAAAACAGTATATGCTCTTTCGGAGACACCCCGTTTCGAAAATGAAACAAATAATCTGGTTATGTGTAAATTTCATTGTCCAACATGGACACCCCATTTCATGATGACTTCACTATGTTGTTGTACTCATCAATTGGTGGTTGCTTTTTCAATGTGTTCCTTCTTCAATAATTATGATGTCCGCTTTCGGGAAAATATATGCTAATAAATTTAAATTTTTTTTTTGAGTACATGGATACTATGTAGTACAGCATAATTTTTGGTAAGATGAATATAGAATGAATACTAATGAAGAAAGTGGTGTCGTATGAGCGAGTTATTGCGTGTAGAAAATGTTACAGGAGGATATACGAAACGACCTGTATTAAAAGACGTTTCGTTCTCTGTTAATAAAGGCGAACTTGTCGGCTTAATCGGTTTAAATGGAGCTGGTAAAAGTACGACGATTAAACATATTATCGGTTTAATGGAACCGAAAAAAGGAACTGTCACAATTAATGGGAAAACAATTCGTGATGATATGACAGCGTACCGTTCTAGCTTTTCATTCATTCCAGAAACGCCGGTATTATATGATGAATTAACGTTAGAAGAGCATTTGAAATTAACAGCGATGGCGTACGGCGTCGATGAAAAACAATATGAAGAACGTGTAGGACAACTATTACATGAATTTCGAATGAAAAATCGTTTAAAATGGTTTCCATCTCATTTCTCAAAAGGGATGAAACAAAAAGTAATGATTATGAGCGCGTTTTTAGTTGAGCCATCTCTTTACATAGTAGACGAACCTTTCGTTGGATTAGATCCGTTAGCAATTCAATCTCTTCTTCAAATGATGGATCAAATGAAAAAGAGTGGAGCCGGTATTTTAATGAGCACACATATTTTAGCGACGGCAGAGCGTTATTGTGATTCGTTCATTATTCTGCATCAAGGTGAAGTAAGAGCGAAGGGAACATTAGCTGAACTGCAATCACAGTTTAATATGCCAGGTGCAACGTTAGATGATATTTACATCGCGCTAACAAAGGAAGAAGATTATGAATAGCACAGCGTTATGGAAAGAACGATTTCGTCACTTTCTAAAAGAAGTTCGTACATATAGTAAATACGTATTTAATGATCATTTGAAATTTATTTTCGTGTTCATCATCGGTGCGGGAGCGTATTATTACCAGCAATGGTTACAAACGTTAACATCTTCCTTTCCAACTGCGCTCGTAATGGCAGTATTAATTGGACTCGTGTTAACAGCTGGATCCATTCAAACGTTATTAAAAGAAGCGGATCTCGTTTACTTACTGCCAGTTGAAGAAAAGTTAAAACCTTACTTCACCAAGGCATTTCTTTTTACATTTATGATTCAGTTATACATAATCGCAATCGTAGCAGCTGCGCTTGCTCCGTTATACTTCCAACAAATGAAGCAAACCGGTGCTGGCTACATATGGATTGTCCTCGCATTTGTCATTGTAAAAGCGTGGAATTTATTCGTCGCGTGGGAAAAATCATTTTTAATAGATCAAAATATACAAAGAGTTGATTGGTTTATTCGTTTTATCTTAAACGGTTTATTTGTATATTTCCTTGTAGAACGTACTTCAGTTCTTGTTATTGGCGGAATCGTTCTGCTCATGGTGTTATATCTTGCTATCATGCATCAAATGGTAAAAGGAAAGCCGCTAAACTGGGAGTATTTAATTTCTGAAGAAGGTAAGAAAATGATGCTGCTGTACCGAATTGCAAATATGTTCGTTGATGTACCAGCATTAAAAGAAAGAGTATCTCGCCGAAAATGGCTGGATTTCATTCTGTCGATAATCGGCGAAAAGCGCACATATTTATACTTATATACGAGAACGTTTTTAAGATCAGGTAACTATTTTGGATTATATGTGCGTCTGCTCGCTCTTGGAGGAGTTATTCTTTACTTCATTCCATTTTTATACGGGCGATTTATCGTAAGTTTTATTTTCCTATACTTAATTGGCTATCAGCTATTAACTTTATGGAAACATCACCGCATGAAAATTTGGCTTGATTTGTATCCAGTAAAGGTAGATGAAAAGAAGAAAGATTTTCTTACTTTATTAAATGTGATTCTAATCATCGGGAGCGTAATCTTTACAGTTATATTTGCACTAGCAACGAAAGATTTCATGATGACAGGAATTTTACTTGTCGTAAGCATATTATTTAGTATCGGTTTCGTTTACCAATACGGTGCGAAGCGCATTGAACGTTTAAATTGAAGGGAATGAACCTATGATTACATATGAAGAAAAGGTTATAAAAGAACTGGAGCAGTGGAAAGCTACATTCATGAAAGATTCTTCTATGATGACACGGTTCTCAAAGAAAGTGCAGACGAAAGTACAACAGCTTATTCCGGCGAAAGTGCAAAAAGTCTTAACAGAAACGATTCGGATGATGGTGCAAACGATCAGCGCCGGATCAAACTTTATAAAGCCGAAGCTAAAAGAGACGACATGGTCACTGCAAAGACGTGATGACGAAGTGCGTAAAAAAATGGATGAGTACAAAAAAATAGCTGCGGCAGAAGGAGCAGGGACGGGGGCTGGTGGTATTTTACTCGGTCTTGCTGACTTTCCGCTTTTACTTACGATTAAAATTAAATTTTTATTCGATGCAGCAACGTTGTATGGATTTGATACAAGTAAACAAGAAGAGCGTCTTTTTATTCTTCACGTTTTCCAACTCGCCTTTTCAAGTGACAATCACAGAAAAGAAATATGGAAAGCAATTGAAACGTGGGATACAGAAAAAGAAAATCATATGGACTGGGAAAAGTTCCAAACAGAATACCGAGACTATATCGATTTAGCGAAAATGCTTCAGCTCGTACCAGTAATCGGTGCCCCGGTAGGCGCATATGCGAACTATCAATTGCTGCAAAGACTTGGAGAAGTGACAATGAATTGTTATCGTATGCGATTGCTAAATAGAAAGTAAAAAAAAGCATCCTAAATGTGTGATTTAGGATGCTTTTTTTAGAAGTTAATTTCGCTATAGCCAACTCCGACTACAATCAATATGATAAAGAGCACAATAATGGATGGAAATCCGCTTTTATTATCGTGACCAGCCTCATCGCCGCCTTTATCCCGCTGTTTATGAAGGCTGATTAAAGTTTCACTTTATCAAGAACTTCCTGTGTAAACTCTTATTAACTTGCAAATTATTCAGTTTCATTTTATAATTTATTTACCGACCGGTAAGTAAAAATAAGTGAGGTACAGTATGACAAAGAATTTACAAACATCGCAAAACATTGTCGAGGCATCATTTAAACTCATGGCAGAGCACGGCATTGAGAAGATGAGCCTTTCCATGATTGCGAAAGAGGTAGGTATTTCAAAACCGGCTATTTATTATCATTTTTCTTCTAAAGAAGCGTTAGTCGATTTTTTATTTGAAGAGATTTTTTCTGATTATCATTTTGCAAATTACTTCGATAAAGAGCAGTATACGAAAGAAAATTTTGCAGAAAAGCTAATCGCAGATGGTTTACATATGCTCTCTGAGTATGAAGGGCAAGAAGGAATACTACGGGTTATCAATGAATTTATCGTAACTGCATCGCGAAATGAAAAGTATCAGAAACGATTATTTGAAATACAAGAGGATTTCTTACATGGTTTCCACGATTTATTGAAGCAAGGCGCGAGACTGGGCGTTGTGTCACAACATGCAACGGAAGAAAACGCTCATACGCTAGCGCTTGTGATCGATAATATGAGCAATTATATGCTCATGGGATTTCAGTTAAAATATAAAGAAATTTGGATTCGAAATGTGAAAAGCGTCATGAAGGAGGAGTAAAAATGAAAATGCAAAAAAACTGGTGGCTCGGTTTTCTTGGATTCATTGGAGTTTATAAAATTCCAGGCATGATAGAGGCTTTTCAAGCAGATGGAAGTTGGATGAAGTTAATCGGTTTTATTTGGCTACTTTGGTTCGGATATTTTATTCCAGAGAGGAAAGAAGATTAAATTTTAATTTTCTGTAAAGTTATGTAAAATATAGATTAAGAGTATTCGTATATTAGATTACTAGATTTGGAGTGGTTACATGGATCCATTGAAAAATGAAATTAACCCTGACATGGTCAAAGTGTGGAAAATTCGTGCTGTAATTGAAGAAGGGATCGGTATACTCGTCATTTTAGCTTACCTTTTCCTCATGATAAAGTTTGATTGGTGGGCGTGGATTTTGTATGTGATGATTGGGCTAACAGTTGTGTTCGCGCCATTTTCGTACTTCTTATTCCCGAAACTACGTCAACGTTATTACAGCTACCAACTAAATGAAGAAGAACTTGAAATTCAGCATGGTCTTTTCGTCGTAAAGCGCGTATTAGTACCGATGATTCGTGTGCAGCACGTTACGATTGAACAAGGACCAATTATGAGAAAATACGGATTAGCAGAATTACACATTTCAACAGCAGCAACTTCTCACAGCATTCCAGGCTTAACGATGTATGAAGCAGAAATGTTGAAAACGAAAATCGCAGAATTAGCGAAAGTGAGTGATGAGGATGTATAAGAGGCAGCATCCAATCACGATGTTATTAGAATTGAAAATAACAGATTTTATACCACTCATTATTTTCATGTTTAGCTTAAACGGAAAATTCCCGTTTTGGTATTTAATTCCCGCAGCATTTGGTTTACTCACCGTTTTTTCAGCATTTGAAAAATGGTATTACACAACATATTGGGTTGAAAATAACGTATTACATGTGAAAAAAGGTCTCTTCGTGAAAAAGGAGAGCTACTTAAATAAAGAACGTGTTCAAACGATTAATACAAGTTCTAACGTACTATATCAAATGCTCGGTTTGAAAAAAATTCAGATTGAAACAGCTGGTGGGGGCGATGAAGCAGAAGTTAGCTTAGCTGGTATTACGGCAGAAGAAGCGGCGGAGCTTATTGCTTTGCTAAATGAGCCAACTCCAGAAGTGAAAGCAGAAGGAACGTTAGACGAAGCAACAGAAAATGTAGTAGAAAAAGCAATTGTTACAGAGGAAAAACAAACGACAGAATATAAATTAACTTGGAAAGAGATTTTATTAGCATCTGTTACATCTGGTCAATTTGGACTATTATTCTCTTTAATCTTTTTCGTTTATCACCAAGTAGATGAGTACATTCCGAAATGGATAGAGAATGGCGTAAAGTCGTATGTAATGGAACATGATATATATGGCTGGATTTTCATGGTAGCCATTTTACTCGTTCTTTCTTGGATTATATCTACAATCGGTTACGCGTTAAAACATGGCGATTTCACAGTGAATCGAAGAAATGACGAAGTTCGCATTTCACAAGGATTACTTGAGAAAAAAGAGCTCGTACTAAAATTGCATCGTATTCAAGGTATTACGATAAAAGAAAGTATTTTACGCCAACCATTCGGTTATTGTGCTGTGCAAGTAGAAGTCATTCAAAGTGAGGGAAAAGAAGAAAAAGTTACACTGCATCCTATCATTCGAAAAAATCGAGTGCAACAGTTACTCGCCCATTTACAATTACCATACGAACTGAATGCAAACATTATTGCATTACCAAAAGCAGCATTACGCCGCTATCTCATTGATAGTTTCATTTTCTTCGCAATGCTAGCAATCCCGTTTATTGGAATAAGTATATACTCTGAAAAGCACTTCATCATGTGGGCATTAATTCCGCTCGCGATCCTCATCTTTACACTTGGATACGCAACATTTAAAACAAATGGTTACAGTGTTAACGGAGAACAAATTACACTTGTCTATCGTAGCGTCGGAAAATACACAGGACTTATTAGAAGAAGACACGTCCAATCAATGGAGAAGACACAATCATATTTCCAGCGCCGCGCGGATTTATGTACGTATAAGTTTTCTAGTGCATCATCTAGTTATAAAATAGAGCATACGAGAGTAGAAGACGCGGAGAGAATGCAGGATTGGTATAAGAAGAGAATGAGGGAGGAATAATTTGAGAAAGCTTGCCTATTATGAAGGGCAGGCTTTTTTTGTTATAAGGAAATGAGTGGTTTAAGTGATAGAGCAGTACAACTACAGCACACATGTATTAATATGTATGAAAAAAGGTAATATTCTTCTATTTTAGAGGAATCTGTGGAATTTTTGATATAAATGGTATACTAAAATATAAATAGTATTAGGAGGTTATATATGATAAGTCAGTTGAAAAGAGAAGCACTTGATGCATTAAAAGGAAGATGGGGATTAGCGGTAGGGGCAACTTTATTAATTGGAATCCTTATTGGAGCTGTTGAAATGCTAACCACAGGTATTTTTTCGATATTTTGGGGTTGGGAAGAAGCAAGTGATTCACTCACAGTAAGTATTATTGTAATGCTTGTTATTGGTCCATTAACAATAGGTGCCTATTATCTTGTTTTAAATGCAATTCGTAGGACTGATGCTCGCATTGGTCATATATTTAGATGGTTTAGCGATGGAAGTAAGTTGATGAAGTCGTTTTTAACATATTTACTAATGTATGTATACTTGACTCTATGGACATTACTTCTTATTATTCCAGGTATTATTAAATCATTTTCTTATTCTATGACATATTTTATTTTGAATGATCATCCAGAATATACAGCGAATCAAGCGATTACTGAGAGTCGTCATATGATGAATGGACATAAAATGGATTACTTTTTACTATGCTTAAGTTTCTTAGGCTGGTTCATATTAAGTATTCTTACTATAGGAATCGGTTTCTTATGGTTAGTACCTTATTTCTACTCGACATCGGCAGCATTTTATGAAGAGATTTCAAAAGAATATTATAAAAAAGAGAGCACTACTTTCTAATAAAACATATAAACTATCTACCCTAAAGAATGTAGGGAGCAGATAGCAGATGGTTTAGGTGTTTTGATATTTGTCCTATTTTCGGGATTCACTTCAGGATAAGGTATAGATTTTTATATAGAAATGCTTCCCTCTATGTTTTATCATAGAGGGTTATTTTTTTATGTAAAAATGATAGGAAATAATGAATAATATATGTAAAGAAAAAAGCGAGGTGAATGAGAGTGAGCAAATTTTTAATACCGTATTCATTTTCTATATTAAGTTTCTTTATTTCAGCAACAGCACTTGATTTATATGATAGGATGGGAAACGATAGTGAGCTGGTTTCGCCGAACATAATTGGAAAGATAATTCAATCTACTGCGCAAATGGGAGTCCTTACATTGTATTTCGGAGTACCTATTATTTTAGGTGGCTGTCTACTTGGTGAGCTATTGTTTAGAGGTATCATTTTACGATTTAAACTAAGCTATATTATATCTTTATTATTATATCTATTTTTAGCTTTTAGTATTGTTTTCGTAACGGTAGGCATTCCAACTACATATGAAGATTCTAATACATTTTTCATAGGGATAACTATGATTTGTGCTGTTACATTCTTTGTGAGTCGGAATATATGGGAAAACAAGTTAATAATGGAGTGACAAAATGAAATACACCTGTCCATGTTGCGGATATAAAGTTTCACTTTATTGGATCAGTTAGAAAACCGACTAGTGAAGATGTGAAGGATGCTAGTTGGCCGCGAATTTGTTAAGTAAAATGTTATTACTCGATTCGATGGGAGTAATAACATTTTTTATTTAATGCTGAAAGAATTACTGCCGTCTTATAAAGTAATAAGAAGGACTAATCGGTAAATTTTATTGATGGATATATTAGGAATGAATACAAAAGTATAGATGTATAGTCGACTCTGTGTATTTAATGTTATCATATTGAATGATATGGAAATTTTTAATAGAATAAGTAACTAAAAATTCAAAGGTAATGAAGCTTTTGTTGTATAAAGAAAATACTTAGTAGTAATCAACAATATTAAAAATAAGATTCGTATTTATATAAATTTAGTAGAAATGGGGTTTTAAAAAGGAATGAGTATCAGCATAACGCGGCAAAAGATTTTGGCGGCCGCTTCTCAAATTGTGCAATGTAAAGGGGTTGCTAAATTAACCTTAGAAGCAGTGGCAAAAGAGGCGGGTGTAAGTAAAGGTGGATTATTGTATCACTTTGCAAATAAAGAAGCTTTAATAGAAGGTATGATAGTCAGAGGGATAGAGGATTATGAGGGCGCTATTTACAATAAAGTAGCGGAAGACTCAGAGAGGAAAGGGAGATGGGTTCGCTCTTTTGTAGAGGAAAGATTAAGTAATGAGAGAAGAACAGAAGAGTTGTCTAGTAGTATGATGGCAGCATTCATGTTAAAACCTGAATTACTTGAGCCATTACAACAATCATTTCAGCAACTGCAAAAGAATATAGAAAACGATGAGATAGATTCAGTTTGTGCAACAATTATTAGATTAGCAGCAGATGGATTATGGTATTCGGAATATTTAGGGGTTGGCAGACTAAGCCCCGAGTTAAGAGAAAAAGTGATTCAAGCTCTTATTGATAATTCGTATAAATAGAATATACGAACTATATAATACGAAAACAATTCACCATTACTTATTTAATGTAGTGGTGAATTGTTTTTTTTATTAGAAAAATAGAACAATTTTATAGAGTATTGAATTATAACCGTCCAGACGGTATAGTAATATTTGGTTTAAGAGGAAAATGAAACAAAAAAAGAATAAAAGATATTTTTAGCACACTATTCGAAAGGATAGGCCGCAAAGCTTAGAGTCTACGGTAATACATATTGGTTACTAAGATCGTCTGGTTGCACATTTTTGATGCAACCGGACGGTCTTTTTTTGTTATATAAATATAAAAAAATAGGAGGGAACTATGCAAATGAAAAGTACTAAAAGGCATATTTCAATGGTTTCATTAGTTTTTCTAGTATTATTTTCAGTGCTGAATGTGTGGGCTCCAGTTATTCAAGCTGCTGTGATGAAAAGTCCAGTGGACGAAATTAATATTTCCCGTACTGATGGCACGACATCTGAACCGTATCAAGCCTCAGATGGTATGAAAGTAGAAGTGAAGTGGTCAGCTAAAGAAAAAATAAAAAGTGGAGATCAATTCACAATTGATATGCCAAAAGAGTTTCGAAAAGACCTTATGAATATGAGTTTTCCTTTAAAAGATGCTGAAGGAAAAACAGTTGGTACATGTGAGATGAAAAAGGGTCTATTAACGTGTACTATGGGTGATTACGTAGAAGGAAAGAATAACATTAAAGGCTCTTTATTCGTAGAATTCTACTTTGGTCTAGAAGCATATGATGGTGTTAAAGAAATTCCATTAGAATTTAACGTTGATGGTCAAATCGTCAATAAAGAAGTAAGTGTAAATAATACGACAGAGAGACCGAAGCCACAGCCCAATACGGAAAATTTATTGAAATGGGGTTCTTATAATCAAGAAGATCCTTCAATTGCTGATTGGCTTGTATACGTAAATGCAACTGGAACAGAAATGCAAGATCTTAAATTAACAGATACATTAGGACCTGGGCATGAGTTAATTACAGACAGCGTAGTATTAGAAGAGGCTGTATTTGAAGATGGTTATGCACCAACAAATATTAAGCCAGCAGATTTATCTAACATTAAAATAAATGCAACGAAGACTGGATTTACAATTGAGTTTCCAGACAGTTCAAAAGGTTATATTTTAAGATATAAAACAAAGGTTACAAATCCTGCTGCAAAGCCTCATAAAAATACTGTGAAATTAGAAGGTAAAAATATTAAAACTGAAGAAAAAGTAGGACAAGTATTTGTAAGTGGTGGAGGAGGATCCGGTTCAGGTGACAATAATCCACCTAGCATTGAAAAAAATATAGTTGATGAGAATGGCAAGCTTGTAGAGAATGAGCAGTTAACACAAATGGATCAAGTTATTCAATACCAAGTTGGTACACATATACCGAACGATCCTCCTAAATACACATCTATGGTAATTAGTGATGATTTAGAAGATGTTTTAGAAGTATTAGAGGCAAAAGTGTATGATCAAAATGGCCAAGATATTACTTCTAAAGGAACGTTAAATATAGATAAACAAAGAAGTGAAGTAACATTTACGTTTGGTGAGAGTTTTGACTATAAGTCATATGAAGACCAGATAATCAATCTCAGTATCAAGGCGAAAATAAAAAATAATGCAGACTTATCTTCTTACGTAGATAAGAAGATTCCTAATAAAGCGGAATTGCATTTTGATGATAAAACATTAACATCAAAAGAAGTAACTATTACGCCGCCTGAAGCTCCAAAAGATGGTACAGTACTGATTCATAAAACAGATTCTGAGAATCCGAATAAAGGGTTAAAAGGTGCCGAATTTGAAGTTCGAAATAGTGCAAATGAAGTTGTTGCAAAACTAAAAACGGACGAAAAAGGTTTTTCAGTACCTCAAACTTTAGCTCCTGGGACGTATAAAGTTTATGAAACAGTAGCACCAGAAGGATATCAAAAATTAACAAGCCCAGTAGAGGTTACACTTCAAGCTGGAGAAACAAAAACAATTGAAATTAAAAATACTATGCAAAAGGGTCAAATTGAAGTAAAGAAAATTGATTCGGAAAATGGTGAAAAACCATTGGAAAATGCAGAGTTTGATATAGTAAAAGACGGTGTAGTAGTCGAACATATTGTTACAGATAAAGATGGTAAGGCAATCTCTAAACCGTTAGCACCAGGAAAATATATTTTAAAAGAAACAAAAGCACCTGAAGGCTACCAATTAAAAGAAACAGAGTTGGAAGTAAATGTAACAGGGGACGGCATATTCCCAATACAAGTGGAAAATGCAATGGTAGACAAAGGGAATATAGAAATTACAAAAGTGGACAAAGAAAACGGGGCAGTATTAGCCGGTGTCGAATTTGAAGTCCAAGATGAGAAAGATGGCGTAGTAAGAAAAGTAGTAACAGATAAAGATGGAAAAGCAAACGTTTCAGATCTATCAGTAGGAAAGTACAAATTAGTAGAGACGAAAAGCTTACCAGGTTACAAAAATCTAGCAGAACCAGTACTATTTGAAATTACAAAAGGTATGACAAAAGCTTTATCAATAAAAGTAGAAAATGAGCAGTTAGACAAAGGCTCAGTAGAAATTACAAAAATAGATAAAGATAGTCAAAAAGTATTAGAAGGCGTAGTCTTCGAAGTGCAAGATGAGCAAGGAAAAGTAGTAACAGAAGTAAAAACAGATAAAGATGGTAAAGCAAAATTCTCAGATTTATCAGTAGGAAAGTACAAATTAGTAGAGACGAAAAGTTTACCTGGCTACAAAAAGCTAACAGAACCAGTATCATTCGAAATTACAAAAGGTATGACAACAGTCCTATCATTGAAAGTAGAAAATGAACAGTTAGATAAAGGTTCAGTAGAAATTACAAAAGTAGATAAAGACAACAAAAAAGCATTAAAAGGCGTAGTCTTTGAAGTGCAAGATGAAGCTGGAACAGTAGTAAAGGAAGTAAAAACAGATAAAGATGGTAAAGCAAAAATCTCAGATCTATCAGTAGGAAAGTACAAATTAGTAGAGAAAGAAAGTTTACCAGGCTATAAGAAACTAACAGATCCAGTATTATTTGAAATCAAAAAAGGCATGACTGAAGTTCTATCATTAAAAATAGAAAATGAAATGGTAGATACGGGAAATGTAGAGATAACAAAGATAGATAAAGATAATAAAGCACCGTTAGCGGGAGTAACATTCATCGTCCAAGATGAAAAGGGTAATGAAGTTACAAAAGTAACGACAGATAAAGATGGAAAAGCAAATGTTTCAGATTTACCTGTAGGAAAGTATGAATTAGTAGAGGTAGAAAGTTTACCTGGTTATAAAAAGCTAGAAAAACCAGTATCATTTGAAATCAAAAAAGGCATGACCGAGGTTCTATCATTAAAAGTAGAAAATGAAATGGTGGATACAGGGAATGTAGAGATAACAAAAATAGATAAAGATAGTAAAGCTCCATTAGAAAATGTTGTATTTGAAGTACGTGATTCAAAAGGAAAAGTAGTTACGAAAGTAACGACGGATAAAGAAGGAAAAGCAAACGTTTCAGATTTACCTATTGGGAAGTATGAGTTGGTGGAAGTAGAAACACCGGCAGGATACAAACCACTAGAAAAGCCAATTTCATTCGACATTGAAAAGGGTAGAGTAACAGCATTAAAGCTAACAGTAGAAAATGAATTAGTAGATACAGGAAATGTAGAAATTACAAAAGTAGATAAAGAAAATAAAGATGTTTTAGCTGATGCAGTCTTTGAAATTCAAGATGAAGCAGGACAAGTAGTCGCTAAAATAACGACAGATAAAAAAGGACAAGCACAAGTTACTAATTTATCAGTCGGCACATACAAGTTAGTAGAAGTAAAAGCACCAAAAGGATATAAACAATTAGTAGATTCGATTATTTTCCAAATTGAAAAAGGCATGACAAAATCTCTTGCTTTAACAGTAGAAAACGAAATGTTAGACAAGGGAAATGTAGAAATTACAAAGGTAGATAAAGATAGTCAAAAATTATTAGAAGGCGTAGTCTTCGAAGTTCAAGACGACAAAGGCAAAGTAGTAACAGAAGTAACGACAGATAAAGAAGGAAAAGCAACAATTTCAGATTTATCAGTAGGAAAGTATAAATTAGTAGAAAAAGAAAGCTTACCAGGTTACAAAAAATTAACAGAACCAGTATTATTCGAAATCAAAAAAGGTATGACGAAAGTTTTATCATTGAAAGTAGAGAACGAACTGTTAGATAAAGGTTCAGTAGAGATTACAAAAGTAGACAAAGAAAGTGGCGCGTTATTAGAAGGCGTAACATTCGAAGTGCAAGATGAAAAAGGCAAAGTAGTAACGAAAGTAAAAACAGATAAAGATGGAAAAGCAACAATTTCAGATTTATCAGTAGGAAAATATAAGCTAGTAGAAGTAGAAAGCTTACCAGGATATAAAAAACTAGCGAAGCCAGTATCATTCGAAATCAAAAAAGGTATGATAGAAGTCTTATCATTAAAAGTAGAGAATGAACAGTTAGATAAAGGCTCAGTAGAAATTACAAAAGTGGACAAAGAAAGTGGCGCGTTATTAGAAGGCGTAACATTCGAAGTGCAAGATGAAAAAGGCAAAGTAGTAACGAAAGTAACAACAGATAAAGAAGGAAAAGCGAAAATTTCAAATCTATCTGTAGGAAATTACAAACTAGTAGAAGTAGAAAGCTTACCAGGCTACAAAAAGCTAACAGAGCCAGTATCATTCGAAATTAAAAAGGGTATGACAGAAGTCTTATCATTAAAAGTAGAGAATGAACTAGTAGATAAAGGTTCAGTAGAAATTACAAAAGTAGATAAAGATAGTAAAAAAGTATTAGAAGATGTAGTCTTCGAAGTGCAAGATGAAAAAGGCAAAGTAGTAACGGAAGTAAAAACAGATAAAAATGGTAAAGCAAAAATCTCAGACTTATCTGTAGGAAAGTACAAATTAGTAGAGAAAGAAAGCTTACCAGGTTACAAACAATTAACAGAACCAGTATCGTTTGAAATCAAAAAAGGAATGACAGAAGTTCTATCATTAAAAATAGAAAATGAAATGGTAGATACGGGAAATGTAGAAATTACAAAAATAGATAAAGATAATAAGGCACCGTTAGCAGGGGTAGTCTTTGAAGTTCAAGACGACAAAGGCAAGGTAGTAACGAAAGTAACGACAGATAAAGCTGGAAAAGCAACAGTTTCAGATTTATCAGTAGGAAAGTACAAGCTAGTAGAAGTAGATAGTTTACCAGGCTACAAAAAATTAGAAAAGCCTGTACCATTTGAAATTACAAAAGGTATGACAAAATCTTTAACGTTCACTGTAGAAAATGAAATGGTAGATACGGGGAATGTAGAAATCACAAAAATAGATAAAGACAGTAAAGCACCATTAGAAAATGTTGTATTTGAAGTACGTGACTCAAAAGGAAAAGTAGTTGCGAAAGTAACGACAGATAAAGAAGGAACAGCAACAGTTTCAGATTTATCTATTGGAAAGTATGAGTTAGTAGAAGTAGAAACACCGGTAGGATACAAACCACTAGAAAAGCCAGTTTCATTCGAAATTGAAAAAGGTAGAGTTACAGCATTACAATTGACTGTAGAAAATGAATTAGTGGATGTAGGAAATGTAGAAATTACAAAAGTAGATAAAGAAAATAAAGATGCTTTAGCTGATGCAGTATTTGAGATTCAAGATGCAGCAGGACAAGTAGTCGCTAAAATAACGACAGATAAAAAAGGACAAGCACAAGTCACTAATTTATCAGTTGGCACATACAAGTTAGTAGAAGTAAAAGCACCAAAAGGATATAAACAATTAGTAGATCCAATTACTTTCCAAATTGAAAAGGGTATGACAAAATCTCTTGCTTTAACAGTAGAAAATGAAATGTTAGACAAGGGAAATGTAGAAGTAACAAAAGTAGATAAAGATAGCCAAAAAGCATTAGAAGCCGTAGTCTTCGAAGTACAAGATGAGCAAGGCAAAATAGTAACTGAAATAACGACAGATAAAGAAGGAAAAGCAAACGTTTCAGATCTATCAGTAGGAAAATACAAATTAGTAGAGACGAAGAGCTTACCAGGTTATAAGAAGTTAACGGAACCAGTATCATTCGAAATTAAAAAAGGTATGACGAAAGTCTTATCATTGAAAGTAGAGAATGAACAGTTAGACAAAGGTTCAGTGGAGATTACAAAAATGGCTGCTGAAAGCAAGGAAGTCTTATCAGGAGCTGTGTTTGAAGTTCATGATGAAGCGGGCAAAGTAGTAGTGAAAGTAACAACAGATAAAGATGGAAAGGCAAAGATCGCAGATTTATCTGTAGGTAACTACACACTAGTAGAAGTAGAAGCACCAAAAGGATATGAAAAATTAACTAATCCAATTCCATTTGAAATTACAAATGGAATGATAAATGCAGTTCAATTAGAAGTATTAAACAAATTGAATCATTTAGCACCACCAGTTCCAGAAACACCAGATCCAGAAAAGCCTGGAACACCAGATCCAGAGAAACCTGGAACACCAAATCCAGAAAAACCTGGAACACCAGATCCAGAGAAACCTGGAACACCGAATCCAGAAAAACCTGGAACACCAGATCCAGAAAAGCCTGGAACACCGGGTCCAGAAAAACCGGAAAAAGAATTACCAAAGACAGGGCAGAAAATGCCTGTGGAACCATATATGGGAGCACTTCTTGTAATGATGAGTTTTGGATTACTCGTATTAGGTAGAAAACAGCAGAGATAATAAAAGTGAAAAGGTATCCTCAAAGTATTTGAGGATACCTTTTTTAACATAAAAAAAGGCATCTAGCAAAAGAACTAGATGCAAATAAAAACACTTGGGAAGACAAAATTCTTCCCGTTTCCCGTATGTAATTATATCAAAAAAATTATAAAAAACTAGTTATATTTAAAATATAATTTTAAAAAAAGTTATATACATAAATAATTGCAATACTCGCAGTTTTCTCTTTCTGAAAAATACATTTCTTTAATTTTGAATATTAAGACTAATGTTGAAAAATCTTCAGATAATTAGAAAAAATAACCAAGAGGATATATAATATTGCTTAAGAAATAGTTTTAATGGATTACATATATTTCATTTGGTGTATTAATTGAATATCATAATTTTTAATTTTATTAAGCAAGAATCTCGGTTACTTATTGCATTTCTAACATAGGGTGAGAAAGAAAAATACAATAGTGTGGAGGTTTTTATAATGACGTTTGTTCTTAGTAAAATGAGTGGCTTTAGCATAGAAGAAAAGGTACATGAATTTGAATCTAAGGGATTCCTTGAAATCTCAAATGAAATCTTTTTACAAGAGGAAGAGAATCATCGTTTATTAACACAAGCACAGTTAGATTATTATAATTTGGAAGATGATGCGTACGGTGAATGCCGTGCTAGATCTTATTCAAGGTATATAAAGTATGTTGATTCACCAGATTATATTTTAGATAATAGTAATGATTACTTCCAATCTAAAGAATATAACTATGATGATGGCGGTAAAGTTAGACAGTTCCATAGCATAAATGATAGTTTTTTATATAATCCTTTAATTCAAAATATCGTGCGTTTCGATACTGAATTTGCATTTAAAACAAATATAATAGATACAAGTAAAGATTTAATTATAGGTTTACATCAAGTAAGATATAAAGCTACTAAAGAAAGACCATCTTTTAGTTCACCTATTTGGTTACATAAAGATGATGAACCAGTAGTGTTTTTACACCTTATGAATTTAAGTAATACAGCTATTGGCGGAGATAATTTAATAGCTAATTCTCCAAGGGAAATTAATCAGTTTATAAGTTTGAAGGAGCCTTTAGAAACTTTAGTATTTGGACAAAAGGTTTTCCATGCCGTAACGCCACTTGGAACAGAATGTAGTACTGAAGCTTTTCGTGATATTTTATTAGTAACATTTTCTTATAAGGAGACAAAATGAGAGAGAATAAAATAATTATGATTTCTGGAGCCAATAGCGGTATAGGTCATGCTTGTATAAAATACTTTTTAGAAAAATCCTTTCATGTAATAGCTCTTGATATTAATAATAATAACTTAATAGATTATATGAAAACAGATATGCCTTTGAAAGTAGTGCAAATTGATTTAAGTAATAGTGAAGCGATTCATAATCTTTTTACTCAATTAGATTTAGAAAAGCTTTCTCCTGATATATTAATAAATGCTGCTGGTATTCGAGAGATAACACCTGTTTTAAATTTATCCGATGACATGTTTAAAAAAGTAATTGATGTAAATTTAGTAGCCCCATTTATACTTTCTAGGGAAGTAGCGAAGCGATGGTGTGAATCGAAAATAAAAGGTTGTATTGTGAATATAGCATCGGTTTCTGGATTAATGGCTGAACCAGAGCGAGCTGCTTATGTGGCATCAAAGCATGCCTTAATCGGATTGACTAAACAGATGGCTATGGAATTTGGGAAGCAAAATATAAGGGTAAATAGCATTTCTCCCGGTGTTATTAGAACTGAACTTACAGAAGAATACTTTAGTAATAAAGCATTGATGTCTATGATAAAAAGTAATCAATCTTTAGATACTTGGGGATTGCCGCAGGATATTGTTTCATGTATTGAGTACTTGATTTCTGATCAGGCCCGCTTTATTACTGGTTCTAATTTTGTAATTGATGGTGGTTGGACTGCTGGGAAAAACTTGTAGTTGAGTGTTTTTGAGGAAAAGCACCTGTCCTTTTTTAGGCTGGTGTTTTTCTCACTATAAACAGATTTTTTTATTGGAGGGGGATTAATTTGTTTCAAAAAAGTTTTAAGCAAGAGAAAACGGTACCGGCCTTAAAGATGATAGCATCAATGGTTATCTTTGGATCAGTTGGATTTTTTTCTGTTCAAACAAACTTGCCTTCGTTTGAATTAGTGTTTGTAAGGTGTATTTTTGCGACAATATTTTTAAGTGTATGCTGGTTGCTTACAGGGCAATATAAACAAGATAAATGGGAACGAAAAGAAGTTATTCAAGTTTTAATATGTGGCTTTTTCTTAGTATTTAATTGGGTTTTCTTATTTAAAGCCTTTGAAAATATGTCAGTTACAATTGCTATCTCAGTTTATCATCTTGCACCAGTAATTGTACTGTTAATTGGAAGTATCGTCTTTAAAGAAAAATTAACATTAATATCTATCATTTCAATAATTGTGTGTTTTGTGGGAGCTTTATTAATTGCTGGTATCGATGGAAGCTTCTCTGTAGGCTCATTAATGTCTTCAGGTATGATATGGGGATTTCTTGCAGCTCTCTTTTATGCATTTACAACTTTATTTGGTAAAGGGATTAACAAAATGAGTGCGTATGCAATGACATTTTTACAAACATTCTTGGGGATATTTCTTTTAATACCATTTATAGATTTAGATGCTTTTAGTGGCCTCACTCAAAGTAATTGGACATATATTATAGCTACTGGTTTTATTCACACTGGGATAGTGTATTATCTGTTTTTTGATAGTTTACGCCATTTATCTACAAAAACAATCTCAATATTAGTTTTTTTAGATCCGGCAGTGGCAATATTATTAGATACTGTACTTACTGGATTCCGTCCAACTTTAATGCAAATAACAGGAATTCTTTTTATTTTTATTGGCATGACTTTAACATTAAAAAAATCTAAAGATAAAAAACTGAGTCAAAAAGAAAATCGAATTGAAAGCGATGCTAGTATATCTCAACAATGATGAAATATATTGTGTATAAAACGATAAACCTTGCATGAATCATGCAGGGTTTATTTGGTCTAATATAATTCATATTTATAATATATGTTTTTTAACATGCTTTTGATTCACTTATATTTATTTGACTATAAATTTACAAAAATGTATATAAAACCTTATTTTTTGATAATATATAAGTAATAAATTCATAGAATTGGAGTGATGAGATGCAGCCGTTAGAAAGGGAGATTCATTCTAATATGCTGAAAGTGTGGAGGATTCACGCTTTAATTGGGGCGGCAGTTATACTAACAGTCGTAATTGCATATTTCTTTTTCATGATTAACTTTAACTGGTGGGGGTGGTTGTTTGGACTATTAGTAACAGGAGCCATTACATTTATTCCACTTGATTATTTTGTGTTTCCAAATTTACGTCAGCGCTATTATAGTTACAGATTAAATGAAGAAGAGATTGAGATTCAAAAGGGAATGTTTGTTGTAGAACGCGTACTTATTCCGATGATCCGTGTGCAGCACGTAACGATTGAGCAAGGGCCGATTATGAGAAAGTATAATTTAGCAGAATTACACATTTCAACAGCCGCAACTTCTCATAGTATCCCAGGTTTAACGAAAGAAGAAGCAGAACAGCTGAAAAGACAAATTGGAGAACTTGCGAAAGTGAGTGATGAGGATGTATAAGAGGCAACATCCGATCACGATATTGTTAGGTATTAGGGTTGCGAGTTTGTTGCCACTTATTATTCTTGTTTTATTTAAACCTGATGAACAAGTGGAACCTTGGTATTTATTTTATCTTTTCCTTCTGGTTGTTTTATTCATCATGGCTATTTTTTCAGCAATTAAATGGTATTTTAAAGTGTACTGGATTGAGAATAATATGTTACATGTAAAGCACGGTGTTTTTGTAAAGAAGGAAAGCTATTTAAATAAAGAGCGTGTACAAAATATTAGTACGTCTTCTAACTTCATTTATCAAATGCTCGGACTCATGAAGTTAAATATAGAAGTAGCCGGTGGTGGTAATGAACCAGAAGTGATGTTGGCTGGTATTAAAGAAGACGAGGCAAAACATTTAATCTCTGTATTACATAAGAAAGAAACTACTGTAAAAGAAGAAATAGAAGAGGAAGAAAGCAAGACGGTTTATCAGTTAACAGCGAAAGAGGTTTTAGCCGCAGCGATTACATCTGGTCGGTTCGGACTAGTGTTCTCTGGACTAGTACTTCTTTACACAAAGTTTGATTTTGTTCTTCCTGAAGGATTCACAAGTAAAGTAGAAGCGTATGTGATGGGAAACGGTGTTTATAAACTAATTGTAATTGCATTAATTTTAATGGCAATTTCATGGATTATTTCCACGGCTGGATATGTGTTGAAATATGCAAACTTTAAAATTGGGCGAAAAGGGGAAGAGATTCGTATCGTTCAAGGATTATTTGAAAAGAAAGAGTTTGTCTTAAAATTGCACCGCATTCAAGCGATTACTGTAAAAGAAGGTATGCTTCGCCAGCCGTTTGGCTATTGTGCTGTTGAAGTGGAAGCAATTCAAAGTATTGGAGCAGCAAGTAACGAAGTAATGTTGCATCCATTTATGAAGAAAAAAGATGTACAGCACCTGCTCACATATTTAGAGTTACCTTATGAAATCGAAGCGGAGATCGTTCACTTACCAAAAACAGCGTTGCGTCGTTATTTCATTATGGGCTGGTTAATAAGTATCATACTCACAGTTCTAATTGCCAGCGTGAGCATATATTTTAAACAATATATTGCGTTGTTTGTTATTTTACCGTTATTTATCGTGTTTTCGTTACTTGCGTATGCTAGATATAAAAGTGGTGGTTATGAATTAAGAGAAAATCAACTAACGGTTGTATATCGTAATTTTTCGAAATATACAGGAATAATGCGAAGAAGACATGTTCAAGCAGTAGGTTATAATCAATCGTATTTTCAAAGAAAAGATGAATTATGTACAACTCTTGTAGCGGTAGCCGGGCGCGGTTATGAAGTAAAGCATATGAGAAAAAAAGATTCGCTTCGTATATATAATTGGTACAAAGAAAAAGGAAACACCGATGTGTAGTGGTGTTTCCTTTTTGTCATTAAATCGATATCTTTAGTCGAATCGTTGATATATTTCAAGATGTGATAGATATATTCGAAAAAATCGTTGATATATTCAAAGATGTGATAGATATATTCGAAAAATCGTTGATATAATTTCACGTACTGCTAGTGTTGTATTACTTTTTAATTAAACTAACACATCAAAAGTAGTCACGAACGACGGACGAGAGAAAATACTCTTTTGCTGTTCGGCATGTGGATGCGCCTGTGCCTGTGCTTGTCCTTCTGCTTGTGCAGGACGTTTTTTATGAGCGTTTTCGAATGAACGTGATTCTGTCCAATCTTTAAAGTTTTGCTCCGTTTCCCACATCGTTAAGATGACATATGTATCGTTACTTAATGGGCGTAGAACACGGATCGCTTGGAATCCTGGTTCGTTTTCAATAAGGCCTGCACGGTTTTTAAAACGGTTTTCAAATACTGGGCGACCTTCGTCTGTTACAGAAATATTGTTACAAACGATATAGCCAGGTTGTCCTTTAAATTCACCGACAGCATCTAGTACGTCATACTGAAGTGAGCCTTCTACAGATTCTTCTGTATTTTCTTTATAAAACATATTTTTCTCATCATTTTTTGCAGTGAAATGTGCTTGTTCTAGAGGTGTTTCGTATGAAATAATAGCCTTCATTTTAATGCCCCCTTAATAGTTTGTTTCTATTATATCAACTCTCTTAAAAAACTTCGAAGATTATATACATAAAGATACTTCTTTTTCAAATAATAAATGTACCATCATTTGGAAAGAAGGCCGATGTATGAAGAAAGTAAAGTGGACTTTATTAGGTGGCGTCGCAACGTTTATAGTAGCGATTGTACTCTATAAACTTATCGTGTTAGCTGGTGGCTATATGATGGATGAAAAGCAGCTCGTTTTCCACTCTTCATCACGTATCGTTGACCAGAAAGGGAAAGAAATTACGAAATTATACGTAGAAAATAGGGAGCTCGTACCGATCGAGCAAATTCCGAAGTATGTGCAGCAGGCGTTTGTTGCGGTGGAAGATTCTCGTTTTTATGAGCATCAAGGAATTGATTATCCGTCTATATTCCGTGCTCTTTATAAAGATACGTTAGCTGGAGAAAAGCTAGAGGGCGGTAGTACCATTACGCAGCAACTCGCTAAAAATGTCTTTTTAACTCGTGAAAAAACATTTACGCGCAAATTGAAGGAAGTTGCAATTTCTCTTCAATTAGAGCAAAAATATACGAAGCAACAAATTCTTGAAATGTATATGAATCATATTTATTTTGGTCATGGGGCTTACGGTATTCAAGCAGCAGCAAAGCTGTATTTTAATAAAAATGTTGAGGATTTAACAGTAGAGGAAGGGGCAATGCTTGCAGGCCTTCCGAAGTCACCAAACGGATATTCACCGTACTATTCTGCAGAGAAGAGTAAGGAACGCCGCGATCTAGTATTGTCACTTATGCATAAACAAGGCTATTTGACTGCCGAAGATAGCGTACGTTATCAAGGAAAGACGATTGCTTTATATAAAAACTTAGACGAAAATGAGCTCGCATATATGCCGTATATTGATATGGTCATAGATGAAGCAGCTCGTTTATACGGATTGTCTCATCAAGAAGTACTTCGCGGAGGATATACGTTTGTCGTACCTATGGATGAAAAAATTCAAAAGGTAGCGTATAACCAGTTTCAAGATGCAAGGAATTTTCCTGGGAAAGAAGAAGGGGCACAAGGTGCATTTTTATTAATGGATAATCATACGGGAGGGATTAAAGCGGCGATTGGGGGAAGAAAGTACGTCCCGAGAGGATTTAATCGTGTTTTTGCCAAAAGGCAGCCCGGATCTGTTTTAAAACCACTTATCGTTTATGCACCAGCACTAGAAACGAAAAAGTATAATCCGTATTCTTTATTAACGAATGAAAGAAATTCTTTTGAAGGGTATGAACCTCGAAATTATAATCATGAGTATTCAAAAGAAATGACGATGTATGATGCGATTTTAGAGTCGGCAAACGTACCGGCAGTTTCTTTATTAAATGAGTTAGGGGTAGAAGAAGGAAAGCAATATTTAGAAAAAGGAAATGTCCATATTGCAGATGCTGGTTTAAGTACAGCGCTTGGCGGATTGAAAAATGGCGTTTCAACATTTGATCTTGTAAAAATGTATCGTTCATTTTTAGCAAATGGAAATATTATCGAGCCGCACGTTATTGATAAAGTATTAAATAGACACGGTGCAGTCATTGGGGAATCACCGAAAGTAGAGACGAAAATTTTTTCGAAACAGACGGCATGGTATATGACGAAAATGTTAGAAGGAGTTGTGAAGGAGGGGACAGCGAGAGCAGGTGTATATAACGGTGCGCTAGCTGGAAAAACGGGTACAACTTCATTGCCAAATGACGATAAGGGAGCAAGAGATATGTGGTTCGTCGGCTATACACCGAACTTAGTAGGCGCTGTTTGGATTGGTTATGACCGTACGGATAAGGAACATCAGTTGCAAGGAGAAAGTGCATCTGCGACAAAATTGTTTAAGAAAATTTTAACGAAGGCTAATGTAGAACATAAAGAGAAGTTTATGAAGCCTGAAGGTGTGGAAACAATCGGTGCTCCGATTCGGCTGCGCAAAATTGAAGATGTAAAAATGAAACTATCATTTAGCCCTTTCGGTTTATTTAAAGCAAAATTAAGTTGGACGCCACTTCCAGATAACAGAATTATGTACCGAATCTATAGAGTGGAGAACGGAATTCATACGCATGTTAGCACTGTAAATGGTGCTGGAGAATATGAGGAAAAGTTCGTTAACATATTTTCAAAACCGAGCTTTTACGTTGTACCATATAATTCACAAACGAATCGCGAAGGAGAAAAGTCAAAAGTAGCTAAACCATAGTTTTTCTCTGTGTTATAATAAGAATGTTGTGAAAATAGTAAGCGTTTTTACGAATGTTTGTGTCAATTTAATGAACAACGTACATAATATTATGCATTTTGTTTTTACAAGCTGTATAGTAAAAAAAGATAAATATCGAACGTATTCGAAGCATTGGTAAGGAAGGGAGCAAGGGTCTTGGTAAGAACTATAAATGAGACATTTTTAAAAGCATGTAGGGGGGAACGTACCGATTATGTACCAGCATGGTATATGCGTCAAGCAGGTCGTTCACAGCCGGAATATAGAAAGATTAAAGAAAAGTATTCTTTATTTGAAATTACACACAATCCAGAGTTATGTGCTTACGTTACAAAATTGCCGGTTGATCAATATAACGTAGACGCAGCAATTCTTTATAAAGATATTATGTCACCACTACCTGCAATTGGTGTGGATGTAGAAATTAAATCAGGTATTGGCCCAGTTATCGATAACCCAATCCGTTCTTTACAAGACGTAGAAAAACTAGGGGAAATCAATCCAGAAGATGATGTACCGTACATACTAGATACAATTCGTTTATTAACGACAGAAATGTTAGACGTACCGTTAATCGGTTTTTCAGGAGCTCCATTTACATTAGCGAGCTATATGATTGAAGGCGGTCCATCTCGTAACTACCATAATACGAAAGCGTTCATGTATGCAGAGCCAAAAGCTTGGTTTGCTTTAATGGATAAGCTAGCAGATATGGTTATTACATATTTAAAAGCGCAAATTAACGCAGGAGCAAAAGCAGTTCAAATTTTCGATTCTTGGGTTGGAACAGTAAATGTAGCAGATTACCGCGTATTTATTAAACCAGCAATGGAGCGTATTTTTGCAGAAGTTCGCCCTATGGGTGTACCGATGATTATGCACGGCGTAGGAGCTGCACACTTAGTGAATGAGTGGCACGATTTACCGCTTGATGTAGTCGGCTTAGACTGGCGTTTACCAATTGAAGAAGCACGTGCACGCGGCGTTCATAAGGCGGTACAAGGAAATATGGACCCTTCATTCTTACTTGCGCCATGGTCTGTTATTGAAGAACATGTAAAAGGTATTTTAGATCAAGGGATGAAAGAGCCTGGTTATATCTTTAACTTAGGACACGGTGTATTCCCAGAAGTAAATCCAGATACATTAAAACGTTTAACTACATTTATTCATGAATACTCTAAAGGGCAGTTAGCGAAGTAAAGGAGAATTGCTGTATGAAAAAGAAAATTGGTTTGCTTGTAATGGCATATGGAACGCCATATAAAGAAGAAGATATTGAACGTTACTATACACATATTCGCAGAGGAAGAAAGCCAAGTCCTGAAATGCTGGAAGATTTAACAGAGCGTTACCGTGCAATTGGTGGTATTTCTCCTTTAGCTACTATTACATTAGAGCAAGCTAAGAAGTTAGAGAAGCGTTTAAATGAAGTGCAAGATGAAGTAGAGTACCATATGTATCTTGGTTTAAAACATATTGAACCGTTTATTGAAGATGCGGTGAAAGATATGCATAACGACGGAATACAAGATGCAATCGCACTTGTTCTTGCACCTCACTATTCTACGTTTAGCGTGAAATCATACGTTGGACGAGCACAAGAAGAAGCTGAGAAACTTGGGAACTTAACAATTCACGGCATCGATAGCTGGTATAAAGAGCCGAAATTCATCCAGTACTGGGTTGATGCAGTGAAAGGTATATATAACGGTATGTCAGATGCAGAGCGTGAAAAAGCAGTATTAATCGTATCTGCACATAGCTTACCAGAGAAAATTATTGCAATGGGCGATCCATATCCAGATCAATTAAATGAAACAGCTGATTATATCGCGCGCGGAGCTGAAGTAGCAAACTATGCAGTAGGCTGGCAAAGTGCAGGAAACACACCAGATCCTTGGATTGGTCCAGATGTACAAGATTTAACGAGAGAACTAAATGAAAGGCACGGTTATACTTCATTCGTATATGCACCAGTTGGATTTGTTGCTGAACATTTAGAAGTTTTATATGACAACGACTTTGAGTGTAAAGTTGTAACGGATGAAATTGGTGCGAAATATTATCGTCCAGAAATGCCAAATGCATCGGACGCATTTATTGATTGTTTAACAGATGTTGTATTAAAGAAAAAAGAATCTGTACTGTAAGAAGAAAGGGGGAGCCTGCTTGAGGAAAAAAGTTGTGATCGTCGGCGGAGGCATAACGGGATTAACAGCAATGTATAACTTACAAAAAAATATTCATGAAAAAAACTTGCCGATTGATACATTACTTATAGAAGCATCGGGTAAACTTGGCGGAAAAATTCAAACCGTTCGAAAAGATGGATTTACAATTGAACGCGGACCGGATTCTTTCTTAGCACGAAAAGAAAGTGCAGCTAGATTAGTGAAAGAATTAGGTCTTGGCGATGAACTTGTAAATAATCAAGCCGGTCAATCATTTATCCTCGTAAACAATCGGTTACATAAAATGCCGAGCGGATCAATGATGGGAATTCCAACGCAAATTACGCCGTTTCTATTTTCCGGGCTGTTCTCCCCAATTGGTAAACTAAGAGCTGGTTTTGATCTATTAATGCCGAGGTCAAAGCCAGTATCTGACCAATCACTCGGACAATTTTTCAGACATCGCCTCGGAAACGAAGTGGTTGAAAACTTAATAGAACCGTTACTATCGGGTATTTATGCAGGGGATATTGATGAAATGAGCTTAATGTCAACATTCCCGCAAATGTATCAGATTGAGCAGAAACATCGCAGTATTTCACTCGGTATGCGTACGCTCGCTCCGAAAGAAGAGAAAGCTAAACCGAAAAAAGGAATCTTCCAAACAGTGAAAACAGGTTTAGAATCTATCGTAGAATCTCTCGAAGTAAAGATGCATGAAGGTACGATAATAAAGGGAACTCGCATTGAAAAAGTTGCAAAACAGGGTGATGGTTATACAATTACTCTTAGTAATGGAAAAGAGATAGAAGCGGACGCCATCGTAGTGGCAACTTCGCATAAAGTATTGCCGTCCATGTTTGCTCAGTACAAGCAGTTTCGTTTCTTCCGTAATATTCCGGCCACATCCGTTGCGAATGTGGCACTTGCTTTCCAAAAGTCAGCAATCCGGCGCGATATTAATGGTACAGGATTTGTCGTATCACGAAATAGCGATTACACGATTACAGCATGTACGTGGACGCATAAAAAATGGCCACATACAACGCCAGAAGGAAAAACACTCCTTCGCTGTTACGTTGGACGTGCTGGTGATGAAGCGGTTGTAGAACAAACTGAAGAAGAACTCGTTCAGCTCGTACTAGAAGATTTAAGAAAAACGATGGATATTACAGAGGATCCAGAATTTACAATCGTAAGCCGCTGGAAAGAAGCGATGCCTCAATATACAGTAGGCCATAATGAGCGAATGAAAAAGCTCACAACATTTATGCAGAAAGAGTTGCCTGGTATATACTTGGCAGGTAGCTCCTATGCTGGTGCTGGACTTCCAGATTGTATTAATCAAGGTGAGGAAGCTGCAAAGCGTGTATTATCTCATTTGGAGAAAGTAATAGATGCTGAATTAATCGCACAATAAACGAAACGCCTTCAATTATATTGAAGGCGTTTCGTTTATTGTATAAAATACTTATTCGCCAATAAACATATATAAGTTATTTGGCTTTATAACGGCATCTCCTGCATAAATAACCCACTCTGTTAAGTTATCAAAATCTAAATGATAACTATTTCCTTCACTCATATCTTCTATAAAATATGGTTCATTAATGAGTATTCCTTGAATGAAATCTTCCGTAATATTTTGCATTTCAAACCACATATGTTCACTTTTTCCTTCTTCGTAGGAGACACCAAACTTAGCAAGGAAACGAAAATCTTCATTTGATTGTTCAATGTGAAAAATGTTGCTGAAATACCCGAAAGTATTTTTCGCATTGTAAGCCATACGATTGGTTTCACTATTTGTTTTATAGAACATGAGCCCTGTAGCTTCCTCGTGTTCTTTGAAAAAACTTTCAATATATTCTTCTGAAGTATTAAATTTGAATAAGAGAACGGATGGAGATTGATGGTATTCATCTCGGGCATCCATTCCGCCTAAGAATGTATTTTGTGCATCTATTGGTTGTAGTTTCACTTCTTCATCCTCGATTGAAGATAATTGGTCCATACTCGTTTTATGCCCTATATAAGATAATCCTTTTTCCCACGGAACAGCGACTGTATGTATAGAACCTTGCTGACTATGCGCGATAACGATAGGCTCATTCATAGGGACTTGTCCATTTTCAACCGCATTATTAGCAAATGTTTGAAAGAGATCGCTAATGCCGTAGTAGGAAGAAATGCGATTTGGAATAATTAACTCTATTTCAGTTACGCCTGCTCTTAAAAGACCGTGTGTATGAAACCAATATTGCGTAGGCTCATCATCTTTATCGTCTTCATAAACAGAATGAATAACGTACAAGTCAGGAATGTCAGGTAATAATTCATTTTCAACGTGATATTCAATATAGCTTCTAGATATCACTTTCATTGCTGCACTTGAATCGATTACAAATAACAAATCTGGGGCGAGATTCCATAAAAACTGTAACTGCTGGAAAAAGCAGTCCAGTACATCGCCTACAAATAGCGTACGAGTGAAAATTTCAGTGCCGAAAGCCGCATCTTCAAAATTACGATCTACGATTGTAGAATCTTGTCTATTGTACATTTTGTATTCTTCTGGGTCATTCGCCTCATCAATATGCAGTTCATACGGTATGATTGCTTCATCCATATGTAACTCAAAAATAAGGCTTGTCTCATCACTATAAACAATTTTTAACTCATCAACTTTAGTAGCGATAGTCTCTAGCCGCTGTTTTAACTGCTCAATTGTAATTCTAGTTGGTATAACAGCAATCATATCTGAAAAATGACGTTCTAATGTTCCATTCATAGCTGCGCGGTATGTTTCTGTTTGCACTTCCATCCAATCACTCCTATTCAAATGAATCCATTTTACATGCCAATCAAATGTCGATATTTTCTGTTTTCTCTCTCTAACATTATAGAGTGCATTTGTAGAAGGTGTAAAATTATTATTTTGTATTATAGGTTGAAAGCTTGTAAATTAAATAAATCTTTTGTAAAATTTGTCGAAAAATAGTTCTATATAACGAATCATTTGTTATGATAGAAATGCTGAGAAAATATGAAATATGGAGAGGAAAATGGCTGTGAAGAAATTGTTAAGTGTCTTTTTATCATTCTTGCTATTGCTTTCATTTACTGGAACTTTAGCGCAAGCAGAAGAAACTGCTTCTATGTCAGTAGAAAAAGCAATTCAAGTATTTAAGCAGCAAGGGAAAACGAAGGGGATAGTGGAAGGGTACATTGTTGGATATACGCAAAGTTCTTCTAAATATACGAAGGATCCAGCTAAGTTTGATGATACAAACGTAGCAATTGCAGATTCGCCAAACGAAACGAATCCAGACAAAATCATGCCTGTTCAGTTGCCAAAAGGTGATGTGAGAACGGCAGTGAATGTAAAAGATCATCCTGAAAATATCGGGAAGAAAGTTAGTTTGACTGGGACTCTTGAATTATATTTTAGTAACCCAGGTTTAAAATCAGTAACAGCTTATAAGTTTCAAGGTGAAGGCCAAAACCGTGTTAGCGATGTAGTAGCTTCACCGAACGGTGGAGAAGTTGCTAAAGGAACAGCGGTAACATTAACGACGAATACAGAAGGGGCAACAATCTACTATACGTTAGATGGCTCTAATCCTACTAATAAAAGCGTTCGTTATAATGGACAAATTGTAGTGAATGAAAATAGTGTAGTGAAAGCAATCGCAGAAAAAGAAGGGCTTACTTCTTCAGCAATTTCGACGTTTTCGTTTATTATCGTAAATAATGAACAGGTTCGTATTCATGACATTCAAGGAAAATCACATATGTCTCCTTACAACGGGAAGAAAGTATACAATGTGGAAGGCGTTGTCACAGCGCTTGATAAAAACGGCTTTTATATAGAAGACAATCAGCTAGATAATGATCCAGCTACTTCAGAAGGTATGTACGTATACAAAAAAGATGCGAATGTAGCAGTAGGAGATCTTATTCAAGTTGATGGAGTAGTAGAAGAATATGTTGGACCAGGATATGCAGAGCGATTTGAAACAGACTTAACGACGACAGAAATTAAGGCGAGTCGCGTTGTTGTAATCGCAAAAGATCAATCTTTACCAGCACCGATTGTACTTGGGGAAAACGGTGTGAAAATCCCGGATCAGATTATTGATAATGATGCATTTGGTTTATTTGATCCAAATGAAGATGCAATTGACTTCTATGAGAGTATAGAAGGTATGCGTGTTACGATGCCAACACCAAAAATTATTGCACCTCAGAAAAACGGAAATTTATATGTAACAGTAAAAAATGGTGGAGATAAAATAGTAACACAATATGGCACACCTCTATTAGATGAAAATCAATTAAACCCAGAGCGTCTTTCTGTAAAAGTGCCTCGCGATTATGTAGCAAAAGTAGGAGATACTTTCACTGGAGATATAACAGGGGTAGTAGGATATGATTACGGTTCTTTCCGTATTTCGCCAATAACAGAATTGCCAGCTGTAGTGGATGGTGGATTTAAGCAAGTAGGGGCAAATATTCAGCCTCGTCTTGATAAGTTAACAGTTGCTACATATAACATTGAAAACTTCTCGGCGAATAAAAAAGAAACAACAGATGAAAAGGTAAAAGCGTTAGCGTATTCTATTAAATACAATTTAAAAATGCCAGATATTATCGGTGTAGAGGAAATGCAAGATAATAACGGATCAATTAATGACGGTACAACAGATGCGTCATTGAGCGCAAAACGTATCATTGATGCAGTTCTAGAAATTCGTGGACCGAAGTATGAGTATGTAGAAATTGCTCCAAACAATAATCTAGACGGAGGAGCACCAGGAGCGAATATTCGCGTCGGTTTCTTCTACAACCCATCACGCGTGAAATTAGCAGCAGTACCGAAGTTACTTGATAAAAATGTGGTTCGCATTGGAGACGAAAGTTCATTATTTGAAAGTACACGTAAACCGTTAGCGGCAGAATTTACGTTCCAAGGACAAAACGTTGTTGTCGTTGCAAATCACTTAAACTCAAAAATAGGGGATGCAACGCCATTTGGAAAAGTGCAACCGCTCGTATTAAAAAGTGAAGACAAACGAATTCAGTTAGCACAAGAAGTAAATCAATTTGTACAAGGAATTCAGAAAAAGAACACAAATGCACCAGTTGTTGTGTTAGGAGATATGAACGATTTTGAGTTTGCTAAACCACTAAAAGCACTAGAAGGAACAAACTTAAAGAATATGTTAAACACAGTGCCGAAAGAGAATCGTTACACGTACATTCACGAAGGAAATGCACAAGTGTTAGATCATATTTTAGTAACAAACAACATCGCACCGCACACAATTGTAGATCCAGTGCACTTAAACTCAAACATAATGAAAGAGCACGGACGTGTAAGCGATCATGACCCAGTACTTGCTCAAATTGATTTGAAGAAAGCTTCTTAAAGAAAGGAACGCTTAGGTGACTGAGCGTTCTTTTTTGTTTCTGCATCAATAGTATAAAGAGATGATTCCTTTTTTTGTAATCTGATGATAAAATTAATTGAATATTCAGTCGTTAGGAGGGCAGCGATGCAAGCACGAATAAATGGAAAATTAATGAATCAGTTTGCAATTTTTTTTAGTACGATCGTCATGCTTCAGTTTGTAGCTGATATAACAGGACTTACAAGTAATTTAGACATTACGTATAACTTAATACATACAGCAACTTCTTATATAACATTTAGTTTGGCGGTTATTTTCACTTTAATAGGTGCAAGAAGAGAATTAAGTAAATATGCAATTGCTTCATTATGTTTAGTAGTGGCGATTAAAGCAATTTATTTTGTAGCGGTTGTTATTTTATGGGGATTGGCTGGTACACCGTAAATGAATAGTAAATAAAACCCTAATTTCCAATATAGTAAGGAAATTAGGGTTTTATTATACTTGAAAAGCCTTTCTACACCGCTCTCTTCTTTGCAACCTTCTTCTATATTTTTTTCTATCACGCTTTACTCCTTGTATGTACATGAATAAACTAACGAGAAGGAAAAAAGTGCATTGCATCGTTAAAATATACGGCGACATGCCATGCAACGGTTGTTTTGGGTCATATAAATGAAAAGGCGCTCCGCCTATTGTAGGGAATATCGTATTTAGCAGGACGTATGGAATGGAGGCAACTGCAAATGGGAAGAGAATCGCCATATAGTCCTTTTGTGACCACGCAGATGCTGCAAGTCCTAAAAGGGCCATTAAACCTGCAAATAAAAAATTAATTCCGATATATACAGTAATGTAAGTGAGGGGAGATTCGTAATATAAGTTTGCAAACATCCCATTATCATTTATAATGCCTGAACCAGCCGTCGGTTCTCCGTCTGGAATGGTTAATTTGCAAAATAATAACGATAAGATGAATGGAAATGTATAAAGAAGTCCGCCACAAAAGAATGTAACGATATATTTCGTTACTGAATAAGGGAACAAAGAAATCCCTTTACTTACAAACGGTTTAAAACCATCTGATTTATCCGAATTGTAACTTGTACTAAAGGGGAAACTAGCAATAACGGGCATTAATAATAAATAAACATCCATTTCATTGTCGCGAAATCCAATCCATTTAAAAGCTGTTGTTACAAACGCATCCGTTCCATCCCCAATGTAACGAATTACATAATAATAATGGTAAATAAAAATAAGAGCTAGTCCACTAAACATAATAATTAAAGAAACACGATTACAAAAAGCTTGCTTTATATTTAAACGAAGCGCACGCATCATGACTGAAAAAGCCTCCACTATTTTGATAAACTTGTCTATTTTCTATATTACTATTAATTGTAAAGATTTTCTTGTTTTTTTATTTGATTATTTGAAAAAGAGGAATTTTGTTGTTGTGAAGTAAGGTTTAATCATATATCTTAAGAACACCTTTTCCTTTTCTCTTTTCTTCTGATAAACTATGGACAGTATGATATACACTGACTGGAATTTTTTTATACTGGAAATAATAAAAAAGAGAACTTGTCTAGAATTTAAGCGTGTGGTAATATCAAAGGTGTACTGATTGACTATATTATCCAATTGGTCATTTTTGGAGGTGAAGATGTGGCGATAGATCGAAAACGTTCTATTATTGAAGCTGCAACAAAGTCTTTTTCAGCGTTCGGTTATAAAGCAACAACGATGGATCAAGTAGCGAAGTTAGCGAATGTAGGAAAAGGAACGATTTATACTTTTTTCAAAAATAAAGAAGAGCTATTTGGTGAAATTATTTCTAATTTAATTACAGAAATGAAGCAAGTTGCAGAAAGTGCAATTCTTTCAGATGTTTCATTTTTTGAAAATGTACATAGAGCATTATATAGCATCTTGGAATTTAGAAAAGAACATCAGCTCATGATTAAATTAATTCAAGAAGAGCGCGATATGGGAACGAAAGAAGTACAAGAAGTCATGCAACAAGTTGATGTGGAAATTGTTTCTGTTATTCAATCGTATTTAAAGATTGCGATTGAAAAAGGTGAAATTAGCAAATGTGATCCAGAAATTACAGCATTTATTATGCTTCGTCTATATGTATCGCTTATTTTTGATTGGGAAAAAAATCATGAACCGCTAGAAAAAGAAAAAATTGCAGAGTTATTTGAACTTTATTTACTAAAAGGATTGTCAAACTAAGATGATCCTTTTAATTTTATAAAAAAATGACCAAATTAATAATGAGGTCATATATTTAATTTGAGGAGGAGTTATAGAAAAATTATAATTATAATGAGAAAAAGTTGCATAGTAATAAATTCGGGGATAAGGCATATGTATGAACAAGTATAGCCTTTTTGTTTGAGTGAAAATGACCAAATGAACAATGTGGTCATTTAGAAAAGGGGGAGAAATGATGAAATGGAATCAGTTACTTCGTAAAGAGTTTACTGAAATTATAAAAAGTAAAAAAATATTAATTCCAATTATCGCGGTTTTATTCGTGCCAATTTTATATGCAGGTATGTTTTTATGGGCCTTTTGGGATCCGTATAAACAGTTAGATGATTTACCAGTTGCGGTAGTCAATTTAGATAAAGGTGCAGTATTTGATGGGAAACCAATTGAGGTCGGAAAAGGGCTCGTTGATAACTTAAAAGATAATACAAGTTTCAAATGGGAATTTGTAAGTGAAAAAGAAGCGGAAAAAGGAATGGAAGGTAGAAAGTATTACATGTTAGTACGCATTCCAGATGACTTCTCAAGTAACGCTACAACGTTATTAAAAGATGATCCAAAACCATTAAATTTAGAATACATTCCAAACGAAAGCTTAAACTTCTTATCTTCACAAATTGGCGGAACAGCCATTGAAAAAATTAAAGGTGAAGTATCAAGTACGTTAACGAAAACATATGCAGAGAAAATGTTTGATTCTATTCAAGACGTCTCAAAAGGATTAGCAGATGGGGCGGAAGGAGCAAATAAACTACACGACGGATCAAGTGAGCTGCATGATGGTTCCAGTAAAGTGACGGATGGCCTTCATACACTTCAAGGGAAGTCTGGAGAGATGAAGGATGGAGCTCAGAAATTAGCAGATGGATCTAATAAATTAGTAGATGGATCAGGCAAAGTAACAAATGGTTTAAATACGTTAAATAGCAAAACAGGTGAGATGCAGACGGGTATAGGGAAATTGCAAGATGGATCTCAGAAAGTAACAGCGGGTTTGAATACGTTAGTAAATAAATCAGGTGAATTAAAAACAGGAACGAATGAATTAGCAGCTGGTATGGAACAGCTTGTTGGAGGACAAAGTCAATTAGAGGGGGTTTCTCAAAAAATTGAAAAGGGTTTGCAAGAATTAGATAGTAAAGTGAAAAGTTCCGCTGCAGGTTTAGAAGAAATGCAGGCGAAAGTTCCTACAATATTAAATAAAGTAAATGAGAAAATAGACGGAGCTGAAAAAAACGTAAATCAGTTAAATGGATTTACTCAATCAACAGCAGGAGATGCCAAAAATGCAGCGCAAGATGTAGCTAATTTACAAAAGCAAATTGAGAGTTTACCAAAAGAATATCAAGAGCAGTTACAACCGTATATAACAAATGCGGCAAAAAGTACAGCGACAGTTCAACAAAAAGTTGCTGTAGTATCGGGTGGAACAAAGACACTAAACGAAGAAGTAAATCAACTAAAAGGTGAAATAAATCAAAAGGCAAGTGAAATGCAAAACAAACTACCGAATTCAGGTGGGATTAATACTTTAACGGATGGTATTACGAAATTAATGAATGCGCAAAACCAATTTGTAAGTAAGTTTCACGGATTTGGTGAAGGATTAAATAATGCCAAAGTAGGTGTAAATAAATTAAATAAGGGGTCAGATCAATTAATTGATGGAGTAACTCAATTAGCGGACGGCTCAAGCAAAGTAACAGGTGGTTTAGGTACATTATCCGCAGGAGCAAATCAAATGTCAGGAGGAATAACACAATTAGTAGACGGTTCAAGCCAAGTAACAACTGGCTTAGGTACTCTAAATGGTGGTCTAAACCAAATGTCAACTGGCTCAACCCAGCTAATCGACGGTGTAAATAAACTAGCAGACGGCTCAGGAAAAGTAACTGATGGACTAGTGAAAGTAAACGATGGTTCAGGTGAACTTGCTGAGAAACTTGGGGAAGGGGCAGAGAAAACTGGGGAAGTAAAAGGGACAGATAAAACGTATGATATGTTTGCAAGTCCTGTAAAGGTGAAGACGGAGAAAATGGCGGAAGTTCCTAACTACGGAACTGGATTTACACCGTATTTCTTATCACTCGGTTTATTCGTTGGGGCATTACTATTATCAATCGTATATCCATTACGTGATACAGTTGGCGTTCCAAAATCAGGATTTAGTTGGTTTATTAGTAAGTTCGGCGTGTTACTATCAGTCGGTATTATTCAAGCGATAGTAGCAGATGTTATATTACTGTTCGGATTAGGTGTAGAAGTACAAAGTATTCCGTACTTCATACTCTTTAGCATCGTTACAAGTTTAGCGTTTATTGCATTAATTCAATGTTTAGTAACAGCATTCGGTGATGCAGGGCGTTTCATCGCCATCATCACATTAATTATTCAGCTTACAACAAGTGCTGGAACATTCCCGTTAGAGTTAATTCCGAAGTTTTTACAACCATTTAATGCTTGGTTACCGATGACATACTCTGTATCAGGATTGAAAGCAGTCGTATCAAGCGGAGACTTTAACTTCATGTGGCAAAACATAGGAATGCTCATGATCTTTATCGTTGTATTATCACTTGGAACAATCGCCTCCTTAACTTTGATGCACAAACGACAATTTAAAAATGTTGCTGAAAATCAATCGGTTGAAGCGTAAAAAAAGCACCTTTTTGGTGCTTTTTTATTTTAATAGAGGGCATCTTTTCCTTGGTTCATCTATAAATCTTTCTAAAAGCTATAGAAACGAAAGAAAAGGAATTACAACAATTTACAGAGAAACATAGGGTAGAGGAGTTGATATGATGAAAGGCAATCCTACTTACTATTTTATCTTATATCCATTAATCTTCTTTCTCGTTTTCTCTCTTTCACCTATCTTGTTTCAGAAAAAAGAATATACGAGTATGAAAGATATACTAGGGATACTTTTATTTTACTATGTGCTAATTAGTGGATATTACTTTATGGATGTTGTAAGTGAAAGAATGAAGAAGGATAGTAAAGATAAACGATAAATTTTATTGTATAAAAACCGATGGAGGATAAAAAATGACTGAAAGTGAGATGAAATTCCGTGATACGACCATTCGTAACTTTTTTGATAAAGAGAATCGTTTAAAATCGATTCCAGGTCAAAAGAAGAAAAAATTAGTATTGTTAGAGCATTTAATTAGCAAGTTAAATGCTGAAAATCAATATACAGAAAAAGAAATTAATACATTTATAAAACAATATCATGATGATTTTTGTACAATTAGACGTGAATTTATTGTACATAGGTTTATGGATAGAGAGGATAGTATGTACCGTATAAACGGGAGAGAAGTTTGGACGAAGTGGGAGGAGTTAAAATAATGAATCAGCGAGGGGATCCCCGCTGATTATAAGCCTGTGCTAGTCTTGCTGTTTCTTTGTAGTAAGTCTATGAACGCTTCAACATTCGAACTTGTAATGTATCCAAGCGTTATATATTCATCTTCATAGTAAAATATTATTTTTTTGTCAAAGATTCTTCTCTTCGTTTCTATGGATAGAATTTTTTCATAATCAAATTCGGCAATGAATGTGTTTTTATATTGGCTAAAAAAGAGAAGTCTTTGATTAGTAGCAAGTAACATGCCAGGATACGGGACTTTATGCGTAATCATATAGCCAGTAAGTGAACATTTTAAAGTAGATAAAATTTTTTCTTCTTTATGTAATAGTTGTTTTGCATCTGTTAAGATTGGGTTCATTCCATACATTCCTTTTATTTTGATTTATGAATATTGTATCAAGAGTAAAAAGATTCTCAATATGTAATATTGCATATTGGACGTTTTATAGTTTTAATATTATTTTTAAAAAGAAAAAGTACGAGGTGATTCAATGATACGGTTAGTAAAAGAGACTGATGCAGAAGCAATTATGAATATTAGAAAAGAAATTATATTATCGGAAACTACTACAAAATTTTTCATAGTATCCCCAAAGAAGTTACCGAATGATAGTAATGCAGAAAGAGAAAAGATACGGAAAAGCAATGAGAAAGGTAATCTCTATATCGTGTATGAAGTAGATAGGAAGGTAGTTGGCTTTTTACTTTTCAACCGATATGAACTAGAACGGTTACAACACGCAGGCACAATGGGAATGGGGATTAAAGAGGCGTATTGTAATCAAGGCATCGGCACGAAATTAATTGAATTTCTTATTAGTTGGGCTAAAGAGCAGAAAGGTTTAGAGAAAATTTGCTTAGGTGTAGTTTCTGTTAATGATCGGGCAATTAAAGTGTACAAACGTATGGGTTTTGTAGAAGAAGGGAGACAACGAAAGCAAATAAAGTATGAAGATGGATCATATGGAGACGACGTATTGATGGGCTTTTATATTGAATAAAGGATATATGGTATTAAGAAAAGGAATGTACCTACCGTAAATGTCTAAAAGCAGTATATTGCCCCTCCATTAACAGACTTTTACCTATGTATAATATTAATATAGTAAAATCATAACAACCGATATTGCAGTTTCCAATAATATACTATATAATCAATTTAAGAAAACGTTTTCATGCAAAGGGGGAGAATTTCGTGTCGACTATAGAGGACGTGGCGAAATTAGCGGGGTTATCAAGGACAACGGTTTCTAGGGTGATTAATAATCATCCATATGTTTCAGATGAGAAGAAAAAAAGGGTTCAATTAGCAATGAAGCATTTAGGCTTTGTTCCTAATTCTGCGGCGAGAAGGCTTCGTAAACAAAAAACGGAAACAATTGCGGTGCTAGTTCCAAGGATTACAAATCCTTTTTTCAGTAGATTTATTGAAGCAATCGAGATTGCAGCTTCTGAACATAAATATAAACTGATTATTTGTCAAACAAGATATTTACCTGAAAAAGAGATGGAGTATTTACAATTATTATCTACGAAACAAGTAGATGGGATTATTCTATGTTCACTAGAAAATCCGTGGGAAGATGTAGAGCCATACTTACAGCACGGTCCAATCGTGTTATGTAATGAATATATTGAGGAAGCAAATATTCCAACAGTGAAGTTTGATCATGCGCAAGGAGCATACATAGCTGCGAAGCATGTGTTAGATCAAGGATATCGCAATCTTATTTTTTGCCGTGGTAACGAAACCAAATTAGTTAGCCAGCAGCGAAAAATGGGCTTTTTACGTGCAATAACTGAGAAGAGCCGCCAAGTAGAAGCGATTGATTTTCTTGAAAACGCTTTCTCTTGGGAGGATGGAAAACGAATATTCCATGAAGTATTAAAGGACAAAAAAAATCCTACCGCGATTTTGGCAGGAGGCGATGAGGTAGCAGCTGGAATTATCTCAGAGGCGAAGCACCATAACTGGAGCATTCCAGATGATCTCGCTGTTATCGGTTTTGATAATCAAATATTATCACAGATTACAGAGCCAGGTATTACGACAATTGAACAGCCAATCGATGAGATGGCCCGAAAAGTTGTCGACCTGATGATGGATAAAATCCATACGAAAAATTATCGACAAAAAGAATTGTATGAGTTTGAACTGGAGCTCTTGGTGAAAGGTTCAACGATGAAGAAGGATACGATGTTATTAGCCTAGTAGACTATGTCTGCTAGGTTTTTTTATGTTCATAAACTACTATTCTTCGTGAACGCAGTCATCACATTTGTTATGGTATGCTTCGTGTTGCTCATCAATTTCTTTCCCACAGTGCGCACAAGTTTTCGTCGGTAAATTTCTGAAAAACTCCATTGGTTGATCAATCATGTCAATCCCTCCATTTCCATTTCTTACTATCATTGTATTAGTACAAAAAATAAAAGTCAACAACTGTTTTATAACAAAATTGAAAATTAATGAAAAAGTTTAGGAAATGGATTATAGTTAACAATGTAGAATGTAAGTGAAACATGCATTCCTACTCGGTTTTAGAAAGGATGGATACATATGAAAATGACTGTTGTCGGCTTTTGGGGCGGATTTCCAGAAGCGGGAGAAGCAACGTCGGGGTATTTGTTTGAACACGATGGTTTTCGTTTACTTGTAGACTGTGGTAGTGGTGTACTAGCACAGCTTCAAAAATATATAACACCATCTCATATAGATGCAGTTGTACTGTCACACTATCATCACGATCATGTTGCGGACATTGGGGTATTGCAATATGCGAGATTAATTACGAGTGCAACAACAAGGCAACTACCGGAATTACCAATATACGGTCATACGTTTGACGAGAATGGATTCCATTCTTTAACACATGAACCACATACGAAAGGAATCGCGTACAATCCAGAAGAAACACTTCAAGTTGGACCGTTCTCGATTTCGTTCTTAAAAACTGTTCATCCTGTTACATGCTTTGCGATGCGTATTACAGCTGGAGATGGTGCTGTAGTATACAGCGCTGATTCAAGTTATATTCCTGAATTCATTCCATTCACGAAAGATGCTGATCTTTTCATTTGTGAGTGTAATATGTATGCACATCAAGAGGCTGCAAAAGCAGGGCATATGAATAGTACAGAAGTAGCAAGTATTGCAAAAGATGCGAATGTAAAAGAACTTTTATTAACGCACTTACCGCATACAGGAAACCCATCTAATTTAGTAACAGAAGCAAAACAAATTTTCAGTGGCCATATTACGCTAGCGCATAGTGGCTACGTATGGAACTCATGAGGTGATACGATGTTATTTATTGATAATAAAGGAATTACAGATCCTAGAATAAACTTAGCGATTGAAGAATATTGTGTGAAAAATTTAGATATTAACGAAACATATTTACTGTTCTACATTAACGAACCTTCGATTATCATTGGTAAAAACCAAAACACAGTAGAAGAAATTAATGCAGATTACGTAAAAGAAAAAGGTATTCATGTCGTTCGTCGTCTATCAGGCGGAGGCGCAGTATATCATGATTTAGGAAACTTAAACTTCAGCTTTATCACGAAAGATGATGGAGATAGTTTCAGCAACTTCAAAAAATTCACAGAGCCTGTAACGAAAGCGCTTGGTAAATTAGGTGTAAATGCAGAACTAAGTGGTCGTAACGACATTTTAGCTGAAGGAAGAAAAATTTCAGGTAACGCGCAGTTCTCAACGAAAGGTCGTATGTTCAGTCACGGTACGTTACTATTTGACTCTGAAATCGATCACGTCGTATCAGCACTGAAAGTAAAAATGGATAAGATCCAATCAAAAGGAATTAAATCAATCCGTAGCCGCGTTGCGAACATTACAGAGTTCCTAAACGAAGAAATGACGACAGAAGAGTTTAGACAACTTCTTCTAGAAACAATTTTCGAAGGAGAAACAGAAATCCCAACGTATGAATTAACAGAAGAGGATTGGAAAGAAATCCATAAACTTTCTGAAGAGCGCTACCGCAATTGGGACTGGAACTACGGAAAATCACCGAAGTTCAACTTACAACATTCACACCGCTTCCCAGTTGGACAAGTTGACGTTCGTCTGGAAGTGAAAAAAGGAACAGTAACAGAATGCAAAATTTACGGCGACTTCTTCGGTTCACTAGATGTTCATGATATCGAAGAGCGTCTAACAGGCGTTCAGTTCGATAAAGATACATTCACTGCAGCTTTAGAAGGCGTAGATATCGCACGCTACTTCGGTAACATTACAACTGAAGATTTCTTACATTTATTCTTCTAAAAATGAGGGAGGCTGCCATAACGGGCAGCCTCTTTTTTTGCGTAGATTGTCGCGTTTTTTCGGTAAGTCGATATATTCGAAAAATCGCGGATATAATTTCATTCACCATAAAATCACAGGACATCTGCCTCTTATAAAGGAATATATATATTCAAAAGGAGGCGGATTGATATGAAAAGGGTAATGTACGTTGTATTATTACTCAGCTTTGTCATCGGAATGACAGCGTGTAACAGTGGATCGCCCTCAAGTCGTACAATTTTGTCTATCGGAAAACCAGCGGAGGATAATGTTATATATTTTACGCATACAGATAACAAACGAAAGATACATGATATACAAGACATGTTTCAAAATAAGAAGTGGAAAAGAAATGAAACATTCAGCACTGTTAATAAAACGCCAGATGTCGTCTTATCAATAGATGAAAACAACAAAGGGTTACCGACGTTATATGTTACCGTGTATTTTCATGAAAATGGAGCGGACGTTTTGAATTTGTATGGGGAGTATACGAGCTTAAATAAAGAGGAACTTGAAAATCTTAGAAAAAAGATGAGTGCATATTATCCTAAAATGATTTTTGGTCTAGTGTTATAAATTACTTGTAAATAAAATCCCCTTATTTTTCTAAATTAAACTAAGAGAAGGTGATCTGTCTATATGCAGTTAATAGAATATCACTTGCCACTTTAATTTTCTTTTAATATAATTAATTTAGAATTTTTAAATATTCTAAATTTTATAAAGGTGGGGTTTTTGTGAATCTCGTTCAATCTTTGGCTGAAACGGCAAAAAAGAAGGGGGAAAAACCGGCTTATATATTTATGGATCAGTCGGTCTCATATGACCAATTAAACAAAATGGTCACAAGGTTTTCTAGCAATTTAGCAGAAATGGGCATTGGAAAAGGGGACAATGTCGCATTAGTTGTTGGGAACTCACCACATTTTTTGGTCGGTTTATACGGAACAATGAAAGCCGGAGCAACTGTTATTCCAGTTAATCCAATTTATACAGCAGACGAAATGCATTACATTTTACAAAATGGAGATGTAAAAACAATCATCGTACTCGACGTCCTTCTACCTGTTATACAATCTCTTACAACAAGACTTCCTTCATTAGAAAACATCATCATATGCGAAACCTCATCAGATTTTAACCATACAGAAACCGAAAAAATGAAAACGTTTACTAGTTTTGTGGGGGCTGGAGATTTACAATACGAAGGCCCTGAACTAGATGAAGAGGATGTAGCGGTTATCCTATACACTTCAGGTACAACTGGAAAACCGAAAGGCGCTATGCTCACACATAAAAATTTATATAGTAATGCGAATGATGTTGCGTCTTATTTACAATTTACTGCTGACGATCGCGTCGTTGCGGCACTGCCAATGTTCCATGTATTCTGTTTAACAGTTGCGGTAAATGCACCGATTGTGAACGGAGCAACGATTTTAATGTTACCGAAATTTAGTCCGAAAGAAGTATTCCGTATTTGTCGTACGTACGAACCAACGATCTTTGCTGGCGTACCGACGATGTACAATTATTTATATTTATTTGAAGAAGCAAGCGCAGAAGATGTGAAGACGCTTCGCCTTTGTATTTCCGGTGGTGCATCGATGCCTGTTGCTCTTCTGCAAAACTTTGAAAAACGTTTTAACGTTATTGTTTCAGAAGGATACGGTTTATCAGAAGCATCACCAGTTACTTGTTTCAACCCGCTAGATCGTCCTCGTAAACCAGGATCAATTGGCACAAATATTTGGCATGTAGAAAATAAAATTGTAAATGAACTTGGGGAAGAAGTACCTGTCGGCGCAGTCGGCGAATTAATCGTTCGCGGACCTAACGTTATGAAAGGATACTATAATGCACCAGAAGATACAGCTGCGACATTGAAAGACGGCTGGCTATATACAGGTGACTTAGCGAAAATGGATGAAGAAGGTTACTTCTATATCGTTGATCGTAAAAAAGATATCGTCCTAGTTGGCGGTTATAACGTATATCCTCGTGAAGTAGAAGAAGTATTATATACGCACCAATCAGTAGCTGAAGTTGTTGTAATCGGTGTTCCTGATGAAAACTTAGGAGAAGCTGTGCGAGCGTACGTCGTTTTGAAGCAAGCAAACGTAACAGAAGAAGAACTAATGCATTACTGTACGTTACATTTAGCGAAATATAAAGTGCCGAAAAGCATTGAGTTTTTAATAGAATTACCGAAGAATACGACGGGTAAATTGTTAAGAAGAGCATTGAGAGAGAAAGCGATGCAAGTGTAATGAAGAAAAGGTCTCCTAAAATATATTTTAGGAGACCTTTTCTTTGTTTATCGTAATAACTTTTTCTCATATGAAATGTAGTAGGAAGTTTGTATATATAATAGCGGAGCGTGTTCAAATAACTATTTGGTACTAGTAGTAATGAAGATATTCTTCCTACTTTCTTACATGAAATTTTTAATTTTGGATATTTGTATCATATGTTTCTGCAACAAACACAAAGTCTACATGCTCTTTATCAATAAAAATACTTGTTTTAGATGGAAGACCTGTTATGGTAGAAACAATATCAACCTCAACAAGGTCAAATCCTACACGATAAGCATCTGCAATTTCAATTCCACCAGTTAGAAAATGCAATCCATCCCCAAATGACTTAAATACAAATACATTTTCTTTCAAACTTTTATTATCCATTTCAATCCATTCTTCGTTAATATAAATCTTAAATGTCGTGCACTTTGGAACACACTCGATGTGATGTATCCCTTTATAACTATTAAGCGAAAACATATAGGTATGAGTTTCTTTAAAGTTAATATCTATCCCGTATTTAAAAGCAAAGGTTTTATATACCATTTCATAAAACAATGGCATTACAATATCATCCCATGCGTCATAGGCAAAAGCATGAATTGGTATTAGATGAGGATATAAACTTACAATCGCTTTTTGAAAATTAAGTAAGATGGTTGTATCTGTAATTTCTTTTAAAGAATCATCTATTTCATGGTCATAATCTTTCGAAATTCTGTTATCAATCATATGAAAACTCCTTACATAGTCTTCTATATACTACGTTTTTCCGCATCATCAGTTTGTGCCTTCTTCAACTAAATTGCAAGTTTAACCGATGATTCCAAAAAAGCCCTTGTTTTATTTTATCAATTGTTAAATGTATTTATCTTTAAACTTCAATACGAAGATTAAACATGAAGGTGCGGGCGGAAAAGTAACAGAAACAAACTTTGTATATGACCCCATTAACCAATTATTAAATGAAGCACTACCAAACGGAACAACTAAATCATACACATATGATGGATTTGGAAACCGTACAAGTGTGAAAGTTGTAGAGAATGGAAAAGAAACAAAATCTATAGCGGCAACATTTAATGAAGGAAATCAACTTGTAAAATTCGGAAACGAATCGTTAACGTATGATGCGAATGGAAATCGTACGTCTGATGGAAAGTATAAGTATACATGGAATGAAGACGACCAAATTGTAGCGATTACAAAACAAGGTGAGAGCAATGCATTCGCAATTTATAAGTATGACGAGGATAATCGTCGTATTGAAAAGAGTGTAAATGGTCAAGTAACACGTTATTTCTATGATGGAGACAGCATTAACCCATTATATGAGACAGATGGTAGTGGAAATGTTCTTCGTCAATATGTATACTCGACAAGTGGCGTACGACTAGCCATGAAATCAAAAGGACAAACATTATATTACCACTACAACCCACGTGGTGATGTCGTTGCGATGACAGATCAAAATAGAGAAGTTGTAGCAACGTATGAATATGATGCATGGGGTAATGTAGTAAAGAGTGAGACGAAAGGTATCGCCGCAGATAATCCATTTGGATATGCGGGATACATGTATGATAAAGAGATTGGTACGTACTACTTGATTGCGAGATACTATAATCCAGATCATGGTGTGTTCTTGTCAGTGGATCCTGATCCAGGTGATGAAGATGATCCGGTTACAATGAATGGGTATACTTATGCGGATAATAACCCAGGTATGACGACGGATCCAGATGGCCATGCCGCTTGGTGGGTAGCTGGTGCATTAGGTGGAGCTGCTTGGGATGTTGGTACTTACTTATGGAAGAATCGAAAAAAAGGGTATTCTTGGAAAGGTGTAGGGGAATCAGCACTAAGAGGAGCAGTGACAGGAGTTGCACTAGGAGGAGTTGGGAAACTTGGCGCTGCATACGCGGCAAAAAAAGGATATAAGGTTTTGGAAGTAGGGAGAATAAAAGGTGTTAGAGCAAACCCTGGACATTTTGGGATTAGATATCAAACACCTAAAACACCTCCTATTAGATCCATTGAACTTCATCCTAATCATCATGGGCATGGTATTCACATTCAAAGAAATGTTTGGACATTGAACCATCCTAGGAATAAAGGTAAGTTGTATCGTTTAGGAGGAGATAATGTGAAAAGGTGGGGAATAACATTAGCATATCAGAAATTAAAGGGAAAATTTAAGAAGAAATAAGCGAGTGTATATTTTAATATGAAGTATACAAAGGGAGAAATTTTATAAATCGATGGACAATAGTATATATGTAAAACAGGGGAGTGTTAGATGAAATTTATAAAGAAGTTTGTGAATAAGTATTTCAGTAACGATATGGATATTTTTGCTGATCGTTTAGGGTACTGCACCTGGAGTGAGGCAAAGGCAGATACTTTTCATATATTCATACAACCGCCTGATTTAGATTGGTATATTACTAAATTACCGGATAATAGTTGGGCGGTTTGGAATGAAGAGGGGTACTCACCATTTGCTTTTCAAATTTTCCCTACTTGGTATGAGGCAATAAGGACTTTGCGAAACGTTTTTGAGGAAGGGAATATACCAGAAGAATATTGGGGCCCAGAAGGTTATGAGAACGGAGATGATCCGTTTTCTAAACTTCCTGATAAAAGTAAAAAAATAAAATTTTAAGTCGAATTATAGTTGTGTACAGTAAAGATTATAAATAAAATGTTACCTTACGATGTAGGGGGAAGTTTGTGATTTTAAAAAAACTGGGTTGATTTTAATAATCAATCTAGTTTTTTTAATATTATTGAGATAGTGCAAAGGGTTGGTAATCGTCGACGTGTTTTGAATGGATGATATTGGCATGTATTACTTGACTGCTCATTACGATAAAGAAGGACTATTCTAAATTAAATTTTAGATAGTCTTTTTTATTGTAAAAATATGTACTTGAATTACTGTTATTAAGTTAATGTGAAATGAATTAACATTCTATTTGTAACAATAAGTATGATAGAGAAAACATTCATCTATTATACGAGACAGATAGTAATAGATGATTACATATGAAGTATACTGAACTTACAATTTATAAAGTGGAGGCAAATGTATGAAAAAATTAGGGTTTAGAGTTATTTGCGGAGAAGAGGGATATGGTCATTATTTTGGTGGAGACACTTGGAAAGTTCCTATATGTCCGCAATGTAATGAACAAGCACATCAAATATTTACCTTTGATTTGAATGATTCGAGATTAGAGGAACTTAAGACAGAAGAATTAAAGGAGTTGCCATTAATTACTTGTTTAAATTGTTCCTTATATGAAGATATGCAAAATTTCAAAATAAATATAATAGAACGTTCTATACATACCATTACTCAAAGTGAGATGTTTAATTGGAAGTATGAATTAATTGATAAGATACCAGTTCCTCTGCCGAAGTATGATATGAAATTAGTAACGATGGAGAATTATGATGTCCCTTGTGATGAAGATGAAAATGACCAAGCTTTTGATGCGATGGGAAGAGATTATATTTGTAGAATACTTGGAGCACCCCTATACATAGAAGATTCTATAGAGGCAACGTGTCCTTGTTGTTCGAAAAGTATGAACTATGTGGCTATGTTGACCGGAGAAGATTATGGGAATGAAGGAGAACTTACAGGAGGAATAACTTTTCAAATAGGAGAGAGTTTTTTATATTTTTATCTATGTAAAGAATGTCTAATCATACAAACTTCCATGCAGAGCACTTAAGTTTGTTCTGTAGTATTGAAAGTTTTATTTTAATGTGAAGTGAAAGAGTTTGTAATTTAAATAAAAACCGAACCACCATCTAAATGGCGGTTCGGTTTTCTTTATCTATTTTTTCTCTACTAATTTCTTATTCTTCCAATCTAATGTAAATGATTTATTAAATGTTTTTTGATCAACGTCTTTTACGTTGTTTCCAACCCAGTTTGCAGTTCCGAATGTGAAGCCTGGACGAAGTTGGTAGTCGTCGGCGTGTTTTGTATAAGCGACTTGTAAGTTAGATTGGTCTGTATTTTTTTCAGAGATAACAACAGCAATCATACCAGGAGAGAAACCGCTATTTGTTAATGCTGGAAGTTGATCCATCGGTATTAAATTACCTTTTGCATCAGATTCATATAGGTATGTGCGAGAGTACATGAACAGTTGGTTTCCATATAAAGAATGGTAGGAATCACGTGTGTAAATACCCCAGTTTTGATTGTTATATCCGTTAAAGAATACATTCCATTTTACGTTTTTATTTGTTTGGTCAATTAAGTTTGTTTTATAACTTGTTTGTTTATAGCTTACAGAGTCAGACCAAGTTACTTGGCCAGTTGCACCCGCTTCAGCGCTAGGTCCATTAGGCGTTGCAGAAGCTTTAACAGAACCGCCAAGTTGATAAGATACACTAGAGGTTACAGTCGTTTCTTCTACAGCATTTGTAGGTGCTACGTTAAAGAAACGGGCGCTGTTATCTTGAAGATTAAAGGCAATATCATATTGTGAAGGGTAGCGTAATGTTGCACTAGCGCCAGGGATTGGGTAGTTATCAATAGGCGCACTACTTATAGTAGGATTTGCTTTTAGAAAACTACCAGTTGTATTAATAACGGCAATCTGTTTATCAGCGCTCGGATCATCGATAAAAGTTACCTTTAAAGACATTGTCATATTATCAGTTTGATCATTATTAAATGTATTATAGCTCGTATGTGTTTTTGCATTTTGCCCGATATCTGTTACAACTTGTGACGTCGTTTGAGCGTAAGCAGCAGGTGTTGAAAGTGCTAAAGCGCTACTAGCAACAACAGCGGATAATGCTAAACATTTTAAATACGTTTTAGAGCGTTTCATACAATCACTTCCTTTTATCTTTGTCGATATATGTCGTATTTCGTTTATATCGTAACATGAAAATAAAACGGAAGGGATAGTTATGCATAATTGCATAGGTGAGTTTTGGATAGTGAAATTTTATGAATCCTTCTCAAGGGAATCGCCGCTGTATTGTTTATATATTCCTCCTCATCAACTCCCCAACTTGCGTCGCAACAAACGCAACATCACTATCAATTTCATCCAATACGTACGATTCCAAAATGCCCATTACAGCTGTTCCTAAAAATTTTAAGACGATATGTTTATCGATGTTTTTATTTACTGATGTGTTTGTGTTTAATTTTTTTTCTATTTCACCCATGATGAAAGTTAGTAATTTTTTTTGAAATGATAATGTACTGTTACTTCTAAATAGTGCCGCGAAAAATGGTTTGTGCTCTTTGAAGTATTCAAACCATATAACAGTTCCTTCTATATAACCTTTGTTTTGTTTCTCATAGCATATTTCTTTTAGTTGGTCTAAATGATCATCCACAATTTTATCTAATAAATTGTACTTATCTAGATAGTGTAAGTAAAAAGTTTTTCGCCCGATGTTTGCTTTTTCTGTAATGTTTTTTACTGTAATTTCGTCAAAACCATCTGTAATTAACATCTCTATAAATGTGGATTGAATGGCGTTTTGTGATTTTATAATTCTTCTATCGATTTTCTCCATATGGTGTTCCTCCGTTGTTGATACACATATTTCGTTACGTGTGTATTATCACCCAAATGCGTAAATGTGGTCATTGAAACAAGTGGTTGCTCGCTTTATTATAAATATACACGTGAGTAATAACTCTCACAAGTGTAAAATTAAAAATAAGATAAGGGTGGTTTTATATATGGCAGTTACGAAGAAAAATGTAAGATTTTATGCAAGAGGTTTACAAGTTGCAGGTATTTTGAACATTCCTGAAGGTGCTGAGGAAAAGAAACAAAATGCAGCGATTGTTTGTGTGCATCCAGGTAGTAGCTGTAAAGATCAAACAGCAGGATTGTATGCCGAGAAGTTAGCGGAACAAGGATATGTAACGCTTGCGTTTGATGCATCATATCAAGGTGAAAGTGAAGGTGCACCGAGGTATATTGAAGAGCCAGCTGCGCGAGTTGAGGATATTCGCTCAGCAGTAGATTATGTAACTACCCTTCCTTATATAGATGAAGAACGTATCGGTGTGTTAGGCGTGTGTGCAGGCGGTGGTTATGCAGTAAATGCTGCGATGACAGAGCGCCGCATTAAAGCGGTTGGCACAGTTGTTGGTGCAAATATTGGCCGATTAAATCGTGAAGCTGATCCAATTGGGGTGTTAGAGGCGATTGGTAAACAACGTACTGCTGAAGCACGCGGAGCAGAGGAACTGATTACAAATTGGATTCCTAAAAATCAGGAAGAGTTAGTAGCAGCGGGTATGACCGATATAGATATTGTAGAAGCAGTTGAGTATTACACAACGCCACGAGGGCAAAGTGTTAACTCTCCAAATAAGCTAAACTTTACGAGCATGGGATCGGTAATTGGTTTTGATGCGTTCCATTTAGCAGATACGTTATTAACGCAGCCGCTGCAAATTATTGTCGGTAGCAAGCAAGGCGCATTCGGTTCTTATAAAGATGGTCATGAGCTTTATGAGAAAGCAGCTTCAGAGAAAAAAGATTTACTTGTTGTGGAGGGTGTGAGTCATTACGATTTATACGATCAACCAGAACCAGTAAAAATTGCAGTTGAAAAATTAACAAGTTTTTATAAAGAGCATTTGTAAAAACAATGTTGATATAAATGGTGCCTATAGTTGTTAGATACAAGTCTAACAACTATAGGTTTTTACTATGATGAGCGAAGTGCTTAATATTTACGTTATAAGTGCATAACAAGTTATAATAGAAGAAATCAATAAGGAGGCTGGCTGTGAAGAATCTTCGTTATCTCAATATATTTACCATATTAATTATATACACACTACTTATGTTTTACATTGGCTGGAACGGATGGGTTTGGCTTCATGCGGTATTTGGCTGGGAATCTTGGGGATATTATGCTTTCATAGTTGCATTTATTTCATATGCGTACATTCTCGTGCAAGTGTTTAAGTTTCTGCCATTTCTGCGAACGATAGGTTCGATTTGGTTTGCGGTCATACAATATGCGCTTATGTTGTTGCCATTAGCTAATATTATGGTCTTTCTTTTACAGTTTTCAGTGGAGAAAGAAGCGGCAATTATTTGGACAGGAACGGCTGTGATAGCTGCATTTATCTTTATCTTTGCGTATGGAGTATTTAATGCGTATAGTCCGGTAGTAAGAAAGTACGAGGTGCACATACCGAAAAAGGTAGAGGGGCGTAAAAGTTTACGCATTGCGATGGCTTCTGATATGCATTTCGGTAAACTGTCTGGCGTTTCGCATTTAAAAAGACTTGTTCGTCATGTAAATGAGATGGAACCTGATATTATTTTACTGCCAGGTGATATTATCGATGATCATCCAGGTGTGTTCATTCAAAAGAATATGGGACCAATCATGAAACAAATGAAAGCACCATTAGGCGTATATGGTGTTTTAGGAAACCATGAATACTACGGTAGAGCGGTTCCAGAGTTTTTACAAGAGATGGATAAGATTGATATTCGTATTCTTTTAGATGAAGTAATTACAATTGAAGGTGACTTTTATCTCGTTGGAAGAAGAGATAAAACAGAGCGAGATCGCCAAAGTTTTGAACAATTAATGAGTACGGTAGATAAATCGATGCCAGTTATCGCAATGGATCATCAACCATTTGAGTTGAAACAAGCAGCGGATGCTGGCGTCGATTTACTATTATCCGGCCACACGCACCGCGGACAAATGGCACCGAACCATATTGTAACGAGAAGAATGTACGAATTAGACTGGGGATACGCACAAAAAGGTGCATTCCACGCGATTGTTTCTTCTGGTTTCGGATTCTGGGGACCGCCGCTTCGACTTGGAAGTAGGTCGGAGATTGTGCAGGTAGAAGTTACATTTGAATAGGGGTTATGAAATAGAGAGCTGATGGCTCTCTATTTTTTTAAATAAAAACAAATAACAATAAATATTTATGTTGGTGCTAATTTCATAAAAGAGATACGATTATAAGACTCGATCAAAATAAAGGGGGATTGTAAGTAATCATATCAGATGTACTATACGGAGAATTTGAAGTGGATCAAGTAGTAGAAGAATTAATTTCAAGTAAGTCTATGCAAAGACTAAAGGGAATTCATCAAGCAGGCGCAAGTTACTTAATGAACGAGAAATGGAATGTAACTCGCTTTGAGCATTCAGTGGGTGTTATGTTATTAGTGAAAAAACTAGGTGGTTCAGTAGAAGAACAGATTGCTGGTTTACTACATGACGTATCACATACTGCTTTTTCTCACGTGATTGATTACGTTTTTGATAATAAAGATGAAAGTTATCATGAAGAGATATTTAGTTCTGTTGTGAAAAACTCAGAAATTCCAGCGATCCTTGCGAAGCATGGTTATAACTATGAAGATATTTTATTAGATGATTCGAAGTGGACGTTACTGGAAAAATCAGCGCCCGAATTATGCGCAGATCGAGTGGATTATACATTACGAGATATGTATACATATGGTTATATTTCTTTAGAAGAAGTTCACAGTTTTTTAGAGGATGTCATCGCAGTAGAAGGGAAGATGGTTCTTCAAAGTATCGAAATGGCAGAGTGGTTTACAGAAACGTATTACAAAGAAGTAATTGATTTCTTTATGCAACCAATGAATATTTACGGAAATGATATGTTAGCGAAAACGTTAAAGGTAGCTCTTCATAAAAGGATTATTCATGCAGATGATTTTCTTCTTGAAGATGATGAGCTTATTTCGAAATTACAGCAATGTAATGACCCCGAAGTAGAAGTTTTATTAAGCAAAGTTCATCCAAATATAAAAGTAAAAGAAGATAGAAACGATTATGATTTACATCAGAAAAATAAAGTGCGTCTTATTGATCCGCCGTTACTTTGTGAAGATGAAGTTATTCACTCGTCTGTTGTGTCAGAAAGCATAAGACAGATGAATGATATTGCTTATGAAAAAGCGGTGAGAGGGATATATGTGAAATTGATTTAAAAGAAAAAGGTGTCATCAATTATGATGACACCTTTTTCTTTTAAAGGGTTGTTCGCATGGGAATATATTACATTTTTACGATACTATTTCATTTTATCATAAAGATACCTTTTATGGTAAAAAATAAAAATTGTAAAGTTTTCCCTTGATAATAATTTGTGAAAAAAGTACTAATTTTTAATGTGTAAAAAATAATAAATATTTTTAATGGATGCTTTAGAATCTTTCGGTCTTTATATATAGATTTTTATATTTTTTAAGGTAATTTAAAGAATTTTGTCGTTTTTTGTTGTGATTCTTATATTATGATACATATAATGTTCGGAGTTAGCTATTATAACATAAAAATTTTAAAAAACCAGAATTGAATCATATTGTTTATTTTAATATAATTTAATTGTTAATTAATAACATATTTGGGGTATGATTCTTTATTGAGGTGAGAATTCTTTTTTATATAGGGGGATTTACAAAATGGTTAAAACGGCAAAGCCTGAAATGATGAATGAATTAAAAGAAATAGTTTACAAATTCTTTCCAAAAAATATTATGAAAGAAGAAGAATTGTACGAAGAATCTAAAGAACATAAACGATTTATAGAGCTAAAAGAAACGTTTATAGAAAACGAAAGCTCTCAACAGGAAGTTTTGTCTTTAATCGAGTCAACATTTTGCGATGAGCATGTATCAGATTGTACAGATTTAAACCTATATAATTGTCTAGAATATAACGTGTTGTTAAATGGAAGAGAACCGATGTTAAATGATGATATTGAGTGGATACAAAAATCAAGAGGTGAGCGTCTTGATTTAGGGGTTTTTGTTAGTTTACTTGATAAATATTATTATTACTACGTATTAAAAACAACATATGATGAAGAGGTAAGGGAATGGACTTTTGAAACAATCGATGTAGAAATGGATACCATTTGTGAATTTGAAACACGAATGAATACAAAAGGTTTTGTAAGAGTAGAGCGTGAGGTTGCTAGAACGGCAATACCTGATATAGAAACGGAATGTTTACGTATGGGAGAAGTTAACGTATTCCATGCTTTATTTACGGATTCGGTTAGTGAAATATAAAATATATATGCAGATTGTACTATATTGAAAGAGTCGCTAAGAAAGTAGGATGTTACTAATTTCTTAGCGATTTTTTTATTAATTATCAAACCAATTCCAAATCTCAATATCTCCAAGAGTCGCATAACGTACGTGCGGGGAGTTTTGTAATTTTAATAACTCTTTCGATGGGCCAGTAATAACAATTCCGTATACTTTTACACCGTTATCCTTTACATATTGATAACGTTTATCTAAGTTTAGTTCTTTCTCAGAAAGCGCTGCTATTTTGCTTACCGTTTTTTTATGGATAGAAAGGACGCGCATCATTTCGGTTACTTTGTCTTCTTGCGTTTTCTGCCCGTCAGTTTCATTATCGAGGAATCTTACATGTTCTGGAAACCCTATAGCTTCTCCGCCATGTAGGATATAGTCATCTACATTTTTTCTTTCTTGTCCTGTATCTAAAGCGTACCATACAGGATTTGGAGGGAGTTCTTGTGCTTCAAATATGCTATATAAAAGCGGTTCTAATTCTTTTAAAGTGTAAGCTTTATCAAAAGAAATTGCTACTTCTGCAACGGTTCCATCATGTACTTTTGCAAGTGTATCCCATACTTTTTTTGATGAATCCTTTAAATAATCACCCTGCTCTGTTTTTGGATGAACAAAGAAGAGTTTTGGTTGATAGAACGGATTCATCCAAGTTTGCTTCGTAACATCTACAGATGATAAGAAGCTTTTTGTTTCTATTGTACCAAGTGGCATTTCTTTTTTACCGACGGTTCTTACTAAATCAAATTGGCTATTCGTACGGAAAAAAGCTTCTACACTTGTTCCGCCTCCCATAACGCGGCTATTTGGGATCGTTGCTTCAAGTGCAAGCGAAGGAACCTCTCTAATTTTTTCTAGCCTTTTATCATTATTAGCTTGAAAATAAAAGGCTGATAATACCCCGCCGATTATATAGATAACGATGCAAATTGATAATATAAAACCAAACGTTTGTAAACGATGTTTCCACTTAATCCTCCAAAAAGGAACTTTAAGATCTTTTGGAGGTAACTTTTTCTTAATTGGTTCGGTTTTTGTTAACAGCTCATCTAAGTAAGCTTCACACTTTTCACATGTCTCAATATGACTTTCTAACTGCTCTTGTTCATTATGGGTGAGTGTCCCTTTTCCATATTTCTCCCACAGTTTTTTGAATTCTGCACAACCCATCTGTATCACTCCTTTATGCTTTTCGTGTCTTTTCGTCCGCGGTGTAATTCAATTTTTACTTTTGCTAATGAGAGACCAGTCATTTCTGCTATTTCCTTATAGGAGAATCCATAGTAATCTCGTAGTAGCAGGACATTTCGTCTTTCGAGCGGAAGAGAAGATAAACTTTCTAACCAACTAGCGATCTCAAATTTTACGAAATATTCATGTTCTGTACTTGGCGCGTTTGGTAAATGGAATTCTTCCACTGTAGTTGTTTTATATTTTTTTTCTTTTCGATACCAATCGATAAAGGCGTTGTAGGCAATTGTAAATAACCACGGCCTAATTTCTTCGCCTTTGTAATAATCAATATGGACGAGCATGCGATAAAAGGTTTCTTGCATGAGATCTTCCGCACAGTGAGAATCTCCGGTTAGGGAGAGAAGATAGCGAAATAAATCACGCATATGATCTGAATAAATATCTTCTAATGATTGTTTGCGTTTCACTAATTTCCCTCCCTTCATACATAACAACGAAATACATATAAAAAAGTTACAATTTTTTATGGAATTATAGTAAAAAACGTCAAGAATTGGATTGCGTTCTCTTTTATCATAATACATATAAGGCGGGTGAACAGAGATGGAAAGCTATGAAACACAAATTCAAAGGTCAATTGATTATATTGAGGAAGATGTAATGGAAAAACAAACGCTGCGTAATTTAGCTCGCATTGCAGGTTTTTCTGAGTCGCATTTTCACCGTGTATTTCAGGCATTAGTAGGTGATACAGTAATGGAGTATGTTCGAAAGAGGAGGTTAGCCCGGGCAGCTTATCAACTTTCTCATACGGATGAAAAAGTTATTGATATCGCGTTTGAACATGGCTTTCAATCTCACGAAACGTTCACGAGAGCCTTTAAAAAATTATTTCAAATGACACCGAGTGAATATCGAAAACAAGAAATCGAAACACCGATGTATTACAGAGTGAATGTAAAGCAAAGAAAATTAAATCCGTATTTAGGGGGCATACAAATGGAATATCGTATTGTAAATAAACCAGAATTTTTAGTGGCGGGTTATGAATTGAAGACGACAAGTAAAGAAGGGAAAAACCATCAAGACATTCCAGTATTTTGGCAAGAATATTTACAAAAAGATCTTGGGACAACGATTCCGAATCGTAAAGATACGAGCCAATGGGTAGAGCTTGGATTATGTACTGATTTTAATTTAGAAACAGGAGACTTCACTTATATTATCGGAATGGAAGTTACAGATTTTGAAAATGTACCAAATGAAATTGCAAAGCGTACTTTCCCGGCAGCAACATATGCAGTATTTACAACGCCGAAAGTTCCTCATGAAGAAATGGTATCGTCTATTCACCAAACTTGGAATGCAGTATTCTCAGAATGGTTCCCGCATTCAGGATATGAACATTGCGGAGTTACAGAGTTTGAACTGTACGATGAGCGTTGCCACGAAGATAAGAGTGAGTTTGCACAAGTAGAGCTTTGGATACCGGTGAAGAAAAAATAATAGGGTAAGAGCGAATCATTGGGAGATGGTTCGCTTTTTCATGAAGGGGGAAATAGGAAAATGTTCAAAAAACTAGAATGTGTATCTATACATACAAAAGATATAGAAAAATCAGTTTCTTTCTATGAAGAAATGGGAATGAAGCAAAACTGGATGATAGAAAGAGAAATAGAAGAAGGAGCTATTTGGACGTTAATAGGATTGAAATTTCCAGATGAGAAAAGTTCGGAGTTAGTAATAAGCAATCATCCGGATATTAATTTTACGGAAGTGGAAGTATTAGTAGAAGATGTACAACAAACGTATGAAAGTTTAAAAGATAATAAAGATGTAAAATGGATTCGCGAACCATTTCCAACGGAATCAGGACATGTTGCAGTAATGGAAGCACCTGATGAGAATGTGTTTGTGTTAGTAGGGAAATAGCTAAAATATGGAGATGACCTTTCATAGTGAGTTGTGAAAGGTTATTTTTACGAGTAGATTGTTAAATTTGTATTGCCTTATCTGTAATACATTTAAAAATGGTAAAATAAAGTAGCAATTAAATATTGCGGGTGGAAGGTTATGCCCTTTCTTCATTTAATGGAGTAAGGGGGTGTAATCGTATGGAATTTCTTTTGCAAATTTTGTTGGAAATCACAAAAACTATAGCTAGAGAAGGTATAGTTTTGGGATTTAAGAAATTAACGGCAAAAAAGCGCAAAAAGAAGACCACCCGTCTGCCTGCGAAGCGTGGGAAGTCTTCTTTTTGCGCAAATAAGCTTTAGTTGCAACCTTCCACCTCGCGGTAATTAGTTGCAGTGACGGGGTGTTGGAAGCACCTCGTCTACTTCATTTTATGCAAAACTTATTTAGTTTATACTTCTATTTATAGTATAACAGTTTAGAAATGTATTTGTTAATAGTTTTATTTTTACTTTGTATAGTAGGGGAAGTAGACTGGTATTGTTGGTTTTTGTTGGCAATTCGATATATCTTAAAAATCGCTGATATAACTTCATATACCGCCGAACTATCGCAATAAGCTAGAATAAAAGGCGAGTAACATAATTTCATGTACCATCAAACTTCCCCATAAGAAAAGACGCCACATAGCGTCTTTCCTACGAACGAAACGGAAACACAAGAATAATCGTCGTTCCTTTTCCGAGTGCACTATCAACGGAAATTGTCCCGTTATGAGCATGAACGAGCTGTTTTGTAATGGCTAGGGCAAGTCCAGTTCCGATGTTGCTTTCTTCTGTGTTTGTTCCGCGGTAATATCGTTCAAATAGAAGTTCTTTCGTTTTTTCATCCATTCCTTTTCCGTCATCTGAAATGGAGAGTGTAAAGGAATTAGCGTTTTGTGATAATTTTACGATGACAGTAGTTGTTTCGTTATTATGTTTTACAGCATTTACGAGTAAGTTTTCGATAATACGCTGGAACCATTTTTCTTCAATGAAATATTGAATTTTATTTGAGCTCGGTACGAATTCAATATTTTGATTTTGGAGTGTTGGATTGTTAATAAATTGCAATAACACTTTTTGAACGAATTGATTGATTTCAACGTTTACGTGTTGGGCAGGAAGGCTGTTATTTTTTAATTGATACGTTAAGCTTAAATCATCAATTAATGTCGTCATATATTGAGATTTCTCTTTCATAACACTACCAAATTGTTGAATATCACGATCAGTCCAGTTATATTGATTCGATTCGAGTAATAATGCGTAGCCATATATAGAGCTAAGTGGTGTTTTTAAGTCGTGTGTTAGACCGGTAATCCATTCTTCTCGTGTTTGCTGAAGTACTTGCCTCATCGCATCATTTTTTTTGAGTGTAATAGAAAGGTGTTCTAGTGAACTTGTTACATCTCTAAACAAACGGAATGACCATTTTTCTTTACCAGATCGCCGGAACCTGACAGGTTTTCCTTTTTTACTAATAGGTTCTTCATACTTTCCGCCAGCGATATTTTTAAGCCAGCGCATCGCATGTAATAACGGTTTCCCGAATTTATTACCGTACCAAATAGAAAGAATGACTAAATAAACAAATACGATAAGAAGGATTAATCCGCATCCGATGAGAAACTTCTTAGTAAATACATCTTCAATTTCATCATCTGGATAGTAGTGATCATTTTTCGCAGTCACAACGAGAAGGTTGCCACTATTTGCATCGTAAAAGCTAGACGTGTTTTCTTTATGATTCCACGGTTCTTTTTCATTAAGGGCGATTTGTATGGCTGAAAATGTTTTTTTCTTTCCAGCTGGATAGGCAAAAACCTCTTCGCCATTTTGATTAAATATTTGAAGTGCTGCTTTTTCTTTAGACAGTAACTGTTTTTCTTGATCTGTTAATGTGAACGAATCCATCGTTAAAGAGGAGTGATCCTTTTGAATTGCTGTCAGTAACGCATTGCTTTTTAACATACCACCATAAATAACAAGTACTTTCTTTTCTTCTAATTCAATTTCCCAATATGTAAATTTATAATTACTTTCGATATGATGTTGTATATATGCGACTAAAGATGTCTTCGTATAAGCATTCGGAACATCATTTGGTGTATTAAAGTGGTAGAGGATTTTTCCGTTTTCATCTACAACTTGGAGCCAATCATTTTTCTCCTTTATTAAATCTTGCACTTCAGATTGTAACGAAATATGCCCATCTTCTGAAGAGATGTATCTTGAAATTGTAAAACTATCAGAATCTGGAATATTAGGTTCGTATAAAGTACTAGTAAGAAGAAAAATTAAATAAGTAAAAGCAGCAACTACAGCGATAAGTAATGTAACTAAAACAAAAACGTGTTGCATGATAAATTGAATAATAAGTCGTTTATTAAAATTCATATCGTCACCCTACTTTGTAACGAACTTATAACCAAGGCCGCGAACAGTTTTTATATATTCTGGTTTACTTGGATCGTGTTCAATTTTTTCACGTAGTTTTCGAATGTGGACCATAACAGTGTTGTCATCGCCATTATAGGCAGGTGCTCCCCAAACTTTTTCGTATATTTCCTCTTTCGAAAATACGTAGTTCGGATTCTCGCAAAAGAAGAGTAGTAGTTGAAAGAGTTGAGCGGAACATTCGACAATGTGACCATCCACTGTCAGTTCTGCAGAGTGTTGATCAATTTCAAATCTTCCAAATGAAATCGAGTGTGATTTTTGTTCGTGCGGTACTGCTTGTTTCATATGTCTCCGAAGCTGTGCTTTCATGCGTGCTACTACTTCTAATGGATTAAAGGGCTTCGTAATATAATCATCCGCACCGTATGAAAATCCAGATATTTTATCTAAATCAGATGCTTTTGCTGATAGGAAGAAAATGGGACAATCTGTTTGTTGGCGAATGATTGGACAAATATCAAAACCAGATTGTCCAGGAAGCATTACATCTAAAATAATTAAATCGTAATTGTTTTCCTTAGTTAGAGATAAAGCTATTTCAGCTGATGTTGCAGTTGTAATATGAGAAAAACCTTCTTTTTCAAGAATGGTAGTTAGTAATTGTAAAATTGCTGTTTCATCATCAACGAGTAAAATATTTGCTTGGTACATAAACATCCCTCCTAATTTTCTCGAATATCATATCATCCTTTTGTAACTTATGGAATTTTTAAGGAAATTTTAAGGTTTTCTTTCGCAAAAAATTAAGAATCAAATGATATGATAAAAGTAACATAGGGGAGGAGATGAGTGTGAATCCGTTTCAAGTGATGCGAGCTAGATATTTTTTAATTGTATTTGCACTATTAATTTTAATAGCGAGAAGTAGTGGCGATTTGCTAACAAGTATATTTCATATACAAAATTCTTCTTTTATAAATATCCTTATATTCTATATCCTTCCGATGGTATGGATTTTTTATGAGTATAAAAAGCATCGCATTTCATTTTCATTGTTTGTTAATAAAAATGAAACATTTAACTTGGTGCAAGTTTTATACATTACGGTTATGTTATGCATATTTAGTTACGGGTATCTTATTTTGTATATGTATAGTTTTGCATGGATCACACCAGACTTTATTATGAATGCATTGCATGAACCGATTATAGATAGTACTGGGGGATATGTATATCAAGTCATTAGGGTTGTATTCATCGCACCAATTATCGGGGAGTTTGTTTTTCGCGGATTTTTACTTCAACGCTTTGCAACAAAATGGGGAACGAGCATAGCGACCATCGTTGTAGCAATATTGTTTGCATTGTTACATGTTGATTTCCTCGGTGCAGCCATATTCAGCATCGTATTGTCGATCGTATATATTCGTACGGAAAGTTTACTCATGCCAATTGCAATACATATGTTAAACAATGCATTTGTAATGTGCGCGTCTTTTTTAATAAGTAGAGAAAAAATTATGAGTTTTGCAGACTTCTCAAATTATACGACATTCTTTCCTGGACTTATTATATTTATAACGGGATTAAACTTAGTACTTATCTTTTTATTTGTTAATCGCAAGTATTGGAGTAAAGAAGTGCCAGTTATATATGCAGAGCAGGAAAAGAGCTTTTCAGATGTAGTCGGGAGTAAATAAGATGAAGAAGACGGTTGAAAAAATATTAAAAGAAATTATAGATGCTACGTCTATTGCAGATATGTGTGATAAAAGCTTTTGTAATTGGATTCAACCTGTAGTATTTGTTTTCTAGTAATCATTTAAAAAAAATATTATTTCTCTTCTTATTGTATTAGGAGTTGTACTAATATTTGGTCTAATTGTAGAAGAAATGATGAAGCGCATCTTCAGAAAAAATGGAGAGAAGTATATGTGGGTTCATAAAGTATTCGAGAAAGTAATAGTGGCTTTCCTTTTGTTTTATAGTATGAAAACAATCATTTACTTTATAGCTTTGAAACATCATTAATTCTAAATTTGAAAGGGATGTATAAAATTATATGAATGAAACGATATCATCAAATAAGTTTTTTTATTTGATTTTACTTAGTCTAGTGTTAATAACGACAGTGAATGTTATTTTGCGCTGGGAGGAAGCTTACTTTTTCATGTATTTAGCGCTCCATTTGTTGGGGATTTTATGTATAAGTGGTGGAGTCGTTACTGAAAAAAAGAGTGAAGAAAGCGTTAACTATATGTGTGTGATCGGTCTTATTTTACTTTTAGCTGTACAGGGTATTATGAAATATAGTTCCTTCTCTTTACAAGATTTTAGTTTATTAATAGATGTACTTCCTTAAAGAGGCTCTTTATGTTATCTAAAAAGCAAGTAGGGTACGTACTAGTTTTAATCGGATTTTTTAAGATTATCCCGCTATTTGCCGGGCAGTAAGACCCCACTGATTAAAGTTTCGCTTTATTATAACGACGCTATTCTTTCAAGACTATGAGTATATTTGATATGTAAAAGGCGTTGGTTTGTAAGTGCTTCCGGATTATGAACCGAAGAAAGTGTTTAAAGATAGGTAAAACTCTTCTTATGTAGAAGAGTTTTTTTATGTAAATAAAAAGATCCATAGCAATTCACATAATAAGCTTGTTCTAATTTAGCGTGTACGAACTTACAATAATAATAGACAGGCAGCATAGAGGAGGGAATAGCGTGAGGAAGGTTATTGGTTGGTCGCTTTTTTTGTACGTTGGATTTGCGTTACTTATATATTGGTATTTATTTGGATGGAATCATGAACTTATTCCGGACATGTATAAAGGAACAAGTGCAGATCCAGAAACGTTTATGAGTGCTAGAGAGCTTACGCTAAGCCAAGATTATTCGCGCGTGAAAAATTTACTATACTTTTTAGCGACGCCTCTTGAATGGATTATTTTATTATTTGTACTTGTGCTAGGTATTTCAAGAAAGTTTGAGAAATGGTCGAAGGAAACGACTAAAATAAGTGTCTTGCAAGTTGCGATTTATTTCTTTTATTTATCATTACTGACAACAGTGCTTGCCTTACCGATGCAATGGATTGGCCGGAAAGTATCCGTTGATTACGGCATTTCAACACAAAGTACACAAAGCTGGATAAAAGATCATGTTATCGGTTTTTGGGAAAGTTATGCGACTATGTTAATCGTAGTTACCGTTCTATTATGGCTTATCCGTAAATTTCCGAAGAGGTGGTGGCTAGCAGGGTGGGCGCTCTCTGTTCCATTTACAATCTTTTTAACATTCATACAGCCTGTCGTTATTGATCCGCTTTATAACGACTTCTCAACGCTGAAAAATAAAGAATTAGAAACGAAAATTTTAGCGATAGCAGACAAAGCTGACATTCCTGCTAAACACGTATATGAAGTAAATATGTCAGAAAAAACGAATGCATTAAATGCTTACGTAACAGGAATTGGTCCTAACGCCCGTATTGTAATGTGGGATACAACGCTTAAGCAGTTAAAAGATAAAGAGATATTATTTATCATGGCTCATGAAATGGGACATTATGTTATGAAGCATATATACTTTGGCGTTGCAAGTTATGTATTGCTATCGTTTATAGGTATGTTTTTAATTAGTCGTATTATAAATATGTGTATTCGCAAATGGGGAGATACATTGCAAATTTCAAAAGTGGCATGTTTCTCCATTTTACCTTTATTTTTCTTAATTTCTTCTATACTCTCTTTTGCAGCACAACCAGCAACAAACTACGTTTCACGTATAGAAGAAAGAGCGGCAGATCAATATGCTTTAAATATGACGAAGGACGGGAAATCTGGTGTGAAAACTTTTCAATATTTATCAAAAACAAGTTTAAGCCAAGTAAATCCGCCTGCGTTAGTGAAGTTTTTCTTATACACCCACCCACCAATTTTTGAAAGAATTCACACGTTTGAACAATATGAGAAACAAAGCAAAAAGGAGTAGCATGATAGCTACTTCTTTTTTTATAGAGATATAAGTTTGATATTGGGAATATTTATCATTGCTTTTTATTGAGATTTTGTAAATAATAAGCTATAAAATTCTAAAAATCTATATATAAAGGAATAAAGGTGGAAAAATGTATTTTTTACAAAATTTAAAAGTGAAATATAAATTATTATCGCTTATTTCATTAGCAGTTTTAGGTATGGTAATTATGAGCAGTGTAGCAATTAATTCCATTAATAAGATTAAGCACGATACAGAGGTTGTAGTAGATGATTATCAATATTCTGCAATTTTATTAGAAGGAATGCTTCGCACACAAAATTCACTAGAATATAACTTATTAGAATTAATTACTGCATCACAAAATGAAGTGGCAAATAAAGAGGGGATAATTGATAATATTGAAAAGGATCTTAAAAAATATGATTCTTTATTAAAAGAATATGATGATGGTTTTAATTTAAGTAAGCAAGAGGATGAACTGTTTCAGAAGATGAAGAAATCTTTGCCAAGTTATAAAGATACATATAAAAAATTATTTGAAAAGGCGAAGGCAACAAATGAGTCACAAATGGTAAATGAATTTCAGAAGGAATTAAAACCGAAGGGAATAGAGTTAGCTGGTTATGCAGTGGATCTAGAATCGTATGTTTCAAACTTAGCTGATCAAGTGTTTAAAGATTCTCAAAAAATGATTGATCGATCCGTTATTACCTTTATCATTCTTGTAGTAGTTACTACAATCGTTATATGTATAGTAAGTTATATTATTAGTAGGCTTATAGTTGCTCCGTTACAAACGGTTAGTCGTATGATGGAAAGAGCGAAAGAAGGAGATTTAACTGTACATGGTGATTATAATGCTAAGGATGAATTAGGTGTATTAGTAAGTAATTTTAACGAGATGATTGCAGGGCTAAGAACAAATATGCAAGAAGTAGAGAATAATATTCAGCTTTTATTCCAACATGCAGACGGAGTAGCATCTGCATCAGAAGTATCTAGTAGTGCAGCGAAGAAAATCACTATGGATATTGAAGAAGTTGCAAATGGTGCAGAGAGTCAAATGCAAGCAATGGAACAAACTGCGGGTGCGATGGAAGAATTGACACAAGGAATGCAGAGTATAGTCAATACATCGTCCTCTGTAAATGAATTGTCTGCTCAATCAGCATTAGATGCAGAGAATGGTAACAAATTAATGAAACAAATGATTCAACAGATGGATACAATCCAAAATTCGGTACATAGCGGTGTGAAACAAGTAGAGACTATGAAAGAACAATCAGAAGAAATTGTTAAAATCATTGATGTTATGCAAGGTATTACCTCTCAGATTAACTTATTAGCATTAAACGCCGCAATTGAGGCTGCACGTGCTGGTGAAAGTGGTAGAGGATTTGCAATTGTGGCAGATGAAGTGCGGAAATTAGCAGAACAATCTAGTGATTCTGCAAAACAAATTGAGAATCTTATTACTCAAGTTATGGGAACAACGAACCATACGGTACATATGATGGGGAAAGTAGATAATGAGGTACAGGCAGGTACACAAGTAGTAATGCACACAGAAAAAGTATTTGGAACAATTACAGAAAAAGTACAGCAAGTATCTGAGCAAATTCAAACGGTATCTATGTCTACAGATGAAATTGCAGCGAGTAGTGAGGAAATCTCGGCTTCTGCAGAAGACATGGCTCAAATTTCCCAAAGATCATCTGACCGAACTGATAGGGTAAAAGAGTCTATTCAACAGCAAGAAAAATCTGTTCAAGAGATTTCGGTTTCAATTGAACATATGCATAACGCAGCAGGAAAATTAAAACAAATAGTTGGCCAATTTACTCTTCAAAAGTAGTAGCATATTTGAGTGTTAATAAATATAAAAAAGCATCCTCTTTTAAGAAAAAAGGATGCTTTTTTTATTACTACTATTCTTAGATTTCGAGCATTTTCAAGGTGATGATCTGTACATACTAGATTTGTATATTACTTATTTTTTGACAGTTTAAGACATTTATCGACGAGAATTATTTCTGTATTAGTGTTTTTAGATCCTGCTGTTGCAATATTATTAGATACTGTTTTTACCGGATTTAGACCAACTAGTATGCAAGTAGTAGGGATTATCCTTATATTTGTAGGGATGGCGCTAACTTTTCGCAAGGGAAGAGAAGGCGAGTTATCAGTGGAGAGGAATGCTACCTCTGAAATATAAATCATGAATATAGTAACCTTCATTAGGCATCTCCTTTACGCGCCAATAAAGGGAAGTTGTAAAGTGAAAAGGAGTTTATAAAGAGATTGTAGAATGTTTTAGTATATAACACCTTAGATGTGACAACTTCCTTTTTGAAAAAGGAAGAAGGAGGCATAAAGCAGAAAGGTAGTGGAAATATTTCTTCTAGAAGATTTGCATTTTATCTTACATTCACCAAAAAATAGTACTCCTGAAACAATGAAGTTCATTTTATTTGAATGAAATAGGGAGAGAGGACGATGAAGAAAAAAATATTGGGTGTAATGATGATTGCGACAATGGCAGGAGGGATATTTGCAGGGACGAATGTGACGCCTGTAAAAGCGGAAGAGTATCCACAAATGATTGTGTTTGAAGATGTTCCATACGGGTTTTGGGCATATGACGCTATTATGGATTTAGCATATCATAAAATTATATTAGGGTATGGAAACGGGAAGTATGGTGTTGGTGATCTTACAACACGTGAACAAGTAGCTGGTATTATTTACAGAACACTTGAAATGAAAGAAGAAGGATCAGTAGCGAATCCGTATAAAGATATTTCTGATAGTACAACAACTTTTAAAAAGGAAATTTTGGCGTTAACAAAACGTGGTGTTTTTACAGGGGATGGGCAAGGGAACTTTAGACCGAAAGCACCAGTCTCTAGAGCGGAAATGGCTGTCATTTTAAAACGAGCATTTACTTTTGAAACGAAGCAAAAACATACATTTAAAGATATTCCAAAAGGCCACTGGGCAGAAGATGCAATTAGTGCGCTACAATCTAATAATGTTGTAAGAGGAACTGGGAATGGCATGTATGAATTAAATCGCCCTGTACCTAGAGAACAATATGCTCAATTTATTAATAATGCGATTATTAATTATCATTTGAAAGAGGATTGGAGATAGAGTGAAATATGAAAGCACAAATAGAAATATTTGTGCTTTTTTGTTTGTTTAAAAAAGAATTATTATTCGTTTTTATGTATTTTTAATGTTATACATAAGCTTTATAATCAACCCCATAAAAAAGACATGATGTGTAATATGATTCACAAAACCGTCACGAAATGTGTCGGAAAATATATTGTTACTATACTATTTGTTATGTATATTTGAAAAAACATATACATATTGGGGAGGAAATGTAATGAGCAAAAAATTATTAAAAACAGCTACAGCATTAACAATTATGGGTGGGGTGTTATTCTCAGCAGAGAGTAACAATGTAAAAGCGGAAAGTGCACCGTTGCAAAAAACAAATACAATTGTATTTAAAGATGTACCAAAAGGGCATTGGGCATATGAGGCGATTCATGATTTAGCGGAACAAGAAATTATTTTGGGATATGGCGATGGAATATTCGGTTTTGGGGATAATGTAACACGTGAGCAAGTTGCAGCTTTAATTTACCGTGTGTTTGATATGGAAGAACAAGATGAATATGAAAACCCATATGGAGATATCGATGAAAATTCAACAAGCTTTATCGAGGAAATATTGGCTTTAACGGAAATGGGAATTTTCCAGGGAGACGAGAATGGAAACTTTAGACCGAAGGCGACGTTAACGCGTGCGGAAATGGCACAAGTTCTTACGAATGCTTTTGACTTACAGGCAAAGGGATCTCATAACTTTAATGATGTTTCAGCAAATTCATGGGCAACGAATGCAATTAGTGCAGTACAAACAAATGGTATTACAATGGGAATCGGAGAAGGTAAATTTGGTCCGTCTATGAAGGTAACGAGAGAACAATACGCACAGTTTTTACATAGAGCAATATTGCATGATATGGAACAAGGGCAGTAATAAAGTTTAACTAGTCAAAGTTAAATTTAAAAATAATACAAAAAGGTCGTTGTTGTATAACAGCGGCCTTTTTTTGTATGAAATAAAGCGCGAAAGAATGGCGTTTTGAAAAAAAAATGAAGTGAATTTTCAAAAAAAACTTCCTTTTCTGAAGATTTGTTATATAATATAAAACATGAAATCAAATCTGTTATAAAACAGTTTAAGAAGGGGATGCTAATATGTCGACGCAAACTTCACGGGTTACACTCGTTGGAGAAATGTTACCAGCGTACAACGAAATATTGACACCTGAGGTGCTTAGTTTTTTGAAGGAACTACATGAGAATTTTAATGAGCGCCGCATAGAACTTTTACAAAAACGTGTAGAAAAACAAAAGAGAATTGATGCAGGGGAGTTTCCGAAGTTTCTAGAAGAAACAAAACACATACGTGAAGCGGATTGGACAATTGCCAAGCTGCCAAAAGACTTAGAGGATCGCCGCGTAGAGATTACTGGACCGGTAGATAGAAAGATGGTCATTAACGCTTTAAATTCAGGAGCGCATCTTTTTATGGCGGATTTTGAAGATTCGAATTCACCAACTTGGGAAAATGCAGTGGAAGGTCAAATCAACTTACGAGATGCAGTAAAGGGAACGATTTCACATGAAAATGATAAAGGGAAAGAATATAGATTAAATGAGAAAACAGCTGTACTCATTGTACGTCCAAGAGGATGGCATTTAGAGGAAAAGCATATGCAAGTTGATGGGGAAAATATGTCAGGTAGCTTAGTAGATTTCGGCTTGTACTTTTTCCATAATGCGAAAGCTCTTTTAGCAAAAGGGAGCGGCCCATACTTTTACTTACCGAAAATGGAAAGTTATTTAGAAGCGAGATTATGGAATGATGTATTCGTATTTGCTCAAAAATATATCGGCATTCCAAATGGAACGATTAAAGCAACTGTGTTATTGGAAACGATTCACGCTTCGTTTGAAATGGATGAAATTTTGTATGAGCTAAAAGATCATTCTGCTGGCTTAAACTGTGGAAGATGGGATTATATTTTTAGCTTTTTAAAGAGTTTCCGTAATCATAATAAATTCTTACTACCAGATAGAGCACAAGTCACGATGACAGCGCCATTTATGCGTTCGTATTCTTTGAAAGTAATTCAAACGTGTCACCGCCGTAATGCACCAGCAATTGGAGGAATGGCGGCACAAATTCCGATTAAAAATAATCCAGAAGCGAATGAAGCAGCTTTTGAAAAAGTGCGTGCTGATAAGGAGCGCGAAGCTTTAGACGGTCATGACGGGACTTGGGTTGCTCACCCTGGACTTGTACCGGTTGCAATGGAAGTATTTAATCACATTATGAAAACACCAAATCAAATTTTCAGAAAACGTGAAGAAATATGTGTAACAGAAAACGATTTACTAGAGGTACCGGTGGGAACGATTACAGAAGAGGGCCTTCGCATGAATATTAGCGTAGGTATTCAATATATTGCATCTTGGTTAAGCGGACGGGGAGCAGCACCCATTTATAACTTAATGGAAGATGCGGCAACTGCTGAAATTTCAAGAGCACAAGTATGGCAATGGATTCGTCATGAAGGTGGAAAACTAAATGATGGTCGTAATATTACGCTTGAATTAATGGAAGAGCTAAAAGAAGAAGAATTAGCAAAAATAGAAAGAGAGATTGGTAAGGAAGCCTTTAAGAAAGGGAGATTCCAAGAGGCGACAATGTTGTTTACAAATCTCGTTCGAAATGATGAATTCGTACCATTTTTAACATTACCAGGTTATGAAATTTTATAAAAAATGAAAAGGGGATGGAATAAATGAAAAACGAAAGAATCGAGAAATTACAAGAAAGCTGGGAATTAGATGAGCGTTGGAAAGGGATCACACGTCCATATTCGGCAGAAGATGTAATTCGCCTGCGCGGATCAATTGATATTGAACATACATTAGCGCGCCGCGGTGCTGAGAAGCTTTGGACATCGCTTCATACAGAAGACTATATTAACGCACTTGGCGCATTAACAGGAAATCAAGCGATGCAACAAGTAAAAGCTGGGTTAAAAGCGATTTACTTAAGTGGTTGGCAAGTGGCAGCTGATGCAAACCTTTCTGGACATATGTATCCAGACCAAAGTTTATATCCAGCGAACAGCGTACCTGCTGTAGTGAAACGAATTAATCAAACACTTCAACGTGCGGATCAAATTCAACATATGGAAGGAAGCGATGATACAGACTATTTCGTACCGATTGTAGCAGATGCAGAAGCTGGATTTGGTGGACAATTAAACGTATTCGAACTGATGAAAGGTATGATTGAAGCAGGTGCATCAGGTGTGCATTTTGAAGATCAATTATCTTCAGAGAAAAAATGTGGCCATTTAGGTGGAAAAGTACTACTACCAACGCAAACAGCGGTACGTAATTTAATTTCTGCACGTCTTGCAGCAGATGTAATGGGAGTGCCAACAATTATCGTTGCAAGAACAGATGCAGATGCAGCTGATTTAATTACGAGCGATATCGATCCTGTTGATAAAGCATTTATTACAGGAGAAAGAACACCAGAAGGATTTTACCGTACGAATGCAGGTCTTGATCAAGCGATTGCGCGCGGTTTAGCGTATGCACCGTATGCAGACCTCGTTTGGTGTGAAACGTCGGAACCAAATTTAGAAGATGCAAAACGATTTGCGGACGCAATTCATAAGGAGCATCCAGGAAAGTTACTTGCATATAACTGTTCACCTTCATTCAACTGGAAACAAAAACTAGATGAAAAAACAATTGCGAGCTTCCAAAAGGAAATCGCATCTTACGGTTATAAGTTCCAATTCGTAACACTTGCTGGATTCCATTCATTAAATTACGGTATGTTTGAACTAGCACGTGGCTATAAAGAGCGCGGCATGGCAGCATACTCTGAACTACAACAAGCTGAATTTGCAGCAGAAAAACACGGCTACTCTGCAACACGTCATCAACGCGAAGTAGGAACAGGTTACTTTGATGAAGTTGCACAAGTGATTACAGGCGGAACTTCATCAACGACAGCGTTAAAAGGATCTACAGAAGAAGCACAGTTTACGAAATAAAAGGAAGGGGCACCTGTTTGAAGGGGGCCCCTTGTTATTTTGTGAACGATTCGAAAAGAGATATCAATTTATCGGCAAAAAACGATACTAACTTTTCTTTATTACTAAATCAACGCCACTCAGCCCTATGATTACGAATAAACTTCATATCTTTCTCATAATGCTCTAGATGTCCTTCATCAATCATTCTTTGGAAATTCAAGTCGCCTTCTTGCGCTTTTCGTTTCATATATGTACATAACCCTTCTAATCGTAGCAACACCATTCCTAAGTAATCTTCATCCATATTTTTACCATAGGACTGAACGAATAATTTCACTCTCTCTTTAATACGATCTGCATGTTGCGATGATTCATAATGAATGGCTTCACCAGATTCTGTATAATACACTCTACTTAAAGGCACACAAGTATAAAGTGTATAAGCGATATCCCATAGTCTTGGACCAGGAGCAGCAACATCGAAATCAATAATCCCTACTGGCTTCTCATTATTAAAAATAATGTTATATATGGCAAAATCATTGTGGCATAAAACCTCAATGTTATTTGGCGTGTGATCCATCGGTTTCCAATCATCTAATAACGGAAAATCACTTACAGCATCATGGTAAAGGCGGAGCATCTTTGCGATTCCTTTTAATACATCATTAGATCGCATATATTCTTTTAAAGGATAATTCCCAGCTTCTCCTTCAATAAAGGATAAAACCTCTCTATCTTCTTCATCTACACCTAAAAACTTTGGAGTATAATGAAATCCTTTGTTTTCTAAGTGTTGTAATAGCTTATGGATTTTTGCGCTATCTGGCTTTAACTCTCGACGAACAGTATTTTCAGAACGATATACGTTCGAAACGTTTCCGCCTGTTAGCTTTTCTTCGTTATCATAGTTTGACATGTGAAAATTCCCCCTATAATTAAAAAATCCAATTCCAAATAGTGAATAGACCAACAATGGCAGAAAAGAGAAGGCAAGCAAGGAATGCTAGACAGCCAAAAGGAACTAGCTTATCTTGCCATGTTTCTTTATACTCATAAATTAACTCCTCTGCTACTTTCTTCTGCACTGAAGATAAAGGTTGATCTTTATACAAAGCTTTTATATGGTTAGAATCGCCTTTAAACTTTAAAGCGCGTGCAATATGATGAGGGTTATTTCCCATTGATTTCTCAAATAATAAACATGATTCATGCATAATATCTGTTTTATGCTCCTCTAGATACCAGTAACGTCCAGCCATTTCTGGATATTGTAATTTATAATAAATATCTCCGAGTTGTTTTCGAAGATGTAATTCATTTGGGTATGTAAAGATGAGGCCGTGCAATCTGTCTCTTGCTTTTCCAAGATTATTATTTTCAATATCCTCTTCGATTCTTTTTAATGTTTTTCTAGGAATTTTGTTGTTCATAAATTCCTCCTTATTTGGAATAGAGATAATTATATTTTATAAGAAATACTAAAAATTAGAAATTCCATTTTAGAAAAAGATTGTACATTTTATTTTAATGTGCTATGATGATGTCAGTTGAATAGTTAAATTAAGCAATCCATATGTTATCAAGTGCTGAAAACGAACGAGAAAAAGTATGTGAGAACTAGTTTATGTTTCGTATTTGATAATGTGTGGATTCTTTTTTTAGACAGGAAGACTAAAAAATTTAAAATTTGTATTTTCTTAGGAGGAAATAATTATGGCAGTAACAGGACAAGTAAAATGGTTTAACAACGAAAAAGGTTTCGGTTTCATCGAAGTTCCAGGCGAAAACGACGTATTCGTACACTTCTCAGCAATCGAAACTGACGGTTTCAAATCTTTAGAAGAAGGTCAAAAAGTTAGCTTCGAAATCGAAGACGGTAACCGTGGACCTCAAGCTAAAAACGTAATCAAACTATAATTTTATAGTTGATGATGGAAAAAAGGATGGCTAATGCCATCCTTTTTTTTTAGGTTGTGCAGAAATTTTTTTCAGAGCCTGTTTTTATATCTAAATCTCTTTTTCTATGTTACAACTGGTAAAAAATTATCGGGAATGCGTATTAGTTTCTGTATAAGAATTAGTTCAGCAAGAGCATTTGCTGCGTATGATAGTAAATAACTATAAGTTTGTATTCTTTATTGAAATAGGGGAATCTTTTCCAGATAGACCTTGAGTCTCATCTTTTTTGTTAGTATTGTTATTGGAATTTTGTACGTTTTGAGATGATGTTTCTAACAGTTGTTCTTGTTCCTTGCTAGGAGTATTCAGAGCATCTGAGGGGATGCTATTAACCTGCTGACTTAATAGATTTTCTTTATCCATAGTATACAACTCCTTTTTAGAATTCGATAAAAAGCAATGTAATTATAAATAGCTACTTATATATATTGTGTTTTTGAATGACATTATATACAAAACTTATATTACAAAGTTAATTAATTGACGAATTGTTAGTGATGGAAAAAGATGTACAAATTTAAATTTTTTAGTAAAAATTAAAAGCGGGTAACAAGTACAAATACTCTTTCTCATGTTTTATATAAGGATCATATTACAAATCAAAAAAGATGTAGAGAACCTTGGAAGAAAATATAGTTGTTTTTCTAAGGGTGAAGAAGAATAAATAAAATGATACTACAAATGTAAAAAGGCTTTCCAAAAAGGAAGGCCTTTTACTCTTTTTTCGCTACGTTTTTCTTCTCACGTTTTTTACATTCTGTACATTTTGATTTACGAAACGGTTTGGCAAAGAATAGCAGAATAAAAAATAAACCGAATATAATACTAGCTGAATTTTTCACGATAATGACGCTACTATTTTTCATTTGAATCGATGGTTGGATCTCTTTTTCTTCCATAGTGGCCCTCCATATATTGGATTTACATTTTAATTATAACAAAGTTAATTGTTGTAATGATGTGAAATGAGGAAGTGATTTCAAATATTTATAGCAGTATAAATGCTTTTTTGTGCACAATGCCATCTTGTTATTTTTATATATTTATTTTGAAATTTGAAGAATGTTTGATAAATAATAAATTAATGTAAAATAGTAGAATGTGCAATCCGTTTTCTTTTCATAGGTGCTAAAATTATATATGCAGCTGCTAATATAAATGGAAAAAAGGAGATAATAGAGTATGGAAAGTAAAGTGGAACGCTATGTCGAAAATTATGTTGTAACGAAAAATACGATGGCCTTACTTCCTGTTATTCTAAGTGAAAAGAAAATTGTTACGCGAGTCGTTGAAATGAATGATTCTTTTTTCGTATTTCAAAAACCACTAGATATTATAGAAAGAAGTTGCCGAAAGCATGGTTCTAGTTTCTTAGGCAGAAAAGAAGGAACGAAAGAATTAACTCATATTACACATAAAGCACCGATTGCGATTAGTCCTACAGATCAACTTTATTTTTTCCCTACCTATTCTTACTCTAGAAAAGAGTGCGCTTGGTTGTCTCATTTTTATATTGAAGGTAATAAAGAATTAAAAGATGGAAATCTTATTATTAGGTTTATAAATGGCTTTGCTGTGAAATTAGAAATATCAAAAACTAGTTTTGAAAATCAACAAAATCGTACAGCGAAATTGCGTACTGAATATGAAGATCGTAGGAAAAAACAAGGGAGCCCTTGTTTTAAAGAGATTGATAAAAAAGAGGAATCAACATTAAGACCTGCTTATGAGAGAGTGTATTTTGTGAAGGAAGGCGAAGTGTGAAAGGATGGGGGAATCATCCCCATTCTTTTTTGTTTATCCGCTATTTACCGGGCAGTAAGACGCACACATCAAAATTCAGCGAAAGCAAAGAAGTTAGGTGGGGGCCCTGCTGCCTGTAAAAGCCGGATTGGTGAGGGTTGATTAAAGTTTCATTTTATCAATCTTTATAGATAAAGAGATGTGTTAGAAAAACCGAGTTGTAATTTCATTTACCGATAAAAATATCGGAAAACCACCTAAATAACAAAACGAACGACATTTCCTGTCGAATATTGATAGATTATCATAGCTAAATAATGAAGGAATTCTTATGAAAGATATGGAAACTTTAATAAATACATCTCCATATGTCGTATCTACCATTTCCTCTTTCATATAAGCAATGATACAGTAGGGATAGTATTTAGAGTAAAGGGGTAAAGTGTAGAATGGATTTTCAGACAATCAAAGAGTATTTTTCACCAGAAAATATGGATCATATTGTTGAGAGTTATAAAGCGTTCGGACCACTTCTTGGTATTGGTTTACCGATGATAGAGGCGTTGATTCCAGCATTACCGCTTATTGTATTTGTACTGGCGAATGCTGTTGCATTTGGCTTTTGGCTCGGTTTTCTTTATTCATGGCTTGGATCAGTAATGGGTGCATTACTTGTCTTTTTCATCATCCGCCATTTTGGTCGCAGTCGTTTCTTTTCGTTTGTAAATAAGCATGAGAGAGTAAGAAAAGCAATGGGGTGGATTGAAAGGAAAGGATTCGCACCGATTTTTGTTATATTTTGTTTTCCGTTTACACCGTCAGCGCTAATAAATGTTGTCGCTGGTTTATCACGAATTAGTGTAAAACAGTTTGGGCTAGCGTTAGCATTCGGAAAACTTGTGATGATTTTTATTTTAACGTATATCGGTCATGATTTAATGTCATTTATTCATAATCCGGTGAAATCAGTCATTGTAGCGATTGGTATTTTTATTTTATGGTATGTCGGTAAGAAAATTGAAGTAAAGTTAGAACTACATTAAGAATAGTCTTCTTTGTAAAGGAAAGCTTCAGTATTAAAGGATAAGGGGAGAAGCGGATGAAGAAAACTTTGAAAAAAGAAGGCATAGAGTGGATACGAACAATTTTAATTGGTGTATTATTAGCTGTATTTTTTCGAACGTTTTTCTTCTCAACGTATGTTGTAGAGGGGAAGTCAATGATGCCGACATTGCAAGATGGTAATATGCTCGTTGTAAATAAGGTGAGTTATCAAGTTGGGGACTTGAACAGATTTGACGTTGTGGTGTTTCATGCGAATAAAAAAGAGGACTATGTAAAGCGAATTATCGGTTTACCTGGAGATCATATTGAATATAAGCATGATAAGTTATATATAAATGGACAATTTATTGATGAGCCGTATCTAGAGAAATATAAGAAAGAGATAAATGGAAGGCAACTAACAGGCGACTTTAAATTAGAAGAGTTAACGAAAGAAAAGCTGGTGCCACCCGGGTTTATTTTTGTAGTAGGTGATAACCGGCTCGGGAGCTGGGATAGTAGACACTTTGGCTTTGTAAAAGCTGATACAGTCGTCGGTAAAGTTGATTTGCGATATTGGCCAATTCAAGAGGTGCAAACGAATTTTTCAAAAGGTTGATATAATAGATAGAAGTATAGAAAAGACAAACAACTCAGTTTGTCTTTTTTCGTGTACTATAATACAATTATAGTAGCAAACTAACGTTCGTTATGTAAGTGAAAGGTGGGGTTACATGTCACTTCGATTTGTGATTGGTAGAGCGGGAAGTGGAAAAAGTACACTTTGTTTACGCGAAGTGCAAGAAGAGTTAAAACAACGCCCGAGAGGGAAAACAATATTATATCTTGTGCCAGAACAGATGACATTCCAGACGCAGCAGGCGTTAATTGGAAGTGAGGATGTAAGAGGTTCTATTCGGGCACAAGTTTTTAGTTTTTCACGATTAGCGTGGAAGGTACTACAAGAAGTTGGCGGAGCGAGTCGTCTTCATATTGATGAAGCGGGTGTACATATGTTACTCCGTAAAATTGTAGAGTCTCGTAAAGATGGATTATCGGTGTTCCAAAAAGCAGCGGAGCAAAACGGTTTCTTTGAACATCTTGGCAGTATGATTGCAGAGTTTAAACGTTACAATGTAACGCCATCTAACGTATATGAAATGTGGCAACAATTGGATGCGCATAGTAGCAGTGCCGAACAAAAGTTACTAGCGAATAAAGTGTATGATGTACAGCTATTATACGATGATTTTGAACGTGCTTTAATTGGAAAATATTTAGATTCAGAAGACTACCTGCAATTGCTAGTGGAAAAGCTTCCGCAGTCTGAATATGTAAATGGTGCGGAAATTTATATAGATGGATTTCATTCATTCTCCCCGCAAGAGTTAGAGATTGTAAGACAGCTTATGATTTGCGGAGCGAGAGTTACGATCACGTTAACGATAGATGAAAAAACGTTAGCACAGCCAGTAAATGAACTCGATTTATTTTATGAAACGACGTTAACGTATGAAAAAATCAAACAAGTAGCGCGTGAAGAGAAAATAGAAATTGAAAAAACAATTCCACTTATGGAACAGCCGCGTTTTCATTCTCCGGCATTAGCGCATTTAGAAGCTCATTATGAAGCGCGTCCGAATGAAAAATTTAACGGTCAAGCGAGTGTAACGATTAGCACAGCTGCGAATTTACGAGCGGAGGTAGAAGGTGTTGCTCGTGAAATTCGTAAACTTGTTGCGAATGAAAAATATCGTTACCGAGATATTGCAGTGCTTCTTCGTAATGGGGAAAGTTATTACGATGTGATGCGCACGTTATTTACAGATTACAATATCCCGCACTTCATCGATGAAAAGCGTCCGATGTCACACCACCCATTAGTAGAATGTATTCGTTCTGCACTCGAGATTATTAGTGGGAATTGGCGTTATGATGCGGTGTTCCGCTGCGTGAAAACAGAGCTTTTATATCCATTAGACGTAAGAAAAGAAACGATGCGTGAAGAAATGGATGAATTTGAAAATTACTGTTTAGCGTACGGTGTACAAGGAAAGAGGTGGACTTCAGAGGATCCATGGATGTATCGCCGTTATCGTTCTCTTGATGATACGAACGGGATGATTACAGACAGTGAACGTGAAATGGAAGAGAAAATAAATATGTTACGTGACGTTGTAAGAACACCTGTTATTCGCATGCAAAAAAGGTTAAAGCGTGCAGGAACAGTTATGCAAATGTGTGAAGCAGTTTACTTATTTTTAGAAGAACTGGATGTTCCGAAGAAGCTAGAAGAATTACGTATACGTGCAGAAGAAAGTGGAGATTTCTTATTTGCGACAGATCATGAACAAGTATGGGAAGAAGTAATGAGTCTTCTTGATACATTTGTAGAGATGCTTGGTGAAGAGAAAATGCCTCTTTCTATGTTTACGGACGTTATGTCGACAGGTCTTGAGGCACTTCAATTTGCTAACATTCCGCCGTCATTAGACCAAGTGTTAATTGCTAATATTGATCACTCCAGGTTATCTGACGTGAAAGCAACGTTTATTATAGGTGTAAATGAGGGGGTCATTCCAGCAGCACCTATGGATGAAGGTATGCTTTCTGATGAGGAAAGAGAAGTTCTTGGTGCGGCAGGGATTGAATTAGCGCCAACGACGAGACAAACTTTGTTAGAAGAACAGTTCGTTATGTATCAAATGGTAACGAGAGCGTCTGAGAGGTTATACATTTCATGCCCGCTTGCAGATGAAGAAGGAAAGACGTTACTTGCGTCTAGCTTTATTAAGAAAATAAAAAGAATGTTCCCTAATGTGAAAGATTCATTTATTACGAATGACGTAAATGATTTATCACGTTCAGAACAAATTTCATACGTAGCAACGCCAGAAGTAACGTTATCTTACGTTATGCAGCAACTACAAACGTGGAAGCGATACGGATTTGAAGGGAATTTAGACTTTTGGTGGGACGTATACAACTTCTACGTAACTTCAGATGAATGGAAACAAAAAAGTAGCCGCGTCTTATCAAGTTTATTCTATCGAAATCGTGCGAAGAAGCTAAGTACAGCAGTAAGTAGAGATTTATATGGAGATATAATTAAAGGAAGCGTCTCTCGTATGGAACTATTTAACCGTTGTGCATACGCTCATTTTGCACAGCACGGTTTATCACTTAGAGAGCGTGATATTTTCAAGCTTGATGCACCAGACATCGGTGAATTATTCCATGCGGCATTAAAGAAAATTGCGGATAAGTTATTGCGTGAAAACCGCACTTGGGCGGATTTATCTATAAAAGAGTGTGAGTATCTTTCTGTCTTAGTAATAGAAGAAATCGCACCGTTATTACAACGACAAATTTTATTAAGTTCAAACCGTCATTTCTATTTAAAACAAAAACTACAACAAATCATTTTCCGTACGTCAATCATTCTTCGTGAACATGCGAAGTCGAGCGGATTCGTACCAGTTGATTTAGAAGTGCCATTCGGTATGGGCGGTACAGGATCACTTCCGCCGATGGAATTCTCACTACCAAATGGTGTGAAGATGGAAGTAGTCGGCCGTATTGACCGTGTTGATAAGGCAGAAGATGAGAACGGGACGTTCTTACGTATTATTGATTATAAATCAAGTTCAAAAGCGTTAGATTTAACAGAAGTGTATTACGGATTAGCACTTCAAATGTTAACGTATTTAGATGTTGTTACTTCGAATGCACAGACGTGGATGAAAAAAGGCCAAGCAGCATCACCAGCGGGTGTATTGTATTTTCATATCCATAATCCAATTGTTGAAATGAAAGGTGACGCATCTGAAGCCGAAATTGAAAAAGAAATTTTAAAGAAATTTAAAATGAAAGGACTCGTATTAGGAGATGCTGACGTTGTTCGTTTAATGGATAACAAACTTTCAACAGGGAGTTCAGATATTATTTCTGCTGGCCTGAAAAAAGACGGTAGCTTTAGTGCGCGTTCAAGTATTGCAAGTGAGCAAGAGTTTAACGTACTGCAAAAATATGTACACCATACGTTTGAAAATATCGGAAAAGATATTACAGAAGGTGTTATCGATATTGCTCCTTATAAAATGGGAAATAAAGCAGCGTGCACGTTCTGTAACTTCAAATCTGTTTGTCAATTTGATGAGTCACTTGAAGATAATCAATTCCGTACGTTAAAAGATATGAAAGATAGTGAAGCGATGGAGAAAATAAGAGAGGAGGTTGGCGGAGAATGATAGAAAATTGGCCTAAAAAACCAGAAGGTAGTCAATGGACAGATGACCAGTGGAAAGCTGTTGTAGCGAACGGACGTGATATTTTAGTTGCGGCTGCAGCTGGATCAGGTAAAACAGCAGTATTAGTTGAACGTATTATTAAAAAGATTATTAATGAAGAGAATCCAGTCGATGTCGACCGCCTGCTCGTTGTAACATTTACAAATGCAGCAGCGCAAGAGATGAAAAATCGAATTGGGGAAGCGTTAGAAAAGGTATTAATTGATGAACCAGGCTCTCAGCATGTAAGAAAGCAACTGAGCCTATTAAATAAAGCTTCCATTTCAACAATTCACTCATTCTGTTTACAAGTAATTAGAGGATATTACTACATGCTGGATGTTGATCCTCGTTTCCGTATTGCGAATCAAACAGAAAATGAATTGTTAAAAGAAGAAGTGCTAGATGACATATTAGAAGAAGAGTACGGAATCGAAGATAATACAATCTTCTTTGAACTTGTTGATCGTTATACGAGTGACCGTAGTGATGATGACTTACAACGTATGATTTTAGCGCTTCATACAGAGTCAAGAGCGCATCCAAATCCGGAAAAATGGCTTGATAAATTAGTAGAAGCATATGACGTAGAAGGAAAGACAATTGAAGATTTAGTATATGCTTCTTATTTATTAGAAGATGTGAAATTCCAGCTTGAAACAGCGGAACAGCATATTCGTAAGGCAACTGAACTCGCAATGCTTCCTGACGGTCCAGCGCCTCGCGTTGAAACCCTGCAAGCAGATGTAGCATTACTTGGAACGTTATCATCAGCTGCTCGTGAGTCGTGGACAAGCGTGTATGAAGCGATGCAAAACGTATCGTGGCAAACGTTAAAGCGTATTAAGAAAAGTGATTACAATGAAGATGTTGTAAAACAAGTAGACTCTCTTCGTAATAAAGCGAAAGATGAAGTAAAGAAATTACAAGAAGAGTTATTTAGCCGCAAACCTGAAAGTTTCTTACGAGATTTTCAAGATATGCACCCAGTATTAGAAAAGCTTGTTCAACTTGTAAAAGTATTTACAGAGCGTTTCCAAGCGATGAAGCGAGATAAAGGAATGGTCGATTTCACAGATTTAGAGCATTTCTGTTTACAAATTTTAAGTGAACAAAGTGAAAATGGTGAAATGAATCCGTCAGCAGTGGCGCTCCAATATCGTAATAAATTTACTGAAGTATTAGTCGATGAATATCAAGATACGAACTTTGTACAGGAATCCATTATTAAATTCGTAACGAAAGATTCTGAGAGTGAAGGAAACTTGTTCATGGTTGGTGACGTAAAGCAGTCGATTTATCGTTTCCGACTAGCTGAACCAGGACTATTCCTAGGAAAGTATAAACGCTTCACACAAGAAGGATTGGGCGGCGGAATGAAGATTGACTTAGCGAAAAACTTCCGTAGTCGTCATGAAGTACTAGCAGGTACGAACTTCATTTTCAAACAAATTATGGGCGAAGAAGTTGGAGAGATTGACTACGATGCTGACGCTGAATTAAAACTAGGTGCTACCTATCCAGAAGGTGAAGATGTAGCGGCAGAATTACTCTGTATTCAGCAAACGGAAGAAGAAGTAATAGACGGTGAAGAAGGTGCAGAAGTCGAAAAAGCACAGCTTGAAGCTCGCCTTATGGCGCAGCGCATTAAAGCGATGGTTGATTCCGGTTATGAAGTGTATGACCGTAAAACGGATAGTATGCGTCCTGTACAATACCGCGACTTCGTTATTTTACTTCGCTCCATGCCGTGGGCGCCGCAAATTATGGAAGAGTTAAAATTGCAAGGAATTCCGGTATATGCTGACCTTGCGACTGGTTATTTTGAAGCAACGGAAGTAAATATTATGATGAACGTATTCCGCGTTATTGATAATCCGATGCAAGATATCCCGCTTGCAGCTGTACTTCGTTCCCCAATCGTTGGATTAAACGATGAAGACCTTGCGACGCTTCGTGCTCACGGAAAGAAAGGCTCGTTTTATGAAGTAATGAGCTCATTCTTAAAAGGTGCACCGCTTGAAGAGGAACAAGAACTTCATGAAAAACTAGAGTGGTTTTATAACTTACTGCAAGGATGGCGTGAATTTGCACGTCAACAATCACTTTCTGATTTAATTTGGAAAGTGTACGGCGAGACAGGTTATTACGACTTCGTTGGCGGTTTACCAGCTGGAAAGCAAAGGCAGGCAAACTTACGCGTATTATATGACCGTGCAAGACAATATGAAGCAACATCATTTAGAGGATTATTCCGCTTCTTACGTTTTATTGAACGTATTTTAGAACGCGGTGATGATATGGGGACGGCGAGGGCCCTCGGTGAACAAGAAGACGTTGTTCGCATCATGACGATCCATAAAAGTAAAGGGCTAGAGTTCCCGGTTGTATTTGTAGCTGGACTCGGCCGTCGTTTTAATACACAAGACTTAATGAAACGTTTCTTACTCCATAAAGATTTCGGTTTCGGTTCGCAATTTATCGATCCGCGTAAACGAATTAAATACACGACATTATCACAGCTTGCGATTAAACGTAAAATGAAAATGGAATTAATTGCGGAAGAAATGCGCGTACTATACGTAGCGTTGACGCGTGCGAAAGAGAAGTTAATTTTAATCGGAACAGTTAAGGATGCAAATAAGGAGATGGAAAAATGGCTTGATGCGAGGGAACATAGTGAATGGTTATTACCGGATCACATACGTGCCGGAGCGTCTTGTTATTTAGACTGGATTGCACCTTCATTATATAGACACCGTGATAGTGAAATGCTTCTTGAATTAGGACAAGGAAGTATTCCAGATGAAATTTACGGGTATGACACGAACTGGAAAGTAGAAGTTGTGGACGGTAACACGCTACTTGCACCAGAGCCAGTTCAAGAAGAGAAACAAGAATTGTTAGAAGCGCTTCGTGAGAAAAAGGCTGTTCCCCTGCAAAGTGAACGGAAAGAAGAAGTGTACGACAGATTAATGTGGAAGTACGGATATGAGGATGCAACATCTTATCGTGCGAAGCAATCTGTTACAGAAATAAAGAGAAATTATCAATCTGAAGAAGGTAGCGATAATGCCTTTATTAAAAAACTACGTACGCCAATTAAAACACGTCCGCGCTTTATGGAGAAAAAAGGATTAACGTACGCAGAGCGTGGAACAGCAGTCCATGCCGTTATGCAGCATGTTGATTTGAAGAAGCCGATTACGGTTGAAGTTCTGCAAGAGCAAATTGCTGGAATGGTAAATAAGGAATTATTAACATTCGAGCAGGCGGAAGAAATAGCGATTGAAAAAGTAATTTCATTCTTTGACAGTGATTTAGGTAAAAGGGTACTAGCGGCGAAAAGTGTTGAGCGTGAAGTGCCATTTACGATGATGCTTGCAGCAGAAGAAGCATATCAAGATTGGCAAGGGAAGAGTGAAGAAACGATTCTTGTCCAAGGGGTTATCGACTGCATGATTGAAGAGGAAGACGGCATTACGTTAATCGACTTCAAAACAGATACGATTGAAGGGAAATTCCCAGGCGGATTCGAACAAGCAAAACCAATTTTAGAAGATCGATATAAAGTACAGCTTTCGTTATATGCAAAAGCGCTGGAGAAAAGCTTACAACATCCTGTGAAAGAGAAATGTTTATACTTCTTTGATGGGAATCATGTTGTAAATATTGAGGAATAGAGGGGCTTGAAAACGGTAACGGAAAAAACGTTAAGAACTTGTGAAAAAGGACATGAATACTACAAAAGTAGCGATTGCCCAACTTGCCCGACTTGTGAGAAAGAAAAGAAACCTAAAACAGGATTTCTTTCACTTCTTTCATCACCAGCACGAAATGCGCTAGAGCACCATGGAATTCACACGATAGAAGAACTATCCAAGTATAGTGAAAAAGAGATTTTAAAACTGCATGGTATGGGACCTGCGTCTATGCCGAAGCTTAGAAAGGCTTTGGAGGAGAGAGGGTTATCATTTAAATAAAATGAAATAGTGCCTCTTTACTACTTACTTGTTTATACTGCTATTTGTGGACAGTAAAGCTCTTTCTTATTAAAATTTCATTTTAATAATTTTGAATTAGATAAAAGAAAAAAGTAGGAGAATATCTCCTACTTTTTTTACGCTGTTCCAATCTGATCTTGATCCGCCACATCAGAATCAAACGTATTTGTTGCACTAACACCGTTAAACGTATTTACGACAAATCCAACATTGGAAGCCCCAGATCCGTTATAAGCTTTCGTGTTTTCTTTCGGAGATACGTTATAAAAATCTCCTAAGTTGAAAGAGCCGTTACTATTTTGAACGACGAGATTTCCTACAACCGAAGGCATACCATCCACCTACTTTACTAAGCTTTTTACTTACTATATGAATTATTGTGCGGAAGGTTCATCCGTAATATATTGGCGGATTTGCATAATACGAGAGTTATTAAAACCATAATCAACATTTCCAATTTGAAAGCAACCAGAATTTAAAAGTGTCCGCAATTCAACATTATTAACTTCAATAAAAGGGCATTCATTTACAATATTTAATTTTACATCTGTCGTTCGTTTTGGAATTGTAATGTGTTCATCTGTAAAGATTTCAAAAGCATCAAAGCGACCTTCTCCCCTTATATAACAAGGAATTTCACGGTGGACGGCAAGAGCTCTACTTTTTAATTCCATTTGGTTTGCATCTCCAACTTGAAATACGGCAGTAATCCCTAAAGAAATAATAGAAACATTTTGGACAATGGACACATGATGCAACATAATTTCTCAGTCTCCTTAACCTGGAGTAGGAGGGACATCTGTTACTAATGGTACAAATGGACCCTCTGTAACTGTTTCAAATGGTGTATCGAGAATAGAAGATAGAATGAGGAGATTTGCATCTCCAATTAAAAAGAGTGCGGACGACGATACACCGTTCATTTTAATCTGTCCGACTTTTAACTCACGGTTTACAACGTTAAGGTTCATACATACTTACTCCTTTCGGAAATTTCCCGGTATGTGCTGAATAAATGAGAGAAAGGCTTTGTCAATATCTTGTTTCATTGCCTGGATAATGATATCTCGTAAATAATCTGGATCTGTTGAAATACCTTCATATGATTGAACTTGTGATAAATAATAAGGGAGTCGATGCTCCATCTGTTTTTTTATGTCATCCACCATCATTTGTCGATACATTTCATCAAGCGGTGTTCTCTCTTCTTGTTCAAAATGGAGAATACGATTATATGCTTCTTCATCTAAGTATCGATGCATTTCTTGGAGGATACCTTGATAAAAGTCTGGGTTTGTTTCGGTTTCAGGATTTACCTTCAATGTTTCTGTATCCACTTGAAAATCTTCAATTTGTTGTCCTTTTGCTGAAAATGGGTTTAAGCCAATATTTAAAGTGCCATTTAAATTTTCGACTTTTAATTGATCGAATTTGTATTCCACTTTTCCTACAGAAGAGGAGGGGCGATTTTTTAATTCGTTAAGCTCTTCTTGGAGTTGACGCACTTGATCTTCTAAATTGAGGATGGCTGCTTGTTGTGTTTGAAGAGCTTGTTGAAGTTGGTGTAAGTAAGTATATATATCTTGATTCATTTGTGAAACCTCCTTTTCAATAGGGAGGGTAAAAATATTCCTGCTATATATTTATGACAAGGATGTCTTAAGAAGAACTAGTTGATGGTTTGATAGAAATAATTTGTCCGTTTGCCTGTAATGGGCGAAGCGGCTCCGTAAATCCGCCCGTATTTGAAAATTTGGATAGGGCTTTAATACTTCCGGCAGTGCCAATTTGGAATACAGAAGAGGTTGTAATGCTATCAATTTTAATGCTGTTAATGATAATGCTTTGGTTTACGTAAAAATTCAATACAATCGCCCCCTTTAAGTTGAACCAATTATCGCTTGATCAACGACATCTGAATCATTAACAGTCGTTGCACTTTGATAATTGTAGACAGAAACATTATCTCCAACATTAAAAGAGCCGGCCCCGGCGAAAGCACGTGAGTAACTAATAGGCCTAATCGCAAATACATCTCCAATATGAAAAATACCACTTGATCCAATATTGACGATACGAATATGTCCGACCATAGCTGGCATACAAAACACCCTTCGTTTTTAAAATTTTCTTTTCTACTATTGTATGGGCGTTTCCGATAAAATGTGTGTTTTTTTGAAATAAAAGAAACACACACATTATTGCGTGTGTGTGTTGAGTGTTTGATTTGAGTGAAAATCCGTATGTACATGCCAAATTACATTTAAGAGCCTGTCCAGTTCTTGGCTACAATCCACTGTTTTTTGAGAAGTCATTCCATAGCGTTCAGCAAAATAAATCATTTTTTCACGTTTTTTTTCAATCGCTTGCTCAAACATTGAAATCGGCTCCATCTCTAAATGAAATTTTTAGTATATATGTAGTACATATTATACAAAAACTCCATAAAAAAGAAATACCTTCGCTAAAAAAAGTGAAAATTCTACATTTTATGCCAAATGTAGAGGGGTAACGAATAGGATGTGAGAAGAATATTGTAAAAATTAGCGTGCATGAGAAGGTTTTTTTCTTGCGGATGCGAATACAATTAAAGGGTATGAGTTTTAGGATGGAGAGTGGAAATATTGCGTTTTGTAACGGCGAAGAAAGAAGAAAAGGTATTTGTAGGTATTGTGGATGAAGAAGAAGAAAAGGTATTACACTTAAGAGAAGCGCAAAGACAAAAAGGGGAAAAGGTTACAATCCCTATTACAATGTTAGAGTGTATTGAAAGAGGGACTGAGTGCTTTGAGAAAGTATGTGAAATTGTAAATTGGGCAAAAGAGAACGGGGAAGCGGCGTATTATCCGTTAACAGAGGTGAAAATATTAGCACCGATTCCAAGGCCAAGAAAGAATATTTTGTGCGTTGGAAAAAACTATCGTGAGCATGCGGTAGAAATGGGCGGAGTAGAGTCTATTCCAGAAAATATAATGATCTTTACGAAAGCACCAACAACAGTTATTGGCATAAATGAGCAAATTAATGGTCACCCTCACGCAACGGACGAACTAGATTATGAAGGAGAACTAGCTGTCATTATAGGTAAGCGAGGGAAGCAAATTAAAAAAGAAAAAGCGCTTGAGCATGTTTTTGGTTATACGATTATAAATGATGTAACAGCTCGAGACATTCAAAGAAAACATAAACAGTTTTTCCTTGGGAAAAGCTTCGATACATTTTGCCCGATGGGACCGTATTTAATTCATAAATCGGTGGTTAATGCGCCGAATGCATTACACATTGAAACGGTAGTAAATGGAGAAGTAAGGCAAACTTCCAACACAAATAAAATGATTTTTTCGATAGAAGAAATTATTTCAACGATAAGCAAAGGAATGACTTTAGAACCAGGTGATATTATCGCAACAGGAACCCCGGCTGGTGTCGGAAAAGGTTTTACACCACCGAAGTTTTTACATGCTGGTGATGAAGTGGTCATTACAATAGAAGGAATTGGTACTTTGCGAAATGTAGTGAAATAAAGAAAAGAGCTATCTTGTTAAAAGATAGCTCTTTTTTATGGCCTTGGGTTATAGAGGTAATCGATAACGGAAAAAGTGTAAAGGCCAATGAATGCAAGTGTACAAATGCCAAATAGTATAACCGTAAGTGCACTTTTTTCTCGTCCAAAACCAATGATAGTAAGAATAACAGCAGTCCAAAATGATGCTTTCAGTAGTGTGAATGTAGTAGGAGTTGAGTAGTGAGTAAGCCATGTTGTGGAAAGTAGGAAGCCACAGAATGTAACTAAAATAAAAGATGTAGCTAAATAGTTAATCTGTTTACCGTATCTTAATAGCATATCGCACCTCCTTTACGATTTTAAAATACAGAAAATTACGATTTTATCTTAATATAAATGAATATAAAAAGAAAGAGGTTGTCCCAACATGCCGGACAACCTCTCTATTATTATGATAATACAGCTTTAATTTTTTGGAATGCCCACTCTAAATCTTCTTCAGAGATTACTAGAGGTGGTGCGATACGAATTACGTTTTCGTGTGTTTCTTTACATATTAGACCAGCTGCTTTTAGTTGTTCACAGTAAGGACGAGCTGGCTCGTTTAATTCGATACCGATGAATAAACCTTTACCGCGAACTTCAGTGATCATTGGGTTATCAATTTCTTTTAATTGCCCAACTAATTTTTCTCCTAATTGAAGAGAACGCTCTGTTAATTTTTCTTCTTCTAACACTTCAAGAGCTGCGATAGATACAGCACATGCAAGTGGGTTACCGCCGAATGTAGAACCGTGAGAACCTGGCTCAAATACACCTAAAATGTCGCGGTTTGCTGCAACGCAAGAGATCGGGAACACACCGCCACCAAGTGCTTTACCAAGTATGTACATGTCAGGAGTTACATCGTCCCAGTCACAAGCGAATACTTTACCAGTACGGCCTAAGCCTGTTTGGATTTCATCGGCTACGAATAAAACGTTTTCTTTTTTACATACTTCAAGAGCTTCTTTTAAGTAACCAGCTGGTGGGATGTTAATTCCAGCTTCACCTTGAATCGGTTCTAAAATGAATGCTGCTGTGTTTGGTGTAATTGCGGCTTTTAATGCTTCTAAATCACCGTAAGGAATTACAACGATGCCAGGAAGCATTGGACCGAATCCACGCTTGTACTCTTCATTTGAAGACATAGAAACAGAACCCATTGTACGTCCGTGGAAGTTATCTTCACAAACGATGATTTCAGCACGGTTTGCTTCTACTTTCTTCACATCATAAGCCCAGCGGCGAACTGTTTTAATTGCAGTTTCAACAGCTTCAGCACCTGTGTTCATTGGAAGTACCATTTCTTTATTAGTTAGTTTCGCAACTTTTTCGTACCAAGGACCTAATTGATCGCTATGGAAAGCACGAGAAGTTAACGTAACACGATTAGCTTGGTCAATTAAAGCGTTAATAATTTTCGGGTGACGATGACCTTGGTTTACTGCAGAATATGCACTTAATAAGTCCATATAGCGGTTTCCTTCAGGATCTTCTACCCAAACACCTTCTGCTTTAGAAATAACGATTGGAAGTGGGTGATAGTTATTTGCTCCGTATGTGTCTGTAAGTTCGATAATATCCTTAGTTTGAATCATGATTGTTCCCCCTTTTGTTATTACAAGAAGTTTGTAAATACTCTAAATATTATATCATTTAAATGTAAAAAAGCGAAACATTTCCTGAAAATAAATGAACATGTTATCATATAGAGTGAAAAAGTGTGAAAAGAGGAGGTAAGGGATACGATGGTACATATACATATTACAGCATGGGCGTTAGGTTTAATTTTATTCTTCGTTGCGTATTCACTTTATTCAGCAGGAAGAAAAGGTAAAGGTGTACATATGGGGCTTCGCCTAATGTATATCATCATTATTGTGACAGGCTTCATGTTGTACATGAGTATTGTGAAGACAGCAACAGGTAGCATGCACATGTGGTATGGCTTAAAAATGTTAACTGGTATTTTAGTTATCGGTGGAATGGAAATGGTTCTTGTGAAAATGAGCAAAAACAAACCAACAGGGGCGGTTTGGGGCTTATTTATTGTTGCGCTAGTAGCAGTATTTTACCTTGGGCTGAAATTACCGATTGGCTGGAAAGTATTCTAATAAAAAATAAAACCACCTTATAATCTCAAAGACTTGGGAGATAAGGTGGTTTTTTACGTTATCCCGTATTAACTGGCAGTAAAACTTCCACCTCAAAATTCAGCTTAAGCAAAGAAGTTAGGCGGGAGATCAACTGCTCGTAAACACCCGATTGGTGAAGGCTAATAATCAGTGGGGCTGCCCCACTGATTAAAGTTTCACTTTATGTCGCATCGATATGCAACTCTTCCCCATTTACTTTCGTAAAACGGAACATATTTTTATTGGATGTAGTGTGACGGACGAAATGGTGCTGCAGTGTACAAATCATCTCTTCGTTATCAAACAAAAGAATATTTACTCCTTCGCGTGACTCCTCTTTCGGTAAGAAAGATAAATAATTATGACAATACATGCAATCATATAAAGAGTAGTGAAGTGATTGCAATGATTCAGTTAATAATGTGAAGACGGAGTCAGGTAATTCCTCGAGCCATTCATTATAACTAAGAAGTAACTTTTTTCGAATACGTATCATTTCACCATTTTGCAAATGGTGTTGTTCGTTGGCGATTTGTAATACATCTTGTTCATAGAAACGGGCTGGTAGCCAATTGTTATTATATAAAACTTCAAACCCATCTTCGGCAATATCTTCTAATAAAAACGCTTCATCATTTTCATCATCAAAGAATACCCATTCATTGTTTATATATTCTACATTACCGACTGTATGAGCACGGGGCTGGTTATATAAAATATGTTTACGTTGTATCATACACGATTTCTCCTTTATGAAAAGTAGTTATTCCTGTTATAGACAGTTCGTGCATTCTTTATAACTAGACACATCTAAACATAGGTGGGCATACAATAAAACACGTTTTACTGAGTGAGAATGCTATTCCAAATGTGGATAGTAGGTTATCGTCAAGTTTGTCATTTTTTTGATCCGCACTCACAGGGTGGGGATTACTGCACGTTCAAGAAAAGAAATAAGATGGAAGGATGATTTATATGTGCGGGATTACAGGATGGGTGGATTATAAACGCTCATTAGAAGGAGAAAGAGATGTCGTTACGAAGATGGCTGAGACGTTAGCGAAACGCGGTCCAGATGATAATAAAGTTTGGATTAAAGGTAATGTCGCATTTGGGCATAAACGGTTAATCGTTGTTGATCCTGAGGGTGGTAAACAACCGATGACTTGTTTAAAAGATGAAACGAATTATGCCATTTGTTATAACGGTGAACTTTATAACACAGAAGACATTCGAAAGGAATTATTAAGAAGAGGATATACGTTCAAAGGTCATTCTGATACAGAAGTATTATTAGCTTCTTATATTGAATGGAAAGAAGAATGTGTCGATCATTTAAACGGTATATATGCGTTTGCAGTATGGGACGAACAGAAAGAACAAGTATTTATTGCGAGAGATCGATTAGGTGTAAAGCCACTTTTTTATAAATATGATAGCGGACGCTTATTATTTGGTTCGGAGTTAAAAGCGATATTGTCGCATCCAGATGTGAAGGCAGAAGTAACATTAGAAGGATTATCAGAAATATTCGGACTCGGACCGTCAAGAACACCTGGCCACGGTATTTATGCTGGTATAAAAGAATTACGTCCAGGTCATGCGATGACATTTTCAAAGAACGGTTTATGTATATGGAGATATTGGAATGTGGAAAGTAAAAAACATGAAGACTCCTTTGAAGAAACAGTAGAGAAAACACGCTTTTTATTACAAGATGCGATTACAAGGCAGCTCGTTTCTGATGTACCACTATGTACTTTTCTATCAGGCGGTGTAGATTCGAGCGCTATAACAGCAATTGCTGCGAAAGAATATGCAAGGTCAGGAAAAGGGCAATTACACACATATTCTGTTGATTATGAAGATAATGACAAATACTTTAAAGCGAATGCGTTTCAGCCAAATTCAGATGCTCCGTTTATTAATTTAATGACTGAGACATTTCAAACAACCCATCATCGCTGCGTCATTTCGAATGAACAATTAGCAGAGTATTTAACTGAAGCGGTACTCGTTCGTGATTTGCCTGGTATGGCAGATATCGATTCGTCATTATTATGGTTTTGCCGAGAAATTAAACAAGATTTTGTCGTTGGCTTATCTGGAGAATGTGCAGATGAAATATTTGGTGGATATCCGTGGTTTTATAGAGAAGATGATTTACAATCGAGTGCATTTCCGTGGATGCGTTCTACAGAGGCACGTGAACAACTTCTAAAAAAAGAATGGAGAAATAAACTAAATTTACAACAATATGTACAAAGGCGTTATGAGGAATCGATTCAAGAAGTTCCTATTTTAGAGGGGGAAAGTCCACTAGAAGCAAAAAGACGCCAATTATTTTATTTAAATATGGTATGGTTTATGACAACATTATTAGACAGAAAAGACCGTATGAGTATGGGGGCAAGTTTAGAAGTACGCGTTCCATTTGCAGATCATCGTCTTGTCGAATATGCGTGGAATATTCCTTGGGAAATGAAAATGTATAAAAACCGCGAAAAAGGTCTATTACGTAAAGCGTTAGAAGATGTACTCCCACATGACATCTTATATAGGAAGAAGAGTCCTTATCCGAAAACGCACAATCCACACTATACAAAGGCAGTAACGGTATGGCTTCAAAATCTATTAACAGATAAAGGTTCAATTTTACACGAACTATTTGATAAAGAGCAGTTGAGCGGATTGATTCAGTCTGGTGGCAGTGCATTTCAAACACCGTGGTTTGGTCAATTAAACACAACCTAACTACATCAAATGAATACAGTTAGGCTGCGATTATTTTATTTTGAAATCTGTAACCTTTATTACTGGTGCAATGGGGTTCTTGCCTACACGAGCAGGTTTTGTGACTTCGACTGTAATGGAAGATACAATTGCATTTACTGCTGCTTTCTTAGATTCGTTGTTTAAATTGTACCATTCATCTTTCAACTGATTTAAAAGTTCTTTTATTTCAAGTGAAGAGGCTGTATCAGTTATATTAGCCAGTTGTTTTTGAATTATGTTCTCTTCTTGGGTTAGGGTTAACATATCCTTTTTATATTCGTTCTTAGGAATATCTCCTTCTATGAACAGATATTTTAAACGTGCTTTCTTATCTTGGATTCTGTTATATTGTTCTTGTAAATTACTTAACTCTATTGGTTTCTCTTCAGTATCATCAAGATCAACGATGGCGTCTTCCAAGAGGTTTAGAAATTCTTTTTCGATTACATCCTCTGGAACTTGAGGCATATCGCAGGTTCCTTTATGATGTCTTGAGCTACATCTATAGCTCATTACAATTCTATTATGACTTCTTACTTGTTTATTTCCCAAAAAATGCTTTCCGCATCTGGCGCACTTTAAAACATTAGAGAATACGAAAAAATTATGCAATCTAACTTTGCCTCTCTTTCTACTATCTTGTACTTGTTGTACAGTATACCAAGTATCTTTATCGATAAAAGTTTCGAAATCCTTTTGAGCAATGTCTGTTAGAATGTCGTCTCCCCAGCGGATTTTTCCAATATAAATCGGATTATTTATAATATAGCGTACAGCATCATAATTGAATATTTTCCCTCTCTTAGTCTTAACACCACGACTGTTTAAAGATTTTACGATGCTTATTATACCTTTTGTTTTAAACATCTCGAATATGTATTTTACAATTTCAGCCTCAGTATGATTGATATATAAGTTTCCTTTGTTTAGGTCATATCCCATGGGGGATTTAGCTCCGTTTCTCAGACCTAATTCAGCCTTTTTGTGCATGGAATCTCTCACACGTTCTGCTGTTGTCTCTCGTTCCCATTGCGCAAGTGTAGCAACTAAGGTAATAAACATTCTTCCGGTAGCGGTTGTTGTATCAAATATCTCTGTACTACTCTTAAATTTAACATTATATTCATCCATTATTTTTAGAATGGAATGTAAGTCTGATACTGAACGAGTGAATCGATCTAATCTATAAACAAGAATAATATCAAATTGTTTTTTCTTCATATCTTTTATCATTTTTTGAAAAGCAGGTCGTTCTGTATTTTTCGCACTATATCCTTCATCACAGTAATCATTTACAACTACCCATCCTTGTGATTTAGCATATTGCTCCAGACGTAATTTCTGCATATCCAATGAAATACCTTCTTCAACTTGCATATCAGTAGATACGCGTCTATAAATTACACACTTCATTTGCGCATGCTCCTTTCTTAACTAAATTTCTATATCATATGTTTTATCAAAGCTAATTAGACAAATGTATGAGTCAATCATTTGATTGACTTTTTGGCCCAGTGAGAAATTCTCACTGTTCATCCAACTGAATGAAATCATATAAATCTTCCATATTTACGTTAAGTTGAGAAGCGATATTCTTAGCAGTTTGATAAGACATGATTCTATCATTATTTGCATAAGAATGAACTTGTTGTTTTTTCATATCTAACTTTAATGCTAAATCTACTTGTGTTAATTTCTTCTCTTTTAAAATTTCATTCAGTCGGCATTTGCCGACTACATACACCGTTTCACCGCCTAATTATTGAATGATCGGACTCACACTGTATAAAAATTTTCCTATAATCCTTATATCCTCGCAGTTATTTTGTGAGTATTGTTGGTCCTTAAAACTTTTGTCATGTGAACAAGGTTCTAAAATTATTAAATCTGTAAACTTATACACCTTTTTTAAAGTTGCGTAATGTCCATTTACAATTACAGCTGCTATTTCTCCGTTTTGTACATCACACTGTTTTTTTAGTATGGCGTAATGTCCATTAGGAACAATTTTATTCATGGATTCACCGCTAACAACCAGTCCGAATAATTCATCAATACTGTGAGTTTTATATGGAGGTGCAATTCTATCAACTACATCTTCTATAGCTTCCAATGGAACACCAGCTGCTATTTTACCAATAATAGGAATGTCTTTTTTTAGTTCACACTCAATGGGTTTTTCTTGAACTAATTGAAGTTCCCCATCCACAATTTCAACTTTTGTATTCTTATAAGTTGTATCAATATCAGATTTTGTTACTCCAAATACAGCGGCCATTTTTTCTAAAACCCCTGAACTTGGCTTGGCTCTATAATTCATATAATCACTTAAGGTACTTCTTGCAATTCCTATTTGACTAGCTAAATCAGATTGAGTCATATTATTTTTTTTTAAAAAGTTCTTTATGTTTCTTACTATAGTTTGTTTTTGTATATCAGTCATACCGTCACCTCCTATTCTGATTACGCTTTTTAATATAACATATTACGAATTATTCGTAAAGTGTTATATTTGTATGATTTTTTCGTATTTTTGTATTGAAATTACATAAATTTAGTAATACAATAAATCTCGAAGGAAGGGGGAAACGAAATGGATTATTTGAAAAGAACATTGAATGAACTTAGGGAAAGCGCAGGGTTCAATCAAGCAGAGCTTGCGGATATATTAGAAGTATCCCCAAAAACGCTATGGTTATACGAACAAGATTCAACAAACATACCAGATGAATTAATTAAAAAGTATATGTATTTGTTCGATGTTCCGTATGAGGATATATTTTTTGGTTCTAAGTACGAAAAATTCGTACAGGTGAAGAAACGTGTACAAGAAAGAGCAAATAATTTAAAGAAAATTGTTTCATAAAATTTTGCTTTAAATGGGTAGTCCTATTGTCCCACGAACATATAAATGCATTGAGGTGATTGAGGATGAGTGGGGGACAAATCATTCGTGATGAAAATGGGTATGTGGTGAAAGTAATCCTTACAAAGGAACAGTGGAAGAAATTTCTAACACCGTTAATACCAGCTGCACGGGAGTTAATTATTCAAAGAAAAGTGGAACAACGAAAAAAGCAAAATGAGAATGAATAATTTTTTTAATATATTTGCGAAATTTGACGATAAATATTGGTTCTACAAATTAAAGGAGAGTGAAAAGCATGAATGGAGTACTACTAGCAACACGAATTATGAAAGGGCATGAAGTCGTTAAAAAATGCGCAGAAGCAAGAAATAACCCTTTACTATTAGAAGCTATGGAATCAGAAGCAAAACGTAAGTTATATGAAATGAACCGTAAGGTTTCAGATCGAAGGGAGGTGAGTTAAATGAAGGATGGAAACGATGTATTTACAAATTTAAAGCAAGCTTTTGAAGAAGCCGTTCAATATGCAGTGGTAAATAGCATGCGTGAATGCAATGTAAACGAGATACAACGTTCAGAACTGTTGACGGCAGTAATGAACGAAGCATCTCGAAGATTAAAAGAAAGAAATGTACCTTATCAAGATGGTCTTGCGAATGTAATTACTGGTCGTAAAAAGTATCAAGACTATTAATTTATTTCTGAGTACTTTCGTAAAACATTTTAAATGAGTATTCGAAAACTCTCATGAAGCTATCTGATGTAGGATTTGTTTCTAAGTATTCACGAATGCTTTCATAGTCTTTTGTATTTGGGAAATTATCATCCAATTCTACATCCATTGCTATGTCGCCTATAGGCAAATCTACACCTTTGAATTTTAATAACCATTCTTTATAAGTTAGCAAAAGTATCACCTCCTATGGAGGATTATACCAGAATAATAGATTGGAGAGAGTTAATTGAAGGAAGTAACAGTAATTTTTAAATCTGGTGCAACAGCAAGTTTTACAGTTGAGGAATTTGCAACATTTAAAAATGGATTTGGAGCTTTAACAAAAATCGAATATACAGGTGCTAATGAGAAAGTACCCTTCCACATTGGATTAAGTAATATCGATGCAATATTTGTGGAAGACATTCCTGAAGAAGAAAAGATTAAGGAGCCTGATCATCCAATTGAAGATTTTTATGGTAATGAAATTATGAAAGATGAAACTTACTTTGTGTTTGATTGCGATGTTGTACTTGAACAGAATTTAAAACAATATTTGACAGAAGAATACGAAGTTCAATGCTATCAAGCTCAATAATTAAAGAAAGGATGGTAAAAGAAAATGAAACCTGAAGAGTTGTTCGAAGAGAAACAACATTTAGTTAAAGCAGCAATTAAACAAAGGTTTGGAAGTATGCTAAGAGCCAAGCAAATTGCAGAAATGAACAACATGGAGTTGGACGATTTAATTCAAGTTGGTCGTATGCATTTATGGGCTTGTTGTGTGAAATATGATCCAGAGAGAGCGGAAACCTTTAATGCATATGTTATGAAAGGCATGAAATGGGCAATGAGTGATGAACTGCATATGAAAGGAACACCGTTTAAAGTAAGTAGAAAAGTGAGTCATGAGGAGAAAAATCAAATTAATATTCATTCGATTGATTTGCATCGAGATGAAGAAACAGTAAATGAATTTTATGCAGTTTCTCCTATCAATGTGGAAGAAGAAGCGCTGTTATCAGTTGAATTTGAAGAAGTAACGAGTGTGTTGGAAGAAAAGGAAAAATTAATCATTCTGCACGTGGGTGAGGGATATACCACAAGAGAAATTGCAAGGAAATTTGAGATGGGGAAATCCACAGTGAATAAAAAGAAAAATGAAGCATTTCTCAAAATCAATCCTAATTATAAACCATTAAACTTAAGAACATTTTTCTTAGGAAAGCGAACATTGAAGAGAAACCGCCAGTTGGGGCTGACGGTCTAATAAAAACACATGTTGAGGTCATTATAGCATGAATTGACTTTGTGTAAAGGAGTGAAAGGCATGATAGTAAATAAACCGCAATTTGATACGGAAAACATTCAAAGTGGAACTGCATATTGGTTGAGTAAATACAACTACAGCAGACGTACAGAAATTAGTACACCTTGCATCGTTAAATTTGTAAAGCCGTTAAGTATTGTAGTTGGCTTTTACAATGAAAAAAATAAGGCCTTTGAAGAATTAACGATTGATATAAAAAGTATTGTTGATAAGACATTTGAACTTACTCCAATGATGATTAAGGAGGACAAACATGAAGAACGGTAAAAAGCCAAACAAACGTGAAAAGATTCATATTCAATCACATGATTTAAATTCAGAGGATTGGTTGATTTATAAGAAAGTAAATGGAGAAATGCATTTGGTTCATCGAACTACTGGTGCGACTCGTATAATTCCAAACTTATAGATTAGGAGGTTACATATTAATGAGTATTAAAGAAGTTGCTAAAGCTGTACAAGCTATTCGTGAAGCACGAAATGAACATGGCATTATCAGTGTTCGTGGAAAAGAGGTTCATCTCAGTAATGAAGTATTGGAATCATTGTTGGATGAATCAAAGGTTAAACCATTAATACTAAAACGTGAATCAAAGGATTATCCTTATGAAGTTTCATTTATTAGTGACCATGTGATTTATTTCTCTCTTTATACTTTAGAAAAATTAAAAACTAAACTTGGAGGTAATATCGATGAATGCATTACAACAAAATGAATTATTAGAAGTAGACCAATTGCAAGATGCAGAGCAACAATTTGAGGTTACGGATATTAACGGTTTGAATTGGGCATTTCGTAAAATTTCAGCACTTAAAGCAAAAGAAAAAGAAATTACGACACTAGCAAATGTTGAACGTGATCGCATTACACAATGGGAGCAAAGTGAATTGAAACCCATCCACAATGATATTTCATTCTTTGAAACTCATATCCGACGTTATCATATGGAACAACTTGCAGCAGATCCAAAGCAGAAAACAATTAGTACACCTTATGGTAAATCAAAAACTCGTAAGAGTAGTGAAGCACCGGAACAAAAAGATAAAGAACAGGTACTTCAATATGTTATTGAAAATCAACTGGATGATTGCTTAAAAACAGAAGTCAAATGGGCTGATTTCAAGAAGAAATTAAAGATTGTAGAAATCAGCGGTGAAAAGGTAATTGTGGATGAGGATGGACAAGTTGTTCCAGGGGTTACGGTTAAACCTGAGTCTATTTCTTATAGTGTGGAAGTTTAAAAATGATTCAGTTTTATAAAGGAATAAGGTTAGAGCTTATTAATCGTAATTACAAAAGATTTGCAGCAAAGCGATTTACATTAGGTGGAACAAATCAAAACGTATGGATTCCTAATAAACATTTAAATCCCGATGGATCCATAAAAGAAAATGAAAATATCGATTATGTATTTCGAAAAGCTCAAAGGCAGCTAGAGCTTGCTGGATATACGGACCCGATTATCGGGATAAAAAGACGTTCGATTGTGGAGGTATAAATATGTTCCAAGTAACAGAAGCGAAACGCGAAAAGATGAAAGCTGTAATTGGCTTTATCGGCTGTAGTGGTTCAGGTAAAACAGGCAGTTCATTACTTACAGCTTTTGGGATGATGCAAGAAGCATACCCTAACTTATCAGAAGAAGAATTGTGGAAGAAGATTGGAGTTATCGATACAGAGCATGAACGCTCAAAACTTCATGTAGGTCTTGTGTATGGGGAAACGAAAATAGGAAACTTCCTTCATATCAATTTCACTCCACCGTACACAACTGAAAGATATAACGAAGCGGTTCAAGTTATGAAGAACGCTGGTGCTGAAGTACTTATCATCGATTCCTTATCGCATAACTGGCAAGGTGAAGGCGGCATTATAGAAACACATGGTGAAATGTCTGGTAACTCATTTCAAAACTGGGGCAAGCTTTCATCTGAAACTACTAAATTAATAAAAACGTTAACTCAGAACAACGTTCATATTTTAGCAACTTTACGAACTAAAACTGAGTATGTAGTAGAACCAGATGCAAAAGGGAAAATGGCTCCACGTAAAGTTGGTACTAAGCCGGTACAAAAGGATGAAATGGAATATGAATTCATGCTTAATTTTGTAATCGATATTGACCATGTAGCGGATACTTCAAAGGATAATACGCAAATGTTCGAAGGAAATCCACAAAAGATTACTGCTGAAGTAGGCCGTAAGCTGTATCAATGGCTCGAGTTGGGCATTGATGTAAAAGCTGAGGAAGAAAATGAAAGAAACAATCTTATTGCACAAATTAAAGAAATTGCTAGTACGAGTGAAGATGCAACTAAGATGCTCTCTGAAATTGAATTTAAAACAAATCAAAAACTTGAGGATTTCAATATGAAATATTTAAAAGTTGCATTAGAAAGATTACAAGTTTTTAACAACAAGGAGGAAAAATAATGTTTACAGTAGATCATGAACAAGCTAAAGGATTTGAACAAGTTAAGCCAGGAGAATATGAGGTAACAGTTGTTAATTATGAATTTAAAAAAGCTGAATCCGGAAACAACATGATTGTTGTGGATTATGAAATTCGTAGTGATGTAGACCAGGCATTCCAAGGACAGAAGCTTTTATTCGATAATTTTGTTGTAACTGAAAAATCAATGTGGAGATTACAAGCAATTTCTAAAGCTGCAGCATTTCCAACAGGAATGAAATTCGCTTCTTACAAGGAATGGGCAGATACTCTTTTAAATAAACATCTTCGTGTAGTAGTTGGTGAGCGTGAATATAACGGTAAAAAATATCCGCAAGTAAATGGGTTTAAAGAATCGGAAGCATCGGCTCCAAGTACTGGATTTACAGTTTCGGATGAGGATGTTCCGTTCTAAAAGTTAATTAACAAGATTCAAATAGGAGGGAGCTACTAACGGCTCCCTTTTCCAAAGGGAGAAAATCAAATGAGATATAAATTTAATCAAATACCGGCAGAGCTTAAAAACACTCCTCATTGGATCTTATGGCGGTCAGAAGTAAGAAACGGTAAGAAAACAAAAGTTCCTTATCAAATCAATGGGGAAATGGCTCAATCAAATAATAAACGGAGCTGGTCAACGTTTCCGACGATCATAAAATTCTATGAACAAGGAGATTATGACGGAATTGGGTTCATGTTTTCAAAGGACGATCCATTCATTGGGATAGATATTGACCATTGTATTCAGGAAGGTGCTCTTACAAGTTTAGCTGAGGATGTTATTGAAATCGTAAATAGTTACACGGAATACTCACCAAGTGGTGATGGTATCCACATAATTGCGAAAGGTAAGCTGCCATTAAAAGGACCAGGTACAGGACGGAAAAATGTTGATATCGGATTAGAAGTGTACAGACATGGACGCTATTTTACTTTCACCGGTGATTGCTTGGATCAAGTTCCTGTGGAAGATAGAACAGAAGAATTAAAAGTTTTATTTGAGAAGTATTTGAAAGAAAAGCCAAAGCCAGAAAAGAAACAAAGCACTACTTCATTCGAACGAGAAGATATTACTAGTTTATCGAATGCAGAATTATGGGAGCGAATGTTTGATAGTAAAAGCGGTGCAGCCATTAAAGATTTATTCCAGGGTATGTTGATTAACGGAGATCATTCTTCAACTGATATGGCTTTATGCAACCATTTAGCATTTTGGACGGATAAAGATGCTGCAAAGATGGATTCGATGTTTAGAGAGTCTTCCTTACTTCGTGAGAAGTGGGATAAACCACATTCAAGTGATGGCCGTACATATGGCCAAATGACAATTGATACAGCAATTCTTTCAACTCCTTCCACAATAGCTGATTATGAACCGCCTGAAGAGAAAAAGTATGAGGTTTATATTTCCGATAATTCAATTGAAGATACTGAGGAAATTATCGATGAAGTACCAAAGTTTCATTTAACTGAGTTAGGAAACGCGGAACGTATTGCATATTATCACGGCGAGAATGTTCGCTATTGTAATGAATTGGAATGGCTTATATGGAACGGTAAACATTGGCATGAGGATAGTAAGAGACAGATTGAAGCTATCACGGCTAAAACACTTAGGGCCATATATGGAGAAGCGAAGGCTACAGAAGATAAATATCAATCAAAGTTATTACATGATTGGGCAAAGAAATGTGAAAGACGGTCAATTAGAATAAATAGCATATTGGATGTGAGACCTATGGTATCAGTGAAAAAGAAAGAATTAGATTCTCATAACTTTTTATTTAACTGTGATAACGGAGTTATCGATTTAAAAACAGGTGAATTATTACCGCATGACCGTGACTTGTTATTAACAAAGATTTCTCCAATCAAGTATGACAGAAATGCTGAGTGTCCAAACTGGAAAGCTTTCTTGGAGAGTATTTTTAAAACACCTGCAGGTGAAGCGGATTATGAATTAATAAATTACCTGCAGAAAGCAATTGGTTATTCATTAACCGGTGTAACAAAAGAGCAAGTAATGTTTTTCTTATTCGGTAATGGACGAAATGGTAAATCTACTTTTATTAATATCATCCAGGATCTACTCGGTGATTATGGAAGACAGACAAACAGTGACACGTTCTTGAAAAAGAGAAATGATTCAGGAATCAATAACGATGTGGCCAGATTAGATGGAGCGCGTTTTGTATCGGCCGTTGAGAGTGAAGAGGGGCAACAATTATCTGAAGCTCTGGTTAAACAAATCACCGGTGGAGAAAAGATGTCAGCTCGTTTCTTACGCCAGGAATACTTTGAATTTACACCAGAGTTTAAAGTGTTTTTCACTACCAATCATAAACCAATTGTTAAAGGTTCAGATGAAGGTATTTGGAGAAGGATTATGCTTATTCCATTTACCGTAACGATACCGAAAGACAAGATTGATTATGATCTACCTGATAAATTAGCAAAAGAAATGCCTGGAGTTTTACGGTGGGCTGTTGAAGGTTGCATGAAGTGGCAGACCGAAGGATTGCGTGCTCCTGAAGCCGTGAAGGCAGCGACAGCCGAATATCGTGAAGACATGGATATATTAGGACCATTTATTGATGAAAATTGTACGGTTCATTCTACGGCGCAAATTGAAGCGAAATCACTTTATGAAAGTTATACCAAGTGGTGCTATCAAAATAATGAAATGGATTTAAAGAATCGTGCTTTTTATCGCCAGTTAGAAATTCGGGGATTCAAGAAAGAAAAAGGTACAGGTAATAAAACATTTATTACTGGAATTACATTAAATCAATTTGCGGGAGCAAATCTATTCTCAACTGAAGATAAAGAAGAAAAAAATAATGTAACTTCCATCAATAGGAAAAAAGTTTAAGGAATAGTTACTAAAGTTACTGAACTGCTTTTTTCGATAACTCTTATAAACGTTGATATAGCAAGGTTTATAGATGAATAGTTATTGAAGTTATTGAAAATACTATATTGGCTCTTAAGAAAATAAATAAAAATAAAAAAATAATATATATAGGGCTTTAATAGTTTTTCAAGTAACTTTAGTAACTTTGATAACTCAATATGGTTTAAACCCTTGATGCAACTGGTTTTTGATGAGTTATCGAAAATTTTCATTTGATAACTTCAGTAACTCTTTTAAGGAGAGTGAGAAAATGCCAAAAAGTGAAACTGTCATTGTAGCAGAAAATTATCAAAAGGAAATTTTGCTTTTAAAAAAAGTTATTGCTGAGCTTGAAAGACAATCTAGGAAACACAATAGAAAAAATGTAGAAAGTGTACAAGCGTTTGTTGAAACCAATTGCAATAGACGAACAAATAAAGAAATGAAAATGGTCGATTTCTATAAAGTGTATAAAACATGGTGTCATTTAGTTGGTGGTATGTATATCTTTAGTCAAGCTGTCTTTAGGTATTACTTAGAAAACACATTGGCTTTTCAAACAAGAAGGGATTCTGATGGATATGTATATATTTTAGAGGTTGCTCTATTTTCAATCGATGAACTTCTTACTGAAGGTGATTAAATGCATCCAAAACAGATATGTGCCGATGTTCAATCGATGGGAGCGAAGCTCGTGCTAGATGGAAATGATTTATACATTGAGAATCATGAAAAGGTTGCTCTTGAAATTGAATCAGTTATTAAAGAATACAAGCTACGTATTATTAAATATTTGCAAGGGAATTATTCCGATCAAGATCATGCAGTAAAACAAACCATAGATAAAATTATTAATTTTTTTATCGGTGTTGAGCAAGACATAAATCCAAAAATTAATGATTGGTTTAATCATGATGAAGCTGCAGCAAGATTGGTTATGGAATTAACATTAAACTTCTCACTTAATGGTTGGTTATATGTAAAAGAATCTGTGGCCAACTATGAAAATAAATTAACGGACGAGCTTTCACAAGCAATATTCAATCGTGCAATGTTGCATTTTAGGAAGGTGAAATAAATGCCAGCAATTCATTATCGATATTCAGAAAAAGAATTGAAAGAAATACTGGATACATTAGAAATCATGGTGGATACAAGAGAACAGAAAAACCAACATGTACTTGATTATTTCCGTAAAAAGGATGTTAAATTCAGACTTAGAAAAATTGATACGGCTGATTATTCAGCGGTAATTCCTAAGAATCTTGAAATGGGTATTACACGAGATATTTATTTAAGTGCTGGGGTAGAACGTAAAAATAGTGTAGATGAATTAGTTCAATCAATTAAAGATCGTACGAGATTTGAAAATGAATTGATTCGTGCTGCTAAACATCCATTTGTTCTTCTTGTGGAAGATTTAAAAGGCTATCAAAAAATATTAAAAGGTGAGTATATAAGTCAATACAAACCAGAAGCGTTACTTGGTAGTTTAAAAACATTTGAAGTACGATATGGATTTTCAACGGTATTTATTGAGCCAGCTACAACCGGTAATTACATATATCATCATTTCTTATATATGGCTCGTGAGTATTTGAAGAAGGGCGTTATCTGATGAAACCTAAAACAATTAAAGGAGAAATAAACCATGACTAAAATTCAATTGAACGTATTATTTAAGAAAATGCAAAAGGATGATAAAAAGGAAGTTTTAATGTTCCATGTATTAAGTGATGAACTTCCACATGCTGATGAATTATTAAAAATGCCAGGTACTATTGTTCATCTAACTGTGGAGAAAAGTGATGTTGAAGCAATTGGTGCTGAATTTGTTTCTATTCAACGTGATAGCAAGAAAACAGTTCTTAAATTCAATGTAAAAGGCGATACGAAAGATAAAATTAATAAACTTTATCCATTCGCTGGTGAAAATGTTTCTATTACTCTAGAGCCTTCGCAAATGTCGATTGATGAGTTTTACGAAGAACAACATGAAGGTGTCGAGTATAACGTTAATCCTGATGGAACAACTGATGTTGCACCTGGTCAATTAAAAATTGTTGATGAAGAAAGTGTTGCTGAATAAATATTTGTCCTGGGCTTCGGCTCAGGACATTAATACAATTTGAATTTTATTAAAAAATGGAGGGGTATAAAGATGGAAAAGTATCAAGTAGAAGTGGAAGTAACGAAAACGTATAAAGTTCTTGTTGAAGTTGAAATACCAGAAGATGCGAACAGTGATGATTTCCAAAGATTAGTTGAGAAAAAGGTGGAGTCAATGGATCAAGAGAAATTAGATTATCAAGATACTAGTCATTTTGTTTTAAAAATAAATGATGTGGAATAAAAGCGATGTTTGAATCTAATCGACATGTTCCGACATGAAAATGACCGCCAGAATCATAGTAATTTGAAGTTATATTTCTTTTTGGATACAAATAGATGTACAAGTTTTAAAACGTCTCAGAAAGGAAAATAAACGTGTTTTAAGAGATTTGTTGTTTTTTATAGAAAGTAGGTGAATCATCATTTGTTTGACTGGCTGAAAGACTATCAGAAATTAGAAGAAAGAATTGCATACTTAGATTACAACTTAGATAAAACAAAAGCTGAATTAAAACGCTGGGTCAGTGGTGATTTGCGAGAAGTGCGTTTAACTGCTGAATCGGAAGGTGCAAAAGTAGAAGAGCGTATAGAAGCAATCGAATATGAGTTAGCTCATAAGATGAATGCAATGTGTGATTTATTAAAATTGATTAGTAAGTTCAAAGGATTAGAAAATAAATTATTAAAAATGAAGTATGTGGACGGAATGACATTAGAAGAAATAGCCGAGAATATGAATTATAGTTCTAGTTATATCTATAAGAAACATGCTGAAATAATAAGGAGAATAAAGTTTGCTGAAGAACTTGCACTTTACTGACACCCAGTTTTATGAATGTTAACTCTTGAAGATATCGATTATAGTAATAACATAAGAAATTGACGAAAGGGCAACTGGTGCACGGTTGCTCTTTTTAATTAAACAAACCATATCCATATAATAATGATAACAGCAAAGATAATGATTAGTATTTGTGAGAATTTCATAACATGCTCCTTTTAAACTATAGTGTTTGCAAAGGATTGAAGAGGCATTCCTTATGGAGTGTTTTTTATTATGTAAAAATTATATAGGTGGTGTAGAGATGACTTTAACGTTGCATAATGGAGATTTGAATAAGTTAGCAAGAGATACTTCACAGGACAGTATCATCTTGAGAGTTGGTGAACAAGAAATGGTATCTCTGAAAAGCAATGGAGATATCTATGTTAAAGGTAAGCTTGTTGAAAACGATAAAGAAGTTGTAGATGGCATGAGAGAGTTATTGATGTTATCTAGGAAAAGGTAAGCGCAAACGTGTTGCATTTTATAAGGATGGTGAAAAGAAGATGTTCTCATATAAAAAACGTATTGAATCCTTAGATGAACTTCATAAAGTTATTGATGCATTAGAAACGTTAAAGAAGGAGTATCAGATTATCAAAAAGATAGAATGGTCGGAACCTAAATCACCTCTTCCTAAATTACCAAAGAATGTTTGGTATGTTGAAGAAGTTGATGCATCTAAAGTCTTTTTTACTGATGCTGATGCAATAGTTAAATTAGTTTGTAAAAATTGTGGAACATCGTGTAGAGGGAAAAGAAATCTATTAGAAGGAATGAGTTGTATTTATTGCTTTAATCACAATACAACAATAGTTTCTTTAGATAAGGAGTGTGAATGTAAGTGAAAGTAAAAGTAATTATGGGTGAAGAACCTTTATTGCCTAATGGAAAAAGAAATGGAGAAGCTGTTAGAAGTATGCTTGATAAAATTAGGTCGCAAGAACAGAAAGATAAGGAGAGTGAATGCAAATGATTACTGAAATTAGAAAAACAATATCTGGTACAGAGTATTGGGATAACAAAGAAAAACGAAGTCTATTTGTTCCTACAGATGAAGAACCAGGATTTGAAGTAACTGTTAATCCTGAGAGTATGATTATTAGGCATGCGGACAATAAAGTGGTTGATGTAAAAATAATTGATACAGAGACTGAAATTAATCTGGATGATATGAATGGCGAACAGTTACTATCCTTTGCTAAAGAAAATGATATTGAAGTACCAGGTAAGTTAAAGAAAGAAGAATCAATTCGTAATCATATCGTTGAGCAATTAACAACTAATACAAAATGAAGTACTGTGCTGAGCAAGGCTGCAAGACATTAATCGATAAAGGACGATACTGTCTCAATCATAAACGTAAACAGAAGAAGACAGTTGTGTATTCAAAGAACAGATCATTCTATCGGACAAAAGCCTGGCGAGATTTAAAGTCATTCTGTTATCAACGAGACAAAGGATTGTGTCAACGATGTGGAAGGTTCGTGTTTGGTAAGCAAGCACATCATCATCATATTGTTCCAATTAAAATCAATCCTTCATTAAGATTAGATCCAGATAATATCGATACACTTTGTTCTAAGTGTCATCCGATTGTGGAAAGAGAAACAAATGAAAAATACCAGGAAAAGAAAAAGTTCGATTGGAAACTTTAAGCCCCCCTATCAAAAAAAGAAAAGCTGGCCTTATGGGGGGATAGGGAGTGGGGGTGCAAACGCGCACCTCAAAATGGTTTTTTGAAAAAAATTCGTTTTTTTAGGTGGTGATTTAAGGAATGGCCAGAAAATCGAAGGTCGTAATTGAAGCTGAAAAGAAAAAAGAATTAGAAGCGCAGCGTATTATGGATGTTTTGGTTGAAGCCGGAACTTATTCGCCAGCGCTCGATCCATTAATTGAAGTTTATCTTGATGCAGTTGAGATATACAGCGTCAAATATGGATTGTGGAAGAATTCTAATTTTCCAACAGTCCAAAAAACAAAGAATGTAAATGGTGATGTGAAAGAATCAAAGCATCCATTAGCTCAACAAGTTGAAGTTTGGTCTAAGCAAAAAGCGAAATATTTGGGGCAATTAGGACTGGACGGAAAGAACAAAGATTTACTTAAAAAAAGTGGGGTTCTTCTCGAAAAAGGAAAAAATGAAAAAGAGCCCACGGAGTCTACTGATAACAACAAATTATTGCAATTTAGGCAGAGGTTAAATAGATGATTGATTTTGAAACAAATTACGCTGATATATTCGTTTCGGAAGTAGATGCAGCCCCGCACTTATATCCTGATTCAATTAAATTAGCAATCAAACGATATAAGAAATGGAAGAAACGAAGAGATATTTGGTTTGATGTTGAAAAAGCAAATGCTATGATTTATTTCACTGAAACATTCTTAAAACATGCAAAAGGAAAATGGGCAGGGCAGCCATTAATTTTAGAGCCCTGGCAAAAGTTTTACTTTGCTAACATTTATGGATGGCAAAAATATAATGAAGATGGTAAAGCGGTGCGAGTAATTCGTACGGCTTATTTGCAGGTTCCAAAGAAAAACGGAAAAACAATTATGGGCGGTTCACCAGTCATTTATGCGATGTACGGAGAAGGTGTAAAAGGCGCAGATTGTTATATTTCCGCTAATACTTTTGAACAATGTCAAAATGCAGCTGGACCAATTGCATTAACTATTGAAAATAGTCCAGATTTACGGCCAGATACACGTATCTATAAAGGCAAAGAAGACACGATTAAATCAATTAAATACACATTTGTGGAGGATGATATAAAATATGCAAATGTAATTAAGGTTTTAACGAAAGATAACGCTGGTAATGAAGGTAAAAACCCGTATATTAATTATTTTGATGAAGTTCATGCTCAAATGGACCGTGAACAATATGATAACTTACGTTCAGCACAAATTGCCCAAGAAGAACCACTCAACATCATCACTTCCACAGCAGGGAAGAATACCGGCTCGCTTGGAACTCAAATTTATACCTATGCAAAAGAAGTTTTGGATAAGGATAAAGATGATTCTTGGTTCATGATGATCTATGAGCCGAATAAAAAGTTTGATTGGGAAGACCGTGATGTTTGGCGAATGGTTAACCCGAACATGGATGTATCAGTTAACATGGAGTTTCTTGAAAATGCATTTAAAGAAGCTCAAAACAACAGCTTTAATAAGGCGGAGTTCTTATCAAAGCATTTAGATGTATTTGTTAACTATGCTGAAACATATTTTGATAAAGACCAATTGGATAAAATGCTTGTTGATGATTTAGGAGATATTGAAGGTTTAACTTGTGTTATCGGTGTGGATTTATCAAGACGTACCGATTTAACTTGCGTATCGTTAAATATTCCAACATACGATGAGGAAGGTCTTTCATTGTTAAAAGTAAAACAAATGTATTTTATTCCAGAGTTTGGAATTGAAGATAAAGAACAGCAAAGAAATGTCCCATATCGGGAATTAGCTGAAAAAGAATTTGTGACGATTTGTCCTGGTAAAACGGTTGACGAAGAAATGGTCAATCAGTACGTTGAATGGGTATTTGAGAACTTTGATTTACGTCAAATTAATTATGATCCAGCGCTTGCTGAAAAGCTTGTTGAGAAGTGGGAAATGCTCGGTATTCAATGTGTGGAAGTTCCACAGTATCCAACTCATATGAATGAACCATTTGATGATTTTGAAATCTTATTGCTTCAGGACCGAATTAAAACTGATAATCAATTATTAATTTATTGTGCAAGCAATGCAAAAGTAATAACTAATATTAATAATTTAAAAACACCATCTAAACGAAAATCACCGGAGCATATCGATGGGTTTGTGGCCATGTTAATTGGTCATAAAGAAACGTTGAATATGATGGAAGATGCTGTTCCAGATGAAAATTATGATGAATATTTAGATGATATTTATCGATAGAAAGGCGGTGAGGAATTGGGTTTAAAGGATAGATTTTCAAGTTTTTTACTTAAACAAGCTGAAAAGCGTGGTTTATTCGAAGACATTTTCAATAATGTTGTTCGCTATGGTGGTAGATATGCAGGCGATGATAATATCTTGGAATCTAGTGATGTTTATGAATTACTACAAGATATAAGTAATCAAATGATGTTGGCTGAGATTGTTGTGGAAGAAAAAGACGGTAAGGAAATTAAAAATGATTCAGCTCTTAAGGTTTTAAAGAATCCAAACAATTATCTTACACAGTCTGAATTCATTAAGTTAATGACTAATACCTATTTACTTCAAGGTGAAGTCTTTCCAGTGTTGGATGGTGACCAATTACATTTAGCATCTAATGTTTATACAGAACTGGATGATAGATTGATAGAACATTTCAAAGTGAATGGAGAAGAAATTTCATCATTTATGATTCGACATGTGAAGAATATTGGTGCCGATCATCTAAAAGGTACAGGCATTCTTGATTTAGGTAAGGATACACTTGAAGGTGTTATGTCAGCTGAGAAAACTTTAACTGATAAGTATAAAAAAGGTGGTTTATTAGCATTCTTACTTAAGCTAGATGCTCATATTAATCCACAAAATGGAGCGCAGTCCAAATTAATTAAAAAGATTTTAGATCAATTGGAATCCATCGATGATGCAAGGTCAGTTAAAATGATTCCACTCGGAAAAGGATATTCAATAGAGACGCTTAAAAGCCCGTTAGACGATGAAAAGACCCTGGCCTATCTAAACGTATACAAAAAGGATTTAGGTAAGTTTTTAGGCGTAAATGTGGACACATATACGGCCTTGATTAAGGAAGACCTTGAGCAAGCAATGATGTATTTGCATAACAAGGCAGTTAGACCGATAATGAAAAATTTTGAAGACCATTTGAGTCTTCTTTTTTTCGGGAAAAATTCGGATAAACGTATTAAATTCAAGATAAATATCCTTGATTTTGTTACTTATAGCATGAAAACAAACATTGCTTACAACATTGTTCGGACAGGAATTACATCGCCAGATAATGTTGCGGATATGCTTGGATTCCCTATGCAAAATACACCTGAGTCAAAAGCAATTTATATTTCAAACGACTTATCAAAAATTGGTGAGAAACAAGCTACAGATGATTCACTGAAGGGAGGTGATGGAAATGGCAAAGACAAAGGAAACACGGACATTTGACATCACCAAATTAAGTACCAGGGATGCTACGGAAGAACAACCTTCCAAGATAACGGGTTATGCAGCCGTATTTAATTCAAAGACAACTATTGGTGGCTGGTTTGATGAAGTTATTGAACCTGGTGCATTTGCTCGTTCTCTTTCTGAGAATGGTGATATTAGAGCGTTATTCAATCACAATTGGGATAATGTCCTAGGGAGAACAAAAAGCGGTACATTGAGACTAGAAGAGGATGAAAAAGGACTTAAATTCGAAATTGAATTACCAAATACATCTGTTGGTCGAGATTTAGCTGAAAGTATGTCCAGGGGCGATATCAATCAATGCTCATTTGGATTTTGGATAACAGAAGAAAATTGGGATTACAATGTTGAGCCAGCATTAAGGACCATTAAAGAAGTAGAACTTTATGAAATATCGGTTGTTTCAATACCAGCTTATGACGATACGGAAGTATCTTTAGTTCGCAGTAAAGAGATTGGTAAAGAAATAGAACAACGAATGAAAATGATTAAACAAATAAATCAAATCTTGGGGGAAAAGTAAAATGAACAAACAATTATTATTAGCATTACAAAAACGAAGCAATGAAAGATTAGTGGAATTACGTACACAGGTTGAGAATCCTGAATTACGTGCTGAAGACTTACCAGCAATTCAAGAAGAAATCGATGAAATTAACAAGCAATTGCAAGAAGTTGCGGATGCTTTAGCAAATCTTGAAGATGATGGTGGAGGTGAAGAAGGAAACGAAGATAATGAAGAAGGTGATGAGGGATCTGGTACTGAAGGTTCTGGAGAAGGCGGAGAAGGGCGTGCTAGCAATACTGAAGGTGGAGAAAATAGAAATGGATTAACGCCTGAACAAAGAAGTGCAGCAATGGCAGCTATTGCAACAGGTCTTTCTACTCGAGGCCATAAATCTACTAAAAAGAAAGAGAAAGAAATTCGTTCGGCATTTGCTAACTTTGTAGTTGGGAAAATTACAGAAGCTGAAGCGCGTTCTCTTGGTATTGAAGCTGGTAATGGTTCAGTAACTGTGCCAGAAGTTATTGCGAGCGAAATCATTACTTATGCTCAAGAAGAGAACTTACTACGTAAATATGGTTCAGTTCATAAAACAGCAGGTGATATGAAATATCCTGTTCTTGTTAAGAAAGCAGATGCAAATGTACGTAAGAAGGAACGTAAAGATAGTGATGAAATCGTAGCAACAGATATTGAATTTGATGAAGTGTTACTTGATCCAGCTGAGTTTGATGCACTTGCTACTGTTACTAAAAAGTTATTAAAAATGACAGGTGCTCCAATTGAGCAAATCGTTGTGGACGAGCTGAAAAAGGCTTATGTTCGTAAAGAAATTAACTACATGTTCAATGGCGATGATGTAGGTAATGAAAACCCAGGTGCGTTAGCAAAAAAAGCGGTAGCGTTTAAGCCTTCTAATCCAGTTGATTTAAAAGCAAAAGATGCAGGGCAATTAATGTATGATGCATTAGTTGAAATGAAAAATACACCTGTTACAGAAGTAATGAAAAAAGGACGTTGGATTATTAACCGTGCAGCATTAACAGCAATTGAAAAAATGAAAACAACTGATGGATTCCCATTACTACGTCCAATGACACAAGTAGAAGGTGGTATTGGAAATACGCTTATTGGCTATCCTGTGGACTTTACTGATGCGGCAGACGTAAAAGGAAAACCAGACGTTCCAGTTTTATATTTTGGTGATATTTCAGCGTTCCATATTCAAGATGTAATTGGCGCTATGGAATTACAAAAATTGATTGAAAAATTTGCTGGTACAAACAAAGTTGGATTCCAAATTTACAACTTATTAGATGGTCAATTAGTTTATTCTCCATTTGAGCCAGCTGTGTATCGTTTTGAAGTGCAAGCTACAACTGAAGGTAAATAGGTTATGAATGATTTAATTGAGAAATTAAAATCTCATATTCATTGGGAAGAGGGTATGGATGAAACCATGCTCTCTTTTTATATCACTCAAGCAAGGACTTATGTAAAGAATGCGACAGGCAAACAGACCGAGTATTTAATTATTATGGTAGCCGGCATTTTCTATGATTACAGGGTTGCTGAAAAAGAATTAGAACAAGCTCTTGATGCTTTAACGCCGATGTTTGTCCAGGAGGTTTATGCCGATGAAGAGAAAGACGAATAAACTCAAATGGATGGGTGAGCTACTTAAATTAGGAGAAACCATTGATTCGGAAAATGACCGTGTTGTGATGGGATATCCGTTAGAACGTAATATTCGTTATAACAACATTGGAGTTACAGCCACTGATAAATTTACAACGAAAGATACGAATGAAATTGTAAAGAAAATTGAAGTTCGTATTGATCGAGAGATTGAAAACAATCAAAAGGATTATCGTGTAAAAGTTGGCGGACGTATTTATAACATTGAGCGCATTTATGTAAAAGAAGAAGACCTATTGATGGAGGTGTCACTATCGTATGCAAATTAATTTTGAACAGTTGCGAAGTCTTATGAAGAAATCTGGTATTCCAGTTTCTCGTGATAGTGCTCCTACAGGGATAGATTACCCTTATATTGTGTATGAATTTGTGAATGAGCAACAGAAAAGAGCTTCTAATAAGGTTCTAAAAGATATGCCGCTTTATCAAATTGCAGTCATTACAAATGGAACTGAAAAAGATTATGAGCCATTAAAGGCTGCTTTTAACGAAGCAGGCGTGTCTTATTCTCAATTCGATGGAATGGGTTATGACGAGAACGACGACACTATCACGCAGTTTATAACGTATGTGAGGTGTATCCAGTAATGGCTTCAAATAACAATGGCTTTGCTGAAGCTTTAGAAGATATTAATACGCTATTACGAGTGAATAAAAAGGTCGAATTAGATGTATTAGAAGAAGCAGCCAAGTATTTTGCGAGTAAATTAAAACCAAAAATCAAAGCATCCAATAAAAACAAGCGGACACATTTAAGGGATAGCCTAAAGGTTGTTGTGAAAGATGATCGTGTATCTGTGGAATTTAAAGATGAAGCTTGGTATTGGTATTTAGTTGAACATGGCCATAAAAAAGCAAAGGGTAAGGGTCGTGTGAAAGGAAAACACTTTGTTCAGAATACCTTTGATGCAGAAGGTGACAAAATTGCTGATATTATGGCACAAAAAATAATGAATAGAATGTGAGGATGAGACACATGACAATTGAAAATAAAGAAATTCAATATTCCGTAGGGATTGAGGATTTATATCTATGCTTGATGAAGGGAAATGAAACTTCTAGTACATTACCAACTTATGAGGATATAGTTTATAGGCAAACGAATATTTCTGATTTAACGATTTCCACTACTTCTACTAATTTTACAAAGTGGGCATCTAACAAAAAAATTATTAACATTGTCAAAAATACAGCGTTTGGATTAGCTTTTAATCTTGCTGGTCTAAATCGTGAAGTGAAAGATAAAATCTTTGCTAAAACACGTAAAAAGGGCGTGTCTTTTGAAACAGCGAAGGCGAAGGCGTATCCAAAGTTCGCAGTTGGTGTTGTATTTCCTTTAAATGATGGAACAAAAATATTACGTTGGTACCCAAAATGTACAGTTGCTCCAGTAGAAGAATCTTGGAAAACACAAGGTGATGAAATGACTGTGGATGACATTGCTTACACAATTACAGCAGATCCATTGTTATTTAATGATGTAACACAAGCTGAATTAGATACTGGTGATCCAGAGGCAAAAGGAATTAAAGCTGAAGATTTCTTAAAACAAGTCATTTGTGATGAATCTCAATTAACACAACTTGGTGGAACATCGACACCAGGGAAATAAGGAGTGATAGTATGGCACGTTTAAGTGATTTAGTTAACGTTAATATAACTAGAAATAGTATTAAAATACAGGGTGTTACAATCCCTGTTATTTTTACTTTTGAATCTTTTCCTTATGTGGAAGAAGCGTATGGCACACCCTATCATGAATTTGAAAAAGAAATGAATGATATGTTAGGAAAAGGTCAATTTAGCCTGGGAGAAAATGAAGCAAAATTGATGCGTGCATTAATTTATGCGATGGTACGTAGCGGCGGTACAGAATGTACATTAGCTGAATTGAAAGGTGCTATTCCTATGAATGATTTACCTGATATCTTCATCGTTGTATACGAAATTTTCAGTGGACAAACTTTCCAAACTTCTGATATGGAGAAGCTGAAGCAAGAAAAAAAGTAAAAAACATACTGACAAAAAATGAGGAATCTCAGTCCGAATTGGACTGGGATTTTTATTTTTATGTCGGTAATACATTGCTTGGTTTAAGTATGGATGACTTCTGGAAAATCACACCTGCACATTTTTTAAAGCAATTCATCATGCATCTCAGATACAACAATCCGGATGCATTACATGAGCAGAAACCAAAACAAATCTACACGCTAGATCAAACACCATTCCTATAAGAAATGAGGTGAGAAAATGCCAGGGAATAGTAAAGAAAGGAACGTCGTCCTTAATTTTAAAATGGATGGTCAGGTTCAGTATGCAAATACATTGAAGCAAATCAATATGGTTATGAATAATGCAGCGAAAGAATATAAAAATCATATTGCAGCAATGGGCCAAGATGCGACGATGACTGATAAACTTCTTGCTGAAAAGAAGAAGCTTGAAATTCAAATGGAAGCAGCCAAGAAACGTACAGCTATGTTGCGTGCTGAATATCAAGCTATGTCCAAGGACACAAGTACAACCGCTGAACAACTCAATAAAATGTACGGGAAGTTGCTTGATGCAGAACGTGCTGAAACTTCTCTTGATAATGCAATGAAAAGAGTGAATGAAGGTCTTTCCGAGCAAGCGATTGAAGCTAGGGAAGCTCGAGGGAAGTTAGTTGATTTACAAGAGAATGCAAAAAAACTTGAAGTAGAACAAAAACAATTAGCGAGTGCCTTTAAGCTTCAGACAGCTGAGTTGGGGCGAAATGCTAGTGAGTCAGATAAGTTGGAATTAGCGCAAAAACAGTTACGTCAGCAAATGGATATGACGGAGAAGGTTGTACAAAATTTAGAACAACAATTAAGTGCAGCAAAAAGTGCATATGGTGAGAATTCTACAGAAGTGAAACAACTTGAAACGAGTTTGAACCAAGCTAAAACAACGTTAAAACAATTCGAGAATTCGTTAAAAACTACGAATGAAGGTCTTTCACAACAGGCAACTGAGTCCAGAAAAGCAAAAGGTGATTTAGATTCTTTACAGCAAAGTGAAAAAGGTTTAGAAGCTGAACAAAAGCGATTGACTAGTGCTTTTAAACTACAAAATGCTGAATTAGGAGCAAACGCTAGTGAAGCTGATAAGTTAGGTCTAGCCCAAAGACAGTTAAGTCAACAAACAGAAATGACTGGGAGAGTTGTTGATAATCTCGAACGTCAATTGAGTGCAACTAAAAAAGTATATGGTGAAAATTCTAAAGAAGTACAGCAGCTTGAAACGAAACTAAATCAAGCAAAAACTACATTAAAGCAATTTGAAAACTCGTTGCATAGTGTTGGCCAGAGTGGAGATCAAGCTGCAGCTGGTATGGAACAACTAGGTAAGAAATTAGATTTGCATAACATGATGGAAGCCACTCAGATGCTACAGGGGATGTCAGAAAAACTGATTGAACTTGGTAAAGCGACTGTAGGTATAGCGATAGATTTTGATAAATCACAAAGGAAAATTCAAGCATCATTAGGTTTATCAGCAAAAGGCGCTGAGAACCTTCAAAAAATTGCTGTAGAGACTTGGAAAAAAGGCTTTGGTGAAAATCTTGAAGAGGTAGATCAAGCTTTAATTCAAGTTTATCAAAATATGAGAGATGTTCCACATGGAGAGCTACAAACGGTGTCTGAGGATATTTTAACAATTGCAAGTTTGTTTGATGTTGATGTGCGAGAAGCAACGCGTGGTGCAGGTCAAGTAATGACTCAATTTGGCCTAGGCTCAAAAGAAACATTTGATTTACTTGCATATGGGATGCAAGAAGGTTTAAATTACTCGGATGAAATGTTTGATAACTTAGCTGAATATTCGCCTACCTTTAAAGAGATGCAGTTTAGTGCTCAAGATATGTTTGGTATGCTCATTGCTGGGACTCAAAATGGATCCTACAACTTGGACCGATTAAATGACGGGATGCTTGAGTTCAATAATCAGTTATTATACGGCGGTAAAGATATTGGTGAAGCCTTTGGTGAACTTAGTGAAAAATCTCAAGGATTATTTAAGGATTTCAAAAATGGTAAAGCATCAGCTTCGGATGTCTTTAAATCAGTAATAACAGACTTGCAAGGTATGGACGATCAAGTTAAGCGGAATACAATTGGACAAACCTTAATGCGCACTTTGTGGGAAGGACAAGGGAAAGAAGCGATTTTGAGCATGGGTGATGTTAAAAATGCAATAGGCGATGTAAACGGTCGTATGAATGAAATGAAAAAGCTTCAAGAAGAATCACTTGGACAAAAGTTTCAAAGTACTTTAAGGGAAACTCAAACAGCACTTGAACCTTTAGGAAAACAACTTGCTGATTTAGCTGCTGATATTCTTCCGAAAGCTGCAAAAGGAATATCAGATTTTGCTGAATGGTTTTCTAAGTTACCAGAGCCGATACGGAACTTTGTTGCCATTGGAGCAGGCTTAACAATTACTATTACAGCTATCGGAGCTGCGATCGGTGTATTATCTCTTGCGGTTGGTGCTTTAAACCTAGCGTTAGGACCTGTTATATTGGGGATTATTGGTCTTTCAGCTGTAATTGCAGGTGTTATTTGGGCCGTAAAAAACTGGGGAGAAATAACCGATTGGCTTTCAAAAAAGTGGTCGGAATTTAAAGATTGGTTTGGTGAATTGTGGGATAGCATAGTCCAAATTTGTGAAGATGCTTGGTCATCCACAGTTGATTACTTTTCTGGAGCCTGGTCAGATTTTTTAAATATGGCAAATGAGTTCTTTGAACCCGTCGGTCAATTTTTTGCTGATCTATGGACTGGAATTTCTGATACGGCATCGGAAATTTGGACCGGTATTACTGATTATTTTTCAGAATCGTGGTCTTCATTCATTGAATTAGCAGATAGTATATTGTCTCCTTTAGGTGAATTTTTCAGTGAATTGTGGACCGGTATTGTTGAAACGGCGTCTGAATTATGGAGTACATTGACTCAGGCTTGGCAAGAAACTTGGAATACAATGCTTACAGTTTTAGATCCGATTATTTCTTTGATTTCTACAGTTCTTGAGGCTGGATGGTTATTAATACAAGCGGGAGCGCAAATTGCTTGGGCGGCCATATCTCAATATATTATTCAACCAATTCAAGAAGCGTATGATTGGGTAAGTACACAAATTGGTGAATTGGTCACATGGCTTAGTACGCAGTGGGAAATTGCCAAGGCTGCTGCACAAGTTGCTTGGGGCTTATTTAAACAATATATTACTCAACCTGTTCAAGAAGCATGGAACTGGGTTAAAGAACAGATCGGTGCGCTTGTTTCTTGGTTAAATTCACAATGGGAAACAGTTAAATCGTATACTTCTACAGCGTGGAATCTAGTAAAACAATATGTCATTCAGCCTGTTCAGGAATTGTGGAATGCAACGAAAGAAAAATTGAATGATTTAGCGAATTGGATACTAGGTAATTGGGCAAAAATCCAATCTTACACACTTACGGCATGGAATTTAGTTTATAAATATATTATTGAACCAGTTATTTCAGCTTATAATTCTGCAAAAGAGAAGTTCAATGATATGTACAACACAGCACGAGAGAAGTTTGACGCAGTTAAAAATGCAGCGCAAGAGAAATTTGATGCAGCAAAGAGATTTATCATTGATCCGATAAAAGATGCGGTAGATAAAGTAAAGGGATTCATTGATAAAATCAAAGGGTTTTTCAGTGATTTGAAATTAAAGATTCCGAAACCGGAAATGCCTAAAATGCCACACTTCAGTCTGCAGACTAGTACGAAAAATATTTTGGGTAAAGACATTACTTTCCCATCTGGTATCGATGTCCAATGGCGTGCAAAAGGCGGTATCTTTACTAGACCTACCATTTTCGGTATGAGTAATGGTCAGTTGCAAGGTGCAGGAGAAGCGGGGCGAGAAGCAGTTTTACCGTTGAATAAAAAGACATTAGGTGAGATTGGTGAAGGGATTGCAGCAACGATGTCTACTGAACCAACTGTAATTAATATTTATAATCCTTCAGTGAGGGATGATCGTGATATCGACCGCATGGTCGGAAAAATAGATGATGCACTTGCTCAAAAAGGGCGTAATTCAAAAATAGGAATAGGGAGGACTTAAATTGCTAGACATAGGTATCGATAATCAGTTGGCAAGTGACTACGGAATATGTATAGTAGGACGCCCTGTTATTCCTACAGCAGAACAAGAAGTAGAACATATTGAAGTGTCTGGTAGACATGGTTCACTTACAAAAAAAGGGGCGTTTAAAGACGTTCCTTTAAAAATAAAGTTCAATATGCTTGAAGAAGAGAATATTAAGCCGTTAGTGCGACGTATGAAGTCGTGGTTGATGAATGGAAAAACATTATATTTTACTGATGATGATGTGTATCGAAAAATTAAACATGTTGTAGTAGGTGATATTGTAAATGAAATTGAAGAACACGGTGAATTTGAAGTGGATTTTAAGCTAGATCCCTTTGAATATACAGAGGATGTAAATCTAAAGCTCACCAAACCTGGTGTGATTTATAATCCAGGTACAATTGAATCTGATCCTAAGTTTTGGATTGTGGGAAATGGTACTTTCCGTATAACAATCAATGACGTCTCTTTTCAAATAAAAGATGTGAATGGTTCTGTTGTCATAGACTCAGAAATACTTGAAGCATATACCGATACCATATCAATGAATAATAAAATGGTTGGGCAGTTCCCTATATTGGGCGTGGGAGAAAATACAATAGAGTGGTCAGGAGCAATTCAATTCATGGAAATTCGACCTAGGTGGAGATATAAATGATTACTTTATATAAACCAAATGAGACTGATTTTACACACAATGGTATAGGGGCTTTAGATAAACATATTTATAACGCAACTGTTGAGGAAGAACTCAATGGTTTATTTTTATTTTCATTTAGTTATCCATTGTTTGCACCACGTGGTTTGGAAATAGAGGGAATGAGCATCATTAAAGTTCCAACTCCTGATGGCGAACAACTATTTCGAGTGGCAGCTCCTAAAGTCAGTATGGGTGAGATTACAGCGCAATGTTACCACATCTTTTATGATTTAACAGAAAATCTAATTGAAGACATTTTCGCTGAAACAACAAATGGTAATGGGGCTATGAATCGTATGTCAGCGGGATGCCAATACAAGCATCCTTTTCAGTTTTATTCAGATGTACCAAAGATAGCAAGTGCACGTATTGTCCGTAAAAATCCTGTGGAAGCATTATTAGATTCTAGTCAAGACAATTCATTTGTTAATCGTTGGGGCGGTGAATTAAAACGAGATAATTTTGATGTAAAGATGCTACTAAATCGCGGTATGGATCGTGGAGTAGTGATTCGGCATAAAAAAGATTTGCTTGGATACGAGGGAAATGTTGATTGGAAAAGTCCTATAACTAGAATCATGCCACAAGGTTTTGATGGGTTATTTCTTCCTGAAAAGTATGTGGATAGCCCACTTATAAATAAGTATCCTCATCCTAAAATCAAAGTGGTTGAATTTAAACATATTAAAGCAGCTATTGGTGAAAATGCTGATGATGAAGATGCAGTTCCGTTAGAAGAAGCATATAGGTTATTACGTCAGGCAGCTAAGGATATGTTTGCTATTCAAAAGGTTGATCAGCCTAAAGCAAATTATAACGTTAAGTTCCAGGAGTTATCACAAACGGAAGAGTATAAGGATTATAAGCATTTACAAAGTGTTTACATGGCAGATACGGTTACGGTTGAGCATCAAGAAGATGGTATTGATATAAAGGCGAAGGTAATTGCTTATAAATATGATCCAATAAAAAAAGAGTATCTGGATATAACCATTGGTAACTTCAAAGAATCCTTTACGGACGTTTCCGGTAGGGTTGACCTGGTACAAGAAGAGTTGTCCAATATGCCAGGCTCTATTTTGGATGCAGCAAAAGCAAATGCTACAAGCCTTATTAATTCTGGGTTCGGAGGACATGTCCGTGTTTATCCAGATCGTATTTTAATTATGGATACGAAAGATGAAAAGAGTGCGAAAAAGGTTTGGCAATGGAACTTGAATGGATTAGGGTATTCTTCCACAGGTGTGAATGGCCCATATGGAACTGCCATTACAAGTGACGGAAGAATTGTTGCTGATTTTATTACTGCAGGTACGTTGAGTGGAAATCTTGTGCAAGGTGGAGAAATAACAGGTGCAACATTACGAACTTCAGATAGTGTCAACTATGTAAATATTTCAAAGCAATTCATACGCTTGTATGAGTCATCTAAAACAAGGGTGTTTGTAGGGTATTACAAAAATAGTAGAAATGAAATACAACCTACTCTTATTTTAGGCGGAGATTCAGATTCCACAGGTGCAAATGGTGCTATTATGGTGTACCAATTCTCGGATACGAGCGTTAAGTCTGGTGGAATCGGAATTACAAAAGGACTCGAGGGCAATGGATACTTGAATGCAGCTTCTTTATACTTTTCGCAAACAGGGAATGCAATGCTTGATGCTGATAAAACGATTGTCCTAAATGCTCAAAGTGATATGAGGTTTAAAGTCAAAGATCAGTTCCGATTTTATCGTAATGACAATTGGATTGCGAGTATTGGGGTTTCATCTGGAGGAGATACAGATATCATACTTCCAAATGCGATGATACGAAATTCGAGTTACGAAAATGGTTATATTCAAATAAAGACAGCACTTGGATCATATTATCAAGGGGTAATTGCTTCAGACTTTAAAGTTTCTTCTAAAGAAACCTATAAAACCAATATCCGTCCTATTGCATTCAGTGCACTTGAAAAGGTAATGGAATGGGAAATTAAACAGTACAATTTGAAAACCGATATTCCAAAACTGTATGAGATGCGTATGAATCGTAAAGAAGGAGAGCCAATAATTACTACAGATGCAATTCCTACACATTACGGTTTAGTTATTCCAAAAGAGGCAGAAGAAAATGGTGTAGGCATATACGGGATGCTTTCACAATTGACGAGCGCATTTCAAGAGCATGTGATAAAAACGGATGCTAGATTGGAAGAATTAGAGCCATTAAAGCCTAAAGGGAATATAAAGCATAGGAACAGAGTAAAACGTCAGAGAAGACCGCCTAGACACGTAAAAAGGAGTATCTAGAAAGAGGTGTAGTTATGCGGAATGAGGAAATTATTATAGATTTAGCAGATCCTGTGTTTACAAAAACAATTCGTTCTCGGCAGAATGACAAGAATGGATTGAAGCTTACTGTGTATGTAAGAGAAAAAGGGCAGAGTGTAGATTTAACAGGATATGCGGTTAAATATGAAGCAACAAATCATACAGGAGTATTCATTCGAGATGATGCTCAAATAGTTGATGCAAAGAATGGTGTGTTTTCATACACGTTTACATCTCAAGCTGTTTCTACATCGGATGATTGGACAGCTTATTTTGTGATGGAAAAAAATACAGAACGAATGAGTACGCCAGACATTCGTATTGCATTAAGACGTGATGTGAAAGAAGGAAATATTAAAATCGAAAACTATATTTCTGAGTTTGAGATTATTAAGAAAACGTTAGACGAGTTGCAGAAGAAATTAAATACTATGGATGTCATTAAGAAAAGCGGAGACACCATGATAGGTGACCTGAATCTTCATGTAGGTTTAGCTTTGAAGCGTATTACGTCTAAGGATAGCACAAAAGATTTAATCTCATTAGCGTTTGGATCAAACGGCTCGTTTTGGATTGAAGACCGTCAGAATAACAACTTGAATGTTCTCCACTACGATAACACTAATAAGAAGTTAAACGTAAATACAGATACCAATCTCATGAAGAAGAGTAACGACTCATTCACAGGGCTTACACGATTCACTCAGAATGCTCAGCTTATGATGGCTCAGCCTGACGAGGCTACAGGTGCTTCTGCTCGCGGGTTACACTACATGGATAAAGACACAGACGTAATCGTTAATCGTGGCGGAATTGGACGTTTCAAAGGGGCTAAAAACGGTGAAGAATATCTGTACATGGGATTCGGTGCTACTCCCTGGGATTCTCAAAGTGGTTTAATAGTTCGTCCTGATGGATCAGCAACCTTGAAAGGTAAAAAGATAGCAACCGCTGATAATGATACAGGTTGGATTAACCTTCCTACAACTGGAGTAGAGAATGTTCCTGATAGAATTTTGAAGTACAAGAGAAGTGGAGATCAGATTAATGTAATCGGTTCTATTCGAAACCCAGTAAACACCACAGTATTCGCTACACTACCAGTTGGATTTAGACCCGTACAGCACATTGCTTTTCCAGCGCTGGCATATGGATATACACCCGCGGCTTGTGAAGTGACAATAAAACCTGATGGCGGGGTTTTCGTGAATGGTGTTCCAAACGGAAGTACTGTTCATATTGCAATGAGCTTTTTAATTTAAATATCAGAAATCAAGCGTGCATAAGCAGGCTTTTTTATTTTGCTAGAAAGGGGATGAGAACAGTGGAGGAACAGATTTTCAATTCAATGATTCAACAAGGAGCATTCGCAGCATTATTTGTGTGGATGCTTTTTACTACGCAAAAAAAGAATGAACAGCGTGAAGAACAGTATCAAAAAGTAATCGAAAAAAACCAGGCAGTCATCGAAGAACAAGCAAAAGCATTTGGTTCACTTGCAAAGGATGTATCAGACATTAAACAAAAAATTATGGGGAATGGTGACGACAAATGAAAAAATCTATTAAATTATTAGCCTCAATTTCTACTGCAGCTATTATTGCATTCACTTCAACAGGTAGTGTCTTTGCAGATCGAGAAATGATTATTCCAGGCTTACCTAAAGTTGAATATCGCAATGGATATGGAGCGTATGAAGGTGTAGTAGCACATTCTACAGCAACTCCTGAAGCGCCTGCTATTAATATCCGAAACTATGAAGCAAGAACATGGCGTTCCGCATTTGTACATTATGCAACGGATTGGGATGAAACAATTCAAATTGCTTCTACTAAGTATCAAGCATGGGGAGCAGGTCCGGCAGCTAATAAACGATTTGTTCATGTAGAGCTCTCTGAAACTAGTGACCCTATTAAATTTAAAAAATCCTATGAGAGATATGTGAAGTTACTCGCTAAAATTTTACGTGATAGAAACATTGATCCATCCGTTGGATTGTGGACGCATAAAGACATTACGTATAAGCTTGGTGGCACAGATCACGAAGATCCGATTGATTATCTTCGCAGTCATGGTGTATCAGAATCAAAGTTTCGTGCTGATGTATTAAAAGCATATAATGGAGATTCTATTTCAGTTAAACCAAAGCCACAGCAACCAAATGAAGTACCTGGTGTTATTAATGAAGTGGGAGTAGCGTATATTGATGGATATAATGTAAACCTTCGTTCTGGTCCATCCACAACAAATAGTGTTATTCGTAAATTACAAAAAGGTGAAGCATATAAAGTCTGGGGTAAAGTAGGAAATTGGTTGAATCTTGGAGGAAATCAGTGGATTTATAACGATTCATCATACATTCGCTATAAAGAAGAATCTTCATCTGTGGAAGGTAAACGTGTAGTTTCTAAAGTGAATGACTTACGATTCTATTCAAAAGCTTCCTGGGCTGATAGGGATGTAGCAGGAACTGTGGATGAAGGATTAGGATTTACAATGCTTGATAAAGTATCTGTAAATGGCTCTTCACAATATAAAGTAAAGAATAGTAGAGGTAGCGTATTCTATATTACAGCTAGTTCTTATTATGTAGAAATTAAATAAAAGTATATTGACATTCTACATTTAAATATTGTATATTTTACATGTTGTTTTTTGATAGCGCACTGTTTGTTCTAATTTTTCTACTACATTGTTACTTAGGTGATGTAGTGCTATCGAAAAAGAGTTCTCCAACATATATTTAAAAAAATCCCCTTCTATATTTAGAGGGGGATTTTTATTATAAATCAGAAATTCTTCTAACTTGTTTTTCTTTCTTCTTAAAATTCTTCTTATACTGTTTAAACTCTTCTTTATCCACATGGAATTTTTCACCTGTAGCTACGTTTTTAACTAAATATGTTTTAGTTACCAGAGACTTTACTATGTAATAAATACAGAATAGTACAAGGGATAAGCTAAAGGTTGGAATCACTAAGATAATAGCCAGTACAGCTAATAAGTTATCTGTGGTATGTACTCTTTGTAATACTAAACGTTTCCCAGTTGCAGCCTGGGCTTGTTCTAATTGTTGCATACGTTGTAGCGATGCTATCGTATCATAACTCATGAAAAAACCTCCTTGAAATAATACCTAAATCATACCAATTTCATGTAATACCTGTAAATGTTCGTTTCTAATTTATTGACGAAACAGAACGATTGTTCTATAATTTACACAAACAAACGTTCTTGCGGAGGTCATTTTATGAATCATTTACTTACATGCTCATTCAATCAAAAAATACCAATTGAATTAATATATTTAAACGGTTCAGGAGATTTCTCTCAAAGAACTGTAATTGTTAGAAAGATATATGAAGATCGTATATTGGTGTATTGCATGAAAAAACAACAAGTTAGAACAATGAAATTAGCTAATATACTATCTGTTGATAAAGTAAGAACAAAATATCAGTACGCTTAAAACGCTCAATGAGGTGATATTATATGACAAATGGAGTACCAAAACCACCAAAGAAGAAAAGTGGTTCAAAGAAGGAACCTAGACCATACATGGATGAATTTGAACAACAAGAAGCTGCTGAATTAATACAATTGGCGGTACAGGATGATACAGAATTAGTCTTTACTGTGTATAGAAAATTTAATGAACCAACTATTATTCAAGGTAAAATTGTTAAACTGGAACAACAAATGGGTAGAATTGTAGTGAGTGAAGTCCCGAATGCAATACATAAAATTCAATTCATGGATATTTTAAAAATCGAAACGCCTAGTTAATTTAGCTAGGTGTTTTTTATATGGCCATAAATTCTTTATCAAAGTAGAACTTGTCCATTAAATTGTTTACAATCCCGTTGAAATAAGCGAATTTACCCTTTTTCATTTTTACTCCGGATTTAATTTTCATAACAAACTCTTTGATAGCTTGTAAGCCAATAGTAAGTTCCTGGTCTTTAGTAAATGCTTTATCACCTGTTGTATGGTTAACGATTTTATTACACTGTCTTATGACCTTCCACAGTTCTTGAATTGTTTTAGATTCACTGTAAAAAGAGCTAACTAAAGAAACAAAACGTTCTGGTACCCAATGAGCAACGAAATCAGCTTGTTCAATATTCTCTTCTGGAGTAGAATTGTTCTCATTACTATTACGTTTGTTTATATCTTTTATATTTTGTTTTAAGGTTTTAGTAGTTGTTTTATTGGTGTGACATTTTTCTTCATTTTTAACAGGAGCTTGTGTGACAACATGTTCTTCCACAATTGGTTGAATAACAATAGCATTACTTGTTTGTCTCATATCACTTTTACGCTTCATTTCTAGTTGTTTAATAATACCTAAAGACTCTAAGTGTAGGCATACTCTAATAACCGTTCTACGGCTAATATTGAGGTCTTCAGCGATGTGTTTTTTTGTTCTGAATGATACACCAAAGAACTTAGAAGAATAGTTGTGTAATTTATTTAATACAGTCAATTGAGTTTTATTTAACTGATCTACGAATTTTTCTTTGTATGCACGAACAGTCCTGTTTAATTCATCGACTGTTTTAAATGTTGCTAGGTTTTCATATGTTTCATTGCCTGCAATAATTGTAATGCTTTTTTTCTTTTCCATAACGATTTGTCTCCTTTTTGGAAACAAAAAAGCAACAGAATGCCAAGTGTAAGCAAACTGTTGCTAAGGAGCCCTTACGTACTGTAAAATAGTTCGTAAGAGTACAGCAAGTGTTTGCCTATCGTGAGTAGGCGGACGGTATATAGAGTGTTGACGCACTTTATATACACGCTGTGCTCTTTTGTTGTATTTATATGGTGTTTGGTCAATTGATGACTGGGCCACAGCTTTTAGCTCATTTAGCACAAATTCATGTTTGGTTTAAAGAGTATGGGGTAAATATTAAAGAATAGGAGAAAAGCGGCTTGCAATTATGTAAGTCGCTTTTATTAAAGAAATTGTCATATAAAATTCAAAATCACCTTATAAATAATACTTAATTAGAATTATTATTTTGACGTACTTGTTATTACTTGTTATAATTTGAAACAAACGTTCTGAAAAGGATTCTCATTTATAAAATTGAGGTGTTATATAGATGACAAAGGAAAAAATAGGTTTACTCGTAATGGCGTATGGAACACCAGAATCATTAGACGATGTAGAGGCATATTATACACATATCCGTCACGGACGTAAGCCATCAGAAGAAGCGCTTGAAGATTTAATTGGGCGCTATAAAGCGATTGGTGGAATTTCGCCGCTTGCAAAAATTACGAAAGAGCAGGCGCATAAATTAACAGATTCAATGAATAACATATTTACAGAGTATGAATTTACTTGTTACTTAGGTTTAAAACATACTGCGCCATTTATAGAAGATGCTGTAGAAGAAATGAAGCGAGATGGAATTGAGCAGGCGATTAGTATCGTATTAGCACCGCACTATTCTACATTTAGCATTAAAGCGTATAATGACCGTGCTATTCGTCTTTCAAAAGAAATCGGTGGTCCTGTGATTGAACCAATTGAACAATGGTACGATGAACCGAAGTTTATTTCGTATTGGACAGATCAAATAAAAGAAACATTTACAAAGATTGAAGATAAAGAGAAAACAGTTGTAATTTTTTCGGCGCATAGTTTGCCAGAAACAATTATTGCAGCAGGGGACCCTTATGTGGAGCAATTGCAGCATACAGCAGATTTAATTGCGGGGGCTGCCAATATTCAAAACTATACAACGGGTTGGCAAAGTGCTGGGAATACTCCAGATCCGTGGATTGGTCCAGATGTGCAAGATTTAACGAAAGATTTATATGAAGAGCATGGGTACGAATCTTTCATATATTGCCCAGTTGGCTTTGTGGCAGAGCATTTAGAAGTTTTATATGACAATGATTATGAATGTAAAGTTGTAACTGATGAATTAAATGCTAAATATTTTAGACCAAATATGCCGAATGCACAATCTGCATTTATCGACTGTTTGGCTGAAATTGTTTCCAAAAAAGTGAAGGAAATAGTTGACAAAGATTTAGTTTTAAATAATAATTAATTTATAATAATTTTAAATTAATAATAATTATCATGAAAGAAAGAGGAGGATCCCCCTAGATGAATCCAAATAATCGCTTAACAACAAACCAAGGTGCTCCAGTTGGAGACAACCAAAATTCTCGTACAGCTGGTCGTCGTGGACCAGTATTATTAGAAGACTATCATTTAGTAGAAAAACTTGCACACTTTGATCGTGAACGTATTCCGGAGCGTGTTGTGCATGCACGTGGTGCAGGTGCTCACGGTGTATTCGTAACGAAAAATAGCATGAAGCCATATACGAAAGCAGCATTTTTACAAAATGAAGGAACTGAAACACCTGTATTTGTTCGTTTTTCAACGGTTATTCATGGTCAAGGTTCTCCGGAAACAGCTCGTGACCCACGCGGTTTCGCAGTTAAATTTTATACAGAAGAAGGAAACTACGATATCGTAGGTAATCATTTACCAGTTTTCTTCATTCGTGATGCAATTAAATTCCCTGACATGGTTCATTCTTTAAAACCAGCACCGGATACAAATATTCAAACGCCAGATCGTTATTGGGATTTCATGACGTTAACTCCAGAGTCTACACATATGATGACATGGGTATTTTCTGATTATGGTACACCAGCAAGCTATCGTGAAATGGAAGGTTTCGGTGTCCATTCATTTAAATGGATTAATGAAGAAGGTAAAATTGTTTATATTAAATACCACTGGAAACCGCAGCAAAGTGTACGTAACTTAAATGCGAAAGAAGTGCAAGAAGTGCAGGGGAAAGACTTCAATCATGCAACTCGTGATTTGTTCGACGCAATCGAAAAAGGAAATCATCCAAAATGGGATTTACACGTACAAGTTATGCAACTAGATGAAATGGATTCTTTAGACTTTGATCCACTAGATCCAACGAAAGTATGGCCAGAAGATCGCTTCCCGTTAATTGAAGTAGGGACAATGACGTTAAATCGTAATCCGAAAAACTTCTTTGCAGAAGTAGAACAAGTAGCGTTCTCTCCAAGTGCAACTGTAAATGGTATTGAACCATCGGAAGATAAATTATTACAAGGTCGTTTATTCTCTTACCCAGATACACAGCGTTATCGTCTTGGTGCAAATTACTTGCAAATTCCTGTAAACTGCCCATATGCAGCTGTTCATAATCAACAACGTGATGGTGCGATGCAAATGAATCAAAACCCATCTACAATCAACTACGAACCGAGCCGTCATGCAGAGAATCCAGTTGAAGACAAAGCTTACCGCGATTCGACTATGAAAGTAGAAGGCTATGTATCTCGTGAAAAAATCGAGAAACCAAATGACTTTAAACAAGCAGGTGAGCGTTACCGTTCATTCTCTAAAGAAGAGCAAGATAACTTAATTGCAAACTTAACAAATGACTTGAAAGACGTAAATGAACGCACGAAATTACTAGCTGTTTGTAACTTCTTCCGTGCAGATCAAGAATACGGTATGCGTTTAGCGCAGGCGTTAAATGTTGATATTACGCAATATGTAGGAAATGCTCCAAAATAAATAGGAAAAGACGACCGGGTTTCGGTCGTCTTTTTTGTATAACGTTATGTGGGGTATTTTGCTTGTAAATTATGTCGGAATTTGTTTGTAAATCGATATGTTGTGTCGGACCGTTGATATATTGAAAGAAACAATCGATATATTTGAAAAATCGTTGATATATCCAAAAAACCGTTGATATATTTACATTTATACTAGGTGGGGTATGTTGCCTAGTACGCAAAAAAGAGATGCAATCTACTATCAATAGATTGCATCTCTTTTTTAGTTTACTCGCTCTGCATGTTCATAAGCCTTCTCGCCATGCATTGAAATATCAAGACCCATGTGTTCTTCATGTTCATCGACGCGAACGGGGAGGAAGAAGTTGATCGCTTTAATAATGGCATACGTCATGATGATCGTGAATGCATATGTTGCGCCAATCGCTATAAGTTGTTTAAACAGTAACGCGGCATTTCCGTAAAATAATCCGTTTGCGCCATCCCCGTTTACGGCAGTAGTTGCAAATAGTCCTGTTGCAATACCGCCCCAAGTTCCTCCGATGCCGTGGCATCCAAAGGCATCAAGTGTATCGTCATACCCGAATTTTGTTTTTAGGAAGAAAACGGCGCCGAAGCATATTATACCACCAATTGCTCCGATAAGAAGGGCGGAGAAAGGTGTAACGAACCCGCAGGCTGGTGTAATAGCTACTAGACCAGAAACAACTCCGCAAGCAGCTCCCATCGCGGTCGGTTTTGATTGGAAGAACCATTCAGAAAGCATCCAAGTTAGAGCAGAGGCAGCAGCGGCTATATTTGTATTAATAAATGCAGTTAAAGCTACGTCGTTTAAGGATAATGCGCTGCCAACGTTAAAACCGAACCAGCCAAACCATAATAAGCCTGCGCCTAACATTGTAAATGGCAAATGGTGAGGAGAAGAACCATTTATGTTTTTTCGTTTTCCAAGGAAAATAGCTAATACAAGACCGGCAACTCCGGAAGTGATGTGAACGACATTTCCGCCAGCGAAGTCTAGTGCACCAAGTTCCCTTAGCCACCCACCGAGGCCCCATACCCAATGAGCGACAGGATTGTAAACGATTGTTGTCCATAGAAGGATAAAAATAAGAAAGGCAGAAAATCGCATTCTTTCAGCGAATGCACCTGAAATTAAAGCTGGAGTTAAAATGGCGAACATGAGTTGAAACATCATAAATAAATTGTGAGGAATAGTAGATGAGTAGTCTGGATTTGGTGCGTAGGTAACTCCGTTTAGACCGAACCAATCAAGTGTACCGATAAGTCCGTGCCAATCTGGCCCGAATGATAAAGAATAGCCGATAACAATCCATTGAATCGAAACGATAGCCATTGCACTATAACTATGCATCGTTGTACTGAGTACGTTTTTGCTACGAACCATACCTCCATAAAAAAGTGCCAATCCTGGTGTCATCAACATGACCATTACTGTCGTCACAAACATAAAAACCGTATCTCCCATATTCATGATCTCTCCTCCTAGAATGTTAGAAAAAATAACATCTATTTGTTATGTTTCATATCATATTCGAAATAAAACTAAAAATCAACTAAAAATCCAAAAAATTATATACGTGATGTCATAAAATCTAACATAGATTATTTTGTGAGGATTGAAATCGGCATATGCGTTTCACTTGGATAATTGGTATAATATTCTTACAATTAAAAAATTGGGGGATGCGTGTGGGAAAAATATGGACTAGGAAACTATTCATTTGTTTTTGCTTAGCTGTTGTTTTGTTTGTACCAATACATACTTTTGCAGACGAAAAAAGAGAGTGGCGAGATGAGGTTATATACTCCATTATGATTGATCGCTTCAATAATGGAGAACCGAAAAATGACAAACAGTTAGAAGTTGGTAATTTAGAAGGGTATCAAGGCGGGGATATAAGAGGAATTATAAAAAGGTTGGATTACATAAAAGAAATGGGTTTTACTACCGTTATGCTTTCGCCACTTTTTGAAAGTGGAAAGTACGATGGATTAGACGTGCGAAATTTTAAAAAGGTAAATGAACATTTCGGGACAGAAAATGATGTGAAAGAACTTGTAAAAGAAGCTCAGGCAAAAGGAATGAAAGTTGTATTTCAATTTCCGCTTGGAGAAAACGAACAACAGGTAATTGACGCAATGAAATGGTGGATAAAAGAAGTTGATTTAGACGGAAGTTATGTTATACATAGTGAAAAAAAGCCGCGTTCCTTTTGGGATAACGCGCAAAAAGATATGCAAGTGATAAAGAAAGATTTTCGTATTATGACAAAGGAGGATAGCGAATACAACGAAAAAATAGTAGAATCGTTTTCCAAAGCGGATGTATCGGTGAAATCGTTATACGATGTGAGTAAAAAAGAAGGAGAATTTGTTACGTTCTTAGATGATCAAGAAACAAAAAGATATGCGCGTATTGCAAAAGAAAATATGTATTATCCGCCATCACGTTTAAAACTGGCGCTTACATATCTGTTAACATCACCTGGAATTCCGAATTTTTATTACGGAACTGAAATTGCATTAGATGGAGGAAGTGTACCCGATAATAGACGATTAATGGATTTTAAGTCAGACGAAAAATTTATGCAGCACATAACAAAACTAGGTGAACTTAGACAGGCGAGACCGTCTTTACGACGCGGTACGTTTGAGCTATTGTATGATAATAGCGGGATGAGCATACTAAAACGAAAATATAAAAATGAAGTAACTTTAGTAGCAATTAATAATACGAAAGAAACACAAAAAGTCTCCTTACCTGCAAGTACGATTGGTGAAAAACAAGAGTTAAGAGGATTGTTAGAGGATGAAATTATAAGAGAGGAAAATGGGGGATTTTATCTCGTTTTAAAGCGTGAAGAATCAAACGTGTATAAAGTTAACGGAGAAACAGGTGTGAATTGGTTATTTATCTCCTTAATCGTTGGTGTGAATGTATTATTTATTGCGTTTTTAATTGCAGTTAAAAGGAAACGTAGATGAGAAGTTGCTCGTTCTATGTTCATGTCTTCTTATTGTATTTGTTTGTTCGGTGGGGCAATAGTGTTTATTCTGTTGATATGAAATTTCTTAAGAGAAACGATACGAAAATGAAAACTTCTCTAATGAGAGGGGGTTCCAGGTTAGGGAGAAAGTCTTTTTCCTAGCCTGTTTTTGTGTCAATACGGATAGAGAAAGATCTTTGGAACGAACGATAATTGCAACTATATTAATTTTATATTACATTAAAAATTAGAGAATACTCTTATACTAATATAGTGCTAAATAGTAGGTGGGAAAATGGAATTTTACGATTTGGGTATTACCATTAAAGAGCTTAGAATTAAAAAAAATATATCACAATCCGAATTATGTCATGGAATATGTTCGCAAAGTCAAATTAGCAAAATAGAAAAAGGTATGATTTATCCATCTAGTATATTGTTATATCAATTATCAGAAAGACTTGGTATTGACCCGAATAATATATTTGCATTAACTCAAAACAAAAAATTTAAATATGTAGAAAATGTAAAATACGTAATAAAAGATTGCTTAAAGCAAAAACAATATAAAGAACTTTATGAAATAGTGAAAAAAGAGAAAGATGAAAAAAATTTCCAAGCAAAAGAAGATAAACAATTTCTCCTATGGCATGAAGCAATTGCTGTATTTGAGGTGAACAGATCCATAAAAACTGCTTTAAAACTTTTAAATAATGCATTAAAACTAACTTTAACCAATGTTGATTTTTTATCAGAAAGAGAAATAGATATTATGCAGACAATGTCTATATTTTATGCGGAAAATAAAGAATATGATAAAAGTATTACTATATTAGGAAGATGTTTAACTAATTTTAATAAGTTAGATTTTCCGAGAGATAAAGCGATTAAATTAAAAATCATTTTTAATTTAGCGAAATGTTTAGGTATGACCTATCAATATGAAGAAGCGGTAAAATACATTGATAAGGGCATCAAATTAGCTATTAATCTAAATACTTTATACTTATTAGGTGAACTGTACTATTTAAAAGGATGGAATTTATTAAGATTTAAACAACAGAATGAAGAAGATATTGCAAATAACATGAAAAAAGCATTATTTATATTTGAACTAACAGAAAAAGAAACTCTGATAAAAATGGTTAAAGAAAAATATTTTGAAAATCAAACTGAAAAAAGCCACTCATAATTCATTTGGAAATCACTTGAAATATAATAAAACCTACAGGGGAAATCCCTGTAGGTTTTATACTTATAAACTTGCTTCTAAAATATTAGTGTTTAATATAAGAGTGTCCTTAACGTACTTTTTTATTTTGAAGTCTGCATCTTTATTAACAATTTATGCTTCTTTTTAACTCCATCCAAATATGATTAAAATTAAGATGGTTCAAGTCGGAGGAAGGCACTTTGATGTGTCTTTTCTTATGACTTTTATCATTAACTATTTAATGTTTTTTAAATGATTACATGACATAGTTTTTTTGTACCAAGCTTTGTTGATACAGTTAGACTTATCCGTTAGTGTATTCGTATTATTAGAACATCCTACAGTATTTAGGGAGAATGTGGCCAATAAAAACCATAATATTAATTTCTTCATATAACCACTTCTAACTCTTTTTTAATTAACATTTTTTAAGATCCTTATTAATTTTACATTATATTAAAGGTTGGGAAATATTCTTATACTCATAAATTGTTACGTTTTGGCGGGAAGAGAAATTATAAGTTACAGCGATTTTTAAGATGACTTTGGCCTAGGATGTAATTACTAAGAAAAGTAATTCAAATCGAAGGGGAAACGTCTTAAATTGTCTTTTTTTTTATTTTCAATAAGGTCTGCTAAATGCATGTATGAAACAAATTCTACAATAAGGCCTAGTTTAATCATGCATTCACTTGTGAAGTATTCGTATAGTTAGACTCTGTTCACTTAGCAATTTTCACCGCAGATGCCTTTTTTCTATGGCTTGTTCTTGTAATTATTGTCTCTACAAAACTAAAAAGAAAACTCCTCTAATTAAGAGGAGTTTTCTTTTTAGCGGTAGTTAATGAACTGTACGTCGATTGGTAAATCAGCGCTACGAACAGCTGCAATTACTGCTTGTAAGTCATCACGGCTTTTCGCTGTAACACGTACTTGATCGTCTTGTACTTGTGTTTTTACTTTTAATTTCATTTCTTTAATGATGTTGTTAATTTTTTTAGCGTTATCTTTATCGATACCTTGTTGAAGTGTTGCGCGTTGGCGAACAGTGTTGCCAGTTGCAGCTTCAACTTTTCCGTAATCTAAGTTCTTAATTGGAACGTTACGTTTTACAAGTTTAGAAATTAAAACGTCTTTTACTTGGTCTAATTTGAACTCGTCGTCAGAAGTTAAAACTAGTACTTCTTTTTCTAATTTAATATCACTTTTACTTCCTTTAAAGTCATATCGGTTTTGGATTTCTTTTAATGCGATATTAATTGCGTTTGTTACTTCAGGTAATTCTACTTTCGAAACGATGTCAAAAGAACTATCTTTTGCCATAGTTAGCACCTCCAAATAAATTTCTAATCTTGTTATGTACTGTACATACTAAAGTATAGCTGAAAACGAGTCTAGACTTAAGTGTTTTCATACTTATATTCATGTAACCTCACTTTATTATAGTGAATTTTGGGCAGTTGGACAAATACAGGAAAAATCATGTTATAATTAACTTTTGTTTGGAATGATAAAAAAGATAATTTTATATATATAGAAGGGAATTAAAAAATATGTATTTGCAAATAGGATCGATTGAACAGGTAACTGTTTTACGCGAAACGGAAATTGGATATATGGTTGGGAATGAAGAAGAAGAAATTTTCCTACATAAAAACGAAGTAGCTGGAGAAATTGAAGAAGGCGATACGATTGATGTATTCTTATACCTTGATCACCAAAATCGTATTTCAGCAACAATGAAGGAGCCAATTATTACAACGTATGATTGGAACTGGGTAAAGGTTGTAGAAGTCATTCCTAGTTTAGGTGTGTTTGTTGATATTGGTGTATCAAAAGATATACTAATTCCAGCTGATGAGTTCCCGATTTATATGCCGGTATGGCCAGAAGTAGGCGACGAATTATATTGTACGTTAAAATTAACGAATCGTGATCGTTTAATTGCTCTTCCGGCAAGAGACAGTGATATGCAAGAAATTATCGTAGATGCAACGCCATCTATGCGTAATAAAAACGTAAATGGACGTGTATATCGTTCTCTTCAAGTTGGTTCATTCGTACTAACTGATGAGCATTTCCGTGCTTTCTTACACCATACAGAAAGAAAAGAACAAGTCCGCATCGGGGAGCGTGTAACGGGCCGTATTATTGACGTGAAAGATGATGGTACAATTAACATTTCACTTCTTCCTCGTAAAGAAGAAGGAATGGAAGACGATGCGGCAGTAATTTATGCATATATGGAAGAACGAGGCGGAGCAATGCCGTTTTGGGATAAGAGCCATCCAGAAGATATTAAAGAACGCTTTAACATGAGTAAAGCTGCATTTAAGCGCGCACTTGGTAAGTTGATGAAAGAAGAAAAAGTTTACCAAGAAGAAGGTTGGACTTACTTTAAGAAATAAGATAGAAGATTAAAAAGCACAACCTTATTTTTAAAAAAATAAGGTTGTGCTTTTTTAATTTCCTTGTGGAGAAACAAGAGTAAATGTATCTTTCAAATCACTATCGTTTATTTTAATATTTGCCTTTTTTAATTCCTCTTGTAACAATTTTTTGCTGAATATAGGGTCAGCGATACGTTCTTCTTCTAAGTTTTTGCGAATAGATTTTTTTACTTCATCGTAAGGTTTTAAATCTTTTTTATCAGTTAATTTAATAACGTGATAACCGTTTGATGATTTTACGGGGTTGCTAATTTGTCCAACATTTAGTTTGTAGGCAGCCGTTTCAAATTCAGGAGCCATTGTACCTGAATTGAAGTATCCAAGGTCTCCGCCTTTATCTTTTGATAGTAGATCTTGTGATTCTTGTTTTGCTAATTCTTCAAATGAAGCACCAGCATCTAGTTTACTCTTTATTTCTTTCGCTTCATTTTCGTCACTTACTAAAATGTGACTCGCTTTAATTTCTGGCTTATAGTGGTCTTTTACGTCTTTCTCTGTAATGCTTTTCTTAATCGCTTCATTCATAGCAAGTTTGAACTTAATTTGATTTTTGAAATCCTCTTCATCTTTTAAACCATTATTTTCTAATACTTTTTTGAATTGATCTCCATATTGTTTTTTTACTTTTTCTACTTCTTTATTTACCTCTTCATCAGATACTTTATATTTTTTTGTGATGACGTCTTGTGCCATCATTTCGTATAGCATGTCTTTTCCGTAACGATCTTTCAACTGTTTTTCGAAGTCGTCCTTCGTAACGGTTGAGTCTGTTGCTGTGGCGACTGTAGCTGATTCGTTTTTTTGTCCGCAAGCAGATAGCATCAATATACTTATTAGTGCAGTGATAATGAAAATTTGTTTCCCTCTCATGCCAACACCTCATCCGAATATGTTATCGCTATTGTAGAATATAGAAGTGAACATGAAGTGAATTTTTAATGTTTTTTCCTGTGAAATGTAAAAAAAGTACATCAACATAATTGCTGATGTACGGTGGAATCAAAGGTGATCGGTCTTTTTAGAGTATGCACGTTTACCTTGCTCTATATTTTTTTGTTCTTGCTCATTTTTTTGTGCGCGTTTTGCATTATTATCGCGTGCTTTTTTGTCGTTATCACTCGTATGTGGCATATGTATCAACTCCATTCCTAAACGTTGTACGTTTATCATTTCCTTTTTCGTAAAGACTATGTATAGCGGTGCATTTATGAAGGGTAAAGGTGGATTCGAAATGGATTTGAAGTTGAATTATACTGAACTTATAAAGAAGTTAATCGTTGTAATCATCGCAGGTTTATTAAACGCGATTGGGATGAATTTATTTTTAACACCAGCAAAAGTGTATGCGAGCGGCTTTGCTGGATTGTCTCAATTATTATCACAAATATTAGGTGATTTTTTATCGATTCACATATCTACGGGAGTATTGTTTAGCTTATTTAATATTCCTGTCGTTATTTTAGCGTGGAAAAAGGTTGGAAAGGCCTTCACCTTTTTTAGTTTTCTTTGTGTTATATTTATGACTCTGTTTCTAGAAATCATCCCTGTTAGAGCGGTTTCGAATGATATTATATTAAATGCGATTTTTGGCGGGATTATTTCGGCAATTGGAGTAGGGATTGCTTTAAAGTGGGGTGCTTCTACAGGTGGATTAGATATTATCGCCATGATTTTATCAAAAATAAAAGATAAGCCTGTCGGTACATACTTTTTCTTTTTTAATGCAATTATCATTATCGCTGCTGGCTATGTATATGGATGGGAAAAAGCGTTATATACGTTAGTGACTTTATATGTATCAACGAGAATTATTGATGCAATTCATACTCGTCATGTAAAGATTACAGCATTAATTGTTACGAAGAATGGGGCGGACGTAAGAAAGGCGATTCACTCGCGATTAGTAAGAGGAATTACAACGATACCAGCAACAGGTGCTTATACGAATGAAAATAAAGAAATGTTAATGATGGTTATTACCCGTTACGAGTTATACGAATTGGAGAGGATTATTAAACAAGTGGACCCAGGTGCATTTACAAATATACTGCAAACAGTTGGGGTGTTCGGATTGTTTCGGAAAGATTAAAGAGGACCAAAGTTGGTCCTCTTTTTTAATGTACATTCGTAATGTTTTGCAATTGCTCTTGCATTTCACGGAGCTGAACTTTTTCAGCAGTTGAAGAGTTTGCGTAAGCGGATTGCAAAGCATTTTTTGCTCTATATACGAGATCTTGTTGCTCAGTACCGCTTGAACAAGATACGGCATTTTCAACAGCATCTCTAGCTTGTTGGAATAGTAAGTTCCCCATTTAAACCCCTCCAAAAGAAGAGTTACTTCTTGCCTTTTCTGCCTCAGCTAATGTACCTCTGTACGGGAATCTTGCATCATGCTTCATAACAGCATCGGCTCCTTGTTGGATAAAACGTTTTGATTTGTTCTTTTTACCCATTCGAAAAACCCCCTTTATTTAGCTGAAAACAATCGACGCGATGTCTTATACGCCTACTTATAGTATGGGCATTTGGCAGGAAACTATAAGTAGGGAATTTTTAGATTACAACCCAAGAACCTCTTCTAAATATAAAGCAATACCATCTTCTTCGTTCGTTAACGTAGTATGGTTTGCGAGTGATTTTAATTCAGGGATGGCATTACCCATTGCGATGCCGTGACCAGCAAATTCAATCATTTCAAAATCATTATCTTCGTCACCGAAAGCGATAATTCGCTCTTGTGGAATGTTGTAATGACTAGAAATTTTTTGTAATCCGACCGCTTTATTTAATCCGCTTTTTACAATTTCAATAATCGGCCAAGGTGCACCCCATTTTCTATGGTCGATTACTTCCGCATGCATATCAGTTAAATGTTGACGAATTGCAGTAGAATGCTCGTCATGTGCGTCAATTAATAAGCAAGTTGGATGGTCATTTAAAATATTTAATAAGTCTCCTGTAAAAATCTTAGGAGAACCGAATTCGAAAATGTGTTTTTTATCTTCATCAATTTCACGAACATACACATCATCCATAACTTCAGCGTATATATTTTTTACGCCGAAATCAAAACAAGCTCGTACAATTTCTTGCGCTGTTGCTAGCTCAAGAGGAGAGTGATGTATACCCCAGTTTGAATCAAGAGGATGGTGCACGTACGCACCGTTAAAGTTTACGATAGGTGTATTCAGACCTAGTTCTTTATAGTAATCATAACTAGCGCGGAATGGACGTCCTGTTGAAATAACGACAACGTGTCCTTGTTCCTTTGCTTTTGCAATTGTATGTTTCGTTCGAGTGGAAATTATTTTGTTGTCTGTTAATAAAGTGCCGTCTAAGTCTAATGCGATTAAATGTTGTTTGTTCATAATTTCACCTCTTATAATAATTTTTTTGTTTCTATCTGTATTTCCGTTTTTAATATGCAGAAATAAGAGGTTAGACTGGGTGAGACCACCATAGATGGAGGTTTCACTATATATCCATCTTACGTCGCGAAGTACTATGGTGTCTACTATTTCTCGTTGGAAATTAAGAAAAGTCAACATCTTTTTAGAAAGTTCAAATAATGTTTCTTTCATTATGTACAAAATGTGAAAAGGGTTACATTGCTCGTATGATGAGGCATATAATGAACATGTAATCTTCTCGTATATGTTTGACTCTCCTTTGAAACTAGCCTAGAGTAGGTTGGTTTCTTTTTTTCTACAGATAGGAAAGGAATTCCTTCCTAAGCTTGTGTCATTCATGTATATGTACAAGAATGAGATGTAGTACTTGTTTCCTAAACATGACAGAAAACCTTTCTTTTAAAATGGATATACTAATGAGGCTAGACGTCATGGAAGGAGAATGAAGATGGGACAAAATCGCAGGTTTCGTTCTGGACAAAAAGCGCCAAATGATGGCATTTACGTAGAAATTGGTGAAACGGGAAGTATGGTAAAAAATCCGCAAATGGTACAATTAACTGCCGGTGAAAAGTTTCCAGATAACACGAATCATAACCGCCAGTGGACATATAAAAGAAAACCGTAACAGAAGCCGCAATCTTTATTGCGGCTTTTTTGTTGTTACATAATGTAGTTTCATTTATCGTACTTTTTTTAATAGCATAATGAATGCTCCTTTTTTCTTTTTCCAATAATAAGTTTGAAAATGCATAGGCGAATTTATTGTATAAAAAAGTCAGTTGGCGTATAATTAAATCAAAGGTCAAAGAAAGTCAAACGTTTGGAGGGCTGTAAAGATGGACTTAAATCAAATGACAACAAAAACACAAGAGGCGATTATGAGTGCCCAATCTTTAGCGGTATCTCATCATCATCAAGAAGTAGATACTGTTCATCTCTTGTTTACATTATTAGAAGAGCAAGATGGGTTAGCAGTGCGTATTTTTCAAAAAATGAATGTCGATATAGAAGCGTTAAAGCAAGGCGCCGAAAGTTTAATTAAGAAAAAGCCTTCTGTAACGGGAAGCGGTGCAGAAGTAGGCAAATTATATATAACAGGTGCTCTGCAACAACTATTTGTAAGAGCAGGAAAAGAAGCAGAGAAATTGCAAGATGACTACATTTCAGTGGAACATGTATTGCTTGCTTTTTCTGAAGAAAAAGGCGATATCAATCAATTATTTACAAGATTTCATATTACGAAAGATAACTTATTACAGTCTTTAATGACAGTTCGGGGGAATCAAAGAGTGACTAGTCAAAATCCAGAAGCAACTTATGAAGCGTTAGAAAAATATGGCCGTGATTTAGTGGCAGAAGTGAGAGCAGGGAAAATTGATCCTGTTATTGGCCGGGATAGTGAAATTCGACGTGTCATTCGCATTCTTTCACGTAAAACGAAAAACAACCCTGTTTTAATTGGTGAGCCAGGTGTTGGTAAAACAGCAATCGTTGAAGGGTTAGCGCAGCGTATTGTGAAAAAAGATGTACCTGAAGGGCTAAAAGATAGAACGATCTTCGCGTTAGATATGAGTGCGCTCGTAGCTGGTGCGAAATTCCGTGGTGAGTTCGAAGAGCGTCTGCAAGCTGTATTAAATGAAATTAAAAAGAGTGAAGGGCGTATTTTATTATTTATTGATGAACTTCATACAATCGTTGGCGCCGGTAAAACAGAAGGTGCGATGGATGCAGGGAATATGTTAAAACCGATGCTTGCTCGCGGTGAACTACACTGTATTGGGGCGACGACATTAGATGAATATCGTAAATATATTGAGAAAGACCCGGCGTTAGAAAGACGTTTCCAACAAGTATTAGCAGAAGAACCAACTGTTGAAGATACAATTTCCATTTTACGTGGTTTAAAAGAGCGTTTTGAAATTTATCATGGTGTAAATATTCATGACCGCGCGATTGTAGCAGCATCAGTTTTATCAGATCGATATATTTCGGACCGTTTCTTACCAGATAAAGCAATTGATCTTGTCGATGAAGCGTGTGCAACAATTCGTACAGAAATCGATTCTATGCCGACAGAATTAGATGAAGTAACGCGTCGTATTATGCAGTTAGAAATTGAGGAAGCAGCTCTTGGAAAAGAAACAGATCGTGGTAGCCAAGAACGTCTTAAAACGTTGCAACGTGAACTATCAGATTTAAAAGAAGTTGCAAGTGGTATGAGAGCGAAATGGGAGAAAGAAAAAGAAGACATTCACAAAGTTCGTGACTTACGTGAACATTTAGAACGTCTGCGCCGTGAATTAGAAGAAGCAGAAGGTAATTACGATTTAAATAAAGCAGCCGAACTTCGTCACGGGAAAATTCCAGCAATTGAAAAAGAGTTAAAAGAAGCGGAAGAAATGGGCGCGCATAATAAACAAGAAAATCGTTTATTACGTGAGGAAGTAAGTGAAGAAGAAATTGCAGATATTGTTTCACGCTGGACTGGTATTCCTGTTGCTAAACTCGTTGAAGGTGAACGCGAGAAATTACTACGCTTAGAGCAAATCTTATCAGAGCGTGTCATCGGACAAGAGGAAGCAGTAAGCTTAGTATCAGACGCGGTTCTTCGTGCTCGCGCTGGTATTAAAGATCCGAACCGCCCGATTGGTTCCTTCATTTTCTTAGGCCCTACGGGTGTTGGTAAAACAGAACTTGCAAAAACGTTAGCGCAGTCTTTATTCGATAGTGAAGAGCAAATGATTCGTATTGATATGTCTGAGTATATGGAGAAACACGCAGTGTCACGCTTAATTGGTGCACCTCCTGGATATGTAGGATATGAAGAAGGCGGTCAATTAACAGAAGCGGTAAGACGTAAACCATATTCCGTTATTTTATTAGATGAAATTGAAAAAGCACATCCAGAAGTATTCAACATTTTATTACAAATGTTAGATGATGGACGCATTACAGATTCGCAAGGACGTACAGTGGACTTTAAAAACACAGTTATTATTATGACTTCAAATATTGGATCTGCTCATTTACTAGATGGATTAGAAGAAGATGGCTCGATTAAAGAGGAATCAAGAGACCTTGTAATGGGGCAATTAAGAGGACATTTCCGCCCTGAATTTTTAAACCGTGTTGATGAAATTATTTTATTTAAACCTCTTACAACGAATGAAATTAAAGGTATTGTTGATAAAATTGTAAAAGAATTACAAGGGCGTTTAGCTGACCGTCACATTACAGTAGAATTAACAGACGCAGCAAAAGAATTTGTTGTAGAAGCTGGCTTTGATCCGATGTATGGAGCTCGTCCATTAAAACGATACGTACAACGTCAAGTGGAAACGAAATTAGCGCGAGAATTAATTGCAGGAACAATTACTGACAATAGTCACGTAGTTGTCGATGTAGAAAATAACGAATTAGTTGTTCATGTGAAATAAAAATAAAAAAGAGTTCGGATAAAATCCGGACTCTTTTTTTAGTGTTGTTCTACTGGCTCGTTTGGAATTGCAGCTGAAATCGCTAGTACTAATACAGCAAGAACAACTGAGAAAATAGACGCTTGGTTAAAGTCGTATGTACCGCCAGTCATAGAGCCGATTACATAGCTCATCATATGTACAAGTAAGAACGACCAAATTAATGCCCAAATGAAACGCATATTTTACACCTCTATTCGTTCAATCTGTCCTTATTGTAACACAATTGAAAAAAGAATATAGAAAAATATTTGTAGATTTTTCAACGCAAATTTGCATTCCGTTCATACATTATAAAAGAGTGGTTTTATATGTTTAGAAAATAAGGCGGGGGAAAAATGAGTATTACGGAACGTTTTTTTTACTTAGAAAAAGAACCATGTGTCATTTATTTACCGGAGAAGCCAAATGGATTTTCGGTTATGCTCCTCGGTGATTACAACTACTTTATTGAGAATGGTACAAGTTTATGGACACAGCATGCGGGAAGATCTTATTTTTTACATGGCCTTATTGAGGAAGGCTACACAGTCTTTTCTTCTAATTTATACGGAAGGCACTGGGGAAACGACCAATCTGTTCGTCTAGCAAAACGTTTATATGATGTTGTTTTGAGAAAAGAGACGTTAAATGCGAAAATGCACATAATGGCAGATGGTATGGGTGCGCTTGTAGCACTTGAAATGATGAACAAATACCCTGAATGTATTCGTTCTGTCATTATGTTGAATCCATGTTTAGATTTACCAGAATATGTGGAATTTGAGAAAGAGCATAAGTTTTTTTACAAAAGATTAGTGAAGGAATTAAGTTTGGCGTATGATGCCAAAGAAGAAGAGTTAGATTTAAAAATAAATAAGAAATCATTTACGCTTCTGCCATCTTGTGTACCTGTCAAAGTTTTCGTATCAACACAAGAAAAAAGAGGAAGAAAACAACAGTTGCGTAAATATGAGAAAATGAGGCAATTAAATCAATGCGATACTTCTGTCTTGTTCCATCTGCAAGATGTGAAATATAAAATGGTTAGGCAAACGACTGATTTCTTTAAAAAATATGAAGAAGAATTGTGAAGCTCCCATATACATAAATGAGGAGCTATTTGTTTCAAGGAGAAAGGGTTGGTGGTATGGAACGCGTGCTGATAATAGGTGCACTTACGTTTGTAGGTTATCACCTTGTGAATAAAATGATCGCAGAAGAAGTAGAAGTGTATGGTCTTGATTTTGATGAATTCAATAGTATGACCAAAATTAATGAAGAGAAGTTATTGTTAATTGGGCGAAATGCGTTATTTACGTATTATTCGATAAGAGATGAAGATGGATGGAGATTAGTAGAGGAAGAGAGATTCGATACTGTTTACTTTTGCTTATATGAGCCAAATCAGCAATGTGGATTTCGGAATGAAAGAGTCATATTACAATATTTAAAGCGAATTATAAGAATGTGTGAAGAACAAAAATTGAAGTTAAATTTAATTTCTTCTATTGAAGTAGGTAGTACAGATGAATCGGAAAATAAGCGCATATTTTTGAAAGTAGAAGAAGGATTGAAAAAAGGGGATTTACAATATAGTGTATTTCGAGTTCCTACATTATATGGACCGTGGCAACCGTCTTTTATGATGTATCATCAGCTCATTTTATCAGAACTGGATGAGAAAGAGTGCTATTATGCGAGTGAGGAAAACGGAAGTGATCTACTGTACGTGGAAGATGTATGTGAATACTTATGGGAAAATGGAATGAACGAGCAGCATCTCGGTATATACAATTTGCTTAGTGGTAAAAAGTCATTATGGAAAAAAGGTATGAACCTTTTACGCGCGGATGATAAAGTAAATAAAAATAATAACGAAGTAAGAGATGAGGCTATCGAGGTAATTTCGATAAAAAGAAATACTCCGTTAGAATACGGTTTAAATAAGCAACTGGCACACATGAAAAAATATAAAGAGTTATACGAAGGGTAGCACGCGTGTTACACTATTGTATGTGAAAGTTTTAATGGAGAGGAAGAGTATAATATGAACGAAAAAAGCATGCAGTTTTTACAAATCGCAATGAAGCATTTACCAGAAGCAAAGGCCATTTTAGATGATAATGGAATTGCGCTTGATATGGAGAAAGCACAACCAGTATTAGAGTTATTGATGAAAGTTATGAACGAAGCATATGAGCTTGGGAAAGCAGATCAACAATAAAACCCTTTCTTTTTATATTTCAAAAGAAACAGGGAAGGTATGTTTCTGTTTCTTTTAATAAACAATAAAGTGAATAATGCCTAGCTTTATGTTTTAGCTGAAATATATTCTAGACAAAAATACATTTATGTTTTAAAATTAGTACCAAGTCATAATAATTGATATAAAACGGAGGGCTGCGATGTGAACGTGGGCATTTTAGGGATCGGAAGATATGTGCCGGAAAAAGTAGTCACAAATCACGATTTAGAGAAGATAATGGATACATCCGATGAATGGATTCGTACGAGAACGGGAATTGCCGAAAGACGCATTGCCGATGATACAATAGATACTTCGTATATGGCCGTAGAGGCTGCTAAAAAAGCACTTGAAGATGCAGGGGTTAGCGGAGAAGATATCGATCTTATTTTGGTGGCGACAGTAACACCAGATCGTGCGTTTCCAGCAGTAGCTTGTGTCATTCAAGAAGCGATTGGAGCGAAACATGCAGCTGCAATGGATGTAGGTGCAGCATGTGCTGGTTTTATGTACGGAATGATTACAGCGCAGCAATTTATTCAAACGGGAACTTATAAAAATGTATTAGTAGTTGGTAGTGATAAACTATCTAAAATTGTAGACTGGAATGATCGAAATACAGCGGTACTATTTGGAGACGGAGCCGGTGCTATCGTAATGGGAGCTGTTTCAGAAGGAAGAGGCGTTCTATCTTTCGAATTAGGAGCAGACGGAAGTGGCGGTAAGCATCTTTATCAAGACGAGTATGTTATGATGAATGGCAGAGAAGTGTTTAAATTTGCCGTTCGTCAACTTGGTGAATCTTGTCTTCGCGTGCTGGATAAAGCTGGTCTTACGAAAGAGGATGTGGATTTCTTAGTACCGCATCAAGCGAACATTCGTATTATGGAATCTGCAAGAGAGAGATTAAATTTACCACAAGAAAAAATGAGTATGACAATTGAAAAGTTTGGTAATACATCAGCTTCTTCAATTCCAATTGCAATGGTAGAGGAATTGCAAAATGGACGTATTCAAGATGGTGATTTAATTATACTTGTTGGTTTTGGCGGCGGATTAACATGGGGAGCAGTTGCTCTTCGTTGGGGTAAATAAGGACTGAGAGAAAAAAAGGAGTGTATTTTGTATGGAAAAAAAGAGGGTCGTAATTACAGGGCTAGGAGCTGTTACACCGATCGGTACAGATGTTGAAACAGCGTGGGAAAACATTAAAAAAGGTGTATCTGGAATCGGACGACTTACAAGAATTGATCCGGAACTATTTCCAGCAAAAGTAGCAGCAGAAATTAACGACTTTGAAGTCGAGAAATATATTGATAAAAAAGAAGCGCGCCGTATGGATCGCTTTACACAATATGCAGTAGCAGCAGCGAAAATGGCAGTTGCAGATGCAAAGCTTGAAATTACAGAAGAAAACGGACCTCGAATTGGTGTATGGATTGGATCTGGTATTGGCGGTATGGAGACATACGAAGAACAATTTAAGATTTTTACTGAGAAAGGTCCGCGCCGTGTGAGCCCATTCTTCGTGCCGATGATGATCCCAGATATGGCAGCAGGTCAAGTATCAATCGCAACAGGAGCGAAAGGAATTAACACTTGCTCTGTAACGGCTTGTGCATCTGGTGCAAACTCAATTGGTGATGCATTTAAAGCAATTCAGCGTGGTGATGCTGATGCAATGATAACAGGCGGAGCTGAAGCGCCGTTAACAAGTATGGCATTCGCAGGATTTAGCTCAGCGAAAGCATTAACATTTAATGAAGACCCAGAAACGGCTTGCCGTCCATTTGATAAAAACCGTAGCGGTTTCGTAATGGGTGAAGGTTCAGGTATTTTAATTCTTGAAGAATTAGAGCACGCATTAGCTCGTGGTGCTCACATTTATGCGGAAATCGCTGGTTACGGTGCAACTGGTGATGCATTCCATATTACAATGCCGGCTCCTGGTGGTGAAGGCGGCGTGCGTGCAATGCGTCAAGCTTTAGCAGATGCAGGTCTACAGCCAGAAGATATTGATTACATTAATGCGCACGGTACAAGTACGGATGCGAATGAAAAGTATGAAACGATGGCAATTAAAGAAACGTTCGGTGAGCACGCGTACAAAGTAGCAATTAGCTCAACGAAATCAATGACAGGTCACTTATTAGGAGCAGCTGGTGCTGTTGAAGCGATCTTCTCAATTAAATCAATTACAGACGGAGTAATCCCTCCAACAATTAACTATGAAACACCAGATCCAGAATGTGACTTAGATTACGTACCGAATCAAGCGAGACAACAAGAAGTAAATGCAGTATTAAGTAACTCACTAGGATTCGGTGGTCATAACGCAGTATTAGTATTTAAATCGTATAAATAATAGATGAAATAAGGAGTTTTTTCGTAGCATATTACGAAAAAACTCCTTATTTATTTTTACGTCTTTTTCTCTTGTAGCATATACATAAGAAAAAAGGAGGGATAAAGATGGGGGTTATTGAAACAGCTGAATGGCTACATTTATATTATGGACGGCCAGAAAAACTTTGTGAGAAATTTACGAAGTATATTCCGTTGCCAAAAGAAAGGTTGTATCGCTTTTTAATTTCAAAAGGGATGTATCGTCCGGTCATGCATGGGGAAAAGGAAATTAAAGAATTAGAGGAAAAGGAAATTTGGAAAGAGTTGAGCTTGGAGTATGATAAATTGAAAAATTGGTTGAAAGGTCCGGATGTCCCTGTCTTTATTTTATTATCAGATTCCTATAATCGAACTGTACAAGAAGAGTATAACGGTAGGGCTGGATTATCTATGCGTCATGTTATTTTCTTATTTGTATGTGGACGGAATTCGGTGGAAGAATTAAAGGTGTTATTGGCGCATGAATATCATCACATATGCAGGTTACATCAAATTGAGACGAAAGAAACAGAATATACATTACTTGATACGATGATTATGGAAGGGCTAGCTGAGCAAGCGGTAACGGAAAGATATTCAGAAAAAAACAATGCACCGTGGACGATGTATCTTTCAAAAGAAGAGGCTATTTATTATTGGAAAAATGTTGTACATGAAAGAATAAGTATAAAACGAGGAACAAGGGAGCACGACATCTTATTAAATGGATTTCACTCTTATCCAAAGATGCTTGGCTATGCGCTTGGATTTCATATTGTCAAAGATTGTGTAACATTGGAAGGAGAAGATACACTTTCTTTATTATCTATAGATGCAAAAGAAATATTGAATAAAGCAAATACATTTCATATATAAAAAAACAGGAGCTCTATTTCCTGTTTTTTTAGTATTAATAGAAGAAAAAATAATAATTAGAATATATTTCCTTAGGTGGAATAAAGTTAAGAAAAATTGAACATAATGATTGATACAAACAGTAGTGAAGTGAGGGGTAGTGAATGTTATATCTACATGATGTATGGGTAAATTGGTTTGAAGGTGAAGAGAATGGGTATAACGTTTGTCATTTTTACGAATGGCGGAAAGATGATACGATTGAGCTATTAGATCAAGTGCCATTATTAAAAGTAGATGCCACATTATATCATTACATCGAGGACGAATTGTTAGAGCTTCCGCAAAAATTGTTGGAAGACGTACATCATAAGGCTTATATTCGTAAAAATCATGAACGTTTGCAGCAAGAGTATTGCTTTGTTGTTACAGATGGAAAAGGAATTATTGCGATTGATACAATTGGTTACAATGTACCTATTCGTAAAAGCAGACTTATACCACGGCAAGAGCAGATGGTATATGAGATGGTAGAAAACGTACAAGCAGAAAAGTATGAGTTCCAAGTAGAAGAAACAGAAAAAGAACACCACATTTTATCACCATCGCCTTTCATTATGAATGGCTTGACTCGTAAAGAAAGACAACTAAAACAATTATTATTTATGGCGTTAGATCAATTACATACAACGAAAAATACAGCGGAAATTCGCTATTGGTACACAGAGTGGGATCCGTCAGCATATGGAACGGTCCAACATATGGAATTTGAAGATATTTGGGCAAGACTATATGATGAAGCGAAATCAGGCTGGTCTGAGAAGCACGAACAATTATGCGAGCGCCTTGTAAAAGGACAGCCGTTTTTTGAAAAGTTATGGGAAATGGAAAATGAGCAAAAGGTAAATTAAAAAACCGCCAATTGGCGGTTTTTTAATTTGGTGAAATCCAGCTCCAGCGGCAAGAATGTTCGGTGGCTTCGCGCCTTCCTGCGAGGCAAAAAGCGCCTTTACGTCAGGAGCTCCATCCCCCTCACATTCTAAACGAGCCGCTTCCACTTTATATGTAATTTAGCTCCGGCTCCTAGCCCTTCGCGTCTAAGAACCTTCCCCACGAGAAGGTAAAAAGCACCTTCTGTGGGAAAGAACTTTAGCCGTCAGGGCTAAGCAGTCGCCTCCGCTTTTTATGTTACCTACGTTTTCTGCTTAGTCCCATTGCGTTTTCTACTTTGCGTAGTTGTTTGAATGCAACGCGGTTTGCTTTTTCGGCACCTTTGTCTAGAATTTCGTCTAGTTCTGGGGAGCTGATTAGTTCGTTATATTTGTCTTGGATTGGGCGAATTGCTTCTACGACTACTTGTGCTAAGTCGCCTTTGAAGTCGCCGTATCCTTTTCCTTCGTACATTGCTTCTATCTCTTCAACTGTTTTTCCTGAGAATGAAGAGTAAATTGTTAATAGGTTAGAGATTCCAGGTTTATTTTCTTTATCGAATTTCACGATACCTTCTGAATCTGTTACAGCACTTTTAATTTTCTTTTCAATTGTTTTTGGTTCATCAAGCATACTGATCATTGATTTTGGATTCGGATCAGATTTACTCATTTTTTTCGTAGGTTCGGTTAATGACATAACGCGAGCTCCTACTTTTGGAATACGAATTTCAGGAACTATGAACACTTCACGGAAGCGTTTGTTGAAACGCTCTGCTAGATCACGTGTTAATTCCATATGTTGTTTTTGGTCATCACCAACAGGTACGATTTCTGTGTTATAAAGTAAAATATCAGCAGCCATTAATGGTGGATACGTAAGTAATCCAGCTGGAACTGAATCTCTACCTGAAGCTTTATCTTTATATTGTGTCATACGCTCTAATTCTCCAACGTAAGCAACAGATTGCATGATCCATCCTAGTTGAGCGTGTGCAGGTACTTCTGATTGTACAAATAAAGTAGCTTTTTCAGGATCGATGCCGCATGCTACATAAAGTGCAGCAAGACTACGAATGTTTTTGCGAAGTTGTATAGGATCTTGAGGTACTGTAATGGCATGTTGGTTTACAATACAGAAATAGCAATCGTGTTCGTTTTGAAGCTCTGTAAATTGCTTCATAGCCCCTAAATAGTTTCCAAGTGTAATCGTTCCGCTTGGCTGAATACCAGAAAAGATAACTGACATAATTATTTCCTCCTAAATTTGAATGCGTGATAGGGAAGAGAAGGCAAACAAAAAAGCCCATTCATCCCAAAAAACTATAGGGACGAATGGACCGCGGTACCACCCTAATTATTTCACTACTGTGAAATCTCTCTAATCCATAGTAACGTCTGGATATAACGCCAAGGCCTACTACTTTCGGTTCGGTTTGGTGCTCAAAAGCCCATTCCATACTGTACAATTACTTGTTCACACCGACCACAAGCTCTCTGAAATTGCATCAATATGTACTCTTCTTTATCATCGCATACATATAAATTTATTTATTGTTACTTGAGCTCTTTTAATATGAAAGAACTAAAGTTTTATAACAAAATGTTTTGCTGATTATTATATCATATGGGATAGTGTTTGCAAACTACATCAAAATAGTAAAGCTAATGAGGGTCGAGAACAACCCAAGAACGATACCTGTAATACAAATTGGATATGTCCATTTGAATGAATATGTTTTATAAATACGTTCTTTCTTATCTGTAGGTTCCTCGACTTCTTCAATTAAAGAGTCAATCTTTTTGTTCGTGCCAAATACTCTCTGGAAAGCGTAAAGAGTTACATTGAAAAATCCATTTTGAAATATGAATAAAAAACCACCTATCAGAATAAAAAATAGCGCGATATAAAACGAGATGTTGACAAAGTTCAACAAAAATTGAGATGAAATGAGGAATGCACCAATACTAGAAGCAATCATCGCTATAAAAATTAGTATACAAGTATGAAAAAAAACTTTATTCAAAATATTCCCCTCCGTCAAAATATTACTAGAATTATTATACTATAAAAGCTATAATAAGTACTAGAAATAATTTTTTGAAAATTATACACAATTAAAGGTCTGATTTTAAGATGATGGTAGCAATGTTAACGTATCCCTTTACGAAAAATTAAAAATATAAACATTTTATTAAAAATTTTAACAAAAAAACAAAAAACTATATTCACAATCGTCGTATTATATGTATAATGAAAATTGTAGAAACTTGGAGATTATTCTTTCAATTCTACTTTTTAACAAGTGAGGGTACAGGAAGTGCAATTAGGGGAGGCAACACAACATGAAGAAAAAGATACCGTTATTACTTGCATCAACTTTAACTGCAAGTATGTTGCTTGGCGCGTGTAGCTACCAAAAAGATGATGCAAAAGCAAAAGGGAAAGAGAACGCTACGAGTAGTAGTAACGGAAAACAGATTCTTAATTTAACAGAGTTATCTGAAATTCCGTCAATGGATGCATCATTAGCATCTGACTCTTCATCTTCTACAGCATTAAATAATACGATGGAAGGTTTATATCGTATTGGCAAAGATCAAAAGAGAATGCCTGGCGTTGCAGAAGATGTCGAAAAGCTAGATGATGGGAAGAAATACATATTTAAATTAAGAAAAGATGCGAAATGGTCAAATGGGGAACCTGTAACAGCTAAAGACTTTGTGTATTCATGGAAAAGAGCCGTAAATCCAGATACAAAAGCAACGTATTCGTACATTATGTTCGATATTAAAAATGCAGAGAAAATTCATAAAAAAGAATTACCTGCTGACCAATTAGGTGTAAAAGCGATTGATGATTATACATTAGAAGTGGAATTAGACAATCCCGTTCCTTACTTTATCGATTTAACAGTTTATCCAGTATTTTACCCGCTAAATGAAAACTTTGTAAAAGCACAAGGTGATAAGTTTGGTTTAGAGGCAAATACAACATTATATAACGGTCCATTCGTTATGAGTGATTGGAAACATGAACAAAGTTTCCAATTCAAGAAGAATCCTTCATATTGGGATAATAAAACGGTTAAAATCGAAGAAATCAACTTTAATATTGTAAAAAATACAGCAACTGATGTAAATTTATATGAGACAAACGCGATTGATCGTGCGGCTTTAACGTCTGAATTTGTTGATAAGTTTAGACAAAGCCCAGAGTTCCAAACAAGAAAAGAAGCAGGGGTTGCTTACTTAAGATTTAATCAAAGTAATCAGTACTTAAGTAATAAAAACTTAAGAAAAGCAATTTCAATGTCCTTTGACCGTGATAACATTGCGAAAGTTATTTTAAATAACGGTGCAATTGGAGCTTACGGATTTGTTGGAAAAGATTTCGCTGAAGGTCCGAATAAAAAAGATTTCCGAGCTGAAAATGGAAAGCTAGTTGAAACAAATCCAAAAGAAGCGAAAAAGCTTTGGGAAACAGCGAAGAAAGAGCTTGGAACTGATAAAATCGAACTAGAATTCTTAAACTTTGATAATGAAGATGCTAAAAAAGTTGGTGAATTCTTAAAAGGTGAGATAGAAAAGAACTTACCAGGTTTATCAATTAAAATTAAACAGCAACCATTCGCACAAAAAAATAAATTAGAAGATTCTCAGCAATATGATATTGCGTTTGGTATTTGGGGACCAGATTTCCCAGATCCAATCTCATATTTAGATATGTTTGTTACGAATGGTTCTCAAAATAAAACAGGGTATTCTAATCAGAAGTATGATGAGTTAATCCTAAAAGCTAAAACAGATACAAAAGATTTACAAGCTCGCTGGAACAACCTTCTAGAAGTAGAGAAGATGTTAATTAAAGAAGATGCAGTTATCACTCCAATCTTCCAAAAAGGTTCAGCGTATGTAGTAAAAGGTGCCGTAAAAGATATTATCCCAATTAACTATGGTGGTAAATTAACTTACAAATGGGCATCTGTTGAACAAAAATAATCTTTTTTTTCCATCGTTTACAAGGGTATATGCCTATGATGGGCATATGCTCTTATTTTAAAAAAATAAAAGTAAGAATATTTTAAACTATCTTATTGCTTTTGAGAAAAACGGGGAGGTGCTTGACTATGGGACGTTATGTATTAAAACGTTTCGTGTACATGGCTTTGACATTATTTTTAATTACTACACTGACTTTCTTTTTGATGAAATTACTTCCGGGTTCTCCGCTTAAAAACCAGGAGAAGCTATCACCGGCACAAAAAGAAATCATTCTTGAAAAATACGGATTAAATGATCCGGTACCAGTTCAATACGCACGTTACTTAGGTAACTTAGCAAAAGGTGATTTAGGGGTATCATTCCAATATGATAACCGCCCAGTAACAGACATGATTGTGGATCGTATTGGACCATCAGCCCAATTAGGTTTACAAGCGATTATATTAGGGACATTTATCGGTTTAATTTTAGGTATTGTTGCCGCACTTCGTAATAATACGTGGGTGGATTATAGTGCAACAGTTATTTCGGTACTCGGAATGTCGGTACCATCATTCGTATTCGCCGCATTACTACAATATTTCGTAGGGGTAAAACTTGGTTGGTTCCCGGTAGCATTCTGGAAAGGACCAGAGTTTACTGTAATGCCTACAATTGCATTATCGATGGGAGTTATCGCAACAATCGCACGTTTCTCTCGTGCAGAATTAATTGAAGTTATGCAGTCAGACTATATTTTAACAGCGAAAGCAAAAGGAATTAGTCAAGGCGTTATCATTGTAAAACACGCACTTCGTAACGCGTTAATTCCAGTTGTAACAATTTTAGGACCAATGGTTGCGGCATTAATTACAGGAACACTTGTTATCGAGCAAATTTATGCTGTACCAGGACTTGGGGAACAATTCGTTAAATCGATTACTTTAAATGACTATACAGTTATTATGGGAACTACGATTTTCTATAGTGCAATCTTCATTTTAGTTATTTTCATTGTCGATATTTTATACGGAATTATTGATCCTCGTATTCGTTTAGCGGGAGGGAAAAAATGATGAAAGATGTACAAAAATTATCTCCAGATTTATTTCAACAAGCCAATCAAAATAATGTTGATAATGAAGTCATTGCCCGTCCAAGCTTAACGTTTTGGCAAGATGTAAGAAGACGTTTGTTCCAACATAAAGGTGCGATGCTTGGCCTTGTATTATTAGTAATCATTGCGCTATTAGCGATTTTTGGACCGATGGTAAGTAAACACTCGTATAAAGAGCAAGATTTAGGTCGTGCGAAATTACCACCAAAAATTCCAGTTATTGAAAATGTTCATTGGTTACCATTTGACGGTACAGATCAATATGGTGTTGACCAATATGAAAAACGTGATATTAAAGAGTACTTCTGGTTTGGTACAGATGATCTTGGCCGTGACTTATGGACAAGAACATGGGAAGGTACACGCGTATCATTATATATCGCTCTTTTAGCAGCAGCAATTGACTTAGTAATTGGGGTTGCATACGGAGGTATTTCAGCATTCTACGGCGGTAGAGTAGATAATATTATGCAACGTATTATGGAGATTATTAACGGTATTCCATACTTAATCATCGTTATTTTAATGGTAATCATTATGGGATCTGGTATTTGGTCAATTACACTCGCGATGGCGATTACGGGTTGGATAGGGATGTCGCGGATTGTTCGTGGACAAATCCTAAAGTTAAAAAACCAAGAATATGTATTAGCATCTCGTACATTAGGTGCAACAAATACACAATTAATTGTGAAACATTTAATTCCAAACGTAATGGGACCTATTATCGTAATGACAATGTTCACAATTCCATCAGCGGTGTTTGGTGAAGCGTTCTTAAGTTTCATTGGTTTAGGAATTCAGCCACCATTCGCGTCACTTGGTTCTCTTGTAAATGATGGTTATAAATCTATTCAAACGTATCCACACATGATGTTCATCCCTGCGGTTGTCATCAGTATGTTAATTCTAGCATTCAACTTAATGGCAGATGGATTACGCGATGCGTTAGATCCAAAAATGCGTAAGTAAATGAGGAGGGAGAAGTAAAAATGAAAACATTGTTAGAGGTAAAAGATTTACAAGTCTCCTTTGATACACATGCAGGTGAAGTACAAGCAGTGCGCGGAGTTACTTTTGATTTGAAAAAAGGGGAAACATTAGCGATTGTAGGAGAGTCTGGTTCTGGGAAATCAGTTACTTCTAAAGCGCTAATGGGGTTAATCCCAAATCCTCCAGGCCGTATTAAAAATGGAGAGATTGTATTTGACGGTCGTGATTTAACGAAATTAACGGAAAAAGAAATGCAGCAAGTTCGTGGTAAAGATATCGCGATGATTTTCCAAGATCCAATGACATCATTAAATCCAACGATGACAATTGGGAATCAAATTATGGAAGGTCTTATTAAACACCAAGGGATGAGTAGAGGAGACGCACGTAAAGTTGCGTTAGAATTAATCGACCTTGTAGGTATTCCAAATCCAGAAGCACGTTTAAAACAATATCCTCACCAATTCTCAGGTGGTATGAGACAGCGTGTAGTTATTGCGATGGCGTTAGCTTGTAACCCGAAATTATTAATTGCCGATGAGCCGACAACAGCGCTAGACGTTACGATTCAGGCACAAATTTTAGAACTTATGAAAGACATTCAGCAAAAAACAGAAGCGGCAATTATTTTCATTACGCATGACTTAGGTGTAGTAGCAAACGTTGCTGACCGAGTGGCAGTTATGTATGCTGGTAAAGTTGTTGAAATTGGAACTGTAGATGAAATTTTCTATAATCCGAAACATCCATATACTTGGGGCTTAATCGCATCTATGCCAAGTTTAGATGGTTCAGAGGAAGAGTTATACGCAATTCCTGGAACGCCTCCGGATTTATTGAAGCCGCCAAAGGGTGATGCTTTTGCACCACGTAACCCACAGGCGCTGAAAATTGATTTTGAAATGGAACCGCCTTTATTTAAAGTAAGTGATACACACTATGCGGCAACTTGGTTACTTCACGAGCAAGCTCCAGAAGTAAAACCGCCGGCAGTTGTTGAAAAACGTATTCTTCAAATGAAAGCAGGTGAACAACATGACTAAACAACGTGAGAAATTAATTGAAGTAAAAAATGTAAAGCAGCACTTCGACGTGAGTGGTGGTGTTGTCAAAGCGGTTAATGATATTTCATTTGATATTTACCGCGGAGAAACATTTGGTCTTGTAGGAGAATCAGGTTGTGGTAAATCAACAACTGGAAGAACGATTATTCGTTTATATGATGCAACTGCTGGTGAAGTATTATTCGATGGTGAAAACGTACATGGTAAGAAATCACGCACAGAATTGAAGAAATTCAACCGTAAAATGCAAATGATTTTCCAAGATCCATACGCATCACTAAATCCTCGTATGACAGTAGGGGATATTATCGCAGAAGGTATTGATATTCACGGATTAGCGAAAAGTAAAAAAGAGCGCATGGACCGTGTTCATGAACTACTAAACACAGTTGGTTTAAATAAAGAGCACGCAAACCGTTTCCCACACGAATTCTCAGGTGGACAACGTCAGCGTATCGGTATCGCTCGAGCGCTTGCTGTAGAACCAGAATTTATCATTGCCGATGAGCCGATCTCAGCACTTGACGTATCGATTCAGGCGCAAGTTGTAAACTTACTGAAAAAGTTACAAAAAGAAAAAGGGTTAACATACTTATTCATTGCCCATGATTTATCGATGGTAAAATACATTAGTGACCGCATCGGCGTAATGTACCGTGGTCAAATTGTAGAACTGACAACAAGTGAAGAGTTATATGCGAATCCAGTTCATCCATATACGAAATCACTATTATCAGCAATTCCGCTACCAGATCCAGATTATGAGCGTAATCGTAAACGTATCGTATACGATCCATCGCAGCATGATTACGGTAGCGAAGTGCCAACAATGCGTGAAATTCGTCCAGGACATTTCGTACTATGTTCTGAAGCAGAGTATAAGAAATATAAAGAAATCTATCAATAAAAAAGAGCCATTCTTCCATTGCGGAAGGAGGGCTCTTTTTTCTACTATATAAAATTACTAAACTTGAACAGAAATACTCTCTTCTTGTTCTTCAGGTTTAACTAGTGCGTAACGTTCCCAAGCTCTACTTTTCCAGCGGAAGAACATAATAATGGCACGTGTCCATTCGTCGATGGCGATCGCTAGCCAAATACCCACGAGCCCCATATCTAAATGAAAGGCGAAAAAGTAACCTAGTGGTAAACTCATTAACACCATAGAAAATGCACCGATTAAAACAGGATATTTTGCATCACCAGCTGCACGAAGCGAATTAATGATGACGATGTTCATCGTACGTCCCGTTTCAAGTAGTACACTTAGTAAAAGAACACTTGCGCCTAACCCGATAATGTGCGGATTATCTGTAAACAGTCCCATTAATTGTGTACGGAATGTAATAACGAGAGCGACCATACATAAAGTTACACCAATCGCCCATTTTACACTTTTCCACAAACGTTCGTATGCTTCATCCTTTTCGCCACCACCAACAAGGCGGCCAATAATAATGGCTGTTCCCATACCAATCGCAATTGCAAATAAATAAGTGAACATGGAAATGTTAGTAGCGTATTGTCTAGCAGCTAATGATTCCGTTCCTAAGTACGTTGCGTAATAAAGGAAGACGATTTGACAAGCTTGATACATCACTTGTTCAAATGCAGATGGAATGCCGATTTTTAAAATTTTTCCAATGTATTCTTTGGATAAAGTGAAGTAATATTGTAATTTCACACGATATTCCATAACGCGATATAGTAACCAGAAGAAAACAATAAGTGCGATCAATCGACTGATAGCGGAAGAAATTGCAGCCCCTTGTACACCGAGCTCAGGGAAACCAAATTTCCCGAAAATGAGTACGTAGTTTCCAGCGATATGAATAATATTCATTCCGAGTGAAATAAACATCGCTTGCTTTGTAAAACCGTGTACACGGATAATTGCGGCTAATGAGTTAATGATAGCTTGCAGGAAGATTGCCCCTCCGACGATAGATAAGTAGTTTTGCGCATACGTTAGTACATCGCCTTGTAAGTTCATTGCGAGCATCATATGTTTCGAAAATAAAAGAAAACCAGCGCTTATAACGAGCCCAACTATTAAATTTAATGTGACGGCTAATGCTGATATTTTAGATGCTTCCATAAAGCGTCTGGAACCGAGGTATTGAGATACAACGATAGCAGCGCCGTTCCCGATGACTTCTAATACCAAAATCGCAATATGGAGATATTGATTCGCTGCACCAACCCCAGATACAGCATCGTCTGATAATGCACTTAACATGAAAGTATCAGCGATCCCCATCAACATAAAAAGAAAAACTTCTAGAAAAATAGGCCATGTTAATAAGAATAAACTTAATTTCTCTGTCGGCCCATTTTTTGCCTGAATTGCTGTCATGTCCGTCCCCTCTTTACCGATATCTATTTTTAGCAAAATGTATCGTAACATACTTTCTTATCCTTTGCACTCATTTTAGCCTATATATTTTTAATATGAAGGGCCTGCTATTTTATGTTGAAAAGGGTGGGATAATTATACATAAAATATTATAAAATATAAAATTTATTTTTCTCTGATAATTTAGAAAGATATAAAAATAATTATTTTTGGCACTTTAGTAAGGAAAAAAAGACAATATAAAACGTTTACAAAGATATATTTTTTAACGGAAAATTTTAATGAAATAGAAATATAAATATACAAAAAATATATTTGTGTGTATAATATGAATTGTTAGAACATATATATATTTCTTTCTGTTTGAAAATGAAAGTGCTAACATTTTTTGGAGGGTGGAAGTATGAAAAAAAAGATACCAGTTTTTGTAGTATCAACAGTAGCAATGAGCATGATATTAGGGGCATGTAGCTACCAAAAAGATGAACCGCAAGCAAACGCAAAAGGGGATAGCGGGAAAAGCGGTGCGAAGCAAGTTCTTAATTTAATTGAAACACAAGAAATTCCAACGATGGACCCAGCATTATCAGCTGACGCAGTTTCTTCAAAAGTAATGAACAACACGATGGAAGGTCTATACCGCCTTGGAAAAGATGATAAGTTAGTTCCAGGTGTAGCAAAAGAATTTAAAAAGTCAGAAGACGGTAAAAAATATACATTTAAATTACGTGAAGACGCGAAATGGTCAAACGGTGAGCCTTTAACGGCGAAAGATTTTGTATACGCATGGCAAAGAGCAATCAACCCAGACACAGCTGCGAAATCAGCATACATTATGTATGATATAAAAAATGCAGAGAAAATTAATAAAAAAGAGATGAGTCCTGATCAATTAGGTGTAAAAGCAATTGATGATTACACATTAGAAGTAGAATTAGACAATTCTATTCCATATCTTGTAGATTTAATGGTATATCCAATCTTTTATCCTGTAAATGAGAAATTTGTGAAAGAGCAAGGTGCGAAGTTTGGTTTGGAAGCGAACACAACGCTTTACAACGGACCATTTACATTAAGTGATTGGCAACATGAACGCAGTTTTAAAATGACAAAGAGCTCATCATATTGGGACAATAAAGAAGTGAAGCTTGAAGAAGTAAACTTTAATATTGTAAAAGATACATCTACGCCAATTAACTTATATGAAACAAATGCAATCGATCGAGCGACGTTATTAGCAGAGTTCATCGATAAATATAAAGGAAAACCAGATTTCAAAACAGTAGAAGAGACATCTGTATTTTTCCTACGCTTAAATCAAAAAGATCCAGCTTTAGCAAATAAAAATATTCGTAAAGCAATTTCCCTTGCTTTTGATCGTAAGCCGTTCGTTGATACATTATTAAATAACGGTTCTAAGCCAGCAACAGGATTAATTCCTGATAACTTCATTAAAGGTCCGGATAAAAAGGATTTCCGTGCTGAAAATGGTGATATTGTAAAACCAAATGTGAAAGAAGCAAAAAAATATTGGGAAGCTGGTACAAAAGAGCTTGGAAAAAATGAAATTGAATTAGAGTTATTAAATGAAGATGTTGAATTATCTAAGAAAACTGGTGAATATTTAAAAGGTGAACTGGAAAAGAATTTACCAGGCTTAACAGTGAAAATTAAACAACAACCATTCGCACAAAAGTTGAAATTAGAAGATGCGGGTGATTATGTCATGTCATTCTCTGGATGGGGGGCAGACTTCCCAGATCCGATCACATATCTTGATATGTTTGTAACAGATGGGTCACAAAATAAGATGAAGTACTCTAATCCGAAATACGATGAAATCATTATGAAAGCGAAAAAAGATGGAAGCGATGTAAATGCTCGCTGGAAAAACTTACTTGAGGCAGAAAAAATGTTACTTGATGACGCTGCGATTGTTCCAGTATACCAACGTGGTAGAGCATACTTACAAAGAGAAACAATTAAAGATATGTACAACCATAAATATGGCCCTGATGTGAGCTTCAAATGGGCATCCGTAGGGAAATAAAAAAAGCAGGCTAACCACCTGCTTTTTTTAATACGTGCGTTTCTTATAAATGCCTTTTCCGCCAACTTGATTCCAGCCGGATTGTACATCCAAACTTTTGTTAACAAACTTCATTTTTTCTTTTCCGCCAAAGAGCTTTTCGCCAATGCTATTTGTAATGACACCAATCAATGCTGTTATTCCGATGATGAGGGCAGCAACCGTAATAAAATCAACAAAAAAAGCAATCATTTGCAAACTCCCCCTTTGCCTGTCTGTATGTTTATTGTATGAGATAAAAAATAAAAAAGAAAGAAATGTCAGAAAAAAATAATTTACTTTAGAAATCGTGTGGACAGGAGGGAGAATATTTGTTAAAATAAGAACAAATGTTCCTTTTCATTCTCATTTGTATAGTCTTACATTTCTTAATTGATTTATCAGGAAAAAGTAAGAAAACGTTCTCTTTTTCATAGGGAAGATTATAGATAAATAACTATATATTATATGAAAAATCTAGGGGAAATGAGTATTGAAAGGGTTGAAAGTTATTGTTCAAGTACAGATAAATTGAGCGTAATCATGTTACATAGCAGTGGAATACACGGAAGAGTTTTCTCAACTAGCAGGAAATTTACTGTATATTTCTTGCAAAATCTATTGTATAATGATTATAGAAGTTACTTATTAAAAGTAATTGTTGTTTATTATAAGTTGTTGCTTACATGAAATGCGATTTTTGTACTTTTCAATAAGACAAGTTATCGCGAAAAATTGCTGAAGTTAGAAATTAAAACTGTATTTAGTACAGAATTTGTACTCTTTAAGGAGAGTGAGCTTTGTATGGTAACATTATATAGTTCTCCAAGCTGTACGTCTTGTAGAAAGGCGAAATTATGGCTAGAGGAAAATCATATTCCCTATACAGAACGTAATATTTTCTCAGATCCATTAACAATTGAGGAAATTAAAGAGATTTTACGTATGACAGAAAGCGGAACGGATGAGATTATTTCTACTCGTTCGAAAGTTTTCCAAGAATTGAATGTAAACTTAGAATCTTTACCACTTCAAGATTTATATAAGATGATTCGTGACTATCCAGGGATTTTACGTCGTCCAATTATGATTGACGAGAAACGCCTTCAAGTTGGTTACAACGAAGACGAAATTCGCCGTTTCTTACCACGTACAGTAAGAACGTTCCAATTACGTGAAGCACAACGTCTTGTAAATTAATTATAATAATATGAAAACCTTCTACCTATTATATAGTAGAAGGTTTTTTTTAATGTTTCACATTGCGTAATCGAACTTGTTGTACGATAAAGCCGATGCATAAAATAGTGAAAATGAACAAATAAGGAATGCTTGCAGTGAAACTTGGGTTGTTATGAAAAAAGGTGGCAAGTCTGTCTTCATGTGTAACCATTTTTCCTGCAGTATAGGCAAGAATCGCTGCACCGCAATAAATGAGGAATGGAAATCGTTCCATAAGTATTAAAATAAGTTTGCTGCCCCAAATAATAATAGGGATAGAAATGAGTAAGCCAATTATGACGAGTAAAAATCTCCCGTGAGCTGCACCTGCAATGGCAATAACATTATCAAACCCCATAACGAGATCCGCGAAAACAATTGTCCGCACAGCTTGGAATAAAGTTGTTTTTCCTTGAATAGCAGAAAGATCGTTGTTATTATCAGTTAATAAATTGACTGCAATTAATGTAAGTAAAACCCCGCCAATCAGTTGTAGAAATGGAATGTCGAGTAAATAGACAGCTAATATAGTAAGGGCAATTCTTAGTACGATTGCTAAAAGAGTACCAATCAAAATAGCTTTATTTCGTTTCGATTCAGGTAAATTTCGGCTAGCTAGTGCGATGACAATTGCATTGTCACCACCTAATACAACATCGATACCGACAATCATTAGTACGGATGTTAAAAACTCTAAGTCCATTCGTCTGCCTCCATTTATGATGTTTTAATAAGCGAACTGTATGTATGTGATGAAGAAAGTTGTTGTTAAATAATCTCTTCCAATAGAAGTTTCACTTTATTAAAGTGTACGGGGGAATGTGGAAATGTATGTCCAAATTTTTTGTAAGTAAGAAATCGCTATAATAATATATTTATGTAGTTGATCGAGTAAAGATAGGCATATAACTATTTTTGTAAAATAAATCGATTTTATTTCCATTCTGGAGAATCTTATCATAAAATGAGAGTACAAGAATCTATTGATTTGTCATATGAGTGGGGAATCCCTTCATAACAATTCTAAGCAGGAAGGGAGAGTTGTATTTTGGATATTGAAAGAATTAATGATCATACGATGAAATTTTTTATTACGTACATTGATATAGAGGATAGAGGATTTAATCGTGAAGAAATTTGGTATGATCGCGAACGAAGTGAAGAGCTCTTTTGGGAGATGATGGACGAAGCTCGTGATCATGACGATTTCTTTATTGATGGGCCGTTATGGATTCAAGTGCAAGCAGTCGATAAAGGGATTGAAGTACTTGTCACGAAAGCAGAGCTTTCAAAGGACGGACAAAAGCTGGAACTACCGATAGGGGTAGACAAAATTATAGATATTCCTCTAGATGAAGGCATCGAATCATTATTCCAACAAGAGTTAGTCGAAGAGGTAGAAGAACAAACAGGAACAAACTTTAATGAAGATGGTACGTTTGGCTTTTTAATTAAATTTAATGATTTTGAAGATGTCATTTCATTAAGTCATCGTCTTATCTTTGAAGATATAAAAGATGAGCTGTATTCATTTGAGAACCGCTATTATGTATATGTGGAATTCGATGAAGTGCTACATGATGAAGAAGAAATCGATCGTATTTTAAGTATTATTTTAGAATATGGGGAAGAATCAACTTTAACAATTCATCGTGTAAGTGAGTATGGAAAACAAATTGTGAAAGAGCATGCGCTTGAAACGATTCGCAATAATTTTCCTGCTAAAACGTAGGCCGATTTCTGTAGTATGAAATCGGCTTTTTATATGAAGAATAGGAAAGCTTTCTTAGTTAGGAGGTAAGAGATGAAAAATACGTTAAAGCTGATTTTCTTTATCCTGCTATTGTTCGCATTATTTGTTTCGTTACGTATGTTTATTGATGTAGCATTTTATTCAGATGTGATTGGGATAAAAGATGTTTCGATTTTAGGTATTATTAGTATTTTATTTACAGTATCTGCGTTTTTAATTGGTTGCGTTATTTTCTTAGAAAATCGCCATCCATCTAAAACACTTACATGGTTAATTGTGTTAGGGATTTTTCCGGTATTTGGCTTCTTTGCTTATTTATTATTTGGACAAAATTTTCGGAGAAAAAGAATGTTTCAAAAGAAGGCGTTACTTGATGAACAGGCATTTTTACAATATAAAGGGCATGAAGATTACGAAGAAAGAATTTTACGCAATCATAAGCATCAAGAGCTGTTATTTCGTTTAGCGGATCGCTTAGGCGCTTTAAATATTTCATTTCAAACTGAAACGAGGACATTAACAAATGGAGATGAAACGTTTCAGGCCATTTTAGATGGATTAAAACGAGCAAAACATCACATTCATATGGAATATTACATTGTGCGTGATGATAAATTAGGAACAGAAATTAAAGATATTTTAATACAAAAATCAAAAGAAGGCGTTGTTGTTCGTTTTTTATATGATGCGGTTGGAAGTTTTAAGTTATCAAAATCGTATATTGAAGAATTAAACGATGCAGGTGTTGAAATGATTCCGTTTTTTCCTGTGCGCTTTCCGATTTTAAACGATAAGATTAATTATCGAAATCATAGGAAAATTGTTGTGATTGATGGGAACGAAGGGTTTGTAGGCGGATTAAATATCGGTGATGAGTATTTAGGGAAAAGTAAATATTTTGGCTTTTGGCGAGACACGCATTTGTATTTACGTGGTGAAGCGGTTCAAAGTTTACAGCTTATTTTCCTTCAAGATTGGTTTTATATGACTGGAGAGGCTGTGCTAGCTCCTGAATATTTACAAGCAAAAGCAGTTGAGGGTGATCATTGGGGAGGCGTGCAGCTCGTTGCAGGCGGCCCTGATAATAAGTGGGAAACGATTAAGCATTTATATTTCGCAATGATCGCTTCTGCTCGGAAATCTATTTGGATTGCAACGCCGTATTTCATTCCGGATGATGATATTTTATCCGCATTAAAGGTAGCTGCGCTTGCTGGTATTGATGTTCGTTTGTTAATGCCGAGTAAGCCTGATAAGCGTACTGTCTTTTACGCATCGAGATCGTACTTCCCAGAGCTTTTAGATGCAGGGGTAAAGATATATGAGTATGAAAAAGGTTTTCTCCATAGTAAAGTTGTCATTGTCGATTCTGATTTAGCTTCAATTGGGACAGCTAATATGGATATGAGAAGTTTTCATTTGAATTTTGAAGTAAATGCCTTTTTATATGATACAGATAGCATTAAAAGACTTGTTCAAGACTTTAAAGATGATTTAGAAGAATCAAGTGAAATTCATGTCGATCATTTTCATAAAAGGCGTCTTCATAGACGAATTGTTGAATCAACGTACCGGTTATTATCCCCTTTATTATAAAAAGAGATGTCCGAAATTGGGACATCTCTTTTTTTAAAGGAATTTGTAATAAATTGTAGAATGTAAAGAGCTGAAAGGATGTGATTACGATATTTATAGCTAAAAGAGAAAACGGAGAAAAAATTCATTTACTCTACAATTGTAATGAAGAGCTTTTGCGCCGTATGCGTCAACAGGAACGATTCTTTTGTGTAGCTTGTGGAAAGGAAGTACAAATGAAATTAGGGAAACAAAAAAGTTGGCATTTTGCTCATAAAAAAGTGGATTCATGTCTTGCCTTTTATGAAGCGGAATCTATGTATCATAGGCACGGTAAAGAATTGTTATATAGATGGTTCGAACGTCAAAACTTTCATGTAGATATAGAGCATTATCTGCCCCAGATTCAGCAACGACCAGATATTTTTATAGAGAGAGCAGGGAGAAAAATTGCGATTGAATACCAATGCGCAAATCTTTCTATAGAGCAGCTGTACAAACGAACCTATTCGTATTGGCGAGCGGGTATACAGGTCATTTGGATCATTGGTGGAAATCAATTGAAAAAGCAATCTGCATATTGGATGAAATTTTCCTCACTTATGGCTTTCTCCTTACAATCTTATCCTCAACCATTTCTTATTTTCTTCTGTTCCAAACAAAAAGCATTTATGAAATGCGCGTTTCTCACTTCTTTTTCTACAAGCGTCTCTTTCTCACATACTATATATTTACCAACTGAAACTACTACTTTTGAATTACTCTTTTCCCCTGTTCCTTTCCAAAAAGAAATATTAGACCGAGAATGGAAGCAACGAAAGGACTATTTTCGAAAAAATGCTTTGCCTATTTGGAATTATAATTATAAGTCACTATTACGCCTCTTATATCAATTTAAATGTACCCCAGCGAGCTTTCCTTCTGAAATTGGTGTTCCACTCCCTTCTGGATTTGCTTTTCAAACAAACCCATTTATATGGCAAGCTTTTCTATATATGAAGTGTATAGGGGAGCTTGCAGTAGGAGAGTGTATTTCTCTTCAATATGTGTGTAGTTATGTAAAAAAGTATACGAAAAGGCGTATGCTCCCGTACTTTTCAAAGCATATATGGAAAGTAGCAGTTACTGAATATATGACATTCTTATGTTATACAGGTGTATTACGTAAAGTGGAGACTTATAAGTACCGGAAAATAAGGGGAATCGTTATGTTAAAAACAGAGGAGGAAGTTATGAAATATGATGAAACTTGTTTAGCGTATGCCTTATCTTTATTTGAGGCAAAGTACAACATGAGAGAAGGAAAAGGGGATATAATAAAGACTGATTGTGAAGGAATTACATAAGAAAAAAACGAATTGTACTTAAGTAGAGATAATTAAAGGAGGGCTTAAAGAATGTCTGAACAAAACAAAGCGAAAACATTACCAGATCGCAATGAGATTGAAGAAGCAAGTACGTGGCGATTAGAAGATATTTTCCAAACAGATGCAGAATGGGAAAAAGAATTCCAAGCTATTAAAGAGCTATTACCGAAGTTAACTGAATTTAAAGGGAAACTTGGTGACTCTGCGGACAATTTGCTTGAGGCATTGCAATATGAAGACGAAATTTCAATGCGATTAGGTAAGCTATATACATATGCTCATATGCGTTACGATCAAGATACAACAAACTCTGTATATCAAGCATTAAATGATCGCGCAACAAATTTATATTCACAAGTATCTAGTAGCACAGCGTATATTGTACCTGAAATTTTGTCGGTTTCAGAAGATACACTGCAAACATTCTTGAAGGAAAATAGAGATTTAAGTGTATATGAACATGCATTAGAAGAAATTACACGTCAACGCCCGCACGTATTATCAGAAGCTGAGGAGGCTTTATTAGCGGAAGCATCTGAAGTAATGAGTTCATCAAGCAATACATTTGGTATGTTGAATAACGCGGATTTAAAATTCCCATCTATTAAAGGTGAAGACGGAGAAGAAATAGAAATTACACATGGTCGTTACATTCAGTTTTTAGAAAGTGATGATGGCCGTGTTCGCGAAGATGCATTTAAAGCTGTATATGAAACGTACGGGAAATTTAAAAATACATTCGCAAGTACGTTAAGCGGAGCAGTAAAACGTAATAATTTCAATGCGCGTGTTCGTAAATATGATTCTGCTCGCCAAGCTGCACTAAGCAATAATAATATTCCGGAAGCAGTATATGATCAACTTGTTGAAACGGTAAATGACAACTTACATTTATTACACCGTTACATCGATATTCGTAAGCGTGCATTAGGACTTGATGAGCTTCACATGTATGATTTATATACACCACTTGTACCAGAAGTGAAAATGAATGTGAAATACGAAGAAGCGCAAGACCTTTTATTAAAATCTTTAAACGTACTTGGTGATGAATATGTTGATATTTTGAAAGAAGCATATGAAAATCGCTGGGTAGATGTGTATGAGAATAAAGGAAAACGAAGCGGGGCATATTCATCTGGTGCATATGGAACAAATCCGTATATTTTAATGAACTGGCATGATAATGTAAATAATTTATTTACACTTGCTCATGAATTTGGTCATTCGGTGCATAGTTACTATACAAGAAAAACACAACCGCACGTATATGGTGATTATTCCATCTTCGTAGCAGAAGTGGCATCAACTTGTAATGAAGCGCTTCTAAATGATTATTTATTAAAAACGACAGAAGATAAGAAAGAGCGTCTATATTTATTAAATCATTATTTAGAAGGGTTCCGTGGTACTGTATTCCGTCAAACGATGTTTGCAGAGTTTGAACATATTATTCATAAGAAAGTACAAGAAGGACATGCTGTTACGCCAGACATGCTAACGGAAATCTACTACGATTTAAATAAGAAATATTTCGGTGACGCTTTAGTAATCGACGAAGAGATTGGTTTAGAATGGTCTCGTATTCCGCACTTCTACTACAACTATTACGTATATCAATACGCAACAGGATTTAGTGCAGCGACAGCTCTATCTAAACAGATTTTAGAAGAAGGACAACCAGCAGTAGAACGTTATATTAACGAATTCTTAAAAGCAGGAAGCTCTGATTATCCAATTGAAGTGCTGAAAAAAGCAGGAGTAGATATGGCATCTCCTGAACCAGTAAAAGAGGCACTACAAGTATTTGAAGAGAAATTAAATGAATTAGAAGCATTATTATTTGAAGAAAAGTAATGAAAAAAGACGAGAGATTGTATCCTCGTCTTTTTTGTTGAATAAATTCAATGTCGATATTTGTCGAAAAAATAAGGTGAATTTCTTTGTTTTTCTAACTGAAAGGATAGTTTTACAGCTGATTTTTGAAATTAAAACCCTTTGAATCTTTTTTTATGATTGAAATAAGAGAGAGTGATAACGATGATTCCAAATAAAAGAGGTAAGGCAATAATTTTAGGAAAAGCTTGTAGTAGAGAGAGGATGTACAAGAAAAAAGAAACGATGACAGCTAGAAAGAGAAGAGCAATATAAGATTTTTTCATAAATAACCCCCCTAAATGACCTTTTTTATAGCTTATTCAAAAATGAAAACGTTTAGAATGTGACAAAAGTGTGAATTTCGACAAAAGGGGTTGTCATCTGGCGTCGAATCTTGTAATATAATAAGCGTGAACGAATTCACATACAAACATATACCCCTTTGTTTGAACGTGAAAATTTCTCCCATCCCCTTTAATATTTTTATAAGCCGTAAAGAAAAAGACCTGGTGTTTACACCAGGTCTTTTTCTTTTGCTATCCATTTCCAATAACGTTCGCATTTTACTTCAATCATTTGTACTTTTCGTTTCAGTTGTAATTTTTTAAGTTCGCGCTCAATTTCTTGCTGCGGACAGTCATAAATAAATGCTACTTCTTTTGAAGATATAAATTGTGTTGCTTCTAGTAATGCTTCTAAAGGTGGTAATGGTTCTGGCTCAATTTCACATTTTACAAGTTCTTTCAATAATTGTACGTATACATCGTAGGAATAATTTCCAGCGATTTTAATACCTTCTTCATCTGAGTTCGCATGAAAAAAGACGAGGGAGGGTATTTCTGTAATATGCATTTCATTCGTGAATTTCAAGTCACATTGGAAAGCTTTTTTTGCACTAGCAGAATGTAGATCTTTTTTAAATTCTTCTACATCAATATTGCTATCTTTCGCACATGCAAGTAATAGTTCGCAGTCAGGGGTTGATACATTTTCAAGGAAAATGTATTCTTGGAGTTTTCGCAAAAACTTCGAACCTGCTTTTCGGCCCTGTAACTCCGCTGCCTTAATCGCCATCGAAACTAAATATGGTGTTGACGATGCTTCTTGCATATGTACCTTTCCATCACATGAAAAACCTTGTAAACTTGTTGTCTTTTCCCACACAAATCGAATATTAGCAGGTTTATTCCATTTGTGTGAGGAAGCGTTCGTTCCATCCACTTTTCCTGTTACGATATGACGAATAGAGAAGTATTTCCCGTATTCAAGCCATAGTTTAATAATAAAAGGCTCAATTTCCCAGCAATCTTTACAAAGTGGATCAATAAATAAATATGCTTCTACAGACTTATGCTCGCATGCGGAAGGAGATGGCATATTTATATGCTTTGCTTCCTGCTTATCCATTACACTTCACCTGTTTCGTTTGGAGTATTAACCATATGCTGAGCGGTTAATGCTAAACGTTCAAAAACAAACTCTCTTATATGACCATGCACTCCAGTATCATCCATTGCTTGCTCCATACATGATAGCCAAGCCTCTGCTCGTTTTGGAGTAATCTCAAACGGAAGATGGCGTGCTCTTAACATAGGATGACCATGTTCTTCAGTGTACAAATTAGGACCACCTAAATATTGTGTTAAAAATTGCTTCTGCTTCCTAGCGGTTTCTGTTAAATCTTCCGGGAAGATGGGAGATAAGTCAGGGTGTTTACTGACATAGGAATAAAATGTATCTACTAATATTGCAATGCATTGTTCACCGCCAATTGCTTCAAATGGTGTCATCGGTTGCTTGCTCATCCTTTATAAACTCCTTTTTCCATGAAATGTATATCTATTGTAGCAATGGAATGTTCGAGAGGGCAAATAAACAGCCTTCTCAAACATTCTTTGCTTATTCTACGGGTGTAAACTTTTTTAGTAAGATGTATCCACTAGTGAAACATATTCACTAGTGGAATTTTCACTTTAGCGTGCTTTGTTTTGTTTGGCAAGGAAAAAGCGTTTTACTTTGTTATTTGTATGACGAACAGGTATGTTATGTTGCGTTAATAAATGAATAAATGCAGCTTTTCCTGTTTCTTCATCTTGCACTTCAAATTCAATTTCATAATCATCGTGATTGTAATAGAAACTATGATCAAAGACAAGCGTTCCGCCTTTAAATAATGCTTCGGCTCTTTCAGTTGTTAAACTACCCATATAAGTTAAAGTGGAAACAGGGATTTGTAATTTGTGTAGTTGATCCATTACAGCCCCTGGAATGATTACGTTTGTTTCCATCATCATTCTTGCTTCGTCTTCTGTTACGACTTGATGCGTTTCTAACAAGCCGACTTCTGCAGGTTGTTTCAATGTTAATGTATAAATTTCTCCTTTATGACGAATACGAAGTGCAGAGCCGGCTTCTTTTAACGAGAAGCCCGGTGTTTCAAAGTAGTGATTCACCTGTTTCGTAAATGCTTCAATAGAGAATGATTTACATAATGTATCGAATTCTTCTTCTGTAACAATATTTTTAAATTCAATTTCAATTTCTTGTGTCATTGTATGCGCGCTCCTTTTAAAAAATAATTCTTTACACATTATCGCTTTTTCATAAATTTGGTTCAATGTTTTATTTGTTTGCGTCCATGTTATGATACAATAATACTGTTAAGTAAGACAGGAAGTTGAGATGGAGGAGTTAGAGCATGCAAAATAAAATTCAAGTTAAGAGCGTAGAAAAGAGAGAGAATGCGCTTATTTTTTGTGCGGAAAATAATGAAATAGAGGTAAAGGAGTTAAGTGCGCGTAATCACGTACTTGTAGACTCAGACAATTTATCATTTTTATATATTTTAGAAAACGAATCATCTTTCATTTATGTAAGTATTCCGCACACATGCTGGGAAGCAATGCATGAAGCGATGAATAACGATATAGTAATGTTCGTTCGTGTGAATGACGTTGAAATGGAATTAGAAAATTTAAAAGAAGAAGTAGAATATTTAGTTGAAAATATTGAAGGTAATGCAAATTACGGAGAAGAACTAGTAACTGCTGTAGAAAAAGTATTTCTATAAGCAAATGGATTGATTTTGGTGGTGGTTGAAATGAATCGAAATTGGGAAGAATTTTTAGCACCTTACCATCAAGCGGTGGCAGAGCTGAAAGTGAAACTAAAAGGAATGCGTACTCAATTTGCAATGTTGACAGAGCATTCTCCAATTGAGTTTGTAACAGGAAGGGTAAAGTCGGTTGCTAGTATTATTGATAAAGCGGAGAAGAGAAATGTACCGCTAGATCGGCTGAGAGAAGATATGCAAGACATCGCGGGCCTTCGAATGATGTGTCAATTTGTTGATGAGATTAAGCCTGTTGTAGAATATCTTCGAAAACGAAATGACTTTGAAATCGTGGAAGAACGTGATTATGTCACGCAAAAGAAAGATAGCGGCTATCGCTCTTATCACGTTGTCATTAGTTACCCCGTTCAAACGATTCAGGGAGAAAAAAAAGTATTGGTAGAAATCCAAATACGCACGTTAGCAATGAACTTTTGGGCAACAATTGAGCATTCTTTAAATTATAAATATAGTGGACGTTTTCCTGAAGATATTAAAATACGCTTGCAACGTGCAGCGGAAGCGGCGTTTTTATTAGATGAAGAAATGTCTTCTATTCGTCTTGAGATTCAAGAAGCGCAGAAGGCTTTTTCAAGAAAGCAAGAAACGAAAGATTCCGAATCATAAACTAAAGGGTGTTGGGCGATGAAATTTACAATTATGTCAAAGGGAGATCAATCATCAGATACACTGGCAAGCACGATGAAAGAGTACTTGTTAGATTTTGGATTTACAATGGATGAAAAGGAACCCGATATTGTAATTTCTGTTGGGGGAGATGGAACGCTTTTATATGCGTTTCATCGTTATTATAATCGATTGGATGAAACAGCATTTGTTGGTGTACATACAGGACATTTAGGTTTCTATGCAGATTGGTTACCGACAGAAGTAGAGAAATTAGTAATTGCGATTGCGAAAACACCATTCCAAGTGGTGGAATATCCGCTTTTAGAAGTGATTATTCGCTATGTGAATGGAAGTAAAGAGTCACAGTATTTGGCGATGAATGAGGCGACTGTAAAAAGTGCAGAAGGTACATTAGTAACAGAAGTAGAAATACGCGGAGAATATTTTGAAACATTCCGCGGGGACGGCCTTTGTATTTCTACTCCTTCAGGAAGTACTGCATATAATAAAGCGCTTGGCGGAGCAATTATTCACCCTTCTATTGAAGCGATTCAAATTGCAGAAATGGCGTCCATTAACAATCGTGTGTTTCGTACTGTGGGATCGCCACTCGTATTGCCGAAGCACCATACATGTGTGTTAAAGCCAGCTGCAGGAATGAACTTACAAATTACAGTGGATCATTTAACGATGGTTCATCAAGATGTGAAATCAATCCAGTATCGCGTCGCAAACGAGAAAGTACGATTTGTTCGTTTCCGCCCGTTCCCGTTCTGGAAACGAGTTCGTGACTCGTTTGTTGCAGATAAATAGAAAGGGTTATAAATTTGAACAGATTTACATTGAAATGGGATATAGGACTGGCTGAAGAGAGTACTTTAGTTAGGGAATTTTTGAAAACGAAAGGTATTTCTAAAGCCGCTTTAACGGATATAAAGTTTCACGGCGGGGCAATTGAAGTAAATGGTCAACATGCGAGTGTTCGTCATCAGTTGCGCGCTAGTGAAGAATTACGCATCTTTTTTCCAGTGGAGGAAAGAAGTGAAGGGATGATTGCAGAAGATATCCCTTTATGCATTGTATATGAAGATGATGCGGTTCTTATCATTAATAAAGAGGCGAACATGTCAACGATTCCATCTAGGGAACATCCGACAGGGAGTGTTGCCAATGCGCTTTTATCTCATTATGATAAGCAGCATCTTGCAAGTACAGTACACATTGTAACACGGTTAGATCGTGATACTTCAGGGCTTATGCTTATTGCAAAAAATCGTTTCGTGCATCATCTTTTATCGAAGCAGCATCAACAAAAAGCTGTGAAACGAACGTATGAAGCAATTGTTCACGGTGAGATGGTAGAACGAGAAGGAATGATTGATGCACCAATTGGTCGGAAATCTGATAGCATTATTGAGCGAACGGTTTGTGAGGATGGACAAAGGGCAGTTACTCATTTTAAAGTAATTGATAGTACATATCATAAGACACATGTAGCGCTGGAGCTTGAGACAGGAAGAACGCATCAAATTCGTGTGCATATGGCTCATATAGGACATCCATTACTTGGTGATAACTTATATGGAGGAAGAAGGGATGAAATGAAACGGCAAGCACTTCATAGTAAATCTTTGACGTTTTATCATCCTATTTTAGAGAAAGAAATGTCTTTCACTATAAAGATTCCAAGCGATATGCAAGAGTTACTTAGGAATGCTTAAAAAGGGAACAAAATTCTTATGTTATAAAGAATTTTGTTCCCTTTTTTCTTAGCGGAATAATATTAAAATTTGGTTTTCACGCGTACGCTTTATAACGAAAAATCCACTTTCGGCTTTTGTAGCAATGCCATTGTCATTTGGACGACAATATCCATGCGTTTCGCAAGTGCCGTCATCACGTACTAACATTTGCCCAATTAATCCGACAGGAAGCCACTCGGCGCGATCTTTTCTTGCTACATATTTGCAAGCTGGATCCCATTCTGTATTTAAAAGAGGTTGTATTTCTTCTGATTCCGTCCATACATATTGGCGTTTTCCAAAGTTGTCTGTTTTATAGCGTTTTTGCCAACTTAAAGCCCCGCTATTTCCTATAAGTGCAGGGGTTGCACTAGATATTCCTAAAATGAACGAATCGTGTGAAGTAGCTATCCGAATTTTTTCTTCGCTACTAAATGTAACGAAATAACCGACATCAATAGGTTTATGACCTTCTGTTTCAAACATTTGTGCAAAATCCGTTCCGCTTGCATTGTAAGACGCGCCCTCAATATACATTTCTCCATTATGGGCAAGCCATTTAGCGCCGATATTATGGTCGGTGTCGTTTGCACCATTTGCAATAAACCAGGAATAAGCTTCTTCTGCAGTGCCGAAGCGCCCCATAATATGGCTACCTGCAAAATGAGCTGTTGATGTATGATGACCTTCCGCATGAGAAGAGAAGCCGTTAGCGATAGTTGCGGTTCCTTCTGCGTGTGCTGCTTCGCCTAAAGCAGTCGTCTGTTTACCCTCCGCATGAGAATAAGCACCGCCTGCTGTCGTTTCACTTCCCTCACTATGCGAACTATGTCCAGTTGCTTTTGAGTTGGATCCTTCTGCATGAGAGAAAGAACCTTTTGCGTGTGTTAATAAGCCTTCCGCATGTGCTGCCATGCCCTCCGCATGAGAGTGAAGCCCCTCCGCATATGCATATCGGCCGCCCCTTTTAACTTTTGTATTTTCAGGTGTAGGTGTCTCAATTATGAGTGGTTTTTCAGTTTGTATATCATTCGATGAAGCTAATGCTTCTTTTATTTTTTTTACTTTGTTTATAATAGCAGCTGGAATTTCTGGTTCCACTTTTTTATTTATTGCTACAGAATTATTTTCTTCCGCCGTTTCTTCTGTTTGGTTAGAACGTAGTACCTGTTCATCTTGATTTGAGAGCTGTTTATTTTTTTGTTGCATCTTTATTTTTCTGCGATCGATTATGTGGTTCATCACAGCATTTTCTAAAGAGACATATGTTGGTTTTACTTTGCTTTTTTTTGATGACTCTTGTTCTTCTAGTTCTTCTATGGCTGCAGCCCGAATGCTACACCAGTTGTTAATTCCGTACATGGGCAGATATAAAGGGGGAAATTTTCTTTTTTGTTTAGAAGATTTTTTCTTCATTCTGTCACCTCCTGCGACATTATATGTAAAGTAATTAAAAAAAGATGCACTTTATTGCATCTTTTTTTAATTACTTTACCTAGTTTTATATGAGATCTGCCTAAATAATACGGTAATCTCTCGCTAAGTAAGGTAGTTATGAAATTGGACGGAACTTCTCAGCGACAAAAGGTAAAGAAGAAGGGACAGAGATAGTCTCCATTTCAGGATAACGTAATCCGGTTAATTTGCCACCAAATACAGCACCAGTATCAATATTGACTGTCTGATTGACGAATCGAGGTTCTTTTACTGGTGTATGTCCATATACAATCCAAGCTTGCCCCTTGTATTCTTGCGCCCAATCGCGACGGACAGGTGAGCCATCGGCATGCTTTTCTCCTGTAATATCACCATATAATACAAAGGTTTGTACTTTTTTATCTCGTCTTCCTATGTAATCTTGCCGAATCCCAGCGTGACATACGATTACTTTTTTTTCATCTAGTATGTGGTAGAGTGGTGATTGTTCATAAAGAGTGATAAACTTTTCTTTTATAATGTTTTGCTTATGAGAAGGAAGTGCCTCATATTCAGCGACAGTTGTTTCAAGTCCGTGAGCGATTGTTACATTACGTCCAAGGAAAAATCGATATAGTTTATTACAGTGATTTCCAGGAGCGTAATAAGCTTCTTTTTTATGTATGACAAGTTCCCATACAATTTCGATCATACGTAATGAATGAGGACCACGGTCTGTAATATCACCAACGAATGCAAGTTTACGTTGTTCAGGGTGGATCGGTAGACCGCTACTCCAGTTATACCCTAGCTTCTCTGTTAAATTTTGAAACTCTTGGAAGCATCCATGAATATCTCCTATAATGTCATATTTCATATTTAAACCTCCATCGTATTTTTCATTAGTATATCTAAAAAAGGATAGAGATAAAAATATAGCGTTTTTGTGTTGTTCATTTAAACATAAAGCTTTTCGTTCTTGAGCGAATATTTAAAATGAATCCAATCGCAATCATGTATGTAAGCAGTGAACTTCCTCCGTAGCTCATAAGAGGTAATGTTATCCCTGTAATGGGAAGTAATCCGATTGTCATCCCGATATTTTGGAATACTTGGAAAGTAAACATTCCGATTGTACCAGCGCAAATGTAACTACCGAAAGGGTCATTACTTTCTAAAGCGATATGAATCATTCGAAAAATGAGTAAGAAAAAAAGTGAAATAATAACACTTGCACCTAGAAATCCAAATTGTTCAGCGACATTAGTGAAAATAAAATCTGTATGTGGTTCTGGAAAATATACTTGTCCATTTTCCCACCCCTTTCCTTGCATTTCTCCGGATCCAGTCGCTAAGAATGCTTGTCTTAATTGATAGCCTTGCGCATCATATTTGTAAGGTGCCAACCATCCGTAGAAGCGATTTAATTGATATTCTTTTAAAATGTGTGCTTTAAAGAAATCTGTGTGAGTAAAAAATATATATATTAATGTAGATCCAGCCACGAAAGTACCTGAAACTAATCCGAAAATAAAACGCCATCGTATGCCAGAAACTAGTATCATTGCTGCAAGCATCGCTGAAATGACCATTGTGTTTCCTAAATCTGGTTCTTTTGCAATAAGTAGTAGTGGTGGCAAGCTTGTCGCAAATATTTTTCCAAGTAATAAAAAATCGTCACGCATTGTTTGGGAAAAATATTTCTCATTATGATTTGCTATAATTCGTCCAATGACGATAATTAAAAACAATTTCATAATTTCAGAAGGCTGAAAATTTCCGATGCCTGGGAGCCTATACCAAGCGGTAGCGCCTTTAATTGTAACGGCACCCGGTACTTGAAGTTCTAGTCCAATAAGTAGTACCATTGCAAAGCTATACAAATACCAAGCAATTTTTTGATAACGATCGAAATCGATAATCATAATAACACCAATGGCTATAAATCCAATGAAGTACCATTGGATTTGCTTGAGTACAAAATTGACGTTTTGTAAAAATGGCGGTAAGGAGGCTTGCGCACTTGCAATAGCACAACAACTAACAATCCCAATGGCAAATAAAATAAATAGTAATACGTAGTCTATTTGATATTGAGAATTTGAATCTTTCAATGTAGGTATTCCTTTCTACTGCTCTTTATAGTAATGGATTTTATAGTATGAGAAAGAATGTATGAACTATACGAATGATTCACATATAGTCCATACACTTTTGATTTTGCAGAGTAGTTTAATTGTTTAACTCTTTAATAATTATATCCAAACAATGGGCAAGACGTACATGTGCGTCAGGAAAAATATCTAGTTGATGAAGGTAGTATTTTAAGGAACTTTTACACCATTTGTAAGCACTAAGTAGAGCTGTTCTATAGTCTATAGTATTTTGTAAAAATCCATATTCTTTTGCTGTTATAACGAGGTGTGTGAAATCTTCGCAACCTTGAAGTAGTTTATTGTGTATTTGTTGTCCAGCATGGTAGCGAAATTGACTTAAAGGCTCAGAAATGTATATTGCATTTCCTTTAGAAAGTAAAGAAATCCATGAGGCCATATCAACACTACAAGAATATTGTCGCTCTTTAAGGGTGCCAAAAGGTTCAGTGAGCAAGTTCTTTCGAAACAAAGTAGTTGTAGGTTCGCCGATAATGTTGTGGCCGGCCTTTAGCATCCAGTCGCCTAAAAATATTCCGTTTAATGGTGTATCTTCGCTATATAACTTTTGTGTTGGATGGGCATCGCCGATTAGATTTCCATGATCATCAATACGTACTCGATAAGAAGTAACAAGAGCAAGATCTTTATTGGAATCTTGCTCAAAATAGGCCATCATTTTTTGTATTTTATGCTTATAAAACACGTCATCGTCCATTAAAAAATTTATATACTCACCATTTGATTTTTCTATGAGCATAAGGTCATTGTGAAATTGTCCTAGAGTAGAGATATTTCGAATGTATGTTATATTTTTATAATTTGGTAAGTATTGTTCATGGATTAGAGTTGCTGTTTCATCATTTGTACTATCATCTCCGATGATGATTTCAATATTTGAATAAGTTTGTGCCAATGCACTTTCTAGAGCGATTTTGAAATAATGGGGTCGATTATAAGTGGGAATAAGGATAGAAACGAGGGGTAGATTTTTTTCACTCGCCATACATAACTTCCTTTCAGAAGCTTTTTTTTGTAAGAACAATATCTTGGTAACTTGTATATTCTGGTCTGCCGCACCATAAACCATAATGTGGCTTATTGATTATTTCTAGACCATACTTATTCAATAGATTGCAAATATCTGTCTCAGGATAAGCAACTGCAAAATTGGGAATATCTTTATTTACAACGTAGCAATTTTTAATTCGATGATAAAAACCTAATGTACTTTGTCCTGCATTTAAATAATAGGACGATTCAGGATTTATTAGAAAGAATGTAATGAAACATCTCCCGTCTTTTTTTAATACACGTACAATTTCAGATACGTAATGTTCTAATTCTTTTGGAAGAAGATGTGTAAATACAGAAGTTAAAAAGATAAAATCGAATGTTCCGTCTTCATAGGGAAAACGATATTGAGAGGCATCTTCTTTTCCTTCTGGATTATAGAATTGATTGTATATGTCAACATGTTCAAAGTGAAAATTATTACGCATAGTTGAAATGTTATTTTGACACCAAGTAATTCCATCTTTAAACAAATCAAATCCATAATATGCTCCATCATCATTTAAGTAATTCATTAATGGTACAGCCATTCGGCCGACGCCGCAGCCTACATCTAATACTTTTTCATTTGATTTTAAAGCGCCAATTTGAATAAAATGCTTTAGGAACTCTTTTCCCACCTTTTTGAAGTCGCCACCTACATATTGGACGAGTTCAGGAGGGGGGAGTAAAGTCATTTCTTTGTTAAGTTCGCTCATGAGTATACCCCTTTCTTGTGTGAGAATATGCAGTCACTCTATTAATAAAATTTTCAATTTGTAGTGAGAGAACAAAGGAAAACAATTGTTATATGTAAGGAGATTCCACAAAAGAAATACTTAATTGGATTAGAAGTAAGAGAAGAATGAGTGAAAATGGAATCTCCTATAGATTAAATCTTGTTTATTCTTTTCTCCAATAAACGCCAAATACATCAATTTTAGTAATAGGGGCTTTTAAATTTCGTTGCTTTCTAAAGTCTGTCACAGCCTCAGCGCATGGCGGTAGCCCGTAGTCATCGATAATTATATAGCCACCTTTAGAAACTTTATCATATAAGTTCATGAGACCATCCATGGTGGATTCGTACATATCACCATCAAGCCGTGCAATTGCTATTTTTTCAATTGGTGCTGTTGGTAAAGTATCTTTAAACCAACCTTTTAAAAATTTCACTTGATCATTTAGTAAATCATATTTTTTAAAATTCTCTTGTACTTGTTCTAAAGAGACGCGTAAGTAATCGAATGTGTGTAAATAATCACCGTAATCTTTTGGATATTGTTCTAGATTCGGTGCTGGCAAACCTTCAAATGAATCTGCGACCCACACAGTACGATTCGTAATGTTGTTTGCTTGTAAAAAACCATTCATAAAAATGCATGATCCTCCGCGCCATACACCTGTTTCAATAAAATCTCCCTCTATATTTTCACGAACAACGGTTTCCATTGCCTCTTGTAATTGGTTCATACGTTCTCGACCAATCATGCTATGTGCTGCTCTTGGCCAATCCATTCCATCATGACGTTCACTTTTTGAAACATTTGGTTTTACAATTTTTAAGTTATGGTTTTCGGCATATTGCTTAATGAATAAAGGGAGGGGGACTGTAACGGGTTCGAATTCTAGTTCTTTCGAAATATGTAGAGATGCGGGTAAGTATGCCTCATATTCCAACCATATTTCAAATAAAATTGTTTTCTTTAGCAATTCGAGATAAAGCTGAACAGCAGATTTACTTTCCATATTTGTGCCTCCTGCAAAATGTCATACAACAATATGATTATGTAGCTAACGAATGTTTCATGATTGAATTTGAAATTGAAAAAGCAGTAAAACTGATATCAGTTTTACTGCTAAGTAAAAAATTAAGCAACTTTTTCAATAATAATGGATGCACTCGTACCAAGAGCTAATGATAGCCCAAGTCCTGTAACAATTACTTCAACCAATGATGGAGTTGTCGTAATTTGCGTAATTGCTTGAATAACGATAGGTGCTCCAAGTGAGATTAAACTTGATCCAGTACCTGGTACAGGTACTCCATTCACTTGGATTGTAAGACCTCCTAATAAGCTTACTGTTGCAGTATTAGCGATAACAGTAATTTTATAGAATCCAGTTTCACTAATTACGAAAGTGTCAGCATCTAATTGAGAAATTGCTGTACCAAACTGAGATCCAACAGTATTAAATGGTACTGGATCATTAATTCCTAGATCTAAAGAAATCCCACCGGAGTTAAATGCATATAATCCTGCTGGAAGTCCTAATCCGGATGGTCCAGTCGGTCCAGTAGCCCCCGTAGGTCCAGTAGCTCCCGTAGGTCCGGTAGCCCCAGTGTCACCAGTAGGCCCGGTAGGTCCAGTAGCCCCAGTGACACCAGTAGGCCCCGTAAGTCCAGTAGCCCCAGTGTCACCAGTAGGCCCGGTAGGTCCAGTAGCTCCAGTGTCACCAGTAGGCCCGGTAGGTCCAGTAGCCCCAGTGTCACCAGTAGGCCCCGTAAGTCCAGTAGCCCCAGTGTCACCAGTAGGCCCGGTAGGTCCAGTAGCCCCAGTGTCACCAGTAGGCCCGGTAGGTCCAGTTATTCCAGTTCCTCCGCCAGTAGGTCCAGTAGGCCCGGTAGGCCCAGTTGGAAGGGTAAACGGTGGTATCGGTGGTAATGTTGGTCCTACAAGATTAGGGTCAAATGCACTAGCTGATAAAGATTCATCGGGATTTAATCCATTTGAATAATTATTATTTGACATAAATTCACCTCCATAAAGCGTTCATTATATAGTAGATGCAAAACCGAAAGAAAATGACACGGACATTTGAATTATTGAAAAGAAATCTTAAACTACTTGAACAATTTAAAAAAATGGAAAGTTTAGTATATGTATAACATATGATTGATTTGGAAGAGGGTGATTATGTTGAACAAGCAAGGAATTACAATTAGTTTATGTATGATTGTTCGAGATGAGGAGGAGACAATAGCCCGTTGTTTAGAGACAGTTGAGAAAATTGTGGATGAAATTATAGTAGTGGATACAGGTTCCGTCGATCGAACGAAAGAAATCGTAGAGAAATACACTTCTAACATATATGATTTCCAGTGGATTGATGATTTTGCGGCAGCAAGAAATTTTTCTTTTTCAAAAGCGACGCAAGAGTATATATTGTGGCTAGATGCAGATGACGTATTATTAGAAGATGCTCAAGAAGCATTGAAACTCTTAAAAATAGAATTAGATCCTAAATTTGATGCTGTTTCGATGCCTTATCATCTTGCGATGGATTCTAACGGGAAACCTTTATATTGTACAAAAAGAAATCGACTTGTAAAGCGTGAAAAACAATTTCAATGGTTTGGAAAGGTTCATGAGTATTTAGCTATTGCTGGTGAGACTTTTAGTAGTAAAGTTGCTATTACACATAAAAAAGAAAAAAAAGTAACAAATCGTAATTTGAAAATTTTTCAAAATACTGTAGCTGCAGGGGAAGAATTGAGTTCGAGGGATTTATTTTATTACGCAAATGAATCTATGGATAACCAAAAATATGATGATGCAGTTCTTCTTTATGAAACATTTCTTAATCAAGACGAAGGATGGTATGAAGAGAAAATTTATGCATGTGGTAAGTTAGGAGATTGCTATGCGAAGCTCGGAATGTGGGAGAAGGCAATCGAATCTTGTGTGAAGTCGTTTCGGTATGACGTCCCTAGAGGAGAGAATTGTACAAGAATAGGATATATATATATGGAACAAGAAAAATATAATGAAGCGATATTTTGGTTTAAACTTGCAACGGAAGTACCAATGGCAACGGAAAGTCCTTTTCATAGTCCAGCTAGCTACACATGGCTACCCTATTTACAAATGTGTATTTGTTATAGCAGGTTAGGGGAGCAGGATAAAGCGTATTATTACAATGAATTAGCAGCTTCTTATGTTCCGAATAATGCTGCAATTGAATATAACCGTAAATATTTTCGGGGAGTTTTTGATAAACCATATAAAGCGTAATAGGTTTCGTTTTTTAGAAATGATTTATCGTTATTCTAACTCTAATAGATTGGTTATATATTAGAGTATCAGTAACGAAACCAATATAGATAAAAAATTTTATAAAGCTATTTGCGGGCTAATAATCAGTGGGGGATGAACAAAATCTGCACTTTATAGAATTCATATGAGATTTATATTTCTAATTCAATTTGCATAAGGAGTGTGTGAAATGAATCGCGAAAAAAGTTCTTTATATGAAGAAAAATCCGAGCATTATTATAATGCAGCGAATCCGAATTTATTAAAGCATATAAAAAAGGAATGGAAAGAAGTTCTTGATATTGGTTGCTCGAGCGGTACATTGGGAGCAGCTATTAAAGAAAATGGTACACGTGTATCAGGAATCGAGGCATTTCCAGAGGCTGCAGAAAAAGCGAAAGAAAGACTAGATCATGTTATTTTAGGGGATATAGAAAAAATAGATCTTCCTTATGAGGAGGGGCAATTTGATTGCATCCTATTTGGAGATGTATTAGAGCATTTATTTGATCCATGGGCTGTGATTGAAAAGGTTAAGCCATATATAAAGCAAAATGGTGTGATTTTAGCAAGTATACCAAACGTTGCTCATATTTCAGTATTAGCTCCCTTACTTGCCGGAAATTGGACGTATACAGAATATGGTTTATTAGATAAAACACATATTCGTTTCTTTACATTTAATGAAATGCTAAGAATGTTTTTAAAAGCAGGATATGTTATTAGTAAAGTAGATCGTGTATATGTTGATCATAAAATGTATGAGCCACTTATTGAGGAGTTATATGGAATTTGTAAAAAATATCGTCTTGGAAGTGGCTTCATGGCTGAGACAGTTGTATTTCAGTATATTATTGAAGCTGAAAAATCACAATTATGAGTGCTGCAGACAAAACAATATTATTTGTTACATGTATAAATGATCGGAAATTGTATGCAAACTGCGTGCGACATATATTGCAATTGTTAGTACCACCAGGGTATATTGTCCAATTTATGCCGATTCGAAATGCGAAAAGTATGACGAGTGGATACAATCAAGCCATTTCGCATCCAGCGAAGTATAAAGTGTATTTACATCAAGATGTTTTTATTATAAATAGAGCTTTTTTATACGGATTACTTCAATTATTTGAGGAACATGAACACCTTGGTATGATTGGGATGGTTGGAGCGCAATATGTTCCTCCAACTGGTGTATGGAACGAAGGGCGTGGAATTGTAGGAAAGGTCATTGGTTATATGAATGATTTGTTTTATATGGCAAGTTTAGAACAACCGTATCACGAATCAAAAACATTTATTCCTGTAGAATGTATTGACGGTTTATTAATGGCGACACAATATGATGTTCCGTGGCGAGAAGACTTATTTGACGGATTTGACTTTTATGATGTATCTCAATCATTTGAATTTAAAAAAGCAGGATATACAGTCGGTGTACCTGTACAGCGCGATGCTTGGTGTATCCATTATCATTTTGATGTGAATATGACGAACTATGAGAAGTATCGGGAAATATTTGTGGAACACTATATGTCAGAGGTAAATAAGGAAGAATAAAAGGGGGGACAAAAATGAAAGATCATACAATATTAGTTGTTGTTTGTGTAAATAATGAAGAGCTTTTCAAACAATGTGAGAGCCAAATCAGAAACATTTTTGTTCCCCCTGGCTATGTCGTACAAATTTTTCCGATACGAGATGCACAAAGTATGGCAAGTGCATACAACCGAGCCCTTTCATATCCAGCGAAATACAAAGTGTATATACATCAAGATACATATCTTATTAATCGAGACATGTTTTCTACACTTATATCTCTTTTTAAAGAAAATGAAAAGCTTGGTTTAATAGGAGTCGCTGGGGCTCAGTTTTTACCGAATAACGGGATATGGTGGGAAGGAAAAAATTTAGTAGGGAAAGTGATTGAATACAGAAGACAGAATTATCAATTATTAAATTTAGATCAGGTTTTTTATGGTAATCAACCATTTTTGTCAGTTCAGGCAATTGATGGTTTATTCATGGCAACGCAGTATGATATTCCGTGGCGAGAAGATTTGTTTCAAGGGTTTCACTTTTATGATGTGTCACAGTCTTTAGAGTTTCAAAGGGCTGGTTATTTAATCGGTATCCCAAATCAAGCAAATTTATGGTGTATTCATTACAACGGGGATGAGTTTGATGCGGATACATATGAGAAGTACCGGCAAGTGTTTATAGAACATTACAAAGATATATTATCTCCATCATAAAGGAGAGATGCAGAGTGAAAGGAATTATTTTAGCAGGTGGTACTGGATCGAGATTATATCCAATAACGAAAGTAACGAATAAACATTTACTTCCTGTTGGTCGGTATCCGATGATTTATCATGCGGTATATAAGCTAAAACAATGCGATATTACAGACATTATGATTATTACAGGTAAAGAGCATATGGGGGATGTTGTTAGCTTCTTAGGGAGTGGTCATGAATTTGGCGTGTCCTTTACGTATCGTGTGCAAGATAAAGCGGGCGGTATCGCACAGGCGTTAGGGCTTTGTGAAGATTTCGTCGGGAATGATCGTATGGTAGTTATATTGGGGGATAATATTTTTTCAGATGATATTCTTCCGTATGTTGAAGAGTTTGCAAATCAAAAAGAAGGTGCGAAAGTGCTCTTGCAATCTGTAGAAGATCCCGAAAGATTTGGCGTAGCACATATTCAAAACCGAAAAATAGTTGAAATTGAAGAAAAGCCGAAAGAGCCGAAAAGTTCTTATGCTGTTACGGGAATTTATTTGTATGATTCGAAAGTTTTTTCTTATATTAAAGAATTAAAACCTTCTGCACGGGGAGAACTTGAAATTACAGATATAAATAATTGGTATTTAAAACGAGGGGTACTTACTTATAATGAAATGAGCGGCTGGTGGACTGATGCGGGAACTCATGCTTCTCTTCAAAAGGCGAATACGTTAGCACGGGATATTGATTTTGGGAAACAGTTTAACGGAGAATAGGTGAGAATATGAAAGTCGTAGAAACAAATTTTATCGATGCAAAATTGTTAGAACCGAGGTTGTTTGGAGACGAGCGTGGCTTTTTTTCAGAAAGCTATAATAAGCAGGTGCTAGAAACATTAGGGATTACGTATTCATTTGTACAGGATAACGTATCTTATTCGGCTAAGGCAGGAACGATTCGGGGACTACACTTTCAAAAAAAACCGAAAGCACAAACGAAACTCATTCAAGTTATGCAAGGGGCAATTTATGATGTTATCGTTGATTTACGAAAAAAATCACCAACATTTAAACAATGGAAAGGGTATATTTTAAGTGCAGATAACCATCGACAATTACTAGTGCCAAAAGGGTTTGCGCATGGATTTTGCACCCTTGTTCCGCATACTATCGTTATGTATAAAGTAGATGAATATTATAGCGCAGAGCATGACTCAGGATTACTTTGGGAAGATAAAGATTTAGCAATTCCTTGGCCAGTAACCGATCCTATATTGTCCGATAAGGATCAGATATTACCATTACTAGAGGAATATGAAGATAGTTTTTAAGTAGGAGCGTTGTTTATGAATATATTAGTAACAGGTGGGGCTGGATTTATTGGAAGTAATTTCGTTCATTATATGCTACAAAGTTATGAAACATATAAAATTATTAATTACGATGCATTAACATATAGCGGGAATTTAAATAACGTAAAATCTCTTCAGAATCACCCGAATTACTCTTTTGTAAAAGGAGAAATTCAAAATGGAGAGCTATTAGAACATATTATAAAAGAGCGAGACGTACAAGTGATTGTAAATTTTGCAGCTGAATCACATGTGGACCGTAGTATTGAAAATCCGATTCCTTTTTATGATACAAATGTAATTGGGACGGTCACTTTATTAGAACTAGTTAAAAAATATTCGCATATAAAACTTGTGCAAGTATCAACGGATGAAGTGTATGGCTCTTTAGGGAAAATAGGGAAATTCACAGAGAAAACGCCGTTAGCTCCAAATAGTCCATATTCTTCAAGTAAGGCGAGCGCGGACCTGATAGCTCTATCTTACTATAAAACATATCACTTACCGGTTATAGTAACGCGTTGTTCTAACAATTATGGGCCGTACCAGTATCCCGAGAAATTAATTCCGTTAATGGTTACGAATGCACTGGAAGGAAAAAAACTACCGTTATATGGTGATGGTTTAAATGTAAGAGATTGGTTACATGTAACGGATCATTGTAGTGCGATTGACGTTGTTCTGCATAAGGGACGTGTAGGAGAAGTATATAATATAGGTGGAAATAATGAAAAAACAAATGTAGAAGTTGTGGAACAAATTATTACTCTTTTAGGAAAAACAAAAAAAGATATAGAATATGTTACAGATCGTTTAGGGCACGATCGTCGTTATGCGATTGATGCAGAGAAAATGAAGAATGAATTTGATTGGGAACCGAAATATACGTTTGAACAAGGATTACAAGAGACGGTGAAATGGTATGAAAAGAATAAGGAATGGTGGAAACTACTAAAAGACCAGTAAGGGGCATGTTAAATGAAAGAGAGGGTTATCATAACAGGAGCAAACGGCCAATTAGGAAAGCAACTATTTGAAGAGTTAAACTCTGAAGAATATGATATATATCCATTTGATAAAAAGTTATTAGATGTGACAAATATATCCCGAATACAACAAGTGGTACAAGAAATAAAACCACATATAATTATTCATTGTGCTGCCTATACGAAAGTAGATCATGCGGAGAAAGAACAGGATCTTGCATATAGAATAAATGCAATCGGAGCTCGAAATGTAGCGGTCGCTTCACAATTAGTAGGAGCGAAACTAGTTTATATTAGTACTGATTATGTATTTCAAGGCGCCAGACCAGAGGGATACGATGAATTTCATAGTCCAGCGCCGATAAATATATATGGAGCCTCTAAGTATGCGGGGGAGCAGTTCGTCAAAGAGTTACATAATAAATATTTTATCGTTCGCACATCGTGGCTATATGGTAAATATGGAAATAATTTTGTGAAAACGATGATGCGATTAGGAAAAGAAAGAGATGAAATATCTGTTGTAGCGGATCAAGTTGGCTCTCCTACGTATGTGGCGGATTTAAATATAGTTATTAATAAGCTCATTCATACTTCTTTATACGGTACATACCACGTATCAAACAGAGGCTCATGCTCTTGGTTTGAATTTGCAAAAAAGATATTTTCGTATACAAATATGAAAGTGAATGTGTTACCTGTTTCAACGGAAGAATTCGGGGCTGCGGCTGCGAGGCCCAAATATTCTATCTTTCAACATAACATGCTACGATTAAATGGTTTTTTACAAATGCCGTCTTGGGAAGAAGGATTAGAGCGCTTTTTTATAGAAACCAAAAGTCATTAACAAATTTCTGTTAATGACTTTTTTGTTTGCCTTTAAGCGGTTTTATGGTACTATAATTATAGTATCAGGTACTAATAACAAGTATAAGTATTTCTGGGAGGATATATCATGGAACTATTACAAGGGAAAACATTTGTTGTTATGGGCGTTGCGAACCAAAGAAGTATTGCGTGGGGAATTGCTCGCTCTTTGCATAATGCAGGTGCAAAATTAATCTTCACATATGCAGGAGAACGTTTAGAAAGAAATGTTCGTGAATTAGCGGATACATTAGAAGGACAAGAATCACTTGTATTACCTTGTGATGTAACAAATGATGAGGAACTTACAGCTTGCTTTGAAACAATTAAACAAGAAGTAGGTACTATTCACGGTGTAGCACATTGTATTGCTTTTGCAAATCGCGATGACTTAAAAGGCGAATTTGTAGATACTTCTCGCGATGGATTTTTACTTGCACAAAATATTAGTGCATTCTCTTTAACAGCTGTAGCCAGAGAAGCGAAGAAAGTTATGACAGAAGGCGGAAATATTTTAACGTTAACATACCTTGGCGGCGAGCGTGTTGTGAAAAATTATAACGTTATGGGTGTTGCAAAAGCTTCATTAGAAGCGAGCGTGAAATATTTAGCAAACGATTTAGGTCAACATGGTATTCGTGTCAACGCTATTTCTGCAGGACCAATTCGTACGTTATCTGCAAAAGGTGTAGGCGATTTCAACTCAATCTTAAGAGAAATTGAGGAGCGCGCACCACTTCGTCGTACAACAACTCCAGAAGAAGTTGGCGATACAGCAGTATTCCTATTCAGTGATTTAGCTCGCGGTGTAACAGGAGAAAACATTCATGTTGATTCAGGGTATCATATCCTAGGATAAATATAATATTAATTTTTAAAGGACAATCTCTAAATGCTGAGATTGTCCTTTTTATTTGTTCTGAGAAAGAACGATTTTTAACGAAAGTTCTTACCACGTGATGAATATAACTATAATAGTACACAATTTATTCAGCTACGTATGGAAGTGGGAGGGACGAGTGTGAAGAATAAAAATAAAAGTTCAACAGTTGGAAAACCGTTGTTATATATTGCGCAAGTAAGTTTAGAACTTACTGCACCGAAAATAAAAAGGATTATCCTGACAAACTTTGAAAATGAAGATCAAAAAGAGCAAAGTAATAGAAATGAAAATATTGTAAGTAGTGCTGTGGAAGAGGTAACAGAACAAGAGCAACAAGAAGAGCAGCAAGTGGAAGAAAAAATAGAAGAAGAGGAAAAAGAAGCACACGCAGAACAAGAACAACAAGAACAACAAGAACAACAAGAACAACAAGAACAACAAGAACAAGTAAGAACTGTTCCGTATAATAAATCATTTAAGGATATGAATAATGATGAAAAAATTCATTTTTTATTAAACCGCCCTCATTACATTCCGAAAGTAAGGTGCAGAATAAAAACAGCTACAGTTTCTTATGTTGGATCGATCATATCGTATCGTAATGGTATTGTATCTATTATGCCGCAAAATAGCATGAGAGATATTAGGTTGTCTATAGATGATATCCAATCGATTAGTATGGCCGGTTTTTAAATATGTAAAGGTGGTAGAAAGCTTCTACCACCCCAATAGTTTTTTAGTTTACTTTACGATAGAAACGTCGCGTAAGCATTGAATCGCACAGAAACAGCTTAAATCAACAGTAATGCAAGTAGTTGTAGATATTAATCTTGCATTTGGTACAGCTAAAAACGTACAAATTGGATCGTCACCAGGTGGTACCGGAGTACCGTCACCTAATACTACAGTTAATACACGTAGCACAGCACAGCTATCATCATCTACGCTTTCCACACGGAAAATTGGAGATCGGCAGCTAGTAAGGCTTGATGATGGTGCAAATGCTTCAAAAGGTTCTCCAGTTTTTGTGTATAAAATAAAAGGGCGTGTATTTGCTACTGATGCAGTGTTATGTGCACCTAAAAATGGGATTTCACAACCAGATCCACACGTTGTTGTAGAACAATCTTGTAATTCATTGATGAATTTTACAACGTCAACTACACAATGAGAAGAGCCATGGTGTTTATTTTCGTTACAACTCATTAATGTCACTCCTTATCTTCTTGTTTGTATTTACATTAATAAGATATTGGAGTCGAGGAGATTTGGTCACAATCTCAAGACCTTTTTTTTTAAATAGGCGAAAGAAGATAAGGGAAGGTGGAATTATGCTATTTACAAGCTGGCTTTTATTTTTTATTTTCGCGTTAGCAGCCTTTAGGCTCACTCGTTTAATTGTTTATGATAAAATTACAGCCTTTTTGCGAAGACCATTTATTGATGAATTAGAGATTACGGAGCCAGATGGAAGTGTATCAACGTTTACAAAAGTGAAAGGTAAAGGATTAAGAAAGTGGATTGGCGAATTATTAAGCTGTTATTGGTGTACAGGTGTATGGGTTAGTGCTTTTTTATTAGTTTTATATAATTGGATTCCTATCGTTGCGGAGCCGTTACTTGCATTATTAGCTATTGCAGGAGCAGCAGCAATCATTGAAACGATTACAGGATATTTTATGGGAGAATAATATATTTTCATAATAAGAGAAAAAGCGGAGTTTAAAAGAATGAGGGAACGGAAATAAAGAGTTGTTCATATAGTAAATAGACAGAATTGACAGTAGAGGAGATGTTTGCTGTGAGCAATAATCCTAGGCAAAATTCATATGACCTGCAGCAGTGGTATCAAATACAGCAACAGCACCATGCACAACAACAGGCATATCAAGAACAATTACAACAACAAGGATTTGTGAAGAAAAAGGGATGCAATTGTGGGAAAAAGAAGAACACAATAAAACACTATGAAGAATGAAACACTCATGTTACTGTGAGTGTTTTTTATTATACATATAAAAAGCGGTATTTCTGTATTAGAAATACCGCTTTTTACTAGCTAATTTGTGCAACTGTTAATGCTGCTGCACGGATGTCTACAGTTCCAATTAACTCAACTGGTACAATTTGAATTAAGTCACCAGGATTTAAGTTAATAAGAATAACACCGCTGGATACGTCTACTTCACCAGTACCAATAACGTTAGAACGAACCGCTGTACCTGATCCAGGAATAATGTTAGCTGGCGTACCTAATGATAAGAAGAAACGACCAGCTTCTGGTGCAACAGGTGCATTATCAAGACTAATTGTTAATGTATAACTGATTTGATAAATACCAGCTCGTAGAATTCGAATACCATCTCCAACACTTACTGTATCATTTATTACAGGAACAGTAATATTTGGGTTTGGACTTACACTAGGTAATAGTAGTGGTGTAAATAGTGAAGCGAACTGAGGTGCAGACGCGTTGAAAGCAAAACCGAAGGCAGGTAGTGTACTAGCTGGTTTTGCCTCGCAATCAATTTTAGTAAATTCGCAATCAGAAGAGAACATGTTTTTCACTCCTTTATCTGTTTCTACTTTCAGTTAATGAAAAGGACAGGTTCTATGTTCTAGACAAGTTCCCAATTTTAAGAAATTTACATAATAATACTCGTTAAGCATGGATTGGGTGGCAGAATTATCTGCCACCCAATCCATACTTAACGCATTATTTAGTTTTAAATTGTAACATCGCGTAAGCATTGAATCGCACAGAAGCAACTTAAATCAACAGTAATGCAAGTAGAGGTTGATACTAATCTTGCATTTGGTACAGCTAAAAACGTACAGATGGGATCGTCAGTAGGTGGTACAGGGGAGTTATCACCTAATACTACAGTTAATACACGTAATACAGCACAATCATCATCATCTATACTTTCTACGCGGAAAATTGGAGATCGGCAGCTAGTAAGACTTGCTGATGGTGCAAATGCTTCAAAAGGTGCTCCGGCTTTTGTGTATAAAATAAAAGGACGTGTATTAGCTACTGATGCAGTGTTATGTGCACCTAAAAATGGAACTTCGCAACCAGATCCACATGTTGTTGTTGCACAGTCTTGCAGTTCATGTATAAAGCGAACGACATTCGATACACAGTTGAAATCACAATCATGTTCATGATGGTCTTCGTTACAATTGCAGCTCATTATGTTCACTCCTTATCGTGAGTTCTGACATACACTATTACAATATGAGTGGGATATGGCTGATATTACGTTAATTCTCACGATAAAAACAAGGAATTTATATAGGAGGGATGTACATAATGTGATATAAAAAAAGACATCCTTATTTAGTGGATGTCTTTTCAGGTAAATCTTTTCGCACAGTATATAAAAAACGAGATATATCTAATTTCTTTCCTCTGAAAAATTGCGGAGAAGAAATGTAAAGCTCTTCTTTCGCACGTGTAATGGCGACATACAGTAATCGGCGTTCTTCTTCTAACGCTTCAGAAGTTTCCGTAATACGATCATTTGCATCTTTTAAAGAAGAAGTATGGGGCAGGATTCCATCACTCGCTCCAAGTAAAAAGACACATGGAAATTCAAGGCCTTTTGCGTTATGAATTGACATAAGTGAAACGGCATCTTTTTGCGGCATTGTTTTTAATGCTTCCATTTCCTTTTGACCTTGAATCGCCTCGTCGATAAATTGTAAATAAGCTGGAATATCGGTGAAACGAGTTGCAGACTCCATTAATTCTTCCAACATTTCTTCTTGTATGTCTTTATGCATCGTAAAGGAAGAACGATCGTTACTTTGTAAGTACTCTAAATATTTTCCTTTACCATGTATGATTTCTTTTAATGCTTTTTTCGGTTCTAATTCTTTAATAAATTTAATAAAATCGATGCGCTCATTTACCTTTTTCACTTGAAAAGGTTTTAAGCTCGGATTTAATAATAAGAAATGAAGAAGAGAAGGAAAACGGCCTTCACCATATTTCCATTGTTCACGTTCAATAAATGAAATACAATCATCACGTCCGATATACATCGTCGGCAATATGTTTGAAAGTGATTCTAGTCGAAACGGCTCAATCACGAGTCTTAAATGATCTAATACAGGCTTAATTAAAGAATGTTCATAAAATGATTGGCTCGCCCCGTGTTTAATAAACGGAATTTTATGAATGGTAAGCTGATCAAGTAACGAACGGCTTACAGAATGTGTGCGATACAGTAAACAAAAATCTTTATAGTTTCGGTCACCGCTATCTACTTTTTCTTGAATGAGCTGCAAAATTTGATTTGCTTCATCAAGAGTTGTAGCAGGTCTTGCATAAAAAGGTTGTACACCTTCCTCACGAACGGAGTATAGCTCTTTATCAAAACGTTCTTGATTTAATTTTATAACTTCATTTCCAAGCCCGACGATAAAGGGATTGGATCGATAATTCGTATTTAGTGCAATGATTGTTGTGTTATCAAATTCTTTTGGAAAAGATAAAATAATTTGGTGACTTGCCCCTCGCCAGCCATAAATTGCTTGATCATCATCACCTGCGATGAACAAATTATTTCTTGGCGTGGCTAACAATTTTACAATTTCATATTGTGCATAGGATGTATCTTGAAACTCATCTACTTCAATGTAGTGAAAACGTTGTTGTAATTGAGTTAGTAAAGGAGCATTATTTTCTAACATATAATATGTTTCCAATAAGATGTCATCGAAATCAATATAATTGTATCGTTGTTTTACCTCTTCAAAACGTTCATATACTTCTTTAAATTCTTGTTCGACTGGCGTTTTCGCCTTTACATCTTTCGGACGATTTAATTTGTTTTTCTCAAGTGAAATCATCGCGAGGATCGTTTCCGAATCATAATCGTCTTTTAAACGCAATTCTTTTAAGATTTTCTTTATCATAATTTGTTTATGTTTTTCATTTGCTAAAATTTGCTGATTATACCCTTGACTACGAAGCAATTTTAAGAAAACAGAGTGGAATGTACCAGCAACAACGTAGCTACTTGCTGCATGATTCATACCTGGTAACTTTGCAACACGACTTCGGATTTCTTCAGCTGCTTTTTGTGTAAATGTAAGTAATAAAATATTTCTTGGATGAACTTGTTTTACATTTACTAAATAACCAACGCGAGTTGTTAAAACAGATGTTTTCCCGCTTCCAGCACCAGCTAGTGTAAGAACAGGACCTTCTGTTGTGCGCACGGCTTCTAATTGTTTTTCGTTTAAAAAAACATTTTGTTGTTCGAGAGCGCGGAAATAAGCCGCATCTACATCTTCTTCCATAATTAAATGGGTAGATGTTTTCGGAGTATGATATGTCGCACGCGGAATATCAGCGTGTGTTAACGATTTTTGTGAAAATTTTTCTTGTGTCATATATTCACCTTCAAAACTATAGCATCAACATTTAACTTTAGCGGAAGAAAAAGAAAATAGCAATGTAAAAAAACAGGAGGGGTCACCTCCTGCTTTCAAATCACAATTCTTTTATCATTACGACGTGCGGGATATTTGCTTCCATAAATACATCAGAACTCGTTACATATCCAAGTTTTTTATAGAAATCTTCAGCATGTGTTTGAGCATGAAGTTTCAATTTTGGTAGCGAATTTTCCTTTGCATACGCTTCAAGCGCATCCATAACAATTTTTCCGATGCCTTTTTTTCGATGGGAACCTAGCACGCAAATGCGTTCCACTTTTCCTATACCATCAAGGGTGCGAAAACGTCCAGCACCAACTGGAACATCATTGTCATATATAACAACGTGTGTTGAAGTTTCTTCAAACTCATCGTACTCTTCTTCAGCAGAGACACGTTGTTCATTTACAAACACTTGTTTACGTACAGAGAATGCATCTCTTAGTTGTTCGTCCGTTTGTACAATCTGTGCGTGCAAATTAGTTGTTCCCCTTTCCAAGATGGAATGTTTCGTGTACAGTCCATGTTCCATTTTCTAATTGATATAGAAGATGGAAACGATCAATTGGTTGTTCATAATAGAAATCTTTCATACGTAATCGCCCCAATACATCAGCATGCTCTGCATCTGATAAGCCTTGTCCGATTGTTAAGTGAGGTACGAAAGCATATTCGCGTTCTTGCGTGAATAACCCGCCATGCATTTCTTCATTTAAGAAAGTAAGTTCAGGTGTTTTTTCTACTTTAAAATAAAGGACGTTATTAACAGGTGCGAATGAACCGACTTTCCCAACATGAAGGGTGAAAGGGTTCGTTTTACCTGCGATTGTATGTAGCTCGTTTACAATCGATTCTAATTGTTCATCTTGCGTCTCAAAGGGTGTTTTCAATGTAATATGTGGCGGAACTAATGCGTAGTGTGGGTCATAACGCTTACGCAATCCGTTCGCTTTATCTTGAATCATTTTAGATGGAAAAATTACAATGCCTAATTTCATGTTCCAATTCCTCCCTTTGTAAGTCTAGTTAGATTTTGAGATAAATAGATCTCTTCGTCTATTATATCAAATTATTCTGAATACTGCTCTCTATTATTTCATTGATAGAATATGAGAGAAGGCTTTTGGTAAATCAGTTTGCCAATATTTCCAAGTATGATTACCTTCAAACTCTTCGTAATGCGTAATGAAATTTCTATCTGTAAGAAGTGTATTTAACTCACGGTTCGGTTCTACGAAATCAGATACTTGTCCATCAGTACGCTTTACAGCCGTTTCTTCTGTGCCGATGACGTGATACAGTTCTAATGCTTGTGGATCTTTGAAGTCTTTTGCTAAGTTCATTACTGTCTCATCCACAAATGGTGATTGCATAACGACTTTACCGAATGTATGCGGATACATAAGTGCAGTCATAAAGGAAACTGTTCCGCCAAGAGAATCACCAATTAAAACACGACCTTTTCCCATTTGGTACGTTGGATAATTTTCATCAATATATGGTGCAAGTTCATGAGCAAGGAAACGTATATATGCAGCATTTTTTACTTCATTTGGGAAATATTTTTCTTTACGATCATGTACATTTTTATATGGAATACCGACAATAATTGTACGGTCAATTTCTTCAGTTTCACGAAGGCGCTCAATTACACGATGCGCTTTACCGAGCTGAAAATAATCTCTACCATCTTGTGCAATTACAACTGTATGTTTGTGCAGTGGTGTGTAATTTACTGGTAAATAAACGAGAAGTGTAACGTCTTCTTGAAGTGATGCGCTATAAAATGAAATTTCTTCAATTCTCCCTATTGTTTGACTCATGTAGATCCCCCTAAATAAAAATTTACTGTAACGATTGTAAGAGCGACGCTTGTAGTGAAAAAGGAAATAAATATTCACTAATTGGTGCCTTAATTTCTATTTTACCATAATGGTACGAAGAATCTAAAAAATTAGTATTTAAGTCACGAAAGAAAACGGATATAATGAAGTGGGATTTTTGACAGGTGAGAGGGGAGACAGGATTTGAAACAAGAAAAGTCAATCGCACTACCATTAGCTATTTCTATAATTGCCATTTCTTTTGCAGCAGTTTTTGTAAAGATGTCCTCAGCACCATCTTCTATTTTAAGTATGTACCGCTTATGGATTATCGTACTTATTATGCTGCCTATCGTATGGAAAAAACGGGAAGATTTTAGTAAGATTCAAATAAAAGATTGGGGATTTTTAATTGGATCTGGTTTCTTTTTAGCACTTCATTTTCTATTATGGTTTGAATCTTTAAAGCATACGACAGTTGCGAGTTCGACGATTATTTTAGCGCTTCAACCAATCGTATCTTTAATTGGAGGTTTTTTCTTATTTAAAGAAAGAACAACATACTCAGCTATTGCAACGATGGGAATTGCGATATTAGGCGTAATGTGTATTGGTTGGGGAGATTTAGGGCTAAGTGAACAAGCAATTTATGGAGATATATTATCCTTTTTAAGTGTAATAGCGGTTGTCGGTTATTTATTTATCGGGCAAACGACAGTAAAGAAAGTATCACACTGGATTTACAGCTTTACAGTTTTTGCATTCGCAGGTATTTTTATGGGAATTTATAATATAGTATTGCAAGTGCCTTTTACAGGTTATACGAAGTGGGATTGGACCGTTTTTCTTTTACTTGCGGTTGTCCCGACAGTGTCACACGTCATTAATAATTGGTTATTAAACTACGTAAATGCAACAACAATTTCAATGAGTATTTTAGGAGAACCCGTTGGAGCATCTATACTAGCGTTCTTCTTACTCGGTGAAAGACTAAATGCCATGCAAATTATCGGTAGCATGCTCGTATTGTTTGGTGTATCTGTTTTCTTACTACAGCAACAAAAACGAACAGCAAAAAATGTAATAAACGAGCCGGCGTATACACAGGAATTATAATGTTAGAGGAGAAAAGAGAAGTTGTGATACTTCTCTTTTTGTTTTATATAAATACGGGTGTGGAAGGGGGAAGGAAATGGAATTCCCATCAAAAAAAGATGTATGGCTATATCCGATTTTTTTCGTTGTCATTGGAGCGTGTTTTGCTCCCCTATTTGCAGGTAGAGAATATTTTCTTTTATTTTTTACAATTTCATTAGCGATATTATTTATTTGGAGTTGGTTTTCGACAAAATACATCGTCGGAGAATAAACAATTACAATTAGATCAGGTTTCGTTAAAAAGCGCATATTTATACGAGATATAAAACAAGTTTTAAATACAAAAAATCCAATAGCAGCCCATGCATTGTCATTTGATCGACTTGAAATTGTTTATGGTGCACATCAAACAGAAATTATTTCTCCTAAAGATAAAGAGCAATTCATCAATTTTGTTAAAAGTAAAAATCCACACATTGAAATAAAGTAAAAGAGTGGCTTCGTAGCCACTCTTTTACTTTGGATTTGTCATATAAGGTTGTACGTGAATGATACATAGGTCACGGAACTTTCCTTCAGCAGTTGTGACAATTACGACTGCTCTACCTGCACTTTTTCCAGTAATCGTTACCGTGTCCCCCTTTGGATACAGTGTGATAACATCAGCATTCATATTCGTCCAAAGAAGTTCTTTATTTGTTGCCTGCATTGGCAAAACGGAAGCTGATAACTCAGTGCTTTGGCCAGTTCTTACTTTTAACTTATTTTTTTCCATATGAACACCGATGACTGAAATAACAGAAGGAGCAATTGTAATTTTAGGTGGATTAGGTTGTATGTTCAAACAAGACGCAGAAGTATTGGTGATAGGTGAAAATTTTCGTGTTTGTTGTTGCTGGAAAGCTGCTAACATATTGGAGTCCCCTTTCTGTATAAGTGCTGATAGTAATACTATAAAGGAGTAGTGTTACGTTTAATTTAACGAAACATAAAGAAATTGTTAAATTCGAGCAGAAGATCGTCGAACTTTGATATAAAGAAAGCTCTGCTGATACGATAACAGCAGAGCTTTCCCTTTATAGATTATGACTATGTTGTTTTTCGAAATTCTCAAATTGCTCTTCAACTTCTTTTGAAGGTTGTGTTAGTAAACTAACAATTACGATAGCTAGTAAACTAATAGCGAAACCTGGAATCATTTCATATAAGAAATCTTTTAAGAATTTGAATTGAGTCCATATAATAACAGTAGCGGCACCAGAAACCATACCAGCAAGCGCGCCCCATTTCGTCATACGTTTCCAATATAAGCTTAATAAAATAGCAGGTCCGAATGAAGAACCGAACCCAGCCCAAGCATATCCAACAAGAGCTAAAATCGTATCATTTTGTTTAAGTGCTAATGCACATCCAATTAAAGCAATAACAAGAACAGCCATACGACCGACAAATACAAGTTCTTTATCAGAAGCATCACGCTTAAAGAATGTTCTATATAAGTCTTCTGTTACTGCACTCGAAGTAACGAGAAGTTGAGAAGAAATTGTACTCATAATAGCTGCTAAAATAGCTGCTAATAAAAATCCAGTAATAAGTGGATGGAATAAAATAGTGCCAAGTTCAACGAAAATCGTTTCTGGATCAGAAAGTTTTAAACCTGCTTTTGAATAGTATGCAATACCGATAAGGCCAGTAAACATAGCTCCAGCAACAGAGAAAATCATCCAGCTCATACCAATACGTCGTGCACTTTTAATTTCTTTTACAGAAGAAATCGCCATAAAGCGTACAATAATATGTGGTTGTCCAACATAACCAAGGCCCCATGCGAATAATGAAATAATTCCTAATACAGAAGTACCTTTAAAAATATCTAATAATGCCGGATCGATAGATTTAATTGTTTCAAATGCTGGACCAAGTCCATTTACGTGCATAATTGTTACGACTGGAACAAGAATAAGAGCGACTACCATAATGATTCCTTGCACGAAGTCTGTCCAACTTACAGCTAAAAATCCACCAAATAATGTGTAAGCTACGACAACTCCACCAACGATAAGAAGACCAACATGGTAATTGAGTCCAAATGAATTTTCGAATAATACAGCACCAGAGACAAATCCTGAAGCTACATAAAACGTGAAAAATATCATAATAACAAGTCCAGATACTAAACGTAGCATATGGGATTTGTCGTGGAAACGGTGTTCCAAAAATTCTGGGATAGTAATAGAGTTATTTGCAATTTCAGAGTAGGTACGTAAGCGAGGAGCGACATAAAGCCAGTTTGCATATGCGCCTAATGTTAGGCCAATCGCAATCCAGCTACTACTTAATCCAACGCTAAACATTGCACCGGGTAAGCCCATTAAAAGCCAACCACTCATATCAGCTGCTCCAGCACTTAATGCTGTTACTGCGGGGCCTAGTGTACGCCCGCCAAGCATATAATCTGTTAAGTTGGATGTTTGCTTATAAGCGAAATAGCCGATAATTAGCATCCCGAGCATGTAAATAGAGATAGAAGTTAAAATTAACATCTGCGTACTCATGTAGTTCCCCTTTCTTTTGTCAGGTCTTTTGATGCGTTATGCATATTTATCCCGCATGAACGGGCAGTAAAACTCCCACCTTAAAATTGGATGGGCAAGGAAGTTAGGTGGGAGATCAACTGCCCGTAAATGCCCGATTAGTTCAACTAATAATAAGTGGGGGATGAACAAAACCCCCACTTATTAAAGTTTCACTTTATAATCTATCATGATTATTCTGAAAAATCCATATAGAAATATGAATTTTCAGAAATGTAAGCGTTTTTTGGTGTGATTTTACTTTTTTAATATATAATATTCATACAAAAAACCTTATTTTTAATAGAGTATTTATTATATTTACATAAAAAGAGGTTGTTTTGTCAATATAATATTGAAAGGAAAGAAAAATAAAATTTTTAAAAAAGTATTGACTTGTGAAAAAAGTCAGGTCTATAATGAGTGCAACTTAAAAAAATGCAAGCGTTGATGAAGAAGAGTACACATGATGAACATGTCAGAGAGCTGATGGTTGGTGCGAATCAGTATGGAATTGATGTGGAATGGGCTTCGGAGCTTCCAAACCGAAACGAAAGAAGTAGGCTTTGGCGACATGATCTCATCGATACAAGAGACACGTATTGTTTTTGATACGGTAAAGTGCGTTACATTTGTAACGAATTAAGGTGGCACCACGGGAGTACCCGTCCTTTCTATAGGATGAGTACTCCCTTTTTGTGTATAAAAAATTAAATAAATGAAATCGTTTAAGTAAGAAGAGTACGTATATTGGAGACGTTACAGAGAGCCGGGAATAGGTGGGAGCCCGGTACGGTGCCATATACGGAATGGGCTTACGAGAGGTATGCTGAACAATTATTTTCAGTAGGCAACCCGGGTTCCGCCGTTACAAGGATAAGGTATAAATTTTGTACCTGAACAAAGCGGGATGCTTTTGCATCCAACACGAGGTGGTACCGCGGTATATTTATCGTCCTCTACATATTTTCGATATGTAGGGGACTTTTTTATTTTTCAGAGTGAGGTGAAGGACATGATGACGAAAGAAGAATTTATAAAACAAAAAAGAGAGAGAAAGACATTTTTAGTAATCACTGAAGAAGAAGGAGATAGCATTACGCCAATTTCTTTATATAGACGTATGAAAGGGAAGAAGAAATTTTTATTAGAAAGTTCACAGCTTCATCAAGATAAAGGGCGTTATTCTTACTTAGGATGTAATCCTTATGGAGAGGTGACAAGCGTTGGTACGGAAGTAGAAAGAATGATATATGGGCAAACAGAAAAGTTAAAAGGTAACGTACTACAAGTGTTAGAAGAAGTAATCGCATCATCACAAGTAGATAGCCCATTTCCATTTTGCGGAGGAGCAGTTGGTTATATTGGATATGATGTCATTCGGCAGTATGAAAACATTGGAGCGGATTTACACGACCCATTAAATATTCCGGAAGTACACCTTTTACTATATCGTGAGTTTATCGTTTACGATCATTTACGCCAAAAGTTGTCGTTTGTATATGTATGCAGGGAAGATGATTCAGCAGATTATGAGGAAGTATACGAAAGGCTACGAGTATACAAAGAGGAAGTGCTACAAGGAGAAGAAGCTGAAGTAAATGCAATACAATCCACATTATCATTCACTTCTTCTATAACGGAAAAAGAGTTTTGTGAGATGGTAGAAATGGCGAAAGAACATATAAGAGCTGGGGACATATTCCAAGTCGTACTGTCACAGCGTTTGCAAAGTGAATGTATTGGTGATCCATTCGCGTTATACCGAAAACTTCGAATTGCAAATCCATCACCATATATGTTCTATATCGATTTTCAAGATTATGTTGTACTCGGTTCTTCACCGGAAAGTTTGCTATCAGTAAGGGAGAATAAAGTGATGACGAATCCAATTGCTGGTACGAGGCCGAGGGGGAAAACGAAGAGGGAAGATGAGGAAATCGAAAAAGAACTGTTGGAAGATGAGAAAGAACGAGCGGAGCATATGATGCTTGTAGATCTTGGGCGAAATGATATTGGCAGAGTGAGTGAAATTGGATCCGTGACGATAGATAAATATATGAAAGTAGAAAAATATTCTCACGTTATGCACATTGTATCTGAAGTTTACGGAACATTGCGAAAACAAACGAGCGGATTTGATGCGTTAGCGTATTGCTTACCAGCAGGGACAGTTTCTGGAGCTCCGAAAATTAGAGCGATGGAAATTATAAATGAGCTAGAGAATGAAAAAAGAAACGTATACGCCGGAGCAGTTGGATACGTTAGTTTTTCAGGGAATCTTGATATGGCACTTGCCATTCGAACGATGGTCGTAAAGGATGAAAAAGCATACGTTCAGGCCGGAGCAGGAGTCGTTTACGATTCAGATCCAGTAGCTGAATATGAAGAAACATTAAATAAAGCGAGAGCGCTATTGGAGGTAATGAAATGATTGTACTAATTGATAATTATGATTCATTTACTTATAACTTGTATCAACTGTTAGGTGAATACGAAGAAGATATTGTAGTCGTAAGAAATGATCAAATAACGATAGAACAGCTAGAAGAGATGAATCCAACAGGAATTGTGCTTTCACCAGGACCAGGAAAACCAGAGGATGCTGGTATTTGTATCGAAGTGATTCGTCATTTTTATAAGAACGTTCCCATATTAGGGATTTGTCTTGGCCACCAAGCGATCATAGCCGCATTTGGAGGAGACATTGTTAGAGCAGAACGTATTAAACACGGAAAAACATCGCGTGTGAAACATAACGGAACGTCAATCTTTTCATACGTTACACAGCCGCTGACGGCGATGCGCTATCATTCCCTTGTTGCAGAGCAAACGAGCTTGCCAGATTGTTTTGACATATTAGCGACAGCGATGGACGACGGAGAAATAATGGCAGTCTGTCACAATTATTATCCGCTCTTCGGATTACAGTTTCATCCGGAATCAATCGCAACAGAAGAAGGCGGAAAGTTAATACGTGCCTTTTTAACAGAAGTAAAAGAGGAGGAAAGAGTATGAATAACTATCTTCGTAAATTAGTGGAGGGTCAACATTTAACAGAAGAGGAAATGTATAAAGCAGGACTACTTTTATTAAGTGAAAACATATTAGAAAGTGAAATTGCAGCTTTCTTAGTCTTACTGAAAGCGAAAGGTGAAACTGCAGAAGAAATATACGGTCTCGTTCGAGCTCTTCGCGAAAAGGCATTGCCGTTTTCGAACCATATACAAGGAGCAATGGACAATTGCGGGACGGGTGGTGACGGTGCTCAAACGTTTAATATTAGCACAACATCAGCATTCGTACTGGCAGGAGCAGGTGTAAAGGTTGCAAAACATGGTAATCGTGCCGTTTCTAGTAAAACAGGAAGTGCAGACTTATTAGAAGAACTAGGTGTAAATATTAGTAGTACGCCAAACGAGATTGATTATTTACTAGAGCATGTGGGCATTGCCTTCTTATTTGCACCAGCAATGCATCCAGCACTAAGGCGCATTATGAAAATAAGAAAAGAGTTAAACGTGCCGACAATCTTTAATTTAATTGGTCCTTTAACAAATCCAGTGAATTTAGAAACACAATTTGTCGGTATTTATAAACGAGATATGTTATTACCAGTTGTACAAGTATTACAAAAGTTAGGCCGGAAACAAGCGCTTGTCGTAAATGGAAGTGGTTTTTTAGATGAAGCGTCATTACAAGGGGAAAATCAAGTAGTCCTTTTAAAAGATAATGAAATAGTAGAAATGAATATTGATCCAGAAAATTATGGTTTTTCAAGAGTGAAAAATGAAGAAATTAGAGGGGGGAATTCACAAGAAAATGCAAAGATTACAGTCGGCGTATTGAGTGGAGAAAAGAGTGTTTACCGCGATACAGTGTTATTAAATGCAGGTCTAGCCCTTTTTGCAAATGGAAAAACAGAAACGATTGAAGAAGGAATTAAACTAGCAACACATAGCATTGACTCTGGAAAAGCATTAACCAAATTAAACTTATTAATTGCAGCAAGCAACGAAAAATTAGAAAGGGTGAACTAAAGTGGGGACGATTTTAGATAAAATTGTAGAACAGAAGAAAAAGGAAGTTGCGGAGTTATATGAAACGTATACACCAGTCAAAACAAAAAGAAAGACACATTCACTTGTAGAAGCGTTACAGCAGTTTACTGTCATTGCAGAAGTAAAGCGAGCATCACCATCAAAAGGAGATATCAATTTACACGTTGACGTACGAAAACAAGTGGGAACATATGAAGACTGCGGGGCAGGAGCAGTATCTGTTTTAACAGATGGTCAATTTTTTAAAGGATCGTTTCACGATTTACAAACAGCAAGAGAAGAAAGTAACATTCCGCTTTTATGTAAAGATTTCATAATCGATAAGATTCAAATCGATAGAGCGTATGAAACGGGAGCAGATATTATTTTACTAATCGTAGCAGCGTTAACGAAAGAAAAGTTAAAAGAGTTGTATAGCTACGTGTTAGAAAAAGGATTGGAAGCGATTGTTGAAGTTCATGATGAACAGGAATTAGAAACTGCGATCCAACTAACTCCACATGTTATTGGCATTAATAATCGTAATTTAAAAACGTTCGAAGTAGATTTAAGCCAAACTGAAAAGTTAGGAAAACGATTGAATGAGGAGAAATTACTTTGGATTAGTGAAAGTGGCATTCATTCAAAAGAAGATATTACCCGCGTTAAAAGAGCTGGAGCAAAAGGTGTATTAGTTGGAGAGGCACTTATGACATCATCTTCTATTAGTAGCTTTTTTGAAGATTGTAAGGTGAATATATGAAAGTGAAAATTTGTGGTATTACTGATGTTGAAACAGCAAAATGTGCTTGCGAATACGGAGCAGATGCAATCGGATTTGTTTTTGCAGAAAGTAAGCGGAAAATTACTCTGGGGCTAGCGAAAGAAATTATTGGGGAGCTTCCAGCACACGTATTAAAAATCGGGGTTTTCGTAAATGAATCAGTTGAAGTGATTCAGAAGATTGCAGATGAGTGCGGGTTAACGCATGTGCAACTACATGGGGATGAAGAGAATCATCAAATTAGAAGATTGAATATTCCGTCTATAAAATCGCTAGGAGTAACTTCAGAGAGTGATATGAAAAGCGCTCAAGCATATGAAACGGATTATATATTGTTTGATAGCCCGAAAGAAAAGTTTCATGGAGGAAATGGAAAGACATTTTCATGGGAATTACTTGAGCATATGCCAAAAGAGTTGCGAAAGAAAACGATATTAGCTGGTGGATTAAACATCCTTAACATAGAAGAAGCAATTCGAACTGTTCGGCCATATATGGTCGATGTAAGTAGCGGAGTAGAGACAGAAGGAAAGAAAGATCTAAAGAAAATAAAACAATTTATTATAAAATCGAAGGAGTGTTTCAAATGAACTACGCATATCCAGATGAAAAAGGTCACTACGGTATATACGGAGGACGATACGTTCCAGAAACGTTAATGCAATCTGTATTAGAACTAGAAGAAGCATATAAAGAAGCGATGCAAGATGAAGCGTTTCAAAAGGAATTAAATCATTATTTAAAAACGTACGTTGGAAGGGAAACACCGCTTTATTTCGCTGAAAATATGACGAAGTATTGCGGTGGTGCAAAGATTTATTTAAAACGTGAAGATTTGAACCATACAGGAGCTCATAAAATTAACAATACAATCGGTCAGGCACTACTTGCAGTACGAATGGGCAAGAAAAAAGTTGTCGCTGAAACAGGAGCAGGACAACACGGAGTGGCAACTGCTACTGTATGTGCCCTACTCGGATTAGAATGCGTCATCTTTATGGGAGAGGAAGATGTGAGACGTCAAAAATTAAATGTGTTCCGAATGGAATTACTCGGAGCGAAAGTAGAAAGTGTAGCGGCAGGTAGCGGCACATTAAAAGATGCAGTGAACGAGGCGCTTCGCTACTGGGTTTCACACGTGCACGATACACACTACATTATGGGATCCGTTCTCGGGCCACATCCATTCCCGCAAATTGTCCGTGATTTCCAAAGTGTAATTGGAAATGAAACGAAAAAACAATATGAGGCGTTAGAAGGAAAGTTACCAGAAGCAGTCGTTGCTTGTATTGGCGGTGGTAGTAATGCGATGGGCATGTTTTATCCGTTCGTACACGATGAAGAGGTCGCTCTTTACGGCGTAGAAGCAGCAGGGAAAGGCGTTCATACAGAAAAGCATGCAGCAACTTTAACGAAAGGAAGCGTCGGTGTTTTACACGGATCAATGATGTATCTTCTGCAAAACGAAGAAGGGCAAATTCAAGAAGCGCACTCTATTTCAGCAGGACTCGATTATCCAGGTGTTGGTCCAGAACATAGCTTGCTAAAAGATATTGGCCGCGTTTCTTATCATTCAATTACTGATGATGAAGCGTTAGAAGCATTTCAATTATTAACGAAAAAAGAAGGAATTATTCCGGCTTTAGAAAGCTCACATGCTGTCGCATATGCATTAAAATTAGCGCCGCAAATGAAGAAAGACGAAGGACTTGTCATTTGCTTATCAGGCCGCGGTGATAAAGATGTAGAGAGTATAAAACGTTATATGGAAGAGGTGTGAAAAATGGGAGTAGAAAAAATTAAAGCAGCGTTTGAAAATGGTAAGAAAGCATTTATTCCGTACGTAATGGGCGGAGATGGTGGACTTGAGAAATTAAAAGAAAGAATTCGTTTTCTAGACGAAGCAGGAGCAAGCATCGTTGAAATCGGTATCCCGTTTTCAGATCCAGTTGCAGATGGCCCAACGATTCAAAGAGCAGGGAAGCGAGCGCTAGATAGCGGTATAACAGTAAAAGGAATTTTTCAAGCATTAATAGAGGTAAGGGAAGAAGTGCAAATTCCGTTTGTACTCATGACATATTTAAATCCAGTACTCGCATTTGGAAAAGAACGATTCATCGAAAACTGCATAGAAGCAGGTGTAGACGGCATCATCATTCCAGACTTACCATATGAAGAACAAAATATTATTGCGCCGTTACTTCGAGAGGCAAACATTGCGCTAATTCCACTCGTTACCGTAACGAGCCCAATTGAGCGAATCGAAAAAATTACGAGTGAATCAGAAGGATTCGTCTACGCTGTTACAGTAGCGGGCGTAACGGGAGTACGTCAAAACTTTAAAGAGGAGATTCGTAGTTACTTAGAAAAAGTAAAATCACACGTCAACTTACCAGTAGTCGCAGGATTCGGTATTTCAACAAAAGAACATGTAGAAGAAATGGTTACAATATGTGACGGAGTTGTTGTTGGAAGTAAGATCATTGAGCTTTTAGAAAATGAAAAACGAGAAGAAATATGTGAATTAATATATGCAACAAAACAAAAAGAAGAGGCGTAAGTCTCTTCTTTTTGTTTTGCGTAATAAATGTTAAAATATACAGAAAATACATTTAATTCAGAGGTGAGAAGGCATGCTAAGACGCAAATTACTGTATCTTCTTTTAACTATACCACTATACGCTTGGCTCATTAGCATGGCGAAAATAGAGTTGATGGCTCTATTTTTAGGATATGTATTTATCTTTTCCAACTTAAATCGCATTCAAGAACAGTCTATTTTAGAAATATGTCTATTTTCGATTAGTATAGAATTATTTAGTATCGTTTCGATTGTATTATTAAACGAATTATTTCTACGGATTCATTCATTTACATTAATGAAATTTGGGAATATTGTATTGCAAGCAATATGTACTTACATTGTGTTTGTTGTGTTAGAAAAAATAATTGGGCAGCAGACAGTTTTTCAGAATAATAGAAAATGGGGTGAATGAAAAGGGGCCAAACGGCTCCTTTTTTGAATCTGTTGTAAAAACAATTGAAAATTATGTCGTCTGTTATATAATAGTTAAAAATTGTATTTTAAACGAAATGAGATGATAACATGGCCATATTGTTGGCACTTATCCCAATTATGATGATTTTCATTTGTTTATTTTTATTTAAACAAACGTCATTAAGATCCTCGTTAATTTCTTATGCAGTGTCTGTCGGAATCGTTTTACTCTCGCCAACGTTTCGATTAGGGATAAGTGAAACTGTGCACGCAACGATTAAAGGATGGTTAATTTGTTTTATTGTCGGGTACGTTTTATTTTTCGGTATTTTTTTATTTCACCTCATGAACAAAATGGGATACATCGATCAAGTAGCACGTTTTTTAGAAGAAATCACACATGATCGCTTATTACAAATGCTGCTTATGTGTTTTGGCATTTGTCCGCTTATTGAATCAGTAAGTGGATTTGGTATTGGATTCATGGTTGCAGCACCTATTTTTCTTTCGCTAGGCTATAAACCATTTCAAGCTGTACTGCTCTCATTCATCGGCTTACTAGCTAGTTCATGGGGCGCAATGGCAACGGGTACGATTATCGGTTCGCAGCTAATAAATATGCCTCTTACAACACTTGGTACAAATACAGCGCTATTAAGTATTCCGATGTTTGCTTACTTCGTTATTCTTTCTTTACACGTTGTTGGCGGCTGGCAAGCGGTTATAGAAAAGTGGAAAGAAGGAGTAGGGTTCTTTCTATTATTTTCTCTCGGAATATATCTTTCTAATGCGTACGTAAGTGTTGAACTAGCCGGGATATTAAGTTCTATCGTTACGATTACATTTGGCTTTCTTATCATTAAATTAAAAGGAAAAAGTGGGCAAAATCTTATAACAGAACATGCCGCTGCAACGGAGAGAGAAGTATCCATTATAAAAATTATTAGCCCTTATATATTTCTAACAGTTTGTATTTTACTTTCTCGCCTCGTTCCAGCATTACATGATTTGTTCAGATCATATGCGGTTCTTGATTTGAAATCATACTCTTATAAACTAGAGTTACTATATTCACCAGGATTTTGGCTCGGTATGACTTGCTTATTTACTATTATTTTCTTCCGCATCCCGTCTAATATTATTAAACAATCATTCTCACAAACGATCAAACAATGGATTCCATTTGCTATTACGACGACAATGTTTATCGCCATTTCAGAACTAATGGGTGCATCTGGCATGCATTCATTACTTGCAAAAACAGCTGGTGAAACATTTGGAACCTTTTTCGTTTTTGTTGCTCCGTTTATTGGCGCTATTGGTGGATTTTTAACAGGTAGTAACGCAGGATCAAATGCAATGTTTATAAAACTACAAATGCAAACCGCACAAAACGTAGCACTCCCGTGGCAATATGTCACAACACTTCAAAACACCGCATCATCAGTAGCGACAATCGCTTGTCCATCACGGATTACATTAGGTGCTTACTTATGTAATATCCCTTACCGTGAAAATGAACTATTAAAGAAGACGACGTTAATGATCTTTGGTGCGGTTTTGCTTGTAGTGGTAGAGGTTATTGTTTGGTATATGTTGAGAAATTAAAAATCCTCCTAACATAGGAGGATTTTTTTTATGAATGGATAATGTTTTAAATATGAAAAGCTTCTACTAAGTCAACAACCCGCCACTTAACACCCTTACGGGTCGTTTGAAGTGGGGGCTTGCGTCTGTCGGAGTTCGACAGTGCTTCTACCCTCATAGAGAGCAACTACGCTTATTCCTACCCAGTAGTACGAACGAGAAATGCTCTCCTACCTTAGTATGGTGGAGCATAAGGACGGTTGACTTCGCCCCTACCACAAGAGCTATACTCCTGTGGTAACTACACTGATATGCTTAATTCCCTTACGGTGTAGATTCATCGCACCAATACGGTCATCATTTGATTGGTATTGGCAATTTTTACACTTAAAAGTGTGTAGCTTTTTATTACGATTCGCTTTTTCAATGTTTCCGCACTTAGGGCAAGTTTGGGAAGTATATTTGGGGTCTACCACAATTACCTTTTGTCCATTCAATTCAGCTTTATACTCAAGCATTTGACGGAACTGATAGAAAGCCCAAGATACAGAAACATAGCGGTTTTTCACTCGTACTTTCTCTGTCGCAGAACGAACCCCTGTTAAGTCTTCTAAAACAAACATAGTACCTCTAGGGTATGCCTCAACGAGTGCCTTTGTAATTTGATGGTTTACATCAGTTACATAACGGTTTTCTCTTGAGCCAATTTGTTTTATTTTCTTACGAGAAGATGGTGTTTGTAATTGCTTACGAGTAGCTTTAAATTTACCACGCTTATGTTTAACAATATTTCCGTTGTAGAAGGTTGTTTTGCCCTGACTATCATAAGTGGTTGCAAGGAAGTTGATTCCTAAATCAACACCAACGATGTTGTTTACATCTGCGAAATCTAATGTTTGGTACTCTTTTGTCATCGGGATATGTAAGAACCACTTTTTGTACTTATGCACTAATTTAGCAGTACCAAATTTCCAAGTGCTGTTGAAGTATTTCTTCATAGCCTTACGCTCATAATTTAGTTTTAGGCGACCTTCAAGCGTGTTTACACTAAATTGGTTTTTGGTTAGTGAATAATCTCGATTCCAGACTAAATCATATTCTGCAAGTTTGAAGTCAATCAAAGACCATTCATGTCCATTTGATTTAGCCGACTTGTAACGAGCAATTACAGTTTTCATCACAGATTGAGCCATTTGACTTTTTAACCTAAATTGATTTCGCAAATCAGAATAATATAAGTTATTGAGATTTACTTGATTAAGGTTCTTTGTTTCAAATATGTGTTTTGATAACCAATTACAAGCCTTGCGGTAAGCGTTCGTTGTTATCTTTAGACTTTCAGCTTGATTATCGGAAACATGGATTTGTATTTTTGCAGTAATTGTAGGCATTATTTTCACCGCCTTTCACTAATTAAATTGTAACAGATTTTTAGTGAAAGCAAACAACTTAAGTAGAGAAAGTAGGAGGCAAGGTGGAAGTTTCAGATACTTGATATGGTACAGAATCTTAGGATTTTTAACGTACCATACCGTATCTGCCGGCAATTCCTCCCCCACTTATCGTTGGGCTATCGCCCTTCACACGATTGAAGTAGGGGGTATCCTTGCCGATTTTAGATGAATAGGAGATGAAATGTATGCCCCTAAAAAACTACGGTGTGTTAAAAGGTACAGTTATACAATCAAAGATTGGAAAAGGGAAGACACCTCATTATCAAGTTCATTTACAGGGCGAGACTGGAGTAGATTATCGTATTGCTATTAACGTAAAGTCGCAAAGTTATCCGTCAGAAGTTTTATATTTTGCGAATAACAATATTAGGTCAGAGGCGATTCATATTTTACCGACATTACCATTTGGTTTTACGGAAGTAAAAAATAATGAACCGAAAGTAGCTTTAGATTATGTAAGAGGAAATCTATTTGACTCAAAACAAATGATTCCTTTGCCTCCCGAAAAAGCAGGAGCAGATAATGATTTAAACGAAAAAATAGAACGTTATATAAAGCGAGCGATAGAAGAAAAAGCGATTATTTACGCGTTTGGTGAAAGATGGGGACCAGAAGAAAACACACCAGATTCCTATTTTCATTTCAAACCAGGAAACGGTATACATGATATTCACATGAATCAAGGGAATGTAGAGAAATGGAAAGGTGATAATGGCATATGGCAAGACGGAGGGATACTCATTCACTTTGAAAAGGAAGAAGAATGGATTGGTATCTTTCTTGCATTCCAATCACAGTCATGGTGTACCGATGAAGAAGGGCATGCTCGTGTGCCTGTTGAGCATTGTGATTATAAGGGGAATAATTAATAAGAAGAGGGCGTTCAAAAAGAACGCCCTCTTCTTATTTTATAAAACGAAAAACTAACGAGTGTAGAAAGACAAGAGAAAAGCAGTGCTACACTAGAAAACGCAATGAGATACATATTATATTTCATAACCTGTCCAATTAGCTGGTTACTGTCGTATTGAAACAGTCCCGCTATGATGTTGAATAAAAATAAAACGATAAACATGACGATAACTCCGTCTATTGATCCTTTAATGTCTGGTTTACTTAAAGCGATATGTGCGGAAATACAAATGGCGATAAATAAAAATAACCAAAAGGAAGGATTCAATAAATTGCCGATTGTAAATAAGCTTTTCAATAATACAAACGTCGACAAGAGCATGTTTTGAATCATTTCTACATTAATAGAAGTAGAAGCGATCGTTTTTTCGAGAGTTGTATTAAATAAAAAATATGATTCTGGTACGAAATAGCGCATTAAAAGGATTAATGCAGTAATACCAGAAATAATAGGCCCGATGCCGATGAAGAAATTCCCAATTCGTTGATACACACTTTTTTGATTGTATTGATGTTGTACGTAACCTAATGCTCCTTGACTTGTATCTGTTGGGAAAAACTGCGTTGCTACAATTTTATGACGGAACAGTACGCACATAATGGCATGTCCAAGTTCGTGGATCGGAACACCAATCCACGCCGTTAAAAGGAATCCTTTTCTTCCGAAAGCCCTCGACCAATACATTCGTGTTAGTGATTCTAAATAACCTAATAGAAATCCAATTACAATGATAACGCCAATTAAGGAAAATAATTGGATTACGCTTGTAAGGAGTATTTGAAAAATTGAGTTTACCAATTCCATTGTCTTTCATCCAATCTGTTAAAAATGTTATTTGTTCTGTTTCATAATAGCATTATTTTTCAAGATTGCTAGCATATATAATTTCTTTTGAAAGAAGGATTTCAGAATCTTTTTCTTGTAGTCATGTTTTATGTACAAAGTCATATATTGAATTTGTAACACCCTATATGGTATATGCTTAAGGAGGGATGAGAGAATGAAATGTCCGTCATGTCATACAGAAAATGCAGCAGAGGCAAAGTTTTGCGGGAATTGTGGACATTCGTTAACGGAAGAAGTAGTGGCAAGTAGTGGTCAAGAAGAAGGGCCGGAACAAGCACGCGCGGCACAAGTAAAGGAAACTCGGCCAAATGAAACGGTAGAGCAAGCGAAGCGGTTTGCGAGCGGCTATTTTCAATTTTTTAAACATGCATTACAAGCACCGACAGCGATTATGAAAAGCGGCACGATTGAAGTAAGAAATGGAATTGTAAGTCTTGTTCTTATTTGTTTTTTAGGAGCATGTATTTTTTATAGAATGATGAGTGCAGCATCAGCAGTTACGAGAACATTTGCACCAGATATATCTGCTCCCACATTTTTTGTAGAATCTATAACGGTCTTTTTCTTTTTATTAATTTTAACTTTATTTGTCGGATTTATTATTTTTGTAAGTGGTAAGATGATGAAATCATCTTTTTCGTTTCTTGAAGTATTCGGTATATGGGGAACGCTAGCGACGCCGGCTATTGCTATATTAGTCCTTTCTTTTCTTTTTAGTTTCTTATTAATCTTTTTCTTACCGATATTATTATCGGTAGCTGCAACTTATATAGGGATTAGTATAACTGTAGCCATATTAAAGCTAGACAATGGCGGATTAGATCTCGTGTACACACTTATTATTGCAAATGTTTTAATTGGAATTGCAACATTTATTGTACTTTGGTCTTACATTAGCACGATAATTCAAGCCTTAACACAGGGAATAACTGGCTTCTAATGAAAAGGTGGTTGACTGGATGAATGTATGTACAAAGTGCGGAATTCAGTTTGAAGATGGTGTGCAATTTTGTCAAAACTGCGGGACGAAGAGGGGAAGTCCTGTAGTAAAGAAGAACATGAGCGGTGGTGCAAAGGTTGGCATTACACTGTTAGCACTATTTGTTATAGCGATTATTGGATTATATTTGTACGGATCATCGTATTATACGCAGGTGGCACAAGTAGATCGGATGATTACGATTTTACAAGAGAGGGACGGAGAGAAATTAGCTGAGATCATTACGGCAGATGATCAATCGGTTATGATAACAAAAGAGAGTTTAACGCCTCTATTTTCATATATAAAAGAAAATCCATCGTATGTGAATGAATTAAAAGAATATTTGAGACAAGGTGAAAAACAACGGGACGGAATAGAAAGAGCTGATTTTTCGTTAACGAAAGACGGAAAGTATTTTTTTATATTTGATCGGTATAAATTGAAAGTGAAGACGTACTATACCACTTTGCTTACAAATGAAAAAGGCGTATCGTTAAAAATGAACGGAAAAGAAATTGATAAGACAGATGACAAAAAGTTTGAGAAGCAATATGGGCCGTTTCTTCCGGGCAATCAAGTGTTTCAATCAGAATATAAAAATGATTATGTAAAACTATCGCGTGAGGAAAAGGTTGTACTTATGAAACAAAGCCAAAATAACGTAATGATAGATTTAACGTTGCAAGGTCAATATATTACAGTTCAAACGAACGCGCCTGGTGCAACATTGTACGTAAATCAAAAACCAGTTACAGCACTGGCAGGAGAAGAAATTACATGGGGGCCTATAGCGACTGATGGAAGTACGACGATTTATTTAGAACGAAATGGGGAAAATGGAAGGGAAACGACGAAGGTAGAAACGGTAACGGCACTTCCGTCTTATAATCTTCCATTTCAAAAGAAAAGTACAGAAAAAACAGTTGTTTATAATGTTACTCCGCCATCTACCACTCCGTATGTATATAATGGTTTCATTTTCCCAGATAGTGATATTCGAAAATTAACGAGTACAGATTTAGCATATTTATCGAAAGAACAGTTGAAAATTGCTAGAAATGAAATATATGCAAGGCATGGACATATTTTTCAGACGAAAGATATGCAAACGTATTTTTCAAAACAATCTTGGTATAGAGAAAATCCATATTTTACAGGAAAGCTAACAGATATTGAAACTTATAATGTTGAACTCATCAAATCAAGAGAATAAACATGTGAAAAAGGTACAGTGCATAACTGTACCTTTTTTATGGTTATTTATCTGAACCAGGATCCCTTGAGAAAAAGATGTGAAAGAGAAATGTGACTTTACTTGATCCTCCTGATGTACTAGCTTGTATATGTGATAAAGGACCAGATGTTAGGGCTGCCTCGGAATGGGGGGGGACGACTATTTTGAGCGCATGATCTGATTCTGGTGAAGCAGTAACAGTTATTGTATCGTCAGAGAAGTTCAGAATTTTAACTGAACCGACTGGAAAGATAGACTTGCCAGCATGTGATGCTGAAGCGAATTGGGTAGCTTTCCAAATATCTTGCGCAAACGTATCATCGTTAGATAACCAGGCACGAGCGCTGTATATTGTCGCATTAATGGAAAATTCTTGGTCAAGTGAGAGGGCGGGTTTCGGTTCTTTTGGTTCTTGCGGTTCATCTGGAAGCTGGGCGAGAAGGCCGGCGCACATATATTTCACCTACTTTCAATAGTAACTGTTATAGCATATTAAACATGTTGTTTATGAGACACGACGGCTACCTATTCAGGCATAGGTTTGTGCACCAAATTTGAAGATAAAATCCTCTTTCTTTACAATGGAAGTAGGTGTTATTTCTATAAAATATGGAAAACGTAAAGAGTATGTAAAAAAAGAAGGAGTGGTAAAGTGAACTATGTCATTATTGGCGGAGATGCAGCTGGTATGAGTGCAGCTATGCAAATTGTTAGAAACGATGAAAATGCAACTGTTGTAACGTTAGAAAAAGGTGAAATTTATTCATACGCTCAGTGTGGATTACCGTATGTCATTAGTGGTGCTATCGCTTCAACTGAAAAGTTAATCGCGCGCAACGTAAAGACGTTTCGTGATAAATATGGAATTGATGCGAAAGTACGACATGAAGTAACGAAAGTAGATACGGAAAAGAAAGTGGTGTACGCAGAGCATACGAAGACGAAAGATATTTTTGAATTTCCGTACGATCGTTTATTAATTGCAACTGGCGTACGTCCTGTTATGCCAGAGTGGGAAGGTCGAGATTTGCAAGGTGTTCATCTTTTAAAAACAATTCCAGATGCTGAGCGTATATTAAAAACGCTAGAAACGAATAAAGTTGAAGATGTAACCATTATTGGCGGTGGTGCGATTGGACTGGAGATGGCAGAAACATTCGTCGAACTTGGTAAGAAAGTAAGAATGATTGAGCGAAATGATCATATCGGTACGATTTATGATGCAGATATGGCTGAATATATACATAAAGAAGCAGATAAACACAATATTGAAATTTTAACGAATGAAAATGTGAAAGCATTTAAAGGAAATGAAAGAGTGGAACAAATTGAAACGGATAAAGGTACGTATAAAGCAGATCTTGTTTTAGTATCGGTTGGAGTGAAGCCGAATACTGATTTTCTTGAAGGAACAAATATACGTACAAATTATAAAGGGGCAATCGAAGTAAATGCATATATGCAAACGAATGTGCAAGACGTATATGCAGCCGGTGATTGCGCAACACATTACCACGTTATAAAGGAAATTCATGATCATATCCCGCTCGGAACGACTGCTAATAAACAAGGGCGACTTGCTGGACTGAATATGCTTGATAAACGAAGAGCATTTAAAGGTACGTTAGGCACAGGTATTATTAAATTTATGGATTTGACGCTCGCAAGAACAGGCTTAAATGAAAAAGAAGCAAAAGGGCTACATATCCCGTATAAAACGGTCAAAGTAGATTCTACAAATATGGCGGGCTATTATCCAAATGCAAAACCACTTTACTTGAAACTACTATATCGCTCTGATACGAAACAATTGTTGGGCGGGCAAGTAATTGGAGAAGAAGGCGTAGATAAACGTATTGATGTGATCGCGATGGCACTTTTCAATAAAATGAGCATTCATGATTTAGAAGATGTCGATTTAAGTTATGCACCACCATATAACAGCGTTTGGGACCCAATTCAGCAAGCGGCAAGGAGAGCAGAATAGCACTTTTTAAGTGCTATTTTTTTTGCAAAGGTAGGTAAACTTTTTTAGCGAATAATAAAGAGGGAGAAACAGTTACATATAGGGAAGGGGATTATTAAAAATGTTTGTAGCACTTCAAACCGTTCAAGAATCTGAAAAAGAAATATTACGTAATTTGTACGCACTATATCTTCATGATCTCTCTACATTCACTCCTAATATAAAGATTGGGGCAAATGGATTTTTTGAATACGAAGATTTGCACATGTTTTGGGGAAATGACGGAATCACTCCGTATTTTATAAAAGCTGAAAATAGTATTGTAGGATTTTTATTATTGTTGGAACGCCCGTTTTTGAAGAAGGAAAACGACTTTGGCATAAATGACATTTTCATATTGAATCAGTACAAAGGAAAAGGAATTGGTAAACAAGTTATTGAGAATGTACTAAAAGAGAAACGAGGACAGTATTTCGTTATCGAACTTGTGAAAAATGTACCAGCTGTTTCTTTTTGGAAGAAAGTATATAGGGAGCTAAACATCGTATTTGATGAGAAAACACAGTTAATCGATGATGAAGAATGTCTCGTTCAAACGTTTAAAATATAATGAAATCGGTGCACCTAGTATATTACTTTGAAATTTAACTTTATTTTGAATATACCGTTCACCCTTGAAAACATAGTACTTATCGCTTATATTTTCATATAGTATTTATTTTTAAAAAAAGCAATGAACGAACCAGGGGGCACAGTATGGCAATTAACATGAAAACAATCGAAGAATGGATTGCTGAATCAAACGCAAGACAAGAAGAAGACTTTGGACACGTTGTGGAAGAGATGAAAGAAGTATGCGTCGGACTTGATAATGCGACATTAATTTATACGAAAAATGTATTTTGTTTCGGTAAAAAAGTAGAAGTGTTTTTCTTCTTCCAAGACCATGTCGTGATCGGACAAGAAAAAGACGAATATATTGAGATTGAAAAATTAAAGTATGATGATATTACAAATAGTAATTTAAAAACAAATGACAAAAATACAACGTTAGAATTAAAGTTTGCTAACGGACAATCTATTAATTTAGATAGTTTAAATGATAACTACGGTACGAAAAATTGGTTATTTGCTAGACAAATTAAGAGTATTTTTAAGTTAATCTAGTAAAAAAGCACGCCGTCCATCGGCGTGCTTTTAACTATGCAAAACCCCTTTTAACCAATTCCGCGCTCGATAAGCCCCAACAGGAATTTGAATAAGAGACGTTTCATTCCCAGCATCAATACCGTACAATTGATCACATGAATTTGTATCAAAACTTAGTAAAGGATGCCCGCCCATCCCCATCGCGGTCGCTGCAAAAACGAGTTTATGAACGAGTATACCAGCTTCCATTTGGTGAATACGATATCCTCTATAGCCTAATGCACGTGTATAGTAATCTTTCTTTCCGACTACATGTAAGCAAAGTGGTACTTGAAAAAGGTTTACGTTATCCATCGTCATACTAGATTGAAGAGGGTAACGAAGGTCTCCATACCGAATTGGTTGTATCGAATGTGTTTTACTATTATAAGCGTAAGCCCCGTTTTCAATATTTTTCACGTTATAAAAACATCCATATAAGAAGACGCGTGCATTTTCATTTGCATACTTACCGTCAAGGTCGTTGTAATAGGGGAAGGAGAGGCTCGCTTCTTGTAGTAAAGTAGCGAGCTCGGCTGCATCCCATTTCGTTAAAATAAAGTCCGCATCAGGAGAATATCGTTTTTTACAAAGTTGTAGGAAATCATACGATAACCGTTCTACTTTTGGTAGCTGTACAGCGTACGCATTATGTTGATAGTGCTCTTCATGATGTAGTGTTTGGAAGTGTGCTGTCGATTCGATCATAGAAGCTTCATTTATTTTTGTTATCATCGGATATTCACCTACATGTTTTGAGCGAACGAAATGTTCATGTGCTAACGGCGGAATTTGTTGCAACAACTCATGAGAAGTAACTGTTTTATTTTCACGGTAATCATTGTGAAACCAATTAGTTTCTGGCTCTGTACTTAAAGGAACAACAGCATACACACTTTCTTCACCTTCTGACAATCCGACTAAGTGATTCATTGCCCGGTCTAGAAATTGAAAATATACGCCATTTGTGTAGCCAAACTGTTTTGCACTTTCTAGTAATTGTCCAATAAGGACCCCGCTATCTAATCCTTGAAGGCGATATGAAAAATTATTGTATTTAAAGAAATTTTTCCAAAACATAGTAGATATAAATGCAGCACCGAAACAATCATGTATATTACAGCGATTACCGAGTGCGTCTGCTAAATAAGAATCGAAATTTCCTTCGCGAAGTAAAATAAGCCGGTGATGCGCGGCGTCGTAATGGTAAATACCGTCTGGATAATCGTCAATCTTTAAATAGATATACAATTCATTCGGATATAAAGCGCCGCCTGAAGGAATAGATCTTCGTAATACATTTCTCTCGCTATTTAGTAGCTGACATAATTGTGTTACACCAAATGAATACCAAAGGTAGTGACCAATTTCATCTAAAGTAGGTGTAGTAGAAGAGTTCGGTAAAGATAATGGGATTTCTAAGGAGAGCGGGATGGTAGGTACATTTCGATATAATTTATAAGGAAGCGGTGCGTCTTTCCAGTCCACCTCATGATTCGGCATAATTTCATCGATAGAGAAATGGAGATGATGTAAAAAAGTATCTAGCTGCATGAAATCCCTCCTTTACTATGGAAACGGATGTGGATGTGGATTTAATCTTTCATTCGTTAAAGGTTCGTCTGTATATCCAAGTGTCATCGGTACGGTATATACCCGGTCCAGTCCTGTAATCCGAGTAAGATGGTGTCCGAAAGTCATCGGTAACATGCCTGGAATAATAACTTTTACACAGTGTAGTCCGTTCTTTTCTATAAGGGAAACGGTTTGATCTACAACGATTATTTCAAGATTAGATTGATGCAAACGATTTAAAAGTTGGTGGAGATCGGATGTTAAATCCATATCAAATGATTGTGATACATTCATTTCTTGGAACGTTTGCACCGGTGCATCTTCTCGTAAAAGGAAGTGAAGACGTTCTTCCGTTTCTTTCAATCCGTACAGCATACTGTGGTCTTCCATTTTATTAACGAAATAAGGATCTTGTAAGCATTTTTCATAGTATTCTCTTTTGTGCTCGAGCTCATCGTCTGTTATAAGTAACATGCCTGCGATTTCTTGAATGGCACTTTTTAAAGCTCGAATAGGATCTAAATGAGCACCTCCCGCACAAACAACGTTCATTCCATTTTCACGTGTGTTTTTTGCAATTACCCATAAGCTCGGGATGCCGTGTTCCATCGTCGCATTAAAAGCGTGTAATTCATATCCGGTAATCGTACGTAACCGCTGAATCATTAATTGTAATTCTGTATCATTTGCTGAACTCAGATCAAGGCGGGGAAGAGGTAATTCGGCATACCAAGTGAGTAAGAAGGCATCACGCTCTACAATTTCTAAAATGCCGTGAAAAATCGCTTCTTCTAAACTACCGCCAATTGCACATCCATTTGATGTTTCATACACGAAAGCATCTCGATGACCGAGGCTATAATAAGCAATTGATTCAGGAACTAAAAGCGGTCTGTTTTGTGATAAAGAATATCCCCATATCCAGTTTTGCTCATAATCAGGATCAAACGGCTTAAATGGAAAATTATCACGATTGTAGTGTTCATTTGTATGCACACCGAGTGTAAGGGGATTTAGTGCATGTTCCTCTAAATCATGAAAACTACCATGCACATTTGTCTTTTTCCCGCGAGGCGACATACCGCAATATCGTTCTAAACCTTCTAAAATAGCAGTTGCTTCACTCACTGCAAATGAATGAGTTCGGCCTGCAACACCTTCATTTCCAAACATTAATGGCATGTTTATAATAACGTCAGCGAATGGCAATAAAGAATGCTGCATTTTGCCGTTCAACATACCGATCCGATAATCTAAATAGTCTTTCGTTAAAAATGTGTTTAATTCATGAATGGAACGGCAGCGATACGTTTCGGTGCTTACTTTTAAACTCGGTTGTAAAGAAACTTCCGCCGCATCCGCAGTATCATCAGGTAAACTACTACATACAGGACAGAGAGGATCTGGAAGAAAAGAATGCCGCGTACATTGTAATGTTTGTAAGTTTAGTAAAATAAGTTCATTTTCTAAAGAAGAATGGTTATGAGTTAATATTTTTTCTGTTTCTGCGCAAATAAGATGGCACATTTGTAACATGCCATTTTGGGTGGCACGTACATCACGCCTCGTTCCATTTTCGGCTTTAAAGGCATATTTCCGCTGTAGTTCCCACATTTCTTTTTGATCAAAGCCAGCGATAAAACGGCGTCCATCAGAACAATGGGAACATCCGGGCGTAAGAGGATGAATGTAAGGACCGATAATACCTTCGCCAAATGAAGTGAAACCACGAAGCCACGGAATATGATTTGAGCGAAAAATTAGCTCAGCATCATGATGAATAGGAGAAGGAGATCCATCATGTAATACGAGAGCGAGATAAATATTTTCAGGAAGTTCTTCTGTAAGGGTATGCTGACGAATGATGGAATATTGTTTGCATAATTGATCATGTACATAGTCTGCAAGAAGGCCATCCCCTATAAGCAATATATTTTGAGTCATAGACCGTCCTCCTTTGCAATTAATACCCCATACACACCGTCTAAGTTTTCTTTCAAAAATGGTTCGATTGCTAAATCAAACACGAAGGGATAAAAATTATGTTCTTCTAAATGCTGTAAGGCAAGCTGTAAAGATTGCACACTTGGAATTTCTTCTTCCGCTTGTATTTCCACCCTAAAAGAATCCGTGTCATATAAAATAATAGATGATTCAGGCAAGATATTAGCTCTGTAAGGAGTCTCTTCACTTTGAATGTGGAGCAGTGATAGTTGTAGTGCGCTCCGTAACGCTAACGTCATATTAATATTAGATGCACCGTACCATTTATCATTTATACCAACCCAAACGACTGGAAAACTGAGAATCTCTTCACTCATTGCGATTTTAGGTGTTTCATGAATTGTAGCAAGGGCATCGTAATAAAATCTACAATGTTTATCGTGAATATCAGTTAAATCAATCGTTGTAAGTTCTTCTAGCATATGTGACTGCCGTTCATACAATTTATTATTTAAATGTTGTTGTAGTGCCCGGTAAAATCCTTCTGTCATCGTTTCTCCAGCACCAATACCGATATCGTTATGTTCAGGAATAAGGCGGTGAATGATTTCTGCTACATATGTTTCAATTCCTGTTAAACCAGCTTCTCGGCGTGCTTCATTATGAGTTAATCCACTGCGAGTCATAAGAGGCAGAAGGGGAGCTGGGCCATCTGATAATGGATTGGCTACTTGAATATAGCATTGTGATAACGGTAATTGATATGAATCTTGTTCATCCCATACATGGAATATACCGGCTTCTTTAGAAGTTAATGAGTCGAAAAAGCGGAATACATCAGTTGAAGTATGTTGGTTGGACCGATGCTCAAGTTTTTCAGAAAGATTTTCTATCGTATCAATTGTAAAACTTTCATCAGTTGCAAGAGGGTGTTTTATAAAAGGATGCCACGTTCCTTCAAGTGTTTCATAGTTTAATAAAAAGAATTGTAATTCTTTTTCACGATATAAATCATCCGCGACATGTTTAAACAATTCAAAAACGATTACATTTGCTAACATTGCAGATGTAATTGGTGAGAAGGAATCTGATGAATTTTCATTTTGCAAAGTCGTTTCATGTAGCCGATGCCATGCGGATTTCCAGCATTCATCACGATTTTCCGTTACGACAGGTCCAGCTATACCGAGTGTTGATAAACAAATAGCTGGTATAAAATTCTTTTTCGTTTCTCTACAAATAGTGTGAACTGTTTTTAAACCGTCAATGTCTCCATTTTGAGAAACATATAAAATCCAATCAAAAGGTTCGAATACTTCATGCAAGGGACGGTCAATTGTAGTATCGATTTCTTGAATGAGTACACCGTTATCAACTTCATATGCACGTTCTATTAGCTCATGTATTCTGTCATAGTTTGTTTCATCTCGATCTGTAACGAGGTAATGAAATGTAGGTAAACCAGATTCTAATAAAGAAGAAACTAAAGAAGTAAGCATATCTCCGGAGCCAAGTACAAGGACATTTGCTCCGCGGTACGTTTCAAATTTTAAAGCACCTGAATGAGAATCAGCTTCTAAAAATTCAATTTGTGAAGCATATCTGTCGAGTAATGTACTGTTTAATTCATGAGGTGCATCTTGATTTGCATCGCGAACGAAACCATTTTCATATAAAACCTCTCCAATTTCAAATACACGATTTTGATAGGGGAGAGGGAGACCATCAGTTATTTCTGCTAAAGAATGATTACCGTTAAACATTGGCATTAATTTTTCAATCCAGTCATAAATTCCATCACCGTCCATGCGAAATGAACTGGCGTTATTTCGAAAATAGACACCCCCGTTTGAATCGGGCAGGAAGAAAGTATCCTTATTTACTTTAAGTTTTGCATGAATTGGAAGGTTATTCATTTTAATCCTCCTTACGTTTAGGCATACATTATTATCTTATGTCATGAAATTTGTCCCGTATGAACGCAAAAAAAGGCTGTAGAATGATGTATTCTACAGCCTTTATATATTAGATTATTAATCTATCAACCTTCTAATAATAATGATTTTGGATCTTCAAGCATATCTTTAACAGCAACAAGGAAGCTAACTGCTTCTTTACCATCAACAATACGGTGATCGTAAGATAAAGCAATGTACATCATTGGGCGGTTTTCCATACGCTCGTTATCAATTGCAACTGGGCGTACTTGGATTTTATGCATTCCTAAAATACCAACTTGAGGGCTATTTAGGATTGGTGTTGACATTAGAGAACCGAATACACCACCGTTTGTAATTGTAAATGTACCACCTTGTAGTTCTTTTAATGAAAGTTTGTTATCGCGTGCTTTCATACCTAAATTACGAATTTCACTTTCGATTTCAGCGAAGTTTAATTGGTTAGCATCGCGTACAACTGGAACAACTAATCCATCTGGAGCTGCTACTGCAATACCGATATCATAGAATTTTTTGATGATAAGCTCGTCACCTTGAATTTCAGCATTTAATAATGGGAATTGTTTTAATGCTGCAACAACTGCTTTTGTGAAGAATGACATGAAGCCAAGACGTACATCATGTTTTTTCTCGAAAGCGTCTTTACGCTCTTTACGTAATTCCATGATCGCACTCATATCAACTTCGTTAAATGTTGTTAACATTGCAGATGTTTGTTGAACTTCTACAAGACGTTTTGCAATTGTTTGACGGCGGCGGGACATTTTCACGCGCTCAACTGGTTTTTCGAATTCCGTTTTTGCAACTGGAGCAGGAGCTGGGCTCTTTGGAGCAGCTGGTGCTTCTTTTGGTGCTGCAGCATGAGCTTGTACATCATGTGGTCTCACGCGTCCAAGTGGATCTGTGCTACGTACGTCGTTTAAGTCGATTCCTAATTCACGAGCCATTTTTCTAGCAGCTGGTGATGCGATAGGACGGTTCGTATTTGGTAAGCCTTGTAGACTCGTAGTTTGTTCAGCATTTGGAGCCGCAGCTTTCGGTGCTTCAGCTGTTTCTTGTTTTGCTTGCTCAGCAGGTGGTGCAGGTGTACTTACTGCAACTGGTGCTCCATTAGCATCTAAAATTGCGATAGTTGCGCCAACTTCAACTGTATCCCCAGGTTCGCCTAGTAACTTCGATACAATACCTGAATCTTCTGCAATGATTTCTACATTGACTTTATCAGTTTCAAGCTCAACAACGCTGCCGCCTTTCTCAACTTTGTCGCCTACGTTGATAAGCCATTGTGAAATAGTTCCTTCGGTAATAGATTCTGCAAGCTCAGGTACTTTAATTTCGATCATTTTAAATGTCCTCCCCTTATTTGCCTAACGGTGTGTTTTTTCTTCTTTTGTCTTCGGTAATCTCCATTTGTTAGCCTGGCCTTGGGCAGAATATCTGCCCAGGGAACAAGCTAGAAACCTTCATTATTACTTTTTAGTTGCTGAAAACTTCAATTTCTTGTTTATCTTGACGGAAGTTATACTTCACATCTAAAGCGTGTGCAACAATTAGTTCTTGCTCAGCTTTGTGAGCGAATGGATCGCCGCCAGATGGACTAGAGCGATCAGGACGTCCAATGTAACCTGTTTTCACTTTATCTCCAGCAAGTTCGAACAGAATTGGAGCCATGTAATGCCATGCGCCCATATTACGAGGTTCTTCTTGAACCCAAATGATTTCTTCTAAGTTTTTAAATCGTTTAATAATAGATTGAACTTTCTCAGCAGGGAATGGGTACAATTGCTCGATACGAACGACATGAACTTCGTCTAAGTTGTACTCATGTTTACCAGACTCGATTTCTGCTGCTAAGTCAATCGCCATTTTACCTGTGCTTAAAACAAGCCGTTTTACTTTATTTGGTTTCGTGCCAAGGTTTTCTTGTTCTAAAGCAGGTTGGAAACGTCCTTCGCTTAACTGACTAGCAGTTGAAAGCGTAAGTGGGTGACGTAATAAACTCTTCGGCGTCATCAGTACTAATGGTCGAACAGCTTCTGTTCCTAAGATAGATGCTTGACGACGCAGGATATGGAAGTACTGTGCCGCGCTCGTTAAGTTTGCAACTGTCCAGTTATTCTCAGCAGCTAACTGTAAGAAACGCTCTGGACGTGCACTAGAGTGCTCTGGTCCTTGACCTTCATAACCGTGTGGTAATAGAAGAACTAAACCAGATTTTTGACCCCATTTTGCTCTTCCAGCTGAAACATATTGATCAAATAATGCTTGCGCAGTATTTGAAAAGTCACCATATTGCGCTTCCCACATAACAAGAGTTTCTGGAGCGAATACGTTATAACCATATTCGTAACCAACAACAGCAGCCTCTGATAACGGACTGTTATGAACAGAGAATGATGCATTAATGTTTGGTAAGCGATGTAATGGTGAATATGTTTCATTTGTATCAGTATCGTGTAATACGATATGACGGTGCGCAAATGTACCACGCTGTGAATCTTGACCAGTTAAACGAATTGGCGTACCTTCTTGTAAAATAGAAGCGAATGCTAATGACTCAGCAAGTGCCCATTCAATTTTACCGTTCTCTTCTAAAGCATCTTTACGGCGCTCAAGAATTTTCTTCACTTTCGGATATACGTTAAAGCCTTCTGGCCAAGATAGTAGACCTTCATTAATTGCACGAAGTGAGTCAATCTCAACACCAGTATCAATTGGTTGAATGCCTTTTGCAACAACATCTGGCACTTTAACGTGAATTGTTGCATCGCTCGTATCAGCTGGCGGTACTTGTGCATAGTCGGATTTTAATTGCTCTTGTATAAACTGTGTAATTGTTTCAACTTCATCTGCATTTAGAACACCAGCAGCTTGTAATTGATCTGCATAAATTGCTCTTACAGTTGGGTGATTTTTAATTTTTTTGTACACTTGTGGTTGCGTAACTGCTGGGTCATCCATTTCGTTATGACCGTAGCGGCGGTAACCAATTAAATCGATTAAGAAGTCTTTTTTGAACAACATGCGATATTGAATCGCAAGGTTAGCAGCTGCAAGACAAGCTTCTGGATCATCAGCGTTCACGTGAACAATCGGAATATCGAAACCTTTTGCAAGGTCACTTGAATATTTCGTAGAACGAGAATCATAGCTATCAGTCGTGAAACCAACTGCATTGTTTGCGATAACATGAATCGTTCCGCCTGTTTGATACGCGTTCAATCTGCTTAAGTTGAGCGTTTCAGATACAATACCTTGACCAGGGAATGCAGCATCACCATGAACTAAAATTACGAATGATTTTGAAGTATCTTGATCTGGAAGACCAGATTTTTTACGATTCTCTTGAGCAGCACGTGCGAAACCTTCTACTACAGGATTCACGAACTCAAGATGACTCGGGTTATTTGCTAATGTCACGCGAGTGCTAACTTCTTCGTTACTAACGACTTGTTCTCTACCTAGGTGGTATTTTACGTCGCCAGTCCAGCCAGAATTGGCTACTGCGCCTTCTATTTTTGCATGTTTGAACTCAGCAAACATGTGACTATATGGTTTTTCTAATACGTGAGCAAGTACGCTTAGACGACCGCGGTGAGCCATACCAATCATGACATCCTCTACGCCGTTCTTAGCACCTTCTAGAACAATTTCATCTAAAACAGGTACAAGCATATCAACGCCCTCGATAGAGAAACGTTTTTGCCCAACGAATGTTTTATGCAAGAATTGCTCGAAACCTTCAACAGCTGTTAAACGTTTTAAAAGAGCAGTTCGTTTTTTATTTGATAGTGGTTGACGCAATGAATTTGATTCCACCATTTGATGCAACCACGCGCGTTCTTCACTATCTTGTATATGAGAAAATTCATAAGCTAAAGATTTTGTATAAACGTCTTTTAATCTATGAATTACATCAAGTGCAGTGTGAATACCTTCTGGTGCATCTTGCCATACTGTTTTCGCTGGAATCGCTTTCAAGTCAGCATCGCTCAGTTCACTCATTGCTTTCTCAAGAAGTGATTGTCCATTTGCAGCATCTTCCATCGGGTTAATGTGAGCCAACGTGTGCCCGAAAGAACGAATTTGCTCAACAAGTTGAACGACTTTAAGAATTTTTTCAATGTTACCTGTGTTTTGAGGAGAAAAATGTGTTGCTGTGTTGTCCCCTGTTACGACATCATCTTGAAACGAAGGAGCTCCAAAAATTTCAAAAAGCTCTTGTAATTCCGGATCAACAGAACCTGCTCCAGTTACGTAAAGATCATACTGTTCAATCACATAACCAAGGTTCGGACCGTGGAACTTGGCCCAAGGGTTTGTCGTTGTATTCTTCCTCGTCATTTGTTTAAACCTCCCAATGCATATAATCCTTTTCCATACAAAAGGTGCATTTTGCTCTTTTCAATAATTGATGAACCAATAATCAATGTAAATGTTTTCTTTACTCTTATGTTATTACAATAATTTACATAATACCAAACACTATTACTTATCTGTTTTGTAAAAAAACATTCACAATAACTTATCACCCAAGTTAATCTTTCACTTTATAAAGTAATTTTACAGAAAAATGGGGTGGATATATTTGGTATACCTACATTGAAAACTAGAATTGTTACATGTAAATATAAGTATAATCATTGGAATGTTTTGATAAAAGTTGATTCGAATTATGTATATTGAAATAATAAGCGCTTTCATAGATATTATACAACAATATAACGGAATATAGTATAAAAAATAAAAAATTATGAATTTACCATAAACTTTATTTCGATAGTGTTAAATATCGAAAGGAAAATGAAGGATTTCTACAAAAAAAGTTGCTAAACATAAAAAATGCTCCATAAACAGTTAGTTTCTATAAATATGACGAAAAACACCGTAAAACAAATAACGCATTTTGTGAAATAAAGAAATAAATGAAATATTTTAAAAGGATAAAACAAATATGGAGATATTAAATTTTAAAAAAGGTGAGGAGGAAATATAGTAACGATTACATACAGTGTTCCATGTTTTATTAAAAAATAGACGTGCTGAAATCGAACAAGTTTCTTCTATATAAATAGAACGAAAACTGATTGAAATAAATGTAAAGGAACCTTGACGTAAAGTTTACTTTACATATATACTCGATATATGGGAGGAGGGAGAAATTTCCTTGGAAAATAAAATGGTCGAATACCGAAAGAAATTTGGACTATCTCAAGAAAAACTGGCCGAGAAACTCGGGGTTTCCAGACAAACCATTATCTCAATTGAAAAAGGGAAATACGATCCATCACTTCCGCTAGCATTTGAAATAGCAAAAACATTTCAGACAACGATAGAACATGTATTTATTTATGAAGGAAAAGAAGGGGAGGAGTAAGAATGAACTATTCACAAAAGTACTTTGTAATCATGGGAATTATCTTTCTATTTATGAGTGGATTTATGATATTAACAGGTATAATGACGCATTCTGCACCGCCGGCTATAACGTATCCATTGCTTGGGATGATGATTATGAGTTTCTGCCTAAGCTACTTACACCCACAATTTAAAGAAAAAGATGAGCGAATGAAACTCATTCGTTATAAAGGAATGTTTGTAACCTTTTTTGCATTAACAGCATATTATCTTCTTTTCTCTATCGGCTTAAACTTAAAAATACTTACACTATCTGCTACTGAATTATTGAATATACTTATGGCACTTACGATGAGTACCGTCTTTATCTCATTTGTTGTTTTGGCAAAAAGATATTAAGATGGAAGAGAGAAAGGAAGATTAACATATGCAAATGATGTATGCTTTTGGCATTGGGCTTGTATTATTTTTAGCCGTATTCTTATTTATTCGTAAAGATGTTCAAGGTGGGACATTAACGAAGCGAGGATTTTATAAATTAATCGGCTGTTTAGTTGTTATGCTTATAGCGATTATTGTAATGATTGTTTTAATAAGTCAGTCACTATAGAAGGTAAAACGGAACCTTACTTTGGTAAGGTTTTTTCTTATGTTTTAACCTGAAAATTACGGCTAAATCCATTTACTGTAAATGATTTGTATTATATAATCCAATGAAATGATAGATAAGGAGTGTAGTATATGAATAAAAAAACTATCTTCTATTTATTAACTTGTCTACTACTTGTAGCTAGTACTACTTATATAATATGTAACAAACGAGAACAAGTGCCACCTATATTAGTATGGGACGAACAAGAATACTATGTTACGAATGAACCTGCCAAAGCTGAAGAAGTTGGGCAAAAACTTGGCGAAGTAACGAAGAAAATTAAAACAAGTAAAAAACCTACTAAAAATAGAGAATCTAATACATTACAAGAGAAAACAGAAGTATTCACAATGATTGAGGAAGAAAAAAGTGAATATCCGCCTTTAATCATAAAGGAAGCTTATAGTGATGAATATAGGGTAGTGAGGCCGATGTTGAAGCAAGTATTATGATGAAAAGGGGATTCATATGCAGAAAGAAACTGCGTATCTATGGTTGTTAAGAAAAACTTTTTCCTTTGCTTTATTTTGCCTCCTATCGGTGCATTTTACATTGTAATGAATAGAGGGGCACTACAAAAGAGAGACTTCATTTTATATTTATTATTTGCTGCTATTAATATATCACTTTGGTTATCGCTTATGATCTTTGATCGGACTATATGGATGGTAGTAGGGAACAGAAAATGTGGTTTATTTGTGCTACGGATACAGATTGATAGAAGAGAGGCCTTGTAGGAATGCTGCAAGGCTCTTTATATTTTTGGGAATTAATAGAAAATTAATCATATAAATGCTATACTAAAAAATGTTTGTAATGTCAGTTTCATAATATTGTATGATACTGACTTACTAGAAAAGATAATGAGGAGAATGAGCGTGCAAAAGATAAAGAGATTATTGCTATTAATGATGGTAGTAGGATTAACAGCGGTTGTTTTAGCAGGGTGTGCAAATCCGAAAGATACTACAGAAGAATTTTTAACAGCGATACAAAAAGGAGATGTAGAAAAGGCTCGTACATTTGTTGAGAGTGACAAGGAATTTAATAAACTAAATGAAAAAACAGATGATGCTGAGGCAAAAGCAATGCTAAGTGCAATTACAAAGAACTTTAAATTTGAAAAGCTAGAAGAAGTATCGAAAAAGGATGACAAAGCAGAAGTGAAAGTGAAAATTACATCTGCTGATCTATCCGTTGCTGTAACAAAAGCAGTGGGAGAAGTTATGCCAATGGCCTTCGCTAGCGCATTTAGCGAAGACAAAGAACAATCTGAAAAAGCGATTGAAAAAACAATGACCTCAACTATCATCAAAAACTTAACGGATAAAGATGCAGCAATGGCAACTCGCGAAGTTACATTGAACTTAAAGAAAGACAAAGATGGCGACTATAAAATCGTTGCTGACGATAACTTGAAAGAAGTATTGTTTGCCAATGCAAAGTCTTTGGAGAAGATGTTTGGTGGGAAGTAATTGAATTAGATAAAAAAGAGACACCATATCACGTAGAAGGTTGATATGGTGTCTCTTTTTTTATGACCCCGGAGAGGTTCGAACTCACGACCTCCACCCTGTCAAGGTGGCGCTCTCCCTGCTGAGCTACGGGATCCCAACTATAAATATTACCACCAGCAATGTGTTTTCATTTCATTCGTGTAATCGGAGAATTTATATAATTTGTTGAATATTGTAACATTTAATGTATTCTTATAATAACAACAAATTTCAATAGTGTAAAGATGTAATTTTCTGAATATTATCATTCCAATTTTTATATAAAAAAATAAGCCCCGAAGAGCTTATTTTAATAATAATATCACCGCAATTATCAATGATATTATCAAAAATAAAATCATAAATAATGGAACTCAGTCATGAGCTATCGCCCTGTAACTGTCATTCCTGCTGTGTAAATTGTATCAATAGAACCGTCAGCGTCTTTTATTTCGACTTTATAACGATATGTTCCATCCTCATAAATATCATCGCCATATCCTGTGAAAGTTGCAATTTCATCATTGCTTCCAGCTGGGACCCATTGATTTTGCCAACGGAAGTTGGTTTCAAATTCTCCCCATCTATCGCCATATTTCTTTTCAAGGCTGACATTGTAATGAATTTCTTCCGCTCGGTCATTTGTAATTCTTGCAATTACGCTGTTACCAAAAGTAACTTGTGTAGAGTGTACCTGAACTGTAACACCGTTCACCGTTTCGCTAGGACCACAAATATAACGACAGAACTCGCTTGCTCCGTCAGCATGTGCCTTTGGTGTATCAATGTTCATAGCTGTTAAACCGCCTAAAGCTAAAGCTCCTGTTAATAATACTTTACTAAATGCTTTCACTTAAAATTCCCCCTAAGTATATTCTCAATTCGTTCGATAGATATCACATCAAGTAGTTTTATAACATTAATCTAATCGACCGTTTTTTTCCTCGAGTGTATTCGCTATGAATCTTTCATCTTGTAGTAATCTAACCTCTACATAAAATTTCATAGTTTTGATTCTATATATGTATCATAATTTACATAGAACAAATCTGTTAATAAGTTTTGGTTATTTACTTATCATACTTTTCTCTATTACCTTTTATTGGTAAAACGTTGGTTTTATTATATATCATTATTATCTATTTACAAGAGAAAATAATCCTGTATGCAAAAATGCATAATAAAAACCACTGCTTGTATTCTGAATTACAGAATACAAGCGGTGCTGAGTTTCAATTAATATTTGATTGGAACCTAATGCTAATTTTTTATGTTTAACAGTATACATATATCACTGTTTTTTAGTCATAATTGATAAACCTTGTTCAGAGGACGCTATTCCTGCTGGGCTACGGAATCTTCAAAAGGGAAAGTATAAGCGATTATGCTAGTAATGTATGAAGGGATAATGATAAGAAGAAAATTCAGTAAAAAGTAGTTTTTGAATGTAGCCGTTATATTATTTCCGGTATTTATCTAAAGGATTTTCATCGCTTAAATCAACAATTAAAGGGCATAAAAATAACAGTGGTAAAGCAGCGTTAGCTTGATGAAAAGTATCATTAGACATATATTGTCTTCCAAAACAATACGGACAATCTTTTTCAAATGTTATGAGAAGCGACCATACGTCTTTTACTTTCCACTTCGTTTTACAATACGTACAACGCGCCATTGAGTTCCTCCTCATTTTAAGGTGTTTTCTAATATATTCTACTTTATTGTACGAAAGTCATTTGAATTTGATGTGGCAAATTTCTGCGTTCTCTTTAGTAAGTGGACTAGTTAAATCTCTACTATTCCAAACAAGAGCAACGTTTGCTTTTTGTTTTAAAATTCGTTGGCATTCAATTTTGAAAGCCTCTTTATCAAACCAATGAAATGCTTGGGCAACAGTTACTAAATCTACACTATTTTCTTTTAAAGTGGTATTTTCAGCAGTTGCTTTTATGGATTGAAAACGAGAATATAGTTTTGACGATTGCTCAGCCATCTTCCTCATATCATTATTTGGCTCAACTCCAATAACATGTAAACCACTTTCAAGCAGCTGGCGGCTAAATATCCCCGTACCCGTACCTGAACCAATATCAGCTACAATCGGATTTACTTTCAGTTGGTTAGCTGAAAGTAAGTAATCAATATATTCATTAGGATAACTAGGACGATATTGTGCATATATATCGGCCCTGTCAGTAAAATTTTCTGTTGTTTTCACAGTACTACCTTCTTTCTTACAATATTATGTACAGAAATAGAAATTAAATATGAATTTCGGCATCAGTCTCTAAGTCTACCACTTAAGAGTCCAGCTAAATAGAAAGCCTCAGTTTCTGTATTCAAATATCCTTCATCCGTTTAGTATACTATTTTAGATAATATCTTCCAAAAGGCTATAATGGCTTACTTAAATAAATCCACATAACTGTATGTTTTTATGAATTTATTTAATAATTTATGAGCAATTATATGTCGTATTACGTTTACGTAGGTAAGAGATTTTCATTTTTGCTATTTAAATTGGCCAATATATCCTTTTTACAATTTACTGAAAATCATGTATAACAGAGATACAAGATTATTTTATAAATATTCAGGAGTAGAGGGAGAAAAGTTGTAATGGTAAGAAAAACGTTCAAGATGCGCGTGTCTAGAAATAGAACGATTTCGATTAATGGATCGATTCTTGATGTGGATGTTACACATGATGAATTTTTACAAGAGTTTGTTGAGTGGGTTGATTCTAAAGGTTGGTCGTTTATGGGGATAACGGATGAGATTACGCCCGAGGAAGCTAGTCAAAAGTTAATAGATTCGTTGATTGATGAGAAGGATAAGAAAGAGTAATTCCTTCTTATTTTTATTGTATATTTATGTTCTTTATCGTAAAAATATGATATAGTAAAAAATAGTGAAAATTCTTCCAGTTTAATACAAATTACATATGATTGGTAGATATATTATTTTGTTAAGGGATTAAATGGAAAAGGGAGAGTCATATGGTAAATTTTAAGAAAATTTTGGTTTTTATTACAGTTATTTGTTTGTTTTTGTTGACACCTATGACATTGCGTGCTGAGACGAATATTGGAGTAAATCCAGAACAAGTTGCACCACCACCTGCGGAAGGACCAAATGTTTTTAGTCAGTTTGCAACGACAATTGATGCGAAAACAGGAGATGTTTTGTATGACAAAAACGCATATCACCGCGCATATCCTGCTAGTACGACGAAAGTGTTAACAGCGATTCTACTCATGGAGCATACAAAGCCAGAGGATCAATTTACATTTTCACAATTAGCATTAGATCAAGAGAAGAGTAATTATCAAATTGAGTTTCAACCTGGAGAGACAATTAATAGAAATACTGCGCTTATGATTTTAATGGTGCTGAGTGCGAATGATGTGTCGTATGCGATTGCGGAGCGGATTGGCGGGAGTGTTGAAAATTTCGCCAATATGATGAATGAGAAAGCAAAGCAATTAGGAGCGAGAGATAGTCACTTTGTAACACCGAATGGATTGCATGATCCGAATCATTATACAACGCCATATGATATGGCTATGATTACGAAAGGTGTGCAAAATTATCCTGAAATTTTACAAGCGATGAATACGAAAAGAACGACAGTTACGACGTCTAGGCAGACGGTGTCTATTTTTAATAAATCTAATTTTTTTGAAAATCCATATAGCATTGGCGGTAAGACAGGGTTTACGAATGAAGCGCGTAATACACTTGTTTTATTAAATGAGAAAGATGGAAATCGTATTATAAATGTAGTAATGGCTTCTCAAAGACCTGAAATTTATGAAGATTTGAAGCAGATGGCGGACTATTCTTTTGGTCAATTTGTGAAGCAAACTGTACTAGATAAACATAGTTGGCATCAAAAAACAACATATTTAAATAAAGATATTAATAGTGAACTTGAAAAAAGTGCAGAACTTATGCTTAAGAAAGATGAAGGGAAAAATGTGAAAACTATTTTCCGGGCAGCTTCATTAGATAAAGAATCTTTGTATCATAAAGGAATTCATCGTGGTGAGGTAGTTGGTGCAGTTGATATTACGAAAAATAATCAAACAATTGCGACGGTAAATGTTCTTTCAACAGAAGATGTCACTTTTGCGATGCCTAAAAAAGATACAATTGTATCAGAAGAAAAAGAGTCAAATGTGAAAGTAATAAGTGTTGGGGTAGGCGCACTTGTACTATTTGGAGCCATTTTATATGTAGTGCTACGCCGAAATACAAAAGGAATGAAAACAGAAGAAAAATAACGTATTAGTAAAAAGGCTGTGGAGATTTTATCACAGTCTTTTTCTATGCTAAAAATACTTTTAACTAATAATTGTAAATTTTCTTATTGCAATAACCTAAAGTTCGTTATATCATTTACTTGTGTTCTTGTTAAAGAACGAAATGAACATTGCATACTTCAAATAATATAAAACAACGGAGAGGGAGAGAGTCGATGAAATTAATTTGGAAGGTAATTAGCAACGCGATCTCATTTGTTTTATTTGCATTGATGGTGTTTTTAGCTTTTGTAGTTATTTCTTCAAAAGCAAGCGGTGGTGATCCCACAGTGATGGGATATCAATTTAAGAGCGTTCTTTCAGGATCAATGGAGCCAACGTTTTTAACAGGATCAATCATTGCAATAGAACCAAACAAAGATGGTTCTAAATATCAAAAAGGTGATGTTATTACCTTTAAAGAGAAAGATCAAAAAATTATCACTCACCGTATTATCGGTGTAAAAGATACAAATGGAAAAGTAGTGTATGAAACAAAAGGGGATAATAACAACGGACCAGATTTAGAGCCAGTACTTGCAGAAAATGTAGTTGGAAAGTATGCAGATATTACAGTTCCGTATGTTGGGTATTTACTGAATTATGCGAATTCAAAAGCGGGAGCAGCATTACTTCTTATTATTCCAGGAGTCTTTTTACTTGGTTATTCCGCGATTTCTATTTTTGGTGCTATTCGTAGTATTGACGGAGAAAAGAAAGATAAAAAAGTAGAACAATCCGTCTAGTTCGTTTGGTTATACTTTCCGTTTAGGAAGTTAACAAATATATATTAAGGGGATATGGACATGACTTTAAAGAAAAAATTAGGAATGGGTATTACATCAGCAGTACTAGGAGCAGCGTTAGTTGGTGGAGGAACATTTGCGTTTTTCAGTGATAAAGAAGTGTCAAACAATACATTTGCGGCTGGGACACTGGATTTAGCATTAAATCCATCAACAGTTGTTAACGTATCGAATTTAAAACCTGGGGATACAATTGAAAAAGAATTTAAACTAGAAAATAAAGGCTCTTTAGATATTAAAAAGGTTCTACTGAAAACAGATTATAATGTAGAAGATGTAAAGAAAGATAATAAAGATGATTTTGGTAAACATATTAAAGTAACATTCTTAAAAAATGTAGATAAGCATGAGACAATTGTGAAACAAACTACTTTAGATAAATTAAAAGGTGACACACTTACAGCTGTAGATAATGATTTATCGGCTTGGTTCTGGGATGAAAAAGGTATTTCAGCAGGTAAATCTGATAAATTCAAAGTGAAATTTGAGTTCGTTGATAATGGAAAAGATCAAAATCAATTCCAAGGCGATAAGTTACAATTAAATTGGACGTTTGATGCACAACAAACAGCAGGTGAAGAAAGATAATAACAAAAAGGGCTATCACATGGATAGCCCTTTTTCTATTTTTCTAGTATTTGTCTATCAATTTTAATAGTTCTTTACTATAATATAGATAATGTTCTGTATAAAGAACGTAATGTTCGATGGGGGAGATTAAGATGCTGAAAAGACCGCGGAATTTTAAAAAGATGCTTATATTGCCGTGTATGTGTTCTATTACGTTTTATTTAGGATCTCAAATTATGACGTATACAGAAGCGGCGTTCATTCATGAAACGAAAGTGGAAGCGACGCTTTCTACAGCAATTATATTTCCGAAAACAGTTAATACGTTAAAAGAGCAATCTGAGAAATATAAACAGTTTATTGAGCGTGAGTATGGAACGATGAAGGGGAAATCGAAAGCAACTTCTATTGAAGAAATAAAACAGGCGATTTCTGTATGGCAACAAGGGCGTGAGAAAATTGTTGCTGAGAAGGAAGCTCTGCAAAATGTATATACTGAAATAGAGGCTCCTTACAATCAAATACAAGAAGAATTAAAGGTAAATAAAGATGAGTCGATGCAGCAAGTGTCCGTATATGTAAATGAAGGCTTTCGCAGTATCAAAGAGAAACATGACTATATTGAGAAAGAAATTAGCTTGAAAGCTATTGATGAGCAAATTCAGGCTCTTCAGCAACAATTAAACGTTGCAATTGAAGCGGAAGGACAAAAGAAAGCAGAAGAACAAAAGAAAGTAGAAGAACAGAAGAAAGCGGAAGAACAGAAGAAAGCGGAAGAACAGAAGAAAGTAGAAGAACAGAAGAAAGCAGAAGAACAGAAGAAAGCAGAAGAACAAAAGAAAGTAGAAGAACAGAAGAAAGCGGAAGAACAAAAGAAAGCAGAAGAACAAAAGAAAGTAGAAGAACAGAAGAAAGAAGAAGAACAGAAGAAAGTAGAGGAACAGAAGAAAATAGAAGAGCAAAAGAAAGCAGAAGAACAGAAAAAAGCGGAGTAACTGCTGTAGTGAAACGGCTGGAAAACAAGAATGTGGTGCAAGAGATAATGAACGAATAAGCAAAACTAGTAATATTTATATGAGTGTGAGGGAACGTTAGCCCTCACCTCTTTGTTTTTCTTTTTTCTTATAGTATTAAATGCATTTGAGTGTGAAAAAAGTTATAAATCATCATTCTTTTTTTCTGAAAAATCTAAATAATATTGAGAAATAAAAATAACTGAAAATATTAATAAATATGTGTTGTGTTTATATAGGTTTGTTCGTTATAATGAACATAAGGTTTTTAAAAAAGAACACATATTAGCTAAGCTAATATAGTTTTCTTTACATCTCTTATTGAAAAATAAGTGATAAAAATATAAAAAAAAGCTAGGGGGAATTGATTGTGAGTCTGAAAAAGAAATTAGGTATGGGAGTTGCATCAGCAGCATTGGGGTTAGCTTTAATTGGTGGAGGAACATTTGCATTCTTTAGCGATAAAGAAGTATCAAACAATACATTTGCAGCTGGGACGTTAGACCTTACATTAAACCCTAAGACGCTTGTAGATATTAAAGATTTAAAACCAGGGGATTCTGTTAAGAAAGAGTTCTTATTACAAAACAGCGGTTCGTTAACTATTAAAGACGTTAAATTAGCAACAAAGTATACTGTTAAAGATGCAAAAGGTGATAATGCTGGTGAAGACTTTGGTAAGCACGTTAAAGTAAAATTCCTTTGGAACTGGGATAAACAAAGTGAGCCTGTATACGAAACAACTTTAGCAGACTTACAAAAAGTTGATCCAGATCTTTTAGCTAAAGACATCTTTGCTCCTGAGTGGGGAGAAAAGGGTGGATTAGCAGCTGGTACAGAGGATTATCTATGGGTACAATTTGAATTTGTAGATGATGGAAAAGACCAAAATATCTTCCAAGGTGATACATTGAATTTAGAATGGACATTCAATGCTAACCAAGAAGCTGGGGAAGAAAAATAATAAAAAAGCGGGTATTCCCGCTTTTTTTTATAAAGAAAAAGAAGTGCTGGTTGTAAGCACTTCTTTCTATTATTATTTTTGATTTTGCTTCCACTTTGTAAATTCAAGAAATTCACGAAATTGTTCTTTGGAGACACCAGAGTTCATTGCATCTTTAACGAGTTGTGTCCATTCGGAGTCTAGGTTAGTTGCCTTTGTTGTTTCATCATGAAGTAAAGTATCAACTGGAATTTGTAGAACTGCTGCGATCTTTTCAAGAAACTGAATGGAAGGGTTTTTTTGTAAATTTCGTTCTATAGAACTAATGTAAGATTTAGCAACGCCAGCTTTTTCGGCAAGTTCAGTTAATGAAATACCTTTTTGTAAACGAAGGCGTTTTATACGTTCTCCAATCATATTTGCGCACCTTTCTATCAATATGTAGTTGTCTTATGATGTCATTATTATAACATAAACTTCGTTAAAAAGAACAAACCTATTGAGCCTGACTGGATGGCTTCATACGTTGGAAAAATTGCTCGATGTCTTACATGGCGATACCAGCATCTAGAGCTTCAAGTATTAAATCAATCCATTCTTGATCCAGTGCGTCTGTCTTATCTTTGTACAAATGTAATTCCTCCCTAATTATCGGTCATAATTGCTGCTACAGAATACATGATAATGCAATCGGACTTTGTGTTTTATATAGTGAATTATCAAATACTTTGTAGATGAAACAAAGATAAAATCCCCATTAAACTCCCTCTATGGAAATTATAAATTGTTCGATAAAAACTTTCAATATTTTCAGAAAACATTGTTGAATTGTGATATATCCGTATGCTAACTATGAAATTTTTACAAATATATTAAAAACATTACATAATATGACTAAATATTGAAAAAATATTGAATTTTTAATAAAATTTAATTTGTAATACATATTATTTATTAGGGGAGGAAATAAGGGATGAACAAGAAACCGTTCAAAGTTTTGTCATCAATCGCTTTGACAGCTGTATTAGGCCTTTCATTCGGAGCTGGCACTCAATCGGCATATGCTGAAACACCTGTGAATAAAACAGCTACGAGCCCAGTGGATGATCATTTAATTCCAGAAGAGCGTTTAGCAGATGCACTGAAAAAACGTGGGGTAATTGATTCTTCAGCTTCAGAGAAAGAAACAAAGAAAGCTGTTGAAAAGTATGTAGAGGACAAAAAGGGTGAAAATCCTGGGAAAGAAGCAACAAATGGGGATCAACTTACGAAAGAAGCATCTGACTTTTTAAAGAAAGTGAAAGATGCGAAAGCAGATACGAAAGAAAAACTAAATCAGCCAGCAACAGGGACACCTGCAGCGACAGGACCAGTTAAAGGCGGACTAAATGGTAAAGTACCAACTTCTCCAGCAAAACAAAAAGCATATAACGGCGATGTTCGTAAAGATAAGGTACTTGTTTTACTTGTAGAGTACGCTGATTTTAAACATAACAACATCGATAAAGAACCTGGTTATATGTATTCGGAAGACTTTAACAAAGAACACTATGAAAAAATGTTATTCGGTGATGAGCCATTCGCGTTAGAGGATGGAAGCAAAATCGAAACATTTAAACAATATTACGAAGAGCAATCCGGTGGTAGTTACACAGTGGACGGAACAGTTACAAAATGGTTAACAGTTCCTGGTAAAGCTGCTGATTATGGTGCAGATGCTGCTACAGGTCATGATAATAAAGGACCAAAAGGACCACGTGATCTAGTAAAAGATGCATTAAAAGCAGCTGTAGATAGCGGTCTTGATTTATCACAGTTTGATCAGTTCGATCAATACGATGTAAATGGTGATGGAAATCAAAATCAACCAGACGGTTTAATCGATCACTTAATGATTATTCATGCGGGTGTTGGACAAGAAGCTGGCGGTGGTAAATTAGGTGATGATGCAATTTGGTCACATCGCTGGACAGTTGGACCAAAACCATTCGCAATTGAAGGCACACAAGCGAAAGTTCCATATTGGGGCGGAAAGATGGCAGCATTCGACTACACAATTGAACCAGAAGATGGCGCAGTTGGTGTATTCGCGCATGAATATGGCCATGATTTAGGTTTACTAGATGAGTATGATACAGACTATACGGGTCATGGTGAGCCAATTCAAGCTTGGTCTGTTATGAGTGGCGGCAGCTGGGCTGGTAAAATCGCTGGAACAACACCAACGAGTTTCTCACCACAAAATAAAGAGTTTTTCCAAAAAACAATTGGTGGTAACTGGGCAAATATCGTAGAAGTAGATTACGAGAAATTAAATAAAGGTATCGGTCTAGCAACATATTTAGACCAAAGTGTTACGAAATCTAACCGTCCAGGTATGATTCGTGTTAACTTACCAGATAAAGATGTAAAAACAATTGCACCAGCATTTGGTAAGCAGTATTACTACAGCACAAAAGGTGATAATCTTCATACAACGTTAGAAACACCACTGTTCGATTTAACGAATGCAACGAATGCGAAATTTGATTTCAAATCGTTATATGAAATCGAAGCAGAGTATGATTTCCTTGAAGTACATGCTGTAACAGAAGATGGTCAAAAAACGTTAATTGAAAGACTTGGCGAGAAAGCAAATAGTGGAAATGCAGATTCGACAAATGGAAAATGGATTGACAAATCATATGATTTAAGTCAATTCAAAGGTAAAAAAGTAAAATTAACGTTTGAGTACATTACGGATGGTGGTTTAGCATTAAATGGTTTCCTACTTGATAATGCGTCATTAACAGTAGATGGTAAAGTTACATTCTCAGATGATGCTGAAGGTACACCACAATTAAAATTAGATGGTTTCGTTGTATCTAGCGGAACAGAGAAGAAAAAACATAACTACTACGTAGAGTGGAGAAACCATACTGGATCAGATAGCGCATTGAAATTTGCTCGCGGTCCAGAATATAACTCAGGTATGGTTGTATGGTATGCAGACTCAGCTTACGCAGATAACTGGGTTGGTTTACATCCAGGACATGGTTTCCTTGGTGTAGTTGATTCTCATCCAGAAGCAATTGTAGGAACTTTAAATGGTAAACCAACAATTGATAGTAGTACACGATTCCAAATCGCTGATGCGGCATTCTCATTCGATAAAACGCCAGCTTGGAAAGTTGTATCTCCAACGCGTGGAACGTATACGTATGATGGCTTAGCGGGTGTAGCGAAGTTTGATGATTCGAAAACGTATATTAATCAACAGATTCCAGATGCAGGACGTATTTTACCGAAGCTTGGTCTGAAGTTTGAAGTAGTAGGACAAGCTGATGATAATTCTGCAGGTGCTGTTCGTTTATATCGTTAATACTGTGAAACTACCGAGAGATTTTCTTTCGGTAGTTTTTTTGTGAGCAATGAATTTTATATAGTTGAAAAAGTCATATATAATGTAACTTTAAGAATAGAAATTTATTATATATGAAGTCTATATAAATAATGAAAGAACTGGATAAAAATAGTGGGAGAAGGTGAGTGAATGAGTATTTCCTCTATTGTAAGTAGGCAAAAGGAATATTTTTTAAAAGGGCATACGAGAAGCATCGAAATGAGAAAGAATAATTTGAAGAGGCTTTATGAAGGCATTCAGCGTTTTGAAGAAGAAATATTTCAGGCATTGAAATTAGATTTAAATAAGTCAGTTCACGAGTCGTTTACAACGGAAGTTGGATATGTATTAAAAGAAATTTCTTTTCAATTGAAACATATGTCATCGTGGAGTAAACCAAAGCGAGTTCGAACAGCACTGACTCATTTTGGATCAAAAGGAAAAGTAGTGCCAGAACCGTATGGTGTTACGCTTATTATTGCACCGTGGAACTATCCGTTCCAATTAGCAATTGCACCACTTGTAGGAGCACTGGCAGCTGGAAATACAATCGTTTTAAAGCCGTCAGAGTTAACGCCAAGCGTTTCAAAAGTGCTTAAGAGAATGTTAGGTGAGTTATTCCCAGAAGAGCTTGTAGCGGTAGTAGAAGGTGGCGTTGAAGAGAGTACATCTTTGCTGAGGGAACCGATTGATTATATTTTCTTTACTGGTAGTGTTGGCGTTGGAAAAGTTGTAATGGAAGCAGCAGCGAAACAGTTGACGCCGCTTACGTTAGAACTTGGCGGGAAAAGTCCTTGTATTGTACATAAAGATGCAAAGATAGAGATGACAGCAAGAAGAATTGTTTGGGGTAAGTTTTTAAATGCAGGGCAGACGTGTGTAGCGCCTGATTATATGTACGTGCATTCTTCCGTGAAAGAAAAGCTAATTGAGGCAATGCGACATGAAATTACAGAGCAGTATAGTAAAGAACCTTTGCAAAATGAAAATTACGTGCGTATTGTAAGTGAGCGTCATTTTGAACGATTATGTCGATTTTTACAAGATGGTCAAGTCGTAATTGGTGGAAACTATAAGAAAGATACATTACATATTGAGCCGACAGTACTAGCGGATACTACATGGCAAGATGCTGTTATGGAAGATGAAATTTTTGGCCCGATTTTACCAATCATAGAGTACGACAATATAGAAGATGTAATTGGCACAATTCAGCAACATCCGAAGCCGTTAGCGTTATATGTATTTTCTGAAGATAAAGAAGTACAAAAGAAAGTGACGAGTAATATTTCATATGGTGGAGGCTGTATTAATGATGTTGTCTATCATCTTGCCACGCCATATTTACCTTTTGGGGGTGTTGGAAGTAGTGGATTAGGGGGTTATCATGGGAAAGAAAGTTTTCGGACTTTTTCACATTATAAAAGCATTTTAGCCCAATCTACAGCATTCGACATGAAAATTCGTTACTCTTCTACAAAAAGTGCTTTAAAATTCATACGAAAGTTGTTAAAATGATGATGGTGTTTATCAGTAGGCGCAGCCGTATGATAATAGCCCCTTCGCAATGGAAGGGGTTTTTCTGTTCGACGTTATGTATCATGCGAAAATGAATCAAACATACTACATAAAGAATAGAAACGAACGCTTGCTAAATAACCATTTTTGTTTGGATCGAAACAAAAAATAGTCTATAGAACATAAATATTTATTCATGAATATAAAAATTTAAAATTTAAGGTAGATAGGACGGGAAAATGAAAAAGATTATTAAAGTTGAAGCAGTTGAAAAACATTTTGGAAATCAAGTGATTATCCCACCTCTTTCTTTAGATATTAAAGAGGGAGAGTTTTTAACAATTTTAGGGCCGAGTGGCTGCGGGAAAACGACTTTACTTCGTATGATCGCAGGATTTGAAACTCCAACTAAAGGGAATCTTTTATTAGATGATGAAAGAATTAACGATTTACCGCCATATAAGCGTCATATGAACCTAGTGTTCCAACATTACGCACTATTCCCACATATGACAGTGGAGAAGAATATTTGTTTTGGTATGAAAATGCAGAAAGTATCAGCAGCAGAGCAGAAAGAGCGTGCTGAAGAGGCAATGCGTTTAACGCAGTTACTTGAGTTCCGTAATCGTAAACCTGCGAAGCTTTCTGGTGGACAACAGCAGCGTGTTGCAATTGCAAGAGCAATTGTAAATAATCCGCGTGTATTACTATTAGATGAGCCACTTGGAGCGCTTGACTTTAAGTTACGAAAAGACTTGCAACGTGAATTGAAAAACTTACAACGTAATTTAGGAATTACGTTCATATACGTAACGCACGATCAAGAAGAAGCAATGAGCATGAGCGATCGTATCGTGGTTATGAATAAAGGACATATCGAACAAATCGGAACGCCGAAAGAAATTTATAATAAGCCGAAAACGTTGTTCGTTGCGACATTCATCGGTGAAAATAATATTGTGAAAAACGGGGAAGGCTATGTAGCAATTCGCCCTGAAAATGTAAAAGTACGTTCGGTTGAAGAACCAATTTTAAAAGAATACCATCTTGGACATATTGAAGATATAGAGTTTGTCGGAAATATGGAGAAGCTTTATGTACGTGATGAGAAAACATCAGAATTACTAATGGCATATCAAACTGCTGAAGAGGCAGCGCAGTGGAGCATTGGAGATAATGTATATGTAGGCTGGGAGCAAGAGGACGAGGTGACCTTAAATTGAAAAAAGGGAAATTACTCGCACTACCTACAGTCGCGTGGTTATTAATTTTCTTCCTAATCCCGCTCGTATTCGTACTAGGATTCGCCTTCATGCAGCGCGGAGCTTACGGGACAGTAGAAATGCAATTTACGCTGGAGAATATATCCCGTGTGTTTGATCCATTGTACTTAGGGACATTATGGGAAACTGTTAAAATCGCAGTTATTACTACAGTAATATGTTTATTAATTGGTTATCCATTTGCGTATACAATTACAATTGTTGACCGCAAATATCGTTCTATTCTTTTATTATTGGCAACGATCCCGTTTTGGATTAACTTTCTTGTTCGTTCATACGCATGGATTGTTATTTTACGTTCACAAGGCCTTGTGAATACGTTGTTATTAAAGCTTGGTATTATTAGTGAACCGTTAAATTTATTATATAATACTCCTTCTGTAATACTCGGAATGGTCTATTCTTTATTACCATTTATGATCTTACCAGTGTATGCAGCAATTGAGCAGCTAGATAAGCGTAAGCTAGAAGCGGCTTATGATTTAGGAGCAACACCAATAAAGGCATTTTGGAATATAACAGTGCCGATGACAATGTCAGGAATTGCGACTGGTTCTATTTTAGTATTCGTTTCTTCTATCGGAATGTTTGTTGTATCAGACGTGATGGGCGGATCGAAAGTAGCATTAATCGGAAACGTTATTCAAAACCAATTCTTAGGTGCACGTGACTGGCCGTTTGGATCTGCGTTATCGATTATCGTTGTTCTATTCTCTGTTCTGTTAATTTACTTATATTATCGTGCAACGAAAGTATATAAATATAATGAGAACGGAGGGGAATAGGCAAAGATGAAGAAGTTTTTAGTTTCTTATTCTTGGTTAATTTTGTTATTCTTGTATTTTCCAATGATGGTTTTAATGGTCTATTCTTTCAACGACTCTCGCATTAATGCGGAGTGGGAAGGTTTTACATTCCATTGGTATACAGATTTATTTCAAAAACAAGATGTTATTGATGCATTTGTAAATAGTATTACGATTGCAGTTATAACAACGATTGTGACAACGGTACTTGGCGTATTCTTTGCGATTGCTTTACATCGTTATAAATATCGTTTCGAAGGGGCTATTAATGGCCTTGTATATTTACCAATTTTAATTCCTGATATTTTAATGGGATTATCTTTACTAATTCTTTTCAGTCAGTTAGGAATGGAACTTGGACAAACAACGATTATTATTGCACATATTACATTTAGTATTTCGTTTGTTGTTGTTATTTTAGCTGCGCGTCTTTCAAGTATGGGACGTGACTTAGAAGAAGCTGCAAATGATTTAGGAGCAACGCCTTGGCAAACGTTTCGTTATGTAACGTTCCCAGCAATTGCACCGGGAGTTATTTCGGCAGCATTATTAACATTCACATTATCAATTGATGATTTTGTAATTAGTTTCTTCGTATCAGGACCAGGATCAACAACATTGCCATTATACATTTACAGTATGGTTAAGCGCGGAGTATCACCAGAAATTAATGCTCTTTCTACAATTTTAATTGTTGCTATCGTAGGATTAATGGTTCTATCTGAAATCTTCCGTAACAAAGGTGCAGATGGTGAAGAAAACTCTGGAGGACACCTTCCTTTATAATACGAACGATATAGAAAGTACGAGGGGGTAATAAACCGATGAAATTAATGAAAAGAATAGCTGGCGCAGCAATTAGCTTTAGCCTTGTTGCTGGTGTACTTGCTGGTTGTGGTGAAAAAAAAGAAGAATTAAATATTTATAGCTGGGCTGACAATTTTGATGAGCAAGTGCTAAGAGATTTTGAAAAGAAATATAATGTGAAAATTAACTATGATAAGTACGCAAGTAACGAAGAAATGCTTGCGAAATTACAAGCTGGTGGCGCAAAGTATGATTTAATTCAGCCATCTGATTACATGGTTAAAACAATGGCGAAAATGGATTTATTAGCGCCGTTAGATAAAAAGAATATCCCAAATATCGAAAACATGGTTTCTAATTTCAAAACACCGGCGTTTGATCCAGAGAATAAATATTCTTTAGTGTACACTTGGGGTGTAACAGGGATTGCATACAATAAAAAGTATGTGAAAGAAGCACCTACAAGCTGGGCTGACTTATGGAATGAGAAATATAAAGGACATGTAACGTTACTAAACGATTCTCGTGAAGTATTAGGAATGGGTCTTAAGAAGCACGGTTTCTCAAACAGTACGAAAGAAGATGCAGAGTTAAAGACAGCAGCAGATGATTTAAAGAAGCTGCTTCCAAACTTATTAGCATTTGATACAGACAACATTAAACAAAAATTCATTACAGAAGATGCTTGGATCGGAACAGTTTGGTCTGGAGATGCAGCATTTATCGCAAAAGATAATAAAGATGTAGAATACGTTGTACCAAAAGAAGGCGGAACAATTTGGGCTGATACGTTAGCAATTCCAAAAGGTGCAAAACATAAAGAGCTTGCTGAGAAATTTATGAACTACTTACTAGATGAAAAAGTAAGTGTGAAAAACTACGAGTCAATTGGTTACAGTAATCCAAATGAAAAAGCTCATCCTCTTCATAGTAAAGAATACCGTGATAATCACATGATTTTCTTAACGAAAGAAGAGTTAGATCGTACAGAATGGCTTGTTGATGTAGATGATAAGTTAAAAGACTATGATCGTTACTGGACGGAGCTAAAAACAAAAGGTAAATAAGTAAGGAAATGCGGTTTCTAAAGTAGAAATCGCATTTTTTCATAGTAGGAGGAAATCGTTTGAAGAAGAAGTTACATCAATATGAGATAATGTGTATTGCTTTATTATTTGCTGTATTTGGTATTGTTGCTTGGCGCGTACATGCAGGTGGCGTTACCGTGATGGATACATATGTCCGTGGATTAGTAAAAGGGCTACAAACGGAGAGTTCCCTTACATTTTTCTCGTACTTTACAAAATTGGGATCAGCAATTGGGATAGTCGCTACGCTCGTTATAAGTTTGCTTGTTTTTTGGAAGAAGCGTTATTATGCTACGATGATTGTGTATCCACTGGGAATTTTAATAACACATCTTGTGAATAAAGGGATAAAAGAGATTGTACAGAGAGAACGTCCGTCATTAAATGAAGCGCTAGATGCACTTGGATATAGTTTTCCTAGTGGACATGCAATGCTATCAATTATGACATTTGGATTTCTTGCTTATATCATTGCTGCTAATTTGAAAAGCATAGCTGGGAAATGTGTCACAACGATTTTGATGGGCACAGTAATTCTATCGATTGGATTAAGTAGAGTCATTTTAAATGTACATTACCCAACTGATATTTTAGCTGGTTACTGCGTAGGTGGTATTTTGTTAATTATCGCGATTTACTATCATCGTTTACTTACTGAGAGATTGGGGCTTAATAAAGAGAGATAGAAAAAACGCCTGGAAAAACTATCATTATAGTGTTCCTAGGCGTTTTTTGTTTGTATAAAGATATGATACAGTATAAGTGACAATTGAATTATTTAAAGTAGGTGAAAATGTGTGAAGACAAATGTTCATAAAGTTGATAAGTGGGGCAAGTTAGGAGCTTTTTTGTATCAATTTCGTTATATAGTAATTGTAGCGTTACTGTTGCTCGCAATCGCACTTGGGATTTTTGCTCCAAAGCTACCGGGAGTATTAGGTGGTGACGGTTTCCAAACGGAAGGCGACTATCAAAAAACAAAAGAAATTTTAGATAAAGATTTTAAGAGGTCTCAAGATACGCTTCTGCTCGTTTTTGAGAAAAATAAAGATGCTTCGCATGAGGAATTTAAAAAACGAATAGATGAAATTGTAAAAAATGTTCAAGAGAAAGAGAACTATGAATCTTTCCATCACCCAATCCAAAATAAAGAAATGCTACAAGGTGATATCGGTTATGCGACAATTTTATTTTCCGGGAAAACAAATAAAGAAAGAATGGAAAAGACATTACAATTTGCTGATGAGATTGAGAAAGAAAGTAATGTAGCATTAAAAGTAACACCTACAGGATTTCCGAAAATTAATCAAGAGATTAATGAAAGAACGCAAAATGATTTAAAAGTAGCAGAAATGATTGGATTACCAATTGCGTTTCTTGTATTACTATTTTCGTTTGGTAGCCTTTTGGCATCAATTTTACCGATTTTGAATGGGGCGCTTAGTGTTATTAGCACGATGGGTATATTGTATTTTATCGGTGTGGATAAAGAACTTTCTATTTTCGTGTTAAACGTTGCACCGATGATTGGACTTGCACTATCTATTGATTTTGCGCTATTATTTGTGAACCGTTTTCGAGAGGAAGTTGCTAAACGAACGGTAAAAGAAGCGATAGCAATTACATATCAGACGGCAGGACGTGCAATTGTATTTTCAGGATTATGCGTATTTGTTGGGTTGTCAGGTTTGTTTTTCTTTAAGATAGATTATATTCAATCTGTCGCGATTAGCGGAATGATTGTTGTGATTATGAGTATTTTATTCTCACTCACACTTCTTCCAGCGCTATTATCGTTAATAGGTAAAAGAATATTAAAAAAGAATCAAGTAGCACATACGCCGGCAAAAGCATGGCGTAAATTTGCACAATTTGTAATGAAACATCCAATCGCAATGATTATTGTTGTTACAACATTTATTGTTATTTGCTTATTGCCGTTACGTACAGCTAATTTGCAGTTCCCTGGTGTTGAAGCTTTACCTGAAAAAAGTGATACAAGGATTGCATATGAAAAGTATGAAGAAGCATTTAATAAAACTGTCAAAACACACGCTGATGTTATGTTAGTTGTAGAGACGAAAGAAGATATGAAAGAAAAAGAAAGTCTACAAAAGATAGAAGAAGTCGTTCAAAAGTTAAAAGATGATAAGAAAGTACATGAAGTAAGAAGTTTATACGACGGGTTAACTGGAATGAAAGCAGATCAAGTTGTTGGAATATTGCAGTCGCCAGAGTCAGCGAAACTAACTCCTGTATTTGAAGCATACACGAAAGGGAATAAGACGACGATAGAAGTCTTTTTGAAAACAAAACCACGTACAGAGACTGCAAAACAGTGGGTGCGTGACTTTAAAAAGAACTATAAAGAAACGGATGTTACGTATTATCTAGGCGGAATGACGACGTTTCAACAAGAATTAGAAGATGAAATTAAAGATAAAGTTGTAATTGGTATGTCTGTTATATTTGGATCGACCTTTGTTATATTATTATTTGCATTCCGATCTATACTCATTCCAATTAAGGCAATTATTATGAATATACTTAGTTTAAGTGCAACCATTGGAATTGTTGTTTGGTTATTTGAAGGTGGTCATTTCGGTTTAGAAGCGAGTCCGGTTCTGTTTGTCTTACCAATCTTCATTTTTGGCCTCGTATTTGGGCTTAGTATGGATTATGAAGTATTTCTTATTTCACGCATTTATGAGCTCTATGAAGAAACAGGAGATAACGATCAAGCAACGTTAGAAGGGCTCGTTTCAACAAGTAGAATCATTACATCAGCTGCTTTAATAATGATTGTTGTAACGGGTGCATTCGCATTTACTGATATTTTACCAGTAAAGCAGATGGGGCTTGGCGTCGCATTAGCAATATTTCTTGATGCAACAATTATTCGTCTTATGCTCGTACCAAGCTTAATGAAGTTATTTGGAGACTGGAACTGGTGGTTGCCATTTCGAAAAAAACGAGAAAAGTCATCATAAAAAAATGCTCATCATATTGATGAGCATTTTTTTATGAATAGCAAGACCTACATTTTGCAAATAGTATGTGATAAGAACATTACATACAAGTAGGTGAAGGCAATGTTTCGTTATTTTAAGTTTAAGTTAAATGATACAGTACAGTTTGCAGAAAACGATGGGCATATGTATCGCATTGTCGGTTATCGGTTAGAAAAGGGATTTTATCCAAAAGATGAATGGACTCATATCATTTATGAACTACTTAGAGAATTTGACGGGTATACGATGGATGCAGAGGAGGAAGAACTTGTAAAGGTCGTTCAAGTAGAGGATGAGTATTACAAAATACAAGAAGTATCAGGTTATCGTTATCCAGTAAAAATGAAACAAAAACAACAAGTGATGAAAATAGAAAGGATGGACGATTTATTAGATGCTTACAATGATTATAAAAGGTTGGCAGATTTCTTTAAAGATTTATCGTATGAACAAAAAGCTGAAGAAGTATTGTTAGAAATGAAAAGGCTTAGAGCTTGAGGGGCAGTCTATTATAAGACTGTCCTCTATTTTTGACGGTGCATCAAAGTGTGTTTTCCGTTACAATGAGAGAATCAATAGAAATAAGGTGATAAACAGTATGGAAACAAAGAAAAAGGGCGAATGGTGTGAAATTACCGTTCCAGCTAAATGGAATGGTATAAGTATTGAATCGGTATTAAAAGTAGAATGGGAAATACCGAAAAAGCTATTACATCAGCTTCGTATGGAAAAAGGTGTTACGGTTAACGGGGAACAAAGAAGATGGAATGAGCTTTTAAAAGAGAACGATAAGTTACAAGTTCATATGTTTGCGGAGGAAGAGTACGGTGTAGATCCAGAATATGGTGAATTACATGTAGTATACGAAGATGATCACGTACTCATCGTAAATAAACTAGAGCAAATGGACACACATCCTGCTGAAAAAGGCGGAAACGGGACGCTTGCAAATCTTGTTGCTTTTCATTTTCAAATGCAAGGTTTAGAGACGAAGGTTCGTCATATTCATCGTTTAGATAAAGATACGACAGGTGGTGTCGTGTTTGCTAAGCATAGAATTGCTGGTGCAATTATGGATCGTTTATTAATGGAACGAAAAATTAAAAGAACGTACGCAGCGCTCGTTGAAGGGAAAGTAAAGAAGAAACAAGGAACGATTGATGCTGCTATCGGAAGGGATCGCCATCATGCTACAAGGCGTCGTATTTCTCCAAAAGGTGACCAAGCTATCACATATTATAAAGTAGAAAAGTATTTTAAGAAGCAAAACACGACTTTCGTAACGTTACAATTAGAAACGGGTAGAACGCATCAAATTCGTGTTCATATGAGTCATAATGGTAATCCACTAGTTGGGGATGTATTATATGGTGGGCAAACAAAATATATGTCCAGTCAAGCATTACATGCGATGAAGATAAATTTCTTGCATCCAATTACGAAAGAAGCGATTGAAGTTGATGTGCCGTTTCCTACAAAATTAAATAATAAAATAAAAGAATTTCAAAAAGAAAATGCGTAAAGTATAAGTTTTAATTTGAAAAAAGTAGATTTTTGCAGGGATTTCTCTAAAAGAAGCGAAGCCGTTAAGAGAAAAGAGAGGTGAGAATTACTTGATCAAATATAAGTATGTACTTGGAATATTTTTCGCTTGTCTTTTAGTTACTCTATGTCTTTACCCCTATTTACCAAATCGTATGGCAGTACATTGGAACGTAAATGGTGAGCCAAACGAGTTTATGAGTAAACAAGTTGTTGTAGCATTTATTCCTTGTTTTATTATTTTTTCATATGGATTTTTGTATATTATTTCACATAATATATTTAAGTTTAATCAAAGAGAGCATTGTATTATAGGTGGATTTATAAAGAAAATTACATTATTTATGTTGTTTATTCATATGCTTATTCTCTTGATTAATTTTGGAGATTTTATATTCTTTCAAACAGGATTAACGATTGGGATTAGTATGTTTCTTTTTATGCTGAGTAAAGAATTTAAGAAAATAAAAGGCACAGAAAAAGATCCAATTAAATTACAAAAAATTCGTTTAGTAAGTAGACGGATTTTTCAAGTGATGGCATGTGGCATATTGTTTTCATTGTTTTTGAACTTAGAGTGGGGATTTTATATATTGCTTAGTGTAATAAGCTGTGGATCTATGTTGTTTATGTTCTATATTTTCTATTCATACATAATAGAAAGCTATGAAACTTGAAAAAGAGTCTTCTCATTATGAGAAGACTCTTTTAATCTATTTACTTTGTAATAAATTGTTGTGTCCAGTAGTTGCCGCTTTCTACATAACCAACACCGATGTGAGTGAAGCCGTTATTTAAGATGTTTGCACGGTGTCCAGCGCTGTTCATCCAAGCTTGTACTACTTCTTCAGGTGTACGTTGGCCTTGAGCGATGTTTTCACCTGCAGATGTATAAGAAATACCAAATTTCTTCATCATGTCAAACGGAGACCCGTATGTAGGGCTGTTATGATCAAAGTAGTTGTTTTTTTGCATGTCTTCAGACTTAATGCGTGCTACTTTGCTTAATTCAGTATCGATTTTTAGTGCTGGTAAGCCTTGCTTTGTACGCTCAGCGTTTGTTAATTCAACAACACGTTGTTCGAACTCGCTTAAAGATTTTGCTTCTTCAGCAGGCTTTTGCTCAGCAGGTTTTTGTTCAGCAGGTTTTTGAGTATTGTTGTTTTCAGCAGGCTTTTGAGCTTCTGGTTTTTGAACTTCTTCAGCAGGCTTTTGCTCAGCAGGCTTTTGAGTTTCTGGCTTAGCTGTTGGTTGCTCAGTTACAACATTTTCAGTAGGTTGTTGACCAGGAATAATGCAATTTGGTTGGAAGTTTCCTTGTTGCCATTGCGCTAATGACTCAACGCCCATAGATTGTAAGAATGCTTGTAATTCTTGTTGGTTCATTTGTTTCATCATTACTTTTGAATGCTGAATATTTTGAACCTTAATGTTAGATGGTTGTACTGTTGCAGCTTGTGCATCTAGAGAAGATACTCCTAAAGTAAGAGCTGTTGCAGCAGCTACAGATAATAAAACACGCTTTTTCATGATGTGTGTCCCCCTATATAAAGTTTTAATTTGTTTTCACACGATTTGTTTTTGACAGCCTGTCTGACTGACAAATTCATCGTAGCATACAATTTGCGAGAAAAAAGATGGAAAAAAATTCATAGACTTTAAAATTACCTAATTTATCCTAAGAGAAGAAGTGAGCAAAAATAAGAGAAATATAGAGTATAAAAGGAATTTATAGTGTTTTTATACTTGATTTTAAGAGGGGTTTTTGGATAAATTTACCTAAAGAGAAAATAAAGAATCCTATTGTATCAATGGTTTGAGCGATTTTTTGAGGAATATAATGGATTGATTTTTACAAAACTGTAATGTTTCTGTTGTTCTTTTTTATAATAAAGTAACATATTTTTAATGTTGTAGCAGACAAAAAAGCGGCTATCTCTTTACATAGACGAAGGAGATAGCCGTTTTCCTATTATTACGTATGTTACGAGTTAGTTTCAATTGCTTCTAATAATAAATCTACAATGTGAATTCCTCTCATTTTATGAGAAAGCCCTTCTCGCTCAATTCCTAATTTCATTTGTAATAAACAACCTGGATTTGCAGTAACAATGGTTGCTGCGTCTGTTTCATGCACACGGTCCATTTTGTAATCTAGAAATTCCATTGATAACTCTGAATGAACAATATTGTAAATACCAGCAGAGCCACAGCAGCGGTCCGCATCTTTCATTTCACGATATGTTGCACCTTGGATAGCCTCTAGTAACATACGAGGTTCAGAAGCTGTGCGCATAACATTGCGTAAATGACAAGAGTCTTGATACGTAATAATTTGCTGCGTGAGTCGTAAATCAGTTCGCTTATGGAAGTCTAGTTCTACTAGTATAGCAGTAATATCTTTAATCTTAGAAACAAACTGCTTAGCACGTTCAGCCCACTCTGGATCATCCTTTAAAAGATAATCATAGTCTACGAGGTAAGCTCCGCAACCACCTGCATTCGTAATAATATAGTCGATGTTTAAATCTTCGAATGCCTTTATATTTCGCTTTGCTAATTCTTTTGCTCCACTCTTTTCACCAGCATGTCCATGCAATGCACCGCAGCAACTTTGTGTTTTCGGAATAACGATATCACAACCAGCTAATTGAAGAAGTTTCATCGTTGCGTTATTTGTTTCTAAAAACATAGTATCCATTAAGCAGCCTGTGAAGAATGCAACTTGTTTTTTCTTTGTACTTTCTGCAGGTAAAAATGAAGGACGATCTTTCATTGCTTTCATTTTTGGCACTTTTGGCAAAATGAGATCCATCGTTGCAAGTGTTTCAGGGAATAACTTCATAATACCTGTTTTATGTGTTAGTGTTTGTAAACCAGAACGTTGATAAAATCCAATTAGTCCTGTTAATGTTCTCATTCGATTTTGATGGGGGAACAATCCTTCAAAAACGACTTTTCGAACAGCTTTCACTGGTATTGAGAATTTTTTATTTTGATTAATAATATCACGAGCTTCTTCTAATAAATGTCCATAATTTACACCAGATGGACAAACAGGCTCACAAGCACGGCAACCAAGACAAACGTTTAATGTATTTTCAACATCTTCATCTGGTTCGATTAAACCATCAACGATAGCTTTCATTAATGCGATACGTCCGCGCGGTGAATGTGACTCTTTATATCCGGATTGAATGTAGGTAGGACAAGTAGGTAAACAAAAACCGCATCGCATACAGTTTAGTAATTCATCTTCACTTAATCGTTCTTTAAATTCTTTTTGAATATTTTCTTTATTTAATGTGGTCATCGCTCAACCACCACTCTTTTTCGAGTGTCTTTCGCGAACATTTTTCCAGGATTCATAATGTTATTTGGATCGAAAGCTTGCTTTATTCCTTGCATAGCTGCAATACCTTCTTTACCTAATTTCATTTCTAAATATGGAGCTTTCATCGCACCAACACCATGTTCACCAGTAATTGTGCCACCAAGTTCAATTGCTTTCGTAAATATTTCAGCAAAAGCTTGTTCAGCTCGGTGCATTTCTTCTGCATTACGAGCGTCTGTCATACAAGTTGGATGTAAGTTACCGTCACCAGCGTGTCCAAACGTACAAATAGGAATATTATATTTTTTTGCAATGGCATTAATAGCTTCAACCATCGGAGCGATTTGTGAACGTGGTACAGTTGCATCTTCTAATATTGTAGTAGGTTTTAATCGTGCGAGCGCTGATAGTGCACTACGGCGAGCGGTACGAAGTGCATCTGCTTCCGTTTCATCTTTTGCAATGCGAACATCAACTGCATTCATAGAGCGGCAAACGTTAGCCATGTTTTCAATATCTCGATTGACTACTTCGGGCGGGCCGTCTTGTTCGATTAATAAAATTGCTTTTACATCTGTAGGTAAACCGATTTGTGCAAACTCTTCTACTACTTCAATTGTCGGTTGGTCTAAAAATTCCAGAGTTGCTGGAATAATTTTATTTGCAATAATAGAAGAAACAGCACGTGCAGCTTCATTAATATCTTCATAGAGTGCAAGCATTGTTTTCTTTGTTTCAGGCATAGGAACAAGTTTTAATATCGCTTCTGTTACCACGCCAAGTGTTCCTTCAGAGCCGATAAATAAACGAGTTAAATCGTAACCAGCTACATCTTTTGCTAATTTGCCGCCAGTACGAATAATATCACCATTTGGTAAGACAAGTTCAAGCCCCATTACATAATCACGTGTTACGCCATATTTCAAGCCGCGTAACCCACCTGAATTTTCATTAATATTGCCGCCGATTGTAGAAATCTTCATCGAACTTGGATCTGGCGGATAAAATAAACCTTTTTCTTCTACTGCTTTAATAATATCAAGTGTAATGACACCAGCTTGTACAGTAATTGTTAAGTTTTCTTCATCAATTTCTAAAATATTGTTCATATGGCGGAAAATAAGGACGATACCGCCTTCAAGTGGACATGTTCCTGCGCAAAGATTTGTTCCAGACCCACGAACATACACAGGAATTTTGTGAGTGTTACATACCTTTAACACTTCAGCTACTTCATTTGTATTACGTGGAGCAATGACTGCATCAGGCATTGCTTGGAAGTTTGGAGTGGCATCATAACTATAAGTTAAACGCCCCATATTGGATGTATCTACATTATCTTCGCCAACAATAGATACGAATGAATGAATAATTTGCTTTTCTAACATTGGAAATCCCCCTCAAACTGTTAACGTGTTTAGTTATAATAAACAACGTGGTAACAGTGCTTTCATTATAATGATAAAAAAGTAAAGGGATTCTTTCTATGTGTAATCATCTAAAGATTAATCTGTTTTATCGTTCTTTTTTGTATGATTATCTAATAGGAGGAGTGCGAAGTATAAAACGTTTAAGTCTTTGAATTGTTTTGGATCAAGTCCTGTATGCTCTTCAATCTTTTTTAGCCTGTAATGTAATGTGTTAATGTGTATATGTAATTGTTTAGCTGTCTGTTTATAAGATTGGTTATAATCGATAAATAAGCGTAAGGTGTGCATAAGCTCAGGAGATGATAGTAAGTTTTCGATGGTACGCTCTAGAAATTGTTCACGCGTTTCGGCAGAAATATCTTGTAAACACATTTCTAAACGTAAATCTTCATTAAATACAATTTGTTTCGTTTCCAATGATACAGAAAGAGCACGTAATGCTTGTTCGTAAGATATGTTCATATTGTTTGGGGTAACTGTTTGTCCAATCCCGATATATAAAGGAATAGAAAATAAAGCTTCGCAGTCTTGTTTTAATCGTTTTAAAAATTGGTATGTTTGCTCGTTGGAGCTCATCGCTGTAAATAAAATAAAACGATCATTTCCCCACCGAACAAATAGATGCTCTTTTGTTAATATATTGCGTATATGTTGCCATATTTTACGCTGGAGCATCGTGTCATTTTTTCCAATAGAAAACAAAATAAGTTGTTTCTTCTTATATAAATCAATGCCAAGTGTTTTGGCGCGATCGAGAAAACTTGGAGACCATTCTGTATTTTGAAGCCAATCAAAGACGAAAGCTTCATAAGAACGGTGCTCAAGTTCTAGTTGCTCTAAAAAGTAGTTTTCATGAATTAATAACTCGGTCATCTTACGCAATATTTCTCCATAGCGTGAAATATTTTCAGGTTCTCCTGTAATTCCAATAACACCAATTACTTCGTCATGAAATAATAAAGGAAGATTCATTCCAGCCTTTACACCTTGCAACTGCCTTTCATCTTCTGTTGTAATGATGACAGTTTTCTTTTGGTTAGCGCAGCGGAGTGCACCTTCATGAAATTGACCAATTCTTTCTGTATCTGTACTTGCAATAATAACGCCTTGTATATTAATAATAATAATATTCTCTGTAATTAGTCTGCGTACTTCTCGTACAATTTTATTCGCTAAATCAGGAAATAGCATAATTGACACACCTCAAATTCTATTTGTTGTACATTATATATGTAAATTGAGTAAGAAAGGAAAATTTCACACTTTCCACACATTTATTTGTTATTTTACAATTATAACGAAATCATCCGAAGATGGAGGGAATCTTTTGAGAAAGTATGTTTTTCTTCTCTGTTTTTTATTTCTATTAGTAGGGTGTCAAGGAAGTTCATATACACCAATTGCTAAAGATAAAAATGTTATTATAACAACGAATATAAAAGAAGGAAGCATTAGTTTTATTGATAAAAAAAATAAAAAGTTAATCACGACATGGGAACTAAATGAGCCAATGGCCGGAATCACACTGCTTCCAAACGGTGAGGAAATCCTTGTATACGGTAAGCAATTAGAATATATGTATGTATATTCATTGGCGGAAGGAAGGCAAGTGGAAAAATATAAAACTGGAAAGGGCATTGTAAATGTGGTCGTATCAGAAGATAAAAAGCAATTATTTGCTGCCGATCAAAATGTTCAAAAGGTAAGGTTCTTTACGATAAATGGGAAAGAGACAGGAAATGTTTCAACAGGAAAAGGTCCTATAACGATGGTAGAGTATCATAATCGGTTATCTGTACTAAACTTTTATGATACGAAACTAACGACAATTGATACGAAGAAAAAAGAAGTTGTTCAATCCTTTATGATTCCGCCAGCATCAACCGGAGCAACGATTAGTCCTGATGGGAAAGAAATATGGATTGGCGGACATGGTGATGGAAATCAAGTAAATGAGAAAGTGTTAGTGTATTCTTTACAGGGGGGAGAAATGGTGCGCTCTTTACACGCTCCATTTATGCCTGTGAATATAACGAAGGATAGTAAGTACGTATATGCACTAAGTCATGGTTCGAACACACTTAGAAAGTTTGATATTAGCACATATAAAGAAATAGCTTCTGTAGAAGTAGGATCGAATCCATTTGCATTTTTGGAGAGCGGAGCAGAAGGATATGTAGCAAGTTATGATAGTGATGAAGTGTGCGTTATGGATATGAAGAATTTGAAAATAAAACAAACAATTAAAGTCGGAAAAGGACCGTTTCAACTCATAGAGAGGGAAGGGAAGGATAATGAATAAATATAGAGTGCTAGTTGTAGATGATGAAAGTGATATGAGGCAGCTTGTTGGAATGTATTTGGACAACTTCGGATATGAGTGGGGAGAAGCTGAAAATGGAAAAGAGGCTCTTAAAAAACTAGAAACAGATCATTATGATTTCGTTGTATTAGATATTATGATGCCAGAAATGGATGGACTTTCAGTTTGTAAAGAAATTAGAAAAACGTCAGATGTGCCGATTATATTTTTAACCGCAAAAGGTGAAGAGTGGAATAGGGTGAACGGCTTACGTATGGGAGCGGATGATTATATTGTAAAACCGTTTAGTCCTGGTGAATTGGTTGCCCGTATGGAAGCTGTGTTAAGAAGATATACAAAGCAAGAACAGCAAGAAGAGATTCAATTTGGACCAATTCTTATCAATGAAAAAAGTAGACGAATAGAGGCGGATGGTGAGCCGATTTCTCTTACAGTAAAAGAGTTTGATTTACTATATTTTCTTTGTCAGCATACAGGACAAGTATTTAGCCGGGAACAATTACTTGAAAAGGTATGGGGATATGATTATGCGGGAAGTACAAGAACAGTAGATACGCACGTGAAAACGATGCGCTTGAAGCTTGGAGAAAGTGGAAACTACATTCAAACTGTTTGGGGTGTAGGCTATAAATTCGAGGTGTAACGTATGTTTACGATGGTACAAAAACTTTGGCTTACAGTAGTGTGTGCAGTATGTGTAACAGTGTCCTTTCTTTATTTCGTATCTTTATACTCATATGAAAAACTATACGTTGATAATTTAAAAGGTTCATTAGTAATGGAAGGGAAAAATCTTGCTGCTCAGTATGATAAGCGCGAAGGAATATCAATTTTTGAAGAGAAAGTAAGATCATTTGATCAAATATCTAGTTCAGACGTTCTTTTCGTGTCTAATCCGCGTGATTTAAGTGCATGTTTACCTTTTGATGTGCATCATCATTCTCTTATAAGTGAAGGAGATAGGCAAACGCTATTAGATGGGAAAACTGTGACAAAGATAGGATATGAAGAACATTTTGAACGTAATATTATGGGGGTTGTCATCCCTGTATTGGAAAATAAAAAATTAGTCGGAATTGTATATTCTTATATTCCTTTAAAAAGTATAAAAGACTTAATATATGATATGGGTCTTATTTTAGCACCACTAGCAATTGCGATGATTTTAATTACGATATGGGTTGGAAGAAAAATTATAATTGCAATAACGAAGCCGCTTTCGCAAATGGAGCGGGTTGCAAACCATTTGGCTACGGGAGATTTCTCGGAGCGGATTACCGTTTCTTCAGAGGATGAAATTGGACGACTAGGAAAAGCATTTAATAAAATGGCAAATTCATTGGAAACAGAAGATGTAAAGCGTAAGGAATTTTTAGCAAATGTTTCGCATGAACTTAGAACACCACTTAGTTATATAAAAGGGTATAGCGAGGCTATTTTAGATGGCGTTGCAAAGGGACCACAGCAGGAAAAAGTAACGCAGCTAATTCATAAAGAAGCAGGTCGTATGCAGCGTCTCGTTCATGACTTGTTAGACTTAGCGCAATTAGAAGGTGAGCACTTTCCGTTAAAGAAGCAACCTATCGTTTTTTCACAGCTGATTGAAGACGTATTAGATACGTATGAGATTAAGTTTATAGAAAAGGAAATTCATATTTCAACCAATTTAAATCCAGAGGTCATTGTCATGATTGATGAGGATCGTATGCAACAGGTGCTTCATAATGTGTTAGATAATGCGATACGGTATACAAATCAAAATGGAAATATCGTTATAACTTTAGAGCAAATCGATGATTACTGTGAATTAAAAATAAAAGATACAGGAATTGGCATTGATATAGAGCATTTAGAAAATCTTGGCGAGCGCTTTTACCGAGTTGATAAAGCGAGAAGTCGTCAACATGGTGGAACAGGTTTAGGCCTTGCTATTGTGAGACAAATTGTTCATATACATGGTGGACAGTGGAAAATTAAAAGTGAAAAAGATAAGGGAACAACGGTTATTATTAAACTGAATGTACAGGATGAGGTGGGCATGTTCTAATTTTTAGGACATGTTCTTTATATTGAAGGGAATATTTATCTCGCTATTTGCCGGGCAGTAAGCCCCCCACCTCAAAATTCAGCGGAAGCAAAGAAGTTAGGTGGGGGATGAAAAAAAAAACTACTGATTAAAGTTTCACTTTATACGTAAAAATATAAATTAATATGTAATAAATATCGGAAATTTGACTATTTTATGAACAAAACATTTGTACTTCTTATCAATTCGGTCTAAAATAGTTATGATGCAAAGTTCTTATAAATCGTTTCAATTGTTGTTTGGAAGATACTGAGGTGATTTAACTGGAGTACAAATCTATTAAACCGAAAAAAATTTACGAAGAAGTATCTGAAGCTATTTTAACAATGATTAAAAATGGTACGTTAAAACCTGGTGACAAACTACTCCCTGTGCATCAATTAGCTGAGCAGTTTCAAGTTGGCAGATCTGCTGTTCGTGAAGCGCTAAGTGCGCTAAGAGCGATGGGCTTAATTGAGATGAAACAAGGAGAAGGTACATATGTGAAGAACTTCGATTCTTCTTCATTAACAAAATCATTAAACAATAGATTATTAATGAAGAAAGAAGATATTTTGAATTTATTAGAAGTACGAAAGGTGCTTGAAGTGGGGGCAGTTCGAGTAGCGGCGGCAAAACGTACGGAAGATAATTTACAAAATATGAAACATTGGTTAGATGAAATGGCAAAGAGCATTGGAGATGAAAAGGCTGGCGAAAAAGCTGATTTTCAATTTCATATGGGAATTGCAGAGTCTTCGCATAATAACATTTTGCTTGAACTCATGAATCATGTTTCAGAGATGATTGCTGAAACAATTGGTGAATCAAGACGCATTATTTTATATGGTGAACAAACGACATCAGAACGACTTATAGAAGAGCATCAAGTTATATATGATGCGGTGTTAAAACAAGATGTAGAATTAGCGCAGAAAGCAATGCTAGATCATTTAACAAATGTAGAACATATTGTCACAGGTAAAAACGATATAAATTCGTAATTTAATCTTTTAAAAATTTAATTTTCTGATAAAATAGAGAAAGATTAAGTAAGCGTTTTCTTTAGGAGAGGGAGAGGATAGGCCATGGTTGAGCCTATTTCTTCTCTACTAAGTCATCTGATGACCATATGTTTGTTGACGAAGTTGTAAAAAGGGGGAGTAATAGTTATGAAAGTTACTTTATTTGTTACTTGTTTAGTCGATATGTTTGAAACAAATGTCGGTAAAGCAACAGTTGAAGTGTTGGAGCGTTTAGGTTGTGAAATTGAATTTCCAGAAGCACAAGTTTGTTGTGGTCAGCCTGCTTATAATAGCGGCCATGTAGAAGCAGCAAAAGAAGCGATGAAACATATGATTGAAACTTTTGAAGATGCAGAATATATTGTTACACCATCTGGCTCGTGTGCGACAATGTTTCATGAGTATCCGCATGTTTTCAAAGATGATCCAAAGTGGGCTAAACGTGCACAAAAAGTTGCTGATAAAACTTATGAATTTACACAGTTTATTGTAGATGTTTTAAAAGTTACAGATGTTGGTGCAAGTTTATCAGGGATAGCTACTATTCATAAATCATGTCATATGACACGTATGCTCGGAGTAAAAGAAGCACCAGGGATTTTATTATCAAATGTAAAAGGATTAACTGTGAGAGATTTGCCAAACGTGCAAAATTGTTGTGGGTTTGGGGGAACGTTTTCAGTTAAGATGACTCCAATCTCTGAGCAAATGGTAGATGAAAAAGTAGATAGTGTAATGGAAACAGGTGCAGATTATTTAATCGGTGCAGATTGTGGGTGTTTGTTAAACATTGGCGGACGTATTGAGCGTTTAGGAAAAGAAGTAAAAGTAATGCATATTGCTGAGGTACTGAATAGTCGCTCATGAAGGGGGAACATAAGCTATGTCTATGAAAATCAGTGAGAAAAAATTTAATGATCGCGTTGGTGATGGAATTCAAGATTCGTTTATGCGCGGAGCAGTATCTTCGGCACAAACGCGCTTATATACGAATCGCTTAAAAGCCGCAGATGAATTAGGAAACTGGGAAGAGTGGCGTGAACTAGGTGAACAAATCCGTCAACATACGTTAGAAAATCTTGATTATTACTTAATGCAGTTAAGTGAAAATGTATCAAAAAGAGGCGGACACGTGTACTTTGCGAAGACGAAAGAGGAAGCAGCAAAGTATATTCAAGACGTCGCCAAAAAGAAACAAGCGAAAAAAGTAGTAAAATCAAAGTCGATGGTAACAGAAGAAATCAGTATGAACCATGCGCTTGAAGAGATTGGCTGTGAAGTGTTAGAGAGTGATTTAGGAGAGTATATCTTGCAAGTAGATAACGATCCACCTTCACATATTATTGCACCTGCACTTCATAAAAATAGAACGCAAATTCGCGATGTATTTAAAGAAAAGCTAGGCTATGAAAATTCTGATGACCCGTATGAAATGACAAAGTTTGTTCGTAAACAACTTCGTGAGAAATTTATGGATGCAGAAATTGGTGTAACTGGTTGTAACTTTGCTGTTGCAAATACGGGCTCCCTTTGTTTAGTAACGAATGAAGGTAATGCAGATCTTGTTATGTCAATTCCGAAAACACAAATTGCAGTAATGGGTATGGAACGTATGGTTCCGACAATGGAAGAATTAGATGTTTTAGTTGGTTTACTATGTCGTAGTGCAGTAGGTCAAAAATTAACAAGTTATGTAACAGTAGCAGGACCAATTCAAGAAGAGGAAGTTGATGGACCTGAAGAATTCCATTTAGTTGTTGTTGATAATGGTCGCTCTCAAATTCTTGGATCTGAATTCCGTTCAGTATTACAATGTATTCGTTGCGCTGCTTGTGTTAACGTATGTCCTGTATATCGTCACGTTGGTGGACATTCATATGGATCGATTTATTCAGGACCAATCGGCGCGGTATTAACACCGCTTCTAGGTGGATATGATGATTATAAAGAGCTTCCTTATGCATCTAGTTTATGCGGAGCATGTACAGAAGCTTGTCCAGTAAAAATTCCATTGCATGATTTATTATTAAAACATCGTCAAGTCATCGTTGAGCAAGAAGGTCGTGCACCACTTGCAGAAAAACTAGCGATGAAAATGTTTAGTATGGGTGCTTCTTCAGCTGCTTTATATAAAATGGGTTCAAAAATGGCACCAGCGGCAATGAGTCCATTTACATCTGGTAATCGTGTATCAAAAGGTGTTGGCCCACTTAAAAACTGGACGGATATTCGTGAATTCCCAGCTCCAAGTAAAGAACGATTCCGTGATTGGTATAAAGATCATAAGAAAGGCGGGGATAAATAATGACAGGATTAATTCAAAACCGTGATGCCTTTCTAGATAACATTGCAAAAGAACTTGGGCGCGCGCGTAAAACAGAAGGTGTAGAGCGTCCAGTATGGAAAAGTAATGTGAATATAGAAACATTAAAAGATTATTCACAAGAAGAATTACTAGAAGTGTTTAAAAATCAATGTACAAACATTCATACAACTGTAGTAGAAACGACAAATGAACGTTTACGTGAAGACCTTCAACAAGTAATCATGGAAAACGGCGGAGGACCTATTTTATTATCAGCGGATGAGCGTTTTGATGCATATGGTTTAACATCTTTATTTAAAGAAGAACTTCCAAAGCGAGACGTTGAAGTAAACGTATGGGATCCAGAGAGAAAAGACGGAAATATGCGTTTAGCTGAAAAAGCGAATATTGGTATTGCATTTAGTGATTATACATTAGCTGAATCTGGTACAATTGTTGTACAAAGTCATAAAGGACAAGGACGTTCTTTACATTTTTTACCGACTGTATATTTAGCTATTATTCCACGTGAAACACTTGTGCCTCGTATTACACAAGCAGTTCAGGATATGAACTCACGTGTAGAAGATGGCGAGACAGCGGCATCTTGTATTAACTTTATTACAGGACCAAGTAACTCGGCTGACATTGAGATGAATCTTGTTGTCGGAGTACATGGACCATTAAAAGCAATATATTTCATCGTATAAAAGAGGGGAAAGCAGGCCAGAAAATGGCCTGCTTTTTTAGTAGAATAATGGATAATATGAAGTAGAAGTTCTCTCCTTTTTTTGCTATGTTTTTTGGGAAAGGAGAGGAAGGGATGTTCACTTATTTATATGCACTGTTAGCAGGAATGGTGTTTGGGTCTTTTTTTATGTTAGTTGCGATGAGGGTTCCATTAGGGGAGTCTATCATTACCCCGCGTTCACATTGTCATTATTGTAAATATGTGCTAAGGCCAAAAGAACTAATCCCCATCATTTCATTTTATATACAAAGAGGCTGTTGTACGAATTGTAAGAGGCAAATTCCGATTATGTATGTAGCATTTGAATGTATAACAGGAAGTATATTTCTTCTTACCGTGTATATGATTGGAATAGAACGAGAGCTTATTATCATTTTATCCCTTTTTTCGCTACTTCTTATTATTTCACTTACAGATTACTTATATATGTTAATTCCTGATTGTATTTTAATTTCATTTGCCGTTTTACTCATTCTCGAAAGTGTTTTTGTACAATTAGTTACTTGGACAGATAGTATAGTTGGTAGTGGTGTTATATTCATTTTGTTATATTGCATGCAAAAGATATATCCAGAAGGGCTTGGCGGTGGAGATATAAAACTACTTTCGTTGCTTGGGTTTATAGTAGGAGTGAAGGGAGTTTTTATCATTTTATTTTTAGCATCTTGTTTTAGTCTTTGTTTTTTCGGGATTGGGATCGTATTAAAGCGTATAGAAGTACGAAAGCCCATTCCATTTGGTCCTTTTATTAGCCTTGGGGCAATATGTTATGTATTGGTCGCATATTCAAAGTAGAGAGGGAATAGAAAATGAACGTATATATGGATGATCAAAGAAGTTGTCCGTTCGGGTATGTGCCGGCAACTACAGTAGAATGTACCTTACAAATGGTTCGGGATTATGGTGTGAATATTCTTTCCCTTGATTTTAATATGGGATGGGGAGAAAAAAGTGGACTAGATTTTGTAGAAGCCTTTTGTACAGAAGGGTTATATGTAAATGAAATTCACCTTCATACGAATGATATCATCGGTATGCATAAGATGAAACAAAGATTGGATAAGGGAAAGGAAGAAGGAGAAATTAATCCTTACCTTGTTGTTAAATATGTGGGAAGCTAAAAACTCCAAAGTAAAACTTTGGAGTTTTTAATGTTTCATATGTGCTTGTAAAGGAATAATCTCTTCTTGTTGAGCTGCTGCGATTTCAGTTTCTTCCTGTTGAACGTCAGGTGTTTTCTTAGTTAAGTAGTGGTATACCATACCGACAAATACTGATCCGCCAATAATGTTACCGATTGTAACAGGAATTAAGTTATGAATAGCACCTGAAAAAGAAATTGTCTCAGGATGTGGTGAAACTAAAGATAAAGCAAAGAGTGATAAGTTTGCAATACTATGTTCGTAACCAGATAAGAAGAATGTGAAAACAAGTAGCATCATGACCATTATTTTTGCTGTGTCACCTTTGACCTGAGAAGGTAAGAAGCAAGCAAGACATACGAGCCAGTTACATAAAATGGCTTTAAAGAATAACTGCATTGTAGGTGTGTTCATCTTTCCTTCAACGACTTTACTCATTAAGTGACCGTGATCAATTGCTTCAAAAATTCCAGTTGCGTAAAATAGTAAGGCAAAGAATAACGCGCCACCTAAGTTACCTGCGTAACAAGCAACCCAGTTACGCAGTGTATCAGAAATCGTTGTTTCCTTTCTTAAAGTTGCTACAGTAAAGTACATTGTGTTTCCAGTAAACAATTCAGCACCGCCATATATAATAAGTACGAGAGCAATCCCGAAAAACATAGAAGCAGCTAAATAAGTTGCTGGTGAATCTGCAATGTGAAAAAAATTACCTAATTTAAAACATAGTACAATAATAAAACCGATATAAATACCCGCAAGTGCAGCACGAATGAAATATTGCATTGGGTTTGTATCTAGCATTTTCTTTTTGCTTTTAGCCAGTTTGACAACATAATCTAGTCCTTGTTCTAGCATGAGTAATACGCTCCTTTAGTAAATCTTCTATAAATACTCCTTATATGAATAAAGTACATGGAATTGTTCTCACTTTCAATAAGTTTGTGCAATGTTTCACAAAAAGGACATACATATATTTAGAAAACGTTTACAAAAGATAGTATAATGGAATTTTTTCTGGATATTGAGAGGAAGAAAGCAAAAAGAAAAAGCGCTGTAATTACAGCGCTTTTTCGTCTAAATTCTTTTCTACTTTTACTTCTACTTCTTTTGAGAAGAACCAACCACCAACTGCGATTCCGACTAATACAATCCAGAATGTAAGCTTCCACGGAGTGGATTCTGGGAATGAATGTGGAATTACATTTAATGCAGGGTGTGCTAATGTATAAACTGCTAGCTTTACACCAACCCAACCTACAATTAAGAATGCTGCAGTTTCAAGTCCTGGTTTACGTTTTAAGATTTGTACGAAAGCAGTTGCTGCAAATCGCATAATGATTAATCCGATAAGTCCACCCACAAAGATAACAACGAATTGCCCAGTATCAAGACTACCAATTGTACCTAATCCTGTTTTTGGTAAAGTCATTGCTAGTGCAACAGCAGCTAAAATTGAATCAACTGCGAAGGCGATATCAGCAACCTCAACTTTAAATACAGTCCACCAAAAGTTCTCTTGTTTTTTCTTTGCTTCTTTTTCTTCAGTTTCTTCATCCGTATTCTTTTTAACATACGTTTTAAATAAGTGATTACCAGCGATAAACATAAGGTAGATGGCACCGATTGCTTGCACTTGCCATACATCGACTAAGAACGAAATCATAAATAACGATCCGAATCGGAAAACAAATGCCCCCGCTAATCCATAAAATAGTGCTTTCTTTCGTTTTTCTTCTGGTAAATGTTTTACCATAATTGCAAGAACAAGAGCGTTATCAGCCGCTAAAATTCCTTCAAGTGCAATTAGGATGAGTAATACCCAACCATACTCCAATAATAATGATACATCCATGTACATTCTCCTCTCATTTCTATAAGTTCTAAATAAGTGAAGAATTTCCCCACTATTTAGTTTCCCCATACTCCTGCCTATTAACTTTGGAAGAATCTGGAAGTGAATACAAAAAAGACCTCTGCCGTTAATAGGCAAAGGTCTTGCTAGACATATGTAATGAAAATGCCAACAAAGCCGGAAGAACTAAGTTCTACGTAATGACGACTTTGTTTCCAAGAAATTTTCTTGGACGCTACTCCCCTTTGGAGATATGCTATTGTATTCTCATTATATGGATAATTTCTACGGTTGTCAACCTGTTAAAATATCTTCATTCGGATATTTTATTTTCCGGTTCTTTTTACGAGCAAATGAAAAAGCCAATGTTAAAGGACCCATTTTCCCAAAAAACATCATAAAGATAATAATAGCTTTTCCGATTATAGTTAAGTGGGGTGTTAAGTTCATACTGAGGCCAACAGTCCCAAATGCTGAAAATACTTCGAAAGCACTCATCAATAGAGGAACTCGCTCAGTAATACTCAAAATTAAAATAGCAAAAAAGATAAATGAAATGGAAATAATAGTAATAGTTAATGATTTGACAATGAGAGTATCTTTAATGGATTTTTTAAATACGACAATATCCTCTTGTTCTTGTAGAAATTTAAATACGCCAAAAAATATGATTAAAAATGTTGTTAACTTAATCCCACCACCCGTTGAAGCGCTACCAGCACCAATAAACATAAGGAGCATCATTAATAGGAGGGAAGGTTTTGACAATGTAGAAATATCAACTGTATTAAACCCGGCAGTTCGCGTCGAAATTGCTTGAAAATAAGAGGCTATTCCTTCTTCAAATGGGGTAAAACCTCTCATAGAAAGGGAGTTATGGAACTCGAATATAAAAATAAAAAGGGTAGCAATAATGTTGACGATTAGAGTAGAAGAAAGCATAAGTTTTGAATGTAGTGTAAGGTTTTTAAAGTTTTTCTTTCTTTTTATGTCTACGATTACTGTAAAACCTATTCCACCTAAAATGATGAGAGAGGAAATGACGAAATTGACAAGAATGCTATGAGAATGGGACATTAAATTATCGCTCCACACAGAAAAACCAGCATTGTTAAAGGCTGAGATTGAATGGAAAAAACTATAATAGATCCCTTTGGTAACCCCATATTTTGGTACCCACTCAAAAGAAAGAATTAAAGTAGCGATACATTCGACTGTAAAAGAGAATAAAAATAACGATTTGGCAAGACGGATGACGCCGCCCATATTCGTTTGATTTAATGCTTGTTGTAATAAAATACGGTTTTGAAGACCGATTTTTCTTCCGAGCATAATCGCAATTAAGACAGCAAAGCTCATAATGCCAAGCCCGCCAACTTGTATAAGCGCTAAAATGACACATTGTCCAAATAAAGTAAACATTTTTCCGGTATCTACAACACCAAGCCCAGTAACAGTACAAGCGGAAACGGTTGTAAATAAGGCATCGAGCCATGAAATGGACGTTGTCGTAGCAATGGGCAGTTTTAATAAGCATGTGCCGACAACTGATAATAGAAGAAAAGATAAAGTAAGAACGCGGGGAGGGCTCATGCTAATATTAATCCGTTTCATTTCACATATCGCTCCTTTCATTTTGCTTTGATTAGTATGTGAAAAAGCACTATTATGTATGTTGAAAATAGAAAGAGGCAGAGAATATCTGCCTCTAAGCCATATGTTATATTATTATCCACGTAATTGTTGTTGTGCTAAAGCAACAAGACGTTTTGTTACTTCACCGCCAACTGAACCGTTAGAACGAGATGCTGTATTAGACCCTAAGCTTACACCAAATTCTTGTGCAATCTCATATTTAAATTGTTCAAGCGCTTGCTCTGCACCTGGAACTAATAATTTGTTTGTTTTTACCATGTTGATACACATCCTTATGAGTAGTCCAGTTCAGCTAAGTTCTTATCTAAACTGGTAACGTTATTTTATGTGGAAATGACGTAGTCATACGCGGAAGTAATCGGTGCGATTAGAAGTTCTTGGATAGAAAAAAGAGTAGCAAATTTGCTACTCTTTTTTTAGTATTGTCGCCGTTCCTTCCACGACAATATCATCTGATTGATTATATATGTTTGTTTGCAACGTAATGATTTTTTTATCGTCACGCTTCTTAATAACCTCTGCCACAACACGAAGTGTATCACCGATTTTGACAGGGGCACGGAATGAAACATTTTGGGATAAATAAATCGTATTTTTGCCTGGGAGTTTCGTTCCAAGGATGGTAGAAATAAAACTCGAAACGAGCATACCGTGAGCAATACGTTCTTTAAACATTGTTGTTTTTGCAAAAGAATCTAAAATATGAATAGGATTCACATCTCCAGTCAATTTTGCAAAATTGATAACATCTTCATCCGTAATTGTTTTTGTAAGGGATGCTTGATCACCGACTTGAATCTCATCATAACGAAGCTCCGGAACAGTTTGTGCTTCTTGAAATGGATTCATTTTGTCCTCCTTCTTTTCCATATCGAAAAATGCTAGCCATCTTGATGTAGTAGGAGGAAGAAAGAGTTTTGTTTGTGCTGCAGTTAGCTCCCACATTTTTCTTACTTGATGGAAGTAAATAGATTTTTTGAATTTTCCTCGAACTTTTTTGCGAGTTCCAACTGTTTTGACTTGAACTCTTCCAAAAAACCCTCTAACTGTTTTTGAGCCTCTTCACGTTGTAATTGTTGTTGCTCAATAAATTGTTTTGTTGTTTCTTCAAATTGACCGCTTGTTTGTGTAAGGATTGACAAAGATGTTTTTGTAGGAGAAACAGTAAGTTGCTGCATATGAGCAGAAAGTTCCTTCCACTTGTCTTGCCACTCGTTAATTTGATCATTTAAGGAGTTTCCAGTTAATTGTTTCACGTAATCTGTATATTGGTTATTGAACTGAGCAGTGAGTTGTTGTAGTTCTTTTTCTAGTTCGTCTACTCCTGATGTTAATTTATGCAAAGCGTCTTGTTGTTGTTTTAATGTTTCTAAAGTAAGTTGCTCTAATTGTTTCCCAGCTGAAGAGAAAAGGGAAAGTGATTGAGACCAGTTTTTCCAAAATGCATCGACTAATTCGTATGGTTTAGTTTCCATTGTTTGACCCCCAAATGTTTTTTTGCATATTGTGAACGCAGATTACTCTGCTGTACCACCAGGTGAAGATGAAGAATCCTTTTCATCCTTTTCTGGAGAAGTAGAAAATGGAAAGAATGCATTGGTGTATAACGTGAAAAACGTTCGCAACATATTTTGATAATGTTCAAAAGAAGTCGCACATGTTGTTAAATATTGCTCTCCATATTCAGTTAAAGAATAAATTCTTTTTGCCGGCCCTCCATCGCTTGTATCCCAAGTAGAAGAAATAAGGTTTTCTTTTTCTAATTTGCGTAGTGTTCTATAAACATTACCTTGGTCAACAGAAGAAAAGCCGATATCCATTAGCATTTGAATAAGTTTGTAACCATGAAGACTCCAGTCTTTTAGACAGAGAAGTAAGAAGGGAACTAAGAAGTTTTTTGGCATGGAGTTTGGTTGTTTCGCTTGGTTGTTCTCCAAACTTTCGCGTTGTTCTGGTTCATTTTGTAGCATGATTGTGCATCACCTCATGAATCAGTTAGATGGAATTTTTTGCTTATAAGTGCAATTTACACCTATCTGTTTTTAAAGTCAACACATTTGTTAGAAAATAGAAAAAAATAAAATATAGACTTGAAGTTTTATTCAGAATATTAGAAAATAGTGAATAGGTTGAATTGTTTCAAAAACGAAAAAGGGAGTGTAGGTAAAGTGATTGATCAAAAATTCGATCCACTACAAGCATGGAAAAATGCTTATGAACAAACCGAAACATTTTGGGGAAAAGCGCTCAATGAAACAATTAAAACAGAAGAATATTCTGCTTGGATGGGCAGCGTTCTAGATTTGAATTTGTTTTATCAAAAAGCATTAAATGATACGACAAAAAACTATTTAGAACAAGTAAATGTGCCGACGAAAGAGGATATCGCAAGAGTGGCTACGCTTGTTATTAACTTAGAAAATAAAGTAGATAACATTGAGGAGTTTCTAGAGGAGAAAGTAGATTCTTTAGGACAAGCTCCTACATTAAAGCGTGATGTGACGAAAGTGAAACAAGATATTCGTACGCTTGAAACAAAAGTAGATCAAATTTTAGAATTGCTAGAAAAGCAAAATGCAGTACTAGCTAAACTACAAGTACCTGTAAAAGAAGAGATAAAGCCTGCGAATAAGCCGGAAAATAAAAAATGATAAAAGCGCTTGTTTATAACAGGTAAAAGAGAGAGGGAGAATCTCTTTCACGTGTAAACGGCGAAACATAATTATATAGGGACTCTACAGTATGAGTACCAAAATGATTCATAACAATCGTTCACAAATTCATTTAAGGGGGAAAAGAAATGGTTCAATTAAATGGCAAAGTAGCAATCGTAACAGGTGGAGCAAAAGGGATTGGAAAAGCAATTACAGTAGCATTAGCACAAGAGGGAGCGAAAGTAGTTATTAACTATAATAGCAGTAAAGAAGCAGCTGAAAATTTAGTAAATGAACTAGGAAAAGATGGACATGACGTTTATGCAGTGCAAGCGGATGTTTCTAAAGTAGAAGATGCAAACCGACTTGTAGAAGAAGCTGTGAATCATTTTGGTAAAGTTGATATTCTTGTTAATAATGCTGGTATTACAAGAGATCGTACATTCAAAAAGTTAAATCGTGAAGATTGGGAGCGCGTAATTGACGTGAATTTAAGTAGCGTATTTAATACGACAAGCGCGGTTCTTCCATACATAACGGAAGCGGAAGAAGGAAGAATTATTAGCATTTCTTCTATTATTGGCCAAGCAGGTGGATTTGGCCAAACAAACTACTCAGCAGCAAAAGCGGGTATGTTAGGATTTACAAAATCATTAGCATTAGAACTTGCAAAAACAAATGTCACTGTAAATGCAATTTGCCCTGGATTTATTGATACTGAAATGGTAGCAGAAGTACCAGAAGAAGTACGTCAAAAAATCGTTGCAAAAATCCCGAAAAAACGTTTTGGTCAAGCTGATGAAATTGCAAAAGGTGTAGTATACCTATGCCGTGACGGTGCGTATATCACAGGTCAGCAATTAAACATTAACGGCGGATTATATATGTAATGAAGTAAGAAAAAAGTGCATATCCATAGCAGGAATGCACTTCTTTTTTTAGAAGGAAATCGACCAAAAAGGAGATAGGAAAATGACTACATTCGCAACAGAATGGGAAAAGCAATTAGAGCTATACCCAGAAGAGTATCGAAAAGCATACCGCCGAGTGAAAAGGGCGAGTGAAATTTTATTACGTGAACCAGAGCCGCAAGTAGGATTAACGCCGAAAGAGGTTATTTGGACGAAGAATAAGACGAAGCTTTATCGCTACATTCCAAAACAAGAAAAAACACAAAGAGTTCCAATTCTGTTAATATATGCTCTTATTAATAAACCATATATTATGGATTTAACTCCTGGAAATAGTTTAGTGGAATATCTAGTGGATCGTGGTTTTGATGTGTATATGCTTGATTGGGGCACATTTGGTTTAGAAGATAGTCATTTGAAATTTGATGATTTCGTGTTTGATTATATTGCAAAAGCAGTAAAAAAAGTAATGCGAACTGCAAAAGCGGACGAGATTTCTTTACTTGGTTATTGCATGGGTGGAACGCTAACTTCCATTTATGCAGCACTTCATCCGCACATGCCAATTCGTAATTTAATTTTCATGACAAGTCCTTTTGATTTCTCTGAAACAGGATTGTATGGTCCTTTATTAGATGAGAAATACTTCAATTTAGATAAAGCGGTTGATACATTTGGAAATATTCCGCCAGAAATGATTGATTTCGGAAACAAAATGTTAAAACCAATTACGAACTTTGTTGGTCCATATGTTGCTTTAGTAGATCGTTCAGAGAATGAGCGCTTCGTCGAAAGCTGGAGATTGGTTCAAAAGTGGGTTGGTGATGGTATTCCGTTCCCAGGTGAATCATACAGACAGTGGATTCGTGATTTTTATCAAAATAATAAACTGGTTAAGGGTGAACTTGTTATTCGCGGACAAAAGGTAGACCTTGCAAATATTAAGGCGAATGTCTTAAATATTTCCGGGAAACGTGATCATATCGCTTTGCCATGTCAAGTAGAAGCGTTACTAGACCATATTTCTAGCACAGATAAACAATATGTATGTTTACCGACAGGGCATATGTCTATTGTTTACGGTGGAACAGCTGTAAAACAAACATATCCGACGATTGGAAATTGGCTTGAAGAGCGTTCTAATTAAAAATAAAAAAATCCAACTAGCCTATGTTAGTTGGATTTTTTTATGGAAAATAACAAAACATAGAAAGGAGAAATTTATATTTTAGGAGTATGATTATGAAACTTATGACCGGTAAGTTGTTTTGGAATACAGGAGTTTCTGTACCTTGTTATCCACCGTTAGAAAGTGATATGATATGTGATGTACTTGTAGTCGGAAGTGGCGAAGCAGGTGCTCATATAGCGCATTCGTTAGCGAAAATTGGTATGAGTGTTACACTTATTGAAAAAAGAGCAATTGCGTGTGGTAGCACAGCTGCTAATACAGGTTTACTACAATTTCTTCATGATAAATCGTTAACTTCTCTTATTCATACATTTGGTAAAGAAAAAGGGGTACGAGCATATAAGCTTTGTTATGAAGCGCTAAGAACAATGGAAGAGGTTATACCGACTCTTGATATTGATCCCCATTTTATTCCGCGAAATAGTTTATATTATGCAAGTAAAAGTGAGGATGTCTCATTTTTACAAGAGGAATATAATACGTTACAGAATTATGGATTTCCAGTTGAATATTTTACAGAAGCTGATATTAAGAAACGTTATTCTTTTGCAAAACAAGCAGCGTTATATATGCAAGGTGATGCTGAGGTGAATCCGTATTTACTAGCGCATAGTTTTTTGCATAAAGCAAACCAAATGGGAGCTAATATATATAAACATACAGAGGCAATACATATAAAAAAACACCAAAATGATTTAATTTGTTACACGAAAACAGGAAATCAAATTGTAGCAAAGAATATTATTATGGCGACAGGTTATGAAGCGCTTTTTGGAAAGAAAGAAAAGAATACAACAGTAGAAACTTCTTATGCAATTGTAACAAATGAAATAAATCAGTTTGAAGGCTGGCATGAGCGATCGTTAATTTGGGAAACGGCACGGCCCTACTTATATTTTCGAACGTATCGAAACCGCATTATTGTAGGCGGATTAGATGAAGCGATACAAATTCAAACAATCGGTGATACGAAATTATTGCATAAGCGTGATATCCTTATTAATATTGTAAAAGAACTGTTCCCGCAGTATAAAAATATACAGGCAGACTACTATTGGGCAGCCGCATTTGGTAGTACTCATGATGGTCTCCCCATTTTAAAAGAAGACGAAAAGATACATAATTTGTTTTACGCATTGCCGTATGGAGGTAATGGAACTGTATATGGAATGGTCTTTGCCAAATTATTTGAGCAGTTATTTACAAATAAAGAAAGTAAAGATTTTTCTTTATTTAATCGATAGAAAAAAGGTAGCGAAGTGATGGAATGAGAGATATAAAAAAGTTTTTACAAAAATTACGTCCTGTACAACTCATCGTTTTGTTTTATTTATTAGCGGTAGTTGTATCGGTAATATTGCTTAGTTTCCCGTTTGTTACGAAGGCTGGTGTGAAATGGACATTTATAGATGCCCTCTTTACATCTGTTAGTGCGGTAAGTGTTACGGGACTGTCTGTTGTTACGATTTCAGATACATTTACTACGGCAGGAATTATTATGTTAGCCCTTATTTTACAATTAGGCGGCTTAGGGATTATGGCACTTGGTACGTTTGTTTGGATTATAACGGGGAAAAAAATCGGTTTGCAGAGAAGAAGACTCATTATGGCAGATCATAATCAAGGGAATTTATCAGGCCTTGTAGAATTGATGCGTTCTATTTTAATTGTAATTATTTCGATAGAACTTATTGGAGCAATACTATTAGGTACAAGATTTCTACTTTATTTTCCAACTTGGCAAGAAGCTTATTTCCACGGTTTCTTTGCCGCTGTTAGTGCAACTACGAACGGAGGATTTGATTTAACTGGACAATCACTAATTCCGTACAAAAAAGATTATATTGTGCAAATGATTCATATGTTGCTTATTATTTTAGGAGCGATTGGCTTCCCGGTGTTAATGGAAGTAAAACAATTCTTTAGTAAAAGGCGACAGCAACTATTCCGCTTTTCGTTATTTACAAAATTGACGACAACGACATTTTTTGCACTCGTTATCGTTGGAACAATTATGATTTTTCTACTAGAACGAAATCAGTTTTTAGCAGGAAAGTCATGGCATGAAACAGTTTTCTATACATTATTCCAATCTGTGACGACGCGAAGTGGTGGACTGGCTACAATGGATATACGTGAATTGTCACAACCGACGCTTTTATTTATGAGTATATTAATGTTTATAGGGGCATCTCCAAGTTCGGTTGGGGGCGGAATACGTACAACAACATTTGCTGTTAGTATATTGTCACTATACACCTTTGCAAGGGGCGGTAGAACAGTTAGAGTCTTCAAACGTCAGTTACATGAAGAGGATGTACTGAAAGCATCTGTCGTTATGACGATGGGGATTTTGTTATGTGCTACTGCGCTATTCGTTTTATCTATTACGGAAAATGTACCGCTTATGAGCTTAATTGTTGAGGTTTGTTCTGCTTTCGGAACGACAGGACTATCAACAGGTGTTACGCCTGATTTAACAACTATTGGGAAGCTTGTACTCATTGTGCTTATGTTTATCGGACGCGTTGGTATTTTAACATTTATTTTAGCTAGTGGTGGAAGGGAACAACCACCTCGCTATAAATACCCGAAAGAACGGATTATTATTGGATAGTATGAAACCATTCTACCTATGTTAGGTAGAATGGTTTTTTAGTCGTTAATGCCAAATTGTGGATGCATAAAAGCTTCATTTTTATTATCTGATTCGTTTTTTAGCAACTCTTGATTTTCTTCTGAAATCCACCCAATATCATTTGTAGGATGGATCCACTCATCACCAGCCATAATGGCAGGATCTACTTCATCACTCCAATTGTTAAGTGGACTGTTCTCGGAATTATATTTACTGTCTCCAATTACAACATCATATGGATTCACAAAAGGTTGTTGCATCGTTTTTCCTGTTCCTTTAAAAGATGGAAAATTCATTTGATGCGGGAGCGTTTCGTCTAAAATTGGTGATTGAATCTTTTCTTTTTTCTTCAAAATCATCGCTCCTTTTTATAATGATTTCTTCATACGTAGTATTTCCATCGAACGCCTCTTATGTACTTGTTAACACTTGCCAGTAATAATTATTTTAAATTGTTTCAAACTAGAGTAGAAAGTGATTTCTTGAGAGCAGGTGAATGTATTGGTAAAAAGAAAAGTAAAACAAAATGCGGCAATCAATAATAATAAAACTCCGAAAGAAAGCTTACCAGATGCAGAATTTGCATTAGAGTATGAAGGAGAAAATAGCGCAAAGTATGCTAATCGTAATTCAAAAAAAGGGAAACAAAAATGAGGCGTTTTTACAAACGCCTCATTTTTTTGTGGGATTATAAAGGTTTTTTTAATTATTTGTAAATTTAGTGTTTTCTATTAGCAGAAAAATGCGAAAAAACATAGAAGTAGCAACGTATTACACAAAAACAAACAACAAACAAAAGATTAATGTTGGTTTAATACTGCTTTTACACTAGTTGTTTATATTTGAGTTGTACATAAGATTTGTAAAAGGAGAGAGAAACAGTGAAAAAAACAATCTTTAAAGCTGTAGCGACTGGAATGGTATTTTCGTTATTAATGGGGTGTGGTGCAAAGAAGGAAGAAAGTGCTGGAGCGAAAGTGAAAGATGAAAAATTATCTGGATCATTAACTGTTTACACAGCAATTGAAGAAGAGCTTGTACCAATTTATCTTGATTCCTTTAAAAAGAAATATCCTGATGTGAAATTAAACATTGTACGTGATTCAACAGGAGTTATTACTGCGAAATTGCTAGCTGAAGGGAAAAATACACAAGCAGATGTTGTATGGGGAACTGCGGCATCAAGTCTATTAGCTTTAGATAAAAAAGATATGTTAAAAGGATACTCTCCAAAAGGAACAGATCGTGTTCTTCCGCAATTTAAAGATGATAAGCAACCTGAAAAATGGGTAGGAAATACTGCATTTATGACGGGGATTGCTGTAAATAAAGAAGAATTAAAGAAGAAAAATTTACCGATGCCAGAATCATATGAAGATTTAACGAAACCAGAGTATAAAGGAACACTTGTTATGCCACATCCAGCATCATCTGGAACAGGGTTTTTAACAGTTTCTGCATGGCTACAAATCATGGGTGAAGATAAAGGCTGGGATTACATGAAGAAACTTCATGATAATATGGCAAGTTATACGCATTCAGGATCAAAACCAGCAAAATTAGCAGGAGCAGGTGAATATCCAGTCGGTGTATCAATGGTTTATAGTGCTTTAAAAGAAAAACAAAAAGGTGCCCCAGTTGAAGTTGTACTGCCGAAAGAAGGATTAGGATGGGAAGTAGAAGCGAACGCACTTATTAAGAAAGATAATGCGAAAAATGATAAATTAGCGCAAGCATTTTTAGATTGGGCAATTACTGATGATGTAATGAAGTTATACTTTGAGAAAAATGGATTTGCGACAATTAAAAATGACTATAAACTTCCAGAGGGATTCCCGAAAGATGTTACTGAAAAATTATATAAAAAGAATGACTTTAAATGGGCAGCAGAAAATCGTGACAAAATTTTAGAAAAATGGGAAAAAGAGTTTGGCCAAAAAGCAGAACCGAAAAAGTAAGTGAGTGGGAGAGAGAAAAATGAGCGAATATTTATCAATTCAACACATTCAAAAACAGTTTGATGCATTTACAGCGTTAAAAGATATTTCTTTTACTGTGAACAAAAATGAGTTTGTTTGTTTATTAGGCCCAAGTGGTTGTGGGAAAACGACGTTGCTTCGCATTTTAGCGGGACTAGAGGAACCAACGACTGGCAGTATAGCTGTGAATGGAAAAGATATTACAGCATTGCCTCCTGGAAAGAGAAACTTCGGAATGGTTTTCCAATCGTATGCTTTATTTCCGAATTTAACAGCACTTGAAAATATTGAATACGGCTTAAAGACAAAAAAATATGGGAAAGCAGAAGTGAAAGAGAAAGCGCTAGATGCGTTAAAACTTGTAGATTTGCTGAATGTAAAAGATAAATATCCTGCTCAAATGTCTGGTGGACAACAGCAGCGAGTAGCACTTGCACGTGCGCTCGCTCTGTCTCCAGATATTTTGTTACTCGATGAGCCGTTATCAGCTTTAGATGCAAAAGTGCGTGAAAAATTACGTAGAGAAATGCGTGATTTGCAAGAGGAAATAGGAATAACGACGATTATGGTAACGCATGATCAAGAAGAGGCATTAACGATGGCTGATAAAATTGTTGTAATGAATCATGCGGAAATTATGCAGATTGGAACACCAGAGGAGATTTATCAAAGACCAGCCAATCCGTTTGTGGCAGATTTTATTGGTTCTATTAATTTCTTTTCGAAAAATAACGAAGAACATGCAATTCGTCCTGAACATGTAACAATTGTACAAAAGGAAGGTATTAAAACAGTTGTGGAAAGTATGGAATTTCGCGGATCCGTATATCGGACGGAAGTGCGAGTCATAGAAGAAAACACACACCTTTATAATGAGAAAATTGTAGTGGATATATTAGCATCAGAAGTAGAAGCAACCGCTATTAGAAAAGGAAAGCCGATTCAAATCTCTTTCTCAGAAAATCATATGTTGTCATATGGAAAGAAGGTCATTGTATAGATGGAGATGTTAGAAAACTATAAGGTAGAAAGTACGAAAAAAAAGATTAAGAGAAGTATTGGGAAAGAGGAATGGATCCAAAGGCTCGTAATTATCGGTATGATCCTTTCCTTCCTTATCATACTTGTATTGCCGCTATTACAAATATTTACACAAGCTTTTTATAATAAAGATGGAGTTTTCATTGGTTTAGCGAATTTCAGTAAATATTTCACAACACCAACTTTAGTTCAGTCTTTACAAAATACAGTATGGATTTCGGGCGCAACAACAATTATTTCAGTTGCAATCGCATTCGTTTACGCATATGCAATTGCCCGTACGAATGTTTTTGGAAAGCGTGTATTTCAGTATGTAGCGTTATTACCATTGTTCGCACCAACGATGATGCACGGTATAGCACTTACATATTTATTTGGTAATCAAGGGCTAGTAACGAAAGGGATGTTTGGGTTATTTGAAGGTATACAAATCCCTTTATATGGACCAGTAGGAATTGTAATAGCTGAAGTTATGTATACATTTCCGCAAGCATTTCTTATATTGCTAATTGCCTTTCAAGGATCTGATTATCGATTATATGAAGCTTCTAATATGTTAGGGGCGAGTAAAACAAAGCAATTTTTCACGGTTACTTTACCTAGTGTAAAGTACGGATTAATTAGTGCAATGTTTGTTGTGTTTACACTTAGTTTTACTGATTTTGGGGCACCAAAAATTGTTGGTGGGCAATATAATGTGCTTGCTACTGACGTATACAAACAAGTAATTGGACAGCAAAATATGCCGATGGGTGCAACTGTCGGAATGATTTTATTAATCCCAGCTATATTCGCATTTGTAGTTGATCGTATTACGCAAAGAAAGCAGGCGAATTTCTTATCTTCAAAAGCAGTACCATACAGAATAATAGCTAATAAGAAAAGAGATGTAATCTCATTCATATATTGTAGTGTAATTACACTTATGATCATTCTATTATTTGTTGCAGTTGGTATTGCTGCAAGTGTGAAAGTATGGCCATATAATATGAGTTTTACATTTGAGCATTTTAATTTTTCGAGTTTAACAGGAGATGGACTTGAAGCATTTAAAAATAGCGTAATTGTTTCAGCAGTTACAGCAGTTATTGGGGCGATTTTAACATTTGTATTCGCATATGCAATTGAGAAAATAGACCAGCTACAATTTTTTAGAAAAACAGGTTACTTTTTCTCTATAGTGCCGTTAGCGATACCAGGTTTAGTACTCGGATTAGGATATGTCTTTTTCTTTAGTCAACCAACGATTCAAATTCTGGGACTATCAGTAACGAATCCGTTTCATTCTTTATACGGAACAATCGCTGTGTTAGTACTAGTAAATATCATTCATTTTTATTCTGTAACATTTGTCACGGCAACGACTGCCTTAAAGAAATTAGACCGAGAGTTTGAGCTTGTTTCGCAGTCAATGGGTATTCCGTTTTATAAAACATTCTTTAGAGTAACAGTACCAATGTGTTTACCAGCAATTTTAGAAATGGTGATGTACTACTTCGTAAATTCGATGGTAACTGTGTCAGCAGTTGTATTCTTATATGCAGCTGATTTTAAACTAGCTGCCGTATCAATCGTAAATATGGATGATGCAGGAAATGTAGCGCCAGCAGCTGCAATGAGTGTACTTATTGTTATTACAAATATTGTAGTGAGAGTTGTATATGAATGGGGAACGAAAGCACTTCGTAACCGAACTTCGCAATGGCAAAAAAGATAAATAAGAAGGGTGATGGACAGAATGAAAATTGAAGCAGTTATTTTTGATTGGGCAGGTACGACAGTTGATTACGGATGTTTTGCACCACTAGAAGTATTCATGAAGATTTTTCATAAACGCGGCGTTGAAATTACAGTAGAAGAAGCACGTAAGCCAATGGGATTATTAAAAATAGATCATGTAAGGGCACTAACAGAAATGCCTCGTATTGCGGATGAGTGGAAGCGTGTCTTCGGTCAATTACCAACAGAAGTAGACATTCATGAGATGTATGAAGAGTTTGAAGAAATTCTCTTTTCTATTTTGCCAAGTTATGCTACGCCGATTGAGGGGGTAAAAGAAGTAATCGCTTCTTTACGTGAGAGAGGCATTAAAATCGGTTCAACAACTGGTTATACGAGAGAAATGATGGATATTGTTGCAAAGGAAGCAGCGTTACAAGGATATAAACCTGATTTTCTTGTTACGCCAGATGATGTTCCAGCAGGCCGTCCATATCCATGGATGTGCTATAAAAATGCAATGGAACTTGATGTGTATCCGATGAATCATATGATAAAAGTAGGGGACACAGTATCAGATATGAAAGAAGGTAGAAATGCTGGAATGTGGACAGTTGGCGTAATTCTTGGAAGTAGTGAGCTCGGTTTAACGGAAGAGGAAGTGGAGAGTATGGATTCGGTAGAGCTTCGTGAAAAAATAGAAGTAGTTCGTAATCGGTTTGTTGAAAATGGGGCTCATTTTACGATTGAAACGATGCAGGAGCTCGAAAATATAATAGAACATATCGAGAAACAAGAACTAATTATTTCATAAAAGGGGCACTGGATCATGAATGAAAATCACTATTTATTATTAACACCAGGACCATTAACGACAACAAAATCAGTAAAAGAAGTTATGCTATACGATTGGTGTACGTGGGATGTTGAATATAATACGATGGTGCAAGAAGTAAGAGCTAAACTTGTATCGTTAGCGACGAAGGAAGAAGAGAAATATACAACAGTGTTAATGCAAGGAAGCGGTACGTTTTCAGTTGAAGCAGTAATTGGTTCTGTTATTCCGGCAAATGGGAAGCTTCTCGTTTGTACAAATGGTGCGTACGGTAAGCGCATCGTGCAAATGGCAGAGATGTTACAGATTGATGTAGTGGTCAGTCAAACAGAAGAGTGGGAACCTACTAATATTGTAGAAGTAGAAAAGTTATTGCAAGAAGATAAAGAGATTACGCATATTGCAGTTGTTCATTGTGAAACAACGACAGGTATTATAAATCCAATTGTAGATGTATGTAAATTAGGAAAGCAGTATGGAAAGGTTACAATTGTTGATGCGATGAGTAGTTTCGGCGGGATTGAAATAGACATTGCTGATTTACAAATTGATTTTTTAATTAGTAGTGCAAATAAGTGTATTCAAGGGGTTCCTGGATTCGGATTTGTAATCGCAAAACGTGATGAATTATTGAAGTGTAAAGGAAAAGGACGTTCTTTATCTCTTGATTTATATGATCAATGGGAAACGATGGAAAAACAAAATGGGAAATGGCGTTTTACTTCACCTACACATGTTGTACATGCTTTTTATCAAGCACTACTTGAACTAGAAAAAGAGGGGGGAGTGAGAGCGCGTTACAATCGATATTACAACAATCAAAAACTACTAGTGAATAGAATGGGAGAAATCGGATTTAAGCCACTAGTAGATGAGAAATATCAATCTCCTATTATTACATCTTTCATTTATCCAAAAGAGGGGTTCGAGTTTCAACAGTTATATAACGAATTAAAGCGTTATGGATTTGTTATTTACCCTGGAAAAATTTCGAAAGTAGATACGTTTCGCATTGGAAATATCGGTGATGTACATGAAGAAGATATTAATCGCTTAGTTGATAGTATTGCTAAAGGAGCTGTTATTGGATGAAAGTATTTTGCTTAGGTGGAGCAGGTAAAATTTGTCGTGAAGCTATTTTGGATTTAGTTCAATTTTCATCTTTTGAGACGATTACAGTAGCTGATTTTAACGAGGAAGAGGGCCGTAAAGTAGTAGAATGGCTCAACGATCCTCGTGTTGATTTTGTAAAAGTAGATGTAACGAATCACGAGGATACGGTTGCAAAAATGATTGGTTATGACATTGTAATGGACGGTACGACGATAAAGCTAAACGGATTGTCGACCCGCTGTATTGCAGAAGCAGGGTGTCACGGTGTGAACTTAAATGGATTTGGCGAAGAAAATGAATCGCATGCTATATTTGTTCAAAACGAAAAAACATGTTTACCTGGATTTGGCATGACGCCAGGTGTAACGCAAATGATGGCAATGCATGCAGCAAATCAACTGGATACTGTAGATACGATCCGCGTAAGTCACGGTTCGTATCGTCCGATTGCTTTTTCTGCATCAATTACAGAGACAACGACATATGAATATGATCCACATTTACCATCGCGTACAGTGTATGAAGATGGTGAATTTAAGCAAGTACTTCCGTTTGCGCGTCCAAGAGAAATAGAATTGCCAGCGCCTTATGGTAAGACAACGCAGTATATAATCCCGCATTCTGAAACAATTACGTTAGCAAAGGCACTAGAAAATAAAGGTATCAAACTGATAGAGACGAGAGGAACTTGGCCAAAGCAAAATATGCAACTTGTACATGCTTTATATGATTACGGCATATTGCGTAATGATCAGATTGAAATAAATGGGAAAGAAATTGGTATTATGGATTGTATTTCGCAGTATTTATTACAATCGAAAGAAGGACAAGAAACAGAGGTTTATGGTTATGCACTTCATGTAGAAGTAATAGGTATGAAAAATAATGAGAAGCAAAGACATGTATTATATCATACACATCCGTTATCTGATGGCTCTGTTGTAGGATGGGAAAAATTAAGAGCTTATACGAGAAACGTAGGTATTCCATTTGGGATTGCTGCAGAGTTAATTGCAAATGGAAATGTAAATAGGGTGGGTGTTGTTACGCCTGAAGAAGCTTTTGAAAATCCACAATTGATTTTTGATGAGCTAGCAAAGCGCGGTATTCATATTCATGAAAAAGTTTCTGCTTATAAAGAAAATTACAACCTTGTATAAATAAGGAAGTTTATGAGGGAGATATAAATGAGGTGAAGCTATGTCTGTAGTAGGAGAAGAAAGAAAGCGAACCATTCTTGAAAAGGTAGAATTTAAAGGGAAAGTAAAGGTTTCAGAATTAGCTAGAGAATTTGCTGTATCAACAGAAACGATTCGTCGATATTTAGAAGAATTAGATCGTGAAAAGAAGTTGAAAAAAGTGTATGGTGGAGCTGTTCAACTTCCAGGCGCTGGGGTAGAGGCACCAATGTTAGAAAGAGAAATGCTACATATAGAAGAGAAGAAAAGAATTGGTTATAAAGCAGCGACATTTGTAGAAGATGGTGATGTCATTGCAATTGATGATGGAAGTACACCGCTTCAAATGGTTCCATACCTTGTTCATCGTAAAAACTTAACGATTGTAACAAGTTCATTTCCAGTCGCAACACAATTAATTTCTTCTATTAATAAAAAGATGTTTCACGGTGAAGTTTTATTTATAGGTGGAAAAGTATCTCCAAAGCATTCGCGTGTATCAGGGTCTATTTCTCAGCAAGTAATACAGCAATTCCATTTTCATAAAGCGTTCGTTTCGATTGATGGGCTATTACCTAGTTTTGGAGTTTCCAGCTTTGAATTAGAGAAAGCGAAATTGTCAGAGGCGATGATGAAATTAGCTGAGAAAACATATATTTTATGTGATCATACGAAGGTAGGCGTGAAAGGGAATTATCGTATAGCAGCATTTTCACGTATTCAACATGTAATTTGTGATAAAAAAATGCCATATAGTTTTGAAGAAGAACTTATGAAGCATAATATTCAGTGGACAGTTTGTTAAATACAGTGAAAGTACCTAAACTCCCGCCTAATTTTTAGGAGGGAGTTTTATTGTCTGTAAATCGTAAAATAAAAGATTTGCATTTATGCAAAAAGTGGACACATTTTCTCATCTCTTTCATATAATTTACCAATACAAAAAAAGTTGGTCGAAGGAAAGAAGGGAGAACATGTCAGAACGAATATATAATAAACTTGTATTGTACGCGAATATTTTGCAAAAAATCGGTGTCATCAATGAGAAGGAAAAAAGTGAAATTCTTCATACGATAGGTAAAAAAGCCCTTTGAATAAAGGGCTTTTTATTATTTATCTTTAAAAATATAAATTTAATGTAATATTCTCATTGACAATGATAATGAGATTCATTATCATTTATTTGTGGATAATTGATAAGTATTATCAATTATAAAAATTATATATGATAGGGGATATTATTTTGAAAAAAATTATATGAAGGCGCTAGTAGTAGCGACAACATTAGCAATTCCATTTGCTACGTACTCTACTCCAGCATTAGCAGCACTAAAAGTTGAAGCAAATCAATCGGTAGCAGCAGCGAGTGATCGCACGTATGATACTGAGATTAAAATATATAAGGATCAAAAAGACGAGCCATCTATGGTTTCTCAATATATAAAAGATCCTAAAGTAACAATTGCAGCTGGCAAAAAAATTGTCACTGTAACAATGCAAGATAGCGATTATTTTCAATATCTTAGAATAGAAGATAGAAACCAGCCTGGTGTATTTCATGATGTGAAAGTTTTGTCAGAAGATAAGAGGAAGAATGGAACGAAAGTAGTTCAATTTGAAATTGGCGAGTTTGAGAAGAAGCACAATATGCAAATGCATATACTTATTCCAGCTATTGGATATGATCACAAATATCAAGTTCAATTTGAAATTAAAGATCCAACTGTAGGTAACAAAGAAACAGAGAAACCAGATGATAACTCTAATTCAGGCAATACGGAAACGGATAATCCAGTTGATAATCAAAACATGATAACAGATAACAAATTAAGAGAACTTGTTAATAAAAAAGTATTTAATAGAAAAGATTTAAATACACCAATTACGAAAGAAGAGTTATTACAAGTAAAGGATTTGTTTTTAAATACAAACGAGATACTTGATTATAGTGCATTAAAATATATGCCAAATTTAAAATCTTTAACAGTTGCGAATGCAAAGATAAAAGATCCGTCGTTCTTTGCGAACCTAAAGCAATTAAATCATTTAGCTTTGCGTGGTAATGAGTTTTCAGATGTAACGCCACTTGTTAAGATGAATAATTTAGAGTCTCTTGATTTAAGTAATAATAAAATTAAAAATGTTGCACCACTAACTGAAATGAAAAATGTAAAAACTTTATATCTATCAGGCAACCAAATAGAAGATGTAACAGCATTAGCGAAAATGGAACAACTAGATTACTTGAATTTAGCAAATAATAAAATTAAGAAGGTTGCTCCATTAAGTGCTTTAAAAAATGTAACATACTTAACTTTAGCAGGTAATCAAATTGAAGATATTAAACCGTTATATTCATTACCTTTAAAAGATTTAGTATTAACGCGTAATAATGTTAAAGATTTATCGGGTATTGATCAAATGAATCAATTAAATAAATTATTTGTCGGGAAAAATCAAATTAAAGATGTGACACCACTTGCTAAAATGACTCAGCTTACAGAATTAGATTTACCCAATAATGAATTAAAAGATATTACTCCATTATCAAGTCTAGTAAACTTACAAAAGCTTGATTTAGAAGCGAATTATATTACAGACTTATCACCAGTGAGCAATTTGAAAAAATTAGTATTTCTAAGTTTTGTTGCAAATGAAATCCGTGATGTCCGACCAGTTATAGAACTAAGTAAGACGGCTTATATCAATGTCCAAAACCAAAAAGTATTTTTAGAGGAAACAGAAGTAAATAAAGAAGTAAAAGTACCTATATATGAAAAAGATGGTGAGATTTCTACGAAAATTCGTCTGAAGAGCGATAACGGTACGTATAGTAATGGTGTAGTGAAATGGAGTACACCAGGTGAGAAAGTATATGAATTTGGTGTGAAAGATCCATTTGCGGATACAGGAATCTTCTTTACAGGGTCTGTTATTCAAAATGTAGTAGAAAGTAAAGACGGTAATACATCTAAAGAAGATGAGAAAACAGAAGTGGTAGAATTTAAAGATGTACCAAAGGGACATTGGTCAGAAGAAGCAATTAATTACTTAGCGAAAGAAAAGTTATTTATAGGCTATGGAAATGGTGAATTTGGATTTGGTGATAACATTACTCGTGGACAAGTAGCTCTTCTAATACAAAGGTATTTAAAATTAGAAAATAATCTAGAACCAAAAACGGCATTTACAGATACGAAAGGAAATATGTATGAAACGGCTATTGATGCAGTGGTTCAAGCTGGTATTATGACAGGGTATGGAAATGATATATTCCGTCCAGATGGAGTATTAACTCGATATGAAATGTCAGTAGTACTACAAAGAGTATTTCAGTTAAAAGAAAATGAAAATAGTGCAGAGAATTTCAAAGATATACCAAATGGCCATTGGGCGAAAGGATATGTGAAAGCTCTAGTAGATAATAAAATATCAAAAGGTGACGGGGAAGGGAATTTTTTAGGAGATAATTTCGTAACACGTGAACAATATGCACAGTTTTTGTATAATGCAATAAAGAAATAAAGTGAAACTTTAATCAGTGGGGGTTTTGTTTATCCCCCACTGATTATTAGCCCTCACCAATCGGGCTTTTACGGGCAGAGCCCGATCCCCGCCTAACTTCTTTGCTTTCGCTGCATTTTGAGGTGGGGGTCTTACTGCCTAGCAAATAGCGGGATAAAAAGTGAGGAAAATGCACTATTCTTTAATTAAAGAATAGTGCATTTTTTTATGTACAAAATGAAATAGGCAATAGATAGGAGTATAGACATATGAATAGCCTATTTTAAAGAAGAACCGCGAAACTATATTGACAAAAAAGCATTCTCATGTGATAATTCAATTAAATTTTTAGAATAATCAAAAAATATTCCTTTTACATAGAAAGGATTCGAACCTTATATGAATATTATGCCGGGGGTGACGAAATGTTATTTTTTCTGAAGAAATGGAATGAATTAAAAGATGTGAAATCTGAATTGGCACTTCGTGATTGGTTTTATGGTACCAAAATTAGTTTGTCGCTATGTACGTCAAAAGAGCCGTTAACATTTTTAGTAAATGTTGAGGGAAGAGATAAAGGGCTATTTTCGGAAGAAGATTTTATTGTCGTAAATTGCATGTGCGAGTCAGTATTTGAAAATGAAGAAAAACCAGCTGAAGAGTCATTTATGCATGCGGATATTTATAAAAAAAGTAGTGCAGGATGTATTTTACAAGTGCAGACTGTAGATAGTCATTTAATATCAGAGTTATATGGAGAAGAAGGAGAAGTAACGTTCGATAAACGCAGTGTGGAACGTGTTTTCGGAAAAGAAGGTATAACAGAAATGACCATTCCAATTGTAGAAGATGAAAAAAAATTCGCTGATTTATTAGAAAGCAATGTTCCGAATTTCATTGAAGGTGGAGGAGTAGTTCTTGTTCATAATTACGGCATGATTGTGTGGGGAAAAACGCCAGAAGAAGCGAAAAAATGGCTAGAGGGTATAGAATATTTAATGAACTATCATGTGAAATTATTAATGATTAAGGGCGCAAGAAGCTCTGTTATATAAAAATGAATGTGATATGGCCACAAGTTAATAAATAAATGAAAGCGTTTTAAAAATAATTTCACTCATAAAATATAGGTCTCCTTATTATATATAGATTACATGTTGACATGTAAGGAGGAACATATTTTGCGAGTTAAATATCATTTTCTGCCAAAGCAGCAAGTAACATTTTGCAAAATAAATGATTCTGGTGAAGAGGCACTGCAAACGATGAACAAAACGGGATTTCGAGCCATCCCGGTATTAGCAGAAGATGAGAAGAAATTCACGGGGATTATTTATAAAGTAGATTTATTAGAAAAAAAATGCAATAGCGGATTAGAGCATGTAAGTGCAGGAGATATACTTGACAATTCCAATGCATTTATTTTTGAAAAGGATTCCTTCTTCAGAGCCTTTTATGTGATTCGTCGGCTTCCGTTTTTAGCCGTGCTAAATGATTATAATGAATTTGTCGGTATGTTAACGCATTCGAATATATTTGATGTTATTGAAGATTCATTTGGTATGCGGACAGGTGGTTATATATTAACAATTGCAACACAAGATTGTAAAGGAACGATTAAAGAGCTTGGGACATTGTTAAAAGCATATAATATCGGTGGGTTGTTTACACTCGATAACGGTGATCAATATATCCGCCGCGTTATTGTAAATATATCAGATGAGTTAGATGAAACAAGATTAAAGCAATTAATCGGAAAAATAGAGAAAAAAGGATTCAGAGTGAGTCATGTAGATTATATTTAAGTTAAAAAGAAAAGTACCTATCTGTTATATATAGATAGGTACTTTTCTTTGTGAGTAATAAACTTTATTTTGAAACAGGAGGCGGGGATAATGCTAGATCAGATAAAAAAATAAAGTCTGCATGCTCACGAATTTTAGGGATAGAAGTTTCAATAACGCGTGATGTAATTTCACCTGGGGGGCCCACATGCCCGATAGCTACCATAATAGGTTTTTCTTGAATTTTTTTGATGAGTAATTGGGCTTGTTTTGAAATATGTCCTGCTGTATACACATCATCAAAAAATAGTTGGTTTTCAATAATAGGAACTCCTAATTCTTTTCCGATTTTTGGGACGACACTATTAGGATTAGTTTTACTATCTAAGTAAAATAAACCGTGTTTTTTACAAGCAGCAAGTATAAGGCGAACAATTCTTTCATCCGCTGTTACTTTTGACCCCATATGATTGTTCATTCCAATTGCATGCGGAACTTCTTGAATCGCTTGTTCAAGTCGGTTGTTTATTTCTTCATCGCTTAAATCGGTTGTAATTGCTTTCGGTCCAAGCCATTCTTTTTTACCTTTAATAGGTTCCATTGGCATATGTATAATAACTTCATGGCCTTTTTTATGGGCGGCTATTGCATCTTCTTTTGTGGAAGGAAGAAAAGGCATAACAGCAACAGTGAGCGGAATGGGAAGTGATAACATTTGATTAGTCCCCTTCATATTATTGCCGAAATCATCAATGACAATAGCAACTTTATTTGTATGAGCATTTGCTTGAATAGGAAATAAGAAGGACGGTAAAAACAAAACAATGATGAACAATGTAATCGTATATTTTCGCATATAAATATTTCCTTTCTATTGTTATCCCGCTATTTGTGGGTAGTAAGACTCCCACCTCAACATTGGGCTGGATAGGTGGGAGATTCACTGCCTATAAACGCACGATTGGTGAATGCTAATAATCAGTGGGGCTGAACAAAAAACACTGATTAAAGTTTCACTTTATCAATCATCATTATGTTTTGCTTTTTTATATAAATTAAACAAAAAATGTCGAAGAAAAGTAGGTGGAAAATTAAGAATCCCCGGTTTACGTAGAATTTGTAAAAAAAGAAGATGAAAAAAATGTCTATTATTGCGAATGTATTTACAAAGATAGAATAATTTGTAATAATTCTCAAAGTGAGGGTAAAGATTTGTAAATTACAGGGAGAAAATGTTAAAATTTCTGATTCTTCAAATTTGTATATGATTAAGTAGTTAAAAAGGTCAATGGAGAAGTGAAGTTGAGAGCATGGAAGTATAATAAGGGGGATATGGATGTTTACTGTAAAAAGGAAGTACACATTAGAAAAGCTTTCACGTGATATTCATATGAAACGTGAAGAAATGATTCAACTAGGATTAACAAGTGGGCTAAATAGTAGGGAGACAATTCAAGTTAGTCAAGAATTGGACAAGCTTATTTTACAATATCAGTGTTATAAAGAAAAACAAACACCGAAATGGTTTTCAATTATAAAAATACCAATTTTCCAAATCGGGTATGAAGGAAAATCAAATAATTTTTGGCGAATGCTTGTCGCTGGTTTTATGAAATAAGTATAATTACCCTTATAGGATAAGGATAATTATACTATGTGTAACGGAATTTCGATATGAACTGTCGTTCCTTCGTTTTCTGTACTGTCAATAAAAATATGCCCATTATACATCTCTACAATTCGTTTACATATGACAAGTCCAAGACCTGTTCCAGTATCTTTATTAGTAAAGAACGGATGAAAGAGGTGTTTTTGAATATGTTGCGGAATCCCTTTTCCAGTATCTGTAATCTGTAATTGTGCGTGTGTTTCATTGTTTTTTACTACAATGGTTAGTGTATCACTAGAAGTCATGGCCTCAATTGCATTTTTTGTAATGTTTAAAACCACTTGTTTCATATGGTCTTTCGAACAACGGATATGAACAGGATGGTCTGGCAAATGTAAATGGAATACAATGTTATGTAAATTCGCCTCAGATTGAATAATTAATGCTACCTCATTTAGAATTGTTCTTACGTCATATGTTTGTTCGATGATGGCGGTTGGCTTGCCGAGAATAAGAAATTCACTTACAATTTCATTGATTCGCTCTATTTCTTGTTCAATTACGGAAAAGTAGAACTGATCTTGTTCATCTTTATATTTCTCTTTTAATAGAGCGACGAGTCCTTTAATTCCAGTAAGAGGATTACGGATTTCGTGTGCTGTACTTGCTGCAAAAGTTCCAACTAATTCAATTTTCTGTAGTTCATTTTGTTGTCTTTCAAGTTTTGTTTGACGTTTTAACAACATATATTGAGCAAGTAAAAATAAAATAGACATTAAAAATAAAGTAGCGATACACTCTATTGCAACCCACTGGTATAAGTTTTTTTGATGAATAGGTAATGGTGAAACAGAGACCTTCCAATTTAATCTTTGGAGTGGAGTAGTAAGCATATTAGAATGCGTATCACTTGTGTCATTATTATCATCGGTTAGAAAAACTACATCATGTTTATCAGTTACCTCAAAATGGTATTGTGGTTTAATGGCATTTAAAGAAGATGAAATGTAATCAAAGCGTAAACTAGCTAATAATAATCCTGAGAGCTCCTTCTGTTTATTGAATATGGGGGCAGCAATCATAATAGCTTTATGTCCAAGAACGCGATCAGTAATGACTGATGATACAGTGGTTTTTTTAGTTTGTAGCACGTCTTGAATATATTTACGGTCTGAAACATCTACGGGCTTTGATTCATCTTCAGATGCGATTGTAATGACCCCTTTTGGTGTAGCGTAATATAGACCAGAAAAGCGTGCATCGTTTCCATCTGTATCATGTACAATTTGTTTAATGCCATTTATATTACCAGTCTCGGTGCCTACAACTTTTGCAAGCATGTCTAAAGCAGAAATTGCTTCACCAAGATGATGATCTAAATAATCTCTATATAAAAAGAGAACTGTATGAGCGGATAATTTGTTTTCCTGTTTCATTTTATATGTATGATACGAATAAAATGTAGCACCAATCCCTATTGTCGGTAGGATAACAAGCAATATATATATAATTATGCTTTGGAATTTGACTTTCAAATGTGGTACTCCTTCTTTTTTTATTATCATTATATATAAACTATGTTAAAATTGTCATGTTTTTATTCAAGAATGATTCTTAATATATTAGGGGAGAGGAAATGGATGAGTGAATGCTCATTCGGAATTCACATGAAGTATGAAGTGGCATTTTCTTTTTATTGCTGAGAATTTAAGTGAAGGGTTGAAAGTTGTATGACATCAAATAATGAACGAGAAGATATTTCTCAATCTTTAAAAGTATTTATTGCATTATCTCGTGTACATCGTTCTGTTATGGATACTACAAATAAATCTATACAAAGTAACGGGTTAAATCCAACGGAATTTGCTGTATTAGAACTGCTATATCATAAAGGCGGTCAACCACTCCAGCAAATTGGTGAGCGCATTTTAATAGCCAGTGGCAGCATTACATATGTTGTAGATAAGCTGGAGAAAAAGGGATTAGTAAAGAGAATCCCATGCCCGAATGACAGACGTGTTATTTACGCGCAATTGACTGAGTCTGGCGAGAACTTTATTGCTTCTATTTTTCCGGGGCATGAGAAAGTTATACATCAGTCTTTTGAAATGTTAACGAAAGATGAAAAAGATGAATTACTTGATCTATTAAAAAAAATTGGGAAGTATGAAAAATAATAATATGTTCCAAAGGAGCTTTGGATAAATAAATCCAAGGCTTTTTTATTTGCAATGAACTCAGGGTAGTAACTGCCGAATTTTGTTGAAAATTAAGAGGGAATTCGGGAATACGTATTGAATTATAGTAAAGGTATGTAATGGAGAGGAGGCTCGTTCATGTCATTTAAAGACTATGAATATAAACGCCCAAATATTGAAGAGTTAAAAGAGAAATTTACTGTTGCTTTAGAGAAGTTTGATAACGCAAAAACTGTAGAAGAACAAAAACAAGTCATTAATTCAATTAATGAAATTCGCAACGATTTTGGTACAATGGGAAACCTTTGTTACATTCGCCATTCTGTTGATACGACGGATACTTTTTATAAGGAGGAGCAGGATTTCTTTGATGAATTCTCTCCAGTTGTACAAGGATATGGTACAAAATATTATAAGGCACTCATTAATTCTCCATTTCGTGAAGAATTAGAGGCGTATTATGAAAAACAATTATTTGCTCTAGCAGAATGTGATTTAAAAACATATTCAGATGAAGTCGTGAAAGATTTACAATTAGAAAATAAATTATCGTCGCAATATACACAGTTATTAGCATCTGCAAAAATTGACTTTGCTGGAGAAGAAAGAACGTTATCGCAACTGATTCCGTTTATGCAAGGAAAAGAAAGAAGCGAACGTAAAGCAGCAAGTGAAGCATACTACGGATTTTTAGCTGGAAATGAGGAAGAACTAGATCGTATTTATGATGAGCTTGTTAAAGTGAGAACGAAAATCGCAAAATCTTTAGGTTTCAAAAACTTTGTTGAACTTGGATATGCAAGAATGTACCGTACAGATTATAATGCGGAGATGGTGGCTAATTACCGTCAGCAAGTGCTGGATTATATCGTTCCCGTTACAACGGAATTAAGAAAGCGACAACAAGCACGTATCGGTGTAGAGAAGTTAGCTTATTACGACGAAAACTTTGAGTTTGCTACAGGGAACCCAACTCCAAAAGGAGATGCGGATTGGATTGTTGATCATGGAAAGACGATGTATAAAGAGTTATCGGCTGAGACAGATGAATTTTTCAATTTCATGCTAGATAATGATTTATTAGATTTAGTTGCGAAAAAAGGAAAAGCTGGTGGCGGATATTGTACATATATTGAGAATTATAAAGCGCCATTTATTTTCTCAAACTTCAATGGAACATCTGGTGACATTGATGTATTAACACATGAAGCAGATCATGCTTTCCAAGTATATGAAAGTCGTAAATTTGAAATTCCAGAATATAATTGGCCAACATATGAAGCGTGTGAAATCCACTCTATGAGTATGGAATTTTTTACATGGCCATGGATGAAGCTATTCTTTGAAGAAGATGCAGATAAATATTACTTCTCTCACTTAAGTTCAGCACTTCTGTTTTTACCTTATGGCGTATCAGTTGATGAATATCAACATTATGTATATGAAAATCCTGAAGCATCACCTGAAGAGCGTAAGACAGCATGGCGTAACATAGAGAAGAAATACTTACCGCATCGTGATTATGAGGATAATGATTATTTAGAGCGCGGTGGTTTTTGGCAACGTCAAGGGCATATTTATAGTTCACCTTTCTATTATATTGATTACACGCTTGCTCAAATTTGTGCGCTACAATTTTGGAAACGTGCAAGAGATAATAGACAAGAGGCGTGGGAAGATTATGTGAATCTGTGCCAACAAGGTGGAAGTAAATCGTTCTTAGAATTAGTAGAAGTTGCAAATTTAACATCACCATTTGCTGAAGGCTGTGTGAAAAGTGTTATTACAGAAATTGAAGCATGGTTACATGCGATTGACGACACAAAATTGTAAAAAACATGCGCTTTTTTTCACATGTTTAACATCGACATAATGGGAAAATGATGAGATAATAAAAGAAAATTCAGAATACTAAAGAGGTGTTTCTAATAAGGAGCACCTCTTTTCACCAACAAAAGGGGGGAACAAGTATGCTTCAATCTAATATGGATGTGAGTTTAGAAAGTTTAGTAAACTCATTACAGTCTACCCGAAGCACGCTATTATCAGAAATTGAAATGTTAAATGATACAGAAGTGAATGTAAAGCCACGCCGTGATAAATGGAGTATTACTCAAATTTTACACCACTTGCATTTAGTTGAACAATCTGTCACGTCTGCCCTTGTATATGCTTTACAAAAAAACGAAAGAAACATGACTCCATTTAAAGACCTCCAACTTACGCTTGATCGCACACATAAACGAGAAGCTCCTCAGCAAATGCAACCAACAGAAACTTTAATGAAAAAACAGCAAGGAATTCAATTACTAGAACATTCACGACAAGAACTATTACACGCGCTTCATAGTGTTATAGATGAAAAAGATCTATTTGAAAATGGATTAAAGCATCCTGTTTTTAATGATCTGAATTTGTATCAATGGGTTCAATTTCTTGATTTGCATGAACAAAGACATCTTACGCAGTTAAAAGAGGCGAAACATGCAATTTTGCAACGCTAAAGTGGAAGAAGTGGGAAACCACTTCTTTTTTGATATGTGCATAGTTTTCTTTCTTATTTTGGAATACTACATGGAGAAAGAAAAGAAGGAGTTGAAAAAATATGTCTAAGAAGAAGCGAGAAGAGGAGCGCGCCTGGAAAGCGCGTAAAGAAAATCAACAACCGCACGGAAAAGTGAAAGCTTTTGCTGAATTAGTTGAAGGAACAGAAAAAACGTGATGATTATTTCATCACGTTTTTTGTATGAGTGGAAAAGTTAATAAAAAGGTTGTACCGATTCCTTTTTCACTTATAATATCAATTTTTCCGTTCATAGCTTGAACAACACTGAATACGACCATCATTCCAAGTCCAGTGCCTTTTTCTTTCGTTGAATAGAAAGGCGAACCAAGACGTTTTACTTGTTCTGAATCCATACCGATTCCTGTATCTTTTATATATAACTGAATATGCTTATGATCAGGAACTAATGTGAAATAAAGATCACCGCCTTTTGGCATAGCCTCAATGCAATTTTTTAAAATATTTAATAAACATTGATTTAGTTTTTGTTTTTCTCCAGCGATAAAAAAAGAAGTGCTTTGCTTTATATAATGAGTACGTACATTTGTTAAATTAGCAAGCGGTGTAATTAACGACAATGCATGTAGTAATTCTTCTTCTAACTGTAATGTTTGTTCTTTTTCAATGCTTGGTTTGGCAAAAGTTAAATAATCTGTAAGAACATGATTTGCTTGTTCGATGCCGTTAATGGCAATGTCGATATATAATTTTCGTTCCTGCTCAGTGCATGTATCTGATTGTAACAGTTGTAAAAACCCTTTCGTTGAAGTTAATGGATTGCGAATTTCATGAGAGATAGACGCTGCCATTTCACCAATTAAATGAAACTTTTCAGCATTTATAAGTTCGTTTTGGAGACGAACTTGAGTTTGTAATATGTGTAGTAAATATAAAATTAGGATCGTACCAAGCATTGAACATAACTCATATACAATAATATGCGGTATATAATCAGTCTTATTTGTAACCTTTGAAAGAAAGAAAGGTATCCAACTAAATCCGTATGTGAGACTGTAGATAATAGCAAGTGTTATTTTTATACGATTAGAAGTTCGATTGAAAAATTTATATGTTAATAGTAGAACAATAAATAGAAGAACAGAACCGATAAGAGATGGGAAAACACCTACCCCACCTAATAGTAAGCGATATATGTTTAATACAACTAAGATAGAACCACCAGCAATAGGCCCTCCCGTTAATGTACCGACAATTAATACAATATGGCGCATATCAAATTGAAAACCATTATTTGTTTTTGCTGCAAATGTAATACAGAGTACGGTAGCGAGGCAACACAATACAATAAATATAGCTGAATTTAATTTAGGAGAGCGTTTCCCTTTTTGATTCCAAAATAAATGATATACGAGCATTGTAATAAGGATGAATAATATATTTAAAAAGAGATAAATAATAAAGGATTTCAGTGGGATGCCTCCTCTCTTCTTATATTAAATTAATCATACTATAAAATGAAAGAAATGAAATAATAAATAGCGGAAAAATCAGAAATTTTTACGCTAGTATACAATATGTTACAATAAGCTGTGTCAATGAAAGAAGAAATTCCGTGCACCGCGCGGGAGAGGTTCGCGAACTCCCTCTATAAAAAACTATGGAAACAACAATATCCTTAGGTATTGTTTTGTTTTTTTATTGTGACAGTTCAAGAACGTTCTTTCTTCTTATTTATAGTAGAGAAGGAGAATGAGTGAAATGAAAAAAGAAAAAGCAGTTGTTGTTTTTAGTGGAGGACAAGATAGTACAACATGTTTATTTTGGGCAATAGAGCAGTTTGCAGAGGTAGAAGCTGTAACGTTTAATTACAATCAACGTCATAAGCTAGAAATTGATTGTGCAGCGAAAATTGCAAAAGAGCTAGGAATAAAGCATACGGTACTAGATATGAGTCTATTAAATCAACTTGCTCCAAATGCGTTAACGAGAACGGATATGGAGATTACACATGAAGAAGGTGAATTGCCATCGACATTTGTAGATGGACGAAATTTACTCTTCTTATCATTTGCTGCTGTATTAGCAAAACAAGTTGGAGCACGTCATATTGTAACGGGTGTATGTGAAACTGATTTCAGTGGTTATCCAGATTGCCGTGATGTGTTTGTGAAATCGTTAAACGTTACTTTAAATTTATCCATGGATTACCGGTTTGTCATTCACACGCCACTTATGTGGATTGATAAAGCTGAAACATGGAAATTATCAGATGAACTTGGAGCATTTGAGTTTGTTCGAGAAAAAACATTAACATGTTATAACGGAATCATTGGTGATGGTTGCGGTGAATGTCCAGCGTGCCAACTTCGTAAAGCAGGATTAGATACGTACCTACAAGAACGCGAAGGAGCGAACAACTAATGGATAATTTCTTTGGATTTCGCATCGTAGAAAATTTGCAAAAAATGGACAAGGATATTCAGCGTAAACAGCTCAAATACCATAATAAAAGAGTAATGGTCAGCAAGGAATTTACATTTGATGCAGCACACCATTTACACTGTTATGAAGGGAAATGTAAAAACTTACATGGTCACACATATAAAGTTGTATTTGGAATTAGTGGATATGTAAATGAAATAGGACTTGCAATTGACTTTGGTGATATAAAAGAGATTTGGAAGAATGAAATCGAAATTTATTTAGATCATCGTTATTTAAACGAAACGTTACCTGCAATGAATACGACTGCTGAAAATATGGTCGTTTGGATTTATGAAAAGATGGCAGAGGCACTAACTAAAGAGAATCGAGTGAACGAATATAAAGGAGCTCGCGTAGAATTTGTTCGTCTATTTGAGACGCCGACTAGTTATGCGGAAGTAAGACGGGAGTGGATGCTCGATGAGTAAAATCCCTGTCTTAGAAATATTTGGTCCGACTATTCAAGGTGAAGGAATGGTTGTAGGGCAAAAGACAATGTTTATCCGTACGGCTGGTTGTGATTATAGCTGCGCTTGGTGTGATTCTGCTTTTACATGGGATGGATCAGCTAAAAATCAAATTAGACAGATGACAGCAGAAGATATTTGGGATGAGCTTGTTGCAATTGGAGGAGAAAAATTTTCTCATGTTACGATTTCAGGCGGGAATCCGGCATTGCTGAAAAATATTGAGTTTCTTCTTTCTATATTAAAAGAAAATGGAATGCGGATGGCAATTGAAACTCAAGGGAGTAAATGGCAAGATTGGTTACTTCAAATTGATGAAGTAACAATTTCTCCAAAACCACCAAGTTCGACGATGAAAACAGATTTTCAGAAGTTAGATGCTATTATTCAGAAACTAGCAGGAAAAGATATTAGTTTAAAAGTAGTAGTATTCGATGATCATGATTTTGAATATGCAGTTAAGATGCACGAACGTTATCCAGATGTACCATTTTTCTTGCAAGTAGGAAACGATGATACAAAAACAGTGGATGATGCAATGCTTATTAAAAAATTATTAGATAAGTATGAGTGGCTGATTGATAAAGCTGTAAATTGTAAAGAGATGAATGATGCAAAAGTATTGCCCCAGCTTCATGCGTTAGTATGGGGAAATAAACGCGGCGTATAATGAGAAGGGATGTTTAAAATGACAGGAAGATTAGATGAAGATTTAAAAGATGTAACATTACTAGGAAATCAAAATACAAAATATTTATTTGAATATAGCCCAGAAATATTAGAGGTATTTGATAATAATCATCCAAACCGTGATTATTTTGTAAAATTCAATTGTCCTGAATTTACAAGTTTATGTCCGAAAACAGGACAACCAGATTTTGCAACAATTTATATTAGCTATATTCCAGAGCAAAAAATGGTAGAGAGTAAATCTTTAAAGTTGTATTTATTTAGTTTCCGCAATCATGGTGATTTCCACGAAGATTGCATGAACGTTATTATGAACGATTTAATTAAATTAATGGATCCACGTTACATTGAGGTATGGGGGAAATTTACACCACGTGGTGGCATTTCAATTGATCCATACTGCAACTACGGTCGCCCGGGGACGAAGTATGAACAAATGGCTGACTACCGCATGATGAACCACGATCTATATCCGGAAACAATTGATAATCGTTAATAGAAAGAAAGGGCCTGTATACTATACAGGCCCTTTCTTTCTATTATATTATGCATTTTGATTAATGACAGTATAGTTTTTATGACTTACAACTGTAAGAGGTTCCATATCTAGTTCTCTAAAATTCTTCATAATTGTTATATCAACAATAACAGAGTTTTGATTTACTTTTTGAACACGGCCTTGCATTCCACCTTTAAATTCGATGATATCTCCAGTTTCTGCGATCTGCATAAGCAACTCTCCTTGTTACAGTTTTCCCAAAAAAAGAATAAATTTGGGTTTTTTTATTTCCTCCTATTTTGAACCATATTTCCTACTTTGTAAATGTTTCCAAAGTAAAAATTCGAAAAAAATTCACTTTTTGTAAGAAAATATGTAGAAAATCCATGTTATTTGAAAAAATAGCAAAAATGCGGAAATCTTTATATCGAGGTATAATGAAAAAGTAGAATAACCTGCTGAAGTGGGAGAAATTAGAGGCGGTAAAATGATGTTTGAATTTGTGGGGAGTGTTATAGCTTTAATTTTATTTTTATTTTCTTATATGCATTTAAAAAAGATTCGTCAATATGATACGAATACATATTTTGATGGGATGGATGGTACCCATGCTTCGATAACACATGATAGTGGTGGGGAGATGTAAAGGTATATAACTTTCTTTTCTTGCGTGGTATGATATTTAGAACTAGTGCATAATAGAGTTCGTAAGTGATGAATGGAGAGTGAAAAGAATGAAGATTTCTTTTATTCGTCATGGTTGTTTAGGTCGTATAAGAGAACCGATGACAATTAATTCATTTCACGAATGGATGAAACAGTATGATTCCGAATCAATGATACAAAAAGCTAAAATGCCGATAGAAACAATAGAGGCAATTGAAGCAGCGAAATTTGTCTTAACAAGTGATCAAAGGCGTGCTGTACAATCAGCAGCTGAATTGACAGATTCTTTATCTTTTATGCAAAATTCTCTTTTTAGAGAAGCTGAAGTTCCTTCATGCTTTTTTGCTCCGAAGTGGTTGAAATGCACAATTAAGGTATGGATGTTCATTGGACGAACATTATGGATACTTGGCTACCATAAAGATGTTGAGTCTTATAAGGAAGTAAGAGAGAGGGCAAGGCAAGCGGCTTACCTGTTACATCGTTATGCTCTCGTACATGGAAGTATTGCTCTTGTAGGTCATAAGTATTTTAATTCGATGATTGGAACGGAGCTGAGGGCAATGGGATGGTCTGGTTCTCCTATTTTGCATAGAAAGCCATGGGGATGTACAACATATACGTTTCACGAGGCGATGGATGGAAATATATTAAATACGAATTTAACATAAAAGCACACGATTTATATAAATCGTGTGCTTTCTTTTTAAGATATAGAAATTTTGACGTTTAATGTTTTTACGAGATGAGCATAAGGTTCGCCTACTAGCATAACAATTTCATCTTTTTTATAACCTAACTTTTCGTATAGTGAATAGGCGCGTGTGTTTTCTAAATTAACAAGTAAAGCGATTTTTTCATGCCCTTTTTCAGTTGCATAGATTTCGGCAGCTTCAATTAATTTAGAACCTATACCTTTTCCGCCGTGTGCACTTGAAACTGATAATGTATCAATGTAATACTCATCAAGCTCAGCTTCTTTTTCTAACGTAATTGATTCATCTTTATGTAATTCTCTTAAGTGATGTACAATTGGTGCGTCAAGCTGTGTTGCTTCACTACCGTGATAAGCGACAATAATTCCAACTGCACTCTCGTCTTGTTCATAGACAAAACAGTTTTCGTAGCTCAGACGGTTATTTTCTTTTGAGAACCATGTCTCAAGTCCTAGTAATACTTCTGCTTTAACTGTGCTACCTGTGATTTTTTCAGCAATTTCATGCAGAGCATTATACAATAAAGGAGCTATTGCCAGTGCATCTGTCTTTTTTGCTTTCCGAATCATAGTATCCCTCCTAGTTCTATTTGTATATTGTAGCATAGTGGTATGGAACTTTGCATAATTGAATGCCGAAATGTTTGATATAGAGAAGTAGCTATGTTAGTATATGATATTTAGTGGACATATAGTAAAACGATATTGTTTGCGAAATAACGAAAATAAAATCATGGCATAACAACGAGATAAAATGAAACGTTAATCAGTAAGACTTTTGTTCATTCCACGACTGATTAGTAGCCAACACCAATCGGACCGCCTGCAAATAGCGGGATAATTTTACAGTTGTTGACCTATAGAATATACGATAAAATAAAATATTGCAGAGAGGTGAAATACATGGATAAAGAATTAGCAAATACAATTTTAGATCAGCTGAAAAATGGTGAAATAACGGAGTATGTTGTTACGAAAGATGTATTTTATACGTTCAGAGAAGTTGTTGTAAATAGAGAAGACTTTAAGCATTTCATTGGTAACGCACAACGAGGCGGGCAAGTGATTTATACATATTCAGAAACGCCACGTTCATAAAGGGGAATTTTGATCAGCAGGGCATCCCTCACTGATTAGTAGCCGACACCAATCGAACGTTTAATGCGGGATAAATAAAAGATAAAGGAGAGGGGAATTATGGGCGATTTTAAACAAGGCATTTTACCACATTGGGATTATATGTGGAAAGATAGAGCCGGCAATAGATTTATGGGAATGGTTATGTATCCAGAGAAACGAAAATGTTCAGCAAAAATGCTTCAGAAAATAAAAAGAGCATATGAAGAAGCGATAGAAATTAAAGTAACTGTACAAGTTCAACATACATATCAGTACGTAGAAGGAATGATTGTATACTTTGATGAAGAGGCTCCTGTATGTACAATGCTTGATAAAGATGAAAATCCACATCACATATTTGTAAAAGATATTTTGCGTATTGAGCACTCTGAATAAACTTTTCATAAATAAATTGAAGTTCCATAATAATAATCTTTTTCTATAATAGTTATCTTTTAGTATGTAACGAAAAACGAAAGTATATGTATAATATATTTAATAAGGTAAATTTGATAAATGTAATCGTTTTTTAGAGCAGATTATAGTTTCATATCTGTTCTTTTTTGCGTGATGCTGGAGAAATATATTTCTTCAGCATCTACCGTTTTATGACAAAATATATTGTTAACTTTTTTTAAAATAAGATTAAATTCGTTGACAACTTTTTTGAAAAGCACTTTATTGACATGAGTTTTAGAATGTTGTTTCATAGTCATTGTATTGAAAAAAAACGGCTATCATGTCGAAAAGTAAAAGTTAAAAAAAGAAAGAATTTATACATATATCTTGTGTCTTATTTTGAAACGTAATACAATATATAGAGAAATCAAGAACAACATATAGAGAATATAGATTTGAGAGGGAGGGTCGGAAATGTTAGTTGCATATGATTCTATGACAGGAAACGTGAAGCGTTTCATTCACAAATTAAATATGCCGGCCGTTCAAATTGATGAAGATCTAGTAATAGATGAAGACTTTATTCTTATTACGTATACAACAGGTTTTGGCAATGTACCAGAACGTGTTTTAGACTTTTTAGAGCGCAATAATGAAAAATTAAAAGGCGTATCTGCAAGCGGCAATCGTAACTGGGGAGACATGTTCGGTGCAAGTGCTGACAAGATTTCTACTAAATATGAAGTGCCTATTGTATCAAAATTTGAGTTATCTGGAACAAATAACGATGTAGAATATTTTAAGGAAAGGGTGCGGGAGATTGCGACACATTGAACTGAATAATGAAATCACGCAAATGCAGGACGGTTTTTATCAGCTTCATAAAGATAAAGAGGCATTAGAAGTCTTTATGGAAGAAGCTAGAGAGAATACCGTTCCTTTTAATAGCGTGGCAGAGCGAATGGAGTATATGAAAGAACATGATTACTATTACAACGTTCTGGACGAGTATAGCTTGGAGGAAGTAGAGGGAGTATATAACATCGCTTATGGTGAAAACTTCGAGTTCCAATCTTATATGGCAGCATCTAAGTTCTACAAAGATTATGCGTTAAAAACGAATGATCAAAAACAATACTTAGAAAGCTATGAAGATCGTGTAGCAATTGTGTCATTATACTTAGGACGCGGTGATGTTTCGAAGGCAAAACAATTCGCAAGCATGATTGTAAAACAAAACTACCAACCAGCGACACCAACCTTTTTAAATGCGGGAAGAAGCAGAAGAGGAGAAATGGTGTCTTGTTTCTTGTTAGAGATGGACGATAGCTTAAATTCAATTGGCTTTAACATTAATACTGCGATGCAATTATCGAAAATCGGCGGGGGAGTAGCCTTAAACTTATCTAAGCTACGCGCACGTGGTGAGCAAATTAAAGGTATCGACAACGCTGCAAGTGGTGTAGTGCCTGTTATGAAATTGCTTGAAGATTCGTTTTCATATGCGAATCAGCTTGGCCAACGAAAAGGTGCCGGCGCAGTATATTTAAACATTTTCCATTGGGATATTATTGAATTCCTTGATACAAAAAAAATAAATGCCGATGAGAAGAGCCGTATTCAGTCTCTATCAATCGGAATTATCGTTCCAAGTAAGTTCTTTGAGCTTGCTGAGAAAAACGAACCTTTCCATGTTTTCGCGCCTTATACGGTTTATAAAGAATATGGCAAGCATTTAGATGATATTGACATTGATGAAATGTACGATGAATTAATGAGCAATCCGAAAGTGAAGAAGAAGCCACTAGATATTAGTGCACGTGATATGCTTATTAAAATCGCTATGATTCAGCTTGAGTCTGGTTACCCATACTTAATGTTTAAATCAAATGCAAATAATCAACATCCATTGAAGGATATTGGAACTGTGAAGATGTCGAACTTATGTACAGAAATCTTCCAGCTTCAAGAAACTTCAGAAATAAATGATTACGGTACAGATGACATTATCCGTCGTGATATTAACTGTAACTTAGGATCGTTAAATATCGTAAACGTAATGGAAAATAAAGAAATTCGTGAAGCAGTTCATGCGGGAATGGAAGCTTTAACAGCTGTTTCTGATATGACGATTATTCCGAATGCACCAACTGTGAAAAAAGCAAATGACGAGCTTCATTCAGTTGGACTTGGAGCAATGAACTTACACGGATATTTAGCAAAAAATAAAATCGCTTATGAAAGTGCAGAAGCGAAAGAATTCGCTCGTACATTCTTTATGATGTTAAATTACTATTCTATTGAGAAAAGTATGGAAATCGCTACAGAAAAAGGCGAGACATTTAAAGACTTCGATAAATCTGATTATGCGAATGGCACATACTTCGAAAAGTATGAAACGACAGATTACAGCCCAGTAACTGAAAAAGTTCAGCAACTATTTGAAGGAATTCATATTCCGACAAAAGAAGATTGGACAAGTTTAAAAGAGCAAGTGCAAAAGAATGGTTTATACAACTCATATCGTCTTGCCATTGCTCCAACACAATCAATCAGTTACGTTCAAAATGCAACTTCAAGCGTAATGCCGATCGTAAGTCAAATCGAATCAAGAACATATGCGAACGCGACAACATATTATCCAATGCCGTATTTATCAAAAGATACGTTCTGGTACTATAAATCTTCTTACGATATGAATCAGTTTAAATTAATTGATTTAATCGCAGAAATTCAAGAACATATTGATCAAGGAATTAGTACAATTCTTTACGTTAATAGTGATATTTCAACACGTGAATTAGCACGTTACTACATCTATGCACATAAAAAAGGCTTAAAGAGTCTGTATTATACGAGAACACGTAAATTAAGCGTGGAAGAGTGTGTGGCTTGTACCGTTTAATATAAAAAGTGAGACATGATGAGCAGGGTTTTCTGAACCCTGCTCATGCTTAGTTATCATATTTAGAGAAGGGGCGATTTAATGCGTGCGGTAAACTGGAACAAAAAAGAAGATGATTTTAGTTTAATGTTTTGGAAGCAAAACATCGCTCAGTTTTGGACAGAAGAAGAAATTGCGGTTTCGTCTGACAAAAATACTTGGGTACAATTATCGAAAGAAGAGCAAATTGCTTATAAGCGTGTATTAGGTGGTTTAACACTTTTAGATACGAAACAAGGTGGCGAAGGAATGCCACTTGTACTTGTTCATCTTGAAAATTTACAAGCTAAAAGTGTATTAGCTTTCATGGGAGCTATGGAAGAAGTACATGCGAAGAGTTACAGTCATATCTTTACAACGTTAGCTACTGAAGAAGAAATTGATGATATTTTTGACTGGGTAGACAATCATCCATTACTTGAGAAAAAGGCCGGTATTATTACTGGTTACTATCGTCGTTTGTTAAAGCCTGAGGTAACGAAAAAAGAGCTATATATGGCAATGGTAGCAAGTGTGTTCTTAGAAAGTTATTTATTCTATAGTGGATTCTTCTATCCGCTTTACTTAGCTGGTCAAGGAAAACTAACAGCAAGTGGTGAGATTATTAACTTGATAATTCGTGATGAGTCAATTCACGGCGTATTCGTCGGTATTTTAGCACAACAAATCTTCGCAGAACTTTCTGCAGAAGAGCAACAAGAAGTGCAAAAAGAAACACAAGAGTTATTAATGGAACTATATGAAATTGAAATGGCTTATACAGAAGAAATTTACACTTCTATCGGTCTTGTAGAAGATGTAAATCGTTTCGTTCGTTACAATGCGAATAAAGGGCTTATGAACTTAGGACTTGAGCCGAAGTTTGAAGAAGAAGAAATTAACCCAATCGTTTTAAATGGTTTACGTACAGATACGAAAAACCATGATTTCTTCTCTGTAAAAGGAAATGGTTACGTAAAAGCAACGAACGTTGAAAAGTTAGCTGACGATGACTTCGTGTTTAACTTTTAATATAGGATTATAAAGAAAAGCTGTCTTATTCATTGATAAGACAGCTTTTCTTTATAATTTTGTTTACATAACACTATTATTTCTATATAGCGATTTATGTTTGGGAAGTTCTATTCGGTTAACGGATAGAACTTTTTGTAATTAAATGGGTATTTACAAACTTTTTGTATCAGTGTATTATTTAACTAGTACACCGATACGAAAGGAGGGAAGAAATGAAAATAGAGTTTTCTCCAAATATACCAATTTACATTCAGGTAATGGAATACATAAAAAAAGAGATCGTAACAGGACAGTTATTGCCTGGTGATAAAATTCCCTCTGTCCGTGAATTAGCGAGTGAATTACAAGTGAATCCAAATACGATTCAGCGTACATTTCAAGAGCTAGAACGGGATGGAGTTGTTGTAACACGTAGAGGAATGGGACGGTATGTAACGAATGAAGGGGAGAAAATAATGGAGCTGCGAAAAGAGATGGCGAAAGAATTACTTCATTCTTTTATAGATGGAATGGACAATTTAGGTTTTTCAGAAGAAGAAATTCTTACAATTCTTCGTTCTTCATTGCATGATAAGAGGGAGGAGAGCCAATGACAGAGCTATTAAAAATAGAAAACTTATGGAAGAGATACGGATTAAAAGCAGTGATCCGTGAATTAAACATAGAGATTACGGAAGGGAAAATCGTTGGGCTTGTTGGAGATAACGGGAGCGGGAAAACGACGTTATTGAAAATGATTGCAGGCTTGCAACACCCTTCTGAAGGCAGTATCACAATAGACGGTAAAAAGGTAGGATTACAGACGAAAGAAATCGTTTCATTTATGTCCGATAAGCCAATCTTTGATGATTGGATGACTGTAAAAGACGCTTTATTTTTCTACCGGGATTTTTATAAAGACTTCGATATTCAAAAAGCGGTAGATACGATAGCGGAATTTAAAATACCGCTAGAAGAAAAAATTACAGCATTGTCAAAAGGTATGGTTGAGAAGCTGCAGATTATTTTAACGTTTTCTCGAAAAGCGAAGCTATATGTACTAGATGAGCCATTGGGCGGAATTGATCTTGTTTCTAGAGAACATGTACTTGAGCTAATACTTAAATTTTATCGTCAAGACTGTACGCTACTTATATCGACTCATTTAATAAGAGAAATTGAAAATATATTCGATGAAGTAATCTTTTTGAAAGATGGAGAAATAATATTGCATGAAAATGTAGAAGAACTAAGATTTCAAAAGGGTAAAGCAGTACATGAGCTGTTTAAGGAGGCCTATGAGAAATGAGTCAGCTTTTTCATTATCTGTATAATTGTAATAAGAGAAAGATAGCTATTATTTACTTTGGTTTTATTACAGTTTCATTAATTCTTTTATTTAATATGAAAGGAGTTTCAGGAGTTAGAATTTCAGGTAGGCAAGATATAATTATTATTATATTTTTTATCGTGCTAGGTATAAATGGATTTGCAATTCTTCTAACAGGTATATCGTCTTTTCGGAAAATGTTAAAAGACTCTATGCTACGTTATACTTCTATTTCAGCAAAAAAGTATATATGTGCAAATATTTTATTCTGTGTACTACTCTTTATGATTTTGCTAGGAATAGGAATCATTTTTCTATACTATTTTTCTTTAAATATTTACAATGGCAAAACTAATTTAGGTATTCAGCAAGCGATACACAGTTTATATGATTATGGAATATTACATCATATGTTATCTATTTTCTTATGGGGACTAGATTTTCTTAATATGCTAGTTTCTATTTATTTTATTATAGTAATTGTGAAACTATTCAATGTGAAATCATCGATGAATAAGATTGCTTGTTTAGTTTTGTTCGTCATTTTTACAGCATTTAATGGAGGAATAACGTATATTTTTCAGCAAATAGAAAAGTATGTGTTTGCTATAAATAATATTGGATTTATAGATAAAAATGGTTTTTTAAATACATCATTTTATTCTGGTACCGAGATTACAATTTTAAATCTATTTTTTAATTGTTTATTAACAATTATATTACTAGTAGTTACAGGTTACATAGTCGATAAAAAACTAGAAGTCTAAAGGAGGAATCAGCATTGGGAAACGTAGTAGTAAAGTTAGAGAATGTTCGAAAAAGGATTGGTGGAACGGAAATTATTCGTGGTTTATCATTTGAGGTTCGTGAAGGAGAAGTATACGGATTCCTTGGACCGAACGGTAGCGGTAAGACGACGACGATCCGTATGATGACAGGTCTTATTTCAATGACAGAGGGCGATATTACAATTTGTGGACATAGTATTCGCTCGGAGCGTGAAAAGGCACTAGAGCAAATTGGAGCGATTGTAGAAAATCCTGAACTATATGATTATATGACAGGAATGCAAAACTTAAAGCATTTTGCGAACATGGCCATTAAACCAATTAGTAAAGAGCGCATTGCTGAGATTGTAAAGCTTGTTGAATTAGAGCATGCAATTCATAAAAAGGTGAAAACATATTCACTTGGTATGAAACAACGTTTAGGAATTGCACAGGCATTACTTCATCAGCCGAAAATCTTAATTTTAGATGAGCCGACAAATGGATTAGATCCAGCTGGTATTCGCCAAATTCGTGATTATTTACAACGTTTAGCGAAAGAAGAGAATATTGCTGTAATCGTATCAAGTCACTTATTGAGTGAAATTGAATTAATGTGTGATCGCGTCGTTATTATTAAACAAGGTGAGTTTGTACAAGAGTACAACTTACATGAAAAAGTGAAGCATGATGAGGCAGTCGTTGTAGCGTTTGAAGTAGATGAAGTTCAGAAAGCGAATGAAATTATTAAAGGTAAAGCGAAAGGGAATGTAATTGTAGCATCTTTAACAAAAGACAACATTCCACAAATTGTAAAAAAACTTGTTCATGCTGATGTGCTTGTATACGGAGTTACTGTTCAAAATAAAACGTTAGAGGATGAGTTCTTAGCGATTACTGGGGGAGTGAAAGCGTAATGTTTAAATTAATTCAAAATGAATTTTTAAAATTACATGCGAAAAAAGGTATGTATATTTTAATTGGTGTCATTGCTTTATTGGGGATTTTAGGAGCTGTAGTACTGGCGAAATGGGGTGAAGCTGGTAGTTTAAGTGGATCTTACTTAGATTTTGTAAGTTCAGATATCGGCTTAATTATGATATTCACAACGATTTTTGGAATTACAACAGCTTCTCGTACAATTACAGATGAATTCCAAAAAGGAACGATTAAACAATTATTAATTCGTCCAAGAAAACGAATGACAGTTTTATTTTCTAAATATATTACAGTGTTATTAACGATGTTATTTATTGTATTTGCTAGTACGTTAATTGCCATGATTATTGGATTAATTGTAATGGACGGTAGTAAAACTGAATTAACATTAGGAATTGTTTTGAAAACAATATTATATCAGTTGCTATCGCCATTTTTCTTTGCAACACTTGCATTTTTCTTAGCAAACGTATTTAGAAAGTCTGTATTACCATTAATTATTACAATGTTCCTATTATTCTTACAAGGAGCAATTAATATGGCACTAATGATGTTTGCAAAAGGTGTAGCGAAGTTTGTAGTATTCTTCCATTTGGATTTAAGAGCTTACGACAGTAATAAATTAATTAGTGGTGGAGTAGAACCAACATTTACAGAATTTACGTTTACAACTTCATTATTACTTGTAGCTGCATACTTTGTTGTGTTACTTGTAGCATCAAGTGCATTATTCCAAAAACGTGACGTATTATAATAAAAGAAATCCACGCTTGTAAAAACGGGGATTTTTATTACATAAATTTCACTTGGATTGCAACTTGAAGAACAGCGATATGGTATTTTAAGAGCCATGCTGTTTGAAATGATTTGAGAAAAATAGGAAGGATTTCAACTAGATTCATATTGTAATTTAGTTATCCAATTATTTATAAGGAAAGGACGCCTATAAAATATTGATTCAAGTTTTACTTTATTTTTTACTATCTTTGGGGGTGTTTCATGTGCACTATGCATTTTCACGTATAAGGCTACGTAGCTTTTTTGGATGGATGATTATAGGGGTGTTCCTTATAATGATACCATTAGGTCTAGCAAATGTTTCTGAGAATACGATGGAGGTTATTTCACAAATAACTGTATTTTTTGTATTTCCGTTACTTTGGCTATACGTAAAAACAAATAAAAATAATGTTGTATTTAACAGTTTTTTTGATAAGCCAGGACGTTTATCTTGGGGATTAATTGTATTAGCAACGATAATGGGGATGATTTTTTCAGTTGGCATATCTCAGATTCAATTTTACATATTAGCACATACGTTACCGAATTTCTTAGTTACTATGCTAGAAGACGGAAATGTTATTAATACGAGTAACGTATATATGACGATATTTACTTTCATTTCAGCATGTGTGTTAGCACCTATTATGGAAGAGGTTATTTTTAGGGGATTTTTCTTACAGCGAATGGCTCATAAATGGGGAATAAAAAAAGCTGTAATTATATCTTCAATTATTTTTGGCCTAGGACATTTTGATGTTATTGGTGCGTTCATGTTTGGTGTCGTTATGTGCCTTTTATACATAAAGACAAAAAATATATGGACGAATATAGCTGTGCACGCTCTAAATAATTTGATTGCAACAAGTATGCAATTTTTCGGTGGAGAAGAAAGTGGTACAATCTCAATTACTGAATTACAAGCGCAAAGTAATTTATGGATTGGTATCGGTCTTACAGTTGTTGGATTACTATGGTTAATTCCGTATGTTTGGAAACAATGGCGTACAGTAAAAGAAGTTGGCGTGCCACCAGTACGTTTTATAAATGAGCAAAAAGTAGTGAATTCATCACAAGAAAATGAAGTGTATAGTCAAGTGATCGTAACCGATAGATTGATGGCCATAGAGTTACCAGATGAGGTTGTAAATAAGCTTCGGTTAGAAGAAAGTGATTATGTAACAGTATCAGTAGAAGAAGATAAAATCGTTATAAAGAAAGCACATAATAGATAATTAAAAAGTAGCTCCTTAGGAGCTACTTTTTAATTTGTAATAATTTCTATACGAAAATTATTACCGTTCTTTACATATTTAATATCTGTAACAGTACGGACTGTCTTTAAAATCTCCACTTTTTCACCAATTCGCGGGATGGTCGGAACATTGTCCCAAATACCAAGCAAGTCATCTAATTGTGCCGTTTTTTCATAAAACCAGATTTTCAATGTAAAGCCCCTTTCTCGAACTTTATGTATTTTAATACATAATATATTATTTTTATTCTTATTGTAAGGGGTTTTTTTATATTTTATGAATAAAAATAAATTAATCTTCTGGGAAGATATGTTCAATATCAGGAGTAAGAGATACTTCTGATAATACGATATGAGAAACTGTCGTTGCATATGAAGAAACATCATTGATAAATTCTTCAAGTTCAACGAGTGAAGGAACAGAAATTTTTACAATGTAGCATAAGCTTCCTGTTACTCGGTAACAAAAACTTGCAGATGGATAAGACTGAATAAACTGTTGCATACGTGTTGTATCACCATTTTTTAAAGTGATTTCTAAAATACAATCTAAAACTAGTCCTGCTTTTTTATAGTCGATATCGATTGTATATTTTTGAATAACGCCTTCACTTTCAAGTTTACGAACACGTTCTGCAGTAGACGGAGCAGATAAGTTTACTCGTTTCGCCAATTCACGCATAGAAAGGCGACTATCATTATATAATTCATTTAAAATTTTTCGATCAACACGGTCTAGTTGCATTTGTAAATATACCTCCAGTAAAATAATGATTTTTGTAAAGGGAAAATATAAATTAAGATTCATATGAAATGTAAAGTGAACGTTATTTATTTTACAATAAAACAGAAGGAAATAGGAGGGGAAATGATGGAGAGAATTTCATTATCAAATGTAGGAGATACAAAGTTTCAAAAGTTATTAGGGCATAATTCGGATATATTACATTCGTGGAGTACGTTAGAGGATACACTGTACAATAAAGGAATTCTTTCAGCAGAGTTGAAGGAGCAAGTGAGAAGAATATTAGCGTATGGGAATGAATGTCCGTACTGTATGGCAAAGGGAAGACCTGATGATGTGCAAAAGGCAGAGGAGATTGGTGTAGCCGTTACTTTTGCGCATACATTTGTTCATGACCGAAAAGCGATAGATGATACTATGTTTCACGCATTAAAACAATATTGGACAGAAAAAGAAATTGTAGAGCTTTGCGCCTATGTTTGCTTTATTACTGCGTCACAACAACTTGGTTTTCTATTTCAATTACAGCCAAATTAAGGAGGAAATGATGACAAATCAAATAGCACTTATCATAATCGATGTACAAAAGGCATTTCAATTACAAGATTGGGGCGAGAGAAATAATATTTTTGCTGAAGAAAACATGAGAATTTTGTTAGCAGAATGGAGGAAAAGGAAACGACCAGTTTTTCATATTCAACATGTAAATAAAGAAGATGCTCGGTCAATGTTTTATGAGAGAGGGGAAACGGTAAACTTTAAAGAAGAAGTGCAACCACTACCTGGTGAAGTGGTTATTCAGAAATTCGTTAACAGCGCGTTCATTGGGACGAATTTAGAAGAGCAATTAAGAGAGGACAAATGTAATGCAGTAGTAGTTGTAGGATTAACGACAAATCATTGCGTGGAAACTACGACACGAATGGCAGGGAATTTAGGATTTACAACGTATTTAGTGAGTGATGCAACGGCTACTTTTAACCGTAAAGGTTTAGATGGTAAAGAGTATAGTGCAGAAGATATTCACAATATGACACTTGTAAATTTACATGAAGAGTTTGCTACGATTGTGACGACAAAAGAAGCATTAAAATTATTTTGAAAAAATAATTGCGAATTATGTAGAAAAAAATAAGAATATTTCGTATAATCTAAGTACAATCATTTTGAAATAGGGGTGGCATCATATGGAGCAAATTTCAGTAAAGAAATTAGAAGAGGTACTTGTTGTAGCAGGGGATGATAAACAGAAGCAAAAGGAATTTTATGAATTGCTCTTATCTACTGAGTTTTATGTTGCTGGTTCACTAGAAGCAGAGGACGGGGCAACAGAAGGAATACTTCGTTTGCGTCATTTCCAAGGAGAAGGTAGATGGATCGTTCCGTTCTTTACACAAATGGAATTTGTAAAAGATGTGTTGCCAGAAGGAACGCCCCTTATTACGATACGTGGGAAAGAGTTATTTGGTAGCATTGAGAAAGATGCTACAGCTGTATTAAATGTTGGCACTGATATAAGTAAAACATTTATTCCAGAAGAAATTGCAGATATCGCGTCTGGACGAATTTTTAATTATTATAAGTAAAAGGAAAAGCGTAATCGCTTTTCCTTTTTAATTTGAACATGGAGTGGCTATACCAGAAGAAATAGAGACTGTTTTATTATTTGTGTTTATTGTCGCTGTAGCTCCAAGTGGAATACCGATGTTTGGACTTATATGTCCAATTGGTAAACCGAATAGGACAGGTATATGATATGGCGCGAAATATTCATATAATATTGTTTGCAATGATTGAGATGGCTTTGAAGGAGTGCAGTCGTGACAACTTGTGAAAATAACGCCCCTGCATTCATTAAACTTTCCAGATAAAAGTAGCTGATTTAACATACGGTCAATGCGGTACGGTTCTTCACCAATGTCTTCAAGTAATAAAAGTGTATTGTCCGTATTTATCTCGTAGGGCGAGCCAATTATACTTGTTAACACAGCTAAATTTCCTCCAACTAACGTACTTGTAACTGTACTGTGAGAGCTAGGTACGATACATTCTGATGCAGATAAAATGGTTGAATACGGATGGAATAGCTGATTAAAAGAGGATAAAGATAGGGAATCAATACCTTTTCCTAGTTCTTCAATCATCGGACCATGAAATGTTATAAGCTTTGCATAACGTGAAACAGCAGTATGTAAAGCTGTAATATCGCTATATCCCCAAAAGATTTTTGGATTCTGCCTAATAACTTCATATTGAATGTGAGGAAGAAGACGAGCACTTCCATAACCACCTCGTGCACAAAAAATTGCCTTCACTTCATTATTTGTAAATGCTTCATGTATATCGTCAAGCCGAACTTGATCACTTCCGGCTAAAAATCCATATTTCTCGTAAACACTCTTCCCGATTATTACGGATAACCCCATCTCTTGTAATACATTCACACCTTTTAATACATTTTCGATTGTAGGTGGACCAGATGGTGCAATAATCATTACTGTATCACCTTGTTTTAATGCATTTGGATAAATCATTAAGCTCAGCCTCCTTATCTTTCAATATATTCGCTTCATATGAAGTTCAACCCTTGCAAAAGCAGGGGAAAGCTTATCAAATAAAGAAGATATAAGGGAAATAGGAGGGAAAATGATGTTTACAAGTCGAGTAACAGACATATTAAAAATTGAGTATCCCGTTGTTCAAGCCGGTATGGCAGGCGCGATTACGACGCCAGAACTCGTTGCAGCAGTAAGTAATAGCGGAGGATTAGGGACGCTTGGAGCGGGCTATATGAGCCCAGAACAAATTTGTGAAGCGATTTATAGAATAAGAGAACTAACAGATAAGCCTTTCGGTGTTAATTTACTTGTAACGAAAGAGATACAAATAGAAGAAGAGAAGGTAAATGAGGCGAAAGTATTACTAAGCGGAGTGAATAGAGAATTAGGTATAGAAGTAGAAGGAACGTTAAAGCTTCCAAAAAGCTATAAGGAACAATTACAAGTGCTATTAGATGAAAAAGTACCGGTCGTTAGTTTTGCATTTCAAACGTTAGAAAAAGAAGAAATAAATGATTTAAAAAGAAGTGGAATAAAAGTTATCGGAACAGCTACCCATGTGAAGGAAGCGAAAGTACTTGCCGAGCTAGGAGTAGATATTATTATCGGACAAGGTAGCGAAGCAGGAGGGCATAGAGGAACGTTTATTGGGAAAGAACGAGATGCTATGATTGGTACTTTTGCGTTAGTACCTCAGTTAGTAGAAGCTGTTCCGCATATCCCAATTGTCGCAGCAGGTGGTGTAATGAACGGACAAGGGCTTGTTGCGGCATTGGCACTAGGAGCAGAAGGTGTTCAAATGGGATCGGCCTTTTTAACAAGTGAAGAGAGTATTACGCACGATGTGTATAAAGAAGCGGTTTTACATAGTACAGATACGAGCACAACGGTAACTCGTGCGTTTTCCGGGAAATATGCACGGGGTATCCGGAATGAATTTATAGAGAGACATGAAGGAAAAGAAGAAGGGCTTCCGATGTATCCAGTGCAAAACGTATTAACTTCTAAAATACGCCAAGAGGCAGCGAAGCAAAATAAGGAAGAATATATGTCACTTTGGGCAGGACAGGCAGCATCGTTGGCACGAATCGAATCAGCTCAGCATGTAGTGGAGCGAGTTATGAAAGAAGCGGAGAATGCAATCGAGCAATTACAAAATATATACAAAAAGACCACTTGAGTAATTCAAGCGGTCTTTTCATTAGTTTGCTTTATAAAATTGTTGGATGGCTTCGTCGATGTAAACCCAGCCTTTCCAACCTAAGTGCATATGATCTTTTAAGAAGTATTTATCGTATTCATGATTTGAGAAGTCGGCAATTGGATAACCAGCTTTTTCGATTTGCTCATGAACTTTCTTATAGTATGCTTCACGGCGTTCTTTCGGGAAGCCAGCGTAGTCGTACCAAGGACCTTTGACAGGAACAGAAATGAAGAGCGGTTTTGCACCAGATTGTTTTAATAAATCAAGTACAATTTGTAAATCTTCATATTCTGGCGATTGGTCATAAGCATCATTTTTTAAGTAACCTTCACGTTGCTTTAATTTTTTCTTAATTTTGCTATTGAAATAATCATCTTCAATACCGTATTCATTAGATCCAGATTCTACTGCACCTGTTTGATCCGCATGTTTACGAGCCTCTTCCCAGTTCATTTGTTTTAATGAAGGATCAAGCTTTTCTTTGTGCGGTTTAATATTAAACATAGCTGTAAATAAATCTTTACGATCTAAAATGTTACGATAAATATAAGCGAAAGGTTTAGCAGCAAGTGCTTTTACTTTATACTTCGTATCATCATAAGCAATGCCTTCAAGCGAAATTTTTAATAAAGTTTCTTTTTTTACAATCTCAAAGTTTAATAAACGCTTTGCAATTTGTTTTTTCATTTCAGGTTTTAAATCATTGTTGAAAATGAAATGGTAACCTTGTTGCTTTGAAAAGTTAGGTGCAAAGTGCGTTTCATCAATACCTTGTGGTACAAACCATTGCGGAGAAAGAACGAATACCATTTTCTTATCTTTCAATTGATCCATTGTAGATGCGAAGTTTAACACATGTACAAGGTCTTGTGTTCCGCCGCGTCCAAGAAGGAATGGTGTGAACCCTTCAGGCTTTACTTTAAAATAATTAGATGGATGGAAAGCATCCATACGTGCGAATTCCGATGAACCGTACATCGGAAGATATTTTGGATTTGCTAACATCTTTTGCTGTAAAATCATACTTTGAATTTTTTCTTCTTTTAAAGAAGTAGCAGCTTGTTCTACTTTTTCATCACTTAAAAGTGGAAGTAGGAAGCGCGTTGGAATAAGTAAGAATACAGCAAAAAGGGCCAATGCTAAAAGCATCGGACCAAATTTTGCTTTGTTCATCGGATTTCTTCCAACTTTTTAATAACCATGTTTGGTGTAGCCCACTCGTCACGGTCAAAATCAGAAATAGAAACTTCAATATCTAAACGCTCTTGGAATTCAACTAATAAAGATACTACAGCGAAAGAATCAAGGATACCTTCTTCAAATAATTGAACATCTAAGTTTTCTTTCACAATATCGTTTTCACATACTTCTTCTAAAATATCTAATACTTGCTCTTTGAATTCTGCCATTTTTAAAATCTCCTTTATATCCGAAATATATTATATGTGCAACTTCTTAATGGAATAAGAAGGGTGCATTAAAAGTATCTGTTAAGGTGTCCAGAGAAGATTAGGAAACCGAAACATACAACGTGGAACGTAATTACAATCGCAAGGATACGTGTAAATTTAGTGTTTGGCCAAAACTTATGCTTCTTGTTTTTTCGTTCGAAAATATCGAATAAAATAAACAGTGCGGCATGATATAGACCATAAATAATATACTGCGCAACAGCGCTTCCTTGGATATGCCAAATTCCCATAATGAAAAAGTTTAAAAATGCACCGATATATGAAATTGTGTAACGGTTCTTAATTAACTTTTTCTTCGTTGCAAAAAAGACGAAACGCATGTAAATAAAATCACGGAACCAGAATGATAAACTCATGTGCCAGCGGTTCCAGAAGTCTTTAATATTACGACTAAGGAATGGCTTATTAAAGTTTTCTGGCGTTTTAATTCCCATCATATAACTTACACCAATTACAAAAGAGCTATAACCAGCAAAATCAAAGAATAGATATAAGCTATAGCTATACATGTAAATCATATTTGAAAAGATTGTATCGTGTTGAGCGAATGCTGGATCCATACAATATTGCTTTATTAAGTAAGCAATAATAAATTTATACAAGAAACCTTGGAAAATACGATTTAGTCCTGTATATAGTAAATTTTGATATTCTTCAGCGCTAGGTGGCTTTTGAATATCTTTTTGGAATCTTCTGTAACGATCGATAGGTCCTGTTGAAATTGCAGGGAAGAATAAAACGAATTCCCAGAAGTTAAAGAAAGAAAGCTCTTTAATTAAACCATCACGAACTTCAAATACCATTTGAACTGCTCTGAATGTTACGTAAGATATACCTAGAAAAACAACAAGTTTTAACTCAGGTAATAACGATGCAAATGGTGCGATTTTTGCCAAAATAAGAGGCAAAATCGATAAAATAACAGCTATGCAAAATGTGAATGTACTATTATTTTGTTTTCTTAAAATTAAATAGCCTTTAATAAGGGCATATTGCCAAATAATAAATGCAGCTAACATCATTGCTTGCTTTGGTTTATCTGAGAAGATAATAGCAAGCATGACTAATGTTAAAACGGCATTATATTTACGCAACATTTTACCTTTTAATCCAGCTATGATAGTAGGTATTAATAAAATGCCCACTATAGCGAAAAAATAAAATGATCCATATGCGGTCATGCTGTAACCTCACTCAATAATTTTTTGCGATCTACCTTTCCATTTGGTGTCATTGGAATAGAAGATTGATACATGAATTTACGTGGAATCATGTAGTTTGGTAATCGCTCATTGAGTTCTTTTTTGATTGCAGATGTTAATTTGAATTCTTTTTCAAACGAATGCTCTCCAGGAACAACAACCGCTAATAAATAATCGTATTTCTCACCTTTTTTAATTGGAACGATAACTGCTCCCTCAACGTAAGAACACGCACGAAGGTGATGCTCAATTTCTTCTAATTCCATTCGATAACCATGCAGCTTAATTTGGAAATCAAGACGACCATTATAGAATAGAAGACCATTTTCTACATAGCCAGCATCGCCTGTTTTATAGGCACGCTCACCGTCAATCATAGTAAATGCTTTTTCTGTTAATTCAGGGCTTCCTAAGTATCCAACGCTTACGCTTGGACCGACAATTACGATTTCACCTTTTTCACCATCAGGTGCAATCGTGCCATCTTCTTTCATAATAAGAAGGCGACAGTCTGATTTACAATAGCCAACTGGAAGTGATTTGTATTGATCAAGTACTTCTTCTGTAACGTGAATACCTGTTACAGCGACAGTAGCTTCTGTTGGACCGTACGTATTCATAATTGTTGCATTTGGGAAACGCTCAATTAATTTTCTAGCTACTTCATTTGGTAATACTTCACCACAGAATAAGAATGTTTTCATGTTCGGTAGCATACTCTCAGAGAAGGATGCTTCCATTAAACACATTTCAGCGAAAGAAGGTGTGGAAGTCCATACTTGTATATCCGATTGCTCTAAAGAAGCAAACAAGTCTTTTGGACGCGCAATCATATCTTTATCGATTGCCCAAAGTGTACCACCTGTTACTAATGATGGGTAAATATCCATGACAGATAAATCGAATGAGAAAGGTGCTTGGTTTAAGAATACTTGCCCTGTTTGTAAGTTAAAATCTTCTACAGCCCATTTTGTAAAGCTAACAAGGCAGTTATAAGTAATCTGAACCCCTTTCGGATTACCTGTGCTTCCTGATGTGTAAATAATGTAGAAGTTCTCATCACCTTTTACCGCATGTTCAGGATTTGGAGTGTTCCCTTTATGAGTAAAGAAAATATCTTTTAAGTTGTCTTCACTTACGATGCGAACTGGTAAATCAGTTACAGTTACTGCTGCTGCCGATAAAAGTAATTTCGCACCAGAATTTTCAGCGATACGTTGTACACGATCAGCTGGGATAGATAAATCTACAGGAATATAAGCATGTCCAGCTTTTACACATCCTAAAAAGTTAATAATCATTTTAGGTTGCATATGGCCATACACCATAATTGGTGAACGATCATCTGGATACGCAGAAGAAATCCAATGTGCTAACGCATCAGAATCTTCCTTTAATTGTTTGTACGTAATTTTCGCATCTCGCCAAACAAAAGCAGTTTGATCAGGCGTTTCAATAGCCCACTTTTCAATTAGTTCTAATAACTTCATAACGTTCCCACCCTAGAATTCATTGTAAATAAATGTACTTGTGTTTGTATCATGGAATCCATACAACCAAAGTAATGCAAATAAAATTGCAAGATAATAAACCGTCTTTGCAACCCATTGTGTGAGTGGTCGAGACCATATCTCTTTTAATCTTTCCATGTATTTCCCTCTCTTAATGAAATAATAGCTCTTTGTAGGTATCATGTCCTACATTATTGTGAAAAAAACAAAATCCCACATTTTAGGTAAAAATAAGTCAAAAGGCTCTTTTCTGATATTAGCACTAAATACTAAAAAAGAAAATCCCTAACTTAGCAATTATATTACATTCAGCATGAATTTGTAATGGGTTTGATATGTAAATAGAAAGTGGATTGTGTGAATACATAAAAGTGGACTATAAGAATACGTAAAAATGCAGTATTTGCTTTTATTAATCATTTAAGACGGAGTAAAATTTAAAATTTCTAGTTCTTTTGAAAAGGAGGAAATTATCATGAATAGAGTGTGGAAGAGTCTAATTTCGGAAGAAAATATCGTGAAATGGAGAAGGCATTTTCATAAGTATCCGGAATTATCATTTCATGAAAAAGAAACTTCGCAATTTATATATGATACATTATGCTCGTTTTCTTCTTTTGAAGTAACGAGACCGACGAAGTATAGTGTACTAGCAATTAAAAGAGGCGTGAAGCAAGGGAAAGTGATTGCGATTCGAGCTGATATAGATGCTTTACCAATCCAAGAGGAGACAAGGAAATCTTATACGTCTGTAAATAAAGGAGTGATGCATGCATGTGGGCACGATGCTCATGCAGCTATTTTATTAAGTACAGCAGAGATGTTATCAAATATGAAGGAAGAGTTTGTAGGGGAAGTTCGTCTATTCTTTCAGCATGCAGAAGAAGCATACCCTGGTGGTGGACAAGAAATGGTCGAGGCGGGCGTTATGGACGGTGTTGATTATGTAATAGGTTTACATGTTATGTCTGGATTGGAGAGCGGAAAGATAGGTATTGCGTATGGGCCAATGATGGCAGCTCCAGACGTATTTACAGTTGAGATTCAAGGCAAAGGAGGACATGCAGCACGTCCAGAAGAAACGATTGACCCTATTGCTATCGGAGCACAGATTATTACAAATTTACAACATATCGTATCAAGAAATACAAGTGCTTTTATGCAAAGAGTCGTTTCAGTTACGCAGTTCCATGGGGGAATGGCTGATAATATTATTCCAAGTACAGCAACTTTAATGGGAACTGTACGTTCTTTTAATCAAACATTAAGAATAGAAGCAGAAGGGAAAATCGAAAAAATTGTGAAAGGAATTACAGAAGCACATGGAGGATCGTATACATATACGTATCGATATGGATATGATCCGGTTATTAATGATGAATATATTACGAAAATAGTAGAAGAAAGTGCACTACATTTGTTTGGGAATGAGCGTGTTGTTAAGCTTGAACCTTCTATGGGTGGGGAAGATTTTTCAGCATATTTAAGAAAAGCACCCGGTTGTTTCATTAAATTAGGAACAGGTAATGAAAATATATATACTTGTTATCCACATCATCATCCGAAATTTGACGTGGATGAATCAGCATTAATTTGTGGAGTGGAGCTATTCTTAGAGACTACTATAAGATTACTAAAATCATAGAAAAACAAAAAAAGGCAACTGCGCTCTATCGCAGTTGCTTTTATTTCTTTCCGTCAGAGAGGGCTGAGAAAGAACTATGCTCATTTATAGTATATGAATAGCTAACGGACAAGCTTGTACATTTTAATCATTTTTTTAAAAATAGTTGTTGACATTGATAATCAATGTCAATTAATCTAAATATAGTTGAAATTGATAATTATTATCAATAGGATGGATGCGACATGTTAATGAGAAAAAAATTTCACCTTCTACGGAGGGGATTAAAAGATAAAAATAAAGATGTTGATCAGCATATGGAATGGCAACGAAATGTAATTCGGTCTGAATATGTAGATGAGAAGAAGAGCATTCAAACAGAAAAAGAGATACAAAGTAAAGGGAGAGGTTCAGTTGAGTAAGTTAGTAATGATTTTTGCAAGTATGAGTGGAAATACAGAGGAAATGGCTGACCATATTGCCGGCGTAATTCGTGAAACAGAAAATGAAATTGAAGTTATTGATATTATGGATTCACCAGAAGCTTCTATATTGGAACAGTATGATGGAATTATTTTAGGTGCATACACATGGGGAGATGGTGATCTTCCTGATGATTTCTTAGATTTTTATGATGCAATGGATTCTATTGATTTAACTGGGAAAAAAGCGGCCGTATTCGGATCATGTGATTCGGCTTATCCGAAATACGGAGTGGCGGTTGACATTTTAATAGAAAAGCTACAAGAGCGCGGAGCAGCAGTTGTGTTAGAAGGACTAAAAGTAGAATTAACGCCAGAAGATGAAGATGTAGAAAAATGTTTACAGTTTGGAGCTAAATTTGTAAAACACCTTTCTTAATGGCAGAAGGGAGCTGAAGAGCAAGTGCATGAGAAAATCTCAATCAAAACGATGACAGATTATCATTTGTATGATTTTATGCGGTGTCCGCATAAATTTTATTTTCGTCATATAAAAAGAAGAGAACCTTCTTCATTTGAATGGCAACAAATAGCGCAAATGATTGTGAATCAAATTATTAACGAGTATTACACGCTACCTGCGGGTCAACAAACGAAAATTGTACTTTTAATATTAATAGAAAAGTATTGGAAAAAAGTAAGGATTAATATGTTTGCTTCGAAGACGGAGTACTATATTGTATTAGCGAAGCTAACGGATCACTTATTACAGTTTGTTGAAAGGGATGATAGTCAGACACCACCATTGTTTTTATACGAGAAGTTTCAAACATATATGGAAGAGTTAGGTGTCCACATGTCATTGACATTTGAAGTTGGTGAGTGGAATGCTGAGTCGTTTGTAATTAAAAAGTATGTTGTCGATGCGGATGAGGAAATGCTTGCTCTTTGTCAGAAGCTAATGACAGTATTCAGTTATAAAGCTTTCGGCGTTCTTCCAGGAAAAATTAAAGTTATTAATTTAATAGAAGGAACTAAGTATGAGTACATTCCGAAACAAGAAGATATTATAACTGGAATGGCTGATTTATCTAGAATGAAAGAAATGTTACAGCAACCTGAGCATTATACTGAGCGTCATTTTCGTTCTGAGTGTATAAGTTGTGCGTTTCGTAGTGAATGCCAAAGGGAAGAAGTAAAGAAAGAAGCGAAACAGAAGAAAAATATAGTTCATTAAAGGATGCAACTTTGCATCCTTTTTTGTTATTGACATGAAAAGCTTTTCATCATTTACGGTATATTTGTAGCAGATTTTAATAAAGTGAAATTTTAATTAGTGGGGTTTTGTTCATCACCCACTGATTATTAGCCTTAACCAATCGGGCTTTAACGGGCAGCCCGACCCCCACCTAACTTCTTTGCTTCCGCTGAATTTTGAGGTGGGGGTCTTACTGCCCGCAAATAGCGGGATAAAGGGAGGAATAATCAATGAAAGATGAAACGAAAGTATTTCAATGGTTAAAAGAACAAAATGCTCCTTTTGAAATTCAACTGCAAATCTTACAGGCATTTCAATTGTATAAAGTTATTGTTGAAATGGATAAAAAGTTAATGATGTATGAGGAAAGAGTATACAGGGAGAGAATGTAATCTCATCCCTGTAATATCGTTTTTAGCTGTTCTGTACTTGTAATGAATTCGAGTTCATTCTCTGACTCAAAGTTATAAATAATATTATGTAGTAAAGGACTGTATTGATAAAAGGTAGTAATGCGGTGAATGAGTAATGGATCATGATGAGAAATAAGTGTACTGTACTGTTCATATACAGATGTAGTAAACTCATGTCCGAAATCATAATATAGTCCTGCAAAATCAAAAGCAGGATCGCCAATTTGCGCATCACCAAAATCGATAACACCTGAAATGCTTTTGTTCTGCTTGTTAAATAAAATGTGATGATGTGTAAAATCAGCGTGAATGATTGTGTTTTGAAAAGTGGATGTAGCTAAACATGCAAAGAAATTTTCAAATAAGCGATTTAAGGCTAGTTTCTGTAATGAAGTAAGGTTAGTAGTGAGATATTGGTTTAATTTTGTTTGTAGCTCTTTCCAGTAGGTACATGTTTTTCTAATAGGGAAACATAGCGTTGTAACTTGGTTTAAAGGAATACTATGTAGTACCGCAAGGAAAGTAGCTAATTTTGTAATAATTGCTTTCAGCTCTGTATCCTCCAGCGTGGCAATTGTTTCTGTTTTTAATGGTTCACCATGAATGAGAGTATAGTAACTACAAAGAGGAACCTCATCAGATTCATTTTTATAAATTAGGTGATATTGTGGAACTTTGATTTCTTGTAGTGATTGAGTGAGAATTGTGCATAGTTCTTTTTCTAACGGAATTCGCATTGCATATTCCTGTTTTCGCGGGAAACGAAACAGTAGCTCATCATTTACTATAACTGCTACATTATCCCATCCTCCTTTATTTTGTTTATATGAACGTATAGAAAGATTAGGCAAAGCTTCTTTTATATAATGTTTGTAAGAGTCCATAATTGTTCCTCGTTTCTGAGTTAAGTTATTCTACTTTATGATATCAGAATTTTCTTTCTATATGTTAAAATATAGCTATCATTATGAAGAAGGGCGGGAGTATTACGAAAAAAAGATTGTTAATCATTTCTCTATGTATCGCTTTTGTATTGTTTTGGTCATATAAAGAGAAGGTTTTTGCTACCTTTAAACCGATTGATCAGTACGAGTTAAATAAGGAATTAAAGAACAAAAGTATAGAAAATTTAACTCATAATGAAATGAAAAAGGTAGGAGAGCATTTTGTGACCGAGCAACTATCAGTGTTTGAGTTTACTAATAAAGAAGATGTGAAACGAAAAGGTGAAGAACTATTTTTAAATAGAGGGTATGAACAATTAATGGGAAATTATTATCCAAATCGTTTTCAAGATTTAGAGTATAAATTTACAAACGAGGAGATACGTGAAGAGACCGATGAGAGTTTTCTTTATCAAGCTGTAGCGTACGTTGCGGGTACTGAAAATGGTAAGAGAAGCAAAATGAAATTGAATTATGAAGTGAAAATTGTAAAGGTTAATAATATATTTATGGTGCTAGAACAAAAGCAGCGCGTACAATAAAGGAAATTCATTGCTCAATAGAACATTTGGGGGTGTACTACTTAATGCGGAATAAAAAGGCCCTCAAGGAATCAAGGGCCTTTAAAGATTTTCATTTTGTTGACCAAGTTCTTTTTGAGCAATATATAAATTTCCTTGCTCGACTTGTTTAAGTGTATGAACAGAATCTCCTGCATATCCTTTTTGTGTTTTAACAGTTCTTTTTGAACGATTGGAATTTTGTTTCTTCATATAATAGGCACCTTTCATCAAAAATAAACGAAAATGATAAGTATGAGTAATACAGCAGCGAAAATGGTAATGCCCATTAAAAACGAAGTGTTTTTATATTTAGGTGGCTTATGTACATCTTGCCGATATCCAGGTGAAATTTCAGGGGCAAATTCTTCATCGAATGATTGCTTTTTTTCTTTGTCGTCCATATGTACCCACCTTTCTTTTTCATTATATTACACGTTACAAGAAAAAATATGCATAAAGAAAACAGCCGCTTTATTATTAGCGGCTGTTTTGTGTTGCATATTTTCGTTGTACTTGAAAGAGACGGATAAGTAGGAAGGCAGCGCCAAATGCTAGACCGATAATAAGACCGATCCAATAGCCTTTTGCGGCCCATTCTGTATACGTTGCTAGTATGTAACCTAGTGGTAGACCTATTATCCAATAAGCAATTAAAGTCATAATTAGAGCAACATTTACATCTTTATAACCACGCAGAGCTCCTTGTACAGGGGTTGCAATTGCATCTGAAATTTGAAATAAAATCGCAAAGATAAGAAATTCTTTTGCTAAATGATGAACTTTTGCATCTGTCGTATAAATAGAAGCAATTTGATTATCAAAGAAGTAGAGAAGAATCGAATATAATAAAGCAAAGGCAAGGGCTAATCCAATTCCAATCAGTCCGTATTGTTTTGCATTATCGTAACGTTTTGCTCCGACTTCGAATCCGACTGCAATAGTCATTGCCATTGCTAAACTTAGCGGAGTCATATATAACAAGGAAGCAAAGTTCATAGCTGCTTGGTGAGCTGCAATAGTTGTCGTACTAAAATTACTCATCATAAGCGTTACCGCAGCGAAAATACTTGTTTCAAAAAAGATAGCAAATCCGATAGGGACGCCAAGCTTTAAGAATGCTGTCCAACTGGAAAGAGAAGGACGATATAATTGTTTGAAAATGTTAAAAGAGGCAAAAGGCTCTTTCGTCTGAATAATAATGACTGTAATAATTAAAATGCACCAATATGTTGCAGTGGAAGCAATTGCTGCTCCGACACCACCAAGCTTTGGGAAACCGAAGTTACCAAAAATTAATAGGTAATTTAATATTACGTTAATTGGTAATGATAGTAATGTAATAATCATCGTTGTTCGAGTTTTTCCTAATGCATCAATAAATCCACGTAAAACAGTGTACGTGAATAAAGGTATAATTCCTATTGCGATAATACTTAAAAATTGAGCTGCAATTCGTTCCACAGGTTCTTCTAAGCGCATGCCGTTTAAAATAGGTGAAACGACGAAGAAACCGATGAGGATAACAACGAAGCTAGCACAAATTGCTAAATAAACTGCTTGTATGACAACGTGGGGAACGTCCTCTTTTTTCTTGGATCCAACGAGCTGTGCAACAATGGGAGTAGTAGCCATTAAAATTCCTGTTAATCCCGTACTAACTGGAAGCCATATACTTGTTCCAATTGCAACACCTGCTAAATCAGTTGGACTTGCATGTCCTGACATTGTTGTATCAAAAAAACTCATCGCAAATAATGACATTTGCGTTACGAAAATCGGAAAAAATAGTAATACAAATTGCTTTAACTTTTGTGAGAATGAAGTAGTTTCTTTCATAAAATCCCCTTTCCGTATAAAAAAACAAACTCTTACTATCATACAATTTAATCAAAGATTAGAAAAGAAATACGCGCCTACAACATATGAAACCAATAAAAAAAGGATGCACTTTGAAAAGGGATAAGGTATTATGATAAGGTGTGAAAAAATTACATATTATTTGTTATTAAGGAGGCACTACTTGTGGCTGATTGGTTAATTGGTTTAATCATGGGTGCTGTTGAAGGGTTAACAGAGTTTCTACCAGTATCATCAACAGGACATATGATTTTAACAGGACATTTAATTGGATTTGAAGATGAGAGAGCGAAAGTTTTCGAAGTTGTTATCCAATTGGGATCGATTTTAGCAGTTGTTGTTATATTCTGGAAGCGTCTATGGTCGTTAGTTGGAATAGGAAAAGTAACAGACGGACCATCGTTAAATTTATTACATATTATTATCGGGATGATTCCTGCCGGGGTACTTGGCGTATTATTCCATAGCACTATTAAAGAGGTTTTATTTGGTCCAGGACCAGTTGTTATTAGCTTAGTAGCCGGTGGTATTTTAATGATTGTTGCTGAGAAGTTTTCAAAACCAAGTACAGCAAGAACGTTAGATGAAATCACATATAAACAGGCATTTACAATTGGAATGTTCCAATGTTTAGCTCTTTGGCCAGGGTTTTCTCGTTCTGGTTCTACAATCAGTGGTGGTTTATTAGCTCGCGTGTCGCATACAGCGGCAGCTGAATATACGTTCATTTTAGCGGTACCGATGATGGTAGCTGCAAGTGGGTTAGATTTAATTAAAAGCTGGGATGTATTAAGCTCAGCAGATATAACGCTATTTGTAACAGGATTTGTAACTGCATTCGTTGTTGCGATGCTTGCAATTGTTTCATTCTTGAAATTATTATCTCGTGTAAAACTAACACCGTTCGCTTACTATCGTTTCATTTTAGCTGCGGTATTCTATTTCTTCATTATGTAATAAAAAAAACTGCCGAGCTCGGCAGTTTTTTTATTTTACTATTTTTTCCACCATATTTTCCATTACATGCTCCCAAAGAGAAGTATCATCAGCTAATGTAGCACGGAAATTAGCATACATTTCTTTTTGTTTTTCTTCGAATGTTGGATCTTCTTTTTCAGGTAATGTAGCGCGCATTGAAGTTACTAATTCTTGTACTTTTGGAGCGCGTGGTCCAAAGACGGCTTGTTCATTTCCATCTTTATCAATGAAAATAAAGATTGGAATCGCACGTGCTGTTCCATTTGTTAAATATTGATCCATTAATTCTAAGTTTTCATCGCGAATTAATAAACTCATATCAATATTTGCAACTTCAGAAATTCGTTTCATAACAGGTACGCATAAAAGAGCATCGCCACACCAATCAGCAGTTAATACGATAACACGCCAGCCGTCATTTTGACGTTCTTCTAATACAGGAAGTAATTCATTTGGAATTAAAAAGTTATTGTAAATGTGTAGTAGCTCGTATTGGTTTACTTGCATTTCATTCACATATGTATCAAAGGACATACCTTTATCAGCCCATTGTTGTAAGTTCATAATTAACACCTCTTTAGTAAGATTTGCTTTCATTGTACCAATTTTTATATAGAAAAGCTTGTATTCTTACTCTTTCTCGTCACTTAATAATTTATTTAAGAGGAAAAAGAATAGTACGACACATAATTCAGCTGTGTTGGACATTTGTACGCTTTCTATCCAATTATCAGCAGTATGAATGACGAACCAATCTAGTGTAATTTCAATGAACGAGAAAAGAGTAATAGAAATCCAATTTGGCATGTTTTGTGTCAGTGGATATAGCAGCGCTTTGAAGAAACTGAAGATGAAAAATGTAATACTGTCTAAGAAAGTGATTAATAAAAAAAGAGAAGTAACGCAGTACGTGAACTATACTCTATACCTGTAATTTGAAAGATTCCTACATATACAAAAAATATAAATGCAAAAACGATAATGAGAAAAAGAGCAATAATACTAGTGATAATCGTTTTATCTTTTAGGCTGAGATTTGAGAATTTCTCCTCCTCATGCATTAAAATACCCCCTTTTTCTGGAAGTTAACTTCATTTTATCATGAAATACCTATTAAAAAACTACGAATTATGGGAAAATAAGGTGACAAAAAGTAAGATTTCATGTAAAATTATTAATAAGGTTTTTATTTAACTAAATGAAATAAAAGGAGCTGTCAAAGTTGTCTCAAAATCGAGAGCAATTAATGGAAGAACTATCGACAAATGTGTTTGCTATGTTTCGCACATTGCGTAATGATATCGGAAAAATATTCGGTGGTTACATACCGTGGAATGAATTCATCGTCCTGAGAATATTAAATCGTACGAATAAAGAAATGGTATCGCGTGTAGCAAATGAATTAAATGTGTCGAATAGTCATATTACAGCTGTTACAGAAAAATTAATTAATAAAGGTTTTGTAACTCGTTCACGTTCTACATCGGATCGCCGAGTTGTGTATTTAGAGATTACAGAACAAGGGAAAGATTTAGTTGCGAAAATGGAAGATGCGAAAAAACAATATTTACAAGAAAGATTCTCTGCACTTTCAGAAGATGAAATGAGTGTAATGATTTCGATTTCCAAAAAACTTATTTAAGTGATTATAAACAAGAAAACGCTTACGTGATGAAAAAGAAGATCTTCCTTATATATGGAAGGTCTTCTTTCGTGTGTAGTAGATGTTAAAAAATAAAATGTGTATGAAAAAAGATAGAGCGCCATACTACTAATACAAGGAAGGGAGGGAGAAATATGACGAATCGTAACGGTAGTAAAGGGAGCGGTAATCAAGGATCACCAAAGTCCGGCCAGTTTAATCAGGAATTTAGCACTGAATTTGAAACTGGTAATGATAATAAAGGGAAAGAATATCGTTCGAAAAAAGGAAGTAAATCAAAAAAGGAGTGAATATATTCACTCCTTTTTTGATTTAAGATGCTGCCGATTGATCAGTATTATATTTTTCTTCTGATTTTGCGACAATCATTGCACAAATTGCATCACCAGAAATGTTTACAGCTGTTCTTGACATATCTAGAATACGGTCAATACCAATAATTAAAGCGATACCTTCTACTGGTAGATTTACTTGATTTAAAACCATTGTAAGCATTACAAGTCCAACACCTGGTACACCAGCAGTACCAATACTAGCTAGTACAGCAGTTAATACGACCATAGCTAATTGCGGTAATGTAAGTTCAACTCCGTATACTTGAGCGATAAATACAGTTGCTACCCCTTGCATAATAGCGGTACCATCCATATTAATCGTTGCACCGAGTGGTTGTACAAATGAGCTGATTGCTTTTGGAACTCCAAGCTTCTCTTGTGCGGTTTTCATTGCAAATGGAAGAGATGCATTAGAGCTAGATGTGCTAAAGCCAATTGCCATTACCGGTCCGAAATGCTTAAAGAACCGGACGATACTTTCTTTTGCTAATACCTTTAATAGGCCGCCATATACAAAGACCCCGTGAATAATGAGTACTAACATAACGACAATCATATACTTGAACATCGCAGCGACGCCTGCAAGACCCATTTTACCAACGGATGAAGCGAGCAAACCGAATGTTCCAATTGGGGCTAATTTCATAACGAGATTAACAAGATACATCATTAATTCGTTGCCCTGTTCAAGTAATGAATGGATACCTTGAACTCGTTTTCCTAAAATAGCTATACCGAGTCCAATCAATACGGCAAAGGCAATGATTTGTAACATGTTTCCGTCAGCCATTGCTTTTGCTGGGTTATCTGGTACGATATTTAGCAATGTTTCGACGAAAGATGTTTCAGTTTTTGCACCTTCATACTTAAGACCTTCTGTTTTAAAATTACCGCCAGCTCCTGGTTTTATAATAAGTGCAAATGTAACCGCTATAGAGATGGCAACCGCAGTTGTTACGAGAAAGAATGAAATTGATTTTAAACCGATTCTTCCAAGTTGTTTCGGATCTCCAAGGCCGGCAGCACCAAGTACGATAGAAATGAATACAACAGGAACAACTAGCATTTTAATAAGGCGAATAAACAATTGACCAATTGGGTTGAACACATATTGATTTAGTGGCTCAAAGATAGATGGAGCGGCTAAATTTAGAGTGAGTCCAACAACTAGACCTAGAAATAATGCGATTAAGATTGCTTTTGTTTGTTTCAATAAAATCCCCCCTTTTGTTTGTGCGAAAGTTCTTTCTAAAGTAATTATACCGAAAAAATACCTAATTTAACAATATTTTCTGAATTTTTTGTTTTTATTTAAGTGTAGATAGACTGATTTTGTGTTTGGAAAATAAAATAGACCATCACATAGGATGGTCTAGGGAAGGGGACAATTTATGTCAATTTAATTAGGGATGGAAGCTGCTTTAAGACACTGGGGAATGTCTTAAAAATTAGGGAGGAACAACTTCGATACATATACTATAAAAGGTAGGTGTGACTCTCATGTGAACATAGGGTGAAAGAGAGAGGGAGTTTTAAAGAAAAGATAGAAAGACAAAAAAATAAGACCATCATTTATAAGATGGTCAAGGAAGGGGACAGTTTATGTCAATTTAATTAGGGATGGAAGTTGTTCAAAGACACTGGGGAATGTCTTAAAAATTAGGGAGGAACAACTTCGATATATATACTATAAAAGGTAGGTGTGACTCTCATGTGAACATAGGGTGAAAGAGAGAGGGAGTTTTAAAGAAAAGATAGAAAGACAAAAAAATAAGACCATCATTTATAAGATGGTCAAGGAAGGGGACAATTTATGTCAATTTAATTAGGGATGGAAGCTATTCAAAGACACTGGGGAATGTCTTAAAAATTAGGGAGGAACAGCTTCGATACATATACTATAAAAGGTGGATGTGACCTCTGTGTGAACATAGAGTGAAAGAGAGAGGGAGTTTTAAAGAAAAGATAGAAAGACAAAAAAATAAGACCATCATTTATAAGATGGTCAAGGAAGGGGACAATTTATGTCAATTTAATTAGGGATGGAAGCTATTCAAAGACACTGGGGAATGTCTTAAAAATTAGGGAGGAACAGCTTCGATACATATACTATAAAAGGTGGATGTGACCTCTATGTGAACATAGAGTGAAAGATATGGGGATTTGAAAAATAGTACATATGAAATTGTTATTGCTAGCAATATTGAGCTAGGATATATAGTTTTCCAGCATAAAACAAAAAGGAATCTGAATATAAATAAAAGTTGTAATCTATGAAAAAAAGGATTATGCTCAACTATATTATAAGAATATAAGGTTTGTCCCAATTGTTTAAGGGCTTTTTAAAAGCTTTTTATTTATGAGGGGAAAGCTTCACTTTAATAAGGGAGTTAGTGATATGGAAGTAACAAAAAAACAAGGGCTGTATAATCGTCTTATACGATTAAACCCACCACAAATATTAGCATTAGGTTTTTTCTGCTTAATTGTGGTTGGCGGTTTGTTATTAAAGTTACCATTCGCAACGAAAGCACATATTAGTTGGGTAGATGCTTTCTTTACAGCAACGTCAGCAGCGACCGTAACTGGTTTGGGAGTAGTGGATACAGCAAGTACATTTACGATGTTTGGCGAAATTGTTATTATGTTTTTAATTCAAACAGGTGGTCTAGGTCTTATGACAATTGCCATTTTAATTGTTTGGGTATTAGGCAAAAAAATCGGATTACGCCATCGTTTATTAATTGGAGAAGCATTTAATCAAACAAATATAGGTGGTCTTGTAAAATTAGTAAAGCGTGTCTTTATATTTTCGATTTGTATTGAGCTTATTGGGGTCATCTTTTTATCTTTTCGCTTTATTCCAGAGTTTGGTTTTGGAAAAGGTTTATACTATAGTATTTTTCATGTAATTGCATCTTATAATAATGCAGGATTTGCTTTATGGCCAGATAATTTAACAAGATATGTAGGGGATCCCATTATTAATATTGGGATTTGCTCTTTAATTGTAATAGGTGGACTCGGTTTTACCGTATTAATTGATATATGGTATAGTCGCAGTTTTCGAAAATTATCACTTCACTCAAAAATAATGATTATTGGAACAGTAGTGTTAAATGTTATAGCAATGATTGTAATTTTTGTATTGGAATATAATAATGTGAAGACGTTAGGGAATTTATCTTTAAATGAAAAACTATGGGCTTCCTTCTTTCAAGGTATTACCCCGCGGACAGCTGGATTTAATACGATTGACTATGGAGGTATGGAAGAATCATCTATATTATTTACGATGATTTTAATGTTTATTGGTGCAGGAAGTGTATCAACAGGTGGAGGAATTAAATTAACAACGTTTGTTATCTTAATTACATCTGTCCTTTCTTTCTTTAGAAAAAAGGAAGAAATTGTTTTATTTCAGCGTACAATTAAAATGTCGACAGTAACGAGGGCCTTAGCGATTGCTGTTGCCAGTCAAATACTTATTTTTACAGCGGTATTTATATTAATGCTTACAGAAAACTTCAGCTTTATTCAATTATTATTTGAGACAATATCAGCGTTTGGCACAGTCGGATTAACGATGGGAATTACTGCAAAGCTCTCGGCATTCGGAAAATGTATTATTATGTTTGTTATGTTTTGCGGATTAATTGGACCGTTAACACTTGTGTTTTCTTTAGCGCGACCAGCAAAACAAAAAATAAAATATCCATCGGAAGATGTGTTTACAGGATAAGGTATCCCGCGTTAAGCGAGATACCTTTTTCTTTTTTAGAACAGGGAGAACAATAAACCAATAAGTGCTACTCGGAATAAAATTGCGATAAGTGCAGCAATCCCACCGACAACTGCAGCGATACCGCCAGTTACAGTAGCTCCGCGATTATAAGCGTAAATACCGAGTAAAACAGAAACAAGACCAAATAGTGTTGGGAATGTAAATAGCGATAAGATAGATAGCGCAAGAGCGATAAAACCAGCAGTTGATCCAGCGGCGGATGATTTTACAACATCTTTATCGTCTTTATCATCGTAATCATAATCAATGCGTTGTGGTGCAACCTCAGCGGCGTACTCTTCTTTATAGTCACTATAATCACTATCTATTCTATCTCTTCTTTTATAATCATCAAATTTCTCAGTCAAAGTCATGACTCCTTTCATAACAAGGTTCAATAGTAGTATGTATCTCTTTTTCTTTTTTATCCTGCTATTTGTGGGAGTCGAGCTACGTACACATCCTACTGATTAAAGTTTCACTATACCGGAGCATGTACAGGGAGTAGTATCTTTTAAAAGGAGGAAAATGTTTTCTTGAAATAGGAAAAGTTAGTATGACTTCCTCTATTTTGGAAAGTATAAAAAGGAATAATGAGGAAAGGGTGCAATACATAATGGAACATCCAATTGAAAATTTAATGAAAACGGCAATGACAAATTTAAAAGAGATGGTAGATGTAAATACAATTGTTGGGAGCCCGGTCTCAACAGCTGACGGAAATGTAGTATTAACAGTATCTCAGGTGGCTTTTGGTTTTGGAGCTGGTGGAAGTGATTTTAAAGGGGATTTCATTACTGAAAAACATAACGGTGGGCAAAATCAGCATAAAGAGAAAAAGCAAGGGCATCCATTTGGAGGAGGAAGCGGGGCTGGGGTTTCTATTAGCCCAGTTGCTTTTTTAGTAGTCGGTTCTAACGGTGTGCAAGTATTACACCTCAATAGTAGTACACATTTAATTGAAAAGGCTTTAAATACGGTACCAAGCACTGTAGATAAATTTGTAAATGGTCGCCAAAAGTGAACTTGCATTTTTTAGGAATTATGATATATTAGAAAAAGTGCGCTTTAGGATGATCGGAATAATTGAACTGTAAATATATATGATGTGTGGAATAAGGGAGAGGAATTTATGATTAATATCAAAAACTTAGTAGTTGGTTTATGTATGTTAGTAAGCGGTTTTGTTGTATATGTAATAAAAGAAAAAGCTCCATTCTAAAACAGACAAACCGTTACTGTCTGTTTTTAATTTACAAAAAATGTTGACAAGTTATTTTATTGATGTTAAAATTTTAATTCGTGTCTCGGTTACAGCTAGTATAAAGTAAATAAATCTTATAAATGTAATACGAAAAGTTTGCGAAAGATCGGGTAGTCTTACCAACAACTTTTGTGAACAAACCCTATAAATTATAAGTGTAAGCTTTATAGGTATACTAGTGAATCAAGGAGCGGTCAGTGGAACCGTAATGATGAGAGAGAGGTAGGGCTTTCATCCAGTATATGTTACTTTCCCGTTAGGTGAATATAAAAAAGAGGACTCCTTTTCAAAAGGAGTCCTCTTTCTTTTTTTAAGTGCGAATTTCAACTTGTTGACAAATTTCATCCGTTGTTAAACCGTGAGCTGTAATGACTGATCCTTTAATTGATGCATCTGCAATGCCCATCACATTAGAATCTTGCCCAGTTACAACGCAACAATCACACCCTTGTGCATCCTGTTCTGAGTTAAGTGTAACAACTTCATGACCTTGTTGAACGTCTGTTAATGAGTTTTCAACGCCAATTCTAGCCATAATTCTCACCTCCTACCATCTAATTGCTAGTATGCTCAAGTTCACTGCATATATTTATGAAAAGACGGTAGGAAGTAAATCTTTGTTTAGTCGTTATATACGCCAGTAAGCATTTGACTAACGAATTGATCGTTTAATGTATCTTGTGCAGAAGAAGTATTTGAATGGATGTCGATTGAAGCAATAAAATGATTATGTTCTTGCGTGTTTGGTTCTACCTCTACGTAATTATCGAATTTACAAAAACCTTTCGTGTCCATTAGATCAAATAATTGCAACATTTCTACTACCTCTTGTCTCGTTCCTTTAATTTGTACACATGCCATATTTATTTCCTCCTTCATTTTGACAAATTGTTTTTTAAAAATAGGATTATGATTACGAAATGAAAAATATGAATGTTATTTTTAGACAGCGCTATTTTTGTTATTTTCCCCCTTTTTCAGCAAAAGTCGTTATATATTCCCGGATTTATAAAATCGGACGTCCGTTTATTGAATACAATAGATTCGTATTAATTGATGAAAATCCTTCTTTTAAACAAATATTTTTTTAGTGAAAATTGGCGAAAAAAATTTTCGGACTTTTTGTAAACGTTAACAATGTTGTTAAATCAATATAATTAAAGATGTACGTACGATTAAAAATTATAAATTTTCTAAAAATTTACTTGATTTATTTAAAAAGGAGAGTAAACTAGGAAACAATAAAAAATTCATAGAACATAGGAGGCACTTCCAGTGAATGAGCAATGGATTTTCTTAAATGGAGAATTTGTTCCGAAAGATGAAGCAAAAGTTTCGGTATATGATCATGGCTATTTATATGGCGATGGAGTATTTGAAGGAATTAGAGTTTATAGCGGTAATGTTTTCCGTTTGAGAGAGCATCTTGTCCGGTTGTATGAATCAGCAAAATCAATCCTTTTAGAAATTCCATATTCATTAGATGAAGTAACGAATATTGTTGTTGAGACGATTCGACAAAATAAATTATCTAATGGATACATTCGCCTTGTTGTATCAAGAGGAGCAGGAAATCTTGGATTGGATCCCGATTCATGTAAGAAGCCGAATGTAGTAGTAATTGCAGAACAATTATCTTTATTCCCACAAGAATATTATGAGAAAGGGATTCCAGTTGTAACAGTTGCAACGCGCCGAAATCGTCCCGATGTTTTATCCCCTCAAGTAAAATCTTTAAATTACTTAAACAATATTTTAGTTCGTATTGAAGCGAAATTAGCTGGAGTACAAGAAGCACTTATGTTAAATGATCAAGGATATGTTGCTGAAGGATCAGGAGATAACGTGTTTATTGTTAAAGGAAATAAATTAATTACACCACCAAGTTCTGCTGGAGCGTTAGAAGGTATTACACGAAACGCCATTTTAGAAATCGGCGAAAAACTTGGATATGACGTAAGAGAAGAGTTATTTACAAGACATGATGTATATGTAGCTGATGAAGTGTTTTTAACAGGAACAGCTGCTGAAGTTATTGCTGTTACGACAGTAGATGGTAGAACGATTGGTTTAGGGCAAACGGGTCCACATACGAATCGTTTATTGGAAGAATTCCGAAAGTTAGTTATAGAAGATGGAGAGAAAATTTACGAAGAAAATAAAGTTGGATAACAACTTTTTATAACATAAGAAAGCGTTGAGAGGGAGGAGTAGTTGATTGTGAAGCCTCACAGAGAGTCGGTGGTTGCTGAAAACCGATGGTTCACGTCGACGAACATCGCCCTTGAGTGCTAAGCTGAAGCATTTGTCTAGGCTTAGACGGTAGCTCCGTTATTAGCTAGATCCATTTATGGGTCACTGAGGCAAGAGTATTCTTGCAAAGAAGGGTGGTACCGCGAAATCTTTCGTCCCTTCAGCACATAGCTGGAGTGTGGACGTAGGATTTTTTTTATTGATAAAGGTTTTCAAAAAGGGGGCTTATAAGAACAATGTCTTCAAAAACGGAAGAGAAACTGGCAACTGGTGCACAGCTATTGTTAGAAGCGCTAGAAAAGGAAGGAGTAGAAGTGATTTTCGGTTATCCTGGTGGTGCTGTTTTACCTCTCTATGATGCACTGTATGATTGTGAAATTCCTCATATTTTAACAAGGCATGAGCAAGGAGCAATTCACGCTGCTGAAGGGTATGCCAGAATTACTGGTAATCCAGGGGTTGTCATTGCAACGAGTGGTCCAGGTGCTACAAATGTAATTACTGGTCTAGCAGATGCGATGATTGATTCATTACCACTTGTTGTATTTACAGGGCAAGTAGCAACAACGTTAATTGGAAGTGATGCTTTCCAAGAAGCGGATATTATGGGGCTTACAATGCCGGTGACAAAACATAACTATCAAGTGCGAAAGGCTTCAGATTTACCTCGAATTATTAAAGAAGCATTTCATATTGCTAAAACAGGAAGACCAGGCCCAGTCGTGATCGATCTTCCGAAAGATATGGTAGTAGAGCAAGGAGAACGATGTAATGATGTGCAAATGGATTTACCAGGATACAACCCAAATTATGAACCGAATTTACTCCAAATAAACAAATTATTACAAGCAATTAGTGCTGCAAACAAGCCGTTAATTTTAGCTGGAGCAGGTGTATTGCATGCGAAAGCATCAAAAGAGTTAACAAGTTTTGCGCGTAAATATGAAATTCCTGTTGTGCATACATTACTTGGTCTTGGTGGCTTTCCGCCAGATGATGAACTTTTTCTAGGGATGGGGGGAATGCATGGTTCTTACACAGCCAATATGGCGTTATATGAATGCGACTTACTCATTAATGTAGGCGCGAGATTTGATGATCGGCTTACTGGAAATTTAGCTTATTTTGCTAAAGGAGCGACTGTCGCGCATATCGATATCGATCCAGCAGAAATCGGAAAAAATGTGCCGACTGAAATTCCTATTGTTGCAAGTGCTAAGCGGGCATTGGAAGTATTACTTCAACCAGAAGGAAGGAAAGAAAATCATCATGAATGGATCTCTTTATTAAAGAGTAGAAAAGAACAGTATCCATTCTCTTATAAACGAAACTCTGAAAGTATTAAACCTCAATACGCGATTGATATGCTATATGAAATCACGAAAGGAGAAGCGATTGTAACAACAGACGTTGGGCAACATCAAATGTGGGCAGCGCAATATTATCCGCTGAAAAATCCAGATAAATGGGTAACTTCTGGCGGATTGGGAACGATGGGATTCGGATTTCCAGCAGCAATTGGTGCGCAAATCGCAAAGCCTGAAGAACTAGTCATTGCAATTGTTGGTGACGCTGGGTTTCAAATGACTCTACAAGAATTAAGTGTATTAAAAGAACATTCTTTACCTGTTAAAGTATTTATTTTAAATAATGAAGCTTTAGGGATGGTAAGGCAATGGCAAGACGAATTTTATAATCAAAGATATTCACATTCCTTATTGTCGTGTCAACCAGATTTCGTCGCTCTTGCGAATGCGTATGGTATAAAAGGTGTTCGTATTGATGATCCACTTCTTGCAAAGAAGCAGTTGAAGCATGCGATTGAATTAAAAGAACCAGTCTTAATTGATTGTCGTGTACTTCAATCTGAGAAAGTTATGCCGATGGTTGCGCCCGGGAAAGGCGTTCACCAAATGGAAGGAGTGGAAAAAAGGTGAAGAGAATTGTTACAGCGACAGTTCGAAATCAAAGTGGTGTGTTAAACCGAATTACAGGGGTTATGACACGAAGACATTTTAATATTGAAAGTATTTCAGTAGGTCATACGGAATCATCAGATATATCGCGAATGACGATAGTTGTGCATGTGGAAAGTGAACAGCAAGTTGAGCAGTTAATTAAACAACTTCATAAGCAAATCGATGTTCTGAAAGTATCAGATATTACAGAAGAAGCGATGATTGCTAGAGAGCTTGCTCTTATTAAAGTAGCAACTTCTGTAGCAAGGGCGGAATTATATAGTTTAATTGAACCGTTTCGAGCCGCTGTAATAGATGTTGGGAAGGATTCCATAGTTGTGCAAGTAACAGGTACGCAAGATAAAGTGGAAGCGTTAATTGAATTACTTAGACCATACGGTTTGAAAGAAATTGCGAGAACAGGTGTAACAGCATTTACACGTAGTATGAAAAAACAAGATAAGCAAGTTATGTTAATTCAATAATCATTTAAATATAGGGGGAAATGAAAATGGCAAAAGTTTATTATGAGAAAGATGTAACAGTAAATGTATTAAAGGAAAAGAAAGTAGCAATCATCGGATATGGCTCGCAAGGTCATGCGCATGCGCAAAATTTACGTGATAACGGATTTGATGTAGTAGTAGGTTTAAGAAAAGGTAAGTCTTGGGATAAAGCGAATGAAGATGGATTTTCTGTATATACAGTAGCAGAAGCAGCGGAAAAAGCTGATGTAGTAATGATTCTACTGCCTGATGAATTACAACCAGAAGTATATAAAGCTGAAATTGAACCAAATTTACAAGCCGGAAATTCTCTCGTGTTCGCACATGGATTTAATGTTCACTTTGATCAAGTAAAACCACCAGCTAATGTAGATGTATTTCTAGTAGCGCCAAAAGGACCGGGGCATCTCGTACGCCGTACGTTCGCCGAGGGCGGGGCTGTTCCTGCACTATTTGCCGTATATCAAGATGCAACAGGAGTTGCGACTGAAAAAGCACTTTCTTATGCTGACGGAATTGGAGCAACGAGAGCTGGTGTATTAGAAACGACGTTTAAAGAAGAAACAGAAACAGATTTATTTGGAGAGCAAGCTGTACTCTGCGGCGGAGTGACTGCACTTGTAAAAGCAGGGTTTGAAACGTTAGTTGATGCGGGATACCAGCCTGAACTTGCATATTTTGAATGTTTACATGAACTGAAGCTAATCGTTGACCTTATGTATGAAGGTGGACTTGAAAATATGAGATATTCAGTTTCAGATACAGCGCAGTGGGGAGACTTCGTATCAGGACCACGCGTTGTTACTGAAGATACGAAGAAAGCGATGGGGGCAGTATTAGCAGAAATTCAAGATGGTACATTTGCAAGAGGCTGGATTGCAGAGCATAAAGCAGGAAGACCAAATTTCCACGCGACAAATGAGAAAGAGAATGAACATGAAATTGAAGTAGTTGGACGTAAATTACGTGAAATGATGCCTTTCGTACAACCGCGAGTAAAGGGAGGGATTAAATAATATGAAGCAGATTTTGTTCATGGATACAACGCTTCGTGATGGCGAACAATCACCAGGAGTAAATTTAAATGAACAAGAGAAATTACAAATTGCTAGGCAATTAGAGAGGCTTGGTATTCATGTAATGGAAGCTGGATTCGCGGCAGCTTCCGAAGGTGACTTCCAATCAGTAAAACGCATCGCGAATACAATTCAAAATGCTACGGTTATGAGTTTAGCTAGAGCGAAAGAAAGTGACATTCGAAGAGCATATGAAGCAGTGAAAGGTGCTGTATCTCCTCGTCTACACGTATTTCTAGCTACGAGTGATATTCATATGAAATATAAACTTTGTATGTCAAAAGAAGACGTGTTAAATAGTATTCATCGTTCGGTTACGCTTGGAAAATCATTATTTCCGACAGTACAATTTTCTGCAGAAGATGCGACAAGAACATCGAGAGCATTTTTAGCTGAAGCAGTAGAAACTGCGATTCGCGCAGGAGCGAATGTAATTAATATTCCGGATACAGTTGGATATACGAATCCAGAAGAATATTATTCTCTTTTCAAATACTTACAAGAATCCGTTCCATCATATGAAAAAGCGATTTTTTCTTGTCATTGTCACGATGATCTTGGTATGGCAGTAGCAAATTCGTTAGCTGCGGTTGAAGGCGGAGCATTGCAAGTAGAAGGAACGATTAATGGCATTGGAGAAAGAGCAGGGAATGCAGCGTTAGAAGAAGTTGCGGTTGCTCTTCATATTAGAAAAGATTTTTATAAAGCAGAACCTTCTATGACTTTAAAAGAGATTAAGGCGACGAGTACATTAGTAAGCAGGTTAACGGGTATGGTTGTACCGAAAAATAAAGCAATCGTTGGAGCGAATGCATTTGCTCATGAATCAGGCATCCACCAAGATGGGGTTCTAAAAGAAGTAACAACTTATGAAATTATCGAACCAGCGCTTATAGGAGAATCTCAAAATCTCTTTGTACTTGGGAAACATTCTGGCCGTCATGCGTTTACGGAAAAAATGAAAGAGCTTGGTTATGAATTTACAAATGAAGAGCGAGATGCGGTATTCGAAGCGTTTAAAAAATTGGCTGATCGTAAAAAGGAAATTACTGAGGAAGATTTACGCGCACTTATGCTTGGTGAAGCAGCATTTGCAGCCCAGCAATATAACATTACGCAATTACAAGTGCATTTCGTATCAAATAGTACACAATGCGCAACAGTTGTGCTGAAGGATGAGGAAGGAAATGTATATGAAGATGCAGCCACTGGTTCTGGTAGTATTGAAGCGATATACAATGCGATTCAAAGAATTTTAGGACTAGAATGTGAATTGGCAGATTATCGCATACAATCTATTACACAAGGTCAAGATGCACTTGCTCACGTTCATGTTGAATTAAAAGAAGGTAGTCACCAAATATCAGGTTTCGGAGTTGCGCAAGACGTATTGGAAGCGTCGGCGAGAGCTTATGTCCATGCAGCAGGGAAATTAAAATCTCTTATAGCGCTTGTGAAATAAATATTTGATAGGTGAGAGAAGTTTTCCTCACCTATCAAATTAAAGTTCTGAAAATTCAGTTAAAAGGAGTGTTAAAAATGGAAAAACGTATCGTTTGTTTAGCTGGTGATGGTGTCGGTCCAGAAGTTATGGAAAGTGCGAAGGAAGTATTGCATATGGTAGAAAGGCTATATGGACATCATTTTCATTTGCAAGATGAGTACTTTGGTGGTGTTGCTATCGATTTAACTGGGCAACCATTACCACAGCGAACACTTGCCGCCTGTTTAGCGAGTGATGCGGTTTTACTTGGAGCAGTAGGTGGACCAAGGTGGGATAGTGCGAAAGAAAGGCCTGAGAAAGGATTATTAGCATTAAGAAAAGGACTCGGTGTATTTGCGAATGTTCGCCCTGTAACGGTAGAAAGTGCAACTGCACATTTATCACCATTAAAAAATGCGGATGAAATTGATTTCGTTGTCGTTCGTGAATTAACAGGCGGAATTTATTTTTCTTATCCGAAAGAGCGAACGGAAGAAGTGGCGACAGATACACTTACGTATCATCGCCATGAAATTGAACGTATCGTTTCGTATGCTTTTCAATTAGCGAATAAGCGGAAGAAAAAAGTAACATCTATTGATAAAGCGAATGTTTTAGAGTCTAGTAAACTATGGAGAACTGTGACAGAAGAAGTAGCACTTCGCTACCCAAATGTGGAAGTAGAACACATTTTAGTAGATGCAGCGGCTATGGAATTAATTCGAAATCCAGGAAGATTTGACGTTATTGTAACGGAAAATTTATTTGGTGATATTTTAAGTGATGAGGCTTCAGTATTAGCTGGATCATTAGGAATGCTTCCATCAGCAAGTCACGCTGAAAAGGGGCCTTCATTATACGAGCCTATTCACGGATCAGCGCCGGATATTGCGGGGAAAAATAAGGCGAATCCAATTGCGATGATGCGTTCTGTTGCAATGATGCTTGGGCAATCGTTCGGATTAACGAGGGAAGGATATGCAATTGAAGAAGCAGTTTCTGCAGTCCTTAAATCAGGAAAATGTACAGCAGATATCGGGGGGACTGAAACGACAATTTCATTTACAAAGGCAGTTATTCAAGAAATGGAAGAGCAAGCGTTAGTAGGGAGAGGAAAATAATGGGGAAAAGGTTACTAGATAAGCTTTGGGAAAGACATGTAGTTACGACTAATGAAAATGGATTGGATTTATTATATATCGATCTACATCTTGTTCATGAAGTAACGTCACCGCAAGCCTTTGAAGGCTTGCGGCTTACAAATCGAAGAGTCCGCAGACCAGATTTAACATTTGCAACGATGGATCATAATATTCCAACGAAAGATGTTTGGAATATTACCGATCGTATTGCGAAGCAGCAACTAGATACACTTCGGGAAAATTGTAAACAATTTCAGGTGCCATTAGCGGATATCGGAGATGAAGAGCAAGGGATCGTTCATGTTATAGGACCAGAACTTGGACTCACACAGCCAGGAAAAACGATTGTTTGTGGTGATAGTCATACAGCAACACACGGTGCTTTTGGTGCACTAGCGTTTGGTATTGGTACGAGTGAAGTGGAACATGTATTGGCAACGCAAACGTTATGGCAACGAAAGCCGAAAGCGATGGGCATTGAGTTAAAAGGAAAGTTACCGCAAGGTGTTTATGCGAAAGATATTATTTTACATCTCCTTTCAAAGTACGGAGTAGCAGTTGGAACAGGTTACGTAATGGAGTTTTACGGAGAGACCATTCATGCTATGGATATGGAAGAGAGGATGACGCTTTGCAATATGGCAATTGAAGGGGGAGCAAAGGCTGGTATTATTGCACCAGATGAAAAAACGGTTGCTTACGTAAAAGGGCGTAAATATGCGCCGAAAGACTATGAATCTATTAAGAAAAAATGGTCAGAACTTTATACAGATTTAGATGCAGTTTATGATTTACATATTTCAGTAGATGTTACGGATTTAGCGCCGTACGTTACGTGGGGAACAAATCCTAGTATGGGTGTTCGGATTGATGAGAAATTGCCAGAAAAGTATGATGCAAATGACGAAAGAGCGTTTTCTTATATGGGATTGAGTCCCGGACAAAGTACGTATGACATTCCAGTTCAACATGTTTTCATTGGATCTTGTACAAATTCTAGGCTTTCTGACTTAGAAATTGCTGCATCTGTCGTGAAAGGTAAGAAAGTAAAAGAAGGTGTGCGAGCACTTGTTGTACCCGGATCTCAAAGGGTAAGAGAAGCAGCGATGCATAAAGGATTACATCGCATATTTGAAGAAGCTGGATTTGAATGGAGAGAGCCCGGATGCTCAATGTGTCTAGGTATGAATCCAGATCAAGTGCCTGAAGGAGAACATTGTGCCTCTACGTCAAATCGCAATTTTGAAGGAAGACAAGGAAAGGGAGCACGAACGCATTTAGTTAGCCCGGCAATGGCGGCTGCGGCTGCGTTATATGGTCATTTTGTTGATATTAGAAAGGAGAGTTATGATGGAGCCATTTCGTATTCATAAAGGTACTGCCGCAGTACTGATGAATGATAACATTGATACAGATCAAATTATTCCGAAGCAATATTTAAAGAGAATTGAAAGAACTGGGTTTGGGAAGTTTTTATTTGATGAGTGGCGATATGATAATAATCGCCAAGAAAACCCTAATTTTCCTCTTAATGCACAAGAAAGAAAAGGAGCCAGCATATTAATTACAGGTGATAATTTTGGATGTGGCTCGTCAAGAGAACATGCTCCATGGGCGCTTGCTGATTATGGTTTCCGCGTTATTATCGCTGGAGGATTTGCCGATATCTTTTATATGAATTGTATGAAGAATGGCATGTTACCGATTGTAATGGATAAAGATATGCGTGAACAACTTGCTAAAACAGATGCGAGGGAACAAATCACAGTTGATTTAGAAAATGAAGTAATTACAACGAATACGCATAGATTCCATTTTACAATCGAGAAAATGTGGAAAGAGAAGTTATTAAATGGTTTAGATGAAATTAGTATTACAATGCAATATGAACAAGAAATAAAAGAGTATGAAAGAAAAGTGGCTTTATATTAAAAAAGTGACGGAATATTAAAAATGTATTTACATTCAAAATTAACTGTTATATACTATGTGAAAATCAGAGGAGAAAGGGAGTAAGTATTATGAATATCGTGCGATCTATTACAATGCTTACACAACTACATCATCATACATGAAACCCTTGAACCTAGCGTGAAAACGTGTAGGTACAAGGGGTATTCCCGTTGTACCTACACTCTATTGAAGAGCCTTGTAGGTATTTTGTCTACAAGGCTCTTTTTATTTTCGGCTTAGGTGAATGAAATCGGCATACATTAGAAGGGGAAAGGTGTGAAAATTTAGATGACAAAATGGAAGCGGGCAAACCCGAATGGAACGAGAGATTATTTATTCGAAGAATGTACATTAATTGAAGAAGTGGAGCAAAAATTAAGGCTTACTTTTTTAGAGAGAGGTTATGAGGAAATAAGAACACCTACAATTGAATTTTATGATGTTTTTGCATTTCAAAATAGACCGATAGATGAAGAGAAGATGTATAAATTTTTTGATGAAAAGGGAAGGATTATCGTTTTACGTCCAGATATGACAATTCCTTTAGCGAGAGTTATTGGAACACAGAGATGGGATACGCCACTTAAAGTGACGTATAGCGGGAATGTATTTCGAGCAAATGAATCCCATTCTGGAAAATATAATGAAATCGTACAAAGTGGTATTGAAGTTATCGGGATTGATAATGTAAGAGCTGAAATTGAATGCGTAATAAGTGTCATTCAAGCACTTCAAAAGTTGAATGTGCAATCTTTTACAATTGAGATTGGGCAAGTACAGTTATATAAATGTATTGTAAAAAAACTCTCCATCCATGATGAAGAAGAAAGGGTACTTAGAACGTATATAGAAAGTAAAAATTATGCTGCCCTCTCAAATTTCATCGGAGAAAAGAAATTAGATCGATGCGATGAGACAGTAAGATTACTTGAGAAATTACCGAGGCTATTTGGAAATTTAGAAGTTATTGAGGAAGCAGAAAAGCTTGCTTCAAGTAATGAAATGAAAATGGCAATTGCAAGAGTAAAAGAAATGTATGAAACAATGGAAACGTTAGGATATGGTTCTTACATATCAATTGATTTAGGCATGATTCAACACTTAGATTACTATACGGGTGTTATTTTCAAAGGATATATATATGAAATTGGAGAAGAAATCGTTAGTGGCGGAAGATATGATGAGCTAATTGGGAATTTTGGAGAAACGCTGCCGGCTGTTGGACTCGCGCTGCAAGTAAATCAAATTGTGAAGGCGCTACAAGAGCAGCAAGAACCATATGAACGAAATCAAATTGATATTGTGATTCATTATGAGTTAAATAGATTAGCAGAAGCAGAAAGGTTACGAAATTTACTTCGAAAGGACGGGAAAAATGCCTGGTTATCTCTATTCTCTAATTTAAGCGATACCTTTCAATTTGCAAGAAAAAATAAAATAGGAACGGTCGTTGAGGCAAAGAATGAATACTTAGTGGAATATGTGTGGAATGAGAAATGGGTAGTCCAGAAAGAAGGAGAGACTTCATGCGTAACATTCAAATTGCGTTAACGAAAGGAAGATTAGAAAAACATGTAATTCCACTCTTTGAGCAGATTGGAATTGATTGTTCGGAACTCAAAAATAAAGGTCGGAAGCTTGTATTTCAAAGTAAAAATACAAATGTTTCATTTATTTTAGTAAAAGCGGTTGATGTTGCTACTTATGTAGAACATGGGGTAGCTGATATTGGGATCGTTGGAAAAGATATTTTAATGGAAAACGAGAAAGATATTTATGAAATGCTGGATTTAGGAGTAGGGATTTGTAAGTTTTGTGTTGCTTCTATTCCTACGTATAATCCGAAAAGTTACCGGAAGAAAAGAATTGCTACGAAATACCCACATATTACTTCTACTTATTTTCATGATAAGGGAGAGGACGTGGAAATTATTAAAATAGAAGGTTCTGTAGAAATCGCTCCTCTTCTTGGATTGGCAGATGCAATTGTAGATATTGTTGAAACAGGAAAAACATTACAAGAGAATGGACTTATTATATTTGAGGAAATGCAATCTATATCGGCTCGGATGATTGTAAATAAGGCGGCCTTAAAAACTAAAAAAGACGAAATATTCAGTATTGTAAATATGATGGAGCAAGAAATCTTATCAGGGAAATAGGAGGACTTAAAATGGAAATCATTTATGAAGACTTTAAGGAGGCATTATCTAAAATAAAAGTGCTAAGAGAAAACGCTAATATAATAGAAGAAACTGTTCAAAGAAGTGTAAGAGAAATCATTAGAAATGTAAGGGAAGGGAAAGATGAGGCTTTATCTTTCTATACAAAAAAGTTTGATGGTGTAGAGATGAAAGATTTTTGTGTAAGTGAAGAAGAAATACAGCAAGCGAGTATGCTTGTAGAGAATTCATTTTTAGAAGCTTTAAAAGAGGCGAAGAAAAACATTGTTTCGTATCACGAAAAGCAAAAGAAGTACTCAATATTCGATTGTGAAAGTAAAGGCATAATTAGAGGGCAGCTCATTCGGCCATTAGAAAATATAGGTGTATATGTACCGGGTGGGACAGCCTCATATCCTTCTTCAGTATTAATGAATGTATTGCCGGCGAAACTCGCAGGTGTGAAAAAGATTGTAATGGTAACACCGCCGAGGAAAGAAGGAATTGATCCTCATATATTAGCTGCTGCAAATCTTGCGGGGGTAGATGAAATTTATACGATAGGTGGCGCGCAAGCAATTGCGGCTTTAGCATACGGGACGGAATCGATTCCGAAAGTGGATAAAATAGTTGGACCGGGAAATTTGTACGTCGCTCTAGCGAAACGAGAAGTATACGGAATAGTAAATATCGATATGATTGCTGGTCCATCAGAAATTGTAGTTGTCGCGGATGAAACAGGTAATGCAAAATATATCGCAGCGGATTTATTATCGCAAGCAGAGCATGATGAGAGAGCAACGGCAATTTGTATTACAACGAATATGGAACTAGCTAAAGAAGTAGAAAAAGAGGTAGAAAGACAGTTAGAAATGTTACCAAGAAGTGAAATTGCACGTGAATCAATAAATAGAAATGGAGCCATCTTTATCGTTCCTTCTTTAGAGGAGGCACTAAAGTTATCAAATGAAATTGCTCCAGAACATTTAGAGTTACATATAAAAGAACCGATGAATGCTCTAGATTATGTGAAACATGCAGGCTCTATTTTCCTTGGGCCATATGCACCTGAACCGCTCGGGGATTATTTGGCGGGACCGAATCATGTATTACCAACGAGCGGAACGGCAAGATTTTTTTCTCCGTTATCAGTCGATGATTTCGTGAAAAAATCAAGTTTTATTTCTTATACGGAGGAAGCATTAAAAAATGTACAGCATCATATTGTAGAGCTTGCAAATAAAGAAGGGTTACATGCACATGCGAGAGCAATCCAAATAAGGTTTGAGGAGGAAAAATAATGCGTCAGTCCAGTCAAGTACGTCAGACGACAGAAACAAAAATTAAATTAAGTTTGCAGCTTGATGAAAGTACGAATGTATCTATTCAAACGGGGATTGGTTTTTTCGATCATATGCTGACTTTATTTGCTAGACATGGAAGATTTGGATTGCAAGTTGAGGCAGAAGGTGATGTATTTGTCGATGCACATCATACCGTTGAAGATGTTGGAATTGTACTCGGAAATTGCTTGAAAGAAGCATTGCAAAATAAAGAGAGAATTAATCGTTACGGTTCAGCGTATGTACCGATGGATGAATCTTTAGGATTTGTCGCAATTGATATAAGTGGACGCTCATATTGTGTATTTCAAGGGGAATTAACAAATCCGAAGCTCGGGGATTTTGATACAGAATTGACGGAAGAATTTTTTAGAGCAGTTGCACATGCTGCCAATATTACATTACATGCGCGCGTTCTATATGGAAGTAATACACATCACAAAATTGAAGCATTATTTAAAGCTTTTGGTAGAGCGCTTAGAGAAGCGGTCGAAAAAAATGCCAACATTACTGGTGTAAATTCAACGAAAGGGATGTTGTAATTGATTGCCATTATAGATTATGGAATGGGGAATATTCGTAGTGTAGAGCAAGCATTAAAATATATTGGGGCAGAGCACATTGTAACGAGTGATAAAGAAGAGATATTGAGAAGCGATGGCGTGATTTTACCGGGAGTAGGTGCATTTCCGAAAGCGATGGAAGTATTAGAAGAAAGAGATTTAGTGTGTGTACTAAAAGAAGTTTGTGATATAGGAAAACCACTCCTCGGTATATGTTTGGGCATGCAGCTTTTATTTGAACGAAGTGAGGAACTAAAAGGTTGTAGTGGGTTAGGTTTACTACCAGGGGAAATTCGTAAGTTAAAAGTTTCGTATAAAATTCCTCATATGGGATGGAATGAATTAAGGAAGGAAAGAGAATTTCCGCTTTGGAATGGATTAGTAGATGGTTCTTTCGTGTATTATGTTCATTCATATTACGCGGATTGTCCAGATGAAATTGTATGCGGAGTAAGTGATTATGGAATGCAAGTACCAGGGTTTGTAGCGAAAGGAAATGTATTTGGTGCACAGTTTCATCCAGAAAAAAGTGGTGAAATTGGCATGCAAATATTAAAAAATTTTCAAGGGGTGGTAGAAGCATGGAAATCTTCCCGGCTATCGATTTAAAGGAAGGGCGATGCGTTAGACTTTATCAAGGAGAGTTTAGTAAAGAAACGGTGATGAATGAAGATCCGGTAGCGCAGGCGATCATATTTGAAAAGCTTGGAGCGGAAATACTACACATTGTTGATTTAGACGGTGCAATTGCTGGCGAGTCGCTAAATTTTCTCGTCATTGAAAAAATCTGCAAGGCGGTACGTATTCCTGTGCAAGTGGGAGGAGGAATTCGTTCACTTAAAGCGGTGGAGAAGTTATTGTCAGTAGGTGTAGAAAAAGTGATTTTAGGAACAGCGGCTCTTTATGATAAGTCATTTTTAGAGGAAGCAGTTCATCTATATAAAGAGAAAATCATTGTTGGAATTGATGCGAAAAATGGTTTCGTAGCAACGAGAGGTTGGCTTGATTTGTCTGAAATTTCTTATATTAGTTTAGCGAAACAAATGGAAAGTTTAGGTGTTCAAACGATTGTGTTTACAGACATTTCGAAAGACGGGACGCTTGCAGGGCCAAATTTTGAACAATTGACGTTACTTCAAAAAAGTGTGGGCATTCGTCTCATTGCCTCTGGAGGAGTGGCATCTATTCAAGATGTGAAAAAGTTAAATGATATGAATATATATGGTGTCATAATTGGAAAGGCGCTTTACGAGAAAAAGATTGATTTAGAAGAAGTATTACAGGTAACGAAGTTATGTTAGCGAAACGAATTATTCCATGTCTAGATGTGAAAGAAGGGCGAGTCGTAAAGGGTGTAAATTTTATAGGATTACAAGATGTCGGTGATCCGGTTGAAATAGCTGAAGCATATAACGAGGCAGGGGCAGATGAAATCGTATTTTTAGATATTACGGCGACCCATGAAGGAAGAAAAACGATTATAGATGTTGTAGAAAAAACAGCAGCAAAAGTATTTATTCCTCTTACGGTTGGCGGGGGGATTTCAAGTGTGAAAGATATGTACAATTTACTAAGAGCTGGAGCAGACAAAGTTTCAATAAACTCAGCGGCAGTGCGAAACCCGAAGCTAATCGAAGAAGGGGCAGAACACTTTGGATCACAATGTATTGTCGTCGCAATTGACGCTAGAAAAGTAGCGGAAGATAAATGGAACGTATACGTCAACGGTGGAAGAGTTGACACAGAAATGGATGCTATAGAATGGGCGAAGCGTGTTGTTAAGCTCGGGGCGGGTGAAATTTTGTTAACGAGTATGGATGCAGATGGAACGAAAAGTGGATATAATCTTCGTTTAACAGAAGAGATTTCAAAAAGTGTTTCCATTCCAGTCATCGCATCAGGGGGCTGTGGTCATACGGATCACATTATAGAAGTTTTTCAAAAGACAACGGTTGATGCAGCGTTAGCGGCATCCATATTTCATTATGGTGAGGCGACAGTGCAGAGTGTAAAGCGAAAATTAAGAGATGCAAATGTTGAGGTGCGGTTATGAAACCTAATTTTTCAAAAGGATTAATACCAGCAATTGTCATCGAAGAAGGTACGAAAGAAGTTTTAATGCTAGCTTATATGAATGAAGACGCATATGAAAAAACGTTAGAGACGAAAAGAACATGGTTTTATTCTCGTTCGAGGCAGTCGTTATGGAATAAGGGAGAAACATCAGGGAATGTTCAATATGTGCAATCTCTATACTTAGATTGTGATCAAGATTCAATTGTTGTGAATGTGAAACAAGTAGGGCCTGCTTGTCATACGGGGGAGAAGACATGCTTTCACTATCAAATTATATAGGGGGGATACATATGGAAAATGCCTTTAAGTTGCTGTATAAAACAATTGAAGAACGAAAGGAAAGCCCACTTCCTGAATCGTATACAAATTATTTATTTTCAAAAGGAGAAGATAAAATTTTAAAGAAAATTGGTGAAGAGTGCGCTGAAGTAATTATCGCATGTAAAAATAATGATAAAGAAGAAGTAGTGAAAGAAATGGTTGATGTATTTTATCACTGTTTCGTTTTATTGGCTGAAAAAAATATTGCATTGGAAGATGTCATGCGAGAGGTGAAAGAACGAAATGGAAAGCTTTCGAGAGTTGGGGATAGAAGGGAAATAGATACATTATAAGGGGGAATGTATATGAAAGTAGATTATCATCTTCACTTAGAAGAAGGACCGTATTCAATAAGATGGCTTGCTAAAATAAATGAAGCGTTGGAATGTTATGAACCGCTTCAAGAAAGGCATTCTATTGATTGGCTTATGAAAACACAAGAGCGTTTGCAAAAGCGTGTGAAGGAAGGGCCATTTACAAAAGAATGGATGGATCTCTATTTAGAAGAAGCTGTGCGAAAAGGAATAAAAGAAGTGGGAATTGTTGATCATCTATATCGTTTTCATGAAGCGCAAGGATATTATGAAAAATATGTAGATATTAGTGATTCTAAGCTTGGTCGTATACAGAAGGAATGGTTAGATCAAGTAAGGGTAGTTTCACTGTATGATTTTACAAAGGCAATTGAAGAAGCGAAAGAACGATGGAGTAAAAGAGGTGTCACACTTAAACTTGGAATTGAAGCGGATTATTTTCTTGATTGTGAAGGAGAGTTAAAAGAATTATTAGCGCTAGGAGACTTTGATTATGTAATTGGTTCCGTTCATTTTCTAAATGGCTGGGGATTTGATAATCCGGATACGAAAGAATATTTTGAGGTGCATGACCTACGCACATTATACGATACGTTTTTTAAAACAGTTGAGAGTGCGATTCATACAGAGTTATTTGATATTATCGCTCATCTTGATAATATAAAGGTATTTAATTATCGATTGGATGAGAATGAACAGCTTTCTTATTATGAGGAAATTGCCTGTGCGTTAGTAGAAACGAATACGGCAACAGAAATAAATGCAGGACTGTACTATCGTTACCCTGTTCGTGAAATGTGCCCAAGTCCACTATATTTACAAGTATTAGCTAAGTATGGTGTTCCAATTACGATTTCTTCGGATGCCCATTATCCAAATGATTTAGGGAATTATGTACAAGAAAATGTACAAACATTACGAGCTCACGGTGTTACTCAGGTCGCAACATTTACGAAGCGAGCAAGAGTAATGAGGTTGCTTGAAGAAGAAGTAACAAATTTAAAATGAAACGCGATTTTTTGATGAAAACCGTCCTTTTTGTTCAAAATAAGAAAGAATGAAAAGGAGGGTAAGAAATGGCGAAACAACAAAATAAACAAAATGTACAAGTTGCACAGCAACAAGCTTATACGTCTGAAACGAATGCTGCATCTCAATCGGTTATTGAGGAGCAAATTAGCGATACGGTTGCAGAAGGAACTATTGATGTGAAGCTCGGAGAAGAATCGCAGGAAAAAGCGTAAGAAGAGGGGAGAGTTGTATCTCCTCTTTTTTTATGGAAAAGTGTCGATTTTCAAAACTATAATCAAATTCCTTGGTTTTTATATATGGATTTCTTACAATGAAATATAAGAGATATCTTATTTTCTATAGAAGAGGTGTTAGTAGTGGCAAAAATATTAGTATCGGGAAAAATTCCAGAAATTGGATTAGAACTATTAAAAGATCATGATGTAGAAATGTACGATAAAGAGGAGTTAATTTCTATAGATGAATTAACAGAGCGTGTAAAAGATAAAGATGCATTGTTAAGTTTACTTTCAACAAAGGTGCCAAAAGAAGTTATTGATGCAGCGCCTCATTTAAAGATTGTTGCAAACTATGGTGCTGGTTACGACAATATTGATTACACGTATGCTGGCGAAAAAGGAATTGCAGTAACGAATACACCGAAAGTATCAACGGAAGCGACTGCAGAATTAACATTTGCACTTCTTTTAGCAGCGGCGCGTAGAATTCCTGAAGGGGATACGTTATGTCGTACGACTGGATTTAACGGATGGGCACCGTTATTTTTCTTAGGACGAGAAGTCCACGGTAAGACAATTGGAATTATTGGTCTTGGAGAAATCGGGAAGGCTGTTGCAAAACGTGCGAGAGCATTTGGAATGGGTGTTTTATATACAGGGCCAAATCGTAAGCTTGAAGCTGAAAGTGAACTGGGAGCAACGTATGTGACGTTGGAAGAATTATTACAAACAGCAGATTTTATTACAATTAACTGTGCTTATAATCCAAAATTACATCATATGATTGATGAAGAGCAGTTTAAAATGATGAAGAAAACAGCGTATATTGTAAATGCTTCACGTGGACCAATTATGAATGAAGCGGCACTTGCTCATGCATTAAAAACGAATGAAATTGAAGGGGCAGCTCTTGATGTGTTTGAATTTGAACCGAAAATTACAGAAGAGCTAAAAGAATTAAAGAATGTAGTGCTTGCTCCACACGTAGGGAATGCAACGTTTGAAACTCGTGATGCGATGGCTGAAATGGCTGTCAGAAATATTTTAGCTGTATTAAACGGCGAAGAGCCAGTAACACCTGTAAATCAAAAGGTATTAGTCACAAAATAAAAAGAAACCTTCCGGACTCGGAAGGTTTCTTATTTTTCTTTATTCGCTTTTTTAGACGGTCTTTGTCTAATGAATTGAGATAACATGTATAAAATATATAGTGGAATGGCAATGAATAAGAAAACAGAAAAATTGCCAAATCCTGTTTGATACATTGTAATAATGATTCCAACTAAAAATAGTGTAATAATGATGCTATATCGTGGAATTGGTACATCTTTTAAACTTGGGATACGAATGCGGCTCACCATTAAAAATGCGAACGTTACAAATACGGTAATAAGAACGATTTTTGGAATGGTATGTGAAAATAATGTTAAGAAAGCAACAAGCCCTCCCGCTGCTGTAATCGGTACTCCAGTGAAATATTTCATTGAAGTAGAAGATGGTGTTACATTAAATCGTGCTAAACGATATGCCCCGAAAAGAGGGAATAATCCCGCTATGTATAATCCGATGATTCCGTAGTTTGAGAAAGATGTGTAATACATTAAAACAGCAGGTGCTGCACCAAATGTTACGACATCTGCAAGCGAGTCGAGCTCTTTTCCCATTTGTGAATCAACACGTAATAAACGAGCAACACGACCATCAAGACTATCTAACATCATCCCGATAAGTACTAAAATAGCAGCTGATTTATAATATCCTAAAGATGCATAGCCGATTGATAAAAATCCGCTATATAAATTTCCGAGCGTAAATAAGTTTGGAATAGCTGCTCTATACAAAATCTGATCCCTTGCTTTCTGTAATAAATTCTTAATTAGTGTATGAAAGTTTACTTATTTTATCATACCATAAATTTATTCCTCATACGAAAGAAATTACCAATTTGTGAAAGATTTCATAGAAGGATGAGGAATAAATTAAGTGAAAATAAAAAGAGGAAGCAACTTGTATAAAGTTGCTTCCTTTACTATTCAAATTTCGTTGTCATCGTTCCGGTTTTATATCGATTATTAGGATCGAAACGTAATAAATCTCCATAAATTAATTTATCGGAGAGTTTTAATTCTGTTTTTGCTTTTTCAACATACGGCTGACATAGCGTCATGTCAGCTTCTTCACCCGTACTTCTTTTGTAGCACATATTTTTTGTATAAACATACTCTTCAGAAACAAAGCTACCATCACGCATTACCATAAGCGGGTCTTTTTCTTTAATAAATAAGTCAGTTCCAAATTCAACGGATTTATTTGTTTTAATACCAAGTAAATGAAGGAGCGTTGGTTTAATATCAATTTGACCAGATACTTTAGAAACAACTTTTCCTTCTTGACCAGGCACATGAATAATAAGAGGAACGCGTTGTAATTGCATAGAATCGAATGGTGTAATAGTATCTTTTCCTAGGAACTGTGCCATAGCTGCGTTATGGTTTTCGGAAATACCATAATGATCACCATAAATGACAATAACGGAATTATCATACAGTCCTTCTTCTTTTAATTGTTTAATAAATAATTTAAGAGCTTCATCTGTGTAACGAACAGTTGGGAAGTAGCGGTTTACAACACCACTTTCTGAGTTGAATTCATCAACATATTGGTCTTCCGGATTTAGAAGAAACGGAAAATGATTTGTTAATGTAATAAATTTTGTATAGAACGGTTGCGGTAAAGATTTTAACTTTGGAATAGATTGTTCAAAGAACTCTTTATCTTTTAATCCCCAACCGACAGACATTTGTTCCGTTCCTACGTAATCATTTAAATTAAAGTAACGATCATATCCAAGTGTAGGATACATTACATCCCGATTCCAAAACGTTTTATCGTTTGAATGGAAGACGGCGGAAGAATATCCGTATTTCTTTAATTGTTCTGGTGTAGCTGTGTATTCATTTGTTGCATGAGTAAAGAATACAGAACCACGATCTAGTGGGTAAAGTGAGTTTTCAACGATAAATTCAGCATCAGAAGTTTTACCTTGTCCAGTTTGATGATAGAAGTTATCGAAATAGAAGCTATCCTTAATAAATTCATTTAAAAATGGTGTAATTTCTTTTCCATTTATTTTTTTATTAATAACAAAGCTTTGTGTAGATTCCATTGAAATTAAAATTACATTTTTACCTTTTGCAGCTCCAAATAAGTTTTTATCAACTTGCTTGTCTTTTGAGTCTGTATAGTTCTTAATTTCAGAAAATCCATCGCCACTTGCAAATACACGCTCAGCTGAAGACTTGGATTGAAGTGTAATATCAAATAGATGATATGTGTATAAACCTAAATTTTTCACAACAGTTTGACGGTCAAATGAGCGTGAGAACATTTGTGGTTTATAAATAACTGATACAACAATTTGTAGTGCTAATAAAGCTGTTACACCGCTAAAGAAAGTTCGCTTCTCTGAGCGGGAAAGTGGTGTTTTGTCGCCAAATGATGGGAATTTACGCGAAATAAACATTAAAATAATTGCATCTGCAAATAAAAGTAATGTTTTGTACGTAAAGAGTTCTTTTATACTTGTCCCTAAATCAGCCATATTGTTTGTTTGGAATAAAACCGGGAAAGTAACGAAATCGTTATAGAACCCATAAAACATTGCGTTTCCAAATAAAATAAATGACAGTATAAAACTGATTCCAATTATAATTCGGTTTCGGTGCTTAGATGCAAGTAAAGCTAAGCCGAAAAATAAAAGTAACGCAGCTAGTGAATTAATAAAAAGCATGAATTCTTCAAAGAAATTATCAATTTTAATATCAAATGCTAGCTTGTACACAATATATGTTTTAATCCATAGTAAAACGACTGCAACGAGTGCAAATCGCAGTTTTGGAAACAGATGTTGTAGCATAATATACTCCTCTCCTAAAAAGCATGACAGTTCTTGTGAGTCAGTTTGCTTAACGACTCCTTTTATATATACGAACAGTCCTTTGTTATTATGATTATTATACTATGAGTATAGTTGTTTAAAGTCAATATCCCTTGATATATTAAGGTTTATCTAGTTTGATTTGCTTGTTTGCAAACATTTTGCAAACAATGGTTATCCAAAGATACTTTTGCCGAAGTTTTCAACCGCTTCTTTTTGCATGTTTGGTAATATGTGTGAATAAATCCTCAAGGTCATTGAAATGTCTGTATGGCCTAATCTTTCGCTTATAATTTTCGGATTGACTCCTTGTTTTAATAATAAGGTTGCATGTGTATGTCTTACATCATGAAATCTTATTTCTTTTACACCCGCTTTTTTAATAATTTTCTTGAAGTGAGCTCTAAAAGTACATCTCTTCAAAACTTCTCCCACTTCATTGCAATTTATTAAATCTAAATCGCTATATGCAGAGCCTAAGCGTAATTTCTCCTTATTAACTTGTGTTCGGTATTTTTTTAGAGCTTCTATAGTTTTTGCTGGCACAGGAATCGTACGCTTGGATGATTTGTTTTTTGCAGTTAATTTAACTTTGTTATCAAAACCAATAGTCTGATTGATTGTAACAGTGCTGTTTTTAAAATCAACATCTTGCCATCGTAAACCAAGAACTTCTCCTAAACGCATACCTGTAGTAATTGCAATGACATAGCCGATATGGTATCGTGAATCTTGTGAATGAAATAAAAAACTCTTTACTTCTTCCTCTGTCCAGGGCTGGATAGAGGATTTTTCTTTTTTGGGTATTTCAGCAAAGTTAGCTGGGTTTTTTGTAATAACATTTTGTTTTACCGCTAAATTGAGAGCGCTCTTTAAAATTTTATGCATAAGAAGAATGGAGTTGTTACCGATTCCTTTATCTATTGTGGCCTTATAGCATTTTTGTATGTGTATTGCATTTAATTTATGGAGTGAAACCATCCCAATAGTTGGCATAATATATGCATTTATATAGGCTTTATAAGAAATATACGTACCATTTTCTAAACTCATTTTTTTTACTTCTAACCATTCCAATAAATATTCTTTTAAGGTAAGTTTAGATGGCTCCACAAAAGTTCCTTCATTCAACTCTGTAATCTTCTTCGCTACATCAGCCTGTGCTTCTTTTTTCGTCTTATACCCAGAAAACCACTTCTGTCTTCTTTTTCCTGTCTCTGGATCTGGTCCAATATCAATAATAATGCAATATTTATTTCCTCTTTTTCGAATATGTCCTTTCACTTAAACCACTCCTTCATTTTTTGAATCATGTTGTATAAAGTCTAGTTGTAATTTTGCTGCTATGAAAATTACATAGTTGGACATATCAGCGATGGATACATTTTATCATATATAAACAAATTCGGTTATAGGATATATTTGTCGGCTCTTGTTGAATAATGGTAAAATATTAATAGAATTAGATAGGAGGGGAAAGGATATGGGAGAATTCACAATGGACCCTGGTACTCATAAAGTTACAAATCCTGGTGGCTTGAAAGTAAGATTAGGACCAGGAACAGGTATATAGTACATAGAAGGAGCCTAATAGCTCTTTTTTTATTACATAAAAAAAGAGAGAGCATCGGCTCTCTTGATTAAATTGTAAAAGGAAGAAAATTTTACAATTTGAAATTGGAAATGATTTCTTTTATGATGAAATCAAATCACAATATTTCATTATTTTCACCTAGGAACCTTACATAATGATCTAGTTGCTTACAGAAGTTTTTTCTTTGGCTTTCAGATAACACCCCATATGTTTTTTGAATGCCAATCATGGTATTGTGCAACATTGTATCATCAAAATCATCAATGCGTCCTGTAAGTATATCTAGTGTCACATTGAAATAGGAAGCGAGGCGAAATAATGTAGTGAGATCAGGCTCAGAAAAACCATTTTCGTAATTGTTTATTTGGCTTCTACTAAGGTTTAGTTCATGAGCTAAATCCTCTTGCCTTAATGAACGACTTTTTCTTAACGTTTTTAAAGTTTCACTAAATGTTTTCATAGTACAAGTATAGTTATAGGTATATCGATATACCATAAATGATAGATTTATTGTCATATATAATTAATTGATAGAAAAATAATTATATATGCGAAATAAAATAGAACAAAAGTTCGTATTTATGATAAAATATGTATGTGAAGTCTTCACATACCGCATGCAAAATTGCATATTTTTGTGTAGCTTAAGAACCGTTGATATACAGCTATTTCGTAACTTTCTCAATAATTATCAGAAAAATCCACGACTGAATTTTGGAAAATTTGTGGTATTATGAAAATATTAAAATAAATGGAACGAAAAAAAGACTCACAGCGTGTACAAGTAGTGCTCACAACACTCTTATACCATTCGCCCGACTCACTAGGGGAACATTTGCCATAAGTCTCTTTTCGGTCACTTCATGAGTAACACTTCACATTATAACATGCCGATAATGATAATAAAACATTACTGTGGTATTAATTTCCTTTTAAGAAGTTGAGAAAATAAGCGAAGTCTTTGTTCCAATAGGAGGAGCAAAAATGAAGAAGTTAATGAACATGGTAGGAGATTTTATTGATTCTAACAATATGGTTAGAAATGATTTAGCTATAAAAATAGGTGTTAGTAATACAACGCTTGGAAATGGACTGAATGGAAAATTCGAAATGAAATTCGAAAATTTTTTGAAATTGTTGAATGAAATCTATGATAATCAAAGAGAAATTAGATTGAAAATAAAAAAATTCGCAATGAAATGTACAAGCGATTTAAATGTGAAAAAATCGCTTTTTTATTGTCAGGCAGCTGGGGAATATGACACTATTCAATATTTAATTAGAAAATATAAAAATAATGAAAATTTACAAAGGTATATTGATGTATATGAACTTTTCAATAAGAGGAATCGTAATGAAATGCGTGGACAAGAATTAAGTAATTTGGTTAATACACTGACGCAAATAGAGGATGTAGACCGCCAAATACTTATTGAACTGTTATTAACGGTATGCATGTATGATCATGGTAATTATAGCGCGATGCTTCCACATGCTGATAATGCTAGAAATGCACTACCAAAAGTAAAAAATAAGTTTATAAAACAATGTGTAGAATTATATTTTCATGAACGTCAAGCCTATATACAACTTCTAAATAATAATGTTAGTGAAAGCCGCAGGATAGCTAATAAAGTCGTAGAATCAAGTTTTAATGCTTTAATCACTAAAGCCACAGCATTATGCTGCATTGGGGAATCTTATATATTTTCAGGGGAAATTTTGAAAGCTGAAAAGTACATCCTAGAATCCATTAGTTTATTAAAAGAAGTATCTTCTGCACAGAAAACCAGAAAATACAAATCATTTCATACAACATTAGCTTTTCTTTACATAGAACATAACTTTAATCTTGATAAAATTGATTTTACGGCAATAGATAAGGCTGAAATCGCTTTTTTTGAAGCGAAGTATGGCGATCGAAACCTTGCTATTAAGCTATTAAACGAATTGTTAGAAGAGAACGGAAAATTGACTGGTTTTCAATGGTATTATTATGCTTACGCTAGACCGGAAAAAAGAATAGAATATCTCAATAACGCATTGCTAGAACTTGCTAAAAATGGTAATATATATTACATGCAGGCTATTCGCGAAGCCTTTACGAAAGAGCAGGTGAGTTGATAAATGAAAAAAATCATAGCAACAGTAATTTGTACTTTCGCCTTATGTGCATTTGTACATAAGGCAGACACAGCAAACAACGCAAATTTATCTGTTAAACCTACAATTCAATATATGATGACGGATCCTGGTGGGCTTTAGGCTCAAAATGAGGGGATTTTAAAAAGACGCTACTTCGGTAGCGTCTTTCGTGCATTATAGGCTATAAAACTTTTTAAGGTAAAAGGTTAAAGTTTTACGATTGTGATTTAATTCACAATATACTATGAAGAAACCGAGGGGGATAAAGTATGTTAAACATTATTGAAAAGGATAAATTAGAGATTTTAATTAACGCAGCAAATAAAGGGGACCAACAAGCTATAAATTACTTGCAAATATTGTTTGACCATGTGAGCGAGTTCGAAGAAGCAAATAAAAAAAAGAGGATTGTTAGCGTATAATTGCTATCAATCCTCTATATTGTCTACCATGCCGTTTAACATTTTGATAATGAATCGTTGTTGTTCTTCAGTCAACTTCTCGATTCTGTCTACAGCAGTATTCAGTTCTATTTTTACTTCAGATGCCTCATTTTCACTGGAACTTCTATTATTTGTTCTTCCCAGGATGTAATCAACACTAATATTACCTTTCTTGGCAATCTTGTTAATCGTTTCTACTGAAGGTTTTTTTCTACCAAGTTCGATCAACGATATTAGAGATTTACTAACTCCTATAGATTCTGCAAATTGACTCTGACTTAGTTTTAATTCAGCACGTATTTCTTTAACACGTTTGCCGATAGCGTTCTCCATTTAAAATTCCCCTTTTTTATAAAGAAATTAAATACCCTTCTATATATAAATTAACACTATCGACTACTCTAAGACAACTTTTTTGTTTTTTTTGAAAAAAATCAAATTAAGTGTTTACTAAGAGTAGTCGATAGTGTTATTATGAATTCAACGAAATAAACGAGGGTGATTCAAATGACTCAAACAATAAAATTAAACACAGAAAGAGCTAGAGAGCTAAGGGAAAATTATGGTTATACTCATGGTTATGTTGCTCAACAACTCAACTGTCATAAAAGTGCATATAGTCACATTGAAAGGGGTTTTAGGCAACCGAGCATAGATAAGTTAGGGAAACTATCAGAGTTATATGGTGTCTCTACAGATGAATTATTAAAAAAAAGTACACTATAGGTGGAATTTTTTTTAGACTATCCGACTACCATGGGTAGTCTTATGAAAGGGGAACGAAAATGGATCAATTACAGGTCGTTGAAAATAATCAACTTACATTAACAAGTTTAGAAATCTCTGAAATGTTGAATAAACGTCATTCGGATTTATTAAGAACTATCGAAGAATACGTATTTGTTTTAGAAAACGCAAAATTGCGTTCTCAAAATTTCTTTAAAGAATCTTCATATAAGGTTGAAGGTAACAACAAAACTTATAAACAATATCTTCTAACTCGTAAAGGTTGTGACATGGTAGCTAACAAAATGACTGGAGAGAAAGGGATCTTGTTTACCGCAACATATATTGAAAGATTCCATCAAATGGAGCAGGAGTTAAAAATAAAGCAAGCACATTTAACAACTAATCCATTTAATCAGATTCAACTAATTGCTATAGGTACCACACAACTAAATGAACGAGTTGAAAAGCTAGAGGTATTCTTTGATGAAAGATTAACAGTGGATTACGGTCAGCAACAAGCAATTAGAAATGCTTTAAACCGTAGAGTGTACAAGCTTTGGGATGACGGAACTATAAATCAAGTTGTTCATGATAGTAGAAAGAAACTTTTCTCAGCAGCATGGAGAGATGTGAAGTCAGCATTTGCTGTAAATAGTTATTGCAACATCTTACAGAAAGACTTTAATGAAGCGATATCATACATAAATGCTTGGCGGCCGAGGTTGGTGTGATTATGTATTTTAGTTATTTTGAAAGGAGCAAAATGAAATGGGATTAGATCAAATCATTAAAGAATCAATCCGCGAAGTTGTTCGAGAGGAAATCCAAGCGGCATTAGCTGCATTCCAACAACAAGCACAACCAAATAAAGTAATGCGAGTAAAAGAAGCGGCTGCTTATCTCAACATCGCAATTTCTCGAATGTATGAATTAGCAAACCACCCACAGTTTCCAGTAATTAGAGATGGGCGGAAGTTACTCTTTCTACAGAAAGATTTAGAAGCATGGCTTGAAGCACAAAAAGAAGAATCAAGCATTGTTTAAGCATACAAATATTTGATAAATAAGGAGGTGATTTAGTGGAAGATACAACTTCGTTAGTTATATTCGCAATGTTAATCGCATGTGGTTCATGGTTGCTTTACATCACTTACGAACCAATAAAACAATGGGCTTGGAGTGATGTAAAACAAAATAAAAAGACCCATAGCAGTGGGTCCTTTAAGAAAAAATAGTTGTTATAAGTATACCACAGGAAGTAGGGAAATAGTACATGGATTTAGATGAATATCAAGTGCTATTACCTAATAAGTTCTGGGACTTAGCAAAAAGCAAAGAAGAATTAAAACTGATGATTGAGCATTACTTTAGTGTCGGTTATCCGCATTATGAGATTCAACGAATTATCAAAAGTGGACAAGCATACGTGGCAGTTTGTACAGGGAGGTAAATACAGTGTCAGAAGTTAAATGGATCAAAATAACTACAAACATGTTTGAGGATGAAAAAATTAGGTTGATTGAAGGCATGCCGGAAGGAGATACATTATTAATTATCTGGATTAAGCTATTGGCTCAAGCCGGTAAAACAAATGCTAATGGATACATTTTATTAAACGAGAACATTCCATATACGGAGGATATGCTTGTAACGCTTTTTAATAAGTCACCAGTAATTATTCGTCTTGCCTTACAGACATTTAAGCAATTTGGAATGATTGAGATTGATGATAATCAATTTATCAGCATTACTAATTGGGGAAAACATCAAAGCTTAACAGGTTTAGATAAGATTCGAGAAGATACAAAAAAACGTGTAGCAGCACATCGTGAAAGAAAAAAAACAAGTCTACTAAATGAAAGTAATGGATGTAACGTTACAGGTAACGGTTCGGGTAACAAAAATGAAACGGACATAGAAAAAGAATTAGAAGAAGAATTAGAAGAAGATATTAATAAATACATTGTCGAGATAATCAACCATCTCAACGAAACTTGTTCTACTTCCTATCGAACGTCAACTAAGAAAACAAGAGATTTAATCAAGGCAAGGTTTAAGCAAGGTTTTAATATAGCGGATTTTAGAAAGGTAATAGATATAAAAGCTTCACATTGGATTGAAAATGAAGAATACAATCAGTATCTAAGACCATCTACCCTATTTGGAAATAAATTTGAAGAATATTTAAATCAACAACCTAAAAAAGGAGCGAATAGAAATGGCAACACCAATGAAAAAGCTGGCAGAATCCCTGGAATCGAAGGTGAATTACCATTCTGATCAATGTATGAATCACTCTTATGAAATAGGTGGACAAAAAATCATTAAGCCAGTTCAAATGATTGAATACAAAGGACAAGTTGTTTGCCCTAGATGCGTAGTTGAACAAAACAACAAAGTTTTAGAAGAACAGGCTAATGCTCACTATAAAAAAATTAACCGTTTGCAAAAATTTAACATGCTGGAAAAGGCTAGTGTTATTACAAATAAGAAAATTCCTCTTTCAAGATTATCTGATTACAGAACCGGGTGTGATGAAACGATTAGTCACAAGAAAGCTATAGAAGAAACTTTGGAGGATTTAAAGAACGGAGAAATTAGAAAAGTTGTATTTACAGGAAATCAAGGGACGGCAAAGAGTTTCTTAGCATACAGCATGCTTCATGAATTGAATCAGTATTTCTGGGATATCAGTCAAGGAGAAGAAAACTATCACCTTATGAAAAGTTGCTTGTACGTTGAATTAGAAGCAATAACAAGGATGATTATGGATTCTTTCGATGATAAGAGCAGTAAATATACACTGCAATATTTCGTTCAATTAATCGGACAAGCTGATTTCGTAGTTTTAGATGATCTTGGGGCAGAAAGTGGATCGACGGATTCAAATAGACAGGCATCTGATTTCATTCAACGTCTATTATATGCAGTATCAAACGCTAGACAAGGAATGAGTACATTTACCACTACAAACTTTACTGGAAAACAACTTTTTAATAAATATGATGCTAAAACCGTTAGTCGCTTATTAGGTGATTCAAAGGTTTTGAAATTCACAACAGCTGACCAAAGACTTGCAAATTTAGGTTTCTAATAAGGAGGAATAATCATGTGTGCATCATGCCGTAATACAGGAATTATTCGTAAAGAAATTTATTCAGGTGTGGCTCTAACGGAAGGGTGTAACTGCGAAGTAGCAAAACAACAGCAAGAAGAAAATGATAAGCGTTGGAAAGCGTACTTAATTAAATTCGAGTCAATGAAACAAGAGTTGCAACGGAATCAACAACAAAAAGTAAGTTAACAAGGGGGAGCAAGTTATGAAAAATACAACAGTTATGAAAGCTGAACAGTTTCAAGAGGATTTGTTAAAAGGTAAGAAATCATTAAATGATTTAAGAGAAGAACTTGGTTTAGAGAAGTTAAATGAACCGGCATTCAATACTTTATTGAAAGTCAAAGTAGAAAATAAAAGAGTTGTAAATTTGGTTCATCTTAATAGAGAAGAATTTAGTACGGAAACCATTCATACAAGAGCGATTCCAGCGATTAATGATTGTTTTAATGAACTAAGAGTTTTTAACTACGGGTGTGCAAATACGCTTGAAGAATATGAAGAGTTAGTACATGAGGATTGTGAAATGATAAAAAAAACAATTAACAACTACATTGATGCAATGGGAAAAGCGATGATTCATTTGGGTAAGTCTGTAGAGAAATGGCAAGATTAACTTTTCTGAGAGTTAATGTTAAATGATTGGTTCATAAAAAGGAGGGAGAATTATAAATGCTGGATTGGCGCAAAGTTTATTTGAAAATCCCATTTTACATCCCAAAATTTCTAATGGATTATTACATGATAAAAAAATACGATTACAAAAAATGTAGTTTCTGTAATCGTATCATTCATTCCGATGATCGTTATTGTCAATGGTGTGGAAATATTAACCGAAAATAGATTTCTTAACTGTTTCAGATAATACATCTACTAGTAAACTACGCATTCCGTTTTTTACAGTGGATGAAGCATTTTCAATATATTTCTTATATTTAGCCACTGCAATTGGAGTTGTCGGGCTATCTATAAGCAAATCGGGAATAGCATTTTGAATGATTTCTTTAGTTGTAGAGTCTAAATTATCATCTAGTGCTATAAGCTCCACTGCATTTGTTAAAATGCTTTCAGTCCATGGATAGGCACATCCACAGTTTTTACAGTAAGAGGGGATGGGGAATGTTTCGGGACCCATCGTAATTATTCCAGAAGGATAGAAATATCCTTCGATAGGGAATTTACAATTTTGACAAGTATTAATTGTACTTTCCCCGCATTTTTCACAAAATTTCACTTTATCATTATGTAAGTTATGAAAAAAAGAAATTTGGTGTCCATTTAAACAAATTAATTGAAAAAATTGCTTACCAGACATTGATCTTTACCTCCTTTCCAAATATATGTTTATTTTACATGAATTTAGCAATGAGGTTATCTGAAAAAAATAATAAGGGTGATAAAAATATGAAAAATACAGGTGTTACAAGAAAAGTGGACGAGCTAGGTCGCGTAGTAATTCCAGTTGAGTTACGCAGAACTTTGGGTATTGCTGAAGGGACAGCGTTAGACTTTCATGTTGACGGAGAAAACATCGTTTTAAGAAAACCAGAAAAGTCATGTTTTGTAACAGGTGAAGTGTCTAAATCCAACATCGAATTGTTAGGCGGCCGAATGGTTTTGAGTAAGGAAGGGGCAAGTGAGTTATTGGACCTTCTTCAAAAGAGTGTGATGGAACATGCCTAAACAGCTAAATATTTTTGAAGTCGAGCCATCCATTTGTGAATTCGATGTAATGAAAGCAAATGTGAAAAGAGGAACTGGACGAATTACATTTGCAGATGTACGCGTTCATGTTCCAAAGAATGCAAAGTGTACGGATGAGTTACCACGCACAACAAAACAAGATGATCGTTATGACATCTTTGAACAATATGCAATGGCGATTTGGAGATTTCAACGCGCTGTAGATAAATTTTTTAGTTGGGATACAGCGGAAGAGTTATGTAAGGCAGCAAGGGATAAAAAAGAAATAATTCCGGTACGGGTTTACTTAGGAAGTGGATTTAAACCTGATGTTGTCGAGTACATGAAGTGAGAAAAAAGGGAGAGGGACATATGAAGAAAGAAATCGATGTTACAAGTAATAAACTCCTTGTAGTAAAAGATGGTGAAATCCTTTCATTCAACCCACCAGAAAGCGGTTTTGGTGAGCAAGTCGTAATTTGGGTGAATGGTAAGGGTGTCCATGTCAAAACTACTTCTAATGAAAAGATAGATTAATTATTTAATAAGAAAGTGGGGGTCGCTTATGAGTGTCGCAAGAAATCATGAAGCGATGAAGGAATCACGCTTGAAGGTATACATCGCTTTAGAAGAGGCTAACTTCATTTGGGATGAAAGAGATGTAGTTCGTTTTCGTGAAATGTGGAGTCAAGGTATGAGCTTACCAAGGATGGCAAAAGCGTTAAGGAGACACCAAGCGGAAGTTGCACTTCTTGTAATAGATCAGGCTGATAAGTATTTAATTGAAAATCGTCCGATAGGATTAGGGATTTGCTAAATAGGAAGGGGAAATCAAAATGAATTTAATTAAAATATTCGGAATGCAAAAGGTATTAGATACAAGAATCATTAAGGAACATGGATTGGAAGGACAAAATTTATTTTACAATATGATCCTTGCTTTACAGGTTGAAGTTGGAGAACTTGCAAATGAAACAAGATGCTTTAAGCATTGGAGCAATAAGGGTCCTAGTGAAAAAGAAGTTATTTTAATGGAATATGTAGATGGATTTCATTTTATAGCTTCATTAGGGAATGGTATTGGATTTAATCCTAATGAATATAGCCTGAAATTATTAGAACATAACGCAAACGTCTATACGGCAAGTACGTTAGTCAATCAATTTAACAATGTATATGAAGGTATATCGGAATTTCGTGCAACCCAAGATATTGAGCTTTATGAAGAATTATTGTATTCATTTTTAGGGTTAGGTAAGAAATTAGGGTTCACATTTGAAGAAATTGAACAAGGTTATTATAAAAAGAATGAAGTGAACCACCAGCGCCAGGATAACGGATATTAAGACCAAATTTGAATATAGGATTTGTAATGAAAAGAGCCATGAGTTGTGAAGGCTCATGGCTCATTGTATAAGGGTAAAGTCGTAATGACTTTATAAATAAATAATATCACGGATATCCAAATAAATACAATAAAAGTAAATTAAATGGTACAAAATTTGAATTTTGTATAAAAGTGGAGGTAGCAAAATGAACAATCCTGAAGGCTTATCATTTGGTCAAATGTTAGATGAAATAAAAGAAGGGGATAAAGCAGAGTGTTTGGATTTTAGATATGATTCAATATGCTGTATTGATAATGAAGTATTGGTTTGGGAATTAAGTGAAGAAGTGGTTCGATTAAACGGTGATTTCTTTAGAATGAAGTGGAAGATTTTAAAAGGGGCATCAGAATTATAAAAATGAGGTGAAGTCGTGGGACACGGATTAACAGGCTGGCTATCTCCAGATGGAATATTCCATCCCTGTGAATATGGAGGACATATGCAACTAGCAGCCGAACAAGTGAGATCCAACGAAAATTTAAGAAAAGAACGAGCAAGAATTGGATTTGAACAAGGAACTGTAGTACATGAAGAAGAGGTATTAAAGGAGCTACTTTGGATACCAATGGGAATCCCGAAATGGGGACCCCAACCAAATATGGATTATATATTTATATCCTACCTAGGTAGAACTGATAAGCAAGAAAAGTGGTTAAAAGAACATTATGGTGAATTATCATTAACACAACAAAAAATGGTAAACGAGTATAATGACGATTTAGCATTTAATAAAAAGCATGGTATTGATTAGAAAACTCTTAGCTTTTGAAATTGCACAGAAACAAAAGAAGGAGAATAATTAAATGACAACTACAGAATGGATAGTCTACGGAATAATTGCATATCTGCTAATTGGTGCCGCACTATGGATTTGGTCTGTATGTACAGATCGCTGGGGAGGATTCCTCTTATATCCAGTGTTTGCTTTATTAATAATAGTTGGTTGGTTGGCTGCCTTTAACAATAAGAAACGTAATTGAATTAATTTTAGAAAAACATAAGAAGTGGAAAGGAAGAAATTAAATGTATTTTATCTCAAAAGAAGAAAACTTGATTGGAAAAGAAATAGTTTTCACACATATGGCACAGTTTGCTAGTGCTATTACGATTGTCACAAAGGATAAAGGAATCTTTGTAGTAAATCAGTGTTCAGATTGTGATGGTAGTGAAATTTGCATTTACAATGATTATAGAGCAAAAGATTACATATTAAAGTATGACTGGTTAAGAAAGACATTACATGAAAAAGGTATCATTTCTCAAGAAGAAATTCAAGAATATGAGGATCGCAAACGCTTAGAGCTACAAAAACAGCAAGAAGAGAGTAAGAAAAGACAAGAAGAGCAAGAAAGAATTACTTATGAGCGCCTAAGAGCAAAGTTTGAAGGTTTAGATCCTGGCAAAGAAGTAATTTAATAAAATTTGCATTTTATTAGAAATGGGGAATTAGAGATGCAATATACGATTGTTAAATATGATATGGAACTATGGTTCGATAAGAATAAAACAGCGGAAGTTATAAGAGTTGTAGATTGTGATTTAGCGATAAGCACTAACATTATGATAGATGGTAAAGTTTATCATGTTTGTGCGAAATATCCGCAAAACAATCTAATAGGTGTTAGAGAAATACAATTACAGTCTACGCCAGAAGAAATTGAATACGAAGAACATTTAATATGTCCCTATTGTGGAGGGAAGGATATAGATGCCTGGGAGAGTTCGCAAGACAGTGACACAATTAATTGTGGTAAATGCGGTTCTGAAATTGAGTATTCAAGAGAAGTTGAGATTACATATTCGACTAAGCCTATTAAAAGAAACAAACCTATAAAACTTTAATAAAAGCGTTATTTGGTCGGAAAGGGGAGGAAAGGAATGGAGCTAAATAAAGTTTATCCAGGACATTGTTTAGACGTACTAAAAACTTTTCCGGATAATTTTGTGAGTACCGTGGTCACGAGTCCTCCATATTGGGGATTACGTGATTACGGGGTAGATGGCCAGATTGGATTAGAGGAAACGGTAGAAGAGTATGTATCGAATCTCGTATCTGTATTTAGAGAAGTAAAGCGTGTATTAAGGGATGATGGAACACTCTGGCTAAATCTTGGTGATGCATACGCTGGAAGTGGACGTGGAAGAAATGCAGATGGGAAAGGAAATCCAGGTAACAATCATTTTCAAAGTGTTGGACAAGTTACTGGAATTGTTTCAGTCACAAAATCAGTAGATGGATTAAAACCAAAGGATTTGATTGGTTTACCTTGGCGAGTAGCTTTCGCATTACAGCAAGATGGTTGGTATTTAAGACAAGATATTGTTTGGAACAAGCCAAATGCAATGCCAGAGAGTGTAAGGGATAGACCTACCAAGTCACATGAATATATTTTCTTATTAAGTAAGTCACCTAAATACTATTACGATCACGAAAGTATTAAAGAGCCAGCAGTTTATGGCCAACAAGACGTTCGAGGTTCGGAAGGTGCATTTGGCCCGCCACAAAGAGCGAAAAGAGCAAACAAAGAGAAAGGTTCTTTTAACGGTAAATATGGCCATGAAGCATTTAGAGCAATTCGCGATAAGAGAAATAAAAGGTCGGTTTGGACAGTATCAACAAAACCATTAAAAGAAGCACACTTTGCTACATTTCCGGAAGCATTAATTGAACCGTGTATATTAGCTGGGGCGCCAGCTGAAGGAATTGTTATGGATCCATTCTTCGGTTCAGGAACAGTTGGTCGTGTCGCTGCAAAGCATAATAGAAATTTTATTGGGATTGAATTAAATCCTGGTTATATAGAGATATCTGATAGATTACTAAGCAATGTTCAGTTGGAATTAATAAATCATTTTTAAACAAAATAGTTATTTTATAACCCAAAATAAAAGAACCCGTTTGTTATAAACGGATTCTTCACACAAGGTCTGCAAGAAATACAAGGAAACTGGTCCAGAGAAACCTGTGTATTTCTTGGCTTAATAGTAATGTATTCAAAATAAGTAAAGAAATGAATGGAAGTTAAACAAAAATAAAAGAACCCGCTATTTAAAACGGGTTATTTCGATGAGGTGTGCAAGGAATTCAAGGTAACTGGACCAGAGAAACCTGTAAAATTTCTTACAATAATAATGTATGCAAAGAAATCAATAAGGTTGATGAATTTTAAACAGAATTCTTATGTAATAAAAAATCGTGTACAAAAAATGTACACGAGTATATAGAAACTATGCCTTGCGTGCTCATTGCATTGTATGTTTATTTTATGTAAAACGTGACACATCTAAATAAATTAAAAGAGCACTTTTAAAAGTGCTCTCTGACCAAGACTCTTATTGTAAAAGAGTACATGATAATATATGTAACTTTTTCTAAGAATGTGAATCATTTGACCAGAATTTTTACTTGAAAATTAAAGAGCGCCTTCTAAGGCGCTCTCTGACTAAAACTAATATTGAAAAAGGATACCCAAGATATTGTATGTATGGTTTTTTGATAGGTGCAGTTTTATAACGGAGAATTGTGAAATGAAAAGGTTGAGATGTGTAGTGGGAATAATTCTTTTGATATTACATTTGATTGCAAAAGATTGGTTCAGGGTATTTTAGATGAATTAGAAATACTATATTAAGTTGTTAAGGTAACACTTTCAATATCTTCACAACCTATAAATATGGTATTAGTAGATTCAGGGGTTATTACATCTTCCTCTGTTAATATAACTAAACAAAGTGTTGGATAAAAACTAGAAAGAGTAGCAGGTCCGATTATTTGTCCAGACTTGGTTGTTACTGTAATGATAGTTCCTATCGGCCAATTAGAAAGTAAATAACAAGCTATTCCTGTACAAGGTGCCATTTTTATTTTCCCTCACTTTAAATTTGGAATTTATATAACTGTATATGGTTATAGGATATGCATTTAGGTTGTGAAGTGTCACTTAGGTGAAATTTTATATTTGTAAAAATAATTGATTTTATACGATGTATTTTTTGAATTCTCTCGATTGAACTTCAATGAGAAATAGTAAATCTGGAATTGTAATAAAAACGCTATTTTATTAGAAAAGGAGAATGAATGATGAAAACATTTACTGTAACGTATACGGAAACTAAGGTATATGAGGGAATTGTAGAAGCGGAAACATTAGAACAAGCAGCTGATCGTGTTCGTGATGGATATGCCGAGGAAGAAGAATTAATTGAAAAAGACATAACTATCGATGAGCTAAAACTAGATCAAACGGAAGAATCGGATAATGTTCGAAGTTTGGTTGTTAATTGTGGGGAGTATAATTTTACAGATTTTAATCGGGCGGTAAATACACTTTCAGAGGAATATGGATTTGAAGGTGAAGCTTGGGAAATGGTTGTGGCAAGTGGTGATTTAGAGATATTAAGTGACTTCTTAAATGCTGATGGTTTGAATGCAGAAATTGAATAAAAACTTCATTTTATTAGAAAAGGAGAGAGGTAATATGCCTACAGGTTATACAAGTGATATTTACGAAGGTAAAGATGTTTCAAGTTCTAATTATATTTTAAAGTGCGCTAGAGCGTTTGGCGCATTAATTGAAATGAGGGATTACCCAATGGACGCGGAAATCCCAGAGTTTAAAGTTAGTGAGTATCATTTGGAACATGAAGAAGCAGCAAAAAACGAATTGAAAAGATACGAAAACATGAGTGTTGAAGAAGCTGAGAAAGATTTAGAGGAAGTATACAAAAGAAAAGTTGCATCAAACCGAGAAGTGATTAAGAAAAAAGAGAAACTAAAACAAAGGTATATGTATGTATTAGCTGGAGTTAAACAATGGGAACCTCCAACGGAAGAACATATCAAATTAAAAGAGTATGCTATCGAACAATTAGAAACTAGCATATATCACGATTGTAACACTGAGTACTATGAGAGAGAGCCATACAAGCAGACCGGAGCAGAGTACTTAAAAGAAATGATTAAACGCTGCGAAGATAATGTTTTGTATCATCAAAAAGAATATTTACAAGAAGTACAACGGGTAAATAACAGAAATAACTGGGTTAAGGAATTAAAACTGAGTTTAGAAAACTGAACAAAAATTTCATTTTGTAGAAAAGGGGAATGGGTATGGACAAGTGGCCTGAAGAAAGAATTGAAGCTTATAAAAGATATGTGGCAAATGAAGATAAAAACATTGAATTGTTTGAACGCCAATTGGAATACAAACAAAAAGAAATTCAATGCTTACAGAGAGCAATTAAAAGAGCTTCACAAAGAAGAGAGTCAGATGCTTTAGAATTGCGTAATCGAGGGTGGGAATTAACAGAACAAGGCTGGAATAATACGAAATAAAAGAGCAGCTAGCAAAAGCTAACTGCTCATATAAGGAAATCGGAGAAAGATAACCATGTGTCTACAGTATTAACGGAATATTGAGTTTTATTCAAGGGAGGAAGAGAAATGAGAGAAATAAAGTTTAGATTATATCAAAAGTTGGCGAAGAAAATGATGTCTTGGGAAGAAGCTAAGAAACTATACAAATTAGATGTATTGGACGATAACGACGAGAACAACATTTTCAGTAGTTGGATGCAGTATACAGGGTTAAAGGATAAAAACAGTAAAGAAATTTATGAAGGCGATATCGTAGAGTATGACGGATGGTTTTACATCATTAAATGGGACGAGGAAGAAACAGGGTTCTATATGCATGATAAAAACAATGACGAAGATGATCATTTAAGAATGATTGATATAAGTGTTGGTGAAGTAATGGGTAATATTCACGAAAATCAAAACTTAATAAAATAATCCTTTTAATAGAAAGTGAGGTTAGGAGAATGAAGGCTTTGAAGAAAAGAAAAATTAGAAAAGCAATTGCTCGTCGTGCAAAAGATGTGGAGAAGTTTCAAGTCAATAAAGCTTGGAGAAACATTTTTGTACAAGCTGGTATTTTAAAGTGAATGCAAACAGAATACAGTCCGGCTAGAAAACTAGAGGACACCAATTCATTAAAGCAGCAATTAAGGCTGTTTTACGAATAGGTGTCCTTTTTATTTTGAAAAGGGAGATGGGGAAATGAAGGTGTTAAAGGATCAGCTACGTGAATGGAAAAAGCAATCAAAACAAGTAAAGAAGAAAAATATGAAAAAAAGAAAAGAAAAATTAAGTACTCGTGACATTGAAGATTTAATGGGGATGCATAGACCTTGTTACGAACGTAGACGTGGAGCATTAAGACAAAAATAATAACAATGGAGGAATTTAATATGAATAAACAATTAATATTTAAAATGCCTGTTTTAGATGAAGAAGAGACAAAAAATGAAGTTGAAAAAGTATTTGAGGAGTATCGTATGTATTTATCTCAAATGCCAAGTGACATTTTACCTAAAGTAACCGCATCGTATTCAATTGTTCCTCCATCTGTAACGAATGAATTCAACAGTTCTACAGAAAATATAGCGATTGAAAGGCTGCAATATGAAATGGCTAGAGATAAATTTATGAATTGGGTTCATAGGGCTGTTAACAGATTGCCAAAAAGAGAAAGACAGATCATTCATATGTATTATATGGAGGAAGAGAAGGGATACGATCCAGACATTATGGATGAAGTGAGACTGGGTAGAACCACGTATTATAAGGTGAAAGGAAAAGCTTTATTACGTTTAGCTTTCAGTTTGCGAAAAGAAGTATTTAAACAAAAGGCGCAAAATGAAGAGGTAGAAGTAGTATGAACATTGTACAGCCGATTCGTGATAAAGAAATAATACAAGAAATAAAGGAATTCTATAAGAAGCAGAATGAGAGGAACTACATTCTGTTTCTTCTTGGTATTAATACAGGATTCAGAATATCGGACATCTTGCGTTTACGTGTTGGTGATGTGGAAGGTTGGAATATTGTAATACGCGAAAAGAAAACAAGAAAGATTAAAGATGTGAAGATGCCTTCAGAGCTGAAGAGAGCCATCAGAAATTATACTGAAGGAAAGCCAAAGAATGAATATCTGATTAAGAGTAGGAACGGAAAAAACAAACCGATTACTCGTGCAATGGCATATGTCATATTGAATCAAGCTGCAGAAGAATTTGGGTTGGAACGTATAGGTACTCATTCACTTAGAAAGACATATGGGTATCACCATTACAAACAATTTAAAGATGTAGTTGCTTTGCAAAAGATGTTAAATCATACAGATCAGAAAGAAACATTGAGATACATTGGGATGGAACAAGATACATTAAATGATTATCAAAGGAAGTTTAGAATCTAGCTCCTTTATTTTTTTAACATATATTGAATTAGCTTTAAACTGAAAGTGTCAAATTCATTTTTATAAAATACGAAAGAGATTGGTATATCTAAGGTTAAACGGAATAGGTGAATTTAACACAATCCAGGTTATAGCTAATTCATTTTCTAAGATTAAAGAACATATTTATTCAAAACTATGCGAAAAGAGGCTGAAAAACGATGTGAAAAAATACATAAATCAAAAACGCGAACTATTCGTGAACTATCTGCGGACTATTTGCGAACGATTTACGGACACGTTTTGGTTTTTAACATGATATATTTGTATTGTGAGAAGTGGCGGAAAACACAACTCACTATGTTGTTTCTAAATTTCTAAACGGCTTCATAATGACGGCACATAAAATCCGAAACCAGCAGATGGTACTGATTGAATGTCACCGTTAATAAGGAGAGCTTTTGCTCTTCTTCCAGTTACCTAATAATGTTCGCGCAGATGTGTGTAGCAACATTAGGTAATTGGAAAAAGAATAAAACTTCACGTACCACAATCGAAATATAAATTAATAATTGAGAGAAAAGCATCCATTTGGGTGCTTTTTATTTTGGAGGAGGATGAAATATGGATGAACAGGAATTAACACAGAAAAAGAAAGGTAGTATTTATCTTAGACCGAGATATCCTCATAAGATTGATGCGAGTAAAATCAAATCGTTAGAAGACGTAATTAAGATTTTGGGATTGATGGATATTCGTTTAGATGATAAAGCAGTTCAAGGATTGGAACATTTGATTATGGAGGAGGATAAGTGATGAAATTTAAAACAATGATTGAATGTATGGATGAAAATTGCAAAACGGTTATTCTTGCAAAGCATACCGATGGATTAAGTTGTGTTAGATGTGGAGGTCCAACAAGACCAATGAAATTTGCGCCACTAGAAAAGCAGGAAGAGAAATTAGGAACGATAGAACAAACAATTATCAATAATAAAAAGAAAGAGATTTATAAAGAACTTGAACAGCTTTCTTATTTAATAAGAGACAAGACGCATGACATTAAGTTGATGGCAGGAATGTTCCTTTGTGATGGTCAGAGTATGGTAGAAGATTTTCTGATTGATGTTATAACAACAAATAAACTTCCTTCGGATATTGTTTTGTCGAAGGAAACGGAACAGTATCTATTAACAAAAGGCATTGAAGAGTTACTGAAGAAACCTCAAGAAGTAGATGCGGAAAAGTTAGCTAAAGGAATTCATGAAACGATGCTTGAGAGAGTGAATGTAAATGCAAATAGACTTTAATAAACTGGAAAAAACAATAATCATCGGCATAATCCTTCGCGCTCTTCGTAGTAAAAAGAAGATAAAACAGTATGTTGGATTAGAGCGATTGCCAGATGTAATCAAAGTGTTAGACGAATTACAAGAGAACGCGACATTTGAAGAGAAAGAAGAAGCTATAGCAAGTGTAATCAATAAGTTGTTGGATGATCTGTTAGGGAAAGATAAGGGGTGAGGATAGATGTGTTATGTTTCTAGATGCTGTTTAGCTTGTGACTATCAAATTAAAACATATCAAGCACGAGAAGATGAATATCAAGAAGTAACTGTTTGCCCGAAATGTAACGGTGCTTTTGTAGATGTGTTTAAGTTAGGAAAGTACCTGAAACTTAGTGGAAGAACGAAATGTAATGGTAAGCCATTAACAGAGAGTCAAATAGACATGCTGCAATTCATGATCAATAACTATTACAAGAAGAACATGAATATCTGCTCGTGTGATGTTGAACGAGTGTTTATACAGAAAGATAAGGGGTGAGTAAGTGAAGGATTTATTAGGAATATGGATTGCTCTCATACTTTCTACATAAATTCGGCATCATTAAAAGTCCAACACTTTCTTTAATTGTAGTTTATACATTCAAAGAAGATATATTTTTTTGGAGGAAGTTAAAGAAGAGGTGAAGAGATGAAAGGTGTAATTGTTTGTAGTGTAACATTAAGAGAAGTGTTTGAGGTAATCCATGAGGCTTTTACTATTATGAGTGAACAGGCCAAAGAATTTAATGATCTAATCAAAGAAGCTTTAGTGTATGAAGAAGAACTGGAATATAAAGAACGTATTAGTTTTCCTTATACTGTTGTGGTAAAGGTTCTGAAGTCTCAAGTGTTAGATCGTAAGCCTAGATGCATAAGAGCAAGGACGGTGTGTTAACGATGGACTATATTAAGCTCATAAGAGAAGGTAAGCTTATGAAGTTCTATAAGTCTAAAGAATGGAGAGCACTAAGACTCAAGGCTTTACAGCGTGATAATCAGGAGTGTCAGATGTGTAAGTCGAAAGGTAAATACAAACCTGCTGAGAATGTGCATCATCTTAAAGAAGTGAAGACACATCCACATTTAGCAATGGATTTAGATAACCTACAATGCTTATGTATTCGATGTCACAATGAAGTGCATGATCGATTAGATAAGGTTGATAAGAAGGTACCTAAGTTCATGAATGAGGAACGGTGGTAGCTATGATAATTGTGGATGGTAGTTGGACATTTGATACTGACATGATGATTCAATACGCTGAGAAGGACGAGCGTACGTCATATGAACGCGATATGCTTAATCAGTTCCGAAAGTATTCTTACTGGCGTTACTGCCAAATAAGAGACTGTGTGAACTCAAGAAAGTGTAAACGACTTAAACTTACTGTTGTTAGAGAAAGATTACAAGAAGAAGAGAATTTAATATTTACGACAGACATCCTAAAGATTTCTAGCGAAGAAGTCTTTTTTATTTTGGATTTTATTGAAGCTTACTTTGAATTGGTTTCTTAAACACCCCCCGGTCAAAAAGTTTGGCTTTTAGTAGGAGGACCATTCAACGGGGGGAGGAGAGCGGTTAAAATATTTTTGCGAATTAAAAAGTAAGAGGGGGGGTACTTGTGCGGAAACTATCAAAAAAAGCACAGATAAAGCAAGATTTATTACAGCAATTGGAAAACAGTGGTTTGTATGGCATGCACTACATTGATCTTGTCGATGACTACATGACGATGTTTGATGCGAAAAATAAGTTAGCAAGAGAAATGAAAAAGAATGGACCAATGATTGAATGGCAAAATAGTGAGAGTCAAAAGGGAGTCAAAGCAAATCCAGCTACAAAAGAATTTCGTGAGACAAACAAGCGCATGACAGAATTATTAAAAGTGCTTGGTTTGAAAGAACCAGTATATGAAGGTAATGATGATGATGACGACATCTAGAAATTCAACTACATATAAGTATCATCCTTACATCGACGAGTATATGCGTATGGTTGAAAATGAGGAAATACAAAGTTGTAAAGAACAAAAACAACTCATGGAGTTTCTTCGTTGGAAGTTAGACCAACCTGGTGTAGTGATTAATGCAGATGCTATTGAAAAATCAGTAGAAAAGCCAGCTCCTTATTTTTCTTTTTCACTATTCGCTTGGCAAAGGTTCTGTAATGCAATTTTTTATGGTGTACGTTATGATGACGGTCGTCTTATGTTTGACAGATATCTGTTACTACTTGGTCGCGGGGCAGGTAAAAACGGATATATCAGTTATGACTGTTTTTATATGCTAAGTGGTCATCACGGGATTAAGAATTATGATATAGATATTGTGGCAACTTCAGAAGATCAGGCGAAAACCTCATTCGAAGATGTTTTAAATATTTTAGAAACACCCAAATTTGCAAAGAAATTAAAAAAAGTTTTTTATAAATCAAAAAAACTAATTAAACATTATAAAACTAAATCTAAATTTGAGTTTAATACGTCAAATGCTCGTACAAAAGATGGTAAGCGAAGTGGAACTGTTATATTTGATGAGTTGCATGAGTATGAAGATTATTCAAATATAAAAGTTTTTACATCAGGTTTAGGAAAAAAGAAAGATCCAAGGATTTTCTATATTACAACAGATGGAAATGTCCGTGGTGGAGTATTGGATGATATGAAAGACGAAGCTCAGATGGTGTTGAATAAAGAATTACCACATTCCACACTATTTCCTTTCATATGTAAGCTTGATGATGAAGAAGAAGTCCATGACGAGTCTAAATGGGAAAAAGCAAATCCGTCATATAGATACAATGAAAATTTACAACATGAAATGCGAAAAGAATACCATGATATGAAACGTAACAGTGCATTACGTATTGAGTTTATGACGAAAAGAATGAATTTACCTGTTGAGGATACGAGGAAAGAAGTTGCTACTTATGATGAACGATTAGCTACAAATCAACCATTCCCTGAAAATGTCCAAGGGATAGAATGTATTGGAGCAGTTGACTTCGCGCAAATACGTGATTTCTGTTCAGTTGGAATCTTATTTAAAAAAGATGGGAAACGGTATTGGGAGCAGCATACGTTCATGCATCATACAGCGCCTAAGTTGCAAGATATTAATCCGGATATCATTCGGATTGCAATTGAAAAGGGATTGCTTACTGTTGTCTATGACAAATCAATTAGTGCGGAACATGTACGAGATTGGTTCGTAATGATGAATAAAGAATACCGAATAAAAAAAGTCAGCATGGATTTATATCGTTCAGCTATTTTAAAAGAATCGCTTGAAGAGGCTGGTTTTGAAATTGAAATTGTTCGTCGTGGTCCAGCGACGCATAGTAAGCTTGCTCCACTTGTAGAAGAGATTTTTATTAAACAGACCATTGTTTTTGGTGATGATCCGTTAATGCGTTGGTATGTGGGAAATGTCTATAAAGAAGAAAAAATGAATGGCAATATTGAATATAAAAAGGTGGATAAAGAGAAGCGAAAAACAGATGGTTTTTTCGCTTTTTTACATGCTCTTAATTGTGATAGTGAGTTAAAAGAGTCAAATACTTTAACAAAAGAAAATGTTAGAAAGATATTTAAATCATTTAGTGTATAAAAGGTGGTGAGAATGTGGGATTAAGAGATTGGGTAAGAGGTTTTTTTGGAAGTAGGAAGACTATGACTCTAGATTCATGTTTCTATGAGTTAGGAATTGACTATTTCTATAAAAAGCTTGCTGTAGAAAGTTGTATTGATTTAATTGCAAATGCTTTAACAAGATGTGAATTTCAAACCTTTGAAAAAGGGAAAGAAAAACGTGGTGAAAATCACTATTTATTAAATGTACAACCAAATCAAAATCAAAATGCATCGGAATTTATGCATAGTTTGGTAAATCATTTAATCATGGAAAACGAATGTGTAGTTATTATGCAAAATGAGCAATTGTACATTGCAGATTCCTTTAATGTTAATAAGTTTGCATTAAAAGAGAATATATACAGTGACATAACTGTTGGTGAGCTTACTTTTGAAAAATCATTTAATGAATCAGAAGTGTTTCACTTTAAACTCAACGATCGTAATATTATGCAAATTATAGATGGAATGTATAGTAGTTTTGGAAAATTACTTGCATCGTCAATTGATTACTATAAAAGAAAGAATAATAAACGTTTGTTAATCAAAGGTGATTTTTTAAGACCGCAAGATCCAGAAACGCAGGCCGCAATCGATGAAATGTTCGAGGGACAGTTAAAAAATTGGTTTAATGCTGATAAAGTAGGTTCAGCTTTTCAATTACAAGATGGTTATGTTTTTGAAGATATGAGTGATAGTAAAAATGGTGTATCAAATAATAGCACAAGTCGTGATATTAGCGATTTGATCAATGACATATTTAACTATGTAGCAGTTGCTTTTCATGTCCCTATAGGGATTTTAAAAGGTGATGTAGCGGACATTGAAAAACAATTGGATTCGTTTTTAGCTTTTTGTATTAATCCAATTGCTGAATTGATTCAAGATGAATTTAACCGGAAGATGTACAGTAAAAAAGAATATATAGACCGCACATATTTAAAGATTGATACAACAAAAATTAAGGTTGTTGATATTACGAAACTAGCAACGGCATTAGATAAGCTCTTTGCAATTGGTGGTTTATCTATTAATGACATTTTAATTATTCTTGGTAGAGAGCCGATTGAAGAAGAATGGGCAAATAAACGCTTTGTTACAAAGAATTATCAAGAAGCTGATTCTTTGGAGGGAGGTGAAAAGAATGAGACGTTATAAAAATGAACAGTATAATCATCTAGTTAATGTTCAACATGCCTTTAAGGCAGAAGCAAAAGCTGATTCACTGGATATAACGATTTATGGTGATATTGGTGAATCATGGTGGAGTGATTCTACATCAGCGGTTGATATTGAGAAAACATTGAAAGCTACTTCGGCAAATGTTATTAATATCAATCTGAATAGTCCTGGTGGAGATGTATTTGATGGGATTGCGATTTATAACCAACTTAAAAACCATCCGGCAAAAATCATTATTAACGTAGATGGATTGGCAGCAAGCGCCGCATCTATTATTGCGATGGCAGCAGACGAATTAATTATGAATACAGGTTCTATGTTAATGATTCACGAAGCTTCTACATGGACGTGGGGGACAAAACTAGATATTCGTAAGACATTGAATGCTCTTGAGGGAATTGATAAATCGCTTGCGGATATTTATATGACTCGTTATCAAGGAGAACGTTCAGAAATTGAGACAATGATTGCGAATGAAACTTGGTTTACCGCAAATGAGGCAGTAGAATTTGGATTGGCTCATAAGGTAAATGAACAGGTAGAAGATGACGATGATGTGGTAGATCCAGAAGAATTTAAAAATAATGTACTTCAGAAATTCCGAAATAAAAATAAACAGCAGAATGAACCAGTAGTAGAAAGTACAAATTCAAATTTATTAAGTAAATTCAAGCGCGCGTAAAGCAGTGCTTTTTTTATTGAAAAAAATCAGGAGGTAATAAAATGACGATTAAAAATTTAGATCGAAGTGTAATTGAAAATAAGGAATCGCAAATCACGAATGTAAAAGAAGCACTTGAAAATGGTGATGCGCAAGCTGTCGCTGAACGTATTGTGGCAAACATGGAAGGAAACATGCAGCATATTCAAGACATGATGAATGGTATTATTAACGAAGCGCAACAAGCAAAAGACGAGAAATGGGATGCTCAAGTATTGGCCGCTCGTGGTGTGCGTGCTTTAACAAATGAAGAACAGAAATTTTACAATGCCGCTATTGAGGTGCAGTCATTTGATGAAGTAACAAAATTAATGCCACCAACAATTTTCGAACGAGTTTTTGAAGACCTTGAAAAAGAGCATCCACTATTATCTTTAATTAATTTCCAAACAACTGGAGCTACTACACACTGGGTACTACGTAAAGAGGGTGCAAGTGTAGTATTTTGGGGAGATGTGTGTGATAACATCAAGGAAATGACAGATGAAGGATTCTATACAGTAGATCAAGGGATGTTTAAACTAAGCGGATTCCTAGTTGTATGTAAAGCGATGTTTGAATTGGGACCGAGCTGGTTAGATAAATATGTTCGTACATTCATGAAAGAAGTTGTAGCAGAAGAATTAGAAAATGTTGTTGTTAGCGGAACAGGTAAGAAACAACCAATTGGTATGATTAAAGATCTAAAAGGTGCTGTAACGGATGGTATTTATCCAGACAAAGAGCCTGTTGTATTAAAGGATTTTAGCCCAACTACAATTGGTAAAGAGATTTTAGCGCCAACAACTAAAAAAGGGACACGCCGCTATACTGGCGTCACTTTAATCGTGAATCCGTTAGACTATGCAACGAAATTTTTCCCGATTGGTGCAAAACGTAAAGACGATGGTACTTGGACTTATGATAATTTTGGCGTTCCAGGATTAACGATGGTTCAATCACCAGCGGTGCCATTAAATCGAATGATTTCCGGAAAACCTAAAGATTACTTTATGGGTGTTGGTAGTGAGCAAAAATTAGAATCAACTGATGTTCTTCGTATGGTCGAAGATCAACGATTATATCTCATTCGCCAACTTGCGAATGGACGCCCACTGGATCATGATTCATTCACAATATTTGATATTACAGCGCTAGAACCGAAGGAGGGAACTCCGACACCCTAATTCCTCCTCTCCTGTTGAAGAGAGGAATTATGCAGCATTAACGAAGGTAGAGATTCAATCTCTACTAAATCAAAGCGGCATTGAATATAAGGCTAATGCAACGAAAGCGGAATTAATCACTTTATTAGAAGGTGATACGAATGGATAATCTTTTGCAAGAATTAAAAGACGTTCTTAAAATCACATGGAATGAAGAGGATGCTAGTTTAATAAAACTTTTGGAAAAAGGAGAGGCGTATTTGTTGGGTTTAACAAATGCGTCTTTTGATTTTTCAAAGGAGCTAACCCCGAAAGATTTGCTATTAGAGCGTTGCAGGTATGTTTATAACAATGCAGGTGATGAGTTTGAAAAAAATTATAAAAAAGAATTATCCAGGCTTATTTTAGATGTGGCTTTAGGAAAAGTTGGTGTAATCAATGGCTCTAAAATCGTATAGAGAAACTTTAAATGATGGATTTCTACAATACGGATATAAAAAAACAGAGCGTTCAGAAGAGGGAAAAAGAATAGGTGAGAAGTTTCGTGAAGAAGGAAAGCTTGCCTATAAAGTGATGTCTTTACGGGACAGTGATTACAAAATGGTGGGCGTTTTAACAACGGGATTAGACTTAAAAGTTAAAACACTGTATCCACCTTCCTTTAGAAAGATAAATAAAAATAAACTTAAGGTATTAATAGATAGAATCGAATATGACGTGATTAAAGTGGATCATGATTCTAACAAACAATACCTTTTCTTTTATTTGCAGCAGGCGGTGAAATCTCGTGAATGAAAAATCTAAAAGGCTTATGAAAGAGCAGAGAAGTGGCATTAAAAAAGCCCTTGAAGACGGATTTAAGCTTTTAGTTGTTGAGGATGAACTAGCAGAGGATGAAGAATCGCAGCTAACAGAAGAGGGATACAATTGTTTTATTTTGGAATATGGTGAGTTTCGACCATCTTCAAATGAGCGTACAATTTCTCAAAGCATATATGTTAGTTATTTATCGGAAAATCAATCAAATTTAGATGAGCAGGTCATTGATATTATTTCGTGGATTAGCAAGGTGAAAATGGTATCCTTTGTAGTTTCTAAAAGTGATCGTCTTCAAGTAAAAGATACAGATCGTTTTATTGATCGTGTTGTTTTTACGTTTAGGAGGGTGATTCCAATTGAGTGCATTTGAGCTTGAGTATGAAGCGATAGAAAAGCTTGAAGAAAAAATGCGGTTATTACCAAATAAGATGGAACCTACAATCAATACCATTCTCCACACGGATGGTATACGAATTGCAATAGAAGAGATTACAAAGCTGATTCCGGTATCTCGTTCTAAATGGAGTGTTCGAAATAAGACACATGCCAAAGATAGCAACTGGTCAAAAAGTGAAAAGATGAATTTAGGTTTTAGGATATTGGCTCGTGGTGGAGCAGCTAATAAAAAAGGTTCGTTTGGATATCTAGTTTTCCCAAACGAAGGTAGAGGATCTCACAATCCTTTAGAGCAAAGATTTGCGGAGCGTGGGATACAGAATGCCAGACCAAGAATTTTAGAGGAACTACATGTAGGTATAGATAAATTATTAGAGGAGGAATTATAAAATGCCTAAAGTGATTGAAGAATTTGATTCCGTATTAATTGCGAATGCAAGTATTCAATTTAAGAAGAAAGGTACGCAAGATCCAGGGACGAAATTTGGATGTGTAGGATCAATTGAAGGGGAACCAGAAAACAAGGAAATGAAAAAAACATGTGGTGGCGTGACGTTGAAAAAGAAATCGAAAACCACGGAACTGAAAGTTACTGTTTCAGCGCATATTCCTGTTAAAGTAGCAAGAGATTATTTTGGTTTTAATACAACTGGATTAAAGCCGGGTGTATGGGCGTTCGGTAGTGCTTCAAAGGGATATGATTTTGTATTTACGGCTGATGTAGTAGATGAGTTTGAAGATGTTGTAAAACTTATTGCGTTTCCAAATTGCTCAAACTCCACTGGTTTTAAATTTGCTATTGCGAATGGTGAGGAAGAATTGGCAATGATGGAATTAGAATTCACGGCCTTACCAGATGAATTAAAGAATTTCTATTATGAAGCGTTTGTAGATGAATTAGCAGATGCCACAGTCGCTCAAAAGTGGCATACACAATTTAATTCAGCTCTTGTGAAAGGAACACCTTCAGCTTAAAGCCCTAGTTTCATACAGGGCTTTTTCTTTTGGGTTTAAATAAGAAACAATGAAAGCGAGGAAATATAAATGAAAGTTCAAAAAATAACATTAAAAGAAGTGGAATTTGTAAAAGTAGAAGGTGAGTTTGAACAGCGTTTTGTTAACGAACAAGACTATCCGGCATTTTTAACAAATTACGCTTTGAAAAAAGGTCAGGAAGAAGGACTTATTACTAGTTCGATTATTGCTGATATTGTAAAGTTCCAGGCTTTAGATGGGCTAAGAGATAAGGATAATAAAGACTTATCGGCATTAGAACAAATTGATCAAACAAGTATTCATAAAGTAATTTATATGGCGTTTAAAGGAGCGAATCCTAAAGAAAAGTTAACTTTTGACGAATTTCTAAAGAAGTACCATGATTCATTAGCGGAATCTATGGAACTATATACGAAACTGGTTGTTGATGTAATTAGTCAAGATCCAAATCAATTTGCCGCAGCACTCAAAAAAAGTACAAATAGCGGCGGTAACGGTGAAAAAAAGTAAAAAATCCAGACATTAAAATCGAATGTGTGGAAGATAAATACGTCTTATATTGTCTAGTCTCTGGGATAGATCCAGAGACTTTTTGGCATGAGCCAATTTCGTCTGTTGAGCGTATTTACGAAGGGATTACAGCGTTTGAAGCATGGCGTAACAATCCCAAGTAAAGGTAGGTGAGAAAATGGCAAGAAATAATTCGGAAGTCGAAGTTATATTTAAAGCGCAAAACAAAGATTTTAATGATGCTATAAAGGGCATGAATCAGGAAACTAAAAAACTTCGTCAAGAAATGAAATTACAAGAAGAGCAGATGAAGTTAAATGCTACTGATTCAGAAAAACTACAAGCAAAGCTTCAAAACCTTTCCCGACAGTATGCAGTTGCACAAAGGGCGACGCAAGCAACCGCGGAACATTTACAACGTGCTAAAGAATTGTACGGGGAAAATTCCACTGTTGTAGCAAAACTAGAGTCAAAATTACGAAGTCAACAAATAACAGAACAACAGTTAGCAAATAGTATTAAACAAACTTCTGAAAGCTTAAAACAGGCGAGAGATGCTGAACAGGAAAGAACAAGTGAAACAGCTAAAGCGGCTCAAAAACTGAAAGAGCTAAAAGGGCAAGAAGAGCAGTTGCAATCTTCTCTTTCTAAGTTGAATGCTCAATACGAGTTACAAAAAGCGACGCTTGGTGAGAATGCTTCAGAAATAGAGAAGTTACGTTTAAAAATAGATAATCTTGGAGAGCAACATACTGTTGCAGCTAGTAAAGTACAAAACTATCAGAAACAGTTAGATCAAGCCAAACAGCAGTATGGCGAAAACGCTAGTGAAATTCAAAGATATGAAACGCAGCTTATACAAGCTCGGACAGCAGAACAGCAGTTGCAGAATCAATTAAGTGCGACAAATAGAAGTTTGCAGGAACAAGAAAACGCAACGAAACAATTAAAGACATTCTTTGATGCGACTGAAACGAGTGTAGATCATTTTGCAAATGCATTAGGAAATAACCTTACAAACGCAATACGAAACGGTACAGCGTCAGCTAGGCAGTTAGAACAAGCGATTAAAATCATCGGTCGTGAAGCATTAGGTTCAGAAGCTGATATAGAGAAATTACAACGCTCTCTTCGCTCTATAGATGATGGAAACTCATTGCAACAAGTTAGAAACGATTTAAGAGATCTTTCGCGTGAAGCTGAGAGAGCGTCGCACAGTTTTAAAGAATTAGATATTGGTTTGGAAAATATGCTAGGTGGTTTAGTGGCTGGTGGTGGTATTTCGGGAGCTATTGAACAAGCACTTGATACTTCTAAATTAAAAACAAAAATTGATGTAACTTTTGAGGTCCCGGCATCTTCTAAGAAATCAGTAGAAGAATCAGTAAGAGCAGTCACCGCATATGGTGTTGAGATAGATGAAGCTTTAGAAGGAAATCGTAGGCAATGGGCATTAAATAAAGATGCTTCAGATAAAACAAATGCAGCTATCGCTAAAGGAGCAGCCGTTATCACGGCTTCTTATGGTGATATAGATTTTAATGAACTTATTCAAGAAACAAATGAAATAGGGGCTACCTTAGGCATTACGAATGAAGAAGCTTTAGGTTTAGTTCATACTCTTTTAAAAGTTGGATTTCCCCCTGAGCAATTAGACATTATAGCTGAATATGGGGACCAAATGATTCAAGCTGGTTTTACAGCAAAAGAAGTACAAGGCATAATGGCAGCCGGCATTGATACGAAAAGTTGGAATATCGATAACCTATTGGATAAATGTTTGTCCCTATGAGTGGTGACATTCATAGAAAACTCCTTTAATTCAGTGGAACTCTCAAAAGAGACAATACTGAGCGAAGCCTTTCACAAAGGAACGTGCAACGACTAGCTGAAAAGCGTAGGGTGTAAGCTGATGACATTCGAAATGGGGAGCATCTTATATAAAAGATGATGATATAGTCTGGTCTGTATAGTGATGTACAGAAGTTCATAAGAGAACTGGCAGGATGTTGCGAATCCTGTTGAACATATCGGGGGTAAAAGAAGGTCGTATCAAAATGGCTGAGTTTGGTGCCGGTGTTGATAAATCTATGAAAGAGATTTTAGATAAAACAAAGATTTCCGCAGATCAGTTTGAAAAATGGGGTCAGGCTATCGCTAAAGGTGGCGAGGGTGGACAAAAAGCCATGCTTGAAGCAACCAAAGCTCTAGCTGGTGTTGAAAATGCAACAGATAGAAATGTACTTGGGACGAAGATGTTCGGTACACTTTGGGAAGACCAAGGAAAGAAAATCATTGATACCATTGTAAAAGCGGAAGGCAAACAAGTTGATTTAAAAAAAGGCGTGGAAGATTTACATGCAGCTACGGCAAAGTGGGATGAAACACCAGCAGTAAAATTGAAACAAGCATTTGAAGATTTAAAAATGGCACTTGAACCAGTACTAGTTGTAATTGCTAATATGACCAGTGCTTTTGCAAGCTTTGTATCGAAACATCCAGCATTAGCAGCAGCTATCACAACAATTGTAACCGCAATTGGAATTCTTATTGGTGCCGGTATGGCTTTAGGCCCTATATTTATTACGCTAGCCAGTTATGCCACCTATGCTGGATTAAGTATAGGGGCGGTTTCCGCGACATTCTTTGGTTATACAGCAATTATCATTGGGGTTACCGCCGCACTTGTGGGATTGGTTGTTGGAATAAAACACCTTTGGGACAATAACGAGGGGTTTAGGAATAGTATTACGAATGTAATTGAAAGCGTTCGGATTTTTGGTGAAGTATTAGCTTCGCTAGGTAAATATCTATTTACCACAGCGGTTGAAGGCGATCATATGAACCAATGGGTAGGTTATTTGCCTGAGAGTTTTCAAGCAGCAGCGGAGAAAATAGGTTTAGCTGTTGTTAAAATACGTGAAGCGTGTCTTCATCTTTTTGATGCTATAAAAGCTGTTTTTTCGGGAGATTTTAGCCAGTTAGGTGAAATCTTTAAGATGATTGGCCCTACGATAGCGGGTGCAATTGTAGGAGGGATTCCTGGTGTTCTTATTTCTGTATCTCGTTATTTACCAGCGATTGCAGAGTATTTGAATGCAAACTCAGGAATTATCCTTGAAACTATTACGAATATCTTTACTAATATAGCCAATTTCGTAACAACAGCATTACCGCAATTTCTTGAAGCCGGATCACAAATGATTTCAAGCCTTGTGAATGGTTTGGTTGTAGCGGCTCCAATTGTGCTTGAAGCCATTGTTGGGATTATAAATACAATTTCGCAGATGATTGCTACCTATCTCCCTATGATTGTTCAAACGGGAATACAAATTATTCAAACTTTAATTTCTGGGATTGTACAAGTCTTACCTACTCTGATAGAAACAGGACTTCAATTGATTCTAACTTTAATAAACGGAATTATGCAGATGCTTCCACAGTTAATTCAAATAGCTGTAACAATTATTCAAACTATTATTAGTGGAATTATGTCATTTTTACCGCAGCTAATTGAAATGGGAATAAATTTATTAGTTTCATTAATTACAGGAATCACACAAGCTTTACCTATGATTGCTTTAGCGATTATTACAGTCATTACAACTTTAATTGAAGCCATTACAGCGAATTTACCTATGATAATTGAAGCTGGTGTTAAGGTTTTAACTAGCTTAATAGACGGAATCATTAAAATGCTACCGCAACTTATTGATTTAGCGATAACTCTTATAACCAAAGTAGCGGATACTTTATTAACAAACTTACCTAAAATAATTGAATCCGGTGTAAAGATTTTAATGGCCATTATTGATGGAATCGTACAAGTGTTACCACAACTTATTAATGCAGCATTAGATTTAATTGTCAAGATAGCATCTACATTAATTGCGAACTTGCCGAAGATACTGGAAGCAGGCGTAAAGATTTTGCTTATGTTAATTGCTGGTATTGTAAAAGTTATACCAGATTTAATTGCGGCAGCATTAAAGCTTATCATTACTTTAGCAGGGGAGCTCATTAAGAATTTACCGAAGATACTGGAAGCTGGTGTCCAACTGATCTGGGCATTAATAAAAGGTATTGTCAGTATGGTTGGAAAATTAGGTTCTACAATCGTGACAGATATTGTACCGAAGATTGTCGATACATTAAAGAAGATTGATTTATTCAAGATAGGTAAAGATATTATAAGTGGATTGATAGACGGTCTAGGCAGTATGGCTGGCAAAGTGTTAAATAAGGTGAAATCTATTGGTAACGATATTCTTGACGGTTTTACTTCCTTCTTCGACATCCATAGTCCATCTCGAAAAATGAGGGATCAGGTTGGTAAACAAGTTGGTGCTGGGCTTGCTGTTGGTATGGAGCAATCTGTATCGACGGTTCTTGCAGCGGCTAAAAACTTAGCAACTTCGGTCTATTCCGTATTAGAAAATACGTTAGGTGCATTCAATAGTTCCTCTATAAACGGAATGATGAATAACAATCCTCTTAGGAGTTATTTTGAAGCGATATTATACGATGGAGATTATCTTAATGATTGGATAACTCATTTACCAATGGACATGAGGGATGCATTAAAAGCGGTAGGTAAAGAATTAGAAAGTTTCACCATTGATGGAATAGAAGACGATAGTCCTATTGCTCGTTATATTCGTAGTATATTAGAGGGCGGGAACCCATCCCAAGATATACTAAAAGAATTTAAGGAATCCAATAAGTGGCTAGAAATCGGTAAAAAAATAGCTGGTTTCAGGGAACAAATTCTAAAAGATTTTTATAATGCTCCAAACGATAATACAAACAAAGATAATGCGTTGCAATCCGCTTTCAACAATATTTCGAACATGGTTGATGATACTTTTAAAAAGTTGAATTTATATGGGATAAACAAACAAGATAACATCGCTTCTAATCTGTCGGCATTAGCGACAGGAGCAGTTCAACCGATTGTTCAACAAATTGATAGTGGTCCTGTAGAAATTAACTTTTATAACACAATTAATAATGAACGTGATGTTGATCGCATGTTTGAAAAAGCAAATGATTGGTTTGCTGAGCGTGGCCGTAATGTAAAAATAGGAATAGGGAGGACTTAAATTGCTAGACATAGGTATTGATAATCAGTTAGCAAGTGACTATGGAATATGTATGGTAGAACGCCCTGTTATTCCTACAGCAGAACAGGAAGTAGAATATATTGAAGTATCAGGTAGACATGGTTCACTTACAAAAAAAGGGGCGTTTAAAGACGTCCCTTTAAAAATAAAGTTCAATATGCTTGAAGAAGAGAATATTAAGCCATTAGTTCGACGAATGAAGGCTTGGTTGATGAATGGAAAGACATTATATTTTACAGATGATGATGTATATCGAAAAATTAAACATGTTGTAGTAGGTGATATTGTAAATGAAATTGAAGAACACGGTGAATTTGAGGTGGATTTTAAGTTAGATCCCTTTGAATATACAGAAGATGCAAACATAATGTTAAGTACTCCTGGATCTATTCATAATCCGGGTACAATGGAATCGGCTCCAATGTTGTTTGTTGCAGGGAACGGTACTTTTCGAATTTTCATTAATGATGTTTCTTTTCAGATTAAAGATGTAAAGGGCTCTGTTGTAATAGATTCAGAATTATTAGAGGCATATAGTGGTACAGTATCAATGAATGATAAAATGATTGGTGATTTTCCAGAATTTCAAATAGGATTAAATAAAATAGAGTGGTCAGGAGCTATCCAATTTATTTCAATTCAACCAAGATGGAGATATAAATGATGATTACTTTATATAAACCAAATGAAACAGATTTTACGCATAACGGAATTGGTGTTTTAGATAAACATATTTATAGTGCAACTGTTGAGGAGGAACTCAACGGTTTATTTGTTTTTAATTTTAATTATCCTTTATTTGCTCCATATGGAACAAAAATTGACGGAATGAGCATTATAAAAGTTCCTACTCCTGATGGGGATCAATTATTTCGCGTGGTAACTCCTAAAGTGAGTATGGGAGAAATCAAAGCGGTTTGTTACCATATTTTTTATGATTTAACAGAAAACTTGATTGAAGATATATTCATTCAGCCCACAAATGGTAGTGCGGCTATGGCTAGGTTGTCATCGGGTTGTCAATATAAGCATCCTTTTACTTTTTATTCAGATGTAACAAATATCTCCACCGCACGTATTGTTCGAAAGAATCCAGTTGAAGCAATGTTAGATACGAGCCAAGATAATTCATTCGTAAATCGATGGGGTGGTGAATTAAAAAGGGATAACTTTGATGTGAAGATGTTGAAAAGCCGAGGGGCTAACCGTGGGGTAGTTATCAGGCATAAAAAAGATTTGTTAGGTTATGAAGGAAGTGTGGACTGGAAGAGCCCTACTACTAGAATTATGCCACAAGGGTTTGATGGATTATTATTACCAGAAAAATATGTAGATAGCCCACTCATTAATAAGTATCCGTATCCGAGAATACGAGTTATTGAATTTAATCATATAAAAGCAGCTATCGGTAAAAATGCGAATGATGAAGATGCATTACCTCTAGAAGAAGCATATAAAAAGTTACGTCAAGCCGCTAAAGATATGTTTGATATTCAGATGGTAGATCAACCAAAAGCGACTTATAAGGTTGAATTTCAAGAGTTGTCTCAAACAGAGGAGTATAAGGAATATAAAATTCTACAGCGTGTCTGGATGGGGGATATTGTTACAGTTAAACATGAGGAAGATGGTATTGATATTCAAGCAAAGGTCATTGCGTATAAATATGATCCGATTAAAAAGGAATATATCAATGTAACCATTGGTAATTTTAAAGAATCTTTTACAGACGTGACAGGTAAAGTAGATCAAATTCAACAAGATTTATCCAATATGCCAGGATCTTTACTTGGTGCAGCGAAAGAAAATGCAACAAAATTAATTAATTCAGGGTTTGGTGGAAATGTTCGTGTATATCCAGACCGCATTCTAATCATGGATACAAAAAATGAAATGACAGCTTCAAAAGTGTGGCAGTGGAACATAAACGGGTTAGGTTATTCATCAAACGGGGTAAATGGTCCGTATGAGATTGCTATGACAAGTGATGGAAGAATTGTTGCGGATTTTATTACAACTGGAGTATTGAATGGGAATCTGATTCGAGGTGGAGAAATAACAGGAACCACTCTTAGAACTGCCAATGATTCCAATTATGTTTCTATTTCCAAGCAATTTATTCGGTTAATGGAATCGTATATCACCCGGATTTTCATGGGCTATTATATAAATAATAATAATGTCATGCAACCCACTATTGTATTAGGTGGCAACAATGATATAACAGCCACGCAAGGTGCAGTGTTAATTTATCAGCTAGATGGTTCTCCGAAGTCAGGGGGAATCGGAATATCGAATGGGTATCAAAATGGTGACCCAACAAGGGTCTATTTCTCAGCATCTCTTGCGTTTAATAAAAATGGCCATGCGGAACTAAGTTCGGATCAAAGCTTAGAACTGGAGTCAAAAGAATCCTATGCTTCTTTGAAGTGTCAAAATAATCTTTTTCTGGAAAGTAAAGCAGGTGGCGCTTATTTTGCTGCAAAAGAAGGATTTAACTTTCGCCAAAATGGAGATCGAATTGTGGATTTGAAGTTGACACCTGGTGGAGATAGTGACATCGTATTTCAGAACATCTTATTACGGAATAATAGAAATTATGAAAGTACCTATGTGCAAGTAAAAAGTGGTGGAGGAACTTATTTTAACGGTGTTTTAGCAGCAGATTTTAAAGTGTCATCTAAAAAGAAATATAAAACCAATATACGTGATATTAAATTTGACGCGTTAGAAAAGGTAATGGGGTGGGAGATTAAACAATATAACCTTAAAACTGAAATGGCTCAATTATATGATATGCGTATGAACCGTAAAGAAGGAGATCCACTCCTTACAACAAACGATATTACAACGCACTATGGAGTTGTACTTCCGGATGAATCAAAAGAAAATGGTGTTGGCTTATATGGGATGATTGCGCAGACTGTTAAAGCATTTCAGGAGTATGTAGCCAAAACAGATGCTAGAATCGAAGAATTAGAGCCAATAAAACCTAAAGGAAATATAAAACACAGGAACAAAGTAAAACGTCAAAGAAGACCGCCTAGACGCGTGAAAAGGAATAGTTAGAGAGAGGTGTAGTCATGCGAAATGAGGAAATTATTATAGATTTAGCAGATCCTGTGTTTACTAAAACAATTCGTTCCAGACAAAATGATAAAAACGGGTTGAAGATTACTGTATATGTAAGAGAAAAGGGGCAAAATGTTGATTTAACGGGGTACGCAGTGAAGTACGAAGCAATTAATCAAGTCGGACTGTTCGTTCGAGATGATGCTCAAATAGTTGATGCAAAGAATGGCGTATTTTCATACACATTGTCCTCACAAGCTGTTTCCACATCGGATGATTGGACAGCTTATTTTGTGATGGAAAAAAGTACAGAACGAATGAGTACACCAGACATTCGGATTGCATTAAGACGGGATGTAAAAGAAGGAAACATTAAAATAGAAAACTATATTTCAGAGTTTGAGATTTTTAAGAAAACATTGGACGAGTTGCAGAAGAAATTAAATGCTATGGATGTTGTTAAGAAAAGCGGAGACACTATGACAGGTGACCTAGGGATGGACCCAGGTAAATCAGTTCAGTTTAAATCAAGTGGAAGTACTAATAATAATTATGTACTTAGAGGTCAAGCGGGACAGAATAAGCTGGTACTCTCAGATATCACGTCAAATAAGTTCATTTGGGATTACTTCAGTGACACAGATACTTTCACAGTTGTATCTAACACGAACCTCCTAAAGAAAACAGGAGATGTTATAACAGGTCTTTTAAAGTTCCATTCTCTGGGGCAAATGTTGATGACTCAACCTGATTCAGCGACAGGCCCTTCTGCTCGTGGGTTACACTACGCAGATAAAGACACAGACGGAAGCGTTAATCGTGGCGGAATTGGACGTTTCAAAGGGGCTAACAACGGTGATGAATATCTATACATGGGGTTCGGTACGAATCCTTGGGATTCTCAAAGTGGTTTAATAGTTCGTCCTGATGGATCAGCTACCTTGAAAGGTAAAAAGATAGCAACCGCTGATAATGATACAGGATGGATTAACCTTCCTACAACTGGGGTAGAGAATGTTACTGATAGAATTTTGAAGTACAAGAGAAGTGGGGAACAGGTTAATGTGATTGGTTCTATTCGAAATGCACAAAACGCAACAGTATTTGCTACACTTCCAGTTGGATGTAGACCTGTTCAAGACATTGCGGTTCCAACTATTATGATAACTGGAGGAGTGAATACAAACTTTTGTGAAGTTACAGTAAAAAAAGATGGTGGGATTTTCGTGAATGGTGTTCAAAGTGGAAGTACTTTTCATATTGCAATGAGCTTTTTAATTTAAATATTACAGATTAAGCGTGCATAAGCAGGCTTTTTTATTTTGTATAAAATAGAGCTTTGATTCAATTCATCAATCAAGAGGAGTGATTTCACTTCTCTTTTTATTTTGAGGAGATGATCAGTGTGAAACGAATAGTAGATCAAGTAATTTATGAAAAGCATGTTAGCCAAGAAAATAAAAACCTAGTCAAAGATTTTCTTATTGAAAAGAAAGCACAAGGGAAAGCGGCAAGCACTTTACAGCAATACAATTGGGATTTACGAATTATTCTGTTTCTGATACATGAACACTTCGAAAATAAAAAGCTTATTGATTTAACACGTAAAGATATTCGGAATTTATCTATTATCTTTCAAGAGATGGGAATGTCAAACGCACGTGTGAATGGATTGATGAGTGCATTACGTTCAGCTCTTGAGTTTTGTGCTGACGATGATGATTATAATTACGAGTTCAATGTAGGCTCAAGGGTGCGTGGTTTACCTAAGAATCCAATTCGAGACATCACATTTATAACAGAGGACCAGATTAATTGGCTAATCGATGAATTACTTGAGCAAGAGAAATATATGTTGGCTACGTATTTAGCTCTTTCTTATTACAGTGCAGCTAGAAAGAATGAGGTTTACCAGGTTCAAAAAGAAGGATTAACAGAACATTATTATACAAATGTGGTACGAGGGAAACGTGGTAAGAAGTTTAGATTATATTACAATCACCGGGTGCAGAAATGCATCCGTTTATATATAAATCAGCGAGGTAAGGATACTATTCCAGATTTGTTTGTGCGTGTTTATAAGAATGGTGAGAGAAAAAGGTTGAAAAAGAGTGTATTTAATTATTGGTGCGACATATTTGCTAAGATGCTGAAAGAAAAAGAAGGGAAGGAATTTAAAATTAATCCTCACTGTTTCCGCCATAGCAGATTAGATAATTTGAAAGTGCAAGGAGTACCACTTGAAAAACTAAAATCACTCGCTAATCATTCTGATATTTCCACAACTGAATCTTATTTGAAAGATAGAAGTGAGGAAGATATTGCAGAAATATTTGGGATGGACCCAAGTTATTTTGCAGCTTAAAAAGGAGAGGAAAAGATGGATCGCATTGATGTATTACTGAAAGCATTTATAGCTACGTTTGGTGGCTTCTGTGGGTATTTTTTGGGAGGATGGGATGCAACATTGAAAATCTTAGTGACGATGGCAGTTATTGATTATTTAACTGGCATGATTGCAGCAGGATATAACGGAGAATTAAAAAGTAAAGTTGGTTTCAAAGGCATCGCCAAAAAGGTGGTGCTTTTTCTTTTGGTCGGAGCGGCCGCTCAACTAGATTCAGCATTGGGAAGTAATAGCGCAATTCGTGAAGCGACTATTTTCTTCTTCATGGGCAATGAGTTACTTTCGCTTTTAGAAAACGCTGGTCGTATGGGAATTCCCTTACCTTCAGCGTTAACAAATGCAGTTGAAATTTTAGGTGGTAAACAAAAACAAGAAGAGAAAAAGGGAGATGTTCAATAATGGAAATCAGAAAAAAATTAGTTGACCCAAGTAAATATGGTACAAAGTGTCCGTATACAATGAATCCAGAATTCATTACAGTCCACAATACTTACAACGATGCTACAGCAGAAAATGAAGTATCTTATATGATTCGTAATGATAACCAAGTATCTTTTCATATTGCCGTAGATGATAAAGAAGCTGTACAAGGAATTCCTTTAGAGCGTAACGCTTGGCATTGCGGTGATGGTGGCGGTAACGGAAATCGTAAATCTATTGGAGTTGAAATCTGTTACTCTCTAAGTGGTGGAGATCGATATTATAAAGCGGAAGATAATGCAGCTATCGTCGTAGCTCAACTAATGAAACAGTACAATATTCCAATTAGTAAAGTTCGCACACATCAATCATGGAGTGGAAAGTACTGTCCTCATCGTATGTTAGCAGAAGGACGTTGGAATAGTTTTATTGAAAGAGTCCAAAATGCATATAACGGTGGAGGTAGTCCAGTAATGCCAACTCCTATTCCACCTTCAAACGATGGTACAAAAGTTGCTTACATTAATGGCGATAACGTGAATTTACGAAAAGGACCTGGAACTGGATATGCAGTTATTCGTAAGTTAGGTAAAGGAGAATGCTACCAAGTATGGGGTGAGTCAAATGGGTGGCTAAACTTGGGTGGCGATCAGTGGGTATATAATGATTCATCATATATTCGCTATACAGGAGAAAATGCACCAGCACCTTCTAAACCTTCAATTGATGGCATTGGTGTAGTGACTATTACAGCTGATGTATTACGCGTTCGTACTGGTCCAGGAACTAACTACGGTGTCGTGAAAAATGTGTACCAAAGTGAAACATATCAGTCTTGGGGATATAGAGACGGTTGGTATAATGTTGGCGGCGACCAATGGGTTTCTGGTGAATATGTGAAGTTTGAAAAATAAAACATACTACTGTACAAAAGAATAGTTTTATTATAAAAGAGGAACGTGTTAATTTTATATGTAATTAAAATTTACTTTTAATATAGGGTTTATGATTGGAGCCTATGTGTATGTGAAATAGGGAATAGAAAAAAAACATTCGTCCCCAAGAATGCTTTTTTCAATAGATTTATCATAAAAGGAGAAAAAATCACTGTCGATTTCATTATATGTAGGTACACCGTGTAATATGCAAAAAAGACACCTTCCCCAGTCGAAGATGTCTTTTTCATGTTGTAAGTTCTTTAGATGTCAATTCTAGAGTATGCAGTTTACATATATTTTATACCATAATAAGTTATAAGCCCTACTTGCTTCATTATTACGAATCTGTAAACCTCTCCCGTGTATCTTGCTAAACACAACTAAGAATGTCATAAAAGTTGTTGGCAATAGCCCGATCTGTCACAACGTGTTGGGTTGTATAAACCAAGTTTTTTACACGGATAATCATTTTACATCTTCTTTTTTATCTCGTCAAGTTGTTTAGAATAACGAGAGTTGTTCACCTTCTATTTGTTGAACGTCTATTTGCCATTGGTATAGGTCGCCCATTCTTCTTTTTAATTCAGTTTCTATTCCGTGTTTTGCATGCTCAACTGTTGGTGCGTAAATTTCAATAAACTTTTCTTTGTATTGTTGCCCACTGGGAGAGAAAACACTATAAACGATTTGATATTTTTTCGTGCTGTATCACCTCGAAAGTTGTATAGATAGCAGTATAGCAACTGTATTGTTAGTATGGTAAAGAGATGTGGTTTTTAACAACCTATTGGAAAAAGAAAAAACACCTCATTATGAAGTGTCTTTTCCTGTGTTTCAATCCAAAAGAAAGATGACAAAACTACAATTCTTGTAAGACACCAAAAGGGAACTACAGAAGTGTGTTCTCAATAAGAGTATATAACAGCGCATAGAGTAGGGCAAGTATTACTAAGATATTCCCCCACAATTCGTAGTTTTCATTGTATTAACCACCTTTATTTTTTATGAATATACTCTTTTTTAGTTATTCGTGAGAGAACCCTCTGTTATTACATCCTCATAATGGTTTTATAAAAAGCTTCTGCTTGTTCTTCTCCGTGATCTAATAAAGTTAAATACTCATCAAAAAAATCGAAGATTACAGAAACTTGATGATCTCGTAATTTCATATGATTGACAACGTACATCGTACCTTGAGCAGCAAGTTCATCTGTATAAGTCTTTTTTTTGCACATCCATTCTTTCCACATGGTTAATGCACGTTCGATACATTGCTTATCTGCTGCGAAACGTTCGTATTCCGATTTCGTTAACATATGTAGCCACTCTCCTTATTCTTCTAACATTTCTTCATAGGTGCTCTTGTAAAAATCAAATAGTTCCTGATCGTTTAAATCTTGAATTAATTGGGTTAGTTCGTTTAGTGTTAATCTAGTTGAAAGTCCAGTCGCAATAGTTGCTAGCTCTATTCTCTCGGAATAGTAGCAAATATAAGCTAAGTCATATTCTTTGAATTTACGCATCTGTTTTCCCTTCATAACTATTTTAATCATTTTAGTTGCACTATTTTGCTAACTATATCTAACAAATCGGGTGCAGTGTGCAAATGGGCAGTTTTTTATTATTATGCAATTAGAATTTACTTTTAGATAATGCCTTTAATATAGGATTTATAATTTTATTCAATAAACAAAACCCCTTAAATATAGACCGAACAACCTTCAAATAATCGCCCCCTAAAAACAAGAAAATCATACTAATTGTTAGAATGTATTTCATTCAAGAAATAAAAAAGTGCTAACACGTTTGCAAACGTACTTGCTAACGTGTAGACGAAATAGACATAATACATCGCTGATATGTCCTTCATAAAAATAAGCTTATCCAAGTAGATGCTACTAACTCAGAATACTTATGATGATAAGCCTGATACTATGAGTATCATTATACGAAAATAAAAGGGGGTTGTGGGCTTTTTTATAATAATCGAGTAGAAAAAGATTGGTGGGAGACAATAAAACAGAATTTCTATGTATGATAATTATCGTACGTAGAAAGAATCGCGTGATATACGGAGGTTATAATGCGAAAATTATTATATTTTATAGCATGCAGTAGTGTTATACTTTTTACTTCACCGAGTGTGTCGGTAGCTCAATATGATGCACCTCTTATGGAAGATGCACTTTATTCTGTTTTATTTCCAAAAATAAATAAAGCAATTGAAAAACAATATGGAAGTTTGAAACCTTATCAATGTCCTAAAATTATTAGTTTAAAAAAAGTGTATAGCGGTACATATTTATTTCAAGCAAGTATTGAAGTGACAAAGTATGAACGTGTTGCTGGGAAAATTGCTCCACCATTTGAGAAGGTAACGATTACATTTAATAACGAAGAAGGCGAATGGGAAGTGACAAAGATTTCAGTAAAGCGCTTACCAAACGATACAAAATTAAACTGTAAAAAAACAATATAAAAAATTGTTTGACAAATAAAATGGTCCTTTGGTATTGTTAATAGCAACAATTAGATGTTTGAAAATTAAATAGACTTACCTCATCTACTCTCAAAGGTAGAGGCCGCGATAGGAAAGAGTAAGCTATGGGAGATTTAATGGAATCTGTGATCATAGGTTGAAAGGGACTATTGCCGAAATATAAGAATAACCATCTTATTCATATATTGGGACTACATTGAATAAATGTAGTACTGTCATAAGATTTATTTTATGGAGAGCTATTTGGAGATGTTGATGCGGTTTCTTATTTTGAGGAGATAACAACTCGTTTATTTTTTCAATATATATTTTTCCTAATAAGAAACGCGTGTGAACATTGTTCCGCGCGTTTTTTGTCTATCTAAAAGCGTGCTGCAATGAATAGAAGATTGGGGTTATGAGTTTTAGAGGAAATAAGGGAGGAATTTAAATGTATTTACACGGCACAAGCCAAATTAATGGGCAAGGACACTTAGAAATTGGAGGGTGCGATACGACGCAGCTAGCAAAGCAATACGGAACACCACTTTATGTATACGATGAAGAGTCTATTCGAGGAAAATGCCGAGCGTTTCATCGTGCTTTTAAAGAAAGTGGTTTCTCTTATCAAGTAGCATATGCAAGCAAGGCGTTCTTGTGCATGGAGATGTGCCGAGTAGCTCGTGAAGAGAATATGTCATTAGACGTTGTTTCTGGGGGAGAATTATATACTGCGCTCCAAGCAGGATTTCCAGCATCACGTATTCATTTTCATGGAAATAATAAAACAGAAGAAGAGATAGTGATGGCTCTTCAGGCGAATATTGGTTGTTTTGTCGTAGATAATTTCTTTGAATTAGAAATTTTACACGATTTAGCGATGCAACATGGAAAATTTGTGAACATATTAATTCGTGTAACGCCTGGAGTAGAGGCGCACACACATGAATATATTACAACAGGCCAAGATGATTCGAAATTTGGATTTGGCGTTTCAAACGGTCAAGCGATGCAGGCAATTGGATTTGCTTTACAAAAATCAAATTATAATGTGCTAGGGATTCATTCACATATCGGATCGCAAATATTTGAAACAGCTGGTTTTGTTCGAGCAATTGAAGTTCTTCGCCAATTTTTAGAAGAAGTGAGAGAGCAAACAAACTATGTAGTAAAAGTGTTAAATGTAGGCGGGGGATTTGGAATACGCTACACAGAGTCGGATACACCATTAACTCTTGAGACATATGTGCGAGCTGTAACAAGTGCAGTGAGAGAACAATTTACTGTATGTGAATATCCATTGCCAGAAATATGGATTGAACCAGGCCGTAGCATTGTAGGTGATGCTGGGACAACAATTTATACAGTTGGATCTGTGAAAGATATTCCTGGTATTCGGAAATATGTATCAGTCGATGGTGGAATGACAGATAATTTAAGACCTGCTTTATATAGTGCGCGTTATGAAGCAATGTTAGCGAATCGAGGGAATGATGAGAATGAGGAACTCGTTTCGATTGCTGGGAAATGCTGTGAGAGTGGAGATATGTTGATTTTGGATATTCATTTACCAAAAGTCGCTTCTGCTGATTTACTAGCAGTTTCCTGTACAGGAGCCTACGGGTATTCGATGGCGAATAATTACAATCGGATTCGAAGACCAGCCGTGGTCTTTGCAAAAGGCGGAACATCGCAAGTAGTTGTGGAACGCGAAACATATGAAAATATTATTGGGAACGATCGCATACGTATTAAAGAGCTTGTCTAAATAGAAAAGGAGTTGTTCGGATGGGCAATTCCTTTTTTGTAAAATAAAATAATTAAAATATATCGGAAAACTAGGATTGAAAAAAATCAGAATTGTGATAAAATACAAATACAAAGCTTATCAAGAGAAGCGGAGGGAACTGGCCCGAAGAAGCTCGGCAACCTGCTTATAGAAAGCAAGGTGCTAAATCCAGCAAAATGGAATCCATTTTGAAAGATAAGGTAAAATATATTACCGAACAGTCTTTTCGAAATGGGAAAGATTTTTTTTATGAATAAAAAGGGGGGCTGTTCGCGTGAGTGTACGGGAACATTTTGATGAAGTATCCGAGAAGATTGAAGCGATGCTTGCTGATATGAAATATGGTTCAATTACAATTGTTGTGCAAGATGGAAAAGTAATTCAGTTAGAGAAAAGTGAAAAAGTACGTTTAAAGTGAAAAGCGCTGACTAGAAAAACTAGAGGCGGTTTTAACCTATTTTCATTAGGTTAAAACCGTCTTTTTGCTTTTACAGGGGGAAAAAACATGTTGACGTATGAAACGTGGGAAGAAAATGTTGTTTCATTTTCGGAAGAAGATGAAACAAAAGGCGCGTTATCAGTATTAAATTGGGCTTATGAAGAGTATAAAGATGAAATCGTCTATGCATGTAGCTTTGGGGTGGAAGGTATGGTATTGCTGCACCTTATAAACCAAGTAAATCCATCTGCTAAAGTTGTATTTTTAGATACAAATGTTCATTTTCAAGAAACGTATGAATTAATTCAAAGAGTGAGGGAACGATTTCCTTCATTGAATATTATAGAAAAACAGCCAGAACTTACACTTGATGAACAGGCGAAGTTGCATGGTGAAAAACTGTGGGGGAGCAATCCGAATCTTTGTTGTAAGATTAGAAAAATTTTACCTTTAGAAAAATCATTAGTCGTGGAAAAAGCATGGATATCGGGCTTAAGAAGGGAACAATCAGAAACACGTAAGCATACAAAGTTTATAAATCAAGATCATCGTTTTCAATCTATTAAAGTTTGTCCACTCATTCATTGGACGTGGAAAGAAGTTTGGCGATATGTATACAAACATAGCTTGCCGTATAACCCGTTGCATGATGTTGGCTATCCAAGTATTGGGTGTGAGAAATGTACTTTACCTGTAGGGGATGGTGGCGATTCAAGAGATGGTAGATGGGCTGGGAAAATGAAAACCGAATGTGGTCTTCATTATCAATAAGATGAATCTTGAAATAAAGCTAAGAGGGGATATAGAAAATGAGCACAGTAAACGAATTAGTAAACCGTATAGATGAGACATATGAGGTATCACAAATTGAAAAAGAAATTAAATTAGACAATATTGCTTTAAGTGATTTAGAACTATTGGCGACAGGTGGATATAGCCCGCTTACTGGTTTTTTAGGGAAGGAAGATTATGATTCAGTCGTAGAAACGCTTCGTTTAGCAAATGGTAGTGTGTGGAGTATACCGATTACATTACCGGTAACAGAAGAAGTCGCAGAAAGCCTGAAGACTGGAGAGGAAGTAAAGCTTGTCAACAATGGAAATATATATGGTGTTATTCAAATAGAAGATATTTTCGTACCAGATAAAGAAAAAGAAGCGTTACTTGTATATAAAACAACGGATGAGGTTCATCCAGGAGTGAAAAAGTTATATGAACGGCCAAACGTTTACGTTGGAGGAACTATTATTCTAACAAAACGCTTTGAAAATAATCAATTTCCTTCTTATCGTTTAGACCCAATTGAAACGAGAGAAGAATTTAAAAAACGTGGGTGGAAAACAGTAGTCGGATTTCAAACGAGAAACCCGGTACATCGTGCCCATGAGTATATTCAAAAATCTGCTCTTGAAATTGTAGATGGTCTCTTTTTAAATCCACTCGTTGGAGAAACGAAATCGGATGATATTCCTGCTGATGTAAGAATGGAAAGCTATGAAGTACTCCTTCAAAACTATTATCCGAAAAATCGTGTCTTTTTAAGTGTATTTCCTGCTGCAATGCGTTACGCAGGACCAAGGGAAGCTATATTTCATGCGTTAGTAAGAAAGAATTTTGGATGTACACACTTTATTGTAGGGCGTGATCATGCCGGAGTAGGAGATTATTACGGAACATACGAAGCGCAAGAAATCTTCACGAATTTTACGATAGAAGAGTTAGGCATTACACCACTATTCTTTGAACATAGTTTTTACTGCACGAAATGTGAAGCGATGGCTTCAACGAAAACATGTCCGCACGGAAAAGAAGATCATGTTATTTTATCGGGTACGAAAGTAAGAGAATTATTAAGAAACGGTGAGATTCCGCCAAGTACATTTAGTCGTAAAGAAGTAGTAGAAGTGCTAATTAAAGGTTTAAAAAAAGAAGTAGTAACAGAATAGGGAGAGAACGAGATGGATACGAATATTACTTGGCATATAGCTTCGGTTTCAAAAGATGATAGAAGAGTGAAGAATGGACATCACAGTTTTGTAATTTGGTTTACTGGTTTATCAGCTTCGGGTAAATCTACAGTAGCGAATGCGGTTGCTCGTAAACTATTTGAAAAGAATATTGGAAATTATGTGTTAGATGGGGATAATATTCGCCACGGTTTAAATAAAGACTTAGGTTTTTCTGAAAGTGATCGTATGGAGAATATAAGGCGTATTGGCGAAGTGGCGAAGCTATTTGTAGATCAAGGAACAGTTGTCCTTACAGCATTTATTTCACCATTTCGAGTAGATCGCAAACAAGTTAGGGATCTATTAGCGGCAGATGAGTTTATAGAAGTGTTTGTAAAATGTCCAATTGAAGAGTGTGAAAAACGTGATCCAAAAGGGTTATACAAAAAAGCGAGACAAGGTGATATTAAAGATTTTACAGGTATTGATTCACCGTATGAGGAACCAGATCGAGCGGAATTAATTGTAGAAACGCACAAGTATTCTATTGAAGAATGTGCAGAACAAATCGTGAAGTACTTACAAGAGCGTAGTTTTGTCCCGTTGTTTGCTGGGAAGTAAAACGCCCACCTCAAAATTCGGCTGGAGCAGGCTGTAAATGCCCGATTGGTGAGGGTTGATTAAAGTTTCACTTTATATAGGGGGATTTAAAAATGAGTTATGAAAAAGTATGGGCTAATAATGAAAAATTAAATCAGACTGAGAAAAATAAATTAGCAAAAGATGGTTTGGAAATTTTTAATGATATTCCTTACTATGCGGAAAATGGATTCGAATCTATTCCGAAAGAAGAGTGGGACGCATTTAAATGGGCAGGATTGTATTTGCAAAGACCGAAAGAAGCTGGCTATTTTATGATGCGTGTAAATATTCCTTCAGGGATTATTACAAATGCGCAGGCGGAAGTGCTTGCTTCTATCGCTGAGGATTATGGACGTGATGTAATAGATATTACGACAAGACAGGCGATTCAGTTTCACTGGTTAGAAATTCAGCAAATGCCAGATATTTTTAAAAGATTAGCAAGAGTTGGGTTATCTTCAGCAGGGGCGTGTGGTGATATAACACGTAATATTACAGGTAATCCACTTGCAGGAATTGATGCGAATGAACTGTTTGATACAACGCATATTGTGAAGGAGGTATATGACTATTTCCAACATAATGAAGAGTTTTCTAACTTACCACGTAAATTTAAAATGTCTATTAGTTCTAACGTTTATAACTCGGCAAACGCAGAGATTAACTGTGTTGCATTTACACCTGCTACGAAAGAAATAGATGGTGAGAAAAAAGTTGGTTTTCATATAAAAGTAGGCGGTGGATTATCAGCCCGTCCATATTTAGCTGATGAATTAGATGTGTTCGTTTTACCAGAAGAAGTGAAGGCGGTAGCAATTGGGATTGCTACTATATTCCGTGATTTTGGATATCGCGAGAAACGTCATTTAGCTCGTTTGAAATTTCTTGTTGCAGACTGGGGAGCAGAGAAATTTAAAGAGAAACTAATAGAGTATACAGGACCATTGCAAAGTAAAGGAGAAAGTGCACTTAAAGGATGGAATGCAGGCTATTTTTATGGTGTTCAAGATCAAAAACAAGATGGATTAAAATATGTCGGTTTTAATGTGCCGGTAGGTCGTTTACATGCAAAAGAAATGTTTGAGATTGCAAGAATTGCAAAGCAGTATGGAAATGGACAAATTCGTACGTGTAACTCACAAAACTTCATCATTCCGAATGTTCCACCAGAAAATGTAACGGGTTTATTAAGTGAACCGTTGTTTGAAGCGATATCTGCAAGTCCGAAATCATTTATTGGTCATGCGGTTTCATGTACTGGTATTGAATATTGCAATCTTGCTCTAGTAGAAACGAAAGAAAGATTACGGAAAATTGCAGAATACTTAGATACAGAAATTGCACTTGATGTTCCAGTTCGAATTCATATGGTAGGATGCCCAAATTCATGTGGTCAACGTCAAATTGCTGACATCGGATTACAAGGGGTAAAAATGAAAACGAAGGAAAAAGGGATTGTTGAAGCATTTGAAATATATGTAGGTGGAACGTTGTTAGATGGCGGTGCCTATAATCAAAAGTTAAAAGGGAAAATAGATGGCGAGGATTTACCGGATGTACTCGCATCATTTATAAGTTATTTTAAAGAGAATAAGTTACCTGCCGAAACATTTTATGATTTTGTCGGACGTATCGGTGTAGATACATTGCAAATAGCTTTAAATAACGTGTTAGAAGAAGTAATAGCGTCTTAGGAGGGGCAATATGGAATTATATCGATTTGAAGCTGTGTTAGCGAATAATATCGTTCCGATTGTTGTTGTTGCTCAAAGTGAAGAGCAGGCATTTAAGCTTGCGGAGATTGAGCTTGAAAAGCATTTTTTACCGTTGCCAGAAGTAAAGGAAATCTCCTTATTTGAAAAAAAGAAGATTCGAAAAGGTGCGGCATTTGTTGTTCATGAGTAAATAACATTGAAATACGAACGTATACTAACTTCCATTCATGCATAAGGATGGAAGTTTCATTTTAATAGTAGAAATGAGGAGAGATGATGGGGAAGGTGTATATAGTTGGAGCGGGTCCTGGCGATCCGGATTTAATTACTGTTAAAGGATTGAAATGTATTGAGAAGGCAGATGTTATTTTATATGACCGTCTCGTGAATAAAGAATTGCTTTCATATGCAAAGCCTGAAGCGGATTTAATTTATTGCGGGAAACTCCCGAATTATCACACGATGAAGCAAGAGACAATTAACACATTTCTTATTAAATATGCGAAAAAAGGAAAAGTTGTAACGAGGTTAAAGGGCGGTGATCCATTTGTATTTGGTAGAGGGGGGGAAGAAGCTGAAGCGTTAGCAAAGCAGGGTGTACCATTTGAAATCGTTCCTGGAATTTCAGCTGGAATAGCTGCACCTGCTTATGCTGGTATTCCGGTGACGCATCGTGATGCAAGTGCGAGTTTTGCGGTTGTGACAGGGCATAGAAAAGAAGGTGCTGAAGAGGAAGTGAAGTGGGAAAATTTAGCGAAAGGTGTAGAGACCTTGGCAGTATATATGGGAGTTAGTAATTTGCCCTACATATGCGAACAACTTATGAAGCATGGAAAAGATAAAGGTACACCTGCTGCTATTATTGAACGGGGAACGACGTCTATGCAGCGTACAGTTGTCGGGACGTTAGGGACAATTGTAGATGTTGCGAGAAAAGAACAAATTCAAAATCCGAGTATGATTGTAATTGGAGAAGTTGTCCGTTTTAGAGAGAAAATTCATTGGTTTGAAAAACAAACGGAACAGACTTATCAAGTAAGTGGAGTGTTATAAAATGAAAGCCATCTTATATATATGTCATGGAAGTCGTTTGAGGGCAGCGAAAGAAGAGGCAATTCAATTTATTACGACATGTATGAGCCGTATAGAAGCGGCTATTCAAGAAGTTTGTTTTTTAGAGCTGGCGAATCCTTCTATTGAAGAAGGATTTCGTACATGTGCGAAGCGTGGTGCGACAGAGATTATTGCTATTCCTGTTTTCTTATTAGCAGCAGGCCATGTGAAGAATGATATTCCTTTTGAATTAGAAAAGTTAAATAATCAATACCCTAATATTAAAGTGACGTATGGTAATCCGTTTGGTGTATCAGAGACGCTTATAAAGTCGGTATATAACGGAAGTGGTATTGAAGAATATAAAGATGAAGTAACACTTTTACTCGTTGCAAGGGGTAGTAGCGATCCTGAAACTTTACAAGATATAAATCGGATCGCTACTTTATTTCAAGCAGAAGAAAAAATTGCTAAAGTAGAAGTTTGTTTTTTAGCAGCTGCGGAGCCGAAATTTGAGAAGAAATTAAAGGAAGTTGTAGAACGAAAAGAAAAGAACATCGTTGTACTGCCCTACTTGTTATTTACAGGTTTACTTATGAAACATATTGAGAAAGAAGTGCGCCAATATGAATTGGAAGAGATAAAAATCAGTCCATATTTAGGGAAGAATGAAGCGTTTCAAGATATGTTAATTCAGAAAACGACGGAGTTATTGAAGGGAGATCAGTATGTATCCACTTACAGTGCGAGTTAATGAGAAACGTGTTGTTGTTATTGGTGGGGGAAAAGTTGCAGGATTTAAAATTATTCCTTTACTCAAACAAGGTGCAGATATAGTTGTAATCAGTCCAGAATTAGATGCGAATTTAGTAAAACTTGTGGAAGAAAAGAAAATTCGTTGGTATCAAAGAGAATATGAAAAAAGTGATATTAAAAGTGCTTTTTTAGTTGTTGCAGCGAGTAGTGATTCAATATTAAATGAACAAGTTGCTGAAGATGCCGCGGAGAATCAATTAGTAAATGTTATTACAAATCCGGAAAGTGGTAATGTTCATTTTCCGGCAGCGATTCATCGTGGTTTGCTTAATATAGCAGTTTCTACTGGGGGAGCGAGCCCGAAGCTCGCAAAAAAAATTCGAGATGAGATTGCAAATAAATATGATGAGACATATGAATCGTATTTAGATTTTTTATATGAAGTAAGGGTGAAGTTAAAAGATTTACAGTTAGAAAAGAGGGAACGAAATATATTGCTCCAGGAAGTGTTGAAATCAGTATATATGCAAAACGAGGGGAAAAGAGAAAGTTTTTTGCGAGAATTAGAGGAAAAGGTTTTAAAATAATAAAAGATAAAGTGCGCTTTACAAATATAAAAATATAATTTATAATCACAAGTAACTTCAATAGATGAAATCGATGAGCAAGAAGAGTACGTATATTTGATGCGTTCAGAGAGCTGGGGTTAGGTGGGAGCCCGGTACGATAAATTATACAGAATGGGCTTGCGAGAGGTATGTTGAACATTGTAGTAGGCAACCCGGGTTCCGCCGTTAAAAGGATAGAGTATCGGAATTATTCCTGTACTTGAACAAGTGGGATTTATCAATCCAATTGAGGTGGTACCACGGTATTTACATTACATATATCGTCCTCTACATGCATATTTGCGTGTAGAGGACTTTTTTATTTTCTAAAGGAGGTGTGCGAGTATGAAATGAAAGTGTATAATTAACAAAAGTTTAAATATTCAGAAAAGGAGAATTTATGATGAAAGAAACACAGCAATGGACGTCGAAAATAGGCTTTGTACTCGCAGCAGCCGGAGCCGCAGTAGGTCTTGGTGCGATATGGAAATTTCCATATGTTGCAGGTAATGGCGGGGGAGGAGCATTCTTCCTTGTATTTTTACTATTAACTTTATTTATAGGTATGCCTCTTCTAATAGCGGAGTTTGTTATTGGACGTAGCACGCAAAAAGAGGCGGTTACAGCTTATAAAGTATTAGTGCCAAATAGCAAATTATATCCTTGGATTGGTCGTATGGGAGTTGTTACTTGTTTTAGTGTACTATCTTTTTATAGTGTTGTAGGTGGATGGATTTTACTTTATTTATATTATAGTGTGACAGGCAGTTTCTGGAATGGAGTAGCTGATTATGGACAATTGTTTGGTGAAACGATTTCAAATCCGTTAAGTGCGATTGGAGCACAATTTATCTTTATGCTTTGTACAATTTTTGTCGTAAGTAAAGGTGTAGAGAAAGGTATAGAAAAGGCAAGTAAGTACATGATGCCGCTATTATTTATTTTATTTATAGCGATTATTGTTCGTGCGTTAACACTCGATGGTGCTTTTGCTGGAGTAGAGTTCTTCTTAAAGCCAGATTTTTCAAAGCTTACAGCAGATACGATTTTATATGCGATGGGACAATCTTTCTTCTCGCTAACTGTAGGTGCCTCGGTAATGGTAACGTATAGTTCGTATTTAAAGAAAGAAGAACATTTAGCGAAATCAGCAACATCTATTGTAAGTTTAACTGTTTTTGTTACAGTACTTGCAGGATTAGCAATTTTCCCAGCGATTTTCGCATTAGGAGTTAAACCGACTGAAGGACCGGGATTACTGTTTATCGTCCTTCCAGCAGTATTTGCAAAAATACCATTTGGTCAATTTTTCTTTATTATGTTTTTAATTTTATTCTTCTTTGCGACTTTAACATCAGCAATTTCAATGCTTGAAATTGTAGTAGCATCTGTTGCGAAAGGTAATGAGAAGAAGCGTCCGTCAGCATCATTATTAATTGGTATTCTTATTTTTGCAGTCGGTATTCCATCAGCGTTATCATTTGGAATAATGAGTGACGTGAAAATATTCGGGAAAACATTTTTTGATTTAGTCGACTTTTCAGTAAGTAACGTATTGCTGCCGTTAGGAGTACTAGCTATTTCATTATTTGTACCAAATAAAATGAGTAAAGAATTGTTGATGAAAGAATTAGAAGTGACGGAAACGAAAGGGAAAACGTTATTTAACATTTGGTTCTTCTTACTTCGTTATGTCATTCCGGTAACTGTAATAATTGTATTTTTAAATGCGATAGGTATATTTAAAATGTTTGCATAAAAAAGACGGGGATCTACCGTCTTTTTTATGTTGATGAATGTAATAGCCGATTATACGCTTTATAGGCTGTGGTGACTGCGAGGAATGAACCGATTAAAAATAAAACTGAGCCGCCAAATGTAAATATCCGGCCGATATATGTCGTTCTAGCTTCTTCTATTTTTTGTTGTAATTGCGTATTCATATGGATCACCTCGTAAACTATAGGCATTTAGTTATAGTTTATGTAGAATGCCTATATTGTGTGAAGTGTAAATAAAAAACCTCGGTAGGCACCGAGGTTTTTTATAATCCGATATAAGGAGATGGGTCAACTGCGTTTGTCTTGCCGACATTCCATTCTCCAAGATGAAGTTCGAAGTGTAAATGTTGTCCGTATGATTGGCCCGTATTCCCCATAAATCCAAGCTGATCGCCTTGTTTTACAGTTTGTCCATTCGATACGGAACGGCTATTCATATGAGCATATACTGTCGTATATGTTTTTCCGTTTATACGGTGAGATAAGTACACTACGTTTCCGTAACTAGATGATAATTCTGAGCGAATAACAACGCCATCTGCAGCAGCGATAATTGGAACCGTTCCCGAAGCAGCGATGTCAATTCCTTTATGGTTATCTAAAGAACGTACACCGAATCCGGATGTTTTTGATCCAGCTGCTGGTTTGATAAAGCCACCGATATTTGTATCATGTGGTGTTGGAGCTGCTTGAGTTGCTTGAGCAGATTTAGTAGCTTGTTGTTTGCGAGCCTCTTCTGCCTGGCGAGCTTCTTCCGCTTTACGAGCTTCTTCGGCACGTTTTTCTTCTTCAATTGCTTTTTGAACAGCTTGACGTTGATTTTCTAAAATACCTTTGGATTCTTCTAATCCTTCAATCTCTGAATCTACTTTTGCTACTTTCGTATGTAGATCGTTAATAAGAGTTTGTTGCTGTTGTTGGTTATTTTGTAATTCTTGCTGTTTTTGTTCTAGTTTTTGCTCAGATTCTTTCAGTTGTTGTTCTTTTTTCTCAACAGCTTCTTTTTCTGTAGTTACAGCATTTTGATCAGATGTTTGTTTTTTTACAATATCTGTATCGTTGTTTAATATTAAACTTACGGAGTACATATTATCAACAAGATCAGCAATGTTTGTAGAGTTTGTTAATACTTCTGTAATGATATTTGTACGCGGTTTTTCTTGCATAGATTGTAATCGTTGTTTAATAACTTCCTGACGTGTATCTATGTTTGTTTGTAATTGTTCTATATGTTTCTTTTTGTCAGTAATTACTTGTTGTGTTTTGCTAATTTCTTTTTTTGTATCGTTTAATTCAGCCTCGTTTTTATTAATAGAAGTAGTTAATTCATCGATTTTCTTCTGTAATTCTTGAATTTCTTTTTCTATTTGTTCTTTCTCGACTGATTTATTTTGTAAGTCACTTTGTTTGCCTTCTAATTCAGATTGAATGTTAGTTAATTTATCTTGATTCGTTTCAGCGTATACGGGTGAAAGTAACGGGGAAGCAAAAATCGTTCCTGCTGCTAAAACACTAAACGCTGCAAATTTCTTTTTCATTGTTGTCTGACTCCTTTCCCTATGAATGTTATATATCATAAGAAGAAGGGTGTCTATCGTTGTAATCATAATGTAAAGAAAACTTTATAAAATTGCTAAGTTTTGTCGGAATTTATCATTTTTCAACTTTAATTGTCATAGTACTTACATTTTATTTATATGTGTAACAAAGGTAAATTTTTGATTTATTTGTAAAATGCAGGAGGGAAGTAAGAGTTTTTATGGGGTGAAATATTACTTAGAAAGCCAATGAAATACTAGTAAGGAATCGTTCTCATGTGAGGTTTTCTGACATGAGTTTATTTTTTGTCAAGAAAATTATTTGTGTTCGAGCAAAGTTATTTTGTTGTCAGATTTTAAATTTTGATTTATGATTTTTAACAGGGACAAAATGTAGTGAATTGTCGAATAATATGTAATACTCTTAATTTCTTAGTTTTATAGAGATAGAATGAGAGATAGAGTGACACATCGAAGAGGGGGTTACAACAAATATGAAAAGAATAGGACTTGCATGGCAAATATTAATAGGACTTGCACTTGGTATTGCAGTTGGGGCGATTTTCTTTGGCAATCCGGCTGTAGTGAGTTATTTACAACCAATTGGTGATATTTTCATCCGATTAATTAAAATGATCGTTGTACCGATTGTTGTAGCAAGTATTGTTGTTGGGGTTGCTGGTGTTGGCGATGTTAAAAAACTAGGTCGACTAGGCGGAAAAACAATTATTTACTTTGAAATTATTACAACAATTGCAATTATTGTTGGTCTATTAATAGCGAATATTTTCCAACCAGGAAAAGGCGTGAATATGGAGCAGTTAACAAAGACAGATATTTCAAAATATACACATACAACAGAGCAAGTACAAAGTCATTCATTTGCAGATACATTTGTAAATATTGTTCCAACGAACATTATGAAGTCATTAGCTGACGGAGATATGCTTGCTATTATATTCTTCTCTGTACTATTTGGTTTAGGTGTAGCAGCAATTGGTGAAAGAGGAAGACCAGTTCTTCAATTTTTCCAAGGTGTAGCTGACGCAATGTTTTATGTAACAAACCAAGTTATGAAATTTGCACCATTTGGTGTGTTTGCACTAATTGGTGTTACAGTTTCTACATTTGGTCTTGCTTCATTAATTCCATTAGGGAAATTACTAATTGTCGTATATGGAGCAATGATCTTCTTCGTCGTAGTTGTCTTAGGACTTACAGCGAAAATATTTGGAATTAACATTTTCCAATTCTTTAAGATTTTAAAAGACGAGCTGATCTTAGCGTATTCTACAGCAAGCTCAGAAACAGTTTTACCGAAAATCATGGAGAAAATGGAGAAATTCGGTTGTCCGAAAGCAATTACATCTTTCGTTATTCCGACAGGTTATTCATTTAACTTAGATGGATCAACTTTATATCAAGCAATTGCGGCGATTTTCTTGGCGCAAATGTACGGTATTGATTTATCTATTACACAACAAATTACATTATTACTTGTATTAATGGTTACCTCAAAAGGTATCGCAGGTGTACCGGGCGTATCATTCGTTGTATTATTAGCGACACTTGGTACAGTAGGTATTCCACCTGAAGGTTTAGCGTTCATTGCTGGTATTGACCGTATTTTAGATATGGCTCGTACAGCAGTTAACGTTGTAGGAAACTCTTTAGCAGCTGTAGTTATGTCTAAGTGGGAAGGTCAATATGACGCTGAAAAAGGACAAGCTTATTTAAAAGAGATTTCTGAAAAGGGTCAAGCTGCTTAATTATAATATGAACAAGCTCTCACATAATATGTGGGAGCTTTTCTGTATATAGAAGAGGAGCAGACATAATGAAACGTAAATATGGTGACGGTGCTTCGTGGAAGAGACTAATAGAAAAGAGTTATACGGTTAAGCAAGTGGAAGAGGGAATGCTCGGAATACTGGATATAAAAAAAGTGAGAGAGCCTAGTTGTAAAGAATATGATGGTAAAGAAATTTGTATTGCAAGTGATGGGTATACGTGGGTTCAATATTTCATTAATGGAAAGAACTTTGCGATTACAGCTATGTTAGATGATAGGCACAATTTAGTGCAATATTATATTGATGTGACGAAAGAATATGAAATAGACGATCGTGGTTTACCGTATTTTGATGATTTATATTTAGATGTAGTATTATTACCCAGCGGTAAGGTGTATATATTAGATGAAGAAGAGCTAGAGGATGCTTATAAAAGTGGCGATGTCACGAAGGAAGAGTATGAGTTAGCTTGGTACACTACGAAATGGATATTAGCAGCAATAAAAAATAGTGAATTTTATTGGATTTCAATATTGGAAGAAGAAATCGAAAAGTTAAAATGATTGTTGTATTCAAATTTTTGTATAATTACCAAAAAAATCTATACAAAAAATAATTGACTTTTGTTTTGTAAGCGAGTAAAGTTAGGGAAGAAATTATTATTAAAAAATAAATATGAAACCTTCTTATAAAGAGAGGCGGAGGGACTGGCCCTACGATGCCTCGGCAGCGGACTCGATTTCAGAGTGCTGTGCCAAATCCAGCAAGCGTGTGCTTGAAAGATGAGAAGAGTGTTTCTTATAGATGTATAAGACCTCTTCTCATCGGAAGAGGTCTTTTGTTATTCATTAGAAAAAGGTTGAAACTAGGGAGAGATGGTACTTTGAAAGAAACGAGAGGAAATGGTTTAGCTTTATTACCACTTGGGATATTTTTGGCGCTATTTATTGGTTCTGGAATTATTACAGGTGATTTCTATAAATTGCCGATACTTGTAGCGATTTCAATTGCTGTAGGAGTTGCTTTAGTGATGAATCGTAAAGAAAGTTTTAATGTGAAAGTAGAGCGGTTCGCTAAAGGTGCAGGAAATCCAGATATTATGATTATGGTATTAATTTTTGTGCTTGCTGGTGCATTTTCTGAAACTGCTAAAGGAATGGGCGGGGTAGATTCAACTGTTAATTTAGCGTTAACTATTTTACCGCCAGGATTTATCGTAGCTGGAATCTTTGTTATTGGTGCATTTATTTCATTAGCTATGGGGACTTCAATGGGAACAATTGCAGCGTTAGCACCAATTGCTGTAGGTATTAGTGGTCAAACTGATATCTCAATTGCGCTTACGATGGCTACTGTTGTTGGCGGAGCGATGTTTGGTGATAATTTATCATTTATTTCAGATACAACAATCGCAGCTGTTCGTTCACAAGGAACAGAAATGAAAGATAAGTTTAAAACGAACTTTTTAATTGTATTACCAGCGGCTATTATTACAATTGTACTATTAGTAATAGTTACTTCAGGAAGTGATACGCAGGTTAAAGCGCATAGCTTTGATTGGATAAAGATTTTACCGTACGCAGGAGTACTTATTACAGCTCTACTTGGCTGGAATGTACTTATCGTATTAACTGGTGGAACTGTACTATCTGGTGTTATCGGTCTTATAGATGGAAGTTACACGTTAGAAAGTTTCTTTAAAAGTGTAACGACTGGAATGGGCGGTATGATGGAGTTAGTATTACTTGCTATATTAATTGGCGGTATGGTTGAATTAATCCAATATAATGGTGGTATTCAATATTTAATGAATGTATTAACACGTAATATTCGTTCGAAAAAAGGAGCGGAATTTGGTATTGCTGGTTTAGTGAGTATGACGAATATGTGTACAGCAAATAATACGATTTCGATTATTTTTACAGGCCCGCTTGCAAAAAATATTGCGGATCAATATGAAATAGATCCTCGTAAATCAGCGAGTGTATTAGATCTTTTCTCATGTTGTGTGCAAGGGTTGATCCCGTACGGTGCCCAAATGTTAACGGCAGCAGGATTTGCAGCGTTATCTCCGGTTGAATTGTTACCATATGCATTTTATCCAATTTTAGTTGGAGTATGTGGGATTGTTTCTATTTTAATTGGGTTTCCAAGGTTTTCGAAAGTAGCTGAGAAAAAAAAGTATCATAAAACAGCTTAATCTAATATGAACGTTAGTAATTAAAAAACGTGCAGAGAATAGACTCTGCACGTTTTTTTGCGTAAAGGGCTGAATATGACTCGGTCTTAAGTCTGAGTTAAAAACGGTTCTTAAGCTCGTTATGGAAAGATGAAAAAATAGTTAAGATAAGAGTATCAAATCGAAGGGAGGCAAGCACAAGATGAAACAATTTCTAGCGTTTATCGCAGCCGGTATTTTGGCTTTAATTGCTCTTGGTAGTCTTGCTGGTATTGTAGGATTCGCAATCGGAGCAGGAGTTGTATATTGGAGCTATAAATCATTTGTGCGAGCTAAATCATTTTTTGGAAAGTTAGCTTGGGGTATTCTTGGTTTAATCGGTTTATCCATTGCACTTTCTCATTCACCAGCATTAATCGGTATCGCTGCTTTAGTGGTTTTATACTACGGATACCGTGAGTGGAAAAAAGAAAAAGATGTAGTTGTTGAATCTGCTCCAGAAAGTTCTAAACCATATAGCAACTTTGAAGATGAGTGGAACAAATTAATGAAAAACTAAAACAATAAATCAAATTATAATTAAAGTAGAAGAGAGGAAGATTTATAATGAAACAATCTTTATTCGGACGTGTACGCGATGCAATTTTAGCTGATTTTCATAACGTGTTAGATGAAAAGGAAAGAAAAAATCCAATTGCGATGTTAAACCAATATTTACGTGATAGTGAGCGTGAAATAACAAAAATTGAGAAGTTAATTGAGCGTCATAAAACATTAAAATCTAACTTCGCTCGTGAGCTTGAGCAAGCACGTTATTTCGTTAATAAAAGATCAAAGCAAGCTATCGTTGCTCAAGAAGCAGGCGAATTACAATTGCACGAACGTGCGTTAGAAGAGGTAGCTTATTATGAAGGGCAAGTAACTCGATTAGAAGAAATGTATGCAGGTGTTGTAGAGCAAATTGATGAGTTAGAGCGTCGTCTTTCTGAAATGAAAAATAAATTAAAAGAAATGCACGCAAAGCGTATGGAACTAATGGCACGTGAAAATATGGCACATGCAAATCGTCGGATGAATACTGCGATGCATAAAATGGATGAAAATAATCCGTTCTTACGATTTGAAGAAATTGAAGATCACATTCGTGACTTAGAAACTCGTATGAATGAAGGGCATGAGCGTGACACATTTGATATGAAAATTGCAAAACTTGAGCGTGAAATGAAAGAAAAGAATGATGTATCGTTAACGAAAGAGTTAACAAAATAATAGTAGTATATTATAAAACAGGCTTATGATATAGTGATAGGAGAAAAGGTGTTGGAAAGCAATGCCTTTTCTTCTATGTATATGTGACAAGAAGGGGGGGAGCTGAAGTGAAGAAACATTTTTCAAAGACACAATTAATGGGGATGCTCCTCATCATATTTGGGTTCGGTCTTTTTCTTGATATGATACTTGGACATTTTGAACCAGGTGGTCTCATTTTTGCATTTATTATGCTTATGTTTGGAAGGCATTATCGTAAAAAGAATCGTTATGTACGGGGGAATGTATTTTTATTTGTTGGTGGTATCGTATTTTTATTTTTCTTATTTTCATCAGCAGCATTTGTTCTTGTCGTATTTGCTTGTTTAGCTTTAATTGGTTATCAATTGATTCAACAAGGACATCAGCAAAAAGCAATGAAGGTTGAAATTAAAGAAAAAGGGATTATAGACGAAGAGAAGCAAATATATCGTACAGAACCATATTTGAAAAATATGTTTGTAGGCAATGTACGAATGATGGATCATATTTATGAACTTGAGGATATTAATGTTCAATATGGTGCTTGTGATGTGGAAATAGATTTAACAACTGCTATGATTCCAGAAGGAGAAACAGTAATTGTTATTCGAGGTGTCGTTGGTAATATTCGTTTATATGTGCCATATGATATTGAACTTTCTTTAAATCACTCTGTTATTGTCGGCCGTGTGCTCTTGCCAGGTCATGAAGAGACAGGGTTTAACCGCAATGTTACATTTAGAACAGAGCAGTATAAAGAGGCTCCTCGTCGTATTAAAATTATTTCTTCGCTTGTCGTAGGCGACACGGAAGTGAGGAAAGTATAATGAAGAAACAAAAAAATATTTCGTGGATGTATATTCGTTATTCTATGTTGTCCTCTGTTAGTATCGCACTCATTTGTACAATTGTATATGTTTGGAAAAGCGAGCAACAAGTGTATGATTTATTATGGAAGGAATCCATCGCTTCTGTTCCAATTGGCTTGTTTATTATGACTACAAGTTTACTTATCGGGGGAATTGTAGGATATGCAATCGGTTACTATATAGAGCAGCGTATACAAGGATTAAATACTTTTCTATTTGAAGTAGAGCGAGGGAATTTTCCGAGTGATGTTTCGTTTACTGCGGATGATGAATTTCATGAAGTGGAGCGAAAAGTAATCGTTCTGGCTCGTCGATTAGAGGAGCAAGCTGGACTCTTTCAAAAAGTAACGAATGAACGAGCTCATTGGAATGAAGAGATGAGACAAGAAGCGATTTCTCAAGAAAGGCATCGCTTAGCAAGGGAGTTGCATGATTCAGTAAGTCAGCAGCTTTTCGCAATGTCGATGATGATGTCAGCGATTAATGAACAAATAACTGAATTTCCAGATGTGACAAAAAAACAATTACAACTTGTTGAAAATATGGTTGTAAATGCTCAATCAGAAATGAGAGCATTGCTCCTTCATTTACGTCCTGTACAATTGGAAGGTAAGAAACTGACAGAAGGTATAGAGGAATTATTAACGGAATTATCGCGAAAACAACATATGAAAATTGAATGGCTTATTGAGCCAATAGAATTAAAAAAAGGTGTAGAAGATCATTTATTCCGTATTGTGCAAGAAGCGCTATCAAATACGTTGCGACACGCGAAGGCAAAGAAAACAGAAGTGCGCCTTCGAAAAATTGATCAATATGCGATTTTAAAAATCATTGATGACGGTGTTGGGTTTGAAGTAGGCGTTAATAAAGTCGGTTCCTATGGCTTAAGATCGATGCAAGAGCGTGTTCATGAAATTGGTGGGACACTCAAGGTACTGAGTTTCCCGGCCAAAGGTACACAAATAGAAGTGAAAGTACCGATTATGCTTGAGAGAGGGGGAGAAGTATGATAAAAGTATTGCTTGTCGATGATCATGAAATGGTTCGTATGGGTGTATCGGCATATTTATCTACACAACCAGATATTGAAGTGGTCGGGGAAGCTGAAAATGGAAAAAAAGGATCAGAATTAGCACTGCAATTAAGACCGGATATTATTTTAATGGACCTTGTTATGGATGAGATGGATGGTGTCGAAGCAACACGTGCTATTATTCAAGAATGGCCAGAAGCAAAAATTGTAGTTGTAACAAGCTTTTTAGATGACGAAAAATTGTATCCTGTTATTGAGGCTGGGGCGACTAGTTATTTATTAAAAACATCAAGAGCAAGTGATATAGCGGACGCTGTACGAGCTACTTATGATGGAGAAACGGTATTAGAGCCGAAAGTTACCGGGAAAATGATGTCCCGTATGCGTCAAAAGAAAGAGCAACCTTTGCATGAGGAGTTAACAGAAAGAGAGTCTGAAATTTTGTTATTAATTGCAGAGGGGAAAAGTAATCAAGAGATTGCAGATGAATTGTTTATTGCCCTCAAAACAGTAAAGACACATGTGAGTAATATATTAAATAAACTAAATGTAAGTGACCGGACACAGGCGGTTATTTATGCATTTAGACATCAATTAACGAAATGATAAAGTGCAACTTTAATCAGTGGGGGACTATCCCCATTGATTATTAGTTTGCATCAAATCTTTTTATTGACGCTAATAAATGTAAGCGTTATCATTAAGTTGTTAACAGTACATACAAAGGGGAGAATGTATATGTTAGTTCAAACTATATTCGGAATGGATAAGTCTAAAAAATTAGGGGATTATGTGAACGCATTACAAGCGCTTTGTGAACAATATAATGTTGAAACAGATAAAATTGCGATTATTGAGGCAACAGAGGAATACTATTTATTTTTAGTAAAGCAAGAAGACTGCTATGATGTTGTTAAGGTAGAAACAGTTGATACGAATATTGAATATTATACGAAAGCGTATAAAATAAGTAGTTTTAATCATACTGCTTATCAAATGTAAAAAAACTCCCTTTCGGGAGTTTTTTTAGGATGCTTTTGCGTCGGTTATTAAGGGAACTTTTTTAGCACCGTTTAGTTTAGCGATAGTAAATCCGATAAGTGCTCCGCCTAATGCTGGTAATAGCCAGCCTATTCCTTCATTATATAAAGGAATAAATTCAAAGTTGGACGTGATAAACGAGACTGGAATACCGCCTTGTTTTAATCCATCAAATACGCTCACAACTGCTGCTCCGATTAAAGCACCTACATAAACAGAGCGATATCCACCGAAGTATTTATGAAGTAACGATAGTAGTACGAGTACAATCGCAATTGGATATACAACAAGTAGAATTGGAACAGAGATTGCGATAATTTTTGTTAAACCTAAGTTGGCAACTAATAATCCTAATGCGCAAATGATACTCGCGAACGTTTTGTATGAAAATGTAGTCAATAATGTTGAAAAATATTGGCTGCACGCAGATACGAGTCCAACGCATGTCGTTAAACAAGCGAGTGTAACGATAAGAGATAATAGGAGCAAACCGTATGGGCCGAATAATTGTTGTACGATAACAGTAAGTAGCTGTCCACCATTTTTTGCATATCCGAGAGAGACACTAGTTGTCCCAAGCCAGCCGAGTGCACCATATACAAGTACGAGTCCTGTAGCGGCAATAAGCCCTGCTTTTGCTGTGGCGATGGCAATGGACTTACGATCATTCACACCTTTAGAGCGAATTGCATTTACAACGATAATTCCAAATGCAAGTGCTGAAATGGTGTCCATTGTTAAGTACCCTTCCATAAAGCCTTTGAAGATTGGAGAAGTTTGATACTCTTGCATAGCTGGTCCTGATTGTCCAAGTGGTGTAAAGACACTTTTAACAAACAATAAGAAAATTGAGAGTAATAAAATAGGTGTTAATATATTTCCAATACGATCGACAAGTTTAGATGGATTTAAACTCAGCCAAAATACGATAGTAAAGAATATGATTGTATATACAAATAGCACTAGGCTGCTAGAGCGGATTGTTTCTGGTAAGAAAGAACTAACACCCATTTCATAAGCAACATTTGCAACACGTGGGATGCCCATGGATGGACCGATGGCAATGTATACAACTACCGTAAAGAAAATTCCGAATAATGGATGAACATGACTTGCAAGTTGCTGCATTCCATTTCCTGATAGAGAAATTGCGATAACAGTAAGTAGTGGTAAGCCAACTCCTGTTAGTAAAAATCCAATCATTGCGGGCCAAAAGTTTTCACCTGCGTTTTGGCCAAGCATGGGAGGGAAAATTAAATTACCTGCCCCAAAAAATAAAGAAAATAGCATAAGACCCGTGAAAAAAATATGTTTTTTTGATACAGTGTTCATTGTTTTTCCTCCTTTTTTAAATTCATTTGTAAGAACACAAAAAACTCGTCCCTAAAGAAAGGGACGAGTTATATTTACCCGCGATACCACCCTAATTTACACATGTAGAAATAAATCTATATGTATACGGCTTTGCAACGTACAACATGATACGTGTTCCTTGTAACGGGGGACGGCCGGTAAGAACTTACTGTAACATTCGGTTCTACTTCTCGGAGATGATTTTCGGTTACGCACTGAACGTTGGCTTTCAGCAAATCGCCAACTCTCTGGGGAACAGTTCTATAACGTACTCGTTCTCGTCAATGAATTTTTATTCAAGTATTCTGACAGTATTGTTGCATGTTTTTTTTAGAAAGTCAATATGTTTTTTGAAAGATATATTTATATACGGAAATATCGAAAGTAATATTCGTTGTTGCAAAAGGAATAATGAATTGTAAAATGGGAGTAAAAATTTGTGGAGAATTGTAAAATTTATAGAGAAAGTTGATATTTATAGGAGTAAAGAAGGGATTATTTGAATTTACAGAGAATATTACAACAATCCACTTGCTGGAAAGAACAAACCAAAAGAGGTGACTGAAATGCTTGCGATGGGAGTATTATTTGGCATTATTGCTATAATTGGTTTTATGTGGTTATATTATTCGCGTTCGTTTAAACAAGCAGAAGTTTTACTCTTTCAAAAAGGTAGTTTGTTGACAAATCAGTCTAGATATTTAGTATGTCCGAAGTGTGGAAGTGCACAGGCCAGAAGTGGAGGATATCAAGAGTGTTGCAAAATTAGATTATGAAAGAAAGGAAGCCTCACATTATTTTGTGAGGCTTCCTTCCTTACAACTTCATGGCGCTCCAAATTGTCCATCGATCTCTTTCAATAATAGGAGAGACGTTTTGTAATGTGGTCTGTATATGTTGTAGAAGTTGAGAAAGTTCATCATCTGTTAACTCATATAGAATGGATCGACCTGTTCGAGGAGATAAATCTTGTAGCAATGCTTCTACAGAATCATGTATTTTTCGTACTTCCCATTGTGTTTGTGTGGGAAGCACGTGAAGAGAATGTTTTTGTAATTCTTTCTGTATCGTGTTGGTTTTTGGACGTCTTTTTGACTCTATTTCAATGAGTTTTGGAAATATAGAGAAAAAATATCCACGAATGTGTTCGGGACTTCCTGGAACTGTACAATCTTCAATCGTTCGATCTTGTAAAATAAGTACACCGTTTTTATTTAATATACGAGAAGCTTCACATAAAAATGTAGGAATGTCTTGTAAATGATGAATAACTGCGCGCGAAATAACTATGTCGAATGTTTCGTTAGGGTATGGGATATTATGTGCATCACCGTGGATGAAAGAAATATTTGGGAAATTGTTGCAATTTTCTTTTGCAGCTTGTAATATTTCTTGTGAAAAATCAAGTCCCACAACATTTTTGGCTCCCATAAGAGCGAGTTCTTTCGTATAAATCCCGCCACCGCAGCCAATATCAATTATTTGCTTGTTTTGTATGTCTGTAATGTTTTTTACCATTTCAGCCCAAGAAATATGAGCGTTTCTTGTTGCGTATGTGTATTTATTATTTGCATCATGAAAATTAATGGACATGATAAAGACCTCCTTTCAATGATTAGTATAACCTATTTAATAGGATGTCACGTTTTTGTTTTATGTATGAAGATTATAAGAATTTCTTATCGTAAAAGGAGGATTAATTTGAAAGGGAAATATGTATTGTTGTTATTTGTTATGTTACTAGCAGCTTGTGGTCAAGCTGAGCAAAAACAAGAAACAAAAAAAGTAGAAGAGACGGTGAATGAAGTGAAAGAAACAATAGGGGTAACCGTTATACAAAAAAAACATAAAGAGAAAAAGTTGCAGGAATCAGAAGCGAAGTTAGTAATAGACATTTTGGATAAAGCTGAGAAACAAGAAATAACCGGAAGCTTCGGTGAACCTGAATATGAAATACAAATTAGTAGAGAGGGGAAAAAAGAAACTTATTATGCATGGTTAAGGGGAGAAGATAGACGAGGATGGGTGCAATATAAGAAAGTTATGTATATGTTGAATGAAAAAGATACGGAAAAGCTTTTGGCTATATTTCCAAATGTTTCAGAACAAAAAGAAGAAGAGGTGCAGGTAGGTCCTTTAACGGAGGTAACAAAAAAAGATTTGCAGATTACCGCGTTTCATATTAAAGCAGGCGATCAAAACGTGAATTATATGGTACGGTATACGATTTCACAATCACTATACAACAAGTTAGTGAAGGAACAAGAATATTATTTGCAACTCACTTTCCCAGAAAAAGTTCAAAAATTAATTGGAGCAAAAGAGAGTGAAATGATTTTAGGTGAAAAAGTAAAGGAAGGGTATAAGCAATATGAATTGCATGCTACTGTGCAGGTAAAAGGCGCTTCAGAATCACAATTAAAATCATTAGAAACATATTACGAAAAGTATGATTTAAAAATATTAAACAGTGAAAAAGAAAAAATAGGTGTGTTTCAAAATATAATTCAAATCGTTAAAGAGTATGGTGAAAAAATGAATTTCCAAAGATAAAGTGAGAATTTAATCGGCGGAGGCTGCTCATTTCTCATTGATTAATAGTCTTTGCCAATTCGGCGTTGACTCTCACTTAACTTCTTTGTTTCAACTGAATTTTGGGGTAAGACCCTTATTGGCTGTAACTGAATTGTAAATTCTATATAGCCTTTCCTAGGAAATGATAATAGAGAGGGGAGAAGAACACCCTCTCTATTATTTTGCTTTTGCAGATGGCTCATTCATTGATTTTCGTGTAATAAGAAATGAAATCATAAGAGCGGAAAGAATGATAAGAGTGATAAGTAAGTGATTTGGCAACCAATCTAATAATAATACATAGCTCACTGTATAAAAAATAAGAGTTGAAGCTAAAAATGATAAAACACTTATTATGAGAGATTGTAAATTCATTCGTATATACCTCCTTTATTTATATTTTTGGCTAAAAATGGATTAAATAAACATTATTTCTAACAATAGAAAAAAATATGTCATAATAAAGAGGAGAATAATTTTTGATGAGCTTGTATGACTCGTTACAGGGGGTTAAAGGAGAGAGATGAAAAATAATAAAAAAGGATTATGGGGAATTATTGTTGCCATAGGATTATTTTTACTGTCTAAGTTAAAGTGGGTATTTGCAATTTTTAAATTAGCAAAGTTTTCAACGGTATTTAGTATGTTTCTATCGCTTGGCGCATACGCAGTTCTATATGGTTGGAAATTTGGGGTGGCGCTCATTTATTTGTTGTTTGTTCATGAAATGGGCCATTTATGGGCTGCGAAAAGAAAAGGGATTCCAACATCGCCAGCAATCTTTATCCCATTTATGGGGGCTCTTATTGGAATGAAAGAGATGCCGAAAAATGCAAAAGATGAAGCTTACATTGCCTATATGGGTCCGCTTTTCGGGCTTCTGTCATATTTACCCGCGATACCGCTTTACATAATGACGAAAGAACCATTTTGGGCGCTTGTTATTTTGCTTGGAAGTATGATTAATTTCTTTAATTTAATTCCCGTTTCGCCGCTAGATGGTGGGCGAATTATTTCAGTTGTCAGCACTAAAATTTGGGGAGCAGGCCTTATTTTATTACTTGGCTATTCAATTTACTTTAAAAGTATTTTGGGAGGATTTATTGTTATTATCGGTTGTATGGAATTATATAGAGTGATAAAGAGAGATGAGCCGATTAAGGAATTAGGGCATAAAATTGATGGGATGAAAGAATATGTTGCTAGGATTGAAGAGGAATTAAAAGAAACGGGTGCTGTACATCGGACTATATACATGATGCATCATGAGATGAATGCATTAAGACAAAGAGAACGGGAAAAAGAGTTACAAATAGGTGAACTTCAAAAAATGGAAGTGTTAGAGTATCTTTTACCGAAGTTCGAACCGTTAGATTATGTTCCATATGAAGATGAAAAAGATGAGTATACAATTCACATAAGGGAAGCATTTGAAGCGTCAGAAAGAAAATTAAATAAATGGAAAATAGAAAAAGAACAACAAGAAAACTATTATAAAGTGGATGCGAAAACGAAATGGACAGTATTTGCTTGTTATATCGGATTAATGGCTATACTCGGTTACACAGCTTATGAAGGATATATTGTTTTACAAGAACATTTGCCAACGAGAAATGTATAGAAAAATATTGTCGAAATGATAGGAAGAATTTATACAGGAAGTATATTTCTACGAGAGAATGTTACAAGTATAGCCATACATTATAATATCTTTAGTAGAGAAGGAGTTCTGTATATGAAGAAATTGCTACGTGTATTCGGGATTATTATCGTAATGATCATCGCGAGTTATAGTCTTATGAAAGTGCTGTTACATTATGCGAATAAGCCTGCTGAGGTAAATACAATAGCTCAAGTAGAAGATGTGCAAGAAGAGACAAAAGTGCTAGATTTTATTCGAATGACACATGAAAGCTATAATAATTTCTTAAATTACGGTAAAGCAGAGAATTATACAGACGGGGATTGGAATCAATTTAAGCAATGGTTTCAACAACAAGAACCATCTTTAAAAAATATACATACGGAAATAAAGAATGAAAAAATAAAACGCGATGTAAATAGAAGCTATGAAATTGTAAAAAAAGGTGTGGAACTTCAAAATATTGAGTATGTAGTGTATGCCCACCGTGTATATCATGACTTGGATATTATCGTAAATAAATATAGGGGGGAAACGAATATCTGGGGGTATACAGAGTTTGGCGAGGGGAAAGATATAAAAGTAATTGAACAAGCTATACAAACAAAATAATAAGCTAGCTAGAATTCTAGTTAGCTTATTTTCTTTTGTAAGTACAATGTTCATATATTATTCACAAAAACAACGTGTTAATAGTGATTAAAATCACAATCTGCATTATAAGATTCAGTTAAACTAAAAACAGTTAAGGAAATAGAGGAGTGGGATACAATGTTAAGTGCAAAAACAATTGAAATCGTAAAGTCAACAGTACCATTATTACAAGAAAAAGGCGTTGAAATTACAACGAGATTTTATGAAATTTTATTTTCAGAACATCCGGAGTTATTGAATATTTTCAACCATACGAATCAGAAAAAGGGAAGACAACAACAAGCGTTAGCGAATGCTGTTTATGCAGCTGCAACGTACATTGATAATTTAGAAGCAATTATTCCAGTTGTAAAACAAATTGGTCATAAGCATAGAAGTTTAGGTATTAAAGCTGAGCATTATCCGATTGTAGGTACATGTTTACTACGTGCCATTAAAGAGGTCGCAGGTGCACCTGATGAAGTTTTAAATGCATGGGGAGAAGCATATGGTGTCATTGCTGATGCATTTATTAGCATTGAAGCAGAGATGTATGAAGAAGCTGCACATAAAGAAGGTGGATGGAAAGACTTCCGTAACTTTGTGATTGTTAAAAAAGTGAAGGAAAGCGATGTTATTACGTCATTTTATTTGAAACCTGAAGATGGAGGGAAAGTTTCTTCATTCATCCCAGGTCAATATGTAACGGTTCAAATCAATATTGAAGGTGAGACATATACACATAATCGTCAATACAGTTTATCCGATGCACCTGGGAAAGAATATTATCGTATTAGTGTAAAGAAAGAAAAAGGTGTAGATACACCAGACGGTAAAGTGTCTAATTACTTACATGAACATGTAAAAGAAGGAGATGTTTTACCAGTAAGTGCACCAGCGGGAGATTTCGTGTTAAATATGGATTCAACATTACCAGTTGTACTAATTAGTGGTGGAGTAGGGATTACACCGATGATGAGTATGTTAAATACGTTAATTGAACAAGATTCAAAACGTAATGTATATTTTATTCATGCAGCAATAAATAGTAATACACATGCAATGAAAGAACACGTTAAGGCAGTAGAAAATGAATATGAACAAGTTAAAGCATATACTTGTTATTCTGCACCGACTGAAAAAGATTTAGAAATGAAGAACTTTGATAAAGAAGGTTTCGTTGAAAGCGAATGGTTAAAAACTATTATTCAGACAACTGAAGCAGAATTTTATTTCTGTGGTCCAGTAGCATTTATGAAGCATATAAATGCTGCACTAACTGATTTAGGTGTGAAACAAGAGCATATTCATTATGAATTTTTCGGCCCAGCAACAAGCTTACAATAAGACAGATGAGAATAAACAAAAAAACGAGGTATTTATTTTACCTCGTTTTTTATTTGTTCTCGTAATAAACGGTTAACTGTTTCACGGCGTATGCCTATCAGTTGACCAATTTCAGTTTGTGTTAATATTTCATATATAGGAATGTCACCTAAATATAATGTGAACCATTCTTGTAAACGATGAAGACGTTCTTTCGGAGAGACAGTTGTCAATTGATCAATTCGTTGTTGCATCATTCTTAATTTAGATTGCAATTGCATAGCGATGTTGGCATACGATTCGGGATTTGCTTGAAGTCTCTCGTACCATTCACTACTAGTGATCGGTTCCACTTCTGTCTTTATTAAAGCGATAGCTGTACCGTGATATTCTTTCGGTGAAATTAAAGAATGATGAGGTATCGTTTCACCTGGAACGATAATGTTGAATAAAAATGGTGTTCCGTCTTCTTCTAGCCGAACTACTTTTAATAAGCCTGTTTTTATAAAGTATAAAGGACCGTCCTCGCCTTGACGGAATAGTACATCTCCTTTGTGTAGAATCAATGTTAGCCCCCCATTAATATGTTTCTATTTCTTCTATTTTAGCGTATATGTATATAGACAATATGCTATTTCAACAGCAATTTCATTGACGAAATGTATGCTATTACAGTAGTATACTATTTAGTGTGTAATAGTACTAGCAATGAATACGCTGTAGGGGGTTTAGTATATTGTTAGATGCGATAAGAATGACGGATATGAGAATTCCGGCGAATGCTATCATTCATGTAGAAGAGATGAAAGGTGGAGTCGTTTTATCCGTTGAAGTAGACGGCCAAATTATTTATACGATGGCTTATGATGAAGAAACAGATAGTTATGCTGAATTATATGATCGAAACGATAAGAGGGCGTGCCAAGTACATGAAGACTTTATGGGATGGTCACTTCTTCACTAAAAAAGATGTCAATATGACATCTTTTTTTATTAAATCGATAGAATATACAAAGAAATGAAATATAAGGATAAAATTTGTAATAATTGATTTTGCATTGTTAGCACTCTGTAACTGCAAGTGAACTATTTTTTCGCTATCATAAAGATAACAGTCGCAGTTATAGGAGTGGTCAACTTGAAGAAAGTACATATTTCAAATTATATGTTATTAAGTGCTTGTTTAATTTTATTTGTTCTCCTCGGAGGATTTTTATATTCATGTGTATAAGAAAAACGCATTCTAAAAAGAATACGTTATAAAAGGGAAATAATGATTAATCTAGTTCCAAGAATAATTAACGTAATACGTAATAAATTAATTACGGCGTTACTACTCAGTTTTGTATTAATGTAAGCCCCGATTTTTCCGCCGATCCATGCACCAGGAATAAGGATTAATGCATAAATCCAGCTGACATTTCCAAGTGAGATGTGAGTTGCAGAACTTACAATTGCTGATAGAAATACGATGAACATTGAAGTTGCTACTGCAATATGTGCTGGGAATGCAAAAAGAAGCATCATTGCTGGAACAAGTAAGGCACCGCCACCAATTCCAAATAACCCAGATATAAACCCAACTATAAAGGCGATAAAGATAGCAAGAAACGGTGGGAATTGGTAGTGTACAGCATTTCCATCATTATCTGTAAAAGAACGCTTAATTACAGACGTATTTGAGAGGGAAAGAGGTTTTAATTTGTCTCGAAGCATAAGTAGAATTGAGACGAATATAAGGAAAATCCCAAAGTATAAAGAAAATGTGTCTTGGTTTAAAAATTTATTTGCCCATGATCCGATAATACCACCAGGACCGCTTCCGATAAATAAAATAAGTCCACTTTTATAATCCACTCGCTTATGCTTCATGTAAGTAAGGGTAGAAGATAGTCCTGTGAAAACGACTGTTACCATAGAAGTCCCTACTGCAAGTTGTGGTGATAAACTGTGTAATCCAATTAATAACGGAACAATAATAATTCCGCCTCCAAGCCCAACTAGGCTGCCGACTGTCCCGGCGATTAGTCCGATGAAAAGTAACATGATGTATTCCAAAATTGCCAACTCCTCTAAATAACTTATCCACCAATTATTATACACGCTTTTTAATGAGAAATAGGCTTGTTCACAAAAAAGTCGTCTTCCTAGAAAAATAAGGAAGACGACTTTTGATTAGAAAACAAAATGTAATAGGTAGTAAAACAGAGCAGCTAAAGAAGCTGAAATAGGAAGTGTAATAACCCATGTAATTAACATACGTTTTGCAGTTCCCCATTTTACCCCCTTCACACGGTGAGAAGCACCAACCCCTAAAATAGAAGAAGAGATAACGTGCGTCGTACTAACCGGTAAGTGAATGAATGTTGCACCGAAAATAACAAGTGATGATGATAAATCGGCAGCTACACCATTTACAGGACGAATTTTCATAATTTGTCCACCGACAGTTTTAATAATTTTCCATCCACCGACAGAAGTACCAAGTCCCATTGCGATAGCACAAGATAATTGTACCCAGAACGGGATATCGCTAGAAGTATGATAGTTATTAGCCATAAGAGCCATCGTAATGATTCCCATTGCTTTTTGTGCATCATTCGTACCGTGTGTATAGGCTTGTAATGCTGCAGTGAAAATCTGGAATATACGGAAGTTTTTATTCGTTTTCGTTAAGTTAAAGTTTTTAAAGACCACTTTAAAAATACTGTAAACGATATAACCAATAACGAAAGCGATAATTGGTGAAATGATTAAAGCTTCAAGAATTTTAATGAATCCTTTAAGGTTTAATGAGCTAATACCAGCAGCAGCAATGGCTGCACCTGCGATGGAGCCAATAATTGCATGCGAAGAACTACTTGGGATACCGTAGTACCAAGTAATTAAGTTCCATGCTATCGCCGCAAGCAAAGCAGCTAAAATTACAAGAGAACCATTTTGTAAAGCAAATGGGTCAACGATATCTTTTGTAATCGTTTTTGCTACACCTGTAAATGTCATTGCACCTAAAAAGTTCATAATAGCTGCCATAATAATTGCATGTCTAGGCTTTAGAGCTTTCGTTGAAACAGCCGTTGCAATAGCGTTTGCTGTATCGTGAAATCCATTGATAAAGTCAAAAGCTAAAGCGCAAATGACTACTAAAACGGTCAGTATCAAGAGTGTATCCATGATCAAACTCCTTACGCGTTCTTCATAATAATTGTTTCTAATACGTTTGCAACGCTTTGACAGCTATCAGCTACTTCTTCAAGCTCTTCGTAAATCTCTTTAAATTGAATAATCTTAATCGGATCTTTTTCACGAGAGAATAAGTGCTTAATCGCATGACGACGAATATCATCGCATTGTGATTCGTAATCCTTAATCTTAATCGCGTTCGTACGAATGTCGACTAACTTCTTTTTAGACAGTAGTTCAACAGAGTTTGCAATCTCAATCGCACATTGATTAATTGCTTCCACGAATTTAATCATGTATTCATCAGCTTCTGTAATAGAATACATTTCGAACAGACCAGCACTGTGATCTAATCCGTCTAATACATCATCCATACTCATTGCAAGTTGTAGGATGTCCTCACGTTCAATTGGAGTAATAAACGCTTTGTTTAGCTCCATAATGATTTCGTGAATAAATGAGTCACCTTTTGACTCATACTCTTTCATGCGCATAGAAAACTCTTTTAAATCGCTAGCATTTTTAATTTTATACTCCACGAAAAACTGCGCGCCTTCTTTTAAATTTTCGGAAACATTCATTAACATTTCAGAAAATTTATCTTTTTTTGATTTAAAGACCATTATTGTTACCCCCACAAAAGTAATATATGTAAAATATATTGGCTAATCAATTCTAACAAAAAACTGTCGTTTTTTAAAACATTTTATCGAAAAGTTTACAAAAACTTAACATAACTCTCGTTGTTCTATTAATAATATTAATATCCAATAGTGAATATCTTATTTGTAGAATGTCCTTTTCTTGCAAAAAGTATGAATGTAAAAGAAAAGCTTTACACTATAGGAATGACTACGTTATTATAGTAAATTTAAAAGGCGGTATATTCTTCCTTTTAAAAAGAAGAGTGTAAATAAATGAAGGAAGTGAACGAATGAAATTGAAGAACACTCATTTTAAAAAAATGCTTGAGTGGTTCAATAAGAGGAAGAAACTTCGTAATTCATTAATTGTATTGGGAAGTGTACTCATTACTCTATTTATTGCTATAAATATAATAATATCCATTCAAGACATATCTGAATTAAAACAAGCTGTTCCACAACCGACTTTAATTTATGATGCAAATAATGAGGTCGCAACTAAATTAGCTTCTTCGAAAACAGAAGGTGTTAAAAGAAAAGATATTCCTGATATTATGGTTCAGGCAATTGTTGCAGTAGAAGATAAGGGTTTTTTTAACCATCATGGTATTTATTATAGTGGAATTATAAGTGCAGTTTTTAAAAATATTACAGCAGGAGAAGTTGTAGCAGGGGGAAGTACAATTACACAACAGCTTGCAAAGAATGTATTTTTGACACAAGATCGTACATTTTCTCGTAAAATAAAGGAATACTTTTTAACCAAAAAAATAGAACGTACTTATACAAAAGATGAAATTATTGAAATGTATATGAATCAAATTTATTTTGGGGAAGGTGCTTGGGGAATAAAGAGGGCAGCTAAATCTTATTTTGATAAAGAGGTAAAAGATTTATCAATTTCAGAAGCTGCAACGATTGCAGGTTTAATTAAAGCGCCGTCTGCGTATTCTCCTTATAAAAACTTTAATAAATCAATTGAACGACGTAATGTCGTATTAAGTTTAATGAAGGAACAAGGATATATTTCTGAAGAGCAATACAATAAAGAAAAAGAGTCAGGCCTTGTATTAAAACGTGGGGTTGATGATAAATACAAAGGTAAATACTCCCAATATGTAGACTATATAGTTAGAGAAGCGATGGATAAGTATGAATTAACACAAAATGAAATTTTAGCAGGTGGTTATCGTATTTATACAGAGCTTGATCCGAAAAAACAACAAGCTGTAGAAGATGTTGTGAATAATGATAGTTATTTCAAAGATAGTGGCTCAGATCAACTTATGCAAACGGGTGTAGTCCTTATAAATCCAAAAACAGGCGGTGTTCCAGCTTTAGTTGGAGGTAGAGGACCATATCAGTTTTTACAATTTAATCATGCTACGCAATTAAAAAGACAGCCAGGTTCAACATTAAAGCCTCTAGCTGTATATGTACCCGCTTTAGAACAAGGGTATGAAGTATACGATATATTAAAAGATGAACCATTTCATATTAAAGAATATGAACCGAAAAATAGTGATCAGGCCTTTCATGGTAATGTGACAATGTATGAAGCGGTAGCAAAGTCGTATAATGTTTCCGCTGTGTGGCTATTAGAACAAATAGGATTAGATAAAGGATTGAAATCTTTAGAGCGATTTGGTATTCCGTTAGTACCAGAAGACCGTACGTATCCAATTGCTTTAGGTGGGATGCATGTAGGGACATCACCATTTGTAATGGCCCAAGCATATAGTACATTTGCTAATGATGGGGTTCAAGTAGAGGCTCATGCAATTAGAGAAGTTCAAAATGCTGAAGGGGAAATAATAGGGAAATGGTATAAGAAAGAGACACGAGTGACGAGTGAGAAAATTGCTCAAAAGATGACGTATTTATTAAAAGGTGTTGTAGAAAAGGGAACAGGTGGAAAAGCGAAAGTTACTAATGTTGATACAGCAGGGAAGACAGGGACTACTCAACTTGTAAATGGCCCGAGCGTAGGGGCAAAGGACTCGTGGTTTGTAGGATACACACCAGATTTAGTAGGTGCAGTTTGGGTAGGATATGACAAAACAGATAGCGAGCATTATGTTCCAGGTGGTAGTCAAATTACAACGACGATGTTCCGGGATATCATGAAAAAAGCAAATGCAAACCCAGCCCAAAAAGCGTTCCAATTGTCGTTAATATCTGAGGCGGACTATAAAAAACAATTGCAAACAATTGAAGAAGAAAAGCGAAGAAAAGAAGAAGAAAAGAAAAGGCAAGAAGAAGAAGAAAAAAGGAAAAAAGAACAGCAAGAGTGGTTTAATAAAGTGAAAGAGTGGATTCCATCGTTATGGTAAAAGAAAGAGGCGAATTTCGTTATTCGCCTCTTTCTCATGTAAAAAATGAAGTGAGCTCATAATTAGTGGGGTAAATGCTACTATTCATTAAGAGTAATGTTGGTACTGCCAAAGGATTGAGAATCGTATGTGATGATTATTGTTCCTTTACTAATCGGTTCGTATGGTAATTCTTCTTCATAACTACCATTATTTTCATTATGGATAGTCAGCGTGATTTCATCAATTCCTTTATTTGTATACTGATCTTTAATCGTTTCAGTAATTTGAAGTAGAGTTTCGTAACTAGAAGCTTTCGTAATAAGCATTCCTTTTATAACTTTTTTTTCATTATTTGTGGAATTGGAATAAAGGATGTTGTTTTGTTTCGTATACAAAAGTGTGTATGGAACTGTTTTTCTCTCTGCTTTTGAAATAGTAGAATATTTTAGAGTTAAAAAAAACCCTACACATAAAATAATGCATATCATAAGAGCAATCCAAATGCGTATCGGTGACATAACTCTCATTTTTCATCCCTCTTTCATATCTTTGACTTCATTATTTATCATACAAAATGAGGATTAAGATAGAGTAAATTTGAGGTAAAGAAACGTAAAGAAGGAGCACTTATCCTCCCAAATAAGTGCTCCTTTTTATTAAAAGAGAGATTTAATAGACAATCAAAAACACACCTATTACTTATAAATGTGTTTAGTCCTCCCAAAATATTATCGGAAATTGTGGTTAGTAAATTCGGAGTACAGATAGTGTCGCAGTTGTATCGCCCGTGTTAGGAATAGAAATAGTATTTGCTGTAGGTTGTACAGAAATCGTTGTACCAGCTTGTAAAGTAACAATTGTAGAGAAAGAAACAGCACTACCGATAACATTAGTTGAAAAATTACGAGTAGGTGGTTGGCCATTGAATGAAATACCGAATCCAAACGGTGAAGAGCCTGGGAAAGTTGTAGATGCCGAGAAACTAATATCATATACGCCTGTAAAGTATGTGTAGTGTCATTAAAGTTAATATTATTTATTTCAAAAACTTGATTTAATTGAATATTAATTCCAGTTGATATTGTTTGAGCATTGGAGTTTCCTATTGCAGCTATAGTTACCCGAATCGGAGTACCCGCTGGTCCAGTAGCGCCTCCACCTAGGAACCAGATCCATATTGAACTAAGACAGCTTGAATAGCTTGGCCGAGAGCTTGAAGAAGTCTAACAAATTATTTAAGTTCGGACTTAGAGATGTTGATATAACTACAAGCTCTTACTTCGCAACAATCATTACCATAAAATACTCTCCCTTTATTTTTGTTGTTTATCTTTGCATTCCTTTCTTTCATAGAATAATAGTCGTTACTATGTATTATAATGAAATTTAAATTAAATTCGTGATGGACAAACTACTATTTCTCAAAAAATAAGAAGTTTACCTACCTAACACGAACAATAAAGAAGTAGAGAAAAATCTATATGTTTTAAAAAACTCCCTTTAATTGTTAGAGTGTGCTTAACAATTAAAGGGAGTTAATAGAACAGCATTCTCATTTTATAAGTTAATTGCTTCACGATTTACTTTAGGTAAAATCGGAATAGAAACAGTGAAGGTTGTACCGTCTGGATCACTAGTCATTTTGAGCGTACCGTTATGATTTTGGATGATTTTTTTTGTTACTGATAAGCCTAGTCCTGTCCCCGAATCCTTCGTTGAGAAGAATGGATCAAAGATATATTCTTGAATAGCTAGAGGAATACCAATTCCATTGTCTGTGAAAGTAATCCGAACGAAGTTATCTAGGCGATAACTAGTGATTTGAATAGAAAGAGGCTTTTCGCCTTGAGCATCGACGGCATTTTGAAATAGGTTTAAAAATACTTGAACAAGTTCATGTCGATCAATATTGACTAAAATATCATCTAATTCATTAGAAAAGTTATAATCAATTGAAATGTTATGCAAGAAGACTTCACTAGCTAGTAACTGTTGAATATAGTCGCATAAAAATGTATTAATAGGAAACGGTTCTCTTGTAAATTCACGTGTTTTTGAAATGGCTAAAAATTTTGTAATAATACTATTTGCACGATCTAATTCAGGGATAAGTAAGCTTTTAAATAACTCTTTATTTGATGGAGAAACACTTTCTTGTAAAAATTGTAAGTATCCTCGTACTGTCGTAAGAGGGTTTCGTACCTCGTGTGCAATTCCGGCTGCGATTCGTCCTGCTAACGAAAACTTCTCTGCATCACGCTCTGTGTTTAAATAATGAAAGACACTAATAACCCTAAAAATCTCCCCGTTATAATCGCGAATAATTCGGTTGTTTATAATGCCATAGTTTTTGTCTAAAACTTCTTCATTATATATTTCTGTTCCCGTTCTTAATGTTTCAATCGCTTTAATTTTTTCTTCCGGCAAGTTTAGTAATTGTTGAATCGGTTTTCCGATAATATCATTTCGTATTACACCGAAATCATCTGCGGCAACTTGATTACATAAAGTAATATTCCCTTTACTATCGACAAAGGTTACATGATGTGAAAAGGCATCAAAAATATGTACAAAGTGTTTTTCAAGTTGTTCAAATAAGAATAATGAATCACAAGTAAGTTGAAAATGAGCCTCTTTATTCTCTTTTGGTATTTCTTGAATGGAATGAGTTGCTCTAGTTTTCTTTATTTGTAAACCAATATGTGGATTTTTGTATGTGAAATGATGTGGTAATTGATTTACAAGTTCTTCATAAAAACGCACTTTATTTTCTAGTTCTTCAATTCGTTTTTCATGAGATACAGTAGCATCGTTTGGAAGCATAAATAAATAACCCCTCATTTTAAAAATTCTTCCATATAGTATATCATATTTTAATAAGGATACTCTTAAAGAAAGGGCCACTTAATGAAATTGATTAGCAAAAGTGTTTGGGGAGTGAATAGAAGATAAAGTTAAAAAGGGAGGAATATATGTGCTGTTCATTGGAGTGACAGGATGGGGAGATCATGATTCTTTATACGTAGATTCCTATGAAAATAGAAATAAATTACGAACATATAGTGAGTATTTTCCTATTGTGGAAGTGGATAGTTCATTTTACGCGATGCAACCTGCACGAAATTATATAAAATGGGCAATGGAAACGCCGAAAGATTTTTCTTTTGTCGTAAAAGCGTATCAAGGAATGACAGGACATATGAAAGGGGAATTTCCTTTTTCTACGTTTGATGAGATGTTTGATGTGTATAAGCAGTCCATTCTTCCTTTAATAGAAGCTAATAAATTAAAAACAATTTTATTTCAATATCCACCATGGTTTGATTGCAAAAAGAAAAATGTAGATTTTCTTCGATATACGAAAGAAAAAATGGAAGGTTTACCATGTGCAATAGAATTTCGAAATCAAACATGGTTTTATCCAGAAATGAGAGATAAGACGTTACAGTTTCTAGAACAGGAGAAATGGGTTCATACAATTTGTGATGAACCACAGGCTGGGATAGGTTCTGTGCCACTCGTATTAGAGGTTACGAATTCAAACATGGCATTAATACGTTTTCACGGTCGAAATGTTCATGGTTGGCTTGATAAAGGGGAAAATTGGAGAGCGGTTCGTTGTTTATATCGCTACAACAATAAAGAACTGGAAGAATGGGTGGAACGACTAGAGCAATTAAAAAAGAAAACAAAGGATATATACGTACTGTTTAACAACAATTCAGGTGGGGATGCAGCAGATAATGCGAAACAGCTTATGAAAATGATGAACATTACATATGGTGAGCCGAAGCCGGAGCAATTAAATTTTTTTGAATGATAATAAACAAGAAAGGCACTGTACAAACAGGGGGAATGTACAGTGCCTTTCTATATGAAAAAGAGGGGTAACAATGTTACTGAGCGTTTGGTTGATTCATCAATTGTTGGCTTCATAATAAATGATAATGGTTATCATTATCATTGTCAATGGTTTTTCTAAAAATATATAAAAAACTTTGTATATTTTAAATAGAGATAAAAAAAGAACAGCATTAATGCTGTTCTTTTCCGTTGATGAATTGTTGTAAATCAAAAGGAGTTATCGCCTGGATAAATTCTTTTGAGATAAGTGTTTGCACGAGAGTGCTCTCAGAGATAGAAGCACCTGTTTTCTTTTCGTAAGCTTGTTTTAATAAATCAAGTTTTTCAGCCGTTTCTTTTGGTAATTCAATTGTAAGTGTGTTCATAATTTCTCCCCCTTATTATTAGAGTACCACTACAGTATAGGAGAGACAAGAAAAGAGAATATGAAATATAAAAAAGGTTACCAAATTTTCAAATGGTAACCTTTTTTATGTATAAGAGTTATTAAGCAATACCGATATACTTTAAAGTTTTTGATGGAGTACTGTGATCAAAGAAGTGTTGTAAAAATGCAATATCAACACCTGATTTGTATGCACAATAACCCCAAGTTTTTCGAAGTGTATGTGAGCTAATCCCTTCTAATCCAACTTCTTTTGCAGCTTTGTTTAAAATGTACCATGCATGTTGTCTCGTAATAGATTTTGTTCCTTTTTGAGATTTTAACAATGGTTCATTACGTTTCCAAGTTTTACGTTCTTTCATGTAGTCTTCGATTGCGTGCTGTAAGTCTTCATTTACAGCAAACCATTTATGTTTCTTCACTTTTTCATTGTAAAATAAAATGGAATGGCGAACATTTTCATTTTCATCGATTACATCACTAACTTTTAATTGTAAGATTTCACTTACTTTTAAGCCAGAATTTACAGCTAATACGAATAATAAGCCATCACGTTTCGAAGATTGTAAAAGTATATTTTTGATAGTTTCTAATTGTTTTTCATTTTGAATAGGTTGTCCTGCTTGTTTCATTTCACGCACTCTCCTCTTTTATATGTGTAAAGGAAAGGATTAACTTGTTTCTTACTATAAAGGGAGAGTGTGAATTTCATGTGAACTCCTAGTGAAATTAAGACAAATTATTTGACTTCTTTTACTTTTTGTAAATTGAAATAGAATACAACACTGTTAGTCGTATTATACACACCGTACTCGGCATGATGGAGGTCTAAAATGTTTTTTACAATAGATAATCCGAGACCGGTACCTCCGGTGTGACGGCTACGTGATGCATCTAGGCGATAGAAGCGATCCCAAATTTTTTCAAGACTTTCTTCAGGGATAGGGTTTCCTGTATTTTCGATTTCGATTTTTACGGTATCTTCTGCTTCTATAATGGAGACTTGTATTTTTTCTCCATCCGGCGTATAGCGGATTGCATTACTTAGTAAGTTCACAACTACTTGCTCAATACGGCTACGATTTGCTTTAACAAGTATAGAAGGGTCTGCATCGACGTTCACTTGTAGATGCTTTTCTTCCATGCTAAATAATAATTTTGTATAGACTTGTTGCGTTAATTCACCAATTGAGAACGTCGTCATATCTAGTTTGTAAGTACCAGATTCTAACTTTGCTAATTCTAACATTTCAACAATCAGCCTGTTCATATTTTCTGTTTCTTCTAAAATAACATCAGTATAATACGAAGTATCCTTACTAACACCATCTTTAATACCTTCTGCAAAACTTCTAATTACACTCAGTGGTGTTTTTAATTCGTGTGATACGCCAGAAATGAATTCTTTTCTTGTTTTCTCTAATTGACGTTCACGTTCAATGTCTTGTTGTAACTTTGTATTGGCAACATTTAATCGATCGATTCGATCTTTTAAATTTACAGATAATGTATTGATACTGCCGGAAAGCCCACCAATTTCATCGTCGGCTGTAACAGGTAATTTCTCGCTGAAATCAAAATTAGCCATTTTTTTTGTAACACGATTCATTTTAATTAATGGCTTAACAATGATTTTTGAGTAGTAGAAGGATAACAAAATAATAACGAGAAACACGATGATTAAGGCATAAACATAATAGTCTTTTAAAACTAGCATCGCTTCATTAACGGGTTGTAAAGACGCTATCGCAAAAGCATATTCTGTAATCTTTCCGTTTTCTATAATCGGCTTTACAAAGATACTATTTTTTATATTTTCGCCGCCATCTAATATGAAAGTGTTTAATTGGTTCGAGTTAGAAGTGCCATCTCTAATAATATCTGCAAAATATTGAACGGCTTGTAATGTTTCAATATCATTTGCAAGACGAACCTCAGCTTTTGATGGGAGCTGTAACTTAGTTATAACACCTGTAAAGACGATACGAGTTGTAGATTTGTATCGGCTTGCAAGTCTATTCTTAGAAGGATTACCATTAATTGACTGAAAATCCGAATAGAAATGTTCGTTTTGCCATTGATTATAATTCGTTCCTAATTTTTGTGGTGTAATAATATTATTCTCTTGTACGACTCCATCAACATTAATTATTACATCTTTTTTTAAACCTAAATTTTCGAATTTACTATATTCTTCTGGTGTTAAAAGGTTATTGAGTGGAATGGAATACTGTTTATTATTGTTGGGATTAAATACATCGATATAGTAATTGTTATCACTTTTAATAATACCGTTAGAATCCAAAAACTGCATATCGGCATTTGTTTTATCATGAAATTCTTGTTTTAGTTTTCTAACTTTCTCATAACTTTTATCACTTTTGTCATAATTATCTACGAATTTTTCAAAAGCAGTTTGAACTGTTTTTACTTTTTTATTAATATAAAATTTCTCTAAAAATAGAGATTGTCCTAGGAAAAAAAGTAGGAATATTATTGTAAATAAAGTTGATGTTAATAAAAATAGTTTAAAGACGATACTTCTGTTTTTCACTGCGTCACCTCTTATGAGAAATACTGTAAATGATTTCTTTATCCCGCTCGGGCAATAAGACTTCCACTTCAAAATTCGGCGAATACAAGGGAGTTAGTAGGTGGGAGATCAACTGTCCGTAAAAGCCTGATTGGTTCAACTAATAATCAGTGGGGGATGGAAAAAAACCACTGATTAAAGTTTCACTTTATTATAACAAACGTTACAATAAAGTAGAGGGGAGAAATCTGTCTCTTTATAAAATAGTTATTTATAAAAAGTCACATAAAAAGAACTCGCCAGACGTATGACAAGTTCTTTAGTGTATTATTGTTGAATTGCTGCATCTAAAGCGATTTCAATCATTTCGTTAAATGTAGTTTGACGCTCTTCAGATGTTGTTTCTTCGCCAGTGAAGATGTGATCGCTAACTGTTAATACAGATAATGCATTTACGCCGTATTTCGCTGCTAATGTATAAAGAGCAGTTGTTTCCATTTCTACTGCTAATACACCGTAATCTCCAAGTTTTTTAACCATGTCCATGCTTTCGCGATAAAACACATCTGCTGTTAAGACGTTACCGACACGAACGTGTAATCCTTTTTCAGTTCCAGCATCGTAAGCTTTCTTTAAAAGATCAAAGTTTGCAGCTGGTGCGAAATCAAATCCTGGGAATGTTAAACGGTTCATATTAGAATCAGTACAAGCCGTCATTGCGATAATAACATCACGAACTTTTACATCTTTTTGAATTGCACCGCAAGTGCCAACGCGAATTAAATTTTTAACTCCGTAGCTTTGGATTAATTCGTTTACATAAATAGAAATAGAAGGAACACCCATACCTGTACCTTGAACAGATACACGTTTTCCTTTATAAGTTCCAGTAAAACCTAACATACCACGTACGTTATTATAGCAAGTAACATCCTCTAGAAATGTTTCAGCGATATATTTTGCACGTAATGGATCACCTGGTAATAGAATAGATTCAGCGATTTCGCCTTGTTTTGCTTCGATATGTACACTCATGAAAAGTCCTCCTTATAATGTATTGATAGAAATCAATATCATTTGCATTATACACTACGAATCCTTTCAATTAAAATCTTTTTATTATTTGTAATATGTGCAAAATAGGAGGATTTCATAAATCATAATCTAGAATATATAGCTTAAGAAGTTTTATGTGAACAGAGACAATAAAAATGGTAGGTGATGTTTTGAAAAATCTTGTCATTGGGCTTATTGCGTTAGTACTTATTGTGGCAGGAGGATTTTACATAAAAAAATATCAAGAAAACGAAGAGACTGTAGGAGATGTTCAGGAAGTAAAGTGGGATGTGTCAAATGGAAAGAGAAATGAGAAAGTAGATATTGTATTTCAGTTGTTAAACAAAAAGAATAATGAAATTCGTGGTGTAAATGATCAAATACGGGCAGTGATTGTAGATGGACAGTTAAAACACATACAACAAATTAAACCTACATTTGCAGGGAACGGGTCATATAAGTTATCTTCCAAAATAGCGAAAGATGAAGAATATACGATATTTTTATACGAAGATAAAAATAAGTCCGTAGAGTCATTCGCTAGGAAAGATTTTGGTAGAACGAAAGAGGAGAACAATAAGAAAAAAGTGAAATTTCCAATCGACAGTGTACTTACAAAAAAAATAGGGGAGTATGAAGTTTCTCTTTTATTTGGCGCATTACATCCGAATGAACCAGTTACGTTAACATTTCAGTTTCAAGCGAAAAAGGGTGAAAAATTGAAATTACATTCAGAGAGAGGAGAAGTAGAGTCACTCTATATCGTGGATGAAACGAAGGAGAACTTTTTATACGCTATGCCTGTGGATACGGATGAACAATTACAATACCGTATTACATTTCCTGCCGAGGGTACGTATAAAATGTGGGGGAATTTCTATATAAATGGTAAGAAATATGAAAAAGAATTTATTGTACAAGTTCAAAAAAGAAAAAACAGCTAAGAATTTAGCTGTTTTTTCTTTTTCCTATTAATTTTGTTACAGAGAGCATTGTAATTGGTAAAGAATGATTCTTCCTAAATGCTAAATATTTACCGCTCCATGCTGGTTTATATTTTTCTTTAAAATGTCGTAATCCGCTGAAACTATACGTATAACGAACGTTATTAAAGATTGCAGCAGCCACTCGTTCAGACCAGAAAGACTGTGTGGATAAACCAACATTTGAAAGTGGTGCCATACCAATATTAAAGGAGTGGTATTCATTTTCTTTTGCCCATTGGAATAAGTGGATGAAAATTGCGTCCATAATGCCGCTAGGCGCATCTGGATAATATCGCATTAAATCGACAGATAATGATCCGTTTTGATATACGGGCATGAATGTTGTGAATGCAATAATTTTTCCATCCGCATCAGATAATGTTGCAATGGGAGCGCGACTAATATATTCACGATCGAAGTATCCGAGTGAAAAACCTTTCTCTTTTTTTCCACCAAGCCATGCATCTGAAACTTTTCTTAACTCTTCATATAATTCGTCTGAGAAAGGTGGCTCATGAATAGAGAATGTATAGCCTTCTCTTTCAAAACGGTTGAAAGTAGCTCGCATGCCAGCGCGTTTCTTTCCTGTTATTGTAAATGTATTTAAATCAACAACAGCTTCTTCACCGAGCTTAAAGAAGTTATAACCAAAATCGTGATATAAACTCATCCATTTACTTTCAATTTGGTAGAATACACAAATGTATCCAAATCGATCAGCCTCAGCTAAAAACTCTTGCAATACAGTACGATAGGAGGAAGGGTCCCCGATTGGATCACCTAGTACAATAAGTCGTTTTCCAGTTATTGAGAAGAGAATGAGTGCTTTTCCATCACTACTGAAAAAGAACTGTTTATCTCCTAAAAAACCTAAATGACTAAGTACATTTCCACCATGTTCATCTAAGAAGTTTTGTAATCTTTTATCATTAGCTGGTTGCCCGGGAAATTCATTTCGATAACGATTTGCAATGAGTGAACCAATTAGTAAAAAAGTAGGAACAAAAAAGGCAGCTGCTAATGCACTTCGTTTCACTTGTGTAATATTACGAACGACAAAATCAGGTTGGAAAGCTTCTTTTGCACTTGCAAATAAAATACCTAAGTTTTTATATAAATATAACGTTACAAGTAGGAATATAAAAACTTTTACGATATCGGAAAGTGAGACTTCCATTTTCTCACGTACAAACCTTTTACGAAGCATATACAATACAGCGAGTACGATTAATAAAATAAAAGTTTCTTCAACATCAATTCCTTTTAGTGTATTAAAAATAGCCGCTCCAATTAAAGAAACAATCGTCATATAATAAGAACGTTTTGTTCCGTAATATATCCCTCGTGAAAGAATGAGGAGGAGAATACCGAATGTTAGCGATAAGCTAAAAGAAAATTGAATAAGATGTTTTGGAGCTAGAATATGTAAGGCGTGTGCCCGATTTATACTTGTCGGTAGAATAGTTGATAAAATAACCATTAAGCCAGCAAATACTGTTAAAGCAGCAGATGCCCAAGAACCTAACTTTCCTAGAAAGTCACGCTGCAAAGTCCATATAACACCAGTTGTCTCTAATGCAGGCGCAATAAAGGGTTTATCTTCAAACTTTTTAATGGCTACTCCTGTCATTTCAAAAGCTGCAAAAATGAGACCAAGGCAGAATGGTAAGATGTAATAGACGAGACGATATAATAACATAGCAGGAAGCAAAACACCTGTATCGATGCCGTATTGCCCAAGCCCAGTTAAGAAGACAAGATCAAATGATCCAAGACCACCAGGAACAAGACTAACGACACCAGCTAAAGCAGCAATGACATATACGCCTAAAAACTTTTGGAATTCGATTTCAATGCCAAATAATAGTAATATGACGTACATAACAATACCAGCAGATACCCATTCGACTAATGAAACTAATGAGTATAAAACAGTTGGGTTTTTCTCCTCTTCTTCTTGTCCCTCTGTTTGCATCGCTTTTCTATTTTTTAATTTAGAAAATCCGATATATATAGGGACGAAAAGAGCAAAGAAGATAAGAACAGGCCATAGCCATGGTTTTTCATGCAAAATAAATCTCGTGTCTAATATTCCGATAAGACCAAGAAATGAAAGAATGGCTAATCCATTAATAAAGGCAGTTGTCATCCAAGCGATACTTTTAATAAGTTTTCCATTTTCTTTTATGTATGGACGATAAAGCATTGTGCGTACGCCAGCTCCAACTAGACCACCAAACCCGATAAATCCATTTAAAGTATTAGCAATCCACGAGATACGGAAAATCTTTTGGACAGGGATATCAGCTTTTAAGTAACGAAGCATAACATAGTCATAAAAGAACATTGTTGATACAGCGAATGCACCAAGTGTAATTGCTAAAAAGACTCCTCCAGTTGGAATGTTTTTAATTGTATCAATCGCTTCTAAAAAAGAAATGCCCGCTAATTCTTTTTTTGCTTGAAAGAATACAATTGTTAATACAACAAATGGGAAGATAATTTTCCGGATTTGTAAGAAACGTTTCCATGAAAACGACATAAATACAACTCTCCTTGTATAAGAAAACTGAGACAATAATATTATTATGACAAACTTCAAGAAAAATAAAAAGGTAAATTCCTGTATAGGGGAGCTATTTTTTATATAGGTATATTTAAAAGAATATTTTGTTTATCAGAAAATTAAGTTAGAATAAGATGAAAGAAGGTGGAGGGGAGTATATGATTATAAAAGGTTATGTAGGATATGAGTTAGAAAAGGCGAAACCTAATACATCAGAAGATTTTTTTAACAGATCTGAAGTGACATATATATTAAATGATAAAGAGAAAACTTTTTCGGTTTTATACGTTCGATATTTTGAAGAAGTTTTACAAGAAATTACTCCTTTTGAAGGAAATCCAGTGTATAAAGTAGAAGAACAAAACATATATTTGCGCGATATTGTAGCGATATGTTGTTTAGTGAAGGATAGGGAACTTCGTGCGCAAAAACGTTTGTATTTAAATAATCTGGAAGAATTTCAACAATATTTTGATGAGGGAACGGTGTCGAAAGTACAAGAAATATTGGCTGAATTACATAAAAATAAAAGAGTAGAAATAGCGTGAAATGGCAAAGGAGAGAGAAAAAATGTCTAATTTGATGGTTGAAAATCAAACAGAACAAGTTTCTATATTTTTAGAAGATGCTATTAATTTGATAACCAATTATGTAAATTATCATACGTTGCCTTCTTTATTAGAGGAAACACCAGCAGGGAATGAGCAATATTATAAAGGGTTATTAGCATCAATGAGACGACTTCTCGTTTTTTGCGAAGAAGGACATGATGCATGTTTTGTTTTGTTGAATAGTCAGCCATTTCGAAAAACAGCAGCTGAAAAAATTTTATATAAGATTTACCATCAAGTAATTGCAGAGTTTTTTTCACCAAAGAGTGATTATTGGTATGAAAATAGTCGGTCTGCATATACAGGAAAAAATTCTATCGTTTTTCAACAAACACCACCTGCATCTTTGGGGCAAGTGATGAAGAGTTTAGAAGGTAAATTTCAATTGATGCGTGAAGAACTAGAATATTATGAGACGGATTATCAGACAAAGATGTTACACAAATATTGATTGCGGAAAAGAAGCTAAGGTGACTTAGCTTCTTTTCCTTTTGTACAGTTATATAAGGGATTTTCATTGAATATAGTTAAGTGGATAGCATTAGGGAGGTGCAACATGAATCAGCAAGGTGTATTTACAGATTACTTTCATGAAGTAGAAAATTGGTGTGAAAGTGTTCTTCACGTATTAGATAGCCGCGCAATGGAAGTGTATGATGTCCATATGCTTGCTTATAAAATTCAGGCGTTGTTAGAGCGTATGAAAGAGCATGAGTATGAAACAGATGCAGAGTTTATGTATGAAATAAGTGATGATGTAGAACATATTCAGCATCACTTGCAGGAAGTATTTATGCAAGAAGAAGAGGAATATGAATTATATGAAAGAGGGGATAGCGAACGAGCTGTTCCAATTGGAGGACATACACTCCCGCCATTACCTTATCCGTATAATGCGTTAGAACCTTATATTTCTAAAGAAATTATGATGTTACACCATGATAAACATCATCGGAGTTACGTGGAAGGATTAAATAAAGCAGAGAAGATGATGGAAGAAGCGAGAAAAACAAATCAATTTGATTTAATTAAGCATTGGGAAAGAGAAGCGGCTTTTCATGGGTCAGGTCATTACTTACACACGATATTTTGGAATAACATGAAAAAAGACGGTGGTGGGAGTCCAAGAGGTGCTTTTTCACAACAAATCGAACAAGATTTTGGGAGCTTTTTACGTTTCCAAAAACATTTTACAGAAGCGGCCTCTAAAGTAGAAGGTTCAGGCTGGGCAATTCTCGTTTGGGTGCCCCGGTCTGGAAGGTTAGAAATTTTGCAAAGTACACTTCATCAATTATTTACACAATGGGATACGATACCACTCCTTGTACTAGATGTCTGGGAACATGCGTATTATTTACAATACCAAAATCGAAAAGATGAATATATTAAAAACTGGTGGAATGTTGTAAATTGGCCTGATGTAGAAAAAAGGTTTGAAACTGCGAAACAAATTGAATGGACACCATATTAGACGCAAATTCTCTGCGTCTTTTTTAATGGAAGCAGAAGGAAGATTTCGTTCATATTTTAAAAGGCCAAGCATACACTTGTACAAAAAGTGCCAAAAGGACGTGGGGGGAAATATGAGACGAATTTGTGTAATCATTACGCTTCTTATTATGTACGCAAGCGTTATGCCGATTCCTACATATGCAAAGATGAACAGCAATGTCAGTGCTCGAAATGCTGTATTAATGGAGCAACAGTCTGGTCGTGTATTATACGGAAAAGCAGAACATGAACCTCAAAAAATTGCTAGTATAACAAAAATTATGACTGCCTTGTTAGCTGCTGAATCAGGGAAGATGAAAGAAATGGTGTCAGTTAGCAATGAAGCGGTGAGGGTGGAAGGATCAGCAATCTATTTAAAGCCTGGACAAAAAGTGAAGTTAGAAGATTTAGTATACGGACTCATGCTTAGATCTGGTAATGACGCAGCGCAAGTAATTGCTGAAAGTGTGGGTGGGAGTATAGGTGGATTCGTATATTTAATGAATGAAAAGGCGAAAGAAATTGGAATGAAAGATACTCACTTCTCAAACCCTCATGGTTTAGATGGAGATGGATCACATTATTCGTCGGCTTACGATATGGCGTTATTAACGAAGTATGCAATGGGAAACGAGTCATTTAAAAAAATCTTTGGAACAAAAACGTATAAATCCGATTCTTGGGATTACCCGTGGAAAAATAAACATAAGTTGGTAACGTCTTATTATGAATTTGCAACAGGAGGAAAAACAGGCTTTACGAAGAAAGCAGGAAGAACGCTTGTTACAACGGCATCAAAAGATGGACTAGATTTAATTGTCGTAACTTTGAGTGCTTCTAGTGATTGGGATGATCATATGAATCTATTTGATAAAGGATTTGAACGTTTCAAGCAAACGAAAGTTTTAGGACAAGGAGCAATTGCTGAAATAAATGAAAAGAAGTATGCCAACCATGTTTATACGAAAAATAGTTTTTCCGTGCCGTTAACTGAAGAGGAAAGAAAGAACGTATTATTAAAAGTTGAACTGGATAAAAGTATAACGCTTGAGGATGGAGTAAAGGTTGGAAAGACAGATGTTTATGTTGGCAATGAGAAAGTTGGAGAACGGAATTTATTTTATAGTAAACGGAAGTTAGTAGCTACAACGGGACTTTACTGGAATAATGTGAAAGAAATTTTTTCTTACATGATAGGTGTTGGGAACAATGGTTAATCTCGTATGGGTAGCGATGGCTGTCATTGGGATTGTATACGCCATGATAAATGGAACGATGGAAGAAGTGAATAAGGCTGTATTTGACGGAGCAAAAGATGCAGTAACGATTTGTATAGGACTTATTAGTGTTTTAGTATTTTGGCTTGGTTTAATGAAAATTGCAGAGGAAGCCGGATTGTTAAAAAAATTAGTTTCACTTTTTATGCCGATAGTAAAAAGGTTGTTTCCAGAAATACCAAAGGATCATCCGTCCATGGGATTTATTCTATCAAATATGATGGCAAACTTTTTTGGTCTAGGTAATGCAGCAACCCCTCTTGGTATTAAAGCGATGGAACAACTAAAAGAGTTAAATGGAGGAAAGGATTCGGCGAGCCGTTCTATGGTGACGTTTCTAGCATTAAATACATCAGCTATTACATTAATTCCTACGACAGTCATTTCAATTCGAATGACATATGAATCAGCCAATCCTACTGAAATTGTTGGGGTAACATTTATTGCACAAGTACTTTCTATGATTGGAGCAATTTGGATTGACCGCTATTTTTACCGAAGAAGGAGTAGAAAGGGGCGGAAAAAATGAGTATTGTAAATACAATTTCCTTATGGGTAATCCCTTGTGTAATTGGTTTTATCCTTTTATATGGCACGATAAAGAAAGTGCCGACGTATGAATCGTTCGTTGAGGGAGGAAAAGAAGGGATTCAAATTGCAATTTCCATTTTACCGTTTATGGTTGGAATGCTTGTGTCTATTTCTATATTCCGATCGTCAGGTGCGCTAGATGCAATGATATCAGTAATGAAGCCAATGCTAGATTTAATTCACGTTCCAGCAGAAATCGTTCCATTAGCACTAATACGTCCTATTTCAGGTTCTGCTGGTCTAAGTATTACGACTGATTTAATTGCTACATATGGGCCAGACTCATTCATTGGGAGATTAGCTTCTACGATGCAAGGGAGTACAGATACGACTTTTTATATTTTAACAGTATACTTCGGAGCTGTTGGTATTAGAAAAATGGGAGATGCATTAAAAGTAGGTCTTTTTGCAGATTTAATCGGAATTATTTGCTCGATTGTCTTTGTTTCCCTATTGTTTCAGTAAAGCTATTCATTTTTTATGCTATTTCGCGTATAATACGTATACGACCACTATTAAGGTGTAGCTTAATAGTGGTTTTTTTATGCAGTATTTTTGACAAAATGATGAACTTTTATTGTGAGAAATATGAAAAATATGGACAATAATAAAGGATAAAAACATGATTTGACCTTTATATGTTTAATATCATCGCTATGTTGTTTAAGGGAGATGGAGCGAATAACCGTAAAGCGTATGCGGTTGCCAAGTCTTTCTAATGTAAGGTAAGATAAATTCGAGGTGAAAAAAAGAAATGGAACGATTACAAAAAGTGATTGCGCAAGCAGGTATTGCATCGAGAAGAAAGGCTGAGGAATTAATTCAGCAAGGAAAAGTGAAAGTTAACGGAAAAATAGTGAAAGAGTTAGGAACAAAAGTAACTCCTCAAGATAAAGTAGAAGTAAATAACATCCCTCTTGAAAAAGAAGAACCTGTTTATTTTTTACTATATAAACCAACTGGTGTAATTTCAAGTGTATCAGATGATAAAGGTAGAAGTGTTGTAACAGACTTTTTCCCTGAAATTACACAACGTTTATTCCCAATCGGACGTCTAGATTATGATACGTCAGGAGTATTATTAATGACAAACGACGGGGACTTCGCAAATATATTAATGCATCCTAAATATAAAGTTGAAAAAACGTATGTTGCAAAAATAAAAGGCCCATTAACAGGTGAGAAAATTCGCATGTTAGAACGCGGTGTTGCATTAGAAGATGGTAAAACAGCACCAGCACATGTGAAAATTATTTCTTGGGACAAGCGTAAAGAGATGGCTATTGTACAATTAACAATTCATGAAGGACGTAATCGTCAAGTACGTCGTATGTTTGAAGCGTTAGACTGTAAAGTAGTGAAATTAAAACGTGAACGTTATGCTTTCTTAGAAGTAGGAAGCCTGCGACCTGGTGATGCGAGAGAATTGACACCACATGAGGTGAAACAATTACGCGCGCTTGCTTCTACAAAGCCAAGATAAGCTATAGAGTTAAAAATTCACCAGTGGAGTGCTCTGCTGGTGATTTATTCAATACAACATTTACAGAAGATAATACATAACATTTACCGAGGAGAGGAGAGGTAATATGAAGAAAAATCGCTTATTATTTCGCGTTATTATTCTACTCATTTTATGTGGTGCTGTAGGATTTACCCTTTATCAAGGATTCTTTGCTAATAAAGAGAAAATGCAAATCGGAAAAGAAGCACCTAACTTTGTTGTGACAGATTTAGAAGGGAAGAAAATTGAACTAAAAGATTTAAAGGGAAAAGGTGTATTTTTAAACTTTTGGGGTACGTGGTGTAAACCTTGTGAAAAAGAAATGCCTTATATGAATGAATTATATCCAAAGTATAAAGAAAAAGGCGTTGAAATCATAGCGTTAGATGCAGATGAAACGGATATTGCAGTAAAGAACTTTGTGAACCAATATGGTTTGAAATTCCCAGTTGCTATTGATAAAGGACAAAAGATTATAGGAACATATGGAGTAGGTCCATTACCGACAAGCTTTTTGATTGATAAAGATGGAAAAGTAGTGGAGCAAATTATAGGTGAACAAACGAAAGAACAGTTAGAAGAGTATTTAAAGAAAATTACTCCGTAATAAAGAAAGCCTTTACATAAGAGGTGCGTGTCTATAGTGCCTCTGATTTAAAAATTCAGAGTATTGCGGTAACTCGAGGTTAGAATATACAATAGTACATATAGATACAGGGGCGGTGAGAGTGTTGAAAGAAATTAAATGTGAATGTGGACATGTTAATCCGATAGGAACCGTTTTTTGTGAAGCTTGCGGGAAACCATTTGAAAGCAATGAAAATGCAAAACTATTGGATATGCGCTATGAGGGGAGTGCACGGAGATCTCTCACGCAAACAAAAACGATAGTCGATAAAATTTGGAGCTTTTTCTCTTCTGTAAAAGTCGGTGTATGGCTAATCGTAATAACTTTAGCTGCATCAGCGATAGGAACTATTTTTCCGCAAGAAATGTACATAACTCCAGGGATTGCACCAGCTGAATATTATAAGCAAGAATACGGATTTTTAGGGCAATTATACTATCAATTAGGATTTAATAATTTATACGGTTCATGGTGGTATATGATTTTGATTGCTTCTATCGGTATTTCACTTGTGATATGTAGTTTAGACCGCGTTATTCCACTTTATAAAGCTTTAAAAAAGCAAGGCGTAAAAAGACATCCTAGTTTTTTAAAGAGACAGAGATTATATGGGACTGGTACACCGCAAGATGGTGACCTGGAAAGAGTGCAAAAGAATTTAAAGAAAAGAAACTATAACGTGAAAGTGGAAGACGGAAACGTTTTAGCAGAAAAGGGACGCTTCTCGCGTTGGGGTCCATATGTAAATCATATCGGTCTTATTATCTTTTTATTCGGTGCGATGCTTCGTTTTTTACCGAGTATGTACGTAGACGAAGCACTTTGGTTACGTGATGGTGAAACGAAAGAAATACCAGGGACGGATGGACAATACTACTTAAAAAACGAGAAATTTATAAAAGAAGTTTATGATAAAAGTAAGGACAAGGAAGTTTTTGAGGAAGCGATTGATCGTGTAGGCGATAAAATGATTGCGAAAAACTTCCAAACGAATGCTGTATTATATAAAGCTGTGGGCGAAAATATAGCAGGGCAAAAACCAAAGTTGGAAAAAGTAAAAGAAGCGGAAATTCGAGTAAATGAACCACTGAAATTTGATCAATTTGCAGTGTATCAAGTGGATTATAAAGAAAGTGAATTTAAAAGTATGTCCTTCAACTTGCAAAATAAAGAAAATAATCAAAAATGGGGACCGATTAAAGTAGATTTAACGAATCCTAAAGAAAAATATGATTTAGGAAATGGTTATTCTCTAGAACTATTAAGCTATTTTCCTGATTTTTATTTTGATGAGAATGGAAAACCGAATACAAAAACGAAATTACCGAACAATCCTGCATTTGTATTTAAAATGTTTACACCTGAAACACCAGATGGTGAAGTGAGTTTTGTTGGTATTCAGCAAAATATAGAACCTGATGGAAACAACAAATATAAAATGTCGTTTGCGGGTGTTGAAATGCAAAATGCAACAGCACTTACTGTAAGAAAAGATTTAACGCTTTGGATTCTCGGTATTGGAGGATTTATATTTATGGTTGGTGTCATTCAAGGTATGTATTGGAATCATCGCCGTATTTGGATACAACGTGTTAATGATGAATGGTGGATTGCAGGGCATACGAATAAAAATTGGTTCGGTTTAAAGAAAGATATTGAAAGAGTAATAGAAGGTACAGCAATTCCACAGCCAAATGATAAAGTAATCGATAAAAAAATTAGTTAAGGTGGGGAAACGATATGGTGCAAATAAGTAGTAACTTTCTCTTTACCGCATTTATTTTATATTTAATTGCGACTCTATTTTTTGGTGGAGCCATTAAAGAAAAGGGTCATAAATGGGCAAATGTAGGAATAACAATTACAATTTTAGGGTTTATAGCACAAACAGTATATTTTGTTACAAGGTGGATTGCATCAGGGCATGCGCCAGTTAGTAACTTTTTTGAATTCGGTACATTTTTCGGCATGATGCTTGTAGGAGCATTTATTGTAATGTATTTTATGTACCGCGTAAGTATAATTGGACTATTTGCATTACCAGTTGCGCTTTTATTAATTGCCTATGCAAGTATGTTTCCGAGGGAAATATCTCCGCTTATTCCATCTTTAAAAAGTAATTGGTTACATATTCACGTGACGACTGCAGCAGCAGGACAAGCAATTTTAGCGATTAGTTTTATTACGGGCGTCATGTATTTATTAAAAAATGTAGATCAATCAACGAGAAGTAAACGGACATTTTGGCTAGAGACGGTAGTGTTTACGCTTGTTTGTACAGTTGGATTTATTGGAGTAACAACGGTATTTTCTAGTATGAAATATGAAGCGAAGTTTCAATGGGTTGATAAAAATGAACAACAACTGGAAATGAAGTACAATCTTCCAGCTTTAGTAGGACCGCATGAAGGGAAGTTACAGACAGAAAATAAATTAGAACCGGTAGTTGAAGTTCCAGCGATTGTAAATGCGAAAAAATTAAATACTGTTATTTGGTCAGTGTTAGTTGGAACATTACTTTATATTGTATTAAGGCTTGTTTTACGGAAGCGAGTATCGGCGGCACTTCAGCCGTTAGTAAAGAATACGAATAGTGATTTACTAGATGAAATCGGATATCGATCTATTGCAATTGGATTCCCAGTTTTCACATTAGGAGCGTTAATTTTTGCAATGATTTGGGCTCAAATAGCGTGGACGCGTTTTTGGGGCTGGGATCCGAAAGAGGTTTGGGCACTTATAACGTGGCTCTTTTATGCTGCAGTACTACATTTACGATTATCTAAAGGGTGGCATGGAGAGAAATCAGCTTGGCTTGCAGTAATTGGTTTTGCAATTATTATGTTTAACTTTATTGTAGTAAACTTAATTATTGCCGGTTTACATTCATATGCATAGAGAAATAAAATAGGAGAGTGCATGTCACTTTCCTATTTTATTTTTGTCAACTTTTCTTCTTTTTTGAGAAAAACATGACAAAGTAGCGGTTGATTTTGTAAAATGATGTCGAGGACATTATATACTGTTCAAAAAAAATACATAGTTTTGGAAAAAAATTGAACAAAATTTATTATTCTTGTGAAGCATAATATGGGAAGTGAAACATTTAGAAGATTGCTTAAATAAACGAGAATAGCGCAACATAATAGTAAAGAAGGGTAGGTGTGAACCGCTGAGGTGAGAGTACGCAGCGGGTAGAGATGGAAAATGAATCAAGAATTTTAATTGTAGATGATGAGGATCGTATTCGTCGTTTATTGAAAATGTACTTAGAAAGAGAACAATACACAATTGAAGAAGCAGATAATGGTGATACAGCTTTAGAAATGGCGTTGCAAAATGATTACGATTTAATCTTATTAGATCTTATGATGCCTGGTAAAGATGGCATTGAAGTATGTAAAGGGGTTCGTGAGAAGAAAGCGACACCAATTATTATGCTGACAGCAAAAGGTGAAGAAGTAAATAGAGTACAAGGATTTGAAGTTGGAACAGATGATTATATTGTAAAGCCATTTAGTCCACGTGAGGTCGTGCTACGTGTGAAAGCGGTATTACGTCGTGCTGTACCAACAACATTCTTTACACAAGATACAACGACAAAAGATGTTACTGTATTCCCGCACTTAACAATTGATAACGATGCACACCGTGTTACTGCAGATGGTAATGAAGTAAACTTAACGCCGAAAGAATATGAGTTACTATTATTTTTAGCGAAAGCTCCTGATAAAGTATTCGATCGTGAGCAATTGTTAAAAGAAGTATGGCAATATGAATTCTTCGGAGATTTACGTACAGTTGATACGCATGTAAAGCGTTTACGTGAGAAGTTAAGTAAAAAATCACCAGATGCTGCGAAGATGATTGTTACCGTTTGGGGCGTAGGTTATAAATTTGAGGTTGTGAACGACTGATGCTTTGGAGAAGTGTAGTAGGGAAGTTATGGATGACTATATTACTTCTCGTTTCGTTTGTGCTTGGATTTGTTGCGATTTTACTTTCACAGTTTTTTAGAACATATTATGTTGATATGAGTGAAGATAGGCTTCAAAAAGTTGCAACAAGTGTTTCAGAGTTAATTGAAGAAGGTGCCGATGTAAAAACGATTGAGAATATCGCGTACAAATTCTCTGATTCACTTTCAAGGATCATTATTGTAGAAGATGGTAAAGAAATATCATCTTCGCCGAAACAAGAAGGGTTAGTCACTCTTACAATGGATGATTTGAAAGAAGATAAAGAATTAGCGGCTGTTTTCACAGACAAAAAAGAAATTAAGAATAACATTAGAAAAGCCTCTAATAGTAGAAAGAATAAAAACACTGAAAATGATATTATGATTGTCGGAAAACCAGTGCAGTCAAAAAATCAAAGTGCAGTGTTCGTATACGAATCTTTACAAGTACCGATACAAGGCATGGAGAGAACGACTGATTTTATATTCTTATCAGCAGGGATTGCGATTATATTAACAACGTTCTTTGCATTCTTCTTGTCTACTCGAATTACAGCACCACTCCGTAAAATGCGTGAAGTTGCTTTTGAGGTGGCGCGTGGGAAGTTTGATGCGAAAGCTCCTATGGTGTCTCAGGACGAGATTGGTGAGCTTGCAACGGCCTTAAATCAAATGGGGAAACAGTTGAAGTTTAATATGAATGCACTGCAGCAAGAAAAAGAACAGTTAGCTAGTATTTTAAGTAGTATGGCAGATGGGGTTATTACGTTAAATCAAGAAGGTGAAGTCGTTGTAATTAATCCGCCGGCCGAACATTTCTTACAAGTTTGGCAAGAAGAAAAAGAGATAGAGCTAAGTAAAAAACTACCTTCTGAACTTGTGGAACTATTCCATCTTGTTGTAGAAAGTGAACAACAACAAGTTGTTGAAATTAATTTACAAAAAGGGAACTATGTAGTTCTTATGACGCCGCTTTACAATCAAACGAAAATTCGTGGAGCTGTAGCGGTACTGCGAGATATGACGGAAGAACGCCGTCTTGAAAAGATGCGTCAAGACTTTATTGCGAATGTATCGCATGAACTTCGTACACCAATGGTAATGCTGCAAGGGTATAGTGAAGCGATTTTAGATGATATTGTGCAAACGAAAGAAGAAATTGATGATTTTGTTCAAATCATTTATGATGAATCCGTTCGTTTAGGTAAACTTGTAAATGAATTATTAGATTTAGCACGCATGGAAAGTGGTAATGTAGAGTTACATATAGGTGAAGTTGATATTCATCCTTTCGTTGAAAAAATAGGTCGTAAATTCCAAGGGATTGCAAAGGATAAAGAGGTCGCGTTAACGGTTGATTTCAAAGATTCAATTGAACAATACCCGTTTGATGCAGATCGTATGGAGCAAGTATTGACGAATTTAATTGATAACGCAATACGTCATACAAACGCAGGCGGACATGTAACGCTTGTAATTGATTCGAAAAATAATGGCCTCATTTTTGAAGTACAAGATTCGGGTGCAGGCATTCCAGAAGAGGATATTCCATTTTTATTTGATCGTTTCTATAAAGCTGATAAAGCAAGAACACGTGGGAAAAAGGGTGGAACAGGACTCGGGCTTGCGATTGCGAAAAATATTGTTCAAGGTCATGATGGTAAAATTTCTGTTTCAAGTGTTGTTGGAGAAGGAACTACATTCTCTGTATATTTACCGAATCGTATAATTTAGATATGTGTTTTTAAAGTTGATAATGAATAAAGTTCTGCTGTTTTTTATTTTTTTGTAAACTCAATTAAATAAAGAATGGTAGAACTTTTTTCTATGTTGCTCGAATAAAGAATAACAAGAGAGGTGCTGTGAAGAAATGAAATTATATACAAAAACAGGAGATAAAGGAACGACAAGTGTAATAGGCGGTAGGGTTGATAAAGATGATATCCGTGTGGAAGCGTATGGAACAATAGACGAGGCGAATTCTCATATCGGATATGCAATGACTAAGCTTCAAGGCGGGACTTATAGAGATATTTACAGTGAGCTCGAAAATATTCAACATGAGCTATTTGATTGCGGAGGAGACTTGGCAATAGTGGAACAAAAAATTCCTTATAAGGTGACAATTGAGATGGTTGAAAGCTTAGAAAGAAAGATTGATTTGTATATAGAAGAAGCACCGCCGCTAGAGCGCTTTATTTTACCAGGTGGAAGCGAGTCGGCAGCTGCTATTCATATTGCACGTACAGTTGTAAGGCGAGCAGAACGATGTATCGTGTCCTTACAAAAAGAAGGAGAAATAAATGAAGTTGTTCTAAAGTATGTAAATAGATTATCTGACTATTTATTTGCAGTAGCTAGAGTAATAAATGCCCGATTACAAGTGAAAGATGTGGAGTATAACCGTAGTGCATTAGTTTTTCGTGATAAGAAAGAGAAGGAAGTGGAGTAATTCACTTTCTTTTTTTGTATACTTTTTTCTGTAATATACCAAAATAGAGAAGGTATGGTGGTAATTAGAAAACGGAGGATGTATATGAAAGTTTTAAAATGCGGAGTCATGTTATTGAGTATACTGTTTGTATCTCAATTACATGTTTATGCAGAAGAAAATCGATGGACATGGCCTGTTGAAGGTCAGATAAGTGATTATTTTGGGACAAGGCATGGAAAACACTATGGTATTGATGTAGCTGCACCGATTGGAACGCCTGTGGCAGCTATCCAAGATGGTAAGGTAACGAAGTCTTATTATTCAAGTAGTTATGGAAATGTTGTATTTATTAAACACGGAGAATATGAGGCTGTATATGCACATTTAAATAAGAGATATGTGGGTCAAGGAGATTATATTTCAAAAGGTGAAAAAATTGGAGAAGTAGGGAACACGGGAGAATCGCGAGGTGCACACTTACATCTAGAACTTCATCAAGGAAGATGGACGATGGCGAAAAAGAATGCGATGAACCCATTGCTTGTTTTAAGTGAACAAAGAAATGAAGTTGTTTCTTCATCATTATATGTCGTACAAAAAGGGGATACTTTAGTTAGTATTGCACGGAAATTTAGTATGACACTTAAGGAAATTAAAGAAAAAAATGGATTGCAGCAAGAGCTAATTTATCCTAATCAACAATTATATGTTAAGTAAAGGTAACGTCTCAAAAATTAAACTTTGAATATTCTTAAATAAGGTTCAATGTAAATGAAATTATATGGGCGCTTCTGCTAGAAGTATTGAGTGAATTAGAGTATTTATATCTAAAAGAAAACCGTCCCAAAATTTATTTTGGGACGGCTTCTTTTACCAAAAAATAAAGACACATATAAATCCAGAAATAGCTAAATAGCTATATAAGTAAAAAACTTTTGTTCTTGTTTTCTCTTTTGTTCGAAACAGTACGATAGTCGGTTCAATTAAACCGATTGTCAAACAAAGTAGGCCAAGAAGCATACAACCAATCGAAATAGAATACAGGGCGATTTGTGGTGCTTGAAATGGAATCATCCATTTTAATAAAAATGCAATAAGTGCAGTGTAACAAATGCTACCGATGTATTTATTCAGTGGTGTATTAGAACGAAAACCAGGAAGTTTTTTTAAGAAAGAGCGGGAAACAACTTCTGTTTGTAAAGATGTATGCTCTTCAATAATTCTTTGAGCTTCTTTTCCTTTTTGAAAAAGGGATAAGATCCAATTTCGCTCACCCTGAAAAATAAATTGAGAAGTTGTCAAATAGTGATCAATCTTCACTTTACTCCAACTTTTCCACGGATGACGCTCACACAATTTTAATTTACTTTCTGTTTTTTTATCATACTGATAAATACTGATGCCATCTTCATCGAAAGTAGCATAGTATGTCTCGTTTGAGAATGTGCCTAAATCAATTGGGCAGTAGAAAAGTAATTCTTTTTTTAAGTAAAAGTATTCTTTTCTTAAGTTTTTTTTCATTGCTTCTCGAATAGAATGTCTCTTTTCTTTTTTCATGACATTTCCTCCATAACTCAGAAAATGTTCTTATCTTAACAATTCAATATCTTATCACTTTTAATTATATATGACTAGGTAATTCAAAAGAGAAATGCCGAATAATAAAAAATATGGATTGTATTGTAAAATATCTCGCAATTTATTTATTGTTACGAAAAATAAATAACTAATTTTAAATAAGTTACAATTTTTTTGTTCACAATGTTATGAGGTTGTTGTATAATGAAGGGGAAAATAGAATATCGGTCTATCTTCGGGGCAGGGTGAAAATCCCGACCGGCGGTGATGAACTATTTATGATTTTGTTCTAAGCCCGCGAGCCGTTAAGGCAGGATTTGGTGTGATTCCAAAGCCGACAGTACAGTCTGGATGGGAGAAGATGGAGGTTCAAGCGTTCAAAAAAGATATGGATTTGAACGTCTGTTTGATGTGCCTTAAATTCTCCCTTTGTGTAAAACACAAAGGGTTTTTTTCGTTCTATGAAAAAATAGGCATAGCAGAACCTTTCCACTTTCCATGAGAAGATCGATGGAAAAGGAGAGAGAAAGATGAAACAAAAAAACAGTGTGGTGCAGATGGTGAGTGTAGCGATGCTAAGTAGTATTGCATATTTACTAATGATGTTAGATTTCCCGTTCCCAGGGCTTCCGCCATTTTTGAAAATTGATTTTAGTGATGTACCAGCTCTAATTGCAGCAATTATCTTTGGACCAGTAGCTGGAGTGATTGTAGAGGCAATAAAGAACATTTTACATTACGGGATTCAAGGAAGTTTAACGGGAGTACCAGTTGGAGAAATTGCAAACTTTATTGCAGGATGTTTATTTATTGGACCAGCAGCTTTCTTATTTAGAAAGTATCGTACTGTGAAGAGTTTAACGACAGGGTTAATGCTAGGGACAATTACAATGGCACTTATTATGAGTGTATTAAACTACATCATCATATTCCCGGCGTACACTTGGTTTTTAAATTCACCAGCTATGTCTAGCGAAGCTATAAGAACAACGGTTGTAACGGCAATCTTACCATTTAATTTAATTAAAGGAATTGTTGTAACAATTGTATTTGTGGCATTATTCTCACGCCTGAAAGTATGGGTGTTTGCAAAAATGAAAAATGCATAATATATATAAACCATTAGTAGTGTGGAACTACTAATGGTTTTTTATTAAGGAAAATAAAATTTAGATACAAAAAATGCCCCTCATCAATATGAGGGGCATTTTTTGAAGTTAATAAAAGACTATTCAAATTTTAAAGCGTCTCCGTCGAATGATTCGTCAGCAACTTTAATTGAGTCAGTTGGACAGCCTTCGAATGCATCCATCATATCTTCAATTAATACATCTGGAATTTCAACGATACCTTGGTTATCGTCTAATGTTACAAATGCAATACCTTCATCATCATAGTCATAAATGTCTGGTGCAGCAGCGCCACAAGCACCACATGCAATACAAGTATCTTTATCAACGATTGTATATTTTGCCATCTTTTTTCCCTCCTGATAATATGTATGTGAAAAGCTTGCCATAAAAATTATAACCTTATTGTAAAACGGTTTGTAAAACTTTTCAACATAAAATTATAATGATAATGCTTATCAATTAGAGTGTCAACTTATTTTTGAATTATGTCATAAGATTTTCAAAATACGTAAATATGATTTCGTTTGATACAATAGAATATATACAAGTATATAGTTCTTATTATGATAAGTTTAATGAGCGACAGTAGATAGTGTAATTGTACTGAAAAGAATGAAGTTAAGATTGGAAGGTGGAAGCGGTCATGCAAATACAATATACTTTGTTGCATTGTTTAAAACAATTGAATGGTGAAAGAACCGTTTCATCTATTTATTATTTACTAAAGGGCAAACGTTCTTCGCAAACTTTACAAGATGGAAATATGTTTAGAATTTCTTTTTTGTTCGGAATATATAAATCATTAAATAGAAATGACTATGATGGTGAAGTTGTAAAGTTGTTGCAAGCAGATTTTATTCAAGAAATACATGAAAATACATATGTGTTAACACCTAAGGGTAAAACGCAGTTACATAAATGGGAGGAAGTTTATGCTTTTCCAGCGCATTTGCATGGTTTACATTATGGAGAATTAGGTGAAACATTTTGGAAAAGATTGTCATTGATTATTCAAACTATATCAAATTTACAACAGAATAATACTAAGTTTATCCCGATTCAACAAGATACAGAAATAATGATGTGGGTGAAACGTTTTCTAACAGGAAGGCCATATAAGAGAAGTGAATTGGCGAGAAAACTGTGGACGGAAGTACATAATCTTTTAGAAAAAAGTAATGCGATAGAAGCGACGATTGTAACATATCGACTAACGGGTTATGAACGGATTGGTTGTACATTGCAACAATTAGCAGAAATTACGAAACAAGATATGTTCAGGGTGTATTTTTTATTTTGGGGTACAATGCATTTCTTTATACAAGAAGTTCGTGATAAAGAAAATGAATTTCCGCTATTAGCTGAAATTATATCTTATCCAAATGAGAGAGCTGAACTATTTAGTTTATCCACGAAAAAAACATATAATTTTTGGAGACAAGGGCGTTCTTTAGAAGAAATAGCAACGATTCGGAATTTGAAGGTTGCAACGATAGAAGATCATTTTGTTGAAATTGCTTTGCGAGAAAAAGATTTTTCTATTGAAATGTTTATGGAAAAAGAAAAGATAGACAAAGTAATAAAAGTAATTGAAGCATTGCAAACGCGGAAGTTACGTGTTTTGAAACAAGCGATTGGAGAAGATATCTCTTATTTTGAAGTTCGTCTTGTATTAGCGCGGATGGAGGGTGTAAATGAAACTTGAAGAATATTTATATAAGTGGTTTGGATATTCTGAATTTCGTCCAGGTCAAAAAGGAGTTATTACAGATTTATTAGAAGGAAAAGATGTGATAGCAATGCTTCCGACTGGAAGAGGAAAGTCTATGTGCTATCAGTTTCCGGGGCTTATGCGAGAAGGAACAGTGCTTGTTGTATCGCCGTTATTATCTTTAATGGAAGATCAAGTGACACAATTAAAGTATGTTGTGAAAAACCGAGTGATAGCATTTAATAGTTTTCGGACATTAAATGAAAAAAGAGAAGCGATGAAAAAATTATCTTCATATAAATTTATTTTTGTTTCACCAGAGATGTTACAGTCGGAGTTATTAATTAGGGAATTGAAGAAAATTCATATTTCATTATTTGTTGTTGATGAGGCTCATTGTATTTCTCAATGGGGTTATGATTTTAGACCGGACTATAAGAAACTAAATGTAGTTATTGAAAATATTGGTTCTCCTACAGTGTTAGCATTGACAGCCACAGCGACAAAAGGGGTACTGCAAGATATCGCAGACAGTTTAAATTTAAAGGGTGCCGCGGAACATGTATACTCTATTGACCGTCCTAATATTGCAATGGAGGTGCAATTTGTAGAGACGATAGAAGAAAAGAAAGAGGCGCTTTTGGAGCAGGTGATGTATTTACAAGGGCCGGGGATTGTATATTGTTCAAGTAGAGCGTGGACAGAAAGGTTAACGGAATACTTGAGAGGGAAAGGTGTTACTGGTGTAGCTTTTTATCATGGTGGTATGGAACATGAAGAGCGTATGTTAATTCAACAGCAGTTTATGAACGATCAATTGCAGCTTGTAATATGTACAAGTGCATTTGGTATGGGGGTAAATAAGGCGAATACGCAATATATTATTCATTTTCATTATCCAACTAATATAGCTTCTTACTTACAAGAAATCGGAAGAGCTGGAAGAGATGGCAAACCGAGTATAGCTATTTTATTGTGTAGTCCGTTGGATCATGATTTACCACTTTCAATCATTGAGGATGAATTGCCAAGTAAGTCGCAAATACAATTTTTATTTTCTTTACTACAAGAAAGAATGTTTCAAACGAAAGAATTACCAATAGAAGATGTAGAAGAAATTTGTTATAATGCAGCAAGATTTAATGAGCAATATTGGCGTTTCGTTCGTTATCATCTCGAACAGGTTGGAATTATACAACAACGAAGATTATTATTAGAGGGTTTGTCAGATGAAATTATGAACCGATTAATAGCTGAAGTAGAAATAAGGTTGCGTAATAAATATAGTGAATTAGAAAATATGAAGTCATGGATACGAGTTAAAGGATGTAGACGTGAATATGTGCTGCAACAGTTCGGTTATAGGAAAGAGAAAGAGTTAAATAATTGCTGCGATTATTGCGGTATTACAAAAGAAGATTATAAAAAAAGACGAGCGCAACAATCGGATTTCGACTATAATTGGGAAACAGAGTTACAAAAGCTTTTCGGCCTAGAAAAGATGGAGGAATGATGAACATTCAAAGGCATAATGTTGAAGATATGAGTCCGCAGGAAATAAGGCTGAATCTATATATAACACAGTTAATTATTATCGGTATTGGCTGTTTACTAGCATATATATTATTTCAAGATGTAAAAGAAGTGTTTAATTTATGGAAATGGGAACCAGTATCTATACTTATTATGGGTGGTTTGTTAGCGATTGGTATTGTGTTATTAGATTATGTTGCAATGCGAGTGTTTCCAGAGTCTTGGTTTGATGATGGTGGTATTAACGATAAGATGTTTCGAGGAATGTCGGTTCTACATTTACTCGTTATTACGTTCGTAATCGGTTTTGCAGAAGAATTTTTATTTAGAGGTGTAGTGCAGACTCATTTTGGAATTGTAATTGCGAGTTTAGTATTTGCAGTGTTACATATTCGTTATATAACAAAGCCATTTTTGTTTTGTTTCGTCTGTTTCATTAGTTTTGTCTTTGGTTATGTATTTGAATGGACAGGGAATTTGTTTATAACAATCTTTGCACACTTTCTTGTTGATTTTATAATGGGACTCCAATTAAGAAAATAAATGGAAGGTGGTGGTGAACAACATGAGGAAACGAATTCCTGATTTTGAAGAGGAATTAGAAGTTGAGCGAGTGGAAGAAAAAGAAAGTTTACCGCCGCGTAGTGAAATTCATAGAAATAAAGAGAAAAAACAAAAGTTTAAAATAAATCACATTTTCGTCCGGGTTTTAACATTTCTATTCATTCTGCTGCCAATTAGTATTTTGTGGTATACGGATAAATATATTCAGGTGAAGGGCGATAGTAATAATGCCGGGAAAAGTGCGTTTGAAGTAATCTTCTTTGATTCAGCTAAATCTGATTCACAGAAACAGTCTGAAAAAGCGATAACGCATACTGTGAAAGAGGGAGAAACTTTAGAAAGTATAGCGAAGCAATATTTTTCGGATGAAAATGGGATTGAAGTCATTAAAAAGTATAATAACTTGCAAGAAGATGAAGTGAGTGCAGGGCAAGAATTAAAAATTCCGATAAAAGATAAATCCACAAAGCAAGAGAGCTAGTGAATTAGGCGATCACAATTTGTTATAAAAGCCTAGGATTATCTTTATGAGGAGGGGAGTAAAAAATATGATATGGATTATATTATTCAGTACTCTCATAGGCATGGGGATTTTATTACTTCTTGTGATGTATAAAGAAGCAACGCGTAATACGGTGTTGGAACATACTTTAGTATTTAAAGAATTTCCGAAAAGTTTTCAAAAAGTAAATGTGTTTTTTATTTCTGATATTCATAGAAGAGTTATTTCGAATTTGTTAATTGAACAAGTAAAAGGAAAAGTAGATCTAGTAATTATCGGAGGAGATTTAGCAGAGAAAGGTGTCTCTTTATCAAAAATCTCTGCGAATATCCAAAAGTTAAGAGAGATAGCTCCTGTATATTTTGTGTGGGGAAACAATGATTATGAGATAGAATATCATGAATTAGATGCGTTATTATTAGAAAATAACGTAAAAGTTTTAGATAATACAAGAGTGGTATTTGAGTCTGAATTAGGAGAGAGAATTTGTTTGCTCGGTATAGATGATGTTGGATTGCACCGTGATCGTCTAGATTTGGCATTGGCGGATTGTAAAGAAGAAGGTTTTCGTATCTTAGTTAGTCACAACCCTGATATAATAAAAAAGATGTCTGGAAATGAGCAGATTTCACTTGTATTAAGTGGACATACGCATGGGGGACAAATCCGATTATTCCCATCTAAAAAATATTTAAAAGGTGGCGTATATAACCATTTGAATACGATTCTCTTTGTTAGTAATGGGTACGGAACAACATTGATACCACTTCGTTTCCGAGCACCTGCTCAAACACATATCATTACATTGTGCGGAGGGAAATGATGCCAACTCTTAGTGGAAAATATAATATAAAAGCTGTTTCGAATATAATTGGAGTTCAGCCGAGTACGCTTCGTGCATGGGAAAGACGATATCAAATTATTGCCCCAAAGCGGAATCAAGCTGGGCATCGTTTATATACAGAAGAACATATTCAAATTTTAAAATGGTTAATGGAAAAAGTTTCTTCCGGTATGATGATTGGACAAGCAGTTCAGTTATTAGAAGAGAATCGTTTGCAGAGTACAGTTCAAAAAGAGATACCTTTCGATAAAGAAGTTGTTTTAGTGGACGATTTGCTACAAGCTTTGTTAAAATTTGATGAAATTACAATTACTGCATTATTAAACGAAGCTTTTAGTATATATTCAACAGAGAAGGTTGTTGCCAGTATCGTTCTTCGAGTGACAGACAATTTATTAATGTCAAAAAATAATAATGAGATTTCAATGGCGCAATTCCAATATGCACTATCATTTTTACAAACGCGTCTAGGAATGGTGTATCACAATGCCTCAATGTTTTCCTCTTTACACAAAGTTATTGTGTTAGAAAAGAATGCATTGCAAGGATTTATTTTTTCAACGTATTTACGCTTAAAAGGATATGAGGCGATATATATTAGGACAAGCTTAGCTGAAGATGGTATGTTGTCAGCGGTAGAAGAAATACAGCCGAAATATGTATTTGTATCTTGTGCTGACGAACAAGAAATGAAAAAGACGATGAACTTTATAAATTTATTACAAGAAAAAAGGGAATCTCTTTCTGTTGGCTTTATCGGAAAGCTAGGCGTTCTAAACCAGTTGGACATTGAAACAACCTTAATTGGTGATACAAAAGAAGAATGGGATGAATGGTTAAAAATGTCGGAATAGTTGTTCGAAAAGAACCATCTATTTTCTATTTCATATAATAAAAATTAGATGCATTGGTTACGTAGGGAGGGTATGAGATGAGGCTGGAACGATTAAATTACAATAAGATAAAAATTTTTCTAACATTTGATGATTTATCTGAACGAGGATTAACGAAAGAAGATTTATGGAGAAATGCGCCGAAAGTACAGCAATTATTTCGTGATATGATGCAAGAAGCAAATAAGGAATTAGGATTTGAAGCAGATGGTCCGATTGCAGTTGAAGTATTTTCTCTACAAGCACAAGGGATGGTTGTAATTGTAACGAAAGAAAATCAAGAAATGGATACAGATGATGAGTTTCGTGACGAGTTTATTGAAATGCAAGTGACTCTAGATGAAAGTGAGCATATATTATATGAGTTTGCTACGCTAGATGACATAATTAACCTGTCGAATCGCTTATATAACCTTGGTGTAACTGGCGGAAAGCTATATACGTGGGATAAGCGCTTCTATCTTTGGATGGAAGAAGAGGAACAAATTCAATTGTTAAAGGCGGATTTTATAGCTATTTTAGCGGAATACGGTAATCCGTCTACCGCAACTATTTATCGCATCATGGAGTACGGTAAAGAATTAATGGATTTTAATGCGATAGAACAAATACACAATTACTTTGTGAAAAAACAAAACCTCAGCTAATACAACATAGCTGAGGTTTTGTTTTTATTTGGATAAGGGAAGGGATGATTGTAAATACTCCAACATACTTTTTTAAAATAAAATATGCAGTTTTATGGGAGTATGTTTGAGTAAAATAAAAAATATTTAAATATTTAAGTATTTTACTTTTCTAAAAGTAATAAAAGGACTATAATAATAGTGAAAACGCTTGCAACAGAAAATAGTTTGTATATATTTGTTAGCGTTTTCTATTGCATTCCAAATTTAAGGGTGTATACTAGGCAATGAAGGTTTACTAAACAAGTGAAATTACAGGGGGTTTACTTACTATGGTAGCCGAAAAGGGAACTCAAACAAAAACACAACAACAAAGGGAACAACATTTTGAACTATTGAATTCAACACAAATTGTTATTAGTGAAGCGTTAGAAAAATTGGGTTATCCAAACGAAGTATATGAATTATTAAAAGAACCAATTCGTATGATGACAGTGAAAATACCAGTTCGTATGGATGACGGGACTGTTAAAATATTTACAGGGTATCGTGCACAACATAATGATGCTGTTGGTCCAACGAAAGGTGGAATTCGCTTCCATCCGAATGTAACAGAAAATGAAGTGAAAGCACTTTCAATCTGGATGAGTTTAAAATGTGGTATTGTTGATTTACCATATGGTGGAGGTAAGGGTGGAATTATCTGTGATCCACGTGAAATGTCATTCCGTGAGTTAGAAAGATTAAGCCGCGGTTATGTACGAGCAATTAGCCAAATCGTAGGTCCGACGAAAGATATTCCAGCTCCAGATGTATTCACAAACTCTCAAATTATGGCATGGATGATGGATGAGTATAGCCGTATTGATGAATTTAATTCACCAGGATTTATTACAGGTAAACCGCTTGTATTAGGTGGATCACATGGCCGTGAAACAGCAACAGCGAAAGGTGTAACAATTTGTATTCGTGAAGCTGCGAAAAAACGTGGCATTGATATTAAGGGTGCACGCGTTGTTGTCCAAGGGTTCGGTAATGCTGGTAGCTTCTTAGCTAAATTTATGCATGATGCAGGTGCGAAAGTTATTGCAATCTCAGATGCTTACGGTGCGTTACATGATCCAAACGGATTAGATATTGATTATTTATTAGACCGTCGTGATAGCTTCGGTACAGTAACAAAGCTATTTAACAATACAATTTCAAATAAAGAATTGTTAGAACTTGATTGCGATATTTTAGTTCCAGCTGCAATTGAGAACCAAATTACAGAAGAAAATGCTAATGATATTAAAGCGAAAATCGTTGTTGAAGCTGCAAATGGTCCAACAACATTAGAAGCGACTAAAATTTTAACAGATCGCGGAATTTTACTTGTTCCAGACGTGTTAGCAAGTGCTGGTGGTGTAACAGTATCTTACTTTGAGTGGGTACAAAATAACCAAGGATACTACTGGACTGAAGAAGAAGTAGAACAACGTTTAGAAAAAGTAATGGTAAGATCATTTGATTCTATTTATGAAACAGCACAAGTTCGTAAAGTGAACATGCGCTTAGCGGCGTACATGGTTGGTGTTCGTAAAATGGCTGAAGCAAGCCGCTTCAGAGGTTGGGTATAAAATATTATATCTTGAGAAAACGTGATTTCCTTTCGAGGGAATCACGTTTTTTTGTTGAAGTATTAAATGAGGTGTTATATATGGAGAATGAAATGCTGGAACGAGTAGAACAATTAGAAGAAAAGGTTAAGAGGTTAGAGGGAGAACTTGCAAGAACGATGAAAGCTCGAAAAGTAAGTACCGTTAGAATGTTCGGGGAAGGGCTACTGTTTTTGATATTTGGTGTGGTTGTAGTAGGGCCGATTATTGCCGTTGTAATCTCAATTTTTACTTGGCTTGCTGAAAAATAAAATAAAAATAAAAAAAGAACGTTTGTTCTATACGAACAAACGTGCTATACTCTCCTTAGATAAACAACACGGAAATGATTTTAAGGAGAGATAAATGATGAAAATGACAGTAGACCAAAGATTTATGATGCCAGCAGATGTTGTAGAGCGAGTGGAAGTATTACGAAACAAACAAAGCAAGCGTGGCACATTATTACAATCGGTAAATAAATTTTTCGGTTTAGATACGAAAGAAGATTGTGTTTGGTTTTACGGTTTTTATGGAGTGGCTGTAAGTATCTTGTTGTTTATGGTGTTCACTTCAAATATTTTCGATTTTCTCTTCGTGTAAGAAATATGCGATAAGGACGTTGCTACCGAATACATATATAAGGAAGTAAGGTAATCTTCTAGAGCGGGAGTTGGTAGCAATGGCGATGTTTCCTATAGAACGCAACTATATTGGATATGGAAGTTCACGGCCGGGGATTCCTCTGACTAAAGTGAGATTTATTGTAAGCCATGATACGGGGAATCCAGGAAGCAATGCGATAGGAAATCGAGATTACTTTAATGAATTACAACCGAAAGCTTCGGCGCATACATTTATAGATGATAAAACAATATTGGAGATTATTCCTATAAATGAAGTTGCGTATCATGTTCGATATGGTGTGCCGACGGATAATGACTTATACGGCTATGACGCGAATAAGGCGGCCATTGGAGTGGAACTTTGTTATGGCGGTGATGTTAACTTTTGGGAAGCATATAATCGTTTTACATGGTATCATGCGTATTTATGCCAAAACTTTGGCTTAAATCCGAAAAAAGATATCGTGTCACATAAAACGCTTGATCCAGCTAGAAAGATTGATCCTGAGAATGTATTAGGGAAACAAGGTATTAAATTTCAGCAGTTTTTAGCAGATGTCTATCGGATGTACGTTTCGTTTAGATGACAAATATATGAAAAATGAATACAATAAAGATAGGTACCTACTGCTGTAAGTAGGTTTTTTCTTGTTTTTATAAATAGTGTATTGGTAGAAGACTAGGAGTGGACGAGTATGCAGAAAGAAACAGTTATTATAATCGGAGGCGGTCCGTGCGGATTAGCGGCAGCGATTTCGTTGCAAAAGGTAGGGATAAATCCGTTAGTAATTGAAAAAGGAAACATTGTAAATGCCATTTATAATTATCCAACTCATCAAACATTTTTCTCTTCTAGTGAAAAATTAGAAATTGGTGATGTAGCTTTTATTACAGAAAATCGTAAGCCAGTTCGAAATCAAGCGCTTGCGTATTATCGTGAAGTAGTAAAACGTAAATCTGTACGTGTAAATGCTTTTGAGCGAGTGGAGAAAGTTCAAAAAGATGGAGGAGTTTTTCAAGTTGAGACGACAAAGTGTGACGGAAGTAAAGAAACATATATAGCGAAATATATTGTTGTAGCAACTGGATATTATGATAACCCAAATTATATGAATGTTCCAGGTGAGGGATTGAAGAAAGTAGCTCACTATTTTAAAGAGGGGCATCCTTATTTTGATCGAGACGTAGTAGTTATAGGTGGGAAAAATTCGAGTGTAGATGCCGCATTAGAACTTGTTAAAGCTGGTGCGCGTGTAACGGTACTGTATCGTGGAATTGAGTATTCGCCAAGCATAAAGCCTTGGATTTTGCCGGAATTTGAGGCGTTAGTACGAAACGGTACAATTCAAATGCATTTCGGGGCTCATGTGAAAGAAATTACTGAGCATACATTAACGTTTACAGTTGATGGTGAAGTTTATACAATCCAAAACGATTTTGTATTTGCGATGACTGGTTATCATCCTGATCATAGCTTCTTAACGAAGATGGGTGTTCAGATTGATGAAGAAACAGGACGTCCAATTTATACAGAGGATAGAATGGAAACGAATGCTGAAAATATTTTCATTGCAGGTGTCATTGCTGCTGGAAATAATGCAAATGAAATATTTATCGAGAACGGTAGATTTCATGGAGATGCGATTGCGCAAACCATTGCATCAAGAGAAAAATAAAAAGGAGTTGTCGAGAAAATCTCGACAACTCCTTTTTATTCGTGCATAAACATATTTTGAATGGATTCATGAGAATTTGTATTCTCTAATGCGACAAGTAATTTAATACGTGCTTTTTGTGCATTTAAGCCGTATGTGAATACAACGCCCATATCTTTTAAGTGTTTACCGCCACCTTCATACGAATATACGTCTTGAACGATACCGTTGAAACAGCGAGAAACTAATACGACAGGAATACCTTTATTTAATAATCGTTCTAGACTAGGAAGTGTTCTTGGAGGTAGATTACCTTGTCCGAGCGCTTCGATAACAATACCGTCTACAGGAAGATTTTCGATTGCTGCTAATAATGTATCATCCATGCCAGCATATGCTTTTAGAACAACTACATTTTTAGACACTGTGTTTATCGTATATGTTTCATGATGTACTAAAGCGTGATGGAAGACAACGCCGCGTTTTGTTACCATTCCAATTGGTCCGTATTGTGGGCTTTGGAATGTTGCGACATTACTTGTATGTGTTTTCGTTACATTTGTAGCGCAATGAATTTCGTCATTTAGTACGACTAAAACACCTTTTTCTGCAGCTTCATCACAACTAGCAACCTTTACAGCTGATAAGAAGTTATATAGGCCGTCAGCACCTAATTCATTGCTAGAGCGCATTGCACCTGTCACAACGATCGGAATAGTTGCTTGTACTGTTAAATCTAAGAAATAGGCTGTTTCTTCTAATGTATCAGTACCATGCGTAATGACTACGCCATGAATGTTGTCTTGTTTTACTCTTTCATCAATGATGACTTGTAATTGTAACATTTCGCTCGGTGTCATATGGGGAGATGGTAAATGGAACACATCTTCAACGATTAAATCAACATCGCCTTCTAAATCAGGAATGAATTTTAAAAGAGGATTTTTTTCACCTGGTTGTACGACTCCAGTTTCTTTATCCTCCTCCATTGCAATTGTTCCACCTGTGTGTAAAACTAGGATTCTTTTCAATTCTTATACCCCTTTCAAGTAAAAAATACATTTAGAACATAACATGTTTTTAGTAAATTCGACAATGGAAATGTATAAAAGTATGCCTCGCAAATGACAATAAAATTAACTGCTATATGTACGATGTATAAAATTACGAAACGAGATGTGTAAATATAGTATAGGAGGGAGCAATTACGGTGGAAAAGATGGAGAGAATTTTTATTCGTATATTAATAATACAATTTATTTGTCTTTCTGTTGTGCAATTGTTATTTATACATAAGTCATCAGTGAAATATTTATCTAAAATTGTTTATTATGAAGGTGTCATGGTAAAAGACAAAGCGGAAATCTTACAGGTGAATAGGTAGTTTTCATTTTCTTCTATGAAGGATTATGCTACAATAATTGAGGATTTAATGACGTGAAGCAAATGAGAAGAAGCAGGGTGAACACCTGCTTTTCGTTTTGTTTTATAAGTGAAAAAATGAGGTGTTACAATGGATAAACGAATTTCAATTGCTATAGATGGTCCAGCAGCTGCTGGTAAAAGTACAGTGGCAAAAGTTGTTGCGAAGGAACTTTCTTACGTTTATATTGATACAGGCGCAATGTACCGTACGCTTACATATGCAGCCCTTGAACAAAAAGTAGATATTGAAAATGAAGAGCAGTTAATGGAAGTTGTAAGGAATGTAAATATTGAATTTCAGCAAGGAGAAAATACACAGCTTGTATTTTTAAATGGACAAGATGTTTCTGAAGTAATTCGTACACCTGATGTGACGAATCGAGTATCTATTGTAGCAAAGCATCGCCTTGTTCGTGAAGAAATGGTACGCCGTCAGCAAGATTTAGCGAAAAAAGGCGGCGTTGTAATGGACGGCCGTGATATTGGTACACATGTATTACCGGATGCTGAAGTGAAAATCTTTATGCTTGCTTCTGTTGAAGAAAGAGCGGAAAGAAGACATTTAGAAAATTTAAATAAAGGTTTCGATTCTAATTTAGAGCAGCTAAAAGAAGAAATTGCTCAGCGTGATAAATTAGATTCAGAACGCGAAGTTTCTCCACTAAAAAAGGCTGATGATGCATTGGAATTAGATACGACTTCTTTATCAATTGAAGAAGTTGTCCAAAAAATTATGAGTATTGTTTCAGGAGTGTTTGCGAAATAAAGAAAGGGGATGATCCCCTTTCTTTTTTGTTTAAATAGAAATGTAAAGGATACGTGAATTGTGAGTCTCTTTCCTTGACAAATGAGCTGATTTGTAAGAAGTTAGTTAAAGAGGAATAAAACTGTCAGAATATATTCGCTATTATATTTCAAAACATACTTTTTTCAAGCTGGTTTTGCTGTATACTATTTATATAGGTTTAATATATTTTCTTATGAATGGTATTGAAAAAAGTATGTGATGAGAAATTCTTAAACATGCAAATGAAAACTTTGTTTTCATTTCGTATATACATAAAAAATGCTTTGTCAATTCTGTAGGGAGGTATTTCCATGGTAGAGAAAATGAATGAAGAAGTTATGGATTCAAAAGAATTACAAGTTGGTGACGTTGTTACAGGTTCTGTAACGAAAGTTGAAGAGAAACAAGTGCTTGTAAATGTTGGATACAAAACAGATGGCGTAATTCCAATTAGTGAATTAGCTAACGTTCATATTGAAAAAGCAAGCGATGTTGTAGAATTAGATCAAACACTAGAGTTGAAAATTATTAAATTAGAAGAAGATGATCTTGTCTTGTCTAAACGTGCTGTTGATGCAGAAAAAGCATGGGTAGAATTACAAGAGAAATTTACTTCTGGTCATGTGTTTGATGTTACTGTAAAAGATATTGTGAATGGCGGATTAGTTGTGGATCTTGGGGTTCGCGGTTTTATCCCAGCTTCACTTGTAGAAGTACATTATGTAGAAGACTTTACTGACTATAAAGGTAAAACGTTAGCGGTGAAAATTGTTGAATTAGACCGTGAAAAAAATCGTGTAATCCTTTCGCATAAAGCGGTAGTAGAATTAGAACTAGATTCTAAGAAAAAAGAAGCAATTTCTTCATTAAAAGAAGGGGACGTTGTTGAAGGAACAGTGCAACGATTAACTGACTTTGGTGCTTTCGTTAACGTTGGTGGCGTGGACGGTTTAGTTCACATTTCACAAATTTCACACGAACGTGTAGAGCAACCTTCTGAAGTTTTAGAGCAAGGTCAAAAGGTTAAGGTAAAGGTGTTATCTGTTGATGCTGATACACAACGTATTTCTTTATCGATTAAAGCAGCTCAACCAGGACCTTGGGAAAACGTTGCTGGCGAAATAAAAGCTGGAGATATTCGTGAGGGCGTAGTAAAACGCCTTGTTACATTTGGTGCATTCGTTGAGATTTTACCTGGCGTTGAAGGACTTGTACACGTATCTCAAATTGCAAATCGTCACGTGAAAAATCCGAATGAAGTATTGGAAATGGGACAAGAAGTAAAAGTGAAAGTACTTGAAGTTCACGCAGCAGAGAAACGTATTTCTTTAAGTATAAAAGAAGCGCTTGAGGAAAATAATGTAATTGAAGATTATAGTCAGTATGAGCCAAATGCTGATTCTGCTACTTTCCAATTAAGTGATATTATTGGTGAACAACTGAAAAAATTAAAGAAATAATGAGGGGTACAAGTGGTAAGGGCAAAACGTAAATTAGATCATATTGAATACGCTCTTTCTACTGGTCAGTCTCGTACGCATGGCTTTCATGATATTGATTTTGTGCATCAAAGCTTGCCAAATTCAAATTATGACACAATAACATGTGAAACAAAAATCGGCGAACTTTCACTAAGTTCGCCGATTTTTATCAATGCGATGACTGGTGGTGGAGGAGAGAAAACGTTACATATCAATGAGCAATTAGCATATGTAGCGAAACAACATAACCTTGCTATGGCTGTAGGTTCGCAAATGGCGGCGTTAAAAGATGAAAGTGAGGCTGCTTCTTATAAGGTGATCAGAAAGGTAAACCCAAATGGTATTTTCTTTGCTAATTTAGGTAGTGAGGCAACTATCGAGCAGGCAGAGCGTGCCGTTGATATGATTGAAGCGAATGCATTGCAAATTCATTTAAATGTCATACAAGAGTTAACGATGCCAGAAGGAGACCGTGATTTTACTGGCGTACTTCAGCGTATTGAGAAAATTGTTTTAAATAGTAAAGTTCCTGTCATTGTAAAAGAAGTTGGATTTGGGATGAGTAAGGAAACAATGCAACAGTTAGCGAACGTAGGTGTAACGGCAATTGATATTGGTGGGCAAGGTGGTACGAATTTTGCTGCTGTTGAAAATGAAAGAAGACAGCGAATGCTTTCTTATTTTAATAACTGGGGCATACAAACAGCAACCTCGATTATTGAAGCAACCTCTACAAATAATAACCTCTCTTTTATTGCATCAGGGGGTATACAGACAGCGCTTGACGTAGCGAAAGCAATCGCATTAGGGGCGAATACAACTGCGTTTGCTGGTTACTTTTTACGTATTTTAATGCAAGATGGTATCGAGAAATTAGTGGATGAAATTGAGCTTCTACATACAGATTTGAAATTTATTATGACAGCTCTTGGTGCGAAGACGATAGAAGAGTTGCAATCTGTACCTCTTGTTGTAAAAGGTGAAACATATCATTGGTTAATGCAGCGTGGTATTGATACTGCGCATTATAGTAGGAGATAAAAAATCAACCGTTCGGTTGATTTTTTGTTTTCTTTTCTTTCTCGTAATATAAAGTGGAGAATGGAATTGGTATTTTATAAAAATTGTAATTGAAAAAAGGTTAAAAAATGAAGATGATTAGTTACTGGATTTTTGAGAGGACTTGCTTTTATAAGGGAAATAGGTGGGGGTAAAAGAAGTGATAGGAGGATATAGTAAACAAAATATTATTTCAATATAAATAAAAATCATTAAAATGATTATGCAAAAGACGGTTTCGTACAACATCGAAACCGTCTTTTTGTATTAATTAGTGCTGGTTTTGTTTTCGAGCCTGCTCTGGTGTATCAAGTCCAGTTGCACCTGGATATTGTAGTGATTGATTACGATCAGATTCAACGCGGCGTGATTCTCGTAGTTTTCGTTCTTGGCGATCTTTACCCATAATAAATAACACCTCCTTGTTAAAAGTGTTGCTGTTATAAGAAAAAACTATGCGTAAATAAAGTGGATTAACTTTCATAAAAAGTTCCCATAATGGAAAACATAGGAGGTGAAGTTGATGGATGGAAGTACTTTTTATTTTGTAGCTTGGATAGGGTGGATCATCGTAACCTTTTTTATGAAAAAGGACCCTATTCGGTGGAAGTTAGGCGCTTGTATAATGATTTTTATAATTTGCTCTCCGTTACATGTAACGATTGCCTCATTCGTGGTATCAGTAAATGCTCTTCTACTTTGTATTATTTCTTTTATAGGAATTACGCTATATTCTGTTTGGAAAAAATTATATAGCTTACTTTCGGCACTTATTATTGCAATGTTATATACAAGTTTTCATTTGTTAGAAATATATGATCCGATTTGGATTGTGGTGGATAGAGTGTTTCTGCTAAGTAGTGCTCTTGTGTATGCATCGGTGTTATTGCATGGGGATCGCATATTACGATTATGTTCCCTATATGTAGGGATGTTACAAGGAGAGTTGCTAGTGACATTTATTTTTCGGAAATTGAATTTTCCATATGATTACGGTAGTTTAGCATTTTTTGATATCGTCGCCGTTTCTACATTATTCATGGCAGTATTGTTTTGGATTGCAAAAGCATCAGTATACATGGAACAGTTTAAGAGAAAAACACGTAAAAGAAAGGCGAGGGTAATGCATGACTGAATATACATCAGCCATTTTATGCGGCGTAATAGCGGGGACAGTTACAAGAGTGTTAATGCTTCGGACGGATACGCGGCAATATCCGACGAGGCTGCATGGGAAAATTATTCATATTGCAATGGGGTTAATTGCAGCTGCTTTAGGAGCGATTGCAATCCCGTCTATTTTGAAAAAAGATTTTTCTGCCATTACATTTCTTACGTTAGCGGCAACACAATTTCGTGATGTACGTAATATGGAAAGAAACACGCTTCAACAATTAGATGGATATGAGCTCGTACCGCGTGGAAATACATATATTGAAGGAATTGCATTGGTTTTTGAAAGTCGCAACTATTTGGCGATGTTAACGTCGTTTGCAACGACATTTGCGTATATAGGGTTCCGTTCATGGATTGCGGGAGTAATTATGGCTATAATCGCATTTTTTATTGCGAAAAAATTAATGTCTGGAAAAAGGCTACATGATCTTGTTGAAATTGAGCACGTGCCCCTTCGTTTTGAAGGGGCAGGACTGTATATTGATAATATTTATATTATGAATATTGGATTGCCGGCGAGGCAAGAAGAGATTATGAAATATGGCATGGGGTTTATTTTAAAACCGAAATCAATTGATGCGATGGTGACAATCTCAAATTTAGGGCAACGGCAAGCTGTTTTACACGATGTTTCGGTGGCGCTAGGGATTTATAGAGATTCTGGTACACCAGCGCTTGTACCGTTAGCAAAGCGTGATTTAGAGGATGGTAGGGTTGGAATTTTTGTCTTACCGCAAGATCAAGATGCAGAGAAAGCGATAAGTGTTATAGGAAATGTACCAACGTTAGAAAGTGCCGTCCATATGTCATCGGAAGCCCCGAAAGGAAGGGGAGATAAGAGATGATGTTAGAAAGCGTTATCCTGGCAGTTATTACAACAGCGCCAGAAAAATTTGCAGGTGGTGCTCCTTTATTTGTTTGTGAGTCGATGGAGGAACTAGAATTTGTTGCAAATAATTTAGAGGCAATTTTAGATGGTATTGCGCATCGCTTACAAGAGAATGTATATATTATTGTGAAACATTAGGAACGTGTGTTATAATGTGAGGTGTTTTGATACGTTGAGAAATATTCTGGAATGCAAATCCCTTCTTGCACAAAGAAGGGTTTTTTACATAATAAACAGAAGCAAGTTGAAAGGATGAAAGTATATGCCGAAACCAGTAATAGCAATAGTAGGCCGCCCGAACGTAGGAAAATCTACTATTTTCAATAGAATAGTTGGAGAAAGAGTTTCAATCGTAGAAGATATCCCAGGTATAACTCGAGACCGTATTTATAGTGCGGGAGAATGGTTAAATCATGAGTTTAACATTATTGATACAGGTGGAATTGATATTGGAGACGAGCCGTTCTTGACACAAATTCGTCAACAGGCGGAAGTTGCGATTGATGAAGCAGATGTTATCATTTTTATGACGAATGGTCGCGATGGTGTAACTGCAGCGGATGAAGAAGTTGCTAAAATTTTGTATCGTTCTAAAAAACCAATTGTACTTGCGGTAAATAAGGTTGATAATCCAGAAATGCGTAGTGATATTTATGATTTTTATTCATTAGGATTTGGCGAGCCATTCCCGATTTCAGGTACACACGGTTTAGGACTTGGTGATTTGTTAGATGAAGCTGCAAATCATTTTCCAAAGATTGAAGAAGAGGCGTATGACGATGAAACAATCCGTTTCTCTTTAATTGGACGTCCAAATGTAGGGAAATCATCGCTTGTAAATGCACTTCTTGGTCAAGAACGTGTAATTGTAAGTAATATCGCAGGAACGACGCGTGATGCTGTCGATACACCATATAGTAAAGATGATCAAGATTATGTAATCATTGATACAGCTGGTATGCGTAAAAAAGGAAAAGTATATGAAAGTACAGAAAAGTATAGTGTACTTCGTGCACTTAGAGCGATTGAACGTTCTGACGTTGTTTTAGTTGTTTTAGACGGAGAAGAAGGAATTATTGAGCAAGATAAAAAAATCGCTGGATATGCTCATGATTCAGGACGAGCTGTTATTATCGTTGTAAACAAATGGGATGCAGTGAAAAAAGATGAAAAAACAATGAAAGCATTTGAAGAAAATATTCGTGCTCATTTCCAATTCTTGGATTATGCACCGATTGTATTCTTATCTGCAAAAACGAAAAAACGTACACAAACGTTATTACCGGTTATCAATGAGGTAAATGAAAGCCATAGTATCCGTGTACAAACAAACGTATTAAACGATGTAATTATGGATGCGGTAGCGATGAATCCAACACCGACTCATAATGGTAGCCGTCTGAAAATCTTCTATGCGACACAGGTTGCGGTAAAACCACCGACATTTGTTGTGTTTGTAAACGATACAGAATTAATGCACTTTTCATATGAGCGCTTCTTAAAGAATCGTTTACGTGAAGCGTTCGGTTTTGTAGGAACGCCGATTCACATTATTGCTCGAGCAAGAGACTAATGGAGAGGATGTGATTTTATGACAAAAATCACAGTAGTAGGAGCAGGTAGCTGGGGAACAGCGTTAGCGATGGTATTAGCTGACAATGGACATGATGTACGTATTTGGGGAAATCGCTCAGAACTTATGGATGAAATGAATACGAAACATGAGAATAGTCGATATCTCCCAGGCATTACATTGCCAAGCACAATCGTAGCCTACTCTTCTTTAGAAGAAGCATTAGTAGATGTAAATACAGTACTGCTAGTAGTACCGACGAAAGCGTACAGAGATGTATTACAAGAGATGAAAGAAATTGTTACAGAACCGATTACTTGGATTCATGCCAGTAAAGGGATTGAACCTGGTACGTCAAAACGTATTTCGGAAGTGATCGAGGAAGAAATTCCAGAGAACTTAATTAAAGATGTTGTTGTATTGTCTGGACCGAGTCATGCTGAAGAAGTTGGTTTACGACAAGCGACAACAGTTACGTCTGCAGCAAAGCGTATGGAAGCGGCTGAGGAAGTACAAGATTTATTTATGAATAGTTATTTCCGTGTATACACAAATCCAGATATCGTTGGAGTTGAACTTGGTGGTGCGTTAAAAAATATTATCGCATTAGCTGCTGGTATAACTGATGGTCTTGGATTAGGTGATAATGCAAAAGCGGCATTGATGACACGTGGTTTAACAGAGATTGCTCGTTTAGGAAGAAAAATGGGCGGGAATCCGTTAACGTTTGCTGGTCTAACCGGTATGGGAGACTTAATTGTAACTTGTACAAGTGTTCATAGCCGAAATTGGCGCGCTGGAAATATGCTTGGAAAAGGACATTCTTTAGAAGAAGTGTTAGAAAGCATGGGTATGGTTGTAGAAGGTGTAAGAACAACGAAAGCTGCTCATGAATTGGCAGAGAAAATGGAAGTTGAAATGCCGATTACAGCTGCTTTATATGACGTGCTGTTCAATGGGAATAACGTAAAAGATGCGGTAGGCTCATTGATGGGACGTGTTCGAAAACATGAAGTGGAAGCTATACCTGACTTACTGTAAAGAAAAGCGACAGAAGTACATTTGTACTTCTGTCGCTTTTTTATTTTATGGGTCTTTTCACCATTTTTTTATTTTTGCATAGGATGAAGAGTAACTTGAGGAGAGGGTGAAAAGAATGGATAATAACATTTTTAATAATATTGAGAAGGAAGCGAAAGTAAATAAAGAGGATATTTTTAAATTAGCGTCATCCGTGCAAAATGCGAATTTACGTGATGAAACTGTACTTCGTCAATTAATTCATCAAGTGGCTCTTATGGCGGGACGTGAAGTGCCGAAAGAGCAAGAGGATCAAATTGTAAAAGCGATTATTAATAATAATATGCCAGCAGATTTTGGCTCGTTAAGCAAAATGTTTAAAAAATAAATTATGAGAAACAAAGAGTTTGTAGATTGCATATGATAGCCATGAAAGAATGGGAATAGAGCTGTTTTTGGGCATATTTGGTCAACCGAAGCGAGAGATACAATCGCTTCGGTTTTATTTTTATCTAGATTAGTGGAAAATGCTGAAAAACCTATTGATTAAAGTTACATATTCGTAATTTGTAGTAAAATGTTCTTTTTGTATTTGTTTAAAGATTTTAATTTGTTAAAATAGTATAAAAATAGATTAATAAAAAGGGGTGTGTATATGTCAGAAGGGCTTATGAAAATGTGGTTGGCTTTAGGGGCAATTGGATTTATGTTTTTTGCAGTAAGTTTTATTTTATTAAGTAGACATAAAATACAGAATAAATTTTTGAAAGGGATTACAGCGTTAGTAGCGTACACCCTTATGGTTGTGTCAGGAATTGTTATTTTTCTTGTTGTATTTAGTGGACCTGTACAGCAGTAAATGGAATGGTCTCGAAAATACTACATACGGAGCAAGTTATATTAGTATGAAAAGGTGATGCTAGTGAAAAAAGTCCATATTATTTTAATATTTTGTTGTATGAGCCTTTTAACGGGGTGTCTGTATCCGAAAGAAAATATGAAGCAAAATGCGGTTCCTTATGAAGATCAGCTACAGGTTGTTCAAAAAGCTGTTGTGACATTTAAGGAGCAAAATGATGGGATATTGCCAATTAAGACGAGGGATATGAGTACACCTATTTATCAAAAGTATCCAATCGACTTTCAACAGATTGCCCCGCGTTACATACAAGAAGCACCAGGGAATGCATATGAAAGTGGAGGAGTATATCAATACGTATTAATAGACGTTGAAACAAATCCAACAGTAAAGTTAATTGATGTTAGGATGGCTGAACAAATTCAGGAACTATCTTTAAAGCTTAGGATGTATCGTGATGAACATCAATATCCACCTTTTAAAAAAGTAATTTCAGATGGTGTATATGAATTGAATTTTAAAAAACTAGGATATAAAGATGTGCCACAAGTGACAAGTCCATATTCTGGTAAAGGACTTCCTTTTGTAATTAATGAAAAAGGAGAAGTTTTTGTTGATTATAGAATCGACTTATATGACGCTTTGAAAAAAAATGAAGGGCAGTTTACGGAGGGAGAAGATATTCGAAATATACTTTCGAAAGGTTCCCCGTTTGTACCAGCTTATTCTTTACCGTACACAGTAAAGGACGGAGAACCAATTTTTTTAAAATCATAAGTCATGAACCTTTCTTTTAGTGAATAAGTTCTAGAAGAAAGGTTTTTTATGTTATACAACTTACGATGCAAACAAAAGATATTTTTTAATAGTCATATGAAATTGGACAAAATTATATGATATATTGTCCGAACTTCTAGAATACCATTATATTATATCAGATATTATAGGCAACGTTAGAGAAGGTATTAGTTGACTATAAACGCGGAATTATTCCCAAAAATTTTGAGGGAGGGAATCACTTGGAAAAGGTAGATATTTTTAAAGATATTGCAGAACGAACAGGCGGTGATATTTATTTTGGAGTTGTAGGAGCTGTTCGAACAGGGAAATCAACATTCATTAAAAAATTTATGGAACTTGTAGTTATTCCAAATATTGAGAATGAGTCTGACCGTCAAAGAGCGCAGGATGAATTGCCTCAAAGTGCTGCTGGTCGTACAATTATGACGACGGAACCGAAGTTTGTTCCAAACCAAGCGGTTTCTATCGAAGTAGATGAAGGACTTGAAGTGAATATTCGATTAGTAGATTGTGTTGGATATACGGTTCCAGGAGCGAAGGGCTATGAAGATGAGAATGGCCCGCGCATGATTAATACCCCTTGGTATGAAGAACCTATTCCATTCCATGAAGCTGCAGAAATCGGCACGCGTAAAGTAATTCAAGAACATTCAACAATTGGTGTTGTAATTACAACAGATGGAACAATTGGTGAAATTCCAAGAAGAGATTATATAGAGGCAGAAGAACGCGTTGTAAATGAATTGAAAGAAGTAGGAAAACCTTTCATTATGATAATTAATACGGTACAGCCGTATCATCCAGATACAGAGCAATTACGCCAAAGTTTATCAGAAGAATATGATATCCCGGTTATTGCAATGAGTGTGGAGAGTTTAAGAGAAACAGATGTATATAATGTACTTCGTGAAGCGCTATTTGAATTCCCTGTATTAGAAGTGAATGTGAACCTTCCGAGCTGGGTAATGGTGCTAAATGAAGGGCATTGGTTGCGTCAAAGTTATCAAGAAGCAGTTCAAGAAACTGTGAAGGATATAAAACGTCTTCGTGATGTGGATCGGGTTGTTTGGCAGTTTAGTCAATATGAATTTATTGATCGAGCGAGCTTAGCTGGCATTGATATGGGGCAAGGTGTGGCGGAGATTGATTTATATGCGCCAGATGAATTATATGATCAGATTTTAAAAGAAGTAGTAGGGGTAGAAATTCGGGGGAAAGATCATTTATTGAAGCTTATGCTCGATTTATCTCATGCGAAAACAGAATACGACCAAGTCGCAGACGCACTGCGTATGGTTAAACAAACAGGATATGGTGTAGCAGCGCCTGCGCTAGCAGATATGAGCTTAGATGAGCCAGAAATTATTCGTCACGGTTCAAGGTTTGGTGTGAAGTTAAAAGCGGTAGCGCCATCCATTCATATGATTAAAGTAGATGTAGAGTCAACGTTTGAACCGATCATTGGTACTGAAAAGCAAAGTGAAGAATTAGTTCGTTATTTAATGCAAGATTTTGAAGATGACCCGTTATCAATTTGGAATTCTGATATATTTGGACGTTCGCTTAGCTCAATTGTTCGAGAAGGAATTCAAGCGAAATTATCCTTAATGCCAGAAAACGCTAGATATAAATTAAAAGAAACGCTAGAAAGAATTATTAATGAAGGATCTGGCGGATTAATTGCGATTATACTATAAGAAAAATCCCTCTCATTGTAGAGGGATTTTTTGTTTTTTTTTGATTATAAAATAGAAAAATAAACAGTCATTATCTAATACATTGTTGTAAATTGTCAAGTTTCATCAGATTTTCACATTTTCACAGTAACAATTTCCTTAAAAATATTGAATTATAAAGGAGAATCGTATAATATAGGCGTTGATAATGATTTATCTACATCTTTGTAGTATAGAATTTGTAAAAATTGCCTACAAATGAAAGTAAGACTCATTTTATGATCATTATACAGTCTTATCTTTGGGAGGAGGTGAATGGCATGAACAAGACAGATTTAATCAATGCTGTTGCAGAAGCAAGTTCCCTTTCTAAAAAGGACGCAACAAAAGCAGTAGACGCTGTTTTTGATTCTATCTTAGAAGCTTTAAAACAAGGTGATAAAGTACAACTGATCGGATTCGGTAACTTCGAAGTTCGTGAGCGTGCGGCTCGTAAAGGTCGTAACCCACAAACAGGTGAGGAGATTGAAATCGCTGCAAGTAAAGTACCTGCATTCAAACCTGGTAAAGCGTTAAAAGATGCGGTTAAATAATCCTTACATATTAACAGGGAAGAAGAGTTTCCTTTTTGGGAACTCTTCTTTTTGCTTTTAAAAACATAAATATGCTAGAATGTGTTCGTATCACTTTTAGGTTTTCGGGAGGGCTAGCGGATGGCAAAAGTTAATTTAGAACAAATTGAACATGCAGTACGCCTTATTTTAGAGGCGATTGGGGATGATCCAAATCGTGAGGGAGTACTTGATACACCAAAGCGTGTTGCAAAAATGTACGCAGAAGTGTTCTCAGGTATGCATGAAGATCCGAAAGAGCATTTGCATAAAGTATTCGGAGAAGATCACGAAGAGCTTGTACTAGTAAAAGATATACCATTTTATTCGATGTGTGAGCATCATTTAGTTCCATTCTATGGAGTTGCTCACGTTGCATATATTCCGCAAGGTGGAAAGGTGACAGGGTTAAGTAAATTAGCTCGTACTGTAGATACAATTGCACGTCGTCCACAACTGCAAGAACGTATTACATCAACAGTAGCGAACTCTATTATGGAAGTATTAGAGCCTCATGGTGTAATGGTAGTAGTAGAAGCAGAACATATGTGTATGACGATGCGTGGTGTGAAAAAACCAGGTGCGAAAACAGTAACGACAGCAGTGCGTGGTGTGCTTGAAAATGATGCTGCAGCGCGCAGTGAAATTTTATCGTTTATTAAAACGAAGTAAAGAAAAGCGGGAAACTGCTTTTCTTTTTTTTTTTAGTAAATAAATGATATAGTTTTAGCTAGACAGAGTGAGATTAGAAAAATTGCTTACATGAATGGTAGGTGTAGCCAAGTTTTGGTTATAGAAAATAGAGTGTATGTGTTATAATAAGTTTTATGAATTAGAAAACAAGGGTGATTTTTTGTGTGTGACATCTACGGAGGGTATGCGGGTATAAAAGAGAAATTGATGGAGAAATTACGCCATCCTTATTTTATAAACTATATTGAAGAACCATTTATTGATGAAGAAAAGATAGCATTGTTATATGGTGCTTTAAAGAGTGCAAACTTACATATAGAACAAATTGAGCATTACGTAGTAACGATTATGCTTGTGCAAATTGCGCTTGATACGCATGAAAAGGTATCAAATAAAGCAGGCGAGGAAGCGATTGAATCGCATAAATGTCGTCAATTAACAGTACTTGCAGGCGATTACTATAGTGGACTATATTATTATTTATTGTCTATGAATCGTGATATTGTTTTAATTCGTGCACTTGCTGAAGGAATTAAAGAGATAAATGAACACAAAATTATGTTATACCAAAAAGCGCATGAAACGACGGATGACATAATGAAAAGCGTAGTAACGATTGAGTCTGCGCTCCTTCAAAAAACATGTGATCATTTTCATTTATCACATTGGAAGCCATTTATCACATACGTATTAGGTGGAAATCGTCTTCAAAAAGAAATTCAATTGTATGCTGATAAACAACATTCACCTGTTTTTCAAGCGATGCAAGATGCTTTAGGGGATAAAGCAGAAGTAGTGATTAATAGTTGGATGATGGAATTGAGAAAGAAAGAAAAACAATTTTTAGAAAATCACATAGACATTAATGAAATAAATTCTGTGTTAAGGGATAAATAGAAGACATAAGCAATTTTACATTGGAAGAAGGTACGAGCATGCAACAATCAAAAGAAGAAAGAGTACATGACGTATTTGAAAAGATTTCTGATAAATACGATGTGATGAATTCTGTAATTAGTTTTCAAAGACATAAAGCGTGGCGTAAAGAAACGATGCGAATTATGGATGTACAACCAGGCAGTCAAGCGCTTGATGTATGCTGTGGAACCGCAGATTGGACAATTGCGCTAGCTGGAGCGGTAGGTGAACAAGGAAAGGTTGTTGGCTTAGACTTCAGTGAAAATATGTTATCTGTCGGTAAGCAAAAGGTAGAGGCGTTACAATTAAAACAAGTAGAACTTCTACATGGGAATGCAATGGAACTTCCATTTGAAGATAATACGTTTGATTATGTGACGATTGGGTTTGGTTTACGTAACGTACCGGATTATATGCACGTATTAAAAGAAATGACACGTGTAGTAAAACCAGGTGGAAAAGTAATCTGTTTAGAAACATCTCAACCAACAATGATTGGTTTTCGACAAGGGTATATTTTATACTTTAAATATATCATGCCGTTATTTGGAAAGATGTTTGCGAAAAGTTATAAAGAATATTCATGGCTTCAAGAATCTGCTAGTACGTTCCCAGGGATGAAAGAACTGGCTCAAATGTTTGAGCAAGCTGGACTTGAACGTGTGCAAGTAAAACCATTTACTTTTGGGGTAGCAGCGATGCATTTAGGTATTAAACCAGAATCAAAATAGAAAAAAGAAGTTTTAGGTTAAGGTGAACAATATGAAGTTACAACTTATGTACTCTTTTTTACGATCGGATATTAATGTGATAGAAAAAGAATTAAAAAAGACAGTCGCTTCTGAACAGCCATTAGTAGAAGAGGCAGCATTACAGCTTATTGAAGCTGGTGGGAAGCGAATTCGTCCTGTATTTGTGTTGCTTGCAGGGAAATTTGGAGATTATAAGTTAGATGCAATTAAGCATGTTGCTGTTGCGTTAGAACTTATTCATATGGCTTCTCTTGTTCACGATGATGTTATTGATGCTGCATTTTTACGACGCGGCAGTGCGACTGTGAATGCAAAATGGGGAGATCGTATTGCGATGTATACAGGGGACTATCTGTTCGCTAAGTCTCTTGAATGTATAACAAATATCGAAATTCCAGAGGCACATCAAGCGTTATCGCATACTATTTTAGAAGTCTGTAAAGGTGAAATTGAACAAATTAAAGATAAATACAATTATGACCAAAATTTAAGAACGTATTTAAGAAGAATAAAGCGAAAAACAGCATTATTAATTGCCGCGAGTTGTCAATTGGGAGCGATTGCTGCTGGTGCTAATCGTGATACGGTAAATCGTCTATTTTGGTATGGGTATTTTGTAGGAATGTCTTATCAAATTATTGATGACATTTTAGACTTCGTTTCTACAGAAGAGAAACTTGGAAAACCTGCTGGTGGAGATTTACTACAAGGGAATATTACACTTCCTGCTTTATATGCGATGGAAGATCCCGTACTTCGTCAGAAAATCACATCTGTACATGAAAATTCAACAGCAAGTGAAATGCAAGAAATTATTGATGCTGTAAAAAATAGTACAGCAATTGATCAAGCATTTGCGTTTAGTGAACGTTATTTACATAAAGCTTTAGAAATAATAAAACCACTCCCACGTGGACAAGCAAAGTACGCATTACAAAATGTTGCAAAGTATATTGGAAAACGAAAATTTTAATGTTTATTCTAAAAAATAAAATAATCTCTCTATTTCAAAACTATTGCACAATTGTGATAAGGGTGATAATATGTGTGTGGGGATATACAATTACATACATAATTCAGAAGTGGAGAGATTTTTTATGGAAAAAACATTTCTAATGGTAAAACCAGACGGTGTACAACGTGCCTTCATTGGGGAAATTGTAGCTCGTTTTGAGAAAAAAGGCTTTCAATTAGTTGGTGCAAAATTAATGCAAGTCACTCCGGAAATTGCTGGACAACACTACGCTGAGCATAAGGAAAAACCTTTCTTTGGTGAGTTAGTAGACTTTATTACATCTGGACCTGTGTTCGCAATGGTATGGCAAGGTGAAGGTGTAGTAGATACAGCGCGTAACATGATGGGGAAAACAAGACCACATGAAGCAGCTCCTGGAACAATTCGTGGAGATTTCGGTGTAACTGTTGCGAAAAACATTATCCATGGTTCTGATTCTTTAGAAAGCGCAGAGCGCGAGATTGCTATTTTCTTTAAAGAAGAAGAATTAGTTGACTACTCAAAATTAATGAATGAATGGATTTACTAATTATTTTGAAATAATTTGTAAACGCTTTAATCACTGTGATAATAGTAAAAAGTGCAAGAAGAATAGGGGTATTCTTCTTGCACTTTTTTTATTTTCAATTAGTTACGAAGTTTGAGCTGTTATGATATATTGATATTTAAATTAGGCCTATCGGAAATATAGAATAAGAAAATGGTCGATATATGATATAATTTCTTTAATATTTTTAGAATGATAAAAGTTAATATAGTGAGATAAATACATATACGAAAAGAGGAATAACGTATGCGATATATTACAGCTGGTGAATCTCATGGTCCGCAACTTACAACAATTATAGAGGGTGTTCCAGCAGGATTGTCTTTAGTAGCGGATGATATAAACGAAGAGTTAGCTAGAAGGCAAAAGGGGTATGGGCGTGGTAGACGCATGCAAATTGAAACGGATCAAGTGCAAATTTTAAGTGGTGTTAGACATGGAGAAACATTAGGTTCCCCTATTGCACTCGTTGTTGAAAATCGTGATTTTGCCCATTGGATAAAAGTTATGGGTGCAGAACCTTTAACGAAACAAGAAGAAAAAGAGATGAAAAGGAAAGTGACAAAACCAAGGCCTGGGCATGCTGATTTAAATGGTGCAATTAAATATGGTCATAGAGATATGAGGAATGTACTGGAACGTTCGTCAGCGCGCGAAACGACGGTGCGTGTTGCTGCTGGTGCGGTTGCTAAAAAGGTGTTAGCAGAACTTGGTATTAAAGTGGCGGGCCATGTAATTGAAATTGGCGGTGTACAAGCTAAGGAGGTTACGTATAGTTCAATTGAAGAATTAAAGAGTATTACAGAAGCATCTCCTGTACGTTGCTTAGATGACGAAGCTGGTAACCAAATGATGAAAGCGATTGATGATGCGAAAGCAAATGGTGATTCAATTGGTGGAATCGTTGAAGTAATTGTGGAAGGAATGCCAATTGGAGTAGGTAGCTACGTGCATTATGATCGAAAACTGGATGCGAAACTAGCAGCTGCAATTATGAGTATTAATGCTTTTAAAGGTGTCGAGATTGGAATTGGTTTTGAAGCAGCGCATAGACCGGGAAGTGAAGTTCATGATGAAATTCTATGGAATGAGGAGCATGGATATACAAAAAGAACAAATAATGCAGGTGGATTGGAAGGTGGTATGACGACTGGAATGCCAATTGTTGTGCGCGGTGTGATGAAACCGATACCTACACTTTATAAACCTCTTCAAAGTGTAGATATTGATACGAAAGAGCCTTTTACAGCGAGCATTGAACGTTCAGATAGTTGTGCAGTACCAGCAGCTAGTGTCGTTGCAGAAGCGGTTGTGGCTTGGGAATTAGCAACAGCTTTAATAGAACAATTCGGATTAGATCGTATGGAACTGATTCGTGAAAATATTGAGAAACATAATGAATATGCGAGGGGATTTTAATGGGAAACATACATATTCAAACGAAATCAAAAGAATATGATGTACATGTTGGTAAAGAAGCGTTGTCACACTTAACAATGATCGTTCAAAATATGCAGCCAGCTGTATCTAACGTAATGATCATTTCAGATGAAGCTGTTGCATCACTACATTTACAGACAGTTATCGATGCATTACAAGTGGAGCAGGACGTGTTTTCGTTTGTTGTACCAAGTGGCGAAAAAGAGAAGTCTTTCGAAAATTTCTATGCGGCTCATACGTCAGCTCTTGAAAATAAATTAGATAGAAATTCTTTAATTCTTGCACTGGGAGGCGGAATGATTGGAGATTTAGCTGGTTTTGTTGCTGCATCGTTTATGCGTGGTATTCGCTTTGTGCAGGTTCCGACGACTTTATTAGCGCACGATAGCGCAGTAGGTGGGAAAGTAGCGATTAATCATCCGTTAGGTAAAAATATGATTGGTGCATTCCATCAGCCAGAAGCAGTTGTATATCATACACCGTTTTTACAGTCTCTTCCTAAAAAAGAGTGGCGTTCAGGTTATGCAGAGGTGATAAAGCATGCTCTTATTGGTGATGTGGAGCTATATCATTGGTTAAAAGAAGAAGTGCAAACATTAGCGGATCTTCGTGATGAGAAGTTAATCCATATATTAACGAAGGCGATTCCTGTAAAGGCAAATGTTGTATCACAAGATGAAACAGAGAAGGGTGTACGTGCCCATTTGAACTTTGGACATACGTTAGGACATGCTCTTGAAAAAGAGCTAGGGTATGGAAATATTACTCACGGTGACGGCGTAGCGGTTGGAATGTTATTCGCCATATTTTTAAGTGAGCAAGTGTACAAGGTTAATCTTGCTTATGAAGATATGAAGCAGTGGTTCTTGAAATACGGCTATCCAAAAATGCCAAGAGATTTGAATGTAGAGCGCCTCGTTCAATTGATGAAACAAGATAAGAAAGCAAATGCAGGAGCAATTCATATGGTGCTTATGCAGGAATATGGGGTAGTGAATGTCGTATCTATTTCAGATGAGACTGTTCATATTGCGTTAGAGGCATTTCAAAAAGATATGGTTTAAAATGATAGCGAAGTGTTGTGAAGTGCTCATTTAGAGGTATTCTCGTAATAGTGACGGTTATGATAAAAGATTACAGTAAGGGGCTATAACTGTATTGTAATCAAATTGAATGAAATGACTGGGGGAAGAAAAATGAGAGTGAAAGAGCAATTGTTAACTTTGAGAGCGTATGTACCTGGGAAAAACATTGAAGAAGTAAAAAGGGAATATGGATTATCGAAAATTGTGAAATTAGCATCGAACGAAAATCCATTCGGTTGCTCAGCGCGTGTGACAGAAGCATTAACTTCTTTAGCGAGCCAATATGCCCTTTATCCAGATGGATATGCCTTTGAACTTCGGACAAAAGTAGCGGAACATTTAGGTGTAAAAGCAGAACAACTACTATTTGGTAGTGGATTAGATGAAGTCATTCAAATGATTAGCCGAGCGTTACTACATGAAGGAACAAACGTTGTAATGGCGAATCCTACGTTTTCACAATATCATCACCATGCTGTTATTGAAGGAGCAGAAGTTCGTGAAGTATCACTTAAAGATGGTATTCACGATTTAGATGCAATGCTAGAGCAAGTAGATGATAAAACGAAAATTGTATGGATTTGTAATCCGAATAATCCGACAGGTACATATGTTGAGAAACAAAAATTACTTTCATTTTTAGAATCGGTTCCTAAGTCGGCTCTCGTTATTATGGACGAAGCATATTATGAATACGCGGAAGCAGAAGACTATCCGCAAACATTACCACTTCTTGAAAAGTATGAAAATCTTATGGTTTTACGCACGTTTTCAAAAGCATATGGTTTAGCTGCTTTTCGTATTGGATATGCGATTGGGGATGCGAAGTTAATCGGACAGCTAGAAGTAGCAAGGTTACCATTCAATACATCAACTGTAGCGCAATCTGTAGCACTCGCTGCATTAGAAGATCAAGCCTTTTTACAAGATTGTGTGAAAAAGAATGCTGAAGGTCTAAATCAGTATTATGCATTTTGTAAAGAATATAACGTATTCTATTATCCATCTCAAACAAATTTCATTTTCTTAAAACTTGGTATACCGGGTAATGAAGCTTTCGAACGATTAATGAAAAAAGGATATATCGTTCGTTCTGGTGCTGCATTTGGTATCGATGATGGTATTCGTATTACTGTCGGTTTGAAAGAAGAAAATGATGAAATTATAGAGTTGCTGAAAGAGCTTGTAAATGAGCAAGTACAGAAAGAAGAAACATATTCTTAAGAGATTGTGAAGGCTCCTATTATAGGAGCCTTTTTTATCGTATTAAAAATAAAGGTTGAAGACTGGTAATTAAGTTGTTCTGTAAATCACGGTTTGTATGGCTTGATAATTAGTGAGAGAAGTTATTTGCACGGTCATAAAAGAAAGCGGTACAATAGAAGATGATGATAAGGTATCGGTGTCATATCCGAACCTTTTGAACAATTACCTACTCTGTAAGAAGAAGTATAAGAAGAAGCATGCTCATTCTAAAGGTTGCGTTCTAACAGTGAGTTGCTTATGATAAAGTGAAACTTTAATCAGTGGGGGGATGTTTATCCCCCGCTGATTATTAGTTGAACCAATCGGGCTTTTACGGGCAGTTGATCCCCAAACTAACTTCTTTGCCTTAGCTGAATTTTGAGGTGGGGGTCTTACTGCCCGTTAATAGCGGGGTAAATGAACAGAAGAGAATATTTTTTAGAATTAAAGGAGACGTTTATGCAAAAGTTTGAACAAGTTGTTTCATATATTGAAAATGGTGAAGCGGAAAAAGGATTACAATTATTAAAAGAACAATTAAAAATTGCAAATGATGAAGAGAAGTATGATATCGCTCGTTACTATCATACACTTGGATTTACAGATGAGGCATTAGCGATTACTGAAGACTTACGTTTACTGTATCCGGAAGAAAGTGAATTCACTGTATTTTTAGCAGAATTATATATTGATCTAGATAAAGAAGATGAAGCGATTGAAGTACTTCATGATATTCCAGAAAATGACGATTTATATGTTCAATCTTTATTACTTGTTGCAGATTTATTCCAAATGCAAGGTTTTGATGATGTAGCAGAGCAAAAACTATTAAAGGCGAAAGAAATGATGCCTGATGAACCTGTTATTACGTTTGGGTTAGCAGAATTATATAGTAGTAAAGGTGAAGAACAAAAGGCAATTACTTATTATGAATCGCTATTAGCGGAACATAAAGTAATGGGTGGTGTTGTAATCGCACTTCGTCTTGCAGAAACGTTAAGTGCGATTGGAAACTGGGAAGAGGCGATTTCTTATTATGAAGCAGGCCTAGAGGAACAAAAAGATATTCACTCATTATTTGGATATGCCTTCACATTATACCAAGGTGAAGAATATCAGAGAGCAATCGGTGCTTGGCAAGAACTAAAAGAATTAGACCCTGAGTACGCATCACTGTACATGTATTTAGCGAAAAGCTATGAAAAAGAAGGAATGCTTCAAGAAAGCTATGAAACGCTTCATGAAGGAATTAAAGTAGATGAGCTTTCAGTTCCGTTTTATGTAGAGTTAGCGAACATTGCGGCGAAATTAGGAAAAATAGTAGAAGCAGAGGAAGTTCTTCAAAAAGCACTTGAGTTAGATCCAGGGCATTTAGGCGCAACATTAAAATATGCGTATATCTTAAAAGAACAAGAAAAGTACGAAGATTTAATTGCAATTGTAGAGCGTGCTATTGATAGTGGAGAACCAGATACACAACTACTTTGGGACCTTGCGTATGCAAAAAAACAATTAGAAATGTATTCGGATGCATTAAAACACTATGAAAGTGCATATACTTCTTTTAAGAATCATCCAGACTTCTTAGAAGAATACGGTTATTTCTTATTGGAAGAAGGAAAGCGAAAAGAGGCGAAAGAAGTATTTACCCAGTTATTACAACTAGACCCGACACAAATTCATATTGAAGAGTTGTTATATAATTTAGAGGATTTTTCATAAGTTGGAAGGAAACTGAATGCCGCTTCTTGAATCTAAAAAGAAAAGAGAAAGACAGAGGAGGGACTTAATTGCTATGAATACCCCTGTTTCTGTAAACGAGAAGAAGGATTTTGTAAAATGGTTTTTGAATAATTACCAACTGAAACAGCGTGAATGTGTATGGATTCTGAATTATTTAATGAGTCACGACCAATTGATGCATAAAGTCCACTTCGTAGAGCATGCAAAATATTGTCCGCGTGGCTTAGTGATGTCAGCGAATTGTGTGAAAGACACACCGTTTCACTTTTTTAAACAAAATGTTATGACAACAGATGCTGAAAAATCGTTTCATGATATTCGTTTAAATCGAGATGAGGATATTTATATTCAACTCAACTTTAAATCATCGTTTCAAAATGCGAATTATGTAGCTGTATTAGAAGAAAACCCATATCTACCAAAGCATATTGAAGTAAATGAAAAAGATCGTTTACTTGCAGAAAGGTTTTTGGAAGAAAGTGTATTTTCGTTTAGAAGAGAACGCCTTTTGAAACAAATTGATGAAGCGTTAGATAAGCAAGATAAGGAAGCGTTTCATAGATTAACGGCAGAGTTAAAAACTTTATAGAATGTATTTGGATTAATATTTTTACAAATTTCAGACTTTTATCAAGAAAAACTACCTATATTGGGTAGTTTTTCTTTTTTTACCTCTTTTAGTATGGTTTAATATATATAAAGTGAAAGTTCTGTTATTTGTAAATGAAGGGGGGAAGAAATTTGAAATGGATTGTAAAAGATGTGGAACAGTTTGAGCAAGCAAGAGAGTATGTTGATACAGGAGTAATACCGCTTTTATCAATTTCGGCAGCGAAAGAAATAAAAATGGTTGTAGAACAAGGTGAATTTATCGAATTGTTGAGTATGGAATTGGAAAGAGAGTATAAAGGAAGAGTGCTTTTACTGCCTGCTTTTACGTATTTAGTAGAAAGTCAAAAGAATGAAAAAGGTCGTTTGCAAGAATGGACAAATCATTTACGAAGAGAAGGTTTTAAGCATATTGCTTATGTTACAAGTGATTTTTCATGGAAAGAGGATATACAAGAGTTACAGGGAGATTTATTTTGGTTTCCTTCATTAGCATTAGAACAATTTAGTGATCAAGCAAAGAGAGAAGTTATTCATGCACATATAAAAAATATAATGGTGATGTTGGAAGAGAAGTGGGGAAACTCGCAATAAACAGAAAGTTCTTATTATTATGAGTAGTATGATATTGACCTGTGCATGAGCGTATTATATCATGATAGTGTCCTAGTTTTTATTTTTTATATAATTTATCACGAGGGGACAATTTCTGATAGAGGGGGGAAATTTTCGTGAGCGAGAAAGAACATCGCGTGTCAAGAAGACAATTTTTAAATTACACACTCACAGGGGTAGGAGGCTTTATGGCTGCCGGTATTTTAATGCCGATGACGCGATTTGCGCTTGATCCGGTGTTAAGAAAAGAAGCCGGAACAGATATGGTTGCTGTTGCGCAAGTAAAGGATATTACAACAGAGCCGAAGCGTTTCGATTTTAAAGTGAAGCAGGTTGATGGTTGGTACAAGTCTGAAGAACCAAAATCGGCTTGGGTTCATAAAGATGAAAGCGGAGACATTGTTGCGTTCTCTCCAGTATGTAAACATTTAGGATGTACAGTTAACTGGAATTCGGACAAAGCACATCCGAATCAATTCTTTTGCCCATGTCACGGGGGGCGTTATACAAAAGATGGGATGAACATTAAGGGTACGCCACCCCTTGCTCCGCTTGATGTGTACGAGTCTAAAGTGAAAGATGGAACGCTGTATCTAGGAAAAGCAAAGCCAAGAGGGGGTGCAAAGTAGATGTTAAATAAAATTTATGATTGGGTAGATGAAAGATTAGATATTACACCAATATGGCGTGATATCGCTGATCATGAAGTACCTGAACATGTAAACCCGGCACATCACTTTTCTGCATTCGTCTATTGCTTTGGAGGACTTACCTTTTTCGTTACTGTAATTCAAATTTTATCTGGAATGTTTTTGACGATGTATTATGTGCCTGATATTAAAAATGCTTGGGAATCCGTTTACTATTTACAAAATGAAGTTGCTTATGGGCAAATTGTTCGTGGTATGCACCACTGGGGTGCTAGTCTCGTAATTGTAATGATGTTTTTACATACACTCAGAGTTTTCTTCCAAGGTGCGTATAAAAAGCCCCGTGAGTTAAATTGGATTGTTGGTGTTCTTATTTTCTTTGTTATGTTAGGTCTTGGTTTTACTGGATATTTATTACCGTGGGATATGAAAGCTTTATTTGCTACAAAAGTAGGGATTCAAATTGCAGAGCAAACACCGCTCATTGGTCCTTATATTAAAACATTACTCGCTGGTCATTCCGAAATTGTTGGCGCTCAAACATTAACTCGCTTCTTTGCTATTCACGTCTTCTTCTTACCAGCAGCACTTCTAGGTTTAATGGCCTTCCACTTCATCATGATTCGCAAACAAGGTATTTCCGGTCCACTATAAGAGATTGCTAAATTAAAGGGGAAAGAACTAAAGGAGGGAGATTATGCATCGCGGCAAAGGGATGAAGTTTGTAGGAGATTCTCGGGTACCAGTAGCTCGGAAACCAAATATTCCAAAAGACTATTCTGAATACCCAGGGAAAACAGAAGCATTTTGGCCGAACTTCTTGTTAAAAGAATGGATGGTTGGTGCAGTTTTTTTAATCGGTTATTTATGTTTAACAGTGGCGCATCCGTCGCCACTTGAGAGAATGGCGGATCCAACAGATGCTGGATATATACCACTTCCAGATTGGTATTTCTTATTCTTGTATCAGTTATTAAAGTATTCTTATGCTTCCGGTTCATTTACTGTAATTGGAGCGTTTATTATGCCAGGGATTGCGTTTGGTGCATTACTGTTAGCTCCATTTCTTGATCGAGGTCCAGAAAGACGTCCATTGAAGCGTCCTGTAGCAACTGGATTTATGCTTTTAGCAATTGCATCGATTATCTTTTTAACTTGGGAATCTGTAGCACACCACGACTGGGAAGCTGCAAAGAAACAAGGAGCAATTGTAAAAACAGCGCCAGTTGATAAAAATGATGATGGCTATAAATTAATGCAAAAAAATACTTGTTTAACATGTCATGGTGACAACTTACAGGGCGGGGCGGCAGCACCAGCACTGCAAAACTTAACTTTAAAGCCAGAAGAAATTGCTAAAATTGCGAAAGATGGAAAAGGTTCCATGCCTAAAGGAGTATTTAAAGGTACAGATGAGGAACTGAAGAAGCTTTCGGAATTCGTTGCAAAGTATAATAAAAAATAATAAAAAGCTGACTACAAAATTTGTAGTCAGCTTTTCTATTTAGTTGGATGAAGTTTGTTATAATAGAGTAGGATTTAGTGAATGAATTATTTTGCTTGAAAGGTGTTGGACATACAGATTGGTGTACTTGTATGCAATGTTAAGACAACGCTCGGTATTATTATTTTTATTGGTTGTTAACATATTAGGTACAATTTACGGGTTTATATGGTACGGAAATCAATTGAAAGAAACGTCACCTATATTTTGGCCGTTTGTACCAGATAGTCCTATGGCGAGTCTCTTTTTTTTCTTTGTTTTAATTGCTTTTTTGACAAAGAGAAACTGGGGATTAATAGAAGCACTAGCGATTGTTACTTTAATAAAATATGGTATTTGGGCTGTTGTTGTAAATGCGATTATGATTTACGTAAAAGGTTCTATTGGCCTTATGGGCTACATGTTAATGCTTTCGCACTTTGCGATGGCGGTGCAAGGTGTTTTATATGCTCCATTTTACCGTATAAAAAAATGGCATTTTATAGTAGCGGGTGTGTGGACGTTGCATAACGATGCAATTGATTATTTATTTTGGCAAATGCCGCGATATGGAATTATGCATTTGTTTGTAGAGAAAATTGGTTATTTTACGTTTTGGTTAAGCGTTGCTGTACTATGTATTACATATTATTGTTGCTTACGTGAGCACAGGAAACAATTTTCTTTATGATGGTTAGAACATTTAGGGGGAGAACATGGAGAAAAATAAGAGTGGTACAAAAATATTGGATCGATTGATTACTTTAATTGTTTCATATAGCATAGCATTTTCTATTTTTGCACTTGCAACAACTGCAGTTGTGTATGGAAAATGGCTGTATTATTTTGAAATTGATTTTTTAAATATTCCTGATTTAGCGGATATGACGAAGGATGAAATTAAAAGAAATTACGATGTGCTTATTACATATTTATCCCCGTTTTATGACGGAGCATTACATTTGCCAACATTAGATATGTCTACAAATGGCCGTATTCATTTTGTAGATGTTAAAAATATTTTAGTAAAGATTCAATATGTGATGTATGCGACAATTATGATTGCAGTGATAGGCGGAATTTATTTATTAAAAAAGAAAAATGAAAAGTTTTTACTGCACGGATCGATTTTAACAATCATTTTTCCGATAGCGCTTATGTTACCAATCGCTATTAATTTTGAAAAGAGCTTTGTATTATTCCATAAGCTTTTATTCAGTAATGATTATTGGATGTTTGATATTGAAACGGATCCAGTTATATTAATGCTACCAGAGGAGTTCTTTATGCATGCTGCGTGTGCTATTTTATTATTCATTTTAGGTGGTAGTATACTTTGTTATAGTTTATATAGATATTTCGTAAAAAAGAAAAGGATGTCAAAGAAAAAATTCTCTGCTTAAAGAGAATTTTTTCTTTGTAAAACGATAATATATTTTTCGGTTCAGTTCTGTTCTATTCTTGTCCCAATTAACATATTTTGTACTAGTAGTTATAGGGGGGACCGGGATGAAGAGAACATTAATTGGATTGATAGCATTTCTAATTATAATGTTTCCATTACGTATATATGCTGAAGAGTGGAATGAGCTAACAGGGTTGTTAGATGACTCGTTACAGTTAGTGAAGCGTAATGAAGATGAAAAAGCAGTACAAGTATTACAACTTTTCTCAGAGCAATTTTTAATCAAGGGGAATGAAAAGAAGCAGGAAGTAACACCAGATCAAGTTAGAGTTATTTCTTTAGCTTACGACAAGGCGCAACAATCGCTCTTTGAAGAAGGTTTAGGTAAGCAAGCTAAAATGGATAATGTGCTGGCATTACAACTTGCTGTTGATGCGCAAGTATCGAAATATCAACCGCTTTGGATGGAAAGAGAAAGAAAAGTAATGGATGCCTTTTCTCAAATGGAAAAAGCGATGAAAAAAGAAGATGTTGGGCAGTTTCAACAAACGTTAAATACATTTTTAAATGAATTCAATATTATTTATCCAAGCTTAATGATTGCTTTGCCAGAAAACGAGGTACAGCGTGTAAATGCTCATTTATCTTATTTGGATGAATTTCGTAACGTTATGTTAAAAACGAAAGGCGGCCAAATGCAATTAGGGATTATTAAAGGGGATTTGCAAAAGATATTTCACACAGTAAAAAAGGATGAAATTGCACCCTCTCTCATTTGGTTTATGACAATTACTGGGGGACTTATTTTATTCACATTAACTTATGTTGGATGGAGAAAGTATAAAGGAGAGAGAGAGAAAAGAAAAAGTAATGTACATTCTAAAAATAGATAATGTAATAAGTAAAGATATGGATTGTAAGGTTTATTTATTGACAATAGTGGCAGAAGAAAATAGAATGAGAAGTACTATAATTAAAACTTCAATGGAGGTTCATGATGTTTTATTTAATTTACTTCGCGATCATAATGATCATACCGTTGTATGCACAGTCAAGAGTACGTAGTGCCTATAGCAAGTATTCACAAGTTTATTCAACATCAGGTATGACAGGAGCGGAAGTGGCTCGAAAAATTTTAGATGAAAATGGATTATACAACGTAGCTGTAGAAGAAACACCAGGTCATTTATCAGATCATTATGATCCAACCGCTAAGACGGTTCGATTATCAACAGATAACTATTATGGACATTCAGTTGCTGGTACGGCAGTTGCAGCACATGAAGTAGGACACGCAATTCAAGATGCAAAAGATTACAAATTTATGCGCGTTCGTCATTCGTTAGTGCCAGTTGCAAACTTTGGTTCGAATATGTCTTGGGTTTTCGTCCTAATCGGTATATTTGCACAAATGTCTGGTTTGTTGTTATTAGGTATCATTCTAATGGCAGCAGGTGTTGTGTTCCAGCTCGTTACATTACCAGTTGAGTTTGATGCGTCAAAGCGTGCGATGCAACAAATTGAAGCGTTAGGTATTGTATCAACAGATGAATATGGCCAAGCTCGTAAAGTATTAAATGCGGCAGCATTAACATATGTAGCAGCTGCAGCTGTAGCGGTATTTGAATTATTACGTCTCGTATTAATGTATACTGGTATGCAGCGTAGCGACGACTAAAGACTATCAATTTTGATAGTCTTTTTTTGTTGTGTGGCTTGAATTATATAATGTATTGCAAATAGAAATAATAGAAGTAATGCGGAAAGGCGGTGGGGGGAAATGAAATATCCAGACCATTTAGTAAAACAAGTGAAAGAGCGTAGTGCTCCTTATCAACTAGAAGGTTTTTTAAGTGGACAAGGCCCTGAAAATCCCAAATTTATGTTGTTAGGAGAAGCGCCTGGTGAAACAGAAATTCATAATGGGATTCCGTTTAGCGGGAGGGCGGGAAAACAATTAATGGGTTTTTTAGAGCGTATTCACGTTACAAGGGAAGAAGTATATATTACGAGCGCTGTTCGGAGTAGACCTTATAAATGGCGAGAGAAAAAAGAACGAAATGGTGAAATCATACAAAAAAAGTATAATAGAACGCCAAATCAAGGAGAAATAGTTGCCCATGCGCCTTTATTAGATTATGAATTAGAGAAAATAAATCCGAAGCTTATCGTCACGCTTGGAAATATCGGTCTTCAACGTTTAACAGGAAAAAATAAAAAAATCACAGATGTACATGGGCAATTATTAAAACAGCCCATTCAAAAATTAAAGGATATGCAAAGTGCAGAGTTTATATGGTCAGAGAATGAATATCATGTTTTTCCAACTTTTCATCCAGCTTCTATTTTTTATAATCGGAGTTTATTGGAGCTTATTTATGAGGATTTGGAGAAGCTTAAAAGACTTGTAATAAAAAACTAGAAAAGCTAAGGTGCTTTTCTAGTTACATTTAATTATGTAAAGGGTTTTTATTTTCATCTAACGTAAATCCTTCACCAACTACATCATGTACATCACTTACAGCGACAAAAGCATGAGGATCTACAGACGTAATAATATTTTTTAATTTCACGATTTCATTTTTAGCAACAACGCAATACAATACGTTACGTTCCACTTTTGTATACGATCCAACGGCTTTTAAAAAGGTTGCTCCGCGCTCCATTTCAGATAAAATTTTGGCAGCAATTTTATCGTTTTTCTCTGAGATAATAGTCGCTCCTTTTGCAGCATAAGCCCCTTCTTGCATAAAATCAATGACTTTAGCACCGATAAAAACAGCAACTAGCGTATACATGCCCTCGCGGTATGATAAATAGGTAAGAATAGAGACTACGATAACGACAGCATCAAACATAAACATTGTTTTTCCCATACTCCAGCCAACATATTTGTGAGCTAGTCGTGCGATAATATCTACACCGCCAGTAGTCCCGCCATATTTAAATATTATTCCAAGGCCGATACCTATAAATGCCCCAGCGAATAAAGCTGCGAGTGTCATATCATTTTGCAAGTTTAAATGTAAGTTTAGCACTTCGTAACGCTGGAAAATCCATAGAAATAAAGATACGCTAAAGGTGCCGATTAATGTATATAAAAATGTCGTTCTGCCAAGTAACCTCCAACCAATAAAAAATATAGGGATATTTAAAATTAAGTTTGAGTAGGAAGGATCAAACTTAAATAAAAAATACAATAATAGTGTAATACCAGTAAACCCACCCTCTGCAAGGTGGTTTTCAATATTGATATTGACAATACCGAAAGAAAATATAGCGGAACCGATTAAAATAAAAATAATATTTCGCATCTTCAATTTTGATGTCATATAGAAATCCCCCTAATTATGTAATGATTGCATTGCTCCGCTGAAACAGTAAAACATAATAATAAGTAATTTCTAGTTGCAACCCGATTGGTGTGCGCTGATTTTTTGCGAAAAGCACATAAAAGAAGTTTCACTTTACCCCGTACCAACGGCTTGTAGGAGATAAAGTTCTGAAGAAAGGCGAACCAGCCGTAGGAACCCGATTAGTTCGGGCTGATCTTTTGCAAAAATCGCAAAAGAAGTTTCACTTTATTATAGTCTATCCAAAAAAGGGTCGCAAATAGGTGTTTGGCGGGGAATAATATTTGTCAAATCGCGATGAATTGGCTAACATGAAAGAGGAAGGATTAGAGGTGAATAGTATGGAAGCAAAAACGATGAAAGATATGCAGAAAGAAGTAGATGCATATATTGGTCAGTTTAAAGAAGGTTATTTCAGTCCGCTTGCAATGATGGCTCGTTTAACGGAAGAAATGGGAGAGCTTGCAAGAGAGGTAAATCATTATTATGGTGAGAAACCGAAGAAAACAACTGAAAAAGAAAATAGTATTGAAGAAGAGCTTGGAGATGTATTATTTGTTATGATTTGTATGGCAAATAGTTTAAATATTGATTTAGAGACAGCACATAACATTGTAATGAACAAATTTAATACACGTGATAAAGATCGCTGGACACGTATTGATGAGGGAGAGAAAGAATAATGAAAGAAATTAAAGTAATTATCGCCGGACCAAGAGGACGTATGGGACATGAAGCAGTCCTTCTTATGGAAAGAACGGAACATTTAAATTTAGTAGCAGCAGTGGATTATAAGCATGGTGGTGAGAAGATTTCTGATTTACCTGGCATGCCAGCATTACATGCACCGATTTACGCTGATTTACATACTTGTTTAGATGAAGTAGAAGCAGACGTGTTGTTAGATTTAACAACACCAGAAGTTGGGAAACAACACGTTACACTTGCAGTTGAGCGTGGACTTCGTTCTGTTATTGGTACAACTGGATTTACAGAAGAAGAATTGGCACGTTTAACAGAGAATGCAAAAGAAAAAGCAGTAGGAACAATTATTGCTCCAAACTTTGCAATTGGTGCAGTTCTTATGATGAAATTCTCACAAATGGCAGCGAAATATTTCCAAGATGTTGAGGTAATTGAATTACATCATGATCAAAAATTAGACGCACCATCTGGTACAGCTGTAAAAACGGTAGAATTAATTCGTCAAAATCGTGAATCAAAGCAGCAAGGTCATCCAAATGAAGTAGAGCAACTAGCAGGTGCACGTGGTGCAAATGTAGACGGTATTCACATTCATAGTGTACGTTTGCCAGGGCTTATTGCACACCAAGAAGTAATGTTCGGTGGAGATGGACAAATGTTAACAGTTCGTCATGATTCATTCAATCGTGCATCATTTATGTCAGGTGTAAAACTATCAATTGAGACAGTAATGAACCTGGATCATCTTGTGTACGGTTTAGAAAATATTATCGACTAAAGGGGAGACAACGGATGAAAATTGCCTTAATCGCACATGACAAAAAGAAAAATGATATGGTTTCGTTTGCATACGCATATAAACCAATTTTTGAACAACATGAATTATTTGCAACAGGAACGACAGGGCTTCGCATTATGGAAGCGACTGGATTAGTTGTAACAAGATATCAATCTGGCCCTCTTGGTGGAGATCAAGAAATTGGTGCAATGATTGCAAAAAATGATTTAGATATGGTGATTTTCTTCCGCGATCCATTAACAGCACAGCCGCATGAACCGGATGTGAATGCATTGCTTCGTTTATGTGATGTATATGCGATTCCACTTGCAACGAATATGGCAAGTGCTGAAATGTTAATGCACGCATTAGAGCGAGGAGATTTAGATTATCGTAAGTTAAGAAAATGAGGGGAACAATTATGAGTGGATTACATATATTAGCGTTTGGTGCTCATGCCGATGATGTTGAAATCGGCATGGCTGGTACCATCGCTAAATATACAAAGCAAGGGTATGAAGTAGGTATTTGTGATTTAACAGAAGCTGATCTTTCTTCAAATGGAACGATAGAGTTGAGAAAAGAAGAAGCAAAGGTTGCAGCTCGTATAATGGGAGTAAAAACGAGACTGAATTTAGCGATGCCAGACCGTGGTTTGTATATGAAAGAAGAGTATATACGTGAAATTGTCAAGGTGATCCGTACATATAAACCAAAACTAGTTTTTGCGCCGTACTATGAAGATCGCCATCCAGATCATGCAAATTGTGCAAAGCTTGTGGAAGAGGCTATTTTTTCAGCAGGAATCCGTAAATATATGCCGGAACTTGCACCACATCGTGTGGAGTTTTTTTATAATTATATGATTAATGGTTTTCATAAACCGAATTTTTGTATAGATATAAGTGAGCACCTCTCTATAAAGGTGGAAGCATTAGAATCGTATGAAAGTCAGTTTTCAACAGGGAGTGATGGGGTTAAGACACCGTTAACAGAAGGATACGTTGAAACGGTGATTGCTCGTGAGAAGATGTTTGGAAAAGAAGTTGGAGTCTTGTATGCCGAGGGATTTATGAGTAAGAAACCGGTTTTATTACATGCTGATTTATTAGGGGGATGTAAATGAAATTAAAAATAGGTATTACATGTTATCCTTCTGTAGGTGGTTCTGGAGTTGTTGGAACAGAATTAGGAAAGCAATTGGCGGAACGCGGGCATGAAATTCACTTTATTACATCGGGTTTACCATTCCGGTTAAATAAAGTATATCCAAACATTTATTTTCATGAAGTGACGGTAAACCAATACTCTGTATTTCAATATCCACCATACGATTTAGCGTTAGCAAGTAAAATGGCAGAGGTTGCACAAAGAGAAAATCTAGACATTTTACATGTGCATTACGCAATACCACATGCGATTTGTGCATATTTAGCAAAACAAATGATCGGAGAGCGTATTAAAATTGTTACAACCTTGCATGGAACAGATATTACTGTGTTAGGTTCCGACCCTTCGTTAAATAATTTAATTCGTTTTGGTATTGAGCAATCGGATGTTGTAACTGCTGTCTCGCATTCATTAATTAACGAAACGCATGAGCTTGTAAAACCAAGTAAAGAAATTCAAACGGTATATAACTTTATAGACGAACGTGTATATTTCAAGCGTAATATGTCTCAATTAAAGAAAGAATACGGTATAAGTGAGAGCGAAAAAGTACTTATTCATATTTCGAATTTCCGTAAAGTGAAACGTGTGCAGGATGTTGTTCAGGCATTTGCTAAAATTGTTAAAGAAGTAGATGCGAAGTTGCTTCTTGTTGGAGACGGACCAGAATTCTGTACGATTTTACAGATAGTGAAGAATTTACATATTGAAGATCGCGTTTTATTCCTAGGCAAGCAAGATAATGTTGCAGAACTACTTGCGATGAGTGATTTAATGTTGCTTCTATCAGAGAAGGAAAGTTTTGGTCTTGTTTTATTAGAAGCAATGGCGTGTGGTGTACCTTGTATCGGAACACGGGTCGGAGGTATTCCAGAGGTTATTCAACACGGGGAAACAGGATATTTATGTGAAGTTGGCGATACAACAGGAGTGGCAAATCAAGCTACTCAGCTATTAAAGGACGAGGAACTTCATCGTAATATGGGAGAACGAGCAAGAGAAAGTGTTTATGAGCAATTTCGCTCAGAAAAAATTGTTTCACAATATGAAACGATTTACTATGACGTACTAAGGGATGACAAAAATGGAAAGATTTAAAAAAGCTAGTTCTATTATTGAGACATTAAAGCAACAAGGACATGAGGCTTACTTTGTTGGTGGGAGCGTACGAGATCTTATTATCGATAGGCCGATTGGAGATATTGATATTGCGACATCTGCTTTACCAGAAGAAGTGATGGCTATATTCCCAAGAAATGTTCCTGTTGGTCTTGAGCATGGAACTGTAATTGTTTTAGAAAATGGTGAGCCTTATGAGGTAACTACTTTTCGAACAGAAAGCGAATATGAAGATTTTCGAAGACCTAGTAGTGTTCAATTTGTTCGTTCATTAGAAGAGGATTTAAAACGTCGTGATTTCACTATGAATGCAATTGCTATGACAGAAGAAGGCGAAATGGTTGATTTATTCGCTGGACAGGAAGCCATTCAACAGAGAGAAATCGTGACAGTTGGAAATGCTGCGGATCGTTTTCAAGAAGATGCCCTGCGAATGATACGTGGTATTCGGTTTGTAAGCACGTTAGGTTTTTCAATAGAAACGAAAACGAAGCAAGCGATTGAAACGTATGGGCATTTGCTAGAACATATAGCAATTGAGCGCATTACAGTAGAGTTTGAGAAAATGTTAACTGGTACATATTGTGTGAAAGGTCTCAAAGAATTAGTAGAGACGAAGCTATTTTCTCATTTGCCATATTTACAAATGTCAGAAGAAAGACTCTTAACAGCTACGCGGTATAAATGGGATTCTTTCGAAACGGATATTGAGGCGTGGGCATTTTTCTTATATTGTATCGGAGAAGAACATCCATCTGTCTTTTTACGTCAATGGAAGTTTTCGAATAAAAAAATAAAAGATATTGTTGCAGTTTTATTGGCAATCCGTACTAGAAAGGAGAGGGGTTGGGATACAGTCCTTCTTTATAAAACGGGAATTCATATCGCTGAAATGGCAGAGAGAGTATATGAAGCGATGATTGAAAGCTATGACCCTACATCTGTTAAACGAGTACAATCAATGTTTCATGTATTGCCAATCCAGGAGCGTCAAGAAATGAATGTGACTGGTAATGATTTATTAAACTGGGCAAACAAAAAGCCTGGTCCGTGGGTTGCTGAAATGCTTCAGAAAATCGAGGAAGCAATCGTACAAGGGAACATAGTTAATGAGAAAGAGCGTATAAGGGAGTGGCTGCAAGGATGCAATCTACTATAAGAAAGCAGTTATTACAAGTTTTTTCTGAAGCGGATGGCGAGTTTGTATCCGGCCAAACGATTAGTGATAAACTTGGTTGTTCAAGAACTGCTGTATGGAAACATGTGGAAGATCTCCGGAGTGAGGGATATGAACTTGAAGCTGTGCGTCGATTAGGTTACCGAATTGCAAGTAAGCCAGACAAAGTGACTGCTAATGAAATTCAGTTAGGGCTACAAACGAAGCGAATTGGTAGAACAGTGTATTTTGAAGAAACTGTTGAATCAACGCAGCACATTGCAGCAAAACTGGCTTATGAAGGTGCAGAAGAAGGAACTATCGTTGTAGCAGAAGAACAAACAGCGGGAAGAGGTCGTTTAAGCAGAAAATGGCATTCACCAAAAGGAACAGGAATTTGGATGAGTATTATTTTACGCCCATCGATTCCAGTTCATCATGCACCGCAACTTACTTTGTTAGCGGCTGTTAGTGTTGCACAGGCAATTGAAAAATGTACAGGTGTAGGCGTGGGAATAAAATGGCCAAATGATATTTTAATTCAAGGTAAAAAGGCTGTAGGTATATTAACAGAAATGCAAGCGGATCCTGATAAAATTAATGCTGTCATTATGGGCATCGGTATTAATGCGAATCAAAAGCAAGAACATTTTGATGAAGAAATTCAGCACATTGCTACTTCATTAGCGATTGAATCAGGTAAGCCGATTGTTCGTGCAGAACTTATGCAACAAATCTATTTACAACTAGAAAAATTATATGAAGAGTATTTACAAAATGGTTTCTCTGTCATTAAAATTCTTTGGGAAAGTTACGCTGTGAGCATCGGGAAAGAAATTACTGCTCGAACGATGAGAGAGACGATTACGGGGTTAGCGAAAGGAATCACAGAGGATGGTGTATTACTTCTGGAGGATCATGAGGGGAAAGTACATCATATTCATTCTGCAGATATCGAAATTAAGTAAAAGAAGTTCCTCTTTTGGAACTTCTTTTTATTTCAATATTTTTGAGTTGAATTTGTAACATGATAATAAATTCTTTTCATATTTAAAGTTCACTTCAAAATATCTTCCGTCTAGTTGGCCTGGCATGTTATTTGACGATTACTTTGCCTTCCATTCCTTTAAGAAGATGGTATCGACATATTAATTCATATGTACCAGTATTTTTAGGTTTCACGGTAATATTCTTTTCTTTTCCTGACTCGACTACGACGTCAATGCCGAGTTTTTTCACTGTAAAGGTGTGCTCGTTTTTACCTTTATTTTTCAATAGTAATGTTGTAGATCCTTCAAGCGGAATCGTGATGACATTTGGATTAAAGTAATCATCATTTAGTTCAACCTCAATCACGTTCGTTAAATCGGTGGGTTGTGTTACGACATTAACTGAGGAAAATACATGAAAGGATCCTAAAGACATCCACCATACAATCATTACAAGCAAACTGCTGAATCGAAATAACCACCTGTTCATAGACATCTGCAATTCTCCTTTGTTAAGTCCTTTTCCTCAATTAACCTGTATCATTAGTTTAAGAGTTATACTATACAGTTCAATTGATTATAGAAGAAATTAACTTAGATTTTTTTAACATGCGTTGAAAAAACATGTATCTTTTCAAGATTGAATTATCTATAAAAACTTTATCCCGCTATTTGTCGGGCTGATTAAATTTTCACTTTATAGCATATATACTCTCTTGTTAAATTTCATATACCGTAATAAGAATAAAAAATTATTTTTTCAAAAAAATGTAGTAATTCCTTTTTGTAGTTTGCTATAATTAGTTCGAATGTGGGCAGTATCAGAGTGAACTGCACCATGATTCGAAGTAATATGAAAAATAATAACTTGGATTCTGCCTTGATCCAATAACGGACTGGGACAGAGGGATGAATAATGCCGACTAACACACAACCCTTCTGCCCTTTTATGGCCAGAGGGGTTTTTTATATGATTTCGGCCATCTCCTCTCTCCTGCATAAAGGAGGAGTAGTTTTTGAAAACAAAAACAGATTTTTTGAAGATGAAAGAGCAAGGTGAGCCGATTACAATGCTAACGGCGTATGATTATCCATCTGCTAAATTAGCAGAAGAAGCTGAAGTTGATATGATTTTAGTTGGAGATTCTCTTGGAATGGTTGTACTCGGATACGATTCAACAGTACCTGTAACAGTAGAGGATATGATTCATCATACGAAAGCTGTACGCCGCGGAGCGAAAGAGACGTTTATTGTAACTGATATGCCATTTATGTCGTATCACGTATCATTACAAGAAACGATGATGAATGCACGCCGCATCGTTCAAGAGAGCGGGGCGCATGCATTGAAGGTAGAAGGTGCTGGAGAAGTTATATCAACGATTCAATATTTGACGAACGCAGGAATTCCTGTTGTAGCGCATTTAGGTTTAACACCTCAATCTGTAGGAGTGTTGGGTGGATATAAAGTGCAAGGAAAAGATGCGGAGAGTGCAAAAAAATTAATAGAAGATGCAAAGAAATGTGAAGAAGCTGGTGCAATAGCGCTTGTGTTAGAATGTGTACCAATGCAGTTAGCAGAACTTATTTCAGAACAACTAACAATACCAACAATCGGGATTGGTGCAGGACAAAAAGTAGATGGGCAAGTGCTTGTTTATCATGATCTTATCTCATATGGCGTAAATCGTGTTCCAAAATTTGTGAAGCAATATACGTCTGTTCAAGAGGAGATTGTGCGCGGGATTTCACAATACGTTACTGAAGTAAAGACAAGGCAATTTCCTGAAGAAAAACATTCGTTCACAATGAAAGAAGAAGACCGCTTAGCGTTATACGGGGGAAAACAATAATGAAAATTGTAACTACAGTGCAAGAGATGCAGCAAATTACAAACGAACTGCATGCAAGTGGAAAAAGTATTGGTTTTGTTCCAACGATGGGTTATTTACATGAAGGGCATGCTACCTTATTACGTAAGGCAAGAGAAGAAAATGAAATTGTAGTTTTAAGTGTATTTGTAAACCCGCTGCAATTTGGCCCAAATGAAGATTTAGATCGATATCCTCGTGATATTGATAGAGATGAAAATGTAGCAAAAGAAAACGGTGTAGATTATTTATTTTATCCGAGTGTAGAAGAAATGTATCCATCAGAACAAACAACAACAGTAGAAGTTGTGAAACGCACGGACGTATTATGCGGTAAACAAAGACCTGGTCATTTTGCTGGTGTTGCAACTGTACTAATGAAACTATTTAATATTACGCTGCCAACGCGTGCTTATTTCGGTATGAAAGATGCTCAACAAGTTGCAGTAATTGAAGGATTTGTAACTGATTTCAATATTCCAGTTACAATCGTACCAGTTGATATTGTAAGGGAAGAAGATGGATTAGCGAAAAGTTCTCGTAACGTGTACCTATCACAAGATGAACGTGAAGAGGCTCTTCATTTATACCGCAGTCTATGTATAGCGAAAGAAAGAATTGAGGCAGGTGAACGTAATCCAGAAATCATTACAAATCTTGTGAAAGAGTATATTGAGACGCATACGAAAGGCACTGTAGATTATGCGGATTTATATGCATATCCGTCATTAACAATGGTAGAGAAAGTCGAAGGACGAATCATTTTAGCTATTGCAGTTAAATTTGAAAATGTAAGATTAATTGACAATATAACATTAACGGTTAAATAAGGGGGAGCATCTATGTTTCGCACAATGATGAGAGCAAAGTTACATCGTGCAACTGTAACGGAGGCAAATTTAAATTATGTAGGTAGTATTACAATTGATGAAGATTTAATGGATGCAGTAAATATTGTAGAAAATGAAAAAGTCCAAATTGTAAATAATAATAATGGTGCTCGCTTAGAGACATACGTTATTAAAGGGGAACGCGGTAGTGGTGTTGTTTGTTTAAACGGTGCTGCGGCAAGGCTTGTACAACCAGGGGACAAAGTAATTATTATTTGTTATGGGCTAGTTACGGAAGAAGAGGTTCATAAACAAGAACCAAAAATTGCAGTACTAGACGACAATAATCAAATTATTGAAATGTTAGGTGCTGAAAAAGCGGGTACGATATTATAAGTAGAAAAGCTATCTCCATTGCGGAGATAGCTTTTTTGTGCATCTTTTCATTAAGATGAGATAAAACGTGGTATAGTAACATTATATAAATTATTGTTGTTTGAACGGTAAGAAATTGAGGTGTTACATATATGAGTAAGCGTTATGTCGTTGTTGATTTAGAGACGACAGGGAACTCCTGGAAAGATGGGAAGGATAAAATTACCCAAATTGCAGCTGTTGTAGTAGAAGATGGAGAGGTATTGGAGATTTTTTCGTCTTTTGTTAACCCAAAGAGAGAGATCCCACCATTTATTACAGAATTAACAGGGATTGATGAAAGTCTTGTAAAACAAGCCCCGTTATTTCAAGATGTAGCCCCGATGATTGTTGAGCTATTACAAGGTGCGGCTTTCGTTGCGCATAATGTTCACTTTGATTGGAATTTTTTAAATGAAGAATTAAGGCAGGCTGGATATACAGAAATACATTGTCCTAAAATCGACACGGTTGAATTGGCTCAAATTCTTTTACCGACAGCTGATAGTTATAAATTACGTGATTTAGCTAAGAAGCACGAACTAGAACATGATCAACCACATCGTGCGGATAGTGATGCTCTTGCAACAGCGGAATTATTTTTACAATTTTTAAATGAAATTGAAAAGTTACCACTTGTCACGTTGCAATCGCTTTATGAATTAAGCGACGTGTTTCAAAGTGATATAGCTGATGTGCTTTCTGAAAATATTTTAAAGAAAGTAATGCATGGTAAAGAAGATATAGCGGAGTATGAAATACATCGAAATATTGCGCTGAAAAAGCGGAACTATTCCTTAAACCTTGGAGAAACGTGTTCATCAAAGTTTGATGCTTTCTTGAATAAAACGATGGATAAATTGGAATCACATATGCCAAATTTTGAAAGAAGAGAAAGTCAACAACTGATGATGAAAGAGATATATACGGCGTTAAGAGATTCTCGTTTTTCACTAATTGAAGCCGGTACAGGAACAGGAAAGACTCTTGCGTATTTGCTTCCTAGTCTTTATTTTGCAAAGAGAAAAGAAGAACCTGTCATTATAAGTACACAAACGGTACAACTCCAACAACAAATATTAGAAAAAGAAATTCCGTTATTACAAAAAATAATGCCATTTTCATTTGATGCAGCTCTTCTAAAAGGAAGAAAGCATTATCTTTGCTTACACAAATTTGAGTATGCTTTACAAGAGGAAGAAAAAAATTATGATATGGCACTTACGAAAGCGAAGATTTTAGTTTGGCTATTGCAAACTGAAACGGGTGATCGAGACGAATTAAATATTCCTGAGGGCGGAAAGTTACTTTGGAATCGTATTTGTAGTGATGCGTATAGTCCAGGCGGTATGCAAAGTAATTGGTTTAGTCGTTGTTTTTACCAGCGAGCGAAGAATAAAGCTTTATTTGCAGATATCGTTATTACAAATCATGCGTTATTATTTCAAGATTTTTCAAGTGAAGAACCGCTGTTTGCTTCATGCGAACATATTATTTTTGATGAAGCTCACCATATTGAAGAAGCTGCGAGTAGAACATTGGGTGAACAGTTCTCTTGTATGTATTTTCAATTGGTTATATCTCGTCTTGGGACGCTAGAAACAGAAGATGTACTCTCCAAAGTATATAAAATGATGAAAAAATCAGAGCAAGCATCTCGTTCAACTTTCCGTATGATAAGTTATAGTTTGAAGGAACTTAAGTTTGATGCGGATGAACTCTTCCAAATGTTACGTACTTTTATATTTAAACAAACAAAGCAAGAACAAGGAACAAATAATATGCCGCTCATCTATAGGTATAACGCAGAACTAGAAAAAGGTAAGTTGTGGGATAGTATCGTCGAATTAACAAATCGTTTTATATATGAATTAAGAAGGGTAGTAACTGCTCTTGAGAAGCAAGTGGATATATTGCAAAGTAAGTTAGAATGGGAGATGCATGTTGTAACAGGTGAATTTATGCATTTAATTGAGTTGCTGAGAAAGATGGCAGAATCATTACAGTTACTCGTATTAGAAAAGAATTCGTATGTAACTTGGATGGAGACTGAAACGAAAGGGACGATTCATTCAACAGTTCTATATGCACAGCCTGTTCATATTGGTGAAAGATTTGCTGATAAATTTTTAACAGAAAAAAAGAGTGTTATTTTTACATCCGCAACACTAACAGTTAACGATACGTTTGATTATATAAAAGAGGAACTTGGTTTACATGATTTCGCTCCAAATACTTTAAAGGTTCCGTCGCCATTTCGTTATGATGAACAAATGAAATTAATGGTTTCAACGGATGTACCTTTTATTAAGCAAGTAAGTAATGAGCGATATATTGAATCTGTATCGGAACATATTGCAAAGATAGCGAAAGCCACAAAAGGCAGAATGCTTGTTTTATTCACTTCGTATGAAATGTTAAAAGAAGCGTATGCGAATTTAAAAAATAATGATGAATTAGAGGGTTATTTATTACTCACACAAAGTGTGAATAATAGAAGTCGAAGCCGCTTAATTCGAAAGTTTCAAGAGTTCGACAAATCAATTTTATTAGGGACGAGTAGTTTCTGGGAAGGGATAGATATTCCAGGAGATGCCTTAAGTTGTCTTGTTATTGTCCGTCTACCATTTACGCCTCCTCATCAACCTATGATGGAAGCGAAAGGTGAGTGGCTAAAAAATCAAGGTGAGGATGTATTCGCTAAATTAGCGTTGCCACAAGCAATATTACGTTTCAAACAAGGATTCGGCCGCTTAATTCGAACGAATACAGATACAGGAACGGTAGTAGTGTTAGATCGTCGTTTGACGAGTTCTTCCTATGGAAAACGATTTCTACAATCGATCCCTAACGTACCTCTTTATGAAGGGCCATTAGAAGAATTATTAGTACAATTAGAAGAACCATTAAATGAATAAAAATGGAAGAAAAATACGCCTGAAGTACTTATAAACTTCAGGCGTAAAAAATGTGGGTAGGAGGAATTTTATTTTTCTTACTTCTTGTATACAAAATGTGTTGGTTTTCGACTTGAAACCTTTTTTTGCTGTACATGTCCTGCTATAATAGATGGGTGATGAAGCAGGGGTTGTAAAGAATGTACTCTTATTGTAACCGCATTGCGTTCTTCTATAATTAGAAATTTTTGTGTAACGGAGGAGTTTTTTCATGGAGAAGAAAATCGAAGTACTATCAACGACGCGTATTAAATATTCGTCTGATTTGTATAAAATTGTTGATAGTTTGAATCGTACGTTAAAAGAGCAGGACCTCATGTTCGGACTAGCATTAGACGAAAAAGATAAAGAAACAGCTGTATTTACGATTTACAGAACGTAGCGATACAATGAAAAAGTGGATTTTTGCAATCATTATTGTTATCGTTGCTAGCGGAATATATGGGGCGTATGTTTATAATAAAGCGATGGGAAAGAAAATTCCAAAAGAGTCGAAATTTGTAGAAATTGCTAAAGAAAAAGCAAAGCTTACAAAGGTGAAATCTGTTGATTATTACAACGGAAAATCTGCATATATAGTCGTGCAAGGTACAGATGAAAAGGGAGAACAACTTATCGTTTGGGTGCCTGAGAAAAAAGGGGATACTGTAGTAAGGAAAAAGAGCGAAGGTATTTCTGAAAAAGAGGCTATACAAAGAACAATAGAGCAAGTCGGCAATGAAAGTAAGGAATCAAAAAGTAAGCCGAAAGAGATTATGAAAGTGAAATTAGGCTTTGAAAATGATGTACCACTATGGGAAGTTACATATATTGATGATGACAATCGTTATAGTTATTACTATCTTGAATTTAAAGATGGAAAATTTTTAAGACGATATAGCATTGAAAAATAGATGTAGGGGGAACTACAAATGAAATTAGCAAAGCGAGTAGCTGCTTTAACACCGTCTTCAACTTTAGAAATTACAGCAAAGGCACAAGCATTAAAAGCAGAGGGTCATGATGTAATTGCATTAGGGGCAGGGGAACCTGACTTTAATACACCAGAGCATATTATGGATGCTGCACATAAAGCAATGTTAGAAGGGCATACGAAGTATACACCAACAGGTGGATTACAATCGTTAAAACAAGAAATTGTGAAGAAATTTACTCGCGATCAAGGTATTGCGTATGATCCATCTGAAATTATTGTATGTAATGGCGCAAAGCATGCATTATATACATTATTCCAAGTATTACTTGATGAGGGAGATGAAGTTATCATCCCAACTCCTTACTGGGTAAGCTATCCAGAGCAAGTAAAGCTTGCTGGCGGTAAGCCGGTTTATGTAGAAGGTTTAGAAGACAATGAGTACAAAATTACAGCAAAGCAGCTGCGTGAGGCAATTACAGAGAAAACGAAAGCAGTTATTATTAATTCACCGAGCAATCCAACAGGAATGATTTATAGCAAAGAAGAATTACAACAGCTTGGAGAAGTATGTTTAGAACATGATATTTTAATCGTTTCTGATGAAATTTATGAAAAATTAATTTATGGTGGCGTAGAATATATTTCAATTGCCCAGCTTTCTAATGAATTAAAAGAACAAACACTTATTATTAATGGTGTATCTAAATCTCATTCTATGACAGGATGGCGTATTGGATATGCTGCAGGAAATAAGCAGCTTATTAAAGCGATGACGAACTTAGCGAGTCATAGTACGTCAAACCCTACTTCAATCGCTCAATACGGCGCAATTGCGGCATATGCAGGCTCACAAGAACCTGTGGAAACAATGCGTCAAGCCTTTGAAGAGAGATTAAACATCATTTATGATAAATTAATTCAAATCCCTGGCTTTACTTGTATTAAACCGCAAGGTGCATTTTACTTATTCCCTAACGTAAAAGAAGCTGTAGCTTTATCAGGATATGCAACAGTTGATGATTGGGCAAAAGCTCTATTAGAAGAGGAAAAAGTGGCTCTTGTACCAGGTACAGGATTTGGTGCTCCAAATAATGTTCGTTTATCATATGCGACATCTCTTGAACAAGTAGAGAAAGCATTGGAACGCATCCATACATTTATGAAAAGTAAAGTGCAAGCTTAATTGTATATTTCATTTATGTAATATACAAAACCTCCCTATTAATGGGGAGGTTTTTTTGACGAATTGTGGCAAAAAGAAATAGCTAAAGGTGTGTTATACTAGAGAGCGAGGTGTTTGGTGATGAAAAAGAAAATGATGTTACAGTGGTTTGAGCAGGGAAGCATTGCAATTCCAAAATTGCTTATGATGCATTATAAAAAATTAGGTTTAAATGAGACGGAATTTATGGTTGTACTTCATATACATACATTTTTAGAATCAGGTAATTCGTTTCCGACTCCTTCAGAGATTTCTGAACGGATGACGATAACAGAAATGAAATGTATGGAAATAATTCAAGCGTTGATTCAAAAAGGTTTTTTATCACTAGAAGGTGGACAAAGATCAGAAGCGATGATGTGCGAAAGTTATTCTTTACAACCGTTATGGGAAAAAATATTACATTTCTTAATGGATGAATCAATAGAGGAAGAGCAAAAAGAAAAAAAACAGCTGCAAGTAAATTTATATACAGTATTCGAAAAAGAATTTGGAAGACCACTTTCGCCGTTCGAATGTGAAACGTTAGGAATGTGGGAGGACCAAGATCAACATCATCCAAATTTAATTCAAGCGGCTCTTAGAGAAGCTGTAATGAGTGGAAAACTAAATTTCCGATATATTGATCGTATTTTATTTGAGTGGAAAAAGAATGGAATTAAAACGGTAGATCAGGCTCAAAATCAAGGTCAAAAATTTAGAGCGAATCAACAAAGAGCACAACAAATGACAAAACAAGAGACGAAATTTACTGGAAAAGTGCCTTTTTATAATTGGTTGGAGCAGTAATATAGGAGGGGAAATATGCTTAACAAAACGCAAATCCGTTATTGTTTAGACACAATGGCGGATATGTATCCAGAAGCACATTGTGAATTGGTTCATGACAATCCATTTGAACTTGTAATCGCGGTGGCGTTATCTGCACAATGTACAGATGTACTTGTAAATAAAGTGACAAGAAATTTATTTCAAAAATATAAAACACCAGAAGATTATTTAAGTGTTTCTCTAGAAGAATTACAACAAGATATACGCTCTATCGGATTGTATAGAAATAAAGCAAAAAACATTCAAAAATTATGCCGAATGTTATTAGATGACTATAATGGGGAGGTACCGAGCGATCGAGATGAACTTACGAAATTACCAGGTGTAGGAAGGAAAACAGCGAATGTTGTAGTTTCCGTAGCGTTTGGGATTCCGGCAATTGCTGTTGATACACATGTGGAGCGAGTGAGTAAACGATTAGCGATTTGTAGATGGAAAGACTCTGTGTTAGAAGTAGAAAAAACGTTAATGAAGAAAGTACCGATGGATGAGTGGGGGGTTACGCATCATCGTATGATTTTCTTTGGACGTTATCACTGTAAAGCACAACGACCGCAATGTGAGGAGTGCAGGCTGTTAGAAGTATGTCGTGAAGGAAAGAAGCGAATGAAGGTGAAATAAAGGATGGAGCGAGTTATAGAAATACCGAAAGAATTTCATTGCTTACCATTTTTTAAAGAAAGCGTAAATTCAATTGAGTATCATACAGACGAGTCTTTTGAAGAAATAATACAAAATACTTACTTTATATTTGATATTGAAAGACAGTATGAGCCATGGAAGGAAATTGAAAACAGTATTCCAGCAGTGTTGAATGTATGGAAAAATAAGCATGAAGACATTGCTATACTGTTTCGAAATAGAGATAAGCAAGAGGCTGAGGGGCCAATGATTCTTTTTGCAGCTCACTTGTTATCGGTTGTCTATTGGTTAAATGAGCAACCTGTTCATAGTTTGAATGAAATGCAAATAAATACGAATAAATTAAAAGTGCAACCTGTTAATTTTATGGAAAGGTATTCATTCATTATAAAGAAACCGAGTAATTATCATTCTTATATTCAATTAGCGCAGTTATATATCGAAATAGAAAAGCTGTTTGTAAAGAAAATGATAACAAAAAAGAAGTCTGCTTCTCGTTAAGAGAAACGGACTTCTTTTTTTGTTTATTAGGACTCTGTTGTAACAACAGCACCGTCTGCCTGAGGTGTATCTCCTCCGGTATTTTGGTGTTGCTGTTCTTGTTGTTTCTTAGCTTCGTCTTCAGCTTTTTTCTTGGCCTCTTCTTCAGCTTTCTTCTTAGCTTCGTCTTCAGCTTTTTTCTTAGCTTCGTCTTCAGCTTTTCTTCTAGCTTCCTCATCAGCTTTCTTTTGAGCTTCTTCTTGCTGTTTACGTTGTTGTTCTTGTTGTTTCTTAGCCTCTTCATCAGCTTTTTTCTTAGCTTCGTCTTGTTTTACTTTATCTTCATTAGCTTTTTTCTGGGCTTCCTCATCAGCTTTTTTCTTAGCTTCTTCATCGGCCTTTTTCTTAGCCTCTTCATCAGCTTTTTTCGCATCTGGAGTTCCGCCAGGCGCAGTGAAGGATGCACCAATTGCTGGGCTTGTTCCAGTACCTTTTTTCGCTACTACAGAGAAGCTGTAAGTAACACCTGGTTTAATACCACCAAGAGTAGCTGTCGTACCACTTATTGATAGGCTACCACTTGAACCGTCAGTTGCTTTATAGCTGGCTGCATATGCGTCAACTTCTGCTGGTCCAGACCAGTTTAGTGTAACTGTGCTAGCGCCATCAAAAATGACATTCAGACCACTAGGGGCATCTACTTTAATTTGTTTAATTGCATCTTTTTTCGCACCTTTAACGTATAACTCTCCGTTTATTTCTTGTACAGAAGAAGGACGTTCAAAGCGTGATTTATCTGTAGCGAATTTGCTCATCATTATTTGGAACATTTGCTGTGCAATTCTAGTGGAGCGATCACTAACATAATTTTTTGGACCATCTTTTTCGTAACCAGTCCAAACAGCCATTGTGTATTGTGGTGTATATCCAGCAAACCAGCTATCTCTGTTTGCATCAGCTGGGATATCATATTTTTGAAGAACTGATGCATCAAAGTTTTGTGTTCCTGTTTTACCTGCTACGTCAACACCTGAAACGTATGCTGTTGGACCTGTACCACCAGAACCAGGTTTTACTACGTCACGAAGAACGTCAGTAACCATGTAAGCTGTATAGTCTTGCATTGCGCGTTGTTCCTTAGGTTTAAAGCTTTTCTTTTTCCCGTCCGGGAAGGTTACTTCTTTTACGAAGTGTGGTTTATTATAGTTACCACTATTACCGAAGGTTGCATATGCACCTGCTACTTCCAATGGAGACCCCTCGTTACTACCGATTGCTGTTGATTCGTAGACTTTTCCTTCTTTAAAGGTCATGCCTAAACCTTCAGCGAATTCTTTTGACTTATTAAGACCAACTGTTTGTGCTGTCTTTAAAGCTGGAATGTTTAATGACTTTTTCAAAGCTTCACGTAGTGAAACGTCACCTTTGTAGCTCTTTGTTGCATTTTGTATTTTTTTACCATTGGAATACGTATACTCTGAATCGTTTAATTGATGGTATGTAGACCATTGTAAATTTTCAATTGCCGGACCGTAGTCGAAAATTGGTTTCATTGTTGAACCAACTTGGCGTTTTAAATCAGTTGCCATATTATGACCTTTGAAAGTAGACTTACTTTCTTTACGTCCAGCACCAATTGCTCGAACTTCTCCAGACTGTGTATCCATAAATACGAATGACCCTTGGAATTGATCGTCTGGATACTTAATAAGATTGCCATCCATAATTTTGTCAGCGTAATCTTGAGCATCTTGATCAAGTGTTGTATGAATCGTTAAACCATCTGAACCGATATTTACATCAGGATATTCTTTTTCAACTTCTTTTACAACCGCATCTAAAAATGCTTGATACTTCATCTCAGTTACTTCTGAAGACGGTTGAAGGCCCTCTGTTACTGGGATCTTAACGGCGTTATTCATTTCTTCTTTTGTTATATAACCATGTCGATTCATTAATGATAATACAACATTACGACGATTTGTTGCTCGTTCAACATTTTCCTTTTTTGTTGGATCATAAATGTTTGGACCTTGGGGTAAACCAGCGAGCATAGCAGCTTCATGTAATTGCAAGTCTTTTAAATCTTTACCATAATATTTTTGCGCTGCTGTCGCAATACCATATGAACGGTTACCTAAATTAATCTTATTTAAGTACATTTCTAAAATCTCATGTTTAGAGTATTGTTGCTCTAATTTATAAGATAAGTACCATTCTTGTACTTTTCTCTTAGCAGTTTTATCCATCGTTAGAAAATAGTTTTTAACGACTTGCTGTGTAATCGTACTACCACCTTGGGAACCGAAACCACCAGTGACATTTTCCATAACTGCTTTTGTAGTTCGTTTAAAATCAATTCCATTATGATCATAGAAACGCGAATCCTCAGTTGCAAGGAATGCATTTTCAACTACTTTTGGAATTTGATCATAAGTAACATGCGTTCGTTTTTCAGCACCGTATTCATAGAAGAAATTCCCGTTTTTATCAAGAAACTTTGTTGATAAAGGATTAACAAGTTTGGATTTGTCTAATTTTGGAGCGTCCTTTACCATAACAAAGAAAGCGGAAACGCCGGCTACGAGACCAACGATACCAAGAAGTAGACAACCTATAAGGAATTTCTTGAAAAAGGAGCCTTTTTTCTTTGGTTTTTCTTCTTTATGTGTTTTTTTCTCTTGATTTTTCACATGATTTCGTTCTGTACGAGAACGATAATTATCTGACATTATACTTTCTCCTACCTTTCATTCTCTCCCCAAAAGTCGAAAAAAGAGCCTTAGTGATGACTCTATCACGAAAAATAAACCGTGTCTAGTACACGGATATAGTCAATCCGAGGGTGATAACCGCATGATAATAAGGATCCATGCTCTTCTATTTCTTCTTTCGTAATCGACTTGCGTCCACCAGTATTTTGACGATTCCAAAATGCAATAATATGTTTTGCATCTAATAAATAAAATTCATCAAAAAGTGTAAATTTAATAATGACAAATGCAATTCCATTATGAGCAACCACTTGCTTCATATGTTCTATTTGATGAAGGTGGAAGTTTTGAAGTGGGAAACTAGTTTTATTTTTTGTTTCCTTTGCTTCAAAATCGATGTATTTCCCTTTGTATACACCGTTGTAATCTGTTGTAGAAGGTTGTTTAAAATACGCTTCTTTTACCACTGCAGCACTTCGAGCGGGGTAATCTACTTTTACAATTTGAAGAGGTGTAGGTTTTTTATGTACACATGCAATATTATGGGTTAAGTAATATTGATTTGTTTCATTCAATTCCTCTTCAAGGGACATACCTCTGTTGCTATAAGTATGTGTTTTTATAGGTGTTTTTTGAGGTTGTGAAGCTTGATTATACCTTTTTCCATTTGGGTAACGAATGGTCATAGTGTGTCCACTCCCAACTTACTAAGAATTACTTACAAAGGTGATTATATCAAAAAATGAAAAAAGATGTGACCTTTTTGATGAAAGGTATGATGACTTATTTATGTTGACATGGAATGATTATATGAAAATTAAACAAAATCGAGAAAAAAAGTTTTGTACAGAGGAAGAAAAAGCAATCATTCGCAATATTACAAAGAAAACAGAAATAGCTAATGTGGACAATATTTCTCGGACACAATCTTATCAAGAATATTATTTAAGAAATAGTGAAATCAGGTGGGCCTTTTTAGCGAGTATGGTTTCGAGAAATGCGGGATGGAATATGACCGATTTAGAAGGGAGATATTATGCTACTGTTTTACCTAAAACGGTAAAAAAACATTTATTTCTTCTGTACGAACAAGCTAATTGGATTATTTTCTTAGATGCCTTTCCTCAGCTATTATTGTATGAGGAAAGTAAGAAGAGACGTACACCTCTCTTTCATTTGTTGCAATATTTCAGCGTATCAATTTTTATGGAAAAAGAATGGTTACTTTTCTGGGAGAAAAGAGATATGAATAGGCTTATAACAGCCCTTATTATAAATGAACAAAATAAAATTCAAAAACCAGTCATTGAGAGCACATATTTTAAAAAACATGTATTCCATACTGCACTTTTTAAAGTACAAGAAAGATTTCATATTAGTGCAGTTATCTTCCCAACAATTGAAGGGAGGATGTATGGATTTTCGGTTTATCAATTTGAAACGTTACAACAGCGTATAGAATTGGGAAAAAAATTAGCATGGTTATTGTTTCATCCAATTTATAATGGTTCGTTTTATAAGTTTGCAGTGCAAACTACACATACTGGGTCTAGAGAAGATTATGAATTTTACTCAAAGGAAACTAGAAAATCGTGTACGCCAGCACTTAGAGATAGTTATCCTGTTGTTTTACATGAAGAAATAGAAATGAGAGATTGGTTTTGTGCAAATATGAAAATGAATGTGCTATTTGTACTTGAAGAACCTAAAGAGGAAGTTAATATAACAGAATGGTATAGGAGAAAGAGGGAACAAATCTATAGGATATCTATCGTAAATCGTTTCGTTAAAAGGATGGATGAGTTCATGATATAATGAAAAAGAAGTCCCGTCTTCCATTTTGAAGACGGGACTTCTTAATTTGAAATAATCCTGCTATGCTTGCTACGACTTTAATCTCAAAACGTAATGCTAGTAGGAGATTAAGGGTGACTTGAAATTTAACCGTACGTAATAAAGTCTCGCTTTATGTAGCAGGGAAGTTTGGACCATCTAGCTTTGGATTGCCAGTCTCGGGTTTATTTTGTTGTTTGTTTTGGTTTTTCTTTTTTTCATTTTTGTTCTTTGCCATTGTACTACACCTCCTTTTTGTATTGTTACCATTTCTATAAATGACATACGAAATGATTTCTTTGACGAATAACAACTAGTTTTGTCATGTGGGCAGGAGTGGTGAATCGTTCGGCGAAATTACATGACAAAGGAAAAGCAAAGAAGGAGGCGTTTTGTATATGGCGATGGTTCAGAAGGAAGATGTAATGAAAAAAATGGATCAAATGTTAAGTTCTCTCGATTTGCTGGAAATGAATATAGGGATTAGAATGAATCATGCATTAAAGGATGCGAGTGAAAAAATATGTAATAAGATAGAAATAACAGAAATGCATATTGAACATATGGAAAATAAATTAGTGCATCACGAAGAAAAAGGGAATTGGGTAAAGACATTTCAAAACGTCGTAGTGAGTGCATAATAAGGTGGGAAAGAGATGAAGAATGAAGCATTAATACAGTCTTCAGAAAAACTCATGCAGTATAATAATGAAGCGAATATAAAAAAAAGAGAACTAATCGAATACGACTTTTATAAGGATATGAAACCATTTGTAGACATGGTAGATGAGGAATTAAAGAAGTGGAAAGAATTAGCTTATTCGTGGATTAAAGAAGAAAAGCCAAAGTATATACATGTACAGCAAATTGATCAAGTATACGATAATTTACAAACGAATGTGTTACAATGCTTTGTAAATAAAGGTAAAGGTAAACGATTCTTTGAAACACACCAAGCCATTTCGTATACTTTGCAAAATATAGTTGAGCAATGTAAATAACAAGAGGGAGAACCCTCTTGTTATTTTTATGCTTCTGTCATTGTTGTAGGTTTTGTTGCGCCGTTTATTTCTAATTCTTTTATTAATGTTCGATAATCTGAAATGCATATTTTTCCTTCGAGATACCAATGTCTCGCAAAGTCTAATAATTCATTTGCATTCTCTGTGCAATACCCCTTTTTTTGAGAAAACGCTTGTTTTAAATCCCCTAATACCATGTTGATTCCTCCCCCATGAGAATCTTCTTCTTAATTATCATAGCATGGAAGGGTTTTCTTTTTTAATTTTTTAAAAATTTAAACTTCCGACAAAAATAGACAGATACTCCATCACACATATTATTTTATAGGTACATATTATATATGTAGAAACTTATGTGAAGGAGGAGAGAATGCATGTTTCAACAATCTAACGTATATCAGCAAACAAATCCATATGCACAGCAAAATATGTACCAATATAATACGGATACATATTTACGGTATAATATGTATCCTTTCGAGCCTTATTATGGAAATCAAAATTATTATCAACCGTTTGAAGTGTCGTTTATGAATCAAGCTCAACCACAACAGCAGCAACCTTATGTGAATCAGGCTCAACAACCACAACAGCAGCAACCTTATGTGAATCAAGCTCAACAATCACAAGCTCAGCAACCATACATGAATCAACAACAGCAGCAGCCTTATATGAATTCGCAATATTATATGCCACCACCATCGCCCTATGCTAATCAACAAGCGATGTTTTATCCACCAAAACAGCCGTACCCGACGCAGAGTAAACAAAAGCAACAACAGCCAAGTCAGTTTTCTAGTTTTGTTTCTCAATTTAAAACATCCGATGGTAACTATGATGTAAATAAAATGATGAATACAGCTGGACAAATGATGAATGCGATGAATCAGGTGACAGGTATTGTAAAGCAAGTTGGAGGCTTTTTTGGTAAGTAATGTTGAAGAGTTGTCTATGAAAGTATGGTATATGAAATAAAGGACTAGACAAATTTCCTTGTAATAAATGGGTATATATAACAAACGGCTTTCTCTCTTTTCTCATACTGTAAAGTGTAATCAGATTTTTTTAACGAGAGAGGAGAGAAAAAACTATGCATCATTGTCATCCTTGTTTTGGAGGGCATAAGCCTGTAGGACCTATTTGTACAACTGCTCCTGTCGTTCATCCGACGAAACAATGCGTAACACACTCTTTTTCAACAACGGTGGTGCCACACATTTTCCCAACACATACAACACATGTACATCATCAACAAATTAAAAACCAAAACTTCTTCCCACAAACAAATTCAAATGTAAATGTTGTGGACCCAATCGACCCAGGATTCGGCGGTGGATGTGGACCGTGTGGCCATGGTCATCATCACCACGGTCATCAAATATCTCCATTTGGGCCAGGACCGAATGTATCACCGTTTGGACCAGGACCAAATGTATCACCGTTTTTACCAAACAATGTATCACCAGTAGGTCCAAATATCGGACCAAACGTTGGTGGAATATTTAAAAAGTAAATGATATGTTAGAACTAGCGAAATGCTAGTTCTTTTTTTGTAATTGGAGTGTTGATATGAAAGTTATTGCAGTAACAGGATATAAGCCATTTGAACTTGGAATATTTAAAAATGATCATCCAGGGGTGGGGTGTATAAAAAAGGCATTACACCGTAAATTAACCACTTTTGTAGAAGATGGTTTAGAATGGGTTATAATAAGCGGCCAGTTAGGTGTAGAATTATGGGCTGCTGAAGTTGTTTTTGAAATTCAAGTAGAATATCCAGATTTAAAATTAGCGGTATTCACTCCGTTTTTAGAACAAGAAGAAAATTGGAAAGAAGATAATCGTGAATATTACGAATTTATTCTTTCTCAAGCAGACCATTTTGATAGTATCACGAAACGGAAGTATGAAAGCCCAGAGCAATTTAAATTAAAAAATCAATTTTTTATTGAAAAAAGTGATGCACTTTTAGCGGTATACGATGAAGAAAAACCAGGAAGTCCCAAATATATTGTAGAAACAGCAAAGAAAAAAGGGGAAATAGAAAATTATCACAGTTATTTCATTCTTTTTTCTGAGTTACAAGATATAATAGAAGAGGAACAGTGGAATAATGCAGAATAATATGTAATATAGTACTCGTATATATGATTGACAAAAAGCATTGTTTCTGAAAAAATTTAGTTAATGAAAGTTTTGGTAAAAATTTGAGGTGAAGAAAATGATTTCGGATAAAATTAAATTAACAGCGAAAGATATTTTAGAAAAAGAATTTAAAACAGGTATGAGAGGTTATCAGCAAGAAGAAGTAGATAAGTTTCTTGATATGATCATTAAAGACTATGAAGCTTTCCACAAAGAGTTTGAGCAATTAAAGCAACAAAATGCTCGTTTAAAGCGTGAATTAGAGGAACAAAAACTAGCAGTAACGCAAGTTCCACAACAACCTGTACAAACACCAGTTGCACAACCGGTTTATAACAACACGAATACGGATATTTTAAAACGCTTATCTAACTTAGAAAAAGCTGTATTTGGAAGTAAGTTATACGAATGATGTAAGGTGGGAAAAGGTTTAAGCATTTTATATAGAAAAAAACGTTGCAAAATCTTTTTGTTTCCACTATACTAATGGATGTCATAACGTTTGGGTAATCGCTGCAACGCCAACGTTGTAGAGGAAAGTCCATGCTCGCACGGCCTGAGATGGCTGTAGTGTTCGTGCCTAGCCAATTCATAAGCTAGGGTATTCTGGCTGTAAGGCTGGTTTAACGGCAGGGAAAAAACCTAAGTCCTTTCGGATATGGTTTGACTACCTTTAAAGTGCCACAGTGACGAAGTCCTTGAAGAAATGATAGGAGTGGAACGAGGTAAACCCCACGAGCGAGAAACCCAAATAATGGTAGGGGAATCTTTTCCAAGGAAATGAACGACGGGAAAGGACAGGTTTTATAACCTGTAGATAGATGATTGCCACCGGAGTACGAGGCGTGGGCCGTTTGTAGTACAAAGGAACAGAACATGGCTTACAGAACGTTATGAACCAACTATGAAATAACTCAGCTCTCCTTTGTTAGAGGAGGGCTTTTTATTTGTATGAAGTTATAAAGTATGAGTTAAAATGGTTAATGAGAAAATTTTTCGTAAAATGTAATGATTAATAGGAACAATTGCTATTAATTATTGTTTGAATATACATAAGAGGTGAATGCAAATGGGAAAAGTTACTTTAATTGCAACAGCGGCAATGGGTATTGAAGCGTTAGTTGCCCGAGAAGTTCGCGATCTTGGTTATGAATGTCAAGTAGAAAACAGCAAAGTAACATTTGAAGCAGATGAAAAGGCGATTTGTCGCACGAATTTATGGTTACGTACTGCGGATCGTGTAAAAATTAAAGTTGGCGAATTTAAAGCAACAACATTTGATGAGCTATTTGAAAAAACGAAAGCATTAAACTGGGGAGATTATATTCCAGAGAATGGCGAGTTCCCTGTTATCGGTAAATCTTTAAAATCTGAATTATTCAGTGTTTCGGATTGCCAACGTATTGTTAAAAAGGCTGTCGTTGAAAAATTAAAAACAACATATAAACGTACAACTTGGTTTGAAGAAGATGGTCCGTTATTCCGTATTGAGATTGCAATGCTCAAGGATATTGCAACATTAACAATTGATGCGAGTGGTGTTGGACTTCATAAACGTGGATACCGTATGGATCAAGGGGAAGCTCCGTTAAAAGAAACATTAGCTGCGTCTTTAATTAAATTAACAAACTGGAAGCCAGATCGTCCATTTGTTGATCCATTCTGTGGATCAGGTACAATTCCGATTGAAGCGGCATTAATTGGGCAAAACATTGCGCCAGGATTTAACCGTGGTTTCGCATCAGATGAGTGGGGCTGGGTAGGTAAACAAAACTGGCGTGAAGCGCGTCAAGAAGCTGAAGATTTAGCGAACTATGATCAACGATTACAAATCATAGGATCAGATATTGATCATCGTATGATTCGAGTTGCTCAAGATAACGCAGAAGAAGTAGGTTTAGGTGATTTAATTACATTTAAACAAATGCAGGTAAAAGATTTCACAACAAAAGAGGATTATGGCTACGTTGTAACGAATCCTCCATACGGAGAACGTTTAAGTGAAAAAGCACTCGTTGAACAACTGTATAAAGAAATGGGACAAGTATTCCGTCCGTTAGATACATGGTCAGCGTATGTATTAACAAGCTACGAAGCATTTGAGAAGTGTTACGGAAAAGATGCGTCGAAGAAGCGTAAACTGTTTAACGGATTTATCCGTACAGATTACTACCAATACTTCGGAAAACGTCCACCGCGTAATTCATAGTATAAAACTCCTCCAGCGCGCATATACTGGCTATTATGTAATGCGTAAAGGAGGAAGTGATATGGATAGTTTCCAATTATCAATGATTCAAAAAGCTATTCACCGTACGTATGATGAGCTCGGAAAAGAAGTGGATAGTCAAGGTGCGATTGTAGATGAAATACAAAAAGCACAAGAAGAATATTTGTCAGCTCTTTCACATGAAACAGCGATTGATAAACGGTATTTAAAGTCATTAATATAGAAGAAAATTTTCCTTTTTCGAAAGGAAAATTTTTTTTCGTGAATTTCTATGTATGGCAACAGGGGAAAGCAAATGCATACATATGCGTAGCAGTTGCTATTATCTTTTTATAGAAAAACTTTTTGGTTGGAGGCTAAGGATGTTTACTGAGAAGAGATTACCATTTGAAGTAGGAAAACAAGATAATTTTTATGATAAGTTGAATGAGTGGATTGGAGATGTGTTTTACGACATCCTTCCGGAAAAAGGCTTTGAAGAGCGTGATGAACAAATTTTTATGGCGTTTCAGTTAGAACGCGCTTTCCAAGAAAAGAAAGTTATGTTCGCAGAAGCTGGTGTAGGAACAGGGAAAACAATTGTATATCTTCTATATGCAATTTGTTACGCGCGTTATACTGGGAAACCAGCTATTATTGCTTGTGCAGATGAAACGTTAATTGAGCAGCTTGTGAAAGAAGAAGGGGACATTGCTAAGTTATCTGAAGCATTAGGGCTATCTATTGATGTAAGGCTTGCAAAATCAATGGATAATTATTTATGCTTACGTAAACTTGAAGATGTTATGAGTGGACGAGCTCCAGAAGTAATTGAAGACGTATATTACGAGTTACCACAGTTTGTATTCGATCATGGTACGATGCAAAACTTTACTCACTATGGTGACAGAAAAGAATTTCCACTTTTAAATGACGAAGAATGGTCAAAAGTAAATTGGGATTACTTCCAAGATTGCTTTACTTGTGATTCTCGTCATCGCTGTGGACAAACTCTTTCTCGTGAACATTATCGTAAAGCAGCAGATTTAATTATTTGTTCTCAAGATTTCTATATGGATCATATTTGGACGTACGATGCTCGTAAGCGTGAAGGGCAAATTCCATTATTACCAGAAAGTAGCTGCGTTGTATTCGATGAAGGACATCTTGTAGAATATGCAGCTCAAAAAGCTTTAACATACCGTTTAAAGCAAACGATGATGGAGCAACTTTTAACGAGATTGTTGCAAAACGATATTCGCGAGGAGTTTGCACATTTAGTAGAAGAAACAATTTGGCAAACAGAGCGATTCTTTGATGTGTTACAAGAGAATAAAAAGGAAATTGCCGGTTCTGATCGTTTAGAAATTACTGTGACAGAAAAAGTAACAGCTGAAGCGAAGCGACTTTATGCAAAAATTGGTGAAGTCGGTGATGCATTAGTATTTGAAAGTGAAATGCATACAGTAAACACGTATGACTTAAATATCGTTGATGAGCATTTAGATGTGTTAGAACATTCACTTCGTCTGTTTATGCACGAGAAAAATGTAATTACATGGGGTGAAGAAGGTGATGGTGCCTTCACGTTAGTTATTATGCCGCGTGCAGTTGAAGAGGTGTTACAAGAGAAAGTATTCTCGAAGAAAATCCCGTATATTTTCTCTTCTGCGACATTATCGAACAACGATTCATTCGCATTTACAGCAAATAGTCTAGGGGTAAAAGATTACTTATCATTCTCAGTTGCCTCACCGTTTGATTATGAGGAGCAAATGGCGGTAAACTTACTATCGCATACGAAAGAAAATGAATGGGAAAGAAAGTGTCAATATACACTTGAAAATATACAAAAAACAAATGGACGTACGCTTGTATTATTCCGTACAACACAAGAACTTGCAGCGTTTAAAGAATATGTAAGTAAAGAACAAATGTCAGTTCCGTTCCTATATGAAGGAGATCAGGAAATTAGTCAGCTCGTTTCTCGTTTCCAAAATGAAGAAGAGACTGTACTTTGTGCCGTTCATTTATGGGAAGGTTTAGATATTCCAGGTTCATCATTATCACATGTTATCATTTGGTCATTACCATTCCCTCCAAACGATCCTGTGTTTGAAGCGAAACGTAAGCACGTAAATGATCCATTCTGGGATGTAGATGTACCGTATATGATTTTACGACTTCGTCAAGGGATCGGACGTTTAATTCGTACGAGCGACGATAAAGGTGCTATATCAATCTTCTTATCTGATTCAGAAGATGAGAAAGTAGTTGCAGCTGTGAAAAATGTACTGCCAGTAGAAGGTAAAGAATTATAAGGAAAAAGCTTGGCGCTTGCCAAGCTTTTTCCTATTATAAAAGGAATTTATGTTTCCGTGTCGAATTAAGTTTGAGGTAGAAAAAGGAGGCTTTTATACGATGACAGTTGCTACATATGAAGTAGAAAAACAATTTTTAACATACGTGAAGAAGATACAGAATTATGGAGAAGCATTAAGTTTAATGTTTTGGGATTTAAGAACAGGTGCACCAAAAAAAGGTGTGGATCAGCGTTCTGAAGTAATTGGTATGCTTTCGTCAGAAGTGTTTGCTATGTCGACTTCAGATGAGATGGGAAACTATTTAACAGAGCTTGAAGCTTTAATACGCGAAGATAAACTTTCTGAAACGACGAAGAAAATGGTTGAAGAGTGCCGGAAAGAATATGATAGAAATAAAAAAATTCCACAAGTTGAATATGAGGCTTATGTGAAATTAGAAGCGAAAGCGGAGAGTGTGTGGGAAGAAGCTCGCGAAAAATCTGATTTCGAAATGTTCCGCCCGTACTTAGAAAAAATTGTGGAATTTAAAAAGAAATTTATTACATATTGGGGTTATGAAACATATAAATACAATACATTATTAGATATGTATGAGCCAGGTATTACAGTGGAAGTTTTAGATCACGTATTTGGTCAACTTCGTGAGCGCATCGTACCGCTTGTAAAAGAAATCTCTGAGTCTAAAAAAGGATTAAAAACAAGTGCTTTATCGGAACGATTTTCAAAAGAAAAACAAAAGAACTTTACATTAGAATTATTGAAGCAATTGAATTATGACTTTGAAGCAGGTCGTCTTGATGAAACAGTACATCCTTTCGAAATTACATTAAATAGAGGGGATGTTCGTATTACGACACGCTATGATGAAAAAGATTTTCGTATGGCTGTTTTTGGAACAATTCATGAATGTGGTCATGCAGTATATGAACAAAATATTGCAGAACAATTTGAAGGTACACCACTTTGCAGTGGTACATCTATGGGTATTCACGAATCACAATCATTATTCTTTGAGAACTTTATCGGCCGTAATAAATCATTCTGGAAGAAGAATTATGATTTATTAAAAGAGTATAGCAATGGTCAATTTGATGATATGTCAGTTGATGAGTTTTATGATGCAATTAACGAATCGAAACCGTCATTCATTCGTATAGAAGCAGATGAGCTTACATACCCGCTTCATGTTATGGTTCGTTATGAGCTTGAGAAAGAATTATTTGATGGTACATTACAAGTGAAGGACTTACCAGCAGCTTGGAATGATAAGATGGAAGCATATTTAGGCATTCGTCCGGAAAATAATGCACAAGGTGTATTGCAAGATGTTCACTGGGCTGGTGGTTCATTTGGATACTTCCCATCTTATGCGCTTGGTTACATGTATGCAGCACAGTTTAAGCAAAGAATGTTAAAAGACATTCCGAACTTTGACGCATTATTAGAAGAAGGAAACGTAACACCAATTCGTGAATGGTTAACAGAAAATATTCACCAATACGGTAAAACGAAAAAGCCACTTGAAATTTTAGAAGATGTGACAGGCGAAGGATTAAATGCAAACTACTTAGCAGATTATTTAGAAGCGAAGTATAAAGAAATTTATGAGTTATAAAAAAGAGCTGCTTAATTGCAGCTCTTTTTTTAAGGGGGATAAAAGAATGCTTTATACATATACAGTAATGACGCAAGAAGAAGCGGAAGAGATTGCATATAACTGGCACTATGAAGGGAAATATTCTTTTTATGATATAGCGGCAGATGAAGAAGATTTAGATGAGTTTTTACATGATGAGAGTAGAGGGAATCATACATTTTCTGTAAAGGAAAATGGCACTCTCATTGGTTTTTTTACTGTTTGTAAAATGAATAATGGAACGGTTGATATAGGACTTGGAATGAGACCTGATATAACTGGCAATGGATTTGGTTTACAGTTCGTGAATGCGGGACTAGCTTTTAGTGAAGAAAAATATGGGTGCAATTATATAACACTATCAGTAGTGAAATTTAATGAGAGAGCTATTAAAGTATATAAAAGGGCAGGGTTTGAAGCAGTTGGGACGTTTATACAAAAAACAAACGGTAGTTGTTTTGAGTTTTTGAAAATGAATTATATATGTGGAAAATAACAAAAAACAGAAGAGGGTTCTTCTGTTTTTTGCAACTTCATTAACTTTCAGTTGATAGCATGTGTACAGCTATTTCATGCATGTCTTTCAAACCTGATACTTGAGCGTATTCAGCAACAGTGATACTACTTGTTGTTAGAAGTTCGATAATATGTTCATCCATTCTTGACCAAGTTTTACCGCCAGAATTGTCATAAGAATTAATTAACTTTGTTAGTCCATCTTTCCCAAAGAGCAGATAATGGGAAGCGAAATCGATAGATACATCAGCTATCCCTACTTCTGTCCAATCGATTAAGCCAGTTACATTATTTTTCTTATCAATCAGGATATGACCTGGATGTATATCCCCGTGCTTTACTCCTACATGAGATGGCCAAAAAGAGTCTTCAGCTAGCCATGCTTGCCAACGATCCCATAAGTTTTGATTGATGTGGTATTGTTCCTTCACTCGATTCATCCTTTGTTTCATAGAAGTTCTTAATTCATTAGCCGTAAGAATTTCAACACCTATATTATTAAATTTTTGCTGAGGTAATGAGTGTAAATTCGCTAGAACTTTTCCTAATGAAATATTGTATTCAGTTGGTGCATTCTTTTCATTAAAGTTCCATATATATTCTTGTCGTTCTATATCGATAGTAGCGGCAGGAACGCCACTTAGTTGTTTATAAGCGATTAGTTCCTCAGAGAATATAGACCAATCAGGAACTTGGAATTCTACATGTTTTTTCATAAGTTCTAATGCTTTTTTTTCTCGTTGGACATGTCTCATAGATTCTGGTCTACGAGGAATTCTTAGTATCCATTTATCTCCGTTTTGTTCTTTAACGTGTGCTACTTGAAAGTCAACGCCAGATTCATTAATTACTATTGAATCTTCTAATATATTTAGTCCTTCCTTATTTGCTAATTGTTTAACTTTAAGTGTATTCATTCCCATTTCCTCCAAATGTTTATTCTAATTTTAATGTTTTCTGTTACTAATTGTTTCTAACTACATCAATATGATTAAAGTAGCGAGATATAAGGAAATGTAATCATAAAAAAACCACAGACGAGCTTCTGTCTGTGGTTAAGAGTAAACGAGGATATAATGAATAAACGCCTCTCTTTGTATGAAAAAATATACGAAAAAAAGACAGACGTATATCTGCCTTTCTTCATGTGGAAAGTGTACTCTTCCGTTGAAGATTATTAAAAATGTGCAGACTAATCCCGTTTACTCTGCTTTATGAAAACAGAGCCTTTGAACATATTAAGTTACTTATTGTTCAAAGTTTGCTGACGTAGTCTTCCTGCGTGCATCATCTTTAATAATCCTCCTTTTAATAGTATGGTAACACTATACTTTGTTTATAAGTAAATATCAATAAAAAATACTAGATATAATATCTTAAAAATCGAATTAACTAAAAATTTATATTCGGAAAATAGAGATAAAGGATATTTGCTTTTGTAATTGGAAATTGTGGAAGAAGATGTGTATGATAGAATTTTAGTAGTAAATAGTAGGTTTAGCAAGGAAAGGTAGAGGTAGTATGATTACAATTAAAACGAAAAATGAAATAGATTTGATGCATGAATCTGGAAAATTACTTGCTTCATGTCATAAAGAAATTGCGAAAATGATAAAGCCAGGTATAAAGACACAAGAGATTGATACGTTTGTTGAAATGTATTTAAAACAGCATGGTGCCACATCTGAACAGAAAGGTTACAATGGGTATCCATATGCGATATGTGCATCTGTAAACGATGAAATGTGTCATGGGTTTCCGGCCGATGTTCCTTTAAATGAAGGAGATATTGTAACAATTGACATGGTAGTAAACTTAAATGGTGGTCTTTCAGATTCTGCTTGGACGTATAGAGTTGGAAATGTTTCTGAGGAAGCGGAAAGGTTAATGGTAGTAGCTGAGAATGCATTGTATAAAGGGATTGATCAGGCGGTAATCGGTAATCATGTAGGGGACATTGGGTATGCAATTGAGAGTTACGTAGCAAATGAAGGTTTTTCTGTCGCAAGAGACTTTACGGGACATGGAATAGGTAAAGAGATCCATGAAGAACCAGCAATTTTTCATTTTGGGAAACAAGGACAAGGGCCTGAGTTGCAAGAAGGAATGGTAATTACAATTGAGCCAATTGTAAATGTAGGTATGCGATATTCGAAAGTAGATTTAAATGGATGGGCTGCAAGAACGATGGACGGGAAATTATCAGCGCAATATGAGCATACAATTGCAATTACAAAAGATGGGCCAATTGTTTTAACGACGCTTTGAAATAATATGTAAGAGTTTACAAAACTCGAACGAAAATGATGTTTTTATAAAATTTGTACGTGTTTTGTTAATAAATACTTTTCAAAGTATAAAAAGTGCGTTATAATCCATCTATAAAATAAATAGTTAGCTACACTCATATAATCGCGGGGATATGGCCTGCAAGTTTCTACCGAAGTACCGTAAATACTTTGACTATGAGTGAGGACGAATATATTGCTTGTTTAGCATTCTTTTTTGCGAAACTCCAAAAGCGCGTCTCTCACTTGTAACGAGTGGTGGCGGCTTTTGGAGTTTTTTATTGCATAAGAGGGGGAACAAACATGAAAGTATTACAAGAAAAGATTTTGAACGAAGGAAAGGTTTTATCTGGTGACGTATTAAAGGTAGATGCATTTTTAAATCATCAAATTGACCCAGTACTTATGCAAGAGATTGGAAAAGAATTTGCTAAACGTTTTAAAGAAGAGAACATTACAAAAATCGTAACGATTGAATCTTCAGGCATCGCACCAGCAGTTATGGCTGCATTAGAGCTTGGTGTAAAAGTAATCTTTGCAAGAAAACGTAAATCGTTAACGTTACAAGATAATATGTACGTTGCAAACGTATACTCATTTACGAAACAAGAAACGAATGAAATTTCATTATCTCGCAATCATATCGATGAAAATGATCGTGTATTAATCATCGATGACTTTTTAGCAAACGGTCAGGCTGCTTTAGGTTTAATGAGTTTAGTAGAGCAAGCTGGAGCGAGTATTGCAGGAATTGGAATTGTTATTGAAAAAGCATTTCAAGATGGAGGAAAGAAGCTTCGTGAACAAGGCGTTCGTGTTGAATCACTAGCAGAAATTGCATCACTTGATAACGGCACAGTTACATTTGTACAGCATGAAACTGCGGAGGTGAAATAAGCAATGAAGCAGCATCCATTTAAAATTGCATCGCTTGGTATGCAGCATATGCTTGCTATGTATGCTGGCGCAATTATCGTACCGCTTATTGTAGGCGGCGGACTTGGTTTAAATCAAAAAGAGTTAACATACTTAGTCTCAATTGATTTATTAATGTGCGGCGTTGCGACAATTTTACAAGCATTATCAAATCGCTTTTTCGGTATTGGACTCCCAGTTGTACTTGGTTGTACATTTACAGCGGTTGGGCCGATGATTGCAATTGGAAAACAATACGGTGTGTCTTCTATCTATGGGGCAATTATTGCTGCCGGGTTATTCGTTGTTATTTTTGCGAAATTATTTGGAAAGCTTGTAAAACTGTTTCCACCAGTTGTAACAGGGTCTGTCGTTACAGTAATTGGAGTTACACTTGTTCCAGCCGCTATTAATGATATGGCTGGTGGAGTAGGAAGCAAAGATTTCGGAAGTCTTGAAAACTTAGCGTTAGCATTTGGAGTGTTATTATTTATCATCATTATGTATCGTTTCTTTGATGGGTTTATCCGTTCAATTTCTATTCTATTAGGTTTGTTGTTCGGTACTATCGTTGCAGCATTTATGGGGAAAGTAAGCTTGCAAGCAGTTGGAGAGGCGGATTGGTTCCATGGTATTCAGCCATTTTACTTCGGTACACCAACATTTGAATTAACACCAATTATTACAATGATTCTCGTTGCTTGTGTAGGGATTGTAGAAGCAACAGGTGTATACTTTGCATTATCTGATATTTGCAATAAAAAAATCGGTGAAAAAGAATTAACAAAAGGGTATCGTGCAGAAGGATTAGCGATGGTGTTAGGTGGTATTTTTAACGCGTTCCCATATACAACATACTCTCAAAACGTAGGACTTGTTCAATTAACTGGAGTAAGAAATCGCGTTATTATTTATACTTGCGGTGGTATGTTAATCGCTCTTGGGTTTATTCCGAAAATTGCAGCTATCACAACAATTATTCCGAAGTCAGTACTTGGCGGTGCTATGCTCGCAATGTTTGGTATGGTTATGGCATATGGTATTAAAATGTTAAGTAGCGTTGACTTTGGAAGACAAGAAAACTTATTAATCGTTGCATGTTCTGTTGGAATTGGGCTTGGTGTAACAGTCGTTCCTACATTATTCTCACAACTTCCAGAAAGCATTCGTATTTTAACAGATAACGGAATTGTACTTGGAAGTGCATCAGCAGTATTGTTAAATATCGTATTTAATATGGTGCCGCAGCGCAAAGTGAAAGTAAAAGAAGAGCCGGTGTCTATGCAAAGTGCAGTAAGAGAAGCGTAAAAAAGCAAGGTCTCGTTATGAGACCTTGCTTTTCTTTTTAAGTGGCATCATTTTCCCGTAAGTACCAAGACGCCAAATGTACTCAAGTGGCCCGTATTGGTAATGTGAAAGCCACCAGCGGCTAATAAAGATTTGTAACGTGTAGAAACCGACGCAGAATAGTGGTCCAACCCATAATGGAGCAAGATAATCATTTTTGAATAGTAGCCCAAATACAAGTAATGTAACAATTGTATGTGAGATGTAATTCGTTAACGCCATTCGTCCAACGTATTGGAATGGACGTAATACTGTTTGCCATTTTTCTTTTTGTAATAAACGCATTAACGTGACAATGTAGAAGATGAACAATGTCTTTCCGCTTATCATCGTAATACCCATAAGTGAAAATGGTGTGTATGGTTGATTGTTCATAAAGAAGTAAACCATAATAAACCACATCGGTAATGTTAAAATGAACATAATGATTTGCCATTTTTTAAGTTTTGGATCTAATTCCTTAGCACGGCGGAAAATGTCTTTTTTACCGGCATATAATCCGAGTAAAAACAATCCTAGTGTTTCAGGAAGCATAATAAGACTGTTACTTATTGCTTCAGAATAGAAAGAATAGAATCTGTCTGTAATTTGTAAGCCCCAGTTTTCTAACGGCATAATGGCTATGGAAAGGCCTAGTTCATCTACCGGCACTAATAACATGACAAGAGAACCTAATAATGTGAACAATTGCATGAAACTTAATAGTACAATTGACCATATTAAAATAGTACGTGTCTTTCTTTTGTAAAATAAAAATAAGAAAAACCCGGTAATTGCATAAGTATGTAAAATGTCACCGTCCCATAAAAGAACGTAATGTAAGAACCCAAATAATAATAAGATAAGTAAGCGGCGAACAAACAAAGTTTTTGGACGATCGGTCTTCGCCTCAGCACGATTCATAAAAATATAAAAACCTAATCCGAATAAAAACGAAAAAATTGTATAAAATTTCGTTTGAATAAACATATCGTAAAATAGGCGAATATAGCTGTCTATCCCTTCGTAAATTCCTGTAATATCACGTGAGTCAACCCCGGCAATAATTGGCCAGTTAACAAGAAAAATACCTAATACAGCTATTCCTCTAATAATATCGATGGAATGTATCCTCTCGCCTTGTGAAATGTTTTGTGTCATTATTTTCCTCCTTGTTAAGTAATTCCCTTTTATTATACAAAATGTAAAGAAGAGGGTATATAGGTAATTTCCAATTTTTAAAACTGTTAAGATGCGTATTATGAGATATAATAAGAGTGCACAACAAGTTTTAACCTTCTTCAAAACAGGCAGTAAAGCTCCTTCCTATAAGGGGCTTTCTTTATGAAAAGTGTTGATAATGATTCTCTTTAATGATAAACTGTATTCAAAAGTGATAATCATTATCAAAAAAGGTTGGTGCGTAAGTATGGTATATGCATTAGTAGCAGGTACAGTCGTTGTATATGCAGTTATTACAAAGTATGTTTTAAATGGAGTAGGAACAGCAAAATGAGTGATATGACATAAAATCCCTTTCATTTGTAAAAAGAATGAAAGGGATTTTTTATTTTTAATGAGAATATGCTGAAAATTTAGTATGATAGTAAAGTGAAACTGTAATCAATGGGTAGGTGTAACTCTCACTGGTTATGAGCTCGCAAATAGCAGGGAAAAGTATATACATCTTGGATAAAGGGGAACAAGGGGATGACAAACATAGTACAGACAAACGGTATGAGAAAACTTGTTTGTTTTTATGAAGAGTGGCAAAAACACGGCGATGCAGAGAATAGTTTAAAGTTGTTTGAGGTGATTCAAAAATATAAACAAGAACAGCTTATGATAGCGTTCTGCGGTCACTTCTCTGCAGGGAAATCAACGATGATGAATCATCTATATAAAGCACAGTTGTTACCAACAAGTCCAATTCCGACAAGCGCTAACGTCGTTAAAATTGAAAAGGGATTTGATCGTGTTGTTGTAACGATTAAATCTGGAGAACAGTACGAATATGATGGTGCATATTCAGCGGAAGAATTAAAACAAATTTGTAAAGACGGTGATGAGGTAATTGGTGTTCATATTTATCGGAATGATGCGCCAATTCCTGAGGGTGTTATGTTAGTTGATACACCAGGGATTGATTCAACAGATGATGCCCATCAATTAGCGACAGAATCAACGCTGCATCTAGCAGACGTAATTTTTTATATGATGGATTATAATCACGTCCAATCGGAAGTGAATTTACAATTTGTTAAAGAATTGAAACAACGTAATAAAACGGTTTATCTCGTTGTAAATCAAATAGATAAACATAAAGAAAATGAATTATCGTTTGAGGATTATAAAGATAGTGTAAAACAATCGTTCTCTAACTGGGATATTGAAGTAGATGGAGTTTATTATACGTCATTAAGAATGATGAACCATCCACAAAATGAAATTGGAAGCTTAGAAACATTAATTACATCTATTATGAAAGAAAAAGAGCAGTATGTAAGAGATGGAATGGAGCGAGAAACAGAATATTTAATGGGGGAACATTTCTCGTTTATTCTTTCTGAAAATGAAAAAGCTCTTTTGACATATGAGGAAGAGTTAGCATCACCGCTTTCGATTTCAGAAATAGTTGAAAAGAAAGAAGAGCTAACGGAAATTAAACATCGCGAGGCTAGTAAAGAATCTCATGTGAGAAACGAATTTATAAAAGGTTTACAAGCTATATTAGATAACGCGTATTTAATGCCATTTGAAATGAGAGAATTGGCAAATGCATATTTAGAAACGAAATTAACAAAGTTTAAAGTTGGTTTGCTATTTGCAAAAGGAAAGACGGAGCAAGAAAAACAAAGACGTGTAGAGGCGTTTTATTCTGCCCTTCAAAAGACTGTTGAAACGCAACTTGATTTTCATGTGAAAGAATTTATTGTGGCCTTCTTAAAAGAAGAAGGATTGTTCACGGAGGAAATTGGGAAAGACATATATGCTTTAGAAATTGCTTTTGGACCAGAAATGTTAGCTGAAGTCATTAAACAAGGTGCAGGTTTCACAGGTGATTACTTACTTCTTTATACAGCGGATGTAGCGAATGAACTGAAGAAACGTTATTTTACAAAAGCTCAGCAAATTTTTGATAAAAGTGCAGTCGTTTTAAAGCAAAAGGTGAAGGAAGCAGTTGCTCGTATGGAACAAGAGATTGAAAAATATACGATGTTGCAAACGGCAAAAGAGACGGAATTACAATACAGTAACAATTTAGAGACATATGAAAGTTATTTACAAAATATTTGGCGCGAGCGTGTTGCTACACCAGAAGGATTGCAAATAGAGGAGATATTGCAACGTGAAAAACAAATTGTTAGTGAGAAATTTACACTACAAGAGCAGGAGATTGTAAATGATAACGGGGCGGCTCATGAAGAAGAGATAAAAGGAACAGCAGTTTTAAATATTCAGCGTATATTAGAGAAAGTGAAGAAAGCTGAAATGATATTAGAGCCATTGCCAGCGCTGAAACATGTACAGCAAGAGGTAATAGAAAAAAGGCGTCGTGTGGAAACGAAACAATTTACAGTAGCGTTATTCGGAGCTTTTAGTGCTGGGAAATCATCATTTGCCAATGCCTTACTAGGTGAGAAGGTACTTCCTGTATCACCAAATCCGACGACGGCAACGATTAATCAAATTTTGCCGGTTACAGAGGAAAAACCACACGGAACATTAATGGTTCAATTCAAATCAAAGCAAGCTTTATTAGAAGATATGAAAGCTGTTTATAAGCTGTTTCATTATGAGATTACTACGTTAGATGAGGCGTTAGCACAAATTGATAAAGTTATGAAATATCCTTCACCAACTGGGAAGCAAAAAACAACATTTAGCTTTTTACGAGCGGTACAAAAAGGGTATGATGCAGTTTCTACTTATTTAGGAGAACAAGTACAAGTTACATTAGAAGAGTTCTCTGATTATGTAGCGAACGAAGAAAAATCATGCTTCGTTGAGTATATGGAGCTTTATTATGATTGTGCTTTAACAAGGCAGGGAGTAGCGCTTGTAGACACACCTGGAGCGGATTCTATTAATGCTCGCCATACGGATGTTGCATTCCAGTATATTAAAAACGCAGATGCTATTTTATTTGTAACATATTATAACCATGTATTCTCTCGTGCTGATCGTGAATTTTTAATTCAGCTTGGTCGTGTAAAGGATACCTTTGCCCTTGATAAAATGTTCTTCTTAATTAATGCGGCGGATTTAGCAGAGTCTGAAGAAGAACTTGAAATGGTAAAAGGTTATATCGCAGATCAGCTACTGCAATACGGTATTAGAAATCCGCGTTTATTTGCAATTTCAAGTTTATGTGCGCTTGAAGAGAAACAAGGAAAGAATGTTGAAAAAGAGAAGTATGGTATTTTACAAAACTCTGGAATTACTAAGTTTGAGGAATCATTTACGTCCTTTATGATGAGAGATTTAATGCTTGTTTCTGTGCATGCTCTATATGGTGCGTTGCAAGGGGCAGATCAGCTTTTAGTAAACATGATAAATGGTGCAAAGCAGGGGAATGAAGAGAAAGAGAAGCAAACGAAAAAATATGAAGCAGAGCGTGGTCAACTACTTCATATCATTTCATCATATAGTGTACTTGCTGAAGAACAGGCGATGCAAAATGAAGTGAAAGAGTTGCTTTATTACGTGCAACAGCGTCTATTCCTACGCTATAACGATGTGTTTACTGAATTTATTAATCCGGCGTCACTTCGAACGGATGGAAATGTGAAAACACAATTGCAACAGTGTGTTATGGAATTAGTAGCATTTATTCAGCATGATTTATTACAAGAAATGCGTGCGACATCATTACGTCTTGAAAAATGGATAGACGAAGCGATGAAGCGTGCAAAGGACGAAATTGTAGTGAACTGTAAAGTAGAAAATCAATCAATTTCTATGAATGGAACAGTGGAGTATGAATATAAAGATATTACACATAAAGAACCGTTCCCTTCAGTTGAAATAAAAGATTTCAAAAAAGCACTGGCACATTTTAAAAATGAGAAAAGCTTTTTTGAAAAGAATGACAAAGCTTTTATGCAAGAAGACGCTAAATCTGTATTAGAACCGCTCGTATCAAACTATGTAGCCGATGAAAAAGATTTATTTGTTCATCATTATAAGCAAGAATGGGATATGAAGTGGAACTTATTCCAAAAAGTGATGCAACAAGATGTGATGAACTATTATGAAAGTATATTGTTTGCATTGGCTGAAACGATCGATGTATCTCTATATCAACAAAGTAAAGAACAATTGCAAAAGCAGTTAGTAGAGATTGAAAAAGAAATTTATGTTATATAGTCGTTATGAGAAAAAGATTCGTTCAATTTTCTTTTGCAGTACAGTATCTAAAGATTTGACAAATCCAGCAAATTCATCGGTAGAAATCATATGAGTAAGAACGAGTCGTCTGCCATCTGGTGTTTCACCGCATAAGACGAATGAAGAAAATTCATATGTTTTGTTTTCTACTACTAATTTTGGGTAGGAATACGTGTCGCTTTTCTTCTTCTTTCCATCAATAGAGATGACGTTGCATTTTTTCTCATTGTTGTCCATGATGAACCCCTCCTTTCTATTACTTATGGTAGACAAGGAGGGTTTAGAACAATAGAGAAAGGGGAATTTTTATGGGTGTAGTAATAGAGTATATTTCGAAAGAAGAAGCTATACCGAAGTCTTTATTGCTACTTGCTGATCCAAGTGAACGGCAAATAGCTACATATGTACAAAGAGGATTAACATACGTAGCAAAGCAAGAGGGTAGCGTTATCGGTGTATATGTTCTTTTAGAAACAAGGCCAAAGACGATGGAAATCATGAATATTGCGGTTGCAGAGCATGTGCAAGGAAAAGGGATTGGAAAGAAGCTAGTAAGTCATGCTGTAGAAACTGCTAAAGGATATGGTATGTCAAAACTGGAAATTGGTACAGGTAATTCTAGTGTTTCACAACTTGCTTTATATCAAAAATGTGGATTTCGTATTTTTTCTATTGATTTTGATTACTTTTCGAAGCATTATGAAGAAGAGATTATTGAAAATGGCATTGTATGCCGTGATATGATTCGGCTTGCAATGGAATTGAATTAGAACGTATAACTTATTTAGGGGGAAGAGAAGATGGAAGTACATAAAGCAATTACAGCACATTCTCGTAAACAAAATGAAAGTGTAAAAGCATGTTTACAATTAGATGCGCAGCGTGAAGCAGCTATTGAAGCAGCCGTATCTCTTGCGTCAAATGGGAAAGAATTTTCGGTTGATGTCATTAATGTTGTAACAAAGCAAATTAATGATCTTGCAAAAAATGGTGTTACCTTGCAGCGTAAATATGTTACAGAAGAAATGGTTATGGAGTATGTAAGTCGTTTACAAGAGAAAGAAGGTCGTTAAAGATGATAGTTACAGTCGAATGGTTACGTGAGCATATAGAAGATGAGAACGTCCGTGTAATCGATTGTCGTTTTGATTTAGCGAATCCTAATTGGGGTAGAGAAAAGTATGAAGAAGAACATATTCCTCATGCTTTATATTTTGATTTGAATTTAGATTTATCAAGTCCTATAGTAGAGCATGGTGGCCGCCACCCGTTGCCAAGCATTGAAGAGTTTGCGGACAAGCTTTCGGAGGTTGGTATTGATGAACATACGACAGTAATTGCGTATGACAGTCAAGCTGGTGCAAATGCTGCTCGTTTATGGTGGTTATGTAACTATGTAGGACATGAGAAAGTATATATATTAGATGGTGGTTTCCCGGTTTGGAAAGAGAATGGACTACCGACAACAACGGAAATTCCTGTTGTTATACGAAAAACATTCAAAACAAACATACAAGATCATATGCTTGTATCGATGGAAACAGTAAGAGAGAATATCCAGGCAGGTGCAGATGTTACGTTAATTGATTCAAGAGAGCCAAAACGTTATGCTGGTGTAGAGGAACTTGTCGATCATAAAGCAGGACATATTCCGACAGCAGCAAACTATTTTTGGAAGGATGGAATGTTGCAATCAGGACAATTTAAGAATGAAGCTGAGCAACAAGGACGATTCCAAAATCTGTCGAAAGATAAGGAAACCATTGTATATTGTGGTTCTGGTGTTACGGCATGTCCAAATATCATTGCGTTAAAATTGGCTGGATTCCAAAATGTTAAATTGTATGCGGGTAGCTGGAGTGATTGGATTTCTTATCCAGAAAATCAAATTGCAAAAGAAGAAGATTAATCACTTGCATGCAAAAATAATTTGTATTAAAATAAGGTCACAAGCAAGAGATTGCTCGAAAAACTTTGTATTTTACACATTGGAAACAATGTGATAATATAACGACAAGTAAATAATACATCCTGCGGTGTACGTAACTTATTTATGTCTAAAACCGATGTTAGTTATACGGAAGCTCAATATTTAGCGACCATCATCAAGCCTTCCTTGTGGAGGAAGATGTACGGTAACTGTGAGGGCATCCACCTGCGAGTAGCGGGTTTTTGGACATTTACGAGGAGCGGCACGTGCGGGGGTCTTATTTCAACTAACCTTATATAAAATTCCTACGGTGTACGTAGCTTATGCATGTCTTAAACCAATAAGTTTAATATGGAAGTTCAATATTTAAATGTAGCTAACATGCCATCTTTTTAAGAAGGAAGTTACAAACATTTGTGAGAGCATCCACCTGTGAGAGCAGGTTTATGGACATCTAGAGAGAACGGCATATGTGGGGCTATATAAAAACCTTACGTTTTATACGTAAGGTTTTTTTGTTGCATAGATATATCAATATTATCTTGATTCACCTGTGAAGTTTCCGTAATAAATGTAGCACTTTCTGTCTTCATCAATCTCTCTTGAATCCAAGGAGAATTCCATAGACATGCCGTCTCGCTGAATATATATAATATCTGAATGAAGAGATGGTAAAATTTCTTCGTAGTTCCATACATCTTGACTATCTACTAAGCTTGAACTCGTTTCACTTAGTTCTCTAATTTCAAAACCGATGTGGGAGTATGTAGGGTCTGAAGGGTCATTGGCGAAAACTTCTTTTTGAATATAAATAACTGCTGTTCCGTCTGGATCAACCGAAGTTGCAGTAACAACATAAGTATTTTTCTCTTTAATAAAATATTCACAAGTCATGCGTGCGATGATTTCAGAATTAGAAATATTGGCGTAGTTCCATAAAGCAGGATACCCTTTCGTTTCATCATTAAGTCGATATTCTAAGCGCATTTCATCCCTCTTCTTCCTTTTTCTTCTACTTTATCATGCCATCCTATATAATAGGAATAGAATTTAAAAAGGGGAGTGCGAAGGTGACAAAAACGAAATGGCTAGTAGGTGGTGTCGTAACGTCTTTAATGACTGGCACTTTATTTGGTTGCGCACAAGATCTTCCCCCAAAACCGAATGATAATAGTTGTTCTGATTGGGATTGGGATGATGAACTTGGGGTATGGCAGTGTGATGATAGTAGTTCAGGTTATCGTGGGCATTATTTCTATGGTGGGCGATATTATCAAAATAAATCCACTTTTAAAAATTCATCGGCGTTTAAATCGTATCAATCGTCTGCTGAATTTAAAGGTGGAATTGGAAGCGGTTCAAAGGGAGGATTTGGGGGCTAAAATATGTCGCAATACATAAGGGATCGAAAAGATTTTTATTTAAAATATCCGAATTTTTGGTCGGATTTATATGAATGTGAATATAGTTTGTTTCATGTTTTTTCTATAACAAATCAGACTTTGGAACAATTACACTTAGCGACTGAACGAATGGGTAAAATATTTTTTAAGACTGCTAGACTTTTGCGAAATTTAAGTGACGAACAGATTCTTGAGCTTGGTTTTCCTCCTGCGAGCTTATCATTCATTAGAATGAAAGGATTGTATCCTGAATCTGTTATTTCACGATTTGATTTCGTTATAACGGTTGATAACCAAATTAAAATGCTTGAGTTTAATAGTGATACACCAACTTTTATTATGGAATGCTTTCAAATGAATGGAAAAGTTTGTGAAAACCTAGGTTATGATGATCCAAACTCGGATCAAGAACGATTACTATCTTCTGGTGTTACGAAAGCTGTAATGGAAGCGACAAAGGGATTAGACAATCCAAATGTTGTTTTTACAGCACATCATGAACATATTGAGGATTGGAATACGACTATGTATTTAAGTCAGTTATGCCATGTTGAAAATAAAGTAGTGCCAATGTCAGAACTTAGAATTACGAAAGGTGCTCTAGTTGATAAAGATGGGGCGAAGATTGATGTTTTATATCGTCAAACATATCCGATAGAAGATTTAATTGAGGATCAAGATCCTGAAACAGGAGATTTGGTAGGTGTGGAACTGCTGCAACTTGTAAAAGCCGGAAAGCTTTTTATAATAAATCCTTTGTCAGCATTTTTACTTCAGCCAAAATCAATTCAGTGTCTTATTTGGGGGTTAGCAGAAGAAGAAGTCTTTTATACAAACGAGGAACAACAGTGGATTAAAGAATATATGTTACCTACATATTTAGAACCAGATTTATTTTTAGGAAAAGGTTCTTTCGTTCAAAAACCTTCATTTGGTAGAGAAGGAGATACAATTACGATTCGCGATAAGGATGAAAATATTATGCTTCAAAATGCACATCAAACGTATAAAACTTCACTGCCGATATTTCAAAAGTATATAGAACTTCCAGTCGTATCCTTGGAAACAGAAAAAGGGATGGAGAAACTGTCGTATGTGTTTGGTTCTTTTTTAATTGCTGGAAAAGCAAGTAGTATCGGTATTCGCGCGGGAGAAAAGATTACAGGAAATGAATCGTACTATTTACCGGTAGGTATAAAAAGGAGGGGGAAAAATGATTAATTTTTTATCATATTTAGCAGTAACACTCGGACTTTTATGTATTGGTCTGTTCTTGATGGAAGTGACAACGAAAGTTAAGGAATTTAAGTTAATGGCTCAAGGGAATAAGGCGGTAAGCTATGTGCTTGGAGGACGATTACTTGGGTTAGCTATTGTTTTATATTCGACAGCAGCTAATTCAATTTCACTTCTTGATATGATTTCGTGGGGAGCAGTTGGGATTTTGGCTCAAATTATCGTTTTTTATTTAGCTGAGTGGCTTACACCACGCTTTAATATAAACAAAAGTCTTGAAGAAGATAATCAAGCAGTCGGTCTTTTTCTTATGTTTTTATCGCTTTCAATTGGGATTGTAATTGCTGGCTGTATAACTTATTAAAAACTTTACGTTTAAACGTAAAGTTTTTTATTTTATTCCGCTATTTGCCGGGCAGCCCGATTGGTGAGGGCTAATAATCAGTGGGGGATGAACAAAACCCCACTGATTAAAGTTTCACTTTATATATGTTAGTTTGCCATACCTTTTGAAAAAATTGTAGGCTACGGTTGACATCTATTTTAAATAAGAGTAACATTTTCAATGTAATGAAAATAAGTCTCTGTTAGGTGAGGCTCCTGTATAGAGAAATGCTACTGCCCAAAAATGTCGAGAGACGCCAATGGGTCAACAGGAATGATCGAATTAAGGTTTTTCTTAACGTAGCTGGTAATGTACCTATGCTATACAGTGCTAAAACTCGGTGAGGGAGAGGTCCGTAGATTTCTAATTATATTAGAAATCGTTTATTTGTGTATGTAATGGCCACTACTCTCTTAAGGGTAGGGGTCTTTTTTGTTACCAAGCTATGAGTAATTTCATAGTATAAACTATAAAATTAAACGAGGAGGTGAGGAGCATGTCAAATTCTGACTCGGTTCCGTTACCCATATACTTCAAATCAAAAATATATGATGTAGGCAGGAAACGATTTGTTCCTCCCTCTATATTTATCACAATGTAGCGTTTATAAAGCGCTAGACACTTTCACAGTAAAGTGGATAAATTGAGAAACAAAGCGTTTCTTCCTATGTTGTAAAGGAGGAGACGATAATATGTTATATGCAAACAAAACTGTGGGTAACACGTCATATAAACTAAGTAAAAAATCAATAAAAGAACAAACAATGCTTCAAAAAAATAAAGATTTATTAATTGAAATTGCAACAAGAGATGTAAAATCTGTATTTGCATATTTTAAAACAACAAGAGACGGACTATCAATGAAAGAGGCACAAAAACGTATTCAAGTATATGGCCGAAATGAACTAACTTCAAAAAGAGCACTTCTTGCAGAAGTAATGATGAAGCTTGGTGGCATGATCCCAGGTTTTTCAAAACAACGTGTGTGTGATGAATTACAACGTGAAACGATTACTGTATCTAGAGTAGAATGTTCTAGTAGTACAGGGCTAAATAGTGAACTGAAAATGATGGAGATACCAGTGCAAGAACTTGTACCTGGAGATATGATTTTTCTTTCGGCTGGAGATGCTGTGCCAGCTGATGTACGTATTATTTATGCAGATGATTTATTAGTAAATGAGTCTGTGTTAACGGGAAACGAAGCGAGTATAGAGAAGTTTGAAAGCTGCTATCACCTTGAACGTAAACGATTTATTCCATTAAAACGGATGAAAGATTATAATCCACTTGAGCTTGAAAATGTATGTTTTAAAGGTTCGCATATTGTTAGTGGAAATGCAAAGGCTGTCGTTGTTTCTACTGGAAAAAATACGTATTCAGGCATATTGCATACTTGTTGTAGTAGGATGTCTTAATGTGTGAATGGTGCTAAATATACAAAAACCATGTATAATAGACAAAGTTGAGCAAAAACGTAGAATGGTAATCTATTTATATAACCTTACGTGATAACGTGAGGTTATTATTTTTTTAATAGGAGAGGAATTATGAAAAAAGTATTATTAGTTGATGGTATGGCACTATTATTTCGTGCTTTTTACGCAACAAGTGTCTACGGACAATTTATGAAACGACAAGATGGAACCCCTACGAACGGGATTCATGGTTATATGAAACACTTGTTAACAGCTACGCAAGCGATCGAACCAACACATATCGTTACATGCTGGGATATGGGAAGTACGACATTTAGAACAGAATCGTTCTCGAATTATAAAGCAAATCGTGCAGCGCCACCAGAAGAATTAATTCCTCAATTTGATTTAGTGCAAGAAATGACTGCGAAATTATCCATTCCAGTTATCGGTATGAAAGGCTACGAAGCCGATGATTGTATCGGTACGCTTGCAAAACAATATTGCAATGAAGCTGAAGTTTATATTTTAACTGGTGATACAGATTTACTTCAACTTGTTGATAAGAACGTTACAGTTATGCTTCTGCGTAAAGGAATTGGAAATTACGAATATTACACACCGGAGAAAATCATGGAAGAAAAAGGTGTAGAGCCGTGGCAAATCGTCCATGCAAAAGCTTTCATGGGAGATACAAGTGATAATTATCCAGGTGTAAAAGGTATCGGTGAAAAAACAGCGTATAAGCTTATTCAAGAGCACGGAACAGTATCCGCTGTACTAGAAAATGTAGAATCATTAACGAAAGCGCAGCGTACGAAGATTGAAAGTGATTTAGAGAACTTAAATATTTCGTTGCAATTAGCACAAATTCACTGTGAAGTTCCAATTTCATGTGCACTAGAAGAGGGACTACACACAATGGATGAAGAAAAACTTAAATTTGTTTGTGAAGAAATGAATTGGGGAAGACCTGAAATATTAATAAATATGCTATAAATAGTTTAGAAAGAGGGATGTTGCATAAGTCGAACTTTGACTTATGCAACACCTTCTTTTTGTTTTTATAAACAGTATTATAGTAAATAAAATTATGTCGAAATCAATTTTAAATATATAAATGTTTCGACAAGATATAATGATAAAAGTTGATGGAAATAGTAATTTTTATAATGAAGTGAATTAATTTCAACATAGTTTTAGAGAGTCTTTTTTTCGTGTTCACAAAGTTGTCAGAAAATAAACGGAATTTTCATATGAAGTTCAAATAGAATTCACAACAATCAATTATTATAAGGACACACAGATAATTCTTTATCTTTTATATAAACCATCCCCCAAGGAGGACAATGAAAATGAGAAAAAAAGTGAGAAAATCTTTTAAACAATTATTAATTGAAAATAAACAATCACTATTAAATAATAAAGAAAATATGAAAGAAATTGAAGAAAGAATTGAGAAACGACATGTAGCATATAGTGGTGCCAGTAATTAAATAAAATAAAAAAGATAGCCTATATAGGCTATCTTTTTTATTTTATATTGAAAAAACGCTATTCATCTCTTTAATTTTGTAAATATGCAAGATATTTTTATAGTGTTTTTCTATCAATATTACTCATTTTTCGAGGTTGAAATTGGTATATACCAATTTTTGAGATTTACTATTCATAATATTACAAAAAATGTTACAATACACTCAAATTTATACTATAAAATCATTTTAATATGAAAAATTGGAATGAAAAGAAAGGAGAGGAATATGAATAAAGATGTCGCTTTGAAATGATTAGTATCATTTCATTAGGAGTTGATGTAAAAAGATGAAGAGATACGAAGAATTGGACTCTATAAGAGGGATTTCTTCATTAGTAGTAATGATTGGTCATCATTTAATGATTTTTTCAGCATTTCAAAATTACAGTTATGAAGATAATAAACCATTTGTTGTGTATCTATTAAAAGAAACACCTGCTCGTCTAATTTTTAGTAGTGGTAACGAATCTGTTATTATCTTTTTTGTTTTGAGCGGATTTGTTTTGTATGAATCTATTCAAAAAAACTATAGTAGCTATGGGTCATACCTTTTAAAACGTATATGCAGAATATATATTCCTTATATTGTGGCAATAATTATAGCGATTATATGCCAGACTACAATTAGTGAATATGGTATTTCTTATTTAAGTGAATGGTTTAATCGCTCATGGACGATTGAAAGTTCTTCAAGCTTAATCGCACAACATATTTTATTGGTTGGGAAATATAATACAGATGCATATAACGGTGTGATTTGGTCGCTTGTCCATGAAATGCGAATATCAATAATTTTCCCGTTAATTTTGATGATTTGCTTACGAAAAACGTTAAGGGGTTCATTACTATTATTGTTTAGTTTTAGTATATGTTCTGTCATCATATTATTTTTGTTTCGTTCGGGCTTAACATTAACAAGCTATGCATTAACTTTGCATTATACGGTGCTATTTTTACTAGGAGCACTAGTTGCGAAGTATAAAAATAATTTAATAGTTTTTTATAGTAATTGTACTAAAAACACGAAAATTGCATGGTTTTTATTTGCGATTTTACTTTTTATGTATGAAGGGCTTATTGGAGAAATGAAAGTGCTCAATAATTTTATATTTCGAGACTATGTAGTGGCGATAAGCGCATGTCTATTTGTCATATTAAGCTTGTCAATATCAACTTTGTCGTCCTTACTACGTAATAAATACTTGTTATATTTGGGGAAGATTTCTTACAGTCTTTATTTATATCATATTATATCGTTATTTTCCCTTATATACATGCTCCATAAAATATTACCGTTGCCTATTATTTTAATTTTTTCACTTGTTTTTTCGTTTATATTTGCAATGCTTTCGTATATATATGTAGAAAAATTTGCATTGAGAGTCGGAAAGTATGTAACAAAACAAGTGGATAGAAAGGAGAAAGGGTTATCTGTAAAGAGTGACTTGCAGGATGTTATTCAGAAAAGGGCGGTGAAATAATTGAAGCAAGAAATGAGTATAAAAGATTTTCAACAATTATTGAAAAGAAGATTCGTAACGATTATTTTAACGATGTGTTGTTTAACCGCTTCTTTAGTTCTTATCTCTATGTATGTTTTAAAGCCGTCATATCAATATTCAACGCAAATTCTTGTTGGGAATTTAGATGAGTTTAATAAGGAAAATTCAACAAATAAAACACAAGAAAATAAGCAACTAGTAACATCGTATGTCGATATTTTAAAAAGCCCATTAATTATTTCAACAGTTAAAAAAACTTTGAAATTAGAGCAATCAAGTTATGAATTAGCACAAAAAATCTCGGTGGTAAATACGGACAACTCACAAATTGTAACTGTTACAGTAAAAGATTCCAATCCGAAAGTCGTGAAAGACATAGTAAAGACATTGGCAGAGCAATCACAAAAAAGCTTTCAACAGTACACAAATGTACAAGGAGTGAAAGTATTAACTGATCCTGAGTTACAGGAACAGGCCGAAAAATTGTTTCCGAAATTTCAACTAATCATTCCTATTTCTTTAATTGTTAGTTTTTTTGTTGGTATAGGTTTAGCTGTATTTCGAGATTATTTTGATGAACGTATATACGTGGAACAGGATTTAGAGAAAATAACTACAGTTTCTGTTATTGGTTACATAAATATGAAACCGAATAGAAAAAAGAAACCTACAGAGGTTGATAAACAATCATCTATATATCGAGGTGAACATGTCGATGTTTAGGACAAAGAAACAGCTGCCATTCAATATGCATGATGATCTGATGAAAGAGCAGTTTTATACGGTATATCACGAGCTGGAAAAATCTGGAAAACAACTGTTCACAGTTAGTTCAACGAAGGACAGAGGTGTTGTTGCCTCGCTTATAGTAAATATGGGGCTAGTGTTTGCGGAAATGAAGAAAAAGGTGTTACTTATTGATGTGAATTTTTCTGACCCTAAACTACATGTATTATTACAAAGTAATCACATGATAACAGTAAACGATATAATAAGTTCTTCCCCCTGCAATTATGAATCTTTTTCTAGTAATTTGTCTAAATACTTATATTGTATTCCTGCAAAAAAAAACAGTACACACAGGGACACCCTTAATTGCTATGGATGAATTTGATAATGCGATTGCTAAGTGGAAAGAAGATTTTGATTACATTTTCTTTTATTCCTCTGAAGTATTTGACCTTCCTGCTACGCACATTATTGCAGGGAAGTGCGATGGAGTGGTTTTAGCAGTTAAAAAGCGAAAAGATTCACTACGTACAGTGCAAAAAGTAATAGCGGATATAAAGAGAAAAGAATGTGAATTAATAGGTATAATTTTATATTCTTGAATGTGGGGGTAACGATCCATGATTCGTGAAACAAATCAAGCCAAGTTGTATACGATTCCGGCTCAAGAAAAGCCTAGCATATTGAATCGAAGTGTAAAACGCTTGTTTGATATTATATTTTCAATCATATTGTTACTATTAACGATACCAATTATGTTGTTCTTTTGTATTATGATTACTTTAGAAACATCAGGGGCTCCAATTTACTTTCAAGAACGTTTAGGTATAAACGGGAAGAAGTTTAATGTATTTAAATTAAGGTCGATGGTAAAGGATGCTGAAATGAACGGACCACAATGGGCAAAAGAACATGATCAAAGAATTACAAAAGTTGGATTGTTTATAAGAAAAACGAGAATTGATGAATTACCACAACTCTTAAATATTTTAAGAGGAGATATGTATTTTGTAGGTCCTAGACCAGAGAGAGAGTTTTTTTATAATGAATTTGATGCGTATATTCCAGAATTTAAGGATCGTTTAATGGTAAAACCAGGCTTAACAGGATGGGCACAAATAAATGGAGGGTATAATCTTGATCCAAAGGAAAAGTTGAGGTTAGACATGGAGTATATTGAAATGAAAACGATTCGGATGGACATCCGTATTTTATGTAAGACCGTTTTAATTGTATTGAACGGTAATGGTGCAAGATAAATATATATGTAAACAAACAACATATGTAAGTAGGTTACTTGCAAAGGAGAACTGGTATGGGTAGATCTATTCTAAATAATATTATCCATCTATTTTATAGCACGATTTTAGCTAACCTTCTTCAGGCTGTCAGTTTAATTGCTTTAGCAAACTTTTTTAACGCACAACATTATGGGATGTTTAGTGTTGCCATAGCAGTGACGTTTGTTATGTTATTTTTTACAGACTTAGGACTTAGTAATACATTTCTTCGAGAAGGGGCAAAGGATGGAGCAGATTTAGAGAAGATTTTATCATCGTATATAAAAACAAGAATGATTCTACTTATTTTTATTTCTATCATCGGTTATATTTCTATTCATTATATGTATGTAGATAAAAATTTAATTTATATGATGATAAACGTAATGTTTTTCATGTTAATAGGATTAACTTGGCAAAACATAGGGATTGCCTATTTTCAACTGACGGAACGTATGAAGTATATAGCGCTCATTAAAGTTGTATCATCATCGGTTGTTATTATAATTACATGTTTTTGTATTTTCGGAGAGTTACCGGTGTATGTAACGGCTCGCTTATATGCTTTTGGGTATATGATCGGCGGTTTATTCAGTATATATATCATGAGAAGAAAGACGAAAATGAATATGAAAGTCGTAATTCATAAAGCGTTATTTTGGCAATTAACTCCTTTTATTATTAGCGGTTTTTTAATAATGGGTACGCCACAATTAGCGCCTATCTTGCTTAACTATACATTGCCATTAAATATGGTAGGTGTTTTTGCAGTGGCGTACCGGATGCCAGCAGCTTTATATCAAGTACCGGGGGTAATTGCAGGTGCATTTTTTCCAGTGCTCTTTAAGCATTATAACCAGAATAATTTAGAAGAGCATACGAAATTAAATTTGCTTCAAATTAAATCAATGGCGATTGTAGGAATATGTATGACGATCGGTTTATATCATTTAGCACCATACTTTATTTCTATATTTTTTCATGAAGAATGGAGCAATGCAGTAGAACCACTCCAAATATTATCATTTCTTATTGTGCTACAAAGTTTAAATATTGCCATTGCTGACGGTTTAACGACGAGTGGATGTCAAAATAAAAGAACTGTTGTGCAGTGTGTAGCATTGGTGATAGGTGGGTTTATGCTTTATAGCTTTAGTAGTATTGGTGGAGTGATAGGAGCGGCATACGCTATGGTTTTATTTGAAATCGTCGCTTTAGTGGGATATATAGCGGTAAGTGTAGTGAAGAAAAAAATTGTATTCCAAATTGTAATACCGTATACAATTTATTTTGGTGTAACCTTTATTGGAGTGCAATATATAGTGCATACATATCATTTGATTGCGCTTGTTCTTAATATACTAATTGTAGTAGCTGCCATATTCCTATATGATTATGAGCTAAAAAAACTTCTTCTTTCTTTTATAAGAAAAATACGCAAAAAGGATTATATTACGAAACAGGGGATATAGCCTATGGGAAATAATATGAAAGTATCGATGGGATGGATTATTCTTCTAATATTATTTGTTATGTTAAGTAAATACAATTTATATATTGGATTTTCATTGAAGGTATATATGATTTTTTTAGTCATATATTTTTGTTTAACAATTAAAGACTTTCATATTCAAAAGTTATATTTTCATGAAGTTGTATTTTTACTGTTTTATTTCATTTATTGTTTAAGTGGAATTCTTTCTATGTATTTAAATGCTAGTATTCGTATGATTTTTGGCGTGCTACTCGTTTTAGGATGCTATTTTATAATGAGGAATTTATTGGGGAATACTGAAATAGTGGTACTTGAATCATCTATTGCTTATGTAGGAGTAGTATTTAATGTTGTAAGTCTAATACTCTATATAATCGGTTTACAATACTTTGGTTTATACGGTGGAGAAGAGAGAGAAATTTTTGCTGGGTTATTAGTTGATAGAGGATATCCACGGTTAATTGGATTGCTAGATGATCCTAATATTTTCATTTTCTATAATACAATATTTTTTATGTACTATATGACGAATTTACAAAATATCACCAATATATTAGGGTTGATTTTATGTGTTACGACGAGTCTATTAACCTTTTCAAGGGGCGGTATATTAGCTCTTGTACTTGTCGTTTTTGTATATATATGTATGTCTAGTTTCGTTAAAAAAGTAAAAATAATTATGAGCTTAGTATTGTTTAGTTTAGTTATTTTTAGTTTATCGAATAGTGTAATGGGGGGCCAATTAGATGACATATTAAATAAACGAATCTCTGATTTTTCCCATGATAATGGAAGTGGTAGATTTACATTATGGGAAGCTGCTTTTAAATATTATTTATCCAATCCATATATCGGAATCGGTGCTTTTAACTTTTCGAATTATTATGAGTATCAATTTAATGAAAAATTATATGTACACAATACATTTTTAGAAATTTTGTCTGAATCGGGTACAATTGGTTTTCTTCTATATAGCGCGTTTTTATTCATATTAATGTTCAAGCTAGCGCAGCATACTTTATTTCGTGAAAAACCATACCTTCTATTGACTATGATTGCATTTTTATTTCAGATGATGTCATTGTCACTCATTATTAACGAAGCGTTCTTTTTATTTTTAGCAGTTGTTGTGAAGTATATTTCAATATATGAAGGAAGGAGAAAGATAGATGGTAAAATGTCTATCAGCACATAACGAGCCGCCTTATGTTTCTGTAATAACACCTTCTTATAATAGTATACGATTTATAGGTGAGACAATTTTATCTGTACAGAATCAATCGTATGAAAACTGGGAAATGATTATCGTTGATGACTGTTCAACCGACCACTCTGCCGCAAAAATTAAAGAGATAATAGAAGGAGACTCACGAATTAGGTTATTATCATTAAAAGAAAATGTCGGTGCTGCTAAAGCTCGGAATTTAGCGATTCAAGAGGCGAGAGGAAGGTACATTGCCTTTTTAGATAGTGATGATATATGGTTGCCGCATAAATTGAAGACACAATTATTATTTATGGAAGAAATGAATATTGCTTTTTCATATGCGTCGTATAGTTTAATTGATGAAAATGGTAATGAACTAAATCGCGAAGTGAGTGTACCAAAATCTGTTGACTATCATTATTTAGCAGGGAATACAATTATCGGGTGTTTAACAGTGATGATTGATCGTGAAAAAATTCCGTATGTCGAAATGCCTAGTATACAGCCGGAAGATACAGCGTTATGGCTGAACTTATTACATGAAGGGTATGAAGCAAAAGGGATACAGCAAGTATTAGCAAAATATAGAATTGTTACAAATTCTGTTTCTAGAAATAAAATTAGAGCAGCTTTCCGGTATTGGAAATTGTTAAGGGAACAAGAACGACTGAATTCGGTGCAAATTTTTTACTATTTTAGTAAGTATGCTTATCATGCTTATAAAAAAAATAAAATCAATGTAGTTGGGAAGACGCAATTATGAATATACTGTTGATGACAGATAAATTGATAACTGGCGGAGCCGAGAGCTATTTCTGTAAATTGGAAAGTAATTTGCATTATGAGGATTTTGAGATTTATACAGCTGCAGGTAATGGAGAACTATATGAATCTCTTACTAGAAAAGAAAATTTTATATTACTTAGTCGATGGAATCATTTGAGAAATATTTATTATTTACGAAACGAAATTTGTAAACGAAAGATAGAACTTATTCATGCAAATAGTTTGCGAATGGTATTATATGCTTTGCTACTTCAAAAGTTTATTAAAAAAAAGATAAAAATTGTTTATACGAAACATAATGTAACGATATTAGAAAAGAAAATGCCAACGCTTTTTCGTTATTTCATGAATAAATATGTGAACAATATTATTACAGTAAGTGAGTTTGAAAAGAATAATTTAATCTCAATTCATGTAGCAGAAGAAAAAATAAATACAATTTATAACGGTGTCGATATTGAAAAGTTTTTATTCCAGCAGAAAAAGAAAGAATCTACATATAAAATAGGGATATTAGCTAGATTATCCAAAGAGAAAAACCATCAACTATTTGTCAAAATTGCAAATGTGTTGAAAAAGAGACATGATTTTCTGTTTTATATTGCTGGTGATGGACCAGAGAAAGAATCGATTATGAAAGAAATAGAAAAATATGGATTGCGACAAAGTGTAAAGATGCTAGGAAATATTTCAGAACCGCATGAGTTTATAGGGAAAATGGATGCCTTACTTTTATTATCTTTTCGTGAAGTATTTCCAATGGTAGTAATTGAAGCGATGGCTACAGGGACACCAATTGTTTCAATAGATGTTGGCGGAATACATGAAGCGGTAATAGATGGAGAATCAGGTGTTTTGGTATCTGAATATTGCGAATTGGAATTCGCAAGTGCACTGGAGGAACTACAAGGGAATGAAGAAAAGGTAAATGCTATTAGACTCGAAGCACGAGAGAAAGCAGTGAGGTATTTCTCGTTAACTAAAATGATAGAAGAAACGAAAAATATATATGAATTAAACAAATGACCGGGTAGGTCGTTTGTTTTTTTTTATTATAGAAACTTTTAAGAGACAACTCACATATTATATGAAAAAGGTAATATGAGGAGTGAATTTATTTTGTCAGAATATATTTCTTCCCAAGAAGGTTGTGTGCCAGAAAGTAGCGTTCATATTAATTGTTTTGGCGCAGTTCCGAACTCAGGAAATGATAGTTCATTAGCAATTCAACAAGCTATTGATTATTGTGTAGCTAACCGAATTTCGACGGTAAGAATTACAGGAGTAAATACGTACAAAATTGTAAAGCCAATTGTTATTAAATCAAATGTAAGATTAGAGTTAGATCCTACCGTAACGCTGCAAATTGATGGGGATTTTAATGCATTTGAGCTACAAAGTAACGCTTCGGTAATTGGTGGTACTATTCAAGTTATAAATCCATTGTTTCAATCTGCTGTTATTTATGTTTCTGGTTCACAACAAATCGAAGTACCTAATCAATCGGTTATATCAAATATAAATATAGTAAATGCAACCCCATCGTATAAAGGAAAAGCTATACATTTTTATTGTCAAAAGGCATGGGATTTTATTAGTTTCTTTCAAGTTAAATTTATTCAAATTAAAAACTTTCAAACTGCAATACATTTGAAGACAGAATATATAAATGATATCAATACACCTTGCTGGATTAACGCCAATGTATTTCAATCTATATTTATTGATGGATGCGGGTATGGGATTGAAGTAGATGGAAATAGTGATTTGCCAAATGAAAGTTCAGGAAATACGTTTCATGATATTCAAGTGCAATGTAGACAACAAACGAAAAAAGTAATTCGTTGCTCAGGTGCGTATAATACATTTGATTGTATGATTTGGGATACGTACCGGATGAGTAGTGAACAAATTGTCATTGAATTTTCTTCTAATTCTCATCGTAACTACCTTTTTTCAAATCTGCTTTCGACAACTATTGTAGATAAAGGGCAATACAATGTTTGTAAGTCTACCTATGAAGAATCTCTTCGAATTCAGTTACCGATTACGTTAAATAAACCTCACTTAATAGGCAATCAAGATGATATATTAGTAAATGCTCAGCAAAAGTATATTGTTAAGCAAGTAAGTGGGAAAGTACCGTACGGTGGAAATCTCGCAAATTGCTTTAATTTAATAGATGAACAAAGTGTAAACTATATTGACGTTCCAGATAGTAATCCAGTTGTCATTGAACTGGATTTTACGAAAAAACCAATACAAATGTTAAATTGTTTTGGAATGTATTTTGGATGGGGAGAAAGCGCGAAAAAAATTAAAATTGAATATGCATTAAGCGCAACTGGAAATTGGGTTATCGCATCGGATGTTCCATTAAATGTAGGCGATACAATTATATCGAATATGAAGGCGAATCAACTATATAAAGTAAGAATTACATTAAGTGGTTATTCTCAAGATCATAAGCGTTTTCGAATTAATCGCATTTTTGCAAGGTCTTCTATGGAAAATGGGAATGCTTGGTTAGCTACAACTGGTGGAAGAATGTTTGGAGATATTGAAATAGAGGCAAGTAAAGGCATAATCATGAAGACAGCTAGTGGAGTGAAATGGAAAGTTACTATTAATGAAGCTGGCCAACTTATTACGACTAAAATAACTTGAGGTGATGCTTAATTGTATATCCTTGGACGAGTTATAACGTAGTGTGATAAAGGCAATGAAAAAGAGATTGTAATTTGGTTTCAACCAAACTACAATCTCTTTTTTAATTTAATTCCACCAAATCCAAGTCCAAAGGTAATTTCTTGCATTTTGGGGAGTAATCCGTATGAAGCGTTCACCGTCAAAGAAGCAATTTAAATTTGGAAGTGTTTCGTCTGGATTTTCTGGAACAAAGGTGACGATGTTTTCGTTGCTTGTAACGGTTACTGTAATTGGTGGATCGGTAGGCGAGACTTGAAGTTGTAACGAAATATTGGCCGTATTTTTAAATTGATTATTAATAGGTGGACTTATTACTTGTACGGTGAATAACACGATAATTGTTTCAGTTGGCTCTAAATTAGTGGCAACTAGGAAACCGATATTTGGGTTCGCTAGTGGAGAGCGTTCACCGTTAATAAAGACAGTGCCGTTTATAAATTGTAAACCTGCTGGAATGGTATCTTGTAAAGAAATATTTGAGAGTGAAATTTCGGAAGTATTTGTAATACGCACCGTGTAATCAAAGTATTGGTTTAAATAAGCGGAGCTGACGGAAGCGTTTTTCGTGACTGTTGCAGTTACAAATTGAACTGGTATACGAACAATATTTGAATTAACAATGAAAGTAATAATTGGATCCTGTGGTGTCAATTGAAAAGCAGCGGTAACTGTTGCAGAATTTATAATTGTACTGTTTGAAGGAATAGAAGTTACGAGAACTTGAAATGTTATAGTTGCTACTGTATCTGCAGATAAAGAACCAATATTAATACCAGTGTCTGGACGAACATTTTGAACCGAAGTACCGTTAATTGTTACGCTATTTTCTATAAATGTTGTACCAGCTGGAATGCTGTCTATAACAGAAGTACTGATTGTCGGAATGGGGGAGTGATTAAATACCGCTAATGTGAATGTAATGATATCTCCTATAACGACAATAGATTTGTCAGTTGTTTTTTCAATGCGAACCATCGGATCAATGACTGTCGTTGTAACGGTATTTGTTTGTTTTGTAATTGTAATAGGTGGTTTTGTTGGATCAATGATAACGGTATAGGAAACAGAAGCATCATTATTAATTGTAGATTGAAGAGTAGAAGAAGATATTGTCACTTGGAACGTAATAATAACAGATTCATTAGGAGCAAGATTTCCTAACGTAATACCATTTTCAGGATTTTCATTAGGCTGATTGATTCCGTTAATCGTAACACTATCAGCAACAAAAGTCGTATCTATTGGTACGGTGTCTATGGCAAGAAGGTCTTCAATCGTTACATTACCGCTATTCGTAATCGTAATTGTATACGTTAAAGTTTGACCAGGTAAGGCATTCGTTACATCAACAGATTTTATGGCAATGACATTATCATTTTGGACAGTAGTTGTGACGGTATTTGTTGTAGTCGTATTTGTAACGGGTACGTTATTTGGGTTGACTATATAGTTAAAAGTAGTAATTGCGTTGTTGTTTAGTTCATTTGGTGTTGGAATAGAAGTCACAGTTACTTGGAATGAAACGATAGCATCTCCACCAACAATTATAGTGCCAATTGGTATGCCGCTTACTGGATTCACTCCTGGAAGAGCTTCTCCGTTTACAATGACGCTATTTTCTATAAACGTAGTACCTTGAGGAATAATATCTTGAATGTTTACATCATTTGTTGCAACATTACCGGTTTGATTTAGTGTAATCGTATACGTTAACGTATCACCAACCGTTGCAAATGCAAGGTCAACAGCCTTATTACTATTCAAATTCGCGTGATTAATTTCTGTTGCGGCAGCTGATGAAATAATAGTTTCGGTAATAGGTGGTCGATCTGGTACCGTGTATTCATATTCAATTGTACTCGTGTTAGAGATTGGATTTGTTTGTGGAATCGAAGTAACCCGTACTTGGAATAGAATAGTTGCTGTCGTATTAGGCGGAATGTTATCAATTTGTATACCGTTAAGAGGGTTGTCATTTGGCCGAGCATTGCCGTTCACGATAACACTATTCTCTATAAAGCTCGTATTTGCTGGGATGATATCTGTAACAATAATGTTTTCGACTTGTATATTTCCGTTATTTATGATGGAAATTGTATAAGGGATGATAGTTTGTAAGTCAGCATATTGGATAGGCGTTGTTTTTGTCGCAATTACATTAGCAGAAATAACTTCAGTGAAGGTAATATTGCTAGTCGATATTTGTTCTTCCGCGTTTATTGTATAACGAGAAGTTGATTGATTTTGAACATGGCCGCTAGCAGGAAGAGCTACGACGGTAACAGAAAATGTGACTGGGATAGAAGTGTTAGGAGTAATCGTTCCTACAAGTATACCTGCACTTGGATTGGCGTTAAGCTGAGGAATGTTATTTACTAAAACGCTACCGTCAATAAAAGTTGTTCCATCAGGTATATTGTCTGTAAATACAACAGCAGTGGCATCCGTATTCCCTGTATTCGTTAAAGTTGTTGTATAAGTTAAAATGTCACCAATTGTTACAGAGGTCAAATCAACAGTTTTAAGTGAAACGATATCAGCATCATTAATTTGAACGAAAGTAGTATTGGAAGTAGTAGATTTTTGAATTGGTGCAAAGTCAGGATTGAAAATAAAGTCGTAGACGATGTTTGCAGTATTAGGTGCTGGATTTACAACAGGTAAATTCGTAACGGAAACTTGGAATGTTATTGTAGCTATTTGACCTGCTGCGACATTAGGAATGGAAAAGCCGATATTCGGATCTGCTGCAGGAAGTACAGTATTGTTAACTATTACACTTCCTGGAATAAATACTGTTCCATCCGCTATAGTATCTGTAAAAAAGATGGAGTTAGTTGTAGTCGATCCGTTATTTTGAATGAATACTGTATATTCAATGGTTTCATCAATGTTAGCTAATACAGTATTAGCGGATTTTGTAGCAATAAGAATAGCATCAATAAATTGTATATTTGTACTATTGGAAGATGTCGTTTCTGAAATTGGTGGTGCGCTTGGGTCTGGTTCATACTCATAGTGAATGACTGCGATATTATTAATGTTATTTTGTGGCGGTATAGAGACTACGCTTACTTGAAAAGTAACAATAATTGTATTATTTGGAAGGATAATATCAAGGTTGATACCGGTAATTGGATTTTCATTAGGTCTCGGTATGCCATCTACAAGAATGCTATTTAGAACGAATGTGGTCCCAGCTGCAATTGCGTCAATTAGGAGAGTATTTGTAATAGGTACTGTACCGGCGTTTGTAACTGCGACTGTATATGTGATGATTTGACCAATGCGTGTAATGGATCTATTGGCGGATTTACTGGCACTAACATTTGCCGTCCGCACTTCAGTATTTACTGCATTTGATAACGATCTACGCTGAATAATTGGAGAACTAGGGTCAATTTGGTATTCGTACGAAGTGTCTGAAATATTAATGACTGTATTGCCCTCTGGTATATTTGTAAGTTGTACTTGGAATGAAATAGTGACTGTTTCATTTGGTTGTATCGTGCCGAGAGTTACTCCGTTTTCAGGATTAGCGCCAGGCTGAATTACATTATTTATTGCTAAGCTATCTTCAATGAATATAGTACCTTCTGGAATGTTATCAATGAAAACGGTATTGTTAGCTGGAACGCTTCCTATATTTTGAAGTGTATTTGTGTAGGTAATAATTTGCCCGATTGATACGAAAGTTACATCCGCACTTTTAACAGAAATAATATTTGCATTTTGAAGTGATGTTGTAACGATATTAGAATTTGCAGAACGATTTACTGGTGGGGCTGCAGGAATACTTACATATTGGTAAGTTGCTGAAGATTGATTTACAATTTCGGTTTCAGTAGGTGGATTATTTGTTTGCACTTGAAATAGTATCGTTTTGGAACTGTTTGCTGGAATTGTTCCAATCGGTATTCCGTTTTCTGGATTTACACCTGGCTGAAGGATACCGTTAATTGTGACACTATCGGGAACGAATGTAGTCCCAGCTGGAATAGAATCTGTGAAATTAATATTTATTGCGTCAACATTGCCGATATTTTTTACTTCAGAAATATAAAGTATAGTTCCGCCAATATCAACAGTTGTTGGATTGGATGTTTTTGTAATTGTCAATTGTGCTTGCACGAAATTTGTAATGACGATATTACTAGTAGATGTTTCAGTAATAGGCGGTTGCCCTGGGTCTGGCTGAATTGTATAAGTTGTGTTGGATTGATTTGTAATTGATTCTTGCGAGAATGAATCGTTAATAAGAATTTGGAACGAAATAAGGTGCGTAGCGTTTGCAGCTAGGTTAGGCAAAGTAACACCTACATTAGGATTGGCATCAAGTATAGCTGTTCCGTTAAGTGTAAAACTATTTTCTACAAAGGTAGTCCCCTGAGGGATAGTGTCTGAAAATGTGAGATTCGTAGTTGGGATATTTCCTGTATTTTCTAATGTTATTGTATAAGTCAAAATATCACCTGTTGTTGCTTGTTGTGCATTGACTGCTTTTAAAGAAAGGATAGTCGCATCCGAAATTTGTGTGAAAGCTGGATTCGAAGTAATTGTTCGAGAGATGATAGGAGCAGTTGGATCGGCGATAAAAGTATAGTCAATACGGGCTGTATTAGAAATTGGGTTCACGCTTGGAATAGATTGAACGATAACCTGGAATGTTACAGTGACGATTTCTGACGGTGCGATGGGGTTTAATGGTATTCCTACGTTAGGGTCGGCACCTGGAACGGAAACACTATTAATAGTTACGCTATTCGGAATAAATGCAGTTCCTTCTGGGACCAAATCTGTTAAAGTAACTGTATTTGCAGTAGTATTTCCGTTGTTTTGAACGACTACTGTGTAAGTGATTGTACCGTCAGTAGATTGTACGAGAGAATCTGTACTTTTAATTGCGGATAACGATGCATCAACAACAGCTGTATTAACCGTATTAGACGAGGATGTTGCTGTAACAGGAGGTTGACTTGGATCGACAATATACGTGTAACTTGTAAGTGCTTGATTTATAATCGCTCCTTGCGGTGGAATAGAACTAGCGAGAAATTGGAACGTAATAGTAGCAGAATCACCTGGTGCGATAATACCAACTGGAATACCGAGAGTTGGACTTGCATCTGGAAGTGAAATCCCGTTGAGCGTAACACTATTTGGAACAAATAATGCTCCTTCAGGAACTCCGTTAATGAGTAATACAGAGTTTGCAGGGAAGTTTCCAGTATTCGTTAATGTTGCTGTATACGTAATTACATCTCCGATAGATACGATTGTTCGATTTGCTTGTAAAACAGTTGTAACAGTCGCGTTATTAATTTGTGTTGAAGCGCTATTAGAATTTATCGTACTTGTAACAGGAGGAGAGGCTGGATCAACGATGAATGCGTATTGAATAGATGCTACGTTTGTAATCGGATTTGAAGGTGGGGTTGATGTAACAATGACTTGGAAAGTAACGGTTAAGGAACTACCCGCGTTAACTGTTCCGATATTAACTCCGTTATTTGGATTTGCGCCTGGAAGGCTACTTCCATTTACAGTAAAACTATTTTCAACAAAGGTTGTTCCTGCTGGAACCATGTCTGAGAAATTTACATTCGTAGCGTTTGTATTGCCATTATTTTGAATCAAAACTGTATAAGTGATTGTATCTCCAATATTTGCAAAGGCTGTATTAGTAGTTTTTACAGCTGAAAGTATTGCTGAATTAATAGAGGTAACGAAGACGTTCGTTTCCACATTGCCAGGTTGAGCCTGTAATGCATTGCCTACGTTATATTGGAAGTTAACAAATCCTAAGTTTTGGAGTTCAGGTGTGAGCGTTGTTGGGTTGCTTACAATTTGAACTTGGAATACGATTGTTACGATTTGATTTGGAGTTATTGTATTTATGCCAACGCCGTCAATGATAGAAGCGGATGTTAATGGAGTTCCATCAACAACAACTGATCCTGCAACAAATTGTGTCCACGATGGTATAGGGTCTGAGAATACAACATTGTTAGCTGGGATATTTCCTGTATTCGTAATAGTTGTTGTATACGTAATCGTATCACCAATCGTTGCAAATGCTTTATCTCCTATTTTAATCGTATTTAAAATAGCACTTTCAATTTGTGTTGAAACGCTATTAGAAGTAATGTTTTTTGAAACCGGAGGATTAGCTGGATTAACGATATATTGAAAGCTAACGCTAGCTTGATTAGTAATTGGATTTATAGGCGGAATTTCATTGGCATTAATATGGAATGCTACGATGACAGATTCGTTTGGCGCAATATCACCAATTGGAACGCCTGTAATGATATTTGCATTTGGGATGCTAGTTCCGTTCAGTGTAAAACTATTCGGTTCAAAGGAAGTTCCGTCTGGAATAAGGTCGGTAAAAATAACATTCGTCGCACTAACATTTCCGCTATTTGTAATTGTAACGGTGTAGGTAATATCCTGCCCGATATCTACCGTAGATACATTTGAATTTTTTTGTGCAGTAAGGGTAGCGCTATTAATTTGTGTTGTCGTTGTATTAGATTGATTGGAAGTTGTAATAGGTGGCTGGCTAGGATCAACGACATAATGATATGTGATAGAAGCAGAGTTAGAAATGGGATTAAGTGTTGGAAGTGTAATAACAGTTGCTTGGAATGTAACGATTGCCGCATTACCACCATTAATGGAACCAATATTTACACCAGTAGATAAATCAGCGTTTGGAATGGTTTGCCCATTAACTGTGAAACTATTTGGAACGAAACTTAAATTACTATCAAGAATGTCAATAATAGTTACATCAGTTGCAGTCACATTCCCGGTATTAGGGAGGTTAAGTGTAAATGTTATTGTATTACCAACATCCGCGAAAGTAAGATCTGCTGTTTTTGTGCTAATAATAGTTGCGTTGTTTATTTGAAGGAGTGTAGTGTTGGAAGTAGCTGTACTCGATACTGGCGGATTACCTGGATCAACAGTAAACTCATACGTCGTTGATGCTGTATTTGGTGCTGGGTTACTAGGAGGAATACTGTTCACTGTCACTTGAAAGACGATACTATATATTTCATTTGGTGGAAGTGTTGCAAGTAATACACCTGTATTTGGATTCGCGTTAGGTTGTAAAACGCCATTGACAGTTAATGTGTTAGGAACAAATGTGAGTCCACTTGGTAATACATCTGTGAAAACAATGTTAGTTGCATCGGTATTTCCTACATTGGTAATAGAAGTAGTATAAAAAGCAGTTTGCCCGATATCTGCAAAGGATACACTTTCATTTTTCGTCATGGATAATATGGCTTCTTTAATTTGCGTTGAAACAGGATTGCTAATTGAAGTTTCTGCATCAGGTGGTGAGACTAATTGGTACGATGTTGATGAGAAATTTACAATGGGGTTTTCCGTTGGTAATGACGTTACAGTAACTTGGAACGAAACGGTTACTGTAGTCCCGGCTGTTATAGTCCCAATATTCACACCATTCGATGGATCCGCACCACTTTGAGGAACCCCATTAATAGAGAATGTGTTTGCAATAAAAGTAGTTCCGCTCGGCATTGTATCTGTAAATATAACATTTTGTGCGGATGAGTTTCCATTGTTTGTTAAAGCGACAGTATAAGTGAGTGTGTCTCCAATACGACTAAAGGATTTATCGACTTGTTTTAATGAAAGAATGGTAGCTGTATTAATCGTAGTGAACACTGTGTTTGAAGTAACATTTCTTGAAACAATAGGGGCATTTGGATCAGCGATAAATGTGTAAGAAGCACTAGCGGAATTGGCAATAGGATTTTGAACAGGTGTAGAAGTAGCGGTAACTTGAAATGCTATAGATATTGAGCTGTTAGGAGCAATTGCTCCAATCGTTATACCTGTATTAGGATTAAGACCAATTTGCGTGATGCCATCTATTGTAACGCTATCAGTAATAAACGTTGTACCATCTGGTATAAGGTCGGTGAAAGTAATATTCGTTGCATTTGTATTACCATTATTCGTTAAAATTGTCGTATAGGTAATGGTATCACCTAGCGTTACAATTGTTTGATCAACTGATTTAATCATCATTATCATAGCATCTAATACAGGGTTTGTAACAATGTTTGTTGAAGTAGAAGTAGTAGCAGGAGTTCCGTTTGGATCAACAGTATAAGAATATAAAATTGTATCGTTACCCATAATTGAGCTTGAAGGGGGAACAGAAATCACATTTACTTGGAAAGTAACAGTTACTGTTTCACCAGGAGCGATATTTGGTATATTTACTCCGAGTGCTGGCTGTGCACCAAGCTGCTGGATGCCATTTGTAGTGACCGAATCTGGTACAAAAGTAGTACTAGGAGGAATCGCACTTGTAAAAGTTATATTTGTAGCTGGTGTATTTCCTGTATTCGTAATAGTCGTTGTATACGTAAGTGTATCCCCGACGGAAATAATAGATTTATCAACACTTTTTGTTGTAGTTAATACTGCGCTATTAATGGTCGTTGAAACTGTATTAGATACAGCTGTTTGTAATGCAGAAGGTTGGCTAGGATCAATCACATGTTCAAATTGTATGGAACTAAAATTAGAGATAGGATTTATACTTGGAATGTTTGTAACAAGTACGTTGAGAGAAATAACGGCCGTTCCATTTGGGTTTATATTTCCAATCTGTATCCCGCTAGCTGGATTTCCGATTTGCTGTGTACCAGAATCGTTTGTAAGAGTGCCAGATATGAATGTCGTTCCGTCAGGTAAAATATCTGTGAAAATTATATTTTGTGAAGTGACATTTCCAGGGTTACTTAATGTAATTGTATAAGAAATTGTATCGCCAATCGTTGCGAAAGTTTTATCTACAGATTTGATTGCCACAATTTCTCCAGAATTTATTTGTGTCGCAACGGGATTGGATGTCGTACTTCTTGAAACGAGTGGTAAATTAGGTCCTGTAATAAATTGATAGTCAATGGAGGCACTATTTACAACCGGTGAGTTTGGTCCACCAGGTCCAATTGTGAAAATTGGATTTGGAATACTAACTACTTGAACGCGGAAGGTGACGTTTGTAAAATCTCCTGCAATAATATCCCCAATTGGTATTCCATTCGCTGGATTTACCCCAGGCAATAAAACTCCGCCGACTCGAACGCTATCTTCTATAAATATTGTGTTATTTGGAATAGGATCTGTAAAAATGATATTCGTAGCAGTTGTGTTCCCTACATTTTCTAATAAAACTGTATACGTTAAAAATGAATTTCCAGGTGCTACGTCAGAAAATAGTCGATCCACACTTTTCGTTGCTTGAATAATTGCTTCATTAATTTGAACTAAAGTTGGATTACTTGTAGCTGTTTCTGTCACCGGTGGCTGGGTAGGGTCAACAATGATCAAGTATGTCGTACTGGATTGGTTCAAAGTTGGATTTGTAGCTGGTATTGAGCCAACGATAGCTTGAAAGCTAATTGTTGTCGTTCCTCCAACTGGAATTGAGTCTAAAGAGATTCCGCTATCTGGTCTAAATCCAAGTTGTGGGATGGTATTAATTTGTACGCTATCAGGAACGAATGAAAGTTCAGTTGGTAATATATCGATAAAAACAGGTGTGTTTGCGGTAGTATTTCCGCTATTAGTGAGAGTAGTTGTATACGTAATTGTATCGCCAACAGCGGCAAATGCACTGCTCGCAGTTTTCGTTGCGATAACGGAAGCTGAATTTACTTGCGTAAAAGTTGTATTGGATTGAACTGTTCGTGAAACAGGCGGTTCATTTATATCAACAATAAAGCTATATTGAAGCGATGATTTGTTCGGAATTGGATTAGGGTTTGGAAGCGTTGTGATGTTTACTTGGAAACTGAGTGTAACCGATGCATTTGAATTTAAGTTACCAATATTGATACCGTTTTGTGGATTTGCATTCGGGACGGTTACACCATTTATCTTAAAGCTATTTGGGACAAGGGTAGTACCGTTTGGAATTGTATCTGTAAAAACAATGTTGTTCGCAGTAGTATTTCCTGTGTTTGTAACAGATGAAGTGAATGTAATTGTATCACCAATCGTAGCGAAAGTTGTACTAGCACTTTTATTTATTACTAAAGTAGCGTCAATAATCGGTGTAACTGTTGTGTTTGTAACGGTACTACCAATAGCTGGCGTTTCAGCTGGATTCACTGCATATTCGTAGTTTACAAGAGCATTATTCGTTAAAGTTCCACTAGGTGGAATAGCCAGAATTTTCACTTGGAATGTAATGAAAGTAGTGTTTCCTGGTGAAATATCGTCTAAATGAATCCCTAATGAAGGATCTAATCCAGGTTGGGAAACGTTATTTATTGTAACGGAATTTGGGATGAAGGATGCACCAGGTCCAAGCCCATCTGTTAAAACTGTAGCACTAGCAGGGATATTTCCTGTGTTCGTAACTGCAATTGTATAAGTAACGATATCTCCAATTGTAGCATTCGGTGTGTTCACTGATTTTGTAGCGATAATCGTGGCATTATTGATTTGAGTTGTTATTACGTTACTCAGCGCATTAGCGGATGCTGGAGGTAAGTTAGGATCTATGACATACTGATACGTTGTATTACTTTGGTTCGGGATTGGATTCGGGTTCGGGATAGAATTTACTTGTACTTGGAACGAGATGATCGTATTTGTATTCGGATCTATTGGATCGATTGCAATTCCGCTAGCTGGATTGACATTAGGCAGTGCATTCCCGTTTACAGTAACACTATTAGGAATGAACGATGTCCCGTTTGGGATTACATCTGTAAATATTACATTTGATGCAAGTGTATTCCCGTTATTCGTTAAAGTAGTCGTGTACGTAATAATATCATTTACGTTAGCAAACTGTTTATCTGCCGATTTAGTAGCGGCAATTGAGGCGTTATTAATAGTTGTCTGTACAGTGTTAGAAGCAACCATCTGCATCACAGCGGGTTTGGATGGATCATACGTATATTGGAATGTTGTGCCTGATTGATTTGTAATCGGATTTACAGCAGGGATAGTTGGTACAAAAACTTGGAATGCAACGGTGCGTGATGAATTTGCTCCTATCGTACCAATCGAAATGCCGTTAGCAGGATTTGCATTAGCTATAGGGACATTATTAATCGTTACAGTATTAGGAATGAAGAGGGTACCCGCTGGAATGATATCTGTAAACGTTACATTAGCAGCAGGGATATTCCCGTTATTTGTTAAAATAGTCGCATATAATATGATATCACCGACATCAGCAAAGTTTGTGCTTGTTAGCTTTGTAGCAATGATATTAGCAGTATTAATTTGTGTAGTTACTATATTGCTAGCAGCGTTTCTAACAAGAGCGGGTAAATTTGGATCAACGATAAAGCTATATTGAAGTGAAGCGCTGTTTTGAATTGGATTTGGTGAAGGTAGCCCATTTGCACTTATTTGAAAAACAATCGTTGTAAAACCACCCGAAGGAATGGAGCCGACTTGAAGACCGGTACTGGGATCTGCACCTAGTTGTAAAGCACCACCTATAAAAATACTATTTGGTACGATAGTGGTGCCATTAGGGATTATATCAGTAACAATAACATTATTTGCTGTAGTATTGCCAAGATTAGCTAAAGAAATTGTATATGTGATTGGTTGCCCTACATCGGCGATAGTTAAATCTACTTCTTTGACAATAACTACATTAGCTAAATTAATTTGTGTACTTACAGATATTTCTATAGTTGGTGGATCTCCCGGATTTAGAATAAAACTATACTGTGTACTAGATGAATTTATCGTTGGGTTTTGTGTTGGTAAAGAGGTGACGGTTACTTGATAAGAGACGGTAAGTGAGCCGTTAGCAGGAATGGAAGGTAGTGGAACACCTATATTTGGATCTGCGTTATTTTGTAGTACACCATTAATAAGAAAAGTGTTTGGAATAAAGGTAGTACCGTCTGGATTTGTATCTACGAAAGTAGGACTATCAGCAGAAACACTTCCTGCATTCGTCAAAGTAACAGTATAAGTTAATATATCCCCTACGGTAGCGAACGCTTGATCCACTGTTTTTGCTGAAATGACATTTGCATCGTTTACTTGAGTAAATGTAGTGGTTGAAGTAGTGTTTTTATTTACAGGTGAAGCGTTTGGATCAACGATAAAGTTGTAGGAGACGAAAGCGCTATTTGAAATAGGGTTTGGATTTGGAATGCTAGTTATTACTACTTGGAATGAAGCTGTAATTGTAGTATTAGCATTGATGCTACCAATATTGATGCTAGCTGGTGTTATGCCCGGCTGAGTAACACCGTTAACTATAACACTGTTCGGTACAAAGGAAGTGCCATTCGCGATGGAATCGGATAGTAATACGTTGTTTGCTGCAACATTTCCATCGTTAGTAAGAGCAAAGGTGTAAGTTAATACATCGCCAACTTCCGCAAACGTCTTATCTACAGATTTATTAGCATGGAGATTTGCTAGTCTAATTGTAGATGTAACAGAATTAGAATTTGCTGTTTTTGAAGTTGGTGGCAGACTTGGATTTACAGTGTAAATGTAAGAGGCAAAAGCGTTATTAAGGATAGGATTTTGTGAAGTAATATTAATAACTGTTACTTGGAAAGAGAGGATAAAAGTAGCTCCAGCAGGAATTGTGCCAATAGGTAAAGCAACGAGAGAATCTACATTTTGCAAAACGCCGTTGAGCGTTACCGAACCTAATGTTAATATCGTTCCATTTGGAAGTGGATCTGTTAGTTGTACGTTATTAGCGGCTGTATTTCCACTGTTTGTAATAAGAATTGTATAACCTATCGTTTCACCAATTGTGGCAAATTGTTTGTTAGTTAATTTTGTTAATGTTACATTCGCATTGTTAATTTGAGTGGAAACGAGATTAGAAGAAATGTTTTTTGTAACGGGTGATTGGATAGGATTGACGGTATATTGATAAGAAGCATTTGATCCATTAGATACGACATTTGACGCGGGTATTGTGTTTATTACTACTTGAAATGTAACATTTTTTGTTGTGCCGCTTGGGATGGATCCAATGTTCACGCCGTTAGCGGGATTTGCGCCCACTTGTGTAGTGCCATCTATTGTTAAACTGTTTAAAACAAAAGTTGTTCCAGTAGGAATGACATCTGTAAAAATAATATTGTTCGCATTTGTATTACCTGTACCTGTAAAAGAAACGGTGTACGTTAGTGTATCACCAATATCTGCAAAATTTTTATCTACTGCTTTTACCATTGTTACAGTAGCGTTATTCACTTGAGTAGATACGATATTTGTCGTATCAGTCCCACTTACTGCAGGTTGATTTGGTATAGGAATATATTGATATGTTGTTGTTCCACTATTTAATATTGGATTTGTTTGAGGGATAGAAGGAACGAGCACTTGGAATGAAATAGTAGTAGTGGAATTTGCGGCAATCGAACCAATTGATATACCATTAGCGGGATTCGCTCCAGCTTGAGTAACTCCGTTAACAGTTACACTTCCTGGAATGAAAGTAGTTCCGCTAGGGATTGGATCCGTATATATAACGTTCGTTGCAGCGATATTTCCTATATTAGCTAAGGCAATACTGTAAGTTAATGTTTCACCAATATCGGTAAAAATTTTGTTGACTGATTTTGTTCCATTAATATCTGCCAGGTTAATTTGTGTCCCAGCAGAATTGCTTGTTGCAAGACCGTTAAAGGTTGTTCCTCCGGCGATAGGTGTATATTGAAATGTAATATTAGCGGTATTAGAGATAGGGTTTTGACTTGGGAGAGAAACGACAGTAGCTTGGAAAGTTACTGTACGAGAAGCACCATTATTGATTGTTCCAAGAGATATACCAGCGGCGGGATTTGCGTTTGTTTGCGGGACATTATCTACTGTTACAGTGCCAGGTATAAAGGAAGTCCCGTTAGGGAGAATGTCTGTAAAGGTAACATTATTCGCCGGAAGAAGTCCGGTGTTAGGGATCGTAACTGTATAAGTGAGAATATCTCCAATTGCAGCAACACTTTTATTCACGCTTTTCGTTGCTTGTATAGTAGGTGAATTTATGTTGATTTGTAAACCGACTGTATTTAACATATACGCATCTCCGTTAGTTGTTAAACGGATTGCGGCGGACACTTGTGAGTTTGTTAAATAAGGAGAAATATCAATAGAAGTAATATCCCAGCCCTGTCTCCCAGCGGAGATGTTTGTGCCTGTAGAAGCACTTTGATTTCGCGTTCCAAATGTCCCAGTTGTATCTAAGTTTCCAGCAGCATTATTAATTTGAGAACCGAAGAAGTTATTTACAGCATTATTTGGCCCAGATAAAGCATTTAATGAACTGAAATTTGGTCCAAATAATGCTTGATCCCCGGTTAAATCTGCATCTCCTTCAGTGGAGCTTAAGAATAATCTCCCGCTTACAGGTCCTCCTGCGGGTGTTAAAAATCCTGAAACAGCTACATCTGCACTACCAGTATCAGCAGAAACACGGTTACCAGCTACGTAAATGGTTAAGTTTCTTGCAGGCAATGTTCCGTTTTGATAAGCGACAATGAGTGTCCATCCAGCCGAGTTAATAGATCCATTTGAAGCATCTAAAGGATCAACAAGTCCAGGGACAGCTCCTGTAGTATAGGAACCAGAACCTCCCGCTTGAATAAGAGTTGTTACGTCTGCTGAACGAGTATAAAAGCCAAATGTAATAGAGTTTGAAACGAATGTTTGATTTGAAGCTGTAACAGCTGAAGGAGTAATTGAGTATGTTGAAACGGGTGTCGTAAATGAAACGGGATTTCCTAGAACACTTGTAATATTTTGATCGCGAGTTAAATAATTTCCTCCCCATATGAGTTCTGCGTAAAGAATAGTACTGCCAGCAGGGATATTTAAAATAGCGGTAGAACTATTTTGTGTATAGTTTAATGTTGTACCAGCAGGAAAAGTAGGAACTTGTAAAGCTGTATTCGTAGTTACGAACGCACCAATGGCCCCGATTGTACCAGCACGGTTTTGATTACTAATTTTACTTAAGCCTAAAGTATTACCTGTAATAGCGAGTGCGCCGTTAGTGGTGGTAGAAAATCGATTCGTAATGGGCATGTTGTCACCTCATTTACAATATAGTCTTGGTCAAAATAACATATGTGTGTGACAAATAAAGGGAAACATGTACAAGTTGATTTAGTAATAATGATTTAAATGTCTAGATAAGGGGATGGAGTATGATTGAATTGGAAATTAGGGTGGAGCGTCTTAGGAAAGAACAAATAGGCGATATTGTAGCGTTATCTTCTTATATTGGCTGGGATTATAACAGAGAAGAAATTGAAGCAGTTTTTAACTCAGGTATTGTATACGGCGTCTGGAATGAGAGAAAGGAACTTATTGCTAGCGCAGCAATTATATTATACGGGGAGGCGTTGGCATCTATTGGAATGGTAATTGTACATCCAGATTATAAGGGGAGAGGGATTGGAAAGATGATAACGAATTCATGTATGAATAGCGTATCAGCTCAAACTCCATGTATGCTTATTGCTACGGATGAAGGGAAGCCCTTATATGAAACATTAGGATTTAGGGTAGTAAGCTATGTTTCTAAATATATTTGTAACTCGTACAATGCGAATCATAAATGTGCAGAAAATGAAGAATATATGATGGTTTATAAAGAGAGTGATTTAGAAGGAATAATAAAAATAGATAAAGGCGCATTTGGGACAAGCCGAAACGAGTTTTTAAAACAAAGAATTATGCAAAGTGAGCAGTGTGTCGTTGTAAAGGATACGAAAGAAAATGTAGTAGGATACGGTATAAGTATACAAACGCCAGAAAATAAAATAATAGGACCAGTCGTTGCTAAAAATAATGCGATGGCGATGAGAATGGTACATGATTTAGCAAGAGGGCATAATGGAAAATTAAGAATGGATGTACCAGAAGGAAAGAACGATTTCATGAAAGAATTAGAGATTGCTGGTTTTAAAAAGGTGAATACACCACCAATTATGATGAAAAATAGTAATCGGTTAATAAAAAGAAATAGTGAACTATATAGTATTGCAGCACAAATTTTTGGATAAAGAAAGAATCCTTTTAAATGAAGGATTCTTTTTTGAGCTAATTTAATCACGATATTGGTCATGAGTTGGCTGAAAGAGGTCTTCCTCGATATCTCTCACCATAGAAAAATGATCAACGTTATAATGACCGTGTAAAGTTTTATTGTGATGAGCAATAATTTGCTCTGCAGATAATACGTTAGAATCAGTTGTGGAATGACCGTTTTTAATTAATGTAACATCAAATCCTTGTACAGTCGCAGTTCTAACTGCGGTGTCGATACAATGCTCTGTTTTACATCCACCGATAACGATATGGCCAATTTTCTCTTCTTTTAAAAGTTCAAGTAAAGAAGTGCCGTAGAATGAATTGGTTGCTGCTTTATTAATAAAGATTGCAGACTGAGGTACTTGAATTTGATTATGTACTTCAAATCCTTCTCCGCTGCCAGAAGCAACATCGATATCTCTTACGAAAACAATAAGAGCATTGGAATCTATTGCTTTCTGCATGGCTGTATTTAGTGTAGATAATAGCTCGGTTTTACGAAAAACTTCATTTTCTTGCTCATTTCCATCAATTAATTCTTGTTGAGCGTCGATAATTAATAGTGCTTGTTTCATCGTGTCTCCCCTTTAATATGAAATAAGTTCCACTGTACATATTCCTTCAGATTGTTAGGAAATCCTCCATTGCAAGCGAATTAGAAGAGCGATTTACAAAGTTGTCAAAGAAATTTCATTCTCATAGCGTGTAAAAACATGTATGATAGGAGATGGAGAATTTTTGAGTAGGTGGGAATAACATGCAAACAGTAGAAGATTATCTTTCATTCTTACATACGAAAGGATTTAAATTATCAGAGGAAGCACAAGGGTTTATTATGTTCGGACAAGGATATACTGGTGCGTCTGATGGGATTGTGAACGCAGCAATAGAAGCGACAATTAAACATCAATTGCAGTTTGATGGTAGTTATTTCGTTGCGTTATTAGAACGATTGAAAGAGGAAGAAATTACAGATAAAAAAAGCGCTAAGGCTTTTATGCGGAAGTTACAAGCATAACTTCACGCAGCCTGCGCTTCTTTTTTTGTTTTGGAAGGCCATTCAACAAAAATCATGCCCAGGAAAATACATAGACATCCGATAATAGCAGAAATAGAAAGTTGTTCATTTGCAACGAGAACGCCTGTTAATGCAGCAAAAACGGGTTCCATTGCGAAAATAATTGCTACTCTTGTTGGAGAAGTGTGCTTTTGGGCCGATGTTTGAATGAAAAAAGCAATAGATGTTGCAAACAGGGCAGTTAGAAAGAGTGCGAATAAAAAAGATTGATTCGTCCATAGTGATACTGAAAATAATTTTTCCCAATCTTCAAACAAGAAAGCGCAAATAGAAGAAAATATACCAACAGCTAATACTTGAGATGTGCTTAATAATAAAGGTGATATTTTCTTAGAAAAGAAGCCGTTAATAAGAATATGGGCAGCGAAAGCGATTGCACAACCGAGAACAAGTATATCTCCTATATTTAATTGGAAAGAATCAGCAGCTGTTAATAAGTATAAACCTGCTGTTGCTACAGCAATACCAAGTACGATAAAAATGGTAGCTTTTTGTTTTAAAAAGATAAAAGACAAAATTGGTACCATAACGATACTAAGCCCTGTTAAGAAACCTGCTTTTGAAGAAGTTGTATAAAGTAAGCCAAATGTTTGTAATACATAGCCAACACATAAAAAGAACCCAACGATTAATCCAGCGAGGCTACTCTGTTTTATATCTTGTTTTGAAGTGTTTTTTGAGAAAATCATTTGAACGAATAATAAAATAATTCCAGCGAATAAAAAGCGAATACCATTAAAGGTAAATGGACCAACGAAAGACATAGCATTTTGAACGACAACAAACGTAGCTCCCCAAATAAAAGAGACAAATAATAAAGCAAGAGGAGCAATCCAATCTTTTTTCACACTCATACCCCCGTTAATTTTGTAATATAGCTTTTCTAGCTAATTCATCAGCTACTTTATTTTGACTACTTGGAATCCACTTAATAAAAAAGAGATCGAAGTTTTTTATGTACTGTAGTGCTTCATCTAAAAGAGGTGCAAATATTTTATTTTTTGCATATTCCTTTTCAACAGCCCGTTCGACAAGCTGGGAATCTGTACGAAAAGAGACAGTGCTATAATTATGCTCGATGCAATATTTTAATGCTAGAAGTAAAGCGCGGTATTCTGCTTCATGATTGGACATTGTTCCAAGTGGTAATGATAATTGTACAGGTGGTTGAACGCCTTTAATAAACACTCCTGCACCAGAAGGACCAGGATTTCCTTTTGATGCACCATCAATATATACTTCAATCAAAATGAGAAACCTCCAAATTATAAGGTTATCCCCTACTTAAATATTTTTTTGAAGTAGGGGATAGAGTAGTTATCCGATTGTGATGCTGTAACGACATGTAAATGTTTCATTGGCTTGTAAAGATTGAATTCCCTTTTTGTCCTTGAAATCTTTTGCTGGATTTACTTCATCAGCGATTCCATACCAAGGTTCAATACATAAGAAAGGTGCGTTATCCCCTGGTGTCCATACGCCGACAAATGGGAAGCCATCAAATTCTACTTTTACAAATTTATTATGTTTATGAGAACGAATCGAAATTTCATTCGTATTCATATTTTCAAAAATAAGCGCATCATTTTTGAATAAATCATATGTAAGTGGCAATTCAGTTGTATTTTCAGCGATTAATTGCTTTTTGTTTGAAAGGTAAGGTCCTTCTAATACGCTTGTTTCTAAGCGTTCCGAACCATTAAACGATAAGTGATAATCTGTAAATGATTCACCATCCAATAAAGGGAAGTTGAATCCAGGATGTGCCCCAATTGAGAAGAACATCTCTTTAGAAGTAGGATTGTTTACTTCATATGTTACATGAACGCTTTGTCCTTCTAGCTCATAAGAAATGAGTAATTCGAATTCGTATGGGTATTTTTTTAACGTTTCTTCATTATTAGTAACGATATAAGTAATCTTTGTTTCACTTTGTTCTTTCACAGAGAAAGTAAGATCACGAGCGAAACCGTGTTGTGTTAATGAATATGGTTTACCGTCTACGTAGTATGTATTATCTACTAATCGGCCGACAATTGGGAACAAAATTGGTGCACGGCGTCCCCAATATGTAGAATCACCTTGCCATAAATATTCTGTGTTGTCTTCTTTTAAGCGAACGCTTTGTAATTCTGCACCTTTGTCAGAAATGGAAACGATCACTTTTTCATTTTGGATTGTTGCTATCATGAAGTGAAACCTCCTAAATCTTTCATATGTTTCATTATACGTTGTCTAAAAGAAAAAAGGTAGTTCATGATAGGAATCTATTGACGAAAGAGGGGCTACCACGTAAAATATAATCTTGTTGCTAAAAAAAAGAATAACGTGGTTCGAAACCATCCCACGTAAAAAAACTAAGGAGATTTTGTCATGAATATTAGAACTTTAGTCGGCAATGGTATTTTAGCGGCATTATATATTGCTGTTTCTATGCTTATTCAGCCATTTGGCTTTACGAATGTACAATTTCGTATTTCAGAGATGTTTAATCATCTCGTTGTATTTAACAAGAAAGCAATTTACGGAATTGTATTAGGTGTATTTTTAACGAATCTCTTTTTCTCACCTATGATCGCTTATGATTTAGTATTTGGAGTAGGGCAATCTATTCTTGCATTAGTTGCAACGATTATTTCTATGCGATTTATTAAAGGTGTTTGGGCTCGTATGATTTTTAATACGGTTATCTTTACGATTACAATGTTTATGATTGCAATTGAACTTCATCTTGCATTGGGTTTACCATTTATGTTGTCTTGGTTAACATGTGCAGTCGGTGAATTTGTTGTAATGGCCATTGGTATGCCTGTAATGTACTGGATTAATAAGCGAGTACAATTTGAAAGATTTATGTAATAGATGAAAGAGCTATTCCTATAGGGATAGCTCTTTTTGTATGTAATCATATTGAATATAATGCTGTGACTCTAGATAAAATATAATAAAATAAAGTGAGGCTTTCATTAGCTGGCTACATATAAGAAGTCTTATATAAGGGGAATCTAGTATGAAATATAAAATTCATTGGTTGTATAAAACGAAGCGAGGATTGCAGACGGAATTAACAACAGATTATATGAACATAGAAGAAATACTTCAATTTGCAGAGGATTTTGAGAAAACAGGAAGAGCTAAGGAACTTTTATTTTACGATGAAATGGATGCAGAATGGTCATTAAAGGAAATGAAAAAACTGAGTAAACAAGTAGAGGAAGAGCCCCAAGAAATACTCGTTTATTTTGATGGGGGGTATGATGTGCAAACGAAAGAAGCTGGCGTTGGTATATGTGTGTACTATAAAAAGGAAATACAAACTACCGCATTCGCCGCAATGCATATATAGAAGGTATAGATGATAATAATGAAGCGGAATATGCATCACTATTATACGGTATGAATATACTCGAGGAATTAGGGATTAAATATGAAGCAGTTACACTTCGCGGAGATTCTCAAGTTGTATTGCAGCAATTGGCGGGAGAATGGCCTTGTTATGATGAGCATTTAAACCATTATTTAGATCAAATTGAACAAAAGGCGAAGCAAATGAAATTAAAACTTGTATGTGATCCGATATCTAGAAAACAAAATAAAGAAGCACATCAATTAGCAACGCAAGCATTAGAAGGGACAGTCATTGATAGTCATAAAGAAATAACCGAATAGAGAGGTGCAAAGGTGGATAAAAAGCAACTCATTACAGAGGTAAATGACTTATTAGAAACATATTGTGAAGGATGTTTCTTGCGAGAACATAATCGAAAGACAAATAGTAAATATTATGCACATTCATTTTGTATAAGACAATGTACAGTTGGAGAAACATTGAAAAAGTATGGAGAACAGTTGTCATAAAAAAACATCCAGAGAAAATTCTCTGGATGTTTTTTAGTGCTTTGCTTCGTTTAATTGCTGCTCGCATTTGCTTAGTTTCTTTTCCTCGTTCATTAAAAATGGTTCATCTAAATCTACTGCAACAGATTTCATAATTTCAAGCTGTGAGCGAGCTGCTTCTACTGCAGTAGTGGCATGCTCTAATGTGTCTGGATCCATTGAAATTGTTGCAGAACCTACCATCTTTTGTGCTGTTTCTACACGGAATTTTACTTCTTCAAAATCATTTACTTCTGATCCCATTAATAATTCCTCCTTTGTATAGTGCGCATTTTACATAGTTTTTGCTCTGTAAAACGGAAATATACAAAGGAATAACAAAGAAGGTTACCAAGTAAGGTAACCTCCTGTTATATGTTGGATTAAAGTTTTACTACGTTAGCAGCTTGAGGTCCACGGTTACCTTCAGTAATGTCGAAAGATACTTCTTGACCTTCTTCTAAAGCTTTGTAGCCGTCTCCTTGAATAGCAGAGAAATGTACGAATACATCGTCAGCGCCTTCCATTTCGATAAATCCAAAACCTTTTTCGTTGTTAAACCATTTTACTTTTCCTTGCATGTTACAATTCCTCCTAAAAGCGTTTACTATTTTCATTTAGTGAAATTCATTTAAAGAAATAATATAAACTAAAAATGCTATATTCTTGAATGTTCTGCTAAATGATTAATTTAAATATACACGAATTGGGAGAATTTAGTCAAGTAAGCGGTTTTATTTTTTATATTTTTAAATAATTTTCCAATCAAATTTTTAAATAGGTATAGGACAGGCCGAGTATGTAATATTCTTAATTGAATGCTATACATAACGAGGTGAAAGAATGAATAGGTCGTACTTATTAGATAATGAAGGAATGAGAACGAGAACCGACATACCGGATTGGGTTGCAAAAGAATTTGAGATTTTTTCAAGTGTCGTGTTAGAACCAACTTTTCCATGTTATTTCGGTTTAACAGCTTTGAAAAAGAATGAACTTCGTTATTCATTTCTTTCTCATAATGATTGGAGTCATTTACCGCATACAATGTTATCTTTTTTAGAGTTAATGAAAGAGAGGCCGATTGTAAGAAGGGGCTTTTTCCTTTTTGTAGAACCGGAATGTGAAGAACGATCACTCGAATATTACCGTGATTCCTTTTGGAAAGTGTTACAGTATTTACATGAAAACGATAATCAAGCATGGCCAAAGCAAATTCCTGAAGATCCAGACCATTATTTATGGGAATTTTCATTTTGTGGTGAGCCAATATTCGCATTTGGAAACGCGCCAGCTTATAAACAGCGAAAAACTAGACATTTAGGGAATTCTCTCGTTATTGGGTTTCAGCCACGCACTATTTTTGATGGATTAGAGGGGGATCGTCCTAAAGGAGCATATTCAAGACAAATGGTCCGTGAGCGAGTTGAAAAGTGGGATCAATTGCCGAAACATCCTAACATTAGTCATTATGGTGACCCAGAGCATCGTGAATGGAAACAATATTTTATAGGAGACGATGTAGAACCAATAAAAGGGAAATGTCCTTTTCTTCATAGGATAGAAAAGTAAGAGCCATCACCTAGATGGCTCTTTTGTATATTTTGGATAAAAAAGGGTATTTTATTATGAAAGCTAGTCTATTTTTTCAAATTACATCATTAACTAGTAGTAAAGAGAGTAGAAAGGATAGAGCGATGATTGGAGCAATTATTCAGCAAATCGTATTAGGTATTTCATTAGCTGCGCCAGTAGGGCCGATTAATATTGAAATGTTAAAACGAGGAATTGAACGTGGGTTTTGGCATGCTTGGGTTGTTGGAATTGGTGGAATGACTGCAGATGTTTTATTTATGCTTCTCATTTATTTCGGTTTATCTTCTGTGTTTATGTATACATATGTACAAGCCTTCATGTATTGCACGGGTTTTTTCTTGTTATTTTATTTAGGATTTCAAAGTGTAAAACAAGGAATTTCCCACTCAAACATGGAATATAAAAAAGAAGAGGTAGGTGGTCTTAAGCAATCGTTTATGGCAGGATTTTTAATTGCGATATCCAATCCATTAAATCTTGTTTTTTGGTTTGGTATATACGGAAGTACACTTAGCTCATTACTTACGAAGGTAACGAAACAAGAAGCTTTTTTGTACAGTCTTTGCATTATTGCAGGTATTATTTTATGGAATTTAAATATTGCTTTTTCTGTACATTTTGGAAGAACTTTATTAAAACCAAAAGCGCTTGGCTACATAACAGCCGGAGCAGGTATTATTTTAGTAGGTTACTCTATACATTTTGCATACAAAGCTTTACAGTTGTTCACATAAGATTGAAGGGGAGATTTTTATGTATCGAACCACTATTGACGGAAAAGAAATTATAATTACGTTAGCGCCAAAAATCCGAAAAGAAATTACTGATAGAAATCCACTATATGAAGCAGTATTTCATAATGCTGCAAGATTGCTACAAACAAAGCAACCGACGTTTGCAGTAAATCATCAAATATTTGGTCTCATTATTGGAGAAGTGCAAAGAGGAGAAGTAACAGTGTTTGCAGTGGAACATATTATTCCAAAGCAAAATATATTTGGACCAAACAATTTTTTCTCGACAATAGAACAGCAGGCAAATTTGTAAAGTGAATAGAATAAGAATAGAAAAGAAATAGTCGTAACGATATGTTGCGGCTGTTTTTTTGGAAAAGGGGGAAACAAGATGAAGAAAGTGGGGAAAGAGTTCTTTTTACAATATGATATCGTCATTATGTATAGCATTCTATTTATTTTCATTATTATTTTAAAAATGCAATTTTTAACGTGGTTTGGCATGTTAGCATGTATGTTTGGAATTGTTTTCTATACACTGAATGAATATATGACACATCGTTTTTTATTCCATATAAAGCCACCTAAAAACACATTTCTATTAAAAATGTTAAGAAGATTACATTATGATCACCACGTATATCCAGATGATTTAAAACTTTTGTTTTTACCTGTATGGTTTAGTATACCTAGTTTTACTATATATTTACTTATAGCATATGGTATTACAAAAAGTCTTACTATTACACTTTCATTTGGAATCGGAATGATTATTATGCTGCTCGTTTACGAATGGAAACATTATATTGCCCATAGACCGATTCGTCCCGTCACTAAGTTTGGAAGATGGCTAAAAAAACAACATATATTACACCATTATAAAAACGAAAAGTTTTGGTTCGGTGTTTCAAATCCAGTATTCGATTTTATATTTGGAACACTTAAAGACGGAAAAGAGGTTGAGTTAAGCGAAACAGCTCGTAATTTAGAAAAGGAAAAAAAGACAAAAGTAGTGCGTTAAGCACTGCTTTTGTCTTAATGAGGAAAAAATAAGTAAGGTGTCACTTTATGTTGAAAAAGTATATTAAAAATTTAGGGGAAATTGCCGAAAAATGTCTATCAAAAAATCTTTGCATGAATGCACGGATTGTCTACAATAAGTATAAGTTTCTGAATATTTATAAAATTTAGTCTTTAGGTATGCAAGGGGGAAGTGCATTTCAAGTAAGAGAGGGGATCGGTTAATGAAACGAGATGATACGTCAGCACGTAAGTTGCAAAATGAGGTGAATTATACAGAGGTCGTTCAGTCGGAAGAATTTCAATTGTTATTAAATACGAAAAAGAAGTTTATCATTCCAATGAGTATTTTCTTTTTTAGTTTTTTTATCGCATTACCTATTTTAACATCGTATTCAAAGGTGCTCAATACACCTGCATTTGGTGACGTTACATGGGCGTGGGTATTTGCTTTTTCCCAATTTATCATGACATGGGCACTATGTATGATTTATAGCAAAAAAGCAGAATCATTTGATGAAATCTCCCGAAAAATTCTGCAAGATATGCAAAAAGGGAGGGGCTGAACTTGAATACTACTGCGTTTGCACTATTTTTAATTATTGTTCTTGGTACGCTTGTCATAACCTATTTTACATCGAAAAAAACGAAAAATGCGAGTGAATTTTATACGGCTGGAGGGGGATTAACTGGTTGGCAAAATGGTCTGGCCATTGCTGGAGATTATATGTCTGCTGCTTCATTTCTTGGTATAGCCGGAGCAATCGCATTAACTGGGTTTGATGGATTCTTTTATAGTATCGGTTTTTTAGTTGCTTATTTAGTTGTACTATATCTTGTTGCAGAACCGCTTAGAAATTTAGGAAAGTACACTTTGGCGGATATGATTGCAGCACGCTTTGATGCGAAAAAAGTTCGCGGAGTCGCAGCTCTTAATACGATGACGATTTCTATCTTTTATATGATTGCACAATTAGTTGGCGCGGGTGCACTTATTAAATTATTATTAGGAATTGAATATACGACATCTGTATTAATCGTTGGAACACTTATGACGGTGTATGTTATTTTTGGTGGTATGACAGCAACGAGCTGGGTACAAATTGTAAAGGCTGTATTACTTATGGCTGGTACGTTTATTATTTCTGTTATCGTTTTCGCAAAATTCAACTTCAGCGTGACTGAAATGTTCGCTCAAATGAAAACAGCTACACCATTAAAAGATTCATTTTTAAATCCAGGTGTAAAGTATAAGGATGGTCTTGATACACTTTCTTTAAATTTAGGACTAGTACTTGGTACAGCTGGATTACCACATATACTTGTCCGCTTTTTTACAGTACGTGATGCAAAAACTGCACGTCAATCTGTCGTATATGCGACGTGGTTAATTGGTGCATTTTATATTATGACGATTTTCTTAGGATTTGGTGCGGCGGCTTTTGTAGGAAATGAAGCGATTATTAAAGCGAACCCAGCTGGTAATATGGCGGCACCTTTATTAGCAAAAGCGTTAGGTGGAGATTTCTTATTTGCTTTCGTATCAGCAATTGCTTTTGCGACGATTTTGGCTGTAGTGGCAGGTCTTGTATTAACAGCAGCATCAGCATTTGCACATGATTTTTATAATGAGATCATTCGCAAAGGGAAATCAACGGAAAAAGAGCAAGTATCCATGGCTCGTTATGCATCTATTGGAGTAGCGATACTATCTATTATACTTGCATTATTTGCCCAAACATTAAACGTAGCATTTTTAGTATCATTAGCATTTGCAGTTGCAGCGAGTGCAAATCTACCAGTGATTTTATTTACAATATATTGGAAGCGTTTTAATACAACGGGTGCTATTTCCGGTATGATTGTAGGGCTCGTATCAGCAATTGTTCTCGTAGCGTTGAGTCCTAATGTTTGGAACCCTGTAGCTGGAAAAGCTATTTTTGTTGGGGAAGCGTTATTCCCATATACGACACCAGGAATTATTTCAATTCCGCTCGGATTTCTTGCAGCATATTTAGGAACTGTTTTATCTAGTAAGAAAGAAGATGAAGCGAAATTTGATGAAATTCTTGTGAAATCTAATACTGGTCATGGTATTAGCGATGCATCTTCACATTAAATAAAAGAGGAGCTTTTCGATAGATAAGAAAAGCTCTTTTTTCTTTTGTCATTTTCTTGTAAATATTACTGATTTGTAAGTAGGATTTGTCTTAATTTTGTGGAATGAAAATAACAGGGAGAAATTTAAATCATCATGGTACCAGCGCAGCTTTTGTGAAAAATAAGTTGTTATGGAAGGTGGAAGTAATGATGAAAACGAAGCAAACTGATGAATTATTAGCAAAAGATGAGCAATATGTTTGGCACGGAATGCGTCCCTTTAGTCCAAATAGTACAATGGTAGGGGCAAAAGCTGAAGGGTGCTGGGTTGAAGATATACAAGGAAAAAGATATTTAGATGCTATGAGTGGCCTTTGGTGTGTGAATAGTGGATATGGAAGAAAGGAGCTCGCAGAAGCGGCTTATAAGCAATTACAAACATTATCATACTTTCCAATGTCACAATCTCATGAACCAGCTATAAAGCTTGCTGAAAAGTTAAATGAGTGGCTTGGGGGAGAGTATGTTATTTTTTTCTCAAATAGTGGTTCAGAAGCGAACGAAACAGCTTTTAAAATAGTGAGGCAATACTATGCTCAAAAAGGTGAACCACATCGTTATAAATTTATGTCACGTTATCGCGGGTATCATGGGAATACACTGGCGACAATGGCAGCAACGGGACAAGCGCAGCGTAGATATCAATATGAGCCGTTTGCTTCAGGATTTTTACATGTAACACCACCGGATTGTTACCGTATGCCTGAGATTGAAGGGCAGCATATTTATGATGTAGAATGTGTGAAAGAAGTCGATCGTGTTATGACGTGGGAATTAAGTGAAACAATTGCCGCTTTTATTATGGAACCAATTATTACAGGTGGGGGCATTTTAATGCCACCACAAGACTATATGAAAGCTGTTCATGAGACGTGTCAAAAACACGGTGCCTTGCTTATTAGTGATGAAGTGATTTGCGGCTTCGGTCGTACAGGAAAAGCATTTGGATTTATGAATTATGATGTGAAGCCAGATATTATTACGATGGCAAAAGGCATTACGAGCGCATATTTACCATTATCTGCAACAGCTGTGAAAAAAGAAATATATGAAGCATTTAAAGGGAAGGGAGAATATGAATTTTTCCGCCATATTAATACATTTGGTGGAAATCCAGCAGCTTGTGCATTAGCACTTAAAAATTTAGAGATTATGGAAAATGAAAATTTGATCGAGCGATCTGCACAAATGGGCTCCCTTTTATTAGAGCAACTAAAAGATGAAATTGGAGAACATCCGCTTGTTGGGAATATTAGAGGAAAAGGTCTATTAGTTGGAATCGAACTAGTAAATGATAAAGAGACGAAAGAGCCAATTGATAACGAAAAAATTGCAAGTGTCGTAAATGCTTGTAAAGAAAAGGGCTTAATTATAGGACGCAACGGTATGACAACAGCAGGATATAATAACGTCTTAACATTAGCACCGCCGCTTATTATTTCAAGTGAAGAAATTGCCTTTGTTGTTGGAACGTTGAAGACGGCGATGGAACGTATTTAATAAATAGAGAGAGGAGCGAGCTGTAATATAAGGCTCGCTTTTGTTTAGTAGGAGGGGACTTTTAATGGAGAAATATGATCCGAACAAACATTATCACATCGGATATTATGAAGATGGATATGATTTAGAAGTGACGGCGTACAAAAGAATAAATGAACCAGTTTGGGATGCTTATCTTCCGCACTATGAGGTAGACGGTTTTTATAAGAAAGTGGAGGAAATGAAACTAGGCGAATATATAGATGATTATGGCATTAAGGTGTATTCATTTAGTAATGATATCGATGATGAAGAAGCACGAATTATTTTGAAAAATGGTTAAAAAAGAACGAGATTGTTTAAGGGTAAAACAAAAAGGAGATTGCTATTTTATAAGATAGCAATCTCCTTTTATTATAGTAAACTTATTTACTTGCTTTCATTCATTGCTTTATCTTTAGCACCAAAAGTATATTTTAACATTGGTGGTGTAATCATTGTAGTTAAAATAACGACAATAACGATTGCTGTAAAGTAATCTTGTGCTAATAGACCTGAAGAGAGTCCTGTTCCTGCGATGATAAGTGCAACTTCACCACGAGAAACCATACCAGAACCGATAATTGCAGAAGACTTTGCATCAAATCCAGTCATGCGTGCACCAACACCACAACCAATTAGTTTTGTTAATACAGCGATTACTGTTAATGCTAGGATGAACCAAATTTGATTGCCAATACCGTCAAATGTAATATTCATACCGATACTAACGAAGAATACTGGAACGAACATAGCGTAAGCAATTGGTTCTACTTTCTTTTCTACTTCATGTTTGTAGTTTGTTTGAGAAATTGCAATACCAGCAGCGAAAGCACCAATAATACCAGCAATTCCTAATAATTCGCCGAAATATGCGAATGAGAAACAGATGATAAGAGCTGCGCTCACGATAGACTCAGATACGCGCAATGGTGATAACCAACGCATAATCACTGGTACACCTTTCCATCCAATTAAAATAATAGAAGCGAAGAATACTACTTTCTTCAAGATAATCATTGTTAAGTTAACATCATCAGTGCCTAAGAAGCTCATTGCGAATGCTAATAAAATAACAACAAGAATATCATCAAATACAGCGGCTCCAAGCATCGTCGTACTCTCACGTGTTTTCATTTTACCTAAATCACGAAGTGTTTGAACGGAAATACTAACACTTGTCGCACATAGAAGTAACCCTAAGAATACAGCGTTTCCTTGTTCCATTCCCATAACAAGACCGGAAACGTAACCACCTACGAATGGAAGAATGATACCTCCGAGTGCAACTGCTAAAGAAGAATTGCGATTTGCGTTTAATTCATCTAAGTCTGTTTCAAGTCCTGCCATAAACATTAAAAGAATAACACCGACATTACTTAATTGTGTTAGAAGCTCTGAATTTTCAATCCAACCTAATATAGCTGGGCCGATAACGATACCGACAATTAATTTACCTAGCACAGAAGGTTGACCTAATCTAACACTAAGATCACCAGCAAGCTTTGTACTTAATAAAATAAGTGCAATTTGAAAGAAAAATTCGAATTCCATCTGATCCTCTCCTCATCATTTTTAGTTTTATCATACGATTTCTCGGAATTTGCCTAATGAAAATATGTAAAACCCATTAAACAAAAGGGTTTGATTACAAGTTCTTTTGAACTCGTAATTTGAACCTGTAATTAATATATAATAGATTTTATAAAAAATCAATGAAAAAATGGGAGCTTTTTGAGGAAGAAGCTGTCTTATTGAGATATAGGTGTAAGAGTAGCGTGTGAATTTTATATGTATAAAATAGTATGAAGTCCTTTTTCATTACAAATAATAAAGCCTAAATGCTATTTCACGAATTATAAATGTGAAAAGGAGGTTTTATCATTTGAATTCATTAAAAAATAACTTGTCTATTGTTGCTTTAGGTGGAGTAAATGAAATAGGAAAAAATATGTATGCTATCCAATATGAAAATGATATTGTCGTCATTGATTGTGGGTCTAAATTTCCAGATGAAAGTTTATTAGGGATTGATTTAATAATTCCAGACGTCACATATTTGCAAGAAAATAAAGAAAAAATTCGCGGTTTAGTAGTAACGCACGGGCATGAGGACCATATTGGCGGAATACCATATTTTTTAAAACAACTAAATGTACCAATCTATGCAACAAAGTTAACGTTAGGTTTAATTGAAATTAAATTAAAGGAACACAATCTTCAAAATGATACGGAATTAATCGTTATTCATTCAGAATCAGAAGTTGATTGTGGTTCTATTAAGGCAACCTTTTTTAAAACGAACCACAGTATTCCGGATTGTCTCGGTATTGTTTTTCATACACCAGAAGGTACTGTAGTACATACAGGTGATTTTAAATTTGATTTAACACCAGTAAACAATCAACATCCTGATATTCATAAAATGGCTAAAATAGGAATTGAAGGTGTACTAGCTTTATTATCTGAAAGCACAAATGCAGAACGCCCAGGTTTTACTCCATCAGAAAGGTCAGTAGGAGAACGGATAGAGGAAATATTTATGAAAGCAAATAGAAAAGTAATTATTTCTACGTTTGCTTCTAATGTGAATCGTGTTCAGCAAATAGTTGAAGCATGTATAAAAACAAATCGAAAACTAGCTTTGCTAGGGAGAAGTATGGTAAATGTAGTAGAGGTTGCTCTAGAGAAAGGTTATTTACATATTCCAGAAGGTATGTTAATTGAAGCAAATGAGGTAAATCGTTTAGATCCAAAGCAGGTTGCATTACTTTGTACAGGAAGTCAAGGAGAACCAATGGCAGCTTTAGCGCGTTTAGCTAGTGGAAACTATAGACAAGTGGATATTTTACCAGAAGATACGGTTATTATAGCCGCGACCCCTATCCCAGGAAATGAACGTAACGTTTCTCGAATTATCGATAATTTATTTTCATTAGGAGCAAAGGTGATTTACGGATCAGGTAGTTCTACTGGAGTGCATGTATCCGGTCATGCATATCAAGAAGAGTTGAAGTTAATGCTTACATTAATGAAGCCAAAATATTTTATTCCAATTCATGGAGAGTTTAGAATGCTACATCACCATAGTTTGTTAGCAGAATCAATTGGTATTGAAAAGGAAAATATCTTTATCGTACGTAATGGAGATGTTGTAGATATAAGTAATGAAGTGGCAATTCAATCTAGAAGAATACAAGCAGGAAATATATATGTAGATGGATTAGGAATTGGAGATGTTGGAAATGCATTATTACGTGATCGTAAACAACTTTCAGAAGATGGAATGCTCGTTATAGTTATTACTTTTAATAAAGTGGATGGAGAAATAATTTCAGGTCCTGATATTATTTCTCGTGGATTTGTCTATGTTCGTGATTCAGAAGAATTTTTAAGAGAATTAAATAAATTAGCTGTTATTACAATTAATAATTTAAAGAAAGAGAATGTGAATAGCTGGGGTATTTTGAAAAGGGAGGTAAGAGAAGCGTTAGGGAGGTATATATATACAAATACAAAACGAAAGCCGATGATTCTTCCTATAATAATAGAGGTTTAATAGTAAAAAAAGAATTCTCGTATGGGAATTCTTTTTTGTTTTGAAGACAAAATGAACATATAATGAAATAAATAGAAATGGAAGGAAATAAAAGATGTTATTAAATAAACGTTTTACAATTGGAGAAATGGCAAAAATGCATAATATCGCAGAATCTACATTAAGGTATTATGATGAAAAAGGAATTTTTCATCCGTCCATTGTTGATCCTCAAACGAATTATCGTTATTATACAATCGATCAATTTTCACTATTAGATACGATTAAGTTTTTACGCCAATTAAACATTCCATTAAAGGAAATTAAAAAATATATTGATGAAAGAAATCCAGCATACGCACTCAATTTACTGGAAAAACAACAAGAAATGATGTTGAAAAAACAAAGAGAAATTGAGTATGCTTTGGCGAAAATGGAGCATAGAATTCATTTAATTAAGGAAGCAACAAAAGCAAAAGCTGAACAAATGGTAATTAAAGAGATCCCGCAGCGGAAAATTACAGCAATTGCGGTTGCCCCGAATACGACGGATGATATGTTTGAGTACTACATCCATTCGTTGCAAAAAAATATGAGGCAAATGGATGATAGTTTATTTTCTGGAGATATTGGTGTAACTGTTGCGGAAAAAGGATTAATGCAAAATGAGTTTCAAGCATATAGCAGTGTATTTATTCTTTTGGATTATATGCCGTATGAAGTGCATACTTCAGATGAAATTAAAGAAGGTTTATATGCTTGTTCTTATCATCATGGACCATATGAAGAAACAGATGCAACGTACAAGGAGTTACTTACATACATTGATAAAGAAGGTTACGAAGTACATGGAGATTCGATTGAGATTGGATTGATTGATTGGTCTGTAACAGAAGATCCTGAGGAGCAAGTAACAGAAATTCAAATTCCTGTAGTAAAAAAATAAGATGAAAACCTTTGAATTGATTACAAATTTACATTCATTCATATAAGTCAGTTACCTATTTTTTAATTCTCTATTGACCTTCAAGTTACTTGAAGGTTTAAACTAAGAAAAGAGAGTTGAAAAAAAGGAGCATATTAGAGTATGGAAGCAACAGAAAAGTTAAGAGAAAAACCGATAAAAAGCTTATTTATTTCATATTTAATACCAGCCGTCCTCGGAATGGTATTAATGTCAGTGAATATTGTAATTGATGCGGTTATGATTAGTAGAGGAGTTGGGGCGAACGGTTTAGCAGGAGTGAACGTGGCTATTCCAGCCTTTTCGATTTTCTTCTCTATTTCATTATGGATTGGAATGGGCGGGGCAACGTTATATTCCATTGCATTAGGTGAAAATAAACGAGAAAGAGCAAGGTCTATTTTTACTCAATCAATGACGGTAGCAGTTGTTATCGTAGGGATTTTAGCAGCGATTTGCTTATGGAGAATAGAAGATTTAGCATACTTATTTGGTGCAAACGAAGTGATTCTACCATATGCGTTAGACTATTTACACGTATTATTAACATTTGGAATGATATACGTTTTAGAAAATATTTTAAGTACATTTATTCGAAATGATGGAAATCCTAATTTAGCGATGGCAGGTCTTGTTGTAACGGCTGTATTAAATATCGTGTTTGACTACATCTTTATTTTTATTTTTGGATGGGGCGTAACAGGTGCTGCTTCAGCGACTATTCTTTCGGCAGCGATTGGTTTCCTTGTATTATTAACTCATTTCTTTAGAAAAAGTAGTATCTTAAAGTGGACGAAATTCCATTTTGAATGGGATACTGTCAAACAAATTATGGTGATTGGTTTCCCAAGTTTTACAGCAGAAAGTACGGTTGCAATCGTAACGATTGGTTTTAATATCGCATTCGTCCAATATGCAGGAGAAGTAGGAGTAGCTTCCTATGCGATGGTGAATAGTATTCATGCAATGACATTACTATTATTCTTCGGTGTAGGTGCTGCATTGCAACCAATTGCTAGTTTCCATTATGGTGCAAACTTATCAGAAAGATTGCGTGAAGGATTGAAGTTTGCTGTGAAAATTGCAGTTGTCCTTGGAGGCGTTGCGATAATTGTCGGATTATTCTTCGGGAAATATATCATTGGTTTATTTGATGTTCAATCTCCAGAATTATTGGAGTTAACCTTAACAGGTATTAGTTTATTCTTTATCCAATACGTATTTTTAGGTTATAACATTGTGTATGGAGAGTACTTCCAATCAGTGCGACAAACGAAGAAATCAGTACTTATTATAATGAGCCGAGGATTACTATTTATTATTCCATTGTTATGGATTATGCCGAAATTATTTGGTATAAATGGAATTTGGCTCGTTATGCCAGTTGCAGAAGTAATGACAGCGGTTATCGTATTTACGATGAATCGTATGAAGCATCCTGTGCCATTAAATATGGCAGGAGAGAAAGAAGCGATATGATGAAGAAATCCCCTTAAGCAATTAAGGGGATTTTTTTATTCCTTTAAACTAATCGCAAAAGATCCATCCGTTTCTTGAACAGAAGCAAAGGCAACGTTTTTTATATTTGTAATTCCTTTTTCTTTTAATTCTTTATATAACCATTTTTCATCTTTATGTATTAACTTTAAGTTATCATATTGAATTTGTGAATCGACGATAAGTGCAATTGGTAATCCAGCATACTTAACATCTATGTTTAAATCTTTTGGAGTTAATGGTACAAGTTCTCTTTTTGGTAAAATACTAATAGCGCCGTTCGCTTCTAAAATAGCGTATTCAATTTCATGAACACTTGGATATCCTGCAACGCGAAGATTAGAAAGCAGTTCTGCAATGGGGTATCTACTTTTTTGTAAGTTCTCAAAAATAATATCACCATGTTTAATTAAAATGATAGGGTGTCCGAGAATAAAGCGATTTAGTTTGTTGAATAGGCTTAATTTTGTAAGGAGTAAATGTAAACATGTGATAACAACCATACCGAGAAATGCTTGTAAAGCACCAGAGACGGGTATGGCCTGGAAAGCTAAATAAGATAAAAAAATTATAGCCCCAAAATCATGAGGAGTTAGTTGCGCTAACGCGGATTTACCGAGTAACTTAAGCGATAGCAAAAATAAGATGAAAAAGAACGACACGTTACATAAAAAGAGAAGCAATAGAGACACTCCTTCGTGTAAAGTTGTACTTACTATTCCCGAAAGTAATATAAATATTACCTTTCAGAGGATAAATTAGGGTTTATTGGAATTTGTCTGTATACAAACAAATAAATGGATATTATCATGAAGGAAGTAAAAGAAAATAGGAGTATATGAATATGAGAAAGAAGAAAATAATGAAGGGCATTTTAGTTGTTATAATGATTTGCGCCGTGTATGCGGGGTTTTTACAATATCACATTTATAAGCATGGGCATATGAATGCAACATACGATGCTGATTACATAATTGTACTAGGATCGAAAGTAAATGGGGCGAAACCATCTTATTCATTGCAATATCGTATTGATAAAGCAGCTGAATATTTAAAATCACATGAGAAAACAATCGCTATCGTATCTGGAGGACAAGGAAAAGGCGAAGACATTTCAGAAGCATTAGCAATGAAACAAGGACTAATAAAACAAAATATCGCAGAAGACCGCATTATAATGGAGGACAAATCTACGAGTACAGATGAGAATATTACATTCTCAAAACCGTTAATTCCAGCCGATATGAAAAAAGGTATGATCGTAACAAACGATTTTCACATGTTTAGAGCGAAAAAAATAGCAGCCAAACAAGGTTTACAATTAGAAGGTCTTCCGGCAAAAACACCGAAACCAATCATCATTCCATCGAATGTACGAGAATATTTAGCAATTACACAGTATTGGTTTATGAATCGAATATAGTGAAAGTGATCCCGTCTGAAACTTCAGGCGGGATTTAGTTTGAGGAAAATCTTACAAATATGTCACGTTCGTGAAAGGTAAAGCGATAGTTTCTAGAATGATTTCCTGACATAATGAAGGTAACAAAAACTATTTAGAGGTGAATCGGATGAAAGGAAATAATATTTTATCTTCGTTATGTTACTTTAGTATCTTTTTTGCACCATTTTTACTACCAATTATCGTGTACTTTATTGCAGAAGATGAAGTGAAGTATCACGCGAAAAAAGCATTTTGGTCACATGTTTTCCCATACGCAATCTTATTTGGAGGACTAGCAGTATCAGGCATGTACGGTTTAGGTTTCAATCAATCTGACGGTGCTGGAATTGGAATGGCTATCACATATGCAGTGTTCATTCTTGTAGGAATTTACTACTTCATTTGGAATATCGTAAAAGGTATTAAAGTTTTGAAAACGGCGTAATAAGATAAGTATAATTTCATTTACCGTATTGATAAACGTTTTAATAAAGGAGCAATTCAAAAAGAATTGCTCTTTTTGTGCTTATAAGTTGTGAAAATTGAAAAAGATATGTTAATTTTTCATTATGAAGAGAAAAAAGGAGTGACTTTCATGAATGAGATGATACATAAGATGGAGCAACATGTTTCAGTTCGTAAATATAAAGAAGAATCAATTCCGAAAGATGTAGTAGAAAAGATGGTGCATGCTGCGCAACATGCAGCTTCATCACATTTTGTACAGGCGTATTCTGTTATATATGTAACAGATCAGGAATTAAAGGCTAAACTAGCAGAGCTATCCGGAAATCGCCATGTGAAGGACTGTGCAGCATTTTTTGTTTGTTGTGCAGATTTAAAACGACTTGAAATTGCATGTGAAAAACATAGTACAGAGATAAAGCATGAGGGAGTAGAAGACTTTATCGTTGCGACGGTAGATGCTTCCCTTTTTGCGCAAAACTTAGCACTAGCAGCAGAATCATTAGGATACGGTATTTGTTATATTGGTGGTATTCGTAATAATCCGAGAGAAGTGAGCGAATTGCTTCATTTACCGGATAAAGTATATCCTGTATTTGGAATGACAGTCGGTGTACCAGATGAAGAACATGGAGTTAAACCACGTTTACCAGTAGCAGCAGTTCTTCATGAAAATGGATATGATGAACAAAAATATGATGAATTACTAAACGAATATGATGAAACGATGAACGCGTATTATAAAGAAAGACCATCAAACAAGAAAAACGTAACATGGACAGAATCAATGAGTTCGTTTATGTCTAAAGAAAAAAGAATGCATATGAAAGAGTTTTTAAGTGAAAAAGGATTAAATAAGAAGTGAGTAAAGAGGCAAACCTGTGATGTGGGTTTGCCTTTTTTGGAAGGAGAAATACCTAAGTTCTTTATTCTTTCTGAACTTAGGTATTTTGTTTGTTATCATATACATAGAAATAAAAATTAATAATTTTTTACAAAAGTGATAGAAAAAGAGAATGAAATGCCAATAGTAAGTAAAAGCAGCTGCTAAAGGGGAGCTGAGGAAGGAAGATGCTTATGATTTTCAATTCTGAAGAGGATTTAATTATAGCTATGAAAAAACATGATCAAGATGCTTTGAAAGAAGTGATTGATTAATATGGAAAATTAATTTTGTACATTATTCATAAATCATTAAGTACCCCTATTGAAAAACAATATGTGGATGATTGTTATAACGATGTATTTACTGTCATTTGGTTTAATATCGACCAATTTGATAATGATAAAAAGCGGCATAATAGCCGCTTTTTATCGTTATCACGTTTAAAAATATATCATGATATTTCATTCGAAACCTAATTCTTAATGCATAACCTAAAGCAACTTCTATAATAAATGCAAACTTTCAATAAGAAGATACATACCCGTACAACTTAAAAGGATATACGTAAATATTTTGAAAATCCGTTGATTAAGCCATTTGAAAATAATTTGACCTATAAACAAACCTAAAAATAAAATTGGAATGGCATAAAAACTTGATTCCCAAATGGTTTTGTTTGTGCCAGTAAAGAGTATTTGAGTTACTAGACTAATGAAATATATAAACAGATAAAAAGCTAATGTAGTTGCTCTTAACTTCTCTTTTTCAGTATTAGTTCCTGTAAAATAAAGTAACAGGGGAGGACCTGGCATACCGATACTTGTCGTTAAAAGACCAGATAATCCACCAACTATGAAATCTCTAGATTGTGTTGATCTAACCTTAATTTTGCATATTAGCAACAATGTTAATAGTAAGAGTAGGATGCTAACTGCTAATTTAAAAGTGTTTATGTTAACGGAAATGAAGATTAAAATACCAAAAGGTACACCAACTATACTTCCCAAAATAAACCTTTTCAGTAGAACAAAATCAACGTCCATTCTTATTTTCCAAATGAGTGAAATGGAGATAATTAAAGATAAAATAATGTTTATTTGTATAGCTTCTTGTGGTAAAAATAACATAAGTAAGAAAGGGGTTGCCATTATGGAAAAGCCAAAACCTGTACTTGCTTGCAGAATAGAAGCCACTAATATAATACATATGAAAATGAATGTGATACCCAAAACAGCCCTCCTCTTTAATCAAGTTTAACTAGTTGAAGTCTCTTATTTAAGTGCAAACTTTCACAAACTTATTTATATTTTAACATAAATATCTAGTTTTTTCTCAAATAGTGTTGCCATATAAGGATCATTAACTAAAAAATTAGACTGACATTTTTAAGCAATTTTATTATTGGGAAACAAATAATGAATGGGATCTCAGTGAATAATCTATTGATTATCATTAGATTATTCACTGAGATCCCCGCGATAAACAAGAAAAGCCATATAAAATTTACAAAAATACAGCATGTAGCTAATAAACTGCCAATTATTTGAGGAGAAAGAATTTCTAACAGCCCTCCTGTAAAAAACATAGATAACTGAATAAGAGATCCGTAAACGGAATAATGGAATGAAAAAACTTTACCCATCATATTTTCGTGTGTGTAAGTTTGAAGTAATGTCGTATCAAGTGGAACGAGGATTCCTCCTGCTATGCGCATACAGAATAAAGTAACGATACCGATAATAAGTTGATCGGATAGAATGAATCCGAGAAAGAAAATTCCTTGTAATAATTAGGCTCAACCGAATACTTTTTTCATTTTTTCTTTATTATGAGACATATAAAGATTAACGAGGAGGCTTCCAATCATAAGCCCAATGCCTTGAACTGTATATAAAATTCCAATGTTAGTGTGGAAAATTCTCTCGGCATAGATCGTTAGGAGTAGCTGATAAGCGCCTCCAATAATGCCCCATGAAATGCCGACAAGAATTAATGTTAAAATAATTTTTGTTTGTAATATGTATGTATAACGATATTTTATATCAGTGAAAAATGTTTCTTATTCCATATTAAACGATATTTTGTTAGTTGAAATCGCAAATAAGAGGGATATAAATTCATACGAAAGTATGAAAAAAACAGCTCAAATATGAGCTGTTTTTCTATATTTTTTCGTTCATTTGTTAAGGATAGGATATATTAATATCCGTATCCGCCGCCACCCCAACAGCTACATCCGATGATGATTAGAAGGATGAATAGTACGATAAGCAAAGCAAATCCACCGCCGAAACCAGCGCAACTTCCACCATAACTCATATGTTTTCCTCCTTTTTAGTAAGTTAATCTATATGGTTCATGGACTACTATATACAGTATGTTTTTTGTATAGAAAACGAGCCAGTCTCATTTATAATTAGACAAATGCCTGTAGATTCATTAGGATTGCATGTTAGTGATTTGTAAATAAACCTTTACGTAATTCATAATTTAGGCATAAAAAATAAAAAGTTGTAAAAAAACCCATTTTCTTATTTTTTTATGAGAGAATATGTACTATAATTTTACAAGTAATATTATGGGAAAAGGGAGTTTTAGTATAGAGATGGAGATGGGACAATTACAAAATAAAATAGAAAACAAAAAGAAAGAGTTAATTCAACTTGTTGCGAGACACGGATTGGATCATGATAAAGTTTTGTTATTTAGTCGTGATTTAGATATACTTATTAATAAGTTTATGAATGGAAAAGACAAAGTGCATAAATAAAAAATTTGTAGTTTTTTATATTAAGATGTTTCACGAGAAGGAGAGGACAGTAATTGGAACATTTACAGGAAGAATTGTATAAACAAATAAAAGAAGAAAAAGGTACAGTTACAATTTTCTTAAAGAGTGGCGTTAGAATAGTAGGAGAAGTTGTTGGAGTAGATAAATTTACAGTTTTAATATTAGTGGATGGAAAACAACAGCTTATTTATAAGCAGGCTATATCAACAATAATGAAATAAGACACTCTTGTTGAGTGTCTTATTTCATTATTGCTTGCATGCCTCAACATCAATACCGGCAGCAATTAACTTCTTTTCTCCATCTTGTTCAATAATTTTTTGTAATTTAGATAGGAAAGAATCAAAGTTTGTATGCTTTGCTACTTGGAATGTCATTTTATGTTCAATTGGTAACCACGTATCAATATCAGCTTCGTTATGTTGGATTTTCACCTCAAGTTTATCGAGTGCATTAGCAACTTTTGCTTCGTACGTTTCTTTCGCTTCAAACTCCATCCATAAGTCATATAATTCCTCACCGAGAGAACTTGTTAATGTTTGTTTAATATTTAAAATAGCTTCTAGTTCATTTTTTTGTTTTTGTAGTTGTAATTCGTGACTATTCATTGTATCAAAAGCAGGGATATCACCAGCTTCGGCTTCGACTAGGTCGTGAATAATAACCATCTTAAGTAATTTCTCAATATTTACTTTTTGATCCAAATAAGGTTCAACTAAAATAGCCATTAGAGACATACGCCATGTATGTTCGGCAACACTTTCTTGACGTCCGTTAGAAAGCCAGCTATGTCGCATTTCATATTTTAGTTTTTCTGCTAATGCAATGACTTGTAAAATGTTGTGTTCCATCGTGATCCTCCTCATTTATCCATACTATAATTCTAATATAGAAATGAAATGTGTCAATTTCATGAGTATATTGCGATAAACAGATGATAAGCGTATAATACATGTTATATGTGAAAACGTATTATTAAAATAAAAAAATGTTATATAAAAATGGAAAGGAAAGGGCAGAAATATGGGAGAGAAAAATCAAGTATTAGCTAGACCACAAAGAAGAAAAAGGAAGTTTGATATTTCTAGCCCAGTGGGCATTATAGTAGGTTTCATTATAGTGATAGCGGCAATTATGCTTGGCGGCGGTGGAATAAAAGCTTTTAAAAACTTTTTAGATGTTTCATCTATTTTAATTGTCATAGGGGGAACAACAGCGACAATTGTTGTGGCATATCGATTTGGAGAAATAAAAAAATATACGAAAAGCATTTTTACTGTTTTACATAGAAGAGAAGAAGATTTAGAACAGTTAACGGATTTGTTTGTCGATTTTTCGAAAAAGTCTAAAAAGCACGGCTTGCTTTCTTTAGAGGTTGATGGAGAGCAAGTAGACAATCCTTTTATTCAAAAAGGAATTCGATTAATGTTAAGCGGTTACGATGAAGATGAATTAAAAGAAGTGTTACTGAAAGATATTGAAACGGAAGTGTATGAGTTAAGAAAAGGAGCAGCATTATTAGATAAAATTGGTGATTTTGCTCCAGCTTGGGGAATGATTGGTACGTTAATCGGTCTTATCATTATGCTCCAAAACTTACAAGATACATCGCAAATTGGTACAGGGATGGCAGTTGCGATGTTAACGACATTATATGGGTCCGTACTTGCGAATATGATTGCAATCCCTCTTGCGGAAAAAGTATATCGTGGTATTGAAGATTTATATACAGAGAAGAAGTTTGTAATAGAAGCAATTTCAGAATTGTATCGTGGACAAATCCCTTCTAAATTAAAGTTGAAACTGGATACATACGTATACGAAACAAAGGTAAAAAAGGTAAAAGGAGCAGCCTAATATTTCAAGGAGTGGTATGATGAGTAAAGGAACGCAAAAGGGATCGCCTCGTTGGATGACGACTTTTACAGATTTAACAATGTTATTATTAACTTTCTTTGTATTACTAGTTGCTACATCAAAGCAAGATGCAGTAAAATTGTCAAAGATGCTTGAAAAGTTTAGTGATACGGGGCAAGTAGATGCAAAAGTAATGGAAAATACAATACCGGATATTTCACATGAAAAAAATGATGAAAAGATGATCTCAAAAAAGAGAATGGATGAATTATATAAGAAGTTAAAAGCGTATGTAGATAATAACGGTATTAGTCAAGTGAATGTATATCGAGAGGATACAGGGGTAAGCGTCGTTATAGTAGATAATTTAATATTTGATACAGGCGATGCAAACGTTAAGCCCGAAGCGAAAGGGATAATAAGTCAATTAGTTGGATTTTTTCAATCCGTACCTAACCCAATTGTTGTAGAGGGACATACAGATAGTAGACCTATTCATAACGAGAAATTCCCTTCAAATTGGGAGTTATCTTCAGCACGAGCGGCAAATATGATTCACCATTTAATTGAAGTGTATAATGTGGATGATAAAAGGCTAGCTGCGGTAGGATATGCAGACACAAAGCCAATTGTACCAAATGATTCACCGCAAAACTGGGAAAAAAACCGTCGCGTTGTTATTTATATAAAAGAGTAGTATATTATTATTTTAATAATAAAATAATAAAAATACGAAAATTCTTTTAAAAAAATATTAAATTTTATCATTTTATTTTGTATAATGAGTGAGAATGATAAGGTGAAATATTAAGATATATTTATACATAGAAGGAGAGAATTAAAAAGAATGGCACATAAAATTTTAGTAGTAGACGATGCGATGTTTATGCGAACGATGATTAAAAACTTATTAAAAAGTAATGCTGAATTTGAAGTTATTGGCGAAGCAGAGAATGGGATAGAAGCAATTCAAAAGTATAAAGAACTTCAACCTGATATTGTAACATTAGATATTACTATGCCAGAAATGGATGGGCTTGAAGCATTAAAAGAAATTATTAAAATTGATTCAAGTGCAAAGGTTGTCATTTGTTCTGCGATGGGACAACAAGGTATGGTATTAGATGCAATTAAGGGCGGGGCAAAAGACTTTATTGTAAAGCCATTCCAAGCGGATCGTGTAATTGAAGCTTTAACAAAAGTAGCAAACAGTTAATATAGAAGGGGTGCCACAAGGAATCAAAACAGTGATAGCGGATCGACGTGTGGCCCCCTTTTTTCTCATTATAAAACACTAAATTGTTATACATAAATGAAATGTTTGTTAGACAGGTAGGGGATAAAAATGCAAACAGATCTATTAAATATATTTTTTGAAGAGTCAGAAGAACATTTACAGTCGCTAAATGAAAATGTGCTAGTGTTAGAGCAAAATCCTGCTGATATGGATGTTGTAGGAGAAATATTCCGCTCCGCTCATACATTCAAAGGTATGTCTGCGAGTATGGAATTTACAGAGATGGCTGATTTAACGCATAAGATGGAAAATGTGTTAGATGAAATTCGTCATGGGAATATAGTTGTAAATGCGGATATTATTGATGTGATTTTTGAGTGCATTGATAATTTGGAGAAGATGGTTGCAGATGTGCAACAAGGTGGAATGGGCAATATTGATGTAGTCTCAACTAAACAGAAATTAGAAGCATTATTGAACGGCAATGTAGAAACTACTACGGAACGTATAGAGCAAAATCATATAGACAACGATGATGCAGTTTCACATGAAGTGCATATAACAGTTGAACAGCAAGCAATTTTAAAAGCAGTACGTGCCATTATGTGTATTGAAGCATTACAAAATGTGGGGAATATACAAAAAACAGCTCCGAGTATTGAAGAAATTGAAGCAGATGCTTTCGGATTTGAATTTACAGTATTTATGGATACGGATTGTAGTATAGAAGAATTGAAACAAGTAGTACTTCATGTTTCTGAAATTGAGAAAGTGGAAGTAAAGCAAGGAGAACCTATATCGAGGGAAGTAGCTTCTAAAAAAGTCGTTACACAAGAAGTTGTGCAAGTAGAAGAAACGCTACAACCAGCTGTGGCTACGCAGGTAGAATCACCGATAGTGGCAACGAATCAGCCAGCTAAAAGTACTACAAAAACGAAAAATGCTAAAGTGGAGAATCGTTCAATTCGTGTTCAATTAGAGAAAATCGAAAGATTAATGAATATGTTTGAAGAAAGTGTAATTGAACGTGGGCGCATTGATGAATTGGCTCAAACGATTCAAAACAAGGAGCTAATTGAACATTTAAATCGATTAGGCGATATTTCAAAAGATATTCAAAATGTACTATTAAATATGCGTATGGTGCCAATTGAAACTGTGTTCAATCGTTTCCCGCGTATGGTACGTATGTTAGCGAAAGATTTAGGGAAAAAAATCGATTTACAAATTACAGGTGAAGATACTGAAGTAGATAAAATTGTTATTGATGAAATCGGTGATCCGCTCGTTCATTTAATTCGAAATGCAATCGATCACGGTGTTGAAACTGTTGAAAAACGACGTGATGCAGGTAAAAATGAGACAGGTACTATTAAATTAGAAGCCTTTCATAGTGGAAATCATGTCGTTATTCAAATTACGGATGATGGAAACGGTATTAATAAAGGGAAAGTATTAGAAAAAGCGATTAAAAATGGCGTTGTAACTGAAGCAGATGCAAATAGATTAACAGATCGTGAAGTGTTTGATCTTATTTTCCAACCAGGATTTAGTACAGCTGAAGTTGTATCAGATCTTTCTGGACGCGGTGTCGGATTAGATGTTGTAAAACATACGATTCATAGTTTAGGTGGACATTTAATCATTGATTCTGAGGAAGGAAAGGGAAGTACATTTAGAATTGAACTTCCGTTAACGTTGTCTATTATTCAATCTATGCTTATTCAAACGAATGATAAGCGTTATGCTTTACCTCTTGGAAATATCGTTGAAGCAATTCGAATTAAGAAAGAAGACATCCAATCCTTACAAGGAAAAGATGTGTTAAATTATCGTAATCAAATTATTGAAGTGAAACATTTAAGTACTGTATTTGGTGAAAAAACAGTAGATGAGGCGTTTGCGTCATATAATGGTCAAATGGTTCCTGTGTTAATTGTTCGTAATACACATCGCAGCTATGGACTTATTGTAAACACAATTATCGGTCAAAGAGAAATAGTCTTAAAGTCATTAGGTGACTTCTTTGCAGAGAGTTCTAATTATTTCTCTGGTGCGACGATTCTCGGTGATGGACGAGTGGTCCTCATTTTAAACCCAGAAGGTTTATAATAGGAATGAAGGAAAGCTCCCCACTTGTATACAATTGGGGAGCTTTTTGACTAATCGTTACTACTCTAATAATGGCAATAAATACATATTAACGTTTTATATAATAAGTTTGCTAAAATCAAATGAGAGTTTATATCATTTGATAGAAAAACAGAAATGAGGAGGCAGGGAAAATGCCTGAGCAACACACAAAAGGGGATACGAGCACGATTGTGCTAGAAAAAGAAAATGAGCATTTAACGCCTCAAGAATGCGATATTCTTGGCGAAATTGCAAATATATCATTTGGTTCAGCTTCGACTGTATTATCAACAATTTTAAATAGGCAAGTAAGCATTACTGCTCCTCGCATAGAGTTGGTAGATTTATATGATTCAAGAGATGTCGAAGTTCCACATGTTGTATTAAACATTCACTTTACAAAAGGATTAGATATGGAAAACCTTCTTGTCCTTAAGCAAGATGTTGCATTGTCTATTGCTGATTTAATGATGATGGGAACAGGCGAGGTGGAGGACGGAAAAGAACTTGGTGAATTAGAGCTAAGTGCTGTACAAGAAGCGATGAATCAAATGATGGGATTCGCAGCTACATCTATGTCGGAATTCTTCCAAGATACAGTAGATATGTCTCCGCCGACGATTAAAGTTGTAAAGTTATCAGAAGAAATGGAGAAAATCTCTGAAATCGATGGAAATCATACGATTGTTAAAGTGTCGTTTGATTTAAAGATAGATAATCTTGTAAACTCTAAACTTGTACAAATTGTTTCTGTTGAGCATGCGAAACAAATGGTAAATAAATTAATGCAATTATCTGGTGGAGTAGAAGAAAAAGACGAGACAGCAGAAGTAGTGGAAACTGAGATTGTAGAAGAAGTTGAAAAAGAGCATTTAACACAAGAAGAGAAAGATGTGCTTGGTGAAATTGCAAATATTTCAATTGGTTCCGCTTCAACAGTATTGTCAACGCTTTTAAATCAGCCAGTTACAATTAGTACACCAAATGTGGAAGCAATCAATGTTCGGCATTATGATGGAGTACCAGTACCATTTGTTATTTTAAATGTCGACTTTGTTGAAGGGCTAAAGAATGAGAATGTATTCGTATTTACAAAAGATGTCGCCTTAACAATGGTAGATTTAATGATGATGGGAACAGGGGAAGTTGATCCGGAAAAAGAGTTGACTGAATTAGAACTGAGCGGTATTAAAGAGATTATGAACCAAATGATGGGGCATGCTGCTACGGCGATGTCAGAAATGTTTCAAGAAAAAATGGACATGACGCCGCCAAATGTTAAATTTGTAACGTTAAAAGAAGAAATGGAGTATTTGGGAGAGTCAATGGAAGTGGACGAACTCGTTCAAATTACGTTCAATCTTGAAATTGGCGATCTGCTTCAATCGAAAATGTATCAAATTTTGCCAATTTATGAAGCGAAAGAAATGGTAAGGCGACTTCTGTATCCAATGGTGGAAGAAGAGATTGCAACAGAAGAAATTGAAGAAGAAAAAATTGTAGAACCAGTTGTGCAACCTATTGAATTTAAAGAAGTAAAACAAATGGAGCCAGTATATATGGACACGTCCATTCTACAAAATGTAGAAATGAACGTGAAATTTGTATTTGGAAGTACAGTGAAAACGATTCAAGATATATTAAGTTTACAAGAAAATGAAGCAGTTGTACTAGATGAAGATATTGATGAACCGATTCGTATTTATGTAAATGATGTATTAGTGGCGTATGGTGAACTTGTAAATGTAGATGGATTTTTCGGAGTAAAAGTGACGAAATCACTATAAGGCAATGAAATAGGAGTTTGAACTAGTAGATGAAAAACGTAAAGTTTTTTCTAATGAGTTGGCTATGCATACATGTGTGCTTGTTCTTCCCCTTGCAAAGTCAGGCTGAGGAACAAATTGAGCCAGATCAAAAAATAAATGAAGTGAATGTACAAGAAGAAAAGTCAGAGCAAGTGGAAACGAAACAAGATGAAGAGAAACAAAAAGAAGTAGAACAAAAAGAAGTAAAACAACAAGAAGTAGAACAAAAAGAAGTAAAACAACAAGAAGTAGAACAAAAAGAAGTAGTAAATAAACAATTGGGTGAAAGAAAGATAGAAACGGAACAAGGAATTGTTACAGTAAATAAGCCGGAGCTTAAAGTTGGCGAAGAAGTGCGAATTGCTGTAGAACCAAATGGGAAAAACATTCAAAGCATGAAAGGTATATTGCAGTTACAAAAAAATGGCGAGCAATATGCGCAAGAAAGAATGCTATCTTTTGAGTATGATGAAGAAACGAAGAGCTGGGTTGCTAACTATAAAGCAGGGGATTTTGATTTGCAAGGTGATTGGAATCTTCAGCTCTTTCAAAGTTACAAAGAGAATGAGAAAGAAGACCTCATAAAAAATGAATTGAAAGTCCCGCTCATTCGTATTAAAAATGAAACGCCTACTATAGATAAAGAATTGCCAAAGTTACAGGAAGTTACTATTGATGAAGTAAAAGAAAACTTAGTTGAACGAAAACAGGGAGATTCTATACATATACGAGTAAAAGCGTCAGATATAGAATCGGCTGTAAAAGAAGTGCGCGTTACATTAAAAGGGAAAGAAAATAAAGAGCTTTCGTTTTTATTAGACTACAACAAGTATGATATGGATTGGCAAAAAGTATTTGAAATAACAGAAGAATTGCCAGCTGGGCCATACGAATTACATGTAGAGATAATAGATGCAGCAGGTAATAAACTTGTTGAGGAAAGTGAATATACCATTTCTATTTTGGCGCCAAAAAACGAAGATGACAAAAAGATAGAAGAGAAAGAGAAAGAAGATAAATTAGATAATAAACTAGAAAATGAATTAGAAGATAAGAAAGAAAATGAGAAGCAAGAGGATTTGAAAGTCAAAAACCCGCTTCCAGAAGAAAAATTACCAGTTGTTCAAATTCCGAAGCAAGATGAGAAAGTAAATAAGTTTATAAAAGAACCGTTGAAAGAGAAAGAGGAATTTACTTACGTCATAAAAGAGCCGTTCGAAGACAACAAGGAAGTACATAAGGCGAAGGACCAAAAAGAGAAAAATAACAAACAAGTTGCCTCTAAAAAGAAAGAACAAAAAGAAGAATCAAAAGACAAGAAAGAAGAAAAAGGTGAACAGGGAGTACAAGCTTCGGATGTGTTTACTATCATGTCAGGTTTATTCGTACTGTTTTTAGTTTTAAAGAGTAATAAAGAATGGGGCTAATTATTTCATAGTAGTGGAGGCGCTTAAATGGAGATTAAACGTACGACAATTGAAGATAAGACGCTACAACCATTAAAACAGCCTGCAGCTATTTCGGAGCATGAAATCCAGAAAGAACGAAAGCGTAGCAATTTAGTGTTTACTGGACAGTCTAAAATTATTTCGAAAAATAATGAAATAGGTATTTTACTTGCAAGTTTAAGTGATGGAAAGATTATGAAGGAAATGCTTTCTAAAGAGATGGATACAGTGTTACAACTTTTTAAAAAGCTACATACGTTATCTGGAGAAGGTAAGCAAACAGAAAAAATATTTGAACAAGTAATTAGAAGCCTACAAGGGCTTGTTAAGCAGGCGCATATAAAAGACCTTCCTTTGTTAGATGGAACATATGATTTCGCTGAAGTACAACTATCATTTGGTAGAAAAGTACATATTCCGTTACTAGATGTGAGCGCACTTATTTCTAGAGTGGAAAGTGATTCTTCAGAAGGAAATATAAATTTGATGGTAACGGTTATTACTGCTTATATAACGAAATTGTCTAACGAAACAATTTTAATTAGCGTTACAGACCGCATTGCTAAAGATCGGGATGTAAGTGTATGGAGAGCGCTTGCGGAAATGAACATGACACAATTATCACAGGCATTGAAACAAACGATGCAAGAACATAAATGGTCTATGACGTTTCTTTTTCTCTTCATATGGATTGTCGGTATTATTTTAATTCGAGTTATGTAAAAAGGTCGTCACTCCATTGTGACGACCTTTTTTATATTTTTTCGTAGAAGAATGTATCAAATCGCTGAAGATTGTAACGCTCGGGTGTTAAAATTTGTTCCGTACTACCAACAAATAGTACACCGCCTTTTCGTAAAGAACGACTAAATTTTTCGTAAAGTTTTACTCTTGCTTCTTCTGTGAAATATATCATTACGTTGCGACAAATAATCAAATCATAATTTGTATCGAACGACTGCATTAAAAGGTCATGTTGTTTAAACGAGACGTTTTGTTTAATGTTTTGATGCAATGAATATAGATCATTCTCTTTTGTGAAATGACGTTCTTTCAAATCATTAGGTAATTCCTTTAACGAACGTTCTGTATATTGACCGCGTTTTGCAGTTTCTAAAATATGAAAATCAAGATCTGTTGCTTGAATTTCAAAACGAAATGGAGCTAGATGCTTTGATAAAATTAAAGAAAGTGTATACGGTTCTTCACCAGCAGCGCAAGCGGCACTCCATACCTTTAATTTTCCGCTATTTTGTTCGAGTAATTTAGGTAGTGCTTTCGACTCTAAAGTTTGCCATCGTTCTTTATTTCTAAAAAACTCTGAAACGTTAATTGTAATATAGTCAATAAAATTTAAAAATAAATTTTGATCAGCACGTAATTTGTTTAAAAAATTAGTGTAGTTTTCAAAGCCTTTTCTCGAAATGAAAGCATCGATTCTACGGCGCATTCTATCTTGCTTATACGAAGCGATATCCATATTGAATTGTTGTTTAAAACTCGCGATAAAATGATCATAATCTTGTTCAATTATCATATTTACAATGGGCACAATAATGATATTGTGCCGCCCCCTTTACATCATACGAATTTTTTGTTCAAAGCTTTTTTTCATTTGCTTTTCATGTAATCCTGGTAAATCATAAATGACAGCATCAATACCTGCTTCTTTTGCAACATCGACAGGGATGACAGATGTATGTTTGTCCCCATTATAAAAACAGAGAACTAAATCAGTGTCTTCAATAATTTGTTTAACAAAAAACATATAATCTGATCGGTAAATGGAGTCAGAAGGATGATCGAAAGCAACATATTCGGCTCCGTGTTTTTTTAAGTAATCAACGACTTCTTGAAATTCATCTGTTATTGCTTGCAATGGTTGCAGCGTGTAAAGGCATAAATTTTGAGCGAGTCTTTCATTCTCAACGAAAAAACGAAGAACCTCATTTTCAATAGATTTATAACATAATATGTAAATTTTATGTTTGTGAGCATAGTCAGTTAAAAATTTTTTGATTTCTTCTTGATCTAATGCTGTTAATTGATTTGAACCACAAAGGAAAATATTCATAGAATTGTGCCACCTCATGCTAAATTGTAACATATCTTTTATAAAAAATAACTGCAAAATATTACTGTTCAGAGTATAATTATAAATAACTGGATTTTACGATTAAGTTTAGGAAGAAATAAAAAAATAAATAGGTGATATATATGCTACGTTCTATCTCGCATAATCCAATTTTATCGCATATACCGCCTGCTACTCAAATGCCGAAAGATGCAAATGTCAGGACAGGACTTGCATTTTCGGATAATTTGCATGCAGATCCGAAAAAAGATAAATTACTAGAACAAATGGAAGCGTTTGTCGATAATATTGGAGAAATTAAAGAAAAAATTGAAATGGAATTAACGCTTGATAATGTAATGGAATACAAAAATACAGTAAAATCATTTTTGAATTTTTACGTTGATAATGTATTGCAGTATAAAGATGTCATGTCTCGTCACCCACGTTATGGATATTCACAGAAAATGACGATTGTGAAACAGGCAGAAATGGGATTGAATGAATTAGAAGATGTTATGAATTTAATTAATACGAAAACAGGACATTTAGAAATGTTAAATCAAATTGGAGAAATCCATGGTTTAATTGTGAATTTAGTCTTGTAAAAGGAAGGAAGCTATATGTACATACAATTATATGAAAAACTCGTTATTATACAAAAGGCGTATGAAAATATTCAAGCGCTTGGAGAGCAAATATATGAGAATTTAAAAAATAAAGATATAAATGCAGTTCAAAAGTTACAAGTAGAACAATTGCAGTACATTGATGGTTTAAAAGGACTATCTAGCTCATTCGAAGAAATGGTTGTTCAGTTTTGTAAAGAAAAAGATGTTGAAGCATCTCGTGTAAGTGCATTATTTTCGTATTTTTCTCAAGAAGAAATTGAAAAAATGGAAGAATTACAAAAAAACGTAACTGAATTAGAAGAGAATGTAAAAATGATTCTTTTGAAAAATCAATATTACTTAAACGTACTATTAAAAACTACAGAAAATATTGTGGATTCTGTTTCTGAATATAATTTAGAGCGAAACAATAATTCGCAAATCTTTATGAATGAACTATTGTAAAGGAGAAGTGAAGCTTTATGAGATTATCTGATTATAATACACCGCTATCAGGGATGCTAGCGGCTCAAATGGGATTACAAACAACGAAACAAAACTTATCTAACATTCATACACCGGGTTATGTGCGTCAAATGGTGAATTACGGATCTGTTGGAGCAAGTAATGGTCATACGCCAGAACAGAGAATTGGTTACGGTGTACAAACGCTAGGTGTTGACCGTATTACTGATGAGGTAAAGACGAAGCAGTTTAATGATCAATTATCTCAGCTCTCTTACTATAACTATATGAATTCGACTTTATCACGTGTAGAGTCTATGGTTGGAACGACAGGAAAGAATTCATTATCTAGTTTAATGGACGGTTTCTTTAATGCCTTTCGTGAAGTGGCAAAAAATCCAGAACAACCAAACTACTACGATACATTAATTTCTGAAACTGGGAAGTTCACAAGTCAAGTAAATCGTCTTGCGAAAAACTTAGATACAGTGGAAGCGCAGACGGCAGAAGATATTGAAGCGCATGTTAATGAATTTAATCGTCTTGCTGCTAGTTTAGCAGAAGCGAATCATAAAATTGGACAAGCAGGTACACAAGTGCCGAATCAACTTTTAGACGAACGAGATCGTATCGTTACAGAGATGTCTAAGTATGCAAATATAGAAGTATCTTATGAATCTATGAATCCTAATATCGCGAGTGTTAGAATGAATGGTGTTTTAACAGTAAATGGACAAGATACATATCCACTTCAATTAAATAAAGAAAAAGACCCAATGTCAGTTGAGATTTACGGTTCAGAAATCTCCGTAACTAGCGGGGCGATAAAATCAGCGATTGATACGAAAGCGAAGATTGTTGAGTATAAAAAAAATCTTGAAGACTTAATGAGTTCGATGAAAAATCAAGTGAATACAGTGATGGGAAAAGATTTCTTCGTTGGAGATCATGCGAAAGATATGAAGTTAAATCCAGAATTCCAAAAAGATATTTCGAAAATGAAAATATCTGCTGAAACAGCAAATAAACTAGCAGCAATTACAGATGGAGATTATAAAGAAGGTCTTTCTTATAAACAAGCATTAGACCAATTTATAGTTCGTGTAGCTTCTGATAAAAGTGCAGTGAATGCTTATCAAAAAATTCATGGGGACTTATTAGAAGGCATTCAGCAAGAAAAGATGAGCGTTGAAGGGGTAAATATGGAAGAGGAAATGGTAAATTTAATGGCCTTCCAAAAATATTTCGTGGCGAACTCTAAAGCTATTACTACGATGAATGAAGTGTTTGATAGTCTATTTTCGATTATTCGATAGTAATTGAATGAAAATATATAAGGAGGAGATAGAAATGAGAGTATCTACATTTCAAAATGCAAACTGGGCAAAGAATCAGTTAATGGATTTGAACGTGCAACAGCAATATCATCGAAATCAAGTAACTTCAGGGAAGAAAAACCTTCTTATGAGTGAAGATCCACTTGCAGCGAGTAAGTCATTTGCGATTCAACATTCATTGGCGAATATGGAGCAAATGCAAAAAGATATAGCGGATTCGAAAAATGTATTAACACAAACTGAAAATACTTTACAAGGTGTTTTGAAATCTTTAACAAGAGCAGATCAATTAACAGTACAAGCATTAAGTGAGCAAAATGGTGAAAAAGAATTGAAAGCAATCGGTGCAGAGATTGATCAAATTTTAAAACAAGTTGTATATTTAGCGAATACGAAAGAGCAAGGCCGTTATATTTTCGGTGGTGATAGTGCAGAGAATCCACCATTTACAGAAGATGGTACATACCAGGGCGGAAAAAATGATGTGAACTGGCAACTAAATGACGGTTATGAATTCAAGGCGTTCCGTAACGGAGAAGCATTATTATCCCCGGTTATAAAAACGTTAAAACAGATGAGCGAAGCGATGCAAAAAGGTGACCAAAAAGCGTTACAACCGTTATTAGGGGAAAATAAGAAAAACTTAGATGGCATCATTAACCGTACAACTGAAGTTGGTTCAACAATGAACACGATGGAGACGTTTAAAACAATTTTAAGCGAGCAAAATTTAGCGCTTCAAGAAAACCGTAAAGAAATTGAGGATGTCGATTTAGCGGTCGCAATTTCTGACTTAGCATATATAAATGCAACGTATGAAGCGACGCTTAAAGCAGTTAGTACGATGAGTAAAACGAGCATTTTAGATTATATGTAAACGAATAAGGAGTGATACAACATGGCAGGAACATTAACAGGTATTGGCGGTAGACAACAAATTTGGAACCTAGGAAATAATATGATTGATACTTCTAATCTTGTAGAATTAGAATTGCAAGCATTAAATATGAAAAAAACACCGTATACAACGGAAAAACAACAACTTACACAAGATAAACAATTATATACAAGTTTAAAAACAGAATTTAGTTCTTTTACACAAACATTTAAAAACCTAGCATCATTTAAAGGGAATGAAAAAAAAGTTTCAACAACACAGGATGGCTATATTAATGTAATAGCTGATGGCGGAGCGATCTCAGGAACATTCAATATGACAATTAAGCAACTTGCGCAACGCCATCAAATTGCTTCAAATGATATTAAAATTGATGAAAAATTACCTACAGAAGAAACATTGGAAATTAATGGGAAACCACTTAAAGTAACAACGGATATGACTTATAAGGACTTAATTAATAAAATTAATGATGGTGACTATGGTGTTTCTGCATATACGCTTGGTGGCAAAGTATTTATGTCTGCTAAAAAAGAGGGAATGGGAGGCGAAATTAAGTTTACAAGTGAAAAATCTGATTTGTTCCAAAAAATGGGCTTATCTACAGTGGATGGTAAAGCAGTGAACGTCGTTAATGAAGCACAGGATGCAATATACAGTATTAATGGCATTGAAGGAAAAAGTGCTAGTAATACAATTGAAACACTCCCTGGTGTAAAAGTGGAGTTATTAAAAGTAACTGAATCGAAGGTATCGGACGGTGGAACTGGTACAGACACAAAAGGAATAGATTTAAAATTTACAGTAAGTGATTCAAACGTAACAGAAGCATCCAACCTTATAAAAAAAATGGTGGCAGATTATAATAAAGCGGTTTCTACAGTAGATCTTTTTGCTGGAAAAGATGGAGCCTTCCAGGGACAAGTAATTATGCAAAGTATACGCCAAGTAATGAATAGTGTTGTAACATTTTCTCAAGATGATAATTATTTATTTACTTTTGGTATCCAAATAAAGCAGGATGGGACATTAGAAGTCGATGATGAAACTCTAACAAAGGCATTAAAAGAAAAGCCAGATACAGCTAAACAATTTTTCTTTAGCTCAAATGGTTTAGGAAAAATGATGGAAGCCCCGCTTGAAAAGCTTTTCGGTGATAAAGGTGTCGTTGGGGAACGAGTAAAGAGTATAGATTCGCGTGTAAGTGATTTAGATAGAAAAATTAGCGATATTGATATGCAAAATAAACAAAAACAAGATGAAATTGTGAAAAAGTATCAAAAACTAGAAAGTACATTAGCGGCGCTTGATAGCCAACTAAAAACAATTAAAGCAATGACAAAACAAAAAAGTGATGATTAATGAAAGTTGAGGAAGTGATCGTATGCAAGCATGGCAACGTTATATGCAAAATGATATTATGACGAGTAATCCGATTAAAAATACAATTTTTATTTATGAAAGATGTATTGTAGAGTTTCGTAATTTAGAAGAACTTTTACATACTTTTAAACTACAAGAAGGGGACGCACTTCTTGAAAAATTAGAACGTATTTTTGAAGAACTAAAGCTTCAATTAAATCCTGAGATTACGAAAGATTTATATGATAGTCTATATGGTTTATATGACTGGATTAGCATTCAAATTCAAACGATGAAAGTCACGCGTGAAGTAAAAGATATTGATGCCATTGTGCAAGTGCTACAGGATTTAATAGACGGATACCGTGGAGCGCTTGAAAATGAACAATGATATTTATCGAACGTTTGTCGGCTGTTTTAATGAAATCGGTGAATTGCAAGTGTCAGATGAAGAGTTTGCTGAGAAGAGTGAGATGTTAAATCGTTGGATGATGACACTAGATGAAGAAAAACGTACGCAAGTTGCAGCAGAAGTAAGCCCATTCATTATTAAGGCAGCTCAGCATATCCGAGATAAGCAAAAGATTTTGGAAGAAATGATTATGGCAAATGATGGGCGAATGAAGGCTAATTCATTTTACGGTAAATATTAATAATAACGTTTAGAAAAAGATTCCCCTTTTAAAAGGGGGTCTATTCCTTCGTTTAAATAAAGAACTCCGCTGATTGAGGTTTCATTTTATGACTGTGATGAAAAAATAGTAATCTAAATAATAGAAAAATGGATTTTAGTTTATAGTTCATATATTGAAATGTTGTATAGATTACTGGGTGTATACAGTTTTTTGCATTCTTTTTTATATTTTTGTATTTTTCTAAAGACAATAATGGAAAAATGGAATAAAATATGTAAGGGTACATAATAGTAAATATTTTAATAAACACATATAAGAAAATAAATAATGAAATGAAACTTCTATCAGTGGATCATTACGTTAGAAAAGAAAGGGTGTGGAATATGCCAGATTTAGTGAGTGATGTAAGCCATTATATGAATTATTTAGTGACGAAACGAAATACTGTTTCTAGTAATATTGCAAATGCGAATACACCTGGCTATAAAGCACAAGATGTAACATTTGCTGAGCAGATGAATAAAAGTAGTGCATTATATAAAAACAATGCGGCTGATTTAAAGAGCAATCCAGATTTATATCAAACGAATGAAATGCACTTGCCGACAGTAAATACGAAAAATACATATGCAAAGATTCAAACAAAATCAATGCAAACGAATAAAGACGGAAATAGTGTGGATGTAACGACAGAAATGCTAGATTTAATGAAAACAAATCAGTTATACGGTATTTCAGTTAACGCAATTAATACACAATATGCAATTAACCAAGCGGCACGCGGACGTTAAAAGTAGAAGGAGAGACAACGGATGTTTCAGGCAATTAATGCAAGTGGCTCAGGGCTAACGACAGCGAGAAAGTGGATGGAAGTTACTTCTAACAATATTGTAAATGCAAATACGACGGCGGCTCCGGGGGCAGATTTATATGAGCGTCGTAGTGTGGTGCTAGAATCAAACAATAGTTTTGCAAGTATGCTAGATGGGGCTCCTACTAACGGAGTAAAGATAAAAAGTATTGAAGCAGACAAAACGGAAAATTTAGTGTATGATCCGACGCATCCGCACGCAAATGAAGAAGGATATGTACGTTATCCAAATATTGATGTAACTGCTGAAATGACGAATGTTATGGTTGCTCAAAAAATGTATGAAGCAAATACGAGTGTATTAAATGCAAATAAAAAAATGCTTGATAAAGATTTAGAAATCGGCCGAGGATAAGGGGGAAGATGGTAATATGAAAATCCAACCAATGTTACATACACAACCATTTGGAGCAATTCAGTCAATTGGTGCACCGAAAACTTCTGAAACATCTGTAGCTCCGGGGAAAAAGTTTATTGATTTATTGGAAGATATGAATCAAACGCAAAACAATGCACAAACAGCAGTATATGATTTACTAACTAAAGGGGTAGGAGAAACACATGACGTTTTAATTCAGCAAAAGAAAGCTGAGTCTCAAATGAAAACAGCTGCTCTCGTACGTGATAATCTTATTGAAAATTATAAGTCACTAATTAATATGCAAATTTAGGAAAGTGGACGGGTGTGTTTAAATGGAAAAGATGAAAAATGTTATCCGATCGTTAAAAACGTGGCATAAGTTAGTAATTGGTGCTGCGCTTTTAGCGATTGTAACAGGAGCACTTTTATACTTCACCTTGCCAGATAAATATGTTGTTGTATATCAAAATTTAAATGATACAGATAAACAAGAGATTACAGCAGAATTATCGAAGTTAGGTGTCGATTATCAATTAGCGGCCGATGGTTCGATTCGTGTGCAAAAGAATGATGCTCCATGGGTTCGAAAAGAAATGAATGGGATGGGCTTACCGTTTAATTCTAAAAGCGGTGAGGAAATTTTATTAGAAAGCTCGCTCGGTTCAAGTGAGCAAGATAAAAAAATGAAGCAAATTGTCGGTACGAAGAAGCAATTGGAGCAAGATATTGTAAGAAACTTTGCGACAGTTGAAACGGCAAATGTTCAAATTACATTGCCTGAAAAAGAGACAATTTTTGATGAAGAAAAAGCAAAAGGAACAGCGGCGATTACAATTGGGGTGAAGCGTGGCCAATTGTTAACAGCTGATCAAGTTGCAGGTATACAGCAAATGATAAGTGCAGCAGTTCCTGGTGTAAAGGCAGAAGAAGTAAGCGTTATTGATAGTAAAAAAGGTGTTATCTCAAAAGGGACAGATGAAGCACATTCTAGTAGTTCTTCTTCTTATGAGAAAGAAGTAGAGATGCAGCACCAACTTGAAGGTAAATTAAAACAAGATATTGATGCAACGTTAATGACGATGTTTAAACCGAATGAATATAAAGTGAATACGAAAGTATCTGTAAACTACGATGAAGTTACACGTCAGTCAGAGAAATATGGTGATAAAGGTGTACTTCGTAGTAAACAAGAGCAAGAGGAAAGCTCTACTGCGCAAGAAGGGGCAGATCCGAAGCAAGGTGCTGGTATTACAGCGAACGGTGAAGTGCCAAACTACGGTACGAACAATAATCAAAATGGTAAAGTTGTCTATGATAATAAAAATGGTAACAAAATCGAAAACTATGAAATAGATAAAACAGTTGAAACAATTAAGAAACACCCAGAATTAACGAAAACAAATGTTGTTGTATGGGTAGATAATGATACGCTAGTAAAACGTAGAATGGATATGACAACTTTTAAAGAAGCAATCGGAACAGCGGCAGGACTTCAAGCTGATCCGAACGGTAACTTTATAAATGGTCAAGTTAACGTTGTAACTGTTCAGTTCGATCAGCCGAAAGTCGAAAAAGAGAAAGAGCCAGAAAAAAGTGGCATGAACTGGTGGTTATTCGGTGGAATTACAGCTGGCTTATTAGCGATCGGTGGTCTAGTATGGTTCTTATTAGCAAGACGTAAGAGAAAGAAAGAAGAAGAAGAGGAATATGAAGAATACTTAGCAGAAGATGAAATTGCGGCAAGTAATGAAAGTATCTTGGAAATTCCTGAAGAAAAAATAGTGCCAGAGCCAAAACCTGAACCAGAAGAACCGAAAGAACCAACGTTAGATGAACAAGTGCAGGATGCTACGAAAGAACATGTAGAAGGTACTGCAAAAGTAATTAAAAAATGGCTAAACGGACAGTAAGGGAGGAACAACGATGTTAGATGAAATCTCCTCCAAAGAAAAAGCTGCCATCCTTATTCGTACATTAGAAGAAGGGGTGGCAGCAAAAGTCATTGAATATATGACAGCTGAGGAAAAAGAAGTATTACTTCGTGAAATCGCGAAGTTTCGTGTATATAAACCAGAAACGTTAGAAAATGTACTGGGAGAGTTCTTATATGAACTAAATGTAAAAGAATTGAACTTAGTCACTCCAGATAAAGAATACATTCGTCGCATATTTAAAAACATGCCAGAAGACGAACTGGAAAAATTATTGGAAGACCTTTGGTATAACAAAGATAATCCATTTGAATTCTTAAATTCACTTACAGATTTAGAGCCACTTCTTACAGTGCTTAATGATGAATCACCACAAACAATTGCAATTATCGCTTCTTATATTAAACCGCAGCTTGCTTCTCAATTAATTGAGAGATTGCCAGATCATAAACGAGTAGAGACGGTAATGGGTATTGCGAAGTTAGAACAAGTTGATGGTGAATTAATTAATCAAATTGGTGAGTTGTTAAAATCGAAATTAAATAATATGGCATTCAGTGCAATTAATAAAACTGATGGCTTGAAAACAATCGTAAACATTTTAAATAATGTTTCACGTGGTGTTGAAAAAACAGTCTTTCAAAAGCTGGATGAAGTCGATTATGAGTTATCTGAGAAAATTAAAGAAAATATGTTTGTCTTTGAAGACTTACTTGGTCTTGAAGATCTTGCGCTTCGCCGTGTATTAGAAGAAATTACAGATAACGGTGTTCTTGCGAAAGCACTTAAAATTGCAAAAGAAGAAATTAAAGAGAAACTATTTACATGTATGTCTTCAAACCGTAAAGAGATGATTCTAGAAGAATTAGATGGCTTAGGACCGCTTAAGATGACGGATGCTGAAAAAGCACAGCAAACGATCACTGGTACAGTGAAAAAGCTAGAGAAAGAAGGAAGAATTATCGTTCAAAGAGGTGAAGAGGATGTCCTTATTTAAAAACAGAATTCCGAAGAATTCTGTTTCTTTTTCTGAAGAAACGTATGAATTACAATTTCCAAAACCAGCTTCAGTTCAAATAGAAGAGGAAGAATTACAAGCTGATCATGCAGAGCTTCGCGCCCAGCAAGAGTCATTACATATGGAAATGAATCAGCTAAGGCAAGAGAAGCAAATACTAGAACGAGAGCGGCAGCAGTTATTACAAGATAAAGAACAATTTCAAATGCATATTCATGAACAAATGGAACAGATGGAAGCAGCGCGTGTGCAGTTTCAAAAAGAACAACAAGAAACAGCATATGAATGGACAGAGTTATTATGGGATCAATCTTTTCATCTAGCAGAAAAAATCGTGAATCAAGCGGTAGATTCACGATTGCTTGATGTGTTACCTATTTTAACTGGCATCGTGCAAACATTGCCAACTTCGTTTGAAAAATTAATCATTACAGTACATCCAGAAACGTTTGAACGTATTCAAGAAGAGAAGGAAAATACGAAAGAATATTGGTTGCTACAATTAGTAGAATGGAAATATGATTTCTCCCTGCAGTTTGGTGAATTTGTTCTGGAAGAAGAGAAAGAGTTCTTTGAATTTAAATTTGCACCTATATTTGCGAAACTTCGTCAGAAATGGGAAGAAGAGAAGTTATTTGAGGAGCAAAATGTATGAGCCGTCTGTTAATGAATGAGAACGAAAAATGGAATAAGTTCATTGAAACACCGCTGTATACGAAAGTAGGCAAAGTTCATAGTGTACAAGAACAGTTTTTCGTAGCAAAAGGGCCGAAAGCGAAGATTGGAGATGTTTGCTTCGTTGGAGAACATAAGGTCTTATGTGAAGTGATTGCCATTGAAAAAGAAAATAATATGCTACTTCCATTTGAACAGACAGAAAAAGTATGTTATGGAGATTCAGTGACATTAATTTCAGAAGATGTTGTTGTACCACGTGGTAATCACTTACTCGGAAAAGTGTTAAGTGCAAATGGTGAAGTGTTAAATGAGGACGCTGAAAACGTGCCATTACAGAAAATAAAATTAGATGCGCCGCCTATACATGCATTTGAACGTGAAGAGATTACTGATGTATTTGAAACAGGAATAAAATCAATTGATTCTATGCTAACAATTGGTATCGGTCAAAAGATTGGTATTTTTGCTGGGTCAGGTGTTGGTAAATCAACTTTACTTGGAATGATAGCAAAAAATGCAAAAGCGGATATAAACGTTATTAGTTTAGTAGGAGAACGTGGCCGGGAAGTAAAAGACTTTATTCGAAAAGAGTTAGGCGAGGAAGGGATGCGAAAAAGCGTCGTTGTTGTAGCGACGTCAGATGAAAGTCACCTTATGCAACTTCGTGCCGCGAAACTCGCAACGTCTATTGCTGAATACTTCCGTGATCAAGGCAATAACGTACTACTTATGATGGACTCTGTTACTCGTTTCGCCGATGCCCGTAGAAGTGTTGATATTGCTGTTAAAGAGTTACCGATTGGTGGTAAAACACTGTTAATGGAAAGTTATATGAAGAAGCTGTTAGAGCGGTCCGGAAAAACGCAAAAGGGATCTATAACAGGTATTTATACGGTGCTTGTTGATGGGGACGATTTAAATGGTCCTGTACCAGATTTAGCACGTGGTATTTTAGATGGACATATTGTATTAAAGCGTGAGCTTGCAACGCTTAGTCATTATCCTGCAATTTCAGTATTAGATTCAGTAAGTAGGATTATGGAAGAAATTGTTTCGCCACATCATTGGCAACTTGCAAATGAAATGAGGAAAATTTTATCAATTTATAAAGAAAATGAATTGTATTTTAAGTTAGGAACGATTCAAGAAAATGAAGAAAATGCTTATATTTTTGAATGTAAAAATAAAGTAGAAGGTATAAATACATTTTTAAAGCAAGGTCGATCGGATAGTTTCCAATTTGATGATATCGTTCAAGCGATACACCATATAGTATAAGGCCTCTGCCTAAGAGGTCTTATTTTTTTGTTTTTTAATATTTCACAGATTTTTTTGGAAAAAAACTATATAATAGAAAAAGAGAACGTTATAATAGGAAGGGGCTATGAAAACAGGTGGATAAACAGCAGTACGACACAATAAAATTGCAAATAAATCAAGAAAAAGAAAATATTTTAAAAGAAGTGTATGAATTAACAGCTGAAAAAAGAAAAATAGAACAAAAAAAAGAATATGATTTATATGTTGTGAAATCGCGTAGTAAAGTCGTACAAACTGGGCAACGTATTATGGCGGGCATGCTTTCTTCACATACGTTTTCACCTGAAAGAATAGAAGAATGGAATCGAAAAATTAAAAAAACGGAAGGTTTTATTCAAAAAAATGAAAGCCTTTTAGAGCAAGTAAAAGAAAAAGAACGTGTCATTGATGAGATGTATCAAGAAGATTGCAAAAAGCTTGCGAAAGCACAAGAAAAGCTGGAAGAAAAAATGCTTCTGGATTTGAAAATGTGTATGAATGGATGAGGTGAATGTAGTGATACAGTCTGTATTACCGGTGCAACAAAGTTTACCTCCGCAAAAAGAAAAAGGGCTAGAAGTACAATCAAAAAATGAAGATTCTTCATTCGATCGTACGATGAGAATGGAAAATAAAAAACAGCCGCAAACGGAGAAAACGAAACGAGAAGAAGCACCAACAGAAGAGAAAAAAGATTATATTCTTTCTAAAAAATCGGTAACGAAAGAAGAGCCTATTGTAAAGAAAGAAGAAAAAAAAGAGACAGAACAGTTGTTATTAGCTGTATCTGAGCAAATGGTTGCAATTGAGCAATTACATGTGCAGCCGGAATTGTTATATCAATACATACAAAAAATACAAGAGCTATATAAAGAATATGGCAATATTAAACTTAATGAATTACCTGCAGCTGAATTACAACAATTACAAGAACTTCTTTCAAATATGAATATCAAAAATGCTATATGTTTAGAAGATACAATGCAAATGGTATTAGACAAAATGAAGATGCCAGAGCAAACGATGCAAGCATTGAAAGTTGTAGAAACAGAAACTTGTAATATTGCAAAGAAACAAGAAGAGTCTAAAGAGGTAGATCTTCCGAAACTTGAGAGCGATGATGCAAAGGTAGAGTTGCCAGAGGTTGATGCATTAAATGATTCGAGCTCTGCAGGTGCAGAGTTATTAAATAAAACGACGAGTACCGAACAAGTAGGGAAATCAAATAGTGGTGCTGAGAAAGTTTCATTACCTGACTTAGGAAAGAAAATGGAAGCACAAGTAGAAGCGCTGCAAAAATTTGTAGTGAAACAAGAACGTGTTTTATTTCAGTTAAATCCAGAAAAACTTGGTACATTAACAGTGTTTATGAAAAAACACGGAGATCAAATTGATGTTCACGTAGAAATGGAAAAACACGATGCGAAAAAACGTGTTGAAATCATTTTTGATGAATTGAAATTAAAGTTAAAAGAAAAAGAAATCAATATTCAAATTAGCTATTCAGATAAAGATGAAAATCGTAAAGAACAGCGAGAACAAGAGCAAAGGCAAAAACAGAAATTAGCAAATACAAATCATGAAAAACAACAATCAACAGAATTTGCGGGATTATTGGAGGAATAAAGCGTGCCAACAGTTGGATTAAATACAACGAGTACAAATCATATTCCGTTACAAGCAGGAGCGCAAAAAAGTAATGTACCTGTTAATGGTGTACAATCGCCAGTGCAACAAAGTAATGGAGTTTCGGCAGGAGCGCAAAAGACTCCTGGGGTAATGGGGAAAGATGATTTCCTAAAATTGTTTTTATCAAGTTTCCAACATCAAGATCCATTTAATGCGATGGATATGAATCAAATGATGAATCAGACAGCGCAGTTATCTCTTATGGAACAAGTACAGAATATGACGAAAGCAGTAGATAAGCTGCAATCAACGATGTATTCAACAGCACTTGATGGTGGAATGAAGTTTTTAGGTAAATACGTAAGAGGTGTTGACGGTGACGGAAACAAAGTAACCGGTCAAGTAGAAACGGTTCGCCTTGCGGAAAATAACGATGTACAGCTCGTTATTAATAATAAGGTTGTATCTCTTCGTTTCGTTGAGAGAGTGTCTGATAAACCGATTGGGGAAACGAACCCAGAAGACGCAAAGAAAGACGATCAAAAAGTAACTGAAGAAGTAAAAACTACAAATTCATAAGGAGTGTCCATACGTTATGATTAAAGCGTTATATACAAGTATTACAGGAATGAATGCAACACAAAATGCATTAAGTGTAACTTCAAATAATATTGCCAATGCACAAACAGTAGGTTATAAAAAACAAAAAGCAATGTTTGATGATTTACTATATAACAATTCGATTGGTGCAAAAGGTGACGGTAAATACGCAGGAACGAATCCGAAAAGTATTGGTAACGGTGTGAAAATGAGTGGTACGGTTACGGATTATAGTGATGGTACAATTACGTTAACAGGTGGCAAAACACAAGCAGCAATGGAAGGTAATGGTTTCTTCGTTGTAGGTGATTCAAAGGGCGGAAATATGGAATTTACTCGTAAAGGTACGTTTGGGATATCTTCAGATTACTATATTACGAATACTGAAGGTCAATACGTATTTGCATACCCTGCAAATGAGGCAACTGGTGAAGTTGATTTATCTGGAATTCCAGGACCGTTGCAAATTCCAATGGGAACAGCAATTGGTGGTATTCGAACATCGAAAGGGACAATTAAAGGGAATATTCCAACTGGTGAAAAACAAATCACACAAGATTTACCTGTATATGATAATGCGGGGAATACATGGACAATGCGTGTAGAGTTTAAACAAACGAGCGAACATAATTATACATATAAAGTACAAATGCGTAATGACTCGAAAAAAGAAACAGAGTTTAAAGATGTTCCAGGTGCAGGTGGTAATATGACATTTGATGCTGTTGGAAATCCAAATCCGAAAGAGCAAGGGGCCAATATTCCATTTGATGGCGGCTCTATAAAATTAGACTTAAGTCATTTAACAAACCATCCAACAGATAAAACATTATCAGTAACAGACGTAGATGGTAGAGCAGCAGCGACGGTTAAAGATTGCTTCATTGCTGACGGTGGATATGTGATGGTAAAATATTCTGATGGAAGTATGAAATCAGCTGGTCAATTAGCTGTTGCGATGTTCCCGAACGAAGGCGGACTAATGAAAACAGGTAATGGTAACTATACAGCGACGAATACAACAGGTATTTTAGCACTTGGTGCATCTGGTCAAAATGGTGCAGGTAAAGTACGCGGTGGTGCACAAGAAGGTGCAAACGTAGATTTATCTGTAGAGTTCGTTGACTTAATGTTATACCAACGCGGATTCCAAGGAAATGCGAAAGTAATTAAAGTTTCAGATGAAGTATTAAATGAAGTTGTAAACTTAATTCGATAATATATCGCATGGGAAAAATGTAATGGAGTAGAAAGGGTTTTTTATTCGTATGACAAGACAAGAGCGAATTTTACAATTGCCTTTTTTCGAAAATAAACGTGAACTTGCCGAGCAAGTATTAAAAATAGAACGAGAAGAGCATGTATATTTACCAGATCAATTTGAAATTAAGCAAGTGCCTCCGTATTCATTTGGCGAAAAACAAGCAATCATTGGCCGTATCCATGAGTTTTATTTCATAAGTGTTGGTAGCGATAGCGTTTGGAAGTATCAACTGTTTAAGGATGAGATGAAGTGTCGTGAGTTTTTTGTTATGTTGCCAAATATTACGGATCAGCAGATAGCGTTTTGGTTTAATAACATAGAGTTATTGAAAGGTTCTTAAAAGCACTTTTTAGGTTTTGAGAGAGGACCTGGCGATGTTTTGGAGCGGTTAGTGCCTAATAGAGTCCCGACCGATGTGTAAGACCAGAGATATGTAGCGTTACTAGAGTAGTGTGGTAGTGTAAGAAGTGGTAGTATAAAATAGTTTTAAGTTAATTTAAGGTAGTTGTAGTATACAATTAGACTGAATTTCTATAAAAGGAGAGGTGAGGAGGATGGCGCAAAATAAGTATCGCGTTACATTCATTTCGCCGAGTGAGGTTGAGCAGCGGACTGTAATGGCGGCGAATAGTTTGCCAGATTTAATCCGTAAAGTAGAGAGTATTATTGCCGATCCAAACGGTTATTTTGTAAATGATAAAAAAAATAATTGCTATTTTAAAGTGATTAAAGAAAATGTTACGTTTATTCAATATGAGTTACTATTTTCGGATAAGGAAATTCATATTGAAAAATTAAAACATATAGCACCGGTGGTATTAAAACGATTATTCGAAAAAATAAATGACCCGGAATTATATGCACTTGCGCTACTTGATGTTGATATAGCAACGAAAGAATATGTGCTAGCAGAAATGAATTCTGAGCTGAGAATAAGAGTAGAGACCGAGCTTTCGAAAAAATGGGAAGCAATGCCGACGGAAGTTGTAGGAGCACAAGAAGTGTTATTAGAGGCACTTGCTTCGTTTATACAAGATTAATTGTTTTTTTGTAAAATGAATCGATCGACTATCTATATTTTTTATATAGGTAGTTGACTTTTTCGCTTTTATAAAGCTTAATAATTAGATATACGGAATTAATGGAAGGGGAGCGACACCTTTATGTCACAAGCACAAAGTATTTTATTAGAAAGCGGAACAAATGAATTAGAGATTGTTACGTACACTGTTGGTGAAAACCTATTTAGTATTAATGTAATGAAAGTACGTGAAATCATTAATCCATTCCCTGTTACAACTGTGCCAGAATCTCATCATGCAGTTGAAGGTGTTGTTCAAGTACGTGGTGAAATTTTACCTGTTATTAACTTGGCAATGGCTCTTAATTTAAAGTCAACAAAGCCACTTGATCAAACGAAATTTATCATCTCAGAATTAAACCAAATGAAAGTTATTTTCCGCGTTGATGAGGTGCATCGTATTCAACGTATTTCGTGGGAACAAATTGATGAACCAGCTTCATTATCTATGGGACTAGAAGAAACGACATCTGGTATTGTAAAACTAGATGGAAAAATCATCTTACTATTAGATTATGAAAAAATTGTATGTGAAATTAGCGGCACTGGTTATGACAATAAATCAATTGCAGGGTTAGAACAAAAAACAGATCGAGCTGAAAAAGTAATTTATATTGCAGAAGATTCAGCGATGCTTCGCCAAATATTAGAAGAAACATTATCATCAGCTGGATATACGAAAATGAACTTCTTCAGCAATGGGGCAGAAGCGTTAGCGCAAATTGAAAAATTAGCGAAAGAGCAAGGCGAGAAAATGTTTGAACATATTCACTTGCTAATTACGGATATTGAAATGCCAAAAATGGATGGACATCATTTAACGAAAGTGGTTAAGGATAGTGAAGTAATGAATCGTTTACCTGTCATTATTTTCTCTTCATTAATTACAAATGAATTATTCCATAAAGGTGAAGCTGTAGGAGCAAATGCTCAAGTAAGTAAGCCAGATATTCAAGAGCTAATTGGTTTAGTTGATCAGTTAGTACTTTAAAAGCTTCTATTTAGCCGGAATAGAAGCTCTAGCCAAGTGTTGAGCGGGTCAGTGCTTAATAGAGTCCTATGCGATGTTGAGACCAGAGATATGGAATGGTTATAGGTAAGTAGAAGAGCTGGTGTATAACATGTTTCTATTTAGTAGGAATAGAGGAACTACTTATGTAAGGAAGTTTTCAGTGCTTAATAGAGTCTTATGCGATGTGAGTTCAGAGGTATGAAGTAGTTTTAGGTAAGAAGAAGTGAGACTTTGATTGAGGATTTGAAGATTGGGTTTATAACTCTATTCTGTTAGAGAGAGGAAGGAATTAGCCATGTGTAAGCATTGGTTAGTTCCTTTTTAGTATTCTATACTTTAAGCTGGCAAAAAAATGAAAGGTTTCTGAGGTGTTTGTCGCTGTATGTAAGTAAAATCTTCATTTGAAGATTTTTGATTTAAAAATATAAGCGAACGTATTTTTGGGATTATTTTAGTTATATTTCGTGGTAACGCAAATTTTTTCGGTGAAAAAGTATTCAAAATACCATATAATATAATTAAATGTAATTAATATGCAATTTTACATATTAATAAAAAACATTTTCCAAATTTTTATACTTTCTATACATTTTTGTATGTTTATTATTTGACAGATAATTTCGAACTGTTATAATATGGATATGTAAAAATTGCTATTTTCTTAAAAGACATGGGAGTCAGATGAGAATTGTGAAAGGATGAGGGGGAGTGGCACAGATTATGTATCACCACACAGCAATTAATGTATTAGATCTTTTACAAAACATGTCAAATAATAAAATGAACGATATGCAACTAGAGGTGGAATTAAAAAAAATAGAAAAAGAATTCCAAGTAAAGTATGAAGAATTAGTTGATTTACATAATAGAATGGTATTATTTCAAATAGATATAGAAAAAAATGGCGGGATGCGCGCATATGAAAAATCAGCAATTACATGGCTGAAGTCTGAACTAGAGCTACTTTATGAAGTGTATCAATTTTGTCAACGTCACGGTTTAAACATTTTAAATATTTCAAAATACGTAAGTAAAAATGAACTAAATCTTTTTCCGAAAACAGAAAGTCAATTGCAAAATACGTATTATAAATTGAAAAAACGTGAAATACCGTTTGAAAATATTGAAAAACAAAAACCAGGACGAAAGCGAAAATATATACCAGTAAAAGAAACAATCGTTGCAAGAAAACAAGAAAACGAGTACGAATTAAAAGAAGAAATCCAGCATAAAGAGGATGAAAAAAATCTTGTAACAGTTATATCTGGTATCGTTGATAACTTTGAAACAATTAATCAATGTAGTGAAAGGAAAGAAGACGAACTACATCAGTTTATGGAAGGTATTTATAAGCTTTCTAGTATGGCGGCAGGGCGTTTTAGAGAAGCAAAGAATACACGTAGTCTAGAAGGTGAATTGCAGTCGTTACAACTAGAAAATGAAAGGTTAAAACGAGAGAAAGAAGAGCTTGTACAAGATATTAAAGGCATGACGCAGCTTTTAATTCATTTTATTACAAGTTCTGATATCGATCAAATTCGTAAATTACCAACTTTCGTACAAGATTGTAAAATGGAATTACATAAACTAGGGCTATATAATGCACAAGACGGTAAAATGAAAATTATGGTTGATCGTAGTGGACAAGTTATGACCGTAACACAGTAAAAAAATTTGGGTACAAAATAAAAGGGAGATACATAGTTTATATGTATTTCCCTTTTATTTTGTATGGAATCGTTCCAAAGATGGAAGATGAACTTTTACGATTGTAGTAGTTTAGAAACCATTTGCGGTATTTGATTTGCTTGTGAAACCATACTAAGTGCAACTTCAGTTAACAATTTAAACTTTAAAAAATCGCTCATTTCCTGCGCCATATCCGCATCTTCAATTCGAGATGCAGCATCTGTTAACGCCATACTTTGGCTATTTAAATTTTCAATATTGAACTGTAAACGATTTATCATAGAGCCAAGGTCGGTACGATGAAGTGATACATTTTGTAAAGCCTCTTCAATTTTACGAATTGCAGCTCTTGCTTCTTGTTCTGTTGAAATCTTGATGTCATGTTGTGTAGGGGAAGGGGGAATATGTTTCGTCATATTTATTGTATGACCGATATCGTCTAATGTAACTGGGCGGTTTTGACCGTCAAATACGGATAAATCATTAAACTCAGTCGTCTCGCCAATATAGCCAATTTGTTCTGTTAAAGATTGAAACTCTTTATTAAGTGAATCACGGTTTTTATTTGAATTTGTACCGTTTGCGGATTGAACGGCTAAATCACGCATACGCTGTAAAATATTCGTCACAGTTTGAAGGGCAGCTTCGGCTGTGCGAAGCATCGATATCGCATCCTCATTATTTCGAATGGTTACGCGCATACCACTCGCTCTCGCATGCATACGAGTTACAATCGCAACATTTGCAGGATTATCAGAAGCGTTATTTAACTTCTTACCAGTAGCCAAATGCTCCATCGCAACATTCATACGTTTCTCATTCTCATAAAACGACTGTCTAGCATTCATACTCGAAATATTCGTACTAATACGCATAATAGACACTCCTTATAGATTGATATAGTTAGTGTTCTAAAGCTAATAAATAAAAAATAAACCTCTCCGCAAGCAGAGAGGTTTATTCAGGAAACTAACTCAAATGGCTTATTGTAATAATTTAGAAACCATTTGTGGCGTTTGGTTTGCTTGAGAAAGCATGCTGATTCCAGCTTCGTTCAAGATTTTGAACTTAGTCATTTCAGACATTTCTTTCGCCATGTCAGCGTCTTCGATTTGAGAAGCAGAAGCTGCCATAGAGTTTTCTTGGCTTTTAAGGTTTGTTACGTTAAAGTCAAGGCGGTTTAATGTAGCACCTAAAGTAGCACGGCTAGAAGCAATTGTTTCTATTGCTTTGTCGATTTTTTCAACAGAAGAAGATGGATCGAATGCTGTTGCCGTAGGTGCTGTTAGTGTTTTAAATTCTGTATTAATCTTTTCTGCAGCAGCTTTAAGAAGAGCATCAGTTTTAGCTGGATCAGCTACTACTTTATCATAAGCTTTGAAAGCATCTTCCATTTTCTCTACTTCTGCTGGTGTATAACCTGATTTGACTTTATTAAAAGCATTTTTTGCATCTGTAACGTCTTGAGCTTGTACAGCTGCATCTGCAGCTGCAGTTTCTAGTCGTTTCATAGAATTATTAAGTGTATCAAGATCATTTTTGTTAACTGTGTTTGAGCCAATGGCTAAATCTGTAATATCTAAGTTTTTAAGTGATGCAGAATCAAGTGAAATTGTAATTTGTTTATTTTTATCATGTGAGTCAAGAGTTTGGATATTAATAGTACTATTAGATCCGTCTAATAATTTTTTGTCGTTAAACTCAGTGTTGTCCGCAATGTATTGAATTTGTTCTTTTAATTGATCAAATTCTTTTTGCATTGCAGCTTGGTTTTTACTAGTATTAGTCTCACTTGCAGATTGGTTTGCAAGGTCACGCATACGAAGTAAGATGTTTGATACAGAGTTTAAAGCTGAGTCAGCTGTACGAATTAAAGACATGCCGTCTTCTGTATTACGAGCTGCAACGTTTAAGCCACCTTCACGTGAACGCATACGAGTTGCAATTGCAAGACCTGCTGCATCGTCAGAAGCGTTGTTGATACGTTTACCACTTGATAAACGGTCCATAGCATTGCTCATTTTTGTTTGGTTTTGGCGCATGTACTCTTGTGTACGCATGCTGTTAATGTTTGTATTAATTCTCATATTAAGAAACCCCCATTTTTTTATATTGACTTTTCTGCAAATTGAAAAACGGTAATATGCGAAAAAATCAATTTCGAGATTTATTGTAATCCTTGCCACAACGGGTGTCAACTAAAAATTCGAATTAATAAATATAAAAAAATAACAGTTTAACAATATATTCATTTTTTTATTACATAATTATTAAAAGGATTATTGCAAACTTTAAAAAAAAACTCTAATATTAGATTATCTTTGTTTACCGAAAAGGTGATATTATGATAGTTGGAAATATAGTAAAAGAAGTGCTTGCATATAAGAAAGGACAAATTCAGCAAAAGCTAAGTAGTCCACAAGCATTTGTTAGTAGTCGTTTTCAAGAGAAGTTGCAGAGTGAACCTGCGAAGGAGACGAAGGCTACTACTCAGCCGGCAAAAGTAGAGGATATGAGTCAGCCGGTACAATCTACCAAAATAGAAGCGTTTGTTAATAAACCGGTAGAAACTATTAATAAAGTAGAGGAAGCGAGTAAGCCTGAAGAAAAGGTTGAAACGAAGAAAGCAGATGAAGTGCAAGTTGCGCAAAAAGAGTTTGAACGACGTTTCCCAGAAACGAAAAATGAGGCCGCTGATACGTGGGAATTAACGAAGAAGTATAATATTCAAAAAATACGTTCTTCCAATGAAGGGAAGTATGAGGATATTATTGATCGTGTAAGTCGTACATACGGAATTCCGAAAACGTTAATTCAAAAAATGATTGAAGTAGAGTCTAATTTTAATCCGAAAACGGTATCACATGCAGGTGCGATGGGTCTTATGCAACTTATGCCAGCGAATGTGAAAGAGATGGGTGTGAAGAATCCCTTTTCACCAGCTGAAAGTATTGAAGGTGGCGTGAAAGAGTTAAGCGGTTATTTAAAGAAAAATAACGGCGACTTAGTATTGGCACTTGCCTCTTATAATGCTGGTCCTGGTAATGTGAGAAAGTACGGAGGCGTACCGCCATTTAAAGAAACGCAAGGATATATTAAAAAAATATTAAATATCGACGTTTCAAAATAAGAAGTTTCATATATAGAGAGAACATGAAATTTTCGTGAACATGATATGGGAGTTGGCTAGATTTGAAATTACAAGATGATATTCCGTTAACAATTTATTTTGAAATCGGAAATACGAAAAAGAAAATTGAAGATCTGCTTCATATTACGAAAGGTACATTGTATCGTCTTGAAAATTCAACGAAAAATACGGTGCGTCTTATGCTTGAGAATGAAGAGATTGGAACCGGAAAGATTTTGACGAAGAATGGGAAGATGTACGTTGAAATCGTTGAATTGAAAAGGTAGGGAAGGGGATTGTCATGAGTGGCGAAAAATTAAGCCAAGAGCAAATTGATGCCCTGCTGAAGGCGGTAAATGAAGGCGAGGAAATGCCAGCTTTCGCACAAGAAGCAGGAAAGCAAGAGAAATTTCAAGAGTATGATTTTAATAGACCAGAGAAGTTCGGTGTTGAGCATTTACGTAGTTTGCAGGCGATTGCTTCTACGTTTGGAAAACAGACGTCACAGACGTTATCAGCGCGTATGCGTATTCCAATTGAACTAGAGCCTTCAACAGTTGAACAAGTTCCATTTACGAGTGAGTATGTGGAGAAAATGCCGAAAGATTATTATTTATATTGCGTAATTGATCTCGGTTTACCAGAGCTTGGAGAAATTGTTATTGAGATTGATTTAGCATTCGTTATTTATATTCATGAATGTTGGCTTGGCGGAGATAGTAAGCGTAACTTTACGATGCGCAGACCGTTAACAGCGTTTGAGTTTTTAACGCTTGATAATATATTCTTGCTTCTTTGTAAAAATTTAGAGCAATCATTTGAAAGTGTTGTTGCGATTGAACCGAAATTTGTAACGACGGAAACAGATCCGAATGCATTAAAGATTACGACAGCGAGCGATATCATTTCATTACTTAACGTAAATATGAAAACAGATTTTTGGAATACGACGGTGCGTATCGGAATTCCATTCTTATCTGTTGAAGAAATTATGGATAAGTTAACATCTGAAAATATTGTCGAACATTCTTCGGACAAACGTAGGAAGTATACGTCTGAAGTGGAAGTGAAAGTAAATCAAGTGTACAAACCTGTTCACGTTGCAATTGGTGAGCAGAAAATGACAATGAGTGAGATTGAACAAATTGAAGAAGGCGATATTATTCCGCTTCATACGAAAGTTTCGGATGAATTACTTGGTTATGTAGATGGAAAGCATAAATTTAATTGTTTTATTGGAAAAGATGGAACGCGTAAGGCGCTCCTATTTAAAAGTTTTGTAGAGTAGGAGGATCCATATGAAGCATGAAGTATCTCCTGTGTCATTAATGGGATTAGAAGATTTTGCAGGAAAGCGAAATGAAGCAGGTAAAGCACATATTGATACTGTTTCAGATATTTCGATTGAACTTGGTGTAAAGCTTGGAAAGTCATCTATTACGCTTGGTGATGTGAAGCAGCTAAAGGTTGGCGATGTTCTTGAAGTAGAGAAAAACTTAGGACATAAAGTAGATGTGTATTTAAGTAATATGAAAGTCGGCATCGGTGAAGCAATCGTAATGGACGAGAAATTCGGTATTATCATTTCTGAAATTGAAGCTGATAAGAAACAAGCGGCGCTTATGAAAGCGCAAAGTCAAATGCAAGATAAAGAGTAGAGGAGGAGTCATATGTCGTATATGACGACCTTATTTCAAGTCGTTTTACTGTTTGGTGCGCTCGGTTACGGTGCATATTATATGACGAAAAAGACGCGCAAACAGCAGTTTTTTAAGCAGGGTGAAAATGGCCATATTCAAGTAAAAGACGGCGTGTATTTAAATCATCAAACGAGTGCCTTTTTATTTGAAGTGGACGGAAAGCAAGTGTTCACTGTTATTAGTAATAACGGTGTACAGTCTGTGCAATTAACCGGAACAGGAAATCAGTTTCAACAAGCACTAGAAGACGCGGTGAAGACTGAAACGAAAAAAGTAGAGGATCCATCATGAGAATAAAGAAACAGTTATCATTATTAGCCGTTATTTTCGTATTTTCTATCGTTTTTTCAATTATTTTTGTAAATCCAGCGTATGCGGCCCCGAACGGTTTTATTAATTTCGAAAATGGAAAAGAGTTTACGAGTAATTCAAGTGTACAACTATTTGCGCTCGTTACCCTTTTATCATTATCTTCTTCTATCGTTCTATTATTTACACATTTTACTTATTTTATGATCGTTCTTGGGATTACACGTCAAGGACTTGGGGTAATGAATTTACCACCAAACCAAGTGCTTGTTGGACTTGCATTATTTTTATCACTCTTTACGATGCAGCCTGTACTCGGGCAACTGAAGAGCGATGTGTGGGATCCGATGACGAAAGAGAAAATAACAGTAAGTCAAGCTGCGGAAACGACAGCTCCTATTATGAAAGAATATATGTCAAAGCATACGTATAAGCATGATTTGAAAATGATGCTGAAAGTACGCGGAGAAGAGTTGCCGAAAGATTTGAAAGATCTTTCCTTATTTACACTTGTACCATCCTTTACGTTAACGCAAATTCAAAAAGGTTTACTAACAGGGATGTTCATTTATTTAGCGTTTGTATTTATAGATTTGATTATTAGTACACTTTTAATGTACCTCGGGATGATGATGGTACCGCCGATGATTTTAAGTTTACCGTTTAAAATACTCGTTTTCGTATATTTAGGTGGATATACAAAAATCGTCGATATTATGTTTAAGACGGTCGCCTGAAGCGCTTGATGCTATGTGATAGGAGTCATATAAATGAATACGTCACCAATTATAGATATTTTCCAAACCTTTTTTTATAAAGGGGTTATGATTTTAATGCCGATTGCCGTTGTAAGTCTGATTGTCGTTATTATTATCGCGGTTATTATGGCAATGATGCAAATTCAAGAGCAAACGCTGACGTTTTTACCGAAAATGGCGAGTATTGTGCTCGTAATTATCATTTTAGGTCCGTGGATGTTCCAAGAGTTAACGATGCTTATTTTAGATTTATTTGATAAAATCCCATCGCTATTGCGTTCGTACTAAGATAGGTGAACTGAAATGAATATGGAATTATGGGCGGCAACGTTTTTTGCGTTTTGTCGCATTACTTCATTTTTATATTTTTTACCGTTTTTCTCAGGCCGATCCATTCCAGCAATGGCGAAGGTTACAGTTGGACTTGCTCTTTCAATTACAGTGGCCGATCAAGTGGATGTCTCTCACATCAAGACAGTTTGGGACGTTGCAGCTTATGCAGGAACGCAAATTGTAATTGGATTATCACTTTCAAAAATTGTAGAAATGCTGTGGAACATTCCGAAAATGGCAGGGCATATTTTAGACTTTGATATTGGTTTATCACAAGCAAGTTTGTTTGATGTAAATGCAGGCTCACAGTCTACTTTACTATCAACCATTTTTGATATATTTTTTCTCATTATTTTTATTTCACTTGGCGGCATTAACTATTTCGTTGCCACTATTTTAAAGTCGTTTCAATATACAGAGGCGATTTCAAAATTGTTGACGACTAGTTTTTTAGATAGTCTACTCGCAACGTTATTATTTGCGATCACATCAGCGGTTGAAATTGCTCTGCCGCTTATGGGAAGTTTATTCATCATTAATTTTGTTCTAATTTTAATTGCAAAAAACGCTCCGCAATTAAACGTTTTTATGAATGCATACGTAATTAAAATTACATGTGGTATTTTGTTTATTGCGATGAGTGTACCGATGCTCGGTTATGTGTTTAAAAATATGACGGATGTATTACTTGAAGAATATACGAAACTATTTAACTTTTTCTTAACGAAGTAGGGGGACGCGCATGGCAAAGGATAATAAAACAGAAAAGGCCACCCCGCAGAAGCGTAAAAAATCGCGTGAAGAAGGGAATATTGCCCGGAGTAAAGATTTAAATAATTTATTTTCCATTCTCGTATTAGCAGTTGTCGTTTATTTCTTCGGAGATTGGCTAGGTTATGAGATTGCAAATTCCGTAGCGGTGCTGTTTGATCAAATTGGAAAAAATACAGATTCAACCGAGTATTTTTATTTAATGGGGATTTTATTACTGAAAGTATCGGCTCCGATATTAATACTCGTATATGCTTTTCATTTATTCAATTATATGATTCAAGTCGGCTTCCTATTTTCTTCTAAAGTCATTAAACCGAAAGCGTCACGTATTAATCCGAAAAACTATTTTACGAGATTGTTTAGTCGTAAAAGTTTAGTAGATATTTTGAAATCACTGTTTTACATGGGATTAATCGGTTACGTTTCGTACGTTCTCTTTAAAAAGAATTTAGAGAAGATTGTTAGTATGATTGGATTTAACTGGACAGCGTCACTTACTGAAATTATTAGCCAAATTAAATTTATCTTTTTAGCCATTTTAATTATTTTAATCATTCTTTCTATTATTGATTTCATTTATCAAAAATGGGAGTACGAACAAGATATTAAGATGAAAAAAGAAGAAGTAAAAAGGGAGCATAAAGATAATGAAGGGGACCCGCAAGTAAAAGGGAAACGAAAAAACTTTATGCATGCGATCTTGCAAGGAACAATTGCGAAGAAGATGGATGGCGCAACGTTTATTGTAAACAACCCGACTCATATTTCGGTTGTACTTCGTTACAATAAACACGTTGATGCAGCACCAATTGTCGTTGCAAAAGGGGAAGATGAGCTCGCATTATATATACGAACGCTTGCCCGTGAACAAGAAATACCAATGGTGGAAAACCGTCCGCTTGCTCGTTCTTTATATTATCAAGTCGAGGAAGATGAGACGATTCCAGAAGATTTATACGTAGCTGTAATTGAAGTTATGCGCTATTTAATTCAGACGAACGAACTTGAAGTGTAATAGCGCGTTTGGAGGAGATCTCTTTGTTTAAGATAGAGTCTGCAAGAACCTATTTTTCTATCTTTTTAGCAGCGTCATTCGTAGTGGCGCTCTTAATTCCACTTCCACCATTTATACTTGATATCATTATCGTTTTTCTACTAAGTATGTCAGTGCTTATTTATATGCGAGCGACAAGTATTAACGAGTGGGATGAATTAAAGTCATTTCCAACGATGTTGTTATTAATCGGGATTTTCCGCGTATCGATTAACGTTTCGACGACGCGAGCGATTTTGACAGATGGAAATGCAGGTCATGTTATTGAAGAGTTCGGCCAGTTCGTAATTGGCGGAAACTTATTAATTGGTATCGTTATTTTTACAGTATTAATCATATTCCAGTTTATCGTTGCAAACGGTGCATCTCGTACAGCTGAAGTAGCAGCTCGTTTTACACTTGATTCTTTACCGGGGAAACAAATGTCTATCGATGCTGATTTAAACCAGCGTATTATTTCAGAAAAAGATGCACAGGCAAAACGAAAAAAATTAAATATGGAAACAGAGTTTTACGGGGCGATGGATGGTGCCGGAAAGTTCATTAAAGGGGACGTTATTTTCGGGATTGTCATTTTATTCGTAAACATTATTTTCGGTTTAATTGTCGGCATGATGCAGCAAGGAATGAGCTTTGCAGATGCAGCTCTTCATTATACACAGTTAACTGTCGGTGACGGAATCGTAAACCAAATCGGTTCATTAATGCTTGCAATTTCAACAGGTATTATCGTAACGCGTGTATTTGACGGCTCACCGGATACAGTAACAGAAGGTATCTTTAAAGAGTTATTAGCGCATGAAGTCGTTGTATATGCACTAGGTGGTTTATTTATCGCAATGGGTATTTTTACTCCGCTACCGTTTCTACCATTCGCACTCGTTGGTGGAACGATTATCTTCTTAGGCATTCGTAATAAAAATCGAATAAAGAAAGAAAAAGAAGACGAGCTTCAAAAAGAATTAGAAATGATTCAAGGCGAAGATGAGCAACTGCAACAAGTGGAAGATTCATTCGGAGTATTTACGGATAAATATCCGATTATTGTAGAACTCGGTTTAGATTTAGCAGCACTTGTAAAGCAGAAAATTAACGGGGAAACAGCTCGTGATAAAGTTGTTCTTATGCGGAAGTCGATTATTACTGACCTTGGTATTAACGTTCCTGGAATTAACTTTAAAGATAATACGAGCTTTAGACCACGCGGACGTTACATTATTCGAATTAAAGGTGCTAAGGCGGCTGAAGGTGTTTTAAAATCAGGTTATTTATTAGCACTGAAAACACCGAACGTAATGGCTGATTTAGATGCAGAGCCAGCTAAAGATCCAATTTTCGGTGAAGATGGATATTGGATTTTAGAGCATATGGTGCAAGATGCACAAATGAAAGGCTATCAAGTGTTAGAGCCACTTAGCATATTAATTACACATTTAGATGTTGTCGTTAGACGTAATCTTCATGAATTAATTCAGCGTCAACATGTAAAAGACTTAATTAACTCGCTTGAAAATGATAATGGCGTTCTATTAGAAGAGATTAAGAAGAAAGAAATTGATTTATCACTCGTTCAAAATGTTATTAAACAACTTCTAAAAGAAGGTATTTCTATTCGTGATTTACCAACAATTATTGAAGGTATTATTGACGGCAAAGAAATTTATCAAAACCACGTTGACGGTGTGACATCATTTGTTCGTGAATGTATTTCAAAAGTTATTTGTGAAAATGCGAAAAATCCGGACGGAAAAATATATGCAGCGCTCTTCTCTGATTCAATTGAGTTAGATGCGGATGTTGTGAATAATTCATATCAAGGTTACTTATTAAACTGGGATTTAGATTTAGAAACACGTGTCGTTGAGCAAGTGCAGCGCGTCTTTAAGCAAGCACGTTTAATGGGAAGAGAACCAGTGTTATTAACACGTAGAAAAGATTTTAGATTTGCGATCGTAAGACTGCTAGAACGTTATCAAGTGGAAGCACAAGTACTTTGTATTAGCGAATTAGCACCAGAAATTGTTGTGGATCAAATTGCCTATATTGAATAGTAGGGGGTGAAGTAATGGAAAGTACAGAAAAGAAAGAAGCGTTAATGCGAATAAAAGCAGCTTCGAAAAATGAATTGTATCGAAAGTTATTTGACCAATATGGTACAGATTATTATTACGTTGTCGATGAAAGTGTAAAACGAAATATACCGTTTTTCTGGAAAAAGGATTATGAAATGTTAGTTGCTTTTCCAGAAGAAAAACAGGAAGAAGTGAATGAAGGTACAGCTCAATTTCATGAACAGTTAATGGATGTTGTGAATGATCCTTCAGAACAAATTGTGAAGGCGAATGGAATTCAATCAGTACTGCACAATTTAGAAAACGTAACGACTTCTATGTCATACGCGGCGATGCAAACAGGAAATAGTGAAGAATGGGCAAGAAAAAAAGAGAAACTATTAAAGCTGTTCGAAAAAGGAATTGTCGTTGTGAAACCGACGAAAGAAGCGGAAGTAACGAAAAAGAAAAAAGTTGTGAAACAAGTCGTTCAGGTAAAGAAAGAAGAAGTAGCTCCAAAGAAAGAAAATCAAGAATCTGTACCGTTTATTATTCAAAAAGTAATTCGGATGCTAGAACAAAACGATGTAGAACAATATTTCATTTATGCATATGCTGAAAAGTTAAAAATAAAGTTTGAAAATGCAACGATGATTACAGAAGAAGAAGTTATCAGGTACATATTGGAAGATATGAAATCTCATTTTAATACGGAAAACGTCTTTGAAAAAGAAGTACAAACAATCGCATTAATCGGTCCAACTGGCGTTGGTAAAACGACGACACTCGCCAAAATGGCATGGCAATTTCACGGTAAGAACAAAACAGTTGGTTTTATAACGACAGATCATTCTCGCATAGGGACAGTGCAGCAATTGCAAGATAACGTAAAGACAATTGGATCGGAAGTAATTGCTGTGCGTGATGAGGCTGCAATGACAAGAGCGCTTACGTACTTTAAAGAAGAAGCACGCGTCGATTATATTTTAATTGATACAGCCGGAAAAAATTATCGTACGTCAGAAACAGTGGAAGAAATGATTGAAACGATGGGACAAGTAGAACCAGATTATATTTGTTTAACGTTATCAGCTTCGATGAAAAGTAAAGATATGATTGAAATCATTACAAACTTTAAAGATATTCATATAGATGGTATTGTGTTTACAAAATTTGATGAAACAGCAAGTAGTGGTGAATTGTTGAAAATTCCAGCAGTATCATCAGCTCCTATTGTATTAATGACAGACGGACAAGATATAAAGAAAAATATACATATCGCTACAGCTGAACATTTAGCGAAACAAATGTTACAAACATCGTAGAAAAGAGGTGAAGAATAAGGCGCTTGCCTTATTCAAACGAGTATGAACGGTCTTTATATAGGTTCTATGGGTATGATGAATTACATGCAGCGTATTAATGTTCATTCGAATAACGTTGCAAATGCTCAAACGACAGGATTTAAAGCAGAAAATATGACGTCTAAAGTATTTGATGTACAAGACACATATCGCCGAGGAGATGGGGCGGTAACAAATATCGGTTCGGTCGATTACGCTGTAGTACCAGCTGCAACACATGTGAATTTAGTACAAGGAAATATACAAATGACAAATAGTGCTACAGATTTCTTTTTAGATGACGGCGCGGCCGGCACAACATCATTTTTCGTTACTTCTAAAAATGATGAAACGTTTTTAACGAGAGATGGTAGTTTCACATTAAATAGTGATCGTTATTTACAAACATCTTCAGGTGCTTTCGTAATGGGAGAGAATAATGAGCGTATTCGTATTCCAGAAGGAGCAAAGGTTGCTGTACAAGCAGACGGTACATTATATGATGAAGTAACACAAAATAATATTGCTCGTTTACAAACAAAAACAGTAGATGCCGAAACGAATGCTCGTCTCGTGCAACGTGAGAACAAAAGCTTTACACTAGCAGAAGGAAACATTGCTAATTTACCGAACGGAACAGGAATAGTAAAAAATCATATGCTAGAAAATTCAAATGTTGATATGACGAAAGAGATGGCAGATCTTATGACGGATCAAAAAATGATTCAAGCATCACAGCGTGTTATGACGTCATTTGATAAAATTTATGAAAAAGAAGCGAATGAAATATTGAGATAAAAGACTTCCAAAAGTGGGAGTCTTTTTTGTTATTGCTTTTATTACAGTTACACCATAAAACGATAATGATTATCAATATCATTTTATCTATTTTCATAAGAATAGAATTTCATAATGACAGCAACATTTGTTTAACTAAGTGAATTAAAAATAAGGGGATGGTGTGAAGATGTCTAAAAAGAATCAACTTTGCATTGGATTATGTTTAATTTCTAGAAAGAAAGAACAAGAGAATGAGTTTAATTCCGGAATTGATGAGCAAGTAGAGTTGGCACTACAGGCAGAAAAGGCTAAGTTAGATTTTGTTTTTAAAGCCGATTATTTAGTGGCCCACCCAGATTTAATTGCTAGAAATAAAGGGAATGTAATTTTAGACCCAACATTATTGTTTACTGCTATTGCGTACGCAACTGAAAAAATTGGAGTCGTTACAACCGCTTCAACTTCATTTTATCCACCATATATATTAGCAAGGCAATTACAATCGTTACACTGGATTAGTAACGGCCGATTAGGGTGGAATATTGTTACATCCATTGACGGTGCTGAAAACTTTGGTGAGGAAGGGATGCCATCATCTGAGGAACGATACGCGAAAGCGGCAGAATGTACAGAGTTAGTAAAAAAACTTTGGAGGAGTCATCCTTATGAAGTGTTGAAAATAGATAACACTGAAGTTATTAGAGAGATGGCCAAGCCAATTGAACATAGCGGTGAATATTTTGAGGTAAAAGGTCCACTGAATATCCCACAGCATATATCAGGAGAAATGCCATTATTTCAAGCCGGTGCTTCAGAGTCTGGTCGGAATTTTGCTGCTTCTGTTGCTGATGCAATTTTTGCTGCAACGCCAGATGTAGAGTCAGGTATTGAACTTCGTCAAGATTTAAGAAGAAGAGCAGAACAGCATGGCCGAAAGCAAGATGCTATACGCGTATTACCTGGATTATATTTCTTTATAGGTGATACATATGAAGAGGCGCTAGAAATGCATAGACAAGCTCATCAACATCTCACAAAAGAGAAGAGATATGCGTTACTTGAAATGGTTCTCGGATTAGATGCGAGAGGGATTCCGCTAGAAAGTAAAATTACCGAAGAGATGCTGCCAAGTCGGGATCAAACTGTACGTAGTAAAACACATGCAGAATTATTACGGCATTTCATTATTAAAAATGAACCAACAGTTGAACAAATACTAGAGCGACCAGAAGTTGTTGGATCGGCTCATTGGGTTGCGGTTGGTACACCAAAAGACGTTGCGAAGCAAATTATGGATAGGTTTGAGGCCGGAGCGTTAGATGGATTTATTGCTATTCCAGGAGGACCTCCCAAGTCACTAAATCTATTCTTTAGTGAAGTCATTCCTTTATTTGTGAAGGCGGGAGTATTTAGGGAAGAGTATACAGGTTCTACTTTACGGGAGCATTTGGCGGGAAACATGTTAAATACTTTACAGTTAAAATAAATAATAGCATGTAGAAAAAAGCCTTATTATAAAAGGCTTTTTTTATTTAAAATTAAAAATTCTGAAATATAAGTTGACTGTATGAATATTATTTTTTATATTAGTAGGTATAACTATAACTACTAAAGAGGTGAGAGTATGAAAACGGCATTATATTTAGAAGATGCATACAAAACGAGTTGCGAGACAGAAGTGATAAGAGTGGAAGGGAATAAAGTATTTGTAAAAGAAACAGTTTTTTATCCAACTGGTGGAGGACAGGAATGTGATACGGGTGTCATTGTACAAGATGGGTCTGTATTTGAAGTTGAAAAAGTAAAGAAGGAGCAGGGAGAAATAGTTCACTATATAAAAGATGAAGCTCAAGTAAAATTAGGTCCAGTTAAATTAGAGATTAATTGGGAAAGACGTCATAATTTAATGCGTCATCACTCTTTACTGCATCTTATCGGAGCTGTAGTTTATGAAAAGTATGGAGCTCTATGCACCGGAAATCAAATTTATCCTGATAAAGCACGTATCGATTTTAATGAGTTACAAGAGTTATCGAGCGTGGAAGTAGAAGAAATTGTTGAGGAAGTGAATAAACTTATTAAGCAAAATAAAGAAATTTCCACTCGTTATATGAGCCGCGAAGAAGCAGAAAATGCTGTAGGAATGATTAAAACAGCAATAAATCTCCTGCCAACTACTATCCAAGAAATCCGCATTGTTACAATTGAAAACTTAGACGAACAAGCTTGTGGAGGCACACATGTGAAAAATACGAGTGAAATAGGAACACTTGTTATTGATAAAGTAAAAAGTAAAGGGAAGCAAAATCGCCGTTTTGAAGTAAGAGCGATTTAGATTGTGAGGGGTTACCGATGGATGAAATTATAAAGGAATTACAAAAGTTAGGATTTTCCCAATATGAATGTAAAGCGTATATTGGATTGTTAAAACATTCCCCAGTAACTGGCTATGAAGTGAGTAAACAAACAGGAGTACCTCGTTCTATGATTTACGAGGTACTCGGTAAGTTAATGGATAAAGGAGCAGTGCATATTGTACCTTCTGAACCAGTTAAATATGTACCAGTACCAGCTACCGAATTAATGAATCGAATGCGAAAAGACTTTGAAAAGTCCTTTGAATTTTTAGATGAGAAATTAAATTGTTTAGAACAAGAGCGACAAATAGATGTAATTTCGCATATTCGCTCAAATGATCGTGTTTTAAAAGAAATATGCAATATAATTAATAGGGCAAAGGAAGAATTATGGATTTCTGTATGGGAAGATCAAGTGCATGAAATTGAGCCATACATTTATCAAAAGGAAGAGGAAGGCGTACATATATTTTCAATCTTATTTGGAGCTCCAGAAACAAAAATAGGAGCGACGTTTCACCATAATTATATGACGCCTCACGTTGTTGAAAAGAGAATGGGTGGTCATTTAACTGTTATTGCGCGTGATGGAGAGGAAGTATTAATTGCGAACTTCTCAAATGATAGCACTTCATGGGCCGTTACAACGTATGACCCAGCGCTAGTTCTCGTTGCTACAGAGTATGTGCGGCACGATATTATGGTTGAAGAAATCACGAAGGAATTTGGAGCTGATAAGTTAGATACGTTATGGCGTGAAAATATAGATTTAGTTCATGTCGTAACAGGAAAACGAACTTTAGAAGGAATGGAGGATGATAGAGATGAGTAAAGCTCAGGCACATGTAGCTTTGCAGAGCGATGATACATTTCAGCAAGGAGTAAAAGATTGTTTACCAACTGTATTTGGTTACTTGAGCATCGGTATAGCAGCTGGTGTAATTGCAAAAACAGCAGGTTTTTCTATCATTGAAATTGCATTTATGTCCACTTTAATTTATGCAGGTTCTGCCCAATTTATATTAGCTGGTATGTATGCAGCCGGTGCTCCTGCTTCCGCAATTATTTTTACTGTATTTTTTGTTAACTTGCGCCACCTTCTTATGAGTGCTGCACTCGCGCCGTACTTTACGAAAATTCCTCTATTTAAAAACTTAATCATCGGTTCGCAAATTACAGATGAAACTTTCGGCGTTGCAGTGCAACACGCGGCGCAAAAAGGATATTTAGGTGAAAGATGGATGATCGGGCTTAACGTAACAGCGTATTTAAATTGGATTCTTGCTACTATTATTGGTGGACTGTTTGGTGAGTGGATACCAGATCCACATACATACGGGATGGATTATGCATTACCAGCGATGTTTATTGGATTATTTGTTCTTCAGCTCATAAGTAGTAAACCAAAACTAGCAATTCATTTAAGTGTTGCAATTGTAGCGATTATCATCGCATACGTTTCACACCTATTTATGCCAGATAGTATAGCGGTTATTATCGCAACCTTACTAGCTGCGACGATTGGAGTGGTGATTGAAAAATGGAAATGAGATTAGATGTATTATTACTTTTACTAGCAGCAGGAGCTGTTACACTCGTGCCACGTATTTTACCTCTACTCGTATTTAGCAAACTACAAATTCCTGACTGGGGTTTAAAATGGTTAAATTACATACCAATTGCGATATTAGCAGCGCTTTTAGCACAAGTTTTATTTATGCATGAGACGATGCAGTGGGATTACCTTATCGCAGCAATTCCCACATTTCTTGTAGCGATATATACTCGTAGTTTATTAGGTACAGTATTAACGGGAGTGGTTGTGATTATTTTGTTACGTTTCTTTTTCTAAAAAGGATTACGCTCATATAATAGCGAAAGGTGTAATAACATGAAAAATATAGGGGTGGTGTTATGATACTTTTAACGATAGGAGCAATTTTGTTAACGTTGTTTATTTTCTTTATTATTGGCTTTATTACGTTTATGATGTTTGTTGATAAGGCGACACCTCAAATATATTATACACCTTGTGAATCAGTGACAGCGAAAGCTAAAGGTAAAGATAGAAGGAAGAAAAGTTGAATGTTGGCTTTTCTTCCTTCTTCTATTACATCCCCGAAATAACTAACAACAATAACCCAAATAAAAAACTAATAAAGTTTCACTTTACAAGAAATGAATCTATTACATTGTATGCTTGTTTTGTAGAGTGCCCGTTATATTTTTCAGTGTACGGATTTAGAAATCCATGTTCACCGTGTAGTTGTTGTATTTCTAGTAAAGGATTTTTTTGTTGCTGCAATGTTTGAATTAAAGAGGATACTGAAAAACTAGCTTCTTTTTCAGGAAATATAAGTAGTGTAGCGCATGTAGGCTTTATGTGAACATAGTCGCGTATACGAGAACCGTAACATCCGATGATAAAATCTATTTTCGGATTGTTACTACATAGCCATGAGATGGTAGCTCCAACACTAAAGCCGATAAGTCCAATATGTGTATAATTGCTTGAAAGGGTATTGATGAATGCTTCAATTTGGTCTTTTCCATCATTAAATCCAATATGATTTACAAAATGTTCATATGCTTTTTCTTCATCACGATAATGAAATGCGTGTTGTAAGTGCAGAAGATTAGGACAGAATACGTCAATATGAGATGAAGTAAATTGCTCGGTAACGTGATGCATATGGTCGTTCACACCATATATTTCATGAACAATAACGAGAGCTAATTTTTCCTTCATAGTTATATTGTGCCTCTTTGAAACTTAAATTCTTTCTCAACAAGGCAAATACGCAGATGGAAGTTTTCATACCATTGCTCACGACCTCTTTTTTTCGCTTCTTTATGTAAGGCGTTCTTCTTCCAATTTTCAATTGCATCAAGTGATTCCCAATAAGAAATTGTTATTCCGAGCCCAGAATTACCTCGTGCACTTTCTACACCTAAAAATCCAGGTTGTTGCTTTGCAAGTTCCTCCATTGTTTCGGCAACGGTATTATAGTCTGTTGTATCATTTGATAAATTAGAAGTGAATATCACGGCATAATAATGACTCATTTTTTGTGAAGTATTTTTCATATACATTCCCCCTTTAATAAGTATTTTAGCATGTAAAAAAGAAAAGAAGCACGACGCTTCTTTTCTTTTTTACGCTGTGAATTTTAATCCAGCATATATTTTACGACCCTTTTTTTGAATCCAACACACTTGTGCATTTTTCTTTTGAATATTACGTTCTTCCATTGTTACTTGTATAATTTGGTCAATCACAAGAGGGATGTTCGTTTGTACTTGGCACCCACCTGTACTATAGTCGATAATGGTCGCTTCAATCGGCATCCCATTCATATGCAATGTTCCAGGAGACATCAGTTGCTCACGTATATGTTGCCTGCGAAATTGTCTTGGTGCTTTTTTTGTGTTTTTTATGAAAGATGCAATTGCTAGTGTAAGAAAGGCTTTATCGTACACCTTTTCCACCCGGTCATTAACCGGTTTACTAAATAGATGAAGAATGATTTTACAATATTGCTCATGGGATACATCATCAAATGATACACCAACTTGTACAGAATTTTCTTGTCTCCGAATCCATTTTTTTGTACTATAAATCTTTTCTACCTCGCCAAAAGATAGCATATAGGAAGATAGACTTGATAAAGTTTCAAATGGAATGGAGGAATCTAATTCAAAACGTGCCCCCGTTTCACTAATATCAAGGATATTGCAAGAAATGATCATATCTTCGGCATATAAAGTACCTGGTAAATTTACTACGAAACGTTCTGAATTTCGAAAACGCGGTCTTTCAAATGCTACAAATAGTGAAGTGACAATAGCTATCCCGTTGTATAGTAACCAGAAAATGTTAATATATAAGCTCTCTCTTTCAATATGATATTGCTCAGGGTATAAGAGCATAAGTGTTGCTCGAATAAGTGCAATAATTGTTAAAATGAGTAATATGAGATGAGGGATGCTTGCAATCCATAAAAAATGCCTTGTATTATTTTGAACTCCCTTTCTTGTCACATGAAATTGAAACTTTTTACGTAAGAAAATTTCTGATAAAATAGCAAATCCCATATAAGGAGCCATAGCAACTTCGTACACATGACTCCACGTAGTTGTTCGTTTTTTATTAGAAACAGCTTTGAAAATAAGCTGTGATGTTAAAAAGGCAGGTGCCCAGAACATAAATAAGTGCATGAAATTAATTTCTAAACTATAAATATCAAATACTAAAAATAATAGCGGTGCTAATAAAAATATCATTTTATAAACACCGAAAAACCAATAATGAATTCCATCTGCATATAAAAGACGCTGCATAAAAGATAATCCTTTTATAGTGAAAGGATTCCATTTTTTTACGACTTGAATGTTCCCTCTACACCAGCGGTCCCGTTGTTTTAATAAATCACTAAATGTTTCTGGGGATAATCCAACAGCTAGTGTTTCATTGACAAATATAGTTTCCCATTTGTTAGCTTGTAGTAGCATACCAGTTGCCATATCTTCAGTAATAACTCCAGTCGCAAATCCTCCAATTTCTTCAAGCGCGGTGCGGCGAAATAGGGCGTTACTACCAACATACATCGTAGCATTAAAGCGATCTTTCCCTTCTTCTAACTGGCGCATAAAGAAATCTTGTTCATTGGCGATGTTATCTTCAAAAAACAAATTATATTGGAAAGGATCAGCATTATAAAAAACTTGTGGTGCTTGAACGAATACAACATTATTTTTAGAAAAATATCCAATCGTTCGCTCTAAAAAGTTAGCTCGTGGTATCATATCGGCATCCATTGTTACGATAATATCACCTTTTGAATGAAGCATCGCATGATTTAAATTTCCAGCTTTTGCATGCTTGTTTTCGGTGCGAGTTATGTGATGAACAGAAAAATCTGCCGCAAGTTGCTTTACACTTTCACGGCGCCCGTCGTCACAAATATAAATGTTTAGTAACTCTTTCGGATAAGTAATCAACGTACAACCAGCTACAGTACGTTTTAACAAATCGATCGGTTCATTGTAAGTGGCAATAAATATGTCGACAGTAGGTAGTTTTTCAAAAGTGGATAATGGTACTTCTTTCCGTTTATATGGTTTCCATGAAACAATGCTAAAAACGATAGATTGTAAGTAACCAGCCCATTCTGTAATTAACAATATAATACCAGCGATAATACTTATGAGATTAATAGTTGGTAACGAATAAAAAGTTCGCCAAATAAGATAAATAGCATTACAAATGAGAAATAGAATAATAAGTAATTTTTTTGACCATAAATATTTGTGTGCAAGGGCGTAAGTAATAATGATTACGAAAAAAATAATACCTAAACCTTCGTATATAGAGAGGCTCATACAAATCCTCCTTTATGTATAGAGTGGGAAATAGAAAAAAATTATATTATTCATCTATAAAGATTTAATTATTTCCAGAGTATAAAATATCACAAAATATAGGGTTAGAGTATAAAATTTACATTTTCTTATTATAAGCTTAAAAAATTAGAAGAAATAATAGTTGTATTTTTGATTCATAAGAAAAATGCCACTTCAAAAGAGAAGTGGCATTTCTTATATTTCCTCTAAGCTATTAACTGGAACAGTTAATTCGCGTCCTGGGTTTTTTACTTCATATATGCGGGCGGTTTCATTGCTTTCATCGACGTGTTGAATCATAACAGGCATGCCTTGAAAACTGACATTGGCTTGTTCCGCTGACACAGAAAGCTCTTTTGCACGTTGAATATTCATTTATATTCCTCCCATCATTATTATCTTTGCTAAAAAAGAGGAATAATATACCATTTTGAGACATTCTTAAAGTTTTTGTATTATTTTTAATGTTTCTTTAATAAATGAAGTGAAGATGGAATCAGGATAACCATCTATCGTTTGAACTGCTTTTTTTGCTTCTATCAGAGCAGCCATTTTATCTTGAAGTTCTATATGACACAGGGCACGATATGATCCAGCTGTTAATAACCATGACTGATCAAGTGGATGACTCATATAATCTGGAATGTTAGCACGTTTTAATGTTTCCAAAGCTTCCTCGTAACGTTTTAAACCATACAGAGATTTTCCTTTTTCAAGATAATACAATCCATCGTCTTGAAAAATCGGTACATCTTTTAGTTTTTCTCGGAATTGTTCTAAATGTTCTAATGCAATTGTATATTCATTCGTAACGGTATTGTAGTAATAAGCTTTTAATATATCTATATTTGCAGCGGATAAAGTATCTTCTGTAAAAATGGCAAATTGCTCCGATTTTTTTATGTAATATAAATATTGTTCTTTATCGGTTGTAATGATTTTTTGATAAGATAAAATACGGTAAAATTCATCTGTTTTATAATACACTTGATGTTTTTTTGAAAATGCAAGTGCATCTAAAATGATTTTTTCACATTTTTCATAATTACCATATGCGAGTAAAATAATTGCTTCTTTTAAATATAATTGTATATGTGTAATAAGATCCATTTCTAAATTCTTCGTTTTATATTCATCGCGAATTCTGGTAATCAACTGTAAACATTCTTTATATTTTTTCCGTTTGTAGAGCATATAGTAAAACAGTAGTTTCGTTTCAGTACTTTCGCGATACAAAGTATATTTTTCAAATATAGAAACAGCTGTTTCAACGTAATATTCAATATTATAATCGTTCATAATAGCCGCTCCGGTTAAGAACTGCTTATATAAACGTGCTGTATTTAAAGTAAGAGGTAGTTCTTTTTGAACGATAGGTAGTAAAGTTTCATATACTTCATCGCATTTATTTGCTTTTATTAATGGCTCCATTTTTTGAATGAGTGCTACAATTTCTACATTATCTTCTTCTAATAAAAAACTCGTTTCACATCCAAGTTTTTCAGCAATATATTGTAATGTTTTCATGGAAGGCGTAGCTTTTCCATTTTCAATTTGACTAAGCATACTTTTTGTTAGTACTGAACCTGCTAAATCAGTTTGAGTAAGCTTTTTTTCTTTTCGTAACGTTTTAATTTTTGCACCGAGAGTAGCCATTATATGCTCCTTTATAATTTTAAAGTTAAATACAATTAAACTTTTGTTGTAAAAATTGGAAAGTTAATTATATAATAAGTTTAACACAATTTAACTTTTAAGGGGAGAGTGTCATAATGGGGGATATAAATATAGGTCAAAATGATTGGAAAATGAAGATTGCAACGAGAAATATTATTTTAATGATGATTGGAAAAATGACGTCCTTGTTAGGAGCGGGTATTTATACGTTTGCAATGGGATTATACGTATTAAAGACAACGGGTTCAGGAATGGGGTTTGCAACTACGCTTATTTGCGGATCGATTCCAAGGCTGATCTGTGGACCGATTGCTGGTGCTGTAGCTGACCGTGTTAATCGAAAATGGCTTGTCATCGGTACTGATTTGTTAAGTAGTTTAACAATGCTTATTATGTTTATCCTTGCAACTACTTTTGGGCCATCACTTCTGTTTATTTATGTTTCAGCAGCATTATTATCAATTTGTGCGAGTTTTTATTCTGTTGCATTAACTTCATCTATTCCAAGTTTAGTAGATGAGGGACGTATTCAAAAAGCGAGTGCTTTGAACCAGACGGCAGCATCTTTATCAAATATTTTAGCACCGATTATTGGTGGAGTTGTATTTGGTTTCTTTTCAATTAAATCGTTTTTCCTGCTAAATAGCATTACATTCTTTTTAGCGGTAATTGTACAATTATTTATCGTATTCGATTTATATAAAAAAGACATGGCTGAAAGTAAAGAGCATTTCTTGACAAGTATAAAAGAAGGGTTTTCATATGTAAAAAGACAGCATGAAATATATGGTTTAATGAAAATTGCAGTAGGGGTAAACTTTTTTGCGAGTGCACTTTTCGTTTCACTTCCATATATTATTGTTCAAAATTTGCATCTATCTTCGAATCAACTCGGTGTTGTAGAGGGAATGTTAGCAGTTGGGATGTTAATTGGTGCAATTGCGTTATCAGTACGTAAAGAAGTGAATAATCCGTTTCGCTCTGTTTATATTGGGTTGTTTTTATTTGCGAGCTTGAGTTTATGTACAGTGTTTCCATTAGTAGTCACCATTCCGAAAGTAGCAAGTTTTATTTACTATATCGCTTTTATGATGTTAACTGGTATATCAATGATGGTTGTAAATATTCCGATGCAAGTACATTTGCAAAAGACGACAAATCCAAATTATTTAGGACGCGTTTTCGGCTTACTTGAAACAATTTCTACTGCAATCGCACCACTCGGTATGATTGTGTATGGATTATTATTAGATATGTTGCCAACTAGCATTGTTATGATGACATTAGGCGGAGGCTTATTGTTAGTTGTATTAGTAGGAGTAAAGAAGCATGTAATGAAAAAGCAAGTGGATGTGTCTGCCTAAAAGGAAATTTGACTTAACGAAATAAAAATGACCGAATTAGTATTTTAGTTTTTGAAACTCTTTTTCATGTATGTTAAAGTAAAGTGAGCTTGCAAAGAAAAGGAGACAACAGCATGAAAAAATTAAGTTTTGTTATGCTTTTTCTATTAATCGTAATGGCTGGATGTAGCAATTATGACACATATATTGAAACAGGTATGCAATCATTGAAAGATGAAAAGTATAGTGATGCAACAATGTGGTTCGAAAAAGCAGAAAAAGAGAAATCAGGAAATGAAGCGAAATCATATAAAGAAGTTGCTGAGAAAATGGATCACGGGGCAACAGTATTAAAAGACGGTAAGTATTTAGAAGCGAAAGACATTGCAAATGAAGTGTTACAAAAGAAAAAAGATGATGCACTTGAAAAAGCTGTAACATCAAATGCAGAGAATATGCTTCAAAAAGCAAAAGATGTAGAAGAGAAAGTGAATGAAAGAGTAGCAAAGCGTAGAAAGGTAGAAGAAGAAGGAATCGATAAAATTATTAAAGCTGTCGATAGTATAGATGAAGTGAAAGAAAAAGAGAAGAAAGTATCAGAAGCATTAGATAAGGCTGAAGAGGCGCAAGCAAAAATTGAGGCAAAGAAAAATAAATAGATTTATAGTGTAAAAGGCTGTCGTGCATAACGACAGCCTTTTAATTTTTTGTTGCAAATGAATGGATGCTCTGTAGTAAAAAAGTAATGATTTTAGAATTCCATCTGTCCTCATGATGAATCGTATAAATATTACGTTGAAATTCAAATTCTGGGATTGGTATATAGCATAGCTCATTTCGTTGTATTTCTTGCTCAATAGCAAGTTTAGAAATAAAGGCAATTCCATTACCATATTTTAAAATTTGTTTCATCGTTTCTAATGAGTCTAATTCAATTTCTGATTGGAATGTAATGTTATGAACTGACATCCATTTTGTAAGTAAATCTCTCGTTGTAGATGGATTACGATGCAATAGTATGCGTTCCTTTTCGATATTTTGTAACGATACATTTTCTTTCTTTGAAAAATGATGTTCTTTGGAAAAGGCAAGAACAAGTGTATCAGGTATTATATTCGTTTGTTTTAAAAGTGGTTCATCAAATGGAGCAGCGGAAATTATCCCAAAATCGATTTCGTGATTTTGTAGCATCATTCGAATTTCAGGGGCTGTTTTAACTAGTAGCGTTATTTTTATATTGGGAAATTCACATTGAAATTCATGAACGACTTCTGGCAAAAGATAAGTCGCTGGTACATAACTAGCGCCGATTGTTATAGCACCTTTATTAAAATCTTTAAACTCTTGCGTGACACGTCTAGCTTCTTTCATAAGTGCATCTATTTTAGAAGCATAATGGTGCAAAGCCTCACCAGCCTCTGTTAAGAAATACCTTCCAGAACGTAATTCGAATAAAGACACACCGAGTTCTTCTTCTAAGCTTTTTATATGAAATGTAATAGTTGGTTGTTTAACGCCAAGTTTTTCTGCAACAATTGTAAGCTTTTTGTATTTCTTAATAAGTACTACAATTTCTAATTTTAAGAGATTCATTATGAATTGCCGCCTTTTTTATTTTAACTATAGAAAAAATCTATAGAAATAAATAGTTTATTAGAAGTTTTTTAATTTAATCTTTACAGTACATTAACATTCAGTATAAATCTTCCATATAGAATGAAAGCAGGTTAAGAATGAGGGGAGAGAGGTGAAGCAATGGATATTACTATTAGTGGATTAGAAAAGAACTTTGGAAAAACACAGGCGTTAAAGCCGTTGCAGATTGTAATGAAACAAGGGGAATTCACTACACTTTTAGGACCTTCGGGGTGTGGGAAAACGACTTTACTTAGAATGATAGCAGGGCTTGAAGAACCGGATAAGGGAGAAATATATTTTGGAGACCAGTGCATGTATTCTGCTGCAAAAAAGATAAAGACACCTCCTCATGAACGGAATATCGGTATGGTATTTCAAGATTTTGCTTTATGGCCGCACATGACTGTTTTTGACAATGTTGCATTTGGTTTAAGGGCTACAAAGCAAACAAATCATTTACGAGAAAAAGTAGAAGATGCGATAAAGCGAGTTCGCCTGCAAGGTATGGAGAAAAGGTATCCACACGAACTTTCTGGTGGACAGCAACAACGTGTCGCATTCGCTAGAGCAATTGTAACAAAACCTCACTTTATTTTATTTGATGAACCGCTAAGTGCACTCGATGCAATTTTGCGAGAAGAAATGAGAATAGAGCTTATGGATATCGTTCATTCCATTGGTTTAACTGCACTGTATGTCACTCACGATCAAACAGAAGCAATGTCAATGTCAGACCAAATTATTGTCATGAAACAAGGAGAAGTATTACAAAAAGGAACACCGGAAGATATTTATGTGAAACCGTCTCATGAATTTGTTGCCAAATTTGTTGGTAAGGCGAATTGGCTTGTAGAGGGTAAAAAAATGGTTCGTCCAGAGCATGTGAGCTGGACGAAAAATGAAGTGTGCGAAATGTATACAGGTGAAATTAAGCACGTTACATATGTAGGGGAACGGTATGAAATAAAAGTAAACATGGGGGCACTCGGAATATGGACAGCTTATCACAATAGTAAATTAAGCATCGGTAAACCAGTATCGTTATATGTGCCAAAAAAATGTATTCATCATATAGGGGGAGAATCGTATGAAGAAATTCAGTTCGCTTAAGTCTTTATTTGTATGTACTTTATTATTTTCGGCTGTAGTAACAGGGTGTAGTTCAAAGACAGGCAATGCAGATGCAAAAAGTAAAAATACGAATGAAAAGAAAATTGTTGTATATAGTGCAGGGCCAAAAGGGTTAGCAGAAAAAATTCAAAAAGACTTTGAAAAGAAAACAGGTATAAAAGTAGAAATGTTTCAAGGAACAACAGGTAAGATTTTAGCGAGAATGGAAGCTGAAAAGAAAAATCCAGTCGTTGATGTAGTCGTACTTGCATCATTACCAGCGATGGAAGGATTAAAGAAAGAGGGTCAAACGTTAGCTTATAAAGAAGCGAAACAAGCTGATAAGCTGCGTTCTGAATGGTCAGATGATAAAGGACATTATTTCGGGTATAGTGCTTCAGCATTAGGGATTGTGTACAATACAAAAAATGTGAAGACAGCGCCTGAAGATTGGAGCGATATAACGAAAGGGGAATGGAAAGGAAAAGTGAATCTTCCAGATCCAGCACTTTCAGGTTCAGCTTTAGACTTTGTAACAGGATATGTGAAAAAGAATGGAAAAGATGGATGGAATTTATTTGAACAGCTTAAGAAAAATGAAGTTACAGTAGCAGGAGCAAATCAAGAAGCTTTAGATCCAGTAGTAACAGGTGCGAAAGATATGGTAATTGCAGGTGTTGATTATATGACGTACAGCGCAAAAGTAAAGGGTGAACCGGTTGATATCGTATATCCAAAAAGCGGAACAGTTATTAGCCCACGTGCAGCGGGGATTATGAAGGATAGTAAAAATGTAGAGGGTGCAAAAGAGTTTATTGATTATTTATTATCAGATGATGTGCAAAAACAAGTTGCTAAAGCGTATTTATTGCCAGGTAGAACAGATATAAAAGCTGAAAATAGACCGAATGTAGAAGAGATTCCAGTATTAAATATTGATTGGAAAACAGTTGAGAAAGAGCAAGATGAAATAGGAAAACAATTTAAGAAAGTATTTCAATAAGATGGTGATTCCATGGTAAATCGATTCATATCAGTAAGACAAGTTGGAATGACGGTAGCGTTATTACTTGTGGCGATGTTAATCGTCATTCCGCTTTTTCTCATTTTATTTTCTAGTATATATGAAAATAGCAGCTGGAACTTTTTAAAGCCTTTTGAAGTGATGCAGAGTGGTGGATTAGCTGGGATTTTTCTAAACTCGATGCTTCTAGGTGTACTCGTTGTAATAGGAGCTACAATATTTGCATTTCCATTGGCGTTTATTATGAGCAAAACAGATGTAGGAAAGTATAGTAAGTTAGATATTGTTTTTATGATTCCATTTATGACACCGCCGTATATTGGATCAATGGGCTGGATTTTGTTCATGCAACCTAACGGCTATTTTGAACAATTTTTTCCGATGCTAAAGACAGTTTCATCATCGTTTTTTAGTTTAGGAGGTATGGTCTTAATTATGAGTCTGCATTTATTCCCATTCCTTTATTTCATGCTGAAAAACACGTTACTTCAGATTGGGAGTAGTAAAGAAGAAGCTGCAGCAGTTCATGGCGGAAGTTTTCTCTATCGTTTAAGAAAAATAATATTGCCGTTATTAGTATCAAGTTATGTAATGGGTGCTTTACTCATTTTCGTAAAGACGATTGCTGAATTTGGAACACCGGCTACATTCGGACGTAGAATAGGATTCCACGTGTTAACATCAGAAATCCATAAATTTATTTCGAGTTGGCCAATTGATTTTAGTAGTGCAACAGCATTATCTTCTTTATTACTTAGTGCTTGTATGCTCATTTGGTATATGCAAAATGTATTGAATCGAAAGTATTCATATGCAATGGTTAGTGGAAAAGGTGTGAAATCTAAAAGATATACTTTGTCTATATTTACGCGCGTTGTAGCATGGATGTATGTAATTGGTTTATTAATCGTATCAATTGGAATTCCATACTTTTCTATACTGATTGCTTCTTTGTCAAAATTAAGAGGCGGCGGTTTACATGTAAATAACTTTACAACAAGCCATTATGAGGCATTGTTTACAATGGGATCTCCGGGATTAGAGGCTTTATGGAATAGTTTTCTTTTTTCACTCGTAACAGCGATTATTGCGGTAATGATTGGAGTCTTTTTGGCACTTATGATTCGAAAGGGGAAAAAAAACTCTGAAAAATGGCTCGATATGTGCGGTATGTTACCCAATATGGTACCAGGAATCGTTATGGTTGTAGGTCTTATTCTATTTTGGAATTCACCATATATGCCCCTGTCAATTTACAATACACCAGTCATGGTTATCGTAACGTATGTTGTGCTGTTTTTACCTTACACGGTGCAATATGTAAAATCATCACTCGGACAAATTGATGATTCTCTCATGCAGGCAGGAAGTGTTTTTTCGGGAAATTATATTTATATTTTTAGAAAAATAATATTGCCTCTTATTATCCCAGGCATTCTTGCTGGATGGGCGATGACATTTACAATTTCGATAAGAGAGTTAGTAGCATCGCTTCTCGTATTACCTCCATCAGTAGAAACGTCAGCAACGTTTATTTTTGCTCAATTTGAACAGGGTGAAGTATCTATAGGCATGGCGATGGCCGTTGTTTCTGTTGGACTTACAACAATGTGCTTATTACTGCTACAACATATGGAGCAAAAGCGAAAAGGGGTAGCATGATGAGGATAGAAGTATGGGGTGGGGCAGGAGAATACGGTCGCTCCTGCTATTTTGTAAAAAATAAAGAGACGAAAATAGTATTTGATTGTGGTATTAATCGATCTTATGAGGATAGTTATCCAAAAATAGAGAGAGAAGCTGTTCCATTTTTAGATGCGGTATTTTTATCACATATTCATGAAGATCATACGATGGGTTTACCTTTATTAGCGAAGTATGGATATAAGAAAAAAATTTGGACGACTCGTTATACGAAGGAGCAACTGCCGTTATATTATGAAAAATGGAGAAACTATAATGTGATGCAAGGGTGGAATTTACCTTATAGCGACCAACACATAAAAGATTTAAATTATGTATGTATTGATGAGATTAGTAATCCAAATGAATGGATACAAATTACTCCTACATTGCGGTTTCAGTGGGGATATAGTGGGCATGTATTAGGAGCTGTTTGGTTTTTAGTTGATTTGTGTAATACATACGTGTTCTATTCCGGCGATTATTCAGCAGAGTCTAATATACTACGAGCTAATTTACCTGAGAAATTGGGCCACAATATAAAAGTTGCAATTGTAGATGCCGCTTACCACACAGATGATGTTTCGCAAAATGAAAGATTAGATGATCTATGTGCAGAAATTGAGCGAGTTATGCAGAATAAAGGAATAGCATTGCTACCGCTGCCACAACTTGGTAGGGCGCAAGATATAGTATTGTATTTATATGAACGATATAAAGAATTTCCGCTTATAGTAGATAAAGAAATTTTGGCTGGATTTGAAGAGATGTTCATATATAAAGATTGGATAAAAAATAATGAAGAACTTAAATGGATTATGGAGAGTTTAAAAAGAAACATAATAGTGATGGATAATGACATTAGTATGCAAAATAGTTATGGAATAGTTGTAATGAGTGATGCGAATATGCAAACGAAACGAGCACAGTTATGCTATGAACAGCTTCGGAATGAAAAACGTAATTCCGTTATTTTTACTGGGCATATTGCGAAAGGGAGTTTTGCAGAAAGAGTTATGAAAGAACATGTAAGGAGTACATGTAGGGTGAAGCGAGTTCCGTATAAAGTTCACCAAAGTATAAAAGACGTTAAAGAGATGTTAAATACATTATTACCAGAACATACGGTGCTAGTGCATGCTTTGAAAGAGGATACGGATCGATTACAACAAAAGCTAAGTACAGCAGGATATGAAAATGTATATTCACTTGCAATGGAACGTATAGAAGTCATTTAAAATGTAAAGGGGATAGGTATATGAAAAAAGTATTTGTATTCGTAAGTATTTTCTTTTGTTGTTTTCTTTATAACGTTAAGGAAGGGTTTGCTGCTAGTCCAATGAAACCTAGTTTTGAAGTAAAGTTATTATTGAAGCCAGAACAAGTATTAGGTTATAACAAAGAGATGAAGCAAGAGGTGCTAGAACATTTCCAGGCTGGTACAAAATATGAAAGAATACAAGTACAATTTTTAGATACTGCAAATAAAAGTTTAAGTGATGAAGGTTGGTTTGCTAGAATTCGAAAGAAAGAATTTAGTAAAGATTTTGAACTAACATATAAAAAAAGATATCCTATTCAAAATGGTGTAATTCAAGATGCACTAGAAGTAGCTAAAAAAGAAGGATTCGATAGTAATACGGATAGTTATGAGGCGGAAATAGATTGGGGATTTGAGAAGAAAACATTAAGCATTTCAAATAAGAAAAGTTACAGTGCTAAAGGATATGGAATACTTGATTTACCAAATGAACAAGCTGCTCAAAATATGTTAATGGAAAAATTACCAGGGAAAATGAACAGATGGTTGTATACAAATTGGGGAGAAGAGATGTTAAAGAATTCCCGTATTTACGGTCCTGTATTAATGAAACGATATACAGGAGAGTTTGAAAACATAAAAGCAAATATTGAAATTTGGCCATTAAGTAATACCGGAAAATTAGAAGATGACTTCGTAATAGAAGTGTCATTTAAAACAAATGAAGAAAGTATTGCGACAAAACAAAGGGAATTATTAATGGCGAGTTTAGAGAAAAAAGGCTGGTTGTTACCGAAAGATAGTTTGAAGACAGAGCTTATTTTTCAGTAAATAGTAAAAAGGAATCCATATGCCATGGATTCCTTTTTATATATGAGTGTTAAGCTAAATCATGTACAGAGATAATAAAGTTGTTTAATTTACAATAAAGTCATTTAAAAAATAATATAGTTGTTTAAAAATCCTTCTTCTACTAACGAGGCAGGTTAGTGGAAGAAATAGCAAGTGGGTTTAACTAGGAGAAGTGTCTTCTGTTTTTTAAATTAAAAATATCGATAAATTAGGATTTATTTACTTAACATTATACTTATTTTCGGACCGAGGCATCTAATCGGTGAGTATATACAAACCAAGTAATGCTTGCTGTTAATAATGTTGACGAAATTAAAGCTGTAAGAACACTATATGTTTGCCAAATAAGTATCGTTGACCAATCGAAGGCAAAAAACATTATACACTGGGCAATTGTAGCGATTAGGAAAATAATTGTTACGATTGTTCTCTTTTTTGTCATTGGCTGCTGCTCATTCGTTTTCATTTTTCTTAATCCTAAGAAAAATAACAGAACGGCTAATAGGCAAAGAATAATTGTGGTAGACGACAAAATGATGTCCAAAAGCTGTGTACCGCTTATCTCATATGATTGAGTTAGATTGCCGTTTAATATATTTTTAACTTTTAGTACCAGGTTTATATTGGTATTTGCGCCGTTGCTCAGTAAGCAGATGGCTGTTCTTTCATTTGGCAGTATGGCTACTTCGGTACTAAAATTTGGATTACCCCCAGTGTGTTCTATAAACGTTTGTTCGGCGTTTACCGACCAACCTGCCGCATAATACATATCATTGACAGCCGAAACAGACATATCACCCCTATGTGATTTTTCGATAGCCCTGTGAAATATTTCGGGTATGTCCTGCACAATACCCATCTGTATGCCCATCCAACGCGCCATATCTTTTGTATTAGAAATGATATAGCCGGCAGGTTTATTCCCAGCATAATCCGGAGCGTTAAATGGAGTTGTTATAAAAAAGGAAGAACGGTAGCCCTGTGCTAACTGTCCAGTGGCTTGAGCATCTTCTTTATAAACATACGTCTGGTGAAGACCTAAGGGTATAAATACCTGTTCCTTCATAAAGTCTTCATAGCTTTGTCGTGATACAATCTCAATAACCAAACCCAATACGTCATAATTAACGGTTCCATAGTTATATTGTTCACCGGGAGAGAACGCCAATTCTGCATCTACCAGCGTTTCCACGGTCTTTTGCAACATATCAGGCGTATTACCTTGTGGAATATTTTGAATATGTCTAATATTTGTTAGGCCGCTGGTATGGTGAAGAAAGTTATTTAGTGTAAGGTTTTGCATATCAACAGGTTTACCTTGATACTTTAACGTAAACCAAGGTAAATATTTTTGGATAGGGTCAGTCATTGATAGCAGCCCTTGCTCTTCCAATAGCAAAATCCCCATACCAGTAAAAGCTTTACTCACCGAGGCCAACTCATAGAGTGTATTTTCACTTGCAGACAATCCCTTTTCAAGATCTGCATACCCAGAAGAAAAGTAGAACACTTCACCATCAGCAAGTATTGAGATTGACATTCCAGGCACACCTGATGTACGACAGGCATCATCTAGCAATGCTTGTATTGCCTCAGATTTCGAATCTGACAACGCATAACTTTGTGTTGCGAATCCTGGGAATAATATAAATATCGTTAATACAAAAACAATAGTCTTTTTCATACACTCTCCTTTTTGAAGAATTATAAGGATATAAATAACTTATTTTTATAACTATAAACTAAATTCTAATTTATCTTTCTATTTACCTATATAATATGAAATAATTGTGAAGAGTTACACTTAAACTAACGGGGGCGTTAGTTCAATAAGAAGTAAACAACTGTATTATTCATTTTTTAAGCATTACATAAGCAGATGGATATAATTTGAAACAACTTTAAAGAGGCTTGCTGCATATAGAATGTAGTAAGCCTCTTATCTTTTTTAGTCAAAATTCAATAACTTTATTATCACTATACAAATCAGCTGACACGAACATATCACTATTTTGAAGATTTTTAGAGCGTAAACTATAAGCAACTACCTTCTTTTTATATTGTTTTACAACATCAACATGCTCTTCATGACTGTAAATATAAAATGTGAAATCTTTTTTACCACGTTTTGCATTGATAATTAAAGGAGTGCCTTCATTATGGGGTGGTGCATAATAGCGATCTAAAAATAAACCTTCGTTAAAATCATGAATAATTTTTGATTTCTGTTCGCCTTCTACGTTATTTCCGTGAATTGTAATAGTCACATTCTCTTCTTCAAGTTTTGGATGTGTTTCGTACTTGCTAATAATGGATTCAATAACAGTGTTAGGAAGGCTAGAAACGATAATTTTAAATGCCCCAAATACAACTAACATTACAATAAACCAAGTCGTCATAGTAATCATCCCCTTTATTCTATTTAATAATATAACTCATATGGTAATAGTACATATGGTGAAGTTTTGTATAATTTGTGAAAATATGCCATTTTTACGAATGAAATATTAGAAAAATCAATTTTGTTACAAAAAGTTGAAATTGAAGTATTTTAAAAGAAAAAGGTTTATAATAAAAATATAACTAATAACCACATTACTAATTATAAGGAAGTGTAACTATGAGTACTGTAGCAATCGTATATGGTATTATTCTTTCCACAATTATTGTTTTGTTTTTTGTTGGGGTTTCACGTTATATTCATAAATGGAAAGAAAGCGTTGCGAAATTAAATCACATTGAAGAAGAACTTAGTGATTTAATGTTACATCATGGTAAATAAAAAGATAATTTTTTAACGAAACAATGTGAAGAATATCACAAAACATGCTCTCATCATGAAAGCATGTTTTTTTGTTATGTGAATGTTAGACATATTCATGAGATTTTTTTCGTGCAATACAGTGTGAAATAAAATAATAATTCTTTATGTGTAGGAAGAGTTATTCTATTTTGTATAATTTTGTAATTTATTTCGGTATAATTATGATATAGAAGGAAATTTGTTAGAGGAGGTACATTGTGAACATATTAAAGATTATAGGAATTGTTGCAGGAGTGATTATAGTAGCAGTTATAGTTTTCTTTGTCATAATGAAGTATTATTTGTCAAAAAAAGATTCTGATTACGTATTAACGTATATAAAAGAACATAAAGACGATGAGACATGTTCATTACTGATTAGAAAAAATGGTGAGGTATTAACATCTATAAATGAAAATAAAAAATTGCCATTAGCGAGTACGGCAAAAATCGTAATAGCAGTTGAATTTGCTAAGCAAGTGTCAGAAGGAAAAATAAGTCGAGATGAACAAATTTCATTGCAGGAGCTAGAAAAATATTACGTTAAAAATACTGATGGTGGAGCGCATCCTACCTGGTTAGAAGATGCCAAAGTGAGAGAATTAGTGAAAAATAGACAAATCGCTTTAGAAGAAGTCGCTAAAGGAATGATTCATTATAGTTCTAATGCAAATACAACATATTTGTTAGATAAGCTTGGAATAGAAAGAGTAAATGAAAGTATAAAAGAGTTAGAGCTTACTAGTCATGATAAGTTCACTTCTTATACGGCTGCACTATATATGAGAGGATACGTAGAAAAAGAACTTCATGTGCCAGAAAATCAGTCATTAAAAACGTTACGTAACATGTCAAAAGATGAGTATAATAAACATGTGTTACAAATTCATGAATGGATGAAAGATGAAGAAGAATGGAAAAAACGTGAAATTCCATTAAAGGTAGATATGGAATTTCAGCGAATTTGGTCAGATCGATTAGTGAGTGCAAACGCTAAAGATTATATGAGTATAATGGAAAAAATAAATAGTAGAAATTATTTTCCTAAATTAATGCAAGAAGAAATCGAGAATATTTTCAAAGGCACAGTTGATAATAGTAAGTTAGAATTTGCGGGGCAAAAAGGTGGATCTACCGCATTCGTATTGACCAAAAGTTTGTATAGTACAGATAAGAAAGGTAATAAGATAGAAGCTGTCATTATGTTTAACGATATAGAAAATCAAGTTGTATATCAAAAGCTGAGAAATAATATAAATTATTTTATTCAAGATGCTATAACAGATGAAGAGTTTAGAAATAAATTATAATGAAATAATTTTATTATGTAAACAACATGCTATTAAAGATAGGTATTGAGATGAGGTTGAATGAGTATATGCTTGAAACGTTTCCGAATTTAGAACTTAGACCACCTCTATTTTATAATTGGGATATTGGTATTCGTTTTAGATTAGGTGTGGACTATGATTGTAATAACATTTATGAAAATTGTCTATATTTAGAAGGCGTTTATAAAAGGACGATTACTTTATTTCAGTCTTTACATTCAACAAAAGATGATATTTATATTGTAGTGGATGTAAATGACCATGCAAACGGTGAAACTTTCAAACAGAAATTGAATATCTTTTCTAAGTATGTCAAAGAGAAGTCCGATTTGTTTAAGTTACAGAAAAATACAATCCCTTATGTTTTTCCAGATGAAGATGAAGCATATAAAACACATAGATATACTTTGAAATGTGAAATCTCTGACTTTACATACATTCCTATGCTAAAAGCAATTTGTAATCAAGATATGGGAATAAAACCGAGTATTTTTCATAGGGTGTATTTTATAAATGTTAACAAGAATACTATATTTCACGTTTATGATGATAGAGGTTGTGATGTATTAGCTATCTCTCCTGATACAATTAGGGATATTTATAATACATATAATGATTGGATATTAGAATACGATAGAAATAAAATTGATAAAGTATTTAATTGGATGTAGTCTATTTTAATTGAGGGAAATACCATATGAGGTGTTTCCCTTTTATTAATATGAAAATCAACATTTAAATTTGACAGTACTTATAATAAAGGTAAAGGGATTTGATGGTAATGTATTGAATTTGGATAAAAACGGAAAAGGTAGATGAATAAATGACGACAATCTATTTCGTTCGCCATGCCCACTCTACATATACAAAAGAAGAAAGGGAACGACCTTTATCTGAAAAAGGGCACTGTGATGCAGAGAATGTAACGCATTTATTAAAAGATAAACATATTGATGTTGTTATTTCTAGTCCGTACAAAAGAGCGATCCAAACTGTACAAGGAATTGCGAATACATATAAATTATTAATACAAACAGAAGAAGATTTGCGTGAAAGATTATTGAGTACAGAGCCAGTAGCAGATTTTAATGTTGCTATGCAGAATGTGTGGAAAGATTGGAGTTTTGCATACGAAGGCGGAGAATCGAGTGATGTCGCACAAAGGCGCGCTGTAATATGTATGCAAAATATATTAAAACAATATGAAGGTAAGAACATTGTAATAGGTACGCATGGGAATATTATGGTATTACTAATGAATTATTTTAATTCGAAATATGATTTTGAGTTTTGGAAAACACTTCATATGCCTGATGTGTATAAATTAAATTTTGATAAAAATCGCTTCATTTCTGCTGAAAGAATAGAGAAAACAGGTCATCGGTTAAATATTTTGTAAAAGTTTATCAAAAAAAGAGGAAACAGAGAAGTTATTGTAGAAGTATGACTTTGTAACATAAAAAATATATGTTAAAGGAGGCTGTTTACATGTTTGAGAAAGAGAAAGAAGGGCTTATTGAAGTTCAAAACGTATATGAAATTGCACCAGGAGATGGAACAATTATTGGTATGGCAACGGAAGAAGAAATGGAAATTGCTGCTGAACTAGAGTTACAGTACTATGCTCATTCTCGTTTGTTAGAAGCAAATATTCAGTTAGACGGTTCCTCCTACAAAGAGTTACTTCAGGAGTTCCAGGAGTACGAAAGAAAATCAATGAGCTTTTGGCGAGCGATACATAAACGTTTAGCTGTGCCATGGGCGTGGGTACTACGTATTGATGTTGCGAATGGCCCTATATATGTAAGTAATGGTAGTTCATATTACGAAGAAATCGATGATGAAGAAGATTATGAATAGAAGATAAGTAAGGAAGCAGCTTTAGTTGCTTCCTTTTTTGATTTGTAAGAAATGAATTGCTTCAATAATAATATCTGGTCGATCATTTTCTATACCGTGACTAGCATGTTGGGCAAGAATATAGTGGCTGTTAGTTGAGAGGTGTAATTGTTCATGAATTAGTTCTTGCCACATTGCTTCAAGTTGTGTTGCTTCCTCTTTTGGCATGCCACCATTAGTCAATTGAGTAATAGAATATTGAGGATCTCTACCGATAACGATTAATGGTATTTCTAATGTTTTACATAGCTCTTTTAGTGAGAGAGCACAGTTTTTCCACTCAGATAGTTCAGAAGCTGTCGCTTTATATAATGAGGCGGAGGTAGAGAATTCAATTTGCTGTTTTGATTGATTGGCGAGCATAGATTTTAGTTCATTATAAAGTGTGTCTACATCCATTTTGGAATACATATTATATTTTTGAAACCAAACATCATCAGAATCAGTTTGATCAGAAATTGGTAAATGAAGTTCATCTAAACGGTGTAAGTTCATCGAAGTAGAATCAACTAAAATAAGTGCCGAAACGATTACTTTAACGAGGAAATGCATATTTTGCCTCCTTCGCTAATAACGAAAATGCTTTTTCAATTAATTGTTGTTCTTCTTTTGATAACTGTGATTCTAATATTTTTATCTTTTCTTTATCCAGTAAAGTATGTTTTTCTAATACTTCAATCCCTTCAATTGTTAATGTAAGGTTTACCACTCTTTCATCTTGTTTATTTCTCTCTTTAACGATGAAGCCCTTTTGAATAAGGCGCTTTATGTGTTCAGACGCTGTGTTATGAGAAAGACTAAGCTCAGTAGCGACTTTTCCAATTGTTATATCTTTCTCACGAGAAACGATTTGTAAAATACGAATTGCTTGGTGGGAAAGGTTGTCCTCGTATTCGTATCGTAAGTGATAATAAATGCTCTCCCAATGTTGATTAATGTTGTTCATAATAATAAATCCCCTTTTTATATCGTATAGTAAGATATATTCGTTATTTTAGAAATAAAATCCTTTTATTTGGATAAAAAATGTTGAAAAAGTTTATTTTTATTGAAATATAAGGTAATCTATGTGTAAAGGTATACATTTAGCAAGAGAGAGGATGATAGCTGTGAATACATTCAAATGGATTAGTCATGAACAGATGTATGTAGATGAAATACATGTTGAAAAATGTGGTCCTCTTTCAGTCGGCGTATATGGGGGGAATCAAGAGAGTGATGCATATGAACGAGGAGATGCGGTGCTTGCTTGGTGGGATCCTGAATTACAATTTGAATTTGTTATGATTTTTGATACACATCACAAAACAAAAAATATAGATTATATAATAGAAGCGATTTCGGCAAGAAAAGAAAAACTAAAAGAGTTATTCTCATATCCAATACATTTAGCTTTTCATCATACACATATGTACTTATTAGCGTTATTTACAGATGAGTTATTTATTAAAAAATGTGATCAAGATGATGAGGAACTCGCTTGCTTAATTTGTTTACGAAAAGGCGAATTTTTATATTGGTTATCAGTTGGTGATTGTTTCGCGTATTTATTCCATTCTGAGAAAACGAAAAATGGAAAAGGACGATTAAATAAACGGAAAAATTACGAATATATTGGTAGGAAAAATATTTTTGCAGCAAATACACCTTGCTTTACGTCAGGTGTAAGAGGATTAGAAAAAGGAATGAATCACATTGTAATGGCAACAGATGGTATTTTAGAGTGTGACAAACGAAGGTTTGATGATGATCAATCTTTAGTAGAAATATTACACGACGGAAGTTGCTTGCAGATTGAGCCCGTATTAACAAATGTATTGCAGTGGAAAGGTAGAGATTGTGCCACGATTATTGGATGGTCTATTGATACTGATAATAAACAATGTGCTAATTAATATAAAAGGAGTTCAAGGTTTTTATCCTTGAACTCTTTTTTGTTAAGCAATATGAATATGATATGTTTTCAACCATTCATTTACTTGTAGCATATACTCCATGGCACTTCTTGCCTCAAAATTGTTAATCTCTTTATTACTTTGATCAGCAATTGAAAGTAAGATGGAATGGTTAATAAGTGAGAAAATAGGATTGTTTTTATTGCTACACATATCAAGTGTTAAATTACGGATTGTTTTTAAGTAGTGTGGATCTTGTGAAGTTGGATAAGCGCTTTTTCTTCTATTGCGTACATCGTCAGGTAAAGCTGGATGTAGTGCTCTACGTAAAATGCCTTTTTCAATATTATCAATACTTTTTATGTTGAAAGGAACATTCCATAAATATTCAACTAATCTATAATCGCAAAACGGTACACGAACTTCAAAACCAACAGCCATACTCATACGATCTTTACGGTCAAGTAAGAAAGGAAGGAATCTCGTTAAAAATAAATAAAACATTTGGCGTTGTTTCGCGGATTTTTTACTTTCCCCTTCAAGAGTAGGTACTTCATGAACAGCTTCATGGAATCTTTTATTGATATAATGTTCAGGATTACATTGCTTTGTTACTTCGTTTAATAATAGAGAAGATGTGTTTTTCCAGTTTGTTAACCATGGAAACTTATCTACATACAGTAGTTCTTCTTGATGAAACCAAGGATATCCCCCGAATACTTCATCAGCCGATTCACCAGATAAAGCTACGGTTGCATCTTTTTTCATTTCGCAAAATAGTAAATATAGTGAAGTTTCCATTTCGCCTGCACTTGGCAAATCTTTCGCATGGAGGGGAACGAATAAGTGATTTGCTAATTCTTCAGCATTCACAATAATGTCATGATGCGATGTCCCTACATGTTCGGAAACACGTTTTACCCAAGGAGCGTCTAAGCCAGTGCGAGCAAATGTCAGCTCGAAATCTTTGGCGCTATTTAAAAAGTCGATTGAATACGTGTGAAGTGTTTCGTGCTCCTCTGCAAATTCTTTACCTGCAAGTGCAGTAATACCGCTAGAGTCTAATCCGCCTGATAACATACAAACGAGAGGAACATCGGCAATTAATTGTCTTTTTACTGTATCTTGTAAAATAGATAAAATATGCGAAGATGTATCTTCTATAGAGTCTGTATGGATCTTACTTTCTAAATTCCAATACTTCGTAACTACTTTTTTATGACGTGTAAATGTTATAGAATGTCCAGCACGTACTTCTTGAATATGCTTAAACACACCACATCCTGGAGTGCGAAATAAGCCTAATCCAAATATTTCATTTATTCCATCCGCATCAATTTCAGCAGGGACAGATGGATGCGCTAATAATGCTTTAATTTCAGAGCCGAAAATAATACTGCCATTTCTTTCTGTAAAAAAGAGCGGTTTTACACCTAAATGATCTCGTGCTAAAAACAATTGTTGCTTCTGTTCATCCCATAATGCAAAAGCGAAAATTCCGTTTAAATGTCGTACGCAGTCTTCTTTCCATTCTAAATAAGCATGTAGTAATACTTCTGTATCTGAATGGGTTTCAAATGTATGACCACATTTTTGAAGTTGCTCTCTCAGTTCACGGAAATTATAAATTTCTCCATTATAAGTAAGAGCATACGTATAATCACCAGCACGAAATGTCTTCGGCTGCGTCCCGCCTTCTGGATCAATAACAATTAAACGTCGGTGTGCAAAGGCCGCGCGAGGTGAAAACCAAAATCCTTCAGCATCAGGACCACGATGCTGGATACTATTTGCCATCTTTTCTAAAATAACATGTTCATTGGAGAGATCCTTATTCCAATTTACCCAACCTGTAATTCCACACATACACATCTCATCTCCTAATTTTAAAAATATATTAATGAAATAAAATGTACACCAAATTAAAGAATGACTATATAAATAGTGTACTACATGAATTAAATTGTAGACTTGAGAAAATTTTCTTTGAACGCATAGTCATGTGAGACAATGGCTAAGGGGAAGTATTCCATTACATACAAAAAATAAAAAAGATGAGAGAAAAAATTTCTTCAGACGTTATATAGGGTGTAAAAGCTTTTACAAAACAATAAGGGGAATCGCTACATGAAATCAAATGAGAAAAATTTTATAAAAAGATTACAGCGGCAAAAAGAAGGCGCGTTAGAATTTGTTGTCGATACATACTTACCACTCATAAAGGGGATCACGCATAAAGTTCTACTTCCAATTCAAAATGATGGACTCATAGAGGAATGTATAAACGATATATTTCTTTCCATTTGGAATAACGCAAATAAATTCCATGGAGAGCCGAGTGATTTTAAAAAGTGGATTGCAGCGATTGCAAAGTTTAAAGCAATTGATTATTACCGAAAAGCGACTAAAAAAGTAGAAATTATTTCAGATGAGTTTCATATCAGTACAGAAAAATCAGCAGAAGACGAATTAATCGTTATGGAAGATAGGGAAGAATTATTGAAGCTCATTAATCAATTAGAACCGTTAGATCAAAAGGTATTCATTATGAAATATTTACTTGGTATGAAGACAGAGGAAATAGGTGACAAGTTAGGATTAACTCGGGCAGCAATTGATAATCGAGTGTACCGGGGGAAAAAGAAACTACAACAAAATGCTACGAAAATTAGTTTTGGAGGTAGTGCAATATGAAAGACATTTATGAACTATTAAATGATATTGATATAGATGAAAAAGAACTAGAGGAAATTGAGGCTTCTGAAATTGAAAAAGAAAAAGTGAAGCGTAATGTAAAACAATCGATACGTAAGAAGAAAAAGATGAAAAGTTGGAAAAAAGGTGTCGCTGCTGCATCTATTTTAGTAGGATTATCAGTTGCAACACTTGGTATTGGTTTTCCAACCTATGCTGGAGGTCTTCCTATAGTAGGAGATATATTCCGATTTTTAGATAATGGTAGAACAGGGCTACATGAAAATTATAAAGAGTTTTCGACTGAATTGAATATGACGAGAGAGAGTAATGGGGTTAAGGTTACAATTAATGATGCTGTGTTTGATGGGAGAACTGTAACGATAACGTATTCTATCGAAAGTGAAAAAGATTTAGGAGAGCATCCGAGCATATTTGGTTCCCCGCAAGTAAGCATGTCTAATGGTGCGGCTGGAAGTTCTAAAACTACGAAAGTAGGAGATAAAAAATATGTAGGTATGACTACAACAAGTGATCTTGGTAGTAAAAGAATGGACGTTGCAAATGTTAGATGGAATATGGAATCAATTAATATGTACGAAGAAAAAAAATCAATAAAAGGGAATTGGAATTTTGCTCTTACTTTAAAGGCGATGGATAGTAAGGATATAAAAGTTAATGGGATTTCCGAAAAAGAAGGTATAAAAGTAAATATAGACAAAATGGAAGTAACACCTATGTCATTTATCGTTTTTTATAATCAGGAAGAATCTAAGGCATTAAGGCGCATATGGGATAGTGCAGATGTTGAGCTAGAAATAAAAGATGATTTAGGAAATCAATACGCTGGTGAAGGAAATGGCGGAACGGGTACAGTAGCAGAACCACATAAAAGTAGTTGGAGTACTACATTCCAAAAATTGAATAAAAATGCTACAAAGCTTATCGTTACGCCTCATGTGAATTTGCGAGTGCATACACCTGAAAATCATGGTGGAGTGGAGTATGTGAATGGAAAAGAGAAGAAAATTGAAGTGCCGAAAAAAGAAGCGAAGAGTAAAGATATTGTTCTAGATGATATCGTAATTGATTTAAAGAAATAGAAGAGAGACTGCCTAAAAACATTAGGCAGTCTCTCTTTTCGCTAAAAACTAGTTACGAGTAACGCATGTGGATGCTGCGTTTTATACTCATCTTTCCACGGAATGTTTAGTTGTTCCCACGATTCGCCGCTATCATTGGATTGAAACACGCCGTTGTTATTTAACGTGTAAAACGTATGTGGTTCTGCCTTGTTTGTCGCAAACATCGAAATGACTGTACCGATTGCGGATGGTAGTCCTTGTTGTACTTGCTGGAAAGGAGTATCTTTCGTTTTTCGATAAATATAAGATTCATAAGGAATATGGTGATGAGCGAGATCAGCACTCGGTGCAGCTGAAACGAGAATCGTATTGCAATCAGCGGGATCGATAGCCATGCTGTATAAATAATGATGTTCAAGTCCTTCACTGCATGAGATCCAGCTGTTTCCATTGTTATAACTTTCAAGATATGCACGATCAGGTCCGCCCATAAATCCGTCACCACATGATGCATAAAGGCGATTTGGTGCTTCAGGGTGCATAAGTAATTGATGAGCATCGATAGGGGCACCGAATTTTTTATCGATCCATGTATGCCCTTTATCATTACTTTGAATAACAGCACCAGCTTCGATTGAAACGTGTATTGTATTAGGGTTGTTTGGATCAACTGTAATCCAGCGTACGTGATGGGTAAAAGGTCTAGGCGGAAATGCCCACGTATAAGAAGATAATAATGATTTCATATTTTTAAGTTCAGTCCACGTTTCACCACCATTTTCAGAGCGGAATAAAGCGCTCGGTTCTGTGCCAACATAAACGACACCATATCCGTTAACTTGTTCATTTGAGCTTATTGTTATGGAAGTGATAGAGGAGTGCAAAATACCATCTTCTTTAGGAAAATCAAAGTAACGATAAGAATCTCCAATTGGTCTCCATGAATCCCCGCTATCGTCACTTAACCATAGACCTCGTCCAAATGTTCCGCAATATACACGATTTTTTTGAAATGGATCAACAGCGATACAGGTAGGTTGCATATTTTGTAAGTGGTAAGTCGTTTCATAGTCATCATATTGTTCTTTCACTACAACAAGTTCACGTTCCATACAGAGAAATAAACGTTTCATTTTAGTAACCTCCTTAAAAATTCTTTCATTAGTAAACAATATGAAAATAAAAAAGAAGTAGTCTTGTTTTATTTGAGAAAAAGGGATTGTTTAAAAAGAAGCGAAGTGTGTATACAGAGGAAGCGGGCGTTTACAATCAGTCAATTCGGGATAAAGATGGGGAGTTTGTTTCATACTAACATACAGATATTGTACTTAAAGGAGTATTCGTATGGGACATTCGCATGATCATGGTCATTCAAAAAATAAAAAGGCGTTACTAATTGCCTTCCTACTAACAACAAGTTTTATGATTGCAGAAGTTGTTGGTGGATTTGTAACAAATAGCTTAGCACTATTATCTGACGCGGGGCATATGTTAAGTGATGCGGTATCTTTAGCCTTAAGTTTACTTGCGTTTAAGCTCGGAGAAAAAACAGCAACAACTGCGAAAACATATGGATATAAGCGAGTCGAAATGTTAGCAGCATTATGTAACGGTGTCGTTCTTATTGTCATTTCGGTATACATTTTTATTGAAGCAATCCGCCGTTTTAAAGAACCAGTTGAGATTGCTAGTAATGGGATGCTCATTATTGCTGTACTTGGTCTGCTTATTAATATTTTATCAGCTTGGATATTAATGAGAGGCGGAGATGTGAAGGGGAACTTGAATTTAAGAAGTGCTTTCCTCCACGTATTAGGCGATCTATTAGGATCAGTCGGAGCGATTATTGCAGCGCTATGTATTAAATTTTTCGGATGGACGGTTGCTGATGCGATTGCTAGTATTCTTGTGTCTATTTTAGTCATTATTAGTGGATGGCGTGTAACACGTGATACCGTCCATATATTAATGGAAGGTGCACCCCAGCACATAAATGTTGAAGAGGTAAAAAGTACATTATTAAATATTACGGTTGTAAAAGAAGTTCATGATTTGCACATATGGTCTGTCACATCTGATTTTCAAGTATTAACTTGCCATTTGATTATTAAAGGTGATGAAACGCAAAATTTATTAAAAGAGGCTACGGATGTATTAAAGGAGAAGTTTCATGTAGAACATGTCACCATTCAAGTAGAAATAGATGGTGAATTTAATCATAGTGAGACAACCTGCAAAGTATGAAAGAAAAAGGATAAGAAAATGTGTCATAACATTTTTCGCACGGCATACATATATATAATGTGGCCACAAATACTTTGTCAGGTAAATATTTCATGAAATTACTTTACTTATAAAGAGTCATCTTTTATAATCAAAAGTGGTAATTGATAAAGATTATCATTTTCAATGATCGTGGAAAGGAGTTTTTTTAAAGATGAGTAGTCAACTCCGTTTTGCTGTTGAAAATCGTAAGAGGCATTTAATTGATGAGTTAATTGGAGCAGGTGTGTTTAAAATTCGTGACCGACAATTATACGAGCTGTCTTTAGAGGAATTAGAAAAAGAGTATGAAGATATTGAGGATTACGCAAATATTCAGGCATAGCACATAGATTAGTAAATAAGGAGCTGGTTACACTTTTGTGTAGCCAGCTTTATTATTTCATAGAAATCATTTTTTATATTTCTTTCATGGGACGGAGCCAGTTTTGAGACATCATTTGTTCCATTTGTTTTTCATCTTGTTTTTGTAGCGCTTGAATAATAGGGTGCTGTTCTTTAGAGGTTGTTTTTGTTAGCAGGATATCAAGAAGAAACGTTTGTTGGAGATAAAAATAAATTAGTGAAGCTTTCAGGAGCATTTTCTTATATAGTCGGAGTTGCTACTATAATATTACCGCTTGGCTTAGAAAAAATAGGTGATGTAGTTGGTAACATATATACTATATTAATTGTTTTAGGTACAGTTGTATTTATAATTAAAGCAAACCTATTAAATAAGAGTGCTATAAAATAAAAAGGCTTCATTCTACTGAAGCCTTTTATTAATTATTATGAAGTATAAGTAAAAGCCGGAATAGGATCAATAAATGTATTCCACTTTTGTTCCATTTCCTTTTCTGTTAATAGACAATCATCTAATGATTGTTCAATCACAGAACGATTCATATCAATACCGATAAATACGAGCTCAGTTATTCGATCTCCATATCGCTCGTCCCAGTTTTTTAATACTTCTGGTTCTTCTGCAATCATTTGATTTCTTTCAGTTTCAGGTAATGCGGCTATCCATTCACCGGCTCCTTGAATTGTAATAGAGGAACCTGCTTGAGATAGAAGCCCTATCATATTATTACGAGATGCGAGCCAGAAGAATCCTTTCGCTCTTACAACATCTAAAGGCCATTTTTCTAGCCAATTCATAAGGCGCTCGGGATGGAAAGGATATTTGCGACGGTAAACAAAGGAATTGATACCGTATTCTTCCGTTTCCGGTGTATGATGTTCACTATTTAATTCTTGTATCCAGCCGGCCGATTGACTGGCTTCTTCATAATTAAATAGATTTGTGTTTAAAATTTCTTGTAATGGTACTTTGCTAAACGAAGATTTAAGAACTTTTGCATTAGGATTTAATTTTTTTAGTAAATGATGAAGCTCTATCACATCTTCTTTTTCTAGCAAATCTATTTTATTAAGAATAATTACGTTTGCAAACTCAATTTGATCTATTAATAAACCAATAACTTCCCGGGTATCATTCTCATCGATTGCTTGTTTTCGGTCTAATAAACTTTCTCCATCTGCAAAATCATCCCAAAACCTATTTGCATCTACAACTGTAACCATCGTATCGAGGCGACAATTTCTCGTTAAATCAATGTTAAGAACTTCGTCTGTATAAGTAAACGTTTGAGCAACTGGAATAGGCTCACTTATACCAGAAGATTCAATAATAATATAGTCAATATCACCATTTTCAACAAGACGATCCACTTCTATCATTAAATCTTCTCGTAGTGTACAGCAGATGCAACCATTTTGAATTTCTACTAATTTCTCTTCCGTACGTGAAAAACCACCCTTTTTTATAAGAGATGCATCAATGTTTACTTCGCTCATATCATTAACGATAACAGCTACTTTTAAGTTGTTCTTATTAGTCAAAATGTGATGTAGTAAGGTAGTTTTTCCAGATCCTAAAAACCCACTTAATACAGTGATAGGTACTTTTTTCATGAAATGATCTCCCTTTTAAATCGTAATGATTACGTTTTATATTAAACGATGGAAAAAGAAAAATCAATAATAAATCATAATGATTACGATTTGAGAATAGAAATAGACTATAAAATTTGTGCTGTAGTATGAAGCATTTGGACAAGCACATGTTTACATATAAATAAAATGGAGGCGAGAAGCTTGGTCTTTAATAGAGTTTCAAAAGAATTAGTAGGCATAGCTCTTATCGCTATGTTTCTCTTTTTATTATTTTTTGTAGATTTTACAAGTCTAGCAAATTTGCACAAAAATATACCACAGGAATGGTTGAATGTGAATACAGTATTTTTAAGTATCATTTTTGAAGCAATACCCTTTATTTTATTAGGGGTAATTGTTTCTTCATTTATTCAAGTGTTTGTGACGGAAGATATGATTCAAAAAGTAATGCCGAAATCTCCGATTGTTGCAATGATTCCAGCAGTATTTGTGGGAGTTCTTTTTCCAATGTGTGAATGTGTCATTATACCAATTGTAAGAAGGCTCATTCAAAAGGGGTTACCACTTCATGTAGGCATTGTTATTTTACTGAGTGCACCCATTATGAATCCAGTCGTTTTTTTATCTACTGTATATGCGTTTCAAAAAAATGATTATGTTGTATATGCACGCTTTGGGATAACAATTTTAGTTGCTCTATTCATAGGTCTAATTGTGTATTATTGCTATCGCCAAAGAAATGTTTTAAAAGACGTAGAGGTTTCAGTTCAAACAAGCAAAAAAAAGAGTTGGAAAGATGTTATGAATCACACTGTAGATGAGTTTTTTGATACTGGTAAGTATTTATTGATTGGTGCTTTTTTAGCAAGTGTATTTCAAACGTTTTTTGATCGGAATGTACTGGATGCAGTAGCACATAACGAAGTAATTGCCCCTTTTATTATGATGGGATTTGGTTATGTTTTATCAATTTGCTCTGCAGCCGATGCTTTTATAGCGGCATCTTTTGGACATGTTTTCTCAGTAAAGGCACTTCTCGCATTTCTTGTGTTTGGGCCGATGCTTGATATGAAAAATACGTTAATGCTATTTGCATATTTTCAAAAGAAATTTGTATTCTTTTTAATGGGAATTGTCATTGTATCTGTGTATACCATCCTGCAAATTATAATGTTATAGGAGGTGAGAAAGAATGGAGAAAGAGGAGCAGAAGGCATATCATCGCTATATTCGTGGCATTATTTTAATTGGTTTAGCAATGCTCTTATTTAAACTACTTGTAACAGGGAATATTTATAATTTTATCGCTCCAAAAATGATTAAATTTACGTATATAGCTTTTGTAGTGATTTTACTTCTTGGTTCTTTACAAGTTTGGAGAGATGGGGGAGAAAAAGAGGATGATTGTAATTGTTGTAAGCATCATACAGCATTAAAATCAGGGATGAAAAGTTTCTTTGTATATGTTTTATTTGTTGTTCCGATTATTAGTGCTTTTCTATTTGGAAATGTAACAATTGATGGAAGTTTAGCAGGAAAAAGGGGTATGAATCAAAGTGTACAGGCGAGAAGTATGGAAGGGAACGAAAAAGAGGGGAAACAGGATGATTTTGATGGGCGAGAGGTATTCGATGATCCAGATGAAACATCAAATTTATCAACGACTTATGAAACGGAAGAGCAAGTAGTAAAAAGTATGTTAGGACAGCATAAACTACAAGTAGAGGATAAGGATTATGTTCAAACAATGAGTATAATTGGTCAAGATGTAAAAGGGTTTAAAGGGAAAGAAATTATATTCTCAGGGTTTATATATAATGATAAGGATGTGACGGGTAATAAAGCAGTAGTGGCTCGATATGGCATAACTTGTTGTATTGCGGATGCATCAGTCTGGGGGATGATTGTTACCGGGAAAAACGTTGGGAAAATTCCAAAAGAAACATGGGTGAAAATAACAGGATTATTAGATGAAACGACATATAAAGGAACAGTCTTTCCACTTGTAAAAGTAAACAAAATCGAGAAAATTGATAAGCCAACTGAACCATATGTATATGACGCTTTACCTCAATAGAAAAGAATAAATTCTTCATATTTTCATGAAATAGAATCATAATCATGGCGATAAAAAAATAAAGATAAGAGTAATTTGGTTTGTTAAAAATATGTGCAGAAGGAGTTATGCGATGAACTGGGTTACTCATAAACCATCATTTGAATTTGAAACATTTAGTCCTATTATTCGGTCACAATCTGCGTGGAGTGGACATTTAGATTTTGCATATGACTTAGTAAGATTTGAAAAACCAGAAACTTTAGTTGAGTTAGGTACACATCTAGGTGCTTCTTTCTTCAGTTTTTGTCAGGGAGTAAAAGATGGAGGGTTATCGACTAAATGCTTTGCAGTAGATACTTGGGCTGGAGATGGGCATACAGGTCCATATGGAGAAGGGGTTTTTCAAATAGTAGAAAAAGTAGTGAGCGATAACTACCTTAATATAGGAAATTTAATTCGATCTACTTTTGATGATGCTGTAGACCAGTTTCAAGATGAAACGATAAATCTTTTGCATATTGATGGCTATCATACGTATGAAGCTGTTTCTCACGATTATAACACATGGCTACCGAAAGTCGCGAAAAACGGTATTGTATTATTTCATGATATTGAAGTTAGAAGTGGTGATTTCGGCGTATATCAGTTTTGGGATGAGGTAAAAGCGAAGTACCCTCATTTTCAATTTGCGCATTCATATGGACTGGGAGTGTTATTTCCGAAGGGTTGTAGTGATAAGTTTGAGGAAATACTTAAAAATAAAGAAGAAATACAAAATATGTATAAATAAAGATAGGGCATGCATCATTTTAATGATGTGTGCCCTATTTTTTGTGTAGAAAATAATGGTGTTAATTAAAAAGTGAAGATAGTTGTAAAAAGTTTTGTTGCAGCAAATATTAAAAAAGTTAGTATGGGATTGTTCTTTGTAAATAAAGTGAAGCTTTAATACGTTCATATCAATTCGGAATTTTACAGTAGTTAATTTCTTATCTAAGTGCTTTGCGCTTACTGAATTTTAAGGCGGAGGTCTTATTGGCCGAAAATATCGGGATAAATAAAAATACAACATTTTTTATATTTTTCATTGCGAAAAACGTAATCTACTTTTACAATAGAAAGGGTTGTGAATATATTATACTGGAAAAATAAATCGAAATAATATGAAAATTTTGTTTTGTCTTCGCTAATTGTATATTACATACATGTAAGACGACATACGTCATGTTATCGACTTGTAAGGAGAGAAAAAAATGAAAAGTGTAAGATTACCATCGATGCTAGAAATCATAGTTCTTTTATTACTATTTCTTGCTGTTGTCTTTTCCTTCCAAACGATTTTTGATCTCCCAATTCAATTAGCGCTATTTATTTCATGGTTTTTAGTAATTGCGCTTGGATTAAGATTAGGATTTCGTTATCAAGAATTGCAAGATGCAATTACGAAAGGGATTTCTAACGGATTAGAAGCAATACTGATTTTAGTTGCAGTAGGTGCTTTAATTGGAACGTGGATTGCTGGTGGGGTAGTACCAACATTAATCTATTATGGATTAGAATTTATTCACCCTAGCATATTCCTATTAGCAACATTAATTATTTGTTCTATAACTTCTATCGCAACAGGAACGTCTTGGGGAACAGTGGGAACAGCAGGTATTGCTATGATGGCGATTGGTGAAGGACTTGGTTTACCACTTCCGCTTGTTGCTGGTGCAGTTCTTTCAGGAGCTTATTTCGGCGACAAATTATCACCACTTTCTGATAGCACAGTTCTTGCAGCTTCTATGGCGAAAGTAGATGTTATTGCTCACGTTCGAGCTATGCTCGTATTAGATGTTCCAGCTTATATTATTACTAGTATTATGTTTACTGTAGCTGGTTGGATGTATGGCGGCGATAATGTAGATTTGAATCGAGTAGAATTTTTAAAAGAAGCTTTATTAAAGCAATTTGATATTAAAATATGGATGCTTATTCCAGCGGTCATTGTTATCGTTCTATTAGCGATGAAGAAACCGTCTATGCCAACAATTGCAATGGGAGCTTTAATTGGTGCAATTTGGGCAACTCTTTTCCAAGGGATGAACTTTGGAGAGGCGATTGGAACAGCTTATAACGGATTCTCAATTCAATCTGGTGTTGAGTTTGTTGACAAGTTATTAAACCGTGGTGGAATTAACGGCATGCTTGGCTCAGTAGCTGTTATTATTTTCGGTTTAGGATTTGGTGGATTACTTGAAAAACTAGGTGTTTTAAAAGTAATCGTATCAAAATTTGAGAAGAAATTAAATTCTGCAGGTAATGTAACATTGTCTACATTAATCGTGGCATTCTTAGCTAATATATTTGGTTGTGCGATGTATGTATCACTAATTTTAACACCAAAAATTATGGAAGATAGCTATGATAAATTAAAAATAGACCGTCGTGTATTAGCGCGTAACTCAGAAGTAGGTGGAACGTTAACTTCAGGTATGGTTCCATGGTCTGATAATGGTATTTTTATGGCGGGTATTTTAGGTGTAGCAACGTTCTCATACGTTCCGTTTATGTGGTTAAGCTTCGTATCGTTAATTTTAGCAGTTATTTACGGATATACAGGCAAATTCATCTGGTATGTAGATGATGCAGATAAAGGAAAGCAAGCATCATAAAATAAAAATCACCTTCTACAATATGTAGAAGGTGATTTTTTATTTTGTAATAGCATCTGCTGAAGTTACTTCATTCTCATATTTAGCAATTTTTTGTTGTATCTTTTTTAAGTTTTTTTCAGTGTCTTGGATGAGCTGTAAGACATTGGTCTCTTGTTGTTTCATTAATTCCAACCGTTGAAAGATGGTAGATTCTCCTTCCATAGACCAGTCGATAAATTGTTTTATTTTTTGAATAGGCATACCAGTGTTTTTTAAACACAAAATCATTTCTAAGTATTTGAGTGCTTCTTCATCAAAAGCTCGATCTCCTTTTTCATTTCTTTGCAGAAAAGGGAACAGTCCTTGTTTATCATAATAACGTATTTGAGAAATAGTTAAGTGTTGCATTTTGGCGACTTGCCCAATTGTATAATACATATCATTCATCCTTTTGTTACCAAGGTATAATGCCATTTTTATTTAGTATTTTACCATTATAGTTTGTTTCACTTAATGCATATTTAATAATAATTTTAGCACTTTCAATAGTTGTATGGCCACCAGGGGAATTTCCATTAAGATCAGTAGTTGTAAAACCAGGAGTTATCCCAAATACTTCTGGACCGTTAGTAGCAAATTCTTTACTAAAAGCTAATGTTAAAGCATTAATAGCAGTTTTGGAAGAATTATATCCTAGTGTATTGATTGGATGTGTTTCACCATTAGCAAACATTGTTAGTGAGGCCATGTCAGTTGTTACATTTAGTATTTTACTGTTGCTTGAATTCTTTAATAATGGTAAAAAGGCTTGTATCATTTGGAAAGTTCCAAAAAAGTTAACTTCAAATCCTTGGCGTAAAGTTTCAATATTTAATTCACTAGGTAGCGTATTGAAGTCTAATGCAATGCCTGCGTTATTAATTAATAAATGTAAATGGTCAGTCGTTTCGTGAATTTTCTTTGTTGCTTCTTGAATGGATTGTGAATTTGAAATATCTACTTGAATATAGGAAACGTTTGAAACATTTAAAGAGTCTACGGCTTGTTGTCCAAGTTGTTCATTACGAGCACCTAAAAATACGTGATAATTTTTTTCTGCTAATTGACGAACAAGTTCATATCCAATTCCTTTATTCGCACCTGTTATAAAAGCATATTTTTTCATATTGAATTCCTCCAGTAGTGTTATAGTAGGTTACAATGGAAAGGATACAGCCTAAACTTAAGTTTAGGTCAAGAGGAATTTTTTAAAATAAATATAAAATATCTATATATAAGAGTGAGAATTCTTATCATTTAAGAAAAAGTCTGTTATTATAAGAGATGTAGGTATTATATTTTCAAGGGGATGAAAACATGGAGTACAGAATTGAAAGAGATACATTAGGAGAAATAAAAGTTCCAGCTGATAAATTATGGGCAGCACAAACACAACGTAGTAAAGAAAACTTTCCAATTGGAACAGAGCAAATGCCGCTTGAAATTGTAAAAGCATTTGCAATTTTAAAGAAGAGTGCAGCGCTTAGCAATCAAAAATTAGGAAAGCTATCAGAAGAAAAAGCAGAAGCAATTGTAGAAGCTGCTGATGAAGTGATTGCAGGGAAATGGAATGAACATTTTCCGCTTGTCGTATGGCAAACAGGTAGTGGTACACAGTCAAACATGAATGTGAATGAAGTAATTGCAAATCGTGGGAATCAAATTTTGAAAGAGAATGGATCTGACGTACATATTCATCCAAATGATGATGTGAACATGTCACAAAGTTCAAATGATACATTTCCAACGGCGCTCCATGTAGCTTGTGTAATCGCAGTAGAAAATCACGTATTACCAGCAATCAGGAAATTAAAAGGAACTTTAGCAGAAAAAGTAACTGCATTTGAACATATTATAAAAATTGGTCGTACACATTTACAAGATGCAACACCGTTAACTTTAGGGCAAGAAATTAGCGGATGGCACCGTATGCTTGAAAAAACAGAGCGTATGATTGCAGAGAGCAATACATATATGAAAGAGTTAGCAATTGGTGGAACTGCGGTTGGAACAGGTATTAATGCTCATCCTAAATTTGGTGAGATGGTATCAGAGGAAATTAGTCAATTTACAGGTAAACAATTTGTTTCTGCACCAAATAAGTTCCATGCATTAACGAGCCATGATGAAGTTGTATATACTCACGGTGCATTAAAAGCATTAGCTGCAGATCTAATGAAGATCGCTAACGATGTACGTTGGCTTGCAAGTGGTCCACGTAGTGGTCTTGGAGAAATTATTATTCCAGCCAATGAACCAGGAAGCTCTATTATGCCAGGTAAAGTAAATCCAACGCAAAGTGAAGCATTAACGATGGTTGTAGCGCAAGTGATGGGGAATGATGCAACAATCGGATTTGCTGCGAGCCAAGGTAACTTTGAGTTAAACGTATTTAAACCTGTTATTGCTTATAACTTCTTACAATCAGCTCACTTATTAGCGGATGCAATTGTTTCGTTTAATGACAATTGTGCAGTTGGTATTGAAGCAGATGAAGAAGTAATTAATGAAAATGTGAATCGTTCACTAATGCTTGTAACAGCGCTAAACCCACATATCGGATATGAAAATGCAGCGAAAATTGCGAAGCATGCTCATAAAGAAGGATTAACTTTAAAAGAAGCAGCATTGCAATCTGGGCTACTAACAGAAGGGCAATTTGATGAAATTGTAGATCCAAAGAAAATGATTGCTCCAAAAGAGTAATAGAAAAAGCCAAGGTTCTTAGTATAGAATCTTGGCTTTTTTGATGTTCATTTTTATGTTTCATCTACTTGCAATACTGCAAGCTTCAAAATATATTATTTGTTAGCAGGCGTATTCATTACTTTCATCTGTGGGCAGTTCTCTTTTAAGAGTGAAATGAATTTTTCTTCTTCTTGTGGTACGAAAGTGGTCACTGAGTCAAATAAATTATAATTAATTTCTAATTGTTGCCTAGTCCATTTTTTTGAACGAAGTTTTTTGCCAGAGTACTTAATATGGCGAATGTCTTTAAATGGGATTTCAGTACGAAGTATGAAACCGTGTTTTACAACAAGAGATGATTCCGTTACGTTGTAGTGAGAGAAATAGAATGAAGAAAGATTCACGATATTTAATAGCATCATGAGAGTGAAAAAAATAGAATTTTCATTTTGGAAGAATAACGAAACGAAAAAAATAATTAGAAATAATGTAATGAAAATGACGTGGAATGGATTTTTTTTCGCTTTAAATTTCAAGTTAGTCACCTCGGTATACTTGTTCTTTAACTAAATTAAATCATAACATTGTGATAAAACGTGTGAATATGCAGAATTGCATATTCACACGTTTTATTATTCATGTAAAATTTCTTGATAGGATAAATTCAAAAGAAGTTTTGTAATAGTGGAGTGACATGAAGTGACTTACAAGAATAGAAAGATAGTGTTAGTCATAATTAGTTGTATGATGATTATGAGTAGTTGTGCTAATAAATTTGTTGAAGATAGAAATCGAAAGCATACATTTGTACAAGCAAGTAAGGTTTTAGTAGAGACTGTAAATAGAATATATAAATTGAAACTTTAATCAACTGATTATTAGCCCTCATTTAACTTCTTTGCTTCCGCTGAATTTTGATGTGGGAGTCTTACTGCCCTTAAATGTGGGATAAAAAGTAAAAGGTGTTTTCTTATACGGAAACATCTTTTTTGTAGTTGAAATTGAATACTGAAGTTTTGTAATGGATGAATACCGGTTCCATATTCACTAATCGCATATGTATTCTGTGCAATTTGCTTAACGGTAAACCAAGAGTCTTGAAGAATATCCATGTTCTATTTTACATCCTATAAAATGAATTTGTATAAACATATTCGCTTTTCGTTGTATTAAACCCTTTCGGTAGATGTTTTTATAAAAGTTTGTAAAATGGGTAAACGAAATGTTGAAATGTTTGTTTGTGTTATGATAAGATGGTGAAGTGATAATAAACGTTATAGTGATTTGTTTGGTTTTTGAATAAACATTTTGAAGGAGTGTTTAGTATGAGTGGTATTTCAGAGAAGTTTTGGGATGCGTCAATAGAGGAATTAAAGAAAGGGTATGTGTTTGATGGAGAAAAAGAGGAGTACATTTGCTTAGCTTGTGGTGAAACATTTATTAAAGGTGTTATTTATCAAGATAATCAAGTTTTGTATGAAGCAGAGAAGTTCGTCCGATTGCATATTCAAAATGAGCATACGTCTATGTTTGATTATTTGTTAAATATGGATAAGAAATTTACTGGTTTAACGGATTTACAAAAGAAAATGGTTCAGTTTTTCCATATGGGACTGAATGATAAAGAAATTGTAAAAGAGTTGGATGGCGGAAGTACATCAACAATTCGTAATCATCGATTTACACTGCGAGAGAAAATGAAGCAAGCAAAAGTATTTTTAGCTCTAATGGAATTATCAGAAGAAAAATCAAAAGTACAAACGAAATTTGTACCAATTCATAGAACAGCAACGATGGTGGATGATCGATACAATATTACGGAAGAAGAAAATGATGAAGTATTAAAAGCTCATTTTACAGAAGGATTAGATGGACCTCTTTCTAAATTTCCGAAAAAACAAAAGCGTAAATTAATTATATTACGTCATTTAGTAAAGAAGTTTGATAGTAATAAAAAGTATACTGAAAAAGAAGTAAATACAGTGATAGAAAATGTATACCCTGATTTCGTAACTTTAAGAAGATATTTAATCGAGTATGGATTTTTAGATCGAACAGCCGATGGAAGTCAATATTGGGTGAAGTTATAATCATACGAAAAGAAAGTGAATAGAAGCACAGTATTATAACAACTATACAAAGAGATAGATATTGAAAATTGATTTTTAATAAAAGGAGAAATGAAATTTGAAACCACCTGCAGATAACAATAAAGAAGGTGCGGAGTCACATAAGTTGGAAAGTGAGAGTAAACCGATTTGGAAATCGATGTCGATGTTTTTAGTACCATTATTATTAAGTAATGTACTACAATCAGTTGGACAATTATTTGGTATGGTAGTAGTAGGAAGATGGCTTGGAGTTAATGATTTAGCGGCTATATCAGCATTCTTCCCATTATTTTTCTTGCTCGTTTCATTTGTAATTGGTATCGGTTCAGGAAGCTCTATTTTAATTGGTCAGGCGTTTGGTGCTAAAAACGAAGATCGTTTAAAAGCTATCGTTGGTACGACGCTGACATTTACCTTTATTATTGGAGTTGTGTTGGCGATAATAGGCAGTATTTTTGCGATGGATATTATGCGTCTAATGGGAACGCCAGAAAATATTATTGAAATAAGTGTACATTATGCACGAATTTTATTTATATCGATGCCAGTATTATTTTTATATTTCGCATACACAACATTTATGAGAGGTACAGGAGATTCTAAAACGCCATTTTACTTTTTAATTGTAAGTACAGCGCTAAATATGATCTTATTACCAATTCTTATTTTTGGATGGTTAGGAGCTCCGAAATTAGATGTGTATGGAGCAGCCTATGCCTCTGTTATATCTACAGTTATTACGTTTATTGTCATGCTCTTGTATTTAAAGAAGAAAAATCACCCATTACAACTAGATAGCACGGTTAGAAAATACCTTCGAATGGATGGGGAGTTATTAAAGCTATTGCTAAGGCTCGGTATTCCAGCGAGTATTAATATGATATTAGTTTCATTATCTGAAATTGCTGTAATCGCGTTTGTAAATCGTTACGGTTCGGATGCAACAGCTGCTTACGGAGTTGTGAATCAAGTTGCAAGTTATGTACAAATGCCAGCAGTTAGCCTTGGTATTACAGTTTCTATTTTTGCAGCACAATCAATTGGGGCGAATCAATTTGATCGATTGCAGAAAGTTGTGAAGGTCGGAATTATTATGAACTACGTCATCGGTGGTGTGTTAATAGCTCTTATTTACTTATTCTCAAGAGACATTTTATCACTATTTTTAACGAGTCAAACAACAATTGAAATTGCTCATAGCTTAGTTATGATTACGTTATGGAGTTATTTAATTTTCGGTCATGCACAAATTATTAGTGCGACAATGCGAGCGAGTGGTACAGTACTTTGGCCAACTGTTATTGGAGTTGTTTCAATTTGGCTTGTGGAAGTACCCGTAGCATATTATCTTTCTTACCATACAAGTCTTGGAATAGAAGGGATCTGGATCGGGTATCCAGCAGCATTTATTGTCAGCTTAATACTACAGTATGCATATTATAAGCTTTCATGGCAAAAGAAACGAATTACACGATTAGTTAGTTAAATAGAAAAAATGTCTCTAAGTTATTTGACTTAGGGACATTTTTTTGTAGGTACAGGTTTACAAATAGCTTTTTAAAGTTATATCAAAATGTTGTCTAATGAGTGTTTTATCACTCATATAAAACTCCCACGCTTTTTCTGGTTCACCGATAATCTCAAAGGATTCCTCTGTAATATATAAAGCGCAATTATCCTCCAGTGCAATTCCTTCTATATTCCCTTGATGATTTTGTAAAAAGGAATGGAAGGCGTTCATTCTATTTAATTGATTATAATGTGGACAAAATCTTTTATTAACAATCCCCCATCCGTTACTCTCTATATAACCAGAACCTTCATAATCTGATCGGATACTAGACGTGAACCAACACATAGCACCAGCGCTATAACCAGCAATAAGTGTTCCTTGTTGCAGAGCCAATAATAATTTTTCATCGAGTCTATGTTCTTTCCATTGCGTAAACATGTGAATATAATTCCCGCCACCTAGATAAATTAAATCGGCTGAATGAATCATCTCGTCTATTTCATACTTAGAAGGTGAATCTGTTGTAGTACGTAAAATTTGTACTTCACAATGTAATTGTTTTTCAAACGTGTCTAAAAATAATTTTATATAGCTTTCATCATCATGACTTGCCGTTGGAATAAACAATACTTTTGGATACTGTTTATTTGTTAATTCTATAAGGCGTTCATTAATAGGCAAGTGATTTGAATCTTGTAAATCACCGCCACCAATGACAGCTAATTTCATAGTAAAGCACCACCTAATCATTTTTGTTATATAAAAATTCGATAGAAGAGAGTTACATTCCTTCTGTAATGTAATCAATAATTAGAAAATGTAGCTTAAGTATATCGGAATAGTAAAGAAAACACTGATTATATATATCAGTGAATTAGAAACCATTCATTGATATATAATATTTCATACTAATGTTTCAAAAAATGGAAAAAATATGTTTAAATAGATATAATGAAGTATTAATTCATATTGAATTTATATTTATATTTTAAAAGGAAATCGGAAATAATAGCGATTTTCCAAAACAGTTTTTACTTTTAATAGGAAGTTGTATTACAATATGGTAAAATTATTTCAATATATTTATTTAATATGAAATACAAAGAAGGAGCGTGAAAAAAGTGGATTTTCGATTTGAATTTACAACGAAGCTGAAAGAATACTTAGACGATGAGAAGGATGAAAAAATAATAAAAGATGGGCACAGAGATGTAATTTTTCACTATTTATATGCGTTAGAGACTGAAATTGGCGTTGTTAAAAATCCTAATTTTACTTTTTTTGCATCAGGAAGACGTTCACATATAGTGTTAGAAAATGTTGAATTTAAAACAGAAGTAAATGTAAAAAGTAATATAATTGAAATTACAAAAATAGTGGATAATGTAGCTATTCCGTTAGATACTATCGTAGCGAAAGATCGGGAATTATTTGCACTTGGGCGTAATGAGAAGTTTAGTGTACAAATATTAGAGCAGTATCTTTTTGATACATTTGGAGATAAGTTAGGCTTATAATTAATGGAATGGCGTACGTATTTATAAGTAGTGAATTTTAGTGTATCTCATTCGTGTTTGACCTTTTATTTAATTTGTACTACAATTCGTAGTGTGAAAGGAGTCATACTATGTTTACTCAAAACTATAAATTAAATGAGCACGGGTTAAATCATTTCTTTGGACCGCTTGAAGCGAAAATTATGGAGATTGTTTGGTCTAACAAAGGTATTACGATTAAAGAAGTGCAGCAGAAATTAAGTGAAGAATCGCCTGTGAATTTTAACACTGTTATGACAGTTATGAACAGGTTAGTAGAGAAGTTACACTTAGAAAAACAGATTGTAAAAAGAAGTGGCATATATCGTGCTGTACAAACAAAAGAAGAATTCTTATCCAAGCAAACGAAGAAAATGACACAGGAATTGATGGGGGAATTTGGAGATTTAGTTGTAAATCATATGTTAGATGAGTTAGAGCAGGCTGATCCGACTTTAATAAAAAAGTTAGAAGACAAATTGAGTCAGTTAAAAAAAGAGGATTAATGAAATGAAATGGCAAATGCGTAAAATCGTATTGTTAGCAGTAATTGTTAGTACCCTCTTTTTCAGTATGTTAGTGTATTACGTTACATATCCATTTCTGTTTCAAAATAAGATGTTCTTTCTTTCAAATTTTTGCTTGTTCCAGTTAGAAAAACATATGAAAGAATTATCGCTGATTCGTATTATAATCGCTGGATTATTATTACTTACTATATTAATCGTGTGCAAAAGAATTTGGCGACAATTTTTCTATAGTAAAAAATTACAAAAAGTACTTATCCCTTTCATCCGAAAAGGAAAACAAATATATATATTGCCGACTACGGAAGTTGTGGCATTTACAATTGGATTATTCCGTCCGAAAGTTGTCATGTCGGAAGGTTTGCTTCAGACGTTTTCAGATGAAGAAATTGATGCAATTATTTTCCATGAAGAATATCATCAAAAGAATTGGGATCCGCTAAAATTATTTTGTTTTACGTTATTAGCAGAAGGAATGATGTACATCCCGATATTAAAAGGGTTGTTACAGCGATATCATACGTATCAGGAGCTAGCTGCTGATAAATATGCGATGCAAAAAATGGAATCTTCATTTGAGTTAGGTAGCGCGTTATTAAAATTAATTAAAATAAAGACAATGGAAAATCGATGTGTTACCGCTTCATTTGCAAAAACAGCAATAAATTTACGAATCGAGCAAGTGTTAAATGAAAAGGTTGCTAAGCTTACTATTCGGTTACATACGAACTCGGTATATGTAACAATAGGGTTATTCTGTGTGTCGATTGTACTTATTGTTGGAGAGTGCATATAGCCTCTTTTTTTTAGGGTAAACACTACTCTATGTAGTGTGGATAGAGTGTTGTCATTTATATCATTATACTTTTTATCGCTATATATATATCTTATTTATCATATATTACAGGTATTTTATTGTATACAAATCAAATGACGGAAATGACAGCATTCTTTATTCGTCTATTCGGTGGATTTACAGGTTTTTAAAAATGAGGAGGAAGAAAAGTGAAGAAACTAATTGCTATTATACTAGTAGGTGCTCTCGTTTGGGCGGGGGTTAACTTTTATAATTCAAAGAAAGAAGAAAAGGAAAGAAAAGCGAAACAAGCAGAGTTACAAGAGAAAGAAGTATTACCACAAGTAGGTTTTAAAGCACCTGGCATCACATTAAAAGGATTAGACGGAAAGTTGCAGTCGTTAAATGATGCCAAGGGAAAACCATATATTATTAATTTTTGGGCATCATGGTGTGGGCCGTGTGAAATGGAGGCACCTGACTTAGTTCATATGTATGATAAATATAAAAAGGATGTTGAAATTTTTGCGGTGAATGCAACTGTTAGTGACCCAGTACAAGAAGCAAGCGCATTTGCTAATCGCTATGGATTTGAGTTTCCGGTTCTACTAGATATGGACGGAGTAGCTGGACTAGATTATAAAGTATTCTCTTTACCGACGACATTTTTTGTTAATAAAGATGGAATTATAGTAGATCATGTACGAGGTGTATTACCACCAGATCAATTAGAAAAGAAATTTAAGAAATTGATTGAGAATTAAGAGCGGATTTTTCTATGGGGAAAATTAGAGTCACTAACAATGTAGAATTTAAGAACGAGGTAGTAGATTTATATTTAAAAGAAGGGATGAGATATAGTAATTGAGTCTTTTTTGTTTGACATGTTTACGTTTTTTTATAACAAACGTTCTGTAATTGCATACTTGGCCTATATGTAGGTGTACCTATAAAATGGTGATTATTAACAATACATTGTTAATATCCGAACATCAAAGAGTTAAGTGAAACACTAAACTCACGACTTTTGAAGGCATTTGCAAAGGGGATAGCTAAATTAATTAGTGAAACACAAGCTGAAGCAGAAGAGGCTGTAGTTTCAATGCAAAAGAGCTCAAAAGAAGTCGAATCAGGAATAACTCCTGTTCAAAGTAGTGGTGCTTTCTTCGAAAAAATTTCAAAATCTGCACAAGCTGTTACAAATCAAATTAAAGCGACTTCGAGTAATTCAAGTGATATTTTTAAAAATAGTCAAACTATAATTCAGATTGTAAATGAATTATCACATATTGCTAATACATATGTGGATAGCAGTAGTAATGTAGAGACTAGTATGAAAGAACAAGAAGTATATGTACAAGATATTGCAGAACTAGCAACATCATTAAGTGGGCTATCACAAGAGTTACAAGAATTAATTGGAGAGTTTAAAATTCAATATAGAAATTAGATATAACAATGGATAATGGTAAGTGTATTAAAGAAACTATAGAATTAATGAAATGCAAAATAATAAATAATAAATAGTTGTTGTAAAGGCTTATTCTGATAATAAAAGGAATTAGATACATTAAATTCAACTATGAGTTTTTTTACTAAAAATATGTAAGTGAAGATTATAAGCAACATAATCCTTTCGTAGCTGATGGACGAAAAGCTTTCATGGATTTCTTTAAGGAGGATTTTGTTAAGAACCCTAATTCTTCTGCAGAAATTAAACGTGTAGTAGCTGAAGGAGATACAGTTGCTCTTCATGTACATTCTCGTACTAACTCTCAAGATAAGGGAGTTGCTATAGTGGATATTTTTCGTATAAAGGATGGAAAGATTGTCGAACACTGGGATGTAATTCAAGAGATTCCAAATGAAGCAGCTAATGATAATACGATGTTTTAGGTAGAAAATCTATTTATAGATTGTTAAAATGTTTTTTCAAAATAAGTAAGATTGCGTTAGTAAAAATATCCTTAGAGTAATTCTTTCTTACTAACGCAATTTTAAACTTTTTAAGTCCGTAATTATACTTGAAATCACCGCGATACCTAATACTATCCTCTATAGTTTATAGGAATAGTATTTCCCTGACTAAAGTTTTCAAGAAAGGATTTTTAAATGTTTTTTAATTCATTGCATGATAGCAGGAATTTAAAGTGGCCTCTATCAGTTCGTTATAACCTTTCTTAAAGTGAATAAATCCTCTTTTTATTTTCTCATTTCCTCCATTTTAGATATGCCTTTTTAGGATTTCAAATCTTACCTTTTCATCAAATTTATCTGCAATGTATATTACAGTTCCGGCAAGATATTTTAGTCCATAAGCTACGGGTGTCATCCAAAGTTTATTTAGGAAAGAAAGATCTTTAATTCGGTGCTTACTTGAAAAGAAAATCATATTGTTCACTCCATTTCTAAAGGTGATAGATATTTTAATAGTCGTCTTATTTATTGTTTTAGTTGCGTAAACAAGGTACGGTACAAAATGTACGTTACTATTTTGAACAATTTTTTTGTTTGGGAATTTGTATAGAGATAGAAATAATAAGAATAGTGAATAAAACCCTACTAAAGTTTAGTAGGGTTAAGTAGATAAAGATGTAGAATGGATAATTTAAGAAATAAAGGACATAAACTGTGTTTCTTAATTTCTTTGTGTAAGACTCTTAACAAATAGCGTTAAATAGTATGAGGAAGAACCAACTAAAATAGCAAATGGTATTAGAATAATATCAATACCATTTACAATTACATAACCAAAAAAACCAGTCCAAAAGCCATTACAAAAAGAACAGTCTAAAAAAATTTCAAACAATTCATGAATACTACGTAATTTTTCACGTGTGTACTGAAATTTTATTTCAAATAAAAATGCGCGTACCCCTAAGGATATAAATAGCAACAGGCTTATACTTATATTTAAATTCATTTTCTCACCTCCAATTCCTATTTAAAAGTCGTAATAAGTTGTTAGAAAGTTGAGGGTTACAAAATAATTAATATTTAGCTGGGATATTTAATAAATCATTTGAAGGATAGTTACCCCAGTAAAAGCTAACATAATGAAATGAATTAAAGTATATTTTTTTCTAAAGATATGGCCCAATGGATAAAATCTAATCTATTAACCTTAACTTTTCTGGCTCTATAGACCATATGGTGAAGTCCCTCTAAATCAACTAAAATATAGCGTTGAGGGTTAATATCCTGATTAAAGGTAATTACAGCACTGCATTTAGAACGTTTGTCCATATTTTCGATTAAGCTATAAGGATTTTTTATTCCAATCGCATTTTTCCCAATATCGTATCCAACAAATAAGAATTGATTACTTGTAGTAAGGACAGCTCTTATCTGTTTATCATTGTATAAAAATGAAAAAAATTTTTTTATATCAGTAGTATTTAACTTTCTATCTTTATGTAAATTCAAGATATCACCTCCCTATAGTTATCGAAATTTAAGTAACTATAGTTGCAAGTGAATTGTAAAGAGACTTATTAGTTTAAAGGTTGTTGCTGAATCAATCATATTAAAGCTAAATAATATTATTAATAAATTATTATCTAGTATTTAATAATGATTATTTGATATAAAAATAGATTCAATACTATCTCATTTTAGAAACTAAAAATACTTAAAAACATTATTTTTATATTGGATTACATCAATTTCAAAGTGAATTTAATTATTTTTTGTAATTTATAAACAAATTCAGAGAAATAAATCGTTTACATGTTTTATGTTAAATGACAAATACTTCTTTTAATAGAATTGCTAATTTGTTAATTGAAGAATAAATAAGAAAATCTTTGATCACGTCAATTCAATAGTTAAGAATGTACGTGAGTGTTTAATAGAATCTAAGTTTAAAAATCAATTTCGTTAAGAGTAATTATGGGGTGAGATAGAGTTTGACTAAATTTATTCTAAGTGATGTTAAATTTTCATTGTGATTTTCTTATATTGTTACTGCAAATACTTACAAGAGGGTTTGATGAGTTGTTCTTTCCACGTATCACTGATGTTTATGCTTGCATATATAAGACATTGAGAGAAGATAGTGTAATACGTAAATGTATGGGTCTTAATAATATTACAGTAGATATGGAAAATGATATGCACATACAAAAGCGTATGTCTCCTAAAGAGGCACTAAATAAACAAATTCCTTTAATTGTATTTTACAATTCATTTGTTCAAAAGGAACGGAACAATAATATTCATGTGGTAACATTTGACTTCGATATTTACACAAATGATGGTGTGGAATTGGCATTAGACCTTGCAGATAGAATAAATCAATTATTCGATAATCAATCTCTGCGGTTATTTAAAGGAGTATTTTTCAAGGGTCAGTATGTAGGATTTGCAGAGGTTGCAAGTGAAATAGAACACTCTTATAAGTATTTCACTAGATTTGAATTTATTTTTGAAATTGAGGGGTGTAGTTAATGTCACAATTTGACAAGTTTAACAGTAAAAATAAGAAAATGATTATTAAAGGTGCAGGTAAATTTATGGCTAAAATTCCAGGGTGTGATGAATTAATTACACTAGGTCACATGGCGAATATGCGTCTTGATGTGCAGTTGGATATGGTTGATATTGAAGGGGGAGACTCTTCAGCACCTATTGATACTTTACTACGTAAAAAGGTAATTGATATTACTGCAGAGGATGCAAAATTTGATTTAAACATGGTACGTCTTGTGTTAGGGGCAAAACTTCGAGAAGGAGTTAGCGGATTAGCCTATGAATTGAAAAATGAAACAGTAACAATTGCTGGTGATACTGAACCTGTTTCTATTAAATTATCTAGTCCAGTATTAACAGGTAGCGGAGCACCTAAAGTACAAATTTTCAACCAAGTTGCAGGTTCATTTGTACCAGAATCAGCAATTACAGTAAATGGATCAGCTGTAACACTAAAAGGTGGTGCGGTTGAAGGTGATACTGTAGTAGTTTATTATCCTGTAGCATCATCATCTATCGATCCTGATGGTTTCGTATGGGTATTAGAAGAACGTCATGATGTTAAAGGTGGACTAGTGACTCTTAAGAATCCTCTATTTGGTGGATCTTTAGGTTCAGCTTCTTCTAAGACAGAGCATGTATCTGTAAGATTAGTAAAAGAGAATAAATTACTTAAAAAAGTAACAACTAATCCTGCAAAAGGTGAGTATACAATTGATCCTTCTACAGGGGAGATTAAGTTTAATGATTATCTTGAAGGAGAGCAAATTTATGTGAACTACAAGCGCCCAGAGGTTGTAGATGTAATGGCAATTGGTTCTCGTGATTTCCCTCTTACAGTATCTGTTGTTCATGATGGACATTTTGAACAAATGGATGGTAGTATTCAAGGTTTCCAAGTTGAACTGTATTCTTGCCGAGTGAAATCTAATTTTACATTAGACACAGCACGACAAACAGCAGCGACTCATAGTATTACACTTACAGTTATTGATGGGGAACGTACAGACAGTCGTTTAGGTTCTATTAAGCGTTATCAAATCGAAAAAAGTGGCGATGTTTGTTAATTAGAGAAGAGGATACTTATGTATCCTCGTTTTTATTAATTCATTTTTAAACAGTTTAGATAAGGGTGAGAATGGATTATAAAAATATCTATCACTTAAACATTTTTTCGTAAGGTTGTTACATTTAACACATAAATTCTTATATTAGTTACGAGGTCGTTTAGGTGATCCCCTTCCTTGCGTCCTCTTTAAATTTAACAAGGGGTAATAGAGTAATATAGGGGGAGATTAAATGAGTGAACGTAATTTAGCAATTCCAAGTAGAGAAGAAGCTATTGAGGAACCTACTCTTGTAGAGGAAACAGAGGAGAAGGTTGAACAGCAAGAACCTAATAAACAAGAGGAAGTAAAGTTAACTAAGCAGGAATCAGAGTTTATTGAAAAAGTATTCTTCGAAGAGGATGAAAAGGTAACATTACGTGATGGAAAAACCTATGCTATCCCTCCTTTAGGATTAAAAGATGCTAAAAACCTAATGAAAAAGTTGAATACAATTGATACAGGTGTCATTATTGCTAATTTAATTGCAGATGAAACAGGTAATGATAGTTATGATGAACTATTAGAGGTCCTATTGATGGGCTTTAAACCGTATTATAAAGAAATTTCAGCTCAGTATTTAGGGGATTATATTGATATTGTAACAGCTAAAGAAATTATAGATATTATGATTGGACTTAATGGCTTAAAAAAGTCTTTATAGACTCTGAGGAAGAAGAAAAAGAATATGACGAAAATGCCTACGTTGATTGGGCAGAGATTTTCTTTAACTTAGGTCACTACCTGGGGATGAAAAAACAGGATATATGGGATTTGACATTACCTCAGTTAAACTATTACTTAAAGAAATGCCATAAGCATATAGAGTTTACAGTTAAGGTACATTCAATGTCCTTCACTGGGTTATTTGGGGGCGGTTCAGCTCAAGCTACCGAACAGGATAATCTAAAAAATAGTGATGGAAAAGAAGTAATTGACGGATATGAGGTTGCAAATGCTGATGACATGGAGTGGTTAGCAGGTATTCTCTAATAAATAATCCTGCCCTTCCTTTTTATTTGAGGATAGGGCGGGATTTTATTATGTAAAAGGAAGGTGAAATAAGTGACAGTCAATAATCAAAATATTGGTGCTACTATTGCACTAGAGTTTGATAAGTCAATAAAAAATATGAAAGAGTTTGGAGTACAGTTGGAACAGCTAGATCATCGTTTTGGTAGTATAGAAAAACGTATAGATACTATGAAAAACTCTTTATCTTCGTTATCGGCTCAGACATCTAAGGCAGCGGGAAGTAACCTTAGAGCAAAACTTGAGCAAGAATTAAATAATATCGTCCAGGCAAATGGTATTACTTTATCTTCAGTTGGGACAGCATCTTTAAGTATTAAACAAGAAACCGTTCAACAATTGATGTCTAAAGTAGATAAAGAGTTAAATAAAACGATTATAAAGATGATCAAAAACATAAACATTAATATGGATTCTGCTATGAATAATAGCGTAGTACCAGTTGGAAAAGATGAATTTAATAAAATTAATAAAGAAATTTCTAAGTTAATTAGTAATCAAATTAAACAATTAGTAAATTCCATTCGCGAAAATGGGGGGAATTTAGTAAATGCAGATAACTTGAGTGGACTTAAATTAGATATTTCTAAGGGAACGGTTAAGCAAATTTTAGTAAGTATTAAAAATCAATTAAAACCTATTTTACTGAACCCTGAGGTTGCTATTGAAGGACAGACATTAACAATTTCATCGAAGGATTTATCTGAATTAACGAAAAAAGTAAGAGGGAAAATAATAGATTCTATAAAATTTAATTTCGAGGGTGTTATTAGCGAAGAGAATAGCATTGATAGCGAGATTATAAAAACAGCTAAGCGCATTGATAGTTTAATAGAAAATTATATAAAAGGCATACGAGGAGGGTTGCAAAAGATTGATCTCAAATCTGTAGAAGTACCTATGAAAAATATCTCTAAACAACTTCAAAGGTATATTGCAAATGATTTAGGTGTTTCTCCAGCCGAGTTAGCTCATACTTTTCATTCTGTGGATCGAGGATCTCTAAGAGGATATGCTTTAAAAAGGCAGTTTGAGGGTATGGAAAATACAATTCATAAAAAATTAACTGCAGGAACAAATAAAATAATGATGTCAATGAAACAATCAGTAAGAGCTGTGGAATTTGAACCTCATTCTAATATTACGCAATATTTAACTAGTGAAATTAACAAGCTAAATAAGCAAATTATTAAAAAAATCAAGGAGTCCGTTGATAAGCAGTTTGCACATATAAGAAATGAAATTCTAGAAATTAATACTAACCCTCAAAAGGCGAATAGTAATAGACAGTTAAGCTTTATTGCAGGAAATGGTGCTAATACTTTAAATAACTCAAGTGGATCAAATCATAGTAATACAAATAAAAATAATAGCGATTCTAGTACAAGTAAATCCACAAAACAAGACAATCCTTTTGACGGGTTTGGAATGGCTGGAGCGGTTACCAAAAAAGTTAGGAGCCTTGCTTCGGGTTCAATGCTAGATCCGATGGCTGCAATATCTAAAGCAATGGAAACCTTTAAAATTGCTCAGTTAGAACAGTTAAAGATTACACAAAACTTCTCTTTAAAACCAGAATATAAAAACAAAAATGGAAATACAGATTGGCTAAAATTAGATAATGATACTGGAAATCTAATGAATAATGTACGTGATTTATCCAGTCTTTACGGTATTGATTACGAAAGAATGTCTAAGGTAGCTGGTATAGCATCAAATGTAACAGGAGATAAACAATCTGCACGACAATTTGTTGATCAAGCTTCTAAGGTATATCGCTTAGATAACAAATCAGACTTGGTTGAAACAATTGCTCCAGGATTACAGACAATTATGGCACAGTTTAAATTATCTGTCTGGGAGTTGGATGGAGTAGTTAACTCTTTTGCTGTTGCTACGAGTCAAACTAAAGCGAACAGTGAAGATGTTATGAAGGCTATGTCAAAATCGGGTACAGCACTCCATTCAGTGGGAGTGAATGCAGAAGATGCTGTGACATTAAATGCTTTAGCTATTCAAACTTCAGGAGAAACAGGGGAGAATGCAGGTGCAGCCATAAAAACGATTGCAGAGCGTATTACTTTACCATCTGTTTCTAAACAATTAGAAAATTATGGTGTAAAGGTATTTGAAAAAAATGAGAGTGGTATGAAAGTACGTCGGAATTTCATTGATATCCTATCAGACACCGCGAAAGCAAGCAAAAATAAATATATTGGAGAAGATAAAGTAAAATCCATTCTGTATGGAGAAGGTGGGGCAAATCAGCCACCAAAACTGATGTCCTTTTTAGAGACCATGCATAAAGAGGGTATAAATAACAGTAAGGATTTATCGTATTGGAAAATTAAGCAAGAAATTAATGAATTTAAAAAAGATCCTGCACGTCTTCAAGAAATGATGGCTGTGACAATGAAATCACCTACTGTGACAATGGAACGAGCTGGGGTATCTGTTAATAACGCATTAGTATCAGTATTAGATGCGCTAAATCCAGAGGTACAAACTTTAGCAAAAATTATTACAAACTTAGCCCAGGGAATGGAGAAACATGCAGGGCTATTTGCACAGTTAATTACGATTTTAGGTAATGCCTTGGTAGGTTTTGGTGCTATTCATGGAGTAAAACGATTAGGTCAATTGAGTAATTATGAAGAGCATTACAAGAAAGCTACTATGGAAAATAAATTCTTTGGTGGTACATCTTTAACAAATCGTAAAGTGGACGGAGCGATAGGGTTTTTAAATGATCATGTTTTGGGGGAGAGCCAAGATTTACGCAATCAAGTAAATAACAAAAAGTTCTATCGTGCGGCTATGAAAAATGATACGTTAAAAAGTTATTTTGAAGAATTAGCGAATTTAAAAGAGGATAGAAAGAATGAGATAAAAGAATATGTAAAAGATCATGGTGGAAAAGCTGAAAATATGGTCGATTTTCTTAGCATCATGGATGAATCTAAAGGCTATTATAAGGGTGAAAAGAAAGAATTAACAGCTGATGAATTACATACTCGTTCAGCCTATAATGCTCGCAACCTTACCCAAAGTAAATTATTAACAGATGTTTTTACCACAAATTTCTCAGAGCATTTAGTCAATACCTTATCAAATAGAACTAACTTTGACAGTATGAATGAGAATCAAAAATCAACAGCTGGTCGTTTGGCTCAAATGGATAATCAAAAACGTATTGGATTTGAGACCTATCTAGATCAAAACTATCAAAGTGTAGGCAAATCAATAAATAATATGGATGGACTTAACCAGGCACTCGATGAATATGAGGCTAATAACCGTAAGGCTACTATACAAACAAGACAAAGTACCACTGCGTATAGAGATTTATCGAGTGCTGTAAAAAAAGTAGCTGATGAAGCTGAAGGTGCATCAAAGAATAGAATGCAGGGTTTTCTTGATTTTCTTGATACTATCCCACAGCGAACAAGAGGAGCTGGTGGGGCTATTATGGGACTTGCACGCAGCGTAGGGAAATTTGCTAAACAATTAGCTATTGCAACCGCTGTTGGTGATGTTTTATCAAATTCTGCTGAGAGCTTAGGGTTAACGCCCAAGCAAACAAAAATACGAGATTATCATAATCAAACCGCAGGTGCCGCTGAAGCATATGTTAAATATGAGGAAGATGAAGGCTGGAGTGGCTTTCTAAGGGGAGCTGGACTAGCGTGGAATGGAATTACAAATCTTTTTTCACCAGGAACTCCTGATGTAGGTATTAACGAGGTAGGAGTAATTAAGGATTGGCCTATTATCGGGAAAGGAGGATTTAAAGAGGGATTTGAGAATTGGATTAAGAAAGAATATGGAACATCAGATTGGAATGAAGCTTTAGGAAAAGAGAATGAGAAAAGGGCAAATGATGCAAAATCTAAAGGTCAAGATGGGAATTATTCAAAAGCATCTTTAACAGATTTAACACAATCGTATTTAAATCAAACTGGAATGTATGCTAAGAAGCAGCAATTGGAAAAAGAAGAGTTTATAGATCAATATACGAAAGCAGCCATCTCTGAATCAGAGCAGAATATGCGAAGGGATGATGCAGAAAAAGCTCGTAAAGCCCGGGAAAATAAAATGTTAGGTGAGGGTCAATATGATTCCTTTTCTTATGATGATTTAAAATCTCGTATTCAAGAGAGCCAGAAAGTTGCTAATAATAAGGGAGAACTTAACTTAATTACCGCCCTTTTAGATGGTGTGAAAGCTGACTCAAAAGAGTATATGAAACTTAGATTACAAGTAATTCAACAAGAGCGCGAAGCTTACAAAAAAGAGATGGACGAGCTTCATAATTTTACTCAACAGCGAGAAGCTGAGTTGGAATATTTAGAAAAAAATGGAAAAAGATATACTGAGGATCCAGAAACTAAAGAAAGAATAGAGACGGATGATTATAAAAAAATTAAAGAATCTGTTGAAAGAAGTAAGGACAAAGAAAAGAAATTAAAAGCTGATTTTGATCTAGAATATAAGAAAAAACAAATTGAAGCACAACGTATTAAAACAGAATTTTATGTTAACGACACTCAGAAAGGTTTTTCTAGAGCTCAGGCTAAGAAACAGTATAAGGATACATTAAATGCTATTAGCATGAACACAGAGATCCCTACTTATATTGATTCGCAAATTGTTTCAAGCCAATCTATGATTGGAGAAATGAAAAGTAAACTGGCAAATCTGCAATCCCAACAGTTAGCAGATCCAGATGGTCAGTTACAAGATACTATTCAAGGATTGAGTCAACAAATCGCAAGTGCTGAATTAGAAGTTAAAAATTTAAGGATACAAAGGCTTACAGCTTGGAGACATGATTTCGGTAATAATATGGATGATTTGGAAATTAAGTACATGCAGGAACGTGTGAACTTTGGACCAAGTATAGGAGATGATAGTTTCTTAGCACGTGACCTAAGAGTAAGAGAATTACAAGATCGTAAATCACTTATAGATAAGACCTTAGCGGTAAGAATTGCAGAGCGAAATAGTGGTAAGTTTGAAGAAGGTTCATCTGAATACGAACAAATCATGAAAGATATTCGAGAATTGACAAAGCAATCTTTACAAGCACAGATTGGTATCCACCAAGAGTTAAGAGCACAAATGGGTGGAACGTTTAATCTTCCTGAAGGCGTACAGGTTATGTCTCAGTATGATTATCTAACAAGTAAAGGTACACATTCAAACTTTAGTGTTCAATCAGGAGATATGTATGTCAATATTACTTTACCTAATGTAACTGGACAAACTTCTAGTCAACAGTTAGCGAATCTTGGAATGAATTTAGGAAAAGGGTTAGCACAAGGTAGAACAACACCACTACGAAATCAGTTAAATTCAGCCCCTTGGGGATATCCAACATTCTAATTACAAAACCCCATCTAATTATTAGGTGGGGTTTCTTATAATACTAAGGGGTGATTAAATGGCACAACAAAAACCAAGTAAATCTAATGATGATGTATTTAAACGTAAATTATTTTATGATAACGGGATTCGTTTTGTACAAGTAAGGGGGCGTATGACTGGCGATTATAAGCCACCAACACCAGTATTAAAATCCCATATAAACGAAAATATTCAATCTTCTGCAGGATTGGTAGGGAAAGGGACTTCTCATTATTCTACTACCATTCAATTTTTATTTGCGAGCAAAGAGGAATTTGCAGATTGGCTGCAGTTTATTGGTGCAGAACACAAATACTATGATGAAAAAGGCACGATTTATTTAGGGATTGTTAATGGTGATTTAGATATTAAAACAGCAGAATTTGAGACGAAATATATCATTACTGTAAACCTTATGTTAATTCGAAAACAAGATTTCGAATATCGTCATCAATATCCTTTTATAGATATTGAAAATCATTGGGCGCAAACGTATATAGATGAAATGCAAAAAAGGGGCCTTGTCACTACTTATGCTAGTGATGGAACACCTGTACAATATTTTCAACCTGAAGTTTGGATTACAAGGGCTCAAACGGCATCCTATATGACAAGGACTTTTAAATACATCGAAAAGATATTGAGGGGGTATTAAAAATGCCAAAGCGATGGTTAGATGTGGGTCCAAAGGATTGGTTTTATCGCGCAGTATTAGAAACAGATAATATGTTTATTGATGCAAAAAAAGAAGAAACCTTATTTAGTGGAAAAACCTATAACCAATTTATTGGTGGCAAGTCACGTCAGGTTCATAATTTTACTTCAACAGAGGGACAAACCAAGTTTGAAGTAAGTGGATATAAACCTGATTCTAGGGAAATGGTGTTTGTTTATATTGATGGGGTGCCTACACTTCCATCTAAACTTGAGGATAATTTTATACATATTGGTTACCCGTTAACCAATGGAAGAGAAGTTAGTATTCTTTTATCTGGTGTAGTGGAAATGCATGAAGGAGATCATACACCTGAAAACTGTCAGATTTATCCTTTGATGAGCGGATGCTCATTAGCATATCCGGCAAAAAAGTTAGAAAAAGCAAATAATTACGTATTTGATATCACTTACTCTTTAAATGAAATAGCAGTTTGCATGAACAAGAAGTTAAAGAGAATACATGTAGATGTAAATGAAGATGAATCCATACAAGATGCGCTTACAAGAACCTTAGGATTTAAACGAGACTGTTTTACTATAATTAATGGATATCTTTATGTATCTTATAATTTAAATCAATTTCCTATTTATGTAAATTATAATTATCAAAAGGGTGCTCAAATCAAAAATAGGCAGGGAGAAAAAGTTGTCCCTATGTCAAGTTGCGCACTCTATAATGATAGATTCTTTCCTGATATAACGATATATAGAGGAGAGTTTTTTACTTTGTTACAACGTTTTAGAATGAATATTTATAATCGATATACAGATAGAGGATATGTGAATAATACAATTAAGCAAACAGAGAGATACATTAAAGATAAAGATAAGATTGTAGGAAAATGGTATGCCGAATCAGTCTTAAATATATTAGATGAAAAATTTAATGATGGTTGTTATGTATTTCCACTTTACGCAGATGATTCCTTTCAACCTGAGGTATGTGTAACTAGAGCTGAAGCAATTGTATATTTACATAGATTTACAGAATGGGCACTAGAAAGATTTAGATAGGGGGGAATAAGGTATGCCGAACGTATTTGATCATAGAACTCCTGCGCCTCAGTTGTTAAATGACGTAATGAGAAAAGTTAATGCTTTAGGTCATGAACCTAGGGTTATTATTGAATTTGACAAAATGGCCTATGTACCAGGAATGAAAAATAAGTTTGAAGTTTGGGACAGAATTCGAGAAGCATCTATTGTGCATCAGGCAGCAGAGGCGACTTTAACAACACCAGTAGCAGGTGCTGAGCCAAGTTCTGTTACAAAAGGTGGAGAGTCAGGGGATAGATTTGAGTATATTAAATGTGCCTTAAATAAATGGATAAAACATTATAAGTGTCCCAATGTTGCTTATTTCTTTCTATTAGCTGTAGCGAAACATGAAACAGGATTTGGAACATTGGGACAAGGGAAACCTGAAAATGGAAGTTATATAGTAGGATATGGTTGCCCGGGTTCATGCAAGCCTGCATATAAAGGTATAGATACCCAAGCGAAGTATGCTGCAAAACGTTTTTCCGAGGCAATGAGGAGCAGATACGGAAAAATTTCTAATGGATATATGGATGCTAGTGATGTTGATTATTTCCATGAAGGTGGAGATAAAGGGTATAAAAAATGGAAATGGTCAGCAGATGGACCTAACTGGAAAAAACTTGTGAAAAGCTATTTTGATAGAATTATTGGTGAATCTAGTCAAAAAAAATGGCATTGTAAAGAATCTGGTTCTATTATTAATAAAAATCTGTTTCCAAAGCATTCTACAAATCTAAATGTTTCGAAGAAGGAAGACTGTGGTTGTGAGAAAGCTGAGACTTATACAATTGAGGAACAAAGGAAAGAAGTTCATAATGCAAGCTCTAATGCGTTATCCGGTGCTACTTTTCCTGTTGAAGGAATTTCATTTGGAAATGGTGCGAAAGTATCTTCACACCATATGAAACATAAGGGCGGGGGTGCACGTTCAGGGCATAAGGGTACTGATATTGTACATACATCCCAAGGTAAGATTAATGGTATGTGGGTAGTAGCGGCTTGGGCTGGATATGTACATAAAGCTTATAAAAGTACATCTTATGGTAATTGTGTAATGATTCAACATGGTAATGGATATATGACAGTTTATGCCCACATGCAAAATAATTCTTTACAGGTTCGAAAAGGTGATTTAGTTAATCCAGGAACACGTTTAGGAAAAGCCGGGAATACAGGTCAATCTTATGGTGCTCATTTACACTTTGAAATTTGGAAAGGTGAATGGATTTATGGTGGAAATAATCATATTGATCCATATCCTGTTTTAACAGGTGCTCAAAAATTGGGAGTAGCACCAAGCGGTGGAGATAATAATGGCGGTGGTAACACGGGCGGAAATGGTGAAAGTGGTGGAGATGATAATAGTACAGGAAATGGAAGTGGTGTTAGTCAACCACCACCCCAAATGACCATTACCCAAAATATTAAGTTTAATAAGTGTTTTGATAGGGATGCAAATCTGGATGGAAATTGGCACGGACAAGAGAACATAACCCATTTTACAGCTTGGTCAACAGGTGAAAAGTATTTAGGCTTTAATGAGAATATTGCCAAAGGAGCCGTTGAAGATTTTGGATATAAACATAACTTCTCTTCAGACGGATTTTATGAATATGCTTTCTATGCAGAACTTAAAGAAGGAGATTCTGTAACGGTTACATATGACGGAATGATTGTAAAACGATATACAAAAGAGAACAATACAACACAACCTACATATGAACCTCCAGTTTATGCAAAATGGGTTGCAAGTGATATACAAGGAGTCAATTCACATATATTAGATTTCTCCTTAAATAATGTAAGTGGTGAGGCTGTATTTGGACTAAAATGCTTTAAAGTAGTGGAAATTGAAACTCAATACGGCGCACAATATGTTGATGAAAGAATTAAGGCTCGTAAACGTGATGTATGGGTTGATACAGGGGCATTTGTATACGATAAAACCTTTACAGTAGACCAAGATGTATTACAGTGGGAGATAAATAGCCATTTTGACGCTAGAGTCGCAACTGCAAGAATTACTTTAGACAATAAACATGGTATTTATTCTCCTACATATGAACGAGCCAATATCTTCCCTGAAAATTTAAGAGAAGCAGAGATGTCATATTATGAGAATGGCGCAATCAGACATGTGTTAAGTGAAGCTACCCCAGTACGTATTTATGCAGGCTATGGTGAAAACCTAGTAAGGGTTTTTACAGGACGTATAAGAGGAGAAATTGAGCAAAATTCTGATGAAAAAACAATTACTATTAATTGTGTAGATATGTACGATATGTTAGAAGAACATGTTTTTGATAGGGTCCTAACTTTTCCTCGAAGAGATGAGATACATGGTGATGAAAAACAACCAGTAACCATGTGGGTTAAATCATCTATTATTCATAATATCGTAAATGAGGCAGGAATGATTGGATGGAGAATCCACGAAGATGATTTGAGATATGCTGATGCAATCATTGAAGAAACGTATTATATTGATATTGATAGGGGTGGGAAAAAGGCAATCGTCTGGGATACTAAAAGTCAACAATATGTTGAAAAAGATATAGCAACTGTACAAGATGCACAAGGTTATAAAAATCCTTATGTACAGGCGATAGATTTTTTAGAAGGTACAAGGGCATCTGATGCGGTTCATGAAGTGATTGGAGATATTATGTATCGCTCCTACTGTGATCGTTATGGAACATTTAGATTGGAAAATATCCGTAAAATTAATGCAAGTGAGGCAAAATGGTCATTTATAGATGGTGAGAATTTATATTCTCTTTCCACTTCTATTGACCATTCTCGTATACGTAATCATCTTATTATTGTTGGTAATGGTGGGCAAATTGAGCATTTTGTAGATAAAGATCTTCTTATATCTACAAAGGGTAATATGAGAACGGCTAAGATTGTTGCTGATTGGATTGATGAGCGATTTGGTTCAAATGCAAGAGGAACCAAAGAGGATATTTCGAACAAATTATTTTTTGATATGAAAAGACAAGCCCGTACTTTTAATGCCGTTGTTAAAGGAAATCCAATGATAGAGTTATTAGATGGTTGTTATGTTTATGATAGTAATACTTCTAATGCAGGGTATTATGTCATAAAAGGGAACCGACTTGTTGGAAATAAGGAAGGGATGTTAAATTTCCTAGAATTTACTTGGCATGACAAAGAGAATTATTATAGCTAAAAAACAAGGAGATTCCTACAGAACGTTAGGAATCTCCTTGTTTTTTCTTATAATGCTATGGAAAGCGAGGTGGGAAAATGGCGCAAAAGAGTCATATGAACGTAAATGATGTATATCCAATACTTGATATGATCAATAGAAAAGTTAATCAAGGAAAGGGAACAAGACACCATTTTACTAGTCCGCTATTCAATAATGATAACGACAATGGTGTAACAACATTGAATTCTTCTCAATGGCAAGTAGAGTCATTTGAAGTCATAAGGGAAACAGAAAATTCAATAGCTAATCATGTAATTAATGAGATTAGAATTATTTATCGAAATGGTGCAATAGATAAAATCTCTTTAGTCCGTGGGCTCAATCCACCTGTATCTGATGAAATTCAAGATTATGAGTACATCAACAATATGATGATTACAGAAGTTTCTATAAGAACAGAGTGGTTTGGTAAATCCCAAGAAGTTGTTGCAAAGATTATAAGGGAAAATGATTACGGTAATTTTAAAAAGGTTAAACTTACGTATTTTGACTCGGAATGGGGCTGGAGTGAGGACGAAATTGAAGAAGATTCTATGCCGTCTAAATATGAAAATCCATCTGATTTTTATAACGGTAAATATAGTAATTATGAAGAAGTGATAGTAGAAGATTATGTAGACTATGCAGAAATAGGATATGCATCTAATGAAGAAATTGAAATCTCTCCAGATGGTTGGTCTGATGGATATAATCCATCGTCTCCTGTAGATGTGAATGTGGAACTCGGACCAAAGGTAACAGATGAAATTTAGAGAGGAGGTCCTACATGAGTTTTGGAGCAAATGTAGTAGTTGGAGGGGAAATAGATAGAGTAGGTAGATTGGGTGGTGGACGTTTAGATTATCCATTTATGCCTACAAAAACAGTTCCTTATATAAAGGGGAAAATTTTAGAGGTACTAGGTACTTTAGGGCACTTTGATATTCAATTTATCCCTGATTTTGATATTGAGCTGGTTTCCGTAGCTGTAGGAGCGTCTAGATATCATTCCTTTGATAATTGGAGTTTGTTTATTGGAGATGATCATAAAAATAACTACATATTTGATGAAATATATACGAAGGATTTACCAGAAGGTGCTTATTTAATGGCTGTGAAAACAGTAAAAGCAGGTACCCCAATTACATTCCGCTTTGATAATAAAGGTGGGCAATCGAAATATGTTTGGATAAACTTTCAATGTTTAAGGGATAATCCCAACAAATAAGAGAGGTGGATATAAATGCCTTGGGTAGAGGAAACATTAAGACACGATAATTTTTTAGATGATATGTTTGATAAAGTATTTAGAAGATTTAAAGATAAATCAGGTAATTACTGGTGGCAGAATTTTAACAATCAAGTTCCAAAAGTAGATCTATATAAAATTACTTTTGAAAAAGGGTTATTTGTAAAAGGAGAAGAGGGATATCTAACCCCTTTTGAATCTCGAGAAGGTATGTTATGCATCACTCGGCATATGATTATGCGTAGGTGGGATAATGAGTATTTAGCATTCGCACAGTCAACAGGGGCTGTAAAAATTAACACTAAAGATATTCCTAGAGAAAAAGAAGGTTTCTTAGAATGGATTTCTAATTTTTATAGAAAATCTGTAGACTATACAACTGTTTATTCATACACACTAGACACATATGCTGGATATACGCATTATGTATCACCTAGTGGTGAACTTGCTCCAGTTACTATCATGAGTGAAAATCATGGTTTGGATATATTTAGGGATAGCATGGATATAGAGTACTACGGTGAGAATGAATACTATGAAAGTATGAAACAATCACCGATTATTACCATGCAATTAAAAGGAGATACAGGTGATTTAGTTGCCTCCATAGGGAAATTAAATTATCGAACTAATACGAATTGGTGGGGGGACTCTTTAATTCAGTTAAAAGGTGTATTTGATGAGACAAGTGCATTTTTCACATTAAAAGTAGATTCGGCTCCTAGCTGGGAAAATAATATGGTGACTTTAATTCCCTTTTTCTTTGGAAATCTAGTATCTAAAAATACATCTTCGAAAAATGAAACACCAATCGCTATGCTTGGAGGTAGGCAAGTAGGAGAATTTTTTGACTTCGATAGTATAGAGACTAAAACTGAAATTTTACAACCTATCACAAGAAATTATGTAAACCATCCATCAAACGGAGTAGATTCCGTTATGATCAAAAAAACAAAATATGGAGCACGTTATCAAGAACATTTTTTACGTTGGAACGTGCCACCTAATCTAATGCCACCTACTCGTGAAGAATTAAGACTGGTCAAAAATGCACAAGGAACCGAGAAGGAGGAAGAATATGCTCGTAAGTACCCAAGGGCATGGAATTATTTAAGATATGGTTACTATCAATACGATTTTCATGCATCTAGGTATAGTAATAAGATTCATACATCTCGTGCAACAGTCATGCATCCTGAAGATGGGGTATTAGGGTATATTCCTAATATCGTACTTCTGCCCGTTATTAATGTTTCCGAAGGTGAGAAGTTAGTGTTCCCTTATTGGTGTGAAGAATGTAATGAATCTCAATATCAACCTGAGGTACCTAAAGAATCTACTAAATTAGAGTGGGGAATTGCTAAGAGTACAAGCGAACTGAATAATCTTCATGTGAATTTAGGAGATTCAACCAATAATTCTAATTCCAATTCTGATAAAGGTAATAAATTTTCTTATTATTGCGATGGGGCAGTAAGGGCACAAGCAGTAGATGATACTTATTGGAATCCCTCTGTTATTACGCAAGATTATTTGGCTAACAGCACAGATGGTATTGGAAAGGAATTAAGCAAATCGTTCTGGGAGGGGCGAAATGATTGGTTAGATTATTTACAGGAGCCTCAAAGTCAGTATCATTTGGATAACTCTAAAATAAAAATTGAAGATTTTCATAAATTTTTATGGAAAACTTTAAAAGATATTAAAGAGGAAGGTTATAGTTTACAAGATAGATGGCTAGATTTTAACGAGTGGGGAAAGACAAATTTACCTTGTTTAAATGAATTGCAAAAAGCCTCAGTATTTATGTCGGCTAAACTCAATAAACCTGTCTTATTCTTCCCAGGTTCAGAGGGGTTTTTAAAGGGCGATATTTTAGATAAAATGCTTCCTTTCATTAAGAAAGTACCAAGTGTTATATATGATTGGATTGACTTTAATAATGTATTTATTGAAAACGAAGATGATACGGGTCTTGTTGGAGCTTGGGTAATGGATAGTTTTGCTACAGCCATGCATAGTAATGGGAAAAAGGAAAATATTTTATCTTCTTTTCGTTCTTTAGTTAACTTTGAACCTCAGGTGCTGCTTTATAATATTTCAGCTGCCAAGGCACATCGCCCATATGACTATATAAAACCTAACCTGGGTTTTGGCAGTCATGTTGTTGATGGAGAATATAAAGCATATTATCTACCGGATATGACTGATGATAATTATATACCTTATGTTGCCGCAGAAGTAGCTGTACATGAGATGGGTCATGCATTATCTAATTATGGATATGACATATTAGGTGAAAAACTACATGAAATGCAAGAATGGTTAAATATTAGTGGGTGGATCGAGAATATTGATGGTTCATTTAATGAACTAACGAAAAGCTCGCCGGGTACAGCGTTAGATAATGGAAAACTTGCTCCGGTATCAGATTATGGATGTTTTAGCCCGACCGAAGATTTTGCTGAGGCCTTTATGATGTATATCATTAATAGACAATTTTTAGCTAGAAATTTTAAAGATAAACACGATTTTATAGTTAATAAATTAAAAGAAATGGGTATTGATCCAAAACTGTAGGAGGTAAAATATAATGATTCTTAAGATAAAAAGAGGAGAAGATTTTGCCTTTATTGATAATGAAGGTGATATTCAACATAAAGTCAGAGTAAGCGGTAATAATGAATCTCTTGTAAAATCTTTGGATAATATTTTGAATGTTCAAACAGGAATAAGGTTTAGAGGAGAGATTAAGGGGATTCCACATAAATTAATTACAAAGAGCGGAAAAAATCCTCCAACAATCAATAAATCTAATAAATTATATCTTATGGAATATTTTAAAAGAGACTTAGAATTACAAGGCTTTACCGTGGAAATTATAAAAGCGTAGAGGTGATTTTGATATGGCATTAACTCCCGTTCCTAATTTATCAGTACCGCAAAATAAAGGGTTTAAAGGAACTGATTCACTACCAATTATACATTCAATTAGATGGAGGCATTTACCATCGAGGTACATTTTTAAAGACGTAGATGACGTAATTACATATCATTCTCATGAGCCACTTACTATAGATATTAACAAGCATGGTGTATCTTATTTTGATGTTTATTTCCTAAAAGATACTGATATCGTTGAAGTAACAGCATATATCAGATTTTTAAGAGAAAAAGATCAGCTTTTAATAGAGGAACCCTATAAAATTGGAGAGGCTGGGGCAGTAATAGCTTTAGAGGATGATGAAGTAAACCATGAATTAAGGAGAGTTAAAGGAATTGCTTTTACGCAAAAAGACCTAGGTGATGGTACACCTATGTACGACTTTATGAATATGTCTAAAGAAGGCATTTATGAAGTCTGGATAAAAGTAATTACAGGGTTAGGAAAAGAAATGCATTTAAGGGTTCCTTTTCAATGGGATAATTTGGTTCCTAGTATTCATCCAGAAAAAGATGGTCATGATTCTGATGATGCGGGCAAGGATAACAAAAAATCAGAATATAATGATGAATATTACGTGACGATTGTAGAGGGGGACTCAGCTTTTACTAAAAGGCCTTCTACCCATTTTAGAATGGCAGGTATAGGTATGTTAAAAGATGCGGGTTGTTTTAAAAGAATAGAGACTCCTGTATTAGAACCAATTTCAAGGCCTTCAAAAATACAGATTATTAATGATATCCCAATTAGTAGCTGTGGTTTAAATTTAATTACATCACGATTTAATAAGGTAGTAGGAGAGGTTGTTACATTCTCGCTTGTACACACAAATAAATCTGGTATTCTACGCATTGATACGAACTATGATAAGAATGGTTTAAAGAGTCTTGGGAATGGAACGTTTAAAGTTATTAATAAGGGCGTATATAAAATTACATTTATTGTAACGTATAACGATGGACAAGAATGTATAACTGAGGGGACTATTATTGGCGAATTTATTTGTGAATTAAACATTACTGGTCCTTCTTTAAAATCACATGTAGGAGATTCAATTGTTCTTCATTTAGATCATGGACAAAATAGTTCAGCTTCTAATATAGGTGTACTTGTTCAAACCCCTCCTAAAGTCATGCAGACAGGAAATTACACTTTTACTAGTAGTTCACCAGGAGTATATTCAATTAAATTTATCGTTGATTATGGTTTTGGAGTTTGCGAAAAAATAGTGAATATTGAATTTATCTCAAAAAATATTCCACCTGAAAAACCAGAAGGCGAAGGTGGAAAGCCAGAAGGCGGAGGCGGAAAACCAGAAGGCGAAGGCGGAAAACCAGAAGGCGAAGGTGGAAAGCCAGAAGGCGGAGGCGGAAAACCAGAAGGCGAAGGTGGAAAGCCAGAAGGCGGAGGCGGAAAACCAGAAGGCGAAGGTGGAAAACCAGAAGGCGAAGGCGGAAAACCAGAAGGCGAAGGTGAGAAACCAGGTGAAAATGTACTAAAATGCGGACAAACGGCACAGGGTGGCATGGGATATGGGGAATATATTCATGCTGTAAGTGAAGAGGGCATCTGCTATGTGGAATATGATTTCTTCTCTGCGCCAGATAGGATGCGGGTATTTGTTAATAATGAATTGATTTATGATACTTCACGTAAAATGGATAAAGAAGGAAGTCCGTTTGGTTTTTATTATAAACCTGATGATGGGGAATTAAGAGTAGTAATGAATGATGGTCAAGATAAAGGAAGCAGGTGGAGTTATACCCTTTATTGTGGAAGTAGTGTACCTTCGGATGTAAAACTAAAAGCTAAAATTATTAATTAGACATGAGTGTTGTTAACAGAATAAAAAGACTACTTATAATGAATTTAAGTAATTAGTTGCAACTTATTACCTACTCATAACGATAACTAAGTTGCAGAATAAGGGCGGGTAAAATCTCGTCCTTAATTAATAGAAAGAGAGGTGTAGAAATGCCGTATATTGATAGCACACCTGCACTTTCCCCTTATAAGGTTCGTGAAGGTAACTTACAACACGGTTTTATGGATTTACTGATTAAACACGGCTGGACCAAAGTAGTAGAGTTTAAAAAAGCTGTAACAGGGTCTTATTATGTTACAGATCATCCTTTAGAAGGAAGGCATGATGAAAAATTTACAGTTGCCAATCATATTATTTTACGTAATGCACGAGGTGATTTGTTTGGTTTTGCTGTAGTTGCAGATTGGAAGGAGTTTACTGCTCATGATAAAGGGATTCCATATTACAATGCTTTTAAATCAACAGCTACTGAAAAAGAGGCCCTTATTAACTATATGGCCAAAGAATTTGAAAAAAGAAAAGTAAATACATCTCTTTATTTTTATATGTTGGAAAAATTACCAGATGTAAAAGAGGGAGATAAATTATTTACCCCATGGGGAACGGGCTCTAGTGCAGATGAAAAACGACTTCAAATGGCTTTAGATATTGAAGTTACACAAATTGATTTTAAATCTACAAGTGCTGGTTCAGAATTTGTAAAACAAGCGAATCCTGTTGTGATGCAGTCGCCTATTGTAGAGTCATCTCTACGTTCACCATTACTTGAAAATATTGATTACCCTTATATGCATACAAATTGGTGGGTTGATTCGGAAATTAATATTAAAGGACATATTGACAGTAATAGTCTTTTCTTAATTATCCAAACGGATAATACACCAATGTGGGAAAATAATGTCGTACCTATTGTACCGATTTACTTTGGCGATATTGAAGCAATAGATGAAGGTGATCCTGCTATCGCATTATTCGCAGGAACTGTTCCAAAAGGTACTGATACAAATGGCGTTGCTGCTTATAACTTTGATGATATTAAGATTAAAGGTGGGCGTCAAATTATGCCTGTCCTGAAAAAATATCCTTCTAATCCATCTAATGGTGTTGACTCTGTAATGGTGAGTCGTACTAAATTAGGTTCTCGTTATCAAAGTTATTACTTGTCTTGGAATGCACCTGCACAAGATATGCCTCCTAAGCGTGTATCTGAAGTAGGTAATAAACAATACCCACGAGCATGGGAACGAATTAATAATTATCAATTCAATCCTTCACGTTATTCGGATAAAGTACAAACTTCATTTATTTATCTGATTCATCCAGAAGAAGGAGTAAGAGGATATTTAAAGAACTCTGTAGGATTTAATTCAATTAATATGGGATCTAGTGAATTAAGAATTCGTCAAGAGAGTTGTCCAGAAAAGGTTTTTGATGTATATCAGTGTGTCCCAGTTAGTGCAATTTCACCACTAACGAAGCGACCATCCACACAATTTCGACCAATGGGATTAGGGTTGTACAAAGAAGCACTAAATACTTCTAAGAAACCAGCAGCGAATAAGACTCTAGTTAATGTTTCTAACCTAAAAGCTACAAATCCACAAGAAGGAACTGTATTACTTACTTGGACAAATCCGAATGATATGGAGCTCTCAACGGTTAACATCTTCGTAAATGGTATGAAGTATGCAACAGGTGTCACTGAAGTAGAATCATATACTATTAAAAATGTGACAAAAGGAAATGGTGTAAAAATTAAACTAGTTTCTGTAGACATGAAAGGTAATGAATCTGCAGGTATTGAAGTATCTGTGAACGTAATGTAGTAATGCAACTTACATGTTATGAAAGGAAGGTACCTACCTATAATATACATGACATAGAAGAATTGCTATTTATAAAACTAATTAACCTATTATTAAAATAAAATGATGAAGTGGGTGATGAGATGCCATATATTGATTCAACTCCTCAGGATTATCCCTCTAAGTTTGAAGAAGATAACTTGCAGGACGTATTTGCACAAATGTTAATTGATAACGGTTGGACGTTAGTGAGGAACTTTTATAAAGCTGCGGTAGATACTAGGGCGTACAATCGCCGAACGGATCAAGTCAATTATGCAATTGCAAGACATACCATTTTTAGAAATGCAGATGGGAAATTGCTAGGTTTTGCGACAATTAGCCAATTCCCTCTTAAGTACAAGTATGAAAAAAAACAGCCTATTCGTAGACCTCACGATGATACCGATCCTAATGATCCTAACTTTAAAATGCAGCCTACTTGGGATGAATGGATTAAACAAAAGTATGTAGATAATACAACAAGAACAAACTTGTATTTCTATATGTTAGAGAAGTTACCAAACTCTAATCTTGTTAAAGAAGATGGTATTGTTTCTATCGTTACTATGCCAGGTATGGGTGGTACATCCTTTGAGCAAGACAGAGATAGGGATAGAGATGACTGGTCTAAGTGGTGGTATGAGTATTTTGAAGGAAACTACCATGTAGAAGATAGAGACTACGATCCAGAAGACTTAATTTATGAAGAAAAATTATTATCAGCTTCTCCTTTCCATGTAATACGTTCAGCACTAGATATTGAAGTGTTAGAAACACGTTGGGATACTGATATGCAAGAAGCGGTAATTGAAAAAGCTGATCCTCGTGTAATGCAGTCACCAATTGTTAAGACTACATTGCGCGCTGAATTTTTAGAGCATATAAACGATCCTTTATGGCATACGAACTGGTGGACAGATTCAGAAGTTCGTGTCAAAGGTCATATTGATAGCACAACATTTTTCCTAGTTCTTCAAGCTGATACAGCCCCTGTTTGGGAGAAGAATTTGGTTCCGACTATACCGCTATATTTCGGTAAAGTAAATTCTTTAGATGGAGATAAAGATGAAGGCTATGCATTATTTTCAGGAACTATTCCACCTGTAAAACGTGTGGATTCAACTAGAAAAGAAACTACATTTTCTTGGCGGAAAATTATGCCTGGAGATACAATCCTTTATGTCAATGATGCAACGAAATTACCTGAGGCACCAGCGTTGTTAACGATTAATGGTACAGAGGTAGTTAAACTAATTGAGAAAAAAGGTAACTATTTAACTGTTGAACGTGCGCAACTAGGAACATTCATGCGTGCACCTTATTGGGACACAGGTGCGACAATTGCTCGTCTATCGACTAACAACGCTAGCAAACGAGTGAAGAATGAAGATGTAGTATCTTTATTTGATTTTGATGATCCTGGCGCAACTGTTGGCGAAACAATTTATCCTTTACTTAAATTGTATCCACATCATTCTTCAAATGGTGTAGATTCTGTAATGGTTTCCCGTTCAAGATTTGGTGCACGTTATCAGGCTCACTATCTCTCATGGAACGCACCTTCGAACCAGCTACCACCAAATAGAGTAGATGAAATTGGTAAGAAATATCCGAGAGCATATAATCCTGTTGAAAAAACTAACAATTATAAATATCAATTTAATACTTCCCGATACTCAGATAAAGTACACTCCTCTCGAATTTATGTAGTTCATCCTGAAGAGGGTGTGAGGGGGTATTTAGATAAAGCAATTGGTTTTAACTCACAAGGAATGAGTGCAACGAACTTACGTGTTGCAAAACAAAACTGTCCGGAAAAAGTTTATGAAATGTATAAACCACATAGTATAGGTGCGGTATCTCCTCTAACGAAGCTACCTGTTACACCTTTCCGTCCTGTAGGTTTGGGGATTTATTCTGAGGACTTTAATCCAAATGAAGTTCCTCACGACATTAAGAATGATAAAACTCCTCCAGGAGAAGTGAAGATTACTAAAGTATTAAGTCCAATATCACAGACTATTGATGTAGAATTTGAACTTCCTACAGATAAGGATTTAAAGCATGTCAATATCTACTTAGATGGTAAGATCTATGCTACTGGAATTACTGGAACAACTTATTACAGATTAATGGGATTAAACACAGGATTTAAACCTGAGATCAAAATTACTACGGTGGATTCAGCCGGTAACGAATCTGTAGGTATTACTGCAACACCTATAGAGGTTTCTTAATAAATATAGAAGGGGTGACCAATATGTCATTAATTAATACAGATGGATTTTTCGATGTAGATTTGTCCGTGCAACTTCTACCTTTAGATTTAGAGAAGTTGTTTAATGCGGGAGGATGGAGTACTTTAGGGAAATACCGTGCGGTATCGCCTTTAACAGATGCAAATGGAAAGAAGGATTCATACCGAAAAACTTTTGCTGAAACTTTTCTATTTGAATCGAAAGGTAGCGATAAACAACATCGCTACTTTGGATTCACCACAGGTTATGGTGGAAATGTAAGAAAGCTTGGAGAGGAACCTGTAATTTCAAAAGATACATTTTTAGGTGAAATGAAGGATGTAACTCCTAGTGGGGCCAAAAAAACAAAGACAGTATTTGAATTTATGGTTAAACCAGTTATTCCTTCTAGTGTAATTTTATATCGTGAAGATGGTTCAATGATTGACCAAGCTACAACAAAGTATTTAATAGATGGAGAGAAAGGGACTGTAACATTCAATGATAGTCAAGTAGGTAAGGTTCTTTCTACATACTCGCTTACAGATAATGCTCCTGATCTAGTAAAACGCTTATGGTTCTTTACGTTTGAAGGATTTATCCCTACTCGATTTATTTTACGTTCTGAACGCCCTGACTTGGCTGAGCTAGAAGACAAAAAAGGTGGAGTATTTAGCTTTAAAATGAAGAAAGGGAACCAACGTATCCGCGAGAATTCATATAAGTTCTATGATAAATTAACTGGAACAGTACCCCTTGATTCCGCTGATTATACTGTGGACCATGAGGCCGGTACAGTAACGTTTTCAGGAGGAACTGAGCCGTTAGCATTATTCGCTGACTATGAATTAGAATATGTAAAAGATGCAAACGGTAGTTATGGAGATATTGAAGTAAATAAGTTTAATCCGCAAGTTCCAACAGAACTTATGGGGGCCGCTTATGATGCAGTTCGCTTTGTTTATCCTTCATTACCAACAGCCGTATCGTTTATTCCGCAAAATGATATCGGTTTAGGATGGGGACGAGATTCTCAAGTTTATTATTGGGGAAATATTACAAAGGACCGTATCGTTTCTTACTTCCGTTTAGATCCTGCGCCGGATCCTGAAAGTACGTTCTTTGCACCATTATATATTGGACGTCTATCGACAATTGGTAAGACTCCTCGAATGAATAATGTAATTATTGGTGGAGCTCGTTCTGATGATGAGATTCAATATAAAGCGGGCATGAAATTAGGACGTAGTGTAGTTGACTATGGTGTAAATACATCTAATGGTAATAGTTCTGTACTTGTACAGCGAACTGTTGGCGGGGCAATGTATCAAAAACATTACTTAGCATTTATTACTCATGATGCTGACGTAGATCCAAGCCATGAGTCTCGTTTTAATCCGTCTGTATATTCTAATAAATATCACATTTCGCCAATGTATATTGTTCATCCTTCTGATGGTTATGTGGGTAGACTAGATGAAGTTTATGCAATTCATCCAAAAAATATCTCACAATTAGATGAACTAGAAGTAAAAGAACGATCTGAAAACGAGCAAGTAGGTACAGGAGATGGAGCAATCAAAGAGTTTCATTTATTCCATAGACCTACAATCGATGATGAATTTGAAGTTCGCTTAGTAAGTTCAACTGGATGTAATACGTTAACTAAAGCGAATTATGTTGAATATAAAGCAGATACACCTCCAGCTGCTGGGAAATTTACAGTAGATGGTTCTACCAAACGATTAATTTTGGGTGATGCTCCAAAAGATCGCGTAGAAGTGATTGTTGCTTATAATTACGCCCAAACATATCGTTACACTTTAGCAGATACACCTAGAACACCTTTCCGTTTAGCGAACATGACTCCATATGCTCCTATTGGACTTGGTTTCTTAAAAGAAAATTTATAATAACCGCAACTAAGTCATGACTTGTACCGAATACTACGGTGCAAGTCTTACTTTGTCGAAAGGTGGGTGGTGGAAAATGAGTAACAGTAAGCATTATTTACTCAGTTTCACTACCCTTTTTTATAATAAAAAGGGATATGTATTCAGGTTCAATCGTCATCAAAATGTACCTAATCTAGATGTTGTCCCATTGGCTTTTGATCCTTGGAATAGGTATAGTGCGTTAGCTTTAGATGATATGAAAATGGGTACAAAAGTGAAACGAGCGGCTGGTGCGATGCACTCTGTATTAGCTGATTACAAAACTATATTTGAAGGCTCCAATTTAAATTTAGAAAAAGGTAGTCTTATTTATATAGCGGAGGTAGGAGAAGCATTAACTAGAGGGGATAAAAGTGCACGACAAGGGGATTTAATAGAAATAACAGAGAATAAGGATTTTTACGCTTATTTTGGAGAAGTTATTAGTCAAATTAATACAAATCTAGTTAAGAAACTAAACAAATATGACTTGAAATCTAGTAAAAAGTCGATGATTCATACAGAAACTCCATTTGAATATAAAAGTAGTAATAAGAGGGTTTATAGTGAAAGGAATTCTTATGATTTCGGCTTTTTGAAAGAGTTAATTGGAGAAAATATTAGTTTAGAACTACTCGAGTTATTACCGAGTTTTGGTCATAATCAAGTAAAAGAATTAGCAGATGTATTATTTAAAAGTGGGCAAATTAATACGGAAGAAAGATTGCTAACCTTACAATATGGCGAGAAAGTTGTAGAAATAGCAAAAGCCAATTTTTTAAAAGTGGTTTTGGATGCTCTCTATAGCCAATTGGATAAGGGGAACAAATTAAGTGAATTTGGGAAAGAGCCCAATAAGATTGAGAACTTTAAAGTTATTTTTACAAGTTATCCTGATGAAGGAATATTAAAAGGAAAAGATACACCAATTCAAGGCGTTCTGAATTTAGGAGATATAGGTGAATCCTATAAAGGAATTTTAGGTTTTCTACAAAAGCATGAAATGAGTAATGGAAATAAGCTGTTATCAAGTAAGGTTGCAAATACTGAAACAGGATCTTTAATTGCATTAGAAGGAAACGTTTCTCAGGATAGTAGAGGGAATTATCATTTATATGGATTAGTCCCATTTGATGTATATGAGGCGTATATTGAACCTAAAATTTACGAGGGTGTGTCTCATATAGCTACATTAAGTGAAGCGAGTGAAGTCTATAGATTAATGAATCAGAAAGCTTCATTAGATGAAACACGAAACGTACATGATGTAATTATTCAGGGTTTAGGTGCAGGTAAGAATATTTCAGACGGAAGAGTAGATTCAATGACAGTACCAAGGGCAAATGTGAATTATACTTTGAATGATTTTAGTCAGTACATTGGTAGTACCTCTTTCAAGTCTGTAAAACAGCTAATTCATAGAATGGAAGATAGTAAATCTTATCAGTATACGAAGAATAGTGAGAAATTTATCATTGCAGATAAGTATAAAAATGTTCAAAATAATTTATCAGGATTCGAATTAGGTCAGGTTTACCATTCTGGTTCTGAGTCACTGGATATGGAAAAAACACAAAGCAAATCATTTAAGTATGGATTTGAAGATTCAGTATTAAATAGTAATTTTAGTAGTCATTATCAAGCGAATGTTACTACTTTATTGGATAGCACAGAATTTATTCGTGAAGCAGAAAAGTTAAATCTACTTAGTGGAGATAGAAATTACCAAGTTGGTGAAAAGATTGTTATAAATTCCGGTGAAACATTCCAGATTCAAAATGGCCATTTGAATAATTTAGAGAATGGTGCTAATCGTTTTGCTTTTAAAGGGGAATTAATAGCTACAGAACAGGCCTTTAGCAATGAGGATATGATAGATGTTGAACTTAACGAGTTAAATACAATGCAAACTCACTCTTTATTAAAGGACGCTAAAATAGATGGTTTTTCTTCAAGTGTGTTGGAACAATGTGAAGATGTAGTGGTTACACATGTAGTAAAAAAGAGTGAAAAGAAAAAAACAAATGAAACAAAAATTGAACAAAATATTTCTGTTAAAAATAGTGTAGCTGATTATGAGATAACTATAGAAAATGAAATTAAGTATCATCTAGATAAAGAATTTGACACATTTATTTCAACAACTACCTTAAGTAATCAAAGAGAAATCGTAGTTGATATTTCGAATGACTATGGAGATTTTGGGGAGATAGAGAAGAATTTAGAACTTTATGTAGAAGAACAAAGTGTAGTAAATAAACCCGAAAAGAACATGGAAATTCAGCAAGACACACTAATCAATTCAAAACTTGAAAAGATATTTGAATCTTATATTCAAGATAGTAATGTAGTAAATCAATTGAAACAAGAAGAAATAAATTTAGTGAATTTTTTAGATGCTAAAAGTGAAAAGGTATTGAATACTGATGTATCAACCAACATGATAGCAGATGATATACAGAGAGAAGAAAAAGCTCATGTTGATAATCTAATTGGATTGGAATTAGAAAATATAGTTGAAACCTATATTCAAAATAACGATTCAGCAGCGCTTGCAGAACGAGAAGAAGAGCTCAATGAAATATATCTAATTGATGCTGTTCTAGATAATACAAGAGACTTGTATTTATTAGATAGTAGTAGAGCGAATCAAACTGATCATAAAGAACAGGTATATATTGAGAAGTTAGTTAGTTCGAAGCATGAAAAGATATTAGAAACGTATGTGCAAAGCGGTAATATGGCAGAACAAAATGAAATTAGAAAAGAAACGCTAGAGACGTATGCACAAAATATTAATAAAGCAAAACGAATGAACGAAGAAGAACTACATGTCGAGAAGCTACTAAGCACTAATTTTGAAAAAACGTTAGAAACGTATGCGCAAAGTGATGAGATAGCAGAACAAATTGAATACGAAGAAGAAACAGCTGTAGAAAAACTGTTAGGCATGAATCTGGAAGAAACGCTAGAAATGCATGTGCAAAGTATGGATAGATTGGATCAATTACAATGTGAAGAAGAACTACATGTCGATAAACCACTAAGTATGAATTTGGAGAAAACACTAGAAACGTATGTGCAAAGTGGTGAGATAGCAGAACAAATCGAAAGCGAAGAAGAAACAACAGTAGAGAAATTGTTAGGCATGAATCTGGAAGAAACGTTAGAAATGCATGTGCAAAGTATGGATAGATTAGACCAATTACAACGTGAAGAAGAACTGCATGTCGATAAACCGCTAAGCATGAATCTTGAAAAAACACTAGAAACGTATGTGCAAAATGGTGAGATAGCAGACCAAATTGAACGCAAAGAAGAATTACACGTCGATAAATTACTAGATATGAATCTGGAAGATACGCTAGAAGTGTATATGCAAAGTGACGATAGAGCATTTCAAAATCTTCGTGAAGAGGAAAATTACCTCATTAATCTAAGTACAGCAAAATCTGATGGGATAATTGATAGTGTTGTCTATAAGGAAAATACAATGTCAAATATGGCTGAAAAAGACAATGGTATTCTATTGGATTATGTATCAGAAGGTATAGTAGGAGAGACTTATGAAACGTTAATAGAAGAGGTAGAACCATTAATTATTCATAAAGAATATGAAACAATGATACAAGATGTAGAAAGCGCATTAAGTGGAAGTGAAATCCACGTTGCAGTAGAAAAAAAACATTTAGCTCATCTGTTTAACATATTTGATATTGAAATGAACAATCAAGTTCTAACCAATGTAGGGAAAGAAAAGGATGCTACCATTGAAGATACAGTTTCAGGTAATCAAACAAATGAAATTGGAGTTGTAGTTACTGATGGGGCTCTTATGAGTTTGGGGGATACTTATGAGTCAATTATTGATCCTACTATTAAAGGTGAAATGGGTGCAACTATAGACACTGTAGTTATAGATGCGAATTTAGCAGATCACCATGCATCAAATGAAGTGGATATTGCAACAATTGAATTCGTAAATAGTGGTAATGATAGAGAAACAACATTAGAAGAAATAGAGTTTGCAGGTTCAGAAAGTAATTTCGAAACTACTATAAATCACTATGATTTTGCGAGTAATAGTCAAGAAACAGATTCAATTATAAACAATAATGAAATGGCAATTTCGGGAATTCATGTAGATACAGAGGTGGAAGAAAGTACCTTAGCAGAATGTAATGTATTCTTAGATGTTATCCAAGAACAATTTGATAAAACAATATTACGTAAAAATAGAAAAATGACAATAGAAGATGAAATGCAAACAGAACAGGTAAATAAGAAGAAAATAAGGATTTTCCAAGAAGAAGAGGGAAGTTCAAGTAATGAAACTATAATGATACTGGATGAAGAAGAACAGATAAACATTAATTCTGCTTCAAATATCACAATAGATAGTGAAACTACAACGAAAAAATTAATATTAAATACAATGTCTATAGAAGATGATGAATTGTTAAATATTAATAAAGGAAATTATGGATTTATTGATGAAATTGATGAGGGAATGCATTCGAATTCAAATATAATTTCTATAGAAAATGAAGTGGATTTAAATATTGAAAGACAGCATGAAATGAATGTAATTGATGAAGATGATACAGGTATAGGATTACCTGAACCAGATAAGCCATGGGATGAAAAAGAAAAGGATAAAGTATGGCTCATTATGGGTAAACCATTCCCTGCATGGAATGGTTGGAATATCAAGAAGACGCGATAGGAGGAAGTTACTATTGAGCATTCATAGGGTTCAGACTGGACTTATTTTTGACGATAATTTTGAAACACTTGATTCACGTTGGATCGTATCCCCTACTGATTCTTATACGTACAGTGATTCTGATAAACAATTAGTACTTAAACACAACTCTACTGATAGAAGTACAAATGCTCTTTTTTCTCTGCCTCAAAATGAAGATGAATTGTTACTACAAGTGCATTCGAACTATACACCAAAATATTTGGGAGATGAAGGTGGTCTCGTTATTTGGAAGAATGCTCTTGAGAAAGTTGAGTTTTTGGAAAGTGAAGATAGCATTTATGAGAATACCTATAATATTTGGAGAACAGTAAAAAAACAAAATCTGTGGACCTTTTTTGCAGAGCGAGGAAATGCGTGGGAGCTATTTGACTCAACAATTTGTATCGATCCAGCTATGGCTGGAGTTATATTAAAAGGTACACCAAGAGATGGGTATACCCCCCTTATTGTAGAAAGGGTCATCTTGTGTAAAGGTACCAATATTAGTGTTGGTAATTTAAATAGTTTTTATAAAGTTGAGTTAATTGATTATGAAAGAAATATTGTAACTACTCAAATAGTTCCAGATGGATATTCAGGTATAGACATTGAATTACCTACCATTCCTTTTAAGGGGAAAATTAGAGTTTACGATAAGAGTGAGACTGGTGAGTATGTTTTAATAGATGAACAAAAAGAATACGCTGAAATGTACGGCGGAGATCTGTTTTTAAAAGGTACAAATTTAAAAGTCAAATGGAAAGGCCAAGAGTTAAGTGAAACAAAAGCTACACATTTAGGTGCACTGAAAAGTGACATAATTGAACAAAAATTGACTGTCTTAAACGATACTTCGGGAAATGTAGCGGAGAATATTGAAATTCAGATTGCTGTTTATAAAAAAGAGTTTGGCTGGGAATGGTGTGATCTTGCCACAGACAACAACGGTACTCCTAATCAATATGAAGATACAACAATACGTATAGGAACGTTACATGAAGGAGAATCAAAGGATTTTTGGGTGAGAATTGCTAGGGTCGATACAACCGATCCTGAAAAAATAAAACAACAGATGAGACCTTCACACTTCTTCTTGGAAATAAGAAACGAATAAGGGGTGGCTAAATGGGAACAAGAATGAAGCTCCATAGATATAGTCCTATCACAAAAGATTGGGATGAAATATTACACGTTGTTGATCAAGATTTCGTGAAAACATATGGTACATCAAATCCTATTTTACCAGTTGGTCATACTTATGAACCAAATAAAGGGTTATTAAAAGTGTATTATAATGGCCGGCGTTTACTAAGCGGAGTTGATTATATTGAGCTGGATGATTATCACATCCATTTAGGTGTAGGTTCAAAAAATGAAGAGCGTTCTATACAGCTACAAATTGGTGATGAGGTGTACATAGAAGTCTATAAAAACCAATATTGTAGTAGAGGGCAAGCTACTATTAGTGGAACGCAATTTTATGACTTACAAAAGGAAGTATATGATGCTCGGCAATTCAGAGAGAGTGATAAGCCTCATATTTCATTAGATGCACGTTTAGATGAAATACAACGCCAGTTAGAATTGGTGTACGGTGGAAATTCTAGTGTAGATATAGATTATGAATATAACGAAAGAGGTCAAATTATTCGTGAAATTATCACGGGAGATCATACTATTATTCGAGAGTTTACGTATTATGAGAACGAGGCACCTATGGTAAAGGGTGAATTGAAAACAGAGACTGTATATTATACAGATGGTCTTGGAAGTCTATCTCAACAGGTTACAAGGGAATTTTCATATGATCCTGCAACTAGAAGACTATTAAAGACAACAGTACGAGGGGATAGCTAAGTCTATCCCTTTGTTAATTTCCAATGGAAAGTTCTTATAATGACAGTGCATACCTCGATTTATAAGGAGGATAAATTTATGGATTTTATTGCTTACAATAGAGCACATCTCAATAACAGGCGTATACGGAAGCTTGACGATAAAGTGATGGTATTTGTTGTGCCATCTATTGTACAAGTAGGTATTGTTCGTACAGAATTACGTTTCCCTTATAAGGGAGAGTTAATTGATGCATATGTAACGTGCGGCACAATGGGAGAATCAAAAACGTGTATTGACATTGAAAGATGCAGTCAAAGTTCATATGATACAACACCTATTTGGCATAGCATTCTTGCTGATGAACTTGTTATTGATGGAAAGAGCAAATCTAATCGTACGTCCTCTACACCATATTCTTTTAAACCGTCACAACTAGCTGTTAATCGTGATGATCACTTTAGAATCAATATCAAAGAGGTAGGTAAGGGCGTAAAAGATATTACTGTAGAGTTGGTAGTTGAATTAGCTCTCGAAGAATAATAAATAATTCATCACAACTTTATAAAGAGATGTAGCGATAATTAAAGTGTAAATAAAAATTAGGAGGTCATTTATATGCCAGCACCACAAGTGAATTGGAGAAAACAAGACAACTCAGGAGCTGTACCGTCTTGGAATATTGGGACCATTGATGCAGGAACACCTTCCTCTGATTTTGGAGTATTAATTTGGAATAACTTTGCGGGAACAACAGATTTATCTACTATGACAAACTGTACTATTACGACAAAAGATAGTGCAGGTGGTAATACGGGTGAGTTAGTAACAAATAAATGGGTTGAGGTGACTGTTGCATCGGCAGCTGAAACTGGTCGTACACCTATTGGAGGTAATTCTACTCATCCAATCCAAGCAGGAGGAAATTCAACGAATACTGATGGTACGTTTTCTCCAAATGCAAATGAAATTTTAGGTGTTAAAAATGATGGTAATAAAACTAGTGCAAAAGGTAACTATGCAGAAGTTATCCTTCGTGCCAATGTTCCAGGTAACGCGACAGCAGGAAACGTAGCATTCTTAACACGTGTTGCATATCAGTACGTATAAAAAATAGTTACTTCAATGCAATGAGGTAGGGGGAAGCAAATTGATTTTACAAAATGATAAATATACACATTCTCCTGTGGCACAGGATTTTATCTGGGTGGCTGAGTATCCTGACGGTACTCATCTCCCAGAATTTGATTTTAATACAAAAGAAGAGAATAGCTTTTATAAGATTGATAGAAATAAGCTTTTCCGATTCGGATTAATTGGTCATGGTAATAAAATTTATTTTGAACGTGATGGTATTTTCAGTATAGCAGGTCATCGCATTCAGTTCTTTTATGAGTTTGATGGAAAAACTATACCTTTAAATGGCGATTTTAAGTATGACATTAACGATATTATCACATTTAAAGATGCAGAAGCATCAGGACTTGTGGCTGGTTTTCAGGGAAACGGAATGCTATCGAACCGCATCACTCATTACAGCTTGGGGTATAAAACGAATATTAATGTAGAAGGTATTAACTTTCATTTTAAACCCATTGTAAAACTTCCACTTAACCAACCTGCCATGATTAATTTACGAATGGTAGCTGATCAGAAATTAGATGGAAAAGTGATTATAGTAAATAATGGACGAGTAGCTTTTGAAACTAAAGCGCCTCTTGAACCTAATATAGGTGGTGAATTGAATTGGATCATTCAGTAAAGTTAACAAGAGAACAACTTCTAAATACCCTTTATGGTACATCTTATAACATGGATGGGAGTGTAGTAAAAGATACTGAAACGATTCGAAACTACACAATAGAAGTTATAGATAAGAAAGTTCACTTAAAAACATTTAATATACCAGTTCAAATCTTAGTAGAAAACGAATGGTGTGATATTGAGAGTGTAGTAAGTGATGAAGATTTAAGCCTAATATATTCAACATTTCAAGAAGTTCATCTGGACAGTGAAATAATTTTAGACACAGATGATCCAACAGGTATTTCTGTACGAAGTCGTGAACGAGTTCGTGATTTATCTAATTTAATTTCTGAAGCAGGTATAGATTTGCCGAGGGAATTTACTTGGGTAGACGGGGCATCAGAGACAAGTGGCGTTATTATTTTACCTCAAGATGATTATGATAAAGTATTTATTGCTACTGATCCGGATAAAGATGGAAACCCTTTAATTGTCTTTATTGAACAAAAAACAGAAAAAAATCAAGAAAGACCATACTTTTTAAAAGAAAAAGGTAAGACATATATATATGTTGACCATTTCTCTGGTGGAGGGGGAACACAATCTAGTCCCTATTTAGTTGAGGATGAAAAGGATTTACATAATGTCCGAAGTAACTTAGGTGCTTACTACACGCAAACAAAGGATATTATTATGACTAGTTATCAAACTGGTTCTGGTTTTGCTCCAATTACTAGCTTTAAAGGTTACTATGATGGTGCGGGATATGATATTAAAGATTTATATATTAATCGTACCCAATCTAATGTGGGTTTGTTTGGTGAACAAACCGGGGGGACTATTAAGCGTGTTCGATTAGTTAATGTAAATATTGTGGCCAACGGATCAATGGTAGGTGCTTTAGTAGGAAAGTCTGATGGAGATGTTGAGGATTGTGCCGTAATTTCGGGAACAGTTAAAAATGAGGGGAGCTCTGCTCAATATACAGGTGGCTTAGTTGGTTACCAAAATGCAGGGAGAATTGTAAGAAGCTATAGTCATGCGGATGTGATGTCTTCAGGTAATAACTGTGGTGGTTTTTTAGGAATTGTTAATGGTGGATCTGTATCTCAATGTTTCTCAACAGGTTCTGTTACTGATTTAACAGTTGCTAAAAACGCTTCGTATCATGGGGGGTTTGTAGGTTCAGGAAGTGTATCCTATTGCTACTACAATCTTACAAAACAAGGCGGAGTAGCTAAAGGTGGGGGCACTGCACTTAATGAAGCAGACATGAAAAAAGCTTCTTCATACTCGTTTGATTATCAGAATTATTGGCATATTGGTGATTATAAAGTAAATAGAGGATATCCTGAGAATAGAAAATTTATTAAGTTTAAAAAGGGTAAAGGAATTTCAGAGGACCCGTTCCTCATTTATAATCAATTTGATTTAGAACAAGTCCGTCATTTCGCGGACAAACATTTTCGTATGGAAAATGATATTATACTGAACTATCCTAAGTCGGGTTCTGGTTGGCTACCAATTGGAATGGGGATGAGTAATTATGATAATGGCTGGTGGGCTAATGTTTTTGAAGGTACTTTTGATGGAAATAATAAGGCTATAGGTAACCTTTATATGTATAGGCGTTCAGCAAGTAATGTTGGGCTATTTTATCAATTATCTGGTTCTGCTATTATAAAAAATCTTATTATTATTGATGTTGACATGGAAGTTGGAAATGAATCGGGAATTGTGGTAGGGAAAATGTCCGGTTCTTCTAAATTACTTAATGTAAGTGTAAAGATGTTTAACACATTTAATTATAAAGTCTTTGCTAAAGCAGGAAACGGAAACGGATCAGGAGGAATGGTGGGCACTATGGGTAACGATACCACTATTGAAAACTGTCTTTTCGATGCACCTATGCAGCAACAAAGTGGATATTTTGGAGGAATTGTTGGAACTACAGATAGGACAGCTTTAATTTCAAAATGTACAGTATCAGGTATCTTTGATCAAGTTTCCGGATATATGGGAGGAATTGTTGGTAATATTCCTTATATCTCCTATTACAGTAAATCTAGTCAAAGTATCAAAATACAAGATTGTGTTGTTCACGCTAATATGGCGAATGCATCTAATAATTCGGGTATTATTGGTGGAATTCATTGCAGAAAAGAACAATATTATAATACTAATACATCAGGTCAATCTGGAGTATGGGGAGTAACAATTTCTAGAGTTATTATCACAGGCTATGCTAGAGCGTCAACTTTATCGTTTTGGACATGGGATTCTAACTATGGAGAAAATCCATCTCCTGGATATTTCATCAATGGATGGATTCTTGATAATAGTTTCTTTAATAGAAATAAAACTAATGCAGGCTCTTATAATACACTTGATGCCAAATATACACCAGAAATTCGACATCCTTCCACCTACGGTGCCTATGACTTTGTGAATATTTGGGCATTCGATGAAAAAAATCGAGATGGGGATCCCGTATTAATAAAACACATCCCACCAAAACTTCCGATTTTAGGTTTTAGAAATGAAATAGGCCTGTATTATACGGATGAAGCTGGTAATATTTTACGATATTTAGAATATGGAACTTTGGTAGCGGGTAGTACCTCTGAGGCTTATCCAGTATGGTTGCAGAATAATGCTGATTTTCCTGTTAAAGATATGAAAGTTTGGGTCGATCCACATACAGTTAAACCTGGAATTACAGTCCAATTAAGTTTATCAAATAATCCTTTTGTACCTGTAGATGAAATACCTTTCCCTGGAACTATACCTATTGGAGATGCTAGACAGTTTTATATTAGGTTCTTGTCCGAAGTTACAGTAACAGAGGGTGGTACATTTGATATGAAGGCAAAAGCAAGTCCTGCTTAATGAGCTTTTCATCTCAATACAATGGGATTGGACGTGATTAGAATGGCTTATCCGTTAAAGGGACTGACTTTACATTTACACTCTGCGTTAGCTAACCAAGGTTACTCACAGGGTGTAAATACATCCCCTGTTAATTCTTGGTTTGATTTAGCAAGAAAAGGGCATAACGGAAGTTTGATAAGTTTTAACTTCTCGCAAGATAAGACTTGGACAGGTATGAATATACCTACGGATCCTTATTCGCTTTACTTTAACGGCCTTAACAATCACGTGGTAATCCCTAATCATTTGGAATTACTGCCAATAGACTCAGGTTTTACTTTTGAAACTTGGGTCAAACCAGTTAAGTCAGGTTATGTGGCATCTTATGGTGCGGGAAGTGAACGAGGGTTTTCACTTTATTTTGACTTAGATACTCGTGAAATTCGGGTTCAAATAACAACAGAAACAAAGAAAATGTCTTTTGTTTTTGCTGAAGTTAACGTAAAGGCTTGGCAACATGTAACTTTACTGTATGACGGGGAACGTTTATGGGGGATGATCAATGCAGCTCCGCAGGGATTTAGCTTACCTGTATTGGGGGAATACGTTAATACAACAGCCCCATTAGTATTAGGTAAATCATCAACAGCAAATAATAGTTATTTTGAAGGAAATATAGCAACTTTTAGAATATATCAAAGGGCACTTAGTTGGGATGAGGTAACGAATAGTTACAATGCAGGTTTTCTTATTACCGACAATAAAAGTGAACTATCTTCTAAGGGATTAGTATTATGGCGTGATGAGATAGAAGCTACCTTAAATGTAAGCATAATGTCGCGAGCAATAGCGAAATATGAGACAGCCAAAGTAGATAGTCAAAATTTAAAAGGCTTCATAGATATTATGAAACCTGAAGATATGATAAGTTCTATTATAATTAATCCAAGTATTAGAATAGCCGCTAACTATGAGATTGATAAATTTGGAGAAGAAGATTTAGTTGCTACAATTAGTGTCACACATTTCCAAAAAGATTTAAGATGTACATTGAATATCAATCCTATCAGTTATATGCGTTCTGAATATAATATGGAGGGTTATGGATCTAGCGATTTTAAATCAGAAATTAGAGTATGTACACATAACAATCTATTTTCCAATATATCTATTAACCCTTATGCCAAATTAGTAGGCCATTATGAGATTGATGAACAATATATTTCAAGTTTACTTTCTGAAGTAAATGTATTGACGTATCCTGCACATTTAAAATCAAACATTATAGTGAATATGAAAGAAATTCATTTGTCTGCTAAGTATGAAACGGACAAAGCTTCATATCATGATTTTAAAGGTGCCATTTCTGTAACATATTTTAAAGATTTACCTTCCAATATTGGAGTTAATATAAATGTAGATAGATTAGTAAGGGCTACATACTTTACTGAGCCTTCGTATTATAGTGATCTTTATTCCGAGATTTTTGTAATGGGTACGAATAACTTGGAATCAAGTATACACATCTCTACTAATTCATATATAAGAGCAACCTATGGAGTAGATGGTATTACCATTAGAGATTTCCTTGCAAATCTTACTGTAAGAGCTGTACAGGAACTTCCCTCTACTATTAACGTAACGACCCGTTCATCCATGAGAGCACAGTATGGTATGTCTGGGATTATCATAGATGATTTGGTTTCAAAAATTACTATTACTAGTCTTTCAGAGCTCGATGGTACCTTAACGGTAGCTGTAAAAGGAATAATGTCTGCCAGCTATGAAATTTCGCCAATCTTTATAGCAGATTTACCTATGGATTTAGGGATTAAAGAGTGGAATGAATTATATGGAGACATGTTCATTAATTTGAAAAACAGTATGATGGCTACCTATGAAATAGCGCCTATTTATTTTGAGTGGTTATCATCTAAGTTGTCGATTAGAGTAACTGAAAATTTACAATGTAAATTGTTTGTCTCTAAGCCATTCGTATTAAGGGCTAGTTATGGCATGATGGAAAGGCCAAAGTTTAATATGAAACTGTATCCGAATAAGGATGCATTTATTCGTGAATTTTTCCCGAAATTAAACTATGGTTCAGAAACACAGATGTATATAGGTAGGACTGGATCACCGTTTCCTGAGAAATATCGTTCCCTTGTGAGATTTGATATTTCAACAATACCTACAGTAAATACTGAAATAGGTAAAGCTATTTTACGACTGTATTATGATGGGAGAGGACAAGGTTCTCAGTCTGTTCAGGTCATTGAAAGTAATAGTCAATGGAATGAAACAGGTGTAACGTGGGCTAACCAACCTCAAGCTGCAATAGATGGATTTTCTGTAACTAGAGTAATAGGTGGAGCAGCTGGATACGTAGAGTTTGATGTTACGCAGTTAGTTAAGCAGTGGCATATATATGAAAAACCTAACCTTGGTTTCTTAGTGCGGGCAGTAGAAGAGTCCGAAAATTTATCTAGAGGATTTTATACAAAAGAAGCAATCGAGCGAAGACCAGAGTTAGAAGTTACATACTATGACATGCAGATATATTCTGATGATCATGCGTATATTTCAGCAGAAATCACAATTATTCAGAATAAGGTAAAAGATTTAATTGGTAACATTCTTGTTAGAGATAATAAAGGATTTGGTAATCTATCATCTAGTTTATATGTTCATCAACCTAGGGAGTTAGAATCCCGAATTTGGATTAACCATCCACAAATTATAGGTAGTATTGTATCTAGACAAAAAGATTTTAGTGAAATTCTTGCAAAAATAGCTATTAAAACAATAGGTGCATCTGACCTTGATGGTTATATTCGTGCCAATGAAATAGAAAAACGTTCGAGTATTTATGTTCTTTATAGAAATGATTTGAGCACTAATATTACCGCTCGTGTATGGGGGAACCCTATAGTTAATGGTGGGCAAATAGCCTCTACTATGAGTATTACTGAAAATAATAAAGTCTCTAGTGTTTATGTTCTTTATAGGGATGATCTCATTTCTAATTTTGATATAAGAGTATGGTCTAATGATACTGACTTGCAAAATAATCTACTCATGGAATTTGAAATCACACGTAATTTTGAGTTGCCTGGTAGTTTAGATGTTAAAGAGCGAGTTGAATTAGATAGTACAATTGGAATTAGGGTTGAAGAATGTACGGATCAACATTCTGAAATGTACGTTAAGTATAGAATGGATTTAGAAGGTTATGGTAACATAGGAAATCCTAATTTAAAAACGTACATTAATGTTTGGGAGAAATCTTTATTAAATGGCCATGTAATTGCAAGACAAAATAATGAGAACAATCTTCCTGCGACTATTCATATTCCGCTAGGTGGGTGGGAGGAAATTCCTTCTTCGATTAATCTACGCATGATGTATGATGTTCCAGGTATTGTAACAGTAAACTCAGGTAATTTACAATCGTTTATTACGATTCCTATTAATGCGCAAAAAAATCTGGTTTCCATGTTAAATGCGCGAGTGAGAAGAAGCTCAGATTTAGACAGTATATTTGAAATAAATTCAGGTAACTTCTATTCAGAACTAACTGTAAGAGCTATAGGTCATATAGATTTTAGAGGTTATGTAAGAGTTAAACAAAATACTGAAGATAGGCTTCCGATTAAGGGGTATGTAAGGCCTTGGGTTAACTTGTTCTCTAGTATTACTGCTAGTAAGCCACGGTATAGAGATTTAGCCTCTTCTATTAGAATAAGACAAACTGGTGCAGTGATACTAGAAAACTCTATTGTAGTAAGAGTATGGGGTGACTCTTGGCTTGATGGCGGACAACTAGATGGAACAATAGCTATTCGAATATGGGATAACCAGAATCAAGAATCGAGTATTAGTATTAGACGAAGTGCTGAAATCGGATTAAATGGATTTATTCAAGCTAAACAAGTTAGTGATTTACCTTCCAAGATTGCCGCAAGACAAATTGCCTTAGCAGATTTAGCTTGTGAAATAGCTTGCTATGATCATTTTAATTTGTTCGGGAACGCTACTGTACGAGTATGGGGTGATTCTCAAACAGATGGTGGTTTACTTAATGGTAAAATTACCGTAAGACAGTCTTCGAATAGTAATCTTGTTGGTTTAGTTGAAGTATTTGAACATTACAGTGTAAATTCCACGGTTATTATAAGGCAGAGTGATAAGGAAGATTTAAGTAGTACAATTGCAGTAAGACGATCAGCTGCATATGATAAACTTGGAACAGTAGCTGTTAGACAGTCCGATAAAAGTGACTTACAAGCTTATAATTTCTTTGTAAGACAAAGTGATAAATCACAGATATCGGTAACAGCTTTAATTAAGCGTGTTAGCAATTTAGAGAGTAGTATTGAGGTCGTAACAGCATATCCATATGCCTATATAATGTAAAAGAGAAAAGTAGCCTACCATTTCACTGGGTAGGCTATTTTTTATGATTAAATTCTTATAATTTCTATTGAATAAGATAATAAATTTATAAATATATGAATCATATAAATTCTTATGATTTTGCTGTAAAAATCAATTTTCATTGTCTAAAGAACTTTCAATGGTCTAATTAAAGTAACTTTTCTTAACGTATTGTGTTGTAGATAGTGTTTCTCTAAGAAAAGTGTAATCTTTTTATTTTTGAGTAATGTTAGAGGGAATATATAAATCTTCTACTTAAATTGTTTAATAGCGTAAATATTTCCAATGTAGAAAGTTAGTTTTATGTATAGTGACATGAAATTTTTTTAACTATTCTATGTAAGAAGCTAGATAAGACTCAATGATAGAAAGTGATAACTGCCTTAAGTTATAAGGATAAATGAAATAGGAATACGTTTTATCTCTGACAATACATGGAGATAAAAATTTTGAGCGTATTTCATGTGTAACATCTCTTTACCTTGTAATAATTCACATTAGGTTATGTCTAAGGTAGGAGAATTTCTAAAAGTAGGAGGCTATTATATATGCCTAAACAGGGAAAATACAATCTTGTTGAAATTGGTTTGATCAGTATAGCACTGTGGTGGGCAGTTCTATTGTTATCTCCCATTGCTACATTTAAAAATTCTGTATACAGTACTATGGAGCAAGTTATGCCGGAACAGTTATGGGGTATGCAATGCTTATTTATATCTTTCTTCTTATTATATGGGGTGGCTACAGATAATAAGATTATTAGAAGTATTGGATTGTTAATTTCTATTGGATTTTGGACATTTGTTTCCGTTTCCTTATGGTTAAGTGATAGTGCTACAACAGGTACAAGTTATTTTGTTTGGGCACTTATGGCCGCAGGTCTCTATCTTAAGCTGATGAAAGTAGGTGACGGTTAATGAAAGATAGTTTAATTTCTGCAATTGCTTCTGTATTAGGCATGTTTATTACAGGAGGTTTTGGTTACTTAACTTCTAAGAACAAACCAACTTCTAACACCAGTATCGATACAAGTACAAACCGTCATTCTTTATCTGATGACGAAAGGCAGTTTCGAATTGAACTCAAAGATATGATGTTAACATATCAAAATCAGGTGAAAGAACTAACTCTAGAGGTTGCTAGATTAACAAAAGCGAACCTTCAATTAGAAGTACAAGTAAGACAATTAACGGCTCGTAATGAGAGTCTGGAAACGCAAGTGCATGAATTAACCACTGCGAATAGAGAATTAAAAGAAGAGGTACAAAGGAGACGCAATAGTATTACGGAATAAGGTGACTCATGGGAAATGCATTCAGAATAATTAGTTATTTCAAAGGCAAGGACTACCTCTATCTGTTTTTATATTAAATATATTTATTATTCTAAGTAAATGTTAAACCATAAAATATTCTCCTTATAATAATGCAAATCAAGTGTTGCAATACGAGATTGATGTTCTTCATTTTATTCAGGCATGAGGAGGTCTTGATGTGGGATTTAAGAAAAAATTTGAAATTGAAACGGATTATCTGGATGAAGGATCAACCAAGCGTCCTGGTAATCGCATTTATGTTCAATTTATTGTTGCGCATGATATAGAGCATCCAAACTTAACAGCAAGAGAAAGTGTAGATTATTATCAACGTACACAGAATCAATCAAATACTGCGGTACATTTTCTCGTAGATGATAAACAAATTATTGAGTGTATACCTGCTGTGACACATGAACCAGAATATGCCTTTCATGTAATTTATGATGTTAATACTAGTAATGCATTATATGATACATGTGCTAATAATTCTGCCATCGGAGTGGAATTATGCTACGGTGAAAAAATTGATAAGGTAGATTCGTATAAGCGCTATGTTTGGCTGCATGCTTATATTTGTTATAAGTTTGGACTAAATCCTCGCCGAGATATTATAGGGCATGATGTACTAGATTCTAAGCTAAGAAGTGATCCCACTAAAGGACTAGAATTTGTAGGTAAAAGCTTTAATCAATTCATTATGGATGTAGTAGACGAGTTTGAAAGTTGTACAAAGGACACCAATATGATAGCTAAACAGGTATCGGTCAAAAATGGAAAGTTATATACAATACGTGCAACTGATACGCTTCAGTCTTTAACCACACAATTTGGTATAAAAGCAGATTGTTTAAAAAAACTAAATCCAGAACTGGACATCCATGCATTGTATGAAGGACAAAGTATTTTAATCGAGTCAGGTTCACCTCAATTAGGCAAGAATTACATCAACTTAGAACTAGAAGAGTATATGAGGAGCCCTCCTGTTCGACCATATCCAGGAAAGCCTATAAAACGAGGCGATAGGGGACGGAATATAGAGGCGATTCAAAGAACATTAAAATTGAGTGTTGATGGCGTATTTGGTAAGGAAACAGAAGAAAAGGTTAAAGAGTATCAGCGTAATTCTAGTTTCTTATCTATTGATGGTGTAGTTGGTATGCAAACTTGGTATGCACTATTTTAAATTGGAGGAATAGAAAATGAATGACCTTTTACAGTCAATGCTAGAGAATGGAGCATTGTTAGTGATTTTAGCAATTCTAACAGAATCTCTTACAGAGATTCTAAAAAACATGATACCTAATAGAACTATTCAAGATCGTTTTACGTATCTGTTATCTATTTTTGTAGGTATTTCTTTAGCATTTGCTTTTAATTTAAACTTCTTTGACTTGAATGGATATGGAAAATATATATCCATTATATCTGCAGGATTATTGGCAAGTAGAGGAGCAAATTATGCGAATGGATTTTTGAAAAAATTTGATATTTTACGTTAAAAAAGGATGGGGTTAAAGTATGGGATATATTGTTGATATTTCAAAATGGAATGATAATATTAATTGGACTGTGGCGGCGAAAAATCTAGATCTTGCTATTTGTCGTGTGCAATATGGTTCATTGAAACGTGATAAATTGTATAATCAGCATGTGCAAAAATTAGAAGCATATGGCGTCCCGCATGCAGCATATGCTTATGGGTGTTATGTAAGTGTTAATGATGCAATTGTGGAAGCAAAAGATTTTATGGCACGAGTTAGTCCAAATGCTAGATTCTTAGTGTTAGATGTAGAAGATGATACACTCGCAAGTTGTGGACCAAGTAAATTAGCTGCAGCATCTCAAGCATTTATTGATACATGTAAAGCGGCAGGATGGAAAGTTGGTTTATATGTAAGCCATCATATGTATGAAAAATATGGGTTAAGTAATGTAAAAGCTGATTTTTTATGGGTTCCACGCTATGGCAATAAGCCGAAATATAGTTGTGATTTATGGCAATACGCAGACAATACAACAGGTGGGTATGTATCTGGAATTGGGAATTGTGATGTTAACCGTTTGAATGGTGACAAATCTCTTAAATGGTTCTTGGGAGAAGAGGAGAACAAAACGTTTTATCGTATCTACCTTGGTGACTTTAATACGTCTGAGTGGAAGGATGCCACAATGAATAGAGTAAAAGAAACTCTACCTGGTTATGGTTTGTGGGAGGAAAATTTAGGGGATGATAATTATCGAATTATTGTAGGAGATTTTAATACTAAATCATGGGTTGATGAAACATTTAATAAATTAAAATTAGCTCTTCCTAACTATGGTATGTGGATTCAAGAAATTTAATAAATAAGCGGATTCTTTATTTAAAGAATCTGCTTATTTTTATGTATAAATAAAATGATTTTTAAGAAGTTATATAGTTTGAATCTTCTGTAAATTAATGTTATATACTTTTTTAATTAAGTTTTATTGCGAGCAATCATTGCATTCAGATAGGTTTTGATCTAAGCGGCTTATAGCTTGTTGACGAATATAATATAAAACTCGAGAGCTATACTTGCTTATATTGTAACCACATACATCTAATAAATCTTTGAGTTGTTCTATATTCATTATACAGTTTAATTCGATCATTTCTTCTGCAATTAGTCCTATTTCACTTTCATATTTGGACAATCGTTTTGACTCAAAGTTGTTATCTAATTTATTCTTTATACGGTTTAAAGCACGATTAACTGTCATTGGATAGACATTTAATTTTTTTGCTATCTGTGAGTTATTGTTACCATCCATAATAAGGTTGATTACTTGAGTTTCAAATTCGGATAAATCGGAGTTTTTAAGTAGATTTTCTACATAGATTTTATCCATTACTTTACTTTCATAACTTATTGAGTAATCCTCGGGTTCAAAGCTTTCAAGTGAATTTAAAGAGGTTAATTCTGAAGCGAATCGAAGAACATTTTCAATGCGCTCTACAGTAACATCAAGTAATTTTGCTAATTCTTCAGCTTTTGGAAAATAACCTAGTTCATTTTCAACTTTCTCCATTTGTTTGAGTAGATCTACTGCACTTCGACTTAAGCGTACAAGTCTAGAATCATTATAGAGTAATTGGTTAACTTCCCATATAATTGGCCGATAAATATAAGTAGTAAACTTAATTCCTTTATTAAAATCAAAATCTCTAATTGCTGTAATAACAGCTATATAAGCATGTTGAAGTAACTCTTCTTCATCCACGTTAAATTTGTTTTTCAGGGATTCAATGCTTCCTTTATAGTGAGCAATGATTGAGAAGAGAAATTCTTTATTTTCATATAAAAGTTCAGAGAGTAAATCAGGATCCTCTTGGCAAGCTTTCAATAACACATTGTTATGTAAGTCAGGTAAATTATCTTTTCTAAGGTCAATATATCTTTGGGAAGGCACTTTAATTCACCCCAACTCTATTAACGAAGAAAAAACTGTTGGTTAATTTTAAGAAATAAGGTTGATGTAATGAATCAAAGTATGGGTCCCAATTTAAAGTATTTAGATTGAAATATAATGTCTTTAGTAACTTGTTTTTTGTCATTTTTAAATCCTCCTATTTGTTGAATCTGCATACTAACTGTCGTTATGAGAAGTTAATAGGTTGCGATGGAAAAAGTAGAATGATCTAAAACGGGAAGAAAATATAGATGTATTAAGTGAACAGATGGAGTCTACTTGTAAGTATGTAATTAGAGGTTAGAAAAAACTATTTTTATATTAGATTTTTAAAATCTAACAACTATTATTAGGGATATTTCGATAGCTACTATGAAAAAGGAGGAGTAATGATTCTGTTTTATTCAAACGAAATTTCAGTTAAACAAAACTAAAAGCAAAGAAAACTTTTTAAAGAGTAATAAAGCTGTTAAAAATTGGGTTTTCTTAGGAGGTGAAGAAAGTGGCATTGACTCCACATGGATATAGAATATATTGTGATAAAAAATTGGAGGATGTTATTTCTATTTTAGATGAAAACTTAGAAATTAAGATTGATGGAATAGTATACAATGTCATATTAAAGACAGGGGAATATAAAACTTATCATGAGCAATTTGAAAGTGAACTTCCTGAAATGATTACAACTATCTTTCAAGATAATAACATTCCTGTGTTTTGTAAATTAGGTGGGGTATATGATTTTTCTAATAATCGTACTGTATTAGTATTTGAGCACATGGATAAAAAGAAACATCATGATATTAATTTGATTGGCGGCTCAGCATACGATTTATTAATTGGAAAAGTATTAAATACGGAACCATTTGCAGATGGTACTTATTATAAATTTATGGAGATTCATAGCAATATTTTAGTGGTATACCCTGATATGTCACAAATACTGTCTACAATGTTAACAAGACAGTATGGAAGGTATACTCTTAGTGGAACAGCTATTATTAGAATGAGTATGTTTGAAGAGATAAAAAGTTCTATTTATGTAGCAAGTGCATCGCGATTAGAGGGAAGTATTTCAATTCGCAAATCAAGTAACTCTCATATTAAAGGAACTATATCAATACCTATAGATGCTTCTCATGATATTGGCTCGTTCTTAATTATTAGGAAATAAGTTCGCAACATTCTAGTAAAGTAAAACGACTATAAATATATAACTGTATGGGATAAATTCCATATCAAACTAATTAACCTATTGAAGATTTAGAGTAAGATCAGGTGTAGATGAAAGATTATAATCTAGGAGGTATTTAAATATGAAAATAAATAAATTTAATATTTCTGCGGTCTTTTATTTTAAAAGTGGAAATTCAAAGAAAGTTGATTGGTTGGAGGATAAATTAGTAAAAAAGTTAAAGAGTGAGACACAAGAATTAACTGAAGGTCTTAGCTTAGAGGAAGCAGATGTTTTTTTTCAAAGTAAGTTTAAGGAATGGCAAGAAAATGGTACTACTATAATTCGTAAAAATGCTAAAGGTGAAAATTCTATCATATCCTTTGCAGAAGTTGAATATATGACCATGTTAGTTAGCTTAGCTAAAGATCTCTCTCTAGATACAACTGAGTTGAATGAAGATGAATCTAAAGCAACAAGAAGTATTCAAGAACATCCTGCATTTAAAAAATAACAATGAATAAGGCAGCATCATTCAAAAAATATATATTTGAATATAGAGAACTTTCCTTTTGGGAAGTTAAACAATATGACTATACAAAAGGCTAGAATTATTCTACAAAAAATTAAATAAAAAACTTTGTAAATCCTTATAATGAATGCGATACAAGAGGGAGGATGAAATATGAGGGCAAAAGAAATTTTAACTAAGTTAGGCACTTTAGAGCAAAAGAGAGATGAGGTAAGTTCTGCATTAATTGAGACTTCCTATAGAGAAGCAAAGTTAGTTTTAGAGGACTCTCTAAAGAAGTACCAGAAGAAGGTGGATGCTTTTCTTAATACAGAATTCGAGCCTTTATCATCAACAGCTTTTCTAATGGTTTCCCACAAGCATTTAAATCTCAACACTGGTGATCAAGTTCAGTTGAATGTAGAAGCATTAACTAGTGATGGGATTACAAAGAATGTTACAGCTGAACTTCGTCCGGCTATGTTATTTAAAGATATAGATAATTTATATAATAATAAAGGTTTAATTACAGCGGTAGACATTAGTAATTATAAATTTGAAGAACGAACAGTTGAAATTGTAAAGACTACCAATGGTTTTGGTGTGGGTGATGATAGAGAAACACAAGGGTTACAAGTTATAGCAACGAATAAACGAAATGAATATCGAATTGTAAATTTAAAAGGTGACTATTTAGGGGTTACTTTCCAAACAGATGGTAAAGAAGAAGTTGGTGATAACTGGTTAATTTATGTATATTGGGCGAGTACAGGCACTACTTATTCTGTCAAAGATAAATATATAGCAAAGGTGAGCCCTGAAGGAATTGTAACAGGCCTTAGCGGAGGAACAACAGATATAGTCATTACAAATGGGGTGCATGAAGTATTTGTACCAATTACAGTCGTAGGAAATGAAGCTCCTGAACCACCAGCTATTACTTCTGTGGATAATATGGAAAGCGGAGTAGAAGTTAGATTTGATTATAGTACGTCACCTGATAGTGAGAGTTATAACATTTTTGTAAATGATGTATTAGTTTTAACAGGTGTTGAGCATTCACCTGCTAAATTAGATCATAACATTTTTAATGATAAAGTATCTGTAATTGAAATGACGGCAATTAATTTAGAGGGTAAAGAGTCTGAAAAATCTAATGCATTTCAATATAAACCATCAGATGAATTACCGACTACTTAAGATTTTTTAATGTGAATGTAGAAACATAGTACATTATTTTTCATAAGGAAGTACAGGTATTATAGCAAATTTAATATTTAAATTAGATATAGAAAAACTCGCAACTAAATTGATATATATATCGACTACTATAATACCAGTACGAAATAGGAGAGGTAAACGATATGGAATTATCTAAGAAAATTAGTCGATTAGTACAGTTAATTCAAAGTGGCGAAAATTTGTCCATTAGTATCGATATTAATTCCGGACTTGCTAGAATTTGTGACATGGATTTTTCTATGGAAGAACAAAACAAAATTATTCATGGTCACATTGATAACACATGGTTAGTCCAATGGTTTAATTACTTGCAAAAGGCAATAAAAAAAGAGTTAGACCAAGGTGAAAATAATACCTTGAAACATGTAGATTTGCTTGGGGTACAACATTTGCAAGTAAGAGATAACAATGAGGAAAAAAGTCAATTGAATAAAAAGGCTAAGAATGCTTCTGAATCAAATTCTAATAATGAAGCAGATATGAGTAGAAATCTTTATATTGCCGAGCTGGAAAAGAACTATCGTAATATGGAGAATCGGCTTAAAAAAGCAGAAGATTATGTGGAATATTTAGTGAAACAACTAAATGTAAAAAATGTAACGGAGCAAAACTTACAGTATCCATTACATTTTTCTAATAGTAGCAGCAAAATAGAAAATGCAATGAAAGTTAAGAATAAAGAGATTCAAAATGTTATTGATGCAATGAAAGATATTGAGGTACCTTATGGATCGTTTATAAATCATCAAATTAACGAAGTGATTATAATTAAAATTCATAATGATTCAGGGATTAATTATATTGTATCAGGGGACTATGATTCAGCAATTTTAGTGTAGTTAATAAATGAGATTTAGAGGATATGATTTTAAGGTTGGTGATAATTTAATATGCTATTAAATACATTTACAACGGATCAGTGGAAAAAGCATAGAGAAAACCTCGCTAGTAAGTTAAAGGAGATACATATCGAGCATTCCATTAAACGAATGGTAAGATATGATTCCACTTCACTTGGTTTACAAGATTACCATCTTTCTTTGGTATTTGATATTGAAAAAGAACGTCTCTATATTTGCAATAAAGCATCTAAAAGAATGATTGAAAGTACTTCTATAAGACGTTTGCAGGAAATAGAAATGGTTTTAGTAAATTGGTTAAAAGAAATGAAGGAAATTATTAAATAAATTTATATGAGGATTATATTTAGGTTGAGGAGATATGGATAATAAAAAAGTTAAAATCTATAGATATTATAAGGGTGGAATTTATCTCGTTACTGGTAAGGGAAAACAAACAGGAACTGATGAAGAAATGGTAATTTATGAAGATGCTAAAGGAAATACTTGGATTGAACCTCAGAGTACTTTTATGGCGGATATTGAGGTATGCGGAGTAAAAGTTCCTCGCTTTGAGCATTTAGGTAATTTCTATAAAAGTAATTAAGGAGAGGGTTAATTTGTTAGGCAAGCGAAAATATATGGTTTCTGGTCATGATGCAGAAGGAAAATATGTAGAAAAAGAAGTTTGGGCTAGTTCTGCTCGTAATGCATTAAATATTTCTCAAGAGTGGAATGACGGTAATACATATACGGTAGCTCGTAAGGTTGGATGCGGCTGTGGGGGAAATTAAGTAGACATAAATGTATGCAAATATATAATTGTTTTATATTTATATACAGTATAAAGGACTTATTAGCGTCCTTCCTTATAAATACTTTACAGGAGGTAGGAATAAAATGTTTGAAATTAATACAGTTGAAGAATTTAAAGAAAAGATAGTAGAAGGGTTTGTTTTAGTTTATTTTTATACTACTTGGTGTGGCCCCTGTAAAATGATTACACAGGATATTAAGGAATTGTCAAAAGAAATTGACGATATTAAATTTATTCAAGTTAACGCTGATCAATTTTTAGATATCACTAAATTGTGTGAAGTTAGTACGATTCCAACGCTTCTGTTTATGAAAGATGGTAAAAATATTGAAAAAAAAGTTGGATTTACTCCTAAGCAAGAAATTCAGGAGTTTATTGAGGCTAGTAAATTAGCAAGCCAAATGGAGGCTGAAGAGGAAGTATTAGAAAAAGATGCCTTAAATTGAGAAGAAACTTGAAAAGGTAATACCACAAAGGTGTGTCATTTGACACACCTTTTCCTATAATGGGCTTACTATATTTGGTTAGGAGGTTACAATCGATATGCCTAAACTCAAAAGTATTATGAGATATGTTAAAGAAATAGATAAAATGATTAAAGATTTGCGTAAGGGTATGGCACATAGCCATCCATACTCAGTAGATGCTTTACGGCAATATGTAGATGAATTAGAAGCTATACGTGAAGTAATCATGGAATCAGGACTTGAATCTGGTGAAAACTTGGATACATTAATGTATAAAATCAGGGAATGTATAAGGGAGTGCGTGAGACCTTCTTATGCACGAAAACCACAAGTTTTACCTTATCCAAAACCAGATCCATGGGTACCACCTGTTACAGTCACAGGGGTTAATATTATTTTCGTTGTGGATATTTCTGAATCCATGTTTGAAGGAGGGGGACTTGAACCTGGAGGTCGTGTTAGAAACTTATTAGTTGCCACAGCAAATGAAATCGAGCGTTATGCTAAAGCTGCTAAAATCCCATGTAAAGTATCATTAGTAGCCTATGCTGATCCTACAGACAGAGCAGGAAAGAATAGGCCGAACTTTTGGAGAGTTCTACTGAATAAAAGTGTAGATGTACAAGGATTAGCACAAGCATTTTCTGATATTAGTACGCTAACATTTAATCGAGGATCGGATTTCCCTGAATCTGGTATGTCTGCAATTTATCATTCGATTGATCAAGTGATAGATAAAAGTGTAATAAATGGTAAACCCGTAGAGAATTCTCTTATTCTTGTATCAGATGATAGACAAAAGTTAGAGGGCAGTAGCGAACCTTCACATCGCCTGTATAAAGAAGTTACATACGATCAGGTTGACGGGAAGCTAAATAGCCTTAAAGTATTTAATCGTTATGCGTTAGTGCCTATGAAAACTATATATACAGTTCTTCCAGGAAGAAAAGGACCTGGGAAAATAGGGCCAGGGAATTGGAATAGTCCTATCATTCCTTTCTTTAGACAGTGTAGAGAGTACTTCCATGTAAGCTCTTTAAAAGATGTAAGCGATTGGATCACTTGGACATTAGATCCTACTAAGGCTCCGAAAAAAAAGTGAGGAGGAAGTGACAATGACAATTAGATTTGGAGATTTGTATGAGGAAATCTTAGCTATTGAAGATGCTATGCAGCGTATGAGAGATGATATAGCTAGTTCAGATTGTTCCTCTATTACAAAATGTCGTTTGGAAATAGAATTAGAGATGCTTGAACAAAAATTATATGAATTAGAACGTACAAATATAGATTTTGAATTATTAAACTTTGTTACAATTATAGAATCTATTGAAAGATGCTTTAATTGTATTGATATTCCAGGTGAATTATCTCATGATATAGCTCTTGTACCATATGATACAGCAAGCAATTGCGGAGGTAAAAAGAGACAATTATCACTTAAAGATATTGAATTAATTAGCGTATTTGAGATGAGTACTAGAAAGCCCGACAAACGACCAAATGTATTTGAATTTGTTAAGAGCGCAATGCCGTATAAAATCCTTACAATTGCATCAGAGAAGTATATTGTATCGTATGACTCGTTACGTAATGGTATTGCGGTTAAAGGGTTCAATAGGCAAACAGGGGAGTCAGTAACGAACTTTGGAAATATTTCTAGAATTGATGTGAAATTAAATGATTCGGCGCGTCAGAAATATGGCATAGAATGGGTAACTGCATGTAAGGTTTTATTAACAACACCTACACCAATGGTTAGTATTGCACCGTTATCGTTAGCTATTGATGGTAATCCGAGCACCATGCCTAGGGTTGAATATACAAATGAGGCAGAAGTTGAAATGGTATTTCAATTTTTTGTATAGATAATTAGGAACTAAAAAGATAAAAAAACGTACAGAAGTGTACGTTTTTTTATTATCTCGTTTAATCAAAGTGGCAATTATAATGTTTAATTCATTTTCTATTAAATTCACCTAAAACGTTGAATTCAGGAAGGTGTTTATTTTCTGTTTAAATTGTTGATGAAATAATCTGTTCAGATCTAAATCACTATTAGAAAACTCTTTAATTTCCTCGATTGAAAATGTACCACCCCAATATGGAGAGGTATGAATATCCGAATGGAATGTCACTCCTAAATGGGTAGAAGGAATGGCATTTAGCATAATGTTTGAAATTTCTTTTAAAACGTCTTGGGAAACATCTTGTGGTACATCAAAAATTAATTCATCATGTATCTGTAATACGATGTGTATATCATGCTCTTCAAGTATAGATTTGTAATTCTCCTGTAGCCATTCATCTCTATCTAAGCATTTTGTACCATCTGGCCGGGTGGGATAAAATAAATTTACCATGGCTTTTTTTACTTGTGTCGCAGAAGTTCCTTGTATTTTAAAGTTACAACTTTGCCGTTTTATTTTCTCTAATCTCCAATCTGAATTTTTGTTCTTAAAGGTGGAAGAAGAGGTAGCTTTTAAAATTGTTTCTTTAAAACGTCTTTTTCTACCAAACAAATCTTTTACATAACCATTAGTTAAAACTTCTCTATGTGTTTCAGATTCCCATCTTAAAAAGTTGGGTAATTGTTTTTTAAATTGATTAATTAACGAAGTAGCTGCTGCTTTTGTAATATTTAATTGATCAGATAAACCGATTTCTGTTATACCATATAAGGTCACTTAAACCCCTTAGTTTCCTAAGGGAGTGGACTATACCTTAGCAACTATTTCAAGTTACTTCTCACATTAAGCGAACTCGTTAGATTGGTTGTTTATATAACCGCGGAACGCTATAAGTCTCTGCACCTGCCATTCATATGAACGCTTTGGCACAGGATTACCATATGCTTATACACTTAGGTTTCCCTGTTTTGAGTGAGATTTTAATTCGGCAATCCCTTTACCGAATACAATGCTTTTCATTTCTTTTCTAAGCGATTCAAAAGCATTTGCCAGAGAAGGAATGGTAGTACTGTTTAGTTCCTTCATATTATATATCTTCAAGATATATAGACATTCTGGGGTATCTGACCATTTATTTATAAGCTGTTGTATATGATGCTGAGTCTCTTTTAATGTTTCTCTTTTATAATTTCGAATATCCTCAAACAAGTTATAAGTAAACCCCTTAATTTGGCAAGTGATTTGACTATGTACATCTAAACCTTTCTTAAAAGCTTCAATTAGAACCGGTTCTTGTGTTACTATTGCGAGCCAACGTAATTCTTGTTGTATGTATACCGCCATTTTCATGGTATTTGAACACTCCTTAAAGGAGCCGGATTAGACTATACCTTCTGTTGCATTCCTGCAAATAATGGGCAAATTTTGTGACCACTAAGCCCATAGCCTACCGTATAAATGAGTTCGATGGATTTATCAATTTTGGTTGATAGACGACTCATTATTTTGTTAACTATGAATCAAGATGATAATTAACAAGCAGTCGTTGCACTTCTTGTCACTAGAAGCACAGGATTCGCTCCACCGTTACATGAGGGCGTTCCCTGTTTTGAGTAGGTTTAGATTAACGACTTCAGCCAACGTTTTGTAAACTGAAGTCAATACTGGTGAATAATCTACCTCTTTCTGCTCTAAAGGCCATACGTATAAAATCAGCTTTACTTGGTACTTGTTGTCATTGTAGTAATGCAAGGCTCTTTATCCTTGCTCTCTTTTTTCAAAGAGTATCGGACTATATCATCACCCTGTTGTAGAAGGGTGGATCGCTTTCGTGCTTATTTCACCTGTTCTAGGTTAATTTAAGTAGTCTCTGCACCTTTCTAATATCCCTATTAGACTTGGCTCAGGATTGACATAGGTAATTACCCTTAGCTTTCCCTGAATTAACGATCTGCTTACACATAAAGTTACCTTTATGCAGCCCACAACTTTAGGTTTGGTGACGAGCAACTCATACGGCCTGTTTTAGTTCCTACAGAGTTATAGATAGGATGAATTTTATTATCGATAGTACCTTGTTGTTCTTTGGGTAGGGAGTTGCAAAAAGAACTTATTAATTTCACTAAGCGACGATATTCTAGAATTAGAGGAATTACAGGATGCATTGATAGATTACGTATCAGCGTTTTTCTATCAGTTTTTAGCTTGGAAATCAAACTTTTGCAACCTTTGTCATATTCCATGATAGGTTTTAGAATAGCGTTATCAATATAAAGTTTTTGGGCCAAATGGGCTGGAGAATTTATATTAAACAAAGTGCTTGTTAATTTATTTACGCTATTATATTTATTTTGTTGCTTAGGTGGGTGCATACAATTATTTAATGTGATAGTAGAACCTAGGTGATTCAAGATTTCTTTTTTTACGGATTGTAATTTCGCTTGGAGTATTTGTTTTACATCATTGCTTAGAAATTCTTCATTAATTTTAATACCTTTTCTTTCAGCGGTAGTAAGTACAGCTATTAAAGGCATCTCTATTTCTCTAAATAATTTATATATATGAACAAGATTAAATTTAGGGTTTTCAAAAATCCTTTTCTGATACTCGAATACAGACTTTAGCATAAAAATATCATAGCAAGCGAAGTAGGTAGCTACATGGTGTTGTAGCTGATCATAGAGTGTCTTTTCAAACATATATTTTTTACTATCCATGGTATTTAAAATGGTTCCTTTTGAAATAAGACGGGGTAATACATATTCTTTATACCATTCTTTTACACCTTTTGGATGGTTCTCATTTAATAGGTTTGCAGCTATCTCAGTATCCCAAAAGATATTATATGTAATGTCAAAATTACACCAATTATATAGAGCATGAATGTGTTGCTTACTGTTACTAAGTATTAATAAGGTATCTTTCTCTAATAGTGGTGAGAGTTTTTTCATCGTGTATTCTAGACTTAATGTAGAGATATTCTGTGATAATCGATGTTTAAAAGGCTTAATAGGTATATAAAAAAAACTGTTATCCATAAATCCAATCGTAATTGAGATGATTGAGTCTTTAAAAGGATTCGAACCAGTGGATTTCGTATCAATAAATGTATAAGCTTGTGAATGTAAGGTTTTATACACCTTATACTTGGTAATGAATTCTTTAAATTGTTCAGGGGTATGTATTAAGTAGTAATTTAAAGGTAGTTTTACTGAATTATTAATTCCGTGAACATATTGATTTTGTTTTATCGTAATCTTTTTTTTCTCATTTTTTTTTGTACGAGTTTTTTGCGTGCTTTCTTTTACTTCGCGCTTATTTAATAGTGTAAAAATGTCCTGATTGGATTCATTTGATTTAAAAAACAAAATTTACAACTCCTTACTTCAAAAAGGGACGACATAATCGTCCCTTTCTATATTTAATAATAGAAATTAAAATTCCATACCGTTTTCTAAAACGGTAATTTATGATTAGTAGTTCTCAATTGTTCCTTTTCATCAAAACCTTCAGTAGTTAATGAAAGAGTAGGGGAACTACATTGAAACTGTGCTTGCTGTAAATTGTATATTGTTGAGGCTGCATTCATAAATTCTTGGATTTCATCAGGACTATGAGAAGTTATATATGTTGATATATCAAGCATTTCAATTTCATTAAAGTCTGGCTTCTTTAATATAGGTTCTTCATCCACTGAAGTATAATGGTATGGTTTAGCTGAATAAGTGGTATCATTAGCACCTGTCCCACTTCTAGAGATAGTGACAAAATCTTTTGTAGGATCAATCACGTAAAGATTAAAGTCTGTGTGTAATTTTTGAATGTGAGTTTTCGCTAAAGAGACTAGCTTAATCTTATTATCTAATGGATCATATACACGTAATTTAATCTTCAAATTCGGATATTTACCAGGATTAACGTGACAAAGGGGGCACACATCTGTCCCTGGACAACGTATATATTTGGGTTTTAAGGTAGGTTCATAATGCTCGCGAATACCAACCAGATTTTCATACCAATCGATAAATAAAAGTGTAAGTGGTTTTTTATCTTTAAACGTAAGAAAGGTGTTTCCCACTTTTAAAATTGCATCTAATCCTTTTATTGTCGTCATACTTTATTTCCTCCTTAAATTGACAGGATATATAACTTCATTCAATTGTCATATATCGATATAAAGGTTTATTTAAATTAACTTTGTTTATTCTGTTTATATAAATAAACAGAACTTAAGTTTTTAAATGCAGACTGTAAGTTATGAATCTAGTCAATACTTAATAGTAACAAATCAATAATTAAGCTTAATAATTTTCCAATAAAGTTCATGTAATGAATGGTTATATATATAAAAGAGGGCTGAAATCTAATAAGAAACAGATAAACGCCTTTGAAAATTATTGTCGATGTTGTATACTAGTTGTATATACTAGACTGATTAATAGTTATCGTAATAACTAATTAAATAGTTGCGGAATTTATAATGAAAATAAAAGTTACTTTTGTTTACAAAATGTTCTTAATTGTTTTACAATATTTTTAGGTGATTGTTGTTTGAGGTAGTAGGGAACTAAGTATATTAACAACAATAAATGCTACGCAATTTCTTTAATGCTCTTGTTGAGTGCGATTTATTAATTTTAAGTTCGTTTGCGATTTCAGCTAAATTCATACAGACTCCTAAGCCGTCATATAGCATGTATTCTATGACATGTTGTTCAGTCGGAGTAAATTTGTTTCTATGTATTTCAAAATCTGCTTTAACAATTGAGAATTCATATCCTTGTTCGTAAGACTCTTGGCAAAATGTAGGGCAATTGTTTTCACTAGAATCGTCTTCAATAAATCCATCACAATAAAATACTGAAGTCGAATTTTGTTCTACCATTCTATTTGTATAACGATAATAATCAACCACGGTTCTTTTAATAATTGTTTGACAGAATGAAGGTAGCTTTTCAGATGGAACTGTTGTTTGTTGAAGAGATTTCATTATACGCAAGATACAATCTTGTTTCACATCTTCTTTATCTTGATTTCTCACCTTAAATAATTCAAAATTAAAAATTTTAGCTATAGATTCAGAGTTTAGTATTTCCATTATTAAATCTTGAAAGTTTATAGTTGCTGTGTTCATTATATAAATCCCCTTTATTTGAATGAATTAAAATTTACTGCTTAGTAAACTAATTGAATTTGTATTTAATTTATCTAGTAACCCCATCTTAAGTAAGTCATTGGAGTCGATTTTTGAATCTTCAGTGAATTGGGGTGGATAAAGAGTATGATTGACCGTGAATCCCTCCTGTATTAAGTGTTTTGTTGCTTTTTGTGTTGCATCTTTTCCAGCTTTGTCATTGTCAAAAAATAGATCAACTATCTCTATACCTGCTAGATGTAATTCGCGTATTTGGTTTTTAAATAATAATTTCCCGTTAATTGCAACAGCAGGAATACCTACTTGATAGTTACTCATTGCATCTATAGGAGATTCTACGATACGAACTCTTTTAATTCGATTGGCTGATGTTCGTAATTGATTAATTAAATGAAGTCCAAATAAAATATCTTTTTTGTTTGGTAATCCTTCGTTGATAAATTTTGAACCGTTATAATTGCTTCCAATTTTTCGTTTTTGTAAAAAGCGAAGATCCCCGTTTCGAGTACGTTGCGGAAATACGATACATTTATTTCTGACATCTATTTTTATTTCGTAAGTATCTAAAGTCTTCATGTTTATTCCACGCTGATTAATTAAATAGGACATTGCTACATTGTAAATTCCTTGATTTTTAAATTTTTCCTCATCCAATTTTTTGAGTGTTTCTTCAGATAATGTATTTGCTTTTATACATTTTTTTCTTGTAGCTAAGATTTTTGTAATGTCTAAAGGTTTACGATTGTCTTCAAAATAGTAATTTGATAATAGGGCTTTTAATCCGTTGCCTCGTTCTAAAACAAAAGCGGTTTCAATTACACAATCTATGGTTCCTAAGTATCCACAACAGAAACAGTGTGTGTGATAGGGAGGGGTTTTAGAAATACCAAATGATGGTCTTGTTTCTGTATGATTCGGACAGCAACACATTATATAATTGCCGTTATCATTTTTCTTTGAAAATGCTGCATGGTTACTTTGATATCTAAGGGAATACTGATACTTAAAACGCAAATCATCTATTAGACTTGGTATATCAAGTGATGTATTTTCGAGAATTTCTACATTTTTTGCTTTTTGCATGTATTTTCATCTCCATTATTAAGACTAGAAGAACTGTTTTTCATACTGATTGTTTATGGTACTAATCAGTCCGGTATCAAAGTTATATCGCACAATGAAACTTTGACCACTAGCATTGCCACGATTTTTTATAACCTGTACTTTAAAGGTATTTTCATTTATTTTGATAATAGATATACCTTTGCTAGCATCTTGGAAAATTGCATAAGTTTCCCCGATATCTTCACCAGTCATCGTGCTATCATTTTGACTTTTTTTTATTCTTTTAGCGGACTCTCTGTTAGCTTGTGCTACTACATAACCTGGAATTCCTGTTCCTAAAATCATTTCACGTACTGCTGCTGATATATCAAATAATCTTTGTCTTAAATCCCCAAAATTATTATTGGAGCTATTTAAACGTACTTTGGATAATTGATCTAAAACAAAGCGAGTATGTCCTTCAGACTCAAGGACGCGTTGTATTTCAGTAACTGTATAGGGGCGACCACCATTTTTTTGAATATCATAGATGACCATATCTTTTTGCTTTTTCCTTAGTTGATCTAAAAAGAAGATATAACGGTCTTTTTGTTCAGCTGACATAGTACCACGTTGTATGCCTAAATTTGATACACCAGCCAGGACATGATCCCAATTTCGGGCAATTTCTTCGGCACGTTGTTCTAAAGCAAAGTATGCAGGGAAATCCCACTCGATATTACTATTCCAAGCGGACATTAACATAAATGAGGATATTAATGTTTTGCCCATATTAGATGGTGCGAAAACAAGAAAATAATCAGTTTCTTGCCCATCACTTACTAATCCATTAGTCACTAAATCTAATGTTTTAAAGCCTGTAGTCGCTCCTAAAATTTCATTTTCATCTCTACCATGAATTGATAAGTACTTACTCTTACGTGTATCCGCCATTCCAGTATATGAGTATCCTTTGTTGTCAATATTCGCAAGTTTTAACATATTCGTGGCATTTAATTTAATATCTAAAATAGCTTCTACAGTTTTCTTTTCAGCGACAAGGTTTGCTGCTTTTTGAAGAAAGGGCTTGAATTTTCTATGTAGCCAATCTTCTTTCAGAGCATCTACTACAAATTCTGTTTTTTCTAATTCGACCATTTCAAATTCTTCAAATATATTCATTACGGTTTCTATTGTTGGAAGTTGTTTTTGTAATTTTTTAAAATTTTCAATGTAATTAAAAATATCTTTATGTATAGGAAAATGTTCTTCATCAAGGCCATTTTTATCAATTGAAGACCAATCTCTGTTTTCTAATATATGGTTTAATAGTTGTAATTCTTCAATGGATGGCATAATATAAACTCCTTTTCATCTAATCTCGACATAATAATCGATGTAATAATGGAAATAGTTGCGATTTTTTTAATAACAAAACGCGGAACTTATGTTCGTTTTTAGGGCGAAAAATTAGAACTTATGTTCTTTTATAATTCAAAATAAAACGTATGTTCTATTTTTGCTGAAAAATAAAAGAACTTATGTTCGTTTTTGGGGCGTAAAAGAATAGAAGATTAAACCAGAACCCTAATGGAATAAAGCATCTTACTATCCAAAACAGATATTGCTGCTTTATTATGTTCTGATTAACTTCTTTTGTTTTACAGGTATTTATATATAAGGATTTAATACATTTCTACTCAATTCATAAGCTGAAAATTTAATCATGTAAATTAGTATACTATGGAAATATATTAATTGTAATACTATTTTTACATATTTATCATATTATTGTTAAATGGATTCTAGAAAGACCCCGTTACATGACGAGATCTTTATATAATTGGCTTCAGAATATAACTTTTTTCTTGTCTTCTATCACGACCTCCTAATTGATATACAACAGTATTAAATAACATACGAGATGTAATAATATCCCCAAGACAATTCTCTTGTTCTAATTGTTGGAGTGTAAGATTAGAAGTGAAAAATGTTGATTTTTTGTTTTCTTTACGAAAATCAATTACATCATAAGTAAAATCCTTAATATAATTTGTAAATCTCCCATTTCCTATATCATCAAGTATTAGTAGGGGAACCGTCTTCATGAGTTTTACTTGTTGTAAAACTTTTTGTGTGAAATCTTCATCATTTAATTGATAAATTTGCCGTAGATCATTTGCCCATGAACCATACTTAATATAGAGTACAAGCGGAGACTCAAAATTAAATAAAGAAGGATTCATTACTGATTTAAATATATATTCCATTGCAAAGGCTATAGCAGTATATGATTTACCAGTTCCTTTTTGTGGATGTATAAAAGCGAGGTTATTTCCATTCTTAACAATTTCCTCTATTGAATTAAAAGTATCTATAATGTAGTCTTTGTACATTCTGTTATCCGTGTCGATTAAGAAATTTCTTTTATTTGCATTTTGATATTCTAAAGGAATTTGAGAAAGCTTTAAAGCTTGATTAAGTAAGATATAACCGCCACACTCAGGATTCATTGTATAATCCTGTGGCAGGGGAGTAGTACCATTTCTACGTTGGCACCAATCTCTAACGACACATTGTGTACAAGTAACATAAGGTTCATTCAATATTCACACCACCCATTATGCTTATAAATTATTTATATGATTTTGTAATTTCAAAACTGTTATATAATAGATTGATTTTTAAATATAAAATTACTAGTCAATACTTCAATATTTAATTCTTTTTTCTCTAAAACATGAAGGAATAAAGCATTTAAGTGATTTATTGTATTTTGCTGAATCTCCATATGATGTAATGAATATTTATTTTGATTAAGAAAAGACAATATTGAATTCTTGCATTTCATAATATCCTTCCAATCATATTTTTTTGCAAGTGTATCTATTACTTCCCATATCATTTCTGATACTTTTAGGAGTGGAATTTTATCACATTCTATTATGTAGTATCGATTACTTTTTCCACGACCTGGGACCTCTTTTTTTATAAATCCTTTTTCAACTAATTCATTAATATAACGAATAATTGTATTTATTGAGCAGGAACAAGATATAGACAATCTATAAATACTTGGGAATGCAAATTCTCCTTTTTTATAAATGTAATTCAAAATGTTAGAATACACCAATTTTGCGTGAGTACTTAGGCCAATACAGTGAGCTACCATGCTAGGAGTGCTTATATGCCCTTTGTTGTATGAGCTATTGTATATAAATTCTCTTTCTTTTGAATTTGGTATCGTTTTATACAATTAAAACACCTCTTTCTATTATAAGTATCGTTTTATATGCTGAAAAAGTTGAGGGGAATTTTAAGGAAATAAAAAATAATTCTACATTCAGATAAAAAATAATCCAATTTACCTATAATACTATTAAATAAAATCCAATAAACACGTAGTTTTTTAATAATGGAAAGCTTTAATTGTTTATATTCTTGCGTAGTTTGGGTTTGATTATAAAGAGCGATTATAAAGCGGGTATTACAATTTGAATAGTTTAGAGGTGATGATATGAAGAGTAATTGGAAATCACATCCGATTTGTGAATTGGGAGATCAAATTGGAAAAGCTATTATGCTTACATGTAAAGAAAATGCATATATTGGTGGTTTAAAAGACATCACTGAAAAATTCATTATGATTGAAGTTGGTGAGGGGATGGTTATTGCTGTGGACCGCACTGTATTAAATGATGAATCAATAGAACTACATGTTGTGGGAGGATAAAAGATTGTCTGATTTTGTTATAAGTGAAAATACGCGTAATAGTATTAGTACTATTAATGCTCCTAGGCCAAAATTAGATCCCCGAGATCCTAATATTGGGAAAATAGCACTGGTTAAAGAAGGGGCATATAAGGGTCTAAAAGGTATAATATATCCACCTACTAAGGAATTGAAATATGATGGAGAGTTTGTAAAAGGATTTACAGGGCATTATGAAGTAGAAAAACTCTATCATGTAATGTTCTTTTTTGAAGATGGTACATTTTTTTGTGCAATGGAGACAGATTTAATGGATTTAGAGGTAGAAGGGGGGATATTCATTATTGATGACGGAGATGGAACTGTTGCAAAACCCTATGGATGTGGTGAAAGATTATATACGTCGGTTCCAGAAATTTATCATGAATTACCTTTAAATAAATCAGGTTATATCATTATCAATACCTACCAAAGCAGGCGGGTAGATTCTGTATTTAAAGTGTTTTGGATTAACGATCTTACTACACCAATAGGACAAACTCATACACGCGTGCATGGAGTAGTTTTTAATAGTCCACATGATATAATATTTTATTATGATCCCAGGTATAACCCAAATAAAATAGTCATTAAGAATGATTATATAGGAAATTGGTATCATAAAGTCAATTGTCTTACAGAACTTGATGGCTCAATATTTAAGCCGTATACCTGTGGGACTAATATTGTTCTTAATAGTCCCATAGATATGAAAAAGTGTTTTTTTCAACTAATTGAACGTACAGGGGAAGTTGAAGTTGTATATAAATACTTGGGAGATCCTAAAAGTGAGGCTTCATTAGAAGTGTTTTGGCAGAATGAAGTCATAGGGAAAGTAAACACTAAGGAAAAAAATTTTGAGGAGAAAAGCATTATCTTTAGTGTAGATGAAATCAAAATGTTTAATCCTCAGGTGAGAGTTACAGTACATGGACACTGGGAAGTGAAAGTAAAATGTCCGGTAAATAAGGAGATATTACAGTTAGGAGAACAGAATTTTTGAGTACTAGTGGTATGGGTTCGTTAAAAGTTGAACTAACCCCAGAAAGTTTGACAAGTCGTTTCATTAGGCAGCTTTTAGGGCATGAGTTCGATATTGTACCGGGCTCATGCCTTTTAATTTTGCCTTAATTCGTTTGTGATTATAATAATCGATATATTTTTCAAATTCTTGTTTAAAGTGTTCTATGCTTTCAAAATCTTTTAGATAAAGAAATTCAGATTTCATAATACCAAAGAAACTTTCAATAATCGCATTATCGTAACATCTTTGATACAAGTGAATAGGTTGGTCTTGAATCAATTGTATAAGCGATTATCTCTCAATTAAATAGATCTAACATCGGTGATAAGTAGAGCTTCTCGCCGCATAATTTAAATTCTGTTATGTCTGTAACTCATTTTTCGTTTGGCTTTTCAGCCTTAAAGTTACGTTCTAAAATATTTGGCGTAATCTTACCTACTTTCCCTTTATAAGAGCGATATTTTTTCATACGAACTAGGCTCTTTAAACCTAACTCTTTCACAATTCGTTGAACTTTTTTATGGTTGATTTTGTGTCTTTGGTTCATTAACTCATCGCGAATACGGCGATATCCATAACGACCTTGGTGTTCATCGTAAATGTTTTGAATTAAGACCTTTAGCTCTTTATCTGGATGATTAGAATTCTGTATCCAGTAATAATACGTACTTCGTGGGAGTTCTGCTAATTTTAAAAGTGCCTTTACCGCAAATGCTTTCCTTAGTTCATAGATTATTTGCGCCTTATCTTGTTTGGTGATTTCTCCTTGTTTTGAACTAAGGAATTCAACTTTTTTAAATAAGCATTCTCCATACGCAAACGCTCCAATTCAGCTTGTAATGCTTCTACTGACTCTTCTGTTTGTGTTTGTTTCTTAATTGATTTTTGATTGTCCTTAGTCATAGATTGATGCCTCTTTTTCTTAGATTTAAGGGCGTCTACTCCTTTTTGACGTAGCTGAATACGCCATTTTCTAATAAGTCCAGATGAAGAAATATTAAAAATAACTGCCGTTTCGTTTGGAGACGTCCCATTTTCGAACATATAATTTAGTACGCCTAGTTTATACTGTACAAAATACGTTGTATAGTCTTTTTCAAATGCTCGGATTCCATGATATTCAAATTGTTTTATACATATTCGAACCACTTCGTGATTCGTTCTCAATGATTTCGCAATATCTTTTATACTCTCACTTCCATCTTGATAATGTATTGCTGCATTCATTTTGTTTTCTGAAGTAAATTTAGTCATAAAAAAATTACACCTCCAATTGTTAGACACATTCTAACAATTGGAGGTGTAATTCATAAGAAGTAACCTGTTTTTATTTATACATTAAAAAATCGGCGGAGTAACAGAAAATAAAACTATCGCGTTTTTTTCAAAATGATTTACCCATTTATGCTTTAAATAAGCAGGTATCTTTACACTGTCACCAGTTTCTAATACGTATTCTTCCTCGTTTAAATATAATGTGATTTTCCCATCTAAGACAAATGCTAATTCTTCTCCTTTATGTTCTAGCACATTTTCTGATGAAGCTGTATTAGGCGGGACGGTCATAATTGCTGTTGCTAAATTTCCAGTGAAATCAGGTGAAAGCATTTCATATGATAAATTATCGATAATCATTTTCTTTCGTTTATGGGAACGTACAATTAAATCGTCTGTATTTGTATCTTCAAGTAAAAAGCTAAATGTTGGCACATCAAGAGCTTTAGCAAGCACTTTTAATGTTTGAATAGAAGGGTTAGCCGACCCACGCTCAATTTGACTTAACATAGATGGTGTAATATCGGCCATCTTTGCTAGTTCTTTACTAGTTAAACCGTTTTCTTTTCTTTGTTTTTCAATTTTTTTACCAATATCTATATTTTCCATAATGAAAATCTCCTCAAGGGTTATTAAATTATATTTAAATAAATTAAATTAAAATTAACTAAAGTGAACGATTTGTGTTAAACTATATTAAAATTAATTTAATTATAATTTATTATATGGTGAGCTACAAGGATATAAGGAGGAAACAAAATGAAAGAAATAGGGGCATTACAAGCAGAATACCCATTAGTGAATAAACTTATTGCAACAAAAGAAGTATTTTGGATAAACCCACACATAGAAAAGTATGAAAGGGCAATAAAAGATTCACCACTTAATGAAGAGAATGTAAAAGATGCGGAAGAGAGATTAAAGCGTTTTGCGCCATATATTGCGAAAGTTTTTCCTGAAACGAAAGGGACTAACGGCATAATCGAATCACCTTTAGTAAAAATACCTTCTATGAAAGAAGCTTTAGAGACAAATTACAAGCAACCTATTTTAGGAGAATTATTATTAAAATGTGATAGTCATCTCCCGATATCAGGATCAATTAAAGCTAGAGGCGGCATTTATGAAGTGTTGAAACATGCTGAGCAACTAGCATTGCAGCACGGAATGTTAACAGAAGAAGATGATTATTCCATTTTAGATAGTGATACATGTAGAGAGTTTTTCTCGAAGTATTCAATTGCGGTAGGTTCTACAGGGAATTTAGGACTTAGCATAGGAATTATGAGTGCGAATCTAGGTTTTAATGTAACTGTTCATATGTCAGCAGACGCAAAAGAATGGAAGAAAAGTTTATTAAGAAGTAAAGGTGTAAACGTTATTGAATATGAAGATGATTATAGCAAAGCAGTAGAAGAAGGAAGACGACAGGCAGATGCGGATCCTAGCTGTTATTTTGTAGACGATGAAAACTCACATGATCTATTTTTAGGATACTCAGTAGCAGCATCACGATTACAAAAGCAATTAGAAGAGTTAGAGGTTGTAGTAGATGAAAATCACCCTTTATTTGTTTACCTTCCGTGCGGAGTAGGAGGAGGACCTGGCGGAGTAGCATTCGGTTTAAAGTTATTGTATAAAGACAACGTTCATTGTTTCTTTGCAGAGCCAACACACTCACCATGTATGTTACTCGGCTTAATGACAGGCCTTCATGACAAAATTGCCGTTCAAGATATCGGAATTGATAATGTAACAGATGCGGATGGACTTGCGGTAGGAAGACCGTCTGGATTTGTCGGGAAAACGATGGAATCATTTTTAAGTGGAAATTATACAGTAAACGATGAAGAGTTATATAGATTGTTAAAAGAACTAGCTGATACGGAGAATATTTATTTAGAGCCTTCTGCACTAGCAGGTATGATAGGGCCAGTGAAAGTGTGTAAAGAAGATGAGTATTTACAAAAGCAACAGTTAACAGAGAAAGTGAAAAAAGGTACTCATATTGTGTGGGGAACGGGTGGAAGCATGGTTCCTAAAGATGTAATGAATGAATATTATAGGAAAGGTTTGGAATTAACGATATAAGAAAAATGAGGCTAGTTGTAGCCTCATTTTTTCATGTACATAAAAATCTTTGTTATTTTCACAATAGTTCTTTATAGTATATATAAAGGATAACTAATATTGAATAAATATAACAAAAAAGCTTTATTTTACATAATAAGAGGATGTGTATACGATGTCATTACAGACTAAATATATAGCGGGTATTTCGCTTGGGGTTATGGGTGTCGGCTTTGCGGCTTCTATCCCTTTTCAAGGAACGGTAGCTGGAGAGATTATACAAGGTGGATTTGAAGCTGGATTGGTTGGGGGACTTGCGGATTGGTTTGCGGTTACTGCTTTATTCCGTCATCCGATGGGAATACCAATTCCGCATACAGCTTTGTTACCTAAAAACCGTAAACGGGTAACGAAAGGGCTCATTCATACGTTAGAAAATGAATGGCTAACGAAAGAAAGTATTACGAATAAAGTAAAAGAGATGCAGTTAGCACAAATGGTACTGCAAATTGCTGAGAGAGAAATGCAGTCTGATGCTGTGAAAAAGGGGATTGTAACGATTGCAGAGAAAGCAATTGTAACAATAGATACAGAAAAGTTAGCTGTTATTATTGAAAAAGAATTAAAAACATATTTACATACAATTAATACAAGTAATATTTTACAAGTGCTTGTTGATCAATTAGTTGTGCAAGAATATGATGAAAAGACACTTGATTACATATTAGTGAAGGTAAAAGATTGGACAGCGCAAGATGAAGCTCGTTACCAGCTCGGTAGCTTAGGTATGAAGGCGATGGAAAATATAAAAGTAGATGGATTCTTGCAGTTTACTTTGAAATCATTTATGAATATTGTAGATGAAGATAAAATTGGCGGTATTTTGCAGAAGTTTATCATTAGTAATATTAACAGCTTACAAGAGGCTGATAATAGCACAAGACAACTTATATTAGCGAAGATTCGTCAAGAAATTATCAATGTAAAAGAAAATGAAGCTTTATTACAGGAATTAGAAAATTGGAAAGAAAAGTGGATTGCGAATTGGAATGCTACTGACAAAATAAAAGAGATGCTAGAGCAAGTACAACAAAGAGCAGTTGCTTTTGTAAATAATGAAGAATTTGCTAATCAATATGTTATTCCATTTTTACAAAAACAAATGAATAAAATAAAAGAAGATGAACAGACAGTTCAAAAAATAGAAGATTGGTTACAAAAACAAGTTGTGAATCTTATTGAGAAGAACCATTCGAAAATTGGTAAGCTTGTACAAGAAAACCTTGATAAGTTAGACGATAAAACGTTAATCGAAATGATTGAAAATAATGTCGGTAAAGATTTGCAGTGGATCCGAGTGAACGGGGCGGTTTGCGGATTTATGATTGGATTAGTGTTAGAAGGAATTAAAGCGATTATATAAGAAAAACCTTCCGCAATTGCGGAAGGTTTTTCTTATTTTTCAATAACGCTCATATTTAAATTATAAGTTTTCTCAATATTTAACTTGTGCGTGCCATTTCCAGTTTTAATTGAATTTTTATACCAATGTTCTTGGTTGTTTAATTCTGGATGTTCTTCTGAAGAAGTATTTTCTTTTTTTGTTAAATCTTCTACTTGTTCCCAAGGTGTGCTTCCGTGTGTTTCTTTTTGATTCGTTACTGCTGTTAAAGAAACATCACTCTCTTTTGCAAGATGGACAGACACTCTTGAGCTTTCTTGTATAAACCAATTATTTTGTAATTGACCTGGATAAAGAGATAGTTCGTTATTTGAAGCACGGATTTCCACATTTTTATTTTGTGGAAGAACAAGCGTTGGTTTCACTTGTGGTGCTGAACTAAATAACGTATGTTGAACAGGTAATGATTTTAAATTGATATACATCGTTTCTCCAGCCGTTTGAACTGAAAGGAAATCATCTTGTTTTAAATTGAGTTTTTCATTTGCTTTCGTCGTCATTTCATAAGTTCCCAAAAGGTGAATTTGATTTGTATTATTTCCCTCTATCGTTAGAGGCTGATGCCCTGCATCTACTACAATTTTTTTGATAGATTCAGGTATATCAAATTGTCCGTCTGGAATATTACTCGTTTGTCTCGTTGTGTTAATAGAATGACGAAATTCTTCTAGTAATCCAGTTGATAATAAACAGTAAAAAGCAATTCCGACGCTTCCTAAAACGCCGATAAAGAAAATGCTGAAAATATCATATTTAATAAATGATTGTTCCTTCTTAGAAAATACAAGGTATAGTAAAACTTCAGCTCCAAGTATGATAAGTAAAACTGGCCACCATGCAGTTAGTGTATCTAATACTTGAATTCCTTTTACGACTGAAAATAGTAAAAAGCATCCTAACGATATAATAGAAAGCCCCATTGAGAATGTTCCAACACGCCAAGTCCTCATTCGCTTGTCCCACCTTTGTTTTCTTTATTTCCAAGTAACAATTTAAAGCCGCCGCCAATTAAAAGGAGCGCAACGATAGATGTTTGGAAATAGCGATAATATAGTTCACTAAGATGAATATTAAATATAGTTACAAAATAATCATTCAAAATAGGAAGGACTGTTTGATCTAATAAATAATAAACACCGAGTGTAATTAATCCGATACCAATCCATCTTTGATGATTTATAAAATAATCGATAATGGGTTCGTCTTGTACTCGTTCTTTTCCGTATTTTGCTGTTTGCTGTAAAGCATCAAAAAAGCTATAGAACCAAATGATTGGCACTAAAAATAAAAACGCAGAAAGTCTTAATAAGTCGAGTAAATAAATAGATAGTAAAAAGGCTGCCATAAGCTGAAGACCACGGCGTTGTAAGCCTAAATACATATGACCTGCTCCGGGGAACATCGCTAAAATAGAAGCAAATGTTTTATTTTTCTTTCCTTGCTCGCGGTGCTCTTCAAACTCTTCGAAAATAGTACGATCATCTAATTGCTCGCCACGTTCTTTTTTCTGGAGTTGCTGAACAACGTCAAAGAAATTGTAAATCCATAAAACAGGTAATGTAATAAGGAAGATAAGAAAACTTTCTTGCGATGTTAAAAGTGCAACGAAAATGATCATACTTCCGATTCCTGTGCAAGCTACTAAAAATGTAAGTCCGCGTTGCATAAGTCCTAATTGAAAATGGCCAAGTCCAGGGATGATGGATAAGAGAATGATATAAAATCGTTCGCTCTCTTTAGAGGATTCTATGAATTCTCCGGCAGCTTGTTTTTTCGATTGATTAATAATAGTGATAACTAAATCTAATAAATTGATTGCCCATAACACGACTAGTAAAAATAGAGAAAGAAAAGCAATATCACGGGCTCCTAATGCTATTGTACAAAATGCTGCAAAGATAAATAGAAATACAGCCCCTCCGCTATATAAAATAAACCGTCCAAATTTCTTTAAATATAAATGTCCAAGCCCAGGAATTAGCCCTAATACAAGTGCTAAAAAGGGATTTTTATTCATGCTTTGAACCTCCGTCCTTTTTCGATGTGTCTACCGATTTGTTTACAATTTGTTGTGAGATAGAAGACTCGTTATGTTTTGAAGATTTCTCTAAATTTGATGTCGCTGTAAAAATATACTGAAATAAACCACTTACCATAAAAATAATTGTAGCCGCAGTCGCAATTATGTAGTGAATGATCGTGCGCTTTAGTGAGGTTGTTTTTATATTTTCATTAGACTGTAGTGTTTCAAAATTAATTTGCGTCATAACTTCGTTCGTAAATGAATCATCATTTATCATTGGAAGGTTTTCATGTTGTTCATCAATACTTTCCATATAAAGTGCTAAACAATGATCACATTCATAAAGATGTTCTTCCATAGATTCACGTTCATTGCTTTCTATAAAATCTAATGTATAATTGCGCCAATCTTCTTTTGAATAATGCATCATAGAAACTCTTCCTCCTTCCAATGTTTTTTAATCCATTTTCTTGCCCGATACAGTTTCATTTCGACTGTTTTTACTTCAATGTTTTCCTGTAAAGCAATTTCTTGATAGCTTTTTTCTTGTAAGTAATGTGCGAGAACGACGTCACGGTAATTTTCAGGAAGTTCTCTCAGTTTTTGAGCAATGAGTAATTTCTGCTCTTTCGTCAATAATAAAGCCTCAATATTATGAGAGGACTGTATATTTTCCTCATTTTCTTTACATAAGGAGAGTTCTTCACTTTCTCGAGCTTTCTTCCTCTTATAATCAATAGCGTGATTGGTGGCAATACGTGCCATCCACGTTTTTAATCCGCGAAATTGATAATTTGGGAGAGAGGCGTGAATTTTTACGAATACTTCTTGTGTAACATCTTTCGCATCTTCTTCATGTCTTACAATAGAAAAGATAACTTGAAAAATATAATGACGATATGTTTGCACGAGGATACGAAAAGCATGTTCGCTTCCTTGTTGTGCTTTTTCAATTAATTGTTTTTCCTCAATGGGTCTCTCCCTCCTTTTTGACGCATTCTATTATATAGACGTAAAGAATGATAAGTCACCCTACACATTTTGTAAAAAAAGAATAATATATTTTTTGCAGAAGAGCTAGATGAAAAAAGTGTGAAAAAATGGTAAGCAGAAGTATATAATGAGCAAGTAGGAAATGTTATACGGAGAAAGGATGTGAATGTTAGTAGGAGGAAGGTCCATACTAACAAACATGAAAATTAAAATATTAATAGCAGACGATAATTCTTTTATTAGAGAAGGCATGAAAATTATTTTAAATACATATGAAGAGTTCGAAGTGGTAGATACAGTAAATGATGGAGAAGAAGCTGTAGCATATTGTAAAAAGCATGAAGTTGATATTGCTCTTTTGGATGTTCGTATGCCAAATATGAACGGTGTAGAGGCGACGAAGTTTATTTGTGAAGAGACGAAAACAAAACCGCTTATTTTAACGACGTTTGATGATGATGAATATATTTTGGATGCAGTAAAAAACGGAGCGAAAGGGTATTTATTAAAAAATAACGATCCGGAGCGTATTCGTGATGCAATAAAAGGGGTATATAATGGCCAAACTGTTATGCAAGATGTAGTTCTCGATAAAATTAAGTCCAATTTAATGGAAAGTAAAGAGGAAGAATGTAAAATAGATAAAAGTCTTTTTACTGAAAGAGAGCTTAGTATTATCGCATTAATTGCAAAAGGTTTCTCAAATAAAGAAATTTCGAAACAGCTTTTTATATCTGAAGGAACAATCGCAAATTATATTACATCAGTTTTAGGGAAAACGGGACTTGAACATCGCACACAAATTGCGATTTACTACTTAACAGGGAAAGTAGATTAATGATATGGAATTTTGGTTAACTGTAAGTAAATTAATTGTCTTTATATATATTGTGTTCAGTTACATACATTCAAATGTTACGAACTTACCATGGGTTATATTTGCTTTGCTTTTATATCTTTCTGTAAACGTGCTAATCTCTATATTAAAAAAAGATACGTACAAAAAAATATTGATTTGTATTTCAATTAGTGTAGTTATGTTATTAACATGGAGGGTTCATCCGTTTTTTATTTTGTTTTTACCTTTGAATTTATACGAAATTACATTCCATTACATAGACAAGAATTGGTCACGCTTTGTTATTATGATGCTTCCAATTACAATTACAGATGAAAGCATTCGAATGACTTATGGATTAATTGTTGCATTTTCTTTTCTCGTTTTAACTATGGCAGATCGATATATATCACGTGTAGTAAAGCTTGAATCGCAAAATGATAAGATGCGAAAAGATATGCAACGACTTACGAAAAGCTTACATGAAAATAAAGAGTACATAAGACAATCAGAATACACATTTAAGCTAGAAGAGAGAAATCGGTTATCACAAGAAATTCATGATAAAATTGGTCACTCGATGACAGGTGCATTAATTCAAATGGAAGCTGCAAAGAGATTAATGGGGATAGATAAAGAAAAATCTGCGGAGTTATTACAAAATGCAATTCATATTTCAAAAGATGGAATTGAAAGTATTCGCATTACATTAAAAAATATGAAGCCACCAACTGAGCAAATTGGCATTCACCGTATGAAATTATTCATAGAGGAGTTTGCTAGTAAGCATGATGTAAACATTCCTTTCGTATATAAGGGAAACTTAGATATGATTTCTCCCATTCAGTGGAAAATTATTGGTGAAAATGTTACCGAGGCACTAACAAATGCGATGAAATATGCTGATGCGACAGTTATTTCTATAGATATTCATGTACTTAATAAGATGGTTAAGGTGCAAGTGAAGGATAACGGAAAAGGCGCAGCTCTTGTTAAGAAAGGTCTCGGTATTATGGGGATGGAGGAGCGAACGGCGTCTGTAAACGGAAAAATTATTGTAGATGGGACAAGTGGTTTTTCAGTAACGATGTTGTTGCCAATATAAAGAGAATGGTACGAGGATGAACCATCTCATATGAAAAAAGTGAATAATCTCATGTGAAAAGAATGAACTTCTGCACTGAGCAGGTTCATTTTTTTTGTTTATACTAAAAGCAGAGAAACCGAAATAGGGGTGAAATGATGAATACATTAGAAATTAAAAATTTAACGAAAAAATTTGGTGATTTCATCGCGGTAGATAATATGTCTTTATCTATTAAAGAAGGAGAGATATTTGGCTTTTTAGGATCAAATGGTGCTGGTAAAAGTACAACGATAAATATGATTGCTGGGTTGTTAAGAAGTAATGAAGGTGAAATTAGCATATTAGGAAAAAATATAAAAAAACATAATCGATTTGCGAAGATGAATATCGGTATCGTTCCGCAAGATATTGCGATTTATGAAGAGTTAACTGCCTATGAAAATGTGAAATTCTTTGCTGGATTGTACGGTTTAAGAGGAGCAGAGCTAAAAGCAAGAGTAGAGGAAGCGCTTCAGTTTGTGGGGCTTAGTGATAAACATAAAAGTTATCCGAAAAACTTTTCTGGCGGGATGAAACGAAGATTGAATATCGCTTGTGCGATCGCTCATAGACCGAAGTTAATTATTATGGATGAGCCGACAGTGGGAATTGATCCACAGTCAAGAAACTATATTCTCCAGTCTGTTCGAAAATTAAATGAAATGGGAAGTACCATTATTTACACGAGCCACTACATGGAAGAAGTAGAAGAGATTTGTACGAAAATAGCAATTGTAGATCACGGTAAAGTAATTGCAGAAGGTACGAAAGAACAGTTAAAAGCGATTATTACTGATACGAAAGATATTTGGGTTGAAGTGAAGTCAGTAGAAAATTTAGATGTAAAAAAGTTAAAAGAGATAAACGGTGTGAAAGCTGTTCAAATTGAAGAGAACGTAATTAAAGTAAACTCGGATGCAGGAGTAAACAATTTAAATAAAATTATTCAGCACTTCATTAATCATGATATTGAAATTCGTTCGGTAGAGGAGCAGGCCCCGAACTTAGAAACAGTATTCCTTACGTTGACTGGAAGAAACTTACGAGATAAATAAAAGGTAAATGAAGAAAAGGTAAAGGGAGGTTCATCAATTGAACATCTTCAATATTGCAGTTATGCATATTAAAAGAGATTTCAGAGACGTAAGAACTTTAGTTTTTATGTTAGCATTTCCGGTTGTACTTATGCTTGTGTTAGGAACAGCGTTAACGAATGCATTTGATAGCGATAGTCAAGCGATTAAAGATATACAAGTGCTCTACAAAGATGAAGCGAGTAGCACATTTTCTCAATCGTTCGAAGCATTTACGAAAGAAGTCGATAAATCGGGTATTCATTTTAAAAAAGCTTCCGAAGGTATAGATGGGAAAGAAGAAGTGAAGCAAAATAAATATGCTGCTTATGTAGAGTTAAATAAAGATGGTGCAAAATTTTATGGAAGTGACAAAAGTAGTGTTGAGGGAAGTATTGTGGAAGGCATGCTTACAACATTTGTTGATAAGTACAATGTAGCGGCCGAAGTTGCAAAAGTAGATCCTAGTAAGGTGAGCACAGTTTTTTCAAGCGGAAATCATAATGATTATATAAAAGAAACATCTTTACAAGCTGCGAAAAAACCAGGTTCTATGGATTACTACGCGGTTGTAATGACAACGATGATTGCACTATATGCTGCGATGGGAGCGAGTTCTTTAATTCGAGGAGAACGAATACGTAAAACAGGAGATCGTCTCATTGCTGCACCTATAAGTAAGGCTGAAATATTCATTGGAAAAGTACTTGGTAGCCTAGTAGCAAATGCTCTGTGCATATTACTCGTCATGTTATTTAGTAAATTTGTTTTTCAAGCGAATTGGGGCGACCATCTTGGAATCATATTTCTTATTTTATTAACACAAATTTTTCTAGCAATTAGCTTCGGTTTAGGAATTGGATATATTACAAAAACACCGGAATCATCTAGAGCAATTATTATGGTTATTGTGCAATTATCCTCTATTTTTGGTGGTGCATATTTCGTAATAGAAGAAAATTTCGTTACGAATTTATCACCATTAACGTGGGCAAACACAGCTGTTATGAAAATTATTTATGCAAATGATGTAGGAGCAGCACTACCGGTAATATGTTTAAACCTTGGCATTTCAGCACTCTTTTTATTAATTGCAATTATTGCATTACGTAGACGGGAGGGGCTATAGTATGAAAGATATTTTATGGCTCATACAAAAAACGTTATCTGTACTTTTGAAAAATAAAAAAGGGTTATTCATTATTATTAGTTTGCCGATAATTGGAACACTAATCTCCTTCTCGATGTATGGGAATATGGGGCAAGGGACGTTAAATATCGGGGTTATTAATAAAGAAAATCAATCTATAGCAAATGATACGGTGAAATTTTTAGAAGGATTAAATCATGTAAAGGTAAGTAAAATTAAAGAATCTGAAGTAGAAGATAAACTCACTTCCAAAAAACTTGATGGAGTTATTACATTAGATTCTGGTTTTTCAAAAAGTGTTCGAGAAGGGAAACCAAATCATATTGAAATTTCATCGATTAAAGGTGATCAAGTAACAGGATTTATAAAATCATATTTATACAATTATATTGATAATGTAGCAGCTATTAGTAAAGTAGCAGGAACAGATCAAAGTGCATTTGATACTATGTACGCAGGATATCAAAAAGGTTCATTTAAAATGAAAACTGAGACGCTAGAAGATACTTCGAAAAATAAAGATATGACAAACCAAACGATGGGTTACCTTATTATGTTTATGCTATTTTCAGCAGCGAACTTATCAGGTTATATTTTAAAAGAAAAGGAAAATAGAACGTATTTTAGACTCTTATCAACGCCGATAGATGGGAAGAAATTCATATTATCTAATGTCGGGGTAAATATGCTGCTATTAACAGTACAAATTCTGATTACAATCTTATTCCTAACGAATATTTTTCATATAAATATCAATATGCCTTTCATAGTGATGATTGGTGTACTCATGCTATTTGCTTTAATAGCGATTGGAATATCGTTAGTCCTTGTCGCTTTTTCGAAAAACTCAGCATCAGCAAATGCACTGCAAAATATGATTATTGTACCAACATGTTTACTGGCTGGATGTTATTTTCCTTATGACATTATGCCAAAAGCGGTACAAAAAGTAGCTGATTTTCTTCCGCAGAGATGGCTATTAGACACAGTATCAAAACTACAACAAGGAATTCCAATTTCAGATTTGTATTTAAATATTTTAATCTTATTTGCCTTTGCAGTAGCATTCTTCTTAATTGCTATTTATAAGTTTGGAAGAAATAATGATGCGAGAAACTTTGTTTAATATGAAAAGGGTGTGACGTTAAGTCGCATCCTTTTTTGTATGAAGCATGAAATCTAAATTTGAATGACAAAATAGAAAGGTGGAAAGAAAATGAGCGGAAGGAAATCAAAATGATTAAAAAAATATTGCGAGTTACTTCTATTGTAATTACTATTTTCGTTTTTGTTTTAATTTGGATGCATATTGACGTTACGCTCGGAAGAAAAATGGAAGTCGGGAAAAATATGCCGACAGAGTACGCTCCTCATTATAGTGATTTTCAATTATATGTAGAAGGAAAGTCATTTTATAAACAGTTATTTACTGATATAAGAGAGGCGAAGCAATCTATTTACACGTACTTTTTCATTTTGTCGGATGATAAAAGTAGCCATACTTTTTTAAACTTATTAAAAGAGAAGGCGAGAGAAGGAGTAAACGTATATTTATCTGTCGATTTACTTAACGATTTATCATTTGAAAGAAAGGTGAAAAAAGAATTACAGGAAAGTGGCGTGCATTTTACATATAGTAGAAAACAGGAATTACCATTCGGGTTTTATTCCCTACATCATCGTAATCATCGCCGTATTACGACGATTGATGGAGAAATTGGCTATACAGGCGGATTTAATATAGGAGATGAGTACTTGGGGAAAGATAAGCGATTTGGATATTGGCGTGATTATCATGTACGGCTTAAAGGAGAAGGAGCAAAAGATTTAGAGGAGCAATTCGCTTTAGATTGGAAGCGAGATACGAAAGAAGAGATAAAGAGAAGTACGAATAAGGCTAGCAAAGGGAATACATTACATACTATGACTAGTTACAATGGCCATTACGTTGCTGAGAAATATATAGAGCTCATAAAACAAGCTCAGCACTCAATTGTAATTGCAACGCCGTATTTTATAGCGAAAAATAAAGAATCTATGAATGCTTTAATCGCGGCGCAAAAGCGTGGTGTTACAGTAAAAATACTTTGGTCATATAAACCAGATCTACCTCTTATAAAAGAAGCGGCGTATCCATACATACGTCAGGCTGTTAATAATGGGATTACTGTATATGGGTATAAAAAAGGAATGTTTCATGGAAAGTTAATGCTGATTGATAATGAGTTAACTGTTATAGGTACAACAAACTTTACTTCGCGTAGCTTCAATATAAATGATGAAATGAATTTTTATATTTATGGTGGTCCTATTGTAGAACAAGTTAATAACGCGTTAACAGAGGATTTTCATGATTCGAAAGAAATGACGAAAGAGTTTTTTGAAAAGTTATCTTTTTGGGAGCGTTGTAAGGAGAAAGTAGCGGGATTGGTTGACTTCTATTTGTGATGATGAATTAGGAAAGGGTGCCTACAAAAGACACCCTTTTTTGGTGGGAAATCATTATTTTTCATGCACCAGCAATGAAGCATCATCATTAATCAACGTCCCTACATGCTCCCCTAAACAAATTCGTTTCATCACTCCAGGCTCATCAAAGTTAAAGACATGTGCTGGTAAATTGTAGTCTCGGGCAAGCAGTAATGCTGCTTGATCCATGACTTGTATATTTTGTCTAACAACATCATTATAGTTTAGTTTGCTGTACATTTTTGCTGATTTGTTATGCTTTGGATCACTTGTAAAAACGCCGTCGACACCTTGTTTTGCGACTAATATGGCATCACTATTCATTTCAATAGCTCTTTGTACGCTTGGATAATCTGTCGTCACGAACGGTTGCCCGTTTCCGCCTCCAAAGATAACGATATAACCGTTATCTAAATGGTGGACTGCACGCAAACGAATGTATGGTTCAGCTACTGCATTAAATGGAATGGAAGTCATAACGCGCACTTCTCTATTTGTTTTACTTGTTAAAACACCGCGAAGCATTAAGCTGTTAATAATTGTACCTAACGTACCGATATTATCAGCTTCTACGCGATCAATTCCCCATTCTTCAGCTAGATGACCTCTAAAAATGTTACCGCCACCGATGACGATGGATACTTCGATACCTAAATCAACAATGGATAAAATTTCGTTTGCGATATGTTCTAATCGTTTGGAGTTAAAGCTATTTCCAGTTTGATCGGCAAGTGCACCGCCGCTTAATTTAATTAAGACACGTTTATATGGTCTCATAACTATTCCCCCTATATAGATCGCAATAAAAAAGGAACAAAGGCGAATGCCTTTGTTCCTTTTTAAGAAAATGAAAAAGAAAAGAAGAAGATAGGACGAATTTCTTTGTATAGTTTCTCATAACATCCACTCCTTTTCATTTCGATTTTTTTTAAGTATATATCTTTTTGATTATACGAAACAATCTGATTACTTATCAAGTTTATTTTATCGTTTTTTAACAAAATGGTGTCAATGAAAAAAAGAAGAAAAATATTTGAATTTTTTGTGACGAACTTGTAGGTTTTTGTATGATTTTGTAGGTTCGCTTATAAGATGTGTAAGTAGCTTTTATAAATTCAAATTGAAAGCGTTCGCATGAAGGGGATGAACATAAATGAAAAAATTCGGATTGGCAACACAAATTTTTGTAGCGCTTGTTTTAGGGATTGTAGTAGGGGCAGTCTTTTATGGCAATAAAACGGCGATTTCTTATATCACACCAATTGGAGATATATTTATTCACTTAATTAAGATGATTGTAGTACCAATTGTTATTTCAGCATTAATTGTTGCAGTAGCTGGTGTAGGAGATATGAAAAAGCTTGGGAAACTGGGCGGTAAGACAATTCTTTATTTCGAAATTATTACGACAATTGCTATTTTAATGGGATTACTTGCAGCGAATATATTCCAACCAGGTACTGGTGTTGATATGAGTAATTTACAGCAAAGTGATATTTCTTCTTATAAACAAACTGCAGATGCAACCGAGAAGAAAGGTTTTGCTGAGACAATTGTTCACATTGTACCGAAAAACGTATTTGAATCGATTGCACAAGGTGACCTATTACCGATTATATTCTTCTCAGTATTATTCGGCTTAGGAGTTGCGGCAATTGGGGAAAAAGGAAAGCCTGTCTTTAACTTTTTTGAAGGCGTACTCGAAGCCATGTTTTGGGTTACAAATCAAGTGATGAAATTTGCACCATTTGGTGTATTCGCATTAATTGCCGTTACGGTTGCAAAATTTGGTGTAGCGACATTACTTCCGCTAGGAAAACTAGTGCTAGCTGTATACGTAACTGTTATACTATTCGTTGTGATTGTATTAGGTATTAATGCACGAATGGTTGGCGTAAACATTTTTACATTAATGAAAATTTTAAAAGAAGAACTGATTCTTTCGTTTACGACAGCAAGTTCAGAAGCTGTTTTACCTAATATAATGAGAAAAATGGAAGAGTTCGGTTGTCCAAAGGCAGTTGCCTCTTTCGTAATTCCGACAGGTTATACATTTAACTTGACTGGATCGGCTATTTATCAAGCGTTAGCGGCATTGTTTGTTGCACAAATGTACGGTGTGCACATGTCATTAACGGAGCAAATAACGTTATTATTCGTTCTCATGTTAACATCCAAAGGTATGGCGGGAGTTCCAGGTGCATCGTTCGTTGTTGTATTAGCAACGTTAGGTTCAATGGGGTTACCACTAGAAGGTATCGCGTTAATTGCGGGAATTGACCGCATTTTAGATATGATTCGCTCATCTGTCAATGTATTAGGAAATGCATTAGCGGCCATTGTTATGTCGAAGTGGGAAGGCGAATTCGATAATGAGAAAGCAAAACAATATGTAGAAACAGTCAAAGAAACAAAAGCAGCATAAGAAATCGTTAAGGAGTGAATAATCATGGCAACATTAACTGAAGTTAAAAATGGTGTTCGAATTGAAAAAGATTTTTTAGGTGAAAAAGAAGTGCCAAACTATGCATACTACGGCGTACAAACAATGCGTGCAGTAGAAAACTTCCCAATTACAGGATACAAAATCCATGAAGGCTTAATTAAAGCATTCGCAATTGTAAAAAAGGCTGCAGCGCTTGCTAATACAGATGTAGGAAGATTGGAATTGAACAAGGGCGGCGCGATCGCAGAAGCCGCTCAAGAAATTCTTGATGGAAAATGGCATGATCATTTCATCGTAGATCCAATCCAAGGCGGAGCAGGTACTTCAATGAATATGAATGCAAATGAAGTCATGGCCAATCGTGCTCTTGAATTATTAGGAATGGAAAAGGGAGACTATCATTATATTAGTCCAAATAGTCATGTAAACATGGCGCAATCAACAAACGATGCATTCCCAACGGCGATTCATATTGCAACATTAAATGCATTAGAAGGCTTATTACAAACGATGGGTTATATGCACGATGTATTTGAATTAAAAGCAGAGCAGTTCAATCATGTTATTAAAATGGGTCGTACACATTTACAAGACGCTGTGCCAATTCGTCTTGGACAAGAATTTAAAGCGTATTCTCGCGTACTTGAACGTGATATGAAACGTATCAAGCAATCACGTCAACATCTATATGAAGTAAATATGGGAGCAACTGCAGTTGGTACAGGCTTAAATGCAGATCCAGAATATATTGAAGCAGTTGTAAAACATTTAGCTACAATTAGTGAACTGCCACTTGTTGGTGCAGAAGACTTAGTAGATGCAACGCAAAATACGGATGCATACACAGAAGTATCAGCAGCACTGAAAGTATGTATGATGAATATGTCTAAAATTGCGAATGACCTTCGCTTAATGGCATCAGGTCCACGTGTTGGCTTAGCGGAAATTATGTTGCCTGCTCGTCAACCAGGTTCATCTATTATGCCAGGGAAAGTAAACCCTGTTATGCCAGAAGTAATTAATCAAATTGCGTTCCAAGTAATTGGTAACGACCATACAATTTGCCTTGCTTCAGAAGCAGGACAGTTAGAATTAAACGTTATGGAACCAGTACTTGTTTTCAACTTACTTCAATCTATTAGCATTATGAATAACGGTTTCCGTGCCTTTACAGATAATTGCTTAAAAGGAATTGAAGCGAATGAAGATCGCTTAAAAGAGTATGTTGAGAAGAGTGTAGGAATTATTACAGCCGTGAACCCTCATATCGGTTATGAAGCAGCAGCTCGCGTTGCGAAAGAAGCAATTGCAACAGGTCAATCCGTTCGAGAACTTTGTGTGAAAAACGGTGTACTGTCACAAGAAGACTTAGAGTTAATTCTAGATCCATTCGAAATGACGCACCCAGGGATTGCAGGAGCAACTCTTTTAAAGAAAAATTAAAAGAAGAGGGGGGACAATCCCCTCTTTTTTGTTTACAATATAGAAATGCTATATATGAATAGAGGTAGGGATGTTATGAGTAAGTTTACAGTAGCTTCTAATGGTTCATTAGAAACGACATTAAGAGGAGTAGAAGTATTATCGACACCACTTTTAAATAAAGGGGTCGCTTTCACGCAAGAAGAGAGAGAAGAATTAGGTTTAAAAGGGTTATTACCGCCAGCAGTTTTAACATTAGAAGAACAAGCACGCCGAGCATATGAACAATTCTGTTCTCAGCCGGATGATTTATTAAAGAACGTATATTTAACAGCGTTACATGATCGAAATGAAGTATTATTTTATCGTATATTAACAAATCACTTACGTGAAATGTTACCAATTGTATATACACCAACAGTCGGTGTAGCAATTCAAAGGTATAGTCATGAATACCGTAAACCGCGTGGTGTGTATTTATCAATTAACGATCCGTCGGGTATCGAAGAAGCATTCGCCAATATCGGTGCAACAGCTGAAAACATTGATTTAGTCGTTGTAACAGATGGAGAAGGCATACTTGGAATTGGTGACTGGGGTGTTGGTGGTATAAACATCGCAATCGGGAAATTAGCTGTTTATACGGCCGCAGTTGGTATCGATCCTAGCCGTGTATTACCGGTAATTTTAGATGTGGGTACAAATCGTGAGGAACTATTAAACAATCCATTTTATATTGGAAATCGTCACCCTCGTATAACTGGTGAAGCTTACGATGAATTTATTGATACATTTGTACAAGCAGTGAATAAACAATTCCCGAAAGCACTTTTACATTGGGAAGACTTTAGTTCTCGAAATGCACGAAAAATTTTAGATAAATATCGTCATGATATTTGTACATTTAATGATGATATTCAAGGTACAGGTGCAGTTTCACTTGCTGCTGTGTTATCGGCAGTGAAAGCTTCTGGTGTACCATTAAGTGAACACCGCGTTGTTGTATTTGGTGCTGGTACGGCTGGAATCGGTATCGCAGATCAAGTTAGAGATGCGATGGTCCGCGTAGGCGTATCTGAAGAAGAATCATATAAGCGTTTCTGGTGTATTGATCGTAACGGATTAGTTACAGATAATATGGAAGACCTTCTTGATTTCCAAATTCCGTACGCAAGAAAAGAAGCGGAAGTAAGTGAGTGGAAGCAAAATGATATGATCGGACTTGCTGAAGTTGTGAAACATGTAAAACCGACAATTTTAATTGGTACATCTACTGTTGCGGGCGCATTTAAAGAGGAAATTATTAAAGAAATGGCTTCTCACGTAGAAAGACCAATCATTTTACCAATGTCGAATCCAACACCGCTTGCTGAAGCAAAGCCAGCAGATGTAATCGAGTGGACAGAAGGAAGAGCATTAGTTGCAACAGGAAGTCCATTTGAACCAGTTACATATAACGGTGTAACGTATGTGATTGGACAATCAAATAATGCACTTATTTTCCCAGGGCTTGGTCTTGGAACAATTGTAGTACGTGCAAGTGTTATGACGGATGGAATGTTCGCAGCAGCTGCTGAAGCAGTTGCAAGTATGGTAGATACAAGTCAGCCAGGAGCACCTATTTTACCAGAGGTCGAAGAATTACGTAATATCTCAGAAATGGTTGCAATTGAAGTAGCTAAAGTTGCAGTTGCAGAAGGTGTTGCAAGAGTGAACTTAAGTGATAACGATATTAAGATGGCAGTGAAAGAAGCAATATGGGAGCCGGAGTACCGCCAAATAAAAGCGGTAGAAAAGGTTAGAATATAGAAAAAAAGCCCGTTTATAACAATAAGCGGGCTTTCGCTTTACTACTGAAAAAAAGTATAGGAAGTGGCACCTTTGAATTGGAATCAATTATGGAAGAAAGATATGTCCCTTTTAATTATATTAATGGTCGTTGTTCCTATTGCTGGGGAGCTGAACTTTCATCCCTTTAATGATACGTTTCGAGTTAGCTTCGGTACACCGCTATTTTTCTTTTTATTATTATTTTTAAGAAGAGTACCAGCAGGAGTTGCAGGTATTCTTGTTGGTATATCTGTAGTCTTATTCCGAGTATGTCTTGACTGGATCATGCAAGGTTCATTTCATATGACAGAATCATTTTATTTGCGTTATCCTGTGTTCTTCTATTATTTTATTTATGGCAGTCTTTTTTCGCTTTGCAGGGTAAATAAGTTCCATCAGAAACCAATCATTATTGGATGCCTTGGCATTTCAATTGAAATTGTTGCAAGTATGTCAGAACTTGCGTTCTATCACATGTTAGTACTCGGTACAACAATAACGATTTCTGAAGTAAATAAACTTATTATTATTGCTATTTTTCGTAGTTTCTTTGCACTTGGTTTTTTAAATATGATGAATTTATATGAAACGAAATTAAAAGAATCGCAAGTTCGAAAAGAAAATGAAAACATGTTAATGCATCTTTCTAATTTATATGTGGAATCTGTTCATTTGAAAAAGACATTACAAAATGCAGAGTTAATTACACAAGAAGCATATCAACTATATCGAAATTTACAAGTAAGCGCTGATTCAAGTAGTAAAACAGCATTGAAAATAGCAGGAGAAGTGCACGAAATAAAAAAGGATAATCAAAGAATTTTTGCGGGATTATCTAAACTGTTATTAGATAAAAATGTAGCTGAGTATGTAGAAGGACATGAGCTTACAGAAATGATTGTAAGAATAAATGAAAAGTACGCTGGAATGCTAGAGAAAGATATACGTTTTGCTAAATATATAGAAGGTGAACACGCTGCATATCACGTGTATACAGTGCTATCAATCTTTAATAACTTAGTTGCCAATGCAGTGGAAGCAATTGAAGATAGAGGTCTCATTCATATTGATTTATATAAACGAGAGCAACATGTAATATTTGAAGTAATTGACGATGGCCCTGGTATTGCACAAAAGTATAAAAAATTAGTATTTAAGCCCGGGTTTACTTCCAAGTATGATCAAACAGGAACACCGTCAACAGGCATTGGACTTTCTTACATACATGAAATGGTAACAGAGCTAGGCGGAGAAGTAAGATTAGAAGACAATGAAACCGGAAAAGGGTGTAAGTTTATCGTTTGTTTACCGGAGTGCAGTTTAAAGCGGGAAGGGGAATAGATTTGTTTTATTATATCGTAGACGATGATGAAGTTTTCCGTTCAATGCTGTCGCAAATTATTGAAGATGGAGATCTTGGAGAAGTAATTGGTGAGGCGGATGACGGAGCTTTTATTGAAGCGGATCAACTAAATTTTAAAAAAATAGATATTTTATTTATTGATTTGTTGATGCCGATGAGGGACGGAATTGAAACGGTTCGTCACATTGCGTCAACTTTCACGGGGAAAATTATTATGATTTCTCAGGTGGAATCGAAGCAGCTTATAGGTGAGGCATATACATTTGGTGTAGAATATTATATTACAAAACCATTAAATAAAATCGAAGTTGTATCTGTTGTACGCAAAGTGATAGAGCGTATTAGATTGGAGCGTTCTATACATGATATTCAAAAATCATTGAATAACGTGTTTCAGTGGGAAAAACCGCAATTGCGTACTGAACCAGTACAAGAAGGAAAAAAGATAGGGGATTTAGGGCGCTTTTTACTATCAGAACTCGGTATTGCGGGAGAGAATGGAAGTAAAGATTTACTTAGTATGCTGGAATATTTATATGGTCAAGAAAAGGCACAGACATTTGACTTTGGCTTTCCTGCGTTAAAAGAAATTTTTCATCATATTACGATAAGGAAATTAGGGGATATAGCTTTAGAGGCGGATATTGATAAAGAGAAAAAAGCGTCTGAACAAAGAGTACGTCGAGCTATTTATCAGTCGTTAAATCATTTGGCTTCTTTAGGACTAACAGACTTTTCAAATCCAAAATTTGAAAGCTATGCTCCAAAATTTTTCGATTTCACTGTAGTTAGAAAACGGATGACAGAAATGACGAAAGATGAACTTGCATCTTCTGGTCATACGCGAATTAATACAAAGAAGTTTATTCAAGTGTTGTATTTTGAGGCGAAGAGGTTGATGGAAATAGAGTGAAGAAGATGCTTATAAATAAGCATCTTTTTTGTTAAATCAACATTTTATATTTTCTCGTGGAGCATGTAAAATGTTAAGTAAGAGAAAATGGTTTTATATTAAGGAAGTGTCAAAGCGATGAGTTTCACATTGAATAAATCGATTATTAAAGAAGTGTGCGGAGAGACCTCATATAAAAGAGGTGAAGCCTATTATAAATCAAATAAAGTGATAATAAATCATTATGATAAAAATAAAGAAATTTGCGAGGCTACAGTAAAAGGGAACGAGGATTTCCATGTTACAGTAGAAAAAGATAAAAAGGGTGATGTTGTTGCAAAATGTAGTTGTCCTTCATTATCGTCTTTTCAAACGTATTGTCAACATGTTGCAGCAGTATTAATACAAATAAACTATAATCAACAAACAGGTGGAATGAGCTCCACTAGTAACAGAAACGATCAATTGACAAGTGGTATGTTTCAGCTGTTTGCGGACAAACCACTGAGGCCAAAAAGTAAACAACACCGTTTTGATACACGCGAAATATTAGATGTTGAGTTTATATGTACACCAGTAGCTACGAGAAGTGGTGGGGCTCTACTTGGAATTCAATTGAAACTTGCCAAAGTGTATTTCATAAATCATATTAGAGAATTTCTTTCTAAGGTGGAGAAAAGAGAGTCTTTTCATTGTTCAAATGAATTTACATATACGCCAGATGTACATAGTTTTAAACAAGAAACGGATGCGATTATCCAGCAGCTCATTAAAATGTATCATAACGAAAAAATGTATGAGGATGCGCTAGAAGTACATGCGAAACAAGATGAAAGTATGATATTCATACCACCAGCTTCATGGAAAGATATGCTCTCTTCACTTTCTAAAGTTGAATATGTACAGCTGAAACAAAATGAACAACTGTTTCAGGGATTACAAGTTTCAAAAGGTTTGTTGCCGTTACACTTTGAATTTACAAAGGGAAATAATGGCGGATTTACACTTCATATAGATGGTCTAAATCGTGTACGAGTTATGGATATGTATAACAATGCACTTTACGATGGGAAATTATATCACTTACACATTGAAGATTGTATGCGACTTATTGAATTACAAAAGATGATAAGTCGCTCAAATAGTAATCAGTTTTATATTCCAGAAAGTAAGATGGAACATTTCGTCGGGAAAGTTGTACCAGGATTAATGAAGCTCGGAACTGTACACATTGATGAAGTAATATCGGATCGTGTTGAAACACCTTCGCTAAAAGCGAAATTGTATTTAGACCGCGTGAAAAATCGCTTATTAGCAGGTCTTGAATTTCACTATGGGAACGTCATGATTAATCCGCTAGAAGAGGATGGACAGCCGTCTGTTTTTAATCGTGATGAGAAAAAGGAAAAAGAGATTTTAGACATTATGAGTGAAAGTGCCTTTGCAAAAACAGAAGGCGGTTACTTTATGCATAATGAAGAAGCTGAGTATAACTTTTTATATCACGTCGTGCCAACATTAAAAGGTTTAGTTGATATTTATGCGACGACAGCAATTAAATTGCGAATTAGTAAAGGGGATGTAGTTCCTCTTATTAGAGTGAGAAGAAAAGAAAGAATTGATTGGTTGTCATTTCGTTTTGATATAAAAGGAATACCAGAAGCAGAAATTAAAGGTGTATTAGCGGCTCTTGAAGAGAAACGTAAATATTATCGATTGGCGAACGGTTCTTTTTTATCGCTAGAGAGTAAAGAGTTTAATGAAATTAATCAGTTTATAAAAGAATCAGGTATTCGGAAAGAATTTTTACATGGAGAAGAGGTAAATGTTCCGCTTATTCGGAGTGTAAAATGGATGAATGGACTTCATGAAGGCAATGTTTTAAGTGTGGATGATTCTGTTCAAGAGTTAGTAGAAAACATTCAAAATCCGAAAAAATTAAAGTTTGCTGTGCCAAATACTTTAAATGCAGAAATGAGAAAGTATCAAGTATATGGGTTCGAATGGATGAAAACACTTGCTTATTACCGTTTTGGCGGTATTTTGGCAGATGATATGGGACTTGGAAAAACGTTGCAAAGCATTGCTTTTATAGATTCTGTTTTGCCTGAGATTCGAGAAAAGAAGCTGCCTATATTAGTCGTTTCACCATCATCTCTTGTTTATAATTGGTTTAGTGAATTGAAAAAATTCGCCCCGCATATTAGAGCGGTTATTGCAGATGGAAACCAAGCAGAGCGCCGGAAGATTTTGAAAGATATAGCGGAATTTGATGTCATAATTACGTCATATCCATTACTGAGAAGAGATATAAGATTATATGCAAGACCATTTCATACACTATTTCTTGATGAAGCACAGGCGTTTAAAAACCCTACAACACAAACGGCAAGAGCTGTGAAAACAATTCAAGCTGAATACCGTTTCGGACTAACGGGGACACCTGTAGAAAATTCATTAGAAGAGCTATGGTCTATCTTCCATGTCGTTTTCCCGGAATTATTACCAGGAAGAAAAGAGTTCGGTGATTTAAGGCGTGAAGATATAGCGAAGCGAGTGAAACCATTCGTATTAAGACGGTTAAAAGGGGACGTATTAAATGAGTTGCCAGAGAAAATAGAGCACTTACAATCATCGGAGTTATTACCCGATCAAAAGAGTTTCTATGCTGCTTATTTAGCGAAGTTAAGGGAAGAAACGTTGAAGCATTTAGACAAAGACACGTTACGTAAAAATAAAATTAGAATTTTAGCTGGTTTAACGAGATTGCGACAAATTTGTTGTCATCCCGCTTTATTTGTTGATGATTACAAAGGAAGTTCAGCTAAATTTGAACAACTGTTAGAGATTCTAGAGGAATGTAGAAGTACAGGGAAGAGAATATTAATTTTTTCTCAATTTACGAAGATGCTTTCTATTATTGGTCGTGAGTTAAATCGACAAGCAATTCCATACTTTTATTTAGACGGGAGTACACCAGCGCAGGAACGTGTAGAGCTGTGCGATCGGTTTAACGAAGGAGAAGGAGAGCTATTTCTCATTTCTTTAAAAGCTGGTGGTACCGGACTTAATTTAACTGGTGCAGATACAGTAATATTATATGATTTATGGTGGAATCCAGCTGTTGAACAACAAGCGGCCGATAGAGCGTATCGAATGGGACAAAAAAATACAGTGCAAGTTATAAAGCTAGTAGCTCAGGGAACAATTGAGGAGAAAATGCATGAACTGCAAGAAAGTAAGAAAAATTTAATCGCTGAAGTGATTGAGCCGGGAGAAGAGAAATTGTCCTCAATCACAGAGGAAGAAATTCGAGATATTTTAATGATTTAATATAAAAAAGCTATGCCTTCAAATTGATGAGGGCATAGCTTTTTTGTTGTAATAATTATATTTTGTTTTGTACAAAGTAAAGAAATCAAATGTTATTTAAATTACTTCTTTGTACCTTTACTTTTGTATGGTTTGGCAGCTGCCTTTTTCTTTGCACTTGATTGCCAACGGTTCCATCCTTTACTTCCTGTACCTTGTCCTACACCTTTTTTCGGTTTTGCTTTCGTTTTACTCATATGATCACTCCGTTATATAAAAATCTTATTTGATAATAGTCAATGATTTAGAAAATACTCTTTATAAATGACTATGATTACTTTAAGTAAAAATAAACTGCTTGAATGCTATAGTATATCATGAAATTGCAAGTAAACTGAAAGGAATTATAAAGAAAATGAAAATAATAAGAAATACTGCGGATTCTATATTCCGAACGATCACATTAATTGTTGTGTATACGTTAGTTTCGATCAGTGAAACATTTTTTGGATTGACGAGGCAGAAAAAGTAAAGATGTTAAATTAACAACAATCAATAAAGCCGTAAAATAAAGAATTGAAAAACATTTTAAAACTTTTTGTTGACTTTCTTTATTTTTTGTATAGAATAATCATTAATAAAATGTTTCAGAGATGTGACAACAAAACGACTATGAAAGGACGAGTAGTAGTAGGACGTAGTTTAAGCGAGTCAGGGGTGGTGTGAGCCTGATACGAAGCCTATTATGAAGAACCTCCTGGAGTTGCTAACCGAAATCCTTTATAGGAAAGTAGACTTAGCCGGGAACTTCGCCGTTACAAGAAGAACAGTATCGAGATATTTTATCTCCGTACTGTATAAGTGAGCAACCTCTGTTGCTAATTTGGGTGGTACCGCGGAACCAAAGCCTTTCGTCCCAGTTTTTTGGGAAAGAAGGGCTTTTTTTGTTGGCTTCTTTTCACAACATCCAAACATTTTAGGAGGAAACCACCATGTATCAATCATTAATGACAGTAAGAGAGACTCAAATCGCAATTAAGGAAGTTAAAACATTTTTCGAGGACCAATTAGCAAAACGCCTTGAACTATTCCGCGTATCTGCACCATTATTCGTAACGAAAAAATCAGGATTAAACGATCACCTAAACGGTGTAGAACGCCCAATTGAATTTGATATGTTACATTCAGGAGAAGAATTAGAAATTGTTCATTCACTAGCGAAATGGAAACGATTTGCATTACATGAATACGGATACGAAGCTGGTGAAGGTTTATATACAAACATGAACGCGATTCGTCGTGATGAAGAACTTGATGCAACGCATTCCATTTACGTTGACCAATGGGATTGGGAAAAAATCGTTCAAAAAGAATGGCGTACTGTCGATTACTTACAAAAAACAGTACAAACAATTTATGGAATATTCAAAGATTTAGAAGATCACTTATTTGAAAAATATCCGTTCCTTGGAAAGTATTTACCAGAAGAGATTGTTTTCATTACTTCTCAAGAACTAGAAGATAAATATCCAGAATTAACACCGAAAGATCGTGAACATGCAATTGCGAAAGAACACGGTGCAGTCTTTATTATTGGAATTGGTGATGCACTTCGTTCAGGTGAAAAGCACGACGGACGCGCAGCTGATTATGACGATTGGAAATTAAACGGTGATATTTTATTCTGGCACCCAGTACTACAATCTTCATTTGAATTATCATCAATGGGAATTCGTGTTGATAGTAAATCACTTGATGAGCAGTTAACGAAAACTGGTGAAGACTTCAAACGTGAGTATGATTTCCATAAAGGTATATTAGAAGACGTACTACCATTAACAATCGGCGGTGGCATTGGACAATCAAGAATGTGCATGTACTTCTTACGTAAAGCACATATCGGTGAAGTTCAATCTTCTGTATGGCCTGACGATTTACGTGCAGCTTGTAAAAAAGAAAACATTCATCTGTTTTAATAGAAGTGAGGGAATAGCTTAAATATAGAGCTATTCCCTCTTTTTTACAAAACGTCACTTGCTTACTTATTACCGAGTTCTTCCGCCAAACCGATTAAAATTCCTTCGACTCCACGAATGTAGCAGAGACGATACGAGTTCTCGTACTGAACTACTTCGCCAACGAGCTCTGCACCATGCTTAGTGAGTCTCGATACCATTTCGTCAATATCTTCAACGGTGAACATGACGCGTAGATAACCGAGGGCGTTTACAGGAGCTGTTCGGTGATCTGCTATAGTAGGAGGGGTGAGAAATCGCGAAAGTTCAATTCGGCTGTGGCCATCTGGAGTGGCCATCATAGCGATCTCTACGCACTGAGAACCGAGTCCAGTTACGCGACCAGCCCATTCACCTTCGACATTGGCTCGACCTTCGAGATTCAAGCCAATCTCCTCAAAGAAAGAGATTGCGTTATCAAGGGATTCTACAACGATGCTGACATTGTCCATTCGTAGTAATTTGTTTTTTGCCATAGTCTTATCTCCTTATGTATAAAAGTCTATTATTTAATTATCCTCATAATTATACTACTAAGTAGTTACAAATTCCTTTCAGTTAAAAATACCTTGTCACAGTATAGGAAAATGTGACAAGGTGTTTTTTAATATGTCATATAGCATCGTGTTAACGAACAGCTTTTTATTTAATAGGAATGTAATACATTAATATGATTTTTTTAGTATTACTAAATAGATGAGATTAGCTCATTTGCACGAAAGGCTCAATTTTCGCCATAAATGATTGATGCAGCGCCTCAACGCCTGTTACTAAATGAAGGCGGTCAATAACGACAGACACTTTAATTTCTGATGTACTTACCATTTTAATATGAATATCTTCTTCTTTTAAAGTAGTGAACATATTTGCAGCGACACCTGGGTTAGATACCATGCCAGATCCTACGATTGATACTTTTGCTAAGTGATTTTCATGTTCTACAGATTCATAGTGAAGAGTTTCTTGATTTTGTTCCAAAACTTCTAAAGTTTCTCTTAAATCATTCGAATGAATGGAGAAGGAGAGGTGTACAGTTCCTTCATTTGTAATACTTTGAATTATGATATCTACATTAATGTGTGCTGCTGCTAATGTAGAGAAAACTGTTGAAAGCGAGCCTTGTTCTAATCCTTTAATTGTGACACGTGTAATGTTATCCTCAAATGCAATACCTTTAACGATTGATTGTTGTTCCATGTTACATTCTCCTTTTACAATTGTTCCGTTTTCTTGTTCCATACTTGAGCGAACTTCTAAAACTACGTTATGATTTTTAGCAAACTCAACAGCGCGCGGGTGTAATACGCCGGCACCGAGATTAGCAAGCTCTAACATTTCGTCATAAGAAATTTCGTCTAATTTGTAAGCATCTTTTACAACTCGTGGGTCCGTCGTATATACGCCTGTCACGTCCGTATAAATATCACATTTTTTTGCTTTAAGTGCAGCGGCTAGTGCGACAGCAGTCGTATCAGAACCACCACGGCCAAGCGTTGTAATTTCATTTTCTACACTTATACCTTGGAAACCAGCTACGATAACAATCGTGCCTTCAGCAAGATAAGATTGAATACGATTTGTATGAATGTCAGTAATCCGTGCACTACTATGTACAGATTCTGTCGTAATACCTGCTTGCCACCCTGTTAATGAAATTGCATGATAGCCTTTTGCTTGCAGTGCCATTGTTAATAATGAAATAGTTACTTGTTCTCCTGTAGATAGAAGCATATCCATTTCACGTTTACTTGGATTTTCTGTGATAGCGTTAGCGAGTGCGACAAGTTCATCTGTGCTTTTTCCCATTGCTGAAACGACAGAGACAATGCTATGACCTCGTTCATATTCTTCAATAATTAAATTTGCTACATGTTGAATGCGTTCGACGCTTCCGACAGAAGTGCCACCAAATTTTTGAACAATTGTTTCCATTACAAATTCCTTCTTTCGTCTATTTTTAAGAATAGATTAGGAAATATATAAATCCCAATACTCCTGTAGTTACCAGAAAGACAAACAAAAAACACCATCTCAAATAAGTGAGGATGGTGCTGTTACAGGAAAAGGGAAACAGAAAACGGAGCTAATAAAAAAACCGCCAAAAAAGGAATATCATAAAAAATGATATCTCTTTTTTGTAGATAGCTCTTCATACGTACACGTCTGTACATATGACAGTTCTGTTTCTATTCGAAAACAGCCCCAATTGACAAATGCAGAGAAATTTATCAATTTCGGCAATACTTCCTTTCATCTAAGTTCATAGACATCTCTGTGTCTCCATTAGAATACTCATAAGTATCGCAACCTCTATCTCACGTTTTAGGCGAGAGTGTTTGATTTATGAAGTTATTGGTAACATTTGTTTTATAATAATTTAAATTTTTCGGGGAATCAAGTGTTTTACATATATTTTAAAAATTCTTTCTTTTTACAGAAAAGTTTGTGAAAAATGTAGCAAAATAAATTCATTGCATGTACATTAAACTTATAGTGCATAGGAGGTGGGAGAATGAAAAGGAAACAGCCTATTTATGTTGCGACAAAAATGAACACGACGCTGGAAAAATTATGGAGATATACGCAAGAACCAGATATACATACAGAGTGGGATGCTCGCTTTACTGAAATTTCGTATTTAGGGAAAAAAGAAGGAGAACCACAGAAGTTTTTGTATAAAACAAAGATTGGATTTGGGCTTGAAATAGCTGGAGAAGGGGAATCAATAGGTGAAATAAGAAAAGAAACTGGTGAAAGAATTTCCTCTTTAAAATTTTGGACGGATAATACATTATCTCTTATTCAAATAGGACGTGGTTATTGGAAGTATACGCCGAATAAAGAATACATCCATTTTGAGACACAATATGATTATGATACAAGATTTGGTCGTATAGGAAATGTAATAGATTCCTATATTTTTCGTCCGTTATTAGGTTGGGCGACCGCTTGGAGTTTTGATGCCTTAAAATTATGGTTAGAAAAGGGGCTTCATCCTAGGTTACTAATTAGAAGAACAATGACGTATTGGCTCGTATGCTTTTTATTTGCTTTTGTATGGATATATCAAGGGATAGTGCCGAAACTACTGTTTACTCATTCAGAAGAAGTAAAGATGCTTTCTGTATTAATTGGTTCAAATGAAAGTAGTGTATATATACTTAAAATAATTGGGGTGTTAGAAATAATTTTCGGTGTCGTATGGCTGTTGCCACTAACAAAACGAAAATTATTTATACTGCATATTATTGTATTACTAGTTTTAACGTTAGCGGCAGGATTTACGAATATCGCAAGCTTTACAGGGCCGTTTAATCCGATTACATTAAATGTTCTTCTAATGGGGTTATCAATTGTCGGTTATATAAATAGTTTCGATTTACCAAGCGCGAAAAATTGCAAGAGGGCGAGAAAGGGATAAGTGTATGGCTAATATGTATGAACGATTATTAGGGGATACCTATAAAAATCTTCATCCTGAATTGCAGAAGCGTTATGCCATTACAGAAGAGAATAGTTTTACAGGGGAAGGAAAGATGGATGAAATTTACGGTGGCTCTTTTTTCGTGAAATTTATATTGAAAATTGCATCGAAGTTTCGAATGTTTTTCTCGGAACGAGGAGAGGAAATTCCATTTACGATACAAAACATAGCTGAGCGAGATGAATATGGACAAGAATTAGTAAGGTGGAACCGTACTTTTTATTTTCATAATAAGAAAAGATATTTTAACGCAGTTATGCAATTGGATGAAAACGAAAATGAAATTGTAGATTATTTTGGCGAACCACATTTACTCGTTTCTACACTACATTTTCATATCGATGAGTTAGGGGCAATGCATATTGCTTCAAAGAAACAATGGTTTTATATGTTTGGAAGAAAAATTCCGTTGCCAAAATTCTTGTATGGTGAAGCAAAAATTGTTGAAAGTTATGATGCAACACTACAGTGTTTTCGAATTCATGTACAAGTACGAAACCCGTTAATTGGCTCGCTTTTTTCATATAAGGGAACATTTGTGGAAAGGAAATAAACGATATGAAAAATATAATATTTGGGCTTGCTGGTTATGTTGTTTTTCTATTATGTGAGCGGTCGAATATAAATCCTGTTGAAGCAATTATATTATTATCTGTTTTATTATTTATACCAATGTCACTTTGTATTATTGATAAAAGAAAAAGAGATGGATCGTATTTATTATTTTATAAATTCGTATCGTTTTTATATCCAATTGCAGCAATTTGTGCAATGCTAGCTTTCGTCACAAATCACTATGTATTTGCGCTAGTTTGGTTTGTATATACAGGAATTGTTGCGTTATTTGGTGTAAGTAGATTGCTAGAAAGAGGATGGAAGCCGTTAGAAGAGACCGCCATAGATAGTGCGTTTATTTATTTGTTTTTAGGTGGTTTTTGGTTTTTTGCTTCAGTAGCAAAACTTTCAATTATGCAGTTTAGCTCTGACATTGTTTTACTCACAGCTGCACATTTTCATTATTCGGCGTTTCTATTGCCATTATCAGCTGGTTTAATAGGGAGAAAAAGAGAAAAGAGAAGTAAAGTATATGATGTTATTATGTTTATCATCATGATTTCACCTATGACAGTCGCAATAGGAATTACATACTCGAGAATATTTGAATTTTTTGCAGTGTTTCTATATTTATGTGCGATTTATGGGTATGGATTTTACGTTTGGAGAGCAAAATTTAATGCTATCAGTGCAAAGATTCTACTAATCGTTTCGTCTAGTACACTCATGGTTACAATTATGTTCTCACTTATATACTCATACGGGAATTTGAAGCATGTAATGACGATTACAATTGCTCAAATGGTTTGGATTCATGGTGTTGTCAATGGAATTGGAGTAGCGTTACCGGCATTTGTCGGCTGGATGATCGAAAAGAGTGTTCCGAATTATAAATACTATGGGAAACCAATGAGTAAATTAAGAGGAAGTGTGGCAATTGGTGAGGCTTTTTTATATAGCGGCAATTTAGTAGGCAGTAAGGAATACAACGGTTTAGTTGATCAAATAACTGATTTTCATAGTGAGTCATTTGACGTGACGAAGGTACCTTTAAGTATTATTCGTTTTTATGAAAATACAACAGAGTATGAGTTGCAATCAAATATTAAATGGGCTCGTTGGTTCCGCCCATTTGCATTTTGTTATGAGAAAATGAGTAAGCGTGTGGGACAAATACATTTAGGGATGGGCGGCAATTGGGAAACGATGCATGGCTCTATCATTAATGTAATAGATGAGAAAGATGGAAGAGAGAATGTAAGGGCTTGGCTAAGGAAAAATGAAGCAGGTGAATCTATTTTTGTAGCTCTTTATTCAAAGCATACAAATAAGAATGAGACATATATGAATATCGCCTTACCTTTACCTTATTCGAATATGACTGGTATTTTGAAAATATATAATGATAGTCATGATTTAATCATTACTAGTAAGTTAAGAGAAAATGGTCAGGGAGATGAGGGTATTTATTTACATACTCAGTTCTTAACAATCCGTTTACCGTTAGCAGAGACTTTCGTCATTACAGAGGATAAGGATAAAATGTTAACAGCTCATCATAGCATGTGGATATTTGGACTTAAATTTTTACATATTCATTATAAGATTGAAAAAATTACTTAGAAGTAAGAAAGGCTTGGACAGGTTTCCAAGCTTTTTTATGTATGGGTAATTGTCATAGAAATTTGTTTATTTAGCTCATTATCCCAAACACGTTGAATTTCAAAAGTGCCTGTTTCAAAAAATAATGGGAATCTCTCTTTAAACCAATCTTGCATAGGAAGATGTAGTGCTGTATCGATTGGTATCCATAATAATTCGCCCTCAGGAGGGTTTAAAAGAAGTTCACCTTCAAATGAGTCTGTCCAGTAGTTAAATACCATGTACCGAACATTACCTTTCGGATTTACATATTCATCTAATCCTTTAAAAGTTAAATTCGAAACAAGTAATCCAGTTTCCTCTTTTACTTCTCTTATAGCGGCTTGAACGATACTTTCGGGAAAATCTACTTTGCCGCCAGGAGCGATGTAGCCAGGGAAACCTCGATGGTTGGGGCGTTTTATGAGTAAAACTTCATTGTTACGTTGGATCATACACATTGTATAGATCTGGTGTTCGATGTTATGTGAATTTAGAGGCATAATGATGTATTCTCCTTTATATTTTTTTGATAATTTTACCATAACATAATTGTTTCTTATATAATTATAAATTGAATATTATAAATTTTAAGTTATAAATTATAAATTCTATAGTCATTCGAAAAGAGGGAAGAGACATGCAAGGAGAAATACAAAAGGAGAAAAGTTTAGGTTATGTTGGTAAATTATTATTACCGGTTAAAGTATCACCACACTTTAAATTTTTATGGATTGGACAATTACTCTCGGCCTTAGGTAGTTCGATAACTATGGTCATACTCCCAGTTGTTGTGTATTCATTAATTGGCTCAACAGTTGTGATGGGAATGACAATGGCAATGTACATGCTACCTAATATTCTCGCTTTACCGTTTGCAGGTTTAATTGTAGACCGAATTGATCGGGTTAAATTAATGTTATTTACGGATATACTCCGCTGTATATTAATGCTATTACTTGCATCGCTTATATTTATGGATTTATTAACAATTACAGTTTTATACATTCTCGTTGCCTTATACGGACTTATGGAAGGGATATTCCAACCAGCATATTCTGCTGTAAGGGCGAAAGTATTCGTTCCTGAAATTCGTAATGCAGCTAACGCACTCACTCAAATGAGTAATCAAGGTATACGATTAATTGGACCAGCACTTGGTGGGTTAATCGTATCGGTTGCGTCTGCAGGGATAGGTTTCGGACTAGATGCAGTAACGTACTTATTATCATTTTTATGTTTATTATTTTTAAAAGAAATTAAGTTTGAAAAAGTAAAACCCATTGAAAAGAGTAAGCTTAATTACAAACAAGAGTTTATGGAAGGTGTATTAGTTTTAAAAAGTCATCCGTGGCTGTGGATTACAATTTTAGTTTTTTCTTTTATAAATATTTGTTATGCCGGCATTATCGTCGTATTAATTCCGTGGTTATTTAATGTTCATCATCATTTTGAAGCTTACGTGTATGGACTTGGCATGGCCTTTTCTGGTGGTGGGGCTGTAATTGCTGCATTAATATTTGGTGGGAAAGAGCGGTGGCATAAGAGAGGATTACTGGCTTATGGAGGTGTTTTAATGAGTGGTATTGCTTTATTAATTATGCCATTCATTTCTTGGGCACCCGCTTTAATATTCTTAATGGCAATTGAAGGATTTGGCATGATGATATTTGGACTCATTTGGGAAACGAGTTTACAGGAACTTGTACCAGAAGAAGCATTCGGAAGAGTGGCAAGTCTTGATATGTTGGGTTCTTTTGCTTTATTGCCATTAGGGTATGTAGTTGTAGGCTGGTTAGCTACTGTCATAGGTGGCGAGATAACTATTATAACACTAGCTAGTTTAGTAATTTTAACAATTGGAATAGCATTGTCTGTACCGAGTATTCGTCGATTTAATTGATTATATGGGAAAAGAGGGCTAGACCTATATAGAAAATAACCTAGCATATAATCAACCAGTATTAATAAAACAACTTTGTAATGAAAAGCCTTCCATACATATTTGGCGCAAAAAATTAGTATCGAAGCAACAAAATTAGAAATCACAAAAGAAGTGACGGAAGCGATACAAGCAGGTTTCAAAAAAGAAGAATAAGCCCTAAAGAAATTAGGACTTATTCTTCACTAAATACAAATGTTTGTTTCATTTTTTTACCTTCATTTACCGGATGGCCGTTATAAGAGAAATTCTTTTCTTCCCAAGTGATCACAACTTTAAAATTATGACTATTAAAGTCTAATGGGAATACCATGTACTCAAAGCTTGTATGACTTTTAGAAATATTTTCATTAGGTGTAGTAGGTTTAAAGGTAGCCTTAGAGGTAGGATTGTTATCAAGTATTTCCACAGATACGTTTGATACATCATGACCGATGTTTTTTACGAGTAAACTATACGTATCAAATACACCTTGCTTTGGCTGGATTGCTTGCTTGTTTGAGTTATGAGATTTATCAATTTCGACATACCATTGTTTAGACTTTGACGCAATCGGTAGTGACTGAAATGTGTAAGCACTAGCTTGCATTGGTAGTGCTAAACATATAAGCGTAAAGAGAGTTAATATTTTTCGTTTCATTTTTTGAGAGCTCCCATTCTTTAATGGATTTACTTGTTATTATCTTCTTTTTACGAGTAAATATACCATATAATGTAAAGTGAGTATTGTGAGTAGTGAATCAATATCTTATTCACTACTCTTATAGCTGGCATAATTACGTATGTAGTAAGAAAGAATAAATTTGTTTTTTCTATACTTAGATTACTGCCCTTTTTAAAAGGGCTATTTTTACGTTTTAAAAAAAGAATATACTAAGAGTTCCGTATAAATTATTTATTTTAATGTAGTTAAATGTGCTTGTAGATGTGAAATTAGAGAAGGAAGCTGTGTAGAGATGTTCCTACACAGCTTTTTAGGATATGAAAAAATTACCAAAAATATGTTAAAATAACATTGTCATACAACAAGGGGGATTTGTTTTATGGAAAATGGACATCTTGCTAAAGTAGATTTAACGAAAAAAATTGAATCAAAATCTAAGTACAACAAGAAACTCGAAAAATATCAAAGGCGCTTATTAGCATTACAACAAATTTTGAAAGAAGAAAAAATCGCGGTTATGCTTGTTATGGAAGGATGGGATGCGGCTGGTAAAGGTGGGGCAATTAAGCGGGTGACGGAACATCTTGACCCACGTGGGTTCCAAGTAGATCCAATTGGAGCGCCTGCACCTCATGAAAAACGTTACCATTATTTGCAACGTTTCTGGCGCAAAATTCCACAGTACGGGCAAATTACCATTTTTGATCGCTCATGGTACGGTCGTGTGTTAGTTGAGCGTGTTGAAGGTTTTGCTACAAAGGAAGAGTGGATGAGAGCATATGATGAGATTAATGATTTTGAAAAACTACTAACAGATGACCATTACATAATAGGGAAGTTCTTCTACCATATAAGTAAAGAGGAACAGTTAAAGAGATTTAACGATAGAGAGAAAAATCCTTTGAAAAGATGGAAAATTACAGATGAAGATTGGCGTAATCGTGAAAAATGGGATGAGTATGTTGAAGCGATGGAAGACATGTTTGAAAGAACAAGTAAGCCAAATGCGAAGTGGCATATTATTGAAAGTAACGATAAATTGTATGCCCGTGTGAAAACGTTAAAAATCATTATTTCATTCATAGAGGATTATTTCTTAGAACATGGTATAGAATTGCCTTCTTATTATTATGAAATGAAAGAGGATATTGAAGTTTTGCAAGATGTAGGTGTGAAGGAGTAAATAAGAAAATGGCCCTGTGAATTGGTAAAACCAAATTATGGGGCTTTTTTATTTAGAAACATTTTACAATTAACAGAATAAGGTATATAATCAATAATCATATTAACATTGTTAATATGATTATTGATTATATAATATGTGGGGGTTTTACTTTGAAGGGAAGAGATGTTGTTTTAGGTTTATTAATGGGAAAAGAAATGTCTGGTTACGATATTAAAATTGTTTTTGAAGACGTATTTACCCACTTTTTTGATGGAAGTTTTGGAATGATTTATCCAACGTTACGACAATTGGAGAATGAGGGGAAAATAAAAAAAGAGGTTGTCATGCAAGAGGGGAAACCGAATAAGAAAATGTACTTTATTACAGATGAAGGACGTGAAGAGTTTTATCAATATATGCAGACGCCTGTAGAGAAGGATGTTTTACGTTCGGATTTTTTAATGAGAATGTATTTTGGCAACTATAGTGATGATGTGACGATAAAAAAATGGATTAAAGATGAAATTGAAAGAAAAGAAGCGTACATTGCAGATCTTCGATTGAAATATGAAAAGTGGAGAGTAGGTATTACTTTCGTCGAAGAAATTTCACTAGATGTAGGTATTGCATCGTATAGTGCACAAGTAGAGACTTTGAAGAAAAAATTAGAAGAGTTAGAGGCGGAAGAAAACAATAAAACAGAAGAATGAAAAACGCGTTCACAATAAATAAAGGGGTATATAAAGATGGAACAATCAAAGGGTATTAAGATTGTCTTTTTAATGTGTCTAGGTATCTTTCTTTGTATGATTGATACGACAATTATGAATATAGCTTTACCAGCAATACAATCGAGTGTAAATACTTCATTAGAAAAGATGTCTTGGGTATTAAATGTTTATACAATGACGATTGCAGTACTTGCCATTCCGTTAGGGCGGATAGCTGATATCTTTGGAAAAGCAAAGATGTATGTTCTTGGTCTGGTGATTTTTGGTGGTGGATCGGTACTTTGCGCTTTTGCTAATACAGGTGATTTTCTTATTTTTTCTCGTTTTATACAAAGCATTGGGGCAGCGATTTTATTTCCAACAAGTATGGTAATTGGTGTATCAGCTATGCCATTAGCTAAGAGGCATGTTGCGCTTGCGATTTTAGGAGTAACACAAGGATTGTCAGCTGCTATGGGACCAGTGATAGGTGGAATTATTACACAAAATTTCGGTTGGAGATGGGTGTTCTTCGTAAATGTTCCAATTTGTATTCTTGGAATCATTTTATGCTGCATTATGCTGCAAATAAAAAATGAAGAACGTATTATCTCAAAAATAGATTGGGTAGGACTACTATTAAGTAGTACAGCAATTTTTTCATTTACTCTCATATTAGTAAAAGGTAATACATGGGGATGGCAAAGTAATATTGCTTTGTCTTGTTATGCAATTAGCACTATTTCTCTTATTCTATTTGTTTTAGTAGAACGAAAGATTCATAATCCAATGGTGAATTTAAAGTTATTTCAAGATCGAATGTTTGTCGGAGCGTCGATCGTTGTTATATTAAGTAATTTATTTTTAATTGGAGTTACTGTATTGCTTCCAACGTTCTTGACGAAACTACAAGGTCGAACGGAAATTGAAGCGGCTTTTTTAGTGACACCTATTTCAGCAATGATATTTTTTGTCTCACCAGTTGCAGCAACTTTAATTAAAAAACTCGGAAAAGTAACTATTATTTTGTCAGGATTTCTTGTTATGGGGCTTTCCTACTATTGGTTGCAAATGATTGATGTTCATTCAACAAATATAGAAATTATTATTCCGTGTATGATATTAGGTGTTGGATATGGTTTAGTAGTGGGGCCAATTACAGTTTTAAGTGCGTCTTCGTTTGAAGGAGAACTGTTAACTGCTTCTCAAAGTGTTGTATCAATGTTACGACAAGTTGGAATTGTATTGGCGGTTGCAATATTTGTCTCTAACTTAACTCACAATTTAACTGTAAATAAAGAAAAAGTATATCGTTATGCAGAAGAAAAGGTGCGTAATATTCATGTGAATAGTGCTGAGCAAACTGAAATTTTACAAATGACTAAAGAGAAAATAGAGAATCAAAGTTTAGAGTCGAATATAAATAAGAAACAAAATGCAATGACAATAGGATTAAGTAAAGAGAAAAAGGAAGAATTGATTCGCGACAAGACGGATGAAATATTAAGAGAAGTTCCAGTAGAATATAGAGATGTAAAAAGAGAAGAAGTTATGAGGCAAGTGACAAAAGAAGTTGAAAAACAAGAGGAAAGTATAAAGAAAGAGGTACTCACATTTTCAAATGATGTGAATCATTATGCCAAGAATCAGATGGCTATGAGTTTTACAGATTTATATAAAGCAAGTGTGCCAATTATTTTAATTTGTGCTTTCGTAAGTTTGTTGTTTTGGGAAGGGAAAGCTTTGAGTAAAAAGAGAAGGGGAAGATTAGTAGAAGAAGCGTAAAGAAAAACAGGCTATAGCAGCCTGTTTTTTTCATTGTTTCCTCCTTGCATATTGTGAATAGTAGTATTTTTAATATAGCATGGGATAAGTCGAGTATGATTAGAAAGTTTTTTAGAATGAAAGGGATGAATGGAAAATGCCATTGAATATGTAACGTTATACATAGTACATTAACAAGAGGGCTTAATTTTAAAAGGAGGATGGGGAATTGCTAGATAAGGCAGGGGCTTTAATAGATAATCATGTGTACACAGAAGAAGAGCAACAAAAACTATACAAACGAACGTTAATAATCGTCAGCATTTCACAAATGTTTGGCGGTGCAGGACTAGCTGCTGGTATTACAGTGGGAGCACTTCTTGCGCAGCAAATGCTTGGAACAGATGCATTTGCAGGATTACCAACTGCTATGTTTACATTGGGATCGGCATTAGCAGCTTTCATAGTAGGGAAGCTTTCGCAACGATATGGACGCCGGATAGGTCTTGCAACAGGGTTTATAGTAGGTGGATTTGGAGCAATTGGTGTTGTAATGGCAGCTTTAACAAATAGTATTATTCTTTTACTTATTTCTTTACTCATATATGGTGCCGGTACAGCCACGAATCTACAAGCTCGTTATGCAGGTACAGATTTAGCAGATAAGAAGCAGAGAGCAACGGCTGTTAGTATTACGATGGTAATGACGACTTTCGGTGCAGTTGCAGGACCAAATTTAGTAGGGGTAATGGGAAGTTTTGCTCATTCAATTGGAGTTCCTAAACTTGCAGGTCCGTTCATACTATCGGCAGCAGCATTTATACTGGCGGGTCTAGTTCTTTTTGTTATGCTTCGTCCAGATCCGTTAATTATTGCTAACATAATAGAAAGATATAAACAGGAACATACATATAAAGGGCAACCAATAACAGAAGAAGCGAAAGAAAATAAACGAGGTATTACAGTTGGAGCAATCGTAATGATACTTACGCAAATAGTGATGGTTGCGATTATGACGATGACGCCAGTTCATATGGGACACCACGGTCACGGTTTAAGTGCAGTAGGACTTGTGATAGGTTTTCATGTAGGTGCAATGTATCTTCCATCTCTCATTACAGGAATGTTAATTGATAAAATTGGCCGAACTACAATGAGTATAGCTGGTGGAGTGATTTTACTTGCAGCGGGTGTCATAGCTGCGATAGCGCCAAGTGATTCTTTATTATTATTAATCGTTGCTCTTTCTTTACTTGGGCTAGGATGGAACCTCGGATTGATAAGTGGTACAGCACAAATCGTTGATTCCACAACACCGTCTACACGTGCTAAAACACAAGGGAAAATAGATGTTTGTATTGCGCTAGCTGGAGCTTCTGGTGGAGCGATGTCAGGTATGGTAGTAGCGAATTCAAGTTATGCGGCATTGTCATTGGCTGGAGGCGTGTTAGCGTTATTACTTATTCCTGTTGTGATATGGTCTCGAAAAGGGGCAAGAAATTAAATGAAAAAGAGGTTCTAGTTACTGACTAGAGCCTCTTTTTATACACTTAAATTAAATTCCACTCTACAATAAGCCCTAAATGTGTAAGACCACCACCGAATCCGTATAGTAAAAGTGTGTCTCCATTATTTAACTTCCCTTCTTTTATAGCTAAATCTAGAGCGAGTGGAATGGTGACTGAAGAGGTATTCCCCATATATTCCACGCTCGTTAATGTTTTTTGTATTGGAATTTGAGATTTTTCGCAAATAGATTCGATCATTCGTAAGTTAGCGCTGTGGGGTATGAACCAGTCTATATCATCTACTGGCATATTTTCGGTATGTATTAAATCTTTTATGCCTTTTGGCACTGTACGTGTTGCCCATTTATATACTTCTCTTCCATTTTGAACGATTTTTTCATTTGTTTGCAGTGGTGTGCCATTCATAGTAGTAGATAAGTTTGTTCTATATAGATGAATGCCGCCATCACCGTTTGTTCCCATGTGAGCAGCGATAAAGCTTGGGGTGTCTTCATCTCTTTCTAATAAAATAGCTCCAGCACCATCACCGAATAAAATACAGGTCGTTCTATCGGTATAATCAGTAACTTTAGATAATGTCTCTGTCGCTACGACAAGTACTTTTTCATGTGATCCAGAAGTGATTAAGCTATTACCGACGTGTAGTCCATATGTAAAACCAGCACAAGTTGCATTTAAATCAAAAGCTAGTGTATGAGGTATGTTGAAGTATTGTTGTATTTGGCAAGCAACGCTAGGGAAAACGTAATCAGCAGTAGTAGTAGCGACAATGATACAGTCGACATCTTCTAAGTTTTTCTTATATGTTGTACATAAATTTTTAATTGCTTTAATGGCTAAGTTTGAGGAATATTCTTCTTCGCTAGCGATTCTTCTTTCCTTCATTCCTGTTCTTTGTACAATCCATTCATCATTCGTATGGACCATCTTTTCTAAATCGTTATTAGACAATATTTGATTTGGAACATAAGTACCAATTGCAGTAATACGAGATTTAGAATGCATAGGAACATCTCCTAATTTTTATTTTTATAACCTGATACTAATATTAGGTTATAAAAATGTCAATATAGATTTTTGATGTATTGAACGACTTAACTTACTATGAAGGAATTTAGCGAGTGTTGTAAAAATAATATACGAGAAGTTTCTAAAATTGATAATTGCTTTTGTTATTTTTATTGTGAGAAAAATTCGCAAAAAATGACGATTAAAGTAAAAATATAACGATTTTCTTTAGTGTGATATAGGTTGTTAAACCTTGTGAAAGCGAATTACTTATGCTACACTTTATGTAACTTAAAATGAACGGAGGGGCTTCCTTTGATCTTAATCAGATTACGTCTCAATACTTTGTGCCAATAATTGAATAGCGCTCAAAGGCTCTGTCTGTGTACAGAGTGAACGGGATTGGTCTGCCTATTTTAAAGGAACCCTTTATTAAGCTTATATGTGAAAAAGAGGGAGGGACGAATACGCCCTCTTTTTGTTTTGCCTTTATAAATAGAATGGGATTGTATAGGTGAACACTTATTGTGGATACGTATACGATTTTGGGACTTTTTTTACTATGAGATAGGATGAAAGCACAGCTTTCTTCTATTTCTTTGATGAACCCTTATCCGTTTACGAAAACACAGGCAGCGACCTGTGTTTTTTATTTTACGTAATCGAAATGGAGGAATAAATATATGGAAGAAGTATTACAAAGAGCAGTTTTAGTTGGAGTAAATGTAGGTAATGAAGATGATTTTGCATATTCGATGGAAGAGTTAACAAATCTTGCGGAAGCTTGTGATGTAGAGGTAATTGGGCAAGTAACGCAAAATTTACAACGAGTAAATCCATCGCATTATATCGGAAAAGGAAAGATTGAAGAAGTAGCAGCGTATGTACAAGAAATAGATGCGAATATGGTCATCTTTAATGATGAATTATCTCCTTCACAAATTCGAAATTTAGAAGAGGATTTAGATTGTAAGGTAATTGATCGTACCATTTTAATTTTAGATATTTTTGCGCAACGTGCGAAAACGAAAGAAGCACAGCTACAAGTAGAAGTAGCCCATCTTCAGTATATGATGCCTCGTTTAATCGGTCTTCGTGAATCGTTAGGAAGACAGAGCGGCGGCGTTGGTACGAAAAATAAAGGTGTCGGTGAGAAGAAGTTAGAGTTAGACCGTCGTAAAATTGAAGAACAAATTTCAGTTTTAAATAAAGATTTAGAAGCGCTCGTTGCCCAGCGTCAAACGCAGCGAAAGCAACGTAAGAAAAATGAAATACCTGTTGTAGCATTAGTAGGTTATACGAATGCAGGAAAGTCAACGACGATGAATGCAATGCTTGAAATTTATAATGGTACAGAAGAAAAACAAGTACTTGAAAAAGATATGTTATTCGCGACGTTAGAAACATCTGTACGAAATATTGATTTGCCAGATAATAAATCATTCTTATTAACAGATACAGTTGGATTTGTAAGTAAATTACCACATCATCTTGTGAAGGCGTTCCGTTCAACGTTAGAAGAAGTAGCGGAAGCAGACCTACTTATTCACGTCGTAGATTACGCAAATTCAAATTATGAACAATTAATTGATATTACAAATGAAACGTTAAAGAAAATTGGAGTAGAAAATATTCCAACGATCTATGCTTATAATAAATCAGATATGGTAGATGTTGAAATTCCGAAAGTGCAAGAAAATCGCGTTTATTTATCAGCGAAGAAACATGTTGGAATTGAAGAACTTGTAGAAATGATTCGCTCACACATCTATAAAGAGTATACGAAGTGTGAAATGTTAATTCCATATGATCAAGGACAGGTAGTTTCGTATTTCAATAATCATGCACACGTTTTATCTACGAGTTACGAAAACGAAGGTACCAAATTAGAAATAGAATGTAAGACGAGTGATTACGAGAAGTATAAGCATTTTGCAATTTAATGTAAGAGGCAACCCAGTATGTGATTGGGTTGTCTTTTTTTGTACTGTTTTACCGCTGAAAGTTACAAGGATGCAAGCCAATGACGGGAGTTAAGTTATATTTCTGGAAAAAGAAATGAAAGCAGTATAGAATAGAAATGTTTCAAAAGTCAGAATTTATTACACCTACTGTAATAAATATATAATTTGTACAGAAAGGGGAGATTTACATATGCAGGCAGTTTCACACAAAAAAACTGTAGAAACACCGACAATATATCGAATTTTATTTGCGATTAGCTTTGGGCATTTTTTAAATGATTCGATGCAAGCAGTTGTGCCGGCGTTGTTTCCTATTTTGGAAAAAACGATGAATTTATCCTATATGCAAGTAGGGTGGATTGCGTTTGCTTTAAATATGACGTCATCGATTATGCAACCGGTGTTTGGTATGTATTCAGATAAGAAGCCATCACCATTTTTATTACCACTCGGTATGTTTTCAAGCATGCTTGGAATGATTGGACTCGCGTTTGCACCAAACTTTATTATTGTTATTATTTCTGTTTTATTTATTGGTTTAGGTTCCGCAGTTTTTCATCCAGAAGGCGCTCGTGTTGCGTATATGGCGGCAGGTGCAAAACGAGGGTTAGCGCAAGCGATTTATCAAGTTGGGGGAAACACGGGGAATTCCTTAGCTCCTATTTTTACAGCGCTAATTTTCGTTCCACTCGGTCAAATTGGTTCATTAGGTTTTACAGCATTTGCAGCAGTAGGAATTGTATTATTAATTTTCGTATCGAATTGGTACAAAAATGAATTAGCAACCGGCGCTGTAAGAAGGAAGAAGAGGGCTGCGCTTGAGGCGGAAAATGCAATTGTAAGTACACACATTAAATTCGTTATTATACTTCTTGTTTTTCTTACTTTTGTACGTTCTTGGTACGGTGCTGGTATCGGGAATTTCTATCAATTTTACTTAATAGAGCATTATGGTTTATCTATAAAAAATGCCCAGTATTTCGTATTCGCATTTATGATTGCTGGTGTGTTAGGAACTTTCTTCGGAGGACCGTTAGCAGATCGATTTGGTAAGAAAAATATCATCGTATTTTCAATGTTAGGTTCAGCGCCACTTGCACTGTTATTACCACATGTCTCACTTGTGTGGGTCGTACCGTTATTTTTATGTATCGGTTTTATTAGTTCAAGTAGTTTTAGTGTAATTGTTGTATATGCACAAGAGCTTGTACCTGGAAAAGTGGGAATGGTGTCAGGATTAATCGTAGGTCTTGCGTTTGGACTTGGAGCATTAGGTGCAGTAGTTCTTGGGAAATTAGCAGATATATATAGCCTGCAATTTATTATGCTATTATGTAGTTGTCTACCATTAATTGGACTCACTTCATGGTTACTGCCAAGTGATAAGAAAACGATAGAATAGGGGATGCGCTATGAAATTATGTGAAAACGTAACAGAATTAATAGGCGATACACCTGTCGTCCGATTATCTAAATTTATTCCGGAAGACGCAGCAGATGTGTATGTGAAACTAGAAATGTTTAATCCATCGCGCAGTGTGAAAGACCGTGCTGCTTATAATTTACTTCACGTTGCAGAAGAAAATGGTCTCATCAAACCAGGAGATACAATCATTGAACCGACAAGCGGGAATACAGGGATTGGTTTAGCGATGAATGCAGCAGCTAAAGGGTATAAAGCGATTTTAATTATGCCAGACAATATGTCAAAAGAGCGTATTAATTTATTAAAAGCATACGGGGCAGAAGTAGTTTTAACACCAGCAGAACAAAGAATGCCAGGAGCAATTGCGAAGGCGTTAGAATTGCAAAAGCAAATACCGAATAGTTTTATTCCGCAACAATTTGAAAACCCAGCTAATCCGAATATTCACCGCTATACGACTGCGCTTGAAATTTATGAACAAATGGATGGAGAGCTTGACGCCTTTGTTGCAACGGCAGGAACAGGCGGAACGATTACAGGGACTGGTGAAACGTTAAAAGAGAAATTACCAAACTTATATATTGCAGTAGTGGAACCAAAAGGATCTCCCGTTTTATCAGGTGGTGTACCAGGTCCTCATAAACTAGTAGGAACAAGCCCAGGGTTCATCCCGAAAAACTTAAATATAGAAGTGTATAACGAAATTATTCAAATTGCAGACGAAGAGGCTTTAACGACAATGAGAAACTTAGCTAGACAAGAGGGATTATTAGTTGGGCCGTCTTCTGGAGCATCTGTTTACGCTGCAATCATGATAGCGAAACGTCTAGGCGCTGGTAAAAAAGTTTTATGTATTGCGCCTGATACAGGGGAACGTTATTTGAGTATGGGGTTATTTGAATAAAAAGGATAGAAACACCTTAATAGTGAATAGCTGCTATTAAGGTGTTTGTTTTATGGAATGAAGAAGGGGGAGAAGAACAATGAAACTATTAAAACCAATCCATGAATATAGTGAGCATATTACGGCGTATAGACAGGCATTTTTACAATCAGGGGAACAACCACATGGAAGTAGTTCTTTACAAAACTTTGATTCTCTTGATGAATGGTTTGAAAAAGTGAGTAAACAAGAACTAGGAGAAAATATACTAGCTAATCGAGTGCCATCTAGCCAGTTTTTAAGTTTTGAAAAAAGGGAACTTATAGGTTTTGTGAATATTAGACATAGATTAAATCCAGAATTATTACGGGAAAGCGGTCATATTGGATATAGTGTCCATCCAAATAAGCGTCGCCACGGTTACGCTACGAAACAACTACAACTTGCATTAGCTGAAGCACAAAAATTAGGATTACAGAAAGTGTTAATAACTTGCGATAAATCCAATATCGGTTCTGCTAAAACGATTCAAAAGGTTGGCGGTGTGTTAGAAAATGAAGTAGTTTCTTCTCGTACTGGTGAAGTTATTCAGCGCTATTGGATAGAAATATGATGTAGTAGGAATTTGAAAAGGTAATGCAAGCTGTAAAATCGAAATAGATAAATGAAAAGTAAGGGGATTACTGCAATTTTAGGAGGAAATGAATTGGGATTAAAAGAGAAAGCAATAGAGATGGCAGAGATTTATAGGAAAAATCCGAAAGTGGAAGCTATTATTTTAGCGGGTTCAGTAGCTAGAAAACTTGAAGATGAACATTCAGATATAGAATTACATATTTTATGGTCAACACCGCCGGAAGATGAGGATCGTAGGGCCCCTATTTATCATATTGATGGGAAAATATTATCGTATCATCCGTATGAGGAAGAAGAATGGTCGGAAACGTATTTAACGAAAGAGGGAATTAAATTAGAGATTAGTAACTTTTTAACAGAGACAGTAGAGAAAGTGATTTCGGATGTGGTGGATCAATATGATATAAGTTATGAAAAACAATGTATTGTATCATCTGTTCATGATGGTGTTAGTTTGTATGGAGAAGGGAAAGTGAATGAATTAAAAGATAGAGTAGCGGCATATCCAGATGAACTAGCAAAACGGATGATTTCAGAAAATCTATGGTTAAGTAATCGTTGGCACAATCGAAAGGCGCTTTTAAAACGGAAAGATTGGCTTATGCTTTATGACGTTATTTGTGAAGTACAAAGGAATGTATTTGGTGTTTTATTTGGTTTGAATAAAATGTACGTACATCATCCAGCGTTTAAATGGATGCCTAATAATGTGGAACGAATGACTATTAAACCTGAAAAATTATATAAACGTATGGCAGATACATTAATAGGGAGTCCAGAAAATAGTGTGCAGGAGTTAGAGTTGCTAATAGAAGAAGTATTGCAACAAGTTCATACATACGCGCCAGGAGTAAATGTGGATGAGCAAGAAAAATCTATTTTTTATTTTGTGAAATAGAAAATAGTAATAAGGGGGAAGTTATGGGTTTTTTTAATAGGTTTTTTAAAAAAGTTGAAAAAGTAAATGAGCAAGAAGCCACTCTTCATGAATTAAGTGAAGAATTGTATGTTGAATCACCGGTAGAGGAAGCGACTAGTTACTGGGTATCAATGGCACAAAATATAATTATTAATGCTGTAAAGGCGGCTGACAATGATGTGGAACGTGCCTTCGTATTATTGAATTTGAAGAAAGGTGAGGCTTCATTTGATATTTTTTATCAAATAAATGGGCAATTGTATTTCTGGGATCAGCTAGAAAATGAGAAGATAAAAAATAGAATTCAGAACGAGTTGTTACCGCAAGCTCCAGAAGTTTCAAATGCAGTAAATGAGCAATTTCGTGAAGCTGATCACCCTATAATTTCGTTCGCACAATTGCAGTTTGAATGGGAAACGAAAGCCTGGTTCTCACATATAATTTGGGAAGATAACCTTGCTGCTCAATTGCCAAAAACTCAAATTTTAAATGAATGGTTTCGTGTAATTAAAGAAGAAACGAAAAATAGACCACTGGATAGTGATGCGAAATTTTCTTGGTATCCATCAAACTCTTAAAAAATGAATACAGAGAGACAGGTTATGTTTCTAGATGATTTGTATTATTGAATAAGTATCAATAATACGTAATTCTTTTTCTATTGCCTGTTAGAATTCGTTATGTACTAATCCACTTGTTTTCTAAACTAAAACTTATATTTCGAATTTTTAAATAGATTGTAATACATAAAAATTCAAAATATAAGTTGACACTATTTTTAATGTGTGATAAAAATGATAGTAATCAATTCGGAAAATAATATTTGGGCAATGAAAGGGTATAGTAGTGAATATCTCCCTATTTCAGAGAGCTGATGGTTGGTGTGAATCAGTATATAGATTATTCATGAAGTTCGTCCTGGAGCATCTTTCATAAATCTCGCATTATGAGGAAATGAAAGACGGTAGTTTATACCGTTATCAAATAAAGTGGTGAAGATTGTTTCACAACTAGGGTGGTACCGCGATATTTATCGTCCCTACGTATTTACGTAGGGACGTTTTTTATTTAGGTCCTAACTTTGGTGTGGCTTCATAACTAGGGTGGTACCGCGATATTTTATCGTCCCTACGTTTTTGCGTAGGGGCGTTTTTATTTAGGTGGTTTCTTAGTGTTCTTCACAACTAGGGTGGTACCGCGATATTTTTGTCGTCCCTACGTATTTACGTAGGGACGTTTTTTTATTAGGGAGGAAGTGAACGTATTAGAAAAGAGTATTGATAGAACAATATAAATACCGAATTGTAACAAAGAAAAAGAGGTAGAGAGGAGATTAACAAATGAATTCACAGCAATGGACATCGAAATTAGGTTTCGTATTAGCTGCAGCAGGTTCGGCAATTGGTCTTGGGGCGATTTGGAAATTCCCATATATGGCCGGCATTGGAGGAGGCGGAGCGTTCTTCCTAATTTTCATCGGTTTCACATTATTAATTGGTTTACCGCTATTATTAGCTGAATTTGTTATTGGAAGAAGTACACAAAAAGAGGCTGTCGATGCATATAGAGAGATTGCTCCTAAAACGTTATGGCCTTGGTTAGGTAAATTAGGAATTGTAACATGTTTCATATTACTTTCTTTCTACAGTGTTGTAGGAGGCTGGATTTTATTATATTTATGGAATGCAATTACAGGTAGACTATGGGAAGGAAATGGAGCATACGAAGCTACGTTTGGTGAAATCATTTCCAATCCATATTTAGCAGTTGGATCACAGCTATTATTCATCCTTATTACTATTTTCATCGTAAGTAAAGGTGTACAAAATGGTGTTGAAAAAGTAAATAAATATTTCATGCCAGCACTATTCGTTTTATTCTTTGTATTAATCGTTCGTGCACTTACATTAGATGGTGCTGGAGAAGGCGTTCGTTTCTTCTTACAACCTGATTTCTCACATGTAACATCAGAAGTTATATTATACGCAATGGGGCAATCGTTTTTCTCATTATCTGTCGGGGTAGCCGTTATGGTAACGTATAGCTCATACTTACCGAAAGAAGAAAGCTTACCACGTTCAGCATTTTCTATCGTAGCCTTAACTCTTGTTATTACATTACTTGCAGGACTTGCAATTTTCCCAGTTGTGTTCGCATTTGGAATGGAACCATCTCAAGGGCCGGGACTATTATTTATCGTGTTGCCAGCTATTTTCAGTAAAATGGCATTCGGAAAATTATTCTTCATCGTTTTCTTATTACTATTCTTCTTCGCTACGATTACATCAGCAATTTCGATGTTAGAAATTAGTGTTGCATCGTTAACATCAAAAGGTAAAGGGAAACGTGAAAAAATGGCCTTAATCGTAGGGTTATTAATCTTCGTTGTTGGGGTACCATCAGCATTATCATTCGGTATATTAAGTGATCTGAAGATTTTCGGAAAGACAGTCTTTGATTTAGCGGACTATGCAGTAAGTAACGTTTTAATGCCACTTGGTGTATTATTAGTTTCTATCTTTGTTCCTTTAAAAATGAAGAAAGATGTATTAATGAAAGAGCTAGGTGTAAGTAAAAATAAAGGTTATAAACTATTCGTATTATGGTTATTCTTACTTCGCTTTATCGCACCAATTGCGATTATTATCGTATTCTTAAATGTACTTGGCATTATATAAAAAGAAAGGTGGCGTATCATACAAAGATACGCTACCTTTCTTTTTATTTTGCTCTTTTTTGCAATTCATTTACTGTTACGAACTGATAGCCCTTCTTAGATAAAGAATCTAAAATACCTTCAATCGTTTTTAAATTGTCATCAGACTCATCATACATAGAATGCAGTAAAATGATAGAACCTGGTTTTACATTTTTATTAACATATTTAATTTTATCAGCCGCAGATTTATAAAAAGTATCGGGCTCAAGATCCCATATAATCGTTTCAATATTATTTTTATTTAAATAATAGGGTAGTCCAATTAATTTTTTTCCGTTAGGCGGTCTAAAATCAATTTCGTCTGTAAATCCTGTTTGGCGGATTAATGAATTCGTTTTTTCTATTTCATCTTTAATAAAAGAAGGTGTTTTGAAAATCATTCTTTTATGAGAATATGTATGGTTTCCAAGCTGGTGCCCAGATTGCGCGATAGCTTCTCCTAATGATAGACTTTTCTCTAATTCATTTCCAATTAAAAAGAAAGTAGCTTTAGCGTTGTATTTATCTAGTAACGGTAATATTTGTTTTACATTGTTAGTAGGGCCATCATCAAAAGTTAAAGCGATCACTTTTTCATTTGTTTCTACGCGTTGTGTTAAATCTCCAAATAATTGAAAGCTTCTTGCGTTCATCAATTTGTATGTTCCGAATAATGCCGTGATAATAAAGAATAGTGTAACGATTGTAATGATAATTTTTTTCCTCATAACGTAACCTCACAATGATTTTTGATTCAATAAAAAGTATTATATCAAAATTAATTATTTATTGCTGAAAAAGTATGAAGATGCAAGGAGAGGGATTTTATCATATAATAAAATGCAAAAGGTATATTAGGAGGTGTTTATATGGCGATTATAATTCAATTGCCAGACACTGCAACGTCTCATGCAAAGCCAAGTATGGAAATGGCGATACTTTGCGTGAGGTAGACAAGTAATATACAATCGCCTATATGAGCTCGTATCATTTTTTATATTTGGCTTTGCACCTTATTGAAATGAACCATAAAAAATAAGGGGCGAGCAGAAATGAAATACGTAAAAGCTAATGCTGTTTTACCAGAGAGTTTAATTACTGAAATTCAAAAGTATATACAAGGTGAAACAATTTACATTCCGAAACAAGAAACGAAACATTATAAATGGGGTACACGATCTGGCGGAAGAAAACAACTAGATGAAAGAAATAAAGCAATTAAAGAAGCGTTTAAAAGTGGGATTGCTATTCATCAACTTGCAGAAGAATATTTTCTTTCTGGGGAAACGATTAAAAAGATTGTGTATTCTAAATAAGAGGAAAAGAGTCTGATTCATATATTACTTTGAATCAGACTCTTTTTGTTTTGTATTTATTGGATGTGAATGGACATGATAATAGCGACAATGTGCCATTTTTTACTAAATTGGATACATAACATTTGAGTGAAAAGCAGAAAGGTGAACATATATGAATCATCTTGGACAAATAACGATAGAACTTTTTGTTGGTTTTTTTGTTTTATTAATTGCTACTAAAATATTAGGGAAAACACAAATATCGCAGCTAACACCTTTTGATTTTATTTCTGCCATTGTACTCGGAGAATTGGTTGGAAATACGATATATGACCCTGAAGTGAAAGTCTGGTCCATTTTATATGCGGTACTAGTATGGACAGTATTAATTTACGCAATAGAAGTGATAACGCAAAAATATAGGGGGACAAGAAGGTTTTTTGAAGGATATCCTTCTATTATTATTCGTAATGGATATATTGACAGAGATCAATTAAAATCGAATCATTTGGATATAAACCAATTACAACAAATGCTTAGGCAACAAAAAGATATATTTTCAATCCGAGAAGTTGAATATATGATATTGGAACCTAATGGAAACATAAGCGTTCTGAAAAAAAGTAAATACGAATCTCCTACTATAAATGATTTAAGTTTAAAACATAAGCCTGTCTACTTACCAATTTCATTAATTAGTGATGGGAAAGTAGTTAAGGATAATTTGAGGGAAGCAGGATTTGATGAAGGGTGGCTTTATAAACAAATAAAGCAAAAAGGAATTACTAAATTTGAAGACGTATTATATGCGGAATGGAAAACAGATGATGGCTTCTTTTGTCAGGAAATGCAGCGGTAGAGAATAAGTGATGTATGTAATGTTTGTTTCTAAGTTATCTTTTACATATCAAAAAACGTAATCATTGTATACAATAAAACTAGATCAACAATTTGTATGGAGTGATAAAGATGGAAGCGTTTATTAGAAGTGATCAATATAATTTTATAAAATCACAAGCTTATATTTTAGCAAACGGGCATGCAACGGCAAACGATAGAGGTGTAATTCAAGCGTTAAAATCACTTGCGATCGAAAAGATAATACATGTATTTGAGAATTTAACCGATGAACAGAAAGAGTTAATTGATACGGTATTAACAGTTCAAAATAGAGAAGATGCAGAATCATTTTTAATGAAAATAAATCCGTATGTAATTCCGTTTCAAGAAGTTACAGCACAAACATTAAAAAAATTATTTCCTAAAGCAAAAAAGCTAAAACTTCCCGATATGGAAGAACTGGATATGAAAGAATTATCTTATTTAAGCTGGATTGACAAAGGATCAAGCAGGAAATTTATTATAGCGAAAAATGATAAAAATAAGTTTGTTGGTCTGCAAGGAACGTTCCAAAGTTTAAATAAAAAAAGTATTTGTTCATTATGTCATGGGCATGAAGAAGTAGGGATGTTTTTAGTTGAAATTAAAGGTGATGTACCAGGAACTTTCGTTAAAAAGGGAAACTACATTTGCAAAGATGGTGTAGCTTGCAATCAGAATATGAAATCGCTAGATAAATTGAACGATTTTATTGAACGCTTGAAGAAATAACGAGAAAACCTCTAGTATTTAAACTGGAGGTTTTTATTTTTGGAAGAAGTAAAATAAGCTTTCTTTGTAAATGTAGATTTATAATGAAATTTGATAAAAATATCTATTATGATACAGTTGCTTATATGCAAGGAGGTAAAACATGGATTACCTTTTATCGAGAGAAAAAGTGAAGCGATGGCCCAAAGATATGATAGCGGCGGGGCGTTGTCATACAGTTGGCCTTAAATCGGATGGCACGGTAGTAGCGGTGGGCCGGAATAAAGAAGGGGAATGTAATGTAAGTGGCTGGCGAGATATTGAAGCAGTTGCAGCAGGCAATGTTCATATGGCGACGAACACAGGTAATGCTCATACAATCGGTCTTACATGTGACAATACTGCGATAGCAGTGGGTTGGAATAAGCATGAACAATGTGATGTAAACGATTGGCATAATATTGTAGCGGTTGCGGCAGGGTGGCGTCGTACTATTGGCCTTAAATCGGATGGCACGGTAGTAGCGGTGGGCCGAAATAAAGAAGGAGAATGCAATGTAAGCAGTTGGCAAGGTATTGTGGCAGTCACAGCGGGTGACTGGCATACAGTCGGTCTTAAATTGGACGGCACATTGACGACTGTGGGAAATAATCGATATGGTCAATGCAATGTAAGTAGCTGGCGAGGTATTGTATCGGTCAAGGCTGGGTATCTTCATACTGTTGGTCTTAAACGAGACGGTACGGTGACAGCAGTGGGGAATGATAAACATAACCAGTGTGATGTGAGTGGCTGGATAGATATTGTAGCAATAGCGGCTGGTACGAATCATACAATCGGACTAAAATTAGACGGTACCGTGGTGGCCGTGGGCTGGAATGAGTATGGTCAATGTAACGTAAGCGATTGGCGCGATATTGTAGCGATAGCGGCTGGTTGTGCACATACAGTCGGACTAAAATCAGACGGCACGGTGGTCGCGGTAGGTAATAATGAATTTGGCCAATGTGATGTAGGTAGCTGGCGCGACATTCGGTCGCCTGGCAAATAGTCAATTTACAATAAATGATTAGTAATATTATTCTATTTTAGGAGTAATTATGGAATAGGATATGTAGAAAATAATTAAACTTAAATCTGCTGAATAAGAATCTCTTTTAAAAAGGGATTCTTATTATTTTTCGTAAAATGAGGGTCTAAATGGAATTTTTGAACAAACTTTCTTTCAAAATTACAGTAGAAGATATAAATAAAGTATAGAGGAGATAAAGGAATGCTTAAAAGGTTTTTACTTTCTTTACCGGATGTTTTACTTATATGTATCGTTCTCTACATAACGTACACAAATTCTTTTAGTTTTGGACAGATGTTAGTAATTTCAATTGCAATCGGAATTATTGGTGGTCTTGCTATTAGAATTTGTAAGGATGTATTCATGTATATAAGGTGGACAATTAAACAAAGAAAAACTTGAATATGTTTAATTGTTATTAGGAGGGAATGAAATGACTAAGAAAAAGAATAGAGTGAAAAACGAGATAGTACTTTGGTCACTAACAGCAATTGTTCTGTTAATTGTATGGTACTTTTATCAAAAATAAAAACGCATCGTACTAAAAAAGCACGATGCGTTTTTATTATTTTTTTTGCCAATTTTCTTTAATAAAGTCTTCACGGCCAGATTCTTTTTGCTCAGTAGCATATTTCTCTGGATTCTTTTTATAGAAATGTTGGTGGTAGTCATCTGCTTCGTAAAAAGGTGCAGCAGGACGAATTTCAGTCACGATTGGATCTTTAAACATACTGCTTTCTGCAAGAGCTTGTTTTGATTTTTCAGCAAGCCCTTTTTGTGTTTCGTTATGATAAAAAATAGCGGTACGATAAGATGGACCACGGTCAAAGAATTGTCCGCCATCATCAGTTGGATCGATTTGTGGCCAATATAAGTCTAGTAATTTCTGATAAGGAAAAATAGAAGGATCGAATGTAATTTGAACAACTTCTAAATGTCCAGATGTTCCGGTTTTTACTTGTTCATATGTTGGGTTTTCTACATGACCTCCTGCATAGCCAGAAAGTACTTTATGAATACCAGGAAGTTCATCAAATGGTTTTACCATGCACCAAAAGCAACCGCCTGCGAAGGTTGCGAGTTCGTATGTTTTTTCGGACATTGCTGTAATCCTCCTAAATGTATATGTTTTATATAGTATTATATAAATTGTTTTATTGCGCAATAAAAAAGATTTGAAAATATATGTTTTTTATAAACAAGATCCTCCGCTCACATCAATTAATTGTCCAGTAACCCAGCGGCTGTCTGGAGAAGCAAGAAATGCAGCAGTATCGGCAATGTCTTCTACTTCACCTAAGCGATTGAAAGCGGAAATAGTAGTAGCGTACTGCTTCATCATCGGGTCGCTCAAGAGTTCTGCATTCATATCTGTTTTAATAAATCCTGGAAGTATTGCATTCACCGTTATTCCTCGTGCTCCAAGCTGTTTTGCTAGTGTAAAAGTCATTGTATTAATAGCGCCTTTCGTCATACTATATGCAACAAAATCAGGTAAAGAAATGCGGGTCGCAGCGGATGAAATATTAATAATTCGGCTATTGTCACGTAAACGTGGCAGTGCTTGTTGAATGATAAAGAATGGTGCTTTTGCATTTACTGAAAACATTCTATCAAAAAATTGTTCAGTCGTTTCTTCAATAAAAGCACCAGGACCAATGCCAGCATTGTTTATTAAAATATCAAATTGTGTTTCACCAGTGCGCTTTTGTAATTCAGTATCTAAAGCTTTATAAAGGTTTTCTACACCATGTAAGGATTCTAAATTTGCGCCGATAGAAAAAGCTTGGCCACCATTTGATTGAATTTCATGAACAGTTTCTTCAGCGTCATCTTTTCGATTACCGTAATGAACAGCAACCAATGCACCGTCATTTGCTAAACGTTTAGCGATCGCTCGTCCAATTCCTCGGCTTGCTCCTGTAACTAACGCTACTTTCCCTTTTAACATAGTTTTCTCATCTCCTCATAAATTTTTCTTTATGTAGTAGTGCAAACATACTTAAGCAATATATGAGTGTATGTAAGTAATTCATTCCAATTTTGATTTGAGAAAAAATAAATAGAATGAATTTAGATTTTTTTTGAAAAAACATGTTGACAAAGAAAAGAACAACGTCCTATAATACGTGTAACAAATAAAAGTTAATTAAAAATTTTCTAACTTTATATGTTGTATATGCAAAGAAGAGGAAAGTAGATGATTATGATCGTTTCAGAGAGCTACTCCAAGGCTGCGAGAGTAGTAACAATCAAATCATTGAAGATCACCTCGGAGCATCGCTTGCGAAAGGGAAACTGAGTAGAGGGCGGCGGCATCGTCTCCGGTAAAAGGACGGGGGTCTAATTGGACCTACGAAGCTTATATTTCGCGAGAAGTATAAGGAAGCTGAGTGGTAACGCGAAACTCTCGCCTCAGCAATCAAAGCTACTAAATTGTAGTAGTTGATTGCTGAGGCGAGAGTTTTTATTTTAGAAAATAGAATAAGAGAATGCGTGGAAGAGGAGAGTAAATGATAAAGATTGTTTCAGAGAGCTGCCCCGAGGCTGTGAGGGTGGTAACAATGCACTCATTGAAAATCACCTCGGAGCACTACTTTTGAAAATTAGTAAAAAGTAGCGGGTTTGTTCCCGATAGAAAAACAAAAGTCTAATTGGACTTGCAGAGCTTATATTTCGTGAGAAGTGTAAGGAAGCTGAGTGGTACCACGATTCCCTCGTCTCAGCAATGGATTGCTACAAGTATGTAAGTAATCGATTGTTGAGACGAGTATATTTTTAATATTTATATACTGAATATTCTGTAAAAAATACTCATCTCAGCAATCGATGTAGAAATAGATTGCAAAAAATAGAGAAAAAAAGAGGAGCGATGTGAGATGGGAAACCAGTACATTTACATGAATGGGGAATTTGTAGAAAAAGAAAAGGCAGTTGTTTCAGTATATGATCACGGCTTTTTATACGGAGACGGTGTATTTGAAGGGATTCGTAGTTACGGAGGAAATGTATTTTGTTTAAAAGAACATGTAAAACGATTATATGAATCGGCAAAATCTATTTTACTTACAGTCCCACTGACAGTTGACGAAATGGAAGAAGCAGTTTTACAAACGTTGCAAAAAAATGAGTATGCGGATGCTTACATTCGTTTAATTGTTTCACGAGGAAAAGGTGACTTAGGGCTCGACCCTAGAAGTTGTGTGAAACCGAGCGTTATTATCATTGCAGAACAATTAAAGTTATTCCCTCAGGAATTTTACGATAATGGATTAAGCGTTGTATCTGTTGCATCAAGACGTAATACGCCAGATGCATTAGATCCACGCATTAAGTCAATGAACTACTTAAATAACGTACTTGTAAAAATTGAAGCGGCACAAGCAGGAGTGTTAGAGGCTCTTATGTTAAATCAACAAGGATATGTTTGTGAAGGTTCTGGCGATAATGTTTTCGTTGTGAAAGATGGAAAAGTATTAACCCCACCATCCTATTTAGGAGCATTAGAAGGTATTACGAGAAATAGTGTTATCGAGCTATGTGAACGACTGAGTATTCCATGTGAGGAAAGACCATTCACTCGCCATGATGTATATGTAGCGGATGAAGTATTTTTAACAGGAACAGCAGCGGAGTTAATTCCAGTTGTAAAAGTTGATTCGAGAGAAATTGGAGATGGGAAACCAGGAAGTGTAACGAAACAATTGACCGAAGAATTTAAAAAATTAACGAGAGAAAGAGGAGTACGTGTTCCCGGGCTGACGGAAAGCTTAGCATAAATAAGGAGAGGAGTTAATTGAAATGAAGCAGCAGTATACAGCGTATGAGAAGTTACAGTGTGAAGAAATGACAGGCGCTGGGCACGTGATTCAATGTTTGAAGAAATTGGGTGTAACGACCGTTTTCGGCTATCCAGGCGGAGCGATCTTACCAGTATACAATGCGTTATACGAAAGTGGTTTGAAACATGTTTTAACTCGTCATGAACAAGCTGCCATTCATGCGGCTGAAGGATATGCGAGAGCTTCTGGAAAGGTCGGGGTAGTCTTTGCTACCTCTGGCCCAGGGGCGACAAATTTAGTTACCGGCTTAGCAGACGCTTATATGGATTCGATTCCTTTAGTTGTCATTACCGGCCAAGTTGCAACGCCTTTAATTGGTAAAGATGGATTTCAAGAAGCGGATGTTGTCGGAATTACAGTACCTGTTACGAAGCATAATTACCAAGTTCGTGATGTAAATCATGTATCACGAATTGTGCAAGAAGCTTTTTACATCGCCGAAAGCGGACGCCCGGGACCAGTATTAATCGATATTCCAAAAGATGTTCAAAATGCAAAAGTCACCAGTTTCTTTAATGAAGAAGTTGATATTCCGGGGTACAAACCAGAACTTGTACCAGACAGCATGAAACTTAGAGAGGTAGCTAAAGCAATTTCAAAATCAAAGCGTCCGCTTCTTTATATTGGGGGAGGTGTCATTCATTCAGGTGGATCCGATGAACTTTTTGAATTCGCAAGGGAGAACCGTATTCCAGTCGTTTCAACTTTAATGGGACTTGGTGCATATCCACCGGGAGATCCATTGTTTTTAGGGATGCTTGGTATGCATGGGACATACGCTGCTAATATGGCGGTAACAGAATGTGATTTACTACTTGCATTAGGTGTTCGCTTCGATGATCGTGTAACAGGAAAATTAGAACTTTTTTCTCCGCACTCGAAAAAAGTACATATTGATATTGATCCTTCTGAGTTTCATAAAAATGTAACTGTAGAGCATCCCATTGTTGGTGATGTGAAAAAAGCGTTACACATGTTGTTACATATGTCTATTTATACACAAACAGACGAATGGCTTCAGAAAGTAAAGGCATGGAAAGAAGAATATCCACTTTCTTATAAGCAAAAAGAATCTGAGTTAAAACCACAGCATGTGATCAACTTAGTAAGTGAATTAACGAATGGTGAAGCGATTGTCACAACAGAAGTAGGACAGCATCAAATGTGGGCTGCTCACTTCTATAAAGCAAGAAAACCTCGGACGTTCCTTACCTCTGGAGGATTAGGAACGATGGGGTTTGGTTTTCCAGCAGCAATTGGTGCTCAGCTAGCTAAAAAAGAAGAACTTGTCATTTGTATTGCAGGTGATGCTTCTTTTCAAATGAACATTCAAGAACTACAAACAATTGCTGAAAATAACATCCCTGTAAAAGTATTTATCATAAATAACAAATTTTTAGGGATGGTAAGGCAATGGCAAGAAATGTTTTATGAAAATCGTTTATCAGAATCAAAAATTGGATCGCCAGATTTTGTGAAAGTGGCAGAAGCTTATGGAGTGAAGGGATTAAGAGCGACAAATTCAACAGAGGCGAAACAAGTGATGTTAGAAGCATTTGCTCATGAAGGTCCTGCCGTAGTTGATTTTTGTGTAGAAGAAGGTGAAAACGTATTTCCGATGGTTCCGCCAAACAAAGGGAATAACGAAATGATTATGAAGAGGTGGGAAGAATGAGTCATACTTTTTCACTCGTTATTCATAACGAGCCAAGCGTCTTATTACGTATAAGTGGGATTTTTGCTCGGCGTGGTTATTATATTTCTTCTTTACATTTAAATGAAAGAGATACAAGTGGTGTTTCTGAAATGAAACTCACAGCAGTTTGTACTGAAAATGAAGCGACATTACTTGTTAGTCAGTTGAAAAAATTAATTGATGTACTGCAAGTAAATAAATTATAAGGAGTGTATGGAATATGAAAACATATTATGAGAAAGATGCAAATGTAGAGTTATTACAAGGAAAAACTGTTGCAGTAGTTGGTTATGGATCACAAGGTCATGCGCAAGCACAAAATTTACGTGATTCTGGTGTAGAAGTTGTAGTTGGTGTTCGTCCTGGTAAGTCGTATGAAGTAGCGAAAGCAGATGGATTTGAAGTAATGTCTGTTTCAGAAGCGGTTCGAACCGCACAAGTTGTACAAATGTTATTGCCAGATGAACAGCAAGCTTATGTGTATAAAGCAGAGGTAGAAGAGAATCTTCGTGAAGGACAAATGTTACTTTTCTCACATGGATTTAATATTCACTTCGGACAAATTAACCCGCCAAGTTACGTAGATGTAGCGATGGTCGCGCCAAAAAGTCCAGGTCACCTCGTTCGTCGTGTATTTCAAGAAGGAAATGGTGTTCCGGCATTAGTGGCAGTACATCAAGATGCAACAGGAACAGCATTAAGTTTAGCTCTTGCGTATGCAAAAGGTGTAGGCTGTACACGTGCAGGCGTAATTGAAACGACATTCCAAGAAGAAACAGAGACGGATTTATTCGGAGAGCAAGCAGTGCTTTGCGGCGGGGTAACTGCGCTTGTGAAAGCTGGTTTTGAAACATTAACAGAAGGTGGATATCGACCTGAAATTGCATACTTTGAATGTTTACATGAATTAAAGTTAATTGTTGATTTAATGTACGAAGGCGGTTTAACGAACATGCGCCATTCTATTTCAGATACGGCAGAGTTCGGAGATTATGTAACAGGATCGAGAATTGTTACAGATGAAACGAAGAAAGAAATGAAACGAGTTTTGACAGAAATTCAGCAAGGTGAATTTGCGAAGAAATGGATTTTAGAAAATCAAGCAGGGCGTCCAACGTATAATGCGATGAAAAAAGCAGAGCGAAATCATCAGTTAGAAAAAGTAGGGGCAGAGCTTCGTGAAATGATGAGCTGGATTCATGCACCGAAAGAATTAGTGAAAAAATAGAGTAAGTGATTGTAAGTGAAAAATACGTAAGAGGGGATTTGACAAGATGAGAAGTGACATGATTAAAAAAGGTTTTGATAAAGCGCCGCACCGTAGTTTATTAAAAGCAACTGGTTTGAAAGATGAAGATTTTGATAAACCTTTCATAGCGATTTGTAATTCTTTTATTGAAATTATTCCAGGGCATAAGCACTTGAACGAGTTTGGGAAACTTGTAAAAGAGGCAGTTCGCGCGGCAGGTATGGTACCATTCGAATTCAATACGATTGGAGTTGACGATGGTATTGCGATGGGACATATCGGTATGCGTTATTCTCTTCCGAGTCGTGAAATTATTGCAGATTCAGTAGAAACGGTTGTAAATGCACACTGGTTTGACGGCATGATTTGTATCCCAAATTGTGACAAAATTACACCTGGTATGATGATGGCTGCACTACGTATTAACATTCCGACTGTGTTTGTTTCAGGCGGCCCGATGGCAGCAGGAAAAACATCTAAAGGAGAAGTTGTCGATTTAAGTTCTGTTTTTGAAGGAGTAGGAGCTTATCAATCTGGGAAAATTTCAGAAGAAGAATTAAAGGATATTGAAGATCATGGCTGTCCATCTTGTGGTTCTTGTTCCGGAATGTTTACGGCGAACTCTATGAACTGTTTATGTGAAGTGTTAGGTTTAGCTCTTCCTGGTAACGGGAGTATTTTAGCAATTGATCCAAGACGTGAAGAGTTAATTAAACAAGCAGCAGAGAAATTAAAAATTTTAATTGAAAGAGATATTAAACCGAGAGACATCGTAACGGAAGAAGCGATTGATGATGCGTTCGCGCTTGATATGGCAATGGGTGGATCAACGAATACAGTATTGCACACATTAGCTCTCGCACAAGAAGCGGGTTTAGATTACGATATGAATCGCATTGATGCCGTTTCAAGACGTGTACCACATTTATGTAAAGTAAGCCCTGCTTCCAATTGGCACATGGAAGATATTGATCGAGCGGGCGGGATTAGTGCAATTTTGAAAGAGATGAGCCGAAAAGAAGGGGTGCTTCATCTAGACCGAATAACGGCTACCGGGCAGACGTTAAGAGAAAACATTGCTCATGCAGAGATTAAAGATAAGGAAGTTATTCATTCTCTCGAAAACCCTCATAGTGAAGAAGGGGGATTACGTATATTAAAAGGAAACCTTGCGAAAGATGGAGCGGTTATTAAAAGCGGTGCAACAGAGGTAAAGCGTTTTGAAGGACCTTGCGTTATTTTTAATTCACAAGATGAGGCGCTTGCGGGCATTATGCTTGGAAAAGTGAAGAAAGGCGATGTAGTTGTTATTCGCTATGAAGGACCAAGAGGTGGCCCTGGTATGCCAGAGATGTTAGCGCCAACTTCAGCGATTGCTGGAATGGGATTAGGTGCAGATGTTGCGCTATTAACGGATGGTCGTTTCTCGGGTGCTTCACGTGGTATTTCAGTAGGACATATTTCACCAGAAGCAGCTGCGGGTGGAACGATTGCACTTCTTGAACAAGGGGATATTGTATGTATTGATGTTGAAGAACGCTTGCTAGAAGTAAGAGTTAGTGATGAAGAATTAGATAAGCGTAAAAAAGAATGGAAACGACCAGAAGCGAAAGTGAAAACTGGCTGGCTTGGACGTTATGCACAGATGGTAACATCGGCGAATACAGGTGCAGTTCTAAAAATCCCGGATTTTGATTGAGCCAATTTAAAAGAGATAAGGATGATATATAATGGTGCAGAAGGTAAAGGAGAGAGTGAAAATTGAAGATATCTTAATGGCTCATAATTGCATGAAAGATATCGTTATTAAAACACCGTTACAACGTGATACAGTTTTATCTGAGAAATATGATTGTGACGTTTATGTAAAACGAGAAGACTTACAATTGATTCGCTCTTTCAAAATTCGTGGTGCGTACAATTTAATTCAAAGTTTATCGAAAGAACAATTACAAAACGGTGTTGTATGCGCGAGCGCTGGTAATCATGCGCAAGGAGTTGCTTATACGTGTAATTTATTGAAGATTGCGTCAAAAATCTTCATGCCGACGACAACACCTAAACAAAAAGTATCACAAGTACAATTTTTCGGTGGTGATTTTGCGGAAATCGTATTAGTTGGTGATACATTTGATAGCTCTTTCCAAGAAGCGCAGCGCTATTGTGAAGAAAATAGAATGACGTTCGTTCATCCGTTTGATGATCCGTATGTAGTTGCTGGTCAAGGGACAGTTGCAGTTGAAATTATGCATGATATGGAGAAATCGGTTGACTATATCTTTACGGCAATCGGCGGTGGTGGGTTAGCATCAGGTGTTGGTACATATGTGAAAGGTGTTAGTCCTGCTACAAAGGTTATTGGTGTAGAGCCGATGGGAGCTGCATCTATGAAAGAGGCTTTTCTTCAAAATGAAAATGTCGCATTAGAGAAAATAGATAGTTTTGTTGATGGGGCAGCTGTTAAAAAAGTAGGAAAGTTAACATTTGAAACTTGTAAAGATGTAATTGATGACATTGTTTTAGTACCAGAGGGAAAAGTTTGTACGACGATTTTAGAACTGTATAAGAAAAATGCAATTGTAGCTGAACCGGCTGGTGCACTATCTATTGCAGCGCTTGATTTATATAGAGATGAAATAAAGGGTAAAACAGTTGTATGCACGCTAAGTGGTGGAAATAACGATATTGATAGAATGCAAGAAATGAAAGAACGTTCGCTCATTTACGAAGGATTAAAACATTACTTCATTATTGAATTCCCGCAACGTTCAGGTGCGCTAAGAGAATTTCTTGATAAAGGATTAGGACCAGAAGATGATATTACGCGCTTTGAATACATTAAGAAACATAATAAAGAAAATGGTCCAGCGTTAGTCGGCGTAGAGTTGAAACATAAAGAAGATTATGAGCAATTAATTACTCGCTTTAAAGAAAATAATATTCAATTTATGGAGCTTAATAAAAATCCTATTTTGTTTGATTTACTTATTTAATAGAAGGAAAGGGATAACATACGGTTTTACTAGAAATAAAAAAGATAGATATAAGCAGTAGAAACGCTACTTGTATCTATCTTTTTATAGTTAAACTAAATATTTTCCATATTCAAGAAGGATAAAGCTAGTTAACCAAAAGAGTATCGCAATACGAATGATTACATACATAGTAAATTCAAAGGTAGTAAGTTTTCGTTCGCGTTTTATTTTTTTTAGAAGTCTAACAGAGAAAATTGAACATAAAAGTAGAACGGCTATAGATATTTTATAAATATTCTCTAACAAACTTACATTTTCTAATAAGTCTTTCAGCATGTTCATCACCTATTCTGTAATGTATGTTACAGAGAAATAGATCTTGAGCTGTCTAGTTTCGTTTGTTTTTTATTTTCCCTGTAGCATCAATTTCTACATCAGTTGAAATTGTTTGTAAATATTGAAGAGCTTTTTTCTTTTCTTCCACATTTACAGGGGAAACTTGGTTGTTACGAATGATGTAAGGATTGAATGACATTTGTACATCCTTTCCTTTAAAAGTTAAAGTTAATACGCCAGTTTCGGCGCTTTTCCCATTCACATAACTCGGGAATAAAAAGTTACCTAATGAGTAAGCGATAGGAACTTTATTATAATACTCAAACCCTTGTAACCAATGTGGATGGCTTCCGACAATTGCGTTAGCTCCTGCTTCAACCATTTTAGGTACATATTGTTTTTGGTATTCTACCGGACGATTTGATTTTTCAACGCCCCAATGCATATAGACGATTAAATAGTCTGCATCTTGTTTTGCTCTTTAATTGTTTTTGTTACGAGATTTAAATCATATCCGTTTGCAACACCAGGTTTATTGTTACCAGCTACCCAGTTCGTATCAGGCATAAATCGAACGAAGGAAAGAAATTTGAACTTTTTCCCTTTTACAGTCATTTCTCGTGCTGTATATGCATCTTTTGCATTTTTTCCGGCTCCGATATAAGGGAATTTTAATTTTTCTACGTGAGAAATCGTGTCTAATAATCCATCTTGCCCATAATCAAGTGTATGGTTATTTCCGATATTTACGATGTCATATCCAGTGTTTTTTATAGATTGTAGCGTGGATGGATCACTTTTAATCCAAAACAGTTGTCCAGGAGCTTTCTTTTCTCTCGTTGTAAATGCTGACTCTAAATTAACGAAAGAAATATCAGCTTTTGTTATTTCTTCTTTTACATGTTGGAATGGATAATCAGCCCCATTTTTTTCGATTACAGGACGTAATTGCCAATCGAACATTGTATCACCAGAGAAAGTGAGTGTAATTTCCGGGTCTTCTATTTTCTTTTCACTTGTTGAAGCGGTTTTACTAGATTTGTTTTGCAAATCGGGTTTGTCTTTCGCTTTTGAAGTAAAAGAGTAGTTAATTAATAAAACAATTGGTGTAATGCAAAAGGCTATTAACAGAAATCGTTTTAGTAAAGTTTTCATAAATACCGTCCCTTTTGAATTTATACCGCAATTTGTGGGCAATAAAACTCACGTTAATTAAAGTTTCACATTATGTATTACTACAAAAAAAATTGCGGTTTATGTTGTGGAAAACATTTGTTAATATTCTCAATATTAAGTTAACATATAGATAACCTGTAAATCAATGTATAAACCAAAATATAGAAATAAAGAATTCGAAGGGTGAAGAATAAGAAATGGTTATATTAGGAGCAGTTGTAAATGGGATTTGTATTATATTTGGTACTTTACTAGGTAAATTATTTAGTAGGATTCCAGAAAGTATGAAGGGAACAATTATGCATGCAATCGGTTTAGCGGTTACTGTGCTTGGGCTTCAAATGGCATTGAAAAGTGAAAATTTTCTTGTTGTCATACTAAGTTTAGTGATTGGTACCGTCATCGGGGAATGGCTACAATTAGAGAGAAAGTTAAAACTGTTAGGAGATTGGCTAGAAAATAAAGTTGGATCAAAAGGGAAAGGGAGCATATCAGAAGGCTTTGTAACTGCTACTTTAATTTTTGCAATAGGTGCGATGGGCATACTTGGTGCACTCGACAGCGGGATTCGCGGCAATCATGATATTTTATTTACAAAGGCGATTATCGATGGATTTATTTCTATTATATTAACGACAACTTTAGGAATTGGTGTAGTATTTTCGGCGATTCCAGTTATTTTATACGAAGGAGGGATTGCGGTTTTTGCAACACAAATTAATAGTTTGGTCCCGAAAGAATTAATGAATCAATTTATAGTGGAAATGACAGCTACAGGTGGTATTATGATAGCCGCTATTGGATTGAACTTACTTGGTGTTATTAAAATTAAGGTGGCAAATTTATTGCCAGGTATATTGGTAGTTGGAATAATCGTTTCACTTATTTATGGTTACGGTTTACTAGTAAAGTAATAGGGGATGGAGATACATATGGAGGAGTATAAATTTACAAAACGTGTTCATAACATATTGAAGATTGCAGCAGAAGAGGCAGAAAGTAATATCATTCAACCAGCTCATCTGTTTATCGGTATGTGTAAAGAAGGTACTGGAGTTTGTAGCGAGTTGTATATGTATTTGTTCCGTAAAGTGGGGATAGAGTTTTCAGAAAAACTTTCAATACGAAAACAATACGACTCACCGTATCAAGAGTATGAAAAAATAGGACAATATAAGGTATCTTATAAGGTGCTAGAAATTTTACAAATAGCGAAGAAACGTATGGAACGTTTCCAGCAAGTAATAATGAATGAAGGACATGTTATATATGCACTATTTCATGTAGATACGTTTATTGGAAATGTACAAATAAAAAAAGATATATTACGTATTATAGCTGAGCCAAGAGATTTAGCGGTCGATCTAAAATGTTTTGTTCCTACTTATAATCACTTAATTTGTACTGTTAGAAAGGCTAGCCCTTCTGATTTTGAAAAATTAGCAAGTTTTGTTAAAGAGGAATTTGGTGAACGTTGGTTACATTCAATAGAGTATGGATTTCGTACATATAAAGATAATTTACCTATTTATATAGCAGAACAAGAAGAAGTGATAGTAGGTTTCGCTTGTTATGATGTAGTGAGAGGAAAGAAGGGATTGTTTGGTCCAATGGGCACAGCGAAAAAAAATCGTGTGAATGGTGTAGGGAAGCAATTGTTATATCGTTGTTTACATAGTATGAAGAAAGAAGGATATGAATACGCAATTATTGGACAAGCAGGTCCGGTTGAGTTTTATGAGCGATGTTGTAATGCACGTTTAATACCGGTAGAGAGTAATTAACCAACTCCATATATGGGAGTTGTTTTTTTTATGAAAATAATGTAGAGATGTAGTGATTTTCACTAGAAAATAGCGGGTTTTGTAGTAAATTTTACAAATAAAGCAAATTACTAAACTTTTTACAAGAAAGGGTGTAGAATGGGTATCTAAAGAAAGAAGGTGTGAAAATGGCCAGCTGGAAACGAAATTTGATGATTTGTTGGCTAGGTTGTTTTACCACTGCAGCCGGTATGAGTTTAGTAATTCCTTTTTTATCTTTTTATATTGAGGAATTAGGAGTAACTGGCACTTCTAGTATTGCACAGTGGTCGGGACTTGCATTTGGTATAACATTTTTAATGGGTGCGATCGTATCACCAATATGGGGAAAGCTTGGTGATATACATGGACGGAAATTGATGCTTATTCGTGCGAGCCTTGGTATGGCGATTATTATGACGCTTATGGGGTTTGTAACGGATGTGTATCAACTAGTCGCACTAAGATTTTTGATGGGAGCGGTATCTGGTTTCCTTTCAACGGCGATGACATTTATTGCAGCAGAAACTCCGAAAGAGCATTCAGGTTGGGCAATTTCTACAATTTCAACTGGGGGCGTGAGCGGTTCTTTACTTGGCCCATTACTTGGTGGTTATTTGTCGGAGTTAATTGGAATGCGCCATGTTTTTCTTGTTACAGGAGCTTTTTTATTCCTTTCTTTTCTCATCGTTTTTTTCTTCCTACATGAAGAGAATCACTCCGCTCAAGCAAAAAAAGTACAACAGAAAAAAGTATGGACGATGGTTCCAGCAAAGCATTTAATTATTAGTTTATTTGTAACAACATTTATTATTCAACTTGCGAACATGTCAATTCAACCTATTATTACATTGTATGTAAAGAATTTAGAAGGCCCAGGAACAGCTCATATTGAAATGATTGCAGGTGCAGTCATGTCTGCGACAGGTTTAGCTATTATTATGGCAGCTCCTAAGCTAGGTAGATTATCAGATCAAATTGGTCCTCAAAAAACGTTAGTTGTAGCGTTGTTTGCTGCAGGAATTATTTTTATCCCGCAAGCATTTGTAACCTCAGCTTGGCAACTATTAATTCTTCGATTTTTATTAGGTATCGCACAAGCAGGATTATTACCTTCCGTACAAACTCTACTAAAACAACATACACCAACCCATGTAACGGGACGAATATTTGGATATAATCAATCGTTTCAGTTTTTAGGAAATATGATTGGACCAGTACTTGGTGGACAAATTGCAGCACATGCGGGCTTCCAATATGTTTTCTTCTCTACATCATCACTATTATTTATTGCGTGCATTTGGGTTTATTTTCATAATAAGAACGAAGAGGTATCAGAGAAACGACATTTGGAAGTTAGTTAACTAAGTGAATGAAAAAGAAGAGGATGAAGCAACGATTGCTTCATCCTTTTCTTTAAAATTGAAGACAAAGATAACTTAATGTACCCATCTCATAACTGCGGTGAATGACTTCACCGTTATTTTCACCGCTTCCCATAGCGATAAATAAAGGAACAAAATGCTCTGCTCTTGGTACTGCTAATTGTGCATGAGGGGCATTGTTCTCCCAATTAAATAATGCATCTTTATCAGTAGTCTGCATATGTTTAATAATCCAATCATCAAATTCAATTGCCCATTGTTCGGGTGTCGTTTGATTCCATTTCAAAGCTCGTAAGTTATGAACAGTAACACCGCTACCGATTATTAAAATATCTTCTTGTCCAAGCCCTTTAAGTGCTTCTCCAATCTTAAATTGCTCTTTTGCAGGAAGGAATGGATTGACTGAAATTTGGACGACAGGAATATTTGCTTCTGGATACATGCGGTGCAGAAGAGTCCATGAGCCATGATCTAAACCTCTCGTCATATTATGATGGACTGGAATACCTTTGTTTTTAAATTTTGTTTCTAACATAGATGCAATGTTAGAAGAACCTTTCGCACGATATTTGATTTCGTATAACTCAGGAGGAAAACCTCCAAAATCATAAATTGTTTCATATTCGTTATCTGATGAAGAAATCGTTAATGCTTCACTTTCCCAATGAGCAGTGAAAATAATAATCGCTTTCGGTTTATATGTTGCTCCAAGTGTTTTTAAAAACCTTGTATAGTCTGTATCTTGAATAGCAAGCATCGGTGATCCGTGTGCTAAAAATAATGATGGCATCATAATAGAAACCTCCCAAAAAATATAATAATTACTTTATGTAAGTAACTATATAATCTTATTTCAAATTCGTCAACATAATAGTTATTGAGCTAATTGGAAAAGTGCGGCATTTGTCATAATGAAAGCAATTGCATATAATACATAATAAGAATAATGAATGGATATTCATTTTTTGATATACATAATAGAGTTGGGGGCTGACGAAATGAACGTACAGGAAAGTTTCGTTACGGCATTGGATGGATCGGAAATTTATTTACGTAAATGGCTACCAGAAAGAGATCCGCGAGGAATTATTCAAATTGCACATGGTATGACAGAACATGCAGGTGTTTATACAGACTTTATTGCTGCGTTATTAAAAGCAGGGTATGGTGTTTATGCACATGATCATAAAGGTCATGGGAAAACAGTGAAAAGAGAAGAAGATTATGGTCATTTTAAACCAAATGTAGGTTGGAATGAGGCTGTTTCTGATGTTATTTTTGTATCAGAAACGATAAGAAAAGAGCAGACATGCCCGTTATTTTTACTTGGACATAGTATGGGTTCTTTTTTATCAAGACGTGCTGTACAACTGAAAGGTGAATTATATGATGGATTCCTTATTTCAGGAACTGGTGGAAATCCAGGGATTTTAGGAAGTATCGGTCATAAAGTAGCGACAATTGAGATGAAATTACGCGGGGAAAAAACGAAAAGTCCAATGTTAAATTTTTTATCTTTCGGAAACTTCAATTCACACTTTAAACCAAATCGTACAAAATTTGATTGGTTATCTTCAGATAACAGTCAAGTAGATAAATATATTGCGGACCCATTATGTGGATTCATTTGTACAACGAGTTTTTATCGAGAATTATTTTCTGGTGTATTAGAAGTAAATAAACTAGAAGAGTTCAAAAAAACACCGAAAAACCTTCCGATACATATTTTTTCAGGAGATCGTGATCCTGTTGGGGATATGGGGAAAGGTGTAAAAGAAGTATATGAAAATTATAAAAAATGCGGCGTGACAGATGTAACGCTGCATTTATATGAAAATGGCAGACATGAAATGTTCCATGAAGTAAATAAAGATGAAGTATTTCAAGATTTGATTTCTTGGTTAGATAAGCATATTGTATGAGAAGAAACCTCACTTTTTGAAGTGAGGTTTCTTTAAGGAGCTGGAGGAATAGTTATGAGTGAATTTGTTAATAAAGAATATGTAGAAATAGATTTTCAAGATGTTTTGATTAAGGAAGAGGAATTGAAGAATAGTACATTCATAAAATGCCGTTTTAGAGGGATAGATGCATCGGAAGTTTCTACTGAAAATTGTAACTTCATAGAATGTGATTTTAACGGTGCTCTTTTTAACGCTTCTATTCATCAAGGAACTACATTTGCGAATTGTAAGTTTGTTGGTGCGAATTTATTCGTATCGAAGTTTGAAGAATGTAAAATGACTGGCTCTGATTTTGAAGAAGCGAATTTAGACGGAATAACTATCATATCGGGTGATTGGTCATATACGAATTTAAGGTTTGCGAACTTAAGTAAACAAATGTTAAAGGGTATACGTTTCATGGAAGCGGACCTATATGAATGTAATTTAGAAAAAGCAGATTTACGTGAAGCGGATTTAACCGGTGCACAATTAGGTAAGGCGAAACTTAGCGGTGCAAATTTAAAGGGAGCGATAGTTGATAGAATTGACTTTACAAGCTTTAATTTGAAAAATGTAAAATTAGATATAGCACAGGCAGTTGCGGTAGCTAGATGTTATGGGGCTAAGGTAAACTAAATTGTTTAAAAAACCGTTCAAATTGCTGAACGGTTTTTTAAATCATAATAGTAGTATAATAGTGAATGAGGTGCTCATACTATGGAAGATAAAACATTAGGTATACTACTAGATGTAGTTGGGGAATTATTTTCAGATGAAATATCAATTGCTGTTTCGAATACGAAAGAATATATTTACTATCGGCCAAGTAAACGAATTGATTTAAAGATTAGTGTCGGGGATCCTATAAAGGAAGGAACGATTGCTCATAAAGCGATGGTGATGAACCAAAAAACCTCTGAGTTTATTAATCGGGATGTTTTTGGTATTCCTTATCATGGAATGGCTGTACCATTTTCAAACAATGGAAAGCTTGAAGGGTGCGTAACGGCAATTTATCCAGCTTTAACGGATGGAAAGTCAGTTGTTACTTTAAAAACAACAGACGGCTGGATTCCGGTTCCTTTTTCAAAGGTTATGTATTTAGAGGCTAAAGATAAAAAGACGTATGTGAATTCAGAAGAGTTATCAGGAACACATAAATACTCTCTGCAAGAATTCGAATACTTGCTTCCGAAAGATTCATTTATTAGATGTCATCGTTCGTTTATTGTAAATGTTAATCATATTAAAGCGATTTATCCTGATACCCATTCTACTTTTGTACTTTCAATGGATAATGGTGAGAGAGTACCAGTTAGTCAATCGTACGCTAGTTATTTCCGTAAGCTTCTAGGATTCTAAGTTTTTCTGCTTTAGAACCTAGATTTGCTGTTCTGTCTGAATTTTCGGTATTGTATACTAAAATCCCTATTTTGATAGTGTTAATGTGTAAAATAATTATGAATATTCAATGAGAGAGGGATTACATATGGAGAATAACTTAGATAGAATCAGAGATCAACGTCTAAAAGATCGGGTAGTTACACCTGAGGAAGCAGCTTCCTGGATTCAAAGTGGAATGACTTTAGGCTTAAGTGGGTTTACACGTGCAGGTGATGTAAAAGCAGTCCCATTTGCGCTTGTAAACCGAGTTAAGAATGATGAATCTTTTAAAGTAAATGTTTATACTGGGGCTTCTTTAGGCTCGGATGTAGACAAATTATTTGCTGAGGCAGGAATTTTAGGGAAAAGATTACCTTTCCAAGCTGACGCGACTATGCGAAAAGGAATTAATAACGGAGACTTTTTATTTGTGGATCAACATTTGTCTCATACAGCAGAGTTACTCCGCGCTGACGTTCTGGATATAGATTTCGCTATTTTGGAAGCGGTTGCGATTACAGAGGACGGAATGATTATTCCAACCACTTCAATTGGAAATTCCTTAGCGTTTTCCTTAAATGCTAAGTCTATTATTATTGAAATGAATATGGCTCAATCCGCGCAATTAGAGGGGCTACATGATCTATATGAACCAGGTAAACAAGGAGAGAGGCTGCCAATTCCGCTTGTGAAAACAGATGACCGAATTGGAACAATCGGTATTCAAATTGATTCTGAAAAAGTAAAGGGAATTGTGTTTACGAATCAATTGGATTCGCCATCGACAATTGTTCCTCCGGATGAAGAAACTGTTATTATGGCACAGCATTTAATAGAATTCCTTCGAGAAGAAGTCAAAGTAGGCCGATTAACAAATCGTTTAGCGCCGTTACAATCAGGAATTGGTTCAGTGGCTAATGCAGTATTGCACGGAATGTTAGATTCAGAATTTGAAGATTTAGAAGTATATTCCGAGGTTTTACAAGATGCAGTTTTTGATCTTATGGATGCTGGAAAAGTCAATTTTGCTTCTTGTTGTTCTATCACGCTTTCTGAAGAGAAAATGCAACAAGTATTTTCTAACTTTGAAAAATATCGTGACAAATTAATGATGCGTCCACAAGAGATTTCCAATCATCCTGAAATTATTCGTCGCCTTGGATTAATCTCAATTAATACTGCATTAGAATTAGATATATACGGAAATGTTAACTCTACTCACGTTTTAGGTACAAAAATGATGAATGGTATTGGTGGGTCTGGTGATTTTGCAAGAAATGCTCGCTTAGCTATCTTTGTTACTAAATCGATTGCGAAAGGTGGTAACATTTCAAGCATCGTTCCTTTTATTTCTCATGTAGACCATACTGAACATGATGTAGATGTTATCGTCACTGAACAGGGGTATGCTGACTTAAGGGGACTTGCGCCAAGAGAAAGAGTGGAACTTATTATTGAGAATTGCGTACATCCAATGTATCGTGCCCAGCTACGAGCTTATTACGAAGAAGCAAAAACAAGAGGTGGACAAACTCCTCATATTTTAGAAAAAGCTTTTTCTTGGCATACGAACTATGCTAAAAATGGAACAATGCTTGAAGCGGTAGTAGAAACTGTATAGGTGTGTATCGTACGAAATAGTAAAACGAATGAGTGAGCTTGAAGATTAAATTTTAGAAAAAGAGAACGCCGACTTTTAGGGATGGCGTTCTTTTTCTTTAAATAAATTGTTAAAAATCGTACTGATTATAATAAAGATTTATAAAAGTAATTTCTAATTTATGAAAATAAAAGGTTTTTTGAAGTGCTTTCCGAATCAATTTAGTAGTTTACATATTGAAAGTGAGGAAAAAGAATCATGAAGATAAGAGAAGCGTTATTAAGTGAAGCAAATGAATTAAGTGAATTCGCACTACATTCAAAAGCAACGTGGAATTATAGTGAAGAATTCATACTTGCCTGTAAAGAAGATTTAACAATTACGGAAGAGTACATAAAAAATAATTTTGTATATGTTTTAGAAAACGATAATACGAAGATTGGGTTTTTCTCATTTTTACATAACGATAAAGCTCTCGATTTCTTATACATTCATCCTCGTTACAAAGGAAAGGGGTATGGAAAAATAATGTGGAAGTTTGTAATAGAGTAAGCAAAGGAACTAGGAATAAAAAGCTTTACAATTGATAGTGATCCGAATGCAAAAGGATATTACTTAAAAATGGGAGCACAGTTAATAGGAGAGACACCATCAACTGTCTTTAAGGGTCGTTTACTGCCTCTTTTGAAATATGATGTGTAAAACTATTAATAGTAGGGGAAGATTAGAATGGATGATGTAAAGGAAAAAAGAATATATGAAGCACTAATAAAATCGTGGTCGATTGAAACAAGTTCAAAGTGGACAATTGAAAATCCAGCAAAGGGACAATGTGGTGTTACAGCTCTTGTCGTTCAAGACATATACGGAGGAGAAATTAAAAAGACAAAAGTAAGAGAGGTATGGCACTTTTATAACTTTATAGATGGGCAGAGATTTGATTTTACAGAGACTCAATTCAATGGGAAATTGAATTATATGGATGAAAAGTCAAATCGGGAAGAAGCATTTGCAGATACAAATGAAAAGCAATATAGCATTTTGAAGGAAAAAATAACAAAAGAATTAAAATTATCTTTTGACTCTTAATCTTTAATAAGTTACTATAATGGTGGTAACTTATTAAAGGGAACTTCATAGAGTTGAAAGGGGAAATACTTTTGAAAACAACTTATGTAAACGCTACAATTGTAACGATGAATGAACAAAACGAAGTGATAGAAAATGGATATATCATTGTAGAAAATGATCAAATTATAGATGTAAAGAGCGGAGAATTCGCTAATGATTTTGCAGTAGATGAAGTAATTGACATGAAAGGAAAGTGGGTTTTACCAGGGCTTGTAAATACACATACACACGTTGTAATGAGTCTCTTAAGAGGTATTGGCGATGATATGTTATTACAACCATGGCTTGAGACGAGAATTTGGCCACTTGAAAGTCAGTTTACTCCAGAGCTTGCGGTTGCTAGTACGGAATTAGGATTACTTGAAATGGTGAAAAGTGGTACAACATCATTCTCTGACATGTTTAATCCAATTGGAGTAGATCAAGATGCAATTATGGAAACGGTATCAAAGAGTGGGATGCGAGCTGCTGTTTCAAGAACTTTATTTAGCTTCGGAACGAAAGACGATGAAAAGAAAGCAATCGAAGAAGCTGAGAAATATGTGAAGCGTTACTATAACGAAAGTGGCATGTTAACTACGATGGTTGCACCACATAGTCCATATACATGTAGTGCAGAACTGTTAGAAGAGTGCGCTCGTATTGCAGTAGAAAATCAAACGATGGTTCATATTCATCTTTCGGAAACAGAGCGTGAAGTACGTGATATTGAAGCGCAGTACGGGAAACGTCCAGTAGAATATGCAGCAAGTTGCGGGTTGTTTAAACGCCCAACAGTTATTGCACACGGTGTAGTATTAAATGAAAATGAGCGTGCATTTTTAGCAGAACATGATGTTCGAGTAGCACATAACCCAAATAGTAATTTAAAACTAGGTTCTGGTATAGCAAATGTAAAAGCGATGCTAGAGGCAGGAATGAAAGTAGGAATTGCAACAGATAGTGTGGCATCTAACAACAATTTAGATATGTTTGAAGAAATGCGCATAGCGACTTTACTACAAAAAGGTATTCACCAAGATGCAACAGCGTTACCAGTTGAAACAGCTCTTACACTTGCGACTAAAGGAGCTGCTGAAGTAATCGGGATGAAACAAACAGGATCACTTGAGGTTGGAAAGTGTGCTGATTTTATTACGATTGACCCATCTAATAAGCCGCATTTACAACCAGCAGATGAAGTGTTATCGCACCTGGTATATGCAGCTAGTGGAAAAGATATAAGCGATGTAATTATTAACGGAAAGCGTGTCGTTTGGAATGGCGAATGTAAAACGTTAGATGAAGAGCGTATTATATTTGAAGCGAGTCGTTATAAACGAGGTTTACAAAGATAGATAATTATGTGGCAGTTGAAAAAGCTATCCTTTTTTAAAAGGATAGCTTTTTTCTCGAACGAATAAATATTCAAAAGAATGTCGCATCTTTCTGTTCATATTTCTGCTATAATATATTACGCTTTATAATATTTTATATTTAAGGAGAACAACTCATGAAGCGAAAAAAGAGCCATTTAATGGTAATGGCACTTGTTACATCTTTATTATTAACAGCTTGTAATAATAAAGCGGATAAAAGTGACATAGAGGTTAAAAAACAAGTGTTAAATGTAACAGTATCAGAAGAAATTCCTTCTCTGGACACTGTGAAAACAACAGATGGTACATCAGCGCACGTTATGCAGAATATATTTGAAGGGTTATATGTATTAAATGATCAAGATCAGCCTACTCCAGCCATAGCAAAATCGTTTAAAAGAAGTGAAGATGGTAAGAAATATACATTTGACTTGCGTAAAGATGCAAAATGGTCAAATGGGGATAATGTAACAGCAAATGATTTTATGTTTGCGTGGAAACGTGCAATTAACCCTGAAACAGCATCTCAATATGCGTCCATGCTCTTTTATGTAAAAAATGCGAAAGAGATTAATAAGGGAGCAATGTCTCTAGATGAACTTGGAGTTACGGTTATAAATGATTATAAGTTAGAAGTTGAACTAGAACAGCCAATTCCGTATTTTTTACAGTTGTTAGCATTACCTATATATTTACCACAGCATGAATCATTTTTGAAAGAACAAGGAAACAATTATGCATTGGAACCTAGTAATCTCATATATAACGGTCCATTTGTATTAGAAAAATGGAAGCATGAACAAGAGTTTCAATTAAAGAAAAATGCTACATATTGGGATCAAAAGAAAGTGAAACTAGACGAAATAAACTTTCATATCGTGAAGGATACAATGACAGCTGTAAATTTATATGAAGCCGGAGATTTGGACCGGGTACCTATTAATTCGCAAGTTGTAGACAAGTATAAGGGGAATAAGGAATTACATATGTCGAGTGATCCTGGAATTGCTATGCTTCGTTTTAATGAAAAAAATACCGCGTTAGCAAATAAAAAGGTGCGTCAATCTATTTCATTAGCGTTAAATAAAGATGATTTCGTTGCTCACTTTATTAATAACGGAGCAAAACCTGCAAGTGGACTTGTACCAGTTGGTCATGTAAATGAAGAGACTGGCAAAGATTTTAGAAAAGAAAACGGAGATCTTTCTCTATATGACTTACAAAAGGCGAAAAAGATTTGGGAAGAAGCGAAAAAAGAACTTGGAGTAGGCGAAGTAAACCTTGAGTTTCTAACATTTGAACAAGATAACGCAAAACGTATGGCAGAATATATAAAAGGTGACTTAGAAAAGTATTTGCATGGATTAACGATACAAATTAAACAACAGCCATTTAAGCAAAAATTACAGTTAGAACAAACAGGTGATTACGATATAACTATGGCAAATTGGGGACCTGACTATAAAGACCCAATTAGTTATTTAGAGTTATTTACGACAGGGAATCCGAATAATAAAATGAATTATTCTAATGTTCGTTACGATGAATTAATAAAGAAAGCGAAAACGGATTTTGTACTAGATAGGGAAAAACGATGGGAAGCGTTGCGAGAAGCCGAGCAGGTATTATTAGAAGATGCTGCGGTGGCGCCGCTTTATCATATTGGCTCAGCGTATGTACAAAAGGAGTATGTAAAAGGGATTGAAAAACATCAATTTGGTGGTGTTTATACTTATAAGAATGCTTATATTGCTAATGAATAAATACAAAAAACCTTACTTTTTAAAAGTAAGGTTTTTTACACATGAATTCTATTAAACCGATTTTAATAAAGCGTAAAAATTCGTATCATATGGGATATCATCTTGATACATATAATTTTTTAGAACGCCTTCTTTTTCAAAGCCTAATTTTAATAGTACTTTATTGGAAGCTTCATTTTCAAGAAATACAATTGCCCCGATCCGCTTTAAATGAATCGTATGGAAACCGTATGATATAACCTCAGAAACAGCTTCAGTCGCATATCCTTTTCCCCAGTGTTCAGGTAAAAAGGCATAACTTATATTGGCTCGTTTATGCTCAGAAGACCAATCGTGAAAACCAATGGTACCGATGAGTTCTTTCTTGTCTTTTAATTCGATTCCCCATTTTATACCGTTTCTTGCATTGTAACTGAGCTTAAAGTTATGAATGATTTGTTTCACTTGATCAACATCTTGTAACGGTTTTTGGCCATAATAGCGCAGTACATTAGTATTAGAAAAGCATTGTAGTATACGCGGTGCATCTTCTTCGGTAAGTTCTCTTAAAATGAGTCGGTCTGTTTTCAATATAGGAAACATGCTTTCACTCCATTTCTTTTGAAACTAGAATGTGTTGTTATTATATAATCTAGTCTGAAAATAAAGATTATTCAAGAGGGGAGTAAGGTTTTAATTTATGATAAAATTGATTGTGGAATATATTTCAAAAAGAGGTTTGTATATGGAGAAAAATTCAATTTTAATTGTAGATGATGATCAAGATATTGTTCAATTTATAAAAGTGAATCTAATGCAAGAAGGTTTTAAAGTTTTTAGTGCTCATAACGGAGAAGAGGCTTTAGAAATAATAAATAATAACAGTATTCAACTTGCTATTTTGGATATTATGATGCCTCAAATGGATGGTATAGAACTTTGTAGAAGGGTTAGAGAGAAACATAGTTTACCAATTATGTTTTTAAGCGCGAAATCATCGGATGTAGATAAGGTAATTGGATTTAGTACTGGGGCAGATGATTATATTGTGAAGCCGTTCAGTACAATTGAATTTATCGCAAGAGTGAAAGCTCAATTAAGAAGGTATACATATTTCAACCAAAATGCTGTTCAAGTAATGGAAAAGAAAATAAATATTAGAGGTTTAGAAATAGATGAAGTGTCGAGAACAGTAATGTTATATGGAGAAACAATGAATCTTACGAAAACTGAATATGATATTTTGTACTTAATGGCCGCTGCAAAGAATCGTGTGTTCACTATTGAAGAAATATATGAGAGCGTTTGGAAAGAAAGAGCCTATGAAAGTAATAATACAGTAATGGTTCATATTGCAAGATTAAGAAATAAAATTGAAGAGAATCCAAAAGAGCCGAAGTTTATTCAAAATGTTTGGGGAGTCGGATATAAAATTGAAGATTAAATCATTACAAGGCATTAGAGCTAAGTTTTTTATTGCATTCATATGTAGCATTTTGTTAGCAACTGTAAGTGTAATAGCGTTTCAAATTGTAATTGGAAATATATATAGTCATGTTACTGCGTTAGAGGAAAAATATTCATTTTTATATTTTATAGTTTTTTTGATTTTTACTACAACATACTTTGCATTCATGACAAAAACGATGATGAAAAGATTATCTCAAATTAATAAGAACGTGAAGAAAATAAGTGATGGTAATTTTGAAATACATATACCTATTTCGAAAAGCGATGAGATTGGTGAACTAGCGGCAAATGTTAATAGAATGGCGAAAAGTTTAAAAGAGTCTATTGAGAATGAAAAAAAATCACAGGAAATGAAAAATGAAATGATTAGTAATATTTCTCATGACTTACGAACGCCAGTAACATCTTTAATAGGTTATGCGGACCTGTTAGGAAATAAACTTCATTCAAATGGAGAAGAATGTGAAGAGTATGTAAGTATATTAAAGCGAAAAAGTTATGAATTAAAAAATCAAGTAGATGATTTATTAGAATACTGTCAAATAAATTATAGAGAGATTGAATTACATAAAGATGAAATAGATATGAAAGCATTAATTGAACAAATCATGATTGACTTTGTACCACAATTAGATGATGCCAATATGAGCTTTTATATTAAAAGTGATGAAGTGCTACATGTAGAAGTTGATGTGGCACTTATAGTGAGACTATTTGAAAATGTAATAGGTAATAGTATTATGTATGGAAAAGATGGAAAGGAAATTGCAATTGGAATTTCCAATAAAACAATGAATGTTGAAGTAGAAATTAAAAATTTTGGAAAATGCATTCCGAAAGAGGACCTTCCTTACGTTTTTGAGAAATTTTATCGTAGTGAAAAATCACGTAGCTCTCATACGGGTGGGAAAGGAATAGGACTTGCAATTTCGAAAAGTATAGCACAGCTCCATCAAGGGGATATAACTGTACGTAGTAACGATAAAGAAACAGTTTTTACTGTAAAATTACCGCAGTATAAAAAAGTAAGAAAGTCGTAAGTATTTCTTTCATATGTCGTAATTTTTACTTTGTATCATTGAGAAAAAGGATATGAGAGTAGGGATACGACATGTGGAAGAAATTTTTATTAGTAATTATAGTTCCTTTTTTAATTATAAGTTGGAGTTTAATTTATGTAGCTAATGGTGTTACATCAGTCTTTGTTTGGTGGTGTATACAGGCTTTTAGTGTAATTTCAGTTTTTCTCTTAATAGGATCAGTAATAATGTTTTTTTTGAACGGCATTTTTAGAAAGCGGATAGATAGAACGCTACTTTTAATTATTCTGTTTTCTATCATTGGAGCTTGGCCTGTCGGTTGGTTTGCTAATATAGGTAGAATTGCTTATCCAGCAGATATACAATCGATGAGTCCTAAAGCAGTAGTTCGTGTTCCTTTGAATGAACGAGCATTGATAGGTTGGGGCGGTGATCGGTTAGAAACGAACTATCACGTTATAAAACCAAATGAAAGGTGGGCATATGATATCCTTATGCCGCCTGCTGAAGTGAAAAGTAGTATGTTAGAGGATTATGGAATATATGGAGCAGAAGTAATGGCACCAGCTTCTGGAACAGTTGTATCTATTAATAATGATGAAAAAGATGTAGTTCCAGGAGAGGATGATTTTCAGTCGATGGCGGGGAATCATATTTATTTACGACTAGATGAATCAGGGACATTTTTGATTCTTGCCCATTTAAAGAAAGGCTCAATTAAAGTGAGGGAAGACCAACATGTAAATGAAGGAGAGGTTCTTGCTCAAGTCGGTAACTCCGGAAGTTCAAGTGAGCCGCATTTACATATTCATCATCAAAGGCAGGATCCGTCCAAAGTAAATATGTTTTTTGCGGAAGGATTGCCACTTTACTTTCGAACTGAAAATGGTGTCATGATGCCGGAAAGAGGGACATACATAAGTGGTAAGTAGAAGAAAATCATTTCATCCAAAAAGGGTATTCCAAATTAAAATTGGAATACCCTTTTTTCATTACCCTACAAACGTTTGATACAGTAAGAAAATATTTAAAATGATAACGAGTGCTGCAATTATCCATGCGATAAATGTTGTTATACGGTGGTTAACGAGTGCACCCATAATCTTTTTATTACTTGTAAACATAATAAGTGGCACTAGTGCAAATGCAATACCAAATGATAAGACAACTTGACTCATAACGAGAGCGTAAGTTGGATTTACACCTAAAGCGATAATAACTAGTGGTGGAATCATTGTAATAAATCGACGTAAATATAACGGAATATGCATGCGAATGAATCCTTGCATAATAATATCACCTGACATTGTACCGACAGAAGAGCTTGATAAACCTGCTGATAAAAGTCCAATCCCAAATAATGCAGCCGATACAGGACCTACTAAGTTGGTAAATTGAGTGTAAGCAACATCTAAATCTTCAACGTGCATACCGTTTTTAAAGAATAGTGCAGCTGCTACAATTAACATACTTGCATTAATTGCTCCAGCGATAACCATTGCAATAATAATATCGATAAATTCGAAACGAAAAATCTTTTTCTTTTGTTCGTCAGTTGTTCCAACCACGCGGCGTTGTGTTAATGCAGAATGCAAGTATATTGCATGCGGCATAACTGTCGCACCTAAAATCCCTGCTGCAAGTAATATACTGTCTACACCTTGGAATTTCGGAATAAATAGTCCTGAAAGAAGGGGACTTAATTCTGGTTTTGCATAAAAAACTTGGATCCCAAATGCTATTACTACAATAAAGATCATCCCTGTAATAATAGCTTCTAGTGAGCGAAATCCTCTGCGTTGAAACTCAAGAATAATAAATGATCCGACTGCTGTAATTAAAGCAGCTGGTAACATAGGTATTCCAAATAATAAATACAATCCGAGTGCTGCCCCGATAAATTCAGCTAAATCTGTAGCCATAATAACGAGTTCACCTTGTATCCATAAGCCGATAGACACAGGCTTTGGAAAGTTTTCACGAGCTATTTCGGGTAAATTGTTTCCTGTAGCAATTCCTAATTTAGCCGATAAAGTTTGGATTAATACAGCCATTAAGTTAGAAGCGAATATAACCCATAATAGTAAATATCCATATTGTGAACCAGCTGCGATATTTGTAGCAAAGTTGCCAGGATCAATATAAGCAACGGACGCGATAAAAGCGGGCCCTAAAAATGGTAACAGTCTTTTCCAGCCTTTTGTTTCTCCACTTAAAGCTAAGTGAGCTGATTGTACAGTTGTACTTTCAGAAGGGAGATGTTCATCTTTTGTTATATCTTTATTCATAGTAGTTTTCCCCTTTAAAATGTTAACTTGATGAAATTATTGTATTTATTCTTACTCATTATTTCAATACATTTAAATATGGTATGTGATAATTTCATTTGAACACGAAAGTTTCCTTAATGCAAATTATATGCCTTTATGCAATGGATGGTGTGATAATGTAAAATGAATTGGGAGTTTATGGTGTGATGACATGGGGAAACATAGTGAATTAAAGGGCTGTTTTTGAAATTTATGTGAACATAAAGCCGATAATACAGCATATTAATTGATGGAATTGCATTTGTATGATATATAATATATTGGGATTACAACATAACCATAGTGTTTTGATGTGTAATCTTGTTTTTTTATTTTTGTTAACTGATAGAAAATAGTATAAAGAAAAGAAAATGGGATTCATTTTCTTATTATATATGTTTTGATATGAACGTTAACTTATACATGATTTTAAAAATTAGATAGGTGGTAGAAATACATTGGCAACTACAAAACCATACAGAGTATTACTATATTACATGTACACAACAATTGAAAATCCAGAAGAATTCGCGGCAGAGCATTTAGAATTTTGTAATTCACTTGAATTAAAAGGAAGAATTCTTGTAGCAAAAGAAGGTATTAACGGAACTTGTTCTGGAACTGTAGAGCAAACAGAAAAATACATGGAAGCAATGAACAATGATCCACGTTTTGATGGTATCGTATTTAAAATAGATGAAGAAGAAGGGCATGCATTCAAGAAAATGCACGTACGTCCTCGTCCAGAATTAGTTACACTTCGTCTAGAAGATGACATTAACCCACACGAAATAACTGGGAAGTATTTAGAGCCAAAAGATTTTTATGAGGCAATGAAACAAGAAGATACAGTTATCATTGATGCACGAAATGATTATGAATTTGATTTAGGACACTTCAAAGGTGCGATTAAACCTGATATTGAATCATTCCGTGAATTACCAGATTGGATTAGAGAAAACAAAGAAACACTTGAAGGTAAAAAGATTTTAACTTATTGTACAGGCGGAATTCGTTGTGAGAAATTCTCAGGTTGGTTAGTTCGTGAAGGTTATGAAGATGTAAGTCAGCTTCACGGCGGAATTGTAACGTACGGAAAAGACCCAGAAGTACAAGGTGAGCTTTGGGATGGACAATGTTACGTGTTTGATGAGCGTATCGCTGTACCAGTAAATCAAAAAGAACATGTTATCGTTGGTAAAGACCACTTTACAGGTGAACCATGTGAGCGCTATGTAAACTGTTCAAATCCAGAATGTAATAAGAAAATTTTATGTTCTGAAGAAAACGAAGCGAAATATTTACGTGCATGTTCTCATAAATGTCGTGTAAGTCCACGTAACCGCTACGTAATACAACATGAATTAACGGAAGAGCAAGTAGCTGCTGCATTAGAGAAAATCGAAGCAGGGAAGTAAGCTGAATTCGTATAATAAAAAGGTACTCCAAGCTTTATTTTGGAGTACCTTTTTTGTTATACGGTTCTGTCATTTGTCGGTAATTCGATATATTTGAAAAATCGCTGATAAAAATTTCATTTACTGCAGCATACCACATATTTGGAAATAACCTTCTTTAATTTTTATCCTCTTTTTCTTTTACAGCAGACAGTACAGTTTGTTTTACCCATGCTTTTCTTCTTTTGTGCTGCACAGCCCATTGGTATAACCCTTGAGCCCCTAAAATAAGTGAAATGACAATGCCGCTAATCGCAATTAATAGAGCGAAAAATTCAAGAGGTGACGATATTTTGTTTGAATCGGTGTTTCTTAGAAGATCGATCATAGTAAACCCTAACATTTGGCCTACTACAGAGTAGAGCGTTAAAATTAATAATAAGAGACTATCTTTTTTTGAGGCGACATTTTCTTGATATTTAAACAAACTATCAAGATTTTGTTTCGCGTTCGAGTATAAAACCTCAATATTAAAAAGTTTTCTTAAGCGGAAGAAAATATCTTCACTTTGTGATTGAGATACTAATTCTAAAGAAAAATAATTAGCAGTGAACGAATTAATCGAATAAATTAATTTCTCTATTTCATTAGTATCTTGTTCAATATTTAGCTCAGCATAGGCGTTTGCCATTTTTAATAAAACAATTTTATGGAATAGGTTTAATAATAAAGCGTAATAAAATTCTCCGTACATTTGACTAGCAAGTTTATCGATTTCGCGTTCTCCTTCATTTGTTACACATGTAAAAATATGTTCTTCCATAATGAAATAACGATTTGGAGCCCATCTCTGGTAAGCGTGTTTTTTTAAATAGTTATGAATGTAAGGAAGGTTACTTGCACTCACATATGGCTTACCATCACTTGTTAATCCGGAAAGACTGGAAGTACGATAAACATCCACTTCATTAAGTTCCATACCTTCTTTTAGTGACAATAAAGTTTGGACGTACATTCTCTGGTCTTCAAAGAAAGGGAAGGTTTGAAAGTATGAACTTCTTAATCTCTTCTTTTCAAAGAAATCAGTTACGCCATGAAATAAATAACCAAAAATGAATTTCTCAACTTGGGAATACTTTTTTCCGTTACATTCAATACAAATAGACTCATTTGTATCAGTTTTAGTTTCAAGTACACGGAAGCGATCTGCGAATTCGATTGCTTCAGATAAAGTCATGTTTGGAGCAGTGTTTACTTCTGTTCGAATTGTTAAGAAGCCAAGTTCATAAGGACAAAGTGTTACATCAATAGAGTGTATCTTGAATGGAATTGAAATAAGGTTTGTTGTTAAATGTCCAGTTAAGTTAAGATCTTTTGAATAACGTTGCAAGCCCTTTTGATGCTCTGAGTGAGGAAAGAGAATTTTATTTGTAAATGAAAGATAGTATGCTTCCATATTTTGATGTGAAACTTTAAACTCCCCATAATATGTATTTTCATCATCGAGATGATCGAGCCGAAAAGGACGAAAATCGTTTTTTTGTAAGAAAGGGAACATATTTTGTTCATATCCAGTTTTAAACGAAAACGGGAATATAAATTGGAATATAGCTGTTGCTACACCTTTTTCCTCAATTGTTTGTATTGCCTCCATCTACATTGTTTCCTTTCCATATATGCTATAGAAACAACATGCCCAAATTTATTTGAAAATAACCACTGTTTTATACTCAATTGAGAGTGAAAATTCAGCTTATTTAGCAGAGGACATGTATAATGTTATGTATACTAAAAGTTGTAAAATTGTATTTTGAAAAGGGGGATGCTGTATGCGGATTTTAGTATTAGGCGCTGGTGGAGTCGGAGGGTTTTTTGGTGGCAGATTAGTCGAAAAGGGAGAAGATGTTACATTTCTTGTTCGTAGTAAACGGAAAAAACAATTAGAGGAAAGAGGACTTGTAATCCGAAGTGTTAACGGGGATTTTTCCTTCCAACCGAAATTAATAACGAAAGAAGAGAGAACTTCTCCATTTGATGTCATTTTATTTTCAACAAAAGCGTATCACTTAAACGAGGCTATTCAAGATTTGAAGCCGTTTGTTGGCGAAAATACTGTAATCATTCCATTGTTAAATGGTATCGCTCATTTATCACTACTACAAAAAGAATTCGGCGAAGAAAAAGTAATTGGCGGTTTATGCTTTATCGAGACGACGTTAAACGATCAAGGAGAAATTGTACAAACTAGTGCTGCCAACAGACTTGTGTTTGGAGAAATTAAGTCTCAAAATTCAGAGAGAGTAAAGCATATTTCTAAAGCATTTGCAGGTACGAAGTCTAGTTTTGTTTTAAGTGAAAATATTACGCAAGATATGTGGCATAAATATTTATTTATTACTGTAATGTCAGGTGTGACAACGTTAATGCGTGCACCAATTGGACCAATTCGTGAAAGTGAAGGCGGCCGTGATTTTATCCGTAATGTGTTTGAGGAATCTGTACAAATCATGAGAGTATTAGGAGCTCCAGTAAAGGAAAATATTGCCCAGGAACATATGAAAACGATTGATAAAATTTCGTATGATATGAAGTCATCGATGCAGCGTGATATGGAAAAGGGTTCATTTATTGAAGGGAAGCACTTGCAAGGATATTTACTGGATGTAGCAGAGAAATTTTCTATAGCGGCACCATTATTAGGAACTATATATCAAAATTTAAAGGTGTATGAAGAGATGACCTTTAACAAATCTGTAATAGAATTAGATGTATGAAAAAATAAAAAAGATAGCAATATATAAGTGTATTGCTATCTTTTTTATTTTTTTGTATGACAAATCATTTATTTCTTTTCGTTCTATCTGTCAAATTTATTTCCTGTTCACGTTTACCATATAACTGATTAATTTCATTTGCTACTGCATCTAAATATGAATCGGAAAAAATAGGCTTCTTTTCTTTAGACATATGGGTCTCCTTTGTGGATTTTTTAGTATTCATTATGTATATTTCTCAGCGGATTATGCGCAATCATTTTAATTTTTTTCTTATTAAAAATTTTTGTTTACTTTTTGAAAATAAAGGAGTATTATAATCCACAGTTTCAATTTTCTAAATCGCTGAAACCGCATGGTACGGGGGACCCGTTTTTACGGATTAGTACATAATCCGATGGGGTGAATCCTTGAAAAAGGTAGGGCTACTCATAGGCCCGAATCCGACAGCTAACCTCGTAAGCGTTATATTGAGAAGGAAGGTGGAGCTTGTGCGACAAAAAAAATAATGTCTACAAGTCTATTTCGCTATGGCTTGTAGACATTTTTTGTTTTCTGAAGAAATAGTTTACTGGCTGTAACAAGCAGAAAAGTTCGTACAAAATTATTGGAGAGTGGACAGCATTGGTTTCATCTATTAAAAGATTTTTAATTGGAAGACCGTTAAAATCAACGGAGCTTGGAGAACAAAAGCTTAATAAAACGAAAGCTTTAGCTATTTTATCTTCTGACGCATTGTCATCAGTTGCTTACGGTCCAGAGCAAATTTTAATTGCTTTAGCAGGTGTTGGAGCGATCGCCTATTGGTATTCCATTCCGATCGCTGTTGGGGTATTAGTATTATTGACAGCCCTTATTTTATCTTATCGTCAAATTATTTTTGCTTATCCGCATGGCGGGGGAGCGTATGTTGTATCAAAAGAAAATTTAGGGATGAATCCAGGCTTAATTGCTGGAGGATCTTTATTAGTTGACTATATTTTAACTGTTGCGGTAAGTGTGTCCGCGGGTACAGATGCAATTACTTCTGCGTTTCCTAGCTTACATGCACATAACGTAATTATTGCGGTTATATTTGTTATATTAATTACGATATTAAATTTAAGAGGAGTAACGGAATCAGCTTCCGTGCTAGCATATCCTGTTTATTTATTCGTTTTAGCACTATTTATATTAATTGGTGTGGGCATATATAATATTTTAACTGGTCATGTTTCACCTACTTTACATGCGCCGATTGGAACACCAGTTGCAGGAATTAGTTTATTTTTATTACTAAGAGCATTTGCATCAGGTAGTTCTGCTTTAACAGGTGTTGAAGCAATTTCAAATGCAATTCCGAACTTTAAAGATCCTGCGCCAAACAATGCTGCAAAAACATTGCTTGCAATGGGTGCATTACTTGCTGTGTTATTTTCAGGAATTGTATTTTTAGCTTATTATTACGGAGTGACTCCGAGTAAAGAAGTAACAGTTGTTTCTCAAATTGCTGAACAAACATTTGGACGTAATTTCATGTACTATTTCATACAAGGTACAACAGCTTTAATATTAATTCTCGCTGCTAATACAGGCTATTCTGCATTTCCTTTATTAGCGGTTAACCTTGCAAAAGATAAATTCATACCGAGAATGTTTACGATTAGAGGAGACCGTTTAGGTTACTCAAACGGTATTATTATACTTGGAGTTGCTTCGATTATTTTAATTGTAGCTTTCCAAGGACAAACAGAACATTTAATTCCACTATATGCAGTAGGTGTATTTATTCCATTTACACTTTCTCAAACAGGGATGGTATTAAAATGGCTTCGGGAAAAACCTGAAGGATGGGCTTTAAGATTAACGGTTAATTTAATTGGTGCAGTTATTAGTTTTATCGTAATGAGCATGTTCTTTTTAACTAAATTTGCACAAGTTTGGTCGATACTTATTTTCTTACCTGCAATCATCTTCTTATTCCACAGAATTAAGAAGCACTATGATGCGGTAGGTGATCAGTTAAGTTTAAAAACTTGTGAACCACTTGTTCCGATTAAGGGAAATGTAATCGTCGTTCCGGTAGCTGGTATGACTCACGTAGTAGAAAATTCATTGAACTATGCTAAGGCTCTTTCGGCAGATCAAGTTATTGCTGTATATGTTGCTTTTGACAGGGAAGAGGAAAAGAAATTTGAAGAGAAATGGAAAAAGTGGCAACCTGAAGTTAGGCTTGTTACATTACATTCTCATTATAGAAGTATTATCCAGCCGCTAACGAAGTTCATCGATACAGTGCAATATAAGGCAAGTGAATCGAATTACCGCGTTACGGTCGTTATACCACAGTTCATTCCGAAAAAAGGTTGGCATAACATTCTTCATAATCAATCCAGTTTACTCATACGTGCGTATTTACTTTATAAAAGAAATGTTGTTATTACGACAGTTCCATATCATTTGAAAAAATAAGAAGATTTTTTAAGGATAGCTTCGTGAAAATGAAGCTATCCTTTTTGTGTATATGCTATGCATAATTGCATATGGGCTCGAAAATTATATTTATATAATTTTATCAGTTATTTTCAAGTAGTGTTTTCTGTTGTGATATGTAGATATTTCAATCTATAAAGTGAATCGGATTATATTTTGAAATAAGGACACGAAAGCTTGAAAATAAAGGGAATGAAAATACTTCTTTACGTTATATAAACAGCTGTGTTTAAATGACCTTACAGTACAAAACATATATGAAAACAAAACGAAATTTCATATTTACGTATGTTGTTTAGTTTAAAATGAATAATATTTTTATGTAATATATTCACTGTGTGAATGTGGGGATTTCGATGAAATAGAAAATTTATACAATATTATTCATACTAAACACATATGAAAAATAATAAAATGTTTTGTGACGATAAGTAAGTACTGTAGCAATACGAGAGAGGTGGTTCGTACATGGATCGCGGTGAGAACGTTCTCTATTTTAACCATCTCAAATTATAGGTAAGAAAATAGAATAATAAAATGCGATAGTAATAGTTGCTAATACATAGGAGGAGTTAAAGTGAAAAAGACTTTAATTACAGGGTTATTGGTTACAGCAGTATCTACGAGTTGCTTCATTCCTGTAAGCGCTTACGCTAAGGAGGGGCAGACGGAAGTGAAAACAGTATATGCACAAAATGTAATTGCTCCAAATACATTATCCAATTCAATTAGAATGTTAGGATCACAATCACCTCTTATTCAAGCATATGGATTAATTATTTTACAACAGCCAGATATTAAGGTAAATGCGATGAGTAGCTTAACGAATCATCAAAAGTTTGCAAAGGCGAATGTACGAGAATGGATTGATGAATATAATCCGAAGCTAATTGACTTAAATCAAGAGATGATGAGATACAGCACTAGATTTAATAGCTATTATAGTAAGCTCTATGAATTAGCAGGAAACGTAAATGAAGATCAGCAAGCAAAAGCAGATTTTATGAGTGCATATGGAAAATTACAATTGCAAGTACAAAGCATCCAAGAGAGTATGGAGCAAGATTTATTAGAGTTAAATCGATTTAAAACAGTATTAGACAAAGATAGTAACAACTTATCAATTAAAGCCGATGAAGCAATAAAAACACTGCAAGGATCAAGTGGAGATATTGTGAAATTAAGAGAAGATATTAAAAGAATTCAAGGTGAAATTCAAGCTGAATTAACTACTATTTTGAATAGACCTCAAGAAATCATTAAAGGTTCTATTAATATTGGTAAACAAGTATTTACAATCACAAATCAAACTGCACAAACGAAAACAATCGATTTTGTTTCTATCGGTACTTTAAGTAATGAAATTGTAAATGCTGCAGATAGTCAAACGAGGGAAGCAGCTCTTCGCATTCAACAAAAGCAAAAGGAGTTATTGCCACTTATTCAAAAGTTATCACAAACTGAAGCAGAGGCGACTCAAATTACATTCGTTGAAGATCAAGTAAATAGCTTTACAGAATTAATTGATCGTCAAATTACAACTTTAGAAACGTTATTAACGGATTGGAAAGTTTTAAATAATAATATGATTCAAATTCAAACAAATGTCGAAGAAGGCACGTATACAGACAGTAGTTTACTTCAAAAACATTTCAATCAAATTAAAAAAGTAAGTGATGAAATGAATAAGCAAACAAATCAATTTGAAGATTACGTTACAAACGTTGAAGTACATTAAACAGAAAAATAATTAGCGATATAGGGAGAGAAGAAAAATGACAAAAAAACCTTATAAAGTAATGGCTCTATCAGCACTTATGGCAGTATTTGCAGCAGGAAATATTATGCCGGCTCATACGTATGCAGCTGAAAGTACAGTGAAACAAGCTCCAGTTCATGCGGTAGCAAAAGCTTATAATGACTATGAAGAATATTCATTAGGACCAGAAGGCCTAAAAGATGCAATGGAAAGAACAGGTTCAAATGCTTTAGTAATGGATCTGTACGCTTTAACAATTATTAAACAAGGTAATGTTAACTTTGGAAATGTATCGTCTGTTGATGCGGCTTTAAAAGGGAAAGTAATTCAGCATCAAGATACAGCTAGAGGAAATGCGAAGCAATGGTTAGATGTATTAAAACCACAGCTTATTTCAACGAATCAAAATATCATTAACTACAATACGAAATTCCAAAACTATTATGATACTTTAGTTGCTGCAGTTGATGCAAAGGATAAAGCGACTCTTACGAAAGGCTTAACTAGATTATCAAGTAGTATTAATGAAAATAAAGCACAAGTGGATCAGTTAGTAGAAGACTTGAAGAAATTCCGAAATAAAATGACTTCGGATACGCAAAACTTCAAGGGTGATGCAAATCAAATTACATCTATATTAGCTAGTCAAGATGCAGGAATTCCGCTATTACAAAATCAAATTACAACGTACAATGAAGCAATTAGTAAATATAATGCAATTATTATCGGTTCATCTGTTGCGACAGCTCTAGGACCAATTGCAATTATCGGTGGTGCAGTAGTTATTGCTACGGGCGCAGGAACACCGCTAGGAGTAGCATTAATTGCAGGTGGTGCAGCAGCTGTAGGCGGTGGTACAGCTGGAATCGTATTAGCGAAGAAAGAGCTTGATAATGCACAAGCAGAAATTCAAAAGATAACAGGACAAGTTACAACTGCGCAATTAGAAGTAGCTGGATTAACGAACATTAAAACACAAACAGAGTATTTAACAAATACAATTGATACTGCAATTACAGCGTTACAAAATATTTCAAACCAATGGTACACAATGGGATCAAAATATAATTCTTTACTTCAAAATGTGGATTCAATTAGTCCAAACGACCTTGTTTTCATTAAAGAAGATTTAAACATTGCGAAAGATAGCTGGAAAAATATTAAAGACTATGCAGAAAAGATTTATGCTGAAGATATTAAAGTAGTAGATACGAAAAAAGCATAATTGAATACGAATCGTTAGAGCGTTAAGTGTTGATGAATGATTTGAAGCTCCTGTTCAGTTGTGAGCAGGAGCTTTTTATACTCTTATAAAGAAAATAGGTGAAAAGTATGCAGAAAAGATTTTATAAAAAATGTCTTTTAGCGGTAATGATTGCTGGGGTGGCAACGAGTAACGTATCTCCTTTACATCCTTTTGCAGCAGAACAAAATGTAAAGGTACTACAAGAAAATGTGAAAAACTATTCTCTTGGACCAGCTGGATTCCAAGATGTAATGGCACAAACGACATCGAGTATATTTGCAATGGATTCATATGCAAAATTAATTCAAAATCAACAAGAGACGGATTTAAGTAAAATAAGTTCGATTAATAGTGAATTTAAAGGGAATATGATTCAGCATCAAAGAGATGCAAAAATTAATGCAGCATATTGGTTAAATAATATGAAGCCTCAAATTATGAAAACGGATCAAAATATTATAAATTACAATAATACTTTTCAATCGTATTATAACGACATGTTAATAGCGATTGATCAAAAGGATAGCGGAAAATTAAAAGCGGATTTAGAAAAGTTGTATGCGGATATTGTAAAGAATCAAAATGAGGTAGATGGATTATTAGGAAATTTGAAAAGTTTTCGCGATAGAATGGCGAAAGATACAAATAGTTTCAAAGAGGATACAAATCAGTTAACAGCGATATTGGCAAGTACGAATGCTGGTATTCCAGCTCTAGAGCAACAAATAAATACATATAACGATTCGATTAAAAAGAGTAATGATATGGTCATTGCTGGTGGCGTACTTTGCGTAGCGCTAATAACATGTCTTGCTGGCGGGCCGATGATTGCGGTTGCAAAAAAAGATATCGCAAATGCAGAAAGAGAGATAGCTAATTTAAAAGATAGAATTTCAGGAGCACAAGCAGAAATCGTAATTTTGACTGATGTAAAAAATAAAACAACAAACATGACGGAAACAATTGATGCAGCAATTACAGCACTACAAAACATATCAAACCAATGGTATACAGTAGGTGCAAAATATAATAATTTACTACAAAACGTAAAAGGAATTAGTCCGGAAGAGTTTACGTTTATAAAAGAAGATTTACATACAGCGAAAGATAGCTGGAAAGATGTAAAGGATTATACAGAAAAATTACATGAAGGTGTGGCAAAGTAAACAGTGGGCTAGTTCCGCTGTTTATTTTTATTCCGTTTTTTTGTGAGAGTTGAACTTGTAATTTTATATATAAGTTTTCATGTGTTTTATCCATGTGTGTATAAAAAATCTTTTTGTTATCGCTCCCTTTGATAGAATCCATTTTCACATGGGTTTTTTACCGAATTTTTTAAAAATTAAATTTTACGGCTTGATAATTCGTTTAAAATGATTTAATCTTATGTCAAATGATATATTTATCTATCAAAAATGCTTTTGTAAAGATAAAGGAGTGATTGAGAATGTTAAACGCCCCATTGATGGTAAGCCTTTAGGTGCAACCACATTGAAAAGATTGGGAAGAAATGAGTGAGCTTTCACAATAAAGAACTCTATAACTTTATGTAGTGTTTGATGCCCTTTGATTAGATTTTTTTAAAAAACAAACCAATATTAATTGAATCAAAGTTTAGAAATTAAATATATGAGTAGTAGAAAAAAGCCATTAGTTGTTATCATGTCTTGATGAAAAACATAAAAAATAGGCAAGAAAAATTCTGAGAAAACCTGTTCAGAAAGTATGGTATGAAAGCAAGTTAGTGATGGGAATTCAAAACCAATTTGATAAAAGTGAGGTAAATAATATGACTTTTGAAGAAAAATTACAAGCATATGCAGAACTTACGGTGAAAATCGGTGTGAATATTCAACCAGGGCAATACTTATTAGTCAATACATCAGTGGATGCATTGGATTTCGCCCGTATAGTTGTGAAAGAGGCTTATAAGGCTGGGGCAGGGCGTGTTCATGTTAATTTCTCGGATGAAGAAATGGAACGTGCTTACTTTGATTATGCCTCAGATGAAGAATTTAATCGCTTCCCAGAGTGGATAGTCAAAATGAATGATGAGCTGATCGAATGTAAAGGAGCATTATTAATGATAGATGCTACAGATCCTGATAAATTTACAGGTATTTCATCTAATCGTCTAGCTACCTATCAAAAGGTAGCAGGAGCTGCTCTGAGCAACAATCGCAACGCCGTAATGAAGGATTCAGTAGCTTGGTCTATGGTAGCAGTTCCTTCACCAAAGTGGGCATCGAAGGTGTTCCCGGATTTAGCAGCTGAGGATCAAGTACCAGCATTATGGGAGGCTATTTTTAAAGCTGTTCGTATTGGTGAAGGCAGTGCTATTGAAAAATGGCGTGAACATGTAAAAAATTTAGAATCTCGTGCGGTCCTACTGAACAATAAAAAATATATAAAGCTTCACTATACAGCGCCAGGTACTGATTTAACAATTGCATTAGCACCACAGCATAAATGGATTACTGGAGGTGGTAAAACTCCTGATGATACTATCTTTATGGCTAATATGCCGACCGAAGAGGTTTATACGTTACCGATGAAACAAGGTGTAAATGGCTATGTAAGCAATACAAAACCATTAGTTTATCAAGGGAATATTATCGACGGCTTTAAACTGACATTTGAAGAAGGAAAAATTGTTAAAGCTGAAGCACAGGTAGGACATGATTTATTACAGGAGCTTATTAATGTGGATGAAGGCTCGTGCTATTTAGGTGAGATAGCACTTGTACCAAATGAATCACCAATTTCAGCATCGGGAATTTTATATTTTAATACATTGTTTGATGAAAATGCATCGAACCATTTAGCGATTGGTAAAGCTTATCCAACTTGCTTAGAGGATGGAAGAGATTTAGAAAACGATCAGCTTGAAACGTTAGGTGCAAATATTTCAGTAACACATGAGGATTTTATGATTGGCAGCAGTGAGATGGACATCGACGGTATTCTACCAGATGGAACTGTAGAACCAATTTTCCGTAAAGGTAGCTGGGCATTTTAAGTTTTTAATTTGAAGAAAGGAGTAGAGTGGATGAAACGGTTACTAAGCATAATTGGTGCAACTATATAGGGGGTTCATCTGCTTTTGCTTAGGCTGAAAACTACCTCTTTAATTAGAAGTAAAATACATTCAAAGGAGATAGGCCAATGAATTTCTGGGAAGTTGTTTTGATAGTAGTGAATTTTAGTCTATTGAGTTGGATACTGTTAATAGGCAGAGAAACGAAAAAGTGGTCTAAATTAGCTACTTTGATTGCCGTTGTAATGGTTACAGTTCAGTTATTGGCAGAAGGTTTTAGGTGGCAGATGATTCCGGCATATGTATCCCCAGTTATCTTAATTTTATGCTATTTATTAACTGGGCGGAAAAAGGGCTGTAGAAGTTGGGGTATATTCATAGTTAAGACCTCGTTGCTATGTATCTATTTGTCTGTAGCAGTGGCGCTACCCTTACTTATGCCAGTATTTTCATTTGAAGAACCAACCGGCCCACATAGGATCGGTACGAAGGTATATCATTGGATTGATCATCAGAGAAATGAACCATATTCGAAAAATCCAACCGATCGGCGCGAACTGATGGTGCAAATTTGGTATCCTACAGCTGAAAAAAGTAAGGGGGATCCAGAACCTTATATTCGTAACATAAATGAGCTTTCCAAGGGATTGGAAAAAACATTGTCCATTCCTGCATTTGCATTCAGCCACATGGAATTGGTAAAATCTCATTCGTTTATGGATTTACAACTCTCAGATTCAGAGAATCATTATCCCATATTACTTTTCTCTCATGGTTTTAATGGTTTTCGTAATCAAAACACGTTTCAAGTTGAGGAGTTGGCTAGTCAAGGATATATTGTTCTAAGTATCGATCATACCTTTGATGCTGCAGCTACCGTCTTTCCAGATGGTCGAACTGCTTACGTACAGCCCATCAATTTAACTGATGAAGGGGATAGCCACATAAAATTATGGGAGGAAGATGTCAGCTTTGTCCTTAATCAGATAGAGAAACTTAATCAAAACGATGAGACCGGCTTCTTTACAGGAAGAATGGATACTTCGCGAATTGGAATGTTTGGTCACTCTTACGGTGGAGCTACCGCAGCACAAATACTTGCAAAAGATTCTCGTGTCAAAGCAGCTATCAATATGGATGGTACATTGTATGGAGAAATCTTTCCTGAAAGTGGAATTGGAAAACCATTTCTACTCATGAGTGCAGAAGAGCCTGATGAAGCAGATCCCTATGAAGTGAGGGAGCGATATGGACGTGGGTTAGCTGGTGGTGGTATGTCAATGGTCATACCTCATACGGATCATACAAGCCTCACTGATTTACATTTGTTCTCCCCTCTGTTGCAGAGCCCAGGTGAAAATCCAAAGGAAGTTCATCGTATTATCAACGAATTCAGCCTGGCATTTTTTGACCAGTATGTAAAACAGAAGGATGACGGCTCAACCCTTAAAAGGCTGATGACCAAATACCCGGAAGTGAATTTTAAAGTAAACCGATAACTTTATGCAGAAAGAAGCTTCATTATAAAACATTCAGTAATTAAATGAAGTGCAACCGGATTTAATAAAAGTAGAAAAATTACTATAAGTATTAATGCGTCATGAAAAATAGTTTAAAAAACCTAGATAAGGTAATCAATTTCTCTACTAAGAAAGCGATTCGAACCATTTCCTTTGGTTCTTGTATTTATTACATTAAATAATTTAATTTCTTCATCGTTATCTAAATAATGAAATGCTAAAAATGAAACATTCAAAGTACTATCAGTTTCAGTAATATAATTCTTTTTGAAAAGCTACATTCAGCATCTGGACACTTTATTTGAGATTGTTTATTATAATATCAAATGATATATTTTTCTATCAAAAATGACGAATTTATACAGAAAAAGGGAGAGATTGACGATGAAGAAAGACTTGTCAGCGTTGAAGGAAGCGAGATTTAATGCAATTCTTGATTCGGCTACTATATTGCTTGTTGAAAATCCTACTGCTTCGATGAATGAAATTGCGGAATATGCGGGAATTGGAATTGCTACACTCCATCGCTACGTCGAAAGCAGGGAGAAATTGATGCTGTTCTTAGGCCATCGGGCTATACAACTGGTAAGTGATACTGTAAACCAGATTCCACTGGATGAGGAAAGAAGCGAAAACTATATCCCGGAACTCATTGAAGCGTTAATCCCTTTAGGTGACAAAATCTATTTTCTAGGTCATGATGCATCTGTATTTAACAACAAAGAATTAGGTAAAGCAGAAGAGAAGCTGAGGGAACCCTTACGACGCGTTATTGAGCTGTTACAACAAAGAGGTTATTTTCAGCAAACGGTTAGCAGCGAATGGATTTTGAATACGCTTTATGCTCTGCTTTTCCATACTTGGGAACAGGTACATGAAGGAAATGTGGCTAAAAAATCTGCTGCAGAGCTTGTTTTAAATACATTTTATTATGGTTTTAAAGCTAAGGATGATTTGAGAGGTAAGTGAACTGATTCAAATCCATGATAATTAATATCAATAATACAGAAAGCGAAAAGGAGGACTGGGAAATGAATCAAATCTCTATTGTAAAGGCTGTTCATCAATCCATGGTCGGCGCCCAGTTAAATGTAATGGCATTGGAATACATGGCGTTTCCACTTGCAGGATCTGAGGAGAAGAACACAGTCGAAGGGACATTTTGTAAGCTCTGGCGGCAGGAGAACAACCGTTTTAGTCATCAATACGCTTATGAAGCTCAAATGGACGGGAAAACTTTAGGGATGATTACTTGCTATCCCATACCCGTTTTAAACCGTCTTGCCTGGTCCACTTTTAAACAGCTGCTTTCATTCCGAAAGCTGGGTTTTGTTATTTATAACATTTTGAATATCAAAATGCTTTATTCCATGTTTACCTTGAAGGAGGGAGAAGATGACGAGTTTCACATCGGAACAATTGCCTTATTGCCCGAAAGTCGAGGACTAGGGATAGGTACCAGACTACTTAAGTTTGCCGAGGAACAAGCTTCCCTGCAAGGCTTTGCCAAATGCTCTCTGACGGTAAAGAAAGAGAATCAACTTGCCATTAAATTGTATCAGAGGATAGGCTACCAGATTACAGGCGAAATTAATAAACCAAAGTTATCGTTGTACAGAATGGTCAAAAACGTAGAATCTTACAACCGTTTATAAAAAATTTGTACCGTATCAGGGTACCGCCACATACCTATCAACCGAAATATTCTGAATTATCAACAAAATAAAAATGAACTTTTTGTTACAAGTTAATACAAAATTTCGTTCTAGAGGCACTAAAAAATTTTAGCTTGATAGTGATGGGATGGGGCCTCTATATAAAAAAACACAGTTTACACTCAAACTGTGTTTTTCGACGTACAATGATTTATCAACATCTCTTATTATTCTTTAAAATCTGCAACAGAACCAGGATTTCCCCTCAAAGTATAAATTCCAAGGGGAACCGTTTTTTTTATTTACTTATATACGTACAGCTGTACCACTGACAGCAACCATTAACATTCCATCACGAACAACTTCGTAATCTACGTCAATACCAACGATAGCGTTCGCACCTTTTTCTTTTGCAAGTTCTTTCATTTCGCCCATTGCAATATCACGAGCGTCTTTTAGCTTACTTTCATAAGCACCAACACGGCCACCGACAACATCACGAACGGAAGCGAATACATCGCGGACAATATTTGCACCCATAATAGCTTCACCATTTACAATATCAATATACTCAATAATCTCTTTACCTTGAATTCCAGAAGTTGTTGTTACAATCATGACTGACACTCTCCTAATATCTTATAATTTTTGATTAGCTTTCTTATGCCATAGAAAAAGTATTTTTGGCACCAGAAACAAGTCTAGTTTCTTACAGAATGAAACCAAGGCAATTGTTTAACATGTGTATCGCTATAACATATGCAATGGATCTTTTAGAAATAAGATAAGCCGCAGTAAGTATCAACGATCCAGGTAAATAAATAGCAATATCCGAAAGTTGGTTCGTATGAAGAAGTGTAAAAATCATAATCGAAATGATAGATGCAATAGCAGTACCAATATGGTAAGAAAAACGATTTATTAATATGTGACGAAACACAATTTCTTCAAGTATTGGACCCAGAATACCAAATACAAGCAATGTAAATACAAGAGGTACCTCCGCACCCGTTTCAAGGAGCTGCTCTTGGTTCTCTGGTTGACCAGTTGCTAGAAAACGCATAACACACTGTTCCACAATTACCGTAAATAAAACTACCATAGGAATACTTACTATTTTCAAAATTGTCTTCTCTTTAAAATAAGTAAAACTTTCAATAATTTCTTTCCTAAAGAAAATGATTCCTACAATAGCAGGTACAGTAAAACCGATGGCACTAAGAACAAATTCTGATTCAACTAAATTGACATTAGCTAAAAGTGATATGCCAAATAATATGTACAAGCCAATTTGAAATGGTACAAACATTGTAAAGATTATGAGCATAATGATTTCTTTTTTATTCATTTTTATAAAGTTCACTGTATTGCCCCCATAATTAAATTACCTATAATTTTTGATTTTTCTCTCTGCATAACGTTCTCCTTCTAAATATATTTATATAAGATTATAAACCGGACGGTTCGGTCCGGAACCTAATGATACTATAAGTTTCTAGTTTTTTAAACCCTTTTTATAAAGTATTAACAAAATCCAAATAGAAAAAAAGCAAATATATTTATATCTCAGTTTCTTTGGTACAATTTAATTCCAGTAATCATTAATGATTACCCTTTTATAGAATGAAGTGAAAGTGGGGATAGTTCAAACACTTTAGCTAAACATATTAATCAAAATTATATATAATAATCATATGTCTATACGTTAAATTTAACTATATATTTTTACACCTACTACGAAGTTAGGTGAAATTAGTTGTATAACATGACTGAATTAAATAATTGGTCATGTTAATTTTGACAGAAAATTCATTTGAATGATATAGATAATACAATTTGATTAATCTCTTTTCAAACTGTATTGTTTGAGGTTCACATAATATAGGGGTTGATAAGATATTTTCGCTTCAAACTTCTTTATACTTACAAAAAAATTCAAGAAAATAGATGGTAAATATCACCTGGAATATTAAGCTCGTTTTTATTAGGAGGATTACAAAGCATGACTAAAGTTGATAAGGTTAAAGAAAAAATTATTGAAACATCTTTATATTTATTTAATACTAATGGGATAACTCGCACATCCATCCAGGATATAATGACAGCTACTGAACTACCTAAAGGATCTATTTATCGTAGATTCAAAAGTAAAGAAGAAATTGTCCTTGCTGCCTACGACAAAAGTGGTGAGATTATGTGGAGTCATTTTCATAAAGCAATGGAAAATAAAAAGACAGCAATCGATAAAATCCTTGCAATTTTCCTTGTATATCAAGATGCAGCTAATAATCCTCCTATTGCTGGAGGCTGTCCATTACTTAATAGCGCAATTGAAAGTACTGGAGTATTTCCAGAATTACAAAAAGCAGCAGCAAAAGGTTATGATGATACAGTAATGTTAATGGCTTCTCTCATAAAAGAAGGAATAGAGAAACAAGAACTTAAAGAAGATATAGAGGTTATATCACTTGCTTCCTTTCTTGCATCTTCAATGGAGGGGGCTATTATGGCAAGTCGAGTATCTAACGATAATATACACCATCATTATTTTATTGAACAAATAAAACATCATCTTTTCACTTATTCTAAATAAGTGGGAACTTGCATTGTTTTCATCCAATTTTTATAAAATTAAATTGAATACATACCCCTTATAACCAGTATCTTCTGTTTATAAGGGGTATTTGAATAGTTTTTAGACGATGATTTATGTTTCTTATTGAACGGTTTCATTGTATATAATAAGTGGAATATAAGTTCAGTTAGATAAAATTCGGTAGTCGAATTTTTTTGCATAAAGCTGTATAATGCTTGTAACGAAAGGGAAATACAGGAAGGGATTTGTAATGAGTTACTATGGAAAAAGATAAACAACAATTAAGCGTTGAAGTTGCAAGATTATATTATCAATCAGATTATAGTCAGCAAGAAATTGCTAACAAATTAAATATTTCAAGACCGACGATTTCTAGATTGTTAAAGTACGCGAAAGAAAAAGGGTTTGTTCAAATTAGCATCGCCGATCCATTTGCGGATTTAGATAACGTTGGGAATTTACTAAAAGAAAAGTACAACTTGTTAGAGGCACATGTTGTGTTTTCTCCAGTGCCAGAATATGCAACGATTACAGAGTATATTAGTAAATATGCAGCTGAGTATATGGAAAAGACGGTTAAAAATGGTGATATCGTTGGTGTAAGCTGGGGAATGACAATGTATGAAATCGCTAGAAAAATCGTACCGCAACATGTAAAAGGGATAGAGGTTGTCCAGCTAAAAGGTGGCATTAGTCACTCGAGTGTAAATACATATGCGAATGAGACGATAGCTTTATTTGCAGATGCTTTTCAAACGACGCCAAGAAATCTACCTCTTCCAGTTATATTTGATAATGCAGTGACAAAAGAATTAGTAGAGCAGGATCGACATATTCATCACATTATCGAAATGGGGAAGCAAGCGAATATTGCAATTTTTACTGTAGGAACAGTGCGAGATGAAGCGCTATTATTCCGATTAGGTTATTTCGATAAGGAGGAAACAAGTTTACTCAAAAAACAATCGGTCGGTGACATTTGTTCACGTTTCTTTGATGGAGACGGAAATATTAGTAGTGAAGAAATTAATAAGCGGACCATTGGAATTGAGTTAGAGGAACTGAAATTAAAGAAACGCTCTATTTTAGTTGCAGGTGGTAATAGAAAAATAAAAGCAATTGATGGTGCGTTACGTGGCGGGTATGCAAATGTATTAATTATCGATCAGCATACAGCAAAAGAATTGTTACATTATCAAAAAGATTAGAAATAAAAGGCGTTCTCAAAATGTTAATTTTGAGAACGCCTTTTATTTTGTTATGTATGAATGATAGGTGTTTTTTTTGAACACAAATTGCCTTTTTAAAAATAATTATGGATATGGAGATACATACTACCATTGTTAATATAAAAGTTTTGATTTTAAATAGGAATTGTTTCTTAGTTAGAATGCGCTTTATTTACTACAAGAAAATTCCTTTTAAAAAAGAATGAACAAAATTTCAAAAGTGTATTTACATTTGTTCAACTAAGAGTTAGAATGAAGTTGTTAAAAGATATGAGGAGTGAAGATAATGAACATTGCAAAGTTAATTGACCATACAATTTTAAAAGCTAATACTACTAAAGAAGATGTTATGAAAGTAATCGAAGAAGCAAAGGAATATAAATTCGCTTCTGTTTGTATTAACCCAACATGGGTAAAATTAGCGGCTGATGAACTAGCTGGACATGATGTAGACGTTTGTACTGTAATCGGTTTCCCATTAGGAGCAAGCACTACTGAAACAAAAGCATTTGAAACAAAAGATGCTATCGCAAAAGGTGCAACTGAAGTTGATATGGTAATCAACGTAGGCGCTTTAAAAGATGGCGACAACGAACTTGTTGAAAAAGATATTTATGAAGTAGTACAAGCAGCAAAAGGAAAAGCTCTTGTAAAAGTAATCATTGAAACTTGTCTATTAACAGATGAAGAAAAAGTACGCGCTTGTGAATTATCAGTAAAAGCTGGTGCTGACTTCGTAAAAACTTCAACTGGATTCTCAACTGGCGGAGCAACTGCTGAAGATATCGCATTAATGCGTAAAACAGTAGGACCAAACGTTGGTGTAAAAGCATCTGGCGGTGTTCGTACACGTGAAGATGCAGATAAAATGGTAGCTGCTGGAGCTTCTCGCGTTGGAGCAAGTGCTAGTGTTGCAATCGTATTAAATGATGCAAAAGGTGCTACAGATAACTACTAATCGATAAAAGGTTAAAGCAATAGATATACGTTTAAAGTATATCTATTGCTTTAACAATTAAAAAAAATGTAAGCGGATACGAATGGGAGGAAACGGCTTATGAAATACTTAATCGGTGTTTTTGGCCTCGTATTGATTTTAGGTATCGCTTGGCTTGCTAGTAATGATAGAAAGAAAGTCAAATATCGTCCAATCATAACGATGGTTATATTACAATTCATTTTGGGGTTTCTATTATTAAATACAAGTATAGGGAATATATTAATTAGCGGAATAGCAGATGGTTTTGGAGAGTTATTAAAATATGCCGCTGACGGTGTGAATTTCGTATTTGGTGGATTAGTAAATCAAAAAGAGTTTTCGTTCTTTTTAAGTGTATTAATGCCAATCGTATTTATATCAGCTTTAATCGGTATTTTGCAACATATTAAAGTATTACCTATTATTGTGAAATCTATCGGTCTAGCATTAAGTAAAGTAAATGGAATGGGGAAACTAGAATCATATAATGCTGTTGCTTCTGCGATTTTAGGACAATCTGAAGTATTTATATCAGTTAAGAAACAACTAGGGTTATTGCCAGAGAAAAGAATGTATACATTATGTGCATCGGCAATGTCTACAGTTTCTATGTCTATCGTTGGATCATATATGGTGTTATTAAAACCACAATATGTTGTAACCGCTTTAGTGCTTAACTTATTCGGTGGCTTCATCATCGCTTCTATCATTAACCCGTATGAAGTTACTGAGGAAGAAGATATGTTAGAAGTACAAGAAGAAGAGAAAAAGACCTTCTTTGAAGTATTAGGGGAATACATTATTGATGGATTTAAAGTTGCGATTACAGTAGCAGCTATGTTAGTCGGTTTCGTTGCTCTTATCGCATTCATTAATGCAGTATTTAAAGGTGTAATCGGTATTTCATTCCAAGAAATTCTTGGTTATGCATTTGCACCATTTGCATTTATTATGGGTGTACCTTGGCATGAAGCAGTTAATGCCGGAAATATTATGGCAACAAAATTAGTATCAAATGAATTTGTCGCAATGACAGATTTAGCACAAGGAAACTTTAATTTCTCAGATAGAACGACAGCAATTATATCTGTATTCTTAGTTTCATTTGCAAACTTCTCTTCAATTGGAATTATTGCAGGTGCAGTTAAGAGCTTAAATGAAAAGCAAGGGAATGTAGTCGCAAGATTTGGTTTGAAATTACTATTCGGTGCAACGTTAGTAAGTTTCTTATCAGCAACAATCGTTGGCTTATTATTTTAATAGATTCATATAATATAAAAAGGAATGGTGATTGTAATGAGAATGGTAGATATTATCGCAAAAAAACGTGACGGCAAAGAACTAACGACTGAAGAAATCAAATTCTTTATTAATGGATATACAGACGGAAGTATTCCTGATTATCAAGTGAGTGCGCTTGCAATGGCAATCTTCTTTAAAGATATGACAGATCGCGAACGTGCAGATTTAACGATGGCGATGGTTGAGTCTGGAGAAACGATCGACTTATCAGCAATTGAAGGAATTAAAGTAGACAAACATTCAACTGGCGGTGTTGGTGATACAACAACTTTAGTATTAGGACCATTAGTTGCTGCTTTAGATGTACCAGTAGCAAAAATGTCTGGTCGTGGTTTAGGACATACAGGCGGAACAATTGATAAATTAGAAGCGGTAGAAGGATTCCACGTTGAAATTACGAAAGAACAATTCATTGATATTGTAAACCGTGACAAAGTAGCTGTTATTGGACAAACAGGAAACTTAACACCTGCAGATAAAAAGATTTATGCATTACGCGACGTAACAGGAACTGTTAACTCAATTCCTTTAATCGCAAGTTCAATTATGAGTAAAAAAATTGCAGCTGGTGCTGACGCAATTGTACTTGATGTAAAAACAGGTGCTGGTGCATTTATGAAAACAGAAGAAGATGCAAAAGAATTAGCACATGCAATGGTACGTATCGGAAATAATGTAGGACGTCAAACTATGGCTGTTATTTCGGACATGTCACAACCGCTTGGTTTTGCGATTGGTAACGCTCTAGAAGTAAAAGAAGCGATTGACACGTTAAAAGGTGAAGGTCCAGAAGATTTAACAGAATTAGTACTTGTATTAGGTAGCCAAATGGTCGTACTTGCGAAAAAAGCAAATACGTTAGAAGAAGCTCGTGAAATGCTAATTGAAGTGATGAAAAACGGAAAAGCAACTGAGAAATTTAAAGAGTTCTTAAGCAATCAAGGCGGAGACAGCTCGATTGTAGACAATCCAGAAAAAATGCCACAAGCTAAGTATGTAATTGATGTACCTGCAAAAACTTCAGGTGTTATTTCTAACATTGTTGCAGATGAAATCGGTATCGCAGCTATGTTACTAGGTGCTGGCCGCGCGACAAAAGAAGATGAAATCGATTTAGCGGTAGGATTAATGTTACGTAAAAAAGTTGGCGATGCAGTAAAAGAAGGCGAGCCATTCGTAACAATCTATGCAAACCGTGAAAATGTAGAAGATGTAAAAGCAAAAATCTATGAGAACATTTCTATCGCTGAAACAGCAGTGGCTCCTAAATTAGTTCATACAGTTATTACTGACTAATCATCATTACATTATTTTAAGGGGGAAATAATATGGATAAGAAAAAATATATTGAAGAAGCAAATAAGATGTTAGCAAAAGCATATATTCCGTATTCAAAATTTCCTGTTGGTGCAGCATTAGTTACGAAAGAAGGTAAAATCTATACTGGTTGTAATATAGAAAATGCTTCTTACGGTCTATGTAACTGCGCAGAAAGAACAGCGATCTTTAAAGCAGTATCAGAAGGGGAGCGTGACTTTAGTTACTTAGTTATTACAGGCGAAACAGACGGACCGATTTCACCATGTGGTGCTTGTAGACAAGTAATTGCTGAATTCTGTGAACCGAAAATGCAAGTTTTACTAACGAATGTAAAAGGTGATGAAAAGGAAGTGACTGTTGAGCAATTACTTCCAGGTGCTTTCTCAATAGAAGATTTAAAATAAGTTGAAAAGTGAACTGCACCTCCAGTTGTTAGACACGAATAACAATTGGAGGTGCAGTTTTTTACTTTATATTGCGGTGAATTATTTACTGATATTTCGTCCCCTTTTTCATCAATTTATTATTTTACCACATGTGAAATTTTAAAAAATAAATATTAAATATTAATGTAGTGTAAGTACAATATAAATTCCCAATTAATATTAAAAGATGATAGGCTATTTTTATAATTGAATTACCTTTCGTACTCTAAAAAACGCCCTACCAACTGAAGTGAAGTGAAGTGAACCCGAATAGTGGTACATGAAAAAAACACCTCCTGAATTCGCATACTAAGTATGCAAATTCAATGGAGGTGTTTTTGGTTTGAAGACAAGAGTTCATTACCCAGAAGAAATAAAGTGGAAAGTGATTGAAATGAAAAAGGATGGATATTCCAATCGGACCATTATGGAGAAGTTTGGAATTAAAAATGTTTCCCAAATTAAGACATGGATGAAGTGGTATCGTACCAGTCAAACGTACCGTTTTCAACAACCTGTAGGAAAGCAATATTCTTATGGAAAAGGGCCAAAAGAGTTAAATGCATTGGAACAGCTACGGTTAGAAAATAAACAGTTAAAAACAAAATTACTGATATGGGGAAAGTATCTGGAAATCGAAAGGAGTTGAACCTGGAAACTGTAGTTACTTTATGGACCGATTTCAAAACAAAACTAACGGTAAAAGAATTGTGTAATGTATTAGAATTACCCCGGTCTACATTTTATCGTTGGTTACAACGAACAGTGGACCTAAGAGATGAGATAGAAGAGAAAATAAAGGATGTTTGTCTTCGGCATAAATTACGATATGGATATCGAAGAGTGACCGCAACTCTTCGGAAAATGGGACTGTGTGTGAATCATAAAAAAGTATTACGAATCATGAGACAAAATCAGATTCTCTCAAAAGTTCGTCGAAAGAAAAAGAAATATATCAGTGGTGCGGAGCCAGTAGTAGCCCCTCATCGATTGGAACGCCAATTCGATGCATCCGCACCAAATGAAAAGTGGTTTACGGATGTGACGTATCTATTATTTGGAGAGCGTACCTTGTATGTATCAACGATTATGGATGCCTTTAATCGTGAAATTATTAGTTATGTCATCAGCGAGTCCCAAGCACTGCCATTAGCAATGAAGACATTAAAACAAGCAATGAGAGGGCGAAAAGTAAAAGATGTCCTTCTTCACTCAGATCAAGGAAGTATTTATACAGCGAAGGAATTTCAAGCATATGCCAAAGAAAATGGCATTATCACCAGCATGTCCCGGAGAGGAAATTGCCATGATAATGCCGTCATGGAAAGCTTCTTTGGTCATTTGAAAAGTGAAGCCTTCTATTCACAAGAGATAACAAAAGTATCCAACACAACTGTGCGAAAGATTGTGCTAGAATACATTCATTACTACAATTGTGTGCGAATTCAAGAAAAATTAAACCACCTATCCCCTAAAGAATTTAGGGAACAAGTGGTTTTGGAGATGGTACACTAAACTGGACATTAAGTTAAGAGAGAAAGGTGATTCAGTTTATGAGTAGAAAAGTCTATGATCGTCAATTTAAAATGGCTGCAGTTCAGCTGGTACTGGAAGAAAATATGTTTGTAAAAGAGGTTGCTAAAGAATTATCGATTCATTCTAATACTCTATATAGTTGGATAAATGAATATGAAGAATATGGGGAAAGTGCGTTTCCAGGTCGTGGAAGCGCACTTTATCATTCTCAGTATGAAATGAAAAAGCTCAAGCGTGAGAATGAAGAACTGAGAAAAGAACTTGATTTATTAAAAAAGTTCCAGGTCTTCTTGAAGAAAAAGAATGTGTAAGGTTTCAATATTTAAAAGAAAATAAACACAAATATAACATCAAGAAGGCTTGTAAAACGTTAAACATCTCGCGGTCAGGTTACTATGAATATTTACAGAGAAAACCTTCTAAAAGAGCTTTAGAGAACGAAGTGTTAAGTGAGGAAATACAACAAATATTTGAGGAGCATAAGGGACGGTATGGATCTTTAAGAATTACAAAAGTCCTTGAAAAGAAAGGCATCAAGGTAAACCGAAAACGAGTAGGAAAACTGATGCGTCAAATGAAACTGTATGCGAAAGGCAGTCGCTATCGTTATAAACATTATAATAAGAAATCCCCTTCCATAGAAAGACCAAACCTCTTAAATCAAGTTTTTCAGACGGATCAACGAAATAAAATATGGGTTGGTGATATTACCTATATTCCTACCCAAAAAGGCACTTTATACCTTGCGGTATTTGTGGATATGTACTCCAGAAAAGTGATTGGTTGGTCCATGAGTACACGTATGAAAGATTCTCTCGTGATAGACGCATTTTTACAAGGATATAAGAAAGAACATCCGAAAATAGGATTAATTATTCATACAGACCAAGGGTCTCAGTATACAAGCAGTAATTTTCAAGCCACACTCAAAAAGTATGGTGCTGTTTCGAGTGTCAGTAGAAAAGGAAACCCTTATGACAATGCATTGATGGAATCCTTTTACAAAACCATAAAAAGAGAGCTTATTCAAGGTGCCAAATTTAAAACACCTGAACAAGCTCGGACAGAAATATTTAAATATATAGAGTTGTATTACAATACAAAAAGAATGCATTCTTCTTTGGATTATCTTTCTCCTATCGAATTTGAGAAAGCCTATTCATAATATTCACCTAACTTAGTGTCCAGTAAATGTTGACAAGTCCAGTTTAGGTGTTTTGATAGGTGCCCCGTTTTCAGGGTTCACTTCAAACAAAGGTTCTCTATCAATATAAAAATCTATACTAATATGGTATAATTTTCATGCTCTATTAAGTATAGAAGGGGTTTATACGATGGGACAATTTCAAAGTAATTTTCAAAGCGCTACACAAATCGCAACGCAAATGAGGGCAGCTTCAGATACAATCCAAAACGCAACAAATCGTTCTATAAAAAAGGCGACACGTACTACGCTTTCAGTTAATTCAAAAGCACAAGAAGCGAACCAACAAGTTTTAGATTTGACGAAACAATTTTCCACCGTCTTTCAACAAGCGGTCGATAATATTCATTCGGTAGCCAAAGAGTTTGAGAGAATGGATCACGAGCTTCACAATACTTTCCGCTAATATGACCACCTTCGTAAAGATAAAACGGTAGGAGGAAAAAATGGATCGAGATATCAAAAACCAAATTAAACAGTTAAATCAAAAATTACGAAGTGTATTTGAAGAACAGGACCGAAATCAATCCGCGCTTCGAACTCAGGAACAAGCGGAAGCTGATTTTCACGAATTGAAAAATCGAAGCAACCGCTTATTTAACCGTATTTTAGAAACTTGGCACAACGATAAAGAGTTATCTCATTTCTTTATAAATATCCGTCAAGAAGCACAACACATTGAGCGAAAACTTACATTTAAATTAGAAAATCAAAAAGAAACATTACTTAAAGAAAGACGAGACCTTAGTGATTCAGAAAACGACCTATCCTACCAGCAACAACAATTAGCAAGGGAGGTCAATGCATGAGTTTAAATATGTATTTGGGAGAAGTACAAAGCCAAACTCAAAGCATGAATGCTGTATGTACAGCTACCATTCAAGGTATGGAACAAGCCATTCAATCGATTGATGCTTTTACAAGTGATACCGTTCTACAAGGGCAAACTTACGATAGTGCAAAAGCATTTTTCGCAGAAACCTTTCGCCCTTTAGCACAAGGAATCATATACTTATGTGAAGAATTAATCCGTCAGAACGATGCATTTCCAAGTCAATTTCAATCACAAGTAGCTCAGGCAGATGTAATTGAACAAGAAATATTAGAACAAATTCGAGAGATTGACCGAATGAAAGCAAGTATGGAAGCCATTACTCAAACTATGCCAATACCAGGTATAGACGCTATGGCAAATCTTTTTACTGTCATGAGGAAAAAACTTCAAGAAAAGTTAGACCATCTACATGAATTTAATCAAACGTCTAGCAATAACTATGCTACAGCAATTCAATTAGCTACTAGTATTGCTACAGGTCTTGCAGAAGTACAAAGTGGAAAAGGTTTTAGTCCTGCAAGTGGTATATTTAGTACACAAGGATTGAATATGGAGTGGACGACTTCTATCCAGGCGATTACAGAAGATAGGAATCGTCAGGCTGATAATTCAATTGAAGAAGGTGCAATGTGCGGTAAAATTTCGCCTAAATCTGACTTCGAAAAGGCTTGGGAAAGAGAGAAAAAGGATCTAAGTGATGCATGGACTGGTATTTCTACAGGTTTTGTAGATGGTGCTGTAGATGCATGGGAAGGATTCGTAGCTTTAGGCGATAAAGAAACGTGGTTAAACATGCGAGATGCAATTATTAATTATAAAGAAACACTTCCTGCTGCATGGAATACTTTATCAGATTCATTCATTAATGATTTCTGGAACGGAGATATGGAAAGTAGAGAGCACTATGCTGCCTATGGTGTAGCATCATTATTAACAGGTTTTATTGGTGATAAAGGTCTTAGTAAAGCAGGACAAGCAGGGAAGTTAGCAATCGCTGGCAACCTAGCAAAAGGAAAGTCGTTTATGACTAATTCTGCTGCATATAGAAATGTATTAACTGATTTTAAGTTGAACACTGGAAACCGTTTGGCTTATGCTGATGTTGGAGGAAGTTCTATAAAATATGAACTTGGTGGGGCATACCAAGAAGCGAAAGACTTATTAAATCAATTTGCGGTTTCAAAAGAGGAATATAAAGATTTAAGAAAGAGAACACCCAATAATAGGATAAGAAAAAGCGTAAATACAGATGTACCCAAAATTGACCCTGTATATGGTTATGAAGTGGAAAAACTTGAAGCTGACCACATTGTTTCAATGAAAGAAATAACGGACATGGAAGGTTTTGACCTATTACCGAGAGAACAACAAATAGAAGTGCTTAATATGGATGTAAACTTTGTTGGACTTGGAAAACCAACAAATGCTTCTAAGAATGCAAAAGATTGGAGTACATGGCCGGGGCACCCTAAATACGGTAAGGTTCCGGAAATTATAAGACTAGAAATGTTAGAACGTGAAGCAGTGGCTAGAGAAGCTTTGAAAAAATCAATAAAAGAGAGGTTACAACCCATTGAAAACAATAGTTAAAAATATAGGTGGTAAAAAGATAATAGCTACAGCAGAAGAACATTTAGGCCCCCAGATAGAAAAGTTATTGTATTTGCTAACTAAAGTAGAAGATAATAAATTAGTTGATAGATTTTCTATGCAAGTTGGTTGGTCTATTTTTGTTCTATCCAAACGTGAAGATGGGTATCACATTATTGCCCCAGATTATACAAAAAATCCATTTAAGGATACTACAGATGATCTAACAATTGCTTTATGGGTGCAATTAGAACAAGTACATTGTTTACGTCAGTTAAATATTGACGGTGAAACAATAAAGTTTAGCGATAAAATAGTGACTTCAAAAAATGTGTTACAACTAGATGAGGTTTATTTACAAAGAGCTAGGGATTGTGATAAAGGTGATTCTGGTTGGTATATCGGTCCTGTCGATGAAACAGAAGAAACTGACGGTGAATTAGAAGCATATTACGCATATCAGCTACTAAAAATTAGACCTTCAATTATTCAAGTTTTAGCCTTACCTTATGAATATCTGGTAGTTTTTGAGAAAGATAAAATCAAAGCCATTTTAGATGATAATGATGTCGATGTTTGGAATGGAGTTGCAAACTGAGATTAGTTAAGTTCTAAAATAATTGAGAGGGCTTAACCGCATGAACTCAAAAATCCCGGAAATTCTAGGAATATTAGACGGTTATGAGAAAAGGGTAATTTTAGTAATTATAGAAACTGAAGCAATGGTTTAAATTAAACTAGAAACTTACAGGATGGAAAATAATCAATAATGAATAAATTATAAAAGAGCATCCCACCATTAAAAACTGCACCTCCAATTGTTAGACACAGTCTAACAATTGGAGGTGCAGTTTTTCTATGGTTAAATTCACAACTGATGAAAAAATATACATCGTTCAACGTTATTTGAACGGAAATGAAAGTTACCGAGAAATTAGTAAAGCTATTGATATAAGAGACACCGTAATTTTGAAATGGGTAAACCAATATAAACAAAATGGTTTTTTATTTGAAAATAGGATGTAATATTTTATTCATATTCCGTTCATAAACTTTCCGTAAAATGATTGTAGCGAATATGGAAAGTTTACAATAGGAGGAATAAAATGAAGAATTTATATAATGCATCATTCATTTACTTAATTATCGGTTTATTATCAGGAGTATTTGCAAGAGAGTATTCGAAAGCACAAGGAATTAAAGGATCCACAATGTTGCAATTAGTACATACACATGTACTAGTGCTTGGTTTCTTATTTTTTTTAATTGCTTTCGCTTTATGTAAAGTGTTTCATGTACAAGAAACAAAGAGCTTTCGTGCATGGTTTATTGTTTATAATGTAGGATTAATTTTTAATATTGCAACAATGCTATTTAGAGGTCTATTACAAGTAAACGGAACTGACTTTAACGGTTTAAGCCATATGGCTGGGGTAGGTCACGTTATTATAAGTGTAGGGCTCATTTGGTTTATGGTTTTGTTAAAAAAGTCATTTAAATAGATAGGAGTGGAAAGTATGATAGCACTTTTATCAAGTGTCGTAGCAGTTTGTATGGCTGTTGGGGTAATGTTTCTACGTTTTAAAGCAGCGAAAAAGCCGGTAACGAAAAAGAAAATTATATTGCCGCCAATTTTTATGAGTACAGGCGCGATGATGTACTTTTTACCAGAGTTTCGATTAACATCGTTAGAAATAGTCGAGGCAATTAGTATAGGGCTTATTTTCTCTATTTTTCTTATTAAAACAACTAAGTTCGAAATAAAAGGCGAACATATATTTATGAAACCGTCAAAAGCATTCATATTCATTTTAGTAGGCTTATTAGCTGTACGCGTGGCATTAAAGTCATATTTAAGCCAATCAATTGATTTGGCAGAGTTAAGCGGAATGTTTTTCTTACTTGCATTTGCGATGATTGTGTCGTGGAGAATTGCGATGTATCGCTCGTTTACTAAATTAGAAAAGACAATAAACAGAGCTGGAATTTCTATATAGGAAATCCAGCTCTGTTTATGTTTTATTAAAATTCTTTAGCGCGGAACTCATTTGCTTAATTTTAAACGTATTTGAGCATCTTGTAATGCGGCTGGTGTAACGTTAAGACCATTTTGATCAACAATTTTTGTGTTTAATAAAATGGAATCTAAGCTTCCACGAAATGTTTGTGTATAGTTTTGACGCAACATTTGTTGTTCTTGTTTTTCATCAACTGTTAATCCAGTTGCTTTTTCTTTTTTTGACAATTCGTTAATACGGAATAAAATGTTTTGCATTTTGTTCACCTCTTATTTAAATTAGTAACTTACTAATTTATAGTTATTGTAACTTGTTTAGTTGTCTGTGTCAATACTATCTAAAATTTAGTTAAAAATTGACGAAAAATTATAACAATAATAGAATGAAGTGTATTGAATAATTAGTTTCACAATTATGCATAAAACGCTAGGGGGATTATTATGAAATCAACATTTTTTGCTCAAAATAGAGAACGATTAGCAAACACATTACCAGAGGAATCCATTACGATTTTATTTGCTGGACAAGCACCTCATATGTCAGCCGATGCACATTATAAATTTGTACCGAATCGTAATTTTTACTACTTAACGGGAATCGGTGAACCAAATGTTATTTTTATGCTGAAAAAGTTTGGGAATAGTGTAGAAGAGACACTTTTCATTGAAAAATCAGATCCAGTAATGGAAAAATGGGTTGGGAAAACAGTTTCTAGCGAAGAAGCAGAGGGAATTTCAGGTATAAAGAAAGTTGTGTATTTAGATAGCTTTGAAAAGACAATGTCAAATATACTTTTTACAGAAAATGCGAAGCATCTATATTTAGATATAGAAAGTCGTGAGTGGAATGGTATGGAGACAAAAACATTAGCATTTGCTAAACATGTAAGAGAAAAATTCCCACACGTAACAATTGGTAATGTATATCCGAACATTTGTGAATTACGAGTATTTAAAACAGAAGAAGAAATTGAAATTATTAAAGAAGCGATTGCTATAACGAAAGACGGTATTTACAACGTACTTAAGCATGCAAAAGCAGGCATGATGGAGTATGAATTAGAAGCACAATTTGATTTTACACTGAAATCATCTGGCATTAAGCACCATGCATTCAATACAATTTTGGCGAGTGGGAAAAATGCTACAGTTCTTCATTATGAAGATAATGATGCACAAATTCAAAATGGTGATTTAGTATTGCTAGATTTAGGCGCTCAAAAAGACTACTATAACGCTGATATTAGTTATACATTCCCGGCAAATGGAACATTCTCTAGTCGCCAAAAACAAATTTATAATATTGTATTAAAAGCATTAAAAGAAACAACAGAGATTATTAAGCCAGGATTAAAGTTCGCTGCATTAAATGAGCATACAAAAAAGGTACTGGCAGAAGAGTGTAAAGCAATTGGTTTAATTCAAGAAGATGAAGAGTTATCAAAATACTATTATCATGGTGTCAGCCATTTCCTTGGTTTAGATACACATGATGTAGGAACATATAAAGATAGAGTGTTAGAAGAAGGTATGGTTATAACAATTGAACCTGGTCTTTATATTGAGGAAGAGTCGATTGGTATTCGAATAGAAGATGATATTCTTGTAACGAAAGACGGGTATGAAAACTTATCAAAAGATATCATTAGAGAAGTTGAAGAAATTGAAGAATTTATGAGTGTAAATAATGAACATGTAAAAGGAAACCAAGCTGTAGTTAAATAATAAAAAAGTCATCACTAATTTATTTGAACTTTATCTCGAATCGTGGACAATTAAAAAATCCAGGATTCGGGATAGGGTTCTTTTTATCTTCGAAATACTAATCTTTAATTATTAATCCTAATAAAGTTGCAAACTGAACAGCTTGATATGTTGATACTTTACATCCTCTTAAATCGTTCACTGAAACTGTAAGTGTATCAAAGGTAGAAGAACTAATATCTATCCCCTTCAGTGATGTCTGATCAAAATTAGCTTCATCAAGACTACATAATTGGAATTCAACTTTTTTAAGTTTACAGTCAAAAAAATCTGCAATATTTAATGAAGTTTCATTGAAGATGATTTTTTCTAGTTTGGAATTTCCAAATGCCGCTAAATTCAAAATTGAATTCTCAAATTTAACATTTCCTAAGCTAGATTCTGTGAAATTTACTCCGATTAATTTACTGTTTTTAAATTCGACTCTGTGAACAGAAGAATTGCTTAAATTAACATTTGATAAATCACAGTTTTCAAAACAAACATCTGTAATATCAATATTGCTAAAGTCTGTATTAGTAAACTTACAGTTTTTTATCACCGCATCATATAATCGTACTCTATCTACAGATTCATTTTCGAAAGTGGAGTCTATAATTTCACACACTTCCAATGTTGGATTTTCTTCATAAAAAATATCTTGAAAATTCTTTGAAGATAACTCTGGTGAAATTTTTGGTCTATCAATTTTCATCGTATATCAATCCTCTTCTATTTGATATATTTGTGTAATTTGAGTCTATTGTCTGTGAAGAACATTAGTTCTTATTATACAAAAATCTAAGTTCTTTTGTGAAGAGCATTTTAGCTACATTTTTCTTATTTAATAATAGAAGTGTTATTGTTTCTTAAGAAATAACGTCAAAACAAATACGAGAACGGCTAATATAGTCGCTACAAGGAAAGCATTTTGTATTTCTAAAATATTCGCCTCTTGTAATGTCTCCACTTTTAGTAATCTTCCAATTAGCTTACGTAAAATCTAATTACATCTCCTTATTTTCTTGAAAATCAACTTCTATAATGATTTTGAAAAAGGAGGGATTTTCCATGAAGCGATTTGTATTAAAAGCTGTTACGGTCTCTGTAATATTTTTAATTGCTGCATGTTCTTTGGCCACAAATACAACAAATGATCATAAAAATATGAAAGATAAAAAAACAATACAGACTGAAACAGCTACAAAACCATTGAAGGTTGAAAAAGGACCAGAAGTTACTTTAATAGCGAAAGAAGAAAAGCAAAAGTTAAGTAACGGTGTTATTGTTCCAGTCTGGACATTTAATGGATCATCTCCTGGTCCAGAAATTCGGGTGAAAAAAGGTGAAAAGGTGAAAGTGACATTAAAAAATGAATTATCTGCACCAGTATCTATTCATTGGCATGGATATCCTGTCCCAAATAACATGGATGGAATTCCAGGCGTGACACAAGATGCAGTTGAACCAGGAAAAAGTTTCACTTACGAATTTGAAGCGAACGTACCAGGAACGTACTGGTATCACTCGCATCAAGATTCTGTAAATCAATTAGATAGAGGTTTGTATGGAGCGCTCATTGTAGAAGATACAAAGGAAAAATATGATAAAGATTACACATTAATGTTGGATGAATGGGTTACAGATAAAGAAGAAATGAATAAGCAGTTAAAAGAAATGACAAAAGGGCAAATAGGTAATAAATCTAAAGGTAATGAAAATGAGGAAAAGAATGATGATAAGAACGGCATGGATCATTCTGGTATGGACGTGGGCAGTGATCAAAAAGACTCTAGTAATATGGAAGGAATGGACCATGGAAATATGAAGATGGAAGGTCATGATATGAGTATGTATGATTTATTCACAATCAATGGAAAAAGCGGTGATTTAGTAGTGCCATTGAAAGTGAATAAGGGAGATAAAGTTCGTTTTCGACTCGTTAATGCTGGTTATCTATCACATGATATACATGTTCACGGTCATGATATAAAAGTAATTGCGACAGATGGTCAACCAATAAACGATCCAAAAGTTATAAAGGATAAAGTAATTTCAATCGCACCGGGCGAACGTTATGATATTGAATTTACTGCTAATAAAACTGGGAAATGGTATGTTGAAGACCATTCGAAAAATAAAGGTGCAAAAGGAATGAAAGCTGTTATTGAATATGATGGCAGCAAAGAGATGAAAGATAAAGCAGACGAAAAAGAAAAATTACCGAAAGTAGATATAATGAAATATGGTACTAAAAAATTAGGTAGTTTCACGTTAAATCAAGAGTATACTGCCACATATAATATGGACTTAAATACGCAAATGAATGGAAATGAAATGGTATATACAATTAACGGAAAGGTATTTCCGGATATTGACCCAATTCAAGTAAAAAAGGGTGATTTAGTAAAAGTGAAGTTGGTAAATCGTTCTAAAATGGATGATCACCCAATGCATTTACACGGGCACTTCTTTTAGGTGTTGAGTAAAGATGGAAAACCGATAAAAGGTTCTCCAATTGTAAAAATACATTGAACTTAAAACCAGGAGAAGAATATGAAGTAGCCTTTGTAGCAGACAATCCCGGTGAGTGGATGTTCCACTGTCACGACCTACATCATGCTTCAGCAGGGATGGTAACGGAAGTGAACTATACAGATTATAAATCTGACTATGTTCCAAACCAAAACATTCCTAATAAGCCAGAATAATAGGAAGCAGTTATCCTATGGATAGCTGCTTATTCATTTTTGTTGCAAGTACTAATGTATATGTTGATTATGCCCAGGTGCAGGAGTATGATCTGGGAATGTCGCGAATACGGCAACGATAATTACTACACTAATTGAAAGTAATAACAAAAAACGCTGTTGGATAAAAGTAGAAAAGTTCTCCGATAACAATTGAATCACACAGGACATAGTAATCGTTATAGTAAGTAAAAGGCTAATGAACAATATACTATGAGCTTGTTGAGTGTTTAACATTTCTGTAATCATTGCTCCCATCATACTTGCCATTAATCCAGAGAACATTCCTTCTAAAGCAGTATATAGGTGAAAACGTAGACCCACTAAAAAACCGATAAAACCACTAATTAAAATAGCAAGTAAAGTAGAATATAGTAATTCCCCCTTAAAGAGAATGCCTAAATAAAAACCAATACTTAAACCGATACTCATACTAAAAGACATAATAAATACCATATACTCCATTAGGGTACCCTTACGTTTAGAAATATAGGATGTAATAAGAATCGAGGTACAGCAAAGTGTTAAGGTAGTTAACGTATAAGCAAACATTATGATACCTCCTTGTCCTATCGTTCATTTCATCATATGTTTATATGGAGAGTACTTATGCTTATTAATATCTGCATATTATCTGCACAATTTCATAGATGTAAGCAAAGGAACGCTTGATTTTTTAGGGCGTCTTTTTTAATTGTAAGCATGTGAAAGAAATTGTTATATTATGAGTTTCTATTGTGAAGCCATAAAGAATAAGCGTATAATATTATAGGTCTCACATTTGCGAGACAAACCGCGAATGATAAATAAGATTGTTGTTTTATCATCGCTTCTAAACATATATACAATGAAAGTAACACTGGAATACAGATAGGGAGTTATAAAATGAAATTAATTATTGCCGAGAAACCAGATCAAGGGTTGGCTCTTGTTTCACAGTTTAAATATCGCCGGAAAGATGGATATTTAGAAGTAGAAGCGAATGAGTTATTTCCAAATGGAGCGTACTGTACATGGGCAATTGGTCATTTGACGCAGTTATGTAATCCAGAGCATTATCACGCAGAGTGGAAAAAATGGTCACTTAATACGTTACCGATGATTCCAGAGCGTTTTCAATTTGAAGTTACAAAGTCAAAGTATAAGCAATTTAACGTTGTGAAACAGCTGTTACATAATCCACAGGTAACAGAAATTATTCACGCAGGCGATGCTGGGCGTGAAGGGGAACTGATCGTACGAAATATTATTAATCTTTGTAACGTGCAAAAGCCTATGAAGCGTCTATGGATTTCGTCTTTAACGAAGCAAGCTATTTATCAAGGGTTTAAAAATTTACTTGATGAATCAGATACAATTAATACGTATTACGAAGCATACACAAGATCTTGTGCTGACTGGGTTGTTGGCATGAATGCATCACGTGTGTTTAGTATTTTGTTAAAGAAAAAAGGAATGAATGATGTATTTTCTGCTGGTCGTGTCCAAACACCAACGTTAGCATTGATTGTAAAGCGTGAGAAAGAAATTGAAAACTTTAAGTCAGAGCCTTTCTGGGAAGTGTTTGCAACCTTTAATATAGAAGGAAAGAAATATGACGGGAAATGGGAGAAGGATAATGAATCCCGCTTAAAAGACCCTGATATGGCGAATAAAATTGCGGCATTTTGCCAAGGGAAACCGGCTGTTGTGAAGGAAATGAAAACGGAGCGTAAAGAGTTTCAGCCGCCGCTTTTATTCAACTTATCATCACTGCAAGCAACGGCAAATAAAGCCTTTAAGTTTTCACCGAAAAAGACGCTTGATATAACGCAAGCACTCTATCAAAAAGGGATTGTTTCTTATCCACGTTCAGATTCTAACTATGTTACTCAAGGAGAAGCAGCGACTTTCCCTGATATTTTACAGAAGTTAAGTCAGTTTGATGAATATAAAGGTTTATTACCGGCTCCGGTTGAATCCATTATGAACAATAAGCGTTATGTAAATGAAAAGAAAGTAACAGATCACTACGCGATTATTCCGACAGAGCAAGTTACAAACCCAAGCAGACTATCAGGTGATGAAAAGAAAATATACGATATGATCGTAAGAAGGCTTATTGCAGCTCATTATGAAGTTGCAATCTTTGACTATACAACGATTGTAACGCTTGTAGATGAACGTGCTGAATTCATTTCAAAAGGAAAACAGCAAATTCAAGAAGGTTGGCGTAAAGTTATTTTCCAAGACGATAAAGATGACGAAACCATTCTTCCAATTGTAGCTGAAGGTGAAGAAGGAAAAGTTGTAAAGGTGAAAGTGAAAGAAGGAAAAACACAGCCACCGAAGCGTTATACAGAAGGACAACTTATTACGTTAATGAAAACAGCCGGTAAGTATTTAGAGAATGAAGAGCTAGAGAAGGTATTGAAGAAAACAGAAGGTTTAGGAACATTATCTATAAAAAAGGGCCGTGCATAAATTTAATATCCTAAGTGAAGGTTTATAATGCAAGCTTTAAAAGGGATTGGATAATGTGTGCAAAATTAATTAATGTGCAAAAATACAAGGGTATTTAGTTGAATGATCCTTTCACATTTTTAAGAAAATTAGAATTGAATCCTGTAAGAATGGTAGTGATTAAAAATTTACGTATAGTAACATGTATTTTATATCTTTATATATATTTTCTGAGTTTATTACCTATTTATATGTATAATTAAAAGTATTTTTTGCTTAGATTTTTTTATGTATGCTTTAAATGAATTTATAATTATTGCGTCACTATATGTAATTGATTCTTTAAATAATAACCAATTTAGTTAAAAATAAATAATAATAATATCTGATATTTTAAAAAATAATGAAGAACTAGTAATAAATTTTATCGTTGTGATTTAAGAATGAAGAGTGAAGGAATAATGCAATTAGCATTTATGTGGGCAGATGATTTTGGTCGTATTTCAAAACAAGAATTTAATTTTGATTGGAGTTTTGAATTCTCGTATAATTCAGATTCAAAGGTATTATCTATAAAAGAAAATGAAAATTACATTATTGATTTTTTTGATGATAAAGAAAAAGTTGTCGATGCGGCTGATATTGTAGGTGAAACTGGGGCAGGAAAACCACGGTTTTAAATTTAATAAAAGACATATACTCACAAAATGGTGTTTCTACTAATCGGAAGTATATTATGGCATTTACAAAAACAAAATAAAACTAAAAAAGTGTATGTTTTTATCATGATTTATTATTGAAACAATACAAGATTTATGTGTTAAGGGGTCAGTAGAAATCAAAATAAACAACTATAATCTTGAAAAAAATAACTCTGGTCTTATTAAACTATTAGAATTGCCTACAGTACCATGTGTATTTTTTAGTAATGTGTTTGATACAGGTCTTGAACAAAACAGGCTTTTACAATTTTAAAAAGGATTATTTAATATATCAACAAATTATTTGATGAAAACAGATAGACATCAATGGACTTTTGTTGAAGAGCTTTTCCTGTTAGACGTGGTTGAATTACACAGGGCATTCAATGTACTTAGTCAGGCAAAATTTATATCAGAATCTAAGTTTAATGACTAGGCTTTGAATACCCTGACACTTCAGTCTTTGGTTATCCTGTAATAGAATCATTTGGAAAGGGTTCAAGAACCTCAGAACAATTTAGAAATATATTAAATCAGTTAATAATGAAGAACATAAAAATGAGTAAAAGAGGAATTTAAGTAAGTTTTTATATAATATGATAAATAGTTATTTCAACCAGTTTTTTGAGGAATTAGATTTTGAGGAAAAAGATATAGATCCAATAAGTAAGGAACAAATAAGTAGTTATTTTCAAGAAAATAGTATAGATGGGATAATTAAAGTAATAAAAGATTGGAAACAAGTTTTGAAAGAATAGCGTTTTACACCCTTTGTCCACAATATTACAAAGAGAGGCTAAGTGAAGAATGTTTTTACAAATCCAATTATTAATTAACCTTGTTAATTTACTAGAAAATGAAGAAAATATATACAAATATTATGACCAACTTTGTTTGAAAGTAGGAGAAGGGTATAATGTACTAAAAAAATTTATGAAAGATTATATTATTTCCTCTCGTATGTATCCTTATATCACGCTAAATTGGAACTTGCAATTAAGTTCAGGACAAAAGGCTATGTTGGATATGTTTTTTAGATTTTATAGTATTGCTACGAAAATAAATAATTTAGGAGGCAAGAATATTTTAATCTTGATAGACGAAGGCAAATTATATTCGCATCCTCAATGGCAGAAGAGCCTTTTAAAAGATTTACTAAATTTCTTTAAAATGATTTACGATAAGGATATTCAGGTTATATTGACATCTAACGCTCCCTTCATAGTATCGGATTTACCTAAACATAATAGCGTTTTTATAGGGAAAATGCTGGAGGAAATGACATAATTGATGCCTTAGTCAATAAAAAGCAGACTTTTGCAGCAAATATACATATATTACTATTAGATTCATTTTTTATAGATGGTGAATTGATTGGAGATCTTGCAAAAGAAAAGATAAATTTGCCTAAAAATCATATTGTGGTATAGGAAAGGTAATGATTTGTTTAGGACATAGATTTATAGAATTAGTAATTTATAGATATATGAGATAAAAAGATATTTGCTATTTTAAAATTAAAAATAGCAAATATCTTTAAAGTTAATAAAAGTATTTGTTGAAAATATATTTTACAAATGAATCTTCAACGAATGTGTAATTGTAAATTAAATTAGTTATATATTTGTTTTATTCATTTAAATGAGTCTGGATTAACAACTTTCCCATCTAGTGTAATGCTGACTTTTTGTTTTGGGTTAGTTGTTACAATCCAAGCATTAGGTAAATATCGATCTTCGTGAGATAAGGTAGAAGGCGAGTTTTGAACCTTTCCGCTAAAATATAATGTGGCAGAAGAACCACCATCCATGGCAACTGCATTTACTGCGCCTTTTTTATAAAGAATATCTTGGCACTCTCTAAGCGTTGCTCCTATACTATGGGTTTGTCTACCATCAATTATTAAAAACATAATAGCTCCATCTTTTTTTTGAGCCATTATACTCCTTGGTGCAGACCCCCAACCTCCATCACCTTCTGTAATCATCTTCTTTCCATTTACAATTAACTGTGGCATGAAGCCCGCTGCAGAAACAACATCTTTATCGATTAATTGTTGAGCAGTATAGTTACCATTTATTAAGTAACCATGTTTTGTTAATCCTGCCACAATTGCTGGTTCGTTTATTTCATGATTTGATTTAATAATTTCCCCATTTTCTATTACAATACCAGTTGCTAAATTTCCTCCCCCACGACCAGTCTCATCATTAAATCCACTAGCATTTACTGCTAGAAGTGCGTGGTTTCTTTTTGCCATTACTCCAATTTTTTCACCTTTTTCACTACCTTGGGATCCTTGCTGATCGACTAATTTAACGTTAAAGGGGTTACTTATTGTTACTAAATGACCTGTAAAAGGGTATTTAGAATTACCATCACTCTTAATCGTCTCAATATCTACTTTTAAAGGTGATTTCTGTAAATGCTTAAAACTTTGAGGGGTTACTTTATTTTTATCAGCATCGCTATTCTCCCACTTAGGATTATTAATATGATTACTTATCTCAGTTAGCTCTTTCTTTGCTAGAAAGGTATACTTTGCATATTGTGGATGTTGCGAAGTTAGTATACTTTCTGCAATTGAAACACGCAAATCATGTCCGTAAGTGGTTCCGAATATTAGATAGATAATAAAAGGAGTAGTAACTCCTAAAAGTAAAAAGGTTCTTTTTATGATTTTCTTTAGCTGCTTCATAAGTATTCTCCTTTAATTTATACTTAATATTTTTATATAGTAATTTTCAAATATCTTCATAACATATGATAATATTTCTTCTATTTATAAAAATTGATATCAATATGTCATAATCATTCTGTTTTTAAATTAGTTCAATCAAATATTTATTGTGAAATTTTTATATAAAAAAACCTCCTCTATTAAATTAATTAGAGGAGGTGAAAATTATATATAGCTAAATAAAGATCAGCCCCCCTAGTTGAGTTTTGGCACTATACAACGTAAAGGATGAAAATTCATCACTTAGCTATCTTAAGAAAAGCCTTAATCCGACAATTCCTGTTCTACCCATTGGCATCTTTCGATATTTTTGGGCAATAGCCTGTGTTTGTATAGGAGCCTCGCCTAACAGGTTATACGTATTTAAAATTACAATGCCTGTTTTTTGTTCAAGCATAGTCACTATTTTTAAACTTGTCAATAGCGCATAAATATAAAATATATTTTATTTATATTAATTTTTTAATTACTTGTTAAAGCAAATCTATATAAAATTAATAGCTTGTTTATAATGAGAATTTTAATGCATTAAGTAAATTTGAAGCATTATTTAATAATGCTTTTATGATTATTTTTTTTTTTTTTTTAATAATCAAATTACAAATTGTTAAAAATTACTTAAAATAATCAATAGAAATTCAATTAAAGTTAAATTATACTGAAGTTAAATTAGGGAAATTTAATTAAAGGAGTTGTTAATAAAAATAAGCGTATTGTAACAATATCCAAAAAGAATAAAGTACAAAATATAAATAACATCTTTATTAAATATTTTTTAGCAGCATCTAATCCGATATAGATAAGTAATATTTATACAAAATTATGTGTTTATTTCAAAAAAATTAGACTAAGCAAAACTTTTTTGAGGATTATATCGTCTATTTAATATAGCAACTGTTAACCCGACATTGTAAAAGGAGTTTGCGATATGTAAAAGGAGTTTATTATTATGAAGTTCTTTAAAAGAAAAAAAGTTGAGGATATACATGTTTTACTACTAGATTGCATTAATGAAAACCAGAATGATTTTTATCGATTAGCTTATAGCTATGTAAAAAATGAAGAAGATGCATTGGATATCATTCAAGTATCCATAGAAAAAGCACTTTTAAACTTTGAAACAATTAAAAAAACTACTTCAGTAAAAAGTTGGTTTTATAAAATTGTGGTTTGTACTTCTATTGATTTTTTAAGGAAGGAGAAAAAAGTGAAATGCATGGATATATCCATATGCGATTGTTTAAATTATGGAATAAAAGATAACTATGAATATATTGATATTCATAGTGCTTTAAATCAATTGCCTATGCAATATAAAACCATTATTCTTTTAAGATATTTTGAGGATTTAAAAATAGAAGAGATAGCAGAAATTGTTGAAGAGAACGTAAATACAGTAAAAACTCGACTTTATCGTGCATTAAAATTACTACGTACGATTTTAACTGAGGGGGAAATTTTGTAAATGGAAATGGAAAAGAAATTAAAAAAATTAAAGAAAGAGTATAAAAATATCCCTATTCCAACAGAGTTAGATTGTATTGTTACAAAAGCTTGCAAACCTAGAAAGAAGAAAAAAGAATTTAAATATTATTTTAATAAATGGATTCGTTATTTTATTTTTAATAACCATAATTAAGTTTATGTGGATATCCAATATATAAATTAGCTACTTAAGATAGAATTAAGTGTTTATTAATGTAATTTCATTAAAAGAGACAAATTTAAAAGGGTTATTGCTAGTGAAGTTTATATTTACTCGGCTGAAACATGTTTGATTTTATTAAACAACGTAGTATATCTATAATGATTCTTTAACTCAATCAAAAAATTGTATAGACAATAAAAAAAGAAAGTAGGATTAGAAACTATGAGATATATTTCTAAAAAAAGAAAAATATTAGGTTTATTAATAGTGATAATGGCAGTGCTTATTAGTTGTTTAGTTTTTCAATCCTTTACATCCTCAGGAAAAGCTGTTGCAAAAAAAGAGAATACAGTGCAGTTAGCTCATGAACAGTCAAATGTGGATATGAGAAAAGTAGTACCTAGTCAGTATAATGGACAGAAAAGGAAAATAGCTTACCTTACTTTTGATGATGGGCCAGGAAAATATACTTCTCAGTTGTTAGATTTATTAAAGAAAGAAAATATAAAAGCAACATTCTTTTTAATTGGTGGTAATGTAAAGCAATTTCCAGATCTGGTCAAACGTGAAAATAAAGAAGGTCATTATGTAGGGATGCACAGCATGACACATGATTACAATAAACTGTATACCAAGGGTCATTATGTTGATGAAATGAAGGAAGATCAAGCTTTAATTGCTAATATTATTGGGAAATCACCGTTATTAACACGTCCACCATATGGCTCTTCACCCGGACTGAATGAAAGTCTTAGAAATAAAGTAGTAGAAAATAATTTGAAGGTATGGGATTGGACAATTGATTCATTAGACTGGAAATATAATAAAATGCCCATGGATAAAGCAGCAGAACAAATTACTAAAAATGTATTAGAGGGAGCAACAGGAACACATGAAGTCATTTTAATACATGATATTCATCCACAATCTGTGGCTGCTGTTCCAGCAATTATAAAAGGTCTTAAAGAAAAGGGATATGAGTTCGAAGCTTATAATGAGGAAAATCACATACCAGTAAATTTTTGGCATGATAACCGTATGTAATGGAGGTATAATTAATGAACATTAAGAAAGTACTAATGGCAGTTACATTATTGGTAGGAGTATTATCAGGCTGCTCTGGTAAAAATCCTGAAAAACAACTGTATACAACTTTTGAAAATACAGCAAGTAAAGAAAAATTATTAGTTAATAACAAGAAAAAATTGGAACACCTAGAAACAAAAACTCAAGAATTATATTCTCAAATTTTACAGGACGGTAAAGAAAATAATGAGTCAGTAACAGGAAAAATTGATCAAGCTATGGCCAATATAGATGAACGTGAAAAAATAATAAATAAAGAAAAAGATTTGTTAGAAAATGAGCAAAAGAAAGTAAAATCATCTCAAAGTTATATTGATAAAATCAAGGATGGTGAATTAAAAAAACAAGCTAATAAGGTAAAAGAATCTTATGAAAAACGATATCAATCTTTTGCTAAAATAAATGAAAATTATGTAAATCTGCTGAAAGAAGAAAAACAATTATTTGAAAAGTTGAAAACAAAAGAAACAAATCTTAAAGAAATTACTGAAAAAGTTAATGCTGTTAATAAGTTAAATAGTGAAATACAAAAAGAAAAAGAAAATTTTAATACGATTACTCAGGAATACAATGCAGCGAAACTAAATTTCTACAGAGGTGCAAATATACAAGTTAAAGAAGAAAAATAAGATTATTAGTTGATTACATGAACGGTATGTGTAGAAGGCGCGGTACATTAAAATACACATATTGTATTAAAACTAATAAAGCAAATAATGTAAAAAGAAGAAAGAAATGTATACAAAAAGTGATTTAACAGTAAAAAACGATGAATTTAAATATGTTTGCTAGTTTGAATAGTAAATTAGTATTTATTTTAAATAACAAAGCTTAAAGGATGTGAAGAGGTAATGAAAACTACTTTAAGAAAGTTAGTCGTCTCTTTAATTTTTGCAGTACTAGGAATGATTTGGCTTGTGTTTACTCTGACAGGATATCAAGGCTTGGATTCTAGTACAGTAATATGGTATTGGTTCGGGGGATTAATGGTACACATTTCTTTAAGCGCTTTGATAAGTGTATATTTAGGAAGTACTGTCTATTCTATATTTTTTAAAATGCTTCTATTAACTTCAATTATTGCATTTAATGTTGCTCTATTAGGAATATTTGTTGGTGTAATGCTACAAAACTCAGGGAATTGGAATACTAGTATAATGATGTGGTATTGGATATTGATATTAATTTTATATTTAATCTCAATAATAGCCCTAGTTTCTTTAGCAATTTTAAACCCTAACAATTCATATTATACTAGGTTGTGTAAGAATCTTATGATTCTTAACATAATACTTAACCTAGGTCCTGTATTATGGACAGTGTTTTTTATGATTATAGGAAATGCTATGAACAGTGGTACTCCAATTTAATTATTTGAAAAGTAGAGTGATCTTTTATTTTCAATTTACAAATGAAAAGTTATAAATAAAGTGGAAGAAGAAAGAATACAAATTGATAAGAATCCTATAGGGTATATTATTGATAATCAAAATTCAAACCACTCATTTTCCTTATACATTAACAGGTATGATGACCTGATTTTGTGATAGGGTTTTAAAAGTTTTTGAAATTGATAATAAAAATGACACAGACGAAATTACTGTAGGTAGAAAATCTGGATTTATAGATAAAACAATAGAACCATTTTTAAACGGGGCATATACAGTTAGTGATAATCATTTATATAAGCTATTAAAAGAATTAGTGGGTAAAGAGGATATCTAGCTAGAACCATCGGCATTAGCAGAAATGATTAGACCTATTAAATTGCATAAAGTGGGGGAAATGCTCTTTACAAAATAATAATTTAAAACATAAATTGAATTAAGGTACACAAATTGTATAGGGAACAGGAGGAAGTAGGATTCCCAAAAAATAATGGAAGAATACTATCAAACAGATTCTCAGCTAATTAAAAAGAAGTTTTAATAAGTAAATGACAACATATGAGTAAACACCGATGCTTTATTATAAAATTTTTAGGAAGTGAAAATATTATGAAATCAGCTTTAACCAACATTATAATCTCCTTGATTCTTGCAGTAGGAGGGATCATTTCGCTTTTGTTTAATTTAATGGGATGTAAAGATTGGATCTGGGATTGGGTAGGGCTATTACTGGCATATATATCTTTGAGCATTTTAATAGGCTTATATAATAAAACTGTGGATCACAAAACATTATCTAGAATAGTAAAAAGAATTTTGTTTATTTCCTTTAATGTTACAGTATTAGGAATAATAATAGGGATAACATGCCAATTATTAGAAAAGGCGAATTTTACTATAATGATGTATTATTGGCTAATAATGTTATTACTACATTTCATTACTATAATAACATTAGTTATCCTAGTATTTTTACATCTAAATAGTCAAAACTACAGCCTATTATATACATTTATTGTAATTTTAAATATTTTCCTTACCCTAGGACCTGTATTATATCCTTTGGTTCTAACTATCATAGGAAATGGCATGAATGCTAGTGCAGGGTGGTAGTAGGATTTAAATAGTATAAAGAACGAAAATGGGATAAATACGAATTGGTATTTTAATATAAAAAATCAATTTGGTACACATGTTGTATATGGAAATAAATTTGAAAGAAGAATTATAGAATAAGAACTAAGTTTAAGAAAAAACGAATTTTAAGTACATTAATATCTTTATATAACCTGTTAGGTGAGGCTCCTATACAAACACAGGCTATTGCCCAAAAATATCGAAAGATGCCAATGGGTAGAACAGGAATTGTCGGATTAAGGCTTTTCTTAAGATAGCTAAGTGATGAATTTTCATCCTTTACGTTGTATAGTGCCAAAACTCAACTAGAGGAATAAGCTATAGTTAGCTAAGATTATTATAAAAACCTCCTTTTGTTGAATTGCTAAAGGAGGTTTTTATATACGAAATTTTATTTGTAGTAAATAATTTTAAAAAAGGGAGAAACTAATAATCAGTAAAATTGATTCCGTGTCTATTAAAAGATTGTTTTTTCAAGTAGCCCGAAAAATTAGAAGTTAATACTGCATGTAAGGAGGATTACAATGAAAAAAATTTTACAACAATTACTAATAAAAAAAGATAAAAACGTAATTCAAAAACTTTTAAATAATCACTCCTATGATATTGCTATGGGAATGAAAGATTTTCAATCTAAAGATCAGCTATCATTAATGAACTGTTTTCCTATTGAAAAAGGTGCCAAAATTCTTAGTTATCTTACACCAGAAGAACAATACTATATTTGTACTAATTTGGCGGCGAATAAAGGGGCAGCTATACTAGCTAAGCAATCGATTGATGACCTAGTTGATGTAATACTTTCAATTCATGCACTCCAAGCTGAAAAGTTGATAAAACTTTTATCTGAGGAATCACAACGTAAAATTAGAAATCTGCTTGTTTTTCAACCTGGTACAGCGGGCAGTCTTATAACGATTGACTACATCGCAGCTAGGGAACATTGGATTGTAAAAGACACCTTATCACATATTAGAAAAGTTGGATCGGGAGTAGAGTCTATATCCTATATTTATGTACTTGATGCACATGGTCAACTTAAAGGTATTGTTTCAATTCGAGAATTATTGTTAACTTCAGATGAAATCACCTTATCATTAATAATGACTTCAGATGTCATTTCTGTTCCTGTAGATTTAAATCAACAAGAAGCTGCACAAAAGCTAATGGATTATGATTTATCCGCTATACCTGTTACAACTTTAGATAATCGTATGATAGGTATTATAACATTTGATGATGCGATGGATGTTTTTGAAGAAGAAGCAACTGAAGATATTCAAAAATTAGGAGGGAGTACGCCATTAGATAAGCCATATTTTGAAACCTCTATTTGGCAGATATACCGTAAACGTATAGGGTGGTTATTACTCTTGTTTGTAGCAGAGGCATATACTGGTTCAGTACTTCGACATTATGAAGAAACTTTAAATCAAGTAGTTGCGCTGGCTTTTTTTATCCCTTTATTAATTGGAACTGGTGGAAATACAGGTACACAAGTTGTAACTACACTGGTTCGTGCTGTGGCTGTTAATGAGATAAAATTTAAAGATATATTTCGTGTTATGAAAAAAGAAGCATTGGTAGGTATTTTACTTGGAATGACCTTAGCTACTGCTGCATTAATTCGTGCATACACATTAGGAGTAGGTACAGAAATCGCACAAGTTGTAGCTATTACGGGGTTATTTATTGTAATTTGGTCTTCTATAGTTTCATCTGTTCTCCCCTTAGTTTTAAATAAATTAAAGCTGGATCCAGCGGTTATTTCTGGTCCGTTCATTACAACATTAGTTGATGGGACAGGGCTGGTTATGTACTTTACAGTTGCGAAAATGTTATTAGATATATAACAAAAGTATTATTTAGACTGTATACCTAAGTTCGTTTTCGTAAGTTTTTAAAACGTCATGCTAGGTGGCAAGAAAGTGAGTATGGAAATGAAGAAAGTATTAAAATTAGTAGATTATCCTTTGGTAGTTTCCCTTATCATTACAGTTTTATTTGGAATTTTAATGATGTATAGTGCAAGTTCAATTATTGCTATTAAATACTATGGCTATGATAGTGATTTCTTTTTTCGTTCCCAGTTAAATAAACTTTTTATAGGAATAATTGGATTGATAATTTGTATAGGTATCCCGTTTCATCTGTGGAAAAAACGTATTATTTCAGTATGCATTGTAGTTGTAAGTACTGTATTACTATTTTTAGTTTTATGGAAAGGAAAAGTAGTTAATAATGCACAATCCTGGATATTTGGAATACAACCTGCTGAATTTATTAAACTTGGTGTGGTTATTATATTAGCAGGTTTTTTCTCAAAGCGCCAAGGATTACAAAACTCCTATTGGCAAGGTAGTGGAAAAGTTATTTTATTTCTTATACTCACGTTTTTTTTAATATATAAGCAACCTAATTTAGGGTCTGCATTGTTAATTTTAGGAATAGGGACGTGTATGCTTATATGTTCTGGAATAAATATTTCTATTTTAATTAAAAAGATAATTATGACTTCTATTATTTGGATTCCAGTTTTTTATCTCCTTGTTAAATTTGGTTTATCGGATGTTCAAATAGCACGAATTCAAACCGTGTTCGATCCATTTCTTGATGCAAAAGGAGATGGTTATCAGCTTGTAAACTCTTTTATTGCTATTGGATCTGGTGGAGTTAATGGGCGTGGATTTGGAAATAGTATTCAAAAGGCAGGTTTTTTACCTGAACCTCATACGGATTTTATTATGCCAATTGTATCTGAAGAACTTGGTTTTATAGGTGTATTAATTATATTAACTGGTCTATTAACCATAGTACTACGCTCTTTTAAGATTGCTCAAGGATGTAAATGTCAATTTGGCAGTCTAATAGCAATAGGAATTGGAAGTATGATAGGTCTTCAATCTATCGTTAATTTAGGAGGGGTTACGGGATTGTTTCCCCTTACAGGCACCCCACTTCCATTTATTAGTTTTGGTGGAAGTTCTTTAATTACTAATTTAATGGCTGTGGGCATACTAATAAACATCTCAATTTCCAATAAAATAAATAGATAATATATATTCTTACGGAGGAAAAATAATGAATTTAATACAAGACCTAGATTTTAATGGATTTCGGTATATAAATGAGTTTGTCAATGAAAATATATTGATAGATAGTTTAATGATTTTTTTTGCTGAATATGCTCAGTATATATTCATACTGTTATTTATGATTCTTTGGATAAAAAACAAATATAAAAATAGAACCTATGTATTTCAAGCTATTTTAGCATGTTGTTTAGCCTTTGCATTTAATAGATTAATTGGATTGTTGTTTTATAGAGAAAGACCATTTGTTTCTCATTTGAATATAAATCAGCTTGTTGAACATACTGCTAATGCTTCTTTTCCAAGTGATCATGCTACAAGTGCTTTCGCAATTGCTATAATTTTATACATGTATGAAAAACGATTAGGGGAAGTATTTTTATTGTTAGCTGTTTTTATTTCTTTTTCAAGGATATGGGTGGGGGTACATTATCCACTAGATGTATTAATTGGAGCTATATTAGGCATACTATGGGCTTTAATATCCCATTATATAATTCAAACTAAAAAATAAATAAAGTTTTACACTATATTCATAATAATTAGCCATAATATCAGAAAAGTCCATCATATATGCCCATAAACTTAAGATTTTAAAGTAGCCCTAAACAAAAAATCCTTTTTAAATTGATTGATAGTAAACAAGAAAGGTTGGTAAATTACCAACCTTTCTTGTTTGTAGAGTATTAGTTTTCAGTATCAAACCCAAAATAACCAAAATAATATCCTTCGCAGTATTCTCTCCATGATTTTTTTAGAGCTTATTAGTTTTGAGAATCTTTGTAACAGAACACAATATATTATTTAAAATAACTTTAGGTATCAAAGTTCCTGCGGTGGCTATTAAAAACGATGATAAGTTTCGTAGTATTCGTAAGAAGTTAGAAGAAGCTAAGAACTTGAATGCCCTTCGGCAACTTGATGATAGAGAACAATGATAGATGTAAAACCAAAATCATAAAGTGAGTTGTGAAATCGTTGATTTCGCAACGAATAATAATATCTCTGTCATTTGATTAGAGAAACTAACGAGTATTAGACAGACGGCACGAATAAGTCGTAAAAAACGAAAAACATCTAAACACTTGGTCATTCTTTCGTTTAGCGTAATTCATCGAGTACAAACTGAAATTATTTGGTATAAAGGCTGAATATGTGAATTCTTCTAATACACTTCAAACATGCCCGAAGTTTTCTAAAAAGAGCAAAGCACATAATAGAAAATATAAGTGCAAATGTGGATTTGAGAGGCATCGAGATATCGTTAGGAAGATGAACATCCGCTACACAACTGTGGTTGGTAGTAATAATTAACCAGTCTAATAATCTATATGAACTGTCTTAGGAGGGGGATGGCACAACCTCATCTTGAAGGCTGTTCAAAATAAAAATGAACTTTGAACTGTTAGTCATTCAAGAATTCCGCCTGTTACAACTTAAGTAAGGTGTAGGACTTATCGCTTTAGCTATGGGAGTGTCAAAAGAAATATATGTAGGGAAATGGGGTTGCATATAGGAAAAACAGTACTATGTTATGAAATTGATATTCTTCTAGTTAAGGTATTAGTAAATGAAAATAACATTAAAATATAAGTATATTCAAAAAAAACTTCTTTAATGTGGGTGTAACTTAAGGAAATTAATTTAGATTATTAATTATATTTGAGATGCATGGTTATAGAGAACAGCTACTGCTAGCTTAGAATCAGTTGCTTTTTTTCAGGAAAAACTTTCGTCACTATATTATCAAGATTAAGTTGGTTGTATTCTCCAATCCGAATAAACTTTAAAAATAATCGTAATTCATCTTGAATTGAACGATTCGTAAAAAAAGAATCGTTTCTAGTTAACTTTTAGAAATAAAATCTTTTTTACACTCAGAGAAGTGGAAGCTCTTAAAATGGTGGAAATATATGGTGAAAGTATCGTATTTCATTCGAATTAAACGGTTTATATAAATATGCAATTGTGCATATTCACATAAAGGACATAATACATAAAATTCCACAAAGTTATAGTGAAAAAATTTTTTATATTATATTTATTAAGATTCAATGATACCAACAAATTTTATGTTTAATTATAGTAGTAAAATTATTTCGTATCATGAAGTGATAATAGTATAGAAACTTTTTAAGTATAATTAGAAAAAAACAAAATATTTAATATCAGAAAAATCAAACATAAGATATGCGATTTTCTGGTTTACTAATGAAAAACATAGTGTTTAAAATGAGGGGGAAGTAAGGTCCTTATATTCTATCAAAAATAAAAAAACGAGATGTAATTACTTTTTTGAAAAATATCTCTATCCTCAAGTATGTGTGAAGAAATCCTAACGTTAGGTTGTACAACATTTACGATTAAAACTGAAAAAAATAATAGTGAAGAGGTGTACGGAATGAAGAATAAAATTATGACAGGATTTTTAATAACATCAATTGTTACCGGGGCCACTATTCCTATCAATACTCTCGCAACGCCAATTGTTCAGGCAGAAACAAAACAAGATAATATAGATATTTCCTCAGCATTACGAAAAATAGGCGCACACTCCAAGTTAACACAAACCTTTATCGATGGAGCTTTAGCAAGTCCAAATGTACAACTTGAAGAAGTTCCATCTTTAAATACAACTCAGTTCCTAATTAAACAAGATATGAAAGAGTGGTCATCCGAACTTTATCCTAAATTAATTCTATTAAATTCAAAAAGTAAAGGATTTGTAACTAAATTTAATAGTTATTATCCAACATTAAAAGGATTTGTAGATAATAAGGAAGATAAAGAAGGGTTTACAGATAGACTGGAAGTCCTTCAAGACATGACCATAACAAACCAAGAAAGTGTGCAACGTCAAATTAATGAGTTAACAGATCTAAAACGACAGGTAGATAAAAAGTTGAAAAATCTTGATACTGATGTGGAAAAAGCACAGGGTGTCCTTAATTCAGAGGGAACAGGAAAAATTGATAAGTTAAAAAATGAAATGCTAGATACAAAAAAATCAATTCAAAATGATTTACAGCAAATAGCGTTATTACCAGGGGCTTTAAATGAACAAGGACTAAAGATATTCCAAGAAATTTATAGTCTATCAAAAGATATCATTGAACCGGCTGCTCAAACAGCAGTAGTAGCGTATAACAAAGGAAAAGAAATAAACAATGCTATTGTAGACGCAGAGAATAAAGCAGAGCAAGAAGCAAAAGAAAAAGGAAAATCAGCTATAGAAATTGAGGCTGCCAAAAAAGAAGCACGTGAAGCGATAGAGAAAAGTAAAAAAGGTGAAATCGCTGCAGCTGCAGTTACAAAAACGAAAGAGTATGATCTTATGAAAGTAATTGATCCTGAAAAAATTAAAAAAACATATAATACTTTTGCTGAAATTAATAAACTAACAGCAGAGCAACGAGCATCTTTAAATGATTTAGAGAAACAAAATCAGAAATTATATGATTTAACAACTAAATTAACAGTAGCAGATCTACAAAAATCAATGATTCTTTTCATGCAAAATGATTTGCATACCTTTGCTGACCAAGTAGACGGAGAAATTGAGCTAATGACACGTTACAAAGAGGATTTGAATCTAATAAATAATAGTATTACAAAATTATCGACTGAAGTTGATTCAAATAACATTCAGTCTCAAAAAGATACATTAAGACGATTAAAAAGTGTAACAAATCAACTCGAAGAACAAGTTAATAAATTTTGATATTAAAAAATTAGGTTTAGAGAAGGTATAATAACTCAACTGACAATAAGGAGGAGAATCAAATGATGAAATTTCCATTTAAGGTCATAACCTTAGCCACTTTAGCAACGGTTATAACTGCTACGAATGGTAGTACTATTCATGCACTTGCACAAGAACAGACAGCTCAGGAACAGCAAATAGAAAATTATGTGTTAGGACCTGAAGGGCTAAAGAAAGCGTTGGCTGAAACAGGCTCTCATATTCTTGTAATGGATTTGTACGCAAAAACAATGATTAAGCAACCAAATGTAAATTTATCGAATATTGATTTAGGTTCAGGTGGGGGAGAATTGATTAAAAATATTCACCTGAATCAGGAATTGTCAAGAATTAATGCAAATTATTGGTTAGATACAGCGAAGCCAAAGATTCAAAAAACGGCACGTAATATTGTAAATTATGATGAGCAATTTCAAAATTATTACGATGAATTAGTAGATACTGTAAAAAAGAAAGATAAGGTGGGCCTCAAAGAAGGAATAGGGGATTTAATCGGTACAATTCATACAAATTCAAATGAAGTTACAGAAGTCATTAAGATGTTAGAAGCTTTCAAAACAAAGTTGTATACAAATACTGTAGATTTTAAAAATAATGTTGGTGGTCCAGATGGACAGGGCGGATTGACGGCTATATTAGCGGGAAAACAAGCACTAGTCCCACAACTTCAGGCCGAAATTGAAAATTTACGTTCTACGCAAAAATCACATTTTGATAATGTATTAGCCTGGTCAATTGGTGGTGGATTAGGAGCAGCTATTTTAGTTATTGGAACGATTGCAGGAGCGGTAGTAATTGTTGTAACGGGTGGTACAGCTACACCAGCTGTTGTTGGTGGTCTTACAGCCCTAGGAGCCGCTGGTATCGGTTTAGGAACAGCAGCTGGTGTCGAGGCATCTAATCATATGAATTCCTATAATGAAATTTCGAATAAAATCGGAGAATTAAGTATGAAAGCTGATCTGGCTAATCAAGCGGTTATTTCACTTACTAATACGAAAGACACGCTAACATATTTGTATCAGACAGTGGATCAAGCAATCATGTCTCTAACAAATATTCAGCAACAATGGAATAAAATGGGGGCTAATTATCAAGATTTATATGATAATATCGATCAAATGCAAGAACATAAACTTTCGTTAATACCTGATGATCTAAAAGCTGCTAAACAAAGTTGGAATGACATTCATAAGGACGCAGAATTCATTTCAAAAGATATTGCTTTTAAACAAGAAAAAACAAACTAAAAATTAATATATATTTATAGGAGGAATTAAAGTGAATAATAATTTTCCTTATAAACTACTTGCTGTATCGACGTTTTTAACCCTGACAACAACTACTGTAGTTTCACCAGTAGCTGCTTTTGCAAGTGAAAGTAAAATAGAACAAACGAGTACGGAAGATATATCTCTTTCTGTAAACAGCGAAAAGATGAAAAAAGCTTTGCAAGATGCTGGAGTATTTGCAAAATCCATGAATGATTACTCTTATTTGTTAATTAATAATCCAGATGTTAACTTTGAAGGAATTGATATTAAAGGATATACAAATCTACCTAGTCAAATTGCACAAGATCAAAAGAATGCAAGAGAGCATGCTACGAAATGGGATACGCACATAAAAAAACAACTTTTAGATACCCTTACAGGAATTGTAGAGTATGATACCACATTTGATAATTATTACGATACACTAATAGAAGCAATTAATGAAGGAGATGCAGATACATTAAAAGAAGGCATTACAGATTTACAAGGTGAAATTAAACAAAATCAAGTATATGCACAGAATTTAATACAAGAACTAGCTAAGTTAAGAGATAGTATTGGAAAAGATGTCCGATCATTTGGAGGTCATAAAGATATCTTGCAATCGATTTTAAAAAACCAAGCATCTGGAATAGATGAAGATGAAAAGCGGCTAAATGATGTTTTAGAGCAAGTAAGACATTTTAAACAAGTAGAATCGGATGGAATCATTACTGTTTCAATCCCTTCAATCCCTACATGGATTGCTGGAGGTGTAATGATTGGGGTAGCAAGAGATAATTTAGGAACGTTAGAGCCGCTATTAGCGCAATTACGTCAAACCGTAGACTATAAAATAACATTAAATCGTGTAGTTGGAGTTGCGTATAATAATATTGCTGAAATGCAAAATGCAATTGAATCAGCTATTAATGCTCTTACTTATATGTCAGCACAATGGCATGATTTAGATTCTCAATATTCGGGAGTACTTAATCATATTGAGAAAGCATCCCAAAAAGCAGATCAAAATAAATTTAAATTCCTAAAACCTAACCTGAATGCAGCGAAAGACAGTTGGAAAACATTAAGAGCAGATGCGTTTACATTGAAAGAAGGAATAAAAACATTAAAAATGGATCCTGTTTCTTCATAAAAATAGGGAAATACGGTTTTATTTTAAAGTAATCAAATGATTGGTTATATATTAAGAAGGTGGAGTTGTATTAAAAACTCCACTTTTTTGATGACATGCTTCTAATGAGCTAAAACTTTTTTTCATTTTTTATACTTATAATAAAATAATCGTCAGACTAAAGTTTTAATTAAAGATATAAGAGAACTTTATGAGTGAAATATCTAGATTAGAAATAGATGATGTAAAAAACATATGAAATTATACATATTAGTACATTGAGTTTCAATAATTTTATTCGGTATTATAATATGTTGAATACAGACGTTTAAGGTGATCTTATTTTTTATTTTAAAATCACAAAGGATGCATATAAAATGTCAAAAGTTAATGTGAAAAAATTTGAGAAAAGTATAATGATTGAGTGGCAATCAGGAGAGGTTAATATCCTTTTAAATGATGTTATTTCCATAATCAAAAACGATTTCTAATATAGTAAACTTCAACACGATGTTTATATTGGAAATCCGAATTATTCAAAAAAACTACTTATAAGGACTAAAAATTCAAACTCCGTTTTATTTATTACTAATAAATAAAGTGTTTTAAATGAAATTAAAATTTAATCATGCTTATTTAACTATAAAATATGACATTATAATCTTTAGATTAAATGTATACTTCATAAAAGTCATACTATATGGTGATAAAGAAGGCTGCGATAGTTATTTCCATTTAATTACAATATTTAATAAATCATTATATTAATACTAATAATCTAATCGGAGTTTTTTAAGCTACAGCATATATATGATCTTTACAATAAATATACATTCATTAGATCTACACTCGGTGCGTATATATATTAGTAGAAGAATACGTCACTTACAGGTGGTTGATTCCATGAATAATGAAAACCCAAAAAAATTAAAGGAAGCTTTAAATTCTAAACTTATTGGCCCTACATTTCCCAAAGCTCCCCCCTTCAAATTTCCGGTTGGAGAAACTGGATCTACAGGTATTACAGGACCCACTGGACCCACTGGACCTGAAGGGGCACAAGGTTCACAAGGTATTACAGGGCCCACTGGCCCCACTGGACCTGAGGGGGCACAAGGTCCTCAAGGCATTACTGGACTAATTGGCCCCACTGGACCTGAAGGGGCACAAGGTTCACAAGGTATTACAGGGCCCACTGGCCCCACTGGACCTGAAGGGGCACAAGGTCCTCAAGGCATTACTGGACTAATTGGCCCCACTGGACCTGAAGGGGCACAAGGTCCTCAAGGCATTACTGGGCCATCCGGGTCATCCGGATCATCCGGGTCAATTAATTTTGGCGTTACGGGAACAACAGGACCTACTGGAGTCGGTCCAACAGGACCGACTGGAGATAACGAAGGTCCCGCTGGACCTACTGGTCCTACTGGCGAATTTGGCCCCACAGGACCTACTGGTATTACAGGACCCACTGGTTTCACTGGACTTGAAGGGAAGCAAGGTCCACAAGGCATTACAGGTCCAACAGGCCCTACTGGATCAGAAGGGAAGCAAGGTCCACAAGGCATTACAGGTCCAACAGGCCCTACTGGATCAGAAGGGAAGCAAGGTTCACAAGGCATTACAGGTCCAACAGGCCCTACTGGATCAGAAGGGAAGCAAGGTTCACAAGGCATTACAGGTCCAACAGGCCCTACTGGATCAGAAGGGAAGCAAGGTTCACAAGGCATTACAGGTCCAACAGGTCCTACTGGATCAGAAGGGAACCAAGGTTCACAAGGGCTAACTGGTGAACAGGGAGAAGTTGGTACGGTAGGCTCTATCGGCCCAACTGGAAATTCTGGTATTAAACTACCAATTAATAGAATTTATTTTCTTAACAATGATTCTCTTCTAGATGTAGCGGATGGAGTTACTAATAGCATTTTTAATCAAATTTCACCTAATGTTCTTGTTGCAAGCAATGTTTCAGTTAATTCTTTCACAAATAACATTTATGTAACATCACTGGTTACCCCCTTTATGAACATTATTGATGGTATAACAAATAATGTAATAACAACTATACAATTATCAGCTATAAGTAGAAGTAATATAGCTATTAATCCATTGAAAAATAGGATTTATGTAGGTAATGGTTCAGGAATAGATGTAATTGACGGTATTACAAATACTAATTTGGGAACAATCTCTGTGGTAACCACGGTAATAGCAGTAAATCCCGCAACCAATTTAATATATGTTACAAACGGAACTGGAAACACAGTATTTGTGATTAATGGTAATACGAATGCAGTTATAGATACGATTCCTATTGGGGAAGAACCCTTTGGAATAACAGTGAACCCCGCAACCAATTTAATATATGTTACAAACAGAACCGGAAACACAGTATCTGTGATTAATGGTAATACAAATACAGTTATGACTACGATTCCTGTTGGGGAAGAACCATATGCAATAACAGTAAATTCCGCAACCAATTTAATATATGTTACAAACAGAACCGGAAACACAGTATCTGTGATTAATGGTAATACAAATACAGTTATGGCTACGATTCCTGTTGGGGAAAAACCCGATAATATAGCTATTAACCCGATAACTAATTTAATGTATGTAGGTGGTTTTTTTGATGGTATATTCGTTATTGATTTGCTAACAAATATTATTATTGAAGTGATTCCGATAACTTTATTTCCACTTGATAATTCTGGTAATATATTTTCTCAACACATTGCAATAAACGCTGGGGATATTGAGTATAGAAAAGCACCCTTTTATAAATATATTCAATAGGAATTTTAGAACTTTTATTCATTACTTAAAAATAAAACTATATGTAAAATTGTTATTCTTTTCTAGAAAAACAATGGAGTTGAATGATTATATGGACAAAAATAAAGATATACATCAGTCGTTAAGTTTTGATCTAGTTGGGCCTACATTTCCTGATATTCCACCTTTTACATTACCTACCGGAATAAAAGGGCCTACTGGACCAACGGGGATTCAGGGAGAAGCTGGACCTACTGGACCAACGGGTGTACAGGGGATTCAAGGAAAACCAGGACCTGAGGGACCTACTGGGCCTACTGGTGTACAGGGGATTCAAGGTGAACCAGGGCCTGAAGGACCTACTGGGCCTACTGGTGTACAGGGGATTCAAGGGAAGCCAGGACCTGAGGGACCTACTGGGCCTACTGGTGTACAGGGGATTCAAGGAAAACCAGGACCCAAAGGGCCTACTGGGCCTACTGGTGTACAGGGCGTTCAAGGAGTTCAAGGAGCAAAGGGCTCAACAGGAATAAGTATAACAGGTCCAACAGGAGCGACTGGCATTGGGATAACAGGACCGACTGGACCTGTAGGCGGAGCAACTGGTGCAACTGGTGCAACTGGACCAACAGGACCTGCAGGCGGAGCAACTGGTGCAACTGGGCCGACTGGATTGACTGGGCCGACTGGATTGACTGGACCGACTGGCATTCAAGGAGGACCAGGGCCTGAAGGACCTACTGGGCCTGCTGGTGTGCAGGGCATTCAAGGTGAACCAGGGCCTGAAGGGCCTACTGGACCTACTGGTGTGCAGGGCATTCAAGGTGAACCAGGGCCTGAAGGACCTACTGGGCCTACTGGTGTGCAGGGCATTCAAGGTGAACCAGGGCCTGAAGGGCCTGAAGGACCTACTGGTGTACAGGGGATTCAAGGTGAACCAGGGCCTGAAGGACCTACTGGGCCTACTGGTGTACAGGGGATTCAAGGTGAACCAGGGCCTGAAGGGCCTACAGGTTCAACAGGACCAACGGGGCCTACAGGAACTTCAGGACTTATAGATCCGATAAACAGACTATACGTAACGAATACACAAGATACAGATAATATATTAGTTTTTGATGGGATTACAAATGAATTTATTAATACCATAACAGTTAACATTATACCAACATCTATTGAAGTTAATCCGTATACAAAATTAATTTATATAGTTAATAGTGAAGCTAACACAATCACTGTCATCAATGGCATAACAAATACAATAGTCACTATAATATCAGTTGGTACTTCTCCAATAGATTTGGCAGTAAATCCTTTATCAAATATCATTTATGTAGCAAACAGAAATGATAATTCAATTTCGGTGATTAATGGAGAAACAAATGAAGTAATAGACACAATATCAACAAATCTATCACCAATTGCAATAACAGTTAATTCATTTACAAATGTAATATATGTTCTGAATCAAGATAGTAACATTGTAACTATTATAAACGGAAATACAAACGAGATTATTAATACAATCACAGTTGGGACATCACCTGTAGCGATAGCAGTGAATCCATTTTCCAATTTAGTTTATATAGTCAATAGCACTAATAATACGGTTTATGTTTTAAATGGGAATACAAACAGTATCATTACCACTATATTAGTTGGGGATAATCCAGTAGCAATAGCAGTAAACCCAATATCTAATACTATATATGTAACAAATAGACAAGAAAATACAGTATCCGTAATTAATGGAGAGACAAATACAATAATTGCGAGTATACCTACTGGCCTTTCACCTGTCGCTATTACGGTAAATCCTTTATCAAATAAAGTTTATGTAGCAAATAGTGAAGATAATACTGTATCTGTAATAGACGGGATTTCGAATAATGTGATTACTGTAATTCAGGCTGGCGTAAACCCAATTGCATTAACTGTAAATCTATAATGTTATAAAAAATACTAAGAAGGATCAGAAGAAATATTTCTAATCTTTCCTAGTATTTTTGTTATTTTTTGAAGAGCATCTACTTTAACAAGATGGTGAAGTTACTCCAAATATAACAATGACTTTGTCTGAAGAATTGTTTTCCCATTTATGTTTTGCATAGGACGGAATTTTAACACTATCACCTGTATTGAGAAGTAAAACTTCATCATTTAAATATAATTTTACATGCCCTTCCAAAATAAATGCTATTTCTTCACCTATATGTGCTACAGGATCTATAGAAGAAGCGGTTTGAGGTAACAAATTCATTAAAGCCAATTCCATTGATCCATCTAAGTTGGGAGATAATAACTCATACGAAACATTTCCGCTTTCAGGGAAGGTTATTTTTCTTCTTTTATTGGCTCTTACAACTAATTCTTCTGTATTAATATCCTCTAAGAAAAAATTAAATATAGGAATTTTTAATGCTACAGAAATTAATTTTAGTGTTTGTAAGGATGGATTCGTGATTCCTTTCTCAATCTGACTTAACATAGAAGGTGTTATATCAGCTAATTCTGCTAGTCGTTTACTAGTTAATCCTGCGGCCTTTCTAAATGCTTTAATTTTTTGGCCAACATTAATATTGTGCATATACGTAAATCCCCTTTATATGAGTAAACTATATTAAATATAAATAAATTAAGTTTACTTAAACTTAATATCTTGTTAACATAAACTTGATTATAATAAATTATACTCAAGTTTTAAATATATTTACAGATGTAATAGCATAAATAAATTATGGAAATTACTACAGCGATTCGTAGTAGTATTCTCGAACTTGAGAACTAAGAGTTTATTGTGAATTTTATTTAATTAGAGTCCAATTTACTATTATATTGATGAAAAACTTTAGCGTGCACATACATTTACAATAATTATTTATACAGTTTATTAAGAGGAGTAGAAGTAGAGAAAATAAAGTTAGAACTATTGGTATTAGCAAGTAAAATAGAGCCAATTAAATTGCATAGAATAAAGATTTAAGCAAACTGTAAATGAAGGTACGCGCATTGTATGGAGAATAAGAGGGGGAAGTATTATTATAAAATTTTTAAAGGATGTGAAATTACCATGAAGGCGGTAGCAAAAAACATAATTATTTCATTTGTTTTTGCAGTACTAGGAATAATTTGGTTGGCACTTAATTTAAGGGGAAATCACGAATGGATCTTATATTGGATAGATGTATTATTGGCATATTTATCTTTATTTTTTTTAATTCTTGTATATTGTAAAAATGAATATAATAAAAAATTACCTAAAGTGCTTATAAAGATAGCAGTAATTTCCTTTAATACCGGGGCATTAGGAATTTTAATTGGGATAATTTATGAATTGTTAGAAAAATGGACTTATAAAATCCTGATGTTATATTGGTTAGTAATTCTATTTTTATATTTAATGACAATAATATCATTAGTCATTTTAGTATTCGTAAACCGTAATGATCCTAGTTATAATTGGTTATATAAGATCCTCATACTTTTAAGTATACTTTTCACCTTAGGACCAGTAATATTCCCTGTAGTTCTTACTATTATTGGGAATGTTATGAACGCTAGTGGAGGGTGGAGCAACATATGAATGAAATAAAGCGAAAAATAATTTTAGAAAGAATAGTTATGGGAATTAAGCTTTAGAAAGAGATTATACTTGAGCTATTGACCATTACAATATGATTAATAAAAAAATGATGAATAATTATATATAAGAAAGTGTATGTATAAATTAATTACAATATAGAATAGAAAAATTCATATAGGTGTTAAATGTTTTTAAAAGCGTGTATAGGTAAATAAAGAAACGCTCTTTTTTGTTTTTAATATTGTAACACTAGTACTAGAAATGGGCTGATTTCTAGTAACTTCTAACTGTATTTTTTTCTTTATCAGCTAGCTTTTGAAGTGAATTTGATTATTATTTTTGTGGAATCGAAAATGATAAAAGGTTGTAACTAATCGCCAAAATCCCATTCTTATAAATATAATTAGATAAACCAATTCTATCTATTAAGGTTATCTTGAATTTAAAAACAAAAACGTTATCTTTTCATGGGAGATAACGTTTTTGTTTTTAAATTATACTTAAATTTCTTAAGTAAAGGAACTCGTGGGCAGTATCCTAAAAAAACTATAACTTTTAATTCAAAGGGATTGTTTTTATTGGTGAGGAAATGCTTTTATTGTAAGTGAATACTAAGAATATGTATTAAGAGATATGTTACACACATTACTTAATGCTGTTATTTTTAACGAATTCAGAGAAATTATGAAGAAACTTTAGGATAAATTGTAATTCATCAACATTTTTTTGATGAAGTAAAGAGGTAATAATGCTAAGAAATTCCTCTTGTTGAGGATTTTCGAGTGAATTGATATTACTGAAATTGAAAATTTTGTCTGGTGAAATTTCTAGACCAACAGCAATTTTTTGTAGAGTAAGCATGGAGATGTTCCTTTCGCCACGTTCAATTCCACCAATATAAGCTTGTTGTAGATTAATCCGTTCAGCTAATTCTTCTTGTGTTAATCCTCTTTTTTTTCGTAAAATGCGGATGTTTTCCCCAACCAATTTTAAGAAATTAGACAAGTGTATCACCTCTCTATCAGATTAGAGAAGTGTACAAATGAATGTAAGAATCTTATAGTGATTAAAAATGATAAAAAAATACTTATAAGTATCTTTGTGTATTGAAGATAAAGTGGAAAAAAGAATAAAGATGAAAATGGAAAATAATACTATGCTCTTTATAGTGAATTTTAAGGGCTTAATCTTATTTAATATAGAAATCTTTTATAAAAAATGTTCAATCTAATTTTAAAAATTTCCATATCGAACCGTACCATACCAAACTCCACCGAGCCGAACCCAACCGGGATAAACCATACCAAGCCCAACCCTATTAAATGACCTATCTCTTCAGCAATAGGGAGGTCATCTCCTATTGGACAGTTTTACCTGTTTCGATATAATCATACTCTTCAGAGAATATTCCTGTAACGTAAATTTCATAATGATTTTGTTTAAATAATTAAGTTACTATATAGTTGTTAATCAATTATTTATTTCTGAATATTAATTGGTTTGCTGTGTAAGAATTTCTAAATAAAATTAAGTAGGATAAATTGTTTCATTTTATATCCGTATCAAATCGTACCATATATCTAGTTCAGTTGTATAAAATACAACTGATAAATTCAATTAAACTATTTTTTTGCCTAGATATTATTACTGTTGTACTTTTTTAATAGTGATTCTTCTTCCCAAACGTATTGACGCCAATCTGCTGTTATAATTCCATCCTTTAAAGCTTTTGCAATCATACCTCGATGAAAGTGATCTGCACGTAAAACATGACATTTTCTGCAAAGTGTACGTAAGTTTTGAATGCTATTGTCACCACGTAGCCCACTGACTATATGGTCAATATGACATTTAGTTAATAAGACTGCTTTTTTACAACGTATACATTGTCTATTATCCCTGTTCCATACAAGTGGCCTTATATTTATTTTCCAAGTTTCAGAAGGAGTTCTTTTCTTAGGCATGTGCTGCCTCTTGAATGATATTAAAATTAGTGACATGGAATCGCCCAAAGCCTACTTTCCTTGCATCTCCTAATCCAGCGTAAGCACCAGCATCTTGACAAATGGCTCTCATTTGTTCCCGGTTAATTAAAGTGCCCTCCCATATTATAGTAAACTCTGCTTCCCAACCGGATGAAATTGCTAAGCGATAGCGTATATTTTTTACTCCTCTTCTTGAAACCGGTCTAACATCAATATAGACATCTCTTTTTTCATCTCTGGTTATTTCATTAATAGAGGGAAGAAATCTGTTAATGAATATCTTGTTGTCTAGTACTTGGAGAGTGGAAGACACCTCCGGTTCTAATGTTCCTCTTCCTTTAGAGATAAATTTTCCTCCTGCGCGTAAACAAGAGAAAATATAAATAGGATCCAAATAAAGTTGGCCTTGTGGGGTAGCTTGAAAAGTTTTTTTCCATTCTTCAGGATTGTTTCCTGGGACTCCCCATTTTTCTTGTTTTGTTATAGGAATTGCATCCTCAGTAAATCTGTTAAATAAAAGTGGCCTAGTTCCAGAAATTTTCACATTAGCACAGATTATTGACATTTAAGTAACCTCCTAAAATAGAACTTATAAGTATTAATATCCGTATTTTATCATTTTTAAACATCGGAATTATGTGTTTATAAATTCTTTTTAAGAAATTCGATTAATTCCATGAGAAATAATCGAATAGATAATCTTAGGTGAGAATTTCTGTGCAGGAAATTGACATGTATCTTGGAGTATAATCATTTTTTGAGCATTTATATATGTGTTTAGAAAAGTAATTTTTTATATTATTCTATTCTCTTATAAAGAGTGAATCCGTATATTTTATTTAATCTGACAAGAGAGAGGGGGGAGTAAAGGAATGTGGAAGAATGCGGGGGATATTATTTAGAAAAGAAATATATAACTTCTAAAGCAAGAATAAAAAGCTTTATAAATATTTAAGGTTGCTATAAGACTCGACATATAAAATGTGTTATATGTCGAGATAGTATTGATATTGCATTTAAACTCGTCGTATAATCTGAAGAGAAGTGCTTATTTTTTCTAAAGTCGTTTATTCTTAACTCAACATATAATATAAGAGGTGAGAAGATGCTACATAAATACCGTAATTATTTAATTGATATAGGAAAGTCTCGGAATACTGTAATATCCTACATCAATGATTTGCAAATTTTTTTTCAAGAAATAGGAGTAAATCCGGATAGTTATGTTATAAGTAATGATATTAAAAAGTGGACAAGGGAAATGTTAAATCCAAAAGAAGGTAGAGCATTATCAGTAAGTACTATCAATCGACGGTTAAATACTCTCAGGAGTTATTTTAGTTGGGCTGAAAAAGAAAAGTACATTAGAGTAAATCCGATGACTGATATTAAGAGTTTAAAAATGGTAGATGAAGAACACGAGAAGATTCTGTGGCTAACCGAGAAAGAGTTTGAAGATTTATTGGAACGAATGAGAAAATATCCAGTAAAGACTAGAGGAGTAAATGCGGAAGAAAAATACCGAAGAGATAGAGTTGTTATTTATATCCTCACTTACGCAGGATTGCGTGTGGAAGAACTATCAAATTTGAAAATTACTGACATAGATTTAGAGGTGAAAAAAATCCGGGTAGTTGGGAAAGGAAATAAGGTAAGAACTATACCAATGTCAAATTTTCTTTATAATGAAATATTGGAATGGCTTCAATTTAGGAGTAGTGTGTCAAAAGAAATAGTTAGCCAATCTCCTTTTCTTCTTTACAGTCAAAGATCTGGAAAGTTTTCCATTCGTGGGATTCAGACCATGATTGAAAATTATAGTACACCTGATAAAAAATTAACACCACATATGTTTAGACACACATTTTGTAAATGGATGTTAAAAGCGACCAATAATGATATTGAGAAGGTCCGTCGATTAGCGGGTCATAGTCATATTTCCACTACAACAAGATATTTGAAAAGTTCCTATGATGAATTAACAGATGCAGTAGAATCAATGCCTGTATTTTAGAGGACATTATTTAAATAAATTAGGAGGGATTCATAGTGAAAGCAGTTATTATAGCAGAGAAACCTTCCGTTGCTAAGAACATTGCTGATGCATTAAAAATCAAAAAAAGAAATGATGGATTTTACGAAGGAGAAAATTATATTGTCACGTGGGCATTTGGTCATTTGCTTCAATTATATGATGCAAAAGATTATGATGAAAAAATGGCTAAGTGGCAGATGGATAATTTTCCTTTTATTCCTGATAAATTTCAATATAAAGTGAAAAGTAGCCCCACAAATAGAGATAAAGCTGATAGTGGAGCGAAGAAACAACTTGATACAATTCGTTCCTTACTCTTTAGGAATGACGTAGATTCAATTATTTCAGCATGCGATTATGATCGTGAGGGACAAGTTATTGGTGATAGCGTTATATACAATATAAAGGCACCAAAACAAGTTTATCGTTTATTACTAAATGAGTGGACACCAGATGAGGTAAATGCAGGTTTGGAGCAAATCCGTCCAAATTCAGATTTACGTCCGTTGCAAGATGCTGGGGTCAGTAGACAATGGGCAGATTGGGCCATTGGAATTAATTTAACTTCTGTTGCGACACTCAAGTATCAAAAAGGAGGAGGACAGGCGTTAAACATAGGGCGAGTTTTATTACCTACTTTGAAGGTTATTTATGATCGAGACAAAGAAATTGAAACCTTTGTACCAGAAAATTATTATAAATTAGTTGCTACATTCAAAACACAACGGGAAGAAGAGTTTGAAGCAACTTATATGGAAGAGCAAGAAGATAAATTTAAAACTAAGGCTACTTTAGATGAAATCTATACCATATTACAACTTTCTTCAGGTGTAGTTCTAGATAAACAAGTTGAGCGAAAAAGAGAATACCCTCCTTTTTTGTTTAATTTATCTAATCTACAAGGTTATGTTACAAGTAAATACAAAGGATGGACATCTGATAAAGTATTAAAAGTGGCTCAATCTTTATACGAAAAAAAATATATTACCTATCCTCGTACAGGAAGTACAGCTTTAGAGGAAAGTTTAGTTGGACGGGCAGCCAAAGTTTTAGAAGCAGTAAAAAAAGGTTTGCCATATGAGGATGAAATCTCTTTTGTCAAAACCAAAAGAGTATTTAATAATGCAAAAGTTGAAAGTCATAGTGCTATCATGCCCACCTATGTCATTCCTAAATCATTAACAAGTGAGGAACAAATTGTATACACAGCAATCAAAAATCGTTTTATTATGCAATTTATGCCTGTAGCAGAGCATGAAGAAACACGTATTCAGATTAAAATCAGTGATTCATCTATAAAGGGATTATTTATTGCAAAAGGTCGTGTCCAAATTATTGAAGGATGGCGCAAAGTCGAGAAAATTGAATCAAAAGATAATATGCTGCCATTTGTAGAAGTTAGAGAAGACCTTGAAATTACAAATGCGGAAGTTACTTCTCATGTAACAAAGCCCCCAAAACATCATACAGAAAAAACTTTGTTGCGAGTGATGGAGACTTGTGGGAAAAATTATGAAGAAGAAGAAGCTGTGTTAAGTGGATTTAGTATAGGAACTCCGGCTACTAGAGCGGAAACCATTAAGAAATTGAAAGATATTGGCTATATTTTCTCAAAAGATAAAAGTTTATTATGTAGTGAGTTAGGTCGAAAGATTGTAGAAACGTTTCCAGTCAAAGAATTATTTGATTTGGAGTTTACAGGGAAATTGGAGAAAGCACTGTCGGATATGGAAAAAAAGAAAGTGAGCAGGAGTGTCTTTTTAAATTTTATCTTTGATTTTACAAGGAAATCGGTAGAAATGATAAAAAATGATCAAGATGTTATTTTACACCATGCTACACAAGAACCTAAAAAAATAGAGGTTTTAGGGAAATGTCCAGTTTGTTCGAGTTCAATTGTAGAGGGACAAAAAGGATTTGGATGTTCAGATTGGAAGAATGGATGTAAATTTGTTATTTGGAAAAATGACAAATTTTTAGCAACTATGAGGAAAAAACCAACGAAAACAATGGTTAAAAAATTATTGAAAGATGGGGAAGCTGTAGTTAAAGGCTTAACCAGTAAAAAAGGAAACAAGTTTGATGCAATATTGAGATATGAAAAAAATCCTGAAAATGAATTTTTTAGTTGGAAGATGAGTTTTGTAGATAATCACCCACAAGATAACAAATAGAAGATTAAAATAATATGCTATATACTTAGTTATTATGCTATTGTGACTAATCGCAAAAAGAGTTTCTAGAAAGGCTTGTATATAGGAGAAATAAGGTGAAAAGTGAGAAGTGAGAAGTGAGAGCTTTTATAAAAGGACTCTTACTTCTTATTTAGTATATATAAATAATTGCTACACTATTCGTATAACTCCCGCTTCTTTTTTATTTTCATCCTAATAGAGTTTTAATATTTTGTTAGCTTTATAAGCGTAACTTCCGGTAATGATTGTATGTGCTGAATTAATGTATTCTTTTCTTCTGATGTTATATTCTTTAATTGTATTTCTACCTTATAGATTATACCTGTATTGTGTTGAAGAACCTCTACTCCATATGAAAGTAGAGGGCAATTTTTTAATTGCAATGTCTCCAATATTCGTTGTACTGATTCGTGTTTATTAATACGTATCTGTAATGTTATATTTTGCGGAAATTGAAATTGTACTTTGAAGATTCGGCTTACTATCTCTAAACCAATTAAAACAAGAATAGTCGCTCCTATTCCTACTACATACCCGCCCAAAATGCTAATCCAATTCCTGCAGTTTCCATAAACCGGCCGCTGTTGTTAATCCTTTCACTGCTTGCTTTTGAATGATGATTGTACCTGCGCTAAAAAAACAACTCCACTAACAACTTGTGCTGTAATACGGCTTGGATTTAGTGCCATATGCTCTTCAGACATAATATCTGAAAAAGTATATTTTGAAACGACCATTATTAAAGTACTTCCTACTGCTACAAGGAAATGGATTTTCAATTCTGCCTCTTTTAATCGAATTTCCCTTTCAATTCCGATTATGGCTCCAAGTAATCCAGCAACACTGATTCGTATAATAAGGTCAAAACCTAAACTCAGGATTACTTACTTTTAGATTCTCAATTCCTAATGCATCGAGTTTAATAAATAGAAGGCACTATCAAACAGCCTAGCAATTCAACGTGTCGTTGGAGTATGTATACATGTTTACTTCCAAAAGCATAGTAACATAAAAGTGGATAAATTCTATTATAGTGAATGATATTGTTTTTTTACAGGTTAGGAAGTCTGGCTAGTCAGTGAATTAAATTAAGGTGATATTTGTACGATTTCTTTTATATAAAGAATTTATACATAGGTCTGTCACAGCTTTTTATGAAAGATACATGGTATAATTATTACCATAGTAAATTAATTGTGTCCAAGTACAATAGTAATTGCTACTTTATATATTTAGATACAAAAAACTCCTCCTTTAAAAAAAGAGGAGTTTTTTGTGGGATTTCAATAAAATTAAATTAGGACTATTAATAAAATGTACCTGTATCTTTTATTTTTATATGTGTATTTATATTTATTTTAGCCTTTGATAATTGTTCTAGCCAATTTCTTTCAGCTTGTTTCCATTCTTTATATTGATAGGCCTTAGCATATACCGATAAACCTACTGGATCAATCTTGTTTTTCTGAATATCTCTGAACATACTTATTAGTTGTGTATTAAGTTCATTTTTTATTTGTTTCTTCAATAAATTCGTATTTTTAGTACCCTGTTCAAGAGTATTATTTTTTTCCTCACCTACTTTTTCTATTAAGGATATGTCAAGGTATACATCAATATTGAAAATGAATTGGTCTTTTTGATAGTCAATATTTATTTTTCTTTTGGCATCTTGTACAAGGACAGAAACACTTAAGGGCTGATTTGAGTTTTTTTTAGGGAGTGAAAAGTGTAAGATTGTTCGTCCAGTATTGTTGGCTTTGTTAATAAGGTTAAAAACTTTAACATCTTCTTTAGAGAGTTTAGTTAAGTATTTTCCATTTTGGCTTAAAAATACAATACCTTCAGTTATAATTAAATTTCTCTTTGTTTTAATAATTGGGATAGTTTGGGTCATTCCTGATTCATTCTGTTCTCTTAGTAATTGCTGGACACTAGAGGGAACAGATTGATTACTATGGATAGAAGTATTAATTACATCATTTATGTAAGATACAAGTAAAGGCTTATCAGGTCTTTTGACTTGGAGAAGTTCCTCTATTTTCCCCTCAACAATTAACACTTTTGCATTAAGTGCAGCACTAGGATCACGGAAAGATGAATCTAGAGATTGAAACCAATTATTTTCTTGGGCAAATTTACGTCCAATTAAAATAATTTCTGCTTTGGAAGGAGTCACATAACCTGTTAGACGTCTTTCTATCTTACTTAAACCATTATATACAGTAGAAGCATGAACCCAGTGCTCTACGGTACTTCTTTTTTCTTTATGGTGAAAAAGGGGAATGCTTGCACCAACTTTTATTTCACCATCAGTAGTTTTATCTAAAGCAATTAAAAGAATTAATGAAGCTTTTTCTAATGGGATTCTTTGGCCGCACGCCACTAGACATATACATGTTATTAAAATCCATGTCTTTTTCCAAATCACAAATTTCGCCTCCTAGCTAACCAAGTGAAAAAAATACTATAAGCGAAAAAAAAGGATGGTAGTAGAATTAAAAAAATAATATTTAATACATCCATCAAGTTATAAATAAATAAAATCTGAGATGCATCTGGATTAAATAAAATAAATAACCCTAAAATTAAAAATAAAAAACTAATATGTAACCAATTATGTAATAGTTTATTAAACAGAGCTGAGCCTAAATATATACTGAAAGAGAAATATGAATAAATTGTCGTGGAAAATACCACTAGATAGTAGACAATATATATGATTTCAAATCGTTCTATAAAAGAAAAATTAATACCCTTTAATAAGTTAAATATAGGCCAAGCAATTTTTTTGATTCCTTCAGGGCTAAAATATATATAAGAGAGAATGGTGGTATATAAATATAGAACCATTGTCCCTGAATTTGCTATTAGGATACCTTTTACCGCTTTTTCCTTATTGTGTAAGAATGGATATATAAAATATGCAAGTTCTAAGCCAGCATAAGGAGTAATCGTATCTTTTGTTGCTTTTATAATAGGATAAAGTCCATCTTTTATAATAGGGAATAGTTGTAATGGATTATAGCTACTCTTTAATGAAAAAAGGAAAATTATTGGCATCCATGCAGTAAAAAAGAAAACCAAAATTGAATAATTAGTGATAGCTCTTATCCCATTACTTATTAAAATGCAAAATGGGATAAGCATTAAAATTACAATTTGGTAAGAAGGCTTAGATGGGAAAATCCATACCTGTACAATTTGAGTTGCTTTCAATAAAGTATTAAGACCAGCACAAAGTAAAAATAAGGAGTAGAAAAAGATAAATATTGTTCCAAACCATTTACCAAAATAATTTGTTAAAATCTGTGGGAATTGTTTCTCAGAATTTTTTTGTAGTACTTTTATAATAAGCACGCCGATTATAGAGGTCATTATCCATCCAAGTATAATAGAAATCCATCCATCTGTACCGGCAGTATTCGCCAATGAGCGAGGCATAGTTAGTATCCCTGCAGAAAGTTGGACAGAATGAATAAAAATAATATATTCAAATAAACTTAATGATTTGAAATTATTAATATGAATCATCCTTTTTTCTCTTTTGTTGTTTTGATTTTCCAACACTAGAGCGATTAGTAAGGGAAACAGTAGGGAATTTTATAAAGGAGTCTTTTAAGTCTGATAAACGAAAAGGAGCAATGGGTAATCCATATGGTGAACCATATGATGTTAATGTTGCAAAATGGGCTAATAAGATCATGATACCGCTAATGATACCCACTATTCCGAAAAAGTAAGCAAATAGCATCATTGGAAAACGAATAAGACGAATGCAATTCGACAAATCATAATTAGAGACAATAAATGAAGCGATGGCAGTAATCGAGACAATTATGACCATAATATTACTTACCAATCCAGCTTGTACAGCAGCTTGTCCAATTACAATTCCGCCAACAATCCCAATTGTTTGTCCAATAGGTTGAGGAAGACGGATTCCAGCTTCCCGAAGCATTTCTAATGTGATTTCCATAAGGAACGCTTCCAGTAAAGGGGAAAAGGGCACTTTAATTCTGGATGTCGCAATTGATATGTATAAATTTAAAGGGAGTGTTTCAAAATGGAATGAAACTATTGCTATATATAGTGCTGGTAATAAAATTGCTGTTATAAATCCGAAAAATCGTAATAAACGAAAAGCCGATGCAATTAACCAGTGTATATTATAATCATCTGGAGTTTGAAAAAAACCAATCAGATTCATCGAAATAACCATTGCACTTGGAGATCTATCAATTAATACTGCAACTTTGCCATCAAGAATATGACGAGAGATGGAATCTGGGCGTTCGCTTATATAAACTAGTGGAAATGATGTCCAATTTTCATTTTTAGTAAGATTAGATAATTCTCCAATACTTAATACAGTATCGGTCTTAACTTTATTTATTCTATTCTCCATTTCTTTAATGATATCTAGGTTAGCTACATCTCCTAAGTATAGTAAATAGACAGAAGTAGTAGCTCGCGCACCTATGGTTAATTTTTTGACTTTCAACTCATTAGAAGGTATATATCTACGAATTAAGCCAATATTTTTTGAAACATTTTCGATAAATCCATCATGGGATCCTTTTATAGTTACTTCTGAAACTGGCTCTTGAATTTCTCTTTCAGCCCAACCTTTTGTGTTTATTAAGAGGGCTCTATTTTCTTTCTCCACAAACAATACACATTGTCCTTCTAATAGTCCTTCTCTAACTTCATCCCATCTATATATTATTTTAGTATAAGCTGTAATAACAATTGAATTAAATATTTCTTCATTCTCGTATAATTCTTGTAATAATGGTGTAATAACATTGTTTTTTAATGAAACGCCATCTGTAAGCCCTTCAAAATAATACAATAAAGCATTCGTTTTATTTTTTAATCGGATGGGATGCTCAATTAAATCAGCAGAGATATTAAAGAAAATTTGCACTCTATTTTTAATTTCTTGTAAATTGTTTGTTTGTATTGTTTCTATATTCTTTTTATTAAAAGGAAGGGACATGATGGACACCTCTTTTATGCATAACAATTTTTTGTATTATTTGTATATAATTAAATGTTATGCATCATTTGAAAAATTCTGTTAGGATGCTAATTGGTATATAGTTCGAGAAGGATGTATGGATTGAATCGTAGCAGGTTTTTTAAATGATCGAAATATACAAATTTTAACTTGCGGATGAAATTTTAAGTATCGAAAATTAGAGTAGTTTTGGTGAAAAAGAAATATGTAGTATGGTAAACTTATTGAGTAAATTAAGTTTATTTTTCAGATTATTATATAGATAAGTCGTTGAGAGTTATTTTAGGTACTGTTAAAATGGTAGTTATCAAACCTTAGATGGTAATGATTTTTATTTAATTCTTTTTTCTAAATGTTTGAAATGTAGATTGTAGATAAATAAAGAGTCAGTTACTTCTCTGTATTTTGTTCAGCACCTGTACGTTTATTAGTTTTTAGATATAAGTTAATAAAAGTCATACAATGGCTAATTTCATTTTGATTATCGAATGCTGTAGAGTTCGTTTCAGAATGAACTAGGATAATATTAGTATCATCTAAGGTTTGTTCTGTGTTACCCTAACCGATAAAAGGCAGCAAAAAAGTATCCAAGATTTAATGAAGTTGGATACTTTTTTTATTTAAAAATCGTATGGTTAGACTTATTGATTTTGCTAGCTTATTGTAAATCCTCACTAAGGATTATTGGCACCGTGTTTTTTGAAATTTGGCTATTCTATTGGGAGAGGATTAATTTTTTATTTTTTAATTGTGTTTTTACGCTCGTATCTATTTCTACGGATTTGATCTTTTGGTTTGAGCGTTGCTCATTTATGTTTACATTTACTAGGGAGGTTGATAATAATCCTGTAATTAGAAGTTTTCTTACTAATAATATTGTAAGCATTTCTTATCATTTCCTTTTTGAGTTACATTCACTGTAAAATAGGTTTTTTAGAGTTGATATAGATTTTATCTGGATATTATATAAAGCGAAAATACATTTTAGTTATGTGTCCTTAACGAGGGAGAGGAACAGAGTTTAGTTCTAGATCCATTTAATGTCCTGATGGAATGTTGGAAATAGATGTAAAGTTTTGCTGTCCTCAATATACCAAGTGAATAGCTTTTCTTAAATATATAATAGATAAATTATAGTATGCTTTTTAACACCATTATATTAGTTAGGGTTTCTTTATCATTAGGTAAATACTTAAGTACTTCATTATTGTGCTGTAAAGAATTTTGATAATTTCCTAAGTGATAATGACAGAGAGCCAATTGTTTATGAGGTAGCCATGTCCTAAAAGGGTGCTGTTCAATAAATATAGAATTAGATTTTGAACTCTCTAAAGCTTGTTTGTACCAGAATATTGCCTGAGGAAACTGTTCTTTTTTTATAAACATTTCACCTAATCGGCAACAAAATTCAGGTTGGGGGAAATCATACTCTAGAGAATGAAGGGTAATTTCTTTTTCTTTTTCAAAATTTCCTATTAAATAATAGCAACTAGCTAATTTATGCATGACAAACAGTCTGTGAGGTAATTGAATTTCCTTGGACTCCAAACATTTTGAATAAAACTCTATTGCTTGTCTGTATTGTTTATGTGAATGTAACTCCCTGGCATAATGAAACATGTCCTGAAGGTTCATTTTATCTGCATTATTTTTATAAAATTTTTCATATATTTTAAGATTTCTAGATGATATTTTATCAGTAGGCCCTTTTGTATGCGTAACTACAATGTTGCTTTCGTAAGTATTATATGTATTATTTATGTCTAAGTCCTCATGAACGACTCCACACCATTTGAAATTTTTCTCTCTTTTCACAATTCTGTTTCTAAGTATACTAGTAAGAACATTGTTATATTGGTCAAATCCAGCATGATATATCATAGAAACGACATCATATTCCTCTTGAAGTTCTTGTTTTAATCTTAATAATTTTTGATAATCTTCTGGTAATAATATGTCATCGGCGTCTAACCATAGAATATAATCCATGCTAGCTTGATTAAATGAAAAATTTCGAGCATCAGAAAAATTGTCATTCCACTCAAAGTCAAATATTTTTTGTGTCCATGTACGTGCAATTTTTTTTGTTCGATCAATTGATCCTGTATCTACAATAATAATTTCATCTGGTATTCCTTTTATGGACTCTAAGCATTTTTCAAGGGTTCTTTCTTCATCTTTAACAATCATGCATAAACTTAATGTAATCATTTCAACACTCCTATCTTTAAAGTCTAATGCGGGATTATCTGAAAATATATGCAATAAATATTAAATATAGACTATTGTTACGCATTTATAGCTTTGAAACAAAGGTGTGTTATTAGTGACAAATCCATTAATTGAAACCTGTTTTGAAACATAAAATGAATTGGCGAAAATTTGTAATGTATCTGAGGTAAGTTGGAACAGCTGCATCTAAAGAAATATATGTGATTAAAAAGAACAGAGTGATTTAAGGAATCAGTCTGTTCTTTTTAGAAAATTTCATTATTAATTGTTTGAGTTAAAATATATGATTTCATTTCTTTAGAAATATAAAAGTGGTATTTTCTTTAATTTTTGTATTAGAAGTATTCACTTTATTTTTTTACGAAAGTTTAGCTTACTCTTTAGGATTTGAAAAGGTAATATTTTATGGATTTACTCCAATCCTAGTAGGAAATAATCCGACAGGAATAGTGGCAATGATCGTATTGAGTATTCCATCAATTACGGACACATTGTTTGATCCAGAATTTGTTATATAAATCAAATTTGTAGAATGATTTACTCCGATCCCAGATGGAAATAATCCAACAAGAACAGTAGTAATAATGGTATTGGTATTTCCATCAATTACGGATACATTGGCTAAACTATTATTTGCAACATAAATTAAATTCGTAGAAGGATTCACTCCGACCCCAGTTGGACCTAATCCAACAAGAACAGTAGCAATGACGGTATTGGTGTTTCCATCAATCACGGACACATTGTTTGAAGTACTATTTGCAACATAAATTAAATTCGTAGAAGGATTCACTCCGACCCCATTTGGATCTGATCCAACAAGAACAGTAGCAATGACGGTATTGGTGTTTCCATCAATCACGGATACATTGTTTGAAGCAATATTTGAAACATAAATTAAATTCGTAGAAGGATTCACTCCGATTGCGAACGGCTGCGCTCCGACAGGGATTGTAGTGAGGATGGTGTTGGTGTTTCCATTTATTACAGATATATTATTTAATCCAATATTTGTTATATAAATTAAATTCGTAGAAGGATTCACACCGATATCAAATGAAATTCCTCCAATTGGAATCGTATCGATGACAGTGTTGGTGTCTCCATTTATTACAGATGTATTGGTGGGGGATACTACATAAATTAAATTTGTAGAAGGATTCACACCGACTCCATTTGGAATTGCGACTATTGGAATTGTAGTGACGACAGTGTTGGTACGTCCGTTTATCACAGATACATTGTTTGAACTATTATTTACTACATAAATTGTGCTAATATTAGTACTTTCGGCAGGAGGTCCGGCAGGTCCAGGCACCCCTTGAATACCTTGCACGCCTTGAGGCCCAGTAGGTCCATCGGGTCCAGGTATCCCTTGAATCCCCTGTACACCTTGAGGTCCAGTAGGTCCATCGGGTCCAGGCACCCCTTGAATACCTTGCACGCCTTGAGGTCCAGTAGGTCCATCAGGTCCTTGTATTCCTTGAATGCCTTGCACACCTTGAGGTCCAGTGGGTCCATCAGGCCCAGGTTCTCCTTGAATGCCTTGCGCTCCTTGAGGTCCAGTAGGTCCTTCAAGTCCGGTAGGCCCAGCAGGCCCACCAGCAGGCCCAGTAGGTCCTGTTATTCCTCCACCGCCTGTACCCACAGGTCCTGTAGGTCCTGTTATACCAATACCAGTGGGACCAGTGTTTCCTGTAGGCCCAGTAGGTCCTATAGGTCCTTGAATGCCTTGAATGCCCTGCACGCCTTGAGGTCCAGTGGGCCCATCAGGCCCAGGTTCTCCTTGGATACCTTGCACGCCTTGAGGTCCAGTAGGTCCATCAGGTCCTTGTATTCCTTGAATGCCTTGCACACCTTGAGGCCCGGTGGGCCCATCAGGACCTTGAACTCCTTGAACACCCTGAACCCCTTGAGGTCCAATAGGTCCTTGGGGCCCGGTAGGTCCTGTAAAGCTAGTAGGGAAAGTAATAGATGGAATGGGGGGAAGAGTAGGACCTATTGCATTAGGGGATAGGGGAGGGATATTCAATGTATCCTTTTCGTTTCTTTTTTTCTTATCCATGTATGCACCTCCTGGAGGTTATATTGATTTTGGCATAATTCTCATTAAAAATTTCAAATAGTATACACAATTCCTTTATTAATAAAGGAATTTCAGATGAAAAAAATGCAAGTATTATTTATAACTTATTATATGCTCAGTTAATAAAAAAGTCAGAATAATTTTTCCTAGAATAAGAAGTATACAGGAATTCAAGTCATCCTTATTGAAAGCTTTTTCTAGCACACTTTACAGCTTAATATTAGGGTAGTGATTAGTCTTTTGAAGGAACTGCACGGTCTTTGAGTATAAGCAATATTCTTATAAAACAGAAGAAGTTGCTGTAATTTACTTGCGATAAAACCTCTACTGAAATCGTCAAAAACCACGATGTTATAGGTATAGAGGATTAGCAAGTATCGAATATGTTAAAGAATTATAAGTTAGCAAAAGCAATTAGTGAAGCATCATGGTCACAGTTTCGAGCCGTGTTGGAATACAAAGCAAAATAGTACTGCAAACAAGTCATTGTCTTATCGAAAACATTTGCTTCCAGCCAATTATGCTTTTGTTGTCGATATGAAAACAAAGATGTTAAAAATCTGAACCTACGTAAATGGGACTGTCCTTCTTGTTGTACACATCAGGATAGAGATATTAACGTAAGTATCAATCTAAAGAATGAAGCGATAAGATTTCTAACCGCAAGGACTGTGGGGGTAGTTCAATACAGTGCATGTTGAATTTTTTTGGCGGCGTACATTAGTGATTAGGTAGTATTGTGACTATTCAAAGAACAATATGTTTACGTTTTAGTTTTAGAAAAATAGTGGTGATTATTTTTAATTTTGAATTTGTATAAAAAAGAATAATGGTATGAACCCTTTCCAGGTGTAAGAGCAGGGGTTCAAGAACGAAAAATATGTTAAATTAAAATGTCGAAACAAGTCACTGTCGACATTTTAATATTATCATCAATCTCCCTATACAGTATTATGAAAATTATGTCTGAACTGTGTACGTACGCAGTTTAAGAATTTTTATCTTTTTTTCTTACAAAAAAAGATGCAGTAATCCATGAAGTGATAGGAATAACTAAAGCTATACCAATTCCAGCACAAAATATAGTTATCACTTCAGCACTAAATAATTTTGAATTTACAACTTCCCCAATAGAATAGGATAACTCTTTAAACCACAAAAACAATGCTAGATAACCTCCAACGAAGGCGAAAAATAATGTATTAGTGTTTGCCCCTAATATATCTTTTCCAATACTTATTCCAAATGTAAATAAATCTTTCCTACTGATTAATGGATTATGATTAAATCTTTCACTCATTGGGGATGCAATAGAAATAGCAACATCAATAATTGCACCTAGCGTACTCATTATAATTACAGCAGCTCCAATTTTAGTGAAATTGACTCCAATATGCATAGAAAATATGCTAAGCTCTTCTATTGCTTCTTTACCAAATCCCTGAATCAAAGTCTTTTTTGTCACTATAACAATAAAAAAGAGTAAAATCATAATAGTGATAATAGCAGAAATAAAAGCTGCTATTGTTTTAAGGTTCATTCCATTAATAAAGAATAGAGTAATAATACTAATTATTGTACATGCAATCATGGATATAAAAATTGGATTAGCACTCGGATCTGACATGAAAAGTATAGTCAGTAAGATTATGCCGAAATTTAGAAATAAGACAACAAAAGATCGTGCGCCTTTTTTTCCACCAATGAGGCTCATTAATATAAATAATATGGCTGCCAGTAACACTAACACGTTCATAATTTTGTCCTCTTTCGATTAATAAAAAAAATGGTTGTATATAGGCCTATCGGGATCGTTAACGCTATTCCGATACCACCTGCTAAGGCTCGAGTTAATTCCAATGAAAGGTTCATAGAAAGTGTAAAGCCCAATGCGGACTTATTCTTTAAATACAAAATGATTATTGGAATAGAACCGCTTATGTACGCAAAAAATAAAATATTTGTCATCGATCCCATAATATCCTTTCCAATATCCATACCCGAAATTGTTAGCGCCTTTATTGAAATGTTATTATTTTCTTCATATAAACCAAAGATAGAAGAAGACATTGTAATAGCTATATCCATTACGGCTCCTAAAGAACCAATTAATACGCCTGTCATAAATACCTCTTTATAAGGCCTAGTTAAAAATTGCATCTCTTCATATCGAAGTCCTTTTTCAGCGGTAAACCATAGTGCAAGATAAGTAATTAAAAGCGAAATAAAAGTTCCTAGTAAGGTGGAAAAAATAGCTGCAAATGTTTTCTCATTAAAACCATTAACGAGTAATAAAGAAATAAATGTAAATAAAATGACACTTACACTACATATTAATAATAAATTGCTATTGAACGTATATAAGTAAAGATCTAATGCGTACGATAATAAAACTACATTGATTGCCAAACTTATAATAGAAAAAAAACCTTGCCTTTTTCCAATGAAAAGTAATACGAAGACAAAAATCCATCCAATAAATAAAACATATTTATCACGTTTTACATCTGTTATGTCGCCAGTTAGTTCTACATTTTTTTCTGTGTTTTGATGAATTGAAACAAATAATTCATCACCAACATTGTATTTTTGATCATAGCCTCCGGAGGATGAATAGTTATTAACTAAATGGATAAGATGTCCTTTTTCTTTTCCGTTTTTCAATTGAGCTACTACACTCTGAGTATATATCTTATCAAGATTATGGCCCACATCTGAAGTTTCGGATGAATATTCTAATTTAGTTTTTATAACCTTGGCTATAGGACGTTCATAATATGAATAATTGTGATGAACAAAAATAATTGAGGAAGAGAAGAAAAGTAGTAGTATGGTAAAGAGAAAAATTTGTTTTCGAGTTATTCTTTTAAATTTATGTAGTATAGTATCCAAAAAAAGCCCTCCAACTATTTGATAGGAAAAATGCATGGGAATTTAATGTATATTGGTTGCAGTTGTCTTAATAGTAAAAAAATGTAAAATATATTACCGAAAGGCAAGCTTAGTATAAAAAGAGTATTTTTTGTTTGGTGCAAAAATATTATGACTTTTACAATGGGCTTTCAAACTTGGGATTTTACAAGATAGAGTAGTTACGAACTAATTATACATGTAACATAAAAAAGTTTCCTGTAGGAAACTTTTTTATGTTAGTGCGATTATATAGGTTCACTGCAAATTTGTAAACATATTAAAAATAAATACAAGATTTTTAATTTTATCATTTTAGTCAACAAGACTCATTCTTCAAGGAATACGAAATGAGTAGGCGAGAGGTGAATTGCCTTTGAACAAGGGATGAGCAGGGTGCCATCTTAATTGTTCGAAATACATAAAATGTTACTTCACTACCTATTGAATGTTTGTTGGGCTAAAAGAAGTGGATAGTATTGCGATCAAGACCAGATGTATTTCAACTTTTAGTAAACGAGTAGAAAAAAAGAATGTAAAATGGGAAAAGCCCATAATTAATTGGAAACGTTTCACATTAAGATTTATGCCATATTATAGTGTCTTTTTTTCTTTTGCATCATGTCTACTATACAAGCTGCCAATTCGCGAATCCCAAATTCTATTTTATCTGTATTTCCCCGGGAGATACTTATCCGATTAGCCTTTTGTTTGTTTCCATCTAAATACATTCTAGAGGCATTATCTATATAAATGTGTTATTCTTTTAACAAATTAATCAATTTGTCAATGTTTATATGTGAAGGCAAGAAAATAGTAAGATACAAACCGCCTTTTGGCTCCGCCAAACCGAAATTCATCTCCCACCTATCGTCGGGCTACGCCCTTCACACACTTGAGGAAGGAGACTTCTTTCGGGAAATACGTTAAAAGCCCTGTCAGGGGTACAGGGCTTTTAATTAGGTTAAATAAGTGAACGGATATATAATAGCATGTATTTCGTAAAAGGCTCTGAAGAAGGTTCGAACTTTATATGAACAAAGGGGACATGTGGTATAATCTTTAATCGGTGCGCTGTAATATTTTTGAAATCTAGAGGAATGTTGCTTTTATTTAAATATTTAATTTCAAAGTGAAAAAGGAGCAATATTTTATATATGCTCCTTAAAAAGATGAGCTGTGCCTTTTAATTTTCGCTCAATATATTATATACAGAGATTTTAGGGATGTGAATTGTGCTCTATACAATGGACAATTGAATAATGAAAATAGATAATTAGAAAAAAATGGATTAATATGGATCGTAATAGAGATGTAAATGGAGGGGGAAAACTTAAGATAGGCTGTATTAAGTTTCCTCACCGTAGAAACAACGAAGATTTCCTACTCGTATAATTGAATGTAAGAATCCCTCACTTTAAACAAACCATTAGAGTGTTAAGTGAGGGAAATCAATATGATTAATCTCTTATTTTTTGTAATTCCTGTTTTAAATCTTTTGAAATTTGTTGAACGCTTTCTAAATCAGGTTCTGCATAGTATATACCATCTATATATTTATCATTACATTCTATTTGCCTTTTGTTAATTTTAGGTGAGTGGTCCATCATGGTTTTAGCAATAGAGAACATATCTGCTGTAGATAAATTGGTAGACATATGTGGACTAACTTTATCGAATATACTATTAAACTTGCTTAATGAGTTCATAGTTAATAATTTTTTTTCAGTCGCCTCTATAACTAGCTGCTGACGTTGTCCACGCATAAAATCATTATCAATGTGGCGCGTCCTAGTCAAGGCTAGGGCCTGTTCACCATTTAAGTGTTGATATCCTTTTTCTAAATGAATAGCATCAGCTTGGTCTTTGCTATCTTGTTCCGTAAAGGTGACGGGAACATCTACATCGATTCCTCCAATTGTATCAATAAGACTTAAGAATGAATCAAAATTAAATTTAATATAATAATCAATGGGAATATCCAAAAACTTTTCAACCGTATCTATTGTACTATCTATTCCACCAAATGCATGTGCAATTTTATCTTCTTTTAATTTTATTGGTATATAGACACGCGTATCACGTGGAATGCTTAATAAATTGATTGCAGAAGTATCTTTATTAATTGTAGCAATCATTAGTGCATCCGATCTTGCGTTTTTTCCATATTCACCTTCTCTTGTTTCGCTATTGTCTTCCCCCATAATTAAAAGAGAGATATTATCTTTTTAAGGCGATATTTTATGTTCCCTTTTCATAGATTTGTGTCCTCTTTCGAGTGCGTGATATGTTTTATCACTAAAACTATGAAATTTAGAGTACATATATGCTTCTCCTAAAAGGAAAATAAAAGTTAACATACCTAAAATAACTTTTATTTTATTTTGATAGAGCCAATTTGTCCTCATGAAGTTTCACCCTTTCTTTTTACATAATATTCACATTAAAAAGCCCTTTACTCATATGAGTAAAGGGCTTTTACGAGAAAAACAAACCTTGATAAGAAAAGCTAAAAGAGTCGTTTTATCATAAAAGTCCCCCTCATTGAGTTTTAGCACTGTACAGCATAGGTTTAAAACCAGCTACATTAAGGCTCTTCTTAAGATAGCTAAGTGATGAATAATTCATCCTTTACGTTGTATAGTGCCAAAACTCAACTAGGGGGAATGAGCTTTATTTAGCTATGTCTTTTTTGGCAACCTCCTTTAGTTGAATTACTAAGGGAGGTTTTTTATATGCAAAATTTTATTTGTAATAAATCTTTTATAAAAAAGGGGGGGAACTAATGATTGATGATATTGCTCCCATATTTATTAAGAAATTAGTTTTCTTAGAAGTGGGAAAATGATACCAAGTACCACTGTTCTTAAGGAGGAATTACGATGAAAAAGTGCTTAGAACAATTATTAGCAACAAAAGATATACACTTAGTGCAAGAGCTTATAAAAATTCAATTCTATGATATTGCAATGAAAATGAAAGATTTTCATTCTATAGATCAGATATCTTTAATGGAATGTTTTCCGATTGAAAAAGGTGAGAAAATTCTTAGCTACCATACTCCAGAAGAGCAATATACTATTCGTACAAATTTGCCTGTGGATAAAGGGGAAGGGTTATGAGCAAGGAAATTTATTGATGACCTTGTTGATGTAATTCTTTCAATTCATCGACTTCAGACTGAAAAATTGATACAACTTTTCTCAAAAGAATCGCAACAAAAAAATTAGAAACCTGCCAGTTTTTCATCCTGGAACAGCTGGCGGTCTGATGACAATTGCCTATATCGCTACCAGGGAGAATTGGAAAGTGAAAGATACGCTATCGCACATTAGAAAAATTGGGGCAGGAGTAGAATCTATATCTTATATCTATGTCCTTGATACGCATGGTCAGCTTAATGGAATTGTTTCTATTCGTGAATTATTGCTAGCGTCAGATGAGCTGTAGCTATTACCGTATTATTCATTGTAATTTGGTCGTCTATTGTCTCATCAGTATTACCCTTGATTCTAAATAAATTTAAGCTGGATCCAGCTGTTATCTCGGGTCCGTTCATTACGGCACTAGTTGATGGGACGGATTAATTTTATACTTTACCATTGCGAAAATGTTATTAGGTATATAAAAAATTTATAATTAATTATTATATCTAAGTTGATTTCCATAATAGAGTAGTATAGGGGAAAAGAGAGAATAGAGATGAAAAAAGTATTAAAGTTATTAGATTATCCGCTGGTGATTTCGCTTCTCGTTACAATTGTTTTTGGAATTTTGATGATGTATAGTGTAAGCTCAATTGTTGCGTTCAAGAATTATGGCTATAGTAGTGATTTCTTTTTTCGCTCGCAGTTAAATAAACTCTTTTGGGGCGTAATAGGATTAATAATATGTATAGGAGTACCTTTTCATATATGGAAAAAACGTATCGTTTCAGTATGTATTGTGATTGTAAGTATTGTATTGTTAGTTTTAGTTTTATGGAAAGGTAAAGTTGTTAATAATGCACAATCATGGATATTTGGAATACAGCCTGCAGAATTTATTAAATTAGGTGTGATTATTGTATTGGCGAGTTTTTTTCTAAACGCCAAAAGTTGCAAAACTCATATTGGGAAGGTAGTGGTAAAGTTATATTGTTTTTAACGCTTACATTCTTTTTGATATATAAACAACCAAATCTTGGATCTGCATTATTGATTTTAGGAATAGGGATTTGTATGTTTATATGTTCTGGAATAAACATTTGTATTTTAATCAAAAGAGGAATTATCACCTCTATAATTTGGATGCCAGCTTTTTATTTTCTTGTTAAAAATGGTCTATCTGATGTTCAGATGGCACGTATTCGTACAGTATTTAATCTCTTTCTTGATGCAAAAGGGGACGGTTATCAACTAGTTAACTCTTTTATTGCAATTGGATCGGGTGGGATTAGTGGGCGTGGGTTTGGAGAGAGTATTCAAAAAGACGGTTTTTTACCTGATCCTCACACTGATTTTATTATGTCAATTATATCTGAGGAACTTGGTATTATAGGGGTGTTAATCATATTAATTGGTATATCAAATGTAGTACTCCGCTCTTTTAAAATTGCTCAACAGTGTAAAAGTCAATTTGGAAGTCATATAGCAATAGGAATTGGGAGTATGATTGGTCTTCAATCCATTGTTAATTTAGGTGGTGTTACGGGGATTTTTCCGCTTACAGGTACTCCCCTTCCATTTATTAGTTTTGGTGGAAGTTCTTTGATGGCTAATTTAATGGCAATGGGGATCCTGTTAAATATCTCGATTTTCAATAAAAAGAATAAATAATATATGCTTATGGAGGAGAAATGGTGAATTTAATAAACAAACTAGATTCCAATGTGTTTCGGTATATAAATGAGTATGTGAAACAAAATACATTCTTGGATTATTTAATGATTTTTTTTGCTGAATATGCTCAGTATATGTTCATACTATTATTTATGATTCTTTGGTTAAACAAAAAATATAAAAATAGAACCTGTGTAATTCAAGCTATTATAGCATGTTGTCTCGCTTTTTTATTGAATAGAATTATTGGGCTGTTTTTTTATAGAGAACGACCATTTGTTTCTCATTTAAATATAAATCAACTTGTCGAACATACCGCTAATGCTTCTTTTCCTAGTGACCATGCTACAAGTGCCTTCACAATCGCTATAACTTTATACTTGTATGAAAGACGTTTAGGAAAAGTATTTTTATTATTGGCCATTTTCATATCCTTTTCAAGGATATGGGTAGGAGTACATTATCCACTTGATGTATTACTAGGGGCTGTTTTAGGAACTTTATGGGCCTTCATAGCCTATTATATAATTAAAACTATTTTCAAAAAAAACAAATAAAATTTTCACACCACTTATCACAAAGAGCACGATAATCAAAAATTTGCTGGCAAAAAGAGTGAGATTTATAAATAAAAATACTAATTATGGTGAGAATACTAATATTTAAGGGCGATAGCGATTCTAAATATAAATTTAAAAATACATTCTATATAAAAGAATACTTTTGTTTAATAGATAGGAGGAGGAAGTGTTGCTTTTTAATAAAAAAAAATCTTTTCATAATCAGGAAGTACTTAGCAAAAATTACAGAATGCTAAGTGAGACTGCAAAAAGTGATATTGAGTCGACGTTGAAATTCTTTAATACGACACCTCAGGGTCTGTCTCAAGAGGAAGCCACTAAACGAATTGGAATATACGGGAAAAATACAGTAGTCTATCAACAAAGAATCAAATGGTATTTAACATTATGTCACTCTTTTAGTAGCCCATTTATTTTTTTACTAATCATATTAGGGATATTGTCTTTTCTTACTCATGATATAAAAGGTGCTATTATCGTAGGGATTATGGTAGTTTTAAGTGCGTTAATTCGGTTCATACAAGAAATTCGTTCTCAAAAATCTATAGAGAAATTAAAAAATCTTGTATATAAAAAGGCAATTGTCCTCAGGAGAGAAAATCTTTCGTATAGGGAAAAAAAGAGTGAGATATTAGAAAAAAGTGAAAAGATACAAGTTGATCCTGAAGATCTTGTGCCAGGAGATATTATAGAATTATCTGCAGGGAATATCGTGCCTGCAGATGTACGAATTATCTCATCAGAAAATTTACTTGTAAATCAATCTTCTCTAACTGGTGAAGCGTTACCCATTGAAAAAACAAATCAGTATTTCTATATGTACAAAAAACGTAAAATTAGAAAAATCCAAAATTTAATTGAATTAGAAAATCTTTGTTTTATGGGAACACATATTATAAGTGGTACTGCAAAAGCAATAGTTGTATGTACTGGAACAGATACTTACTTTGGCTCAATAGCAAAGAATCAGTTTAAACTGAACAAGAAATCGGATTCTAGATTTGATAAAGGGGTAAGTAAAGTTAGCTGGCTATTAATTAAATTTATGATTATCATGACACCTATTGTTATGATGATATATGGCTTTATAAATGGTCATTGGTATGAGGCGTTTTTATTTGCTATAGCTGTAGCAATTGGACTGACTCCAGAGATGCTTCCGATGATTGTAACCGCTAATTTAGCTAAAGGCTCTATTAATATGAGTAAAAAGAATGTACTTGTAAAACAACTATCTTCTATTCATAATCTTGGGGCTATGGATATTCTTTGTACTGATAAAACAGGCACGCTAACTGAAGATAAAATGGCCCTAGTACACCATACAGATACTAACGGAGAGAAATCTGATGAGGTTTTAAAATTAATGTATTTAAACGGTTATTTTCATACAGCATATAAAAATGAAATTGATCTATCAATTATGCGTTATGTAAGAGATAGTAGTGAATACGATATATCTCAATACACAAAAATAGATGAATACCCATTTGATTTTGATCGGCGACGTGTATCTGTTGATATAGAAAAAAATGATAACGAACGAATAATGATATGTAAAGGTGCTGTTAGAGAAGTTACATCAATTTGTAGTTATATAAAAGAAAATAATAAAATAATTCCTATTACAGATGAAATTCAGCGTAAAAACAACCGCTTAATTGAACTCTGGCATGAACGGGGGATACGTGTTATTGCAGTTGCATATAAGGAATTAAAGAGTGATAAAGTAGAGGGTTACTCTGTAAATGATGAATCAGATATGATCCTTGTTGGATATGTAGGCTTTTTTAATCCCCCAAAACAATCTGCTATCGCTGCACTCCATACATTACAAAAGAAAGGCGTACAGGTAAAAATTCTAACGGGTGATAATGAGGCTGTTACAAGAAATATATGTAGAAAAATGGGCTTGTATATAGGAGAGCCGGTACTCGGTTATGAAATTGATAGTCTTCCGGATAAAGCATTAGCAAAACTCGTTAGTAAAACAAGTGTATTCGCAAAATTAAATCCTAATCAAAAATTTCGTATCATTAAGGCACTTCAAATGGATGGGCATACAGTTGGGTTTATGGGAGATGGAATTAATGATGTGTTTGCTCTAAAACAATCTGATGTTGGTATATCTATCCATTCAGCAGATGATATCGTGAAAGAGAGTTCTGATATTATTCTTATTGAAAAGAACTTACATATATTAGAAGATGCTATTGTGGAAGGGCGTACAACATTTGGGAATACACTAAAGTATATTAAGATGACAGCAAGTTCGAATTTTGGAAATGTATTAAGTTTATTAATTGCTAGTGCTTTTATTCCCTTTCTTCCAATGTTACCAATTCAAATTTTATGTCAAAACTTGCTATATAATCTATCACAATTTTCAATTCCGTGGGATAAAGTAGATAATGAATTTTTAATTAAACCAAGAGGGTGGGATACGAAAGATTTATCTCGCTTTATTATTAAGATTGGCCCAATTAGTAGTGTTTTTGATATCATTATTTTCATTGTAATGTGGAAGATATTTGGTGCAAATATCCCAGAAAAGCAATCTCTATTTCAAACAGGTTGGTTTGTAGTAGGATTACTGACACAATTATTAATTGTGCATATAATTCGTACACAACATATTCCTTTTCTACAAAGTACGGCAGGAAGACCGGTTTTAATTGTTACAGGATTAATTATGATTATAGGAATTTCTATCCCTTTCACGAATATAAGTACCTATATTGGTTTGAGTTCACTTCCAATTCCTTATTTTCTATGGTTAATTGGAATTTTAACAACATATACTGTCGTGATGCAGAGTATAAAGAAAATGTACGTCAAAAAATTTAAACGATGGCTATAAAAAATAGCTAACGCAAAGCAAAGCGTTACATTACTATTAAGATAAATGTATGAACCCCTGCCGGGTGTAAGAGCAGGGGTTCAAGAAAGAAAAAAGGATTTAGAAGAATGTCGAAACATGTCGTTTCGACATTCTAATTGTATCATTAATTTTGTCGCAGGTATTAAGGATGTTATGTCCGAATTTTGAATTATTTTCATTTCAAATATACAATTCTATGTATTTTTAATATATAAGGAAAATATAATAAATGACAGTTGATTTTTAGGAAAAGTTATACATAATAGAAATTAAAGATTAATAGAAATTAAATTTTGGGAATATTCTTATTTATCGATAAAAAAGAATGATAATATGTTACTCTATATATAGGTTTATGGTAATAAGGTACTTTTTATGTAGTTAAAGATAGTTTTGTTAACATAATACTATTAAAGGGGATTTGATTATTGTGAAAAGTAAAAAAGCATTTTATGCCTACTCTTCTGGAAGGGAAGACTTATTAGAGGATATAAGGGGTGCAGTTAAAATAATTAATGACTCTCAAAATATTAAAATAACCACATGGGAGGATTTATCTATTAGTGGTAAGTATATTATTGATGAAATCCTAAATGCTATTGAAAAATGTGATTTGTTTATTTGTGATTTGACTTATTTGAATTTTAATGTTCTGTATGAATTAGGATACGCTATAGCAAAACAGAAAAAAATTTGGATTACTCTTAATACATCTCATGAGAATGCAGTCTCTAATTATAAAAGTCTGAGTATTATGAGCACTATCGGTTTCTCTGGATATGAAAATTCAAATCAACTTGCAGAAAAATTTTTTTCAGAAATACCCCATGAGGATTCTAAAACCGTAAATATTAAGGCACAGCAAGTTGATATGTCTAAAAATATTCTTCATTTAAAATGTGCTGCAGCTACGAATGCTTCTACTAGCGTAACTGCATTTTTGAACAAAGCAAAGTTACCTAAAAAAGTTGATGATCCTTATGAAGGGTCTCAACCACTAAGTTGGTATTTAAATCTTTTGCCTAATTCATTAGGGGTCATAATACATTTTCATACAATGAACAGTCCAAAAGAAAATCAAATAATAGCAGCAAGAAAAGCTTTAGTAGCAGGTTTATCTATTGGATTAGGGAAAAAAACATTGCTGTTAGCACACAATCTGTTTAAACCACCTTTAGATTACCAAGATATTTTAAAAGTACATTCCAATGTTAATCAATGTGAAGAATACCTTAAGGAATTTCTCGAACCTATTTTAGAAGAGTATCGGGATTCTGAAGAAGAATATAGGGAATACAGAGCAGAACAAAAAGCTTTGGGGAAATTATCAAATTTAATTATGGGAGATTATGTGGCAGAAAATGAAAATCAAGATTTGATGGAATATTTTCTTCAAACAGCTGAGTATAAGGAAGCATTAAATGCACAACAAGTTCTATTTGTAGGTAGAAAAGGGACTGGGAAAACAGCTAACTTAATAAATTTAAAGAATGATTTATCAATAGATAAAAGAAACTTTATAATTACAATACAACCTCAAGGGCACGAGTTTGAAGGAGTGTTAAGCATACTTAATAAATTGCTTAGTAGCTCTGAACAAGGACATTTAATTGAAAGTATATGGAAATATCTTATTTACACTGAAATGGCAAAACAATATTTTGATTATTTGGAAGACCAGCCCTTACATCGTCAAAAAACTGAGGACGAGAATCATTTTATTGATTTTGTAAAACAGAACGAACGTTATATAAATGCAGATTTTACATTAAGGTTAGAAAACATTGTTTCTAGTCTTAATTCATTAGAACAAGCAGATTCAATGGAACAGCAGCGTTTAAAGGTTAGTGAATTTTTACACGATAAAATGATTAGACATCTAAGAGATCGTTTGGGAGTTTTATTTCATAAAAAAGAAAAGGTTAGTATTTTAATAGATAATTTAGATAAAGGTTGGAATGATAATGCGAATTTAGAGCATTTGAGTAAACTGCTATTTGGTTTGTTAAATGTCATTCATAAAATTACAGATGAGTTTCACAGATCAAATTATAAACATGTAAGTGTAAATTTGTCTTTAATAGTATTTTTAAGAAGTGACATTTTTTCAAGAATCATGAGCTATGCACCTGAAAGAGATAAGATTCCTACAAAACATTTAACTTGGTCAGAGCCACGTTTATTATTTCGGATAATTGAAAATAGGATTAATTATAGTAGTAACAGTATATCAAGCCCAGGAGTACTATGGAGGCAATATTTTTGTGAAGAAGTGGATGGCCGTCCATTAAAAGAATATGTTGAAAAATTAATAATACCTCGACCACGTGATATTATATTTTTGTTTAAAACGGCTCTTCAAGAAGCAGTTAATAAAGGACATACAAAAGTAGAAGAAGAAGATTTTAGATCAGCTGAACGTTCTTATTCTGAATATGCATTACAGTCCCTTTTTCCTGAAAATGGTAATAGAGTTAGGGATTTAGAATTAATACTATATGAATTTGCGGGAGAAAATTTAATTATTAGTCAGGAAGAATTAGAAGAATGTTTACAGAAAAATAGTTCACAGGACACTAAGGAAATAATAGGAATTCTTTGTGATATGACTTTTCTTGGACAAGAAATTCAAGAGGGGAAATTTGAGTACTATAGTGAAAAAAGACCTAAACAAATTACAGATAAACTAGCTCAGAGGTTATCTGAAAAGAAGGCGAGATCTAAAAGATATAAAATTCACCCTGCATTTCATGAGTACCTTTCAATTGAAAAAGGGTAAAGAATAAATAGCCCCATTTTCTTATTAAAGTAAAATGGGGCTATTTATTTTTATGTCGTTGAGGGAGCTGTATAATATACTTGTAATAATATTATACATAAATTCGTTTGGAACAAATCTTGGAACATACCTCTAATGGTTTTATTAGAAATAAATCAATTTCTTAGATAAAGAGTCAGTAGTTCCCCTAATTTACAAGAATACCTCTGAATGCTATCTGAACTTATTGTTTAGTGTGGTAATAATTAGATTTAAGATAATGGTATTATACAAAGGGGATAAGAGGATAGTAATGTGAAAACAAGAGAGTTTCTTACTGTTGGACAAAGAAAATACTTTTATGAAGTTCTACGCTATTACACAATAAATGATGAAGAATTGTAAATTATATTTAACGCTATGTTGCCAATCTTATGGTATTTTTCAATCACATATATGTCCTTTTAACAAATCGAAGAATAGAGGGATTTAAGAAAGTATTGGATAGGATGTTTAATTGTGGAGAAAAAACATAAGGAATATTTTTAAAAGGATGGAAAAGAGATTAAGGAAAAGGGTCATCTGTATGAAATGCTGCATATAATAATATTATGCTTCTATAATATTATTATGTATTATAGAATATTAAATATAAACCTTTAGTTATTCTAAAGTGTTTACATTTAATATTAAAAAGGATTGATATAAAATGTTAAGAATAAATGTGGAAAAATTTGAGAAAAGCATTATGATTGAGTGGAATTCAGCAGAGATTAGGATTCCTTTACATGATATTATTACTATAGACACTGTTGATATACCTCTAAAAAAGCTTGACCATCTTGTTTATATCGGTACCCCATTCCCTTCAAAGAAAAAAATACTCATAAAAACAAAAAGTTTAAACTATGTTTTATTTGTTGCTGATTCATCGGCAATTCTAGAGGAAATAAATACTTAATGTGATTAACATTGTATTTTTACTAAAGTAGTATATTTATCTTCATAAAAACTAATTAATAAAACCAATAGATTAAAGTTCTTTTTTATTAAATTTTGAGTTCGAAGAGAAAATATAAAGAAGTTAGACGCATCATTTCAATCATAAAATAAATCTGTATTAGGACTTATAACGTAAAAAGTTAGAGTATTAATACTTTAACTTTTTACGTTAAGTTAATCAATTAGAAAGATGATGGAGTAACTCCAAATATAACACTTACAGTATTCGAAGATGTATTTTCTCATCTGTGTTTTGTGTATGACGGTATCTTAATGCTATCTCTTTTATTTAAGTACCAGTATTTCGCTATTTAAATAAAAATTCACATTCCCTTCCATAACAAATGCAACCTCTTCTCCTTTATGTGCAACGGAATTTTTAGATGAAGAAGTTCAAGGTGATAAGTTCATAAGGGCAAGTTCTAACAATCTATTTAATGAAGGAGATAGTAATTCATACGAGACATCTCCACTCTCTGAAAGAGTTTTTTTCTTTGATTTGCTCTTTACAACTAGTTCTTCAATATTTGTATCTTCCAAGAAAAAATTGAACAAAGAAATATTTAATGCACCAAAATAAGTTTTAACGTTTGTAGAGATGGATTGGATATGTCTTTTTCAATATGGCTTAACATAGAATGAGTTATATCTACTAATTCTTTACTATTGAATTCCTCGTTTTTCCTGAATTAAATAATCTTTTGTTCCAAATTTATTTGGTTCATGCAGGAAATCTCTCCTAAATTGAAGGGAGGGATTTCTTGCTTTATTCTTAATATAAGTTTTAATAATTTTTCATGAAAAATAAATTCTACATAAAGTTATACTGGGTTCATCATTTTACTATCTATCTTTAATTTTATGAAACTATCAAGATTTTTTATAATTTGTGAGACTCTTAATAAGGGAGAGAATATATAAAAAATTTGCTTTTTTCGTCATATATTCTCCTCACTTTGTTTAGAAATAGTGTCTTCATTCCAAGGGTTGAAAAAGAATGATTTTATGGATTCACTCCAATCCCATTTGGAAATCTTCCAACAGGAACGGTGGCAAGAATGGTATTGGTGTTTCCGTCTATCACAGATACATTGTTTCCGCTACCATTTGCCACATAAATTAAATTTGTAGAAGTATTGACACCGACTCCAATTGGGAAAGAACCGACTCCTATTGTAGCAATGATAGTATTTGTACTTCCATTTATCACAGATACATTATCTAAAAGAGCATTTGCCACATAAATCAAATTTGTAGGTGTATTCACTGCGATTCTATTAGAAAGAAAACCAACGCTATTATTAGAAAGAGGAACGGTAGCAATGACGGTATTGGTACCTCCATTTATCACGGATACACTATTTTCATTAGCTACATAAATCAAATTTCTAGAAGTATTAATACCAAAACTAGTTGGGAAAGGGCCGACTGGTATTGTAGTTAGAACGGTATTGGTATTTCCATTTATCACAGATATATTGTCTAAAGATTGATTTGCAATATAAATCAAATTCGTAGCTGGATTGACGCCGACTCCAAATGGGAAATCTCCGACTGGAATTGTAGCAAGAATGGTATTGGTGTTTCCGTCTATCACAGATACATTGTTTCCACTACTATTTGCCACATAAATCAAATTTCTAGAATTATTGACGCCGACTCCAATTGGGAAAGAACCGACTGATATTGTAGCAAGAATAATATTGGTAAATCCATCTATGACGGATACATTGTTTGATTGACTATTTGTCACATAGATTAAATTTGTAGAAGTATTGACACCGACTCCATTTGGACTACTCCCAACAGGAACGGTAGCAATAACAATATTGGTGTTTTCGTCTATCACGGATATATTATTTGAATCTGGATTAGCTACATAAATTCTTCTCAATCTAGTGTTTGCTGCAGTCCCAGTAGGCCCGGTAGGGCCCGGTTCCCCTTGAATACCTTGCATCCCTTGAGGCCCAGTGTCCCCAGTAGGCCCTAGTTCTCCTTGAGTACCTTGCTCACCTTGGGGCCCGGTAGGTCCAGTAGGTCCAGGAATCCCTTGAATGCCCTGCGCACCTTGAGGCCCAGTAGGCCCAGTAGGTCCAGGAATCCCTTGAATTCCCTGCGCACCTTGAGGTCCAGTAGGTCCAGTAGGTCCAAGAATCCCTTGAATACCCTGAGCGCCTTGAGGTCCGGTAGGCCCGGTAGGCCCAATAGATCCGGTGGGTCCACCGGTAGGTCCAGTAGGTCCAGTAGGCCCAGTTATTCCACTACCGCCTGGACCAGTAGGCCCAGTAGGTCCAGTTATTCCAATACCAGTTGCTCCAGTGTTCCCAGTAGGCCCGGTAGGCCCAGTAGGCCCAGGAATTCCTTGAATGCCCTGAACGCCTTGAGGTCCAGTAGGTCCAGTAGGTCCAAGAATCCCTTGAATGCCCTGCGTACCTTGGGGCCCGGTAGGTCCAGTAGGTCCAGGAGTTCCTTGAATGCCCTGAACGCCTTGAGGCCCGGTAGGCCCAGTAGGCCCAGGAATTCCTTGAATCCCTTGAACGCCTTGGGGACCGGTAGGACCAGTAGGCCCGGTAGGTCCGGTAATTCCAGTAGGGAAAGTAATAGATGGAATTGGCGGTAAAGTAGGGCCAATCGTATTAGGGGATAAGGGAGGAGTATTCATTGCGTCATTTTCATTTCCTTTTTTCTTCTTCATGTATGCACCTCCTGAATGTTGGATTAACTTTGGTGTAATACTAGTTAGAAATTTCAAATATTATATAGCGTCCTCTTATTAATAAATGAATTCTAGATAAAAAAAATGCAAGGATTATTTACATTGAATAAGTTTTATATAAGAAATTTATTTTTTTGAATTAAATGGAAGATTAAGTGAGGAAAAGTGTATTATCTGGAAAAGATACAATCATCTAAAACTAAGTGAAAAAACGGAAGTCGAGAAGAGGAAGAGAGAATTTTGAATCCTATGGTTAGGGGATACAAATAGGCAGTGCATTATCTTGATTTTCACTGAATTGGAGGTATAAGAATGGGAAAAGACAGTTTTAATTGTTGGCTTGGATATTAAGACGGAAAATTTCTTGTTTTTAGTTGGAGATTTGTAAAAATAATTTGAGTTAAGATACTTTGATGTTTATTAGAACCATATCTTTCAAAAAACCTGTGAAATTGTTAAGTGAGGGTATATCCAGAAAACATAGAGTGTTTAGTGGATGGCTAATCGATTATGTAATCATCGAGTTTTTTGTAATTTGCGAGATGCCGTAAAAGAGGGAGAATATATAGAACTTACTTCTTTATTATATATTCTCCTAACTTTGTTTAACAAACGTTTCTACATTTAAAGAAATTTAGGTGTTCACTCCGATTCCACTTGGTAAAATACCAACAAGAACAGTAGCAATGACAGTATTGGTATTTCCATTTATAACAGATACATTGTTTGAAGAAGAATTTGCCACATAAATTAAATTAGTGGATGTATTGGCGCCGACTCCTAGGGGGGATCCTCCCACTGAAACAGTTGCGATAACTGTATTAGTAAATCCATCTATCACGGATACATTACTTGAACCACCATTTGTTACATAAATCAAATTTGTAGTTGTATTGACGCTGGCCCCTATGGGGAATAATCCCACTGAAACAGTTGCGATAACTGTGTTAGTAAATCCATCTATCACGGATACATTGCCTGGACCGAAATTAGCTACATAAATCAAATTTGTAGTTGTATTGACGCCGACTCTATTTCCAACAACCCCACTTGAACCAGCCCCGACAGAAACGGTAGCAATGACGGTATTGGAAAATCCATCTATAACGGATACATCATTTTGATTTGCTACATAGATTAAATTAGTGGATGTATTGACTCCAACCCCACTTGGGAAAGAACCAACAGGAACAGTAGCAAGGGAAGTATTGGTATTTCCGTTTATTACAGATACATTATCAGAACTACTATTTGCCACATAAATTAAATTTGTAGTTGTATTGACGCCGACCGAGATTGGAAAAATACCAACAGGAACAGTAGCAAACACGGCATTGGTATTTCCGTTTATCACAGATACGTTATTTGAATTAGCATTTGTCACATAAATCAAATTAGTGGAAGTATTGACGCCGACTCCTATGGGTAATAATCCCACTAAAACAGTTGTGATAACCGTATTAGTAAATCCATCTATCACGGACACATTGTTAGAATTCGAATTTACTGCATAAATTATGCCCAAACCAGAGCTAGGACCAGTAGGCCCTGGTTCTCCTTGTATGCCTTGTATGCCTTGAGGTCCAGTAGGTCCATCAGGTCCCGGTTCCCCTTGGAGACCTTGTATGCCTTGAGGTCCAGTAGGTCCATCGGGTCCTGGTTCCCCTTGGAGACCTTGTGTGCCTTGAGGCCCAGTAGGTCCATCAGGTCCTGGTTCCCCTTGGAGACCTTGTACGCCTTGAGGCCCAGTAGGCCCACCAGGTCCCGGTTCTCCCTGAATGCCCTGAATGCCTTGGGGTCCAGTAGGCCCTGTAGATCCGATAGGCCCCGTAGCCCCATTTAGAGGCCCTGTAGGTCCAGTAGGCCCTGTAGATCCGATAGGCCCCGTAGCCCCATTTAGAGGCCCTGTAGGTCCAGTAGGCCCTGTTATTCCACCACCTGAATTCAGAGGTCCAGTAGGTCCTGTTACTCCAATACTAGTTGCTCCTGTGTTCCCAGTAGGCCCTGTAGATCCTTTAGGCCCCAGTATCCCTTGAATGCCCTGAACACCTTGGATTCCCGTAGGTCCATCAGGCCCTAGTTCCCCTTGAATGCCCTGAACGCCTTGAATCCCCGTAGATCCATCAGATCCTGGCTCGCCTTCGATGCCCTGAATTCCTTGAATTCCCGTAGGCCCATCAGGCCCCGGTATCCCTTGAATCCCTTGCATGCCTTTAGGCCCAGTAGGTCCTTTAGGCCCCATAGGTCCGGTAAATCCAGTAGGAAAAGTAATGGATGACATGGGCGGAAGAGTAGGTCCTATGGCATTTGAGAGGAGGGGAGGATTATTCAAAGTGTCCTTTTTATTTTCTTTTTTCTTCTTCATTTCTACACCCCCTGTAAGTTATATTAACTTGGTGCAGTTCTAATTGGTAATTGCTAAAATTAAACAATATCTCCTTATTAATAAATGATTTCTAGATAAGAAAAATGCAAGTATTATTTATATCAAATAATTGTAGTGAAAAATAATTCAGTAAGTTTCTCTTGAATAAGCTGTATATAAAAATTGTTTTTATTACATCTCTTTTTTATTTACTAACAATCAACTACAACTATAAAAAGAAAATTATGGTTTGAGGGTAATCCAAAACCTTAGTTTGATGGACATGAGGCTGTACCTCTATAGGCGGGAGTACCTAGCATATGGAATTATACGTCTTTTAAAAATATCTCATTACCATGTAAGTGGGTTTAAATATTTGTAAGAGCGTGTTTAGATAAAAGATGAAAATACGCTCTTTTTACTGTGTTATTTTTCATTAGAAATTTAAGTTTAGACTTTTTGAACTTGGGACAAGAAACCTTAACCTACTTAGCTAATAATACTATTCATAAAATTATTTTAAATTAATAGATCTATAGGGAATAACATGTTCCATTATAAATCATATTCACTTATACAAAAAACAAGAAGCTTCTTGTTTTTATCTTTAGATAAAGCAAATTCATATCCATGTTAATTAACTAATACAACCATAAATATTAGAGCAATTGCATCTATATACTTATAGGTATGGAAATTTTTCCATTAGAAACTTATTGCTTACCTTTCCATCTTTTCGATGATAGGAGCTTTAGCTGATAATTCATCACTGGACATATTCCTCATAAATCGTAACTGTATCTCTAATGTTTATATCTTATAAGGATTCAGGTGAAACGATAGCAGTTACTTTCGAGCCGTCACTAGAAATACTAATAGATTTCTTGGTTTTTTTGATTATATTTCCAGTATACTTTTTGTATTGGTTATTTAGCGTGTTTTCTTCATTTTTCTTTTTGAACAATTGCATATTTAGCTGTATCTGGTTGACCAAATGCAAGCCCATCTATAAAAATGGGTGCACAAATTGTAACAGTATCTCCACTTTGAATATCTTTAAGGATTTCAAGGGAAGCAACAGTAGCATTTAAACTTGAATTTCCATCGAAAATCATTAAATTCTTTTCTGTTTTAGCAGTAAGTTGAGCTGCCTCGGCACGTGTTATGGATCATTTTAGTTGTCAGGTGTTATCAGTACCATTAGAAATATTTAAATCAATTACAGTATTGGTATATTTCTCTCACCAACGTCCTATTGAATCCTCAAATTTACTCTGGTCGTTATGATTAGCTGTACCGTACTTTGGAGTTTATATGCATTTACTAGCATCGCGAGTTACTTTGCCAGATGAATTAAAAATGCCATTTCCTTCTCCTTTAATAACGCTAGTCTTTTCAGCAGCAATATAAGGTGTAGCCCAATGGTTTTGCATCCAAGTCAATTGGTATACCTAATACTTTTGTCATAATTTTCGTGGCGGAAGCCCTGTCTAATGAATCATGTCAACCAAAATTTCCATCCAAGTAACCAATTAATACTTGTTTAGCGACTAAAAAATTAAGGGATTGCTCTGCCCATTTTGGAACATCAGGAAATTTGTGAGTATCTGTTTAATGCTTTAGAAGAATAAACTAATATTGCTCCTGCAAGAATACTTGTTGCAATTAATTTGTGCTTAATAAAAATATTTCTCCTATAAACTTATAATATTTTTTATTGATAAATAATAATAGAATATAGTTTAAAAGAGTATGTATGTAATTAATTTGGAATAATGTGTATATCTTAAAATTTTATAAACGTAACTCCCATCTAATCCATTAGAATCGACAAAATAAATGATAAACATTATCAATTATTTTGTCGATTATTCCCAGATTGTTTATTCGTATTTACAACTGGTGATGGTTCTCAGCGCTTAAAAGAATCCCAAGAAGAATCAATTTAGAAAAACATGAATACTGTTAAACATAATCATGTATATACAATTCGTAATGCAGATGTAAACAGGGGTAACTTCCCACTAGGTAAAGAAATAATCTTAGGTGAAGTAAAGGCATTCATTTTAGGAAAATGATATATAAATAAACTCACCGGCCAAATTCAAGAATTATCTGCAGCAACAGAGGAAATGTTTGCTGGCACAGAAGAAGTAAACGCTTCTATATCGAGTGTTCCTGAAACCGTGACCCAAGTAGCTAAGGAAACAACTCAAACAGTACAGTCAATCCAATAACAAGTAGCCTCAATTGAAGAGATATCGAATCAATCTAACAAAATAAAAGAAAGAGTAGAAGCTTTATTAGAATTAATCGCTAAATTTAATATTGAAAAACAAGAAAAAGAGAAATAAAATATATCAATTAAAGACCTGTATATTTTTATATCTTTTGTGTTACCGCTTTTTGTATCTTTAAAATTTGCTTCAGTAAATTCTGTTGGGCTGCAGGCACTGTAAACGGAAAGATGTTATTATCATTAACGTACTTGTTATGTATAAATTTAACCCTCATTTTACCTCCGAAAAATAGGAAATGGTCTGTATTTCATTTTTACTTAGATAGAAAGAAGACGGTTTTTCGTTTTGGGATATTTGTTTTTTAGCTTATTAGTAATACGGTAGTAACTTCTTGTAAGACAAGGGTTGCAAAAGGTGCAGGAAGTTACGAAAAAACAGAAAAAACATACAAATTTACTATATATTGAATTTATGTAAATGTTAATGTGAGTACATTTTTAAAAATTTTCCCCTAATAAAGTTTTAAAAGAATTGTCTCAACATTCTCTATGTTGTAAGTATGCCAAGAAAAGAGAGTTTATACTGGTCATCTCCCTGTCAAGTAGACAGTAATAAAAAGAGTATTATGCCACGGCCTTATCCTGATATTCTATCGGGGAAAGGCCGTGAAGTTTTTCTTGGAATCTTTCTGTATTATAAAATTGAATATATTCTTGAATTGCTCGGTAGGCCATTTCATATGTTTTTGGGCACACTAAATACAACTTCTCTATTTTTAAATGTGAGAAGAATGATTCGATACACGCATTATCAAAACAGTTTCCACGTCTAGAATGACTACCGACAAATCCTAATTTCTCTAACTGTTTTGCGTAGGATTTAGATGTATATTGAAACCCTTGATCTGAATGGAAAAGGGGCTTAGTAGTTAATGACTTCCCTTCTAATTGACGTAATGTAGTTAAAACCAAATCTAAATCATTTCTTGAAGATAGCTTCCAGGCAACAATTTCATTGTTGTATAAATCTAACACAGCCGACAAATAGGCAAATTGTTCTCCGATTCGTACATAAGTAATATCTGTTACGAATTTTTGATTTTGCTTTTCAGTTTGAAACTCTCGATTCAAATGATTTTTAAATACCACAGATGTTTTTCTTCCATAAAATGGACGTTTTTTTCGAATGATAGATTGAATACCCAGCTCTCTCATAAGACGACGAACACGTTTATGATTCATTACCATTCCTTCTCGAGCCAAAGCACGAGTCATACGTTTATACCCATAGTAAGGGTGCTGACGATGAATAGATAAAATATGTTCTTTATGCCACATATCCCTTTTCTGACGTAAACGCTGCACGTTATGATATTTCCGCCATTTATAGTAGCCAGCCTTAGAAACTTCCGCGATTTGAAGCAACCATCGGAGTGGATAGGCTTGGCGTAATGAATTGATAAGAGAAAATCGTTCTTTCTTTAGGACCATTCCTTCCCGTGTAGATTTGGATTGCGCTTTTTTAAATACTCAACCTGTGCCTTCAAATAAGCATTTTCTTCTTCTAGACTATTAAAATTCTTTCGATTCCAGACACCACGTTGATCATCAAAGGACTCCCCTTGTTGCGCACGTTTTACCCACTCAATAATCTGGGCATCGCTCTTCACACCGAGTTGCTCACGAATTTCTCGCAATGATTTTCTCTCTTCTAATCGAAGACGAACTGCTTCTCGCTTTAGTTCTTCTGTATATTTTTGAAATGATTGTCCTTTTCTTGCCATAAAAAAATCCCCTCCAGATAAAACAGTATTGAGTCCATCATATCAGATGGACTCTTTTTTTACTGTCTACCTATAGGGGATAATACCAATACTGGTTCTCTTTTCTTATAAAATTAATTTTTAACCTCATATTTAATTAGTATAAGATTCTCTTAAGGATATCATTGCTGTATTGAACAAGAATGATAGATAGAACTAATAGTATTGTTTTCACCTTTTTCATAAATAATTATTAAAGGTACTATATAAGAAAAGAGATGAATAAGTATATTTTTCCAGAAAATAAAAAGTAGCTAGCAAAAATTAATTGCCCTGTAAATAAGAAGAACATCAATAGAAGATGAAAGTTTGCACGAATTATGTCTAATCTTACAATTTTCTTTGTTTAATATGGTGAGGCTTCTTATGTTAAAACAAGCCATAAAATAACTTGATTTGTTTTTATTACACTTGATTATATATTTATTTAGTGTATCATTATATTGAGTGGTTAAATTTTCTATAAATGGGAGGTTATATAAAGTGTTGACTGATTTACAAAAAAATTTTTTCTCACGGCTACACATAACTCCGAAAAAAGATGTAAGCTTTGAAAATTTACATGAAATTCTTCAGCAAATGGCATATATAATACCTTATGAGAATTTAGACGTTATGGACAAAAATGTCCGGGAAATTACTAGAAAAAATGTTCAAGAAAAATTACTCCTAACTCAACGCGGAGGACTATGTTACGAGCTTAATACATTATTATATTATTTTTTACTTGATTGTGGATTTGATGTCTATTGCATATCTGGTACAGTCTACGATTTAGGTGGTGATAAATGGAAACCTGATGATGGACATGTAATTATTATTTTAAATTATAATAATCAAAAATACATTGTAGATGGGGGACTTGCCTCACATCTACCATTGCACCCTGTTCCATTTAGCGGTGAAGTGGTCTCATCTCAAACAGGAAAATACCGTATTCGTAAACAGAATACTGAAAAAGGAACTTACCTACTTGAAATGAAAAAAGGAGAAAATGGGGAGAGTGCTCAATTCCTTAATTCTGAACCTACTAATAAATGGTGTACTGGGTTTGCCTTCTCATTAGATGAAATTGATTCCAACAAAGTAAATGCTATACAGAATATTATTGTAGAGCACCCCGAATCACCTTTTAACAAAGGATACATTGTCAGCAAATTAATTGAAGATGGACATATTTCACTTACTAAAAAAAGTTTTACAGAAACTAGAAAAGGCCAAAAAAGTAAACGAACTATAAATGAAGAAGAATATCACCACATCCTTAAAGAGATATTTAAAATTTCTTTAAATACCTCGATAAAATTTTAGAAAGAATCTAGCTTAAACTAACTCATATAAAAGTTTTTTTGATAAAGGAATTATTGGAATATCAAAGAGAAAAAAATTAAAATTCAAAAGGTATTCTAACCAAACTGACTACAACCAAAATAGTAAAAGAAAAACTTAACTTGCTAGATGAAGAATATGAAAAAATGTGTTTCTATAGAGCATCCCCATTGTATTATTTTAAGAAATGAGCTAAACATTGAGGAGTAGAGAAATATGAATATCTTATAGAAACTAACAATTATTTTCTGGATAGATTTAATGTGAATTTTCGCAAAATTAACCAATTTTAAAAGAGAAAATATAAATCTAGGAAAGAGATGCTGGTTTTACATTAGCATCAGATAGTTCATCATGTGTAATAGTCCTTGTTTTAAGGAAAAGAAATTTAGTTGACAATAAAGTATAAGTTAATTGTGTTTTGTATAGTATCTACAAAACTATCAAGTTAATGTAACAAAATTAAATAAATTAATTATTTATTCACATTAACTGCTCTATTTAATACAACTTGTTAATTACTTATAATAATAGGGTACAAAGTATACTTAGTCAAAATTGCATATTAATTAACCCAGCTCCTACTTTTTCTTTTCCAGCAGGAACTGGAGCATTTGAAACATCGTAGAAGAATGCCGATGAGTTGTTCATATAAATGATACTCTAGGCGTTCTTTTATTATATTTGGACATTCATCAAGTTCAAAGAATCACCCCACATTTAAAATGAATTTCCAATCTGCGTTCATTAATTTTTCTTTTATCGGCATGTTTGCGTTTGTTTAGTGATTAAACAATGGATAAGGACATGTGCTGAGAATTTCTAACTTTGACCAATGTATGTCTCGGAATCCCCTTATTTAACTAAAACTCGGAAAACGCATACTAGGGGTAGAACCACTTTACCATCAAGTTAAGGATTTATAATCCCCCCAGAACGAATGTTTTTTGCATATTGCTCGTTTTTATCGTTTTGGGGTAACTCATCTTTGTTAGGTTAATGGTACCGCCTCCCATCCAGCAACCTAAGATAAATTGATATACTCAAAAGGAAAACAAATTCTAATATGATTTATAAAAATTGTCTATTTTAAAAATCATAAAAAAGGCTCTAACTAACCTATCAGCCTGATTTAGTTAGAGCTTTTTTTTGTGAAGTATTCTTGAGTATCTGTTCTTAGCTTTACAGGTAAAACAATATCAAGTTCTTTATCTAACCATGCAAGAGTCTTTTTACGGAGAAACTCACGCATGTATTCTTCTGCTTCAAGCATTACTAAGTTAATTGTACAAGAAGAATTGCTAGGTTCACAAGAATTACAAGCCTCATCTCGATATAATAGACCATTTTGTAAAATATTTTTACATTGAAAAATAGGCTTTGAACCTTCGACAGCTTCTATTACATCCCAAAAAGAAATGTCTTCTGGAGACTTAGCTAACCTATATCCCCCCTTTACACCTGGGACAGAACTCACAATCCCAACTTTAGATAATTTACCGAAAACTTTTGAAAGGAATGTTTCCGAAAGTCCTTGAAACTCTGCCAAATCTTTAATTCCAACACTTTCCTTGGAAGGAGGGTTAATTAAATAAACTAGGCAATGCAAGGCATATTCAACCCCAACACTATATTGCATATACAAATCACCTGCTTTTTATTTTAAGGGTTATCAAATTGTATCTTAGAACCATTTAGAATTTTAGTCAAATAAAGTGAAACTTTAATCGGTGGATGGTGTTCATCCCTCACCAATCGGGCTTTTAGGATAGTATGTATTTCCTTTGACAAAAATAAATTTATAATTTATATTAAAGACTATGTTAATCGACGATTAACATAGTCTTTAATTGAAACGTAAAAACTTTTAAAAAGGGGAAATACAAATGAACAAAACACTTATCATAAACGCACATCCGAAAGTGGATGATCCATCATCAGTCAGCATTAAAGTTTTTAACCATTTTTTAAAATCTTATACAGAATTAATTCCTAATAATGAAACGATTGAACAAATTAATTTATACGATGATGTAGTACCAATGATAGATAAAACTGTTTTAAGCGCATGGGAAAAGCAAGGAAATGGACAAGAGTTAACTGCTGAAGAACAAAAAGTAACAGAGCGTATGTCCGAAATTTTACAACAATTTAAAAGTGCAAATACGTATGTTATCGTATTCCCTTTGCACAATTTTAATATTCCATCAAAGTTAAAAGATTACATGGACAATATCATGATTGCACGTGAAACATTTAAATATACTGAAACTGGATCAGTGGGACTACTTAAAGATGGAAGAAGAATGCTTGTTATACAATCAAGTGGTGGAATCTATACAAATGATGATTGGTATACAGAAGTGGAATACTCTCATAAATATTTAAAAGCAATGTTTAATTTCCTTGGTATTGAAGAGTATCAAATTATTCGAGCACAAGGTACGGCTTTATTAGATTCGAATGAAGTATTACAAAAACCATATAAAGAAGTTGAAGAAGTAGCTTGGAGATTGGCTAATAAATAAAAAAATAACTCACTAAAGAAAATGAAATGTCAAATTAATAATTAATTTGACATTTCAATCAATTTAACAAAAAGGGAGAGTTGGGTTTAACATGGCGAAAGTTCTATACATTATTGCTAATCCGAAATTAGTTGAAAATTCAGTTAGTAATAGAGTAGGGCAAGCTTTTCTTAAGGTTTATCGCAAAGCTCATGCAAATGATAAAATTAAAGAAATAAATTTATATGAAGAGGAATTTCCAATAATTGATCAGGATATCATGAATGCATGGGACAAAATGCGTAGAAGGGGTACCGCCAGCATTTTGGAAGATAACCACGCTAAGCATAAAATATAATAAGCTATCCATATGGATAGCTTATTTACATAATTATCGTTAGCGGAATTTATATCAAGTAATACATAAATAGAAATTGAATAAAATAACCGTAAAATTGTGTATTAGTAATCCTAGAACTATGCTCAATATATATTTAAACCAATAGTTTTTTTAGTGATTTTATGAATTTAATAGAATTTGTTTTTGTTTGTTAAACTCTTCTTCAGTAAGATATCCTTGTTCCTTTAATTTTACTAGTTTCTCAAGTTGTTCAACATTGCTTATAAGGGTCTTTTTATAGTCTGGAGCAAATAACACTAATACTTGATTAAGCCCTGTACGCTTTATAACTCGATATCCATTCGTTGTTGCTGTTGCAATTCCTTCATTATTCGGACGGCAATATCCATTCACTTGACACGTACCATCATCTCTCACCAAAATTTTTCCAATTAGTCCTACTGGTACCCATTCAGGCCGCTTTTTTCTTGGGATGTACTCACGTTGCGGATCCCAATCGGGATTTATAATGGGCTGGATTTCTAATAGCTCAGGGGTAATTTCATTCTCATCTTGATCTTTTTTAGCTGGTATTGTTACTTCGTGATAAATTCGACGTCCCCATTCATCGAGTATATAACGACCATGCCAGCTTAATTCTGCACTGTCTCCAAGTAAACTAGGAGTTGCACTACTTATTCCTAAGATGAAGTCATCGGAAGACATAGCTATTCTAATTTTATTTTCTTCTAATGTGATAAAGTAGCCAACATCTATGTTATTGCCATCGATTGTTTCAAACATCTCAGCAATATCTGCTCCACCTGTGTTATAAGTGGTACCATCAATATACATCTGACCATTACTCGCTAGCCATTTTGCTCCTAATCCTCTTAATAAACTTGATGTACCGTTTGCTATAAACCATGAATTAGATTCTTCTGCATCACCAAATCGCCCCATGATATGTGCATTTTGAAATCCAGCAGTTGTAGTATCTTCTCCTTCAGCGTGAGAAAAATCTCCACTTGCTGTTGTGAATTGTCCTTCGGCATGGGAGGCAATTCCACTTGCTGTTGTGAATCTTCCTTCGGCATGGGAGGCAATTCCACTTGCTGTTGTGAATCTTCCTTCGGCATGGGAGGCAATTCCACTTGCTATTGTGAATTCTCCTTCGGCATGGGAGGCTCTTACACTTGCTATTGTGAATTCTCCTTCGGCATGGGAGGCAATTCCACTTGCTGTTGTGGATTGTCCTTCGGCATGGGAGAAACCTCCACTTGCTATTGTGAACTGTCCTTCGGCATGAGAGGCAATTCCACT
```
