## Supplementary material for "Delving into the *Bacillus cereus* group biosynthetic gene clusters cosmos: a comparative-genomics-based classification framework": antiSMASH profiles + BIG-SCAPE output: NZ_CP022345.1_c1.txt

```
ClusterBlast scores for NZ_CP022345.1

Table of genes, locations, strands and annotations of query cluster:
ctg1_1461	1412094	1412892	+		
ctg1_1462	1412908	1413925	+		
ctg1_1463	1414116	1414896	+		
ctg1_1464	1414920	1415937	+		
ctg1_1465	1415954	1417262	+		
ctg1_1466	1417242	1417707	+		
ctg1_1467	1417711	1417948	+		
ctg1_1468	1418020	1419070	+		
ctg1_1469	1419085	1419310	+		
ctg1_1470	1419352	1419751	+		
ctg1_1471	1419934	1420183	+		
ctg1_1472	1420275	1421217	+		
ctg1_1473	1421296	1421722	+		
ctg1_1474	1421821	1423675	+		
ctg1_1475	1423748	1423898	-		
ctg1_1476	1424172	1424913	+		
ctg1_1477	1424962	1426447	-		
ctg1_1478	1426721	1427000	+		
ctg1_1479	1427003	1428437	+		
ctg1_1480	1428561	1429494	+		
ctg1_1481	1429611	1430721	+		
ctg1_1482	1430822	1432331	+		
ctg1_1483	1432397	1433231	+		


Significant hits: 
1. NZ_CP013274	Bacillus thuringiensis strain CTC, complete genome
2. NZ_CP022345	Bacillus thuringiensis strain c25 chromosome, complete genome
3. NZ_CP010106	Bacillus thuringiensis serovar indiana strain HD521, complete genome
4. NZ_KK088344	Bacillus thuringiensis strain NBIN-866 scaffold39, whole genome shotgun sequence
5. NZ_CP010089	Bacillus thuringiensis serovar galleriae strain HD-29, complete genome
6. NZ_MCAX01000001	Bacillus cereus strain LCR12 scaffold_0, whole genome shotgun sequence
7. NZ_CM000736	Bacillus cereus F65185 chromosome, whole genome shotgun sequence
8. NZ_JYPI01000049	Bacillus cereus strain F3175-03 contig676, whole genome shotgun sequence
9. NZ_LDEU01000123	Bacillus thuringiensis strain BMB3201 BMB3201_contig000123, whole genome shotgun sequence
10. NZ_CP019230	Bacillus thuringiensis strain YGd22-03, complete genome
11. NZ_KB976191	Bacillus cereus VD133 acqTw-supercont1.5, whole genome shotgun sequence
12. NZ_LZPN01000192	Bacillus cereus strain A9 contig_66, whole genome shotgun sequence
13. NZ_LXLI01000030	Bacillus thuringiensis strain GOE4 BTGOE4_contig000030, whole genome shotgun sequence
14. NZ_MSFC01000006	Bacillus thuringiensis strain INTA Fr7-4 NODE_1_5, whole genome shotgun sequence
15. NZ_CP007512	Bacillus bombysepticus str. Wang, complete genome
16. NZ_CM000734	Bacillus cereus Rock4-2 chromosome, whole genome shotgun sequence
17. NZ_JH791951	Bacillus cereus BAG4X12-1 supercont1.1, whole genome shotgun sequence
18. NZ_LKID01000064	Bacillus sp. G3(2015) Contig48, whole genome shotgun sequence
19. NZ_JH791942	Bacillus cereus BAG4O-1 supercont1.1, whole genome shotgun sequence
20. NZ_MJBF01000001	Bacillus sp. RZ2MS9 RZ2M29_1, whole genome shotgun sequence
21. NZ_MIFI01000001	Bacillus cereus strain MOD1_Bc68 Bc68_contig_1, whole genome shotgun sequence
22. NZ_ABDA02000002	Bacillus cereus AH1134 gcontig_1113129653850, whole genome shotgun sequence
23. NZ_JYCM01000012	Bacillus cereus strain Lr 4/2 LG48_012, whole genome shotgun sequence
24. NZ_KN050654	Bacillus cereus ATCC 10876 scaffold1, whole genome shotgun sequence
25. NZ_CM000715	Bacillus cereus ATCC 10876 chromosome, whole genome shotgun sequence
26. NZ_LJKC01000033	Bacillus cereus strain B4084 scaffold23, whole genome shotgun sequence
27. NZ_LZQZ01000077	Bacillus cereus strain Co15 contig78, whole genome shotgun sequence
28. NZ_JH791833	Bacillus cereus VD169 supercont1.1, whole genome shotgun sequence
29. NZ_JH791854	Bacillus cereus VD166 supercont1.1, whole genome shotgun sequence
30. NZ_ASPZ01000039	Bacillus mycoides FSL R5-860 Contig039, whole genome shotgun sequence
31. NZ_LZOD01000014	Bacillus cereus strain BC04 scaffold13xsize80134, whole genome shotgun sequence
32. NZ_CP011145	Bacillus cereus strain FORC_013, complete sequence
33. NZ_LZRB01000033	Bacillus cereus strain N31 contig39, whole genome shotgun sequence
34. NZ_MRWR01000177	Bacillus sp. MB366 NODE_1_length_1306119_cov_44.7211_ID_1, whole genome shotgun sequence
35. NZ_MIFP01000037	Bacillus cereus strain MOD1_Bc77 Bc77_contig_37, whole genome shotgun sequence
36. NZ_CP016360	Bacillus cereus strain M13 chromosome, complete genome
37. NZ_JH791819	Bacillus cereus VD200 supercont1.1, whole genome shotgun sequence
38. NC_014171	Bacillus thuringiensis BMB171, complete genome
39. NZ_KB976835	Bacillus cereus VD184 acrGY-supercont1.26, whole genome shotgun sequence
40. NZ_FQZW01000005	Bacillus sp. cl25, whole genome shotgun sequence
41. NZ_MLKE01000084	Bacillus cereus strain MOD1_Bc149 D56F2C_S5_L001_R1_001_trimmed_contig_84, whole genome shotgun sequence
42. NZ_LJKH01000045	Bacillus cereus strain B4118 scaffold4, whole genome shotgun sequence
43. NZ_CP009686	Bacillus cereus strain FORC_005, complete genome
44. NZ_LABH01000054	Bacillus cereus strain INRA A3 271, whole genome shotgun sequence
45. NZ_JXDH01000070	Bacillus cereus strain MIT0214 GAAGTAT_seq1_contig_74, whole genome shotgun sequence
46. NZ_CP017577	Bacillus thuringiensis strain SCG04-02, complete genome
47. NZ_CP014486	Bacillus cereus strain FORC021, complete genome
48. NZ_MTAT01000018	Bacillus cereus strain E41 E41_Contig_18, whole genome shotgun sequence
49. NZ_LJKI01000073	Bacillus cereus strain B4120 scaffold12, whole genome shotgun sequence
50. NZ_CP017234	Bacillus cereus strain FORC_048, complete genome


Details:

>>
1. NZ_CP013274
Source: Bacillus thuringiensis strain CTC, complete genome
Type: terpene
Number of proteins with BLAST hits to this cluster: 23
Cumulative BLAST score: 11979

Table of genes, locations, strands and annotations of subject cluster:

Table of Blast hits (query gene, subject gene, %identity, blast score, %coverage, e-value):
ctg1_1461	ATN06_RS18090	95	507	100.0	9.4e-142
ctg1_1462	ATN06_RS18085	95	644	100.0	8.2e-183
ctg1_1463	ATN06_RS18080	95	497	100.0	9.5e-139
ctg1_1464	ATN06_RS18075	91	636	100.0	1.7e-180
ctg1_1465	ATN06_RS18070	96	836	100.0	1.5e-240
ctg1_1466	ATN06_RS18065	97	302	100.0	3.5e-80
ctg1_1467	ATN06_RS18060	91	133	100.0	8.3e-30
ctg1_1468	ATN06_RS18055	96	664	100.0	7.9e-189
ctg1_1469	ATN06_RS18050	97	143	100.0	7.6e-33
ctg1_1470	ATN06_RS18045	92	233	100.0	1.7e-59
ctg1_1471	ATN06_RS18040	99	165	100.0	2.1e-39
ctg1_1472	ATN06_RS18035	99	600	100.0	1.3e-169
ctg1_1473	ATN06_RS18030	95	259	100.0	2.4e-67
ctg1_1474	ATN06_RS18025	91	1176	100.0	0.0
ctg1_1475	ATN06_RS18020	94	89	100.0	1.5e-16
ctg1_1476	ATN06_RS18015	98	471	100.0	5.3e-131
ctg1_1477	ATN06_RS18010	99	925	100.0	2.1e-267
ctg1_1478	ATN06_RS18005	98	184	100.0	4.9e-45
ctg1_1479	ATN06_RS18000	98	780	99.58071278825996	1.4e-223
ctg1_1480	ATN06_RS17995	97	619	100.0	2.6e-175
ctg1_1481	ATN06_RS17990	98	718	100.0	4.9e-205
ctg1_1482	ATN06_RS17985	94	926	100.0	1.2e-267
ctg1_1483	ATN06_RS17980	87	472	100.0	4.6e-131


>>
2. NZ_CP022345
Source: Bacillus thuringiensis strain c25 chromosome, complete genome
Type: terpene
Number of proteins with BLAST hits to this cluster: 23
Cumulative BLAST score: 12486

Table of genes, locations, strands and annotations of subject cluster:

Table of Blast hits (query gene, subject gene, %identity, blast score, %coverage, e-value):
ctg1_1461	CCX84_RS07715	100	530	100.0	8e-149
ctg1_1462	CCX84_RS07720	100	673	100.0	1.3e-191
ctg1_1463	CCX84_RS07730	100	509	100.0	2.4e-142
ctg1_1464	CCX84_RS07735	100	681	100.0	3.6e-194
ctg1_1465	CCX84_RS07740	100	874	100.0	3.7e-252
ctg1_1466	CCX84_RS07745	100	310	100.0	9.8e-83
ctg1_1467	CCX84_RS07750	100	149	100.0	1.9e-34
ctg1_1468	CCX84_RS07755	100	685	100.0	2.5e-195
ctg1_1469	CCX84_RS07760	100	147	100.0	5.3e-34
ctg1_1470	CCX84_RS07765	100	255	100.0	4.2e-66
ctg1_1471	CCX84_RS07770	100	166	100.0	1.6e-39
ctg1_1472	CCX84_RS07775	100	602	100.0	3.3e-170
ctg1_1473	CCX84_RS07780	100	269	100.0	1.8e-70
ctg1_1474	CCX84_RS07785	100	1268	100.0	0.0
ctg1_1475	CCX84_RS07790	100	94	100.0	4.6e-18
ctg1_1476	CCX84_RS07795	100	484	100.0	6.1e-135
ctg1_1477	CCX84_RS07800	100	930	100.0	8.4e-269
ctg1_1478	CCX84_RS07805	100	188	100.0	3.4e-46
ctg1_1479	CCX84_RS07810	100	798	100.0	3.7e-229
ctg1_1480	CCX84_RS07815	100	632	100.0	2.3e-179
ctg1_1481	CCX84_RS07820	100	726	100.0	1.4e-207
ctg1_1482	CCX84_RS07825	100	977	100.0	4.7e-283
ctg1_1483	CCX84_RS07830	100	539	100.0	2.3e-151


>>
3. NZ_CP010106
Source: Bacillus thuringiensis serovar indiana strain HD521, complete genome
Type: terpene
Number of proteins with BLAST hits to this cluster: 23
Cumulative BLAST score: 12473

Table of genes, locations, strands and annotations of subject cluster:

Table of Blast hits (query gene, subject gene, %identity, blast score, %coverage, e-value):
ctg1_1461	NF53_RS18150	100	530	100.0	8e-149
ctg1_1462	NF53_RS18145	100	673	100.0	1.3e-191
ctg1_1463	NF53_RS18140	100	509	100.0	2.4e-142
ctg1_1464	NF53_RS18135	100	681	100.0	3.6e-194
ctg1_1465	NF53_RS18130	100	874	100.0	3.7e-252
ctg1_1466	NF53_RS18125	100	310	100.0	9.8e-83
ctg1_1467	NF53_RS18120	100	149	100.0	1.9e-34
ctg1_1468	NF53_RS18115	100	684	100.0	5.7e-195
ctg1_1469	NF53_RS18110	100	147	100.0	5.3e-34
ctg1_1470	NF53_RS18105	100	255	100.0	4.2e-66
ctg1_1471	NF53_RS18100	100	166	100.0	1.6e-39
ctg1_1472	NF53_RS18095	100	602	100.0	3.3e-170
ctg1_1473	NF53_RS18090	100	269	100.0	1.8e-70
ctg1_1474	NF53_RS18085	100	1265	100.0	0.0
ctg1_1475	NF53_RS18080	96	90	100.0	6.6e-17
ctg1_1476	NF53_RS18075	99	479	100.0	2e-133
ctg1_1477	NF53_RS18070	100	930	100.0	8.4e-269
ctg1_1478	NF53_RS18065	100	188	100.0	3.4e-46
ctg1_1479	NF53_RS18060	100	798	100.0	3.7e-229
ctg1_1480	NF53_RS18055	100	632	100.0	2.3e-179
ctg1_1481	NF53_RS18050	100	726	100.0	1.4e-207
ctg1_1482	NF53_RS18045	100	977	100.0	4.7e-283
ctg1_1483	NF53_RS18040	100	539	100.0	2.3e-151


>>
4. NZ_KK088344
Source: Bacillus thuringiensis strain NBIN-866 scaffold39, whole genome shotgun sequence
Type: terpene
Number of proteins with BLAST hits to this cluster: 23
Cumulative BLAST score: 12465

Table of genes, locations, strands and annotations of subject cluster:

Table of Blast hits (query gene, subject gene, %identity, blast score, %coverage, e-value):
ctg1_1461	BF15_RS17705	100	530	100.0	8e-149
ctg1_1462	BF15_RS17710	100	673	100.0	1.3e-191
ctg1_1463	BF15_RS17715	100	509	100.0	2.4e-142
ctg1_1464	BF15_RS17720	100	681	100.0	3.6e-194
ctg1_1465	BF15_RS17725	100	873	100.0	8.2e-252
ctg1_1466	BF15_RS17730	99	308	100.0	3.7e-82
ctg1_1467	BF15_RS17735	100	149	100.0	1.9e-34
ctg1_1468	BF15_RS17740	100	685	100.0	2.5e-195
ctg1_1469	BF15_RS17745	100	147	100.0	5.3e-34
ctg1_1470	BF15_RS17750	100	255	100.0	4.2e-66
ctg1_1471	BF15_RS17755	98	163	100.0	1.3e-38
ctg1_1472	BF15_RS17760	100	602	100.0	3.3e-170
ctg1_1473	BF15_RS17765	100	269	100.0	1.8e-70
ctg1_1474	BF15_RS17770	99	1258	100.0	0.0
ctg1_1475	BF15_RS17775	100	94	100.0	4.6e-18
ctg1_1476	BF15_RS17780	99	483	100.0	1.8e-134
ctg1_1477	BF15_RS17785	100	930	100.0	8.4e-269
ctg1_1478	BF15_RS17790	100	188	100.0	3.4e-46
ctg1_1479	BF15_RS17795	100	798	100.0	3.7e-229
ctg1_1480	BF15_RS17800	100	632	100.0	2.3e-179
ctg1_1481	BF15_RS17805	100	726	100.0	1.4e-207
ctg1_1482	BF15_RS17810	100	975	100.0	1.8e-282
ctg1_1483	BF15_RS17815	100	537	100.0	8.9e-151


>>
5. NZ_CP010089
Source: Bacillus thuringiensis serovar galleriae strain HD-29, complete genome
Type: terpene
Number of proteins with BLAST hits to this cluster: 23
Cumulative BLAST score: 12465

Table of genes, locations, strands and annotations of subject cluster:

Table of Blast hits (query gene, subject gene, %identity, blast score, %coverage, e-value):
ctg1_1461	BT4G5_RS18615	100	530	100.0	8e-149
ctg1_1462	BT4G5_RS18610	100	673	100.0	1.3e-191
ctg1_1463	BT4G5_RS18605	100	509	100.0	2.4e-142
ctg1_1464	BT4G5_RS18600	100	681	100.0	3.6e-194
ctg1_1465	BT4G5_RS18595	100	873	100.0	8.2e-252
ctg1_1466	BT4G5_RS18590	99	308	100.0	3.7e-82
ctg1_1467	BT4G5_RS18585	100	149	100.0	1.9e-34
ctg1_1468	BT4G5_RS18580	100	685	100.0	2.5e-195
ctg1_1469	BT4G5_RS18575	100	147	100.0	5.3e-34
ctg1_1470	BT4G5_RS18570	100	255	100.0	4.2e-66
ctg1_1471	BT4G5_RS18565	98	163	100.0	1.3e-38
ctg1_1472	BT4G5_RS18560	100	602	100.0	3.3e-170
ctg1_1473	BT4G5_RS18555	100	269	100.0	1.8e-70
ctg1_1474	BT4G5_RS18550	99	1258	100.0	0.0
ctg1_1475	BT4G5_RS18545	100	94	100.0	4.6e-18
ctg1_1476	BT4G5_RS18540	99	483	100.0	1.8e-134
ctg1_1477	BT4G5_RS18535	100	930	100.0	8.4e-269
ctg1_1478	BT4G5_RS18530	100	188	100.0	3.4e-46
ctg1_1479	BT4G5_RS18525	100	798	100.0	3.7e-229
ctg1_1480	BT4G5_RS18520	100	632	100.0	2.3e-179
ctg1_1481	BT4G5_RS18515	100	726	100.0	1.4e-207
ctg1_1482	BT4G5_RS18510	100	975	100.0	1.8e-282
ctg1_1483	BT4G5_RS18505	100	537	100.0	8.9e-151


>>
6. NZ_MCAX01000001
Source: Bacillus cereus strain LCR12 scaffold_0, whole genome shotgun sequence
Type: terpene
Number of proteins with BLAST hits to this cluster: 23
Cumulative BLAST score: 12463

Table of genes, locations, strands and annotations of subject cluster:

Table of Blast hits (query gene, subject gene, %identity, blast score, %coverage, e-value):
ctg1_1461	BC344_RS04925	100	530	100.0	8e-149
ctg1_1462	BC344_RS04930	100	673	100.0	1.3e-191
ctg1_1463	BC344_RS04935	100	509	100.0	2.4e-142
ctg1_1464	BC344_RS04940	99	676	101.18343195266273	2e-192
ctg1_1465	BC344_RS04945	100	874	100.0	3.7e-252
ctg1_1466	BC344_RS04950	99	307	100.0	8.3e-82
ctg1_1467	BC344_RS04955	100	149	100.0	1.9e-34
ctg1_1468	BC344_RS04960	100	684	100.0	5.7e-195
ctg1_1469	BC344_RS04965	100	147	100.0	5.3e-34
ctg1_1470	BC344_RS04970	100	255	100.0	4.2e-66
ctg1_1471	BC344_RS04975	100	166	100.0	1.6e-39
ctg1_1472	BC344_RS04980	100	602	100.0	3.3e-170
ctg1_1473	BC344_RS04985	100	269	100.0	1.8e-70
ctg1_1474	BC344_RS04990	100	1265	100.0	0.0
ctg1_1475	BC344_RS04995	96	90	100.0	6.6e-17
ctg1_1476	BC344_RS05000	99	479	100.0	2e-133
ctg1_1477	BC344_RS05005	100	930	100.0	8.4e-269
ctg1_1478	BC344_RS05010	100	188	100.0	3.4e-46
ctg1_1479	BC344_RS05015	100	798	100.0	3.7e-229
ctg1_1480	BC344_RS05020	100	632	100.0	2.3e-179
ctg1_1481	BC344_RS05025	100	726	100.0	1.4e-207
ctg1_1482	BC344_RS05030	100	975	100.0	2.3e-282
ctg1_1483	BC344_RS05035	100	539	100.0	2.3e-151


>>
7. NZ_CM000736
Source: Bacillus cereus F65185 chromosome, whole genome shotgun sequence
Type: terpene
Number of proteins with BLAST hits to this cluster: 23
Cumulative BLAST score: 12461

Table of genes, locations, strands and annotations of subject cluster:

Table of Blast hits (query gene, subject gene, %identity, blast score, %coverage, e-value):
ctg1_1461	BCERE0025_RS16855	100	530	100.0	8e-149
ctg1_1462	BCERE0025_RS16860	100	673	100.0	1.3e-191
ctg1_1463	BCERE0025_RS16865	100	509	100.0	2.4e-142
ctg1_1464	BCERE0025_RS16870	98	671	100.0	6.3e-191
ctg1_1465	BCERE0025_RS16875	100	870	100.0	7e-251
ctg1_1466	BCERE0025_RS16880	100	310	100.0	9.8e-83
ctg1_1467	BCERE0025_RS16885	100	149	100.0	1.9e-34
ctg1_1468	BCERE0025_RS16890	100	684	100.0	7.4e-195
ctg1_1469	BCERE0025_RS16895	99	144	100.0	3.4e-33
ctg1_1470	BCERE0025_RS16900	100	255	100.0	4.2e-66
ctg1_1471	BCERE0025_RS16905	100	166	100.0	1.6e-39
ctg1_1472	BCERE0025_RS16910	100	602	100.0	3.3e-170
ctg1_1473	BCERE0025_RS16915	100	269	100.0	1.8e-70
ctg1_1474	BCERE0025_RS16920	100	1268	100.0	0.0
ctg1_1475	BCERE0025_RS16925	100	94	100.0	4.6e-18
ctg1_1476	BCERE0025_RS16930	99	481	100.0	6.7e-134
ctg1_1477	BCERE0025_RS16935	100	930	100.0	8.4e-269
ctg1_1478	BCERE0025_RS16940	100	188	100.0	3.4e-46
ctg1_1479	BCERE0025_RS16945	100	798	100.0	3.7e-229
ctg1_1480	BCERE0025_RS16950	100	632	100.0	2.3e-179
ctg1_1481	BCERE0025_RS16955	100	726	100.0	1.4e-207
ctg1_1482	BCERE0025_RS16960	100	973	100.0	1.1e-281
ctg1_1483	BCERE0025_RS16965	100	539	100.0	2.3e-151


>>
8. NZ_JYPI01000049
Source: Bacillus cereus strain F3175-03 contig676, whole genome shotgun sequence
Type: terpene
Number of proteins with BLAST hits to this cluster: 23
Cumulative BLAST score: 12457

Table of genes, locations, strands and annotations of subject cluster:

Table of Blast hits (query gene, subject gene, %identity, blast score, %coverage, e-value):
ctg1_1461	TU54_RS18350	100	530	100.0	8e-149
ctg1_1462	TU54_RS18345	100	673	100.0	1.7e-191
ctg1_1463	TU54_RS18340	100	509	100.0	2.4e-142
ctg1_1464	TU54_RS18335	98	671	100.0	6.3e-191
ctg1_1465	TU54_RS18330	99	867	100.0	7.7e-250
ctg1_1466	TU54_RS18325	99	308	100.0	3.7e-82
ctg1_1467	TU54_RS18320	100	149	100.0	1.9e-34
ctg1_1468	TU54_RS18315	100	684	100.0	7.4e-195
ctg1_1469	TU54_RS18310	100	147	100.0	5.3e-34
ctg1_1470	TU54_RS18305	100	255	100.0	4.2e-66
ctg1_1471	TU54_RS18300	100	166	100.0	1.6e-39
ctg1_1472	TU54_RS18295	100	602	100.0	3.3e-170
ctg1_1473	TU54_RS18290	100	269	100.0	1.8e-70
ctg1_1474	TU54_RS18285	100	1265	100.0	0.0
ctg1_1475	TU54_RS18280	100	94	100.0	4.6e-18
ctg1_1476	TU54_RS18275	100	483	100.0	1.4e-134
ctg1_1477	TU54_RS18270	100	930	100.0	8.4e-269
ctg1_1478	TU54_RS18265	100	188	100.0	3.4e-46
ctg1_1479	TU54_RS18260	100	798	100.0	3.7e-229
ctg1_1480	TU54_RS18255	100	632	100.0	2.3e-179
ctg1_1481	TU54_RS18250	100	725	100.0	3.1e-207
ctg1_1482	TU54_RS18245	100	973	100.0	1.1e-281
ctg1_1483	TU54_RS18240	100	539	100.0	2.3e-151


>>
9. NZ_LDEU01000123
Source: Bacillus thuringiensis strain BMB3201 BMB3201_contig000123, whole genome shotgun sequence
Type: terpene
Number of proteins with BLAST hits to this cluster: 23
Cumulative BLAST score: 12453

Table of genes, locations, strands and annotations of subject cluster:

Table of Blast hits (query gene, subject gene, %identity, blast score, %coverage, e-value):
ctg1_1461	AN165_RS24200	100	530	100.0	8e-149
ctg1_1462	AN165_RS24195	100	671	100.0	6.3e-191
ctg1_1463	AN165_RS24190	100	509	100.0	2.4e-142
ctg1_1464	AN165_RS24185	99	677	100.0	6.7e-193
ctg1_1465	AN165_RS24180	99	871	100.0	4.1e-251
ctg1_1466	AN165_RS24175	99	308	100.0	3.7e-82
ctg1_1467	AN165_RS24170	100	149	100.0	1.9e-34
ctg1_1468	AN165_RS24165	100	685	100.0	2.5e-195
ctg1_1469	AN165_RS24160	100	147	100.0	5.3e-34
ctg1_1470	AN165_RS24155	100	255	100.0	4.2e-66
ctg1_1471	AN165_RS24150	100	166	100.0	1.6e-39
ctg1_1472	AN165_RS24145	100	602	100.0	3.3e-170
ctg1_1473	AN165_RS24140	100	269	100.0	1.8e-70
ctg1_1474	AN165_RS24135	99	1258	100.0	0.0
ctg1_1475	AN165_RS24130	100	94	100.0	4.6e-18
ctg1_1476	AN165_RS24125	99	483	100.0	1.8e-134
ctg1_1477	AN165_RS24120	100	930	100.0	8.4e-269
ctg1_1478	AN165_RS24115	100	188	100.0	3.4e-46
ctg1_1479	AN165_RS24110	100	798	100.0	4.8e-229
ctg1_1480	AN165_RS24105	99	628	100.0	5.6e-178
ctg1_1481	AN165_RS24100	100	723	100.0	8.9e-207
ctg1_1482	AN165_RS24095	100	975	100.0	1.8e-282
ctg1_1483	AN165_RS24090	100	537	100.0	8.9e-151


>>
10. NZ_CP019230
Source: Bacillus thuringiensis strain YGd22-03, complete genome
Type: terpene
Number of proteins with BLAST hits to this cluster: 23
Cumulative BLAST score: 12452

Table of genes, locations, strands and annotations of subject cluster:

Table of Blast hits (query gene, subject gene, %identity, blast score, %coverage, e-value):
ctg1_1461	BVH75_RS15535	100	530	100.0	8e-149
ctg1_1462	BVH75_RS15530	100	673	100.0	1.3e-191
ctg1_1463	BVH75_RS15520	100	509	100.0	2.4e-142
ctg1_1464	BVH75_RS15515	98	673	100.0	1.7e-191
ctg1_1465	BVH75_RS15510	98	862	100.0	1.9e-248
ctg1_1466	BVH75_RS15505	99	307	100.0	1.1e-81
ctg1_1467	BVH75_RS15500	100	149	100.0	1.9e-34
ctg1_1468	BVH75_RS15495	100	684	100.0	7.4e-195
ctg1_1469	BVH75_RS15490	100	147	100.0	5.3e-34
ctg1_1470	BVH75_RS15485	100	255	100.0	4.2e-66
ctg1_1471	BVH75_RS15480	100	166	100.0	1.6e-39
ctg1_1472	BVH75_RS15475	100	602	100.0	3.3e-170
ctg1_1473	BVH75_RS15470	100	269	100.0	1.8e-70
ctg1_1474	BVH75_RS15465	100	1263	100.0	0.0
ctg1_1475	BVH75_RS15460	100	94	100.0	4.6e-18
ctg1_1476	BVH75_RS15455	100	483	100.0	1.4e-134
ctg1_1477	BVH75_RS15450	100	930	100.0	8.4e-269
ctg1_1478	BVH75_RS15445	100	188	100.0	3.4e-46
ctg1_1479	BVH75_RS15440	100	798	100.0	3.7e-229
ctg1_1480	BVH75_RS15435	100	632	100.0	2.3e-179
ctg1_1481	BVH75_RS15430	100	726	100.0	1.4e-207
ctg1_1482	BVH75_RS15425	100	973	100.0	1.1e-281
ctg1_1483	BVH75_RS15420	100	539	100.0	2.3e-151


>>
11. NZ_KB976191
Source: Bacillus cereus VD133 acqTw-supercont1.5, whole genome shotgun sequence
Type: terpene
Number of proteins with BLAST hits to this cluster: 23
Cumulative BLAST score: 12452

Table of genes, locations, strands and annotations of subject cluster:

Table of Blast hits (query gene, subject gene, %identity, blast score, %coverage, e-value):
ctg1_1461	IIU_RS26635	100	530	100.0	8e-149
ctg1_1462	IIU_RS26640	100	671	100.0	6.3e-191
ctg1_1463	IIU_RS26645	100	509	100.0	2.4e-142
ctg1_1464	IIU_RS26650	99	676	100.0	1.5e-192
ctg1_1465	IIU_RS26655	99	871	100.0	4.1e-251
ctg1_1466	IIU_RS26660	99	308	100.0	3.7e-82
ctg1_1467	IIU_RS26665	99	148	100.0	4.3e-34
ctg1_1468	IIU_RS26670	100	684	100.0	7.4e-195
ctg1_1469	IIU_RS26675	100	147	100.0	5.3e-34
ctg1_1470	IIU_RS26680	100	255	100.0	4.2e-66
ctg1_1471	IIU_RS26685	100	166	100.0	1.6e-39
ctg1_1472	IIU_RS26690	100	602	100.0	3.3e-170
ctg1_1473	IIU_RS26695	100	269	100.0	1.8e-70
ctg1_1474	IIU_RS26700	99	1262	100.0	0.0
ctg1_1475	IIU_RS26705	100	94	100.0	4.6e-18
ctg1_1476	IIU_RS26710	99	478	100.0	4.4e-133
ctg1_1477	IIU_RS26715	100	930	100.0	8.4e-269
ctg1_1478	IIU_RS26720	100	188	100.0	3.4e-46
ctg1_1479	IIU_RS26725	100	795	100.0	2.4e-228
ctg1_1480	IIU_RS26730	100	631	100.0	6.6e-179
ctg1_1481	IIU_RS26735	100	726	100.0	1.4e-207
ctg1_1482	IIU_RS26740	100	975	100.0	1.8e-282
ctg1_1483	IIU_RS26745	100	537	100.0	8.9e-151


>>
12. NZ_LZPN01000192
Source: Bacillus cereus strain A9 contig_66, whole genome shotgun sequence
Type: terpene
Number of proteins with BLAST hits to this cluster: 23
Cumulative BLAST score: 12452

Table of genes, locations, strands and annotations of subject cluster:

Table of Blast hits (query gene, subject gene, %identity, blast score, %coverage, e-value):
ctg1_1461	A9523_RS20555	100	530	100.0	8e-149
ctg1_1462	A9523_RS20550	100	673	100.0	1.3e-191
ctg1_1463	A9523_RS20545	100	509	100.0	2.4e-142
ctg1_1464	A9523_RS20540	99	674	100.0	5.7e-192
ctg1_1465	A9523_RS20535	98	861	100.0	4.2e-248
ctg1_1466	A9523_RS20530	99	307	100.0	1.1e-81
ctg1_1467	A9523_RS20525	100	149	100.0	1.9e-34
ctg1_1468	A9523_RS20520	100	684	100.0	7.4e-195
ctg1_1469	A9523_RS20515	100	147	100.0	5.3e-34
ctg1_1470	A9523_RS20510	100	255	100.0	4.2e-66
ctg1_1471	A9523_RS20505	100	166	100.0	1.6e-39
ctg1_1472	A9523_RS20500	100	602	100.0	3.3e-170
ctg1_1473	A9523_RS20495	100	269	100.0	1.8e-70
ctg1_1474	A9523_RS20490	100	1263	100.0	0.0
ctg1_1475	A9523_RS20485	100	94	100.0	4.6e-18
ctg1_1476	A9523_RS20480	100	483	100.0	1.4e-134
ctg1_1477	A9523_RS20475	100	930	100.0	8.4e-269
ctg1_1478	A9523_RS20470	100	188	100.0	3.4e-46
ctg1_1479	A9523_RS20465	100	798	100.0	3.7e-229
ctg1_1480	A9523_RS20460	100	632	100.0	2.3e-179
ctg1_1481	A9523_RS20455	100	726	100.0	1.4e-207
ctg1_1482	A9523_RS20450	100	973	100.0	1.1e-281
ctg1_1483	A9523_RS20445	100	539	100.0	2.3e-151


>>
13. NZ_LXLI01000030
Source: Bacillus thuringiensis strain GOE4 BTGOE4_contig000030, whole genome shotgun sequence
Type: terpene
Number of proteins with BLAST hits to this cluster: 23
Cumulative BLAST score: 12452

Table of genes, locations, strands and annotations of subject cluster:

Table of Blast hits (query gene, subject gene, %identity, blast score, %coverage, e-value):
ctg1_1461	BTGOE4_RS20005	100	530	100.0	8e-149
ctg1_1462	BTGOE4_RS20000	100	673	100.0	1.3e-191
ctg1_1463	BTGOE4_RS19995	100	509	100.0	2.4e-142
ctg1_1464	BTGOE4_RS19990	100	681	100.0	3.6e-194
ctg1_1465	BTGOE4_RS19985	100	874	100.0	3.7e-252
ctg1_1466	BTGOE4_RS19980	100	310	100.0	9.8e-83
ctg1_1467	BTGOE4_RS19975	100	149	100.0	1.9e-34
ctg1_1468	BTGOE4_RS19970	100	684	100.0	5.7e-195
ctg1_1469	BTGOE4_RS19965	100	147	100.0	5.3e-34
ctg1_1470	BTGOE4_RS19960	100	255	100.0	4.2e-66
ctg1_1471	BTGOE4_RS19955	100	166	100.0	1.6e-39
ctg1_1472	BTGOE4_RS19950	100	601	100.0	4.3e-170
ctg1_1473	BTGOE4_RS19945	100	269	100.0	1.8e-70
ctg1_1474	BTGOE4_RS19940	99	1260	100.0	0.0
ctg1_1475	BTGOE4_RS19935	96	90	100.0	6.6e-17
ctg1_1476	BTGOE4_RS19930	99	479	100.0	2e-133
ctg1_1477	BTGOE4_RS19925	100	930	100.0	8.4e-269
ctg1_1478	BTGOE4_RS19920	100	188	100.0	3.4e-46
ctg1_1479	BTGOE4_RS19915	100	798	100.0	3.7e-229
ctg1_1480	BTGOE4_RS19910	100	630	100.0	1.1e-178
ctg1_1481	BTGOE4_RS19905	99	724	100.0	5.2e-207
ctg1_1482	BTGOE4_RS19900	100	974	100.0	5.2e-282
ctg1_1483	BTGOE4_RS19895	99	531	100.0	6.4e-149


>>
14. NZ_MSFC01000006
Source: Bacillus thuringiensis strain INTA Fr7-4 NODE_1_5, whole genome shotgun sequence
Type: terpene
Number of proteins with BLAST hits to this cluster: 23
Cumulative BLAST score: 12450

Table of genes, locations, strands and annotations of subject cluster:

Table of Blast hits (query gene, subject gene, %identity, blast score, %coverage, e-value):
ctg1_1461	BUM91_RS10165	100	530	100.0	8e-149
ctg1_1462	BUM91_RS10170	100	673	100.0	1.3e-191
ctg1_1463	BUM91_RS10180	100	509	100.0	2.4e-142
ctg1_1464	BUM91_RS10185	100	681	100.0	3.6e-194
ctg1_1465	BUM91_RS10190	100	872	100.0	2.4e-251
ctg1_1466	BUM91_RS10195	100	310	100.0	9.8e-83
ctg1_1467	BUM91_RS10200	100	149	100.0	1.9e-34
ctg1_1468	BUM91_RS10205	100	684	100.0	5.7e-195
ctg1_1469	BUM91_RS10210	100	147	100.0	5.3e-34
ctg1_1470	BUM91_RS10215	100	255	100.0	4.2e-66
ctg1_1471	BUM91_RS10220	100	166	100.0	1.6e-39
ctg1_1472	BUM91_RS10225	100	601	100.0	4.3e-170
ctg1_1473	BUM91_RS10230	100	269	100.0	1.8e-70
ctg1_1474	BUM91_RS10235	99	1260	100.0	0.0
ctg1_1475	BUM91_RS10240	96	90	100.0	6.6e-17
ctg1_1476	BUM91_RS10245	99	479	100.0	2e-133
ctg1_1477	BUM91_RS10250	100	930	100.0	8.4e-269
ctg1_1478	BUM91_RS10255	100	188	100.0	3.4e-46
ctg1_1479	BUM91_RS10260	100	798	100.0	3.7e-229
ctg1_1480	BUM91_RS10265	100	630	100.0	1.1e-178
ctg1_1481	BUM91_RS10270	99	724	100.0	5.2e-207
ctg1_1482	BUM91_RS10275	100	974	100.0	5.2e-282
ctg1_1483	BUM91_RS10280	99	531	100.0	6.4e-149


>>
15. NZ_CP007512
Source: Bacillus bombysepticus str. Wang, complete genome
Type: terpene
Number of proteins with BLAST hits to this cluster: 23
Cumulative BLAST score: 12449

Table of genes, locations, strands and annotations of subject cluster:

Table of Blast hits (query gene, subject gene, %identity, blast score, %coverage, e-value):
ctg1_1461	CY96_RS16570	95	508	100.0	3.2e-142
ctg1_1462	CY96_RS16565	100	673	100.0	1.3e-191
ctg1_1463	CY96_RS16560	100	507	100.0	9.2e-142
ctg1_1464	CY96_RS16555	100	681	100.0	3.6e-194
ctg1_1465	CY96_RS16550	100	874	100.0	3.7e-252
ctg1_1466	CY96_RS16545	99	307	100.0	8.3e-82
ctg1_1467	CY96_RS16540	100	149	100.0	1.9e-34
ctg1_1468	CY96_RS16535	100	685	100.0	2.5e-195
ctg1_1469	CY96_RS16530	100	147	100.0	5.3e-34
ctg1_1470	CY96_RS16525	100	255	100.0	4.2e-66
ctg1_1471	CY96_RS16520	100	166	100.0	1.6e-39
ctg1_1472	CY96_RS16515	100	602	100.0	3.3e-170
ctg1_1473	CY96_RS16510	100	269	100.0	1.8e-70
ctg1_1474	CY96_RS16505	100	1268	100.0	0.0
ctg1_1475	CY96_RS16500	100	94	100.0	4.6e-18
ctg1_1476	CY96_RS16495	100	483	100.0	1.4e-134
ctg1_1477	CY96_RS16490	100	930	100.0	8.4e-269
ctg1_1478	CY96_RS16485	100	188	100.0	3.4e-46
ctg1_1479	CY96_RS16480	100	798	100.0	3.7e-229
ctg1_1480	CY96_RS16475	100	632	100.0	2.3e-179
ctg1_1481	CY96_RS16470	100	726	100.0	1.4e-207
ctg1_1482	CY96_RS16465	99	968	100.0	2.2e-280
ctg1_1483	CY96_RS16460	100	539	100.0	2.3e-151


>>
16. NZ_CM000734
Source: Bacillus cereus Rock4-2 chromosome, whole genome shotgun sequence
Type: terpene
Number of proteins with BLAST hits to this cluster: 23
Cumulative BLAST score: 12448

Table of genes, locations, strands and annotations of subject cluster:

Table of Blast hits (query gene, subject gene, %identity, blast score, %coverage, e-value):
ctg1_1461	BCERE0023_RS17170	100	530	100.0	8e-149
ctg1_1462	BCERE0023_RS17165	100	673	100.0	1.3e-191
ctg1_1463	BCERE0023_RS17160	100	507	100.0	7.1e-142
ctg1_1464	BCERE0023_RS17155	98	671	100.0	6.3e-191
ctg1_1465	BCERE0023_RS17150	98	864	100.0	6.5e-249
ctg1_1466	BCERE0023_RS17145	99	308	100.0	3.7e-82
ctg1_1467	BCERE0023_RS17140	100	149	100.0	1.9e-34
ctg1_1468	BCERE0023_RS17135	100	684	100.0	7.4e-195
ctg1_1469	BCERE0023_RS17130	100	147	100.0	5.3e-34
ctg1_1470	BCERE0023_RS17125	100	255	100.0	4.2e-66
ctg1_1471	BCERE0023_RS17120	100	166	100.0	1.6e-39
ctg1_1472	BCERE0023_RS17115	100	600	100.0	9.7e-170
ctg1_1473	BCERE0023_RS17110	100	269	100.0	1.8e-70
ctg1_1474	BCERE0023_RS17105	100	1266	100.0	0.0
ctg1_1475	BCERE0023_RS17100	100	94	100.0	4.6e-18
ctg1_1476	BCERE0023_RS17095	100	483	100.0	1.4e-134
ctg1_1477	BCERE0023_RS17090	100	930	100.0	8.4e-269
ctg1_1478	BCERE0023_RS17085	100	188	100.0	3.4e-46
ctg1_1479	BCERE0023_RS17080	100	798	100.0	3.7e-229
ctg1_1480	BCERE0023_RS17075	100	632	100.0	2.3e-179
ctg1_1481	BCERE0023_RS17070	100	726	100.0	1.4e-207
ctg1_1482	BCERE0023_RS17065	100	973	100.0	1.1e-281
ctg1_1483	BCERE0023_RS17060	99	535	100.0	2.6e-150


>>
17. NZ_JH791951
Source: Bacillus cereus BAG4X12-1 supercont1.1, whole genome shotgun sequence
Type: terpene
Number of proteins with BLAST hits to this cluster: 23
Cumulative BLAST score: 12447

Table of genes, locations, strands and annotations of subject cluster:

Table of Blast hits (query gene, subject gene, %identity, blast score, %coverage, e-value):
ctg1_1461	IE9_RS16480	100	530	100.0	8e-149
ctg1_1462	IE9_RS16475	100	673	100.0	1.3e-191
ctg1_1463	IE9_RS16470	100	509	100.0	2.4e-142
ctg1_1464	IE9_RS16465	98	671	100.0	6.3e-191
ctg1_1465	IE9_RS16460	98	862	100.0	1.5e-248
ctg1_1466	IE9_RS16455	99	305	100.0	2.4e-81
ctg1_1467	IE9_RS16450	99	147	100.0	5.6e-34
ctg1_1468	IE9_RS16445	100	684	100.0	7.4e-195
ctg1_1469	IE9_RS16440	100	147	100.0	5.3e-34
ctg1_1470	IE9_RS16435	100	255	100.0	4.2e-66
ctg1_1471	IE9_RS16430	100	166	100.0	1.6e-39
ctg1_1472	IE9_RS16425	100	600	100.0	9.7e-170
ctg1_1473	IE9_RS16420	100	269	100.0	1.8e-70
ctg1_1474	IE9_RS16415	100	1266	100.0	0.0
ctg1_1475	IE9_RS16410	100	94	100.0	4.6e-18
ctg1_1476	IE9_RS16405	100	483	100.0	1.4e-134
ctg1_1477	IE9_RS16400	100	930	100.0	8.4e-269
ctg1_1478	IE9_RS16395	100	188	100.0	3.4e-46
ctg1_1479	IE9_RS16390	100	798	100.0	3.7e-229
ctg1_1480	IE9_RS16385	100	632	100.0	2.3e-179
ctg1_1481	IE9_RS16380	100	726	100.0	1.4e-207
ctg1_1482	IE9_RS16375	100	973	100.0	1.1e-281
ctg1_1483	IE9_RS16370	100	539	100.0	2.3e-151


>>
18. NZ_LKID01000064
Source: Bacillus sp. G3(2015) Contig48, whole genome shotgun sequence
Type: terpene
Number of proteins with BLAST hits to this cluster: 23
Cumulative BLAST score: 12439

Table of genes, locations, strands and annotations of subject cluster:

Table of Blast hits (query gene, subject gene, %identity, blast score, %coverage, e-value):
ctg1_1461	AMR94_RS15715	100	530	100.0	8e-149
ctg1_1462	AMR94_RS15710	100	671	100.0	6.3e-191
ctg1_1463	AMR94_RS15705	100	509	100.0	2.4e-142
ctg1_1464	AMR94_RS15700	99	675	100.0	3.3e-192
ctg1_1465	AMR94_RS15695	99	871	100.0	4.1e-251
ctg1_1466	AMR94_RS15690	99	308	100.0	3.7e-82
ctg1_1467	AMR94_RS15685	100	149	100.0	1.9e-34
ctg1_1468	AMR94_RS15680	99	681	100.0	3.7e-194
ctg1_1469	AMR94_RS15675	99	144	100.0	3.4e-33
ctg1_1470	AMR94_RS15670	100	255	100.0	4.2e-66
ctg1_1471	AMR94_RS15665	99	165	100.0	2.1e-39
ctg1_1472	AMR94_RS15660	100	602	100.0	3.3e-170
ctg1_1473	AMR94_RS15655	100	269	100.0	1.8e-70
ctg1_1474	AMR94_RS15650	99	1255	100.0	0.0
ctg1_1475	AMR94_RS15645	100	94	100.0	4.6e-18
ctg1_1476	AMR94_RS15640	100	483	100.0	1.4e-134
ctg1_1477	AMR94_RS15635	100	930	100.0	8.4e-269
ctg1_1478	AMR94_RS15630	100	188	100.0	3.4e-46
ctg1_1479	AMR94_RS15625	100	796	100.0	1.4e-228
ctg1_1480	AMR94_RS15620	100	632	100.0	2.3e-179
ctg1_1481	AMR94_RS15615	100	724	100.0	5.2e-207
ctg1_1482	AMR94_RS15610	100	973	100.0	6.7e-282
ctg1_1483	AMR94_RS15605	99	535	100.0	2.6e-150


>>
19. NZ_JH791942
Source: Bacillus cereus BAG4O-1 supercont1.1, whole genome shotgun sequence
Type: terpene
Number of proteins with BLAST hits to this cluster: 23
Cumulative BLAST score: 12429

Table of genes, locations, strands and annotations of subject cluster:

Table of Blast hits (query gene, subject gene, %identity, blast score, %coverage, e-value):
ctg1_1461	IE7_RS17375	99	527	100.0	6.7e-148
ctg1_1462	IE7_RS17370	99	671	100.0	6.3e-191
ctg1_1463	IE7_RS17365	100	509	100.0	2.4e-142
ctg1_1464	IE7_RS17360	100	678	100.0	3e-193
ctg1_1465	IE7_RS17355	99	864	100.0	6.5e-249
ctg1_1466	IE7_RS17350	100	310	100.0	9.8e-83
ctg1_1467	IE7_RS17345	100	149	100.0	1.9e-34
ctg1_1468	IE7_RS17340	99	680	100.0	8.2e-194
ctg1_1469	IE7_RS17335	100	147	100.0	5.3e-34
ctg1_1470	IE7_RS17330	100	255	100.0	4.2e-66
ctg1_1471	IE7_RS17325	100	166	100.0	1.6e-39
ctg1_1472	IE7_RS17320	100	602	100.0	3.3e-170
ctg1_1473	IE7_RS17315	100	269	100.0	1.8e-70
ctg1_1474	IE7_RS17310	99	1260	100.0	0.0
ctg1_1475	IE7_RS17305	96	90	100.0	6.6e-17
ctg1_1476	IE7_RS17300	99	479	100.0	2e-133
ctg1_1477	IE7_RS17295	100	930	100.0	8.4e-269
ctg1_1478	IE7_RS17290	100	188	100.0	3.4e-46
ctg1_1479	IE7_RS17285	100	798	100.0	3.7e-229
ctg1_1480	IE7_RS17280	99	628	100.0	5.6e-178
ctg1_1481	IE7_RS17275	99	724	100.0	5.2e-207
ctg1_1482	IE7_RS17270	100	974	100.0	5.2e-282
ctg1_1483	IE7_RS17265	99	531	100.0	6.4e-149


>>
20. NZ_MJBF01000001
Source: Bacillus sp. RZ2MS9 RZ2M29_1, whole genome shotgun sequence
Type: terpene
Number of proteins with BLAST hits to this cluster: 23
Cumulative BLAST score: 12424

Table of genes, locations, strands and annotations of subject cluster:

Table of Blast hits (query gene, subject gene, %identity, blast score, %coverage, e-value):
ctg1_1461	BHV55_RS02775	100	530	100.0	8e-149
ctg1_1462	BHV55_RS02770	100	670	100.0	1.1e-190
ctg1_1463	BHV55_RS02765	100	509	100.0	2.4e-142
ctg1_1464	BHV55_RS02760	100	681	100.0	3.6e-194
ctg1_1465	BHV55_RS02755	99	867	100.0	7.7e-250
ctg1_1466	BHV55_RS02750	99	308	100.0	3.7e-82
ctg1_1467	BHV55_RS02745	100	149	100.0	1.9e-34
ctg1_1468	BHV55_RS02740	99	682	100.0	2.2e-194
ctg1_1469	BHV55_RS02735	99	144	100.0	3.4e-33
ctg1_1470	BHV55_RS02730	100	255	100.0	4.2e-66
ctg1_1471	BHV55_RS02725	100	166	100.0	1.6e-39
ctg1_1472	BHV55_RS02720	100	602	100.0	3.3e-170
ctg1_1473	BHV55_RS02715	100	269	100.0	1.8e-70
ctg1_1474	BHV55_RS02710	99	1252	100.0	0.0
ctg1_1475	BHV55_RS02705	96	90	100.0	6.6e-17
ctg1_1476	BHV55_RS02700	99	480	100.0	1.5e-133
ctg1_1477	BHV55_RS02695	100	930	100.0	8.4e-269
ctg1_1478	BHV55_RS02690	100	188	100.0	3.4e-46
ctg1_1479	BHV55_RS02685	100	798	100.0	3.7e-229
ctg1_1480	BHV55_RS02680	100	632	100.0	2.3e-179
ctg1_1481	BHV55_RS02675	100	726	100.0	1.4e-207
ctg1_1482	BHV55_RS02670	98	960	100.0	7.7e-278
ctg1_1483	BHV55_RS02665	100	536	100.0	1.5e-150


>>
21. NZ_MIFI01000001
Source: Bacillus cereus strain MOD1_Bc68 Bc68_contig_1, whole genome shotgun sequence
Type: terpene
Number of proteins with BLAST hits to this cluster: 23
Cumulative BLAST score: 12411

Table of genes, locations, strands and annotations of subject cluster:

Table of Blast hits (query gene, subject gene, %identity, blast score, %coverage, e-value):
ctg1_1461	BHL36_RS00385	99	529	100.0	3e-148
ctg1_1462	BHL36_RS00390	100	673	100.0	1.7e-191
ctg1_1463	BHL36_RS00400	100	508	100.0	3.2e-142
ctg1_1464	BHL36_RS00405	99	673	100.0	1.3e-191
ctg1_1465	BHL36_RS00410	100	873	100.0	8.2e-252
ctg1_1466	BHL36_RS00415	99	308	100.0	3.7e-82
ctg1_1467	BHL36_RS00420	100	149	100.0	1.9e-34
ctg1_1468	BHL36_RS00425	99	678	100.0	5.3e-193
ctg1_1469	BHL36_RS00430	97	143	100.0	7.6e-33
ctg1_1470	BHL36_RS00435	99	253	100.0	1.2e-65
ctg1_1471	BHL36_RS00440	100	166	100.0	1.6e-39
ctg1_1472	BHL36_RS00445	99	599	100.0	2.8e-169
ctg1_1473	BHL36_RS00450	100	269	100.0	1.8e-70
ctg1_1474	BHL36_RS00455	99	1260	100.0	0.0
ctg1_1475	BHL36_RS00460	96	90	100.0	6.6e-17
ctg1_1476	BHL36_RS00465	99	481	100.0	6.7e-134
ctg1_1477	BHL36_RS00470	100	930	100.0	8.4e-269
ctg1_1478	BHL36_RS00475	100	188	100.0	3.4e-46
ctg1_1479	BHL36_RS00480	100	796	100.0	1.4e-228
ctg1_1480	BHL36_RS00485	97	616	100.0	1.7e-174
ctg1_1481	BHL36_RS00490	99	724	100.0	5.2e-207
ctg1_1482	BHL36_RS00495	100	974	100.0	5.2e-282
ctg1_1483	BHL36_RS00500	99	531	100.0	6.4e-149


>>
22. NZ_ABDA02000002
Source: Bacillus cereus AH1134 gcontig_1113129653850, whole genome shotgun sequence
Type: terpene
Number of proteins with BLAST hits to this cluster: 23
Cumulative BLAST score: 12371

Table of genes, locations, strands and annotations of subject cluster:

Table of Blast hits (query gene, subject gene, %identity, blast score, %coverage, e-value):
ctg1_1461	BCAH1134_RS06760	99	525	100.0	3.3e-147
ctg1_1462	BCAH1134_RS06765	100	673	100.0	1.7e-191
ctg1_1463	BCAH1134_RS06770	100	509	100.0	2.4e-142
ctg1_1464	BCAH1134_RS06775	99	678	100.0	5.1e-193
ctg1_1465	BCAH1134_RS06780	100	871	100.0	3.1e-251
ctg1_1466	BCAH1134_RS06785	99	308	100.0	3.7e-82
ctg1_1467	BCAH1134_RS06790	97	144	100.0	4.7e-33
ctg1_1468	BCAH1134_RS06795	99	680	100.0	8.2e-194
ctg1_1469	BCAH1134_RS06800	99	146	100.0	1.2e-33
ctg1_1470	BCAH1134_RS06805	100	255	100.0	4.2e-66
ctg1_1471	BCAH1134_RS06810	100	166	100.0	1.6e-39
ctg1_1472	BCAH1134_RS06815	100	602	100.0	3.3e-170
ctg1_1473	BCAH1134_RS06820	100	269	100.0	1.8e-70
ctg1_1474	BCAH1134_RS06825	99	1256	100.0	0.0
ctg1_1475	BCAH1134_RS06830	96	90	100.0	6.6e-17
ctg1_1476	BCAH1134_RS06835	99	481	100.0	5.1e-134
ctg1_1477	BCAH1134_RS06840	100	928	100.0	4.2e-268
ctg1_1478	BCAH1134_RS06845	100	188	100.0	3.4e-46
ctg1_1479	BCAH1134_RS06850	100	795	100.0	4.1e-228
ctg1_1480	BCAH1134_RS06855	97	616	100.0	1.7e-174
ctg1_1481	BCAH1134_RS06860	99	724	100.0	5.2e-207
ctg1_1482	BCAH1134_RS06865	97	946	99.800796812749	1.2e-273
ctg1_1483	BCAH1134_RS06870	96	521	100.0	5e-146


>>
23. NZ_JYCM01000012
Source: Bacillus cereus strain Lr 4/2 LG48_012, whole genome shotgun sequence
Type: terpene
Number of proteins with BLAST hits to this cluster: 23
Cumulative BLAST score: 12354

Table of genes, locations, strands and annotations of subject cluster:

Table of Blast hits (query gene, subject gene, %identity, blast score, %coverage, e-value):
ctg1_1461	LG48_RS04075	99	528	100.0	3.9e-148
ctg1_1462	LG48_RS04070	100	673	100.0	1.3e-191
ctg1_1463	LG48_RS04065	100	509	100.0	2.4e-142
ctg1_1464	LG48_RS04060	100	681	100.0	3.6e-194
ctg1_1465	LG48_RS04055	99	869	100.0	1.2e-250
ctg1_1466	LG48_RS04050	100	310	100.0	9.8e-83
ctg1_1467	LG48_RS04045	100	149	100.0	1.9e-34
ctg1_1468	LG48_RS04040	100	684	100.0	7.4e-195
ctg1_1469	LG48_RS04035	95	140	100.0	8.4e-32
ctg1_1470	LG48_RS04030	96	246	100.0	2e-63
ctg1_1471	LG48_RS04025	98	164	100.0	6.1e-39
ctg1_1472	LG48_RS04020	99	599	100.0	2.2e-169
ctg1_1473	LG48_RS04015	100	269	100.0	1.8e-70
ctg1_1474	LG48_RS04010	98	1250	100.0	0.0
ctg1_1475	LG48_RS04005	96	90	100.0	6.6e-17
ctg1_1476	LG48_RS04000	99	480	100.0	1.5e-133
ctg1_1477	LG48_RS03995	97	930	100.0	8.4e-269
ctg1_1478	LG48_RS03990	100	188	100.0	3.4e-46
ctg1_1479	LG48_RS03985	100	796	100.0	1.4e-228
ctg1_1480	LG48_RS03980	96	614	100.0	6.4e-174
ctg1_1481	LG48_RS03975	99	723	100.0	1.2e-206
ctg1_1482	LG48_RS03970	96	944	99.800796812749	4.4e-273
ctg1_1483	LG48_RS03965	96	518	100.0	4.3e-145


>>
24. NZ_KN050654
Source: Bacillus cereus ATCC 10876 scaffold1, whole genome shotgun sequence
Type: terpene
Number of proteins with BLAST hits to this cluster: 23
Cumulative BLAST score: 12342

Table of genes, locations, strands and annotations of subject cluster:

Table of Blast hits (query gene, subject gene, %identity, blast score, %coverage, e-value):
ctg1_1461	DJ50_RS10685	99	528	100.0	3.9e-148
ctg1_1462	DJ50_RS10690	100	673	100.0	1.3e-191
ctg1_1463	DJ50_RS10695	100	509	100.0	2.4e-142
ctg1_1464	DJ50_RS10700	100	678	100.0	3e-193
ctg1_1465	DJ50_RS10705	99	868	100.0	4.5e-250
ctg1_1466	DJ50_RS10710	100	310	100.0	9.8e-83
ctg1_1467	DJ50_RS10715	100	149	100.0	1.9e-34
ctg1_1468	DJ50_RS10720	99	683	100.0	1.7e-194
ctg1_1469	DJ50_RS10725	95	140	100.0	8.4e-32
ctg1_1470	DJ50_RS10730	96	246	100.0	2e-63
ctg1_1471	DJ50_RS10735	98	164	100.0	6.1e-39
ctg1_1472	DJ50_RS10740	99	599	100.0	2.2e-169
ctg1_1473	DJ50_RS10745	100	269	100.0	1.8e-70
ctg1_1474	DJ50_RS10750	98	1249	100.0	0.0
ctg1_1475	DJ50_RS10755	96	90	100.0	6.6e-17
ctg1_1476	DJ50_RS10760	99	480	100.0	1.5e-133
ctg1_1477	DJ50_RS10765	100	925	100.0	2.1e-267
ctg1_1478	DJ50_RS10770	100	188	100.0	3.4e-46
ctg1_1479	DJ50_RS10775	100	796	100.0	1.4e-228
ctg1_1480	DJ50_RS10780	97	615	100.0	3.8e-174
ctg1_1481	DJ50_RS10785	99	724	100.0	5.2e-207
ctg1_1482	DJ50_RS10790	96	942	99.800796812749	1.7e-272
ctg1_1483	DJ50_RS10795	96	517	100.0	1.2e-144


>>
25. NZ_CM000715
Source: Bacillus cereus ATCC 10876 chromosome, whole genome shotgun sequence
Type: terpene
Number of proteins with BLAST hits to this cluster: 23
Cumulative BLAST score: 12342

Table of genes, locations, strands and annotations of subject cluster:

Table of Blast hits (query gene, subject gene, %identity, blast score, %coverage, e-value):
ctg1_1461	BCERE0002_RS17010	99	528	100.0	3.9e-148
ctg1_1462	BCERE0002_RS17015	100	673	100.0	1.3e-191
ctg1_1463	BCERE0002_RS17020	100	509	100.0	2.4e-142
ctg1_1464	BCERE0002_RS17025	100	678	100.0	3e-193
ctg1_1465	BCERE0002_RS17030	99	868	100.0	4.5e-250
ctg1_1466	BCERE0002_RS17035	100	310	100.0	9.8e-83
ctg1_1467	BCERE0002_RS17040	100	149	100.0	1.9e-34
ctg1_1468	BCERE0002_RS17045	99	683	100.0	1.7e-194
ctg1_1469	BCERE0002_RS17050	95	140	100.0	8.4e-32
ctg1_1470	BCERE0002_RS17055	96	246	100.0	2e-63
ctg1_1471	BCERE0002_RS17060	98	164	100.0	6.1e-39
ctg1_1472	BCERE0002_RS17065	99	599	100.0	2.2e-169
ctg1_1473	BCERE0002_RS17070	100	269	100.0	1.8e-70
ctg1_1474	BCERE0002_RS17075	98	1249	100.0	0.0
ctg1_1475	BCERE0002_RS17080	96	90	100.0	6.6e-17
ctg1_1476	BCERE0002_RS17085	99	480	100.0	1.5e-133
ctg1_1477	BCERE0002_RS17090	100	925	100.0	2.1e-267
ctg1_1478	BCERE0002_RS17095	100	188	100.0	3.4e-46
ctg1_1479	BCERE0002_RS17100	100	796	100.0	1.4e-228
ctg1_1480	BCERE0002_RS17105	97	615	100.0	3.8e-174
ctg1_1481	BCERE0002_RS17110	99	724	100.0	5.2e-207
ctg1_1482	BCERE0002_RS17115	96	942	99.800796812749	1.7e-272
ctg1_1483	BCERE0002_RS17120	96	517	100.0	1.2e-144


>>
26. NZ_LJKC01000033
Source: Bacillus cereus strain B4084 scaffold23, whole genome shotgun sequence
Type: terpene
Number of proteins with BLAST hits to this cluster: 23
Cumulative BLAST score: 12337

Table of genes, locations, strands and annotations of subject cluster:

Table of Blast hits (query gene, subject gene, %identity, blast score, %coverage, e-value):
ctg1_1461	B4084_RS17555	99	528	100.0	3.9e-148
ctg1_1462	B4084_RS17560	99	663	100.0	1.3e-188
ctg1_1463	B4084_RS17565	100	509	100.0	2.4e-142
ctg1_1464	B4084_RS17570	99	678	100.0	3.9e-193
ctg1_1465	B4084_RS17575	99	868	100.0	3.5e-250
ctg1_1466	B4084_RS17580	99	309	100.0	2.9e-82
ctg1_1467	B4084_RS17585	100	149	100.0	1.9e-34
ctg1_1468	B4084_RS17590	99	682	100.0	2.2e-194
ctg1_1469	B4084_RS17595	95	140	100.0	8.4e-32
ctg1_1470	B4084_RS17600	96	245	100.0	3.3e-63
ctg1_1471	B4084_RS17605	99	165	100.0	2.1e-39
ctg1_1472	B4084_RS17610	99	599	100.0	2.2e-169
ctg1_1473	B4084_RS17615	99	267	100.0	6.7e-70
ctg1_1474	B4084_RS17620	98	1250	100.0	0.0
ctg1_1475	B4084_RS17625	96	90	100.0	6.6e-17
ctg1_1476	B4084_RS17630	99	480	100.0	1.5e-133
ctg1_1477	B4084_RS17635	100	930	100.0	8.4e-269
ctg1_1478	B4084_RS17640	100	188	100.0	3.4e-46
ctg1_1479	B4084_RS17645	100	796	100.0	1.4e-228
ctg1_1480	B4084_RS17650	97	615	100.0	3.8e-174
ctg1_1481	B4084_RS17655	99	724	100.0	5.2e-207
ctg1_1482	B4084_RS17660	97	945	99.800796812749	3.3e-273
ctg1_1483	B4084_RS17665	96	517	100.0	1.2e-144


>>
27. NZ_LZQZ01000077
Source: Bacillus cereus strain Co15 contig78, whole genome shotgun sequence
Type: terpene
Number of proteins with BLAST hits to this cluster: 23
Cumulative BLAST score: 12322

Table of genes, locations, strands and annotations of subject cluster:

Table of Blast hits (query gene, subject gene, %identity, blast score, %coverage, e-value):
ctg1_1461	A9487_RS20380	99	525	100.0	3.3e-147
ctg1_1462	A9487_RS20385	100	673	100.0	1.3e-191
ctg1_1463	A9487_RS20390	100	509	100.0	2.4e-142
ctg1_1464	A9487_RS20395	98	671	100.0	4.8e-191
ctg1_1465	A9487_RS20400	99	868	100.0	3.5e-250
ctg1_1466	A9487_RS20405	97	299	100.0	2.3e-79
ctg1_1467	A9487_RS20410	99	147	100.0	7.3e-34
ctg1_1468	A9487_RS20415	99	679	100.0	2.4e-193
ctg1_1469	A9487_RS20420	85	123	98.64864864864865	1.1e-26
ctg1_1470	A9487_RS20425	88	224	100.0	7.9e-57
ctg1_1471	A9487_RS20430	99	165	100.0	2.1e-39
ctg1_1472	A9487_RS20435	99	595	100.0	3.1e-168
ctg1_1473	A9487_RS20440	100	269	100.0	1.8e-70
ctg1_1474	A9487_RS20445	97	1242	100.0	0.0
ctg1_1475	A9487_RS20450	98	92	100.0	1.7e-17
ctg1_1476	A9487_RS20455	99	481	100.0	5.1e-134
ctg1_1477	A9487_RS20460	100	929	100.0	1.9e-268
ctg1_1478	A9487_RS20465	100	188	100.0	3.4e-46
ctg1_1479	A9487_RS20470	100	798	100.0	4.8e-229
ctg1_1480	A9487_RS20475	100	631	100.0	6.6e-179
ctg1_1481	A9487_RS20480	100	726	100.0	1.4e-207
ctg1_1482	A9487_RS20485	99	964	100.0	4.1e-279
ctg1_1483	A9487_RS20490	97	524	100.0	1e-146


>>
28. NZ_JH791833
Source: Bacillus cereus VD169 supercont1.1, whole genome shotgun sequence
Type: terpene
Number of proteins with BLAST hits to this cluster: 23
Cumulative BLAST score: 12319

Table of genes, locations, strands and annotations of subject cluster:

Table of Blast hits (query gene, subject gene, %identity, blast score, %coverage, e-value):
ctg1_1461	IKA_RS16585	99	525	100.0	3.3e-147
ctg1_1462	IKA_RS16580	100	673	100.0	1.3e-191
ctg1_1463	IKA_RS16575	100	509	100.0	2.4e-142
ctg1_1464	IKA_RS16570	98	671	100.0	4.8e-191
ctg1_1465	IKA_RS16565	99	868	100.0	3.5e-250
ctg1_1466	IKA_RS16560	97	299	100.0	2.3e-79
ctg1_1467	IKA_RS16555	99	147	100.0	7.3e-34
ctg1_1468	IKA_RS16550	99	679	100.0	2.4e-193
ctg1_1469	IKA_RS16545	85	123	98.64864864864865	1.1e-26
ctg1_1470	IKA_RS16540	88	224	100.0	7.9e-57
ctg1_1471	IKA_RS16535	99	165	100.0	2.1e-39
ctg1_1472	IKA_RS16530	99	595	100.0	3.1e-168
ctg1_1473	IKA_RS16525	100	269	100.0	1.8e-70
ctg1_1474	IKA_RS16520	97	1242	100.0	0.0
ctg1_1475	IKA_RS16515	98	92	100.0	1.7e-17
ctg1_1476	IKA_RS16510	99	481	100.0	5.1e-134
ctg1_1477	IKA_RS16505	100	927	100.0	7.1e-268
ctg1_1478	IKA_RS16500	100	188	100.0	3.4e-46
ctg1_1479	IKA_RS16495	100	798	100.0	4.8e-229
ctg1_1480	IKA_RS16490	100	631	100.0	6.6e-179
ctg1_1481	IKA_RS16485	100	726	100.0	1.4e-207
ctg1_1482	IKA_RS16480	98	962	100.0	1.6e-278
ctg1_1483	IKA_RS16475	98	525	100.0	2.7e-147


>>
29. NZ_JH791854
Source: Bacillus cereus VD166 supercont1.1, whole genome shotgun sequence
Type: terpene
Number of proteins with BLAST hits to this cluster: 23
Cumulative BLAST score: 12317

Table of genes, locations, strands and annotations of subject cluster:

Table of Blast hits (query gene, subject gene, %identity, blast score, %coverage, e-value):
ctg1_1461	IK9_RS06630	99	525	100.0	3.3e-147
ctg1_1462	IK9_RS06635	100	673	100.0	1.3e-191
ctg1_1463	IK9_RS06640	100	509	100.0	2.4e-142
ctg1_1464	IK9_RS06645	98	670	100.0	1.4e-190
ctg1_1465	IK9_RS06650	99	868	100.0	3.5e-250
ctg1_1466	IK9_RS06655	97	299	100.0	2.3e-79
ctg1_1467	IK9_RS06660	99	147	100.0	7.3e-34
ctg1_1468	IK9_RS06665	99	679	100.0	2.4e-193
ctg1_1469	IK9_RS06670	85	123	98.64864864864865	1.1e-26
ctg1_1470	IK9_RS06675	88	224	100.0	7.9e-57
ctg1_1471	IK9_RS06680	99	165	100.0	2.1e-39
ctg1_1472	IK9_RS06685	99	595	100.0	3.1e-168
ctg1_1473	IK9_RS06690	100	269	100.0	1.8e-70
ctg1_1474	IK9_RS06695	97	1242	100.0	0.0
ctg1_1475	IK9_RS06700	98	92	100.0	1.7e-17
ctg1_1476	IK9_RS06705	99	481	100.0	5.1e-134
ctg1_1477	IK9_RS06710	100	927	100.0	7.1e-268
ctg1_1478	IK9_RS06715	100	188	100.0	3.4e-46
ctg1_1479	IK9_RS06720	100	796	100.0	1.4e-228
ctg1_1480	IK9_RS06725	100	631	100.0	6.6e-179
ctg1_1481	IK9_RS06730	100	726	100.0	1.4e-207
ctg1_1482	IK9_RS06735	99	964	100.0	4.1e-279
ctg1_1483	IK9_RS06740	97	524	100.0	1e-146


>>
30. NZ_ASPZ01000039
Source: Bacillus mycoides FSL R5-860 Contig039, whole genome shotgun sequence
Type: terpene
Number of proteins with BLAST hits to this cluster: 23
Cumulative BLAST score: 12312

Table of genes, locations, strands and annotations of subject cluster:

Table of Blast hits (query gene, subject gene, %identity, blast score, %coverage, e-value):
ctg1_1461	C175_RS15520	98	523	100.0	1.7e-146
ctg1_1462	C175_RS15525	100	673	100.0	1.3e-191
ctg1_1463	C175_RS15530	100	509	100.0	2.4e-142
ctg1_1464	C175_RS15535	98	671	100.0	4.8e-191
ctg1_1465	C175_RS15540	99	868	100.0	3.5e-250
ctg1_1466	C175_RS15545	97	299	100.0	2.3e-79
ctg1_1467	C175_RS15550	97	146	100.0	1.6e-33
ctg1_1468	C175_RS15555	99	679	100.0	2.4e-193
ctg1_1469	C175_RS15560	85	123	98.64864864864865	1.1e-26
ctg1_1470	C175_RS15565	89	225	100.0	2.7e-57
ctg1_1471	C175_RS15570	99	165	100.0	2.1e-39
ctg1_1472	C175_RS15575	98	593	100.0	1.2e-167
ctg1_1473	C175_RS15580	100	269	100.0	1.8e-70
ctg1_1474	C175_RS15585	97	1242	100.0	0.0
ctg1_1475	C175_RS15590	98	92	100.0	1.7e-17
ctg1_1476	C175_RS15595	99	478	100.0	4.4e-133
ctg1_1477	C175_RS15600	100	927	100.0	7.1e-268
ctg1_1478	C175_RS15605	100	188	100.0	3.4e-46
ctg1_1479	C175_RS15610	100	798	100.0	4.8e-229
ctg1_1480	C175_RS15615	100	631	100.0	6.6e-179
ctg1_1481	C175_RS15620	100	726	100.0	1.4e-207
ctg1_1482	C175_RS15625	98	963	100.0	7e-279
ctg1_1483	C175_RS15630	97	524	100.0	1e-146


>>
31. NZ_LZOD01000014
Source: Bacillus cereus strain BC04 scaffold13xsize80134, whole genome shotgun sequence
Type: terpene
Number of proteins with BLAST hits to this cluster: 23
Cumulative BLAST score: 12311

Table of genes, locations, strands and annotations of subject cluster:

Table of Blast hits (query gene, subject gene, %identity, blast score, %coverage, e-value):
ctg1_1461	A8A07_RS02450	99	526	100.0	1.5e-147
ctg1_1462	A8A07_RS02445	100	673	100.0	1.3e-191
ctg1_1463	A8A07_RS02435	100	509	100.0	2.4e-142
ctg1_1464	A8A07_RS02430	98	671	100.0	4.8e-191
ctg1_1465	A8A07_RS02425	99	868	100.0	3.5e-250
ctg1_1466	A8A07_RS02420	97	299	100.0	2.3e-79
ctg1_1467	A8A07_RS02415	97	146	100.0	1.6e-33
ctg1_1468	A8A07_RS02410	98	677	100.0	6.9e-193
ctg1_1469	A8A07_RS02405	85	123	98.64864864864865	1.1e-26
ctg1_1470	A8A07_RS02400	89	225	100.0	2.7e-57
ctg1_1471	A8A07_RS02395	99	165	100.0	2.1e-39
ctg1_1472	A8A07_RS02390	99	595	100.0	3.1e-168
ctg1_1473	A8A07_RS02385	100	269	100.0	1.8e-70
ctg1_1474	A8A07_RS02380	97	1243	100.0	0.0
ctg1_1475	A8A07_RS02375	98	92	100.0	1.7e-17
ctg1_1476	A8A07_RS02370	99	481	100.0	5.1e-134
ctg1_1477	A8A07_RS02365	100	929	100.0	1.9e-268
ctg1_1478	A8A07_RS02360	100	188	100.0	3.4e-46
ctg1_1479	A8A07_RS02355	100	796	100.0	1.4e-228
ctg1_1480	A8A07_RS02350	100	631	100.0	6.6e-179
ctg1_1481	A8A07_RS02345	100	725	100.0	3.1e-207
ctg1_1482	A8A07_RS02340	98	956	100.0	1.1e-276
ctg1_1483	A8A07_RS02335	97	524	100.0	1e-146


>>
32. NZ_CP011145
Source: Bacillus cereus strain FORC_013, complete sequence
Type: terpene
Number of proteins with BLAST hits to this cluster: 23
Cumulative BLAST score: 12308

Table of genes, locations, strands and annotations of subject cluster:

Table of Blast hits (query gene, subject gene, %identity, blast score, %coverage, e-value):
ctg1_1461	FORC13_RS08555	99	524	100.0	7.4e-147
ctg1_1462	FORC13_RS08560	100	673	100.0	1.3e-191
ctg1_1463	FORC13_RS08565	100	509	100.0	2.4e-142
ctg1_1464	FORC13_RS08570	98	668	100.0	4.1e-190
ctg1_1465	FORC13_RS08575	99	868	100.0	3.5e-250
ctg1_1466	FORC13_RS08580	97	299	100.0	2.3e-79
ctg1_1467	FORC13_RS08585	99	147	100.0	7.3e-34
ctg1_1468	FORC13_RS08590	99	679	100.0	2.4e-193
ctg1_1469	FORC13_RS08595	85	123	98.64864864864865	1.1e-26
ctg1_1470	FORC13_RS08600	88	223	100.0	1e-56
ctg1_1471	FORC13_RS08605	99	165	100.0	2.1e-39
ctg1_1472	FORC13_RS08610	99	595	100.0	3.1e-168
ctg1_1473	FORC13_RS08615	100	269	100.0	1.8e-70
ctg1_1474	FORC13_RS08620	97	1243	100.0	0.0
ctg1_1475	FORC13_RS08625	98	92	100.0	1.7e-17
ctg1_1476	FORC13_RS08630	99	481	100.0	5.1e-134
ctg1_1477	FORC13_RS08635	100	929	100.0	1.9e-268
ctg1_1478	FORC13_RS08640	100	188	100.0	3.4e-46
ctg1_1479	FORC13_RS08645	100	798	100.0	4.8e-229
ctg1_1480	FORC13_RS08650	100	631	100.0	6.6e-179
ctg1_1481	FORC13_RS08655	100	725	100.0	3.1e-207
ctg1_1482	FORC13_RS08660	98	958	100.0	3.8e-277
ctg1_1483	FORC13_RS08665	97	521	100.0	6.6e-146


>>
33. NZ_LZRB01000033
Source: Bacillus cereus strain N31 contig39, whole genome shotgun sequence
Type: terpene
Number of proteins with BLAST hits to this cluster: 23
Cumulative BLAST score: 12308

Table of genes, locations, strands and annotations of subject cluster:

Table of Blast hits (query gene, subject gene, %identity, blast score, %coverage, e-value):
ctg1_1461	A9488_RS08945	99	526	100.0	1.5e-147
ctg1_1462	A9488_RS08940	100	672	100.0	2.8e-191
ctg1_1463	A9488_RS08935	100	509	100.0	2.4e-142
ctg1_1464	A9488_RS08930	99	673	100.0	9.7e-192
ctg1_1465	A9488_RS08925	98	862	100.0	1.9e-248
ctg1_1466	A9488_RS08920	97	299	100.0	2.3e-79
ctg1_1467	A9488_RS08915	99	147	100.0	7.3e-34
ctg1_1468	A9488_RS08910	98	677	100.0	6.9e-193
ctg1_1469	A9488_RS08905	85	123	98.64864864864865	1.1e-26
ctg1_1470	A9488_RS08900	88	223	100.0	1.4e-56
ctg1_1471	A9488_RS08895	99	165	100.0	2.1e-39
ctg1_1472	A9488_RS08890	99	595	100.0	3.1e-168
ctg1_1473	A9488_RS08885	99	267	100.0	1.1e-69
ctg1_1474	A9488_RS08880	98	1245	100.0	0.0
ctg1_1475	A9488_RS08875	98	92	100.0	1.7e-17
ctg1_1476	A9488_RS08870	99	479	100.0	2e-133
ctg1_1477	A9488_RS08865	100	928	100.0	4.2e-268
ctg1_1478	A9488_RS08860	100	188	100.0	3.4e-46
ctg1_1479	A9488_RS08855	100	797	100.0	1.1e-228
ctg1_1480	A9488_RS08850	99	628	100.0	4.3e-178
ctg1_1481	A9488_RS08845	100	726	100.0	1.4e-207
ctg1_1482	A9488_RS08840	99	964	100.0	4.1e-279
ctg1_1483	A9488_RS08835	98	523	100.0	1.7e-146


>>
34. NZ_MRWR01000177
Source: Bacillus sp. MB366 NODE_1_length_1306119_cov_44.7211_ID_1, whole genome shotgun sequence
Type: terpene
Number of proteins with BLAST hits to this cluster: 23
Cumulative BLAST score: 12307

Table of genes, locations, strands and annotations of subject cluster:

Table of Blast hits (query gene, subject gene, %identity, blast score, %coverage, e-value):
ctg1_1461	BTO25_RS27010	99	524	100.0	7.4e-147
ctg1_1462	BTO25_RS27015	100	673	100.0	1.3e-191
ctg1_1463	BTO25_RS27025	100	509	100.0	2.4e-142
ctg1_1464	BTO25_RS27030	98	671	100.0	4.8e-191
ctg1_1465	BTO25_RS27035	99	866	100.0	1.3e-249
ctg1_1466	BTO25_RS27040	97	299	100.0	2.3e-79
ctg1_1467	BTO25_RS27045	97	146	100.0	1.6e-33
ctg1_1468	BTO25_RS27050	99	679	100.0	2.4e-193
ctg1_1469	BTO25_RS27055	85	123	98.64864864864865	1.1e-26
ctg1_1470	BTO25_RS27060	88	224	100.0	7.9e-57
ctg1_1471	BTO25_RS27065	99	165	100.0	2.1e-39
ctg1_1472	BTO25_RS27070	99	595	100.0	3.1e-168
ctg1_1473	BTO25_RS27075	100	269	100.0	1.8e-70
ctg1_1474	BTO25_RS27080	97	1243	100.0	0.0
ctg1_1475	BTO25_RS27085	98	92	100.0	1.7e-17
ctg1_1476	BTO25_RS27090	99	481	100.0	5.1e-134
ctg1_1477	BTO25_RS27095	99	926	100.0	1.6e-267
ctg1_1478	BTO25_RS27100	100	188	100.0	3.4e-46
ctg1_1479	BTO25_RS27105	100	798	100.0	4.8e-229
ctg1_1480	BTO25_RS27110	100	631	100.0	6.6e-179
ctg1_1481	BTO25_RS27115	100	726	100.0	1.4e-207
ctg1_1482	BTO25_RS27120	98	955	100.0	1.9e-276
ctg1_1483	BTO25_RS27125	97	524	100.0	7.8e-147


>>
35. NZ_MIFP01000037
Source: Bacillus cereus strain MOD1_Bc77 Bc77_contig_37, whole genome shotgun sequence
Type: terpene
Number of proteins with BLAST hits to this cluster: 23
Cumulative BLAST score: 12307

Table of genes, locations, strands and annotations of subject cluster:

Table of Blast hits (query gene, subject gene, %identity, blast score, %coverage, e-value):
ctg1_1461	BHL34_RS23825	99	526	100.0	1.5e-147
ctg1_1462	BHL34_RS23830	100	672	100.0	2.8e-191
ctg1_1463	BHL34_RS23840	100	509	100.0	2.4e-142
ctg1_1464	BHL34_RS23845	99	673	100.0	9.7e-192
ctg1_1465	BHL34_RS23850	98	862	100.0	1.9e-248
ctg1_1466	BHL34_RS23855	97	299	100.0	2.3e-79
ctg1_1467	BHL34_RS23860	99	147	100.0	7.3e-34
ctg1_1468	BHL34_RS23865	98	677	100.0	6.9e-193
ctg1_1469	BHL34_RS23870	85	123	98.64864864864865	1.1e-26
ctg1_1470	BHL34_RS23875	88	223	100.0	1.4e-56
ctg1_1471	BHL34_RS23880	99	165	100.0	2.1e-39
ctg1_1472	BHL34_RS23885	99	595	100.0	3.1e-168
ctg1_1473	BHL34_RS23890	99	267	100.0	1.1e-69
ctg1_1474	BHL34_RS23895	98	1245	100.0	0.0
ctg1_1475	BHL34_RS23900	98	92	100.0	1.7e-17
ctg1_1476	BHL34_RS23905	99	479	100.0	2e-133
ctg1_1477	BHL34_RS23910	100	929	100.0	1.9e-268
ctg1_1478	BHL34_RS23915	100	188	100.0	3.4e-46
ctg1_1479	BHL34_RS23920	100	798	100.0	4.8e-229
ctg1_1480	BHL34_RS23925	99	628	100.0	4.3e-178
ctg1_1481	BHL34_RS23930	100	726	100.0	1.4e-207
ctg1_1482	BHL34_RS23935	98	962	100.0	2e-278
ctg1_1483	BHL34_RS23940	97	522	100.0	3.9e-146


>>
36. NZ_CP016360
Source: Bacillus cereus strain M13 chromosome, complete genome
Type: terpene
Number of proteins with BLAST hits to this cluster: 23
Cumulative BLAST score: 12302

Table of genes, locations, strands and annotations of subject cluster:

Table of Blast hits (query gene, subject gene, %identity, blast score, %coverage, e-value):
ctg1_1461	BA201_RS18575	99	524	100.0	7.4e-147
ctg1_1462	BA201_RS18570	100	670	100.0	8.2e-191
ctg1_1463	BA201_RS18560	100	509	100.0	2.4e-142
ctg1_1464	BA201_RS18555	98	668	100.0	4.1e-190
ctg1_1465	BA201_RS18550	99	868	100.0	3.5e-250
ctg1_1466	BA201_RS18545	97	299	100.0	2.3e-79
ctg1_1467	BA201_RS18540	99	147	100.0	7.3e-34
ctg1_1468	BA201_RS18535	99	679	100.0	2.4e-193
ctg1_1469	BA201_RS18530	85	123	98.64864864864865	1.1e-26
ctg1_1470	BA201_RS18525	88	224	100.0	6.1e-57
ctg1_1471	BA201_RS18520	99	165	100.0	2.1e-39
ctg1_1472	BA201_RS18515	99	595	100.0	3.1e-168
ctg1_1473	BA201_RS18510	100	269	100.0	1.8e-70
ctg1_1474	BA201_RS18505	97	1243	100.0	0.0
ctg1_1475	BA201_RS18500	98	92	100.0	1.7e-17
ctg1_1476	BA201_RS18495	99	480	100.0	1.5e-133
ctg1_1477	BA201_RS18490	100	929	100.0	1.9e-268
ctg1_1478	BA201_RS18485	100	188	100.0	3.4e-46
ctg1_1479	BA201_RS18480	100	798	100.0	4.8e-229
ctg1_1480	BA201_RS18475	100	631	100.0	6.6e-179
ctg1_1481	BA201_RS18470	100	725	100.0	3.1e-207
ctg1_1482	BA201_RS18465	98	955	100.0	1.9e-276
ctg1_1483	BA201_RS18460	97	521	100.0	6.6e-146


>>
37. NZ_JH791819
Source: Bacillus cereus VD200 supercont1.1, whole genome shotgun sequence
Type: terpene
Number of proteins with BLAST hits to this cluster: 23
Cumulative BLAST score: 12301

Table of genes, locations, strands and annotations of subject cluster:

Table of Blast hits (query gene, subject gene, %identity, blast score, %coverage, e-value):
ctg1_1461	IKG_RS17465	99	524	100.0	7.4e-147
ctg1_1462	IKG_RS17460	100	673	100.0	1.3e-191
ctg1_1463	IKG_RS17455	100	509	100.0	2.4e-142
ctg1_1464	IKG_RS17450	98	668	100.0	4.1e-190
ctg1_1465	IKG_RS17445	98	861	100.0	3.2e-248
ctg1_1466	IKG_RS17440	97	299	100.0	2.3e-79
ctg1_1467	IKG_RS17435	97	146	100.0	1.6e-33
ctg1_1468	IKG_RS17430	99	679	100.0	2.4e-193
ctg1_1469	IKG_RS17425	84	122	98.64864864864865	2.4e-26
ctg1_1470	IKG_RS17420	89	226	100.0	2.1e-57
ctg1_1471	IKG_RS17415	99	165	100.0	2.1e-39
ctg1_1472	IKG_RS17410	99	595	100.0	3.1e-168
ctg1_1473	IKG_RS17405	100	269	100.0	1.8e-70
ctg1_1474	IKG_RS17400	98	1245	100.0	0.0
ctg1_1475	IKG_RS17395	98	92	100.0	1.7e-17
ctg1_1476	IKG_RS17390	99	481	100.0	5.1e-134
ctg1_1477	IKG_RS17385	100	929	100.0	1.9e-268
ctg1_1478	IKG_RS17380	100	188	100.0	3.4e-46
ctg1_1479	IKG_RS17375	100	798	100.0	4.8e-229
ctg1_1480	IKG_RS17370	99	629	100.0	1.5e-178
ctg1_1481	IKG_RS17365	100	726	100.0	1.4e-207
ctg1_1482	IKG_RS17360	98	955	100.0	1.9e-276
ctg1_1483	IKG_RS17355	97	522	100.0	3.9e-146


>>
38. NC_014171
Source: Bacillus thuringiensis BMB171, complete genome
Type: terpene
Number of proteins with BLAST hits to this cluster: 23
Cumulative BLAST score: 12300

Table of genes, locations, strands and annotations of subject cluster:

Table of Blast hits (query gene, subject gene, %identity, blast score, %coverage, e-value):
ctg1_1461	BMB171_RS17680	99	524	100.0	7.4e-147
ctg1_1462	BMB171_RS17675	100	673	100.0	1.3e-191
ctg1_1463	BMB171_RS17670	100	509	100.0	2.4e-142
ctg1_1464	BMB171_RS17665	98	668	100.0	4.1e-190
ctg1_1465	BMB171_RS17660	99	868	100.0	3.5e-250
ctg1_1466	BMB171_RS17655	97	299	100.0	2.3e-79
ctg1_1467	BMB171_RS17650	99	147	100.0	7.3e-34
ctg1_1468	BMB171_RS17645	99	679	100.0	2.4e-193
ctg1_1469	BMB171_RS17640	85	123	98.64864864864865	1.1e-26
ctg1_1470	BMB171_RS17635	88	224	100.0	6.1e-57
ctg1_1471	BMB171_RS17630	99	165	100.0	2.1e-39
ctg1_1472	BMB171_RS17625	99	595	100.0	3.1e-168
ctg1_1473	BMB171_RS17620	100	269	100.0	1.8e-70
ctg1_1474	BMB171_RS17615	97	1243	100.0	0.0
ctg1_1475	BMB171_RS17610	98	92	100.0	1.7e-17
ctg1_1476	BMB171_RS17605	99	480	100.0	1.5e-133
ctg1_1477	BMB171_RS17600	100	929	100.0	1.9e-268
ctg1_1478	BMB171_RS17595	100	188	100.0	3.4e-46
ctg1_1479	BMB171_RS17590	100	798	100.0	4.8e-229
ctg1_1480	BMB171_RS17585	100	631	100.0	6.6e-179
ctg1_1481	BMB171_RS17580	100	725	100.0	3.1e-207
ctg1_1482	BMB171_RS17575	98	955	100.0	1.9e-276
ctg1_1483	BMB171_RS17570	96	516	100.0	2.1e-144


>>
39. NZ_KB976835
Source: Bacillus cereus VD184 acrGY-supercont1.26, whole genome shotgun sequence
Type: terpene
Number of proteins with BLAST hits to this cluster: 23
Cumulative BLAST score: 12299

Table of genes, locations, strands and annotations of subject cluster:

Table of Blast hits (query gene, subject gene, %identity, blast score, %coverage, e-value):
ctg1_1461	IKC_RS19005	99	526	100.0	1.5e-147
ctg1_1462	IKC_RS19000	100	671	100.0	4.8e-191
ctg1_1463	IKC_RS18995	100	509	100.0	2.4e-142
ctg1_1464	IKC_RS18990	98	671	100.0	4.8e-191
ctg1_1465	IKC_RS18985	98	859	100.0	1.2e-247
ctg1_1466	IKC_RS18980	96	298	100.0	3.9e-79
ctg1_1467	IKC_RS18975	99	147	100.0	7.3e-34
ctg1_1468	IKC_RS18970	98	677	100.0	6.9e-193
ctg1_1469	IKC_RS18965	85	123	98.64864864864865	1.1e-26
ctg1_1470	IKC_RS18960	88	222	100.0	2.3e-56
ctg1_1471	IKC_RS18955	99	165	100.0	2.1e-39
ctg1_1472	IKC_RS18950	99	595	100.0	3.1e-168
ctg1_1473	IKC_RS18945	100	269	100.0	1.8e-70
ctg1_1474	IKC_RS18940	98	1246	100.0	0.0
ctg1_1475	IKC_RS18935	98	92	100.0	1.7e-17
ctg1_1476	IKC_RS18930	98	477	100.0	7.4e-133
ctg1_1477	IKC_RS18925	100	929	100.0	1.9e-268
ctg1_1478	IKC_RS18920	100	188	100.0	3.4e-46
ctg1_1479	IKC_RS18915	100	798	100.0	4.8e-229
ctg1_1480	IKC_RS18910	99	628	100.0	4.3e-178
ctg1_1481	IKC_RS18905	100	726	100.0	1.4e-207
ctg1_1482	IKC_RS18900	98	960	100.0	5.9e-278
ctg1_1483	IKC_RS18895	97	523	100.0	1.3e-146


>>
40. NZ_FQZW01000005
Source: Bacillus sp. cl25, whole genome shotgun sequence
Type: terpene
Number of proteins with BLAST hits to this cluster: 23
Cumulative BLAST score: 12298

Table of genes, locations, strands and annotations of subject cluster:

Table of Blast hits (query gene, subject gene, %identity, blast score, %coverage, e-value):
ctg1_1461	BUE25_RS14915	99	524	100.0	7.4e-147
ctg1_1462	BUE25_RS14910	100	670	100.0	8.2e-191
ctg1_1463	BUE25_RS14900	100	509	100.0	2.4e-142
ctg1_1464	BUE25_RS14895	98	668	100.0	4.1e-190
ctg1_1465	BUE25_RS14890	99	868	100.0	3.5e-250
ctg1_1466	BUE25_RS14885	97	299	100.0	2.3e-79
ctg1_1467	BUE25_RS14880	99	147	100.0	7.3e-34
ctg1_1468	BUE25_RS14875	99	679	100.0	2.4e-193
ctg1_1469	BUE25_RS14870	85	123	98.64864864864865	1.1e-26
ctg1_1470	BUE25_RS14865	88	224	100.0	6.1e-57
ctg1_1471	BUE25_RS14860	99	165	100.0	2.1e-39
ctg1_1472	BUE25_RS14855	99	595	100.0	3.1e-168
ctg1_1473	BUE25_RS14850	100	269	100.0	1.8e-70
ctg1_1474	BUE25_RS14845	97	1243	100.0	0.0
ctg1_1475	BUE25_RS14840	98	92	100.0	1.7e-17
ctg1_1476	BUE25_RS14835	99	480	100.0	1.5e-133
ctg1_1477	BUE25_RS14830	100	929	100.0	1.9e-268
ctg1_1478	BUE25_RS14825	100	188	100.0	3.4e-46
ctg1_1479	BUE25_RS14820	100	798	100.0	4.8e-229
ctg1_1480	BUE25_RS14815	100	631	100.0	6.6e-179
ctg1_1481	BUE25_RS14810	100	725	100.0	3.1e-207
ctg1_1482	BUE25_RS14805	98	955	100.0	1.9e-276
ctg1_1483	BUE25_RS14800	97	517	99.27797833935018	9.5e-145


>>
41. NZ_MLKE01000084
Source: Bacillus cereus strain MOD1_Bc149 D56F2C_S5_L001_R1_001_trimmed_contig_84, whole genome shotgun sequence
Type: terpene
Number of proteins with BLAST hits to this cluster: 23
Cumulative BLAST score: 12296

Table of genes, locations, strands and annotations of subject cluster:

Table of Blast hits (query gene, subject gene, %identity, blast score, %coverage, e-value):
ctg1_1461	BKL48_RS22305	99	526	100.0	1.5e-147
ctg1_1462	BKL48_RS22310	100	672	100.0	2.8e-191
ctg1_1463	BKL48_RS22320	100	509	100.0	2.4e-142
ctg1_1464	BKL48_RS22325	98	670	100.0	1.1e-190
ctg1_1465	BKL48_RS22330	98	858	100.0	3.6e-247
ctg1_1466	BKL48_RS22335	98	305	100.0	4.1e-81
ctg1_1467	BKL48_RS22340	96	143	100.0	1.1e-32
ctg1_1468	BKL48_RS22345	98	674	100.0	7.7e-192
ctg1_1469	BKL48_RS22350	85	123	98.64864864864865	1.1e-26
ctg1_1470	BKL48_RS22355	88	222	100.0	2.3e-56
ctg1_1471	BKL48_RS22360	99	165	100.0	2.1e-39
ctg1_1472	BKL48_RS22365	99	597	100.0	8.2e-169
ctg1_1473	BKL48_RS22370	99	267	100.0	1.1e-69
ctg1_1474	BKL48_RS22375	98	1245	100.0	0.0
ctg1_1475	BKL48_RS22380	98	92	100.0	1.7e-17
ctg1_1476	BKL48_RS22385	99	479	100.0	2e-133
ctg1_1477	BKL48_RS22390	100	929	100.0	1.9e-268
ctg1_1478	BKL48_RS22395	100	188	100.0	3.4e-46
ctg1_1479	BKL48_RS22400	100	797	100.0	1.1e-228
ctg1_1480	BKL48_RS22405	99	628	100.0	4.3e-178
ctg1_1481	BKL48_RS22410	100	726	100.0	1.4e-207
ctg1_1482	BKL48_RS22415	98	961	100.0	4.5e-278
ctg1_1483	BKL48_RS22420	97	520	100.0	8.6e-146


>>
42. NZ_LJKH01000045
Source: Bacillus cereus strain B4118 scaffold4, whole genome shotgun sequence
Type: terpene
Number of proteins with BLAST hits to this cluster: 23
Cumulative BLAST score: 12295

Table of genes, locations, strands and annotations of subject cluster:

Table of Blast hits (query gene, subject gene, %identity, blast score, %coverage, e-value):
ctg1_1461	B4118_RS19120	99	525	100.0	4.4e-147
ctg1_1462	B4118_RS19125	99	669	100.0	1.8e-190
ctg1_1463	B4118_RS19130	100	509	100.0	2.4e-142
ctg1_1464	B4118_RS19135	97	666	100.0	1.5e-189
ctg1_1465	B4118_RS19140	98	863	100.0	1.1e-248
ctg1_1466	B4118_RS19145	96	296	100.0	1.9e-78
ctg1_1467	B4118_RS19150	99	147	100.0	7.3e-34
ctg1_1468	B4118_RS19155	98	678	100.0	5.3e-193
ctg1_1469	B4118_RS19160	85	123	98.64864864864865	1.1e-26
ctg1_1470	B4118_RS19165	85	217	100.0	9.7e-55
ctg1_1471	B4118_RS19170	99	165	100.0	2.1e-39
ctg1_1472	B4118_RS19175	99	597	100.0	8.2e-169
ctg1_1473	B4118_RS19180	99	267	100.0	1.1e-69
ctg1_1474	B4118_RS19185	98	1246	100.0	0.0
ctg1_1475	B4118_RS19190	98	92	100.0	1.7e-17
ctg1_1476	B4118_RS19195	99	479	100.0	2e-133
ctg1_1477	B4118_RS19200	100	928	100.0	4.2e-268
ctg1_1478	B4118_RS19205	100	188	100.0	3.4e-46
ctg1_1479	B4118_RS19210	100	797	100.0	1.1e-228
ctg1_1480	B4118_RS19215	99	628	100.0	4.3e-178
ctg1_1481	B4118_RS19220	100	726	100.0	1.4e-207
ctg1_1482	B4118_RS19225	98	962	100.0	2e-278
ctg1_1483	B4118_RS19230	98	527	100.0	9.2e-148


>>
43. NZ_CP009686
Source: Bacillus cereus strain FORC_005, complete genome
Type: terpene
Number of proteins with BLAST hits to this cluster: 23
Cumulative BLAST score: 12294

Table of genes, locations, strands and annotations of subject cluster:

Table of Blast hits (query gene, subject gene, %identity, blast score, %coverage, e-value):
ctg1_1461	FORC5_RS17795	99	525	100.0	4.4e-147
ctg1_1462	FORC5_RS17790	99	669	100.0	1.8e-190
ctg1_1463	FORC5_RS17785	100	509	100.0	2.4e-142
ctg1_1464	FORC5_RS17780	99	673	100.0	9.7e-192
ctg1_1465	FORC5_RS17775	98	855	100.0	2.3e-246
ctg1_1466	FORC5_RS17770	97	302	100.0	2.7e-80
ctg1_1467	FORC5_RS17765	96	143	100.0	1.1e-32
ctg1_1468	FORC5_RS17760	98	675	100.0	4.5e-192
ctg1_1469	FORC5_RS17755	85	123	98.64864864864865	1.1e-26
ctg1_1470	FORC5_RS17750	88	222	100.0	2.3e-56
ctg1_1471	FORC5_RS17745	99	165	100.0	2.1e-39
ctg1_1472	FORC5_RS17740	99	597	100.0	8.2e-169
ctg1_1473	FORC5_RS17735	99	267	100.0	1.1e-69
ctg1_1474	FORC5_RS17730	98	1245	100.0	0.0
ctg1_1475	FORC5_RS17725	98	92	100.0	1.7e-17
ctg1_1476	FORC5_RS17720	99	479	100.0	2e-133
ctg1_1477	FORC5_RS17715	100	929	100.0	1.9e-268
ctg1_1478	FORC5_RS17710	100	188	100.0	3.4e-46
ctg1_1479	FORC5_RS17705	100	798	100.0	4.8e-229
ctg1_1480	FORC5_RS17700	99	628	100.0	4.3e-178
ctg1_1481	FORC5_RS17695	100	726	100.0	1.4e-207
ctg1_1482	FORC5_RS17690	98	962	100.0	2e-278
ctg1_1483	FORC5_RS17685	97	522	100.0	3.9e-146


>>
44. NZ_LABH01000054
Source: Bacillus cereus strain INRA A3 271, whole genome shotgun sequence
Type: terpene
Number of proteins with BLAST hits to this cluster: 23
Cumulative BLAST score: 12292

Table of genes, locations, strands and annotations of subject cluster:

Table of Blast hits (query gene, subject gene, %identity, blast score, %coverage, e-value):
ctg1_1461	TU58_RS24605	99	526	100.0	1.5e-147
ctg1_1462	TU58_RS24600	100	672	100.0	2.8e-191
ctg1_1463	TU58_RS24595	100	509	100.0	2.4e-142
ctg1_1464	TU58_RS24590	99	673	100.0	9.7e-192
ctg1_1465	TU58_RS24585	98	855	100.0	2.3e-246
ctg1_1466	TU58_RS24580	98	305	100.0	4.1e-81
ctg1_1467	TU58_RS24575	96	143	100.0	1.1e-32
ctg1_1468	TU58_RS24570	98	675	100.0	4.5e-192
ctg1_1469	TU58_RS24565	85	123	98.64864864864865	1.1e-26
ctg1_1470	TU58_RS24560	84	215	100.0	4.8e-54
ctg1_1471	TU58_RS24555	99	165	100.0	2.1e-39
ctg1_1472	TU58_RS24550	99	597	100.0	8.2e-169
ctg1_1473	TU58_RS24545	99	267	100.0	1.1e-69
ctg1_1474	TU58_RS24540	98	1245	100.0	0.0
ctg1_1475	TU58_RS24535	98	92	100.0	1.7e-17
ctg1_1476	TU58_RS24530	99	479	100.0	2e-133
ctg1_1477	TU58_RS24525	100	929	100.0	1.9e-268
ctg1_1478	TU58_RS24520	100	188	100.0	3.4e-46
ctg1_1479	TU58_RS24515	100	798	100.0	4.8e-229
ctg1_1480	TU58_RS24510	99	628	100.0	4.3e-178
ctg1_1481	TU58_RS24505	100	726	100.0	1.4e-207
ctg1_1482	TU58_RS24500	98	962	100.0	2e-278
ctg1_1483	TU58_RS24495	96	520	100.0	1.1e-145


>>
45. NZ_JXDH01000070
Source: Bacillus cereus strain MIT0214 GAAGTAT_seq1_contig_74, whole genome shotgun sequence
Type: terpene
Number of proteins with BLAST hits to this cluster: 23
Cumulative BLAST score: 12292

Table of genes, locations, strands and annotations of subject cluster:

Table of Blast hits (query gene, subject gene, %identity, blast score, %coverage, e-value):
ctg1_1461	SK30_RS14095	99	526	100.0	1.5e-147
ctg1_1462	SK30_RS14090	100	672	100.0	2.8e-191
ctg1_1463	SK30_RS14085	100	509	100.0	2.4e-142
ctg1_1464	SK30_RS14080	99	673	100.0	9.7e-192
ctg1_1465	SK30_RS14075	98	855	100.0	2.3e-246
ctg1_1466	SK30_RS14070	98	305	100.0	4.1e-81
ctg1_1467	SK30_RS14065	96	143	100.0	1.1e-32
ctg1_1468	SK30_RS14060	98	675	100.0	4.5e-192
ctg1_1469	SK30_RS14055	85	123	98.64864864864865	1.1e-26
ctg1_1470	SK30_RS14050	84	215	100.0	4.8e-54
ctg1_1471	SK30_RS14045	99	165	100.0	2.1e-39
ctg1_1472	SK30_RS14040	99	597	100.0	8.2e-169
ctg1_1473	SK30_RS14035	99	267	100.0	1.1e-69
ctg1_1474	SK30_RS14030	98	1245	100.0	0.0
ctg1_1475	SK30_RS14025	98	92	100.0	1.7e-17
ctg1_1476	SK30_RS14020	99	479	100.0	2e-133
ctg1_1477	SK30_RS14015	100	929	100.0	1.9e-268
ctg1_1478	SK30_RS14010	100	188	100.0	3.4e-46
ctg1_1479	SK30_RS14005	100	796	100.0	1.8e-228
ctg1_1480	SK30_RS14000	99	628	100.0	4.3e-178
ctg1_1481	SK30_RS13995	100	726	100.0	1.4e-207
ctg1_1482	SK30_RS13990	98	962	100.0	2e-278
ctg1_1483	SK30_RS13985	97	522	100.0	3.9e-146


>>
46. NZ_CP017577
Source: Bacillus thuringiensis strain SCG04-02, complete genome
Type: terpene
Number of proteins with BLAST hits to this cluster: 23
Cumulative BLAST score: 12290

Table of genes, locations, strands and annotations of subject cluster:

Table of Blast hits (query gene, subject gene, %identity, blast score, %coverage, e-value):
ctg1_1461	BJG91_RS14325	99	526	100.0	1.5e-147
ctg1_1462	BJG91_RS14320	100	673	100.0	1.3e-191
ctg1_1463	BJG91_RS14310	100	509	100.0	2.4e-142
ctg1_1464	BJG91_RS14305	98	668	100.0	4.1e-190
ctg1_1465	BJG91_RS14300	99	868	100.0	3.5e-250
ctg1_1466	BJG91_RS14295	97	299	100.0	2.3e-79
ctg1_1467	BJG91_RS14290	99	147	100.0	7.3e-34
ctg1_1468	BJG91_RS14285	99	679	100.0	2.4e-193
ctg1_1469	BJG91_RS14280	85	123	98.64864864864865	1.1e-26
ctg1_1470	BJG91_RS14275	89	225	100.0	2.7e-57
ctg1_1471	BJG91_RS14270	99	165	100.0	2.1e-39
ctg1_1472	BJG91_RS14265	99	595	100.0	3.1e-168
ctg1_1473	BJG91_RS14260	100	269	100.0	1.8e-70
ctg1_1474	BJG91_RS14255	97	1243	100.0	0.0
ctg1_1475	BJG91_RS14250	98	92	100.0	1.7e-17
ctg1_1476	BJG91_RS14245	99	481	100.0	5.1e-134
ctg1_1477	BJG91_RS14240	100	929	100.0	1.9e-268
ctg1_1478	BJG91_RS14235	100	188	100.0	3.4e-46
ctg1_1479	BJG91_RS14230	100	796	100.0	1.4e-228
ctg1_1480	BJG91_RS14225	99	628	100.0	3.3e-178
ctg1_1481	BJG91_RS14220	100	725	100.0	3.1e-207
ctg1_1482	BJG91_RS14215	95	937	100.0	5.3e-271
ctg1_1483	BJG91_RS14210	98	525	100.0	2.7e-147


>>
47. NZ_CP014486
Source: Bacillus cereus strain FORC021, complete genome
Type: terpene
Number of proteins with BLAST hits to this cluster: 23
Cumulative BLAST score: 12290

Table of genes, locations, strands and annotations of subject cluster:

Table of Blast hits (query gene, subject gene, %identity, blast score, %coverage, e-value):
ctg1_1461	FORC21_RS18150	99	526	100.0	1.5e-147
ctg1_1462	FORC21_RS18145	100	673	100.0	1.3e-191
ctg1_1463	FORC21_RS18135	100	509	100.0	2.4e-142
ctg1_1464	FORC21_RS18130	98	668	100.0	4.1e-190
ctg1_1465	FORC21_RS18125	99	868	100.0	3.5e-250
ctg1_1466	FORC21_RS18120	97	299	100.0	2.3e-79
ctg1_1467	FORC21_RS18115	99	147	100.0	7.3e-34
ctg1_1468	FORC21_RS18110	99	679	100.0	2.4e-193
ctg1_1469	FORC21_RS18105	85	123	98.64864864864865	1.1e-26
ctg1_1470	FORC21_RS18100	89	225	100.0	2.7e-57
ctg1_1471	FORC21_RS18095	99	165	100.0	2.1e-39
ctg1_1472	FORC21_RS18090	99	595	100.0	3.1e-168
ctg1_1473	FORC21_RS18085	100	269	100.0	1.8e-70
ctg1_1474	FORC21_RS18080	97	1243	100.0	0.0
ctg1_1475	FORC21_RS18075	98	92	100.0	1.7e-17
ctg1_1476	FORC21_RS18070	99	481	100.0	5.1e-134
ctg1_1477	FORC21_RS18065	100	929	100.0	1.9e-268
ctg1_1478	FORC21_RS18060	100	188	100.0	3.4e-46
ctg1_1479	FORC21_RS18055	100	796	100.0	1.4e-228
ctg1_1480	FORC21_RS18050	99	628	100.0	3.3e-178
ctg1_1481	FORC21_RS18045	100	725	100.0	3.1e-207
ctg1_1482	FORC21_RS18040	95	937	100.0	5.3e-271
ctg1_1483	FORC21_RS18035	98	525	100.0	2.7e-147


>>
48. NZ_MTAT01000018
Source: Bacillus cereus strain E41 E41_Contig_18, whole genome shotgun sequence
Type: terpene
Number of proteins with BLAST hits to this cluster: 23
Cumulative BLAST score: 12290

Table of genes, locations, strands and annotations of subject cluster:

Table of Blast hits (query gene, subject gene, %identity, blast score, %coverage, e-value):
ctg1_1461	BVG00_RS27635	99	526	100.0	1.5e-147
ctg1_1462	BVG00_RS27640	100	673	100.0	1.3e-191
ctg1_1463	BVG00_RS27650	100	509	100.0	2.4e-142
ctg1_1464	BVG00_RS27655	98	668	100.0	4.1e-190
ctg1_1465	BVG00_RS27660	99	868	100.0	3.5e-250
ctg1_1466	BVG00_RS27665	97	299	100.0	2.3e-79
ctg1_1467	BVG00_RS27670	99	147	100.0	7.3e-34
ctg1_1468	BVG00_RS27675	99	679	100.0	2.4e-193
ctg1_1469	BVG00_RS27680	85	123	98.64864864864865	1.1e-26
ctg1_1470	BVG00_RS27685	89	225	100.0	2.7e-57
ctg1_1471	BVG00_RS27690	99	165	100.0	2.1e-39
ctg1_1472	BVG00_RS27695	99	595	100.0	3.1e-168
ctg1_1473	BVG00_RS27700	100	269	100.0	1.8e-70
ctg1_1474	BVG00_RS27705	97	1243	100.0	0.0
ctg1_1475	BVG00_RS27710	98	92	100.0	1.7e-17
ctg1_1476	BVG00_RS27715	99	481	100.0	5.1e-134
ctg1_1477	BVG00_RS27720	100	929	100.0	1.9e-268
ctg1_1478	BVG00_RS27725	100	188	100.0	3.4e-46
ctg1_1479	BVG00_RS27730	100	796	100.0	1.4e-228
ctg1_1480	BVG00_RS27735	99	628	100.0	3.3e-178
ctg1_1481	BVG00_RS27740	100	725	100.0	3.1e-207
ctg1_1482	BVG00_RS27745	95	937	100.0	5.3e-271
ctg1_1483	BVG00_RS27750	98	525	100.0	2.7e-147


>>
49. NZ_LJKI01000073
Source: Bacillus cereus strain B4120 scaffold12, whole genome shotgun sequence
Type: terpene
Number of proteins with BLAST hits to this cluster: 23
Cumulative BLAST score: 12290

Table of genes, locations, strands and annotations of subject cluster:

Table of Blast hits (query gene, subject gene, %identity, blast score, %coverage, e-value):
ctg1_1461	B4120_RS26950	99	524	100.0	7.4e-147
ctg1_1462	B4120_RS26955	100	673	100.0	1.3e-191
ctg1_1463	B4120_RS26960	100	509	100.0	2.4e-142
ctg1_1464	B4120_RS26965	98	668	100.0	4.1e-190
ctg1_1465	B4120_RS26970	99	868	100.0	3.5e-250
ctg1_1466	B4120_RS26975	97	299	100.0	2.3e-79
ctg1_1467	B4120_RS26980	99	147	100.0	7.3e-34
ctg1_1468	B4120_RS26985	99	679	100.0	2.4e-193
ctg1_1469	B4120_RS26990	85	123	98.64864864864865	1.1e-26
ctg1_1470	B4120_RS26995	89	225	100.0	2.7e-57
ctg1_1471	B4120_RS27000	99	165	100.0	2.1e-39
ctg1_1472	B4120_RS27005	98	592	100.0	2.6e-167
ctg1_1473	B4120_RS27010	100	269	100.0	1.8e-70
ctg1_1474	B4120_RS27015	97	1243	100.0	0.0
ctg1_1475	B4120_RS27020	98	92	100.0	1.7e-17
ctg1_1476	B4120_RS27025	99	481	100.0	5.1e-134
ctg1_1477	B4120_RS27030	100	929	100.0	1.9e-268
ctg1_1478	B4120_RS27035	100	188	100.0	3.4e-46
ctg1_1479	B4120_RS27040	100	798	100.0	4.8e-229
ctg1_1480	B4120_RS27045	100	631	100.0	6.6e-179
ctg1_1481	B4120_RS27050	100	725	100.0	3.1e-207
ctg1_1482	B4120_RS27055	95	937	100.0	5.3e-271
ctg1_1483	B4120_RS27060	98	525	100.0	2.7e-147


>>
50. NZ_CP017234
Source: Bacillus cereus strain FORC_048, complete genome
Type: terpene
Number of proteins with BLAST hits to this cluster: 23
Cumulative BLAST score: 12287

Table of genes, locations, strands and annotations of subject cluster:

Table of Blast hits (query gene, subject gene, %identity, blast score, %coverage, e-value):
ctg1_1461	FORC48_RS18160	99	526	100.0	1.5e-147
ctg1_1462	FORC48_RS18155	99	670	100.0	8.2e-191
ctg1_1463	FORC48_RS18145	100	508	100.0	4.1e-142
ctg1_1464	FORC48_RS18140	99	673	100.0	9.7e-192
ctg1_1465	FORC48_RS18135	98	855	100.0	2.3e-246
ctg1_1466	FORC48_RS18130	98	305	100.0	4.1e-81
ctg1_1467	FORC48_RS18125	96	143	100.0	1.1e-32
ctg1_1468	FORC48_RS18120	98	673	100.0	1.3e-191
ctg1_1469	FORC48_RS18115	85	123	98.64864864864865	1.1e-26
ctg1_1470	FORC48_RS18110	84	215	100.0	4.8e-54
ctg1_1471	FORC48_RS18105	99	165	100.0	2.1e-39
ctg1_1472	FORC48_RS18100	99	597	100.0	8.2e-169
ctg1_1473	FORC48_RS18095	99	267	100.0	1.1e-69
ctg1_1474	FORC48_RS18090	98	1245	100.0	0.0
ctg1_1475	FORC48_RS18085	98	92	100.0	1.7e-17
ctg1_1476	FORC48_RS18080	99	479	100.0	2e-133
ctg1_1477	FORC48_RS18075	100	929	100.0	1.9e-268
ctg1_1478	FORC48_RS18070	100	188	100.0	3.4e-46
ctg1_1479	FORC48_RS18065	100	798	100.0	4.8e-229
ctg1_1480	FORC48_RS18060	99	628	100.0	4.3e-178
ctg1_1481	FORC48_RS18055	100	726	100.0	1.4e-207
ctg1_1482	FORC48_RS18050	98	962	100.0	2e-278
ctg1_1483	FORC48_RS18045	96	520	100.0	1.1e-145
```
