## Supplementary material for "Delving into the *Bacillus cereus* group biosynthetic gene clusters cosmos: a comparative-genomics-based classification framework": antiSMASH profiles + BIG-SCAPE output: NZ_CP022345.1_c2.txt

```
ClusterBlast scores for NZ_CP022345.1

Table of genes, locations, strands and annotations of query cluster:
ctg1_2235	2180468	2180735	+		
ctg1_2236	2180764	2181301	+		
ctg1_2237	2181345	2181552	-		
ctg1_2238	2181591	2181750	-		
ctg1_2239	2181958	2183128	+		
ctg1_2240	2183139	2183475	+		
ctg1_2241	2183589	2184444	-		
ctg1_2242	2184760	2184862	+		
ctg1_2243	2184929	2186363	-		
ctg1_2244	2186511	2187429	+		
ctg1_2245	2187514	2188819	-		
ctg1_2246	2189373	2189850	+		
ctg1_2247	2189979	2190495	+		
ctg1_2248	2191031	2192984	+		
ctg1_2249	2193324	2195028	+		
ctg1_2250	2195512	2198071	+		
ctg1_2251	2198942	2199920	+		
ctg1_2252	2199952	2206969	+		
ctg1_2253	2207024	2208479	+		
ctg1_2254	2208590	2209547	-		
ctg1_2255	2210202	2211204	-		
ctg1_2256	2211591	2211711	-		
ctg1_2257	2211763	2213194	+		
ctg1_2258	2213205	2213883	+		
ctg1_2259	2214178	2214361	-		
ctg1_2260	2214562	2214868	-		
ctg1_2261	2214879	2216352	-		
ctg1_2262	2216344	2217010	-		
ctg1_2263	2217462	2218155	+		
ctg1_2264	2218475	2218979	+		
ctg1_2265	2219168	2219936	+		
ctg1_2266	2219956	2220139	-		
ctg1_2267	2220281	2220935	+		
ctg1_2268	2221061	2222177	+		
ctg1_2269	2222393	2222654	+		
ctg1_2270	2223013	2223673	+		
ctg1_2271	2223862	2224042	-		
ctg1_2272	2224133	2224391	-		
ctg1_2273	2224527	2225958	+		
ctg1_2274	2226161	2226734	+		


Significant hits: 
1. NZ_CP022345	Bacillus thuringiensis strain c25 chromosome, complete genome
2. NZ_LPUS01000001	Bacillus sp. JH7 scaffold_1, whole genome shotgun sequence
3. NZ_CP015727	Bacillus cereus strain A1, complete genome
4. NZ_JH414709	Bacillus sp. 7_6_55CFAA_CT2 supercont1.2, whole genome shotgun sequence
5. NZ_CP010106	Bacillus thuringiensis serovar indiana strain HD521, complete genome
6. NZ_MCAX01000001	Bacillus cereus strain LCR12 scaffold_0, whole genome shotgun sequence
7. NZ_JH791942	Bacillus cereus BAG4O-1 supercont1.1, whole genome shotgun sequence
8. NZ_CP007512	Bacillus bombysepticus str. Wang, complete genome
9. NZ_LXLI01000026	Bacillus thuringiensis strain GOE4 BTGOE4_contig000026, whole genome shotgun sequence
10. NZ_LJKC01000022	Bacillus cereus strain B4084 scaffold2, whole genome shotgun sequence
11. NZ_CM000734	Bacillus cereus Rock4-2 chromosome, whole genome shotgun sequence
12. NZ_LKID01000056	Bacillus sp. G3(2015) Contig40, whole genome shotgun sequence
13. NZ_CP016588	Bacillus thuringiensis strain KNU-07 chromosome, complete genome
14. NZ_JH791951	Bacillus cereus BAG4X12-1 supercont1.1, whole genome shotgun sequence
15. NZ_MJBF01000029	Bacillus sp. RZ2MS9 RZ2M29_5, whole genome shotgun sequence
16. NZ_KN050654	Bacillus cereus ATCC 10876 scaffold1, whole genome shotgun sequence
17. NZ_FOST01000003	Bacillus sp. 5mfcol3.1, whole genome shotgun sequence
18. NZ_CP024655	Bacillus cereus strain MLY1 chromosome MLY1.0, complete sequence
19. NZ_JH791833	Bacillus cereus VD169 supercont1.1, whole genome shotgun sequence
20. NZ_KB976806	Bacillus cereus VD140 acrGW-supercont1.14, whole genome shotgun sequence
21. NZ_JH792025	Bacillus cereus VD014 supercont1.1, whole genome shotgun sequence
22. NZ_CP014282	Bacillus thuringiensis strain Bt185, complete genome
23. NZ_KB976173	Bacillus cereus VD133 acqTw-supercont1.1, whole genome shotgun sequence
24. NZ_MQTG01000026	Bacillus cereus strain MOD1_Bc71 Bc71_contig_26, whole genome shotgun sequence
25. NZ_LXLG01000017	Bacillus thuringiensis strain GOE2 BTGOE2_contig000017, whole genome shotgun sequence
26. NZ_LZRI01000036	Bacillus cereus strain MROC2 scaffold9.1, whole genome shotgun sequence
27. NZ_MQTH01000003	Bacillus cereus strain MOD1_Bc73 Bc73_contig_3, whole genome shotgun sequence
28. NZ_CP012691	Bacillus cereus strain FORC_024, complete genome
29. NZ_CM000729	Bacillus cereus Rock1-15 chromosome, whole genome shotgun sequence
30. NZ_JH804683	Bacillus cereus HuB1-1 supercont1.1, whole genome shotgun sequence
31. NZ_LOMW01000034	Bacillus cereus strain FSL K6-0043 contig_4, whole genome shotgun sequence
32. NZ_JH792222	Bacillus cereus BAG1X1-2 supercont1.1, whole genome shotgun sequence
33. NZ_HG810017	Bacillus thuringiensis DB27, whole genome shotgun sequence
34. NZ_FRBJ01000001	Bacillus sp. bc15, whole genome shotgun sequence
35. NZ_LCYK01000005	Bacillus cereus strain B4080 NODE_5, whole genome shotgun sequence
36. NZ_JH791865	Bacillus cereus VD156 supercont1.1, whole genome shotgun sequence
37. NZ_LJKH01000023	Bacillus cereus strain B4118 scaffold6, whole genome shotgun sequence
38. NZ_JYFW01000014	Bacillus cereus strain #17 contig293, whole genome shotgun sequence
39. NZ_CP019230	Bacillus thuringiensis strain YGd22-03, complete genome
40. NZ_CP009686	Bacillus cereus strain FORC_005, complete genome
41. NZ_CP011145	Bacillus cereus strain FORC_013, complete sequence
42. NZ_LZRB01000034	Bacillus cereus strain N31 contig4, whole genome shotgun sequence
43. NZ_CM000722	Bacillus cereus m1550 chromosome, whole genome shotgun sequence
44. NZ_CP017234	Bacillus cereus strain FORC_048, complete genome
45. NZ_LABH01000046	Bacillus cereus strain INRA A3 263, whole genome shotgun sequence
46. NZ_CP022445	Bacillus cereus C1L chromosome, complete genome
47. NZ_LZRA01000011	Bacillus thuringiensis strain B-2012 contig18, whole genome shotgun sequence
48. NZ_KB976537	Bacillus cereus HuB4-4 acqVu-supercont1.1, whole genome shotgun sequence
49. NZ_CM000717	Bacillus cereus 172560W chromosome, whole genome shotgun sequence
50. NZ_CP020383	Bacillus cereus strain FORC60 chromosome, complete genome


Details:

>>
1. NZ_CP022345
Source: Bacillus thuringiensis strain c25 chromosome, complete genome
Type: nrps
Number of proteins with BLAST hits to this cluster: 37
Cumulative BLAST score: 24858

Table of genes, locations, strands and annotations of subject cluster:
CCX84_RS11785	CCX84_RS11785	2181346	2181750	-	hypothetical_protein
CCX84_RS11930	CCX84_RS11930	2222394	2222821	+	NUDIX_pyrophosphatase

Table of Blast hits (query gene, subject gene, %identity, blast score, %coverage, e-value):
ctg1_2235	CCX84_RS11775	100	189	100.0	1.9e-46
ctg1_2236	CCX84_RS11780	100	349	100.0	2.2e-94
ctg1_2238	CCX84_RS11785	100	94	100.0	3.7e-18
ctg1_2239	CCX84_RS11790	100	775	100.0	2.7e-222
ctg1_2240	CCX84_RS11795	100	227	100.0	6e-58
ctg1_2241	CCX84_RS11800	100	581	100.0	5.5e-164
ctg1_2243	CCX84_RS11805	100	960	100.0	9.6e-278
ctg1_2244	CCX84_RS11810	100	586	100.0	2.4e-165
ctg1_2245	CCX84_RS11815	100	824	100.0	4.4e-237
ctg1_2246	CCX84_RS11820	100	341	100.0	5.3e-92
ctg1_2247	CCX84_RS11825	100	336	100.0	2.4e-90
ctg1_2248	CCX84_RS11830	100	1306	100.0	0.0
ctg1_2249	CCX84_RS11835	100	1114	100.0	0.0
ctg1_2250	CCX84_RS11840	100	1730	100.0	0.0
ctg1_2251	CCX84_RS11845	100	654	100.0	7.6e-186
ctg1_2252	CCX84_RS11850	100	4690	100.0	0.0
ctg1_2253	CCX84_RS11855	100	965	100.0	3e-279
ctg1_2254	CCX84_RS11860	100	658	100.0	4e-187
ctg1_2255	CCX84_RS11865	100	680	100.0	7.8e-194
ctg1_2257	CCX84_RS11870	100	891	100.0	4.2e-257
ctg1_2258	CCX84_RS11875	100	434	100.0	6.6e-120
ctg1_2259	CCX84_RS11880	100	121	100.0	2.5e-26
ctg1_2260	CCX84_RS11885	99	197	100.0	7.9e-49
ctg1_2261	CCX84_RS11890	100	919	98.57142857142858	1.9e-265
ctg1_2262	CCX84_RS11895	100	437	100.0	7.6e-121
ctg1_2263	CCX84_RS11900	100	471	100.0	6.5e-131
ctg1_2264	CCX84_RS11905	98	304	100.0	5.8e-81
ctg1_2265	CCX84_RS11910	100	510	100.0	1.4e-142
ctg1_2266	CCX84_RS11915	100	126	100.0	7.8e-28
ctg1_2267	CCX84_RS11920	100	428	100.0	3.5e-118
ctg1_2268	CCX84_RS11925	100	734	100.0	6.6e-210
ctg1_2269	CCX84_RS11930	100	179	100.0	1.5e-43
ctg1_2270	CCX84_RS11935	100	446	100.0	2.1e-123
ctg1_2271	CCX84_RS11940	100	109	100.0	1.3e-22
ctg1_2272	CCX84_RS11945	100	161	100.0	3.1e-38
ctg1_2273	CCX84_RS11950	100	971	100.0	3.2e-281
ctg1_2274	CCX84_RS11955	100	361	100.0	7.8e-98


>>
2. NZ_LPUS01000001
Source: Bacillus sp. JH7 scaffold_1, whole genome shotgun sequence
Type: nrps
Number of proteins with BLAST hits to this cluster: 37
Cumulative BLAST score: 24858

Table of genes, locations, strands and annotations of subject cluster:
AU379_RS10240	AU379_RS10240	2009228	2009632	-	hypothetical_protein
AU379_RS10385	AU379_RS10385	2050276	2050703	+	NUDIX_pyrophosphatase

Table of Blast hits (query gene, subject gene, %identity, blast score, %coverage, e-value):
ctg1_2235	AU379_RS10230	100	189	100.0	1.9e-46
ctg1_2236	AU379_RS10235	100	349	100.0	2.2e-94
ctg1_2238	AU379_RS10240	100	94	100.0	3.7e-18
ctg1_2239	AU379_RS10245	100	775	100.0	2.7e-222
ctg1_2240	AU379_RS10250	100	227	100.0	6e-58
ctg1_2241	AU379_RS10255	100	581	100.0	5.5e-164
ctg1_2243	AU379_RS10260	100	960	100.0	9.6e-278
ctg1_2244	AU379_RS10265	100	586	100.0	2.4e-165
ctg1_2245	AU379_RS10270	100	824	100.0	4.4e-237
ctg1_2246	AU379_RS10275	100	341	100.0	5.3e-92
ctg1_2247	AU379_RS10280	100	336	100.0	2.4e-90
ctg1_2248	AU379_RS10285	100	1306	100.0	0.0
ctg1_2249	AU379_RS10290	100	1114	100.0	0.0
ctg1_2250	AU379_RS10295	100	1730	100.0	0.0
ctg1_2251	AU379_RS10300	100	654	100.0	7.6e-186
ctg1_2252	AU379_RS10305	100	4690	100.0	0.0
ctg1_2253	AU379_RS10310	100	965	100.0	3e-279
ctg1_2254	AU379_RS10315	100	658	100.0	4e-187
ctg1_2255	AU379_RS10320	100	680	100.0	7.8e-194
ctg1_2257	AU379_RS10325	100	891	100.0	4.2e-257
ctg1_2258	AU379_RS10330	100	434	100.0	6.6e-120
ctg1_2259	AU379_RS10335	100	121	100.0	2.5e-26
ctg1_2260	AU379_RS10340	99	197	100.0	7.9e-49
ctg1_2261	AU379_RS10345	100	919	98.57142857142858	1.9e-265
ctg1_2262	AU379_RS10350	100	437	100.0	7.6e-121
ctg1_2263	AU379_RS10355	100	471	100.0	6.5e-131
ctg1_2264	AU379_RS10360	98	304	100.0	5.8e-81
ctg1_2265	AU379_RS10365	100	510	100.0	1.4e-142
ctg1_2266	AU379_RS10370	100	126	100.0	7.8e-28
ctg1_2267	AU379_RS10375	100	428	100.0	3.5e-118
ctg1_2268	AU379_RS10380	100	734	100.0	6.6e-210
ctg1_2269	AU379_RS10385	100	179	100.0	1.5e-43
ctg1_2270	AU379_RS10390	100	446	100.0	2.1e-123
ctg1_2271	AU379_RS10395	100	109	100.0	1.3e-22
ctg1_2272	AU379_RS10400	100	161	100.0	3.1e-38
ctg1_2273	AU379_RS10405	100	971	100.0	3.2e-281
ctg1_2274	AU379_RS10410	100	361	100.0	7.8e-98


>>
3. NZ_CP015727
Source: Bacillus cereus strain A1, complete genome
Type: nrps
Number of proteins with BLAST hits to this cluster: 37
Cumulative BLAST score: 24061

Table of genes, locations, strands and annotations of subject cluster:
DA68_RS28945	DA68_RS28945	1930077	1930546	-	AraC_family_transcriptional_regulator

Table of Blast hits (query gene, subject gene, %identity, blast score, %coverage, e-value):
ctg1_2235	DA68_RS09685	100	189	100.0	1.9e-46
ctg1_2236	DA68_RS09680	99	347	100.0	6.4e-94
ctg1_2237	DA68_RS09675	99	131	100.0	4.7e-29
ctg1_2238	DA68_RS09675	98	93	100.0	6.4e-18
ctg1_2239	DA68_RS09670	100	775	100.0	2.7e-222
ctg1_2240	DA68_RS09665	100	227	100.0	6e-58
ctg1_2241	DA68_RS09660	99	576	100.0	1.8e-162
ctg1_2243	DA68_RS09655	100	956	100.0	8.1e-277
ctg1_2244	DA68_RS09650	99	581	100.0	7.7e-164
ctg1_2245	DA68_RS09645	100	822	100.0	2.8e-236
ctg1_2246	DA68_RS28945	88	124	41.77215189873418	7.8e-27
ctg1_2247	DA68_RS09630	98	329	100.0	3e-88
ctg1_2248	DA68_RS09625	99	1295	100.0	0.0
ctg1_2249	DA68_RS09620	99	1099	100.0	0.0
ctg1_2250	DA68_RS09615	100	1728	100.0	0.0
ctg1_2251	DA68_RS09610	99	646	100.0	2.1e-183
ctg1_2252	DA68_RS09605	98	4616	100.0	0.0
ctg1_2253	DA68_RS09600	99	953	100.0	7e-276
ctg1_2254	DA68_RS09595	99	653	100.0	1.3e-185
ctg1_2255	DA68_RS09590	99	670	100.0	1.1e-190
ctg1_2257	DA68_RS09585	99	886	100.0	1.8e-255
ctg1_2258	DA68_RS09580	99	431	100.0	7.3e-119
ctg1_2259	DA68_RS09575	100	121	100.0	2.5e-26
ctg1_2260	DA68_RS09570	95	169	90.0990099009901	1.8e-40
ctg1_2261	DA68_RS09565	95	868	98.57142857142858	3.9e-250
ctg1_2262	DA68_RS09560	100	437	100.0	7.6e-121
ctg1_2263	DA68_RS09555	100	471	100.0	6.5e-131
ctg1_2264	DA68_RS09550	98	304	100.0	5.8e-81
ctg1_2265	DA68_RS09545	100	510	100.0	1.4e-142
ctg1_2266	DA68_RS09540	100	126	100.0	7.8e-28
ctg1_2267	DA68_RS09535	100	428	100.0	3.5e-118
ctg1_2268	DA68_RS09530	100	734	100.0	6.6e-210
ctg1_2269	DA68_RS09525	93	155	94.18604651162791	2.9e-36
ctg1_2270	DA68_RS09520	98	436	100.0	1.3e-120
ctg1_2271	DA68_RS09515	70	71	100.0	5e-11
ctg1_2272	DA68_RS09510	95	153	100.0	1.4e-35
ctg1_2273	DA68_RS09505	98	951	100.0	4.4e-275


>>
4. NZ_JH414709
Source: Bacillus sp. 7_6_55CFAA_CT2 supercont1.2, whole genome shotgun sequence
Type: nrps
Number of proteins with BLAST hits to this cluster: 37
Cumulative BLAST score: 23447

Table of genes, locations, strands and annotations of subject cluster:
HMPREF1014_RS13605	HMPREF1014_RS13605	900560	901089	-	permease
HMPREF1014_RS13655	HMPREF1014_RS13655	922934	923403	-	AraC_family_transcriptional_regulator

Table of Blast hits (query gene, subject gene, %identity, blast score, %coverage, e-value):
ctg1_2235	HMPREF1014_RS13705	100	189	100.0	1.9e-46
ctg1_2236	HMPREF1014_RS13700	99	347	100.0	6.4e-94
ctg1_2237	HMPREF1014_RS13695	97	121	95.58823529411765	2.9e-26
ctg1_2238	HMPREF1014_RS13695	98	93	100.0	6.4e-18
ctg1_2239	HMPREF1014_RS13690	100	775	100.0	2.7e-222
ctg1_2240	HMPREF1014_RS13685	100	227	100.0	6e-58
ctg1_2241	HMPREF1014_RS13680	99	576	100.0	1.8e-162
ctg1_2243	HMPREF1014_RS13670	100	956	100.0	8.1e-277
ctg1_2244	HMPREF1014_RS13665	99	584	100.0	9.1e-165
ctg1_2245	HMPREF1014_RS13660	100	822	100.0	2.8e-236
ctg1_2246	HMPREF1014_RS13655	88	124	41.77215189873418	7.8e-27
ctg1_2247	HMPREF1014_RS13650	98	329	100.0	3e-88
ctg1_2248	HMPREF1014_RS13645	99	1295	100.0	0.0
ctg1_2249	HMPREF1014_RS13640	99	1102	100.0	0.0
ctg1_2250	HMPREF1014_RS13635	99	1720	99.76525821596243	0.0
ctg1_2251	HMPREF1014_RS13630	99	646	100.0	1.6e-183
ctg1_2252	HMPREF1014_RS13625	99	4644	100.0	0.0
ctg1_2253	HMPREF1014_RS13620	99	958	100.0	2.2e-277
ctg1_2254	HMPREF1014_RS13615	100	657	100.0	8.8e-187
ctg1_2255	HMPREF1014_RS13610	99	671	100.0	6.2e-191
ctg1_2257	HMPREF1014_RS13605	90	286	36.97478991596639	4.7e-75
ctg1_2258	HMPREF1014_RS13600	100	416	96.0	1.9e-114
ctg1_2259	HMPREF1014_RS13595	100	121	100.0	2.5e-26
ctg1_2260	HMPREF1014_RS13590	95	169	90.0990099009901	1.8e-40
ctg1_2261	HMPREF1014_RS13585	95	866	98.57142857142858	1.1e-249
ctg1_2262	HMPREF1014_RS13580	100	437	100.0	7.6e-121
ctg1_2263	HMPREF1014_RS13575	100	468	100.0	4.2e-130
ctg1_2264	HMPREF1014_RS13570	98	304	100.0	5.8e-81
ctg1_2265	HMPREF1014_RS13565	97	499	100.0	1.9e-139
ctg1_2266	HMPREF1014_RS13560	98	125	100.0	2.3e-27
ctg1_2267	HMPREF1014_RS13555	100	426	100.0	1.3e-117
ctg1_2268	HMPREF1014_RS13550	100	732	100.0	1.9e-209
ctg1_2269	HMPREF1014_RS13545	93	155	94.18604651162791	2.9e-36
ctg1_2270	HMPREF1014_RS13540	98	436	100.0	1.3e-120
ctg1_2271	HMPREF1014_RS13535	70	71	100.0	5e-11
ctg1_2272	HMPREF1014_RS13530	94	149	100.0	1.2e-34
ctg1_2273	HMPREF1014_RS13525	98	951	100.0	4.4e-275


>>
5. NZ_CP010106
Source: Bacillus thuringiensis serovar indiana strain HD521, complete genome
Type: nrps
Number of proteins with BLAST hits to this cluster: 37
Cumulative BLAST score: 24663

Table of genes, locations, strands and annotations of subject cluster:
NF53_RS13535	NF53_RS13535	2630694	2630873	+	hypothetical_protein

Table of Blast hits (query gene, subject gene, %identity, blast score, %coverage, e-value):
ctg1_2235	NF53_RS13705	100	189	100.0	1.9e-46
ctg1_2236	NF53_RS13700	99	347	100.0	1.1e-93
ctg1_2237	NF53_RS13695	100	131	100.0	3.6e-29
ctg1_2238	NF53_RS13695	98	93	100.0	6.4e-18
ctg1_2239	NF53_RS13690	100	775	100.0	2.7e-222
ctg1_2240	NF53_RS13685	100	227	100.0	6e-58
ctg1_2241	NF53_RS13680	99	577	100.0	6.1e-163
ctg1_2243	NF53_RS13670	100	960	100.0	9.6e-278
ctg1_2244	NF53_RS13665	99	582	100.0	2e-164
ctg1_2245	NF53_RS13660	100	824	100.0	4.4e-237
ctg1_2246	NF53_RS13655	100	341	100.0	5.3e-92
ctg1_2247	NF53_RS13650	99	333	100.0	1.2e-89
ctg1_2248	NF53_RS13645	99	1293	100.0	0.0
ctg1_2249	NF53_RS13640	99	1107	100.0	0.0
ctg1_2250	NF53_RS13635	99	1722	100.0	0.0
ctg1_2251	NF53_RS13630	100	654	100.0	7.6e-186
ctg1_2252	NF53_RS13625	99	4659	100.0	0.0
ctg1_2253	NF53_RS13620	99	957	100.0	6.3e-277
ctg1_2254	NF53_RS13615	99	655	100.0	3.4e-186
ctg1_2255	NF53_RS13610	99	673	100.0	1.6e-191
ctg1_2257	NF53_RS13605	98	877	100.0	6.2e-253
ctg1_2258	NF53_RS13600	100	434	100.0	6.6e-120
ctg1_2259	NF53_RS13595	97	118	100.0	2.1e-25
ctg1_2260	NF53_RS13590	98	195	100.0	2.3e-48
ctg1_2261	NF53_RS13585	95	868	98.57142857142858	5.1e-250
ctg1_2262	NF53_RS13580	100	437	100.0	7.6e-121
ctg1_2263	NF53_RS13575	99	468	100.0	5.5e-130
ctg1_2264	NF53_RS13570	97	302	100.0	3.8e-80
ctg1_2265	NF53_RS13565	100	510	100.0	1.4e-142
ctg1_2266	NF53_RS13560	100	126	100.0	7.8e-28
ctg1_2267	NF53_RS13555	100	428	100.0	3.5e-118
ctg1_2268	NF53_RS13550	100	734	100.0	6.6e-210
ctg1_2269	NF53_RS13545	100	163	90.69767441860465	1.4e-38
ctg1_2270	NF53_RS13540	99	439	100.0	2e-121
ctg1_2272	NF53_RS13530	94	150	100.0	7.2e-35
ctg1_2273	NF53_RS13525	99	957	100.0	6.2e-277
ctg1_2274	NF53_RS13520	100	358	100.0	3.9e-97


>>
6. NZ_MCAX01000001
Source: Bacillus cereus strain LCR12 scaffold_0, whole genome shotgun sequence
Type: nrps
Number of proteins with BLAST hits to this cluster: 37
Cumulative BLAST score: 24648

Table of genes, locations, strands and annotations of subject cluster:
BC344_RS09540	BC344_RS09540	1895097	1895276	-	hypothetical_protein

Table of Blast hits (query gene, subject gene, %identity, blast score, %coverage, e-value):
ctg1_2235	BC344_RS09375	100	189	100.0	1.9e-46
ctg1_2236	BC344_RS09380	99	347	100.0	1.1e-93
ctg1_2237	BC344_RS09385	100	131	100.0	3.6e-29
ctg1_2238	BC344_RS09385	98	93	100.0	6.4e-18
ctg1_2239	BC344_RS09390	100	775	100.0	2.7e-222
ctg1_2240	BC344_RS09395	100	227	100.0	6e-58
ctg1_2241	BC344_RS09400	99	577	100.0	6.1e-163
ctg1_2243	BC344_RS09405	100	956	100.0	8.1e-277
ctg1_2244	BC344_RS09410	99	583	100.0	1.6e-164
ctg1_2245	BC344_RS09415	100	824	100.0	4.4e-237
ctg1_2246	BC344_RS09420	100	341	100.0	5.3e-92
ctg1_2247	BC344_RS09425	99	332	100.0	3.5e-89
ctg1_2248	BC344_RS09430	99	1294	100.0	0.0
ctg1_2249	BC344_RS09435	99	1107	100.0	0.0
ctg1_2250	BC344_RS09440	99	1724	100.0	0.0
ctg1_2251	BC344_RS09445	99	646	100.0	1.6e-183
ctg1_2252	BC344_RS09450	99	4651	100.0	0.0
ctg1_2253	BC344_RS09455	99	959	100.0	1.3e-277
ctg1_2254	BC344_RS09460	99	655	100.0	3.4e-186
ctg1_2255	BC344_RS09465	99	673	100.0	1.6e-191
ctg1_2257	BC344_RS09470	98	877	100.0	6.2e-253
ctg1_2258	BC344_RS09475	100	434	100.0	6.6e-120
ctg1_2259	BC344_RS09480	97	118	100.0	2.1e-25
ctg1_2260	BC344_RS09485	98	195	100.0	2.3e-48
ctg1_2261	BC344_RS09490	95	868	98.57142857142858	5.1e-250
ctg1_2262	BC344_RS09495	100	437	100.0	7.6e-121
ctg1_2263	BC344_RS09500	99	468	100.0	5.5e-130
ctg1_2264	BC344_RS09505	97	302	100.0	3.8e-80
ctg1_2265	BC344_RS09510	100	510	100.0	1.4e-142
ctg1_2266	BC344_RS09515	100	126	100.0	7.8e-28
ctg1_2267	BC344_RS09520	100	428	100.0	3.5e-118
ctg1_2268	BC344_RS09525	100	734	100.0	6.6e-210
ctg1_2269	BC344_RS09530	100	163	90.69767441860465	1.4e-38
ctg1_2270	BC344_RS09535	99	439	100.0	2e-121
ctg1_2272	BC344_RS09545	94	150	100.0	7.2e-35
ctg1_2273	BC344_RS09550	99	957	100.0	6.2e-277
ctg1_2274	BC344_RS09555	100	358	100.0	3.9e-97


>>
7. NZ_JH791942
Source: Bacillus cereus BAG4O-1 supercont1.1, whole genome shotgun sequence
Type: nrps
Number of proteins with BLAST hits to this cluster: 37
Cumulative BLAST score: 24645

Table of genes, locations, strands and annotations of subject cluster:
IE7_RS12885	IE7_RS12885	2547345	2547524	+	hypothetical_protein

Table of Blast hits (query gene, subject gene, %identity, blast score, %coverage, e-value):
ctg1_2235	IE7_RS13055	100	189	100.0	1.9e-46
ctg1_2236	IE7_RS13050	99	347	100.0	1.1e-93
ctg1_2237	IE7_RS13045	100	131	100.0	3.6e-29
ctg1_2238	IE7_RS13045	98	93	100.0	6.4e-18
ctg1_2239	IE7_RS13040	100	775	100.0	2.7e-222
ctg1_2240	IE7_RS13035	100	227	100.0	6e-58
ctg1_2241	IE7_RS13030	99	577	100.0	6.1e-163
ctg1_2243	IE7_RS13020	100	956	100.0	8.1e-277
ctg1_2244	IE7_RS13015	100	584	100.0	7e-165
ctg1_2245	IE7_RS13010	100	824	100.0	4.4e-237
ctg1_2246	IE7_RS13005	100	341	100.0	5.3e-92
ctg1_2247	IE7_RS13000	98	330	100.0	1e-88
ctg1_2248	IE7_RS12995	99	1294	100.0	0.0
ctg1_2249	IE7_RS12990	99	1105	100.0	0.0
ctg1_2250	IE7_RS12985	99	1724	100.0	0.0
ctg1_2251	IE7_RS12980	99	646	100.0	1.6e-183
ctg1_2252	IE7_RS12975	99	4651	100.0	0.0
ctg1_2253	IE7_RS12970	99	959	100.0	1.3e-277
ctg1_2254	IE7_RS12965	99	655	100.0	3.4e-186
ctg1_2255	IE7_RS12960	99	673	100.0	1.6e-191
ctg1_2257	IE7_RS12955	98	877	100.0	6.2e-253
ctg1_2258	IE7_RS12950	100	434	100.0	6.6e-120
ctg1_2259	IE7_RS12945	97	118	100.0	2.1e-25
ctg1_2260	IE7_RS12940	98	195	100.0	2.3e-48
ctg1_2261	IE7_RS12935	95	868	98.57142857142858	5.1e-250
ctg1_2262	IE7_RS12930	100	437	100.0	7.6e-121
ctg1_2263	IE7_RS12925	99	468	100.0	5.5e-130
ctg1_2264	IE7_RS12920	97	302	100.0	3.8e-80
ctg1_2265	IE7_RS12915	100	510	100.0	1.4e-142
ctg1_2266	IE7_RS12910	100	126	100.0	7.8e-28
ctg1_2267	IE7_RS12905	100	428	100.0	3.5e-118
ctg1_2268	IE7_RS12900	100	734	100.0	6.6e-210
ctg1_2269	IE7_RS12895	100	163	90.69767441860465	1.4e-38
ctg1_2270	IE7_RS12890	99	439	100.0	2e-121
ctg1_2272	IE7_RS12880	94	150	100.0	7.2e-35
ctg1_2273	IE7_RS12875	99	957	100.0	6.2e-277
ctg1_2274	IE7_RS12870	100	358	100.0	3.9e-97


>>
8. NZ_CP007512
Source: Bacillus bombysepticus str. Wang, complete genome
Type: nrps
Number of proteins with BLAST hits to this cluster: 37
Cumulative BLAST score: 24638

Table of genes, locations, strands and annotations of subject cluster:

Table of Blast hits (query gene, subject gene, %identity, blast score, %coverage, e-value):
ctg1_2235	CY96_RS12345	100	189	100.0	1.9e-46
ctg1_2236	CY96_RS12340	99	347	100.0	1.1e-93
ctg1_2237	CY96_RS12335	100	131	100.0	3.6e-29
ctg1_2238	CY96_RS12335	98	93	100.0	6.4e-18
ctg1_2239	CY96_RS12330	100	775	100.0	2.7e-222
ctg1_2240	CY96_RS12325	100	227	100.0	6e-58
ctg1_2241	CY96_RS12320	100	579	100.0	2.1e-163
ctg1_2243	CY96_RS12310	100	960	100.0	9.6e-278
ctg1_2244	CY96_RS12305	100	586	100.0	2.4e-165
ctg1_2245	CY96_RS12300	100	824	100.0	4.4e-237
ctg1_2246	CY96_RS12295	100	341	100.0	5.3e-92
ctg1_2247	CY96_RS12290	100	336	100.0	2.4e-90
ctg1_2248	CY96_RS12285	99	1297	100.0	0.0
ctg1_2249	CY96_RS12280	99	1098	100.0	0.0
ctg1_2250	CY96_RS12275	99	1720	100.0	0.0
ctg1_2251	CY96_RS12270	100	653	100.0	1.7e-185
ctg1_2252	CY96_RS12265	99	4640	100.0	0.0
ctg1_2253	CY96_RS12260	99	959	100.0	1.3e-277
ctg1_2254	CY96_RS12255	100	657	100.0	8.8e-187
ctg1_2255	CY96_RS12250	98	667	100.0	6.8e-190
ctg1_2257	CY96_RS12245	100	889	100.0	2.1e-256
ctg1_2258	CY96_RS12240	100	434	100.0	6.6e-120
ctg1_2259	CY96_RS12235	100	121	100.0	2.5e-26
ctg1_2260	CY96_RS12230	98	195	100.0	2.3e-48
ctg1_2261	CY96_RS12225	95	866	98.57142857142858	1.1e-249
ctg1_2262	CY96_RS12220	100	437	100.0	7.6e-121
ctg1_2263	CY96_RS12215	100	470	100.0	1.4e-130
ctg1_2264	CY96_RS12210	98	304	100.0	5.8e-81
ctg1_2265	CY96_RS12205	100	510	100.0	1.4e-142
ctg1_2267	CY96_RS12200	100	428	100.0	3.5e-118
ctg1_2268	CY96_RS12195	100	734	100.0	6.6e-210
ctg1_2269	CY96_RS12190	100	163	90.69767441860465	1.4e-38
ctg1_2270	CY96_RS12185	99	439	100.0	2e-121
ctg1_2271	CY96_RS12180	98	109	100.0	1.7e-22
ctg1_2272	CY96_RS12175	94	150	100.0	7.2e-35
ctg1_2273	CY96_RS12170	98	952	100.0	1.5e-275
ctg1_2274	CY96_RS12165	100	358	100.0	3.9e-97


>>
9. NZ_LXLI01000026
Source: Bacillus thuringiensis strain GOE4 BTGOE4_contig000026, whole genome shotgun sequence
Type: nrps
Number of proteins with BLAST hits to this cluster: 37
Cumulative BLAST score: 24494

Table of genes, locations, strands and annotations of subject cluster:
BTGOE4_RS17420	BTGOE4_RS17420	215959	216187	+	hypothetical_protein
BTGOE4_RS17585	BTGOE4_RS17585	259288	259467	-	hypothetical_protein

Table of Blast hits (query gene, subject gene, %identity, blast score, %coverage, e-value):
ctg1_2235	BTGOE4_RS17420	100	56	29.545454545454547	1.5e-06
ctg1_2236	BTGOE4_RS17425	99	347	100.0	1.1e-93
ctg1_2237	BTGOE4_RS17430	100	131	100.0	3.6e-29
ctg1_2238	BTGOE4_RS17430	98	93	100.0	6.4e-18
ctg1_2239	BTGOE4_RS17435	100	775	100.0	2.7e-222
ctg1_2240	BTGOE4_RS17440	100	227	100.0	6e-58
ctg1_2241	BTGOE4_RS17445	100	579	100.0	2.1e-163
ctg1_2243	BTGOE4_RS17450	99	954	100.0	4e-276
ctg1_2244	BTGOE4_RS17455	99	582	100.0	2.7e-164
ctg1_2245	BTGOE4_RS17460	100	824	100.0	4.4e-237
ctg1_2246	BTGOE4_RS17465	100	341	100.0	5.3e-92
ctg1_2247	BTGOE4_RS17470	98	328	100.0	3.9e-88
ctg1_2248	BTGOE4_RS17475	99	1294	100.0	0.0
ctg1_2249	BTGOE4_RS17480	99	1100	100.0	0.0
ctg1_2250	BTGOE4_RS17485	99	1727	100.0	0.0
ctg1_2251	BTGOE4_RS17490	99	646	100.0	1.6e-183
ctg1_2252	BTGOE4_RS17495	99	4648	100.0	0.0
ctg1_2253	BTGOE4_RS17500	99	959	100.0	1.3e-277
ctg1_2254	BTGOE4_RS17505	99	655	100.0	3.4e-186
ctg1_2255	BTGOE4_RS17510	99	673	100.0	1.6e-191
ctg1_2257	BTGOE4_RS17515	98	870	100.0	7.6e-251
ctg1_2258	BTGOE4_RS17520	100	434	100.0	6.6e-120
ctg1_2259	BTGOE4_RS17525	97	118	100.0	2.1e-25
ctg1_2260	BTGOE4_RS17530	98	195	100.0	2.3e-48
ctg1_2261	BTGOE4_RS17535	95	868	98.57142857142858	5.1e-250
ctg1_2262	BTGOE4_RS17540	100	437	100.0	7.6e-121
ctg1_2263	BTGOE4_RS17545	100	470	100.0	1.4e-130
ctg1_2264	BTGOE4_RS17550	97	302	100.0	3.8e-80
ctg1_2265	BTGOE4_RS17555	100	510	100.0	1.4e-142
ctg1_2266	BTGOE4_RS17560	98	123	100.0	6.6e-27
ctg1_2267	BTGOE4_RS17565	100	428	100.0	3.5e-118
ctg1_2268	BTGOE4_RS17570	100	734	100.0	6.6e-210
ctg1_2269	BTGOE4_RS17575	100	163	90.69767441860465	1.4e-38
ctg1_2270	BTGOE4_RS17580	99	439	100.0	2e-121
ctg1_2272	BTGOE4_RS17590	94	150	100.0	7.2e-35
ctg1_2273	BTGOE4_RS17595	99	957	100.0	6.2e-277
ctg1_2274	BTGOE4_RS17600	99	357	100.0	1.1e-96


>>
10. NZ_LJKC01000022
Source: Bacillus cereus strain B4084 scaffold2, whole genome shotgun sequence
Type: nrps
Number of proteins with BLAST hits to this cluster: 37
Cumulative BLAST score: 24179

Table of genes, locations, strands and annotations of subject cluster:

Table of Blast hits (query gene, subject gene, %identity, blast score, %coverage, e-value):
ctg1_2235	B4084_RS09485	98	183	100.0	1.4e-44
ctg1_2236	B4084_RS09480	99	346	100.0	1.4e-93
ctg1_2237	B4084_RS09475	99	131	100.0	4.7e-29
ctg1_2238	B4084_RS09475	98	93	100.0	6.4e-18
ctg1_2239	B4084_RS09470	100	775	100.0	2.7e-222
ctg1_2240	B4084_RS09465	100	227	100.0	6e-58
ctg1_2241	B4084_RS09460	98	569	100.0	1.7e-160
ctg1_2243	B4084_RS09455	96	922	100.0	1.7e-266
ctg1_2244	B4084_RS09450	98	575	100.0	3.2e-162
ctg1_2245	B4084_RS09445	100	822	100.0	2.8e-236
ctg1_2246	B4084_RS09440	99	336	100.0	1.3e-90
ctg1_2247	B4084_RS09435	98	329	100.0	2.3e-88
ctg1_2248	B4084_RS09430	99	1295	100.0	0.0
ctg1_2249	B4084_RS09425	99	1106	100.0	0.0
ctg1_2250	B4084_RS09420	97	1694	100.0	0.0
ctg1_2251	B4084_RS09415	99	646	100.0	1.2e-183
ctg1_2252	B4084_RS09410	99	4622	100.0	0.0
ctg1_2253	B4084_RS09405	99	955	100.0	1.8e-276
ctg1_2254	B4084_RS09400	99	655	100.0	3.4e-186
ctg1_2255	B4084_RS09395	99	676	100.0	1.9e-192
ctg1_2257	B4084_RS09390	99	879	100.0	2.1e-253
ctg1_2258	B4084_RS09385	100	434	100.0	6.6e-120
ctg1_2259	B4084_RS09380	100	121	100.0	2.5e-26
ctg1_2260	B4084_RS09375	95	169	90.0990099009901	1.8e-40
ctg1_2261	B4084_RS09370	95	866	98.57142857142858	1.9e-249
ctg1_2262	B4084_RS09365	100	437	100.0	7.6e-121
ctg1_2263	B4084_RS09360	94	448	100.0	4.5e-124
ctg1_2264	B4084_RS09350	95	296	100.0	1.6e-78
ctg1_2265	B4084_RS09345	95	487	100.0	9.7e-136
ctg1_2266	B4084_RS09340	98	125	100.0	2.3e-27
ctg1_2267	B4084_RS09335	100	426	100.0	1.3e-117
ctg1_2268	B4084_RS09330	99	727	100.0	1.1e-207
ctg1_2269	B4084_RS09325	93	155	94.18604651162791	2.3e-36
ctg1_2270	B4084_RS09320	98	438	100.0	5.8e-121
ctg1_2271	B4084_RS09315	98	109	100.0	1.7e-22
ctg1_2272	B4084_RS09310	95	153	100.0	1.4e-35
ctg1_2273	B4084_RS09305	98	952	100.0	1.5e-275


>>
11. NZ_CM000734
Source: Bacillus cereus Rock4-2 chromosome, whole genome shotgun sequence
Type: nrps
Number of proteins with BLAST hits to this cluster: 37
Cumulative BLAST score: 24076

Table of genes, locations, strands and annotations of subject cluster:
BCERE0023_RS12875	BCERE0023_RS12875	2525453	2525880	-	NUDIX_pyrophosphatase
BCERE0023_RS13020	BCERE0023_RS13020	2565232	2565566	-	hypothetical_protein

Table of Blast hits (query gene, subject gene, %identity, blast score, %coverage, e-value):
ctg1_2235	BCERE0023_RS13040	100	189	100.0	1.9e-46
ctg1_2236	BCERE0023_RS13035	99	346	100.0	1.4e-93
ctg1_2237	BCERE0023_RS13030	100	131	100.0	3.6e-29
ctg1_2238	BCERE0023_RS13030	98	93	100.0	6.4e-18
ctg1_2239	BCERE0023_RS13025	100	775	100.0	2.7e-222
ctg1_2240	BCERE0023_RS13020	100	195	87.38738738738738	3.3e-48
ctg1_2241	BCERE0023_RS13015	99	575	100.0	3e-162
ctg1_2243	BCERE0023_RS13005	100	959	100.0	1.2e-277
ctg1_2244	BCERE0023_RS13000	100	586	100.0	2.4e-165
ctg1_2245	BCERE0023_RS12995	100	822	100.0	1.7e-236
ctg1_2246	BCERE0023_RS12990	99	339	100.0	2.6e-91
ctg1_2247	BCERE0023_RS12985	100	336	100.0	2.4e-90
ctg1_2248	BCERE0023_RS12980	99	1294	100.0	0.0
ctg1_2249	BCERE0023_RS12975	100	1111	100.0	0.0
ctg1_2250	BCERE0023_RS12970	98	1705	100.0	0.0
ctg1_2251	BCERE0023_RS12965	99	645	100.0	2.7e-183
ctg1_2252	BCERE0023_RS12960	99	4638	100.0	0.0
ctg1_2253	BCERE0023_RS12955	100	963	100.0	1.1e-278
ctg1_2254	BCERE0023_RS12950	99	655	100.0	3.4e-186
ctg1_2255	BCERE0023_RS12945	96	657	100.0	7.1e-187
ctg1_2257	BCERE0023_RS12940	99	886	100.0	1e-255
ctg1_2258	BCERE0023_RS12935	99	431	100.0	5.6e-119
ctg1_2259	BCERE0023_RS12930	97	118	100.0	2.1e-25
ctg1_2260	BCERE0023_RS12925	96	153	79.20792079207921	1.3e-35
ctg1_2261	BCERE0023_RS12920	92	833	98.57142857142858	1.1e-239
ctg1_2262	BCERE0023_RS12915	100	437	100.0	1e-120
ctg1_2263	BCERE0023_RS12910	87	418	100.0	3.8e-115
ctg1_2264	BCERE0023_RS12900	87	294	100.0	7.9e-78
ctg1_2265	BCERE0023_RS12895	93	476	100.0	1.7e-132
ctg1_2266	BCERE0023_RS12890	97	123	100.0	6.6e-27
ctg1_2267	BCERE0023_RS12885	100	426	100.0	1.3e-117
ctg1_2268	BCERE0023_RS12880	100	731	100.0	4.3e-209
ctg1_2269	BCERE0023_RS12875	100	72	37.2093023255814	2.5e-11
ctg1_2270	BCERE0023_RS12870	98	439	100.0	2.6e-121
ctg1_2271	BCERE0023_RS12865	98	109	100.0	1.7e-22
ctg1_2272	BCERE0023_RS12860	97	155	100.0	3.8e-36
ctg1_2273	BCERE0023_RS12855	99	961	100.0	2.5e-278


>>
12. NZ_LKID01000056
Source: Bacillus sp. G3(2015) Contig40, whole genome shotgun sequence
Type: nrps
Number of proteins with BLAST hits to this cluster: 37
Cumulative BLAST score: 23984

Table of genes, locations, strands and annotations of subject cluster:
AMR94_RS28400	AMR94_RS28400	98569	99045	+	AraC_family_transcriptional_regulator

Table of Blast hits (query gene, subject gene, %identity, blast score, %coverage, e-value):
ctg1_2235	AMR94_RS13015	100	189	100.0	1.9e-46
ctg1_2236	AMR94_RS13020	98	342	100.0	2.7e-92
ctg1_2237	AMR94_RS13025	99	129	100.0	1.8e-28
ctg1_2238	AMR94_RS13025	98	93	100.0	6.4e-18
ctg1_2239	AMR94_RS13030	100	775	100.0	2.7e-222
ctg1_2240	AMR94_RS13035	99	225	100.0	3.9e-57
ctg1_2241	AMR94_RS13040	99	577	100.0	6.1e-163
ctg1_2243	AMR94_RS13050	100	959	100.0	1.2e-277
ctg1_2244	AMR94_RS13055	99	581	100.0	4.5e-164
ctg1_2245	AMR94_RS13060	100	824	100.0	7.4e-237
ctg1_2246	AMR94_RS28400	100	63	17.72151898734177	2.1e-08
ctg1_2247	AMR94_RS13070	99	333	100.0	1.6e-89
ctg1_2248	AMR94_RS13075	99	1298	100.0	0.0
ctg1_2249	AMR94_RS13080	100	1113	100.0	0.0
ctg1_2250	AMR94_RS13085	99	1719	100.0	0.0
ctg1_2251	AMR94_RS13090	99	648	100.0	4.2e-184
ctg1_2252	AMR94_RS13095	99	4646	100.0	0.0
ctg1_2253	AMR94_RS13100	100	963	100.0	1.1e-278
ctg1_2254	AMR94_RS13105	99	652	100.0	2.8e-185
ctg1_2255	AMR94_RS13110	96	661	100.0	3.8e-188
ctg1_2257	AMR94_RS13115	99	884	100.0	3.9e-255
ctg1_2258	AMR94_RS13120	99	431	100.0	5.6e-119
ctg1_2259	AMR94_RS13125	97	118	100.0	2.1e-25
ctg1_2260	AMR94_RS13130	94	187	100.0	8.2e-46
ctg1_2261	AMR94_RS13135	94	854	98.57142857142858	4.4e-246
ctg1_2262	AMR94_RS13140	99	436	100.0	1.3e-120
ctg1_2263	AMR94_RS13145	86	412	100.0	2.7e-113
ctg1_2264	AMR94_RS13155	87	296	100.0	2.1e-78
ctg1_2265	AMR94_RS13160	93	478	100.0	5.9e-133
ctg1_2266	AMR94_RS13165	95	122	100.0	1.5e-26
ctg1_2267	AMR94_RS13170	100	426	100.0	1.3e-117
ctg1_2268	AMR94_RS13175	99	728	100.0	4.8e-208
ctg1_2269	AMR94_RS13180	99	161	90.69767441860465	4.1e-38
ctg1_2270	AMR94_RS13185	97	436	100.0	1.7e-120
ctg1_2271	AMR94_RS13190	100	109	100.0	1.3e-22
ctg1_2272	AMR94_RS13195	97	155	100.0	3.8e-36
ctg1_2273	AMR94_RS13200	99	961	100.0	3.3e-278


>>
13. NZ_CP016588
Source: Bacillus thuringiensis strain KNU-07 chromosome, complete genome
Type: nrps
Number of proteins with BLAST hits to this cluster: 37
Cumulative BLAST score: 23339

Table of genes, locations, strands and annotations of subject cluster:
BCM43_RS15430	BCM43_RS15430	3013795	3015748	+	bifunctional_metallophosphatase/5'-nucleotidase

Table of Blast hits (query gene, subject gene, %identity, blast score, %coverage, e-value):
ctg1_2235	BCM43_RS15375	96	153	85.22727272727273	1.5e-35
ctg1_2236	BCM43_RS15380	99	347	100.0	6.4e-94
ctg1_2237	BCM43_RS15385	100	131	100.0	3.6e-29
ctg1_2238	BCM43_RS15385	98	93	100.0	6.4e-18
ctg1_2239	BCM43_RS15390	100	775	100.0	2.7e-222
ctg1_2240	BCM43_RS15395	100	227	100.0	6e-58
ctg1_2241	BCM43_RS15400	100	579	100.0	1.6e-163
ctg1_2243	BCM43_RS15405	100	960	100.0	9.6e-278
ctg1_2244	BCM43_RS15410	100	586	100.0	2.4e-165
ctg1_2245	BCM43_RS15415	100	824	100.0	5.7e-237
ctg1_2246	BCM43_RS15420	99	339	100.0	2.6e-91
ctg1_2247	BCM43_RS15425	100	336	100.0	2.4e-90
ctg1_2248	BCM43_RS15430	99	394	29.69230769230769	1.7e-107
ctg1_2249	BCM43_RS15435	100	1110	100.0	0.0
ctg1_2250	BCM43_RS15440	98	1701	100.0	0.0
ctg1_2251	BCM43_RS15445	99	645	100.0	2.7e-183
ctg1_2252	BCM43_RS15450	99	4636	100.0	0.0
ctg1_2253	BCM43_RS15455	100	961	100.0	3.3e-278
ctg1_2254	BCM43_RS15460	99	656	100.0	1.2e-186
ctg1_2255	BCM43_RS15465	97	662	100.0	2.2e-188
ctg1_2257	BCM43_RS15470	100	889	100.0	2.1e-256
ctg1_2258	BCM43_RS15475	99	431	100.0	5.6e-119
ctg1_2259	BCM43_RS15480	97	118	100.0	2.1e-25
ctg1_2260	BCM43_RS15485	95	190	100.0	9.7e-47
ctg1_2261	BCM43_RS15490	94	854	98.57142857142858	4.4e-246
ctg1_2262	BCM43_RS15495	100	437	100.0	1e-120
ctg1_2263	BCM43_RS15500	87	418	100.0	3.8e-115
ctg1_2264	BCM43_RS15510	86	293	100.0	1.3e-77
ctg1_2265	BCM43_RS15515	93	478	100.0	5.9e-133
ctg1_2266	BCM43_RS15520	97	123	100.0	6.6e-27
ctg1_2267	BCM43_RS15525	100	426	100.0	1.3e-117
ctg1_2268	BCM43_RS15530	99	728	100.0	3.6e-208
ctg1_2269	BCM43_RS15535	100	163	90.69767441860465	1.4e-38
ctg1_2270	BCM43_RS15540	98	441	100.0	6.9e-122
ctg1_2271	BCM43_RS15545	100	109	100.0	1.3e-22
ctg1_2272	BCM43_RS15550	98	157	100.0	5.9e-37
ctg1_2273	BCM43_RS15555	100	969	100.0	1.2e-280


>>
14. NZ_JH791951
Source: Bacillus cereus BAG4X12-1 supercont1.1, whole genome shotgun sequence
Type: nrps
Number of proteins with BLAST hits to this cluster: 37
Cumulative BLAST score: 24308

Table of genes, locations, strands and annotations of subject cluster:

Table of Blast hits (query gene, subject gene, %identity, blast score, %coverage, e-value):
ctg1_2235	IE9_RS12565	99	188	100.0	3.2e-46
ctg1_2236	IE9_RS12560	100	349	100.0	2.2e-94
ctg1_2237	IE9_RS12555	100	131	100.0	3.6e-29
ctg1_2238	IE9_RS12555	98	93	100.0	6.4e-18
ctg1_2239	IE9_RS12550	100	775	100.0	2.7e-222
ctg1_2240	IE9_RS12545	100	227	100.0	6e-58
ctg1_2241	IE9_RS12540	100	579	100.0	1.6e-163
ctg1_2243	IE9_RS12530	100	960	100.0	9.6e-278
ctg1_2244	IE9_RS12525	100	586	100.0	2.4e-165
ctg1_2245	IE9_RS12520	100	824	100.0	5.7e-237
ctg1_2246	IE9_RS12515	100	341	100.0	5.3e-92
ctg1_2247	IE9_RS12510	100	336	100.0	2.4e-90
ctg1_2248	IE9_RS12505	100	1302	100.0	0.0
ctg1_2249	IE9_RS12500	100	1114	100.0	0.0
ctg1_2250	IE9_RS12495	99	1712	100.0	0.0
ctg1_2251	IE9_RS12490	99	646	100.0	1.6e-183
ctg1_2252	IE9_RS12485	99	4634	100.0	0.0
ctg1_2253	IE9_RS12480	100	963	100.0	1.1e-278
ctg1_2254	IE9_RS12475	99	656	100.0	1.2e-186
ctg1_2255	IE9_RS12470	97	663	100.0	9.9e-189
ctg1_2257	IE9_RS12465	100	889	100.0	2.1e-256
ctg1_2258	IE9_RS12460	99	431	100.0	5.6e-119
ctg1_2259	IE9_RS12455	97	118	100.0	2.1e-25
ctg1_2260	IE9_RS12450	95	190	100.0	9.7e-47
ctg1_2261	IE9_RS12445	94	854	98.57142857142858	4.4e-246
ctg1_2262	IE9_RS12440	100	437	100.0	1e-120
ctg1_2263	IE9_RS12435	87	418	100.0	3.8e-115
ctg1_2264	IE9_RS12425	87	294	100.0	7.9e-78
ctg1_2265	IE9_RS12420	93	479	100.0	2e-133
ctg1_2266	IE9_RS12415	97	123	100.0	6.6e-27
ctg1_2267	IE9_RS12410	100	426	100.0	1.3e-117
ctg1_2268	IE9_RS12405	100	731	100.0	4.3e-209
ctg1_2269	IE9_RS12400	100	163	90.69767441860465	1.4e-38
ctg1_2270	IE9_RS12390	98	441	100.0	6.9e-122
ctg1_2271	IE9_RS12385	100	109	100.0	1.3e-22
ctg1_2272	IE9_RS12380	98	157	100.0	5.9e-37
ctg1_2273	IE9_RS12375	100	969	100.0	1.2e-280


>>
15. NZ_MJBF01000029
Source: Bacillus sp. RZ2MS9 RZ2M29_5, whole genome shotgun sequence
Type: nrps
Number of proteins with BLAST hits to this cluster: 37
Cumulative BLAST score: 24294

Table of genes, locations, strands and annotations of subject cluster:

Table of Blast hits (query gene, subject gene, %identity, blast score, %coverage, e-value):
ctg1_2235	BHV55_RS22395	100	189	100.0	1.9e-46
ctg1_2236	BHV55_RS22390	100	349	100.0	2.2e-94
ctg1_2237	BHV55_RS22385	100	131	100.0	3.6e-29
ctg1_2238	BHV55_RS22385	98	93	100.0	6.4e-18
ctg1_2239	BHV55_RS22380	100	775	100.0	2.7e-222
ctg1_2240	BHV55_RS22375	100	227	100.0	6e-58
ctg1_2241	BHV55_RS22370	99	577	100.0	6.1e-163
ctg1_2243	BHV55_RS22365	100	960	100.0	9.6e-278
ctg1_2244	BHV55_RS22360	100	583	100.0	1.2e-164
ctg1_2245	BHV55_RS22355	100	824	100.0	5.7e-237
ctg1_2246	BHV55_RS22350	99	339	100.0	1.6e-91
ctg1_2247	BHV55_RS22345	100	336	100.0	2.4e-90
ctg1_2248	BHV55_RS22340	100	1302	100.0	0.0
ctg1_2249	BHV55_RS22335	100	1112	100.0	0.0
ctg1_2250	BHV55_RS22330	99	1718	100.0	0.0
ctg1_2251	BHV55_RS22325	99	645	100.0	3.6e-183
ctg1_2252	BHV55_RS22320	99	4635	100.0	0.0
ctg1_2253	BHV55_RS22315	100	963	100.0	1.1e-278
ctg1_2254	BHV55_RS22310	99	656	100.0	1.2e-186
ctg1_2255	BHV55_RS22305	96	661	100.0	4.9e-188
ctg1_2257	BHV55_RS22300	100	888	100.0	2.7e-256
ctg1_2258	BHV55_RS22295	99	431	100.0	5.6e-119
ctg1_2259	BHV55_RS22290	97	118	100.0	2.1e-25
ctg1_2260	BHV55_RS22285	95	190	100.0	9.7e-47
ctg1_2261	BHV55_RS22280	94	853	98.57142857142858	9.9e-246
ctg1_2262	BHV55_RS22275	100	437	100.0	1e-120
ctg1_2263	BHV55_RS22270	87	416	100.0	1.9e-114
ctg1_2264	BHV55_RS22260	87	294	100.0	7.9e-78
ctg1_2265	BHV55_RS22255	93	477	100.0	1e-132
ctg1_2266	BHV55_RS22250	97	123	100.0	6.6e-27
ctg1_2267	BHV55_RS22245	99	425	100.0	3.9e-117
ctg1_2268	BHV55_RS22240	100	731	100.0	4.3e-209
ctg1_2269	BHV55_RS22235	100	163	90.69767441860465	1.4e-38
ctg1_2270	BHV55_RS22230	98	441	100.0	6.9e-122
ctg1_2271	BHV55_RS22225	100	109	100.0	1.3e-22
ctg1_2272	BHV55_RS22220	98	157	100.0	5.9e-37
ctg1_2273	BHV55_RS22215	99	966	100.0	1e-279


>>
16. NZ_KN050654
Source: Bacillus cereus ATCC 10876 scaffold1, whole genome shotgun sequence
Type: nrps
Number of proteins with BLAST hits to this cluster: 37
Cumulative BLAST score: 23456

Table of genes, locations, strands and annotations of subject cluster:
DJ50_RS31775	DJ50_RS31775	3438341	3438430	-	fosfomycin_resistance_protein
DJ50_RS17245	DJ50_RS17245	3456199	3457652	+	2,4-diaminobutyrate_decarboxylase

Table of Blast hits (query gene, subject gene, %identity, blast score, %coverage, e-value):
ctg1_2235	DJ50_RS17160	99	186	100.0	1.6e-45
ctg1_2236	DJ50_RS17165	98	344	100.0	5.4e-93
ctg1_2237	DJ50_RS17170	99	131	100.0	4.7e-29
ctg1_2238	DJ50_RS17170	98	93	100.0	6.4e-18
ctg1_2239	DJ50_RS17175	100	775	100.0	2.7e-222
ctg1_2240	DJ50_RS17180	100	227	100.0	6e-58
ctg1_2241	DJ50_RS17185	98	571	100.0	5.7e-161
ctg1_2243	DJ50_RS17195	99	953	100.0	8.9e-276
ctg1_2244	DJ50_RS17200	100	586	100.0	2.4e-165
ctg1_2245	DJ50_RS17205	100	822	100.0	2.8e-236
ctg1_2246	DJ50_RS17210	96	325	100.0	4e-87
ctg1_2247	DJ50_RS17215	97	326	100.0	1.5e-87
ctg1_2248	DJ50_RS17220	99	1297	100.0	0.0
ctg1_2249	DJ50_RS17225	99	1106	100.0	0.0
ctg1_2250	DJ50_RS17230	99	1713	100.0	0.0
ctg1_2251	DJ50_RS17235	99	644	100.0	6.1e-183
ctg1_2252	DJ50_RS17240	99	4615	100.0	0.0
ctg1_2253	DJ50_RS17245	96	195	20.454545454545457	1.9e-47
ctg1_2254	DJ50_RS17250	99	656	100.0	1.2e-186
ctg1_2255	DJ50_RS17255	99	676	100.0	1.1e-192
ctg1_2257	DJ50_RS17260	98	877	100.0	8.1e-253
ctg1_2258	DJ50_RS17265	100	432	100.0	2.5e-119
ctg1_2259	DJ50_RS17270	100	121	100.0	2.5e-26
ctg1_2260	DJ50_RS17275	95	169	90.0990099009901	1.8e-40
ctg1_2261	DJ50_RS17280	95	867	98.57142857142858	8.7e-250
ctg1_2262	DJ50_RS17285	100	437	100.0	7.6e-121
ctg1_2263	DJ50_RS17290	94	448	100.0	4.5e-124
ctg1_2264	DJ50_RS17300	95	296	100.0	1.6e-78
ctg1_2265	DJ50_RS17305	94	481	100.0	5.3e-134
ctg1_2266	DJ50_RS17310	98	125	100.0	2.3e-27
ctg1_2267	DJ50_RS17315	100	426	100.0	1.3e-117
ctg1_2268	DJ50_RS17320	99	731	100.0	5.6e-209
ctg1_2269	DJ50_RS17325	93	155	94.18604651162791	2.3e-36
ctg1_2270	DJ50_RS17330	98	438	100.0	5.8e-121
ctg1_2271	DJ50_RS17335	98	109	100.0	1.7e-22
ctg1_2272	DJ50_RS17340	94	151	100.0	3.2e-35
ctg1_2273	DJ50_RS17345	98	952	100.0	1.5e-275


>>
17. NZ_FOST01000003
Source: Bacillus sp. 5mfcol3.1, whole genome shotgun sequence
Type: nrps
Number of proteins with BLAST hits to this cluster: 36
Cumulative BLAST score: 23834

Table of genes, locations, strands and annotations of subject cluster:

Table of Blast hits (query gene, subject gene, %identity, blast score, %coverage, e-value):
ctg1_2236	BM089_RS20180	96	336	100.0	2.5e-90
ctg1_2237	BM089_RS20185	96	129	100.0	1e-28
ctg1_2238	BM089_RS20185	96	91	100.0	2.4e-17
ctg1_2239	BM089_RS20190	100	775	100.0	2.7e-222
ctg1_2240	BM089_RS20195	98	224	100.0	6.7e-57
ctg1_2241	BM089_RS20200	93	541	100.0	6.3e-152
ctg1_2243	BM089_RS20210	97	938	100.0	3e-271
ctg1_2244	BM089_RS20215	99	583	100.0	1.2e-164
ctg1_2245	BM089_RS20220	100	824	100.0	5.7e-237
ctg1_2246	BM089_RS20225	95	322	100.0	3.3e-86
ctg1_2247	BM089_RS20230	94	319	100.0	2.3e-85
ctg1_2248	BM089_RS20235	98	1274	100.0	0.0
ctg1_2249	BM089_RS20240	99	1106	100.0	0.0
ctg1_2250	BM089_RS20245	97	1688	100.0	0.0
ctg1_2251	BM089_RS20250	99	645	100.0	2.7e-183
ctg1_2252	BM089_RS20255	99	4635	100.0	0.0
ctg1_2253	BM089_RS20260	100	963	100.0	1.1e-278
ctg1_2254	BM089_RS20265	99	654	100.0	7.5e-186
ctg1_2255	BM089_RS20270	93	634	99.09909909909909	8.4e-180
ctg1_2257	BM089_RS20275	98	874	100.0	6.9e-252
ctg1_2258	BM089_RS20280	98	428	100.0	6.2e-118
ctg1_2259	BM089_RS20285	97	118	100.0	3.6e-25
ctg1_2260	BM089_RS20290	98	195	100.0	3e-48
ctg1_2261	BM089_RS20295	94	854	98.57142857142858	4.4e-246
ctg1_2262	BM089_RS20300	100	436	100.0	2.2e-120
ctg1_2263	BM089_RS20305	86	417	100.0	1.1e-114
ctg1_2264	BM089_RS20315	94	292	100.0	3.9e-77
ctg1_2265	BM089_RS20320	97	493	100.0	1.8e-137
ctg1_2266	BM089_RS20325	100	126	100.0	7.8e-28
ctg1_2267	BM089_RS20330	100	428	100.0	3.5e-118
ctg1_2268	BM089_RS20335	100	731	100.0	4.3e-209
ctg1_2269	BM089_RS20340	93	155	94.18604651162791	2.9e-36
ctg1_2270	BM089_RS20345	97	436	100.0	1.3e-120
ctg1_2271	BM089_RS20350	95	107	100.0	6.3e-22
ctg1_2272	BM089_RS20355	91	146	100.0	1.8e-33
ctg1_2273	BM089_RS20360	94	917	100.0	7.1e-265


>>
18. NZ_CP024655
Source: Bacillus cereus strain MLY1 chromosome MLY1.0, complete sequence
Type: nrps
Number of proteins with BLAST hits to this cluster: 36
Cumulative BLAST score: 23791

Table of genes, locations, strands and annotations of subject cluster:

Table of Blast hits (query gene, subject gene, %identity, blast score, %coverage, e-value):
ctg1_2236	CSW12_RS13970	96	336	100.0	2.5e-90
ctg1_2237	CSW12_RS13975	96	129	100.0	1e-28
ctg1_2238	CSW12_RS13975	96	91	100.0	2.4e-17
ctg1_2239	CSW12_RS13980	100	772	100.0	2.3e-221
ctg1_2240	CSW12_RS13985	98	224	100.0	6.7e-57
ctg1_2241	CSW12_RS13990	93	541	100.0	6.3e-152
ctg1_2243	CSW12_RS14000	97	940	100.0	1e-271
ctg1_2244	CSW12_RS14005	99	583	100.0	1.2e-164
ctg1_2245	CSW12_RS14010	100	824	100.0	5.7e-237
ctg1_2246	CSW12_RS14015	95	322	100.0	3.3e-86
ctg1_2247	CSW12_RS14020	95	321	100.0	8.1e-86
ctg1_2248	CSW12_RS14025	97	1272	100.0	0.0
ctg1_2249	CSW12_RS14030	99	1104	100.0	0.0
ctg1_2250	CSW12_RS14035	98	1700	100.0	0.0
ctg1_2251	CSW12_RS14040	99	645	100.0	2.7e-183
ctg1_2252	CSW12_RS14045	99	4637	100.0	0.0
ctg1_2253	CSW12_RS14050	100	963	100.0	1.1e-278
ctg1_2254	CSW12_RS14055	99	653	100.0	9.8e-186
ctg1_2255	CSW12_RS14060	93	635	99.09909909909909	3.8e-180
ctg1_2257	CSW12_RS14065	98	874	100.0	6.9e-252
ctg1_2258	CSW12_RS14070	98	428	100.0	6.2e-118
ctg1_2259	CSW12_RS14075	98	120	100.0	5.6e-26
ctg1_2260	CSW12_RS14080	95	189	100.0	1.7e-46
ctg1_2261	CSW12_RS14085	92	845	100.0	2.7e-243
ctg1_2262	CSW12_RS14090	100	434	100.0	6.5e-120
ctg1_2263	CSW12_RS14095	87	419	100.0	2.2e-115
ctg1_2264	CSW12_RS14105	93	288	100.0	4.3e-76
ctg1_2265	CSW12_RS14110	90	462	100.0	4.4e-128
ctg1_2266	CSW12_RS14115	98	125	100.0	2.3e-27
ctg1_2267	CSW12_RS14120	99	425	100.0	3.9e-117
ctg1_2268	CSW12_RS14125	99	729	100.0	1.6e-208
ctg1_2269	CSW12_RS14130	93	155	94.18604651162791	2.9e-36
ctg1_2270	CSW12_RS14135	97	436	100.0	1.3e-120
ctg1_2271	CSW12_RS14140	95	107	100.0	6.3e-22
ctg1_2272	CSW12_RS14145	91	146	100.0	1.8e-33
ctg1_2273	CSW12_RS14150	94	917	100.0	7.1e-265


>>
19. NZ_JH791833
Source: Bacillus cereus VD169 supercont1.1, whole genome shotgun sequence
Type: nrps
Number of proteins with BLAST hits to this cluster: 36
Cumulative BLAST score: 22969

Table of genes, locations, strands and annotations of subject cluster:

Table of Blast hits (query gene, subject gene, %identity, blast score, %coverage, e-value):
ctg1_2235	IKA_RS12540	95	121	67.04545454545455	4.8e-26
ctg1_2236	IKA_RS12535	96	337	100.0	1.1e-90
ctg1_2237	IKA_RS12530	94	128	100.0	3.1e-28
ctg1_2238	IKA_RS12530	96	91	100.0	2.4e-17
ctg1_2239	IKA_RS12525	100	775	100.0	2.7e-222
ctg1_2240	IKA_RS12520	100	227	100.0	6e-58
ctg1_2241	IKA_RS12515	94	547	100.0	1.2e-153
ctg1_2243	IKA_RS12505	98	941	100.0	4.6e-272
ctg1_2244	IKA_RS12500	100	584	100.0	9.1e-165
ctg1_2245	IKA_RS12495	100	824	100.0	5.7e-237
ctg1_2246	IKA_RS12490	96	328	100.0	4.7e-88
ctg1_2247	IKA_RS12485	98	330	100.0	1e-88
ctg1_2248	IKA_RS12480	98	1280	100.0	0.0
ctg1_2249	IKA_RS12475	99	1104	100.0	0.0
ctg1_2250	IKA_RS12470	97	1695	100.0	0.0
ctg1_2251	IKA_RS12465	99	646	100.0	1.6e-183
ctg1_2252	IKA_RS12460	99	4626	100.0	0.0
ctg1_2253	IKA_RS12455	100	960	100.0	7.4e-278
ctg1_2254	IKA_RS12450	99	653	100.0	1.7e-185
ctg1_2255	IKA_RS12445	95	643	98.7987987987988	1.1e-182
ctg1_2257	IKA_RS12440	96	855	100.0	2.5e-246
ctg1_2258	IKA_RS12435	98	428	100.0	4.7e-118
ctg1_2259	IKA_RS12430	95	117	100.0	6.2e-25
ctg1_2260	IKA_RS12425	93	168	90.0990099009901	5.2e-40
ctg1_2261	IKA_RS12420	93	848	98.57142857142858	3.2e-244
ctg1_2262	IKA_RS12415	100	437	100.0	7.6e-121
ctg1_2263	IKA_RS12410	87	420	100.0	1.3e-115
ctg1_2264	IKA_RS12400	95	296	100.0	1.6e-78
ctg1_2265	IKA_RS12395	93	476	100.0	1.7e-132
ctg1_2266	IKA_RS12390	98	125	100.0	2.3e-27
ctg1_2267	IKA_RS12385	100	426	100.0	1.3e-117
ctg1_2268	IKA_RS12380	99	725	100.0	3.1e-207
ctg1_2269	IKA_RS12375	94	158	94.18604651162791	3.5e-37
ctg1_2270	IKA_RS12370	96	434	100.0	8.4e-120
ctg1_2271	IKA_RS12365	70	72	100.0	1.7e-11
ctg1_2272	IKA_RS12360	89	144	100.0	3.9e-33


>>
20. NZ_KB976806
Source: Bacillus cereus VD140 acrGW-supercont1.14, whole genome shotgun sequence
Type: nrps
Number of proteins with BLAST hits to this cluster: 36
Cumulative BLAST score: 24062

Table of genes, locations, strands and annotations of subject cluster:
IIY_RS13400	IIY_RS13400	251581	251989	-	NUDIX_pyrophosphatase

Table of Blast hits (query gene, subject gene, %identity, blast score, %coverage, e-value):
ctg1_2235	IIY_RS13565	99	186	100.0	1.6e-45
ctg1_2236	IIY_RS13560	99	346	100.0	1.4e-93
ctg1_2237	IIY_RS13555	99	131	100.0	4.7e-29
ctg1_2238	IIY_RS13555	98	93	100.0	6.4e-18
ctg1_2239	IIY_RS13550	100	775	100.0	2.7e-222
ctg1_2240	IIY_RS13545	100	227	100.0	6e-58
ctg1_2241	IIY_RS13540	98	569	100.0	1.7e-160
ctg1_2243	IIY_RS13530	99	953	100.0	8.9e-276
ctg1_2244	IIY_RS13525	99	582	100.0	3.5e-164
ctg1_2245	IIY_RS13520	100	822	100.0	2.8e-236
ctg1_2246	IIY_RS13515	97	329	100.0	1.6e-88
ctg1_2247	IIY_RS13510	97	326	100.0	1.5e-87
ctg1_2248	IIY_RS13505	99	1295	100.0	0.0
ctg1_2249	IIY_RS13500	99	1106	100.0	0.0
ctg1_2250	IIY_RS13495	98	1707	100.0	0.0
ctg1_2251	IIY_RS13490	99	648	100.0	4.2e-184
ctg1_2252	IIY_RS13485	99	4620	100.0	0.0
ctg1_2253	IIY_RS13480	99	955	100.0	1.8e-276
ctg1_2254	IIY_RS13475	99	655	100.0	3.4e-186
ctg1_2255	IIY_RS13470	99	672	100.0	2.1e-191
ctg1_2257	IIY_RS13465	99	879	100.0	2.1e-253
ctg1_2258	IIY_RS13460	100	434	100.0	6.6e-120
ctg1_2259	IIY_RS13455	100	121	100.0	2.5e-26
ctg1_2260	IIY_RS13450	95	169	90.0990099009901	1.8e-40
ctg1_2261	IIY_RS13445	95	866	98.57142857142858	1.9e-249
ctg1_2262	IIY_RS13440	100	437	100.0	7.6e-121
ctg1_2263	IIY_RS13435	93	446	100.0	1.7e-123
ctg1_2264	IIY_RS13425	95	295	100.0	3.5e-78
ctg1_2265	IIY_RS13420	95	487	100.0	9.7e-136
ctg1_2266	IIY_RS13415	98	125	100.0	2.3e-27
ctg1_2267	IIY_RS13410	100	426	100.0	1.3e-117
ctg1_2268	IIY_RS13405	99	728	100.0	2.8e-208
ctg1_2270	IIY_RS13395	98	438	100.0	5.8e-121
ctg1_2271	IIY_RS13390	98	109	100.0	1.7e-22
ctg1_2272	IIY_RS13385	95	153	100.0	1.4e-35
ctg1_2273	IIY_RS13380	98	952	100.0	1.5e-275


>>
21. NZ_JH792025
Source: Bacillus cereus VD014 supercont1.1, whole genome shotgun sequence
Type: nrps
Number of proteins with BLAST hits to this cluster: 36
Cumulative BLAST score: 23784

Table of genes, locations, strands and annotations of subject cluster:
IIA_RS12835	IIA_RS12835	2535117	2535474	-	cytoplasmic_protein

Table of Blast hits (query gene, subject gene, %identity, blast score, %coverage, e-value):
ctg1_2235	IIA_RS12970	94	176	100.0	1.3e-42
ctg1_2236	IIA_RS12965	96	337	100.0	1.1e-90
ctg1_2237	IIA_RS12960	96	129	100.0	1e-28
ctg1_2238	IIA_RS12960	65	65	100.0	1.9e-09
ctg1_2239	IIA_RS12955	100	772	100.0	3e-221
ctg1_2240	IIA_RS12950	100	227	100.0	6e-58
ctg1_2241	IIA_RS12945	99	577	100.0	7.9e-163
ctg1_2243	IIA_RS12935	98	940	100.0	1e-271
ctg1_2244	IIA_RS12930	99	582	100.0	2.7e-164
ctg1_2245	IIA_RS12925	100	824	100.0	5.7e-237
ctg1_2246	IIA_RS12920	99	336	100.0	1.7e-90
ctg1_2247	IIA_RS12915	100	331	98.24561403508771	7.8e-89
ctg1_2248	IIA_RS12910	98	1282	100.0	0.0
ctg1_2249	IIA_RS12905	99	1105	100.0	0.0
ctg1_2250	IIA_RS12900	95	1663	100.0	0.0
ctg1_2251	IIA_RS12895	97	638	100.0	3.3e-181
ctg1_2252	IIA_RS12890	97	4532	100.0	0.0
ctg1_2253	IIA_RS12885	99	958	100.0	2.2e-277
ctg1_2254	IIA_RS12880	99	654	100.0	5.7e-186
ctg1_2255	IIA_RS12875	96	656	100.0	1.2e-186
ctg1_2257	IIA_RS12870	97	864	100.0	5.5e-249
ctg1_2258	IIA_RS12865	99	430	100.0	1.2e-118
ctg1_2259	IIA_RS12860	95	117	100.0	4.8e-25
ctg1_2260	IIA_RS12855	92	165	90.0990099009901	3.3e-39
ctg1_2261	IIA_RS12850	94	858	98.57142857142858	3.1e-247
ctg1_2262	IIA_RS12845	100	437	100.0	7.6e-121
ctg1_2263	IIA_RS12840	87	420	100.0	1.7e-115
ctg1_2264	IIA_RS12830	87	297	100.0	1.2e-78
ctg1_2265	IIA_RS12825	93	480	100.0	9.1e-134
ctg1_2267	IIA_RS12820	99	423	100.0	1.5e-116
ctg1_2268	IIA_RS12815	98	724	100.0	6.9e-207
ctg1_2269	IIA_RS12810	93	156	94.18604651162791	1.7e-36
ctg1_2270	IIA_RS12805	96	429	100.0	2.7e-118
ctg1_2271	IIA_RS12800	100	109	100.0	1.3e-22
ctg1_2272	IIA_RS12795	94	151	100.0	5.5e-35
ctg1_2273	IIA_RS12790	96	940	100.0	6e-272


>>
22. NZ_CP014282
Source: Bacillus thuringiensis strain Bt185, complete genome
Type: nrps
Number of proteins with BLAST hits to this cluster: 36
Cumulative BLAST score: 23760

Table of genes, locations, strands and annotations of subject cluster:
AXW78_RS13165	AXW78_RS13165	2616909	2617266	-	cytoplasmic_protein

Table of Blast hits (query gene, subject gene, %identity, blast score, %coverage, e-value):
ctg1_2235	AXW78_RS13295	94	176	100.0	1.3e-42
ctg1_2236	AXW78_RS13290	96	337	100.0	1.1e-90
ctg1_2237	AXW78_RS13285	96	129	100.0	1e-28
ctg1_2238	AXW78_RS13285	65	65	100.0	1.9e-09
ctg1_2239	AXW78_RS13280	100	772	100.0	3e-221
ctg1_2240	AXW78_RS13275	100	227	100.0	6e-58
ctg1_2241	AXW78_RS13270	99	577	100.0	7.9e-163
ctg1_2243	AXW78_RS13265	98	940	100.0	1e-271
ctg1_2244	AXW78_RS13260	99	582	100.0	2.7e-164
ctg1_2245	AXW78_RS13255	100	824	100.0	5.7e-237
ctg1_2246	AXW78_RS13250	98	335	100.0	3.8e-90
ctg1_2247	AXW78_RS13245	100	336	100.0	2.4e-90
ctg1_2248	AXW78_RS13240	98	1280	100.0	0.0
ctg1_2249	AXW78_RS13235	99	1105	100.0	0.0
ctg1_2250	AXW78_RS13230	95	1664	100.0	0.0
ctg1_2251	AXW78_RS13225	97	638	100.0	3.3e-181
ctg1_2252	AXW78_RS13220	97	4539	100.0	0.0
ctg1_2253	AXW78_RS13215	99	958	100.0	2.2e-277
ctg1_2254	AXW78_RS13210	99	653	100.0	1.7e-185
ctg1_2255	AXW78_RS13205	96	656	100.0	1.2e-186
ctg1_2257	AXW78_RS13200	97	867	100.0	8.4e-250
ctg1_2258	AXW78_RS13195	98	428	100.0	4.7e-118
ctg1_2259	AXW78_RS13190	95	117	100.0	4.8e-25
ctg1_2260	AXW78_RS13185	92	165	90.0990099009901	3.3e-39
ctg1_2261	AXW78_RS13180	94	858	98.57142857142858	3.1e-247
ctg1_2262	AXW78_RS13175	100	437	100.0	7.6e-121
ctg1_2263	AXW78_RS13170	87	420	100.0	1.7e-115
ctg1_2264	AXW78_RS13160	87	294	100.0	6e-78
ctg1_2265	AXW78_RS13155	93	480	100.0	9.1e-134
ctg1_2267	AXW78_RS13150	99	423	100.0	1.5e-116
ctg1_2268	AXW78_RS13145	98	724	100.0	6.9e-207
ctg1_2269	AXW78_RS13140	93	156	94.18604651162791	1.7e-36
ctg1_2270	AXW78_RS13135	96	427	100.0	1e-117
ctg1_2271	AXW78_RS13130	100	109	100.0	1.3e-22
ctg1_2272	AXW78_RS13125	80	131	100.0	5.9e-29
ctg1_2273	AXW78_RS13120	95	931	100.0	3.6e-269


>>
23. NZ_KB976173
Source: Bacillus cereus VD133 acqTw-supercont1.1, whole genome shotgun sequence
Type: nrps
Number of proteins with BLAST hits to this cluster: 36
Cumulative BLAST score: 23259

Table of genes, locations, strands and annotations of subject cluster:
IIU_RS35680	IIU_RS35680	2088144	2088933	+	hypothetical_protein

Table of Blast hits (query gene, subject gene, %identity, blast score, %coverage, e-value):
ctg1_2235	IIU_RS11070	100	189	100.0	1.9e-46
ctg1_2236	IIU_RS11065	98	344	100.0	5.4e-93
ctg1_2237	IIU_RS11060	100	131	100.0	3.6e-29
ctg1_2238	IIU_RS11060	98	93	100.0	6.4e-18
ctg1_2239	IIU_RS11055	100	772	100.0	2.3e-221
ctg1_2240	IIU_RS11050	100	227	100.0	6e-58
ctg1_2241	IIU_RS11045	99	577	100.0	6.1e-163
ctg1_2243	IIU_RS11035	100	959	100.0	1.2e-277
ctg1_2244	IIU_RS11030	99	581	100.0	4.5e-164
ctg1_2245	IIU_RS11025	100	824	100.0	5.7e-237
ctg1_2246	IIU_RS11020	100	341	100.0	5.3e-92
ctg1_2247	IIU_RS11015	100	336	100.0	2.4e-90
ctg1_2248	IIU_RS11010	99	1296	100.0	0.0
ctg1_2249	IIU_RS11005	100	1114	100.0	0.0
ctg1_2250	IIU_RS11000	99	1718	100.0	0.0
ctg1_2251	IIU_RS10995	99	648	100.0	4.2e-184
ctg1_2252	IIU_RS10990	99	4647	100.0	0.0
ctg1_2253	IIU_RS10985	100	963	100.0	1.1e-278
ctg1_2254	IIU_RS10980	99	652	100.0	2.8e-185
ctg1_2255	IIU_RS10975	97	663	100.0	1.3e-188
ctg1_2257	IIU_RS10970	99	884	100.0	3.9e-255
ctg1_2258	IIU_RS10965	99	431	100.0	5.6e-119
ctg1_2259	IIU_RS10960	97	118	100.0	2.1e-25
ctg1_2260	IIU_RS10955	94	134	70.29702970297029	6.3e-30
ctg1_2261	IIU_RS10940	94	853	98.57142857142858	9.9e-246
ctg1_2262	IIU_RS10935	100	437	100.0	1e-120
ctg1_2263	IIU_RS10930	86	413	100.0	1.6e-113
ctg1_2264	IIU_RS10920	87	296	100.0	2.1e-78
ctg1_2265	IIU_RS10915	93	478	100.0	5.9e-133
ctg1_2266	IIU_RS10910	95	122	100.0	1.5e-26
ctg1_2267	IIU_RS10905	100	426	100.0	1.3e-117
ctg1_2268	IIU_RS10900	99	729	100.0	1.6e-208
ctg1_2269	IIU_RS10895	99	161	90.69767441860465	4.1e-38
ctg1_2270	IIU_RS10890	98	438	100.0	5.8e-121
ctg1_2271	IIU_RS10885	100	109	100.0	1.3e-22
ctg1_2272	IIU_RS10880	97	155	100.0	3.8e-36


>>
24. NZ_MQTG01000026
Source: Bacillus cereus strain MOD1_Bc71 Bc71_contig_26, whole genome shotgun sequence
Type: nrps
Number of proteins with BLAST hits to this cluster: 36
Cumulative BLAST score: 23919

Table of genes, locations, strands and annotations of subject cluster:
BHL31_RS19375	BHL31_RS19375	213833	213928	-	fosfomycin_resistance_protein

Table of Blast hits (query gene, subject gene, %identity, blast score, %coverage, e-value):
ctg1_2235	BHL31_RS19325	96	179	100.0	1.5e-43
ctg1_2236	BHL31_RS19330	96	335	100.0	4.3e-90
ctg1_2237	BHL31_RS19335	96	129	100.0	1e-28
ctg1_2238	BHL31_RS19335	96	91	100.0	2.4e-17
ctg1_2239	BHL31_RS19340	100	775	100.0	2.7e-222
ctg1_2240	BHL31_RS19345	100	227	100.0	6e-58
ctg1_2241	BHL31_RS19350	99	577	100.0	6.1e-163
ctg1_2243	BHL31_RS19355	99	951	100.0	3.4e-275
ctg1_2244	BHL31_RS19360	99	583	100.0	1.2e-164
ctg1_2245	BHL31_RS19365	100	824	100.0	5.7e-237
ctg1_2246	BHL31_RS19380	94	321	100.0	7.5e-86
ctg1_2247	BHL31_RS19385	95	320	100.0	1.1e-85
ctg1_2248	BHL31_RS19390	98	1284	100.0	0.0
ctg1_2249	BHL31_RS19395	99	1106	100.0	0.0
ctg1_2250	BHL31_RS19400	99	1715	100.0	0.0
ctg1_2251	BHL31_RS19405	99	646	100.0	1.2e-183
ctg1_2252	BHL31_RS19410	99	4624	100.0	0.0
ctg1_2253	BHL31_RS19415	99	955	100.0	2.4e-276
ctg1_2254	BHL31_RS19420	99	656	100.0	1.2e-186
ctg1_2255	BHL31_RS19425	95	651	100.0	6.6e-185
ctg1_2257	BHL31_RS19430	96	859	100.21008403361344	1.3e-247
ctg1_2258	BHL31_RS19435	98	426	100.0	2.3e-117
ctg1_2259	BHL31_RS19440	98	120	100.0	7.3e-26
ctg1_2260	BHL31_RS19445	92	165	90.0990099009901	2.6e-39
ctg1_2261	BHL31_RS19450	94	858	98.57142857142858	3.1e-247
ctg1_2262	BHL31_RS19455	99	433	100.0	1.4e-119
ctg1_2263	BHL31_RS19460	87	419	100.0	2.2e-115
ctg1_2264	BHL31_RS19470	86	292	100.0	3.9e-77
ctg1_2265	BHL31_RS19475	93	478	100.0	5.9e-133
ctg1_2267	BHL31_RS19480	99	426	100.0	1.7e-117
ctg1_2268	BHL31_RS19485	98	723	100.0	9e-207
ctg1_2269	BHL31_RS19490	91	151	94.18604651162791	3.3e-35
ctg1_2270	BHL31_RS19495	95	430	100.0	9.3e-119
ctg1_2271	BHL31_RS19500	83	88	100.0	3e-16
ctg1_2272	BHL31_RS19505	92	148	100.0	3.6e-34
ctg1_2273	BHL31_RS19510	98	954	100.0	5.2e-276


>>
25. NZ_LXLG01000017
Source: Bacillus thuringiensis strain GOE2 BTGOE2_contig000017, whole genome shotgun sequence
Type: nrps
Number of proteins with BLAST hits to this cluster: 36
Cumulative BLAST score: 23916

Table of genes, locations, strands and annotations of subject cluster:
BTGOE2_RS28485	BTGOE2_RS28485	1589176	1589271	+	fosfomycin_resistance_protein

Table of Blast hits (query gene, subject gene, %identity, blast score, %coverage, e-value):
ctg1_2235	BTGOE2_RS14295	96	179	100.0	1.5e-43
ctg1_2236	BTGOE2_RS14290	96	335	100.0	4.3e-90
ctg1_2237	BTGOE2_RS14285	96	129	100.0	1e-28
ctg1_2238	BTGOE2_RS14285	96	91	100.0	2.4e-17
ctg1_2239	BTGOE2_RS14280	100	775	100.0	2.7e-222
ctg1_2240	BTGOE2_RS14275	100	227	100.0	6e-58
ctg1_2241	BTGOE2_RS14270	99	577	100.0	6.1e-163
ctg1_2243	BTGOE2_RS14265	99	951	100.0	3.4e-275
ctg1_2244	BTGOE2_RS14260	99	583	100.0	1.2e-164
ctg1_2245	BTGOE2_RS14255	99	821	100.0	3.7e-236
ctg1_2246	BTGOE2_RS14245	94	321	100.0	7.5e-86
ctg1_2247	BTGOE2_RS14240	95	320	100.0	1.1e-85
ctg1_2248	BTGOE2_RS14235	98	1285	100.0	0.0
ctg1_2249	BTGOE2_RS14230	99	1106	100.0	0.0
ctg1_2250	BTGOE2_RS14225	99	1712	100.0	0.0
ctg1_2251	BTGOE2_RS14220	99	646	100.0	1.2e-183
ctg1_2252	BTGOE2_RS14215	99	4629	100.0	0.0
ctg1_2253	BTGOE2_RS14210	99	950	100.20661157024793	5.9e-275
ctg1_2254	BTGOE2_RS14205	99	656	100.0	1.2e-186
ctg1_2255	BTGOE2_RS14200	95	651	100.0	6.6e-185
ctg1_2257	BTGOE2_RS14195	97	861	100.21008403361344	3.5e-248
ctg1_2258	BTGOE2_RS14190	98	426	100.0	2.3e-117
ctg1_2259	BTGOE2_RS14185	98	120	100.0	7.3e-26
ctg1_2260	BTGOE2_RS14180	92	165	90.0990099009901	2.6e-39
ctg1_2261	BTGOE2_RS14175	94	858	98.57142857142858	3.1e-247
ctg1_2262	BTGOE2_RS14170	99	433	100.0	1.4e-119
ctg1_2263	BTGOE2_RS14165	87	419	100.0	2.2e-115
ctg1_2264	BTGOE2_RS14155	86	292	100.0	3.9e-77
ctg1_2265	BTGOE2_RS14150	93	478	100.0	5.9e-133
ctg1_2267	BTGOE2_RS14145	99	426	100.0	1.7e-117
ctg1_2268	BTGOE2_RS14140	98	723	100.0	9e-207
ctg1_2269	BTGOE2_RS14135	91	151	94.18604651162791	3.3e-35
ctg1_2270	BTGOE2_RS14130	95	430	100.0	9.3e-119
ctg1_2271	BTGOE2_RS14125	83	88	100.0	3e-16
ctg1_2272	BTGOE2_RS14120	92	148	100.0	3.6e-34
ctg1_2273	BTGOE2_RS14115	98	954	100.0	4e-276


>>
26. NZ_LZRI01000036
Source: Bacillus cereus strain MROC2 scaffold9.1, whole genome shotgun sequence
Type: nrps
Number of proteins with BLAST hits to this cluster: 36
Cumulative BLAST score: 23910

Table of genes, locations, strands and annotations of subject cluster:
A9987_RS29750	A9987_RS29750	100965	101060	-	fosfomycin_resistance_protein

Table of Blast hits (query gene, subject gene, %identity, blast score, %coverage, e-value):
ctg1_2235	A9987_RS27550	96	179	100.0	1.5e-43
ctg1_2236	A9987_RS27555	96	335	100.0	4.3e-90
ctg1_2237	A9987_RS27560	96	129	100.0	1e-28
ctg1_2238	A9987_RS27560	96	91	100.0	2.4e-17
ctg1_2239	A9987_RS27565	100	775	100.0	2.7e-222
ctg1_2240	A9987_RS27570	100	227	100.0	6e-58
ctg1_2241	A9987_RS27575	99	577	100.0	6.1e-163
ctg1_2243	A9987_RS27580	99	948	100.0	2.9e-274
ctg1_2244	A9987_RS27585	99	581	100.0	5.9e-164
ctg1_2245	A9987_RS27590	100	823	100.0	1.3e-236
ctg1_2246	A9987_RS27600	94	321	100.0	7.5e-86
ctg1_2247	A9987_RS27605	95	320	100.0	1.1e-85
ctg1_2248	A9987_RS27610	98	1284	100.0	0.0
ctg1_2249	A9987_RS27615	99	1106	100.0	0.0
ctg1_2250	A9987_RS27620	99	1712	100.0	0.0
ctg1_2251	A9987_RS27625	99	646	100.0	1.2e-183
ctg1_2252	A9987_RS27630	99	4626	100.0	0.0
ctg1_2253	A9987_RS27635	99	955	100.0	2.4e-276
ctg1_2254	A9987_RS27640	99	654	100.0	7.5e-186
ctg1_2255	A9987_RS27645	95	651	100.0	6.6e-185
ctg1_2257	A9987_RS27650	97	861	100.21008403361344	3.5e-248
ctg1_2258	A9987_RS27655	98	426	100.0	2.3e-117
ctg1_2259	A9987_RS27660	98	120	100.0	7.3e-26
ctg1_2260	A9987_RS27665	92	165	90.0990099009901	2.6e-39
ctg1_2261	A9987_RS27670	94	858	98.57142857142858	3.1e-247
ctg1_2262	A9987_RS27675	99	433	100.0	1.4e-119
ctg1_2263	A9987_RS27680	87	419	100.0	2.2e-115
ctg1_2264	A9987_RS27690	87	292	100.0	2.3e-77
ctg1_2265	A9987_RS27695	93	476	100.0	2.2e-132
ctg1_2267	A9987_RS27700	99	426	100.0	1.7e-117
ctg1_2268	A9987_RS27705	98	723	100.0	9e-207
ctg1_2269	A9987_RS27710	91	151	94.18604651162791	3.3e-35
ctg1_2270	A9987_RS27715	95	430	100.0	9.3e-119
ctg1_2271	A9987_RS27720	83	88	100.0	3e-16
ctg1_2272	A9987_RS27725	92	148	100.0	3.6e-34
ctg1_2273	A9987_RS27730	98	954	100.0	5.2e-276


>>
27. NZ_MQTH01000003
Source: Bacillus cereus strain MOD1_Bc73 Bc73_contig_3, whole genome shotgun sequence
Type: nrps
Number of proteins with BLAST hits to this cluster: 36
Cumulative BLAST score: 23900

Table of genes, locations, strands and annotations of subject cluster:
BHL21_RS03810	BHL21_RS03810	110677	110772	+	fosfomycin_resistance_protein

Table of Blast hits (query gene, subject gene, %identity, blast score, %coverage, e-value):
ctg1_2235	BHL21_RS03855	96	179	100.0	1.5e-43
ctg1_2236	BHL21_RS03850	96	335	100.0	4.3e-90
ctg1_2237	BHL21_RS03845	96	129	100.0	1e-28
ctg1_2238	BHL21_RS03845	96	91	100.0	2.4e-17
ctg1_2239	BHL21_RS03840	100	775	100.0	2.7e-222
ctg1_2240	BHL21_RS03835	100	227	100.0	6e-58
ctg1_2241	BHL21_RS03830	99	577	100.0	6.1e-163
ctg1_2243	BHL21_RS03825	99	951	100.0	3.4e-275
ctg1_2244	BHL21_RS03820	99	583	100.0	1.2e-164
ctg1_2245	BHL21_RS03815	100	823	100.0	1.3e-236
ctg1_2246	BHL21_RS03805	94	321	100.0	7.5e-86
ctg1_2247	BHL21_RS03800	95	320	100.0	1.1e-85
ctg1_2248	BHL21_RS03795	98	1284	100.0	0.0
ctg1_2249	BHL21_RS03790	99	1106	100.0	0.0
ctg1_2250	BHL21_RS03785	99	1713	100.0	0.0
ctg1_2251	BHL21_RS03780	99	646	100.0	1.2e-183
ctg1_2252	BHL21_RS03775	99	4625	100.0	0.0
ctg1_2253	BHL21_RS03770	99	955	100.0	2.4e-276
ctg1_2254	BHL21_RS03765	99	656	100.0	1.2e-186
ctg1_2255	BHL21_RS03760	95	651	100.0	6.6e-185
ctg1_2257	BHL21_RS03755	95	842	100.63025210084034	2.2e-242
ctg1_2258	BHL21_RS03750	98	426	100.0	2.3e-117
ctg1_2259	BHL21_RS03745	98	120	100.0	7.3e-26
ctg1_2260	BHL21_RS03740	92	165	90.0990099009901	2.6e-39
ctg1_2261	BHL21_RS03735	94	858	98.57142857142858	3.1e-247
ctg1_2262	BHL21_RS03730	99	433	100.0	1.4e-119
ctg1_2263	BHL21_RS03725	87	419	100.0	2.2e-115
ctg1_2264	BHL21_RS03715	86	292	100.0	3.9e-77
ctg1_2265	BHL21_RS03710	93	476	100.0	1.7e-132
ctg1_2267	BHL21_RS03705	99	426	100.0	1.7e-117
ctg1_2268	BHL21_RS03700	98	723	100.0	9e-207
ctg1_2269	BHL21_RS03695	91	151	94.18604651162791	3.3e-35
ctg1_2270	BHL21_RS03690	95	430	100.0	9.3e-119
ctg1_2271	BHL21_RS03685	83	88	100.0	3e-16
ctg1_2272	BHL21_RS03680	92	148	100.0	3.6e-34
ctg1_2273	BHL21_RS03675	98	956	100.0	1.1e-276


>>
28. NZ_CP012691
Source: Bacillus cereus strain FORC_024, complete genome
Type: nrps
Number of proteins with BLAST hits to this cluster: 35
Cumulative BLAST score: 22856

Table of genes, locations, strands and annotations of subject cluster:

Table of Blast hits (query gene, subject gene, %identity, blast score, %coverage, e-value):
ctg1_2236	FORC24_RS13590	96	335	100.0	3.3e-90
ctg1_2237	FORC24_RS13585	96	129	100.0	1e-28
ctg1_2238	FORC24_RS13585	96	91	100.0	2.4e-17
ctg1_2239	FORC24_RS13580	100	775	100.0	2.7e-222
ctg1_2240	FORC24_RS13575	100	227	100.0	6e-58
ctg1_2241	FORC24_RS13570	93	542	100.0	2.2e-152
ctg1_2243	FORC24_RS13560	97	935	100.0	3.3e-270
ctg1_2244	FORC24_RS13555	100	584	100.0	9.1e-165
ctg1_2245	FORC24_RS13550	100	823	100.0	1.3e-236
ctg1_2246	FORC24_RS13545	96	326	100.0	1.8e-87
ctg1_2247	FORC24_RS13540	98	330	100.0	1e-88
ctg1_2248	FORC24_RS13535	98	1279	100.0	0.0
ctg1_2249	FORC24_RS13530	99	1103	100.0	0.0
ctg1_2250	FORC24_RS13525	97	1691	100.0	0.0
ctg1_2251	FORC24_RS13520	99	646	100.0	1.6e-183
ctg1_2252	FORC24_RS13515	99	4630	100.0	0.0
ctg1_2253	FORC24_RS13510	100	963	100.0	1.1e-278
ctg1_2254	FORC24_RS13505	99	653	100.0	1.7e-185
ctg1_2255	FORC24_RS13500	95	643	98.7987987987988	1.1e-182
ctg1_2257	FORC24_RS13495	97	859	100.0	2.3e-247
ctg1_2258	FORC24_RS13490	98	428	100.0	4.7e-118
ctg1_2259	FORC24_RS13485	95	117	100.0	6.2e-25
ctg1_2260	FORC24_RS13480	92	167	90.0990099009901	8.8e-40
ctg1_2261	FORC24_RS13475	93	847	98.57142857142858	9.3e-244
ctg1_2262	FORC24_RS13470	100	437	100.0	7.6e-121
ctg1_2263	FORC24_RS13465	87	417	100.0	8.5e-115
ctg1_2264	FORC24_RS13455	96	302	100.0	3.8e-80
ctg1_2265	FORC24_RS13450	93	476	100.0	2.2e-132
ctg1_2266	FORC24_RS13445	98	125	100.0	2.3e-27
ctg1_2267	FORC24_RS13440	100	426	100.0	1.3e-117
ctg1_2268	FORC24_RS13435	99	725	100.0	3.1e-207
ctg1_2269	FORC24_RS13430	94	158	94.18604651162791	3.5e-37
ctg1_2270	FORC24_RS13425	96	434	100.0	8.4e-120
ctg1_2271	FORC24_RS13420	72	89	125.42372881355932	1.8e-16
ctg1_2272	FORC24_RS13415	89	144	100.0	3.9e-33


>>
29. NZ_CM000729
Source: Bacillus cereus Rock1-15 chromosome, whole genome shotgun sequence
Type: nrps
Number of proteins with BLAST hits to this cluster: 35
Cumulative BLAST score: 22119

Table of genes, locations, strands and annotations of subject cluster:
BCERE0018_RS12535	BCERE0018_RS12535	2404230	2405706	+	two-component_sensor_histidine_kinase

Table of Blast hits (query gene, subject gene, %identity, blast score, %coverage, e-value):
ctg1_2236	BCERE0018_RS12650	95	334	100.0	9.6e-90
ctg1_2237	BCERE0018_RS12645	96	129	100.0	1e-28
ctg1_2238	BCERE0018_RS12645	96	91	100.0	2.4e-17
ctg1_2239	BCERE0018_RS12640	100	775	100.0	2.7e-222
ctg1_2240	BCERE0018_RS12635	98	224	100.0	6.7e-57
ctg1_2241	BCERE0018_RS12630	92	535	100.0	3.5e-150
ctg1_2243	BCERE0018_RS12620	97	936	99.79035639412997	1.5e-270
ctg1_2244	BCERE0018_RS12615	100	584	100.0	9.1e-165
ctg1_2245	BCERE0018_RS12610	100	824	100.0	5.7e-237
ctg1_2246	BCERE0018_RS12605	97	322	96.83544303797468	2e-86
ctg1_2247	BCERE0018_RS12600	98	329	100.0	3e-88
ctg1_2248	BCERE0018_RS12595	98	1282	100.0	0.0
ctg1_2249	BCERE0018_RS12590	98	1098	100.0	0.0
ctg1_2250	BCERE0018_RS12585	98	1701	100.0	0.0
ctg1_2251	BCERE0018_RS12580	99	646	100.0	1.6e-183
ctg1_2252	BCERE0018_RS12575	99	4626	100.0	0.0
ctg1_2253	BCERE0018_RS12570	100	963	100.0	1.1e-278
ctg1_2254	BCERE0018_RS12565	99	653	100.0	1.7e-185
ctg1_2255	BCERE0018_RS12560	94	644	98.7987987987988	6.2e-183
ctg1_2257	BCERE0018_RS12555	96	856	100.0	1.9e-246
ctg1_2258	BCERE0018_RS12550	98	428	100.0	4.7e-118
ctg1_2259	BCERE0018_RS12545	95	116	100.0	1.1e-24
ctg1_2260	BCERE0018_RS12540	95	169	90.0990099009901	2.3e-40
ctg1_2261	BCERE0018_RS12535	99	141	15.714285714285714	2.5e-31
ctg1_2262	BCERE0018_RS12530	100	437	100.0	7.6e-121
ctg1_2263	BCERE0018_RS12525	87	420	100.0	1.3e-115
ctg1_2264	BCERE0018_RS12515	95	296	100.0	1.6e-78
ctg1_2265	BCERE0018_RS12510	93	476	100.0	1.7e-132
ctg1_2266	BCERE0018_RS12505	98	125	100.0	2.3e-27
ctg1_2267	BCERE0018_RS12500	100	426	100.0	1.3e-117
ctg1_2268	BCERE0018_RS12495	99	725	100.0	3.1e-207
ctg1_2269	BCERE0018_RS12490	94	158	94.18604651162791	3.5e-37
ctg1_2270	BCERE0018_RS12485	96	434	100.0	8.4e-120
ctg1_2271	BCERE0018_RS12480	70	72	100.0	1.7e-11
ctg1_2272	BCERE0018_RS12475	89	144	100.0	3.9e-33


>>
30. NZ_JH804683
Source: Bacillus cereus HuB1-1 supercont1.1, whole genome shotgun sequence
Type: nrps
Number of proteins with BLAST hits to this cluster: 35
Cumulative BLAST score: 23552

Table of genes, locations, strands and annotations of subject cluster:
IGE_RS29345	IGE_RS29345	2907555	2907644	-	fosfomycin_resistance_protein

Table of Blast hits (query gene, subject gene, %identity, blast score, %coverage, e-value):
ctg1_2237	IGE_RS14555	94	126	100.0	8.9e-28
ctg1_2238	IGE_RS14555	96	91	100.0	2.4e-17
ctg1_2239	IGE_RS14560	100	775	100.0	2.7e-222
ctg1_2240	IGE_RS14565	98	224	100.0	6.7e-57
ctg1_2241	IGE_RS14570	92	540	100.0	8.2e-152
ctg1_2243	IGE_RS14580	97	940	100.0	1e-271
ctg1_2244	IGE_RS14585	99	583	100.0	1.2e-164
ctg1_2245	IGE_RS14590	100	824	100.0	5.7e-237
ctg1_2246	IGE_RS14600	95	322	100.0	3.3e-86
ctg1_2247	IGE_RS14605	95	321	100.0	8.1e-86
ctg1_2248	IGE_RS14610	97	1272	100.0	0.0
ctg1_2249	IGE_RS14615	99	1107	100.0	0.0
ctg1_2250	IGE_RS14620	98	1698	100.0	0.0
ctg1_2251	IGE_RS14625	99	643	100.0	1.8e-182
ctg1_2252	IGE_RS14630	99	4643	100.0	0.0
ctg1_2253	IGE_RS14635	99	959	100.0	1.3e-277
ctg1_2254	IGE_RS14640	99	655	100.0	3.4e-186
ctg1_2255	IGE_RS14645	95	638	99.09909909909909	3.4e-181
ctg1_2257	IGE_RS14650	98	872	100.0	2e-251
ctg1_2258	IGE_RS14655	98	428	100.0	6.2e-118
ctg1_2259	IGE_RS14660	97	119	100.0	1.3e-25
ctg1_2260	IGE_RS14665	96	191	100.0	3.3e-47
ctg1_2261	IGE_RS14670	94	860	98.57142857142858	1.1e-247
ctg1_2262	IGE_RS14675	100	436	100.0	2.2e-120
ctg1_2263	IGE_RS14680	87	419	100.0	2.2e-115
ctg1_2264	IGE_RS14690	93	288	100.0	4.3e-76
ctg1_2265	IGE_RS14695	91	464	100.0	6.7e-129
ctg1_2266	IGE_RS14700	98	125	100.0	2.3e-27
ctg1_2267	IGE_RS14705	99	425	100.0	3.9e-117
ctg1_2268	IGE_RS14710	100	731	100.0	4.3e-209
ctg1_2269	IGE_RS14715	100	163	90.69767441860465	1.4e-38
ctg1_2270	IGE_RS14720	98	439	100.0	2.6e-121
ctg1_2271	IGE_RS14725	98	109	100.0	1.7e-22
ctg1_2272	IGE_RS14730	97	155	100.0	3.8e-36
ctg1_2273	IGE_RS14735	99	967	100.0	7.8e-280


>>
31. NZ_LOMW01000034
Source: Bacillus cereus strain FSL K6-0043 contig_4, whole genome shotgun sequence
Type: nrps
Number of proteins with BLAST hits to this cluster: 35
Cumulative BLAST score: 23507

Table of genes, locations, strands and annotations of subject cluster:
AT266_RS29690	AT266_RS29690	208238	208327	-	fosfomycin_resistance_protein

Table of Blast hits (query gene, subject gene, %identity, blast score, %coverage, e-value):
ctg1_2237	AT266_RS22055	94	126	100.0	8.9e-28
ctg1_2238	AT266_RS22055	96	91	100.0	2.4e-17
ctg1_2239	AT266_RS22060	100	775	100.0	2.7e-222
ctg1_2240	AT266_RS22065	98	224	100.0	6.7e-57
ctg1_2241	AT266_RS22070	92	539	100.0	2.4e-151
ctg1_2243	AT266_RS22080	96	936	100.0	1.1e-270
ctg1_2244	AT266_RS22085	99	583	100.0	1.2e-164
ctg1_2245	AT266_RS22090	100	824	100.0	5.7e-237
ctg1_2246	AT266_RS22100	94	321	100.0	4.4e-86
ctg1_2247	AT266_RS22105	95	321	100.0	8.1e-86
ctg1_2248	AT266_RS22110	97	1272	100.0	0.0
ctg1_2249	AT266_RS22115	99	1107	100.0	0.0
ctg1_2250	AT266_RS22120	98	1699	100.0	0.0
ctg1_2251	AT266_RS22125	99	645	100.0	2.7e-183
ctg1_2252	AT266_RS22130	99	4642	100.0	0.0
ctg1_2253	AT266_RS22135	100	961	100.0	4.4e-278
ctg1_2254	AT266_RS22140	99	656	100.0	1.2e-186
ctg1_2255	AT266_RS22145	94	648	100.0	5.6e-184
ctg1_2257	AT266_RS22150	98	874	100.0	4e-252
ctg1_2258	AT266_RS22155	98	428	100.0	6.2e-118
ctg1_2259	AT266_RS22160	97	119	100.0	1.3e-25
ctg1_2260	AT266_RS22165	95	189	100.0	1.7e-46
ctg1_2261	AT266_RS22170	94	854	98.57142857142858	5.8e-246
ctg1_2262	AT266_RS22175	100	437	100.0	7.6e-121
ctg1_2263	AT266_RS22180	87	420	100.0	1.7e-115
ctg1_2264	AT266_RS22190	94	292	100.0	3.9e-77
ctg1_2265	AT266_RS22195	93	480	100.0	9.1e-134
ctg1_2266	AT266_RS22200	98	125	100.0	2.3e-27
ctg1_2267	AT266_RS22205	100	426	100.0	1.3e-117
ctg1_2268	AT266_RS22210	99	730	100.0	1.3e-208
ctg1_2269	AT266_RS22215	93	155	94.18604651162791	2.9e-36
ctg1_2270	AT266_RS22220	97	435	100.0	4.9e-120
ctg1_2271	AT266_RS22225	95	107	100.0	6.3e-22
ctg1_2272	AT266_RS22230	91	146	100.0	1.8e-33
ctg1_2273	AT266_RS22235	94	920	100.0	6.4e-266


>>
32. NZ_JH792222
Source: Bacillus cereus BAG1X1-2 supercont1.1, whole genome shotgun sequence
Type: nrps
Number of proteins with BLAST hits to this cluster: 35
Cumulative BLAST score: 23483

Table of genes, locations, strands and annotations of subject cluster:
ICE_RS09945	ICE_RS09945	1969654	1969959	+	hypothetical_protein
ICE_RS29985	ICE_RS29985	1995285	1995374	+	fosfomycin_resistance_protein

Table of Blast hits (query gene, subject gene, %identity, blast score, %coverage, e-value):
ctg1_2237	ICE_RS10055	94	126	100.0	8.9e-28
ctg1_2238	ICE_RS10055	96	91	100.0	2.4e-17
ctg1_2239	ICE_RS10050	100	775	100.0	2.7e-222
ctg1_2240	ICE_RS10045	98	224	100.0	6.7e-57
ctg1_2241	ICE_RS10040	92	540	100.0	8.2e-152
ctg1_2243	ICE_RS10030	97	940	100.0	1e-271
ctg1_2244	ICE_RS10025	99	583	100.0	1.2e-164
ctg1_2245	ICE_RS10020	100	824	100.0	5.7e-237
ctg1_2246	ICE_RS10010	95	322	100.0	3.3e-86
ctg1_2247	ICE_RS10005	95	321	100.0	8.1e-86
ctg1_2248	ICE_RS10000	97	1270	99.84615384615385	0.0
ctg1_2249	ICE_RS09995	99	1107	100.0	0.0
ctg1_2250	ICE_RS09990	98	1700	100.0	0.0
ctg1_2251	ICE_RS09985	98	642	100.0	2.3e-182
ctg1_2252	ICE_RS09980	99	4643	100.0	0.0
ctg1_2253	ICE_RS09975	99	959	100.0	1.3e-277
ctg1_2254	ICE_RS09970	99	652	100.0	2.2e-185
ctg1_2255	ICE_RS09965	95	638	99.09909909909909	3.4e-181
ctg1_2257	ICE_RS09960	98	872	100.0	2e-251
ctg1_2258	ICE_RS09955	98	428	100.0	6.2e-118
ctg1_2259	ICE_RS09950	97	119	100.0	1.3e-25
ctg1_2260	ICE_RS09945	98	109	57.42574257425742	1.7e-22
ctg1_2261	ICE_RS09940	95	859	98.16326530612245	2.4e-247
ctg1_2262	ICE_RS09935	100	436	100.0	2.2e-120
ctg1_2263	ICE_RS09930	87	419	100.0	2.2e-115
ctg1_2264	ICE_RS09920	94	292	100.0	3.9e-77
ctg1_2265	ICE_RS09915	94	483	100.0	1.1e-134
ctg1_2266	ICE_RS09910	98	125	100.0	2.3e-27
ctg1_2267	ICE_RS09905	99	423	100.0	1.1e-116
ctg1_2268	ICE_RS09900	100	731	100.0	4.3e-209
ctg1_2269	ICE_RS09895	100	163	90.69767441860465	1.4e-38
ctg1_2270	ICE_RS09890	97	436	100.0	1.7e-120
ctg1_2271	ICE_RS09885	98	109	100.0	1.7e-22
ctg1_2272	ICE_RS09880	97	155	100.0	3.8e-36
ctg1_2273	ICE_RS09875	99	967	100.0	7.8e-280


>>
33. NZ_HG810017
Source: Bacillus thuringiensis DB27, whole genome shotgun sequence
Type: nrps
Number of proteins with BLAST hits to this cluster: 35
Cumulative BLAST score: 23078

Table of genes, locations, strands and annotations of subject cluster:
BTDB27_RS22080	BTDB27_RS22080	1370846	1371025	+	hypothetical_protein
BTDB27_RS22155	BTDB27_RS22155	1383687	1384688	+	alpha/beta_hydrolase

Table of Blast hits (query gene, subject gene, %identity, blast score, %coverage, e-value):
ctg1_2235	BTDB27_RS22250	100	189	100.0	1.9e-46
ctg1_2236	BTDB27_RS22245	99	347	100.0	1.1e-93
ctg1_2237	BTDB27_RS22240	100	131	100.0	3.6e-29
ctg1_2238	BTDB27_RS22240	98	93	100.0	6.4e-18
ctg1_2239	BTDB27_RS22235	100	774	100.0	6.1e-222
ctg1_2240	BTDB27_RS22230	100	227	100.0	6e-58
ctg1_2241	BTDB27_RS22225	99	578	100.0	4.7e-163
ctg1_2243	BTDB27_RS22215	100	960	100.0	9.6e-278
ctg1_2244	BTDB27_RS22210	100	586	100.0	2.4e-165
ctg1_2245	BTDB27_RS22205	100	822	100.0	2.2e-236
ctg1_2246	BTDB27_RS22200	100	341	100.0	5.3e-92
ctg1_2247	BTDB27_RS22195	99	332	100.0	2.7e-89
ctg1_2248	BTDB27_RS22190	99	1297	100.0	0.0
ctg1_2249	BTDB27_RS22185	99	1105	100.0	0.0
ctg1_2250	BTDB27_RS22180	99	1719	100.0	0.0
ctg1_2251	BTDB27_RS22175	100	654	100.0	7.6e-186
ctg1_2252	BTDB27_RS22170	99	4652	100.0	0.0
ctg1_2253	BTDB27_RS22165	99	957	100.0	6.3e-277
ctg1_2254	BTDB27_RS22160	100	657	100.0	8.8e-187
ctg1_2255	BTDB27_RS22155	100	438	66.66666666666666	5.2e-121
ctg1_2257	BTDB27_RS22150	99	886	100.0	1.8e-255
ctg1_2258	BTDB27_RS22145	99	430	100.0	1.6e-118
ctg1_2259	BTDB27_RS22140	97	118	100.0	2.1e-25
ctg1_2260	BTDB27_RS22135	98	195	100.0	2.3e-48
ctg1_2261	BTDB27_RS22130	95	862	98.57142857142858	1.6e-248
ctg1_2262	BTDB27_RS22125	100	435	100.0	3.8e-120
ctg1_2263	BTDB27_RS22120	94	448	100.0	3.5e-124
ctg1_2264	BTDB27_RS22115	97	302	100.0	3.8e-80
ctg1_2265	BTDB27_RS22110	100	510	100.0	1.4e-142
ctg1_2266	BTDB27_RS22105	100	126	100.0	7.8e-28
ctg1_2267	BTDB27_RS22100	99	423	100.0	1.5e-116
ctg1_2268	BTDB27_RS22095	100	732	100.0	1.9e-209
ctg1_2269	BTDB27_RS22090	100	163	90.69767441860465	1.4e-38
ctg1_2270	BTDB27_RS22085	99	439	100.0	2e-121
ctg1_2272	BTDB27_RS22075	94	150	100.0	7.2e-35


>>
34. NZ_FRBJ01000001
Source: Bacillus sp. bc15, whole genome shotgun sequence
Type: nrps
Number of proteins with BLAST hits to this cluster: 35
Cumulative BLAST score: 22643

Table of genes, locations, strands and annotations of subject cluster:
BUA87_RS05175	BUA87_RS05175	1036074	1037503	-	permease
BUA87_RS05180	BUA87_RS05180	1038078	1039079	+	alpha/beta_hydrolase
BUA87_RS05230	BUA87_RS05230	1060051	1060140	+	fosfomycin_resistance_protein

Table of Blast hits (query gene, subject gene, %identity, blast score, %coverage, e-value):
ctg1_2237	BUA87_RS05275	96	129	100.0	1e-28
ctg1_2238	BUA87_RS05275	96	91	100.0	2.4e-17
ctg1_2239	BUA87_RS05270	100	775	100.0	2.7e-222
ctg1_2240	BUA87_RS05265	98	224	100.0	6.7e-57
ctg1_2241	BUA87_RS05260	92	540	100.0	8.2e-152
ctg1_2243	BUA87_RS05250	97	938	100.0	3e-271
ctg1_2244	BUA87_RS05245	99	582	100.0	3.5e-164
ctg1_2245	BUA87_RS05240	100	824	100.0	5.7e-237
ctg1_2246	BUA87_RS05225	95	322	100.0	3.3e-86
ctg1_2247	BUA87_RS05220	95	321	100.0	8.1e-86
ctg1_2248	BUA87_RS05215	97	1268	100.0	0.0
ctg1_2249	BUA87_RS05210	99	1107	100.0	0.0
ctg1_2250	BUA87_RS05205	98	1701	100.0	0.0
ctg1_2251	BUA87_RS05200	98	641	100.0	6.7e-182
ctg1_2252	BUA87_RS05195	99	4634	100.0	0.0
ctg1_2253	BUA87_RS05190	99	959	100.0	1.3e-277
ctg1_2254	BUA87_RS05185	99	655	100.0	3.4e-186
ctg1_2255	BUA87_RS05180	96	556	85.58558558558559	1.7e-156
ctg1_2257	BUA87_RS05175	98	94	11.134453781512606	4.5e-17
ctg1_2258	BUA87_RS05170	97	427	100.0	8.1e-118
ctg1_2259	BUA87_RS05165	97	118	100.0	3.6e-25
ctg1_2260	BUA87_RS05160	97	193	100.0	1.1e-47
ctg1_2261	BUA87_RS05155	96	871	98.57142857142858	4.6e-251
ctg1_2262	BUA87_RS05150	99	433	100.0	1.1e-119
ctg1_2263	BUA87_RS05145	86	418	100.0	6.5e-115
ctg1_2264	BUA87_RS05135	94	292	100.0	3.9e-77
ctg1_2265	BUA87_RS05130	94	483	100.0	1.1e-134
ctg1_2266	BUA87_RS05125	98	125	100.0	2.3e-27
ctg1_2267	BUA87_RS05120	100	426	100.0	1.3e-117
ctg1_2268	BUA87_RS05115	99	730	100.0	1.3e-208
ctg1_2269	BUA87_RS05110	93	155	94.18604651162791	2.9e-36
ctg1_2270	BUA87_RS05105	97	435	100.0	4.9e-120
ctg1_2271	BUA87_RS05100	95	107	100.0	6.3e-22
ctg1_2272	BUA87_RS05095	91	146	100.0	1.8e-33
ctg1_2273	BUA87_RS05090	95	923	100.0	7.6e-267


>>
35. NZ_LCYK01000005
Source: Bacillus cereus strain B4080 NODE_5, whole genome shotgun sequence
Type: nrps
Number of proteins with BLAST hits to this cluster: 35
Cumulative BLAST score: 23642

Table of genes, locations, strands and annotations of subject cluster:
B4080_RS01570	B4080_RS01570	139088	139445	+	cytoplasmic_protein
B4080_RS01610	B4080_RS01610	145327	145584	-	hypothetical_protein

Table of Blast hits (query gene, subject gene, %identity, blast score, %coverage, e-value):
ctg1_2235	B4080_RS01435	94	170	96.5909090909091	1.2e-40
ctg1_2236	B4080_RS01440	96	337	100.0	1.1e-90
ctg1_2237	B4080_RS01445	96	129	100.0	1e-28
ctg1_2238	B4080_RS01445	65	65	100.0	1.9e-09
ctg1_2239	B4080_RS01450	100	772	100.0	3e-221
ctg1_2240	B4080_RS01455	100	227	100.0	6e-58
ctg1_2241	B4080_RS01460	99	577	100.0	7.9e-163
ctg1_2243	B4080_RS01470	98	940	100.0	1e-271
ctg1_2244	B4080_RS01475	99	582	100.0	3.5e-164
ctg1_2245	B4080_RS01480	100	824	100.0	5.7e-237
ctg1_2246	B4080_RS01485	99	336	100.0	1.7e-90
ctg1_2247	B4080_RS01490	99	334	100.0	5.4e-90
ctg1_2248	B4080_RS01495	99	1288	100.0	0.0
ctg1_2249	B4080_RS01500	99	1105	100.0	0.0
ctg1_2250	B4080_RS01505	98	1697	100.0	0.0
ctg1_2251	B4080_RS01510	98	642	100.0	3e-182
ctg1_2252	B4080_RS01515	97	4528	100.0	0.0
ctg1_2253	B4080_RS01520	99	958	100.0	2.2e-277
ctg1_2254	B4080_RS01525	99	654	100.0	5.7e-186
ctg1_2255	B4080_RS01530	96	656	100.0	1.2e-186
ctg1_2257	B4080_RS01535	97	865	100.0	2.4e-249
ctg1_2258	B4080_RS01540	98	428	100.0	4.7e-118
ctg1_2259	B4080_RS01545	95	117	100.0	4.8e-25
ctg1_2260	B4080_RS01550	91	163	90.0990099009901	1.7e-38
ctg1_2261	B4080_RS01555	94	856	98.57142857142858	1.2e-246
ctg1_2262	B4080_RS01560	100	437	100.0	7.6e-121
ctg1_2263	B4080_RS01565	87	420	100.0	1.7e-115
ctg1_2264	B4080_RS31630	78	142	52.09580838323353	5e-32
ctg1_2264	B4080_RS31635	96	133	40.7185628742515	1.8e-29
ctg1_2265	B4080_RS01580	94	481	100.0	5.3e-134
ctg1_2267	B4080_RS01585	99	423	100.0	1.5e-116
ctg1_2268	B4080_RS01590	98	724	100.0	6.9e-207
ctg1_2269	B4080_RS01595	93	156	94.18604651162791	1.7e-36
ctg1_2270	B4080_RS01600	96	427	100.0	1e-117
ctg1_2271	B4080_RS01605	100	109	100.0	1.3e-22
ctg1_2273	B4080_RS01615	96	940	100.0	6e-272


>>
36. NZ_JH791865
Source: Bacillus cereus VD156 supercont1.1, whole genome shotgun sequence
Type: nrps
Number of proteins with BLAST hits to this cluster: 35
Cumulative BLAST score: 22965

Table of genes, locations, strands and annotations of subject cluster:
IK7_RS15080	IK7_RS15080	2878979	2880681	+	peptidase_M4_family_protein
IK7_RS15145	IK7_RS15145	2904028	2904385	+	cytoplasmic_protein

Table of Blast hits (query gene, subject gene, %identity, blast score, %coverage, e-value):
ctg1_2235	IK7_RS15015	94	176	100.0	1.3e-42
ctg1_2236	IK7_RS15020	96	337	100.0	1.1e-90
ctg1_2237	IK7_RS15025	96	129	100.0	1e-28
ctg1_2238	IK7_RS15025	65	65	100.0	1.9e-09
ctg1_2239	IK7_RS15030	100	772	100.0	3e-221
ctg1_2240	IK7_RS15035	98	224	100.0	6.7e-57
ctg1_2241	IK7_RS15040	99	577	100.0	7.9e-163
ctg1_2243	IK7_RS15050	98	940	100.0	1e-271
ctg1_2244	IK7_RS15055	99	582	100.0	2.7e-164
ctg1_2245	IK7_RS15060	100	824	100.0	5.7e-237
ctg1_2246	IK7_RS15065	99	329	96.83544303797468	1.6e-88
ctg1_2247	IK7_RS15070	100	336	100.0	2.4e-90
ctg1_2248	IK7_RS15075	98	1280	100.0	0.0
ctg1_2249	IK7_RS15080	96	448	43.03350970017637	1.5e-123
ctg1_2250	IK7_RS15085	95	1662	100.0	0.0
ctg1_2251	IK7_RS15090	97	637	100.0	9.7e-181
ctg1_2252	IK7_RS15095	97	4527	100.0	0.0
ctg1_2253	IK7_RS15100	99	958	100.0	2.2e-277
ctg1_2254	IK7_RS15105	99	654	100.0	5.7e-186
ctg1_2255	IK7_RS15110	96	655	100.0	3.5e-186
ctg1_2257	IK7_RS15115	97	867	100.0	8.4e-250
ctg1_2258	IK7_RS15120	98	428	100.0	6.2e-118
ctg1_2260	IK7_RS15125	92	165	90.0990099009901	4.4e-39
ctg1_2261	IK7_RS15130	94	858	98.57142857142858	3.1e-247
ctg1_2262	IK7_RS15135	100	437	100.0	7.6e-121
ctg1_2263	IK7_RS15140	87	420	100.0	1.7e-115
ctg1_2264	IK7_RS15150	87	297	100.0	1.2e-78
ctg1_2265	IK7_RS15155	93	480	100.0	9.1e-134
ctg1_2267	IK7_RS15160	99	423	100.0	1.5e-116
ctg1_2268	IK7_RS15165	98	724	100.0	6.9e-207
ctg1_2269	IK7_RS15170	93	156	94.18604651162791	1.7e-36
ctg1_2270	IK7_RS15175	96	427	100.0	1e-117
ctg1_2271	IK7_RS15180	100	109	100.0	1.3e-22
ctg1_2272	IK7_RS15185	81	133	100.0	1.5e-29
ctg1_2273	IK7_RS15190	94	929	100.0	1.4e-268


>>
37. NZ_LJKH01000023
Source: Bacillus cereus strain B4118 scaffold6, whole genome shotgun sequence
Type: nrps
Number of proteins with BLAST hits to this cluster: 34
Cumulative BLAST score: 22856

Table of genes, locations, strands and annotations of subject cluster:

Table of Blast hits (query gene, subject gene, %identity, blast score, %coverage, e-value):
ctg1_2236	B4118_RS06800	96	337	100.0	1.1e-90
ctg1_2237	B4118_RS06795	96	129	100.0	1e-28
ctg1_2238	B4118_RS06795	96	91	100.0	2.4e-17
ctg1_2239	B4118_RS06790	100	775	100.0	2.7e-222
ctg1_2240	B4118_RS06785	100	227	100.0	6e-58
ctg1_2241	B4118_RS06780	96	560	100.0	1.3e-157
ctg1_2243	B4118_RS06770	99	948	100.0	2.2e-274
ctg1_2244	B4118_RS06765	100	584	100.0	9.1e-165
ctg1_2245	B4118_RS06760	100	824	100.0	7.4e-237
ctg1_2246	B4118_RS06755	96	327	100.0	8e-88
ctg1_2247	B4118_RS06750	97	329	100.0	3e-88
ctg1_2248	B4118_RS06745	98	1285	100.0	0.0
ctg1_2249	B4118_RS06740	99	1099	100.0	0.0
ctg1_2250	B4118_RS06735	98	1702	100.0	0.0
ctg1_2251	B4118_RS06730	99	646	100.0	2.1e-183
ctg1_2252	B4118_RS06725	99	4637	100.0	0.0
ctg1_2253	B4118_RS06720	100	963	100.0	1.1e-278
ctg1_2254	B4118_RS06715	99	654	100.0	5.7e-186
ctg1_2255	B4118_RS06710	96	654	100.0	4.6e-186
ctg1_2257	B4118_RS06705	99	878	100.0	3.7e-253
ctg1_2258	B4118_RS06700	98	428	100.0	6.2e-118
ctg1_2259	B4118_RS06695	97	119	100.0	1.3e-25
ctg1_2260	B4118_RS06690	93	166	90.0990099009901	1.5e-39
ctg1_2261	B4118_RS06685	95	864	98.57142857142858	5.6e-249
ctg1_2262	B4118_RS06680	100	437	100.0	7.6e-121
ctg1_2263	B4118_RS06675	87	418	100.0	5e-115
ctg1_2264	B4118_RS06665	96	303	100.0	1.7e-80
ctg1_2265	B4118_RS06660	93	478	100.0	5.9e-133
ctg1_2267	B4118_RS06655	100	427	100.0	7.8e-118
ctg1_2268	B4118_RS06650	98	720	100.0	1.3e-205
ctg1_2269	B4118_RS06645	93	155	94.18604651162791	2.9e-36
ctg1_2270	B4118_RS06640	95	430	100.0	9.3e-119
ctg1_2271	B4118_RS06635	98	109	100.0	1.7e-22
ctg1_2272	B4118_RS06630	95	153	100.0	1.4e-35


>>
38. NZ_JYFW01000014
Source: Bacillus cereus strain #17 contig293, whole genome shotgun sequence
Type: nrps
Number of proteins with BLAST hits to this cluster: 34
Cumulative BLAST score: 22822

Table of genes, locations, strands and annotations of subject cluster:

Table of Blast hits (query gene, subject gene, %identity, blast score, %coverage, e-value):
ctg1_2236	TQ94_RS10720	95	333	100.0	1.3e-89
ctg1_2237	TQ94_RS10725	96	129	100.0	1e-28
ctg1_2238	TQ94_RS10725	96	91	100.0	2.4e-17
ctg1_2239	TQ94_RS10730	100	775	100.0	2.7e-222
ctg1_2240	TQ94_RS10735	99	227	100.0	7.9e-58
ctg1_2241	TQ94_RS10740	96	561	100.0	4.5e-158
ctg1_2243	TQ94_RS10750	99	953	100.0	8.9e-276
ctg1_2244	TQ94_RS10755	100	584	100.0	9.1e-165
ctg1_2245	TQ94_RS10760	100	824	100.0	5.7e-237
ctg1_2246	TQ94_RS10765	94	322	100.0	3.3e-86
ctg1_2247	TQ94_RS10770	93	316	100.0	2.6e-84
ctg1_2248	TQ94_RS10775	98	1285	100.0	0.0
ctg1_2249	TQ94_RS10780	98	1098	100.0	0.0
ctg1_2250	TQ94_RS10785	98	1700	100.0	0.0
ctg1_2251	TQ94_RS10790	99	648	100.0	5.5e-184
ctg1_2252	TQ94_RS10795	99	4642	100.0	0.0
ctg1_2253	TQ94_RS10800	100	963	100.0	1.1e-278
ctg1_2254	TQ94_RS10805	99	654	100.0	5.7e-186
ctg1_2255	TQ94_RS10810	96	654	100.0	4.6e-186
ctg1_2257	TQ94_RS10815	99	878	100.0	3.7e-253
ctg1_2258	TQ94_RS10820	98	428	100.0	6.2e-118
ctg1_2259	TQ94_RS10825	97	119	100.0	1.3e-25
ctg1_2260	TQ94_RS10830	93	166	90.0990099009901	1.5e-39
ctg1_2261	TQ94_RS10835	95	864	98.57142857142858	5.6e-249
ctg1_2262	TQ94_RS10840	100	434	100.0	6.5e-120
ctg1_2263	TQ94_RS10845	86	414	100.0	7.2e-114
ctg1_2264	TQ94_RS10855	87	294	100.0	7.9e-78
ctg1_2265	TQ94_RS10860	93	478	100.0	5.9e-133
ctg1_2267	TQ94_RS10865	98	421	100.0	4.3e-116
ctg1_2268	TQ94_RS10870	98	720	100.0	1.3e-205
ctg1_2269	TQ94_RS10875	93	155	94.18604651162791	2.9e-36
ctg1_2270	TQ94_RS10880	95	430	100.0	9.3e-119
ctg1_2271	TQ94_RS10885	98	109	100.0	1.7e-22
ctg1_2272	TQ94_RS10890	95	153	100.0	1.4e-35


>>
39. NZ_CP019230
Source: Bacillus thuringiensis strain YGd22-03, complete genome
Type: nrps
Number of proteins with BLAST hits to this cluster: 35
Cumulative BLAST score: 22596

Table of genes, locations, strands and annotations of subject cluster:
BVH75_RS11250	BVH75_RS11250	2115649	2116807	-	IS3_family_transposase
BVH75_RS11275	BVH75_RS11275	2128723	2131270	-	type_I_pullulanase
BVH75_RS11295	BVH75_RS11295	2136932	2137408	-	AraC_family_transcriptional_regulator

Table of Blast hits (query gene, subject gene, %identity, blast score, %coverage, e-value):
ctg1_2235	BVH75_RS11340	100	189	100.0	1.9e-46
ctg1_2236	BVH75_RS11335	100	349	100.0	2.2e-94
ctg1_2237	BVH75_RS11330	100	131	100.0	3.6e-29
ctg1_2238	BVH75_RS11330	98	93	100.0	6.4e-18
ctg1_2239	BVH75_RS11325	100	775	100.0	2.7e-222
ctg1_2240	BVH75_RS11320	100	227	100.0	6e-58
ctg1_2241	BVH75_RS11315	99	577	100.0	7.9e-163
ctg1_2243	BVH75_RS11310	100	960	100.0	9.6e-278
ctg1_2244	BVH75_RS11305	100	586	100.0	2.4e-165
ctg1_2245	BVH75_RS11300	100	824	100.0	7.4e-237
ctg1_2247	BVH75_RS11290	100	336	100.0	2.4e-90
ctg1_2248	BVH75_RS11285	99	1294	100.0	0.0
ctg1_2249	BVH75_RS11280	100	1111	100.0	0.0
ctg1_2250	BVH75_RS11275	99	1317	76.40845070422534	0.0
ctg1_2251	BVH75_RS11270	99	645	100.0	2.7e-183
ctg1_2252	BVH75_RS11265	99	4639	100.0	0.0
ctg1_2253	BVH75_RS11260	100	963	100.0	1.1e-278
ctg1_2254	BVH75_RS11255	99	653	100.0	9.8e-186
ctg1_2255	BVH75_RS11245	96	658	100.0	5.4e-187
ctg1_2257	BVH75_RS11240	99	884	100.0	5.1e-255
ctg1_2258	BVH75_RS11235	99	431	100.0	5.6e-119
ctg1_2259	BVH75_RS11230	97	118	100.0	2.1e-25
ctg1_2260	BVH75_RS11225	97	192	100.0	2e-47
ctg1_2261	BVH75_RS11220	95	866	98.57142857142858	1.1e-249
ctg1_2262	BVH75_RS11215	100	437	100.0	7.6e-121
ctg1_2263	BVH75_RS11210	87	418	100.0	3.8e-115
ctg1_2264	BVH75_RS11200	87	294	100.0	7.9e-78
ctg1_2265	BVH75_RS11195	93	479	100.0	2e-133
ctg1_2266	BVH75_RS11190	97	123	100.0	6.6e-27
ctg1_2267	BVH75_RS11185	100	426	100.0	1.3e-117
ctg1_2268	BVH75_RS11180	100	731	100.0	4.3e-209
ctg1_2269	BVH75_RS11175	100	163	90.69767441860465	1.4e-38
ctg1_2270	BVH75_RS11165	98	441	100.0	6.9e-122
ctg1_2271	BVH75_RS11160	100	109	100.0	1.3e-22
ctg1_2272	BVH75_RS11155	98	157	100.0	5.9e-37


>>
40. NZ_CP009686
Source: Bacillus cereus strain FORC_005, complete genome
Type: nrps
Number of proteins with BLAST hits to this cluster: 34
Cumulative BLAST score: 22569

Table of genes, locations, strands and annotations of subject cluster:
FORC5_RS13690	FORC5_RS13690	2685266	2685954	-	2-haloalkanoic_acid_dehalogenase

Table of Blast hits (query gene, subject gene, %identity, blast score, %coverage, e-value):
ctg1_2236	FORC5_RS13815	95	333	100.0	1.3e-89
ctg1_2237	FORC5_RS13810	96	129	100.0	1e-28
ctg1_2238	FORC5_RS13810	96	91	100.0	2.4e-17
ctg1_2239	FORC5_RS13805	100	775	100.0	2.7e-222
ctg1_2240	FORC5_RS13800	100	227	100.0	6e-58
ctg1_2241	FORC5_RS13795	96	561	100.0	5.9e-158
ctg1_2243	FORC5_RS13785	99	951	100.0	4.4e-275
ctg1_2244	FORC5_RS13780	100	584	100.0	9.1e-165
ctg1_2245	FORC5_RS13775	100	824	100.0	7.4e-237
ctg1_2246	FORC5_RS13770	94	322	100.0	3.3e-86
ctg1_2247	FORC5_RS13765	93	316	100.0	1.5e-84
ctg1_2248	FORC5_RS13760	98	1278	100.0	0.0
ctg1_2249	FORC5_RS13755	98	1098	100.0	0.0
ctg1_2250	FORC5_RS13750	98	1702	100.0	0.0
ctg1_2251	FORC5_RS13745	99	646	100.0	2.1e-183
ctg1_2252	FORC5_RS13740	99	4632	100.0	0.0
ctg1_2253	FORC5_RS13735	100	963	100.0	1.1e-278
ctg1_2254	FORC5_RS13730	99	654	100.0	5.7e-186
ctg1_2255	FORC5_RS13725	96	654	100.0	4.6e-186
ctg1_2257	FORC5_RS13720	99	878	100.0	3.7e-253
ctg1_2258	FORC5_RS13715	98	428	100.0	6.2e-118
ctg1_2259	FORC5_RS13710	97	119	100.0	1.3e-25
ctg1_2260	FORC5_RS13705	93	166	90.0990099009901	1.5e-39
ctg1_2261	FORC5_RS13700	95	864	98.57142857142858	5.6e-249
ctg1_2262	FORC5_RS13695	100	434	100.0	6.5e-120
ctg1_2263	FORC5_RS13690	82	174	42.608695652173914	1.3e-41
ctg1_2264	FORC5_RS13680	87	294	100.0	7.9e-78
ctg1_2265	FORC5_RS13675	93	478	100.0	5.9e-133
ctg1_2267	FORC5_RS13670	100	427	100.0	7.8e-118
ctg1_2268	FORC5_RS13665	98	720	100.0	1.3e-205
ctg1_2269	FORC5_RS13660	93	155	94.18604651162791	2.9e-36
ctg1_2270	FORC5_RS13655	95	430	100.0	9.3e-119
ctg1_2271	FORC5_RS13650	98	109	100.0	1.7e-22
ctg1_2272	FORC5_RS13645	95	153	100.0	1.4e-35


>>
41. NZ_CP011145
Source: Bacillus cereus strain FORC_013, complete sequence
Type: nrps
Number of proteins with BLAST hits to this cluster: 34
Cumulative BLAST score: 22534

Table of genes, locations, strands and annotations of subject cluster:
FORC13_RS29640	FORC13_RS29640	2435022	2435117	-	fosfomycin_resistance_protein

Table of Blast hits (query gene, subject gene, %identity, blast score, %coverage, e-value):
ctg1_2237	FORC13_RS12920	96	129	100.0	1e-28
ctg1_2238	FORC13_RS12920	96	91	100.0	2.4e-17
ctg1_2239	FORC13_RS12925	100	775	100.0	2.7e-222
ctg1_2240	FORC13_RS12930	100	227	100.0	6e-58
ctg1_2241	FORC13_RS12935	93	544	100.0	5.7e-153
ctg1_2243	FORC13_RS12945	97	939	100.0	1.3e-271
ctg1_2244	FORC13_RS12950	100	584	100.0	9.1e-165
ctg1_2245	FORC13_RS12955	100	824	100.0	5.7e-237
ctg1_2246	FORC13_RS12965	96	329	100.0	2.1e-88
ctg1_2247	FORC13_RS12970	98	330	100.0	1e-88
ctg1_2248	FORC13_RS12975	98	1280	100.0	0.0
ctg1_2249	FORC13_RS12980	99	1104	100.0	0.0
ctg1_2250	FORC13_RS12985	97	1694	100.0	0.0
ctg1_2251	FORC13_RS12990	99	646	100.0	1.6e-183
ctg1_2252	FORC13_RS12995	99	4635	100.0	0.0
ctg1_2253	FORC13_RS13000	100	963	100.0	1.1e-278
ctg1_2254	FORC13_RS13005	99	653	100.0	1.7e-185
ctg1_2255	FORC13_RS13010	94	639	98.7987987987988	2.6e-181
ctg1_2257	FORC13_RS13015	97	857	100.0	5.1e-247
ctg1_2258	FORC13_RS13020	98	428	100.0	4.7e-118
ctg1_2259	FORC13_RS13025	95	117	100.0	6.2e-25
ctg1_2260	FORC13_RS13030	93	168	90.0990099009901	5.2e-40
ctg1_2261	FORC13_RS13035	93	846	98.57142857142858	1.2e-243
ctg1_2262	FORC13_RS13040	100	437	100.0	7.6e-121
ctg1_2263	FORC13_RS13045	87	417	100.0	8.5e-115
ctg1_2264	FORC13_RS13055	95	297	100.0	9.3e-79
ctg1_2265	FORC13_RS13060	92	474	100.0	8.5e-132
ctg1_2266	FORC13_RS13065	98	125	100.0	2.3e-27
ctg1_2267	FORC13_RS13070	99	421	100.0	4.3e-116
ctg1_2268	FORC13_RS13075	98	719	100.0	1.7e-205
ctg1_2269	FORC13_RS13080	91	152	94.18604651162791	2.5e-35
ctg1_2270	FORC13_RS13085	97	436	100.0	2.2e-120
ctg1_2271	FORC13_RS13090	97	108	100.0	3.7e-22
ctg1_2272	FORC13_RS13095	91	146	100.0	1.8e-33


>>
42. NZ_LZRB01000034
Source: Bacillus cereus strain N31 contig4, whole genome shotgun sequence
Type: nrps
Number of proteins with BLAST hits to this cluster: 33
Cumulative BLAST score: 22671

Table of genes, locations, strands and annotations of subject cluster:
A9488_RS11225	A9488_RS11225	298808	299162	+	cytoplasmic_protein

Table of Blast hits (query gene, subject gene, %identity, blast score, %coverage, e-value):
ctg1_2236	A9488_RS11090	95	333	100.0	1.3e-89
ctg1_2237	A9488_RS11095	96	129	100.0	1e-28
ctg1_2238	A9488_RS11095	96	91	100.0	2.4e-17
ctg1_2239	A9488_RS11100	100	775	100.0	2.7e-222
ctg1_2240	A9488_RS11105	100	227	100.0	6e-58
ctg1_2241	A9488_RS11110	97	563	100.0	1.2e-158
ctg1_2243	A9488_RS11120	99	953	100.0	8.9e-276
ctg1_2244	A9488_RS11125	100	584	100.0	9.1e-165
ctg1_2245	A9488_RS11130	100	824	100.0	5.7e-237
ctg1_2246	A9488_RS11135	94	322	100.0	3.3e-86
ctg1_2247	A9488_RS11140	93	316	100.0	2.6e-84
ctg1_2248	A9488_RS11145	98	1285	100.0	0.0
ctg1_2249	A9488_RS11150	98	1098	100.0	0.0
ctg1_2250	A9488_RS11155	98	1702	100.0	0.0
ctg1_2251	A9488_RS11160	99	648	100.0	5.5e-184
ctg1_2252	A9488_RS11165	99	4641	100.0	0.0
ctg1_2253	A9488_RS11170	100	963	100.0	1.1e-278
ctg1_2254	A9488_RS11175	99	654	100.0	5.7e-186
ctg1_2255	A9488_RS11180	96	654	100.0	4.6e-186
ctg1_2257	A9488_RS11185	97	862	100.0	2.7e-248
ctg1_2258	A9488_RS11190	98	428	100.0	6.2e-118
ctg1_2259	A9488_RS11195	97	119	100.0	1.3e-25
ctg1_2260	A9488_RS11200	91	162	90.0990099009901	2.2e-38
ctg1_2261	A9488_RS11205	95	864	98.57142857142858	5.6e-249
ctg1_2262	A9488_RS11210	100	437	100.0	7.6e-121
ctg1_2263	A9488_RS11215	86	416	100.0	1.9e-114
ctg1_2264	A9488_RS11230	96	303	100.0	1.7e-80
ctg1_2265	A9488_RS11235	92	471	100.0	5.5e-131
ctg1_2266	A9488_RS11240	95	119	100.0	1.6e-25
ctg1_2267	A9488_RS11245	99	424	100.0	8.6e-117
ctg1_2268	A9488_RS11250	98	720	100.0	1.3e-205
ctg1_2269	A9488_RS11255	90	149	94.18604651162791	2.1e-34
ctg1_2270	A9488_RS11260	96	435	100.0	3.8e-120


>>
43. NZ_CM000722
Source: Bacillus cereus m1550 chromosome, whole genome shotgun sequence
Type: nrps
Number of proteins with BLAST hits to this cluster: 33
Cumulative BLAST score: 22662

Table of genes, locations, strands and annotations of subject cluster:
BCERE0011_RS12740	BCERE0011_RS12740	2486500	2486854	-	cytoplasmic_protein

Table of Blast hits (query gene, subject gene, %identity, blast score, %coverage, e-value):
ctg1_2236	BCERE0011_RS12875	95	333	100.0	1.3e-89
ctg1_2237	BCERE0011_RS12870	96	129	100.0	1e-28
ctg1_2238	BCERE0011_RS12870	96	91	100.0	2.4e-17
ctg1_2239	BCERE0011_RS12865	100	775	100.0	2.7e-222
ctg1_2240	BCERE0011_RS12860	100	227	100.0	6e-58
ctg1_2241	BCERE0011_RS12855	97	563	100.0	1.2e-158
ctg1_2243	BCERE0011_RS12845	99	950	100.0	7.6e-275
ctg1_2244	BCERE0011_RS12840	100	584	100.0	9.1e-165
ctg1_2245	BCERE0011_RS12835	100	824	100.0	5.7e-237
ctg1_2246	BCERE0011_RS12830	94	319	100.0	2.8e-85
ctg1_2247	BCERE0011_RS12825	94	317	100.0	1.2e-84
ctg1_2248	BCERE0011_RS12820	98	1285	100.0	0.0
ctg1_2249	BCERE0011_RS12815	98	1098	100.0	0.0
ctg1_2250	BCERE0011_RS12810	98	1698	100.0	0.0
ctg1_2251	BCERE0011_RS12805	99	646	100.0	2.1e-183
ctg1_2252	BCERE0011_RS12800	99	4638	100.0	0.0
ctg1_2253	BCERE0011_RS12795	100	963	100.0	1.1e-278
ctg1_2254	BCERE0011_RS12790	99	654	100.0	7.5e-186
ctg1_2255	BCERE0011_RS12785	96	654	100.0	4.6e-186
ctg1_2257	BCERE0011_RS12780	97	861	100.0	6e-248
ctg1_2258	BCERE0011_RS12775	98	428	100.0	6.2e-118
ctg1_2259	BCERE0011_RS12770	97	119	100.0	1.3e-25
ctg1_2260	BCERE0011_RS12765	92	164	90.0990099009901	5.7e-39
ctg1_2261	BCERE0011_RS12760	95	864	98.57142857142858	5.6e-249
ctg1_2262	BCERE0011_RS12755	100	437	100.0	7.6e-121
ctg1_2263	BCERE0011_RS12750	85	410	100.0	1e-112
ctg1_2264	BCERE0011_RS12735	96	303	100.0	1.7e-80
ctg1_2265	BCERE0011_RS12730	93	480	100.0	1.2e-133
ctg1_2266	BCERE0011_RS12725	95	119	100.0	1.6e-25
ctg1_2267	BCERE0011_RS12720	99	424	100.0	8.6e-117
ctg1_2268	BCERE0011_RS12715	98	720	100.0	1.3e-205
ctg1_2269	BCERE0011_RS12710	93	155	94.18604651162791	2.9e-36
ctg1_2270	BCERE0011_RS12705	95	430	100.0	9.3e-119


>>
44. NZ_CP017234
Source: Bacillus cereus strain FORC_048, complete genome
Type: nrps
Number of proteins with BLAST hits to this cluster: 33
Cumulative BLAST score: 22644

Table of genes, locations, strands and annotations of subject cluster:

Table of Blast hits (query gene, subject gene, %identity, blast score, %coverage, e-value):
ctg1_2236	FORC48_RS14015	96	334	100.0	5.6e-90
ctg1_2237	FORC48_RS14010	96	129	100.0	1e-28
ctg1_2238	FORC48_RS14010	96	91	100.0	2.4e-17
ctg1_2239	FORC48_RS14005	100	775	100.0	2.7e-222
ctg1_2240	FORC48_RS14000	100	227	100.0	6e-58
ctg1_2241	FORC48_RS13995	97	563	100.0	1.2e-158
ctg1_2243	FORC48_RS13985	99	952	100.0	2e-275
ctg1_2244	FORC48_RS13980	99	583	100.0	1.6e-164
ctg1_2245	FORC48_RS13975	100	824	100.0	5.7e-237
ctg1_2246	FORC48_RS13970	94	321	100.0	7.5e-86
ctg1_2247	FORC48_RS13965	94	319	100.0	2.3e-85
ctg1_2248	FORC48_RS13960	98	1280	100.0	0.0
ctg1_2249	FORC48_RS13955	99	1099	100.0	0.0
ctg1_2250	FORC48_RS13950	98	1702	100.0	0.0
ctg1_2251	FORC48_RS13945	99	646	100.0	2.1e-183
ctg1_2252	FORC48_RS13940	99	4644	100.0	0.0
ctg1_2253	FORC48_RS13935	100	961	100.0	3.3e-278
ctg1_2254	FORC48_RS13930	99	656	100.0	1.2e-186
ctg1_2255	FORC48_RS13925	96	648	99.09909909909909	5.6e-184
ctg1_2257	FORC48_RS13920	97	858	100.0	3.9e-247
ctg1_2258	FORC48_RS13915	98	428	100.0	6.2e-118
ctg1_2259	FORC48_RS13910	98	120	100.0	7.3e-26
ctg1_2260	FORC48_RS13905	95	169	90.0990099009901	2.3e-40
ctg1_2261	FORC48_RS13900	91	840	100.40816326530613	8.7e-242
ctg1_2262	FORC48_RS13895	99	432	100.0	2.5e-119
ctg1_2263	FORC48_RS13890	86	414	100.0	7.2e-114
ctg1_2264	FORC48_RS13875	96	303	100.0	1.7e-80
ctg1_2265	FORC48_RS13870	93	480	100.0	1.2e-133
ctg1_2266	FORC48_RS13865	95	119	100.0	1.6e-25
ctg1_2267	FORC48_RS13860	98	422	100.0	3.3e-116
ctg1_2268	FORC48_RS13855	98	720	100.0	1.3e-205
ctg1_2269	FORC48_RS13850	93	155	94.18604651162791	2.9e-36
ctg1_2270	FORC48_RS13845	95	430	100.0	9.3e-119


>>
45. NZ_LABH01000046
Source: Bacillus cereus strain INRA A3 263, whole genome shotgun sequence
Type: nrps
Number of proteins with BLAST hits to this cluster: 33
Cumulative BLAST score: 22643

Table of genes, locations, strands and annotations of subject cluster:

Table of Blast hits (query gene, subject gene, %identity, blast score, %coverage, e-value):
ctg1_2236	TU58_RS18805	95	333	100.0	1.3e-89
ctg1_2237	TU58_RS18800	96	129	100.0	1e-28
ctg1_2238	TU58_RS18800	96	91	100.0	2.4e-17
ctg1_2239	TU58_RS18795	100	775	100.0	2.7e-222
ctg1_2240	TU58_RS18790	100	227	100.0	6e-58
ctg1_2241	TU58_RS18785	96	561	100.0	4.5e-158
ctg1_2243	TU58_RS18775	99	953	100.0	8.9e-276
ctg1_2244	TU58_RS18770	100	584	100.0	9.1e-165
ctg1_2245	TU58_RS18765	100	824	100.0	5.7e-237
ctg1_2246	TU58_RS18760	94	322	100.0	3.3e-86
ctg1_2247	TU58_RS18755	93	316	100.0	2.6e-84
ctg1_2248	TU58_RS18750	98	1282	100.0	0.0
ctg1_2249	TU58_RS18745	98	1098	100.0	0.0
ctg1_2250	TU58_RS18740	98	1702	100.0	0.0
ctg1_2251	TU58_RS18735	99	644	100.0	4.6e-183
ctg1_2252	TU58_RS18730	99	4649	100.0	0.0
ctg1_2253	TU58_RS18725	100	963	100.0	1.1e-278
ctg1_2254	TU58_RS18720	99	656	100.0	1.2e-186
ctg1_2255	TU58_RS18715	96	648	99.09909909909909	5.6e-184
ctg1_2257	TU58_RS18710	97	858	100.0	3.9e-247
ctg1_2258	TU58_RS18705	98	428	100.0	6.2e-118
ctg1_2259	TU58_RS18700	98	120	100.0	7.3e-26
ctg1_2260	TU58_RS18695	95	169	90.0990099009901	2.3e-40
ctg1_2261	TU58_RS18690	91	839	100.40816326530613	2.5e-241
ctg1_2262	TU58_RS18685	99	432	100.0	2.5e-119
ctg1_2263	TU58_RS18680	85	411	100.0	4.7e-113
ctg1_2264	TU58_RS18665	96	303	100.0	1.7e-80
ctg1_2265	TU58_RS18660	93	480	100.0	1.2e-133
ctg1_2266	TU58_RS18655	95	119	100.0	1.6e-25
ctg1_2267	TU58_RS18650	98	422	100.0	3.3e-116
ctg1_2268	TU58_RS18645	98	720	100.0	1.3e-205
ctg1_2269	TU58_RS18640	93	155	94.18604651162791	2.9e-36
ctg1_2270	TU58_RS18635	95	430	100.0	9.3e-119


>>
46. NZ_CP022445
Source: Bacillus cereus C1L chromosome, complete genome
Type: nrps
Number of proteins with BLAST hits to this cluster: 33
Cumulative BLAST score: 22607

Table of genes, locations, strands and annotations of subject cluster:

Table of Blast hits (query gene, subject gene, %identity, blast score, %coverage, e-value):
ctg1_2236	CGZ63_RS14225	94	330	100.0	1.1e-88
ctg1_2237	CGZ63_RS14220	96	129	100.0	1e-28
ctg1_2238	CGZ63_RS14220	96	91	100.0	2.4e-17
ctg1_2239	CGZ63_RS14215	100	775	100.0	2.7e-222
ctg1_2240	CGZ63_RS14210	100	227	100.0	6e-58
ctg1_2241	CGZ63_RS14205	93	544	100.0	5.7e-153
ctg1_2243	CGZ63_RS14195	97	932	99.79035639412997	2.1e-269
ctg1_2244	CGZ63_RS14190	100	584	100.0	9.1e-165
ctg1_2245	CGZ63_RS14185	100	824	100.0	5.7e-237
ctg1_2246	CGZ63_RS14180	96	329	100.0	2.1e-88
ctg1_2247	CGZ63_RS14175	98	330	100.0	1e-88
ctg1_2248	CGZ63_RS14170	98	1278	100.0	0.0
ctg1_2249	CGZ63_RS14165	99	1104	100.0	0.0
ctg1_2250	CGZ63_RS14160	97	1694	100.0	0.0
ctg1_2251	CGZ63_RS14155	99	646	100.0	1.6e-183
ctg1_2252	CGZ63_RS14150	99	4635	100.0	0.0
ctg1_2253	CGZ63_RS14145	99	958	100.0	2.8e-277
ctg1_2254	CGZ63_RS14140	98	649	100.0	1.4e-184
ctg1_2255	CGZ63_RS14135	95	644	99.09909909909909	4.8e-183
ctg1_2257	CGZ63_RS14130	97	858	100.0	3e-247
ctg1_2258	CGZ63_RS14125	98	428	100.0	4.7e-118
ctg1_2259	CGZ63_RS14120	95	117	100.0	6.2e-25
ctg1_2260	CGZ63_RS14115	93	168	90.0990099009901	5.2e-40
ctg1_2261	CGZ63_RS14110	93	846	98.57142857142858	1.2e-243
ctg1_2262	CGZ63_RS14105	100	437	100.0	7.6e-121
ctg1_2263	CGZ63_RS14100	87	417	100.0	8.5e-115
ctg1_2264	CGZ63_RS14085	95	297	100.0	9.3e-79
ctg1_2265	CGZ63_RS14080	92	475	100.0	2.9e-132
ctg1_2266	CGZ63_RS14075	98	125	100.0	2.3e-27
ctg1_2267	CGZ63_RS14070	99	425	100.0	5e-117
ctg1_2268	CGZ63_RS14065	99	724	100.0	5.3e-207
ctg1_2269	CGZ63_RS14060	91	152	94.18604651162791	2.5e-35
ctg1_2270	CGZ63_RS14055	96	435	100.0	3.8e-120


>>
47. NZ_LZRA01000011
Source: Bacillus thuringiensis strain B-2012 contig18, whole genome shotgun sequence
Type: nrps
Number of proteins with BLAST hits to this cluster: 34
Cumulative BLAST score: 21782

Table of genes, locations, strands and annotations of subject cluster:
A9489_RS05790	A9489_RS05790	103305	103394	-	fosfomycin_resistance_protein
A9489_RS05815	A9489_RS05815	109674	112232	+	type_I_pullulanase

Table of Blast hits (query gene, subject gene, %identity, blast score, %coverage, e-value):
ctg1_2237	A9489_RS05745	94	128	100.0	3.1e-28
ctg1_2238	A9489_RS05745	96	91	100.0	2.4e-17
ctg1_2239	A9489_RS05750	100	775	100.0	2.7e-222
ctg1_2240	A9489_RS05755	98	224	100.0	6.7e-57
ctg1_2241	A9489_RS05760	92	540	100.0	8.2e-152
ctg1_2243	A9489_RS05770	97	939	100.0	1.3e-271
ctg1_2244	A9489_RS05775	99	583	100.0	1.2e-164
ctg1_2245	A9489_RS05780	100	824	100.0	5.7e-237
ctg1_2246	A9489_RS05795	94	321	100.0	4.4e-86
ctg1_2247	A9489_RS05800	95	321	100.0	8.1e-86
ctg1_2248	A9489_RS05805	98	1275	100.0	0.0
ctg1_2249	A9489_RS05810	99	1107	100.0	0.0
ctg1_2251	A9489_RS05820	99	645	100.0	2.7e-183
ctg1_2252	A9489_RS05825	99	4634	100.0	0.0
ctg1_2253	A9489_RS05830	100	963	100.0	1.1e-278
ctg1_2254	A9489_RS05835	99	656	100.0	1.2e-186
ctg1_2255	A9489_RS05840	95	641	99.09909909909909	5.3e-182
ctg1_2257	A9489_RS05845	98	872	100.0	2e-251
ctg1_2258	A9489_RS05850	98	428	100.0	6.2e-118
ctg1_2259	A9489_RS05855	97	119	100.0	1.3e-25
ctg1_2260	A9489_RS05860	91	163	90.0990099009901	1.3e-38
ctg1_2261	A9489_RS05865	94	853	98.57142857142858	1.3e-245
ctg1_2262	A9489_RS05870	100	437	100.0	1e-120
ctg1_2263	A9489_RS05875	87	420	100.0	1e-115
ctg1_2264	A9489_RS05885	94	292	100.0	3.9e-77
ctg1_2265	A9489_RS05890	94	484	100.0	8.2e-135
ctg1_2266	A9489_RS05895	98	125	100.0	2.3e-27
ctg1_2267	A9489_RS05900	100	426	100.0	1.3e-117
ctg1_2268	A9489_RS05905	99	730	100.0	1.3e-208
ctg1_2269	A9489_RS05910	93	155	94.18604651162791	2.9e-36
ctg1_2270	A9489_RS05915	97	435	100.0	4.9e-120
ctg1_2271	A9489_RS05920	95	107	100.0	6.3e-22
ctg1_2272	A9489_RS05925	91	146	100.0	1.8e-33
ctg1_2273	A9489_RS05930	95	923	100.0	7.6e-267


>>
48. NZ_KB976537
Source: Bacillus cereus HuB4-4 acqVu-supercont1.1, whole genome shotgun sequence
Type: nrps
Number of proteins with BLAST hits to this cluster: 33
Cumulative BLAST score: 22409

Table of genes, locations, strands and annotations of subject cluster:

Table of Blast hits (query gene, subject gene, %identity, blast score, %coverage, e-value):
ctg1_2236	IGM_RS15465	93	329	100.0	1.8e-88
ctg1_2237	IGM_RS15460	94	129	100.0	1.4e-28
ctg1_2238	IGM_RS15460	92	88	100.0	2.1e-16
ctg1_2239	IGM_RS15455	100	771	100.0	3.9e-221
ctg1_2240	IGM_RS15450	99	226	100.0	1.8e-57
ctg1_2241	IGM_RS15445	97	567	100.0	6.3e-160
ctg1_2242	IGM_RS15440	90	52	87.87878787878788	7.9e-06
ctg1_2243	IGM_RS15435	96	926	100.0	9e-268
ctg1_2244	IGM_RS15430	99	579	100.0	2.2e-163
ctg1_2245	IGM_RS15425	100	824	100.0	7.4e-237
ctg1_2246	IGM_RS15415	93	314	98.73417721518987	5.3e-84
ctg1_2247	IGM_RS15410	92	314	100.0	9.9e-84
ctg1_2248	IGM_RS15405	98	1277	100.0	0.0
ctg1_2249	IGM_RS15400	99	1106	100.0	0.0
ctg1_2250	IGM_RS15395	98	1698	100.0	0.0
ctg1_2251	IGM_RS15390	96	633	100.0	1.4e-179
ctg1_2252	IGM_RS15385	98	4583	100.0	0.0
ctg1_2253	IGM_RS15380	99	955	100.0	1.8e-276
ctg1_2254	IGM_RS15375	98	650	100.0	8.3e-185
ctg1_2255	IGM_RS15370	94	647	100.0	9.6e-184
ctg1_2257	IGM_RS15365	97	863	100.0	1.2e-248
ctg1_2258	IGM_RS15360	98	427	100.0	1.1e-117
ctg1_2259	IGM_RS15355	95	118	100.0	2.8e-25
ctg1_2260	IGM_RS15350	92	165	90.0990099009901	2.6e-39
ctg1_2261	IGM_RS15345	93	853	99.18367346938776	9.9e-246
ctg1_2262	IGM_RS15340	100	437	100.0	7.6e-121
ctg1_2263	IGM_RS15335	87	407	97.82608695652173	1.2e-111
ctg1_2264	IGM_RS15325	83	281	99.40119760479041	5.3e-74
ctg1_2265	IGM_RS15320	89	458	100.0	6.3e-127
ctg1_2267	IGM_RS15315	97	417	100.0	8e-115
ctg1_2268	IGM_RS15310	99	727	100.0	1.1e-207
ctg1_2269	IGM_RS15305	93	156	94.18604651162791	1.3e-36
ctg1_2270	IGM_RS15300	96	432	100.0	3.2e-119


>>
49. NZ_CM000717
Source: Bacillus cereus 172560W chromosome, whole genome shotgun sequence
Type: nrps
Number of proteins with BLAST hits to this cluster: 33
Cumulative BLAST score: 22010

Table of genes, locations, strands and annotations of subject cluster:
BCERE0005_RS12560	BCERE0005_RS12560	2448598	2450029	+	permease
BCERE0005_RS12610	BCERE0005_RS12610	2457473	2458125	+	hypothetical_protein

Table of Blast hits (query gene, subject gene, %identity, blast score, %coverage, e-value):
ctg1_2235	BCERE0005_RS12460	99	188	100.0	4.2e-46
ctg1_2236	BCERE0005_RS12465	99	347	100.0	6.4e-94
ctg1_2237	BCERE0005_RS12470	100	131	100.0	3.6e-29
ctg1_2238	BCERE0005_RS12470	98	93	100.0	6.4e-18
ctg1_2239	BCERE0005_RS12475	100	775	100.0	2.7e-222
ctg1_2240	BCERE0005_RS12480	99	226	100.0	1.3e-57
ctg1_2241	BCERE0005_RS12485	99	574	100.0	6.7e-162
ctg1_2243	BCERE0005_RS12495	100	959	100.0	1.2e-277
ctg1_2244	BCERE0005_RS12500	100	585	100.0	3.1e-165
ctg1_2245	BCERE0005_RS12505	100	824	100.0	5.7e-237
ctg1_2246	BCERE0005_RS12510	100	341	100.0	5.3e-92
ctg1_2247	BCERE0005_RS12515	100	336	100.0	2.4e-90
ctg1_2248	BCERE0005_RS12520	99	1293	100.0	0.0
ctg1_2249	BCERE0005_RS12525	99	1106	100.0	0.0
ctg1_2250	BCERE0005_RS12530	99	1711	100.0	0.0
ctg1_2251	BCERE0005_RS12535	99	648	100.0	5.5e-184
ctg1_2252	BCERE0005_RS12540	99	4620	100.0	0.0
ctg1_2253	BCERE0005_RS12545	100	961	100.0	4.4e-278
ctg1_2254	BCERE0005_RS12550	99	655	100.0	3.4e-186
ctg1_2255	BCERE0005_RS12555	99	673	100.0	9.6e-192
ctg1_2257	BCERE0005_RS12560	89	84	10.92436974789916	2.7e-14
ctg1_2258	BCERE0005_RS12565	99	431	100.0	5.6e-119
ctg1_2259	BCERE0005_RS12570	100	121	100.0	2.5e-26
ctg1_2260	BCERE0005_RS12575	97	194	100.0	6.7e-48
ctg1_2261	BCERE0005_RS12580	95	859	97.75510204081633	1.4e-247
ctg1_2262	BCERE0005_RS12585	100	437	100.0	7.6e-121
ctg1_2263	BCERE0005_RS12590	100	470	100.0	8.5e-131
ctg1_2264	BCERE0005_RS12600	93	291	100.0	6.7e-77
ctg1_2265	BCERE0005_RS12605	94	477	100.0	7.7e-133
ctg1_2267	BCERE0005_RS12610	99	265	62.21198156682027	6.7e-69
ctg1_2268	BCERE0005_RS12615	100	734	100.0	6.6e-210
ctg1_2269	BCERE0005_RS12620	100	163	90.69767441860465	1.4e-38
ctg1_2270	BCERE0005_RS12625	98	438	100.0	5.8e-121


>>
50. NZ_CP020383
Source: Bacillus cereus strain FORC60 chromosome, complete genome
Type: nrps
Number of proteins with BLAST hits to this cluster: 33
Cumulative BLAST score: 21600

Table of genes, locations, strands and annotations of subject cluster:
FORC60_RS13550	FORC60_RS13550	2569262	2570709	-	serine_hydrolase
FORC60_RS13555	FORC60_RS13555	2571206	2571900	-	2-haloalkanoic_acid_dehalogenase
FORC60_RS13565	FORC60_RS13565	2573003	2574473	+	two-component_sensor_histidine_kinase
FORC60_RS13590	FORC60_RS13590	2578701	2579701	+	alpha/beta_hydrolase
FORC60_RS13640	FORC60_RS13640	2600674	2600739	+	fosfomycin_resistance_protein
FORC60_RS13650	FORC60_RS13650	2602474	2603390	-	EamA_family_transporter
FORC60_RS13655	FORC60_RS13655	2603539	2604971	+	PLP-dependent_aminotransferase_family_protein

Table of Blast hits (query gene, subject gene, %identity, blast score, %coverage, e-value):
ctg1_2236	FORC60_RS13685	94	332	100.0	2.8e-89
ctg1_2237	FORC60_RS13680	96	129	100.0	1e-28
ctg1_2238	FORC60_RS13680	96	91	100.0	2.4e-17
ctg1_2239	FORC60_RS13675	100	775	100.0	2.7e-222
ctg1_2240	FORC60_RS13670	100	227	100.0	6e-58
ctg1_2241	FORC60_RS13665	96	561	100.0	4.5e-158
ctg1_2243	FORC60_RS13655	98	601	63.731656184486376	8.6e-170
ctg1_2244	FORC60_RS13650	99	527	91.14754098360656	1e-147
ctg1_2245	FORC60_RS13645	100	824	100.0	5.7e-237
ctg1_2246	FORC60_RS13635	94	322	100.0	3.3e-86
ctg1_2247	FORC60_RS13630	93	316	100.0	2.6e-84
ctg1_2248	FORC60_RS13625	98	1284	99.84615384615385	0.0
ctg1_2249	FORC60_RS13620	98	1098	100.0	0.0
ctg1_2250	FORC60_RS13615	98	1702	100.0	0.0
ctg1_2251	FORC60_RS13610	99	648	100.0	5.5e-184
ctg1_2252	FORC60_RS13605	99	4650	100.0	0.0
ctg1_2253	FORC60_RS13600	100	963	100.0	1.1e-278
ctg1_2254	FORC60_RS13595	99	654	100.0	4.4e-186
ctg1_2255	FORC60_RS13590	96	613	93.3933933933934	1.5e-173
ctg1_2257	FORC60_RS13585	97	858	100.0	3.9e-247
ctg1_2258	FORC60_RS13580	99	431	100.0	7.3e-119
ctg1_2259	FORC60_RS13575	97	119	100.0	1.3e-25
ctg1_2260	FORC60_RS13570	93	166	90.0990099009901	1.5e-39
ctg1_2261	FORC60_RS13565	99	388	42.6530612244898	1.2e-105
ctg1_2262	FORC60_RS13560	100	437	100.0	7.6e-121
ctg1_2263	FORC60_RS13555	83	257	64.78260869565217	1.1e-66
ctg1_2264	FORC60_RS13540	96	303	100.0	1.7e-80
ctg1_2265	FORC60_RS13535	93	480	100.0	1.2e-133
ctg1_2266	FORC60_RS13530	95	119	100.0	1.6e-25
ctg1_2267	FORC60_RS13525	98	420	100.0	1.6e-115
ctg1_2268	FORC60_RS13520	98	720	100.0	1.3e-205
ctg1_2269	FORC60_RS13515	93	155	94.18604651162791	2.9e-36
ctg1_2270	FORC60_RS13510	95	430	100.0	9.3e-119
```
