## Supplementary material for "Delving into the *Bacillus cereus* group biosynthetic gene clusters cosmos: a comparative-genomics-based classification framework": antiSMASH profiles + BIG-SCAPE output: NZ_CP022345.1_c4.txt

```
ClusterBlast scores for NZ_CP022345.1

Table of genes, locations, strands and annotations of query cluster:
ctg1_2420	2356807	2357449	-		
ctg1_2421	2357460	2358015	-		
ctg1_2422	2358386	2358512	-		
ctg1_2423	2358661	2359771	+		
ctg1_2424	2359839	2360511	-		
ctg1_2425	2360820	2361306	-		
ctg1_2426	2361795	2362116	-		
ctg1_2427	2362671	2362935	-		
ctg1_2428	2363332	2364022	-		
ctg1_2429	2364327	2365242	-		
ctg1_2430	2365246	2366695	-		


Significant hits: 
1. NC_004722	Bacillus cereus ATCC 14579 chromosome, complete genome
2. NZ_KB976107	Bacillus cereus str. Schrouff acsZZ-supercont2.1, whole genome shotgun sequence
3. NZ_LPUS01000001	Bacillus sp. JH7 scaffold_1, whole genome shotgun sequence
4. NZ_CP015250	Bacillus thuringiensis Bt18247, complete genome
5. NZ_CP011155	Bacillus cereus strain HN001, complete genome
6. NZ_CM000734	Bacillus cereus Rock4-2 chromosome, whole genome shotgun sequence
7. NZ_CP022445	Bacillus cereus C1L chromosome, complete genome
8. NZ_KN050654	Bacillus cereus ATCC 10876 scaffold1, whole genome shotgun sequence
9. NZ_CM000715	Bacillus cereus ATCC 10876 chromosome, whole genome shotgun sequence
10. NZ_CP022345	Bacillus thuringiensis strain c25 chromosome, complete genome
11. NZ_MNKZ01000271	Bacillus cereus strain MOD1_Bc174 E80F4D_S2_L001_R1_001_trimmed_contig_271, whole genome shotgun sequence
12. NZ_LZRA01000092	Bacillus thuringiensis strain B-2012 contig91, whole genome shotgun sequence
13. NC_011772	Bacillus cereus G9842, complete genome
14. NZ_KB976237	Bacillus cereus BAG1X2-3 acrGT-supercont1.11, whole genome shotgun sequence
15. NZ_LOQA01000159	Bacillus cereus strain FSL W8-0640 contig_63, whole genome shotgun sequence
16. NZ_CP017060	Bacillus cereus strain FORC_047 chromosome, complete genome
17. NZ_LSTW01000047	Bacillus cereus strain 905 contig00047, whole genome shotgun sequence
18. NZ_CM000729	Bacillus cereus Rock1-15 chromosome, whole genome shotgun sequence
19. NZ_CP017577	Bacillus thuringiensis strain SCG04-02, complete genome
20. NZ_FRBJ01000001	Bacillus sp. bc15, whole genome shotgun sequence
21. NC_018877	Bacillus thuringiensis Bt407, complete genome
22. NZ_CP014847	Bacillus thuringiensis strain HD12, complete sequence
23. NZ_CP010577	Bacillus thuringiensis serovar morrisoni strain BGSC 4AA1, complete genome
24. NZ_CP012099	Bacillus thuringiensis strain HS18-1, complete genome
25. NZ_CM000758	Bacillus thuringiensis IBL 200 chromosome, whole genome shotgun sequence
26. NZ_AYSM01000015	Bacillus thuringiensis JM-Mgvxx-63 Cont15, whole genome shotgun sequence
27. NZ_JH804683	Bacillus cereus HuB1-1 supercont1.1, whole genome shotgun sequence
28. NZ_JH792222	Bacillus cereus BAG1X1-2 supercont1.1, whole genome shotgun sequence
29. NZ_LJKC01000029	Bacillus cereus strain B4084 scaffold5, whole genome shotgun sequence
30. NZ_JYPI01000034	Bacillus cereus strain F3175-03 contig660, whole genome shotgun sequence
31. NZ_CM000736	Bacillus cereus F65185 chromosome, whole genome shotgun sequence
32. NZ_CM000722	Bacillus cereus m1550 chromosome, whole genome shotgun sequence
33. NC_011725	Bacillus cereus B4264, complete genome
34. NZ_LJKH01000010	Bacillus cereus strain B4118 scaffold20, whole genome shotgun sequence
35. NZ_CP017234	Bacillus cereus strain FORC_048, complete genome
36. NZ_JXDH01000222	Bacillus cereus strain MIT0214 GAAGTAT_seq1_contig_276, whole genome shotgun sequence
37. NZ_LZOD01000070	Bacillus cereus strain BC04 scaffold64xsize15338, whole genome shotgun sequence
38. NZ_LZRI01000002	Bacillus cereus strain MROC2 scaffold10.1, whole genome shotgun sequence
39. NZ_KB976254	Bacillus cereus VD196 acqVw-supercont1.1, whole genome shotgun sequence
40. NZ_CP011151	Bacillus cereus strain CMCC P0021, complete genome
41. NZ_CP026678	Bacillus cereus strain TG1-6 chromosome, complete genome
42. NZ_CP009686	Bacillus cereus strain FORC_005, complete genome
43. NZ_CP012483	Bacillus cereus strain NJ-W, complete genome
44. NZ_MQTJ01000030	Bacillus cereus strain MOD1_Bc86 Bc86_contig_30, whole genome shotgun sequence
45. NZ_LYVD01000007	Bacillus cereus strain UW85 CC_15, whole genome shotgun sequence
46. NZ_FOST01000001	Bacillus sp. 5mfcol3.1, whole genome shotgun sequence
47. NZ_KE332536	Bacillus cereus BAG1O-3 supercont1.1, whole genome shotgun sequence
48. NZ_LZRC01000034	Bacillus thuringiensis strain FN31 contig129, whole genome shotgun sequence
49. NZ_LJKA01000074	Bacillus cereus strain B4082 scaffold14, whole genome shotgun sequence
50. NZ_JYCM01000135	Bacillus cereus strain Lr 4/2 LG48_135, whole genome shotgun sequence


Details:

>>
1. NC_004722
Source: Bacillus cereus ATCC 14579 chromosome, complete genome
Type: bacteriocin
Number of proteins with BLAST hits to this cluster: 10
Cumulative BLAST score: 4446

Table of genes, locations, strands and annotations of subject cluster:

Table of Blast hits (query gene, subject gene, %identity, blast score, %coverage, e-value):
ctg1_2420	BC2557	99	421	100.0	4.2e-116
ctg1_2421	BC2557	100	317	98.91304347826086	7.4e-85
ctg1_2423	BC2556	97	724	100.0	6.8e-207
ctg1_2424	BC2555	96	455	100.0	2.7e-126
ctg1_2425	BC2554	93	293	100.0	1.7e-77
ctg1_2426	BC2553	100	97	41.509433962264154	6.9e-19
ctg1_2427	BC2552	99	172	100.0	1.8e-41
ctg1_2428	BC2551	100	474	100.0	7.6e-132
ctg1_2429	BC2550	96	570	98.68421052631578	1e-160
ctg1_2430	BC2549	95	923	100.0	7.7e-267


>>
2. NZ_KB976107
Source: Bacillus cereus str. Schrouff acsZZ-supercont2.1, whole genome shotgun sequence
Type: bacteriocin
Number of proteins with BLAST hits to this cluster: 10
Cumulative BLAST score: 4375

Table of genes, locations, strands and annotations of subject cluster:

Table of Blast hits (query gene, subject gene, %identity, blast score, %coverage, e-value):
ctg1_2420	IAW_RS11855	79	349	100.0	2e-94
ctg1_2421	IAW_RS11855	73	264	98.91304347826086	7.4e-69
ctg1_2423	IAW_RS11860	98	725	100.0	2.3e-207
ctg1_2424	IAW_RS11865	97	458	100.0	3.2e-127
ctg1_2425	IAW_RS11870	91	291	100.0	6.4e-77
ctg1_2426	IAW_RS11875	98	94	40.56603773584906	5.8e-18
ctg1_2427	IAW_RS11880	99	172	100.0	1.8e-41
ctg1_2428	IAW_RS11885	99	469	100.0	1.9e-130
ctg1_2429	IAW_RS11890	99	592	100.0	3.3e-167
ctg1_2430	IAW_RS11895	99	961	100.0	4.3e-278


>>
3. NZ_LPUS01000001
Source: Bacillus sp. JH7 scaffold_1, whole genome shotgun sequence
Type: bacteriocin
Number of proteins with BLAST hits to this cluster: 10
Cumulative BLAST score: 4583

Table of genes, locations, strands and annotations of subject cluster:
AU379_RS28960	AU379_RS28960	2181258	2181456	+	hypothetical_protein

Table of Blast hits (query gene, subject gene, %identity, blast score, %coverage, e-value):
ctg1_2420	AU379_RS11035	100	424	100.0	6.5e-117
ctg1_2421	AU379_RS11035	100	317	98.91304347826086	7.4e-85
ctg1_2423	AU379_RS11040	100	740	100.0	1.2e-211
ctg1_2424	AU379_RS11045	100	470	100.0	8.2e-131
ctg1_2425	AU379_RS11050	100	314	100.0	7.1e-84
ctg1_2426	AU379_RS11055	100	97	41.509433962264154	6.9e-19
ctg1_2427	AU379_RS11060	100	174	100.0	6.2e-42
ctg1_2428	AU379_RS11065	100	476	100.0	1.5e-132
ctg1_2429	AU379_RS11070	100	597	100.0	7.9e-169
ctg1_2430	AU379_RS11075	100	974	100.0	3.8e-282


>>
4. NZ_CP015250
Source: Bacillus thuringiensis Bt18247, complete genome
Type: bacteriocin
Number of proteins with BLAST hits to this cluster: 10
Cumulative BLAST score: 4507

Table of genes, locations, strands and annotations of subject cluster:
BTI247_RS31950	BTI247_RS31950	2670680	2670878	-	hypothetical_protein

Table of Blast hits (query gene, subject gene, %identity, blast score, %coverage, e-value):
ctg1_2420	BTI247_RS13640	100	422	100.0	3.2e-116
ctg1_2421	BTI247_RS13640	89	313	98.91304347826086	1.4e-83
ctg1_2423	BTI247_RS13635	97	720	100.0	7.6e-206
ctg1_2424	BTI247_RS13630	98	463	100.0	1.7e-128
ctg1_2425	BTI247_RS13625	92	292	100.0	3.8e-77
ctg1_2426	BTI247_RS13620	100	97	41.509433962264154	6.9e-19
ctg1_2427	BTI247_RS13615	99	172	100.0	1.8e-41
ctg1_2428	BTI247_RS13610	99	472	100.0	2.9e-131
ctg1_2429	BTI247_RS13605	99	592	100.0	2e-167
ctg1_2430	BTI247_RS13600	99	964	100.0	5.1e-279


>>
5. NZ_CP011155
Source: Bacillus cereus strain HN001, complete genome
Type: bacteriocin
Number of proteins with BLAST hits to this cluster: 10
Cumulative BLAST score: 4393

Table of genes, locations, strands and annotations of subject cluster:
WR52_RS30635	WR52_RS30635	2484611	2484809	-	hypothetical_protein

Table of Blast hits (query gene, subject gene, %identity, blast score, %coverage, e-value):
ctg1_2420	WR52_RS12420	81	355	100.0	4.8e-96
ctg1_2421	WR52_RS12420	73	267	98.91304347826086	1.5e-69
ctg1_2423	WR52_RS12415	97	723	100.0	8.9e-207
ctg1_2424	WR52_RS12410	97	461	100.0	5e-128
ctg1_2425	WR52_RS12405	92	288	99.37888198757764	5.5e-76
ctg1_2426	WR52_RS12400	100	97	41.509433962264154	6.9e-19
ctg1_2427	WR52_RS12395	99	172	100.0	1.8e-41
ctg1_2428	WR52_RS12390	100	474	100.0	7.6e-132
ctg1_2429	WR52_RS12385	99	591	100.0	5.7e-167
ctg1_2430	WR52_RS12380	99	965	100.0	1.8e-279


>>
6. NZ_CM000734
Source: Bacillus cereus Rock4-2 chromosome, whole genome shotgun sequence
Type: bacteriocin
Number of proteins with BLAST hits to this cluster: 10
Cumulative BLAST score: 4224

Table of genes, locations, strands and annotations of subject cluster:
BCERE0023_RS30370	BCERE0023_RS30370	2423119	2423317	-	hypothetical_protein
BCERE0023_RS12320	BCERE0023_RS12320	2428232	2429440	+	hypothetical_protein

Table of Blast hits (query gene, subject gene, %identity, blast score, %coverage, e-value):
ctg1_2420	BCERE0023_RS12320	82	139	38.028169014084504	5.4e-31
ctg1_2421	BCERE0023_RS12320	73	265	98.91304347826086	3.3e-69
ctg1_2423	BCERE0023_RS12315	98	725	100.0	3.1e-207
ctg1_2424	BCERE0023_RS12310	100	470	100.0	8.2e-131
ctg1_2425	BCERE0023_RS12305	100	314	100.0	7.1e-84
ctg1_2426	BCERE0023_RS12300	100	97	41.509433962264154	6.9e-19
ctg1_2427	BCERE0023_RS12295	100	174	100.0	6.2e-42
ctg1_2428	BCERE0023_RS12290	99	469	100.0	1.9e-130
ctg1_2429	BCERE0023_RS12285	100	597	100.0	7.9e-169
ctg1_2430	BCERE0023_RS12280	100	974	100.0	3.8e-282


>>
7. NZ_CP022445
Source: Bacillus cereus C1L chromosome, complete genome
Type: bacteriocin
Number of proteins with BLAST hits to this cluster: 10
Cumulative BLAST score: 4197

Table of genes, locations, strands and annotations of subject cluster:
CGZ63_RS13250	CGZ63_RS13250	2508335	2509028	+	thiaminase_II
CGZ63_RS13255	CGZ63_RS13255	2509194	2509380	-	hypothetical_protein

Table of Blast hits (query gene, subject gene, %identity, blast score, %coverage, e-value):
ctg1_2420	CGZ63_RS13285	80	352	100.0	2.4e-95
ctg1_2421	CGZ63_RS13285	73	267	98.91304347826086	1.5e-69
ctg1_2423	CGZ63_RS13280	98	722	100.0	2.6e-206
ctg1_2424	CGZ63_RS13275	97	461	100.0	5e-128
ctg1_2425	CGZ63_RS13270	95	299	100.0	2.4e-79
ctg1_2426	CGZ63_RS13265	100	97	41.509433962264154	6.9e-19
ctg1_2427	CGZ63_RS13260	97	167	100.0	5.8e-40
ctg1_2428	CGZ63_RS13250	98	274	60.26200873362445	8.9e-72
ctg1_2429	CGZ63_RS13245	98	589	100.0	2.8e-166
ctg1_2430	CGZ63_RS13240	99	969	100.0	1.6e-280


>>
8. NZ_KN050654
Source: Bacillus cereus ATCC 10876 scaffold1, whole genome shotgun sequence
Type: bacteriocin
Number of proteins with BLAST hits to this cluster: 10
Cumulative BLAST score: 4406

Table of genes, locations, strands and annotations of subject cluster:

Table of Blast hits (query gene, subject gene, %identity, blast score, %coverage, e-value):
ctg1_2420	DJ50_RS18035	80	349	100.0	2e-94
ctg1_2421	DJ50_RS18035	73	265	98.91304347826086	4.3e-69
ctg1_2423	DJ50_RS18040	97	722	100.0	2.6e-206
ctg1_2424	DJ50_RS18045	97	460	100.0	1.1e-127
ctg1_2425	DJ50_RS18050	94	301	100.0	4.8e-80
ctg1_2426	DJ50_RS18055	100	97	41.509433962264154	6.9e-19
ctg1_2427	DJ50_RS18065	100	174	100.0	6.2e-42
ctg1_2428	DJ50_RS18070	99	471	100.0	6.5e-131
ctg1_2429	DJ50_RS18075	100	596	100.0	2.3e-168
ctg1_2430	DJ50_RS18080	99	971	100.0	3.2e-281


>>
9. NZ_CM000715
Source: Bacillus cereus ATCC 10876 chromosome, whole genome shotgun sequence
Type: bacteriocin
Number of proteins with BLAST hits to this cluster: 10
Cumulative BLAST score: 4406

Table of genes, locations, strands and annotations of subject cluster:

Table of Blast hits (query gene, subject gene, %identity, blast score, %coverage, e-value):
ctg1_2420	BCERE0002_RS12270	80	349	100.0	2e-94
ctg1_2421	BCERE0002_RS12270	73	265	98.91304347826086	4.3e-69
ctg1_2423	BCERE0002_RS12265	97	722	100.0	2.6e-206
ctg1_2424	BCERE0002_RS12260	97	460	100.0	1.1e-127
ctg1_2425	BCERE0002_RS12255	94	301	100.0	4.8e-80
ctg1_2426	BCERE0002_RS12250	100	97	41.509433962264154	6.9e-19
ctg1_2427	BCERE0002_RS12240	100	174	100.0	6.2e-42
ctg1_2428	BCERE0002_RS12235	99	471	100.0	6.5e-131
ctg1_2429	BCERE0002_RS12230	100	596	100.0	2.3e-168
ctg1_2430	BCERE0002_RS12225	99	971	100.0	3.2e-281


>>
10. NZ_CP022345
Source: Bacillus thuringiensis strain c25 chromosome, complete genome
Type: bacteriocin
Number of proteins with BLAST hits to this cluster: 9
Cumulative BLAST score: 4163

Table of genes, locations, strands and annotations of subject cluster:
CCX84_RS12720	CCX84_RS12720	2356808	2358015	-	hypothetical_protein
CCX84_RS12750	CCX84_RS12750	2362969	2363167	+	hypothetical_protein

Table of Blast hits (query gene, subject gene, %identity, blast score, %coverage, e-value):
ctg1_2421	CCX84_RS12720	100	321	100.0	6.6e-86
ctg1_2423	CCX84_RS12725	100	740	100.0	1.2e-211
ctg1_2424	CCX84_RS12730	100	470	100.0	8.2e-131
ctg1_2425	CCX84_RS12735	100	314	100.0	7.1e-84
ctg1_2426	CCX84_RS12740	100	97	41.509433962264154	6.9e-19
ctg1_2427	CCX84_RS12745	100	174	100.0	6.2e-42
ctg1_2428	CCX84_RS12755	100	476	100.0	1.5e-132
ctg1_2429	CCX84_RS12760	100	597	100.0	7.9e-169
ctg1_2430	CCX84_RS12765	100	974	100.0	3.8e-282


>>
11. NZ_MNKZ01000271
Source: Bacillus cereus strain MOD1_Bc174 E80F4D_S2_L001_R1_001_trimmed_contig_271, whole genome shotgun sequence
Type: bacteriocin
Number of proteins with BLAST hits to this cluster: 9
Cumulative BLAST score: 4018

Table of genes, locations, strands and annotations of subject cluster:
BLD50_RS23330	BLD50_RS23330	1	497	-	hypothetical_protein
BLD50_RS23360	BLD50_RS23360	5411	5609	+	hypothetical_protein

Table of Blast hits (query gene, subject gene, %identity, blast score, %coverage, e-value):
ctg1_2421	BLD50_RS23330	73	240	89.67391304347827	1.5e-61
ctg1_2423	BLD50_RS23335	98	730	100.0	7.3e-209
ctg1_2424	BLD50_RS23340	97	460	100.0	1.5e-127
ctg1_2425	BLD50_RS23345	92	292	100.0	3.8e-77
ctg1_2426	BLD50_RS23350	100	97	41.509433962264154	6.9e-19
ctg1_2427	BLD50_RS23355	99	172	100.0	1.8e-41
ctg1_2428	BLD50_RS23365	99	472	100.0	2.2e-131
ctg1_2429	BLD50_RS23370	98	590	100.0	1.3e-166
ctg1_2430	BLD50_RS23375	99	965	100.0	3e-279


>>
12. NZ_LZRA01000092
Source: Bacillus thuringiensis strain B-2012 contig91, whole genome shotgun sequence
Type: bacteriocin
Number of proteins with BLAST hits to this cluster: 9
Cumulative BLAST score: 3888

Table of genes, locations, strands and annotations of subject cluster:

Table of Blast hits (query gene, subject gene, %identity, blast score, %coverage, e-value):
ctg1_2420	A9489_RS28000	34	112	99.53051643192488	7.1e-23
ctg1_2423	A9489_RS27995	98	731	100.0	4.3e-209
ctg1_2424	A9489_RS27990	98	463	100.0	1.7e-128
ctg1_2425	A9489_RS27985	92	290	100.0	1.1e-76
ctg1_2426	A9489_RS27980	100	97	41.509433962264154	6.9e-19
ctg1_2427	A9489_RS27975	99	172	100.0	1.8e-41
ctg1_2428	A9489_RS27970	99	469	100.0	1.9e-130
ctg1_2429	A9489_RS27965	98	589	100.0	1.7e-166
ctg1_2430	A9489_RS27960	99	965	100.0	1.8e-279


>>
13. NC_011772
Source: Bacillus cereus G9842, complete genome
Type: bacteriocin
Number of proteins with BLAST hits to this cluster: 9
Cumulative BLAST score: 3883

Table of genes, locations, strands and annotations of subject cluster:

Table of Blast hits (query gene, subject gene, %identity, blast score, %coverage, e-value):
ctg1_2420	BCG9842_RS12295	34	113	99.53051643192488	3.2e-23
ctg1_2423	BCG9842_RS12290	97	721	100.0	4.4e-206
ctg1_2424	BCG9842_RS12285	97	458	100.0	3.2e-127
ctg1_2425	BCG9842_RS12280	92	295	100.0	2.6e-78
ctg1_2426	BCG9842_RS12275	98	97	41.509433962264154	1.2e-18
ctg1_2427	BCG9842_RS12270	99	172	100.0	1.8e-41
ctg1_2428	BCG9842_RS12265	100	474	100.0	7.6e-132
ctg1_2429	BCG9842_RS12260	99	592	100.0	2.6e-167
ctg1_2430	BCG9842_RS12255	99	961	100.0	4.3e-278


>>
14. NZ_KB976237
Source: Bacillus cereus BAG1X2-3 acrGT-supercont1.11, whole genome shotgun sequence
Type: bacteriocin
Number of proteins with BLAST hits to this cluster: 9
Cumulative BLAST score: 3866

Table of genes, locations, strands and annotations of subject cluster:
ICM_RS09710	ICM_RS09710	1780333	1780607	+	heterocycloanthracin/sonorensin_family_bacteriocin

Table of Blast hits (query gene, subject gene, %identity, blast score, %coverage, e-value):
ctg1_2420	ICM_RS09730	34	112	99.53051643192488	7.1e-23
ctg1_2423	ICM_RS09725	99	733	100.0	8.6e-210
ctg1_2424	ICM_RS09720	97	457	100.0	9.4e-127
ctg1_2425	ICM_RS09715	91	288	100.0	4.2e-76
ctg1_2426	ICM_RS09710	100	97	41.509433962264154	6.9e-19
ctg1_2427	ICM_RS09705	93	164	100.0	4.9e-39
ctg1_2428	ICM_RS09700	99	473	100.0	1.7e-131
ctg1_2429	ICM_RS09695	98	586	100.0	1.4e-165
ctg1_2430	ICM_RS09690	98	956	100.0	1.1e-276


>>
15. NZ_LOQA01000159
Source: Bacillus cereus strain FSL W8-0640 contig_63, whole genome shotgun sequence
Type: bacteriocin
Number of proteins with BLAST hits to this cluster: 9
Cumulative BLAST score: 3924

Table of genes, locations, strands and annotations of subject cluster:
AT278_RS31185	AT278_RS31185	9034	9232	-	hypothetical_protein

Table of Blast hits (query gene, subject gene, %identity, blast score, %coverage, e-value):
ctg1_2420	AT278_RS24370	34	113	99.53051643192488	2.4e-23
ctg1_2423	AT278_RS24365	97	718	100.0	3.7e-205
ctg1_2424	AT278_RS24360	98	464	100.0	7.7e-129
ctg1_2425	AT278_RS24355	100	314	100.0	7.1e-84
ctg1_2426	AT278_RS24350	100	97	41.509433962264154	6.9e-19
ctg1_2427	AT278_RS24345	100	174	100.0	6.2e-42
ctg1_2428	AT278_RS24340	100	475	100.0	4.5e-132
ctg1_2429	AT278_RS24335	100	597	100.0	7.9e-169
ctg1_2430	AT278_RS24330	100	972	100.0	1.4e-281


>>
16. NZ_CP017060
Source: Bacillus cereus strain FORC_047 chromosome, complete genome
Type: bacteriocin
Number of proteins with BLAST hits to this cluster: 9
Cumulative BLAST score: 3888

Table of genes, locations, strands and annotations of subject cluster:
FORC47_RS13025	FORC47_RS13025	2505228	2505426	-	hypothetical_protein

Table of Blast hits (query gene, subject gene, %identity, blast score, %coverage, e-value):
ctg1_2420	FORC47_RS13055	34	112	99.53051643192488	7.1e-23
ctg1_2423	FORC47_RS13050	97	725	100.0	4e-207
ctg1_2424	FORC47_RS13045	97	459	100.0	1.9e-127
ctg1_2425	FORC47_RS13040	93	293	100.0	1.7e-77
ctg1_2426	FORC47_RS13035	100	97	41.509433962264154	6.9e-19
ctg1_2427	FORC47_RS13030	98	171	100.0	5.3e-41
ctg1_2428	FORC47_RS13020	99	472	100.0	2.2e-131
ctg1_2429	FORC47_RS13015	99	591	100.0	5.7e-167
ctg1_2430	FORC47_RS13010	99	968	100.0	3.5e-280


>>
17. NZ_LSTW01000047
Source: Bacillus cereus strain 905 contig00047, whole genome shotgun sequence
Type: bacteriocin
Number of proteins with BLAST hits to this cluster: 9
Cumulative BLAST score: 3888

Table of genes, locations, strands and annotations of subject cluster:
A0J56_RS28310	A0J56_RS28310	39940	40138	-	hypothetical_protein

Table of Blast hits (query gene, subject gene, %identity, blast score, %coverage, e-value):
ctg1_2420	A0J56_RS12025	33	109	99.53051643192488	4.6e-22
ctg1_2423	A0J56_RS12020	98	723	100.0	8.9e-207
ctg1_2424	A0J56_RS12015	97	461	100.0	5e-128
ctg1_2425	A0J56_RS12010	93	295	100.0	4.5e-78
ctg1_2426	A0J56_RS12005	100	97	41.509433962264154	6.9e-19
ctg1_2427	A0J56_RS12000	99	172	100.0	1.8e-41
ctg1_2428	A0J56_RS11995	99	472	100.0	2.9e-131
ctg1_2429	A0J56_RS11990	99	592	100.0	2.6e-167
ctg1_2430	A0J56_RS11985	99	967	100.0	4.6e-280


>>
18. NZ_CM000729
Source: Bacillus cereus Rock1-15 chromosome, whole genome shotgun sequence
Type: bacteriocin
Number of proteins with BLAST hits to this cluster: 9
Cumulative BLAST score: 3885

Table of genes, locations, strands and annotations of subject cluster:
BCERE0018_RS30425	BCERE0018_RS30425	2273622	2273820	-	hypothetical_protein

Table of Blast hits (query gene, subject gene, %identity, blast score, %coverage, e-value):
ctg1_2420	BCERE0018_RS11835	34	114	99.53051643192488	1.4e-23
ctg1_2423	BCERE0018_RS11830	97	722	100.0	2.6e-206
ctg1_2424	BCERE0018_RS11825	96	456	100.0	1.2e-126
ctg1_2425	BCERE0018_RS11820	93	293	100.0	1.7e-77
ctg1_2426	BCERE0018_RS11815	100	97	41.509433962264154	6.9e-19
ctg1_2427	BCERE0018_RS11810	99	172	100.0	1.8e-41
ctg1_2428	BCERE0018_RS11805	99	470	100.0	1.4e-130
ctg1_2429	BCERE0018_RS11800	99	592	100.0	2.6e-167
ctg1_2430	BCERE0018_RS11795	99	969	100.0	1.6e-280


>>
19. NZ_CP017577
Source: Bacillus thuringiensis strain SCG04-02, complete genome
Type: bacteriocin
Number of proteins with BLAST hits to this cluster: 9
Cumulative BLAST score: 3848

Table of genes, locations, strands and annotations of subject cluster:
BJG91_RS09005	BJG91_RS09005	1327407	1327605	-	hypothetical_protein

Table of Blast hits (query gene, subject gene, %identity, blast score, %coverage, e-value):
ctg1_2420	BJG91_RS09035	34	113	99.53051643192488	2.4e-23
ctg1_2423	BJG91_RS09030	98	724	100.0	5.2e-207
ctg1_2424	BJG91_RS09025	97	459	100.0	1.9e-127
ctg1_2425	BJG91_RS09020	93	293	100.0	1.7e-77
ctg1_2426	BJG91_RS09015	100	95	40.56603773584906	3.4e-18
ctg1_2427	BJG91_RS09010	99	172	100.0	1.8e-41
ctg1_2428	BJG91_RS09000	100	474	100.0	7.6e-132
ctg1_2429	BJG91_RS08995	98	589	100.0	2.8e-166
ctg1_2430	BJG91_RS08990	96	929	100.0	1.4e-268


>>
20. NZ_FRBJ01000001
Source: Bacillus sp. bc15, whole genome shotgun sequence
Type: bacteriocin
Number of proteins with BLAST hits to this cluster: 8
Cumulative BLAST score: 3771

Table of genes, locations, strands and annotations of subject cluster:
BUA87_RS04370	BUA87_RS04370	890172	890416	+	hypothetical_protein

Table of Blast hits (query gene, subject gene, %identity, blast score, %coverage, e-value):
ctg1_2423	BUA87_RS04365	98	724	100.0	6.8e-207
ctg1_2424	BUA87_RS04360	98	463	100.0	1.7e-128
ctg1_2425	BUA87_RS04355	92	290	100.0	1.1e-76
ctg1_2426	BUA87_RS04350	100	97	41.509433962264154	6.9e-19
ctg1_2427	BUA87_RS04345	99	172	100.0	1.8e-41
ctg1_2428	BUA87_RS04340	99	469	100.0	1.9e-130
ctg1_2429	BUA87_RS04335	98	589	100.0	1.7e-166
ctg1_2430	BUA87_RS04330	99	967	100.0	6.1e-280


>>
21. NC_018877
Source: Bacillus thuringiensis Bt407, complete genome
Type: bacteriocin
Number of proteins with BLAST hits to this cluster: 8
Cumulative BLAST score: 3770

Table of genes, locations, strands and annotations of subject cluster:

Table of Blast hits (query gene, subject gene, %identity, blast score, %coverage, e-value):
ctg1_2423	BTB_RS13085	97	719	100.0	2.2e-205
ctg1_2424	BTB_RS13080	98	463	100.0	1.7e-128
ctg1_2425	BTB_RS13075	93	292	100.0	3.8e-77
ctg1_2426	BTB_RS13070	98	96	41.509433962264154	2e-18
ctg1_2427	BTB_RS13065	99	172	100.0	1.8e-41
ctg1_2428	BTB_RS13060	98	468	100.0	5.5e-130
ctg1_2429	BTB_RS13055	99	592	100.0	2e-167
ctg1_2430	BTB_RS13050	99	968	100.0	3.5e-280


>>
22. NZ_CP014847
Source: Bacillus thuringiensis strain HD12, complete sequence
Type: bacteriocin
Number of proteins with BLAST hits to this cluster: 8
Cumulative BLAST score: 3769

Table of genes, locations, strands and annotations of subject cluster:

Table of Blast hits (query gene, subject gene, %identity, blast score, %coverage, e-value):
ctg1_2423	A3L20_RS13710	98	727	100.0	1.1e-207
ctg1_2424	A3L20_RS13705	97	458	100.0	3.2e-127
ctg1_2425	A3L20_RS13700	91	293	100.0	1.3e-77
ctg1_2426	A3L20_RS13695	98	97	41.509433962264154	1.2e-18
ctg1_2427	A3L20_RS13690	99	172	100.0	1.8e-41
ctg1_2428	A3L20_RS13685	99	469	100.0	1.9e-130
ctg1_2429	A3L20_RS13680	99	592	100.0	3.3e-167
ctg1_2430	A3L20_RS13675	99	961	100.0	4.3e-278


>>
23. NZ_CP010577
Source: Bacillus thuringiensis serovar morrisoni strain BGSC 4AA1, complete genome
Type: bacteriocin
Number of proteins with BLAST hits to this cluster: 8
Cumulative BLAST score: 3769

Table of genes, locations, strands and annotations of subject cluster:

Table of Blast hits (query gene, subject gene, %identity, blast score, %coverage, e-value):
ctg1_2423	SD98_RS13535	98	727	100.0	1.1e-207
ctg1_2424	SD98_RS13530	97	458	100.0	3.2e-127
ctg1_2425	SD98_RS13525	91	293	100.0	1.3e-77
ctg1_2426	SD98_RS13520	98	97	41.509433962264154	1.2e-18
ctg1_2427	SD98_RS13515	99	172	100.0	1.8e-41
ctg1_2428	SD98_RS13510	99	469	100.0	1.9e-130
ctg1_2429	SD98_RS13505	99	592	100.0	3.3e-167
ctg1_2430	SD98_RS13500	99	961	100.0	4.3e-278


>>
24. NZ_CP012099
Source: Bacillus thuringiensis strain HS18-1, complete genome
Type: bacteriocin
Number of proteins with BLAST hits to this cluster: 8
Cumulative BLAST score: 3759

Table of genes, locations, strands and annotations of subject cluster:

Table of Blast hits (query gene, subject gene, %identity, blast score, %coverage, e-value):
ctg1_2423	AC241_RS12810	98	734	100.0	6.6e-210
ctg1_2424	AC241_RS12805	97	457	100.0	9.4e-127
ctg1_2425	AC241_RS12800	89	284	100.0	6e-75
ctg1_2426	AC241_RS12795	100	97	41.509433962264154	6.9e-19
ctg1_2427	AC241_RS12790	95	167	100.0	5.8e-40
ctg1_2428	AC241_RS12785	99	473	100.0	1.7e-131
ctg1_2429	AC241_RS12780	99	591	100.0	4.4e-167
ctg1_2430	AC241_RS12775	98	956	100.0	1.1e-276


>>
25. NZ_CM000758
Source: Bacillus thuringiensis IBL 200 chromosome, whole genome shotgun sequence
Type: bacteriocin-nrps
Number of proteins with BLAST hits to this cluster: 8
Cumulative BLAST score: 3758

Table of genes, locations, strands and annotations of subject cluster:
BTHUR0013_RS11785	BTHUR0013_RS11785	2352470	2352644	+	hypothetical_protein
BTHUR0013_RS11790	BTHUR0013_RS11790	2352663	2353051	-	cytoplasmic_protein
BTHUR0013_RS11900	BTHUR0013_RS11900	2398876	2400408	+	chitin-binding_protein
BTHUR0013_RS11905	BTHUR0013_RS11905	2400780	2401190	+	hypothetical_protein
BTHUR0013_RS34165	BTHUR0013_RS34165	2402590	2402790	+	hypothetical_protein
BTHUR0013_RS11920	BTHUR0013_RS11920	2404723	2405293	+	2'-5'_RNA_ligase
BTHUR0013_RS11935	BTHUR0013_RS11935	2408322	2408812	-	hypothetical_protein
BTHUR0013_RS12000	BTHUR0013_RS12000	2420902	2422834	-	ABC_transporter_permease
BTHUR0013_RS34175	BTHUR0013_RS34175	2423894	2424258	-	hypothetical_protein

Table of Blast hits (query gene, subject gene, %identity, blast score, %coverage, e-value):
ctg1_2423	BTHUR0013_RS11940	98	725	100.0	3.1e-207
ctg1_2424	BTHUR0013_RS11945	96	457	100.0	9.4e-127
ctg1_2425	BTHUR0013_RS11950	91	290	100.0	1.4e-76
ctg1_2426	BTHUR0013_RS11955	93	91	40.56603773584906	4.9e-17
ctg1_2427	BTHUR0013_RS11960	99	172	100.0	1.8e-41
ctg1_2428	BTHUR0013_RS11965	99	470	100.0	1.4e-130
ctg1_2429	BTHUR0013_RS11970	99	594	100.0	5.1e-168
ctg1_2430	BTHUR0013_RS11975	99	959	100.0	1.3e-277


>>
26. NZ_AYSM01000015
Source: Bacillus thuringiensis JM-Mgvxx-63 Cont15, whole genome shotgun sequence
Type: bacteriocin
Number of proteins with BLAST hits to this cluster: 8
Cumulative BLAST score: 3741

Table of genes, locations, strands and annotations of subject cluster:

Table of Blast hits (query gene, subject gene, %identity, blast score, %coverage, e-value):
ctg1_2423	V521_RS0110895	97	719	100.0	2.2e-205
ctg1_2424	V521_RS0110890	96	456	100.0	1.6e-126
ctg1_2425	V521_RS0110885	91	288	100.0	4.2e-76
ctg1_2426	V521_RS0110880	98	96	41.509433962264154	1.5e-18
ctg1_2427	V521_RS0110875	95	167	100.0	5.8e-40
ctg1_2428	V521_RS0110870	100	474	100.0	7.6e-132
ctg1_2429	V521_RS0110865	98	587	100.0	1.1e-165
ctg1_2430	V521_RS0110860	98	954	100.0	4.1e-276


>>
27. NZ_JH804683
Source: Bacillus cereus HuB1-1 supercont1.1, whole genome shotgun sequence
Type: bacteriocin
Number of proteins with BLAST hits to this cluster: 8
Cumulative BLAST score: 3738

Table of genes, locations, strands and annotations of subject cluster:
IGE_RS29405	IGE_RS29405	3072389	3073091	-	collagen-like_protein
IGE_RS15445	IGE_RS15445	3073192	3073775	-	hypothetical_protein

Table of Blast hits (query gene, subject gene, %identity, blast score, %coverage, e-value):
ctg1_2423	IGE_RS15450	92	688	100.0	5.4e-196
ctg1_2424	IGE_RS15455	98	463	100.0	1.7e-128
ctg1_2425	IGE_RS15460	93	293	100.0	1.7e-77
ctg1_2426	IGE_RS15465	100	97	41.509433962264154	6.9e-19
ctg1_2427	IGE_RS15470	99	172	100.0	1.8e-41
ctg1_2428	IGE_RS15475	99	469	100.0	1.9e-130
ctg1_2429	IGE_RS15480	98	589	100.0	1.7e-166
ctg1_2430	IGE_RS15485	99	967	100.0	6.1e-280


>>
28. NZ_JH792222
Source: Bacillus cereus BAG1X1-2 supercont1.1, whole genome shotgun sequence
Type: bacteriocin
Number of proteins with BLAST hits to this cluster: 8
Cumulative BLAST score: 3738

Table of genes, locations, strands and annotations of subject cluster:
ICE_RS29920	ICE_RS29920	1826119	1827150	+	hypothetical_protein

Table of Blast hits (query gene, subject gene, %identity, blast score, %coverage, e-value):
ctg1_2423	ICE_RS09135	92	688	100.0	5.4e-196
ctg1_2424	ICE_RS09130	98	463	100.0	1.7e-128
ctg1_2425	ICE_RS09125	93	293	100.0	1.7e-77
ctg1_2426	ICE_RS09120	100	97	41.509433962264154	6.9e-19
ctg1_2427	ICE_RS09115	99	172	100.0	1.8e-41
ctg1_2428	ICE_RS09110	99	469	100.0	1.9e-130
ctg1_2429	ICE_RS09105	98	589	100.0	1.7e-166
ctg1_2430	ICE_RS09100	99	967	100.0	6.1e-280


>>
29. NZ_LJKC01000029
Source: Bacillus cereus strain B4084 scaffold5, whole genome shotgun sequence
Type: bacteriocin
Number of proteins with BLAST hits to this cluster: 9
Cumulative BLAST score: 3907

Table of genes, locations, strands and annotations of subject cluster:

Table of Blast hits (query gene, subject gene, %identity, blast score, %coverage, e-value):
ctg1_2420	B4084_RS16530	34	111	99.53051643192488	9.3e-23
ctg1_2423	B4084_RS16525	98	724	100.0	6.8e-207
ctg1_2424	B4084_RS16520	98	462	100.0	2.2e-128
ctg1_2425	B4084_RS16515	94	301	100.0	4.8e-80
ctg1_2426	B4084_RS16510	100	97	41.509433962264154	6.9e-19
ctg1_2427	B4084_RS16500	100	174	100.0	6.2e-42
ctg1_2428	B4084_RS16495	99	471	100.0	6.5e-131
ctg1_2429	B4084_RS16490	100	596	100.0	2.3e-168
ctg1_2430	B4084_RS16485	99	971	100.0	3.2e-281


>>
30. NZ_JYPI01000034
Source: Bacillus cereus strain F3175-03 contig660, whole genome shotgun sequence
Type: bacteriocin
Number of proteins with BLAST hits to this cluster: 8
Cumulative BLAST score: 3808

Table of genes, locations, strands and annotations of subject cluster:
TU54_RS29660	TU54_RS29660	1	198	-	hypothetical_protein
TU54_RS29665	TU54_RS29665	4810	5008	+	hypothetical_protein

Table of Blast hits (query gene, subject gene, %identity, blast score, %coverage, e-value):
ctg1_2423	TU54_RS14300	98	724	100.0	6.8e-207
ctg1_2424	TU54_RS14305	98	464	100.0	7.7e-129
ctg1_2425	TU54_RS14310	99	312	100.0	2.1e-83
ctg1_2426	TU54_RS14315	100	97	41.509433962264154	6.9e-19
ctg1_2427	TU54_RS14320	100	174	100.0	6.2e-42
ctg1_2428	TU54_RS14325	99	469	100.0	1.9e-130
ctg1_2429	TU54_RS14330	100	594	100.0	5.1e-168
ctg1_2430	TU54_RS14335	100	974	100.0	3.8e-282


>>
31. NZ_CM000736
Source: Bacillus cereus F65185 chromosome, whole genome shotgun sequence
Type: bacteriocin
Number of proteins with BLAST hits to this cluster: 8
Cumulative BLAST score: 3805

Table of genes, locations, strands and annotations of subject cluster:
BCERE0025_RS32915	BCERE0025_RS32915	5791160	5791358	-	hypothetical_protein

Table of Blast hits (query gene, subject gene, %identity, blast score, %coverage, e-value):
ctg1_2423	BCERE0025_RS29485	94	704	100.0	5.6e-201
ctg1_2424	BCERE0025_RS29480	100	470	100.0	8.2e-131
ctg1_2425	BCERE0025_RS29475	100	314	100.0	7.1e-84
ctg1_2426	BCERE0025_RS29470	100	97	41.509433962264154	6.9e-19
ctg1_2427	BCERE0025_RS29465	100	174	100.0	6.2e-42
ctg1_2428	BCERE0025_RS29460	100	475	100.0	4.5e-132
ctg1_2429	BCERE0025_RS29455	100	597	100.0	7.9e-169
ctg1_2430	BCERE0025_RS29450	100	974	100.0	3.8e-282


>>
32. NZ_CM000722
Source: Bacillus cereus m1550 chromosome, whole genome shotgun sequence
Type: bacteriocin
Number of proteins with BLAST hits to this cluster: 8
Cumulative BLAST score: 3802

Table of genes, locations, strands and annotations of subject cluster:
BCERE0011_RS27615	BCERE0011_RS27615	2429666	2429853	+	hypothetical_protein

Table of Blast hits (query gene, subject gene, %identity, blast score, %coverage, e-value):
ctg1_2423	BCERE0011_RS12405	98	726	100.0	1.4e-207
ctg1_2424	BCERE0011_RS12410	97	462	100.0	2.9e-128
ctg1_2425	BCERE0011_RS12415	98	307	100.0	1.1e-81
ctg1_2426	BCERE0011_RS12420	100	97	41.509433962264154	6.9e-19
ctg1_2427	BCERE0011_RS12425	98	172	100.0	2.4e-41
ctg1_2428	BCERE0011_RS12430	99	471	100.0	6.5e-131
ctg1_2429	BCERE0011_RS12435	99	593	100.0	1.1e-167
ctg1_2430	BCERE0011_RS12440	100	974	100.0	3.8e-282


>>
33. NC_011725
Source: Bacillus cereus B4264, complete genome
Type: bacteriocin
Number of proteins with BLAST hits to this cluster: 8
Cumulative BLAST score: 3797

Table of genes, locations, strands and annotations of subject cluster:
BCB4264_RS28240	BCB4264_RS28240	2507219	2507417	-	hypothetical_protein

Table of Blast hits (query gene, subject gene, %identity, blast score, %coverage, e-value):
ctg1_2423	BCB4264_RS12760	98	727	100.0	8.1e-208
ctg1_2424	BCB4264_RS12755	96	459	100.0	2.5e-127
ctg1_2425	BCB4264_RS12750	99	312	100.0	2.1e-83
ctg1_2426	BCB4264_RS12745	100	97	41.509433962264154	6.9e-19
ctg1_2427	BCB4264_RS12740	99	172	100.0	1.8e-41
ctg1_2428	BCB4264_RS12735	99	472	100.0	2.9e-131
ctg1_2429	BCB4264_RS12730	99	592	100.0	2e-167
ctg1_2430	BCB4264_RS12725	99	966	100.0	1.3e-279


>>
34. NZ_LJKH01000010
Source: Bacillus cereus strain B4118 scaffold20, whole genome shotgun sequence
Type: bacteriocin
Number of proteins with BLAST hits to this cluster: 8
Cumulative BLAST score: 3790

Table of genes, locations, strands and annotations of subject cluster:
B4118_RS26205	B4118_RS26205	98517	98704	-	hypothetical_protein
B4118_RS26210	B4118_RS26210	103327	104204	+	hypothetical_protein

Table of Blast hits (query gene, subject gene, %identity, blast score, %coverage, e-value):
ctg1_2423	B4118_RS02040	97	724	100.0	6.8e-207
ctg1_2424	B4118_RS02035	97	462	100.0	2.9e-128
ctg1_2425	B4118_RS02030	98	307	100.0	1.1e-81
ctg1_2426	B4118_RS02025	100	97	41.509433962264154	6.9e-19
ctg1_2427	B4118_RS02020	98	172	100.0	2.4e-41
ctg1_2428	B4118_RS02015	99	471	100.0	6.5e-131
ctg1_2429	B4118_RS02010	99	591	100.0	4.4e-167
ctg1_2430	B4118_RS02005	99	966	100.0	1.3e-279


>>
35. NZ_CP017234
Source: Bacillus cereus strain FORC_048, complete genome
Type: bacteriocin
Number of proteins with BLAST hits to this cluster: 8
Cumulative BLAST score: 3789

Table of genes, locations, strands and annotations of subject cluster:
FORC48_RS13055	FORC48_RS13055	2509230	2509417	-	hypothetical_protein

Table of Blast hits (query gene, subject gene, %identity, blast score, %coverage, e-value):
ctg1_2423	FORC48_RS13080	97	722	100.0	2e-206
ctg1_2424	FORC48_RS13075	98	463	100.0	1.7e-128
ctg1_2425	FORC48_RS13070	98	307	100.0	1.1e-81
ctg1_2426	FORC48_RS13065	100	97	41.509433962264154	6.9e-19
ctg1_2427	FORC48_RS13060	98	172	100.0	2.4e-41
ctg1_2428	FORC48_RS13050	99	471	100.0	6.5e-131
ctg1_2429	FORC48_RS13045	99	591	100.0	4.4e-167
ctg1_2430	FORC48_RS13040	99	966	100.0	1.3e-279


>>
36. NZ_JXDH01000222
Source: Bacillus cereus strain MIT0214 GAAGTAT_seq1_contig_276, whole genome shotgun sequence
Type: bacteriocin
Number of proteins with BLAST hits to this cluster: 8
Cumulative BLAST score: 3786

Table of genes, locations, strands and annotations of subject cluster:
SK30_RS29880	SK30_RS29880	15773	15960	-	hypothetical_protein
SK30_RS27715	SK30_RS27715	20597	20739	+	hypothetical_protein

Table of Blast hits (query gene, subject gene, %identity, blast score, %coverage, e-value):
ctg1_2423	SK30_RS27710	97	722	100.0	3.4e-206
ctg1_2424	SK30_RS27705	97	460	100.0	8.5e-128
ctg1_2425	SK30_RS27700	98	307	100.0	1.1e-81
ctg1_2426	SK30_RS27695	100	97	41.509433962264154	6.9e-19
ctg1_2427	SK30_RS27690	98	172	100.0	2.4e-41
ctg1_2428	SK30_RS27685	99	471	100.0	6.5e-131
ctg1_2429	SK30_RS27680	99	591	100.0	4.4e-167
ctg1_2430	SK30_RS27675	99	966	100.0	1.3e-279


>>
37. NZ_LZOD01000070
Source: Bacillus cereus strain BC04 scaffold64xsize15338, whole genome shotgun sequence
Type: bacteriocin
Number of proteins with BLAST hits to this cluster: 8
Cumulative BLAST score: 3786

Table of genes, locations, strands and annotations of subject cluster:
A8A07_RS27985	A8A07_RS27985	8250	8448	+	hypothetical_protein

Table of Blast hits (query gene, subject gene, %identity, blast score, %coverage, e-value):
ctg1_2423	A8A07_RS22615	98	726	100.0	1.4e-207
ctg1_2424	A8A07_RS22620	97	462	100.0	2.2e-128
ctg1_2425	A8A07_RS22625	95	301	100.0	4.8e-80
ctg1_2426	A8A07_RS22630	100	97	41.509433962264154	6.9e-19
ctg1_2427	A8A07_RS22635	99	172	100.0	1.8e-41
ctg1_2428	A8A07_RS22640	100	474	100.0	7.6e-132
ctg1_2429	A8A07_RS22645	98	589	100.0	2.8e-166
ctg1_2430	A8A07_RS22650	99	965	100.0	1.8e-279


>>
38. NZ_LZRI01000002
Source: Bacillus cereus strain MROC2 scaffold10.1, whole genome shotgun sequence
Type: bacteriocin
Number of proteins with BLAST hits to this cluster: 8
Cumulative BLAST score: 3784

Table of genes, locations, strands and annotations of subject cluster:
A9987_RS28255	A9987_RS28255	45072	45258	-	hypothetical_protein

Table of Blast hits (query gene, subject gene, %identity, blast score, %coverage, e-value):
ctg1_2423	A9987_RS06165	98	727	100.0	1.1e-207
ctg1_2424	A9987_RS06160	97	460	100.0	1.1e-127
ctg1_2425	A9987_RS06155	98	308	100.0	5.1e-82
ctg1_2426	A9987_RS06150	100	97	41.509433962264154	6.9e-19
ctg1_2427	A9987_RS06145	97	170	100.0	9e-41
ctg1_2428	A9987_RS06140	98	468	100.0	3.2e-130
ctg1_2429	A9987_RS06135	99	591	100.0	4.4e-167
ctg1_2430	A9987_RS06130	99	963	100.0	1.1e-278


>>
39. NZ_KB976254
Source: Bacillus cereus VD196 acqVw-supercont1.1, whole genome shotgun sequence
Type: bacteriocin
Number of proteins with BLAST hits to this cluster: 8
Cumulative BLAST score: 3781

Table of genes, locations, strands and annotations of subject cluster:
IKE_RS32695	IKE_RS32695	1522704	1522902	-	hypothetical_protein

Table of Blast hits (query gene, subject gene, %identity, blast score, %coverage, e-value):
ctg1_2423	IKE_RS07760	98	725	100.0	4e-207
ctg1_2424	IKE_RS07755	97	459	100.0	1.9e-127
ctg1_2425	IKE_RS07750	93	295	100.0	3.4e-78
ctg1_2426	IKE_RS07745	100	97	41.509433962264154	6.9e-19
ctg1_2427	IKE_RS07740	99	172	100.0	1.8e-41
ctg1_2428	IKE_RS07735	99	472	100.0	2.9e-131
ctg1_2429	IKE_RS07730	99	592	100.0	2e-167
ctg1_2430	IKE_RS07725	99	969	100.0	1.6e-280


>>
40. NZ_CP011151
Source: Bacillus cereus strain CMCC P0021, complete genome
Type: bacteriocin
Number of proteins with BLAST hits to this cluster: 8
Cumulative BLAST score: 3780

Table of genes, locations, strands and annotations of subject cluster:
WR47_RS30840	WR47_RS30840	2650219	2650417	-	hypothetical_protein

Table of Blast hits (query gene, subject gene, %identity, blast score, %coverage, e-value):
ctg1_2423	WR47_RS12985	98	730	100.0	9.5e-209
ctg1_2424	WR47_RS12980	98	463	100.0	1.7e-128
ctg1_2425	WR47_RS12975	93	293	100.0	1.7e-77
ctg1_2426	WR47_RS12970	100	95	40.56603773584906	3.4e-18
ctg1_2427	WR47_RS12965	99	172	100.0	1.8e-41
ctg1_2428	WR47_RS12960	98	468	100.0	5.5e-130
ctg1_2429	WR47_RS12955	99	591	100.0	5.7e-167
ctg1_2430	WR47_RS12950	99	968	100.0	3.5e-280


>>
41. NZ_CP026678
Source: Bacillus cereus strain TG1-6 chromosome, complete genome
Type: bacteriocin
Number of proteins with BLAST hits to this cluster: 8
Cumulative BLAST score: 3778

Table of genes, locations, strands and annotations of subject cluster:
C2I25_RS26790	C2I25_RS26790	5052547	5052745	+	hypothetical_protein

Table of Blast hits (query gene, subject gene, %identity, blast score, %coverage, e-value):
ctg1_2423	C2I25_RS26765	98	725	100.0	3.1e-207
ctg1_2424	C2I25_RS26770	97	462	100.0	2.9e-128
ctg1_2425	C2I25_RS26775	92	290	100.0	8.4e-77
ctg1_2426	C2I25_RS26780	100	97	41.509433962264154	6.9e-19
ctg1_2427	C2I25_RS26785	99	172	100.0	1.8e-41
ctg1_2428	C2I25_RS26795	99	472	100.0	2.9e-131
ctg1_2429	C2I25_RS26800	99	592	100.0	2.6e-167
ctg1_2430	C2I25_RS26805	99	968	100.0	3.5e-280


>>
42. NZ_CP009686
Source: Bacillus cereus strain FORC_005, complete genome
Type: bacteriocin
Number of proteins with BLAST hits to this cluster: 8
Cumulative BLAST score: 3778

Table of genes, locations, strands and annotations of subject cluster:
FORC5_RS27865	FORC5_RS27865	2544898	2545086	-	hypothetical_protein

Table of Blast hits (query gene, subject gene, %identity, blast score, %coverage, e-value):
ctg1_2423	FORC5_RS12940	97	720	100.0	7.6e-206
ctg1_2424	FORC5_RS12935	97	460	100.0	8.5e-128
ctg1_2425	FORC5_RS12930	98	307	100.0	1.1e-81
ctg1_2426	FORC5_RS12925	100	97	41.509433962264154	6.9e-19
ctg1_2427	FORC5_RS12920	98	172	100.0	2.4e-41
ctg1_2428	FORC5_RS12915	99	471	100.0	6.5e-131
ctg1_2429	FORC5_RS12910	98	590	100.0	9.7e-167
ctg1_2430	FORC5_RS12905	99	961	100.0	3.3e-278


>>
43. NZ_CP012483
Source: Bacillus cereus strain NJ-W, complete genome
Type: bacteriocin
Number of proteins with BLAST hits to this cluster: 8
Cumulative BLAST score: 3776

Table of genes, locations, strands and annotations of subject cluster:
ACN91_RS28285	ACN91_RS28285	2959483	2959681	+	hypothetical_protein

Table of Blast hits (query gene, subject gene, %identity, blast score, %coverage, e-value):
ctg1_2423	ACN91_RS15220	97	724	100.0	5.2e-207
ctg1_2424	ACN91_RS15225	98	463	100.0	1.7e-128
ctg1_2425	ACN91_RS15230	92	292	100.0	3.8e-77
ctg1_2426	ACN91_RS15235	100	97	41.509433962264154	6.9e-19
ctg1_2427	ACN91_RS15240	99	172	100.0	1.8e-41
ctg1_2428	ACN91_RS15245	99	472	100.0	2.9e-131
ctg1_2429	ACN91_RS15250	99	591	100.0	5.7e-167
ctg1_2430	ACN91_RS15255	99	965	100.0	1.8e-279


>>
44. NZ_MQTJ01000030
Source: Bacillus cereus strain MOD1_Bc86 Bc86_contig_30, whole genome shotgun sequence
Type: bacteriocin
Number of proteins with BLAST hits to this cluster: 8
Cumulative BLAST score: 3771

Table of genes, locations, strands and annotations of subject cluster:
BHL53_RS20895	BHL53_RS20895	112394	112592	-	hypothetical_protein

Table of Blast hits (query gene, subject gene, %identity, blast score, %coverage, e-value):
ctg1_2423	BHL53_RS20920	98	724	100.0	6.8e-207
ctg1_2424	BHL53_RS20915	97	461	100.0	5e-128
ctg1_2425	BHL53_RS20910	96	305	100.0	4.3e-81
ctg1_2426	BHL53_RS20905	100	97	41.509433962264154	6.9e-19
ctg1_2427	BHL53_RS20900	99	172	100.0	1.8e-41
ctg1_2428	BHL53_RS20890	100	474	100.0	7.6e-132
ctg1_2429	BHL53_RS20885	98	591	100.0	7.4e-167
ctg1_2430	BHL53_RS20880	98	947	100.0	5e-274


>>
45. NZ_LYVD01000007
Source: Bacillus cereus strain UW85 CC_15, whole genome shotgun sequence
Type: bacteriocin
Number of proteins with BLAST hits to this cluster: 8
Cumulative BLAST score: 3771

Table of genes, locations, strands and annotations of subject cluster:
A9L49_RS31720	A9L49_RS31720	226105	226303	-	hypothetical_protein

Table of Blast hits (query gene, subject gene, %identity, blast score, %coverage, e-value):
ctg1_2423	A9L49_RS09590	98	725	100.0	4e-207
ctg1_2424	A9L49_RS09585	98	463	100.0	1.7e-128
ctg1_2425	A9L49_RS09580	93	293	100.0	1.7e-77
ctg1_2426	A9L49_RS09575	100	97	41.509433962264154	6.9e-19
ctg1_2427	A9L49_RS09570	99	172	100.0	1.8e-41
ctg1_2428	A9L49_RS09565	99	472	100.0	2.2e-131
ctg1_2429	A9L49_RS09560	98	589	100.0	1.7e-166
ctg1_2430	A9L49_RS09555	99	960	100.0	5.7e-278


>>
46. NZ_FOST01000001
Source: Bacillus sp. 5mfcol3.1, whole genome shotgun sequence
Type: bacteriocin
Number of proteins with BLAST hits to this cluster: 8
Cumulative BLAST score: 3767

Table of genes, locations, strands and annotations of subject cluster:
BM089_RS09050	BM089_RS09050	1776586	1776784	-	hypothetical_protein

Table of Blast hits (query gene, subject gene, %identity, blast score, %coverage, e-value):
ctg1_2423	BM089_RS09075	96	713	100.0	1.2e-203
ctg1_2424	BM089_RS09070	97	462	100.0	2.9e-128
ctg1_2425	BM089_RS09065	93	293	100.0	1.7e-77
ctg1_2426	BM089_RS09060	100	97	41.509433962264154	6.9e-19
ctg1_2427	BM089_RS09055	99	172	100.0	1.8e-41
ctg1_2428	BM089_RS09045	99	470	100.0	1.4e-130
ctg1_2429	BM089_RS09040	99	592	100.0	2e-167
ctg1_2430	BM089_RS09035	99	968	100.0	3.5e-280


>>
47. NZ_KE332536
Source: Bacillus cereus BAG1O-3 supercont1.1, whole genome shotgun sequence
Type: bacteriocin
Number of proteins with BLAST hits to this cluster: 8
Cumulative BLAST score: 3764

Table of genes, locations, strands and annotations of subject cluster:
ICA_RS29775	ICA_RS29775	2237584	2238870	-	hypothetical_protein
ICA_RS29780	ICA_RS29780	2243559	2243745	+	hypothetical_protein

Table of Blast hits (query gene, subject gene, %identity, blast score, %coverage, e-value):
ctg1_2423	ICA_RS11405	97	717	100.0	1.1e-204
ctg1_2424	ICA_RS11410	98	463	100.0	1.7e-128
ctg1_2425	ICA_RS11415	93	293	100.0	1.7e-77
ctg1_2426	ICA_RS11420	100	97	41.509433962264154	6.9e-19
ctg1_2427	ICA_RS11425	99	172	100.0	1.8e-41
ctg1_2428	ICA_RS11430	99	472	100.0	2.2e-131
ctg1_2429	ICA_RS11435	98	590	100.0	1.3e-166
ctg1_2430	ICA_RS11440	99	960	100.0	5.7e-278


>>
48. NZ_LZRC01000034
Source: Bacillus thuringiensis strain FN31 contig129, whole genome shotgun sequence
Type: bacteriocin
Number of proteins with BLAST hits to this cluster: 8
Cumulative BLAST score: 3741

Table of genes, locations, strands and annotations of subject cluster:
A9490_RS08655	A9490_RS08655	89517	89715	+	hypothetical_protein

Table of Blast hits (query gene, subject gene, %identity, blast score, %coverage, e-value):
ctg1_2423	A9490_RS08630	93	694	100.0	5.8e-198
ctg1_2424	A9490_RS08635	97	462	100.0	2.9e-128
ctg1_2425	A9490_RS08640	93	293	100.0	1.7e-77
ctg1_2426	A9490_RS08645	100	97	41.509433962264154	6.9e-19
ctg1_2427	A9490_RS08650	99	172	100.0	1.8e-41
ctg1_2428	A9490_RS08660	99	470	100.0	1.4e-130
ctg1_2429	A9490_RS08665	99	592	100.0	2e-167
ctg1_2430	A9490_RS08670	99	961	100.0	2.5e-278


>>
49. NZ_LJKA01000074
Source: Bacillus cereus strain B4082 scaffold14, whole genome shotgun sequence
Type: bacteriocin
Number of proteins with BLAST hits to this cluster: 9
Cumulative BLAST score: 4064

Table of genes, locations, strands and annotations of subject cluster:

Table of Blast hits (query gene, subject gene, %identity, blast score, %coverage, e-value):
ctg1_2420	B4082_RS26125	83	364	100.0	7.9e-99
ctg1_2421	B4082_RS26125	75	266	98.91304347826086	2.5e-69
ctg1_2423	B4082_RS26120	92	693	100.0	1.7e-197
ctg1_2424	B4082_RS26115	88	421	100.0	5.7e-116
ctg1_2425	B4082_RS26110	81	257	100.0	1.3e-66
ctg1_2426	B4082_RS26105	98	89	40.56603773584906	3.2e-16
ctg1_2428	B4082_RS26100	97	463	100.0	1.8e-128
ctg1_2429	B4082_RS26095	93	569	100.0	1.8e-160
ctg1_2430	B4082_RS26090	96	942	100.0	2.1e-272


>>
50. NZ_JYCM01000135
Source: Bacillus cereus strain Lr 4/2 LG48_135, whole genome shotgun sequence
Type: bacteriocin
Number of proteins with BLAST hits to this cluster: 7
Cumulative BLAST score: 3056

Table of genes, locations, strands and annotations of subject cluster:

Table of Blast hits (query gene, subject gene, %identity, blast score, %coverage, e-value):
ctg1_2424	LG48_RS31115	97	451	98.20627802690582	6.7e-125
ctg1_2425	LG48_RS31120	94	301	100.0	4.8e-80
ctg1_2426	LG48_RS31125	100	95	40.56603773584906	3.4e-18
ctg1_2427	LG48_RS31130	100	174	100.0	6.2e-42
ctg1_2428	LG48_RS31135	99	469	100.0	1.9e-130
ctg1_2429	LG48_RS31140	100	596	100.0	2.3e-168
ctg1_2430	LG48_RS31145	99	970	100.0	7.1e-281
```
