## Supplementary material for "Delving into the *Bacillus cereus* group biosynthetic gene clusters cosmos: a comparative-genomics-based classification framework": antiSMASH profiles + BIG-SCAPE output: NZ_CP022345.1_c6.txt

```
ClusterBlast scores for NZ_CP022345.1

Table of genes, locations, strands and annotations of query cluster:
ctg1_2530	2473867	2474509	-		
ctg1_2531	2474510	2476343	-		
ctg1_2532	2477054	2478881	-		
ctg1_2533	2479257	2479827	+		
ctg1_2534	2480124	2480946	-		
ctg1_2535	2480992	2481496	-		
ctg1_2536	2481818	2481989	-		
ctg1_2537	2482120	2482675	+		
ctg1_2538	2482825	2484244	-		
ctg1_2539	2485189	2485375	+		
ctg1_2540	2485741	2486248	-		
ctg1_2541	2486552	2487200	-		
ctg1_2542	2487695	2488286	+		
ctg1_2543	2488238	2488511	-		
ctg1_2544	2488930	2489056	-		
ctg1_2545	2490026	2490437	-		
ctg1_2546	2490796	2490997	-		
ctg1_2547	2491254	2491698	-		
ctg1_2548	2492081	2492804	-		
ctg1_2549	2492790	2493417	-		
ctg1_2550	2493816	2508699	-		
ctg1_2551	2508695	2515166	-		
ctg1_2552	2515168	2519725	-		
ctg1_2553	2519738	2520992	-		
ctg1_2554	2522052	2522643	-		
ctg1_2555	2523064	2524378	-		
ctg1_2556	2524709	2525369	-		
ctg1_2557	2525622	2526381	-		
ctg1_2558	2526448	2527699	-		
ctg1_2559	2528220	2528499	-		
ctg1_2560	2528639	2529518	-		
ctg1_2561	2529894	2530146	+		
ctg1_2562	2530386	2530989	-		
ctg1_2563	2531014	2531824	-		
ctg1_2564	2532068	2533538	-		
ctg1_2565	2533749	2534139	+		
ctg1_2566	2534158	2534335	-		
ctg1_2567	2534407	2534536	-		
ctg1_2568	2534648	2535386	-		
ctg1_2569	2535623	2536361	-		
ctg1_2570	2536527	2537010	-		
ctg1_2571	2537126	2538803	+		


Significant hits: 
1. NZ_LPUS01000001	Bacillus sp. JH7 scaffold_1, whole genome shotgun sequence
2. NZ_JH791951	Bacillus cereus BAG4X12-1 supercont1.1, whole genome shotgun sequence
3. NZ_CP022345	Bacillus thuringiensis strain c25 chromosome, complete genome
4. NZ_JYPI01000034	Bacillus cereus strain F3175-03 contig660, whole genome shotgun sequence
5. NZ_CP019230	Bacillus thuringiensis strain YGd22-03, complete genome
6. NZ_MSFC01000020	Bacillus thuringiensis strain INTA Fr7-4 NODE_1_19, whole genome shotgun sequence
7. NZ_CM000722	Bacillus cereus m1550 chromosome, whole genome shotgun sequence
8. NZ_MJBF01000031	Bacillus sp. RZ2MS9 RZ2M29_7, whole genome shotgun sequence
9. NZ_CP015727	Bacillus cereus strain A1, complete genome
10. NZ_LXLG01000017	Bacillus thuringiensis strain GOE2 BTGOE2_contig000017, whole genome shotgun sequence
11. NZ_MQTH01000040	Bacillus cereus strain MOD1_Bc73 Bc73_contig_40, whole genome shotgun sequence
12. NZ_LZRI01000012	Bacillus cereus strain MROC2 scaffold2.1, whole genome shotgun sequence
13. NZ_JURK01000044	Bacillus cereus strain 823_BTHU 618_61666_1247305_393__20_, whole genome shotgun sequence
14. NZ_LZRB01000034	Bacillus cereus strain N31 contig4, whole genome shotgun sequence
15. NZ_CP007512	Bacillus bombysepticus str. Wang, complete genome
16. NZ_CP009686	Bacillus cereus strain FORC_005, complete genome
17. NZ_CP017234	Bacillus cereus strain FORC_048, complete genome
18. NZ_JXDH01000033	Bacillus cereus strain MIT0214 GAAGTAT_seq1_contig_34, whole genome shotgun sequence
19. NZ_ABDA02000007	Bacillus cereus AH1134 gcontig_1113129653778, whole genome shotgun sequence
20. NZ_MCAX01000001	Bacillus cereus strain LCR12 scaffold_0, whole genome shotgun sequence
21. NZ_CP010106	Bacillus thuringiensis serovar indiana strain HD521, complete genome
22. NZ_JH791942	Bacillus cereus BAG4O-1 supercont1.1, whole genome shotgun sequence
23. NZ_JH791854	Bacillus cereus VD166 supercont1.1, whole genome shotgun sequence
24. NC_014171	Bacillus thuringiensis BMB171, complete genome
25. NZ_CP016360	Bacillus cereus strain M13 chromosome, complete genome
26. NZ_LJJZ01000036	Bacillus cereus strain B4081 scaffold15, whole genome shotgun sequence
27. NZ_LDUP01000019	Bacillus cereus strain LK9 19, whole genome shotgun sequence
28. NZ_HG810017	Bacillus thuringiensis DB27, whole genome shotgun sequence
29. NZ_FQZW01000004	Bacillus sp. cl25, whole genome shotgun sequence
30. NZ_CP014486	Bacillus cereus strain FORC021, complete genome
31. NZ_JH414709	Bacillus sp. 7_6_55CFAA_CT2 supercont1.2, whole genome shotgun sequence
32. NZ_CP020383	Bacillus cereus strain FORC60 chromosome, complete genome
33. NZ_MQTG01000033	Bacillus cereus strain MOD1_Bc71 Bc71_contig_33, whole genome shotgun sequence
34. NZ_LABH01000046	Bacillus cereus strain INRA A3 263, whole genome shotgun sequence
35. NZ_JH792104	Bacillus cereus MSX-A1 supercont1.1, whole genome shotgun sequence
36. NZ_LJKC01000029	Bacillus cereus strain B4084 scaffold5, whole genome shotgun sequence
37. NZ_KB976806	Bacillus cereus VD140 acrGW-supercont1.14, whole genome shotgun sequence
38. NZ_CP010089	Bacillus thuringiensis serovar galleriae strain HD-29, complete genome
39. NZ_CP016588	Bacillus thuringiensis strain KNU-07 chromosome, complete genome
40. NC_011725	Bacillus cereus B4264, complete genome
41. NZ_CP012691	Bacillus cereus strain FORC_024, complete genome
42. NZ_KB976254	Bacillus cereus VD196 acqVw-supercont1.1, whole genome shotgun sequence
43. NZ_CP011145	Bacillus cereus strain FORC_013, complete sequence
44. NZ_CP022445	Bacillus cereus C1L chromosome, complete genome
45. NZ_KN050654	Bacillus cereus ATCC 10876 scaffold1, whole genome shotgun sequence
46. NZ_JH791833	Bacillus cereus VD169 supercont1.1, whole genome shotgun sequence
47. NZ_KB976829	Bacillus cereus VD184 acrGY-supercont1.20, whole genome shotgun sequence
48. NC_004722	Bacillus cereus ATCC 14579 chromosome, complete genome
49. NZ_KN849192	Bacillus thuringiensis Sbt003 scaffold0012, whole genome shotgun sequence
50. NZ_LZQY01000110	Bacillus cereus strain A8S3 contig73, whole genome shotgun sequence


Details:

>>
1. NZ_LPUS01000001
Source: Bacillus sp. JH7 scaffold_1, whole genome shotgun sequence
Type: nrps
Number of proteins with BLAST hits to this cluster: 41
Cumulative BLAST score: 41307

Table of genes, locations, strands and annotations of subject cluster:
AU379_RS29020	AU379_RS29020	2305717	2305910	+	histidine_kinase
AU379_RS11640	AU379_RS11640	2309095	2309403	-	chitin-binding_protein
AU379_RS11645	AU379_RS11645	2309661	2309996	-	short-chain_dehydrogenase

Table of Blast hits (query gene, subject gene, %identity, blast score, %coverage, e-value):
ctg1_2530	AU379_RS11570	100	413	100.0	1.9e-113
ctg1_2531	AU379_RS11575	100	1176	100.0	0.0
ctg1_2532	AU379_RS11580	100	1253	100.0	0.0
ctg1_2533	AU379_RS11585	100	375	100.0	3.1e-102
ctg1_2534	AU379_RS11590	100	550	100.0	1e-154
ctg1_2535	AU379_RS11595	100	282	100.0	3.1e-74
ctg1_2536	AU379_RS11600	100	118	100.0	3.4e-25
ctg1_2537	AU379_RS11605	100	365	100.0	4e-99
ctg1_2538	AU379_RS11610	100	964	100.0	3.8e-279
ctg1_2539	AU379_RS11615	100	118	100.0	3.7e-25
ctg1_2540	AU379_RS11620	100	359	100.0	1.5e-97
ctg1_2541	AU379_RS11625	100	426	100.0	2.2e-117
ctg1_2542	AU379_RS11630	100	399	100.0	2.7e-109
ctg1_2543	AU379_RS29025	100	188	100.0	3.3e-46
ctg1_2545	AU379_RS11635	100	272	100.0	2e-71
ctg1_2546	AU379_RS11640	100	135	100.0	2.4e-30
ctg1_2547	AU379_RS11645	100	214	76.19047619047619	7e-54
ctg1_2548	AU379_RS11650	100	491	100.0	4.8e-137
ctg1_2549	AU379_RS11655	100	427	100.0	7.4e-118
ctg1_2550	AU379_RS11660	100	9923	100.0	0.0
ctg1_2550	AU379_RS11665	51	2045	42.197580645161295	0.0
ctg1_2551	AU379_RS11665	100	4296	100.0	0.0
ctg1_2551	AU379_RS11660	51	2021	97.07792207792207	0.0
ctg1_2552	AU379_RS11670	100	3054	100.0	0.0
ctg1_2552	AU379_RS11660	46	1229	100.7905138339921	0.0
ctg1_2552	AU379_RS11665	32	679	96.83794466403161	1e-192
ctg1_2553	AU379_RS11675	100	798	100.0	4.2e-229
ctg1_2554	AU379_RS11680	100	403	100.0	1.4e-110
ctg1_2555	AU379_RS11685	100	855	100.0	2.3e-246
ctg1_2556	AU379_RS11690	100	465	100.0	4.4e-129
ctg1_2557	AU379_RS11695	100	468	100.0	3.5e-130
ctg1_2558	AU379_RS11700	100	849	100.0	1.2e-244
ctg1_2559	AU379_RS11705	100	177	100.0	7.8e-43
ctg1_2560	AU379_RS11710	100	564	100.0	9.3e-159
ctg1_2561	AU379_RS11715	100	168	100.0	2.5e-40
ctg1_2562	AU379_RS11720	100	382	100.0	2.6e-104
ctg1_2563	AU379_RS11725	100	565	100.0	3.9e-159
ctg1_2564	AU379_RS11730	100	965	100.0	3e-279
ctg1_2565	AU379_RS11735	100	254	100.0	5.4e-66
ctg1_2566	AU379_RS11740	100	109	100.0	1.6e-22
ctg1_2567	AU379_RS11745	100	82	100.0	9.1e-15
ctg1_2568	AU379_RS11750	100	477	100.0	1.3e-132
ctg1_2569	AU379_RS11755	100	507	100.0	1.1e-141
ctg1_2570	AU379_RS11760	100	321	100.0	5.8e-86
ctg1_2571	AU379_RS11765	100	1126	100.0	0.0


>>
2. NZ_JH791951
Source: Bacillus cereus BAG4X12-1 supercont1.1, whole genome shotgun sequence
Type: nrps
Number of proteins with BLAST hits to this cluster: 41
Cumulative BLAST score: 40970

Table of genes, locations, strands and annotations of subject cluster:
IE9_RS10990	IE9_RS10990	2144684	2145013	+	short-chain_dehydrogenase
IE9_RS10995	IE9_RS10995	2145289	2145585	+	chitin-binding_protein
IE9_RS29975	IE9_RS29975	2148771	2148964	-	histidine_kinase

Table of Blast hits (query gene, subject gene, %identity, blast score, %coverage, e-value):
ctg1_2530	IE9_RS11065	100	413	100.0	1.9e-113
ctg1_2531	IE9_RS11060	99	1167	100.0	0.0
ctg1_2532	IE9_RS11055	100	1253	100.0	0.0
ctg1_2533	IE9_RS11050	100	375	100.0	3.1e-102
ctg1_2534	IE9_RS11045	100	550	100.0	1e-154
ctg1_2535	IE9_RS11040	100	282	100.0	3.1e-74
ctg1_2536	IE9_RS11035	100	118	100.0	3.4e-25
ctg1_2537	IE9_RS11030	100	365	100.0	4e-99
ctg1_2538	IE9_RS11025	100	961	100.0	4.2e-278
ctg1_2539	IE9_RS11020	100	118	100.0	3.7e-25
ctg1_2540	IE9_RS11015	100	359	100.0	1.5e-97
ctg1_2541	IE9_RS11010	97	415	100.0	3e-114
ctg1_2542	IE9_RS11005	97	384	98.9795918367347	6.8e-105
ctg1_2543	IE9_RS29970	98	166	90.0	1.3e-39
ctg1_2545	IE9_RS11000	100	272	100.0	2e-71
ctg1_2546	IE9_RS10995	100	135	100.0	2.4e-30
ctg1_2547	IE9_RS10990	100	210	74.82993197278913	1e-52
ctg1_2548	IE9_RS10985	98	483	100.0	1e-134
ctg1_2549	IE9_RS10980	96	408	100.0	6.1e-112
ctg1_2550	IE9_RS10975	99	9838	100.0	0.0
ctg1_2550	IE9_RS10970	51	2037	42.197580645161295	0.0
ctg1_2551	IE9_RS10970	99	4247	100.0	0.0
ctg1_2551	IE9_RS10975	51	2018	97.07792207792207	0.0
ctg1_2552	IE9_RS10965	99	3037	100.0	0.0
ctg1_2552	IE9_RS10975	46	1238	100.7905138339921	0.0
ctg1_2552	IE9_RS10970	33	670	88.866930171278	4.8e-190
ctg1_2553	IE9_RS10960	100	798	100.0	4.2e-229
ctg1_2554	IE9_RS10955	99	398	100.0	3.5e-109
ctg1_2555	IE9_RS10950	99	851	100.0	3.4e-245
ctg1_2556	IE9_RS10945	100	462	100.0	2.2e-128
ctg1_2557	IE9_RS10940	100	468	100.0	3.5e-130
ctg1_2558	IE9_RS10935	100	847	100.0	6e-244
ctg1_2559	IE9_RS10930	100	177	100.0	7.8e-43
ctg1_2560	IE9_RS10925	99	560	100.0	1e-157
ctg1_2561	IE9_RS10920	98	165	100.0	2.1e-39
ctg1_2562	IE9_RS10915	100	382	100.0	2.6e-104
ctg1_2563	IE9_RS10910	97	550	101.11524163568772	7.5e-155
ctg1_2564	IE9_RS10905	98	947	100.0	5e-274
ctg1_2565	IE9_RS10900	95	242	100.0	3.6e-62
ctg1_2566	IE9_RS10895	98	108	100.0	3.6e-22
ctg1_2567	IE9_RS10890	98	81	100.0	3.5e-14
ctg1_2568	IE9_RS10885	99	473	100.0	1.8e-131
ctg1_2569	IE9_RS10880	99	498	100.0	5.3e-139
ctg1_2570	IE9_RS10875	100	321	100.0	5.8e-86
ctg1_2571	IE9_RS10870	100	1123	100.0	0.0


>>
3. NZ_CP022345
Source: Bacillus thuringiensis strain c25 chromosome, complete genome
Type: nrps
Number of proteins with BLAST hits to this cluster: 41
Cumulative BLAST score: 39645

Table of genes, locations, strands and annotations of subject cluster:
CCX84_RS13360	CCX84_RS13360	2487419	2487612	+	histidine_kinase
CCX84_RS13380	CCX84_RS13380	2490797	2491093	-	chitin-binding_protein
CCX84_RS13385	CCX84_RS13385	2491369	2491698	-	short-chain_dehydrogenase
CCX84_RS13405	CCX84_RS13405	2506463	2508630	-	hypothetical_protein

Table of Blast hits (query gene, subject gene, %identity, blast score, %coverage, e-value):
ctg1_2530	CCX84_RS13300	100	413	100.0	1.9e-113
ctg1_2531	CCX84_RS13305	100	1176	100.0	0.0
ctg1_2532	CCX84_RS13310	100	1253	100.0	0.0
ctg1_2533	CCX84_RS13315	100	375	100.0	3.1e-102
ctg1_2534	CCX84_RS13320	100	550	100.0	1e-154
ctg1_2535	CCX84_RS13325	100	282	100.0	3.1e-74
ctg1_2536	CCX84_RS13330	100	118	100.0	3.4e-25
ctg1_2537	CCX84_RS13335	100	365	100.0	4e-99
ctg1_2538	CCX84_RS13340	100	964	100.0	3.8e-279
ctg1_2539	CCX84_RS13345	100	118	100.0	3.7e-25
ctg1_2540	CCX84_RS13350	100	359	100.0	1.5e-97
ctg1_2541	CCX84_RS13355	100	426	100.0	2.2e-117
ctg1_2542	CCX84_RS13365	100	399	100.0	2.7e-109
ctg1_2543	CCX84_RS13370	100	188	100.0	3.3e-46
ctg1_2545	CCX84_RS13375	100	272	100.0	2e-71
ctg1_2546	CCX84_RS13380	100	135	100.0	2.4e-30
ctg1_2547	CCX84_RS13385	100	210	74.82993197278913	1e-52
ctg1_2548	CCX84_RS13390	100	491	100.0	4.8e-137
ctg1_2549	CCX84_RS13395	100	427	100.0	7.4e-118
ctg1_2550	CCX84_RS13400	100	8446	85.22177419354838	0.0
ctg1_2550	CCX84_RS13410	51	2045	42.197580645161295	0.0
ctg1_2551	CCX84_RS13410	100	4296	100.0	0.0
ctg1_2551	CCX84_RS13400	48	1841	97.6808905380334	0.0
ctg1_2552	CCX84_RS13415	100	3054	100.0	0.0
ctg1_2552	CCX84_RS13400	46	1228	100.7905138339921	0.0
ctg1_2552	CCX84_RS13410	32	679	96.83794466403161	1e-192
ctg1_2553	CCX84_RS13420	100	798	100.0	4.2e-229
ctg1_2554	CCX84_RS13425	100	403	100.0	1.4e-110
ctg1_2555	CCX84_RS13430	100	855	100.0	2.3e-246
ctg1_2556	CCX84_RS13435	100	465	100.0	4.4e-129
ctg1_2557	CCX84_RS13440	100	468	100.0	3.5e-130
ctg1_2558	CCX84_RS13445	100	849	100.0	1.2e-244
ctg1_2559	CCX84_RS13450	100	177	100.0	7.8e-43
ctg1_2560	CCX84_RS13455	100	564	100.0	9.3e-159
ctg1_2561	CCX84_RS13460	100	168	100.0	2.5e-40
ctg1_2562	CCX84_RS13465	100	382	100.0	2.6e-104
ctg1_2563	CCX84_RS13470	100	565	100.0	3.9e-159
ctg1_2564	CCX84_RS13475	100	965	100.0	3e-279
ctg1_2565	CCX84_RS13480	100	254	100.0	5.4e-66
ctg1_2566	CCX84_RS13485	100	109	100.0	1.6e-22
ctg1_2567	CCX84_RS13490	100	82	100.0	9.1e-15
ctg1_2568	CCX84_RS13495	100	477	100.0	1.3e-132
ctg1_2569	CCX84_RS13505	100	507	100.0	1.1e-141
ctg1_2570	CCX84_RS13510	100	321	100.0	5.8e-86
ctg1_2571	CCX84_RS13515	100	1126	100.0	0.0


>>
4. NZ_JYPI01000034
Source: Bacillus cereus strain F3175-03 contig660, whole genome shotgun sequence
Type: nrps
Number of proteins with BLAST hits to this cluster: 40
Cumulative BLAST score: 40578

Table of genes, locations, strands and annotations of subject cluster:
TU54_RS29705	TU54_RS29705	140288	140481	+	histidine_kinase
TU54_RS14920	TU54_RS14920	143665	143914	-	S-layer_protein
TU54_RS14925	TU54_RS14925	144240	144569	-	short-chain_dehydrogenase
TU54_RS29715	TU54_RS29715	175764	175889	-	acyltransferase

Table of Blast hits (query gene, subject gene, %identity, blast score, %coverage, e-value):
ctg1_2531	TU54_RS14855	100	1174	100.0	0.0
ctg1_2532	TU54_RS14860	100	1251	100.0	0.0
ctg1_2533	TU54_RS14865	100	374	100.0	8.9e-102
ctg1_2534	TU54_RS14870	100	548	100.0	3.8e-154
ctg1_2535	TU54_RS14875	100	282	100.0	3.1e-74
ctg1_2536	TU54_RS14880	100	118	100.0	3.4e-25
ctg1_2537	TU54_RS14885	100	362	100.0	2.6e-98
ctg1_2538	TU54_RS14890	100	961	100.0	4.2e-278
ctg1_2539	TU54_RS14895	100	118	100.0	3.7e-25
ctg1_2540	TU54_RS14900	99	358	100.0	4.5e-97
ctg1_2541	TU54_RS14905	100	426	100.0	2.2e-117
ctg1_2542	TU54_RS14910	100	399	100.0	2.7e-109
ctg1_2543	TU54_RS29710	99	187	100.0	7.3e-46
ctg1_2545	TU54_RS14915	97	266	100.0	1.4e-69
ctg1_2546	TU54_RS14920	100	73	51.515151515151516	1.1e-11
ctg1_2547	TU54_RS14925	96	205	74.82993197278913	3.3e-51
ctg1_2548	TU54_RS14930	98	485	100.0	4.5e-135
ctg1_2549	TU54_RS14935	100	427	100.0	7.4e-118
ctg1_2550	TU54_RS14940	99	9843	100.0	0.0
ctg1_2550	TU54_RS14945	51	2038	42.197580645161295	0.0
ctg1_2551	TU54_RS14945	99	4249	100.0	0.0
ctg1_2551	TU54_RS14940	51	2020	97.07792207792207	0.0
ctg1_2552	TU54_RS14950	100	3050	100.0	0.0
ctg1_2552	TU54_RS14940	46	1238	100.7905138339921	0.0
ctg1_2552	TU54_RS14945	33	670	88.866930171278	6.3e-190
ctg1_2553	TU54_RS14955	100	797	100.0	9.4e-229
ctg1_2554	TU54_RS14960	99	398	100.0	3.5e-109
ctg1_2555	TU54_RS14965	99	852	100.0	2.6e-245
ctg1_2556	TU54_RS14970	100	465	100.0	4.4e-129
ctg1_2557	TU54_RS14975	100	468	100.0	3.5e-130
ctg1_2558	TU54_RS14980	99	846	100.0	1e-243
ctg1_2559	TU54_RS14985	100	177	100.0	7.8e-43
ctg1_2560	TU54_RS14990	100	562	100.0	3.6e-158
ctg1_2561	TU54_RS14995	98	165	100.0	2.1e-39
ctg1_2562	TU54_RS15000	100	382	100.0	2.6e-104
ctg1_2563	TU54_RS15005	99	558	100.0	4.7e-157
ctg1_2564	TU54_RS15010	98	947	100.0	5e-274
ctg1_2565	TU54_RS15015	96	243	100.0	1.2e-62
ctg1_2566	TU54_RS15020	98	108	100.0	3.6e-22
ctg1_2567	TU54_RS15025	100	82	100.0	9.1e-15
ctg1_2568	TU54_RS15030	99	475	100.0	4.8e-132
ctg1_2569	TU54_RS15035	100	504	100.0	7.4e-141
ctg1_2570	TU54_RS15040	100	321	100.0	5.8e-86
ctg1_2571	TU54_RS15045	98	1106	100.0	0.0


>>
5. NZ_CP019230
Source: Bacillus thuringiensis strain YGd22-03, complete genome
Type: nrps
Number of proteins with BLAST hits to this cluster: 37
Cumulative BLAST score: 38946

Table of genes, locations, strands and annotations of subject cluster:
BVH75_RS30465	BVH75_RS30465	1845003	1845128	+	acyltransferase
BVH75_RS09995	BVH75_RS09995	1876816	1877112	+	chitin-binding_protein
BVH75_RS10005	BVH75_RS10005	1879015	1879279	+	hypothetical_protein
BVH75_RS10025	BVH75_RS10025	1881381	1881560	+	hypothetical_protein
BVH75_RS10030	BVH75_RS10030	1881666	1882030	+	hypothetical_protein
BVH75_RS10035	BVH75_RS10035	1882031	1882224	-	histidine_kinase

Table of Blast hits (query gene, subject gene, %identity, blast score, %coverage, e-value):
ctg1_2532	BVH75_RS10085	100	1253	100.0	0.0
ctg1_2533	BVH75_RS10080	100	375	100.0	3.1e-102
ctg1_2534	BVH75_RS10075	100	548	100.0	3.8e-154
ctg1_2535	BVH75_RS10070	100	282	100.0	3.1e-74
ctg1_2536	BVH75_RS10065	100	118	100.0	3.4e-25
ctg1_2537	BVH75_RS10060	100	365	100.0	4e-99
ctg1_2538	BVH75_RS10055	100	964	100.0	3.8e-279
ctg1_2539	BVH75_RS10050	100	118	100.0	3.7e-25
ctg1_2540	BVH75_RS10045	100	359	100.0	1.5e-97
ctg1_2541	BVH75_RS10040	96	413	100.0	1.5e-113
ctg1_2545	BVH75_RS10000	100	272	100.0	2e-71
ctg1_2546	BVH75_RS09995	100	135	100.0	2.4e-30
ctg1_2547	BVH75_RS09990	99	281	100.0	6.1e-74
ctg1_2548	BVH75_RS09985	99	486	100.0	2e-135
ctg1_2549	BVH75_RS09980	99	420	100.0	9.1e-116
ctg1_2550	BVH75_RS09975	99	9863	100.0	0.0
ctg1_2550	BVH75_RS09970	51	2044	42.197580645161295	0.0
ctg1_2551	BVH75_RS09970	99	4249	100.0	0.0
ctg1_2551	BVH75_RS09975	51	2019	97.07792207792207	0.0
ctg1_2552	BVH75_RS09965	100	3044	100.0	0.0
ctg1_2552	BVH75_RS09975	46	1232	100.7905138339921	0.0
ctg1_2552	BVH75_RS09970	32	672	96.83794466403161	1.3e-190
ctg1_2553	BVH75_RS09960	100	797	100.0	5.5e-229
ctg1_2554	BVH75_RS09955	100	403	100.0	1.4e-110
ctg1_2555	BVH75_RS09950	100	855	100.0	2.3e-246
ctg1_2556	BVH75_RS09945	95	439	100.0	2e-121
ctg1_2557	BVH75_RS09940	99	464	100.0	6.7e-129
ctg1_2558	BVH75_RS09935	100	847	100.0	6e-244
ctg1_2559	BVH75_RS09930	100	177	100.0	7.8e-43
ctg1_2560	BVH75_RS09925	100	562	100.0	3.6e-158
ctg1_2561	BVH75_RS09920	98	165	100.0	2.1e-39
ctg1_2562	BVH75_RS09915	100	382	100.0	2.6e-104
ctg1_2563	BVH75_RS09910	99	558	100.0	4.7e-157
ctg1_2564	BVH75_RS09905	98	947	100.0	5e-274
ctg1_2565	BVH75_RS09900	96	243	100.0	1.2e-62
ctg1_2566	BVH75_RS09895	98	108	100.0	3.6e-22
ctg1_2567	BVH75_RS09890	100	82	100.0	9.1e-15
ctg1_2568	BVH75_RS09885	99	475	100.0	4.8e-132
ctg1_2569	BVH75_RS09875	100	504	100.0	7.4e-141
ctg1_2570	BVH75_RS09870	100	321	100.0	5.8e-86
ctg1_2571	BVH75_RS09865	98	1105	100.0	0.0


>>
6. NZ_MSFC01000020
Source: Bacillus thuringiensis strain INTA Fr7-4 NODE_1_19, whole genome shotgun sequence
Type: lantipeptide-nrps
Number of proteins with BLAST hits to this cluster: 38
Cumulative BLAST score: 40330

Table of genes, locations, strands and annotations of subject cluster:
BUM91_RS15870	BUM91_RS15870	764	865	+	hypothetical_protein
BUM91_RS15880	BUM91_RS15880	1514	1793	-	hypothetical_protein
BUM91_RS15950	BUM91_RS15950	24051	24293	-	N-acetyltransferase
BUM91_RS16155	BUM91_RS16155	86026	86415	+	cytoplasmic_protein

Table of Blast hits (query gene, subject gene, %identity, blast score, %coverage, e-value):
ctg1_2530	BUM91_RS15905	98	404	100.0	5.3e-111
ctg1_2531	BUM91_RS15910	96	1133	100.0	0.0
ctg1_2532	BUM91_RS15955	98	1234	100.0	0.0
ctg1_2533	BUM91_RS15965	100	373	100.0	1.2e-101
ctg1_2534	BUM91_RS15970	97	536	100.0	1.5e-150
ctg1_2535	BUM91_RS15975	87	266	100.0	2.3e-69
ctg1_2536	BUM91_RS15985	72	57	64.28571428571429	7.1e-07
ctg1_2537	BUM91_RS15990	98	358	100.0	3.8e-97
ctg1_2538	BUM91_RS15995	99	960	100.0	9.5e-278
ctg1_2539	BUM91_RS16000	98	113	100.0	7e-24
ctg1_2540	BUM91_RS16005	99	358	100.0	4.5e-97
ctg1_2541	BUM91_RS16010	97	415	100.0	5.2e-114
ctg1_2545	BUM91_RS16045	95	259	100.0	3e-67
ctg1_2546	BUM91_RS16050	96	127	100.0	5.1e-28
ctg1_2547	BUM91_RS16065	90	198	77.55102040816327	4e-49
ctg1_2548	BUM91_RS16070	99	488	100.0	4.1e-136
ctg1_2549	BUM91_RS16075	96	411	100.0	4.2e-113
ctg1_2550	BUM91_RS16080	99	9799	100.0	0.0
ctg1_2550	BUM91_RS16085	51	2041	42.197580645161295	0.0
ctg1_2551	BUM91_RS16085	99	4253	100.0	0.0
ctg1_2551	BUM91_RS16080	51	2019	97.07792207792207	0.0
ctg1_2552	BUM91_RS16090	100	3037	100.0	0.0
ctg1_2552	BUM91_RS16080	46	1236	100.7905138339921	0.0
ctg1_2552	BUM91_RS16085	33	671	88.80105401844533	1.7e-190
ctg1_2553	BUM91_RS16095	100	798	100.0	4.2e-229
ctg1_2554	BUM91_RS16100	99	397	100.0	1e-108
ctg1_2555	BUM91_RS16105	99	850	100.0	9.8e-245
ctg1_2556	BUM91_RS16110	100	465	100.0	4.4e-129
ctg1_2557	BUM91_RS16115	100	468	100.0	3.5e-130
ctg1_2558	BUM91_RS16120	97	831	100.0	4.5e-239
ctg1_2559	BUM91_RS16125	100	177	100.0	7.8e-43
ctg1_2560	BUM91_RS16130	100	562	100.0	2.7e-158
ctg1_2560	BUM91_RS15890	69	389	99.31506849315068	3.2e-106
ctg1_2561	BUM91_RS16135	98	165	100.0	2.1e-39
ctg1_2562	BUM91_RS16140	100	379	100.0	2.2e-103
ctg1_2563	BUM91_RS16145	98	551	100.0	4.4e-155
ctg1_2564	BUM91_RS16150	99	953	100.0	1.2e-275
ctg1_2566	BUM91_RS16160	100	109	100.0	1.6e-22
ctg1_2567	BUM91_RS16165	100	82	100.0	9.1e-15
ctg1_2568	BUM91_RS16170	100	476	100.0	1.6e-132
ctg1_2569	BUM91_RS16180	100	504	100.0	7.4e-141
ctg1_2570	BUM91_RS16185	100	321	100.0	5.8e-86
ctg1_2571	BUM91_RS16190	98	1107	100.0	0.0


>>
7. NZ_CM000722
Source: Bacillus cereus m1550 chromosome, whole genome shotgun sequence
Type: nrps
Number of proteins with BLAST hits to this cluster: 34
Cumulative BLAST score: 35806

Table of genes, locations, strands and annotations of subject cluster:
BCERE0011_RS27490	BCERE0011_RS27490	2215190	2215369	-	hypothetical_protein
BCERE0011_RS27500	BCERE0011_RS27500	2217214	2217427	+	hypothetical_protein
BCERE0011_RS27510	BCERE0011_RS27510	2219181	2219279	+	peptidase_M56
BCERE0011_RS27515	BCERE0011_RS27515	2219267	2219380	-	polysaccharide_deacetylase
BCERE0011_RS28340	BCERE0011_RS28340	2224210	2224431	+	succinoglycan_biosynthesis_protein
BCERE0011_RS11460	BCERE0011_RS11460	2227578	2227867	-	chitin-binding_protein
BCERE0011_RS11465	BCERE0011_RS11465	2228118	2228455	-	short-chain_dehydrogenase

Table of Blast hits (query gene, subject gene, %identity, blast score, %coverage, e-value):
ctg1_2534	BCERE0011_RS27515	92	76	13.91941391941392	7.2e-12
ctg1_2538	BCERE0011_RS11420	98	946	100.0	8.3e-274
ctg1_2539	BCERE0011_RS11425	100	118	100.0	3.7e-25
ctg1_2540	BCERE0011_RS11430	99	356	100.0	1.3e-96
ctg1_2541	BCERE0011_RS11435	95	408	100.0	4.8e-112
ctg1_2542	BCERE0011_RS28340	66	133	56.63265306122449	3.6e-29
ctg1_2543	BCERE0011_RS11450	95	163	90.0	8.7e-39
ctg1_2545	BCERE0011_RS11455	97	260	100.0	1.3e-67
ctg1_2546	BCERE0011_RS11460	94	100	77.27272727272727	8.6e-20
ctg1_2547	BCERE0011_RS11465	94	141	53.06122448979592	7.5e-32
ctg1_2548	BCERE0011_RS11470	98	482	100.0	2.3e-134
ctg1_2549	BCERE0011_RS11475	100	425	100.0	2.8e-117
ctg1_2550	BCERE0011_RS11480	98	9742	100.0	0.0
ctg1_2550	BCERE0011_RS11485	50	2020	42.177419354838705	0.0
ctg1_2551	BCERE0011_RS11485	96	4139	100.0	0.0
ctg1_2551	BCERE0011_RS11480	51	2018	97.07792207792207	0.0
ctg1_2552	BCERE0011_RS11490	97	2973	100.0	0.0
ctg1_2552	BCERE0011_RS11480	46	1227	100.7905138339921	0.0
ctg1_2552	BCERE0011_RS11485	32	668	96.83794466403161	1.8e-189
ctg1_2553	BCERE0011_RS11495	100	796	100.0	1.2e-228
ctg1_2554	BCERE0011_RS11500	99	398	100.0	3.5e-109
ctg1_2555	BCERE0011_RS11505	99	851	100.0	4.4e-245
ctg1_2556	BCERE0011_RS11510	100	465	100.0	4.4e-129
ctg1_2557	BCERE0011_RS11515	100	468	100.0	4.6e-130
ctg1_2558	BCERE0011_RS11520	98	836	100.0	1.8e-240
ctg1_2559	BCERE0011_RS11525	100	177	100.0	7.8e-43
ctg1_2560	BCERE0011_RS11530	98	552	100.0	2.8e-155
ctg1_2561	BCERE0011_RS11535	98	165	100.0	2.1e-39
ctg1_2562	BCERE0011_RS11540	99	375	100.0	3.2e-102
ctg1_2563	BCERE0011_RS11545	98	552	100.0	3.4e-155
ctg1_2564	BCERE0011_RS11550	98	942	100.0	2.1e-272
ctg1_2565	BCERE0011_RS11555	98	250	100.0	1.3e-64
ctg1_2566	BCERE0011_RS11560	98	108	100.0	3.6e-22
ctg1_2567	BCERE0011_RS11565	100	82	100.0	9.1e-15
ctg1_2568	BCERE0011_RS11570	99	474	100.0	8.2e-132
ctg1_2569	BCERE0011_RS11575	100	504	100.0	7.4e-141
ctg1_2570	BCERE0011_RS11580	100	321	100.0	5.8e-86
ctg1_2571	BCERE0011_RS11585	97	1095	100.0	0.0


>>
8. NZ_MJBF01000031
Source: Bacillus sp. RZ2MS9 RZ2M29_7, whole genome shotgun sequence
Type: nrps
Number of proteins with BLAST hits to this cluster: 32
Cumulative BLAST score: 35306

Table of genes, locations, strands and annotations of subject cluster:
BHV55_RS25130	BHV55_RS25130	88349	88598	+	hypothetical_protein
BHV55_RS28720	BHV55_RS28720	91784	91977	-	histidine_kinase
BHV55_RS25155	BHV55_RS25155	93149	93655	+	GNAT_family_N-acetyltransferase
BHV55_RS25175	BHV55_RS25175	95955	97588	+	cytoplasmic_protein
BHV55_RS25195	BHV55_RS25195	100265	101016	+	S-layer_protein
BHV55_RS28730	BHV55_RS28730	101729	101916	+	hypothetical_protein
BHV55_RS28740	BHV55_RS28740	103490	103682	+	hypothetical_protein

Table of Blast hits (query gene, subject gene, %identity, blast score, %coverage, e-value):
ctg1_2539	BHV55_RS25160	100	118	100.0	3.7e-25
ctg1_2540	BHV55_RS25155	99	288	82.14285714285714	5.7e-76
ctg1_2541	BHV55_RS25150	100	426	100.0	2.2e-117
ctg1_2542	BHV55_RS25145	100	399	100.0	2.7e-109
ctg1_2543	BHV55_RS25140	100	188	100.0	3.3e-46
ctg1_2545	BHV55_RS25135	99	269	100.0	1.7e-70
ctg1_2546	BHV55_RS25130	100	73	51.515151515151516	1.1e-11
ctg1_2547	BHV55_RS25125	98	96	34.69387755102041	3.6e-18
ctg1_2548	BHV55_RS25120	99	486	100.0	2e-135
ctg1_2549	BHV55_RS25115	100	427	100.0	7.4e-118
ctg1_2550	BHV55_RS25110	99	9823	100.0	0.0
ctg1_2550	BHV55_RS25105	51	2039	42.197580645161295	0.0
ctg1_2551	BHV55_RS25105	99	4253	100.0	0.0
ctg1_2551	BHV55_RS25110	51	2018	97.07792207792207	0.0
ctg1_2552	BHV55_RS25100	100	3038	100.0	0.0
ctg1_2552	BHV55_RS25110	46	1233	100.7905138339921	0.0
ctg1_2552	BHV55_RS25105	32	673	96.83794466403161	7.4e-191
ctg1_2553	BHV55_RS25095	100	797	100.0	9.4e-229
ctg1_2554	BHV55_RS25090	99	398	100.0	3.5e-109
ctg1_2555	BHV55_RS25085	99	852	100.0	2.6e-245
ctg1_2556	BHV55_RS25080	100	465	100.0	4.4e-129
ctg1_2557	BHV55_RS25075	100	468	100.0	3.5e-130
ctg1_2558	BHV55_RS25070	99	846	100.0	1e-243
ctg1_2559	BHV55_RS25065	100	177	100.0	7.8e-43
ctg1_2560	BHV55_RS25060	100	562	100.0	3.6e-158
ctg1_2561	BHV55_RS25055	98	165	100.0	2.1e-39
ctg1_2562	BHV55_RS25050	100	382	100.0	2.6e-104
ctg1_2563	BHV55_RS25045	99	558	100.0	4.7e-157
ctg1_2564	BHV55_RS25040	98	947	100.0	5e-274
ctg1_2565	BHV55_RS25035	96	243	100.0	1.2e-62
ctg1_2566	BHV55_RS25030	98	108	100.0	3.6e-22
ctg1_2567	BHV55_RS25025	100	82	100.0	9.1e-15
ctg1_2568	BHV55_RS25020	99	475	100.0	4.8e-132
ctg1_2569	BHV55_RS25015	100	504	100.0	7.4e-141
ctg1_2570	BHV55_RS25010	100	321	100.0	5.8e-86
ctg1_2571	BHV55_RS25005	98	1109	100.0	0.0


>>
9. NZ_CP015727
Source: Bacillus cereus strain A1, complete genome
Type: nrps
Number of proteins with BLAST hits to this cluster: 32
Cumulative BLAST score: 35946

Table of genes, locations, strands and annotations of subject cluster:
DA68_RS28865	DA68_RS28865	1696649	1696762	+	polysaccharide_deacetylase
DA68_RS28870	DA68_RS28870	1697378	1697565	+	hypothetical_protein
DA68_RS28880	DA68_RS28880	1699139	1699331	+	hypothetical_protein

Table of Blast hits (query gene, subject gene, %identity, blast score, %coverage, e-value):
ctg1_2534	DA68_RS28865	92	79	13.91941391941392	8.5e-13
ctg1_2538	DA68_RS08565	99	961	100.0	4.2e-278
ctg1_2539	DA68_RS08560	98	113	100.0	7e-24
ctg1_2540	DA68_RS08555	99	358	100.0	4.5e-97
ctg1_2541	DA68_RS08550	97	415	100.0	5.2e-114
ctg1_2545	DA68_RS08525	95	259	100.0	3e-67
ctg1_2546	DA68_RS08520	96	127	100.0	5.1e-28
ctg1_2547	DA68_RS08510	93	205	77.55102040816327	5.5e-51
ctg1_2548	DA68_RS08505	99	488	100.0	4.1e-136
ctg1_2549	DA68_RS08500	96	411	100.0	4.2e-113
ctg1_2550	DA68_RS08495	99	9811	100.0	0.0
ctg1_2550	DA68_RS08490	51	2040	42.197580645161295	0.0
ctg1_2551	DA68_RS08490	99	4240	100.0	0.0
ctg1_2551	DA68_RS08495	51	2017	97.07792207792207	0.0
ctg1_2552	DA68_RS08485	99	3032	100.0	0.0
ctg1_2552	DA68_RS08495	46	1228	101.25164690382083	0.0
ctg1_2552	DA68_RS08490	33	669	88.80105401844533	8.2e-190
ctg1_2553	DA68_RS08480	100	796	100.0	1.2e-228
ctg1_2554	DA68_RS08475	99	398	100.0	3.5e-109
ctg1_2555	DA68_RS08470	99	849	100.0	2.2e-244
ctg1_2556	DA68_RS08465	100	462	100.0	2.9e-128
ctg1_2557	DA68_RS08460	100	468	100.0	3.5e-130
ctg1_2558	DA68_RS08455	99	841	100.0	4.3e-242
ctg1_2559	DA68_RS08450	100	177	100.0	7.8e-43
ctg1_2560	DA68_RS08445	100	563	100.0	1.2e-158
ctg1_2561	DA68_RS08440	98	165	100.0	2.1e-39
ctg1_2562	DA68_RS08435	100	382	100.0	2.6e-104
ctg1_2563	DA68_RS08430	100	565	100.0	3.9e-159
ctg1_2564	DA68_RS08425	100	965	100.0	3e-279
ctg1_2565	DA68_RS08420	100	254	100.0	5.4e-66
ctg1_2566	DA68_RS08415	100	109	100.0	1.6e-22
ctg1_2567	DA68_RS08410	100	82	100.0	9.1e-15
ctg1_2568	DA68_RS08405	100	477	100.0	1.3e-132
ctg1_2569	DA68_RS08400	100	507	100.0	1.1e-141
ctg1_2570	DA68_RS08395	100	321	100.0	5.8e-86
ctg1_2571	DA68_RS08390	99	1112	100.0	0.0


>>
10. NZ_LXLG01000017
Source: Bacillus thuringiensis strain GOE2 BTGOE2_contig000017, whole genome shotgun sequence
Type: nrps
Number of proteins with BLAST hits to this cluster: 32
Cumulative BLAST score: 35829

Table of genes, locations, strands and annotations of subject cluster:
BTGOE2_RS13090	BTGOE2_RS13090	1336186	1337718	+	chitin-binding_protein
BTGOE2_RS28395	BTGOE2_RS28395	1347934	1348047	+	polysaccharide_deacetylase
BTGOE2_RS28400	BTGOE2_RS28400	1348663	1348850	+	hypothetical_protein
BTGOE2_RS28410	BTGOE2_RS28410	1350424	1350616	+	hypothetical_protein

Table of Blast hits (query gene, subject gene, %identity, blast score, %coverage, e-value):
ctg1_2534	BTGOE2_RS28395	92	79	13.91941391941392	8.5e-13
ctg1_2538	BTGOE2_RS13135	99	960	100.0	5.5e-278
ctg1_2539	BTGOE2_RS13130	98	113	100.0	7e-24
ctg1_2540	BTGOE2_RS13125	99	358	100.0	4.5e-97
ctg1_2541	BTGOE2_RS13120	97	411	100.0	4.4e-113
ctg1_2545	BTGOE2_RS13095	94	256	100.0	1.5e-66
ctg1_2546	BTGOE2_RS13090	94	120	95.45454545454545	6.2e-26
ctg1_2547	BTGOE2_RS13080	91	201	77.55102040816327	8e-50
ctg1_2548	BTGOE2_RS13075	99	485	100.0	4.5e-135
ctg1_2549	BTGOE2_RS13070	100	426	100.0	2.2e-117
ctg1_2550	BTGOE2_RS13065	98	9767	100.0	0.0
ctg1_2550	BTGOE2_RS13060	51	2033	42.197580645161295	0.0
ctg1_2551	BTGOE2_RS13060	98	4231	100.0	0.0
ctg1_2551	BTGOE2_RS13065	51	2015	97.07792207792207	0.0
ctg1_2552	BTGOE2_RS13055	100	3039	100.0	0.0
ctg1_2552	BTGOE2_RS13065	46	1226	100.7905138339921	0.0
ctg1_2552	BTGOE2_RS13060	32	678	96.83794466403161	1.8e-192
ctg1_2553	BTGOE2_RS13050	100	798	100.0	4.2e-229
ctg1_2554	BTGOE2_RS13045	99	397	100.0	1e-108
ctg1_2555	BTGOE2_RS13040	99	850	100.0	9.8e-245
ctg1_2556	BTGOE2_RS13035	100	465	100.0	4.4e-129
ctg1_2557	BTGOE2_RS13030	100	468	100.0	3.5e-130
ctg1_2558	BTGOE2_RS13025	98	833	100.0	9e-240
ctg1_2559	BTGOE2_RS13020	98	174	100.0	6.6e-42
ctg1_2560	BTGOE2_RS13015	97	544	100.0	5.9e-153
ctg1_2561	BTGOE2_RS13010	98	165	100.0	2.1e-39
ctg1_2562	BTGOE2_RS13005	100	380	100.0	1.3e-103
ctg1_2563	BTGOE2_RS13000	99	556	100.0	1.8e-156
ctg1_2564	BTGOE2_RS12995	99	955	100.0	2.4e-276
ctg1_2565	BTGOE2_RS12990	95	244	100.0	5.5e-63
ctg1_2566	BTGOE2_RS12985	98	108	100.0	3.6e-22
ctg1_2567	BTGOE2_RS12980	100	82	100.0	9.1e-15
ctg1_2568	BTGOE2_RS12975	98	472	100.0	3.1e-131
ctg1_2569	BTGOE2_RS12970	99	502	100.0	2.1e-140
ctg1_2570	BTGOE2_RS12965	100	321	100.0	5.8e-86
ctg1_2571	BTGOE2_RS12960	99	1117	100.0	0.0


>>
11. NZ_MQTH01000040
Source: Bacillus cereus strain MOD1_Bc73 Bc73_contig_40, whole genome shotgun sequence
Type: nrps
Number of proteins with BLAST hits to this cluster: 32
Cumulative BLAST score: 35824

Table of genes, locations, strands and annotations of subject cluster:
BHL21_RS25155	BHL21_RS25155	69090	69282	-	hypothetical_protein
BHL21_RS25170	BHL21_RS25170	70856	71043	-	hypothetical_protein
BHL21_RS25175	BHL21_RS25175	71665	71769	-	polysaccharide_deacetylase

Table of Blast hits (query gene, subject gene, %identity, blast score, %coverage, e-value):
ctg1_2534	BHL21_RS25175	94	75	12.82051282051282	9.4e-12
ctg1_2538	BHL21_RS25180	99	960	100.0	5.5e-278
ctg1_2539	BHL21_RS25185	98	113	100.0	7e-24
ctg1_2540	BHL21_RS25190	99	358	100.0	4.5e-97
ctg1_2541	BHL21_RS25195	97	411	100.0	4.4e-113
ctg1_2545	BHL21_RS25225	94	256	100.0	1.5e-66
ctg1_2546	BHL21_RS25230	94	126	100.0	1.5e-27
ctg1_2547	BHL21_RS25245	91	201	77.55102040816327	8e-50
ctg1_2548	BHL21_RS25250	99	485	100.0	4.5e-135
ctg1_2549	BHL21_RS25255	100	426	100.0	2.2e-117
ctg1_2550	BHL21_RS25260	98	9768	100.0	0.0
ctg1_2550	BHL21_RS25265	51	2033	42.197580645161295	0.0
ctg1_2551	BHL21_RS25265	98	4231	100.0	0.0
ctg1_2551	BHL21_RS25260	51	2015	97.07792207792207	0.0
ctg1_2552	BHL21_RS25270	100	3036	100.0	0.0
ctg1_2552	BHL21_RS25260	46	1226	100.7905138339921	0.0
ctg1_2552	BHL21_RS25265	32	678	96.83794466403161	1.8e-192
ctg1_2553	BHL21_RS25275	100	798	100.0	4.2e-229
ctg1_2554	BHL21_RS25280	99	397	100.0	1e-108
ctg1_2555	BHL21_RS25285	99	850	100.0	9.8e-245
ctg1_2556	BHL21_RS25290	100	462	100.0	2.2e-128
ctg1_2557	BHL21_RS25295	100	468	100.0	3.5e-130
ctg1_2558	BHL21_RS25300	98	833	100.0	9e-240
ctg1_2559	BHL21_RS25305	98	174	100.0	6.6e-42
ctg1_2560	BHL21_RS25310	97	544	100.0	5.9e-153
ctg1_2561	BHL21_RS25315	98	165	100.0	2.1e-39
ctg1_2562	BHL21_RS25320	100	380	100.0	1.3e-103
ctg1_2563	BHL21_RS25325	99	556	100.0	1.8e-156
ctg1_2564	BHL21_RS25330	99	953	100.0	7e-276
ctg1_2565	BHL21_RS25335	95	244	100.0	5.5e-63
ctg1_2566	BHL21_RS25340	98	108	100.0	3.6e-22
ctg1_2567	BHL21_RS25345	100	82	100.0	9.1e-15
ctg1_2568	BHL21_RS25350	98	472	100.0	3.1e-131
ctg1_2569	BHL21_RS25360	99	502	100.0	2.1e-140
ctg1_2570	BHL21_RS25365	100	321	100.0	5.8e-86
ctg1_2571	BHL21_RS25370	99	1117	100.0	0.0


>>
12. NZ_LZRI01000012
Source: Bacillus cereus strain MROC2 scaffold2.1, whole genome shotgun sequence
Type: nrps
Number of proteins with BLAST hits to this cluster: 32
Cumulative BLAST score: 35778

Table of genes, locations, strands and annotations of subject cluster:
A9987_RS28720	A9987_RS28720	719920	720027	+	polysaccharide_deacetylase
A9987_RS28725	A9987_RS28725	720649	720836	+	hypothetical_protein
A9987_RS28735	A9987_RS28735	722410	722602	+	hypothetical_protein

Table of Blast hits (query gene, subject gene, %identity, blast score, %coverage, e-value):
ctg1_2534	A9987_RS28720	94	77	13.186813186813188	3.2e-12
ctg1_2538	A9987_RS13900	99	960	100.0	5.5e-278
ctg1_2539	A9987_RS13895	98	113	100.0	7e-24
ctg1_2540	A9987_RS13890	99	358	100.0	4.5e-97
ctg1_2541	A9987_RS13885	97	411	100.0	4.4e-113
ctg1_2545	A9987_RS13860	94	256	100.0	1.5e-66
ctg1_2546	A9987_RS13855	94	126	100.0	1.5e-27
ctg1_2547	A9987_RS13845	91	201	77.55102040816327	8e-50
ctg1_2548	A9987_RS13840	99	485	100.0	4.5e-135
ctg1_2549	A9987_RS13835	100	426	100.0	2.2e-117
ctg1_2550	A9987_RS13830	98	9770	100.0	0.0
ctg1_2550	A9987_RS13825	51	2036	42.21774193548387	0.0
ctg1_2551	A9987_RS13825	98	4231	100.0	0.0
ctg1_2551	A9987_RS13830	51	2015	97.07792207792207	0.0
ctg1_2552	A9987_RS13820	98	3003	100.13175230566536	0.0
ctg1_2552	A9987_RS13830	46	1226	100.7905138339921	0.0
ctg1_2552	A9987_RS13825	32	678	96.83794466403161	2.3e-192
ctg1_2553	A9987_RS13815	100	798	100.0	4.2e-229
ctg1_2554	A9987_RS13810	99	397	100.0	1e-108
ctg1_2555	A9987_RS13805	97	828	100.0	4e-238
ctg1_2556	A9987_RS13800	99	462	100.0	3.8e-128
ctg1_2557	A9987_RS13795	100	468	100.0	3.5e-130
ctg1_2558	A9987_RS13790	98	833	100.0	9e-240
ctg1_2559	A9987_RS13785	98	174	100.0	6.6e-42
ctg1_2560	A9987_RS13780	97	544	100.0	5.9e-153
ctg1_2561	A9987_RS13775	98	165	100.0	2.1e-39
ctg1_2562	A9987_RS13770	100	380	100.0	1.3e-103
ctg1_2563	A9987_RS13765	99	556	100.0	1.8e-156
ctg1_2564	A9987_RS13760	99	955	100.0	2.4e-276
ctg1_2565	A9987_RS13755	95	244	100.0	5.5e-63
ctg1_2566	A9987_RS13750	98	108	100.0	3.6e-22
ctg1_2567	A9987_RS13745	100	82	100.0	9.1e-15
ctg1_2568	A9987_RS13740	98	472	100.0	3.1e-131
ctg1_2569	A9987_RS13735	99	502	100.0	2.1e-140
ctg1_2570	A9987_RS13730	100	321	100.0	5.8e-86
ctg1_2571	A9987_RS13725	99	1117	100.0	0.0


>>
13. NZ_JURK01000044
Source: Bacillus cereus strain 823_BTHU 618_61666_1247305_393__20_, whole genome shotgun sequence
Type: nrps
Number of proteins with BLAST hits to this cluster: 32
Cumulative BLAST score: 34906

Table of genes, locations, strands and annotations of subject cluster:
ADJ26_RS16350	ADJ26_RS16350	14825	15077	-	LuxR_family_transcriptional_regulator
ADJ26_RS28770	ADJ26_RS28770	21946	22122	+	acyltransferase
ADJ26_RS28780	ADJ26_RS28780	57029	57204	-	hypothetical_protein
ADJ26_RS16440	ADJ26_RS16440	57455	57721	+	hypothetical_protein
ADJ26_RS16460	ADJ26_RS16460	61082	61666	+	glucosaminidase

Table of Blast hits (query gene, subject gene, %identity, blast score, %coverage, e-value):
ctg1_2538	ADJ26_RS16460	97	392	41.313559322033896	6e-107
ctg1_2539	ADJ26_RS16455	100	118	100.0	3.7e-25
ctg1_2540	ADJ26_RS16450	99	358	100.0	4.5e-97
ctg1_2541	ADJ26_RS16445	95	406	100.0	2.4e-111
ctg1_2543	ADJ26_RS16435	95	163	90.0	8.7e-39
ctg1_2545	ADJ26_RS16430	94	257	100.0	6.7e-67
ctg1_2546	ADJ26_RS16425	91	120	98.48484848484848	8.1e-26
ctg1_2547	ADJ26_RS16420	94	141	53.06122448979592	7.5e-32
ctg1_2548	ADJ26_RS16415	93	459	100.0	2.7e-127
ctg1_2549	ADJ26_RS16410	93	403	100.0	1.2e-110
ctg1_2550	ADJ26_RS16405	98	9715	100.0	0.0
ctg1_2550	ADJ26_RS16400	51	2033	42.15725806451613	0.0
ctg1_2551	ADJ26_RS16400	96	4120	100.0	0.0
ctg1_2551	ADJ26_RS16405	51	2034	97.07792207792207	0.0
ctg1_2552	ADJ26_RS16395	98	2994	100.0	0.0
ctg1_2552	ADJ26_RS16405	45	1216	100.7905138339921	0.0
ctg1_2552	ADJ26_RS16400	32	668	97.03557312252964	1.8e-189
ctg1_2553	ADJ26_RS16390	99	792	100.0	1.8e-227
ctg1_2554	ADJ26_RS16385	100	403	100.0	1.4e-110
ctg1_2555	ADJ26_RS16380	97	831	100.0	4.7e-239
ctg1_2556	ADJ26_RS16375	100	462	100.0	2.2e-128
ctg1_2557	ADJ26_RS16370	100	468	100.0	3.5e-130
ctg1_2558	ADJ26_RS16365	97	830	100.0	1e-238
ctg1_2559	ADJ26_RS16360	100	177	100.0	7.8e-43
ctg1_2560	ADJ26_RS16355	98	552	100.0	2.8e-155
ctg1_2561	ADJ26_RS16350	94	86	55.42168674698795	1.2e-15
ctg1_2562	ADJ26_RS16345	97	372	100.0	2.7e-101
ctg1_2563	ADJ26_RS16340	98	552	100.0	2.6e-155
ctg1_2564	ADJ26_RS16335	98	947	100.0	5e-274
ctg1_2565	ADJ26_RS16330	95	239	100.0	1.8e-61
ctg1_2566	ADJ26_RS16325	98	108	100.0	3.6e-22
ctg1_2567	ADJ26_RS16320	100	82	100.0	9.1e-15
ctg1_2568	ADJ26_RS16315	99	475	100.0	4.8e-132
ctg1_2569	ADJ26_RS16310	100	504	100.0	7.4e-141
ctg1_2570	ADJ26_RS16305	99	319	100.0	2.2e-85
ctg1_2571	ADJ26_RS16300	98	1110	100.0	0.0


>>
14. NZ_LZRB01000034
Source: Bacillus cereus strain N31 contig4, whole genome shotgun sequence
Type: nrps
Number of proteins with BLAST hits to this cluster: 32
Cumulative BLAST score: 34638

Table of genes, locations, strands and annotations of subject cluster:
A9488_RS12210	A9488_RS12210	494656	494835	-	hypothetical_protein
A9488_RS28730	A9488_RS28730	497930	498117	-	hypothetical_protein
A9488_RS28735	A9488_RS28735	498739	498843	-	polysaccharide_deacetylase
A9488_RS12255	A9488_RS12255	503676	504008	+	succinoglycan_biosynthesis_protein
A9488_RS12270	A9488_RS12270	507036	507325	-	chitin-binding_protein
A9488_RS12275	A9488_RS12275	507601	507938	-	short-chain_dehydrogenase

Table of Blast hits (query gene, subject gene, %identity, blast score, %coverage, e-value):
ctg1_2534	A9488_RS28735	94	72	12.82051282051282	8e-11
ctg1_2538	A9488_RS12235	99	948	100.0	2.2e-274
ctg1_2539	A9488_RS12240	98	116	100.0	8.2e-25
ctg1_2540	A9488_RS12245	99	356	100.0	1.3e-96
ctg1_2541	A9488_RS12250	95	408	100.0	4.8e-112
ctg1_2542	A9488_RS12255	99	222	56.63265306122449	4.5e-56
ctg1_2545	A9488_RS12265	98	265	100.0	3.2e-69
ctg1_2546	A9488_RS12270	94	100	77.27272727272727	8.6e-20
ctg1_2547	A9488_RS12275	92	138	53.06122448979592	4.9e-31
ctg1_2548	A9488_RS12280	94	461	100.0	7e-128
ctg1_2549	A9488_RS12285	93	403	100.0	1.2e-110
ctg1_2550	A9488_RS12290	98	9746	100.0	0.0
ctg1_2550	A9488_RS12295	51	2045	42.278225806451616	0.0
ctg1_2551	A9488_RS12295	97	4178	100.0	0.0
ctg1_2551	A9488_RS12290	51	2014	97.07792207792207	0.0
ctg1_2552	A9488_RS12300	99	3023	100.0	0.0
ctg1_2552	A9488_RS12290	46	1224	100.7905138339921	0.0
ctg1_2552	A9488_RS12295	33	671	88.866930171278	2.8e-190
ctg1_2553	A9488_RS12305	100	798	100.0	4.2e-229
ctg1_2554	A9488_RS12310	100	401	100.0	4.1e-110
ctg1_2555	A9488_RS12315	97	827	100.0	6.8e-238
ctg1_2556	A9488_RS12320	98	458	100.0	4.1e-127
ctg1_2557	A9488_RS12325	96	455	100.0	3.1e-126
ctg1_2558	A9488_RS12330	98	836	100.0	1.8e-240
ctg1_2559	A9488_RS12335	98	174	100.0	6.6e-42
ctg1_2560	A9488_RS12340	97	546	100.0	2e-153
ctg1_2561	A9488_RS12345	88	149	100.0	2e-34
ctg1_2562	A9488_RS12360	96	364	100.0	5.7e-99
ctg1_2563	A9488_RS12365	99	556	100.0	1.8e-156
ctg1_2564	A9488_RS12370	99	955	100.0	2.4e-276
ctg1_2565	A9488_RS12375	95	242	100.0	3.6e-62
ctg1_2566	A9488_RS12380	98	108	100.0	3.6e-22
ctg1_2567	A9488_RS12385	100	82	100.0	9.1e-15
ctg1_2568	A9488_RS12390	99	475	100.0	4.8e-132
ctg1_2569	A9488_RS12395	99	503	100.0	1.6e-140
ctg1_2570	A9488_RS12400	99	319	100.0	2.2e-85


>>
15. NZ_CP007512
Source: Bacillus bombysepticus str. Wang, complete genome
Type: nrps
Number of proteins with BLAST hits to this cluster: 31
Cumulative BLAST score: 35943

Table of genes, locations, strands and annotations of subject cluster:
CY96_RS29960	CY96_RS29960	2218809	2218922	+	polysaccharide_deacetylase
CY96_RS29970	CY96_RS29970	2220783	2220973	-	hypothetical_protein
CY96_RS29975	CY96_RS29975	2221297	2221489	+	hypothetical_protein

Table of Blast hits (query gene, subject gene, %identity, blast score, %coverage, e-value):
ctg1_2534	CY96_RS29960	92	79	13.91941391941392	8.5e-13
ctg1_2538	CY96_RS11190	98	944	100.0	4.1e-273
ctg1_2539	CY96_RS11185	97	113	100.0	9.1e-24
ctg1_2540	CY96_RS11180	98	356	100.0	2.2e-96
ctg1_2541	CY96_RS11175	97	415	100.0	5.2e-114
ctg1_2542	CY96_RS11170	97	383	98.46938775510205	2e-104
ctg1_2543	CY96_RS29955	99	168	90.0	2.7e-40
ctg1_2548	CY96_RS11155	100	490	100.0	1.4e-136
ctg1_2549	CY96_RS11150	100	427	100.0	7.4e-118
ctg1_2550	CY96_RS11145	99	9819	100.0	0.0
ctg1_2550	CY96_RS11140	51	2045	42.197580645161295	0.0
ctg1_2551	CY96_RS11140	100	4296	100.0	0.0
ctg1_2551	CY96_RS11145	51	2020	97.07792207792207	0.0
ctg1_2552	CY96_RS11135	99	3023	100.0	0.0
ctg1_2552	CY96_RS11145	46	1235	101.25164690382083	0.0
ctg1_2552	CY96_RS11140	32	679	96.83794466403161	1e-192
ctg1_2553	CY96_RS11130	100	798	100.0	4.2e-229
ctg1_2554	CY96_RS11125	99	397	100.0	1e-108
ctg1_2555	CY96_RS11120	99	850	100.0	9.8e-245
ctg1_2556	CY96_RS11115	100	465	100.0	4.4e-129
ctg1_2557	CY96_RS11110	100	468	100.0	3.5e-130
ctg1_2558	CY96_RS11105	99	839	100.0	1.6e-241
ctg1_2559	CY96_RS11100	100	177	100.0	7.8e-43
ctg1_2560	CY96_RS11095	100	564	100.0	9.3e-159
ctg1_2561	CY96_RS11090	100	168	100.0	2.5e-40
ctg1_2562	CY96_RS11085	100	382	100.0	2.6e-104
ctg1_2563	CY96_RS11080	99	555	100.0	4e-156
ctg1_2564	CY96_RS11075	98	944	100.0	5.6e-273
ctg1_2565	CY96_RS11070	96	243	100.0	1.2e-62
ctg1_2566	CY96_RS11065	98	108	100.0	3.6e-22
ctg1_2567	CY96_RS11060	100	82	100.0	9.1e-15
ctg1_2568	CY96_RS11055	99	475	100.0	4.8e-132
ctg1_2569	CY96_RS11050	99	502	100.0	2.1e-140
ctg1_2570	CY96_RS11045	100	321	100.0	5.8e-86
ctg1_2571	CY96_RS11040	99	1113	100.0	0.0


>>
16. NZ_CP009686
Source: Bacillus cereus strain FORC_005, complete genome
Type: nrps
Number of proteins with BLAST hits to this cluster: 32
Cumulative BLAST score: 34710

Table of genes, locations, strands and annotations of subject cluster:
FORC5_RS12405	FORC5_RS12405	2433430	2433767	+	short-chain_dehydrogenase
FORC5_RS12410	FORC5_RS12410	2434043	2434332	+	chitin-binding_protein
FORC5_RS27820	FORC5_RS27820	2437744	2437937	-	histidine_kinase
FORC5_RS27825	FORC5_RS27825	2442490	2442603	+	polysaccharide_deacetylase
FORC5_RS27830	FORC5_RS27830	2443219	2443406	+	hypothetical_protein
FORC5_RS27845	FORC5_RS27845	2446506	2446685	+	hypothetical_protein

Table of Blast hits (query gene, subject gene, %identity, blast score, %coverage, e-value):
ctg1_2534	FORC5_RS27825	92	76	13.91941391941392	7.2e-12
ctg1_2538	FORC5_RS12445	99	948	100.0	2.2e-274
ctg1_2539	FORC5_RS12440	100	118	100.0	3.7e-25
ctg1_2540	FORC5_RS12435	99	356	100.0	1.3e-96
ctg1_2541	FORC5_RS12430	95	408	100.0	4.8e-112
ctg1_2542	FORC5_RS12425	93	221	61.73469387755102	1e-55
ctg1_2545	FORC5_RS12415	98	265	100.0	3.2e-69
ctg1_2546	FORC5_RS12410	94	100	77.27272727272727	8.6e-20
ctg1_2547	FORC5_RS12405	92	138	53.06122448979592	4.9e-31
ctg1_2548	FORC5_RS12400	94	461	100.0	7e-128
ctg1_2549	FORC5_RS12395	98	416	100.0	1.3e-114
ctg1_2550	FORC5_RS12390	98	9764	100.0	0.0
ctg1_2550	FORC5_RS12385	51	2037	42.197580645161295	0.0
ctg1_2551	FORC5_RS12385	98	4232	100.0	0.0
ctg1_2551	FORC5_RS12390	51	2024	97.07792207792207	0.0
ctg1_2552	FORC5_RS12380	98	2998	100.13175230566536	0.0
ctg1_2552	FORC5_RS12390	46	1231	100.7905138339921	0.0
ctg1_2552	FORC5_RS12385	34	670	80.96179183135705	4.8e-190
ctg1_2553	FORC5_RS12375	100	797	100.0	5.5e-229
ctg1_2554	FORC5_RS12370	100	401	100.0	4.1e-110
ctg1_2555	FORC5_RS12365	97	827	100.0	6.8e-238
ctg1_2556	FORC5_RS12360	98	458	100.0	4.1e-127
ctg1_2557	FORC5_RS12355	96	455	100.0	3.1e-126
ctg1_2558	FORC5_RS12350	98	836	100.0	1.8e-240
ctg1_2559	FORC5_RS12345	98	174	100.0	6.6e-42
ctg1_2560	FORC5_RS12340	97	546	100.0	2e-153
ctg1_2561	FORC5_RS12335	88	149	100.0	2e-34
ctg1_2562	FORC5_RS12325	96	364	100.0	5.7e-99
ctg1_2563	FORC5_RS12320	99	556	100.0	1.8e-156
ctg1_2564	FORC5_RS12315	99	955	100.0	2.4e-276
ctg1_2565	FORC5_RS12310	95	242	100.0	3.6e-62
ctg1_2566	FORC5_RS12305	98	108	100.0	3.6e-22
ctg1_2567	FORC5_RS12300	100	82	100.0	9.1e-15
ctg1_2568	FORC5_RS12295	99	475	100.0	4.8e-132
ctg1_2569	FORC5_RS12290	99	503	100.0	1.6e-140
ctg1_2570	FORC5_RS12285	99	319	100.0	2.2e-85


>>
17. NZ_CP017234
Source: Bacillus cereus strain FORC_048, complete genome
Type: nrps
Number of proteins with BLAST hits to this cluster: 32
Cumulative BLAST score: 34361

Table of genes, locations, strands and annotations of subject cluster:
FORC48_RS12475	FORC48_RS12475	2364092	2364750	+	type_B_chloramphenicol_O-acetyltransferase
FORC48_RS12520	FORC48_RS12520	2397748	2398085	+	short-chain_dehydrogenase
FORC48_RS12525	FORC48_RS12525	2398361	2398650	+	chitin-binding_protein
FORC48_RS12540	FORC48_RS12540	2401677	2402009	-	succinoglycan_biosynthesis_protein
FORC48_RS12545	FORC48_RS12545	2402093	2402286	-	histidine_kinase
FORC48_RS12570	FORC48_RS12570	2406839	2406952	+	polysaccharide_deacetylase
FORC48_RS12595	FORC48_RS12595	2410855	2411034	+	hypothetical_protein

Table of Blast hits (query gene, subject gene, %identity, blast score, %coverage, e-value):
ctg1_2534	FORC48_RS12570	92	76	13.91941391941392	7.2e-12
ctg1_2538	FORC48_RS12565	99	948	100.0	2.2e-274
ctg1_2539	FORC48_RS12560	100	118	100.0	3.7e-25
ctg1_2540	FORC48_RS12555	98	353	100.0	1.4e-95
ctg1_2541	FORC48_RS12550	95	408	100.0	4.8e-112
ctg1_2542	FORC48_RS12540	99	222	56.63265306122449	4.5e-56
ctg1_2545	FORC48_RS12530	98	265	100.0	3.2e-69
ctg1_2546	FORC48_RS12525	94	100	77.27272727272727	8.6e-20
ctg1_2547	FORC48_RS12520	92	138	53.06122448979592	4.9e-31
ctg1_2548	FORC48_RS12515	94	461	100.0	7e-128
ctg1_2549	FORC48_RS12510	98	416	100.0	1.3e-114
ctg1_2550	FORC48_RS12505	98	9774	100.0	0.0
ctg1_2550	FORC48_RS12500	51	2038	42.278225806451616	0.0
ctg1_2551	FORC48_RS12500	98	4222	100.0	0.0
ctg1_2551	FORC48_RS12505	51	2023	97.07792207792207	0.0
ctg1_2552	FORC48_RS12495	98	2994	100.13175230566536	0.0
ctg1_2552	FORC48_RS12505	46	1231	100.7905138339921	0.0
ctg1_2552	FORC48_RS12500	32	678	97.03557312252964	2.3e-192
ctg1_2553	FORC48_RS12490	100	795	100.0	2.1e-228
ctg1_2554	FORC48_RS12485	98	395	100.0	3.9e-108
ctg1_2555	FORC48_RS12480	97	827	100.0	6.8e-238
ctg1_2556	FORC48_RS12475	96	115	23.28767123287671	8.6e-24
ctg1_2557	FORC48_RS12470	96	455	100.0	3.1e-126
ctg1_2558	FORC48_RS12465	98	836	100.0	1.8e-240
ctg1_2559	FORC48_RS12460	98	174	100.0	6.6e-42
ctg1_2560	FORC48_RS12455	97	546	100.0	2e-153
ctg1_2561	FORC48_RS12450	88	149	100.0	2e-34
ctg1_2562	FORC48_RS12440	96	364	100.0	5.7e-99
ctg1_2563	FORC48_RS12435	99	556	100.0	1.8e-156
ctg1_2564	FORC48_RS12430	99	955	100.0	2.4e-276
ctg1_2565	FORC48_RS12425	95	242	100.0	3.6e-62
ctg1_2566	FORC48_RS12420	98	108	100.0	3.6e-22
ctg1_2567	FORC48_RS12415	100	82	100.0	9.1e-15
ctg1_2568	FORC48_RS12410	99	475	100.0	4.8e-132
ctg1_2569	FORC48_RS12400	99	503	100.0	1.6e-140
ctg1_2570	FORC48_RS12395	99	319	100.0	2.2e-85


>>
18. NZ_JXDH01000033
Source: Bacillus cereus strain MIT0214 GAAGTAT_seq1_contig_34, whole genome shotgun sequence
Type: nrps
Number of proteins with BLAST hits to this cluster: 32
Cumulative BLAST score: 34350

Table of genes, locations, strands and annotations of subject cluster:
SK30_RS07350	SK30_RS07350	22440	23071	+	lipase
SK30_RS07385	SK30_RS07385	53380	53717	+	short-chain_dehydrogenase
SK30_RS07390	SK30_RS07390	53993	54282	+	chitin-binding_protein
SK30_RS28830	SK30_RS28830	57725	57918	-	histidine_kinase
SK30_RS28835	SK30_RS28835	62474	62578	+	polysaccharide_deacetylase
SK30_RS28840	SK30_RS28840	63200	63387	+	hypothetical_protein
SK30_RS28855	SK30_RS28855	66487	66666	+	hypothetical_protein
SK30_RS07450	SK30_RS07450	68021	68206	+	FMN-dependent_NADH-azoreductase

Table of Blast hits (query gene, subject gene, %identity, blast score, %coverage, e-value):
ctg1_2534	SK30_RS28835	94	72	12.82051282051282	8e-11
ctg1_2538	SK30_RS07425	99	948	100.0	2.2e-274
ctg1_2539	SK30_RS07420	100	118	100.0	3.7e-25
ctg1_2540	SK30_RS07415	99	356	100.0	1.3e-96
ctg1_2541	SK30_RS07410	95	408	100.0	4.8e-112
ctg1_2542	SK30_RS07405	93	221	61.73469387755102	1e-55
ctg1_2545	SK30_RS07395	98	265	100.0	3.2e-69
ctg1_2546	SK30_RS07390	94	100	77.27272727272727	8.6e-20
ctg1_2547	SK30_RS07385	92	138	53.06122448979592	4.9e-31
ctg1_2548	SK30_RS07380	94	461	100.0	7e-128
ctg1_2549	SK30_RS07375	97	414	100.0	6.5e-114
ctg1_2550	SK30_RS07370	98	9729	100.0	0.0
ctg1_2550	SK30_RS07365	51	2036	42.177419354838705	0.0
ctg1_2551	SK30_RS07365	96	4123	100.0	0.0
ctg1_2551	SK30_RS07370	51	2020	97.07792207792207	0.0
ctg1_2552	SK30_RS07360	99	3013	100.0	0.0
ctg1_2552	SK30_RS07370	45	1216	100.7905138339921	0.0
ctg1_2552	SK30_RS07365	32	671	97.03557312252964	2.8e-190
ctg1_2553	SK30_RS07355	100	795	100.0	2.1e-228
ctg1_2554	SK30_RS07350	96	257	65.3061224489796	1.3e-66
ctg1_2555	SK30_RS07345	91	774	100.0	5.2e-222
ctg1_2556	SK30_RS07340	99	459	100.0	1.9e-127
ctg1_2557	SK30_RS07335	98	462	100.0	2.5e-128
ctg1_2558	SK30_RS07330	95	816	100.0	1.9e-234
ctg1_2559	SK30_RS07325	100	177	100.0	7.8e-43
ctg1_2560	SK30_RS07320	97	549	100.0	1.8e-154
ctg1_2561	SK30_RS07315	87	147	100.0	5.9e-34
ctg1_2562	SK30_RS07305	96	365	100.0	3.3e-99
ctg1_2563	SK30_RS07300	99	556	100.0	1.8e-156
ctg1_2564	SK30_RS07295	99	953	100.0	9.2e-276
ctg1_2565	SK30_RS07290	95	245	100.0	3.3e-63
ctg1_2566	SK30_RS07285	97	106	100.0	1.4e-21
ctg1_2567	SK30_RS07280	100	82	100.0	9.1e-15
ctg1_2568	SK30_RS07275	99	473	100.0	1.1e-131
ctg1_2569	SK30_RS07270	100	504	100.0	7.4e-141
ctg1_2570	SK30_RS07265	100	321	100.0	5.8e-86


>>
19. NZ_ABDA02000007
Source: Bacillus cereus AH1134 gcontig_1113129653778, whole genome shotgun sequence
Type: nrps
Number of proteins with BLAST hits to this cluster: 31
Cumulative BLAST score: 35881

Table of genes, locations, strands and annotations of subject cluster:
BCAH1134_RS31100	BCAH1134_RS31100	55184	55376	-	hypothetical_protein
BCAH1134_RS31105	BCAH1134_RS31105	55700	55890	+	hypothetical_protein
BCAH1134_RS31115	BCAH1134_RS31115	57753	57866	-	peptidoglycan-N-acetylglucosamine_deacetylase
BCAH1134_RS32300	BCAH1134_RS32300	95981	96106	-	acyltransferase

Table of Blast hits (query gene, subject gene, %identity, blast score, %coverage, e-value):
ctg1_2534	BCAH1134_RS31115	92	79	13.91941391941392	8.5e-13
ctg1_2538	BCAH1134_RS20380	98	943	100.0	1.2e-272
ctg1_2539	BCAH1134_RS20385	100	118	100.0	3.7e-25
ctg1_2540	BCAH1134_RS20390	98	356	100.0	2.2e-96
ctg1_2541	BCAH1134_RS20395	97	411	100.0	4.4e-113
ctg1_2542	BCAH1134_RS20400	98	383	98.46938775510205	2e-104
ctg1_2543	BCAH1134_RS31125	99	168	90.0	2.7e-40
ctg1_2548	BCAH1134_RS20415	99	488	100.0	4.1e-136
ctg1_2549	BCAH1134_RS20420	100	425	100.0	3.7e-117
ctg1_2550	BCAH1134_RS20425	99	9830	100.0	0.0
ctg1_2550	BCAH1134_RS20430	51	2042	42.197580645161295	0.0
ctg1_2551	BCAH1134_RS20430	99	4251	100.0	0.0
ctg1_2551	BCAH1134_RS20425	51	2017	97.07792207792207	0.0
ctg1_2552	BCAH1134_RS20435	99	3030	100.0	0.0
ctg1_2552	BCAH1134_RS20425	46	1225	100.7905138339921	0.0
ctg1_2552	BCAH1134_RS20430	31	670	96.83794466403161	3.7e-190
ctg1_2553	BCAH1134_RS20440	100	798	100.0	4.2e-229
ctg1_2554	BCAH1134_RS20445	99	398	100.0	3.5e-109
ctg1_2555	BCAH1134_RS20450	99	850	100.0	9.8e-245
ctg1_2556	BCAH1134_RS20455	100	462	100.0	2.2e-128
ctg1_2557	BCAH1134_RS20460	100	468	100.0	3.5e-130
ctg1_2558	BCAH1134_RS20465	99	840	100.0	9.6e-242
ctg1_2559	BCAH1134_RS20470	100	177	100.0	7.8e-43
ctg1_2560	BCAH1134_RS20475	100	562	100.0	3.6e-158
ctg1_2561	BCAH1134_RS20480	96	164	100.0	6.1e-39
ctg1_2562	BCAH1134_RS20485	100	382	100.0	2.6e-104
ctg1_2563	BCAH1134_RS20490	98	552	100.0	3.4e-155
ctg1_2564	BCAH1134_RS20495	98	947	100.0	5e-274
ctg1_2565	BCAH1134_RS20500	96	243	100.0	1.2e-62
ctg1_2566	BCAH1134_RS20505	98	108	100.0	3.6e-22
ctg1_2567	BCAH1134_RS20510	100	82	100.0	9.1e-15
ctg1_2568	BCAH1134_RS20515	99	473	100.0	1.4e-131
ctg1_2569	BCAH1134_RS20520	99	502	100.0	2.1e-140
ctg1_2570	BCAH1134_RS20525	100	321	100.0	5.8e-86
ctg1_2571	BCAH1134_RS20530	99	1116	100.0	0.0


>>
20. NZ_MCAX01000001
Source: Bacillus cereus strain LCR12 scaffold_0, whole genome shotgun sequence
Type: nrps
Number of proteins with BLAST hits to this cluster: 30
Cumulative BLAST score: 35859

Table of genes, locations, strands and annotations of subject cluster:
BC344_RS30955	BC344_RS30955	2089050	2089242	-	hypothetical_protein
BC344_RS30960	BC344_RS30960	2089566	2089756	+	hypothetical_protein
BC344_RS30970	BC344_RS30970	2091619	2091732	-	polysaccharide_deacetylase

Table of Blast hits (query gene, subject gene, %identity, blast score, %coverage, e-value):
ctg1_2538	BC344_RS10520	98	944	100.0	4.1e-273
ctg1_2539	BC344_RS10525	98	113	100.0	7e-24
ctg1_2540	BC344_RS10530	98	356	100.0	2.2e-96
ctg1_2541	BC344_RS10535	97	415	100.0	5.2e-114
ctg1_2542	BC344_RS10540	98	383	98.46938775510205	1.5e-104
ctg1_2543	BC344_RS30975	99	168	90.0	2.7e-40
ctg1_2548	BC344_RS10555	99	487	100.0	1.2e-135
ctg1_2549	BC344_RS10560	96	410	100.0	1.6e-112
ctg1_2550	BC344_RS10565	99	9787	100.0	0.0
ctg1_2550	BC344_RS10570	51	2045	42.197580645161295	0.0
ctg1_2551	BC344_RS10570	100	4296	100.0	0.0
ctg1_2551	BC344_RS10565	51	2017	97.07792207792207	0.0
ctg1_2552	BC344_RS10575	99	3028	100.0	0.0
ctg1_2552	BC344_RS10565	46	1229	101.25164690382083	0.0
ctg1_2552	BC344_RS10570	32	679	96.83794466403161	1e-192
ctg1_2553	BC344_RS10580	100	798	100.0	4.2e-229
ctg1_2554	BC344_RS10585	99	397	100.0	1e-108
ctg1_2555	BC344_RS10590	99	846	100.0	1.4e-243
ctg1_2556	BC344_RS10595	100	465	100.0	4.4e-129
ctg1_2557	BC344_RS10600	100	468	100.0	3.5e-130
ctg1_2558	BC344_RS10605	99	841	100.0	4.3e-242
ctg1_2559	BC344_RS10610	100	177	100.0	7.8e-43
ctg1_2560	BC344_RS10615	100	564	100.0	9.3e-159
ctg1_2561	BC344_RS10620	100	168	100.0	2.5e-40
ctg1_2562	BC344_RS10625	100	382	100.0	2.6e-104
ctg1_2563	BC344_RS10630	100	565	100.0	3.9e-159
ctg1_2564	BC344_RS10635	100	965	100.0	3e-279
ctg1_2565	BC344_RS10640	100	254	100.0	5.4e-66
ctg1_2566	BC344_RS10645	100	109	100.0	1.6e-22
ctg1_2567	BC344_RS10650	100	82	100.0	9.1e-15
ctg1_2568	BC344_RS10655	100	477	100.0	1.3e-132
ctg1_2569	BC344_RS10660	100	507	100.0	1.1e-141
ctg1_2570	BC344_RS10665	100	321	100.0	5.8e-86
ctg1_2571	BC344_RS10670	99	1116	100.0	0.0


>>
21. NZ_CP010106
Source: Bacillus thuringiensis serovar indiana strain HD521, complete genome
Type: nrps
Number of proteins with BLAST hits to this cluster: 30
Cumulative BLAST score: 35857

Table of genes, locations, strands and annotations of subject cluster:
NF53_RS31820	NF53_RS31820	2433648	2433761	+	polysaccharide_deacetylase
NF53_RS31830	NF53_RS31830	2435624	2435814	-	hypothetical_protein
NF53_RS31835	NF53_RS31835	2436138	2436330	+	hypothetical_protein

Table of Blast hits (query gene, subject gene, %identity, blast score, %coverage, e-value):
ctg1_2538	NF53_RS12575	98	943	100.0	1.2e-272
ctg1_2539	NF53_RS12570	98	113	100.0	7e-24
ctg1_2540	NF53_RS12565	98	356	100.0	2.2e-96
ctg1_2541	NF53_RS12560	97	415	100.0	5.2e-114
ctg1_2542	NF53_RS12555	97	383	98.46938775510205	2e-104
ctg1_2543	NF53_RS31815	99	168	90.0	2.7e-40
ctg1_2548	NF53_RS12540	99	488	100.0	4.1e-136
ctg1_2549	NF53_RS12535	96	411	100.0	4.2e-113
ctg1_2550	NF53_RS12530	98	9783	100.0	0.0
ctg1_2550	NF53_RS12525	51	2045	42.197580645161295	0.0
ctg1_2551	NF53_RS12525	100	4296	100.0	0.0
ctg1_2551	NF53_RS12530	51	2016	97.07792207792207	0.0
ctg1_2552	NF53_RS12520	99	3032	100.0	0.0
ctg1_2552	NF53_RS12530	46	1229	101.25164690382083	0.0
ctg1_2552	NF53_RS12525	32	679	96.83794466403161	1e-192
ctg1_2553	NF53_RS12515	100	798	100.0	4.2e-229
ctg1_2554	NF53_RS12510	99	397	100.0	1e-108
ctg1_2555	NF53_RS12505	99	846	100.0	1.4e-243
ctg1_2556	NF53_RS12500	100	465	100.0	4.4e-129
ctg1_2557	NF53_RS12495	100	468	100.0	3.5e-130
ctg1_2558	NF53_RS12490	99	839	100.0	2.1e-241
ctg1_2559	NF53_RS12485	100	177	100.0	7.8e-43
ctg1_2560	NF53_RS12480	100	564	100.0	9.3e-159
ctg1_2561	NF53_RS12475	100	168	100.0	2.5e-40
ctg1_2562	NF53_RS12470	100	382	100.0	2.6e-104
ctg1_2563	NF53_RS12465	100	565	100.0	3.9e-159
ctg1_2564	NF53_RS12460	100	965	100.0	3e-279
ctg1_2565	NF53_RS12455	100	254	100.0	5.4e-66
ctg1_2566	NF53_RS12450	100	109	100.0	1.6e-22
ctg1_2567	NF53_RS12445	100	82	100.0	9.1e-15
ctg1_2568	NF53_RS12440	100	477	100.0	1.3e-132
ctg1_2569	NF53_RS12435	100	507	100.0	1.1e-141
ctg1_2570	NF53_RS12430	100	321	100.0	5.8e-86
ctg1_2571	NF53_RS12425	99	1116	100.0	0.0


>>
22. NZ_JH791942
Source: Bacillus cereus BAG4O-1 supercont1.1, whole genome shotgun sequence
Type: nrps
Number of proteins with BLAST hits to this cluster: 30
Cumulative BLAST score: 35636

Table of genes, locations, strands and annotations of subject cluster:
IE7_RS11585	IE7_RS11585	2268916	2269548	+	lipase
IE7_RS29135	IE7_RS29135	2306870	2306983	+	polysaccharide_deacetylase
IE7_RS29145	IE7_RS29145	2308846	2309036	-	hypothetical_protein
IE7_RS29150	IE7_RS29150	2309360	2309552	+	hypothetical_protein

Table of Blast hits (query gene, subject gene, %identity, blast score, %coverage, e-value):
ctg1_2538	IE7_RS11650	98	943	100.0	1.2e-272
ctg1_2539	IE7_RS11645	98	113	100.0	7e-24
ctg1_2540	IE7_RS11640	98	356	100.0	2.2e-96
ctg1_2541	IE7_RS11635	97	415	100.0	5.2e-114
ctg1_2542	IE7_RS11630	97	383	98.46938775510205	2e-104
ctg1_2543	IE7_RS29130	99	168	90.0	2.7e-40
ctg1_2548	IE7_RS11615	99	488	100.0	4.1e-136
ctg1_2549	IE7_RS11610	96	411	100.0	4.2e-113
ctg1_2550	IE7_RS11605	98	9783	100.0	0.0
ctg1_2550	IE7_RS11600	51	2045	42.197580645161295	0.0
ctg1_2551	IE7_RS11600	100	4296	100.0	0.0
ctg1_2551	IE7_RS11605	51	2017	97.07792207792207	0.0
ctg1_2552	IE7_RS11595	99	3032	100.0	0.0
ctg1_2552	IE7_RS11605	46	1229	101.25164690382083	0.0
ctg1_2552	IE7_RS11600	32	679	96.83794466403161	1e-192
ctg1_2553	IE7_RS11590	100	798	100.0	4.2e-229
ctg1_2554	IE7_RS11585	99	173	42.857142857142854	3.1e-41
ctg1_2555	IE7_RS11580	99	846	100.0	1.4e-243
ctg1_2556	IE7_RS11575	100	465	100.0	4.4e-129
ctg1_2557	IE7_RS11570	100	468	100.0	3.5e-130
ctg1_2558	IE7_RS11565	99	841	100.0	4.3e-242
ctg1_2559	IE7_RS11560	100	177	100.0	7.8e-43
ctg1_2560	IE7_RS11555	100	564	100.0	9.3e-159
ctg1_2561	IE7_RS11550	100	168	100.0	2.5e-40
ctg1_2562	IE7_RS11545	100	382	100.0	2.6e-104
ctg1_2563	IE7_RS11540	100	565	100.0	3.9e-159
ctg1_2564	IE7_RS11535	100	965	100.0	3e-279
ctg1_2565	IE7_RS11530	100	254	100.0	5.4e-66
ctg1_2566	IE7_RS11525	100	109	100.0	1.6e-22
ctg1_2567	IE7_RS11520	100	82	100.0	9.1e-15
ctg1_2568	IE7_RS11515	100	477	100.0	1.3e-132
ctg1_2569	IE7_RS11510	100	507	100.0	1.1e-141
ctg1_2570	IE7_RS11505	100	321	100.0	5.8e-86
ctg1_2571	IE7_RS11500	99	1116	100.0	0.0


>>
23. NZ_JH791854
Source: Bacillus cereus VD166 supercont1.1, whole genome shotgun sequence
Type: nrps
Number of proteins with BLAST hits to this cluster: 31
Cumulative BLAST score: 35509

Table of genes, locations, strands and annotations of subject cluster:
IK9_RS31785	IK9_RS31785	2416543	2416650	+	peptidase_M56
IK9_RS31790	IK9_RS31790	2416638	2416751	-	polysaccharide_deacetylase
IK9_RS31795	IK9_RS31795	2421359	2421552	+	histidine_kinase

Table of Blast hits (query gene, subject gene, %identity, blast score, %coverage, e-value):
ctg1_2534	IK9_RS31790	95	81	13.91941391941392	2.2e-13
ctg1_2538	IK9_RS12315	98	947	100.0	6.3e-274
ctg1_2539	IK9_RS12320	100	118	100.0	3.7e-25
ctg1_2540	IK9_RS12325	99	357	100.0	1e-96
ctg1_2541	IK9_RS12330	95	408	100.0	3.7e-112
ctg1_2542	IK9_RS12335	98	394	100.0	5e-108
ctg1_2543	IK9_RS31800	100	188	100.0	3.3e-46
ctg1_2548	IK9_RS12340	98	483	100.0	1.7e-134
ctg1_2549	IK9_RS12345	99	421	100.0	4.1e-116
ctg1_2550	IK9_RS12350	97	9674	100.0	0.0
ctg1_2550	IK9_RS12355	51	2028	42.177419354838705	0.0
ctg1_2551	IK9_RS12355	97	4151	100.0	0.0
ctg1_2551	IK9_RS12350	51	2025	97.07792207792207	0.0
ctg1_2552	IK9_RS12360	97	2963	100.0	0.0
ctg1_2552	IK9_RS12350	47	1254	100.7905138339921	0.0
ctg1_2552	IK9_RS12355	32	675	97.03557312252964	2e-191
ctg1_2553	IK9_RS12365	100	798	100.0	4.2e-229
ctg1_2554	IK9_RS12370	99	398	100.0	6e-109
ctg1_2555	IK9_RS12375	95	807	100.0	7.3e-232
ctg1_2556	IK9_RS12380	99	461	100.0	6.4e-128
ctg1_2557	IK9_RS12385	97	458	100.0	3.7e-127
ctg1_2558	IK9_RS12390	97	829	100.0	1.3e-238
ctg1_2559	IK9_RS12395	100	177	100.0	7.8e-43
ctg1_2560	IK9_RS12400	99	557	100.0	1.1e-156
ctg1_2561	IK9_RS12405	98	165	100.0	2.1e-39
ctg1_2562	IK9_RS12410	97	370	100.0	1e-100
ctg1_2563	IK9_RS12415	97	547	100.0	6.4e-154
ctg1_2564	IK9_RS12420	98	949	100.0	1.3e-274
ctg1_2565	IK9_RS12425	98	247	100.0	6.6e-64
ctg1_2566	IK9_RS12430	98	108	100.0	3.6e-22
ctg1_2567	IK9_RS12435	98	80	100.0	5.9e-14
ctg1_2568	IK9_RS12440	99	475	100.0	4.8e-132
ctg1_2569	IK9_RS12445	100	504	100.0	7.4e-141
ctg1_2570	IK9_RS12450	100	321	100.0	5.8e-86
ctg1_2571	IK9_RS12455	96	1091	100.0	0.0


>>
24. NC_014171
Source: Bacillus thuringiensis BMB171, complete genome
Type: nrps
Number of proteins with BLAST hits to this cluster: 31
Cumulative BLAST score: 35486

Table of genes, locations, strands and annotations of subject cluster:
BMB171_RS29330	BMB171_RS29330	2376157	2376350	-	histidine_kinase
BMB171_RS29335	BMB171_RS29335	2380905	2381018	+	polysaccharide_deacetylase
BMB171_RS29340	BMB171_RS29340	2381006	2381113	-	peptidase_M56
BMB171_RS29360	BMB171_RS29360	2384900	2385079	+	hypothetical_protein

Table of Blast hits (query gene, subject gene, %identity, blast score, %coverage, e-value):
ctg1_2534	BMB171_RS29335	92	79	13.91941391941392	6.5e-13
ctg1_2538	BMB171_RS12195	98	947	100.0	6.3e-274
ctg1_2539	BMB171_RS12190	100	118	100.0	3.7e-25
ctg1_2540	BMB171_RS12185	99	354	100.0	5e-96
ctg1_2541	BMB171_RS12180	94	404	100.0	5.3e-111
ctg1_2542	BMB171_RS12175	98	394	100.0	8.6e-108
ctg1_2543	BMB171_RS12170	100	150	77.77777777777779	7.6e-35
ctg1_2548	BMB171_RS12160	98	485	100.0	2.7e-135
ctg1_2549	BMB171_RS12155	99	419	100.0	2e-115
ctg1_2550	BMB171_RS12150	97	9649	100.0	0.0
ctg1_2550	BMB171_RS12145	51	2043	42.177419354838705	0.0
ctg1_2551	BMB171_RS12145	96	4147	100.0	0.0
ctg1_2551	BMB171_RS12150	51	2024	97.07792207792207	0.0
ctg1_2552	BMB171_RS12140	98	2978	100.0	0.0
ctg1_2552	BMB171_RS12150	46	1250	100.7905138339921	0.0
ctg1_2552	BMB171_RS12145	32	669	97.03557312252964	8.2e-190
ctg1_2553	BMB171_RS12135	100	796	100.0	1.6e-228
ctg1_2554	BMB171_RS12130	100	401	100.0	7e-110
ctg1_2555	BMB171_RS12125	97	831	100.0	3.6e-239
ctg1_2556	BMB171_RS12120	99	461	100.0	6.4e-128
ctg1_2557	BMB171_RS12115	97	458	100.0	3.7e-127
ctg1_2558	BMB171_RS12110	97	832	100.0	2.6e-239
ctg1_2559	BMB171_RS12105	100	177	100.0	7.8e-43
ctg1_2560	BMB171_RS12100	99	557	100.0	1.1e-156
ctg1_2561	BMB171_RS12095	98	165	100.0	2.1e-39
ctg1_2562	BMB171_RS12090	97	367	100.0	8.8e-100
ctg1_2563	BMB171_RS12085	97	550	100.0	1.3e-154
ctg1_2564	BMB171_RS12080	98	949	100.0	1.3e-274
ctg1_2565	BMB171_RS12075	98	249	100.0	2.3e-64
ctg1_2566	BMB171_RS12070	98	108	100.0	3.6e-22
ctg1_2567	BMB171_RS12065	98	80	100.0	5.9e-14
ctg1_2568	BMB171_RS12060	99	475	100.0	4.8e-132
ctg1_2569	BMB171_RS12055	100	504	100.0	7.4e-141
ctg1_2570	BMB171_RS12050	100	321	100.0	5.8e-86
ctg1_2571	BMB171_RS12045	96	1095	100.0	0.0


>>
25. NZ_CP016360
Source: Bacillus cereus strain M13 chromosome, complete genome
Type: nrps
Number of proteins with BLAST hits to this cluster: 31
Cumulative BLAST score: 35440

Table of genes, locations, strands and annotations of subject cluster:
BA201_RS12925	BA201_RS12925	2434549	2434742	-	histidine_kinase
BA201_RS12950	BA201_RS12950	2439350	2439463	+	polysaccharide_deacetylase
BA201_RS12955	BA201_RS12955	2439451	2439558	-	peptidase_M56
BA201_RS12980	BA201_RS12980	2443345	2443524	+	hypothetical_protein

Table of Blast hits (query gene, subject gene, %identity, blast score, %coverage, e-value):
ctg1_2534	BA201_RS12950	92	79	13.91941391941392	6.5e-13
ctg1_2538	BA201_RS12945	98	947	100.0	6.3e-274
ctg1_2539	BA201_RS12940	100	118	100.0	3.7e-25
ctg1_2540	BA201_RS12935	99	358	100.0	4.5e-97
ctg1_2541	BA201_RS12930	95	407	100.0	1.1e-111
ctg1_2542	BA201_RS12920	98	394	100.0	8.6e-108
ctg1_2543	BA201_RS12915	100	150	77.77777777777779	7.6e-35
ctg1_2548	BA201_RS12910	98	485	100.0	2.7e-135
ctg1_2549	BA201_RS12905	99	419	100.0	2e-115
ctg1_2550	BA201_RS12900	97	9649	100.0	0.0
ctg1_2550	BA201_RS12895	51	2042	42.177419354838705	0.0
ctg1_2551	BA201_RS12895	96	4145	100.0	0.0
ctg1_2551	BA201_RS12900	51	2024	97.07792207792207	0.0
ctg1_2552	BA201_RS12890	97	2966	100.0	0.0
ctg1_2552	BA201_RS12900	46	1249	100.7905138339921	0.0
ctg1_2552	BA201_RS12895	32	669	97.03557312252964	8.2e-190
ctg1_2553	BA201_RS12885	100	795	100.0	2.7e-228
ctg1_2554	BA201_RS12880	99	398	100.0	6e-109
ctg1_2555	BA201_RS12875	94	799	100.0	1.5e-229
ctg1_2556	BA201_RS12870	99	458	100.0	3.2e-127
ctg1_2557	BA201_RS12865	97	456	100.0	1.8e-126
ctg1_2558	BA201_RS12860	97	832	100.0	2.6e-239
ctg1_2559	BA201_RS12855	100	177	100.0	7.8e-43
ctg1_2560	BA201_RS12850	99	557	100.0	1.1e-156
ctg1_2561	BA201_RS12845	98	165	100.0	2.1e-39
ctg1_2562	BA201_RS12840	97	367	100.0	8.8e-100
ctg1_2563	BA201_RS12835	97	548	100.0	3.7e-154
ctg1_2564	BA201_RS12830	99	951	100.0	4.6e-275
ctg1_2565	BA201_RS12825	99	251	100.0	4.5e-65
ctg1_2566	BA201_RS12820	98	108	100.0	3.6e-22
ctg1_2567	BA201_RS12815	98	80	100.0	5.9e-14
ctg1_2568	BA201_RS12810	99	475	100.0	4.8e-132
ctg1_2569	BA201_RS12800	100	504	100.0	7.4e-141
ctg1_2570	BA201_RS12795	100	321	100.0	5.8e-86
ctg1_2571	BA201_RS12790	97	1097	100.0	0.0


>>
26. NZ_LJJZ01000036
Source: Bacillus cereus strain B4081 scaffold15, whole genome shotgun sequence
Type: nrps
Number of proteins with BLAST hits to this cluster: 32
Cumulative BLAST score: 34593

Table of genes, locations, strands and annotations of subject cluster:
B4081_RS10010	B4081_RS10010	36037	36425	-	cytoplasmic_protein
B4081_RS10115	B4081_RS10115	82015	82311	+	chitin-binding_protein
B4081_RS28465	B4081_RS28465	86271	86456	-	hypothetical_protein
B4081_RS28470	B4081_RS28470	91085	91189	+	polysaccharide_deacetylase
B4081_RS28475	B4081_RS28475	91183	91290	-	peptidase_M56
B4081_RS28485	B4081_RS28485	93556	93760	+	hypothetical_protein
B4081_RS28490	B4081_RS28490	95083	95262	+	hypothetical_protein

Table of Blast hits (query gene, subject gene, %identity, blast score, %coverage, e-value):
ctg1_2534	B4081_RS28470	94	75	12.82051282051282	9.4e-12
ctg1_2538	B4081_RS10150	100	963	100.0	1.1e-278
ctg1_2539	B4081_RS10145	100	118	100.0	3.7e-25
ctg1_2540	B4081_RS10140	99	358	100.0	3.4e-97
ctg1_2541	B4081_RS10135	99	421	100.0	7.2e-116
ctg1_2542	B4081_RS10130	97	383	98.9795918367347	2e-104
ctg1_2543	B4081_RS28460	99	168	90.0	4.6e-40
ctg1_2545	B4081_RS10120	100	272	100.0	2e-71
ctg1_2546	B4081_RS10115	100	135	100.0	2.4e-30
ctg1_2547	B4081_RS10110	98	238	85.71428571428571	5.9e-61
ctg1_2548	B4081_RS10105	99	486	100.0	2e-135
ctg1_2549	B4081_RS10100	94	406	100.0	2.3e-111
ctg1_2550	B4081_RS10095	97	9667	100.0	0.0
ctg1_2550	B4081_RS10090	51	2035	42.177419354838705	0.0
ctg1_2551	B4081_RS10090	96	4118	100.0	0.0
ctg1_2551	B4081_RS10095	51	2019	97.07792207792207	0.0
ctg1_2552	B4081_RS10085	99	3017	100.0	0.0
ctg1_2552	B4081_RS10095	46	1242	100.7905138339921	0.0
ctg1_2552	B4081_RS10090	32	666	97.03557312252964	5.3e-189
ctg1_2553	B4081_RS10080	100	798	100.0	4.2e-229
ctg1_2554	B4081_RS10075	97	393	100.0	1.1e-107
ctg1_2555	B4081_RS10065	95	811	100.0	5e-233
ctg1_2556	B4081_RS10060	98	455	100.0	2.7e-126
ctg1_2557	B4081_RS10055	97	456	100.0	1.8e-126
ctg1_2558	B4081_RS10050	97	831	100.0	4.5e-239
ctg1_2559	B4081_RS10045	98	174	100.0	5e-42
ctg1_2560	B4081_RS10040	97	548	100.0	4.1e-154
ctg1_2561	B4081_RS10035	89	150	100.0	7e-35
ctg1_2562	B4081_RS10025	97	368	100.0	6.7e-100
ctg1_2563	B4081_RS10020	97	550	100.0	9.9e-155
ctg1_2564	B4081_RS10015	99	951	100.0	4.6e-275
ctg1_2565	B4081_RS10010	96	152	59.68992248062015	3.7e-35
ctg1_2566	B4081_RS10005	98	108	100.0	3.6e-22
ctg1_2567	B4081_RS10000	100	82	100.0	9.1e-15
ctg1_2568	B4081_RS09995	99	475	100.0	4.8e-132
ctg1_2569	B4081_RS09990	100	504	100.0	7.4e-141


>>
27. NZ_LDUP01000019
Source: Bacillus cereus strain LK9 19, whole genome shotgun sequence
Type: nrps
Number of proteins with BLAST hits to this cluster: 32
Cumulative BLAST score: 34247

Table of genes, locations, strands and annotations of subject cluster:
VK96_RS27160	VK96_RS27160	30371	30550	-	hypothetical_protein
VK96_RS12785	VK96_RS12785	31873	32077	-	hypothetical_protein
VK96_RS27170	VK96_RS27170	34343	34450	+	peptidase_M56
VK96_RS27175	VK96_RS27175	34444	34548	-	polysaccharide_deacetylase
VK96_RS27180	VK96_RS27180	39177	39362	+	hypothetical_protein
VK96_RS12840	VK96_RS12840	43321	43617	-	chitin-binding_protein
VK96_RS12915	VK96_RS12915	82429	83300	-	transcriptional_regulator

Table of Blast hits (query gene, subject gene, %identity, blast score, %coverage, e-value):
ctg1_2534	VK96_RS27175	94	75	12.82051282051282	9.4e-12
ctg1_2538	VK96_RS12800	100	963	100.0	1.1e-278
ctg1_2539	VK96_RS12805	100	118	100.0	3.7e-25
ctg1_2540	VK96_RS12810	99	358	100.0	3.4e-97
ctg1_2541	VK96_RS12815	96	412	100.0	3.3e-113
ctg1_2542	VK96_RS12825	97	383	98.9795918367347	2e-104
ctg1_2543	VK96_RS27185	99	168	90.0	4.6e-40
ctg1_2545	VK96_RS12835	100	272	100.0	2e-71
ctg1_2546	VK96_RS12840	100	135	100.0	2.4e-30
ctg1_2547	VK96_RS12845	98	238	85.71428571428571	5.9e-61
ctg1_2548	VK96_RS12850	98	480	100.0	8.6e-134
ctg1_2549	VK96_RS12855	94	406	100.0	2.3e-111
ctg1_2550	VK96_RS12860	97	9659	100.0	0.0
ctg1_2550	VK96_RS12865	51	2034	42.197580645161295	0.0
ctg1_2551	VK96_RS12865	96	4119	100.0	0.0
ctg1_2551	VK96_RS12860	51	2015	97.07792207792207	0.0
ctg1_2552	VK96_RS12870	99	3014	100.0	0.0
ctg1_2552	VK96_RS12860	46	1238	100.7905138339921	0.0
ctg1_2552	VK96_RS12865	32	668	97.03557312252964	2.4e-189
ctg1_2553	VK96_RS12875	100	796	100.0	1.6e-228
ctg1_2554	VK96_RS12880	98	395	100.0	3e-108
ctg1_2555	VK96_RS12890	95	808	100.0	4.3e-232
ctg1_2556	VK96_RS12895	98	453	100.0	1.7e-125
ctg1_2557	VK96_RS12900	97	456	100.0	1.8e-126
ctg1_2558	VK96_RS12905	97	832	100.0	2.6e-239
ctg1_2559	VK96_RS12910	98	174	100.0	5e-42
ctg1_2560	VK96_RS12915	99	149	25.684931506849317	4.2e-34
ctg1_2561	VK96_RS12920	89	150	100.0	7e-35
ctg1_2562	VK96_RS12930	97	368	100.0	6.7e-100
ctg1_2563	VK96_RS12935	97	548	100.0	4.9e-154
ctg1_2564	VK96_RS12940	99	951	100.0	4.6e-275
ctg1_2565	VK96_RS12945	95	243	100.0	9.5e-63
ctg1_2566	VK96_RS12950	98	108	100.0	3.6e-22
ctg1_2567	VK96_RS12955	100	82	100.0	9.1e-15
ctg1_2568	VK96_RS12960	99	475	100.0	4.8e-132
ctg1_2569	VK96_RS12965	100	504	100.0	7.4e-141


>>
28. NZ_HG810017
Source: Bacillus thuringiensis DB27, whole genome shotgun sequence
Type: nrps
Number of proteins with BLAST hits to this cluster: 30
Cumulative BLAST score: 33206

Table of genes, locations, strands and annotations of subject cluster:
BTDB27_RS40020	BTDB27_RS40020	1141955	1144122	+	hypothetical_protein
BTDB27_RS40035	BTDB27_RS40035	1165844	1165957	+	polysaccharide_deacetylase
BTDB27_RS40045	BTDB27_RS40045	1167820	1168010	-	hypothetical_protein
BTDB27_RS40050	BTDB27_RS40050	1168334	1168526	+	hypothetical_protein

Table of Blast hits (query gene, subject gene, %identity, blast score, %coverage, e-value):
ctg1_2538	BTDB27_RS21080	98	942	100.0	2e-272
ctg1_2539	BTDB27_RS21075	97	113	100.0	9.1e-24
ctg1_2540	BTDB27_RS21070	98	356	100.0	2.2e-96
ctg1_2541	BTDB27_RS21065	97	415	100.0	5.2e-114
ctg1_2542	BTDB27_RS21060	98	383	98.46938775510205	1.5e-104
ctg1_2543	BTDB27_RS40030	99	168	90.0	2.7e-40
ctg1_2548	BTDB27_RS21055	99	487	100.0	1.2e-135
ctg1_2549	BTDB27_RS21050	96	410	100.0	1.6e-112
ctg1_2550	BTDB27_RS21045	98	7400	75.86693548387096	0.0
ctg1_2550	BTDB27_RS21040	51	2045	42.21774193548387	0.0
ctg1_2551	BTDB27_RS21040	100	4292	100.0	0.0
ctg1_2551	BTDB27_RS21045	49	1810	93.32096474953617	0.0
ctg1_2552	BTDB27_RS21035	99	3033	100.0	0.0
ctg1_2552	BTDB27_RS21045	46	1227	101.25164690382083	0.0
ctg1_2552	BTDB27_RS21040	32	678	96.96969696969697	1.4e-192
ctg1_2553	BTDB27_RS21030	100	798	100.0	4.2e-229
ctg1_2554	BTDB27_RS21025	99	397	100.0	1e-108
ctg1_2555	BTDB27_RS21020	98	846	100.0	1.8e-243
ctg1_2556	BTDB27_RS21015	100	465	100.0	4.4e-129
ctg1_2557	BTDB27_RS21010	100	467	100.0	1e-129
ctg1_2558	BTDB27_RS21005	99	841	100.0	4.3e-242
ctg1_2559	BTDB27_RS21000	100	177	100.0	7.8e-43
ctg1_2560	BTDB27_RS20995	100	564	100.0	9.3e-159
ctg1_2561	BTDB27_RS20990	99	168	100.0	4.2e-40
ctg1_2562	BTDB27_RS20985	100	381	100.0	7.7e-104
ctg1_2563	BTDB27_RS20980	98	552	100.0	3.4e-155
ctg1_2564	BTDB27_RS20975	98	946	100.0	1.1e-273
ctg1_2565	BTDB27_RS20970	95	241	100.0	4.7e-62
ctg1_2566	BTDB27_RS20965	98	108	100.0	3.6e-22
ctg1_2567	BTDB27_RS20960	100	82	100.0	9.1e-15
ctg1_2568	BTDB27_RS20955	99	475	100.0	4.8e-132
ctg1_2569	BTDB27_RS20950	99	502	100.0	2.1e-140
ctg1_2570	BTDB27_RS20945	100	321	100.0	5.8e-86
ctg1_2571	BTDB27_RS20940	99	1116	100.0	0.0


>>
29. NZ_FQZW01000004
Source: Bacillus sp. cl25, whole genome shotgun sequence
Type: nrps
Number of proteins with BLAST hits to this cluster: 31
Cumulative BLAST score: 35436

Table of genes, locations, strands and annotations of subject cluster:
BUE25_RS14015	BUE25_RS14015	448102	448278	+	acyltransferase
BUE25_RS14065	BUE25_RS14065	481398	481591	-	histidine_kinase
BUE25_RS14090	BUE25_RS14090	486202	486306	+	polysaccharide_deacetylase
BUE25_RS14095	BUE25_RS14095	486300	486407	-	peptidase_M56
BUE25_RS30195	BUE25_RS30195	486912	487099	+	hypothetical_protein
BUE25_RS14120	BUE25_RS14120	490194	490373	+	hypothetical_protein
BUE25_RS14130	BUE25_RS14130	491726	492123	+	FMN-dependent_NADH-azoreductase

Table of Blast hits (query gene, subject gene, %identity, blast score, %coverage, e-value):
ctg1_2534	BUE25_RS14090	94	76	12.82051282051282	7.2e-12
ctg1_2538	BUE25_RS14085	98	947	100.0	6.3e-274
ctg1_2539	BUE25_RS14080	100	118	100.0	3.7e-25
ctg1_2540	BUE25_RS14075	99	358	100.0	4.5e-97
ctg1_2541	BUE25_RS14070	95	407	100.0	1.1e-111
ctg1_2542	BUE25_RS14060	98	394	100.0	8.6e-108
ctg1_2543	BUE25_RS14055	100	150	77.77777777777779	7.6e-35
ctg1_2548	BUE25_RS14050	98	485	100.0	2.7e-135
ctg1_2549	BUE25_RS14045	99	419	100.0	2e-115
ctg1_2550	BUE25_RS14040	97	9649	100.0	0.0
ctg1_2550	BUE25_RS14035	51	2042	42.177419354838705	0.0
ctg1_2551	BUE25_RS14035	96	4145	100.0	0.0
ctg1_2551	BUE25_RS14040	51	2024	97.07792207792207	0.0
ctg1_2552	BUE25_RS14030	97	2966	100.0	0.0
ctg1_2552	BUE25_RS14040	46	1249	100.7905138339921	0.0
ctg1_2552	BUE25_RS14035	32	669	97.03557312252964	8.2e-190
ctg1_2553	BUE25_RS14025	100	795	100.0	2.7e-228
ctg1_2554	BUE25_RS14020	99	398	100.0	6e-109
ctg1_2555	BUE25_RS14010	94	799	100.0	1.5e-229
ctg1_2556	BUE25_RS14005	99	458	100.0	3.2e-127
ctg1_2557	BUE25_RS14000	97	456	100.0	1.8e-126
ctg1_2558	BUE25_RS13995	97	832	100.0	2.6e-239
ctg1_2559	BUE25_RS13990	100	177	100.0	7.8e-43
ctg1_2560	BUE25_RS13985	99	557	100.0	1.1e-156
ctg1_2561	BUE25_RS13980	98	165	100.0	2.1e-39
ctg1_2562	BUE25_RS13975	96	366	100.0	2.6e-99
ctg1_2563	BUE25_RS13970	97	548	100.0	3.7e-154
ctg1_2564	BUE25_RS13965	99	951	100.0	4.6e-275
ctg1_2565	BUE25_RS13960	99	251	100.0	4.5e-65
ctg1_2566	BUE25_RS13955	98	108	100.0	3.6e-22
ctg1_2567	BUE25_RS13950	98	80	100.0	5.9e-14
ctg1_2568	BUE25_RS13945	99	475	100.0	4.8e-132
ctg1_2569	BUE25_RS13935	100	504	100.0	7.4e-141
ctg1_2570	BUE25_RS13930	100	321	100.0	5.8e-86
ctg1_2571	BUE25_RS13925	97	1097	100.0	0.0


>>
30. NZ_CP014486
Source: Bacillus cereus strain FORC021, complete genome
Type: nrps
Number of proteins with BLAST hits to this cluster: 31
Cumulative BLAST score: 35385

Table of genes, locations, strands and annotations of subject cluster:
FORC21_RS12610	FORC21_RS12610	2357163	2357339	+	acyltransferase
FORC21_RS12640	FORC21_RS12640	2386653	2387356	+	4'-phosphopantetheinyl_transferase
FORC21_RS12660	FORC21_RS12660	2390444	2390637	-	histidine_kinase
FORC21_RS12685	FORC21_RS12685	2395251	2395364	+	polysaccharide_deacetylase
FORC21_RS12690	FORC21_RS12690	2395352	2395459	-	peptidase_M56
FORC21_RS12695	FORC21_RS12695	2395964	2396151	+	hypothetical_protein

Table of Blast hits (query gene, subject gene, %identity, blast score, %coverage, e-value):
ctg1_2534	FORC21_RS12685	95	81	13.91941391941392	2.2e-13
ctg1_2538	FORC21_RS12680	99	948	100.0	2.2e-274
ctg1_2539	FORC21_RS12675	98	116	100.0	1.1e-24
ctg1_2540	FORC21_RS12670	99	357	100.0	1e-96
ctg1_2541	FORC21_RS12665	95	405	100.0	3.1e-111
ctg1_2542	FORC21_RS12655	97	390	100.0	1.2e-106
ctg1_2543	FORC21_RS12650	99	185	100.0	2.1e-45
ctg1_2548	FORC21_RS12645	98	484	100.0	5.9e-135
ctg1_2549	FORC21_RS12640	95	280	68.26923076923077	1.5e-73
ctg1_2550	FORC21_RS12635	97	9654	100.0	0.0
ctg1_2550	FORC21_RS12630	51	2031	42.177419354838705	0.0
ctg1_2551	FORC21_RS12630	97	4160	100.0	0.0
ctg1_2551	FORC21_RS12635	51	2026	97.07792207792207	0.0
ctg1_2552	FORC21_RS12625	98	2974	100.0	0.0
ctg1_2552	FORC21_RS12635	46	1249	100.7905138339921	0.0
ctg1_2552	FORC21_RS12630	32	670	97.03557312252964	6.3e-190
ctg1_2553	FORC21_RS12620	100	796	100.0	1.2e-228
ctg1_2554	FORC21_RS12615	100	401	100.0	4.1e-110
ctg1_2555	FORC21_RS12605	97	830	100.0	8e-239
ctg1_2556	FORC21_RS12600	99	458	100.0	3.2e-127
ctg1_2557	FORC21_RS12595	97	458	100.0	3.7e-127
ctg1_2558	FORC21_RS12590	97	832	100.0	2.6e-239
ctg1_2559	FORC21_RS12585	100	177	100.0	7.8e-43
ctg1_2560	FORC21_RS12580	99	557	100.0	1.1e-156
ctg1_2561	FORC21_RS12575	98	165	100.0	2.1e-39
ctg1_2562	FORC21_RS12570	99	378	100.0	3.8e-103
ctg1_2563	FORC21_RS12565	98	552	100.0	2.6e-155
ctg1_2564	FORC21_RS12560	98	949	100.0	1.3e-274
ctg1_2565	FORC21_RS12555	99	251	100.0	4.5e-65
ctg1_2566	FORC21_RS12550	97	106	100.0	1.1e-21
ctg1_2567	FORC21_RS12545	100	82	100.0	9.1e-15
ctg1_2568	FORC21_RS12540	99	473	100.0	1.4e-131
ctg1_2569	FORC21_RS12530	100	504	100.0	7.4e-141
ctg1_2570	FORC21_RS12525	99	317	100.0	8.4e-85
ctg1_2571	FORC21_RS12520	96	1089	100.0	0.0


>>
31. NZ_JH414709
Source: Bacillus sp. 7_6_55CFAA_CT2 supercont1.2, whole genome shotgun sequence
Type: nrps
Number of proteins with BLAST hits to this cluster: 31
Cumulative BLAST score: 30480

Table of genes, locations, strands and annotations of subject cluster:
HMPREF1014_RS12105	HMPREF1014_RS12105	587290	587498	+	stage_III_sporulation_protein_AA
HMPREF1014_RS12165	HMPREF1014_RS12165	599017	599648	+	lipase
HMPREF1014_RS29910	HMPREF1014_RS29910	613077	615244	+	hypothetical_protein
HMPREF1014_RS29915	HMPREF1014_RS29915	615189	615947	+	hypothetical_protein
HMPREF1014_RS12185	HMPREF1014_RS12185	617616	627889	+	non-ribosomal_peptide_synthetase
HMPREF1014_RS12205	HMPREF1014_RS12205	631034	631518	+	DUF4879_domain-containing_protein
HMPREF1014_RS29930	HMPREF1014_RS29930	643767	643880	+	polysaccharide_deacetylase
HMPREF1014_RS29945	HMPREF1014_RS29945	646257	646449	+	hypothetical_protein

Table of Blast hits (query gene, subject gene, %identity, blast score, %coverage, e-value):
ctg1_2534	HMPREF1014_RS29930	92	79	13.91941391941392	8.5e-13
ctg1_2538	HMPREF1014_RS12255	99	961	100.0	4.2e-278
ctg1_2539	HMPREF1014_RS12250	98	113	100.0	7e-24
ctg1_2540	HMPREF1014_RS12245	99	358	100.0	4.5e-97
ctg1_2541	HMPREF1014_RS12240	97	415	100.0	5.2e-114
ctg1_2545	HMPREF1014_RS12215	95	259	100.0	3e-67
ctg1_2546	HMPREF1014_RS12210	96	127	100.0	5.1e-28
ctg1_2547	HMPREF1014_RS12200	90	198	77.55102040816327	4e-49
ctg1_2548	HMPREF1014_RS12195	99	485	100.0	3.5e-135
ctg1_2549	HMPREF1014_RS12190	96	411	100.0	4.2e-113
ctg1_2550	HMPREF1014_RS12185	98	4989	51.22983870967742	0.0
ctg1_2550	HMPREF1014_RS12180	51	2041	42.197580645161295	0.0
ctg1_2551	HMPREF1014_RS12180	99	4253	100.0	0.0
ctg1_2551	HMPREF1014_RS12185	54	1706	77.27272727272727	0.0
ctg1_2552	HMPREF1014_RS12175	100	3037	100.0	0.0
ctg1_2552	HMPREF1014_RS12185	46	1236	100.7905138339921	0.0
ctg1_2552	HMPREF1014_RS12180	33	671	88.80105401844533	1.7e-190
ctg1_2553	HMPREF1014_RS12170	100	798	100.0	4.2e-229
ctg1_2554	HMPREF1014_RS12165	97	258	65.3061224489796	5.6e-67
ctg1_2555	HMPREF1014_RS12160	99	850	100.0	9.8e-245
ctg1_2556	HMPREF1014_RS12155	100	465	100.0	4.4e-129
ctg1_2557	HMPREF1014_RS12150	100	468	100.0	3.5e-130
ctg1_2558	HMPREF1014_RS12145	97	831	100.0	4.5e-239
ctg1_2559	HMPREF1014_RS12140	100	177	100.0	7.8e-43
ctg1_2560	HMPREF1014_RS12135	100	405	72.26027397260275	4.3e-111
ctg1_2560	HMPREF1014_RS29905	100	109	18.15068493150685	8.2e-22
ctg1_2561	HMPREF1014_RS12130	98	165	100.0	2.1e-39
ctg1_2562	HMPREF1014_RS12125	100	379	100.0	2.2e-103
ctg1_2563	HMPREF1014_RS12120	98	551	100.0	4.4e-155
ctg1_2564	HMPREF1014_RS12115	99	953	100.0	1.2e-275
ctg1_2565	HMPREF1014_RS12110	99	242	95.34883720930233	2.1e-62
ctg1_2567	HMPREF1014_RS12100	100	82	100.0	9.1e-15
ctg1_2568	HMPREF1014_RS12095	100	476	100.0	1.6e-132
ctg1_2569	HMPREF1014_RS12090	100	504	100.0	7.4e-141
ctg1_2570	HMPREF1014_RS12085	100	321	100.0	5.8e-86
ctg1_2571	HMPREF1014_RS12080	98	1107	100.0	0.0


>>
32. NZ_CP020383
Source: Bacillus cereus strain FORC60 chromosome, complete genome
Type: nrps
Number of proteins with BLAST hits to this cluster: 31
Cumulative BLAST score: 23716

Table of genes, locations, strands and annotations of subject cluster:
FORC60_RS12395	FORC60_RS12395	2322698	2322948	-	DNA-binding_response_regulator
FORC60_RS12410	FORC60_RS12410	2325151	2326400	+	hypothetical_protein
FORC60_RS12430	FORC60_RS12430	2329875	2329996	+	acyltransferase
FORC60_RS12435	FORC60_RS12435	2330157	2330788	+	lipase
FORC60_RS12440	FORC60_RS12440	2331847	2333098	+	MFS_transporter
FORC60_RS12450	FORC60_RS12450	2337671	2344139	+	non-ribosomal_peptide_synthetase
FORC60_RS12455	FORC60_RS12455	2344136	2359017	+	non-ribosomal_peptide_synthetase
FORC60_RS12470	FORC60_RS12470	2361117	2361445	+	short-chain_dehydrogenase
FORC60_RS12475	FORC60_RS12475	2361731	2362020	+	chitin-binding_protein
FORC60_RS12510	FORC60_RS12510	2370205	2370318	+	peptidoglycan-N-acetylglucosamine_deacetylase
FORC60_RS12515	FORC60_RS12515	2370306	2370389	-	peptidase_M56
FORC60_RS12530	FORC60_RS12530	2372181	2372371	-	hypothetical_protein
FORC60_RS12540	FORC60_RS12540	2373013	2374085	+	patatin
FORC60_RS12545	FORC60_RS12545	2374220	2374399	+	hypothetical_protein

Table of Blast hits (query gene, subject gene, %identity, blast score, %coverage, e-value):
ctg1_2534	FORC60_RS12510	92	76	13.91941391941392	7.2e-12
ctg1_2538	FORC60_RS12505	99	948	100.0	2.2e-274
ctg1_2539	FORC60_RS12500	100	118	100.0	3.7e-25
ctg1_2540	FORC60_RS12495	99	356	100.0	1.3e-96
ctg1_2541	FORC60_RS12490	95	408	100.0	4.8e-112
ctg1_2542	FORC60_RS12485	97	213	55.61224489795919	2.7e-53
ctg1_2545	FORC60_RS12480	98	265	100.0	3.2e-69
ctg1_2546	FORC60_RS12475	94	100	77.27272727272727	8.6e-20
ctg1_2547	FORC60_RS12470	92	138	53.06122448979592	4.9e-31
ctg1_2548	FORC60_RS12465	94	461	100.0	7e-128
ctg1_2549	FORC60_RS12460	93	403	100.0	1.2e-110
ctg1_2550	FORC60_RS12455	98	7252	74.13306451612904	0.0
ctg1_2551	FORC60_RS12455	51	2019	97.07792207792207	0.0
ctg1_2552	FORC60_RS12445	99	3025	100.0	0.0
ctg1_2552	FORC60_RS12455	46	1226	100.7905138339921	0.0
ctg1_2553	FORC60_RS12440	100	301	37.88968824940048	1.6e-79
ctg1_2554	FORC60_RS12435	98	260	65.3061224489796	1.1e-67
ctg1_2555	FORC60_RS12425	96	819	100.0	1.4e-235
ctg1_2556	FORC60_RS12420	99	457	100.0	9.2e-127
ctg1_2557	FORC60_RS12415	96	403	88.4920634920635	1.4e-110
ctg1_2558	FORC60_RS12410	83	163	21.634615384615387	5.2e-38
ctg1_2559	FORC60_RS12405	99	176	100.0	1.7e-42
ctg1_2560	FORC60_RS12400	97	544	100.0	5.9e-153
ctg1_2562	FORC60_RS12385	97	366	100.0	1.5e-99
ctg1_2563	FORC60_RS12380	98	554	100.0	8.9e-156
ctg1_2564	FORC60_RS12375	99	951	100.0	2.7e-275
ctg1_2565	FORC60_RS12370	98	245	100.0	3.3e-63
ctg1_2566	FORC60_RS12365	98	108	100.0	3.6e-22
ctg1_2567	FORC60_RS12360	100	82	100.0	9.1e-15
ctg1_2568	FORC60_RS12355	98	469	100.0	2e-130
ctg1_2569	FORC60_RS12345	98	493	100.0	1e-137
ctg1_2570	FORC60_RS12340	98	317	100.0	8.4e-85


>>
33. NZ_MQTG01000033
Source: Bacillus cereus strain MOD1_Bc71 Bc71_contig_33, whole genome shotgun sequence
Type: nrps
Number of proteins with BLAST hits to this cluster: 30
Cumulative BLAST score: 34617

Table of genes, locations, strands and annotations of subject cluster:
BHL31_RS21995	BHL31_RS21995	99210	100742	+	chitin-binding_protein

Table of Blast hits (query gene, subject gene, %identity, blast score, %coverage, e-value):
ctg1_2538	BHL31_RS22050	99	954	100.0	4e-276
ctg1_2539	BHL31_RS22045	98	113	100.0	7e-24
ctg1_2540	BHL31_RS22040	99	356	100.0	1.3e-96
ctg1_2541	BHL31_RS22035	95	410	100.0	9.7e-113
ctg1_2545	BHL31_RS22000	95	259	100.0	3e-67
ctg1_2546	BHL31_RS21995	95	122	95.45454545454545	2.1e-26
ctg1_2547	BHL31_RS21980	93	205	77.55102040816327	5.5e-51
ctg1_2548	BHL31_RS21975	98	483	100.0	1.3e-134
ctg1_2549	BHL31_RS21970	100	427	100.0	7.4e-118
ctg1_2550	BHL31_RS21965	98	9780	100.0	0.0
ctg1_2550	BHL31_RS21960	51	2040	42.197580645161295	0.0
ctg1_2551	BHL31_RS21960	99	4243	100.0	0.0
ctg1_2551	BHL31_RS21965	51	2018	97.07792207792207	0.0
ctg1_2552	BHL31_RS21955	98	2997	100.13175230566536	0.0
ctg1_2552	BHL31_RS21965	46	1230	100.7905138339921	0.0
ctg1_2552	BHL31_RS21960	32	680	96.77206851119895	4.7e-193
ctg1_2553	BHL31_RS21950	100	797	100.0	5.5e-229
ctg1_2554	BHL31_RS21945	100	401	100.0	4.1e-110
ctg1_2555	BHL31_RS21940	98	837	100.0	6.6e-241
ctg1_2556	BHL31_RS21935	100	465	100.0	4.4e-129
ctg1_2557	BHL31_RS21930	100	467	100.0	7.9e-130
ctg1_2558	BHL31_RS21925	99	844	100.0	5.1e-243
ctg1_2559	BHL31_RS21920	98	174	100.0	6.6e-42
ctg1_2560	BHL31_RS21915	97	546	100.0	2e-153
ctg1_2561	BHL31_RS21910	88	149	100.0	2e-34
ctg1_2562	BHL31_RS21900	100	380	100.0	1.3e-103
ctg1_2563	BHL31_RS21895	99	556	100.0	1.8e-156
ctg1_2564	BHL31_RS21890	99	955	100.0	2.4e-276
ctg1_2565	BHL31_RS21885	96	247	100.0	6.6e-64
ctg1_2566	BHL31_RS21880	98	108	100.0	3.6e-22
ctg1_2567	BHL31_RS21875	100	82	100.0	9.1e-15
ctg1_2568	BHL31_RS21870	98	472	100.0	3.1e-131
ctg1_2569	BHL31_RS21860	99	501	100.0	6.2e-140
ctg1_2570	BHL31_RS21855	99	319	100.0	2.2e-85


>>
34. NZ_LABH01000046
Source: Bacillus cereus strain INRA A3 263, whole genome shotgun sequence
Type: nrps
Number of proteins with BLAST hits to this cluster: 31
Cumulative BLAST score: 34543

Table of genes, locations, strands and annotations of subject cluster:
TU58_RS31615	TU58_RS31615	49704	49825	+	acyltransferase
TU58_RS17625	TU58_RS17625	82960	84492	+	chitin-binding_protein
TU58_RS31630	TU58_RS31630	94711	94815	+	peptidoglycan-N-acetylglucosamine_deacetylase

Table of Blast hits (query gene, subject gene, %identity, blast score, %coverage, e-value):
ctg1_2534	TU58_RS31630	94	72	12.82051282051282	8e-11
ctg1_2538	TU58_RS17670	98	945	100.0	1.8e-273
ctg1_2539	TU58_RS17665	98	113	100.0	7e-24
ctg1_2540	TU58_RS17660	98	356	100.0	2.2e-96
ctg1_2541	TU58_RS17655	97	413	100.0	2e-113
ctg1_2545	TU58_RS17630	95	259	100.0	3e-67
ctg1_2546	TU58_RS17625	92	118	95.45454545454545	3.1e-25
ctg1_2547	TU58_RS17615	93	205	77.55102040816327	5.5e-51
ctg1_2548	TU58_RS17610	94	461	100.0	7e-128
ctg1_2549	TU58_RS17605	98	416	100.0	1.3e-114
ctg1_2550	TU58_RS17600	98	9768	100.0	0.0
ctg1_2550	TU58_RS17595	51	2044	42.278225806451616	0.0
ctg1_2551	TU58_RS17595	97	4180	100.0	0.0
ctg1_2551	TU58_RS17600	51	2019	97.07792207792207	0.0
ctg1_2552	TU58_RS17590	99	3025	100.0	0.0
ctg1_2552	TU58_RS17600	46	1228	100.7905138339921	0.0
ctg1_2552	TU58_RS17595	33	673	88.866930171278	5.7e-191
ctg1_2553	TU58_RS17585	100	798	100.0	4.2e-229
ctg1_2554	TU58_RS17580	100	401	100.0	4.1e-110
ctg1_2555	TU58_RS17575	97	827	100.0	6.8e-238
ctg1_2556	TU58_RS17570	98	458	100.0	4.1e-127
ctg1_2557	TU58_RS17565	96	455	100.0	3.1e-126
ctg1_2558	TU58_RS17560	98	836	100.0	1.8e-240
ctg1_2559	TU58_RS17555	98	174	100.0	6.6e-42
ctg1_2560	TU58_RS17550	97	546	100.0	2e-153
ctg1_2561	TU58_RS17545	88	149	100.0	2e-34
ctg1_2562	TU58_RS17535	96	364	100.0	5.7e-99
ctg1_2563	TU58_RS17530	99	556	100.0	1.8e-156
ctg1_2564	TU58_RS17525	99	955	100.0	2.4e-276
ctg1_2565	TU58_RS17520	95	242	100.0	3.6e-62
ctg1_2566	TU58_RS17515	98	108	100.0	3.6e-22
ctg1_2567	TU58_RS17510	100	82	100.0	9.1e-15
ctg1_2568	TU58_RS17505	99	475	100.0	4.8e-132
ctg1_2569	TU58_RS17500	99	503	100.0	1.6e-140
ctg1_2570	TU58_RS17495	99	319	100.0	2.2e-85


>>
35. NZ_JH792104
Source: Bacillus cereus MSX-A1 supercont1.1, whole genome shotgun sequence
Type: nrps
Number of proteins with BLAST hits to this cluster: 30
Cumulative BLAST score: 34503

Table of genes, locations, strands and annotations of subject cluster:
II5_RS12665	II5_RS12665	2436915	2437101	+	hypothetical_protein
II5_RS31635	II5_RS31635	2437683	2437866	-	hypothetical_protein
II5_RS31640	II5_RS31640	2438110	2438289	-	pyruvate_kinase
II5_RS12695	II5_RS12695	2447499	2448209	-	thioesterase
II5_RS12815	II5_RS12815	2494180	2494341	+	preprotein_translocase_subunit_Tim44

Table of Blast hits (query gene, subject gene, %identity, blast score, %coverage, e-value):
ctg1_2534	II5_RS12640	96	527	100.0	9.1e-148
ctg1_2535	II5_RS12645	93	265	100.0	3e-69
ctg1_2536	II5_RS12650	91	68	60.71428571428571	2.4e-10
ctg1_2537	II5_RS12655	96	349	100.0	2.3e-94
ctg1_2538	II5_RS12660	98	944	100.0	5.4e-273
ctg1_2539	II5_RS12665	87	56	50.81967213114754	1.7e-06
ctg1_2548	II5_RS12695	88	428	98.75	6.6e-118
ctg1_2549	II5_RS12700	91	394	100.0	5.3e-108
ctg1_2550	II5_RS12705	97	9656	100.0	0.0
ctg1_2550	II5_RS12710	51	2038	42.23790322580645	0.0
ctg1_2551	II5_RS12710	97	4176	100.09276437847868	0.0
ctg1_2551	II5_RS12705	51	2019	97.03153988868274	0.0
ctg1_2552	II5_RS12715	96	2937	100.0	0.0
ctg1_2552	II5_RS12705	46	1246	100.7905138339921	0.0
ctg1_2552	II5_RS12710	32	680	97.03557312252964	4.7e-193
ctg1_2553	II5_RS12720	100	797	100.0	9.4e-229
ctg1_2554	II5_RS12725	95	384	100.0	5.2e-105
ctg1_2555	II5_RS12735	94	804	100.0	6.1e-231
ctg1_2556	II5_RS12740	99	458	100.0	3.2e-127
ctg1_2557	II5_RS12745	98	460	100.0	1.3e-127
ctg1_2558	II5_RS12750	95	808	100.0	4.1e-232
ctg1_2559	II5_RS12755	98	172	100.0	1.9e-41
ctg1_2560	II5_RS12760	97	549	100.0	1.8e-154
ctg1_2561	II5_RS12765	95	162	100.0	1.8e-38
ctg1_2562	II5_RS12770	97	369	100.0	1.8e-100
ctg1_2563	II5_RS12775	98	553	100.0	1.2e-155
ctg1_2564	II5_RS12780	99	950	100.0	1e-274
ctg1_2565	II5_RS12785	95	242	100.0	3.6e-62
ctg1_2566	II5_RS12790	98	108	100.0	3.6e-22
ctg1_2567	II5_RS12795	98	81	100.0	3.5e-14
ctg1_2568	II5_RS12800	99	473	100.0	1.4e-131
ctg1_2569	II5_RS12805	98	497	100.0	6.9e-139
ctg1_2570	II5_RS12810	98	315	100.0	3.2e-84
ctg1_2571	II5_RS12820	94	538	50.358422939068106	1e-150


>>
36. NZ_LJKC01000029
Source: Bacillus cereus strain B4084 scaffold5, whole genome shotgun sequence
Type: nrps
Number of proteins with BLAST hits to this cluster: 30
Cumulative BLAST score: 34298

Table of genes, locations, strands and annotations of subject cluster:
B4084_RS16045	B4084_RS16045	80805	81400	-	succinoglycan_biosynthesis_protein
B4084_RS28060	B4084_RS28060	86299	86403	+	polysaccharide_deacetylase
B4084_RS16070	B4084_RS16070	86397	86870	-	peptidase_M56
B4084_RS28065	B4084_RS28065	88590	88782	+	hypothetical_protein

Table of Blast hits (query gene, subject gene, %identity, blast score, %coverage, e-value):
ctg1_2534	B4084_RS28060	94	75	12.82051282051282	9.4e-12
ctg1_2538	B4084_RS16065	98	945	100.0	3.1e-273
ctg1_2539	B4084_RS16060	100	118	100.0	3.7e-25
ctg1_2540	B4084_RS16055	100	359	100.0	1.5e-97
ctg1_2541	B4084_RS16050	96	413	100.0	1.5e-113
ctg1_2542	B4084_RS16045	96	56	14.285714285714285	3.3e-06
ctg1_2543	B4084_RS16040	98	165	88.88888888888889	3.9e-39
ctg1_2548	B4084_RS16025	98	481	100.0	5e-134
ctg1_2549	B4084_RS16020	97	413	100.0	1.5e-113
ctg1_2550	B4084_RS16015	99	9799	100.0	0.0
ctg1_2550	B4084_RS16010	51	2033	42.21774193548387	0.0
ctg1_2551	B4084_RS16010	98	4216	100.0	0.0
ctg1_2551	B4084_RS16015	51	2017	97.07792207792207	0.0
ctg1_2552	B4084_RS16005	98	2984	100.0	0.0
ctg1_2552	B4084_RS16015	46	1230	100.65876152832675	0.0
ctg1_2552	B4084_RS16010	35	670	79.84189723320159	4.8e-190
ctg1_2553	B4084_RS16000	100	796	100.0	1.2e-228
ctg1_2554	B4084_RS15995	99	399	100.0	2e-109
ctg1_2555	B4084_RS15985	98	837	100.0	5e-241
ctg1_2556	B4084_RS15980	98	457	100.0	7.1e-127
ctg1_2557	B4084_RS15975	99	466	100.0	2.3e-129
ctg1_2558	B4084_RS15970	98	835	100.0	3.1e-240
ctg1_2559	B4084_RS15965	100	177	100.0	7.8e-43
ctg1_2560	B4084_RS15960	100	564	100.0	9.3e-159
ctg1_2561	B4084_RS15955	98	165	100.0	2.1e-39
ctg1_2562	B4084_RS15950	100	382	100.0	2.6e-104
ctg1_2563	B4084_RS15945	98	551	100.0	4.4e-155
ctg1_2564	B4084_RS15940	99	951	100.0	2.7e-275
ctg1_2565	B4084_RS15935	100	254	100.0	5.4e-66
ctg1_2566	B4084_RS15930	100	109	100.0	1.6e-22
ctg1_2567	B4084_RS15925	100	82	100.0	9.1e-15
ctg1_2568	B4084_RS15920	99	474	100.0	6.3e-132
ctg1_2569	B4084_RS15915	100	504	100.0	7.4e-141
ctg1_2570	B4084_RS15910	100	321	100.0	5.8e-86


>>
37. NZ_KB976806
Source: Bacillus cereus VD140 acrGW-supercont1.14, whole genome shotgun sequence
Type: nrps
Number of proteins with BLAST hits to this cluster: 30
Cumulative BLAST score: 34286

Table of genes, locations, strands and annotations of subject cluster:
IIY_RS12450	IIY_RS12450	66296	66891	-	succinoglycan_biosynthesis_protein
IIY_RS29840	IIY_RS29840	71754	71858	+	polysaccharide_deacetylase
IIY_RS29845	IIY_RS29845	72480	72667	+	hypothetical_protein
IIY_RS29855	IIY_RS29855	74241	74433	+	hypothetical_protein

Table of Blast hits (query gene, subject gene, %identity, blast score, %coverage, e-value):
ctg1_2534	IIY_RS29840	91	74	12.82051282051282	2.7e-11
ctg1_2538	IIY_RS12470	98	940	100.0	7.8e-272
ctg1_2539	IIY_RS12465	100	118	100.0	3.7e-25
ctg1_2540	IIY_RS12460	100	359	100.0	1.5e-97
ctg1_2541	IIY_RS12455	97	415	100.0	4e-114
ctg1_2542	IIY_RS12450	96	56	14.285714285714285	3.3e-06
ctg1_2543	IIY_RS12445	98	165	88.88888888888889	3.9e-39
ctg1_2548	IIY_RS12430	98	481	100.0	5e-134
ctg1_2549	IIY_RS12425	97	413	100.0	1.5e-113
ctg1_2550	IIY_RS12420	99	9798	100.0	0.0
ctg1_2550	IIY_RS12415	51	2032	42.21774193548387	0.0
ctg1_2551	IIY_RS12415	98	4213	100.0	0.0
ctg1_2551	IIY_RS12420	51	2011	97.07792207792207	0.0
ctg1_2552	IIY_RS12410	98	2986	100.0	0.0
ctg1_2552	IIY_RS12420	46	1230	100.65876152832675	0.0
ctg1_2552	IIY_RS12415	35	669	79.84189723320159	8.2e-190
ctg1_2553	IIY_RS12405	100	796	100.0	1.2e-228
ctg1_2554	IIY_RS12400	99	399	100.0	2e-109
ctg1_2555	IIY_RS12390	98	837	100.0	5e-241
ctg1_2556	IIY_RS12385	99	459	100.0	2.4e-127
ctg1_2557	IIY_RS12380	99	466	100.0	2.3e-129
ctg1_2558	IIY_RS12375	97	832	100.0	2.6e-239
ctg1_2559	IIY_RS12370	100	177	100.0	7.8e-43
ctg1_2560	IIY_RS12365	100	564	100.0	9.3e-159
ctg1_2561	IIY_RS12360	98	165	100.0	2.1e-39
ctg1_2562	IIY_RS12355	100	382	100.0	2.6e-104
ctg1_2563	IIY_RS12350	98	551	100.0	4.4e-155
ctg1_2564	IIY_RS12345	99	953	100.0	1.2e-275
ctg1_2565	IIY_RS12340	100	254	100.0	5.4e-66
ctg1_2566	IIY_RS12335	100	109	100.0	1.6e-22
ctg1_2567	IIY_RS12330	100	82	100.0	9.1e-15
ctg1_2568	IIY_RS12325	99	475	100.0	4.8e-132
ctg1_2569	IIY_RS12320	100	504	100.0	7.4e-141
ctg1_2570	IIY_RS12315	100	321	100.0	5.8e-86


>>
38. NZ_CP010089
Source: Bacillus thuringiensis serovar galleriae strain HD-29, complete genome
Type: nrps
Number of proteins with BLAST hits to this cluster: 29
Cumulative BLAST score: 30889

Table of genes, locations, strands and annotations of subject cluster:
BT4G5_RS13355	BT4G5_RS13355	2557323	2557575	-	LuxR_family_transcriptional_regulator
BT4G5_RS13405	BT4G5_RS13405	2572305	2578774	+	non-ribosomal_peptide_synthetase
BT4G5_RS13430	BT4G5_RS13430	2596421	2596717	+	chitin-binding_protein
BT4G5_RS35125	BT4G5_RS35125	2598618	2599179	+	2'-5'_RNA_ligase
BT4G5_RS13490	BT4G5_RS13490	2610948	2611319	+	pyruvate_kinase
BT4G5_RS13495	BT4G5_RS13495	2611523	2612485	-	DUF5123_domain-containing_protein

Table of Blast hits (query gene, subject gene, %identity, blast score, %coverage, e-value):
ctg1_2540	BT4G5_RS13460	96	349	100.0	1.6e-94
ctg1_2541	BT4G5_RS13455	97	416	100.0	1.4e-114
ctg1_2545	BT4G5_RS13435	97	266	100.0	1.4e-69
ctg1_2546	BT4G5_RS13430	97	129	100.0	1.7e-28
ctg1_2547	BT4G5_RS13425	96	233	85.71428571428571	1.5e-59
ctg1_2548	BT4G5_RS13420	98	485	100.0	4.5e-135
ctg1_2549	BT4G5_RS13415	100	425	100.0	2.8e-117
ctg1_2550	BT4G5_RS13410	99	9825	100.0	0.0
ctg1_2551	BT4G5_RS13405	100	2508	57.7922077922078	0.0
ctg1_2551	BT4G5_RS13410	51	2015	97.07792207792207	0.0
ctg1_2552	BT4G5_RS13400	99	3014	100.0	0.0
ctg1_2552	BT4G5_RS13410	46	1239	100.7905138339921	0.0
ctg1_2552	BT4G5_RS13405	35	664	79.11725955204216	3.5e-188
ctg1_2553	BT4G5_RS13395	100	795	100.0	2.1e-228
ctg1_2554	BT4G5_RS13390	99	398	100.0	3.5e-109
ctg1_2555	BT4G5_RS13385	98	843	100.0	9.1e-243
ctg1_2556	BT4G5_RS13380	100	465	100.0	4.4e-129
ctg1_2557	BT4G5_RS13375	99	466	100.0	2.3e-129
ctg1_2558	BT4G5_RS13370	99	845	100.0	2.3e-243
ctg1_2559	BT4G5_RS13365	100	177	100.0	7.8e-43
ctg1_2560	BT4G5_RS13360	99	557	100.0	1.1e-156
ctg1_2561	BT4G5_RS13355	80	55	42.168674698795186	3.1e-06
ctg1_2562	BT4G5_RS13350	100	382	100.0	2.6e-104
ctg1_2563	BT4G5_RS13345	99	558	100.0	4.7e-157
ctg1_2564	BT4G5_RS13340	98	947	100.0	5e-274
ctg1_2565	BT4G5_RS13335	96	243	100.0	1.2e-62
ctg1_2566	BT4G5_RS13330	98	108	100.0	3.6e-22
ctg1_2567	BT4G5_RS13325	100	82	100.0	9.1e-15
ctg1_2568	BT4G5_RS13320	99	475	100.0	4.8e-132
ctg1_2569	BT4G5_RS13315	100	504	100.0	7.4e-141
ctg1_2570	BT4G5_RS13310	100	321	100.0	5.8e-86
ctg1_2571	BT4G5_RS13305	98	1100	100.0	0.0


>>
39. NZ_CP016588
Source: Bacillus thuringiensis strain KNU-07 chromosome, complete genome
Type: nrps
Number of proteins with BLAST hits to this cluster: 30
Cumulative BLAST score: 15435

Table of genes, locations, strands and annotations of subject cluster:
BCM43_RS31685	BCM43_RS31685	3289157	3289347	+	hypothetical_protein
BCM43_RS31695	BCM43_RS31695	3291210	3291323	-	polysaccharide_deacetylase
BCM43_RS16780	BCM43_RS16780	3291348	3292099	-	S-layer_protein
BCM43_RS31700	BCM43_RS31700	3294685	3295035	-	cytoplasmic_protein
BCM43_RS31705	BCM43_RS31705	3301430	3301623	+	histidine_kinase
BCM43_RS16845	BCM43_RS16845	3305587	3305895	-	chitin-binding_protein
BCM43_RS16850	BCM43_RS16850	3306153	3306488	-	short-chain_dehydrogenase
BCM43_RS16865	BCM43_RS16865	3308649	3318922	-	non-ribosomal_peptide_synthetase
BCM43_RS31715	BCM43_RS31715	3321294	3323461	-	hypothetical_protein
BCM43_RS16870	BCM43_RS16870	3323527	3329996	-	non-ribosomal_peptide_synthetase
BCM43_RS16880	BCM43_RS16880	3334569	3335821	-	MFS_transporter
BCM43_RS31720	BCM43_RS31720	3342886	3344156	+	IS3_family_transposase
BCM43_RS16925	BCM43_RS16925	3344659	3345536	-	transcriptional_regulator

Table of Blast hits (query gene, subject gene, %identity, blast score, %coverage, e-value):
ctg1_2534	BCM43_RS31695	90	78	13.91941391941392	1.1e-12
ctg1_2539	BCM43_RS16815	100	118	100.0	3.7e-25
ctg1_2540	BCM43_RS16820	100	359	100.0	1.5e-97
ctg1_2541	BCM43_RS16825	99	422	100.0	2.5e-116
ctg1_2542	BCM43_RS16830	97	384	98.9795918367347	6.8e-105
ctg1_2543	BCM43_RS31710	99	168	90.0	4.6e-40
ctg1_2545	BCM43_RS16840	99	270	99.26470588235294	1.3e-70
ctg1_2546	BCM43_RS16845	100	135	100.0	2.4e-30
ctg1_2547	BCM43_RS16850	100	214	76.19047619047619	7e-54
ctg1_2548	BCM43_RS16855	99	486	100.0	2e-135
ctg1_2549	BCM43_RS16860	100	426	100.0	1.7e-117
ctg1_2550	BCM43_RS16865	100	1780	17.842741935483872	0.0
ctg1_2552	BCM43_RS16875	99	3027	100.0	0.0
ctg1_2553	BCM43_RS16880	100	584	72.90167865707434	1.2e-164
ctg1_2554	BCM43_RS16885	99	398	100.0	3.5e-109
ctg1_2555	BCM43_RS16890	98	843	100.0	9.1e-243
ctg1_2556	BCM43_RS16895	100	465	100.0	4.4e-129
ctg1_2557	BCM43_RS16900	99	466	100.0	2.3e-129
ctg1_2558	BCM43_RS16905	100	847	100.0	6e-244
ctg1_2559	BCM43_RS16920	100	177	100.0	7.8e-43
ctg1_2561	BCM43_RS16930	98	165	100.0	2.1e-39
ctg1_2562	BCM43_RS16935	100	382	100.0	2.6e-104
ctg1_2563	BCM43_RS16940	99	558	100.0	4.7e-157
ctg1_2564	BCM43_RS16945	98	950	100.0	1e-274
ctg1_2565	BCM43_RS16950	96	243	100.0	1.2e-62
ctg1_2566	BCM43_RS16955	98	108	100.0	3.6e-22
ctg1_2567	BCM43_RS16960	100	82	100.0	9.1e-15
ctg1_2568	BCM43_RS16965	99	475	100.0	4.8e-132
ctg1_2569	BCM43_RS16970	100	504	100.0	7.4e-141
ctg1_2570	BCM43_RS16975	100	321	100.0	5.8e-86


>>
40. NC_011725
Source: Bacillus cereus B4264, complete genome
Type: nrps
Number of proteins with BLAST hits to this cluster: 30
Cumulative BLAST score: 34529

Table of genes, locations, strands and annotations of subject cluster:
BCB4264_RS28195	BCB4264_RS28195	2390405	2390730	+	hypothetical_protein
BCB4264_RS28200	BCB4264_RS28200	2391297	2391490	-	histidine_kinase
BCB4264_RS28205	BCB4264_RS28205	2396106	2396219	+	polysaccharide_deacetylase
BCB4264_RS28215	BCB4264_RS28215	2398080	2398270	-	hypothetical_protein
BCB4264_RS28220	BCB4264_RS28220	2398594	2398786	+	hypothetical_protein

Table of Blast hits (query gene, subject gene, %identity, blast score, %coverage, e-value):
ctg1_2534	BCB4264_RS28205	92	79	13.91941391941392	8.5e-13
ctg1_2538	BCB4264_RS12210	98	947	100.0	4.9e-274
ctg1_2539	BCB4264_RS12205	97	113	100.0	9.1e-24
ctg1_2540	BCB4264_RS12200	98	356	100.0	2.2e-96
ctg1_2541	BCB4264_RS12195	97	415	100.0	5.2e-114
ctg1_2542	BCB4264_RS12190	97	380	98.46938775510205	9.8e-104
ctg1_2543	BCB4264_RS28195	100	84	43.333333333333336	6.7e-15
ctg1_2548	BCB4264_RS12175	99	487	100.0	1.2e-135
ctg1_2549	BCB4264_RS12170	96	411	100.0	4.2e-113
ctg1_2550	BCB4264_RS12165	97	9703	100.0	0.0
ctg1_2550	BCB4264_RS12160	51	2044	42.197580645161295	0.0
ctg1_2551	BCB4264_RS12160	100	4295	100.0	0.0
ctg1_2551	BCB4264_RS12165	51	2025	97.07792207792207	0.0
ctg1_2552	BCB4264_RS12155	99	3034	100.0	0.0
ctg1_2552	BCB4264_RS12165	47	1252	100.7905138339921	0.0
ctg1_2552	BCB4264_RS12160	32	678	96.83794466403161	1.4e-192
ctg1_2553	BCB4264_RS12150	100	796	100.0	1.2e-228
ctg1_2554	BCB4264_RS12145	99	398	100.0	6e-109
ctg1_2555	BCB4264_RS12140	94	805	100.0	3.6e-231
ctg1_2556	BCB4264_RS12135	99	460	100.0	1.4e-127
ctg1_2557	BCB4264_RS12130	96	455	100.0	3.1e-126
ctg1_2558	BCB4264_RS12125	98	836	100.0	1.8e-240
ctg1_2559	BCB4264_RS12120	98	174	100.0	6.6e-42
ctg1_2560	BCB4264_RS12115	97	549	100.0	2.4e-154
ctg1_2561	BCB4264_RS12110	88	149	100.0	2e-34
ctg1_2562	BCB4264_RS12100	96	364	100.0	5.7e-99
ctg1_2563	BCB4264_RS12095	99	556	100.0	1.8e-156
ctg1_2564	BCB4264_RS12090	99	955	100.0	2.4e-276
ctg1_2565	BCB4264_RS12085	95	242	100.0	3.6e-62
ctg1_2566	BCB4264_RS12080	98	108	100.0	3.6e-22
ctg1_2567	BCB4264_RS12075	100	82	100.0	9.1e-15
ctg1_2568	BCB4264_RS12070	99	475	100.0	4.8e-132
ctg1_2569	BCB4264_RS12065	99	503	100.0	1.6e-140
ctg1_2570	BCB4264_RS12060	99	319	100.0	2.2e-85


>>
41. NZ_CP012691
Source: Bacillus cereus strain FORC_024, complete genome
Type: nrps
Number of proteins with BLAST hits to this cluster: 30
Cumulative BLAST score: 34422

Table of genes, locations, strands and annotations of subject cluster:
FORC24_RS27940	FORC24_RS27940	2469876	2470069	-	histidine_kinase
FORC24_RS27945	FORC24_RS27945	2474677	2474790	+	polysaccharide_deacetylase
FORC24_RS27950	FORC24_RS27950	2475390	2475577	+	hypothetical_protein

Table of Blast hits (query gene, subject gene, %identity, blast score, %coverage, e-value):
ctg1_2534	FORC24_RS27945	92	78	13.91941391941392	1.5e-12
ctg1_2538	FORC24_RS12365	98	942	100.0	2e-272
ctg1_2539	FORC24_RS12360	100	118	100.0	3.7e-25
ctg1_2540	FORC24_RS12355	99	358	100.0	4.5e-97
ctg1_2541	FORC24_RS12350	95	406	100.0	1.8e-111
ctg1_2542	FORC24_RS12345	98	394	100.0	5e-108
ctg1_2543	FORC24_RS12340	100	188	100.0	3.3e-46
ctg1_2548	FORC24_RS12335	98	484	100.0	5.9e-135
ctg1_2549	FORC24_RS12330	94	406	100.0	2.3e-111
ctg1_2550	FORC24_RS12325	98	9714	100.0	0.0
ctg1_2550	FORC24_RS12320	51	2033	42.177419354838705	0.0
ctg1_2551	FORC24_RS12320	97	4165	100.0	0.0
ctg1_2551	FORC24_RS12325	51	2024	97.07792207792207	0.0
ctg1_2552	FORC24_RS12315	97	2971	100.0	0.0
ctg1_2552	FORC24_RS12325	46	1223	100.7905138339921	0.0
ctg1_2552	FORC24_RS12320	32	671	97.03557312252964	1.7e-190
ctg1_2553	FORC24_RS12310	100	798	100.0	4.2e-229
ctg1_2554	FORC24_RS12305	98	395	100.0	3.9e-108
ctg1_2555	FORC24_RS12295	94	804	100.0	4.7e-231
ctg1_2556	FORC24_RS12290	99	458	100.0	3.2e-127
ctg1_2557	FORC24_RS12285	97	456	100.0	1.8e-126
ctg1_2558	FORC24_RS12280	97	832	100.0	2.6e-239
ctg1_2559	FORC24_RS12275	100	177	100.0	7.8e-43
ctg1_2560	FORC24_RS12270	99	557	100.0	1.1e-156
ctg1_2561	FORC24_RS12265	98	165	100.0	2.1e-39
ctg1_2562	FORC24_RS12260	97	370	100.0	1e-100
ctg1_2563	FORC24_RS12255	97	548	100.0	4.9e-154
ctg1_2564	FORC24_RS12250	99	954	100.0	5.4e-276
ctg1_2565	FORC24_RS12245	95	245	100.0	4.2e-63
ctg1_2566	FORC24_RS12240	98	108	100.0	3.6e-22
ctg1_2567	FORC24_RS12235	98	80	100.0	5.9e-14
ctg1_2568	FORC24_RS12230	99	475	100.0	4.8e-132
ctg1_2569	FORC24_RS12225	100	504	100.0	7.4e-141
ctg1_2570	FORC24_RS12220	100	321	100.0	5.8e-86


>>
42. NZ_KB976254
Source: Bacillus cereus VD196 acqVw-supercont1.1, whole genome shotgun sequence
Type: nrps
Number of proteins with BLAST hits to this cluster: 30
Cumulative BLAST score: 34374

Table of genes, locations, strands and annotations of subject cluster:
IKE_RS07085	IKE_RS07085	1354410	1355013	+	hypothetical_protein
IKE_RS32630	IKE_RS32630	1397063	1397256	-	histidine_kinase
IKE_RS32635	IKE_RS32635	1401811	1401924	+	polysaccharide_deacetylase
IKE_RS32640	IKE_RS32640	1401912	1402019	-	peptidase_M56
IKE_RS32645	IKE_RS32645	1402524	1402711	+	hypothetical_protein
IKE_RS32660	IKE_RS32660	1405806	1405985	+	hypothetical_protein

Table of Blast hits (query gene, subject gene, %identity, blast score, %coverage, e-value):
ctg1_2534	IKE_RS32635	95	81	13.91941391941392	2.2e-13
ctg1_2538	IKE_RS07190	98	947	100.0	6.3e-274
ctg1_2539	IKE_RS07185	100	118	100.0	3.7e-25
ctg1_2540	IKE_RS07180	99	354	100.0	6.5e-96
ctg1_2541	IKE_RS07175	94	400	100.0	1.3e-109
ctg1_2542	IKE_RS07170	97	390	100.0	9.5e-107
ctg1_2543	IKE_RS07165	100	188	100.0	3.3e-46
ctg1_2548	IKE_RS07160	98	483	100.0	1.7e-134
ctg1_2549	IKE_RS07155	99	421	100.0	4.1e-116
ctg1_2550	IKE_RS07150	97	9683	100.0	0.0
ctg1_2550	IKE_RS07145	51	2030	42.177419354838705	0.0
ctg1_2551	IKE_RS07145	97	4156	100.0	0.0
ctg1_2551	IKE_RS07150	51	2015	97.07792207792207	0.0
ctg1_2552	IKE_RS07140	98	2973	100.0	0.0
ctg1_2552	IKE_RS07150	46	1246	100.7905138339921	0.0
ctg1_2552	IKE_RS07145	32	667	96.6403162055336	4.1e-189
ctg1_2553	IKE_RS07135	100	797	100.0	7.2e-229
ctg1_2554	IKE_RS07130	99	397	100.0	7.8e-109
ctg1_2555	IKE_RS07120	94	803	100.0	1.4e-230
ctg1_2556	IKE_RS07115	99	461	100.0	6.4e-128
ctg1_2557	IKE_RS07110	97	456	100.0	1.8e-126
ctg1_2558	IKE_RS07105	97	832	100.0	2.6e-239
ctg1_2559	IKE_RS07100	100	177	100.0	7.8e-43
ctg1_2560	IKE_RS07095	99	557	100.0	1.1e-156
ctg1_2561	IKE_RS07090	98	165	100.0	2.1e-39
ctg1_2562	IKE_RS07085	96	341	94.0	6.7e-92
ctg1_2563	IKE_RS07080	97	548	100.0	3.7e-154
ctg1_2564	IKE_RS07075	99	951	100.0	2.7e-275
ctg1_2565	IKE_RS07070	98	249	100.0	2.3e-64
ctg1_2566	IKE_RS07065	98	108	100.0	3.6e-22
ctg1_2567	IKE_RS07060	98	80	100.0	5.9e-14
ctg1_2568	IKE_RS07055	99	475	100.0	4.8e-132
ctg1_2569	IKE_RS07050	100	504	100.0	7.4e-141
ctg1_2570	IKE_RS07045	100	321	100.0	5.8e-86


>>
43. NZ_CP011145
Source: Bacillus cereus strain FORC_013, complete sequence
Type: nrps
Number of proteins with BLAST hits to this cluster: 30
Cumulative BLAST score: 34365

Table of genes, locations, strands and annotations of subject cluster:
FORC13_RS29710	FORC13_RS29710	2674237	2674424	-	hypothetical_protein
FORC13_RS29715	FORC13_RS29715	2675024	2675137	-	polysaccharide_deacetylase
FORC13_RS29720	FORC13_RS29720	2679745	2679938	+	histidine_kinase

Table of Blast hits (query gene, subject gene, %identity, blast score, %coverage, e-value):
ctg1_2534	FORC13_RS29715	92	78	13.91941391941392	1.5e-12
ctg1_2538	FORC13_RS14050	98	941	100.0	4.5e-272
ctg1_2539	FORC13_RS14055	98	116	100.0	1.4e-24
ctg1_2540	FORC13_RS14060	99	358	100.0	4.5e-97
ctg1_2541	FORC13_RS14065	95	408	100.0	3.7e-112
ctg1_2542	FORC13_RS14070	98	393	100.0	1.9e-107
ctg1_2543	FORC13_RS14075	100	188	100.0	3.3e-46
ctg1_2548	FORC13_RS14080	98	484	100.0	5.9e-135
ctg1_2549	FORC13_RS14085	97	414	100.0	6.5e-114
ctg1_2550	FORC13_RS14090	97	9637	100.0	0.0
ctg1_2550	FORC13_RS14095	51	2034	42.177419354838705	0.0
ctg1_2551	FORC13_RS14095	97	4157	100.0	0.0
ctg1_2551	FORC13_RS14090	51	2023	97.07792207792207	0.0
ctg1_2552	FORC13_RS14100	97	2974	100.0	0.0
ctg1_2552	FORC13_RS14090	47	1255	100.7905138339921	0.0
ctg1_2552	FORC13_RS14095	32	669	97.03557312252964	1.1e-189
ctg1_2553	FORC13_RS14105	100	795	100.0	2.7e-228
ctg1_2554	FORC13_RS14110	99	398	100.0	6e-109
ctg1_2555	FORC13_RS14120	94	799	100.0	1.5e-229
ctg1_2556	FORC13_RS14125	99	458	100.0	3.2e-127
ctg1_2557	FORC13_RS14130	97	456	100.0	1.8e-126
ctg1_2558	FORC13_RS14135	97	832	100.0	2.6e-239
ctg1_2559	FORC13_RS14140	100	177	100.0	7.8e-43
ctg1_2560	FORC13_RS14145	99	557	100.0	1.1e-156
ctg1_2561	FORC13_RS14150	98	165	100.0	2.1e-39
ctg1_2562	FORC13_RS14155	97	370	100.0	1e-100
ctg1_2563	FORC13_RS14160	97	545	100.0	2.4e-153
ctg1_2564	FORC13_RS14165	99	951	100.0	3.5e-275
ctg1_2565	FORC13_RS14170	97	247	100.0	1.1e-63
ctg1_2566	FORC13_RS14175	97	106	100.0	1.4e-21
ctg1_2567	FORC13_RS14180	98	80	100.0	5.9e-14
ctg1_2568	FORC13_RS14185	99	475	100.0	4.8e-132
ctg1_2569	FORC13_RS14190	100	504	100.0	7.4e-141
ctg1_2570	FORC13_RS14195	100	321	100.0	5.8e-86


>>
44. NZ_CP022445
Source: Bacillus cereus C1L chromosome, complete genome
Type: nrps
Number of proteins with BLAST hits to this cluster: 30
Cumulative BLAST score: 34357

Table of genes, locations, strands and annotations of subject cluster:
CGZ63_RS12705	CGZ63_RS12705	2367788	2369037	+	hypothetical_protein
CGZ63_RS12800	CGZ63_RS12800	2411866	2411979	+	peptidoglycan-N-acetylglucosamine_deacetylase
CGZ63_RS12805	CGZ63_RS12805	2411967	2412074	-	peptidase_M56
CGZ63_RS31845	CGZ63_RS31845	2413826	2414016	-	hypothetical_protein
CGZ63_RS12820	CGZ63_RS12820	2414305	2415995	+	collagenase

Table of Blast hits (query gene, subject gene, %identity, blast score, %coverage, e-value):
ctg1_2534	CGZ63_RS12800	95	81	13.91941391941392	2.2e-13
ctg1_2538	CGZ63_RS12795	99	955	100.0	2.3e-276
ctg1_2539	CGZ63_RS12790	100	118	100.0	3.7e-25
ctg1_2540	CGZ63_RS12785	99	357	100.0	1e-96
ctg1_2541	CGZ63_RS12780	95	408	100.0	3.7e-112
ctg1_2542	CGZ63_RS12770	98	394	100.0	5e-108
ctg1_2543	CGZ63_RS12765	99	186	100.0	1.3e-45
ctg1_2548	CGZ63_RS12760	98	482	100.0	2.9e-134
ctg1_2549	CGZ63_RS12755	94	406	100.0	2.3e-111
ctg1_2550	CGZ63_RS12750	98	9717	100.0	0.0
ctg1_2550	CGZ63_RS12745	51	2033	42.177419354838705	0.0
ctg1_2551	CGZ63_RS12745	97	4171	100.0	0.0
ctg1_2551	CGZ63_RS12750	51	2015	97.07792207792207	0.0
ctg1_2552	CGZ63_RS12740	97	2974	100.0	0.0
ctg1_2552	CGZ63_RS12750	46	1226	100.7905138339921	0.0
ctg1_2552	CGZ63_RS12745	32	682	97.03557312252964	9.4e-194
ctg1_2553	CGZ63_RS12735	100	798	100.0	4.2e-229
ctg1_2554	CGZ63_RS12730	98	395	100.0	3e-108
ctg1_2555	CGZ63_RS12720	94	804	100.0	4.7e-231
ctg1_2556	CGZ63_RS12715	98	456	100.0	1.2e-126
ctg1_2557	CGZ63_RS12710	97	456	100.0	1.8e-126
ctg1_2558	CGZ63_RS12705	97	745	89.66346153846155	3.2e-213
ctg1_2559	CGZ63_RS12700	99	175	100.0	2.3e-42
ctg1_2560	CGZ63_RS12695	99	557	100.0	1.1e-156
ctg1_2561	CGZ63_RS12690	98	165	100.0	2.1e-39
ctg1_2562	CGZ63_RS12685	97	370	100.0	1e-100
ctg1_2563	CGZ63_RS12680	97	548	100.0	4.9e-154
ctg1_2564	CGZ63_RS12675	99	954	100.0	5.4e-276
ctg1_2565	CGZ63_RS12670	95	243	100.0	1.6e-62
ctg1_2566	CGZ63_RS12665	98	108	100.0	3.6e-22
ctg1_2567	CGZ63_RS12660	98	80	100.0	5.9e-14
ctg1_2568	CGZ63_RS12655	99	475	100.0	4.8e-132
ctg1_2569	CGZ63_RS12645	100	504	100.0	7.4e-141
ctg1_2570	CGZ63_RS12640	99	319	100.0	2.2e-85


>>
45. NZ_KN050654
Source: Bacillus cereus ATCC 10876 scaffold1, whole genome shotgun sequence
Type: nrps
Number of proteins with BLAST hits to this cluster: 30
Cumulative BLAST score: 34612

Table of genes, locations, strands and annotations of subject cluster:
DJ50_RS31850	DJ50_RS31850	3705659	3705851	-	hypothetical_protein
DJ50_RS31860	DJ50_RS31860	3707425	3707612	-	hypothetical_protein
DJ50_RS31865	DJ50_RS31865	3708228	3708341	-	polysaccharide_deacetylase
DJ50_RS18575	DJ50_RS18575	3710694	3710880	+	hypothetical_protein
DJ50_RS31870	DJ50_RS31870	3712923	3713116	+	histidine_kinase
DJ50_RS31880	DJ50_RS31880	3752929	3754298	-	IS3_family_transposase

Table of Blast hits (query gene, subject gene, %identity, blast score, %coverage, e-value):
ctg1_2534	DJ50_RS31865	90	77	13.91941391941392	2.5e-12
ctg1_2538	DJ50_RS18570	97	935	100.0	1.9e-270
ctg1_2539	DJ50_RS18575	85	97	96.72131147540983	6.8e-19
ctg1_2540	DJ50_RS18580	99	355	100.0	2.9e-96
ctg1_2541	DJ50_RS18585	100	424	100.0	8.5e-117
ctg1_2542	DJ50_RS18590	97	383	98.46938775510205	2e-104
ctg1_2543	DJ50_RS31875	100	171	90.0	5.4e-41
ctg1_2548	DJ50_RS18605	97	477	100.0	7.2e-133
ctg1_2549	DJ50_RS18610	96	404	100.0	5.2e-111
ctg1_2550	DJ50_RS18615	99	9816	100.0	0.0
ctg1_2550	DJ50_RS18620	51	2033	42.21774193548387	0.0
ctg1_2551	DJ50_RS18620	98	4216	100.0	0.0
ctg1_2551	DJ50_RS18615	51	2011	97.07792207792207	0.0
ctg1_2552	DJ50_RS18625	98	2990	100.0	0.0
ctg1_2552	DJ50_RS18615	46	1236	100.7905138339921	0.0
ctg1_2552	DJ50_RS18620	35	670	79.84189723320159	4.8e-190
ctg1_2553	DJ50_RS18630	100	795	100.0	3.6e-228
ctg1_2554	DJ50_RS18635	99	399	100.0	2e-109
ctg1_2555	DJ50_RS18645	97	834	100.0	5.5e-240
ctg1_2556	DJ50_RS18650	99	459	100.0	2.4e-127
ctg1_2557	DJ50_RS18655	99	466	100.0	2.3e-129
ctg1_2558	DJ50_RS18660	98	835	100.0	3.1e-240
ctg1_2559	DJ50_RS18675	100	177	100.0	7.8e-43
ctg1_2560	DJ50_RS18680	100	561	100.0	4.6e-158
ctg1_2561	DJ50_RS18685	98	165	100.0	2.1e-39
ctg1_2562	DJ50_RS18690	100	382	100.0	2.6e-104
ctg1_2563	DJ50_RS18695	98	551	100.0	4.4e-155
ctg1_2564	DJ50_RS18700	99	953	100.0	1.2e-275
ctg1_2565	DJ50_RS18705	100	254	100.0	5.4e-66
ctg1_2566	DJ50_RS18710	100	109	100.0	1.6e-22
ctg1_2567	DJ50_RS18715	100	82	100.0	9.1e-15
ctg1_2568	DJ50_RS18720	99	475	100.0	4.8e-132
ctg1_2569	DJ50_RS18725	99	499	100.0	1.8e-139
ctg1_2570	DJ50_RS18730	100	321	100.0	5.8e-86


>>
46. NZ_JH791833
Source: Bacillus cereus VD169 supercont1.1, whole genome shotgun sequence
Type: nrps
Number of proteins with BLAST hits to this cluster: 30
Cumulative BLAST score: 34072

Table of genes, locations, strands and annotations of subject cluster:
IKA_RS11275	IKA_RS11275	2211153	2211541	-	cytoplasmic_protein
IKA_RS30495	IKA_RS30495	2256955	2257148	-	histidine_kinase
IKA_RS30500	IKA_RS30500	2260313	2260912	+	glucosaminidase
IKA_RS30505	IKA_RS30505	2260976	2261731	+	S-layer_protein
IKA_RS30510	IKA_RS30510	2261756	2261869	+	polysaccharide_deacetylase
IKA_RS30515	IKA_RS30515	2261857	2261964	-	peptidase_M56

Table of Blast hits (query gene, subject gene, %identity, blast score, %coverage, e-value):
ctg1_2534	IKA_RS30510	95	81	13.91941391941392	2.2e-13
ctg1_2538	IKA_RS30500	100	410	42.3728813559322	3.6e-112
ctg1_2538	IKA_RS30505	99	282	29.23728813559322	8.8e-74
ctg1_2539	IKA_RS11390	100	118	100.0	3.7e-25
ctg1_2540	IKA_RS11385	99	357	100.0	1e-96
ctg1_2541	IKA_RS11380	95	406	100.0	1.8e-111
ctg1_2542	IKA_RS11375	98	394	100.0	5e-108
ctg1_2543	IKA_RS11370	100	188	100.0	3.3e-46
ctg1_2548	IKA_RS11365	98	484	100.0	5.9e-135
ctg1_2549	IKA_RS11360	94	406	100.0	2.3e-111
ctg1_2550	IKA_RS11355	98	9711	100.0	0.0
ctg1_2550	IKA_RS11350	51	2037	42.177419354838705	0.0
ctg1_2551	IKA_RS11350	97	4158	100.0	0.0
ctg1_2551	IKA_RS11355	51	2016	97.07792207792207	0.0
ctg1_2552	IKA_RS11345	98	2973	100.0	0.0
ctg1_2552	IKA_RS11355	46	1223	100.7905138339921	0.0
ctg1_2552	IKA_RS11350	32	673	97.03557312252964	7.4e-191
ctg1_2553	IKA_RS11340	100	798	100.0	4.2e-229
ctg1_2554	IKA_RS11335	99	397	100.0	1e-108
ctg1_2555	IKA_RS11325	94	803	100.0	1.4e-230
ctg1_2556	IKA_RS11320	99	458	100.0	3.2e-127
ctg1_2557	IKA_RS11315	96	455	100.0	5.3e-126
ctg1_2558	IKA_RS11310	98	836	100.0	1.4e-240
ctg1_2559	IKA_RS11305	100	177	100.0	7.8e-43
ctg1_2560	IKA_RS11300	99	557	100.0	1.1e-156
ctg1_2561	IKA_RS11295	96	164	100.0	6.1e-39
ctg1_2562	IKA_RS11290	98	373	100.0	1.6e-101
ctg1_2563	IKA_RS11285	98	552	100.0	3.4e-155
ctg1_2564	IKA_RS11280	98	943	100.0	7.3e-273
ctg1_2565	IKA_RS11275	99	156	59.68992248062015	2e-36
ctg1_2566	IKA_RS11270	98	108	100.0	3.6e-22
ctg1_2567	IKA_RS11265	100	82	100.0	9.1e-15
ctg1_2568	IKA_RS11260	99	473	100.0	1.1e-131
ctg1_2569	IKA_RS11255	100	504	100.0	7.4e-141
ctg1_2570	IKA_RS11250	99	319	100.0	2.2e-85


>>
47. NZ_KB976829
Source: Bacillus cereus VD184 acrGY-supercont1.20, whole genome shotgun sequence
Type: nrps
Number of proteins with BLAST hits to this cluster: 30
Cumulative BLAST score: 33974

Table of genes, locations, strands and annotations of subject cluster:
IKC_RS12660	IKC_RS12660	366345	367813	+	aminoacyl-histidine_dipeptidase
IKC_RS33490	IKC_RS33490	378453	378629	+	acyltransferase
IKC_RS12755	IKC_RS12755	411129	411625	+	integrase
IKC_RS33495	IKC_RS33495	414833	415026	-	histidine_kinase
IKC_RS33500	IKC_RS33500	419580	419663	+	polysaccharide_deacetylase
IKC_RS33505	IKC_RS33505	420309	420496	+	hypothetical_protein
IKC_RS33520	IKC_RS33520	423591	423770	+	hypothetical_protein

Table of Blast hits (query gene, subject gene, %identity, blast score, %coverage, e-value):
ctg1_2534	IKC_RS33500	93	59	10.256410256410255	7e-07
ctg1_2538	IKC_RS12790	99	948	100.0	2.2e-274
ctg1_2539	IKC_RS12785	100	118	100.0	3.7e-25
ctg1_2540	IKC_RS12780	99	358	100.0	4.5e-97
ctg1_2541	IKC_RS12775	95	407	100.0	1.1e-111
ctg1_2542	IKC_RS12770	93	221	61.73469387755102	1e-55
ctg1_2547	IKC_RS12750	93	128	48.97959183673469	6.6e-28
ctg1_2548	IKC_RS12745	94	461	100.0	7e-128
ctg1_2549	IKC_RS12740	94	405	100.0	3e-111
ctg1_2550	IKC_RS12735	98	9720	100.0	0.0
ctg1_2550	IKC_RS12730	51	2024	42.15725806451613	0.0
ctg1_2551	IKC_RS12730	96	4128	100.0	0.0
ctg1_2551	IKC_RS12735	51	2029	97.07792207792207	0.0
ctg1_2552	IKC_RS12725	98	2997	100.0	0.0
ctg1_2552	IKC_RS12735	46	1224	100.7905138339921	0.0
ctg1_2552	IKC_RS12730	32	666	97.03557312252964	9.1e-189
ctg1_2553	IKC_RS12720	99	792	100.0	1.8e-227
ctg1_2554	IKC_RS12715	100	403	100.0	1.4e-110
ctg1_2555	IKC_RS12710	97	831	100.0	3.6e-239
ctg1_2556	IKC_RS12705	100	463	100.0	1.3e-128
ctg1_2557	IKC_RS12700	100	468	100.0	3.5e-130
ctg1_2558	IKC_RS12695	97	832	100.0	1.5e-239
ctg1_2559	IKC_RS12690	100	177	100.0	7.8e-43
ctg1_2560	IKC_RS12685	98	552	100.0	2.8e-155
ctg1_2561	IKC_RS12680	88	149	100.0	2e-34
ctg1_2562	IKC_RS12670	98	374	100.0	5.5e-102
ctg1_2563	IKC_RS12665	98	552	100.0	2.6e-155
ctg1_2564	IKC_RS12660	98	760	81.79959100204499	8.7e-218
ctg1_2565	IKC_RS12655	95	240	100.0	1.4e-61
ctg1_2566	IKC_RS12650	98	108	100.0	3.6e-22
ctg1_2567	IKC_RS12645	100	82	100.0	9.1e-15
ctg1_2568	IKC_RS12640	99	475	100.0	4.8e-132
ctg1_2569	IKC_RS12635	100	504	100.0	7.4e-141
ctg1_2570	IKC_RS12630	99	319	100.0	2.2e-85


>>
48. NC_004722
Source: Bacillus cereus ATCC 14579 chromosome, complete genome
Type: nrps
Number of proteins with BLAST hits to this cluster: 28
Cumulative BLAST score: 31016

Table of genes, locations, strands and annotations of subject cluster:

Table of Blast hits (query gene, subject gene, %identity, blast score, %coverage, e-value):
ctg1_2538	BC2464	99	948	100.0	2.2e-274
ctg1_2539	BC2463	98	116	100.0	1.1e-24
ctg1_2540	BC2462	99	354	100.0	6.5e-96
ctg1_2541	BC2461	95	405	100.0	3.1e-111
ctg1_2542	BC2460	98	393	100.0	1.1e-107
ctg1_2548	BC2458	98	484	100.0	5.9e-135
ctg1_2549	BC2457	95	409	100.0	2.1e-112
ctg1_2550	BC2456	96	6616	69.03225806451613	0.0
ctg1_2550	BC2453	51	2032	42.177419354838705	0.0
ctg1_2551	BC2453	97	4161	100.0	0.0
ctg1_2551	BC2456	54	1711	77.27272727272727	0.0
ctg1_2552	BC2452	97	2168	73.18840579710145	0.0
ctg1_2552	BC2456	47	1246	100.7905138339921	0.0
ctg1_2552	BC2453	32	671	97.03557312252964	1.7e-190
ctg1_2553	BC2450	100	796	100.0	1.2e-228
ctg1_2554	BC2449	99	398	100.0	6e-109
ctg1_2555	BC2448	97	831	100.0	3.6e-239
ctg1_2556	BC2447	99	461	100.0	6.4e-128
ctg1_2557	BC2446	97	456	100.0	1.8e-126
ctg1_2558	BC2445	97	834	100.0	6.9e-240
ctg1_2559	BC2444	100	177	100.0	7.8e-43
ctg1_2560	BC2443	99	557	100.0	1.1e-156
ctg1_2561	BC2442	98	165	100.0	2.1e-39
ctg1_2562	BC2441	97	370	100.0	1.4e-100
ctg1_2563	BC2440	98	552	100.0	3.4e-155
ctg1_2564	BC2439	98	949	100.0	1.3e-274
ctg1_2565	BC2438	98	247	100.0	6.6e-64
ctg1_2566	BC2437	98	108	100.0	3.6e-22
ctg1_2568	BC2436	99	475	100.0	4.8e-132
ctg1_2569	BC2435	100	504	100.0	7.4e-141
ctg1_2570	BC2434	100	321	100.0	5.8e-86
ctg1_2571	BC2433	97	1101	100.0	0.0


>>
49. NZ_KN849192
Source: Bacillus thuringiensis Sbt003 scaffold0012, whole genome shotgun sequence
Type: nrps
Number of proteins with BLAST hits to this cluster: 30
Cumulative BLAST score: 34126

Table of genes, locations, strands and annotations of subject cluster:
C797_RS33155	C797_RS33155	47901	48080	-	hypothetical_protein
C797_RS33170	C797_RS33170	51176	51363	-	hypothetical_protein
C797_RS33175	C797_RS33175	51868	51975	+	peptidase_M56
C797_RS33180	C797_RS33180	51969	52073	-	polysaccharide_deacetylase
C797_RS14865	C797_RS14865	55829	56059	-	hypothetical_protein
C797_RS14875	C797_RS14875	56853	58097	-	IS21_family_transposase
C797_RS14880	C797_RS14880	58183	58626	-	hypothetical_protein
C797_RS33185	C797_RS33185	58846	59039	+	histidine_kinase
C797_RS33190	C797_RS33190	92200	92514	-	hypothetical_protein

Table of Blast hits (query gene, subject gene, %identity, blast score, %coverage, e-value):
ctg1_2534	C797_RS33180	97	77	12.82051282051282	2.5e-12
ctg1_2538	C797_RS14850	97	933	100.0	9.5e-270
ctg1_2539	C797_RS14855	98	116	100.0	1.1e-24
ctg1_2540	C797_RS14860	99	355	100.0	2.9e-96
ctg1_2541	C797_RS14880	97	280	67.90697674418604	2e-73
ctg1_2541	C797_RS14865	93	150	35.348837209302324	1.8e-34
ctg1_2542	C797_RS14885	98	393	100.0	1.9e-107
ctg1_2543	C797_RS14890	99	186	100.0	1.3e-45
ctg1_2548	C797_RS14895	98	484	100.0	5.9e-135
ctg1_2549	C797_RS14900	99	424	100.0	6.3e-117
ctg1_2550	C797_RS14905	97	9649	100.0	0.0
ctg1_2550	C797_RS14910	50	2034	42.13709677419355	0.0
ctg1_2551	C797_RS14910	96	4147	100.0	0.0
ctg1_2551	C797_RS14905	51	2020	97.07792207792207	0.0
ctg1_2552	C797_RS14915	98	2982	100.0	0.0
ctg1_2552	C797_RS14905	46	1234	100.92226613965745	0.0
ctg1_2552	C797_RS14910	32	684	97.03557312252964	2.5e-194
ctg1_2553	C797_RS14920	99	793	100.0	1.4e-227
ctg1_2554	C797_RS14925	98	396	100.0	2.3e-108
ctg1_2556	C797_RS14930	99	458	100.0	3.2e-127
ctg1_2557	C797_RS14935	97	456	100.0	1.8e-126
ctg1_2558	C797_RS14940	97	829	100.0	1.3e-238
ctg1_2559	C797_RS14945	100	177	100.0	7.8e-43
ctg1_2560	C797_RS14950	99	557	100.0	1.1e-156
ctg1_2561	C797_RS14955	98	165	100.0	2.1e-39
ctg1_2562	C797_RS14960	98	375	100.0	4.2e-102
ctg1_2563	C797_RS14965	96	539	100.0	2.3e-151
ctg1_2564	C797_RS14970	99	953	100.0	1.2e-275
ctg1_2565	C797_RS14975	95	245	100.0	3.3e-63
ctg1_2566	C797_RS14980	98	108	100.0	3.6e-22
ctg1_2567	C797_RS14985	98	80	100.0	5.9e-14
ctg1_2568	C797_RS14990	99	473	100.0	1.8e-131
ctg1_2569	C797_RS14995	99	501	100.0	6.2e-140
ctg1_2570	C797_RS15000	100	321	100.0	5.8e-86
ctg1_2571	C797_RS15005	98	552	50.358422939068106	7e-155


>>
50. NZ_LZQY01000110
Source: Bacillus cereus strain A8S3 contig73, whole genome shotgun sequence
Type: nrps
Number of proteins with BLAST hits to this cluster: 29
Cumulative BLAST score: 33754

Table of genes, locations, strands and annotations of subject cluster:
A9485_RS26745	A9485_RS26745	64649	65239	-	succinoglycan_biosynthesis_protein
A9485_RS31355	A9485_RS31355	70164	70268	+	polysaccharide_deacetylase
A9485_RS26775	A9485_RS26775	70262	70369	-	peptidase_M56
A9485_RS31360	A9485_RS31360	70874	71061	+	hypothetical_protein
A9485_RS26790	A9485_RS26790	72635	72839	+	hypothetical_protein
A9485_RS26800	A9485_RS26800	74162	74341	+	hypothetical_protein

Table of Blast hits (query gene, subject gene, %identity, blast score, %coverage, e-value):
ctg1_2534	A9485_RS31355	97	77	12.82051282051282	2.5e-12
ctg1_2538	A9485_RS26770	98	948	100.0	2.2e-274
ctg1_2539	A9485_RS26765	100	118	100.0	3.7e-25
ctg1_2540	A9485_RS26760	99	357	100.0	1e-96
ctg1_2541	A9485_RS26755	96	412	100.0	3.3e-113
ctg1_2542	A9485_RS26745	99	155	39.795918367346935	8.8e-36
ctg1_2543	A9485_RS26740	100	188	100.0	3.3e-46
ctg1_2548	A9485_RS26735	98	484	100.0	5.9e-135
ctg1_2549	A9485_RS26730	94	406	100.0	2.3e-111
ctg1_2550	A9485_RS26725	97	9638	100.0	0.0
ctg1_2550	A9485_RS26720	51	2028	42.197580645161295	0.0
ctg1_2551	A9485_RS26720	96	4109	100.0	0.0
ctg1_2551	A9485_RS26725	51	2018	97.07792207792207	0.0
ctg1_2552	A9485_RS26715	99	3018	100.0	0.0
ctg1_2552	A9485_RS26725	46	1240	100.7905138339921	0.0
ctg1_2552	A9485_RS26720	32	670	97.03557312252964	6.3e-190
ctg1_2553	A9485_RS26710	100	796	100.0	1.6e-228
ctg1_2554	A9485_RS26705	98	395	100.0	3e-108
ctg1_2555	A9485_RS26695	95	808	100.0	3.3e-232
ctg1_2556	A9485_RS26690	98	455	100.0	2.7e-126
ctg1_2557	A9485_RS26685	97	456	100.0	1.8e-126
ctg1_2558	A9485_RS26680	97	831	100.0	3.4e-239
ctg1_2559	A9485_RS26675	98	174	100.0	5e-42
ctg1_2560	A9485_RS26670	99	557	100.0	6.7e-157
ctg1_2561	A9485_RS26665	89	150	100.0	7e-35
ctg1_2562	A9485_RS26655	97	368	100.0	6.7e-100
ctg1_2563	A9485_RS26650	97	548	100.0	4.9e-154
ctg1_2564	A9485_RS26645	99	951	100.0	4.6e-275
ctg1_2565	A9485_RS26640	95	245	100.0	4.2e-63
ctg1_2566	A9485_RS26635	98	108	100.0	3.6e-22
ctg1_2567	A9485_RS26630	100	82	100.0	9.1e-15
ctg1_2568	A9485_RS26625	99	475	100.0	4.8e-132
ctg1_2569	A9485_RS26620	97	489	100.0	2.5e-136
```
