## Supplementary material for "Delving into the *Bacillus cereus* group biosynthetic gene clusters cosmos: a comparative-genomics-based classification framework": antiSMASH profiles + BIG-SCAPE output: NZ_CP022345.1_c7.txt

```
ClusterBlast scores for NZ_CP022345.1

Table of genes, locations, strands and annotations of query cluster:
ctg1_2665	2625446	2626448	-		
ctg1_2666	2626449	2627316	-		
ctg1_2667	2627374	2627743	-		
ctg1_2668	2628103	2629984	-		
ctg1_2669	2629995	2630763	-		
ctg1_2670	2631012	2632935	-		
ctg1_2671	2633583	2634291	-		
ctg1_2672	2634476	2635097	-		
ctg1_2673	2635299	2635626	-		
ctg1_2674	2635763	2636339	+		
ctg1_2675	2636776	2638144	+		
ctg1_2676	2638376	2639570	+		
ctg1_2677	2639661	2640186	-		
ctg1_2678	2640200	2640968	-		
ctg1_2679	2641172	2641445	+		
ctg1_2680	2641485	2642028	-		
ctg1_2681	2642053	2642803	-		
ctg1_2682	2642860	2644291	-		
ctg1_2683	2644290	2644515	-		
ctg1_2684	2644511	2651669	-		
ctg1_2685	2651702	2652596	-		
ctg1_2686	2652620	2654237	-		
ctg1_2687	2654249	2655449	-		
ctg1_2688	2655474	2656260	-		
ctg1_2689	2656898	2658101	-		
ctg1_2690	2658456	2658642	+		
ctg1_2691	2658700	2659000	-		
ctg1_2692	2659340	2659514	+		
ctg1_2693	2659621	2662711	-		
ctg1_2694	2662707	2663865	-		
ctg1_2695	2663880	2664120	-		
ctg1_2696	2664304	2664562	-		
ctg1_2697	2664891	2665947	+		
ctg1_2698	2666199	2666832	+		
ctg1_2699	2666901	2668362	-		
ctg1_2700	2668384	2669275	-		
ctg1_2701	2669291	2671001	-		
ctg1_2702	2671153	2672062	-		
ctg1_2703	2672080	2673517	-		


Significant hits: 
1. NZ_CP009369	Bacillus cereus strain FM1, complete genome
2. NZ_CP022345	Bacillus thuringiensis strain c25 chromosome, complete genome
3. NZ_KE332536	Bacillus cereus BAG1O-3 supercont1.1, whole genome shotgun sequence
4. NZ_CP026678	Bacillus cereus strain TG1-6 chromosome, complete genome
5. NZ_FRBJ01000001	Bacillus sp. bc15, whole genome shotgun sequence
6. NZ_CP012483	Bacillus cereus strain NJ-W, complete genome
7. NZ_JH792222	Bacillus cereus BAG1X1-2 supercont1.1, whole genome shotgun sequence
8. NZ_FOST01000001	Bacillus sp. 5mfcol3.1, whole genome shotgun sequence
9. NC_018877	Bacillus thuringiensis Bt407, complete genome
10. NZ_JH804683	Bacillus cereus HuB1-1 supercont1.1, whole genome shotgun sequence
11. NZ_LZRA01000064	Bacillus thuringiensis strain B-2012 contig66, whole genome shotgun sequence
12. NZ_KB976237	Bacillus cereus BAG1X2-3 acrGT-supercont1.11, whole genome shotgun sequence
13. NZ_CP012099	Bacillus thuringiensis strain HS18-1, complete genome
14. NZ_LABQ01000019	Bacillus cereus strain RIVM BC 964 1201, whole genome shotgun sequence
15. NZ_MSTN01000001	Bacillus thuringiensis strain DNG9 DNG9_Contig_10, whole genome shotgun sequence
16. NZ_LZRC01000022	Bacillus thuringiensis strain FN31 contig118, whole genome shotgun sequence
17. NZ_LYVD01000006	Bacillus cereus strain UW85 CC_14, whole genome shotgun sequence
18. NZ_LPUS01000001	Bacillus sp. JH7 scaffold_1, whole genome shotgun sequence
19. NZ_MJBF01000023	Bacillus sp. RZ2MS9 RZ2M29_3, whole genome shotgun sequence
20. NZ_MQTG01000005	Bacillus cereus strain MOD1_Bc71 Bc71_contig_5, whole genome shotgun sequence
21. NZ_KE504109	Bacillus cereus LCT-BC235 Scaffold1, whole genome shotgun sequence
22. NZ_CM000722	Bacillus cereus m1550 chromosome, whole genome shotgun sequence
23. NZ_KB976829	Bacillus cereus VD184 acrGY-supercont1.20, whole genome shotgun sequence
24. NZ_CAVI010000072	Bacillus sp. GeD10, whole genome shotgun sequence
25. NZ_CP012691	Bacillus cereus strain FORC_024, complete genome
26. NZ_LJKH01000025	Bacillus cereus strain B4118 scaffold16, whole genome shotgun sequence
27. NZ_CP009941	Bacillus cereus strain 03BB87, complete genome
28. NZ_MAOF01000105	Bacillus sp. N35-10-4 contig96, whole genome shotgun sequence
29. NZ_LXLI01000019	Bacillus thuringiensis strain GOE4 BTGOE4_contig000019, whole genome shotgun sequence
30. NZ_MCAX01000001	Bacillus cereus strain LCR12 scaffold_0, whole genome shotgun sequence
31. NZ_ABDA02000007	Bacillus cereus AH1134 gcontig_1113129653778, whole genome shotgun sequence
32. NZ_MSFC01000021	Bacillus thuringiensis strain INTA Fr7-4 NODE_1_20, whole genome shotgun sequence
33. NZ_CP015350	Bacillus thuringiensis strain MYBT18246 chromosome, complete genome
34. NC_022873	Bacillus thuringiensis YBT-1518, complete genome
35. NZ_LZRI01000012	Bacillus cereus strain MROC2 scaffold2.1, whole genome shotgun sequence
36. NZ_LXLG01000017	Bacillus thuringiensis strain GOE2 BTGOE2_contig000017, whole genome shotgun sequence
37. NZ_LXLH01000020	Bacillus thuringiensis strain GOE3 BTGOE3_contig000020, whole genome shotgun sequence
38. NZ_JYFW01000013	Bacillus cereus strain #17 contig292, whole genome shotgun sequence
39. NZ_CP016315	Bacillus cereus strain D12_2 chromosome, complete genome
40. NZ_CP024655	Bacillus cereus strain MLY1 chromosome MLY1.0, complete sequence
41. NZ_MIFM01000019	Bacillus cereus strain MOD1_Bc72 Bc72_contig_19, whole genome shotgun sequence
42. NZ_CP009628	Bacillus cereus ATCC 4342, complete genome
43. NZ_LJKE01000044	Bacillus cereus strain B4088 scaffold23, whole genome shotgun sequence
44. NZ_LCYN01000031	Bacillus cereus strain B4147 NODE_95, whole genome shotgun sequence
45. NZ_JYPH01000036	Bacillus cereus strain F528-94 contig275, whole genome shotgun sequence
46. NZ_CP010106	Bacillus thuringiensis serovar indiana strain HD521, complete genome
47. NZ_JYPI01000029	Bacillus cereus strain F3175-03 contig655, whole genome shotgun sequence
48. NZ_MAOE01000083	Bacillus sp. N35-10-2 contig45, whole genome shotgun sequence
49. NZ_MLKJ01000034	Bacillus cereus strain MOD1_Bc110 Bc110_MED29C_contig_34, whole genome shotgun sequence
50. NZ_MPON01000010	Bacillus cereus strain NZAS03 NZAS03_mira_c10, whole genome shotgun sequence


Details:

>>
1. NZ_CP009369
Source: Bacillus cereus strain FM1, complete genome
Type: nrps
Number of proteins with BLAST hits to this cluster: 39
Cumulative BLAST score: 26068

Table of genes, locations, strands and annotations of subject cluster:

Table of Blast hits (query gene, subject gene, %identity, blast score, %coverage, e-value):
ctg1_2665	BG03_RS16015	82	546	100.30030030030031	2.3e-153
ctg1_2666	BG03_RS16020	91	505	99.30555555555556	3e-141
ctg1_2667	BG03_RS16025	75	188	113.11475409836065	5.8e-46
ctg1_2668	BG03_RS16030	97	1134	100.0	0.0
ctg1_2669	BG03_RS16035	99	482	100.0	4.1e-134
ctg1_2670	BG03_RS16040	94	1218	99.84375	0.0
ctg1_2671	BG03_RS16045	100	471	100.0	6.6e-131
ctg1_2672	BG03_RS16050	86	378	100.0	5.1e-103
ctg1_2673	BG03_RS16055	87	199	100.0	2.2e-49
ctg1_2674	BG03_RS16060	81	299	100.0	3.7e-79
ctg1_2675	BG03_RS16070	99	838	100.0	4e-241
ctg1_2676	BG03_RS16075	98	766	100.0	1.7e-219
ctg1_2677	BG03_RS16080	91	324	100.0	5.7e-87
ctg1_2678	BG03_RS16085	91	477	100.0	7.7e-133
ctg1_2679	BG03_RS16090	99	166	100.0	1.3e-39
ctg1_2680	BG03_RS16095	92	339	100.0	2.3e-91
ctg1_2681	BG03_RS16100	89	455	100.0	4e-126
ctg1_2682	BG03_RS16105	94	851	100.84033613445378	6.2e-245
ctg1_2683	BG03_RS16110	82	138	100.0	2.5e-31
ctg1_2684	BG03_RS16115	96	4587	100.0	0.0
ctg1_2685	BG03_RS16120	99	599	100.0	2.7e-169
ctg1_2686	BG03_RS16125	98	1051	100.0	3.6e-305
ctg1_2687	BG03_RS16130	93	729	100.0	2.3e-208
ctg1_2688	BG03_RS16135	97	492	100.0	2.4e-137
ctg1_2689	BG03_RS16140	99	740	100.0	1.3e-211
ctg1_2690	BG03_RS16150	97	120	100.0	7.5e-26
ctg1_2691	BG03_RS16155	98	187	100.0	6.2e-46
ctg1_2692	BG03_RS16160	95	105	100.0	2.3e-21
ctg1_2693	BG03_RS16165	84	1524	100.0	0.0
ctg1_2694	BG03_RS16170	95	742	100.0	3.3e-212
ctg1_2695	BG03_RS16175	95	149	100.0	1.5e-34
ctg1_2696	BG03_RS16180	97	152	100.0	2.5e-35
ctg1_2697	BG03_RS16185	89	624	100.0	7e-177
ctg1_2698	BG03_RS16190	96	385	100.0	3.3e-105
ctg1_2699	BG03_RS16195	99	958	100.0	3.7e-277
ctg1_2700	BG03_RS16200	96	559	100.0	1.8e-157
ctg1_2701	BG03_RS16205	96	1064	100.0	3.3e-309
ctg1_2702	BG03_RS16210	99	571	100.0	7.9e-161
ctg1_2703	BG03_RS16215	99	956	100.0	1.1e-276


>>
2. NZ_CP022345
Source: Bacillus thuringiensis strain c25 chromosome, complete genome
Type: nrps
Number of proteins with BLAST hits to this cluster: 39
Cumulative BLAST score: 27282

Table of genes, locations, strands and annotations of subject cluster:
CCX84_RS14150	CCX84_RS14150	2656616	2656823	+	hypothetical_protein

Table of Blast hits (query gene, subject gene, %identity, blast score, %coverage, e-value):
ctg1_2665	CCX84_RS14030	100	650	100.0	1.1e-184
ctg1_2666	CCX84_RS14035	100	540	99.30555555555556	8.4e-152
ctg1_2667	CCX84_RS14040	99	243	100.0	1.2e-62
ctg1_2668	CCX84_RS14045	100	1159	100.0	0.0
ctg1_2669	CCX84_RS14050	100	489	100.0	2.6e-136
ctg1_2670	CCX84_RS14055	100	1280	100.0	0.0
ctg1_2671	CCX84_RS14060	100	472	100.0	2.3e-131
ctg1_2672	CCX84_RS14065	100	434	100.0	7.9e-120
ctg1_2673	CCX84_RS14070	99	218	100.0	2.7e-55
ctg1_2674	CCX84_RS14075	100	367	100.0	8.4e-100
ctg1_2675	CCX84_RS14080	100	847	100.0	8.6e-244
ctg1_2676	CCX84_RS14085	100	774	100.0	6.2e-222
ctg1_2677	CCX84_RS14090	99	352	100.0	2.5e-95
ctg1_2678	CCX84_RS14095	100	523	100.0	1.2e-146
ctg1_2679	CCX84_RS14100	100	168	100.0	2.7e-40
ctg1_2680	CCX84_RS14105	100	363	100.0	1.5e-98
ctg1_2681	CCX84_RS14110	100	500	100.0	1.1e-139
ctg1_2682	CCX84_RS14115	100	894	100.0	6.4e-258
ctg1_2683	CCX84_RS14120	100	164	100.0	5.5e-39
ctg1_2684	CCX84_RS14125	100	4710	100.0	0.0
ctg1_2685	CCX84_RS14130	100	600	100.0	9.2e-170
ctg1_2686	CCX84_RS14135	100	1071	100.0	4.5e-311
ctg1_2687	CCX84_RS14140	100	783	100.0	1e-224
ctg1_2688	CCX84_RS14145	100	505	100.0	2.7e-141
ctg1_2689	CCX84_RS14155	100	749	100.0	1.6e-214
ctg1_2690	CCX84_RS14165	100	122	100.0	1.5e-26
ctg1_2691	CCX84_RS14170	100	190	100.0	7.3e-47
ctg1_2692	CCX84_RS14175	100	111	100.0	3.2e-23
ctg1_2693	CCX84_RS14180	100	1645	100.0	0.0
ctg1_2694	CCX84_RS14185	100	765	100.0	3.6e-219
ctg1_2695	CCX84_RS14190	100	158	100.0	2.5e-37
ctg1_2696	CCX84_RS14195	100	160	100.0	9.1e-38
ctg1_2697	CCX84_RS14200	100	699	100.0	1.7e-199
ctg1_2698	CCX84_RS14205	100	396	100.0	1.4e-108
ctg1_2699	CCX84_RS14210	100	968	100.0	2.7e-280
ctg1_2700	CCX84_RS14215	100	578	100.0	3.7e-163
ctg1_2701	CCX84_RS14220	100	1100	100.0	0.0
ctg1_2702	CCX84_RS14225	100	574	100.0	5.5e-162
ctg1_2703	CCX84_RS14230	100	961	100.0	3.3e-278


>>
3. NZ_KE332536
Source: Bacillus cereus BAG1O-3 supercont1.1, whole genome shotgun sequence
Type: nrps
Number of proteins with BLAST hits to this cluster: 39
Cumulative BLAST score: 26656

Table of genes, locations, strands and annotations of subject cluster:

Table of Blast hits (query gene, subject gene, %identity, blast score, %coverage, e-value):
ctg1_2665	ICA_RS12675	86	569	100.30030030030031	1.9e-160
ctg1_2666	ICA_RS12680	90	503	99.30555555555556	1.1e-140
ctg1_2667	ICA_RS12685	76	190	113.11475409836065	1.5e-46
ctg1_2668	ICA_RS12690	99	1151	100.0	0.0
ctg1_2669	ICA_RS12695	100	489	100.0	2.6e-136
ctg1_2670	ICA_RS12700	98	1262	100.0	0.0
ctg1_2671	ICA_RS12705	99	471	100.0	6.6e-131
ctg1_2672	ICA_RS12710	91	395	100.0	4.1e-108
ctg1_2673	ICA_RS12715	97	203	94.44444444444444	1.5e-50
ctg1_2674	ICA_RS12720	93	347	100.0	1.2e-93
ctg1_2675	ICA_RS12725	99	839	100.0	1.4e-241
ctg1_2676	ICA_RS12730	99	767	100.0	7.6e-220
ctg1_2677	ICA_RS12735	98	347	100.0	6.3e-94
ctg1_2678	ICA_RS12740	99	516	100.0	2e-144
ctg1_2679	ICA_RS12745	100	168	100.0	2.7e-40
ctg1_2680	ICA_RS12750	99	363	100.0	1.9e-98
ctg1_2681	ICA_RS12755	95	483	100.0	1e-134
ctg1_2682	ICA_RS12760	98	878	100.0	2.8e-253
ctg1_2683	ICA_RS12765	95	156	100.0	8.7e-37
ctg1_2684	ICA_RS12770	98	4634	100.0	0.0
ctg1_2685	ICA_RS12775	97	584	100.0	8.9e-165
ctg1_2686	ICA_RS12780	98	1046	100.0	8.8e-304
ctg1_2687	ICA_RS12785	99	779	100.0	2.5e-223
ctg1_2688	ICA_RS12790	100	504	100.0	7.9e-141
ctg1_2689	ICA_RS12795	99	742	100.0	3.4e-212
ctg1_2690	ICA_RS12800	100	122	100.0	1.5e-26
ctg1_2691	ICA_RS12805	99	189	100.0	1.6e-46
ctg1_2692	ICA_RS12810	100	111	100.0	3.2e-23
ctg1_2693	ICA_RS12815	90	1507	100.0	0.0
ctg1_2694	ICA_RS12820	100	763	100.0	1.1e-218
ctg1_2695	ICA_RS12825	99	158	100.0	3.2e-37
ctg1_2696	ICA_RS12830	99	157	100.0	7.7e-37
ctg1_2697	ICA_RS12835	100	696	100.0	1.5e-198
ctg1_2698	ICA_RS12840	100	396	100.0	1.4e-108
ctg1_2699	ICA_RS12845	100	968	100.0	2.7e-280
ctg1_2700	ICA_RS12850	99	574	100.0	7e-162
ctg1_2701	ICA_RS12855	100	1094	100.0	0.0
ctg1_2702	ICA_RS12860	100	574	100.0	5.5e-162
ctg1_2703	ICA_RS12865	100	961	100.0	4.3e-278


>>
4. NZ_CP026678
Source: Bacillus cereus strain TG1-6 chromosome, complete genome
Type: nrps
Number of proteins with BLAST hits to this cluster: 39
Cumulative BLAST score: 26656

Table of genes, locations, strands and annotations of subject cluster:
C2I25_RS28190	C2I25_RS28190	5352493	5352700	+	hypothetical_protein

Table of Blast hits (query gene, subject gene, %identity, blast score, %coverage, e-value):
ctg1_2665	C2I25_RS28070	86	567	100.30030030030031	9.6e-160
ctg1_2666	C2I25_RS28075	90	501	99.30555555555556	5.6e-140
ctg1_2667	C2I25_RS28080	75	188	113.11475409836065	4.5e-46
ctg1_2668	C2I25_RS28085	99	1152	100.0	0.0
ctg1_2669	C2I25_RS28090	100	489	100.0	2.6e-136
ctg1_2670	C2I25_RS28095	98	1254	100.0	0.0
ctg1_2671	C2I25_RS28100	99	471	100.0	6.6e-131
ctg1_2672	C2I25_RS28105	92	401	100.0	7.4e-110
ctg1_2673	C2I25_RS28110	98	204	94.44444444444444	5.3e-51
ctg1_2674	C2I25_RS28115	94	347	100.0	6.9e-94
ctg1_2675	C2I25_RS28120	99	842	100.0	2.8e-242
ctg1_2676	C2I25_RS28125	99	765	100.0	2.2e-219
ctg1_2677	C2I25_RS28130	97	344	100.0	9.1e-93
ctg1_2678	C2I25_RS28135	97	507	100.0	9.1e-142
ctg1_2679	C2I25_RS28140	100	168	100.0	2.7e-40
ctg1_2680	C2I25_RS28145	99	358	100.0	4.8e-97
ctg1_2681	C2I25_RS28150	97	492	100.0	2.3e-137
ctg1_2682	C2I25_RS28155	98	878	100.0	2.8e-253
ctg1_2683	C2I25_RS28160	95	156	100.0	8.7e-37
ctg1_2684	C2I25_RS28165	98	4649	100.0	0.0
ctg1_2685	C2I25_RS28170	97	582	100.0	2e-164
ctg1_2686	C2I25_RS28175	98	1047	100.0	5.1e-304
ctg1_2687	C2I25_RS28180	99	779	100.0	2.5e-223
ctg1_2688	C2I25_RS28185	99	503	100.0	1e-140
ctg1_2689	C2I25_RS28195	99	738	100.0	2.9e-211
ctg1_2690	C2I25_RS28205	98	120	100.0	5.7e-26
ctg1_2691	C2I25_RS28210	99	189	100.0	1.6e-46
ctg1_2692	C2I25_RS28215	98	109	100.0	1.2e-22
ctg1_2693	C2I25_RS28220	91	1549	100.0	0.0
ctg1_2694	C2I25_RS28225	100	763	100.0	1.1e-218
ctg1_2695	C2I25_RS28230	99	158	100.0	3.2e-37
ctg1_2696	C2I25_RS28235	99	157	100.0	7.7e-37
ctg1_2697	C2I25_RS28240	98	685	100.0	3.3e-195
ctg1_2698	C2I25_RS28245	100	395	100.0	4.1e-108
ctg1_2699	C2I25_RS28250	99	962	100.0	1.5e-278
ctg1_2700	C2I25_RS28255	99	572	100.0	2.7e-161
ctg1_2701	C2I25_RS28260	98	1083	100.0	0.0
ctg1_2702	C2I25_RS28265	100	573	100.0	1.6e-161
ctg1_2703	C2I25_RS28270	100	959	100.0	1.3e-277


>>
5. NZ_FRBJ01000001
Source: Bacillus sp. bc15, whole genome shotgun sequence
Type: nrps
Number of proteins with BLAST hits to this cluster: 39
Cumulative BLAST score: 26650

Table of genes, locations, strands and annotations of subject cluster:

Table of Blast hits (query gene, subject gene, %identity, blast score, %coverage, e-value):
ctg1_2665	BUA87_RS02970	86	569	100.30030030030031	1.9e-160
ctg1_2666	BUA87_RS02965	90	503	99.30555555555556	1.1e-140
ctg1_2667	BUA87_RS02960	76	190	113.11475409836065	1.5e-46
ctg1_2668	BUA87_RS02955	99	1149	100.0	0.0
ctg1_2669	BUA87_RS02950	100	489	100.0	2.6e-136
ctg1_2670	BUA87_RS02945	98	1262	100.0	0.0
ctg1_2671	BUA87_RS02940	99	471	100.0	6.6e-131
ctg1_2672	BUA87_RS02935	91	395	100.0	4.1e-108
ctg1_2673	BUA87_RS02930	97	203	94.44444444444444	1.5e-50
ctg1_2674	BUA87_RS02925	93	347	100.0	1.2e-93
ctg1_2675	BUA87_RS02920	99	839	100.0	1.4e-241
ctg1_2676	BUA87_RS02915	99	767	100.0	7.6e-220
ctg1_2677	BUA87_RS02910	98	347	100.0	6.3e-94
ctg1_2678	BUA87_RS02905	99	516	100.0	2e-144
ctg1_2679	BUA87_RS02900	100	168	100.0	2.7e-40
ctg1_2680	BUA87_RS02895	99	363	100.0	1.9e-98
ctg1_2681	BUA87_RS02890	95	482	100.0	3.1e-134
ctg1_2682	BUA87_RS02885	98	878	100.0	2.8e-253
ctg1_2683	BUA87_RS02880	95	156	100.0	8.7e-37
ctg1_2684	BUA87_RS02875	98	4633	100.0	0.0
ctg1_2685	BUA87_RS02870	97	584	100.0	8.9e-165
ctg1_2686	BUA87_RS02865	98	1046	100.0	8.8e-304
ctg1_2687	BUA87_RS02860	99	779	100.0	2.5e-223
ctg1_2688	BUA87_RS02855	100	504	100.0	7.9e-141
ctg1_2689	BUA87_RS02845	99	742	100.0	3.4e-212
ctg1_2690	BUA87_RS02840	100	122	100.0	1.5e-26
ctg1_2691	BUA87_RS02835	99	189	100.0	1.6e-46
ctg1_2692	BUA87_RS29830	100	111	100.0	3.2e-23
ctg1_2693	BUA87_RS02830	90	1508	100.0	0.0
ctg1_2694	BUA87_RS02825	100	763	100.0	1.1e-218
ctg1_2695	BUA87_RS02820	99	158	100.0	3.2e-37
ctg1_2696	BUA87_RS02815	99	157	100.0	7.7e-37
ctg1_2697	BUA87_RS02810	100	696	100.0	1.5e-198
ctg1_2698	BUA87_RS02805	100	396	100.0	1.4e-108
ctg1_2699	BUA87_RS02800	100	968	100.0	2.7e-280
ctg1_2700	BUA87_RS02795	99	574	100.0	7e-162
ctg1_2701	BUA87_RS02790	100	1094	100.0	0.0
ctg1_2702	BUA87_RS02785	100	574	100.0	5.5e-162
ctg1_2703	BUA87_RS02780	100	958	100.0	2.8e-277


>>
6. NZ_CP012483
Source: Bacillus cereus strain NJ-W, complete genome
Type: nrps
Number of proteins with BLAST hits to this cluster: 39
Cumulative BLAST score: 26641

Table of genes, locations, strands and annotations of subject cluster:
ACN91_RS28375	ACN91_RS28375	3248947	3249154	+	hypothetical_protein

Table of Blast hits (query gene, subject gene, %identity, blast score, %coverage, e-value):
ctg1_2665	ACN91_RS16385	85	564	100.30030030030031	6.2e-159
ctg1_2666	ACN91_RS16390	90	500	99.30555555555556	1.3e-139
ctg1_2667	ACN91_RS16395	76	190	113.11475409836065	1.5e-46
ctg1_2668	ACN91_RS16400	99	1148	100.0	0.0
ctg1_2669	ACN91_RS16405	100	489	100.0	2.6e-136
ctg1_2670	ACN91_RS16410	98	1255	100.0	0.0
ctg1_2671	ACN91_RS16415	99	471	100.0	6.6e-131
ctg1_2672	ACN91_RS16420	92	398	100.0	4.8e-109
ctg1_2673	ACN91_RS16425	97	203	94.44444444444444	1.2e-50
ctg1_2674	ACN91_RS16430	93	344	100.0	9.9e-93
ctg1_2675	ACN91_RS16435	99	842	100.0	2.8e-242
ctg1_2676	ACN91_RS16440	99	765	100.0	2.2e-219
ctg1_2677	ACN91_RS16445	95	340	100.0	1.3e-91
ctg1_2678	ACN91_RS16450	97	509	100.0	1.8e-142
ctg1_2679	ACN91_RS16455	100	168	100.0	2.7e-40
ctg1_2680	ACN91_RS16460	99	359	100.0	1.7e-97
ctg1_2681	ACN91_RS16465	97	492	100.0	2.3e-137
ctg1_2682	ACN91_RS16470	98	878	100.0	2.8e-253
ctg1_2683	ACN91_RS16475	95	156	100.0	8.7e-37
ctg1_2684	ACN91_RS16480	98	4647	100.0	0.0
ctg1_2685	ACN91_RS16485	97	584	100.0	8.9e-165
ctg1_2686	ACN91_RS16490	98	1047	100.0	5.1e-304
ctg1_2687	ACN91_RS16495	99	777	100.0	7.4e-223
ctg1_2688	ACN91_RS16500	99	503	100.0	1e-140
ctg1_2689	ACN91_RS16505	99	742	100.0	3.4e-212
ctg1_2690	ACN91_RS16515	98	120	100.0	5.7e-26
ctg1_2691	ACN91_RS16520	99	189	100.0	1.6e-46
ctg1_2692	ACN91_RS16525	98	109	100.0	1.2e-22
ctg1_2693	ACN91_RS16530	91	1551	100.0	0.0
ctg1_2694	ACN91_RS16535	99	760	100.0	1.2e-217
ctg1_2695	ACN91_RS16540	99	158	100.0	3.2e-37
ctg1_2696	ACN91_RS16545	99	157	100.0	7.7e-37
ctg1_2697	ACN91_RS16550	98	685	100.0	3.3e-195
ctg1_2698	ACN91_RS16555	99	394	100.0	5.4e-108
ctg1_2699	ACN91_RS16560	99	962	100.0	1.5e-278
ctg1_2700	ACN91_RS16565	99	572	100.0	2.7e-161
ctg1_2701	ACN91_RS16570	98	1082	100.0	0.0
ctg1_2702	ACN91_RS16575	99	571	100.0	4.6e-161
ctg1_2703	ACN91_RS16580	100	960	100.0	5.6e-278


>>
7. NZ_JH792222
Source: Bacillus cereus BAG1X1-2 supercont1.1, whole genome shotgun sequence
Type: nrps
Number of proteins with BLAST hits to this cluster: 39
Cumulative BLAST score: 26639

Table of genes, locations, strands and annotations of subject cluster:
ICE_RS07505	ICE_RS07505	1470854	1472144	+	MFS_transporter

Table of Blast hits (query gene, subject gene, %identity, blast score, %coverage, e-value):
ctg1_2665	ICE_RS07515	86	566	100.30030030030031	1.6e-159
ctg1_2666	ICE_RS07510	90	503	99.30555555555556	1.1e-140
ctg1_2667	ICE_RS07505	76	190	113.11475409836065	1.5e-46
ctg1_2668	ICE_RS07500	99	1151	100.0	0.0
ctg1_2669	ICE_RS07495	100	489	100.0	2.6e-136
ctg1_2670	ICE_RS07490	98	1262	100.0	0.0
ctg1_2671	ICE_RS07485	99	471	100.0	6.6e-131
ctg1_2672	ICE_RS07480	91	395	100.0	4.1e-108
ctg1_2673	ICE_RS07475	97	203	94.44444444444444	1.5e-50
ctg1_2674	ICE_RS07470	93	347	100.0	1.2e-93
ctg1_2675	ICE_RS07465	98	838	100.0	4e-241
ctg1_2676	ICE_RS07460	99	767	100.0	7.6e-220
ctg1_2677	ICE_RS07455	98	347	100.0	6.3e-94
ctg1_2678	ICE_RS07450	99	516	100.0	2e-144
ctg1_2679	ICE_RS07445	100	168	100.0	2.7e-40
ctg1_2680	ICE_RS07440	99	363	100.0	1.9e-98
ctg1_2681	ICE_RS07435	95	483	100.0	1e-134
ctg1_2682	ICE_RS07430	98	878	100.0	2.8e-253
ctg1_2683	ICE_RS07425	95	156	100.0	8.7e-37
ctg1_2684	ICE_RS07420	98	4634	100.0	0.0
ctg1_2685	ICE_RS07415	97	581	100.0	7.5e-164
ctg1_2686	ICE_RS07410	98	1046	100.0	8.8e-304
ctg1_2687	ICE_RS07405	99	779	100.0	2.5e-223
ctg1_2688	ICE_RS07400	100	504	100.0	7.9e-141
ctg1_2689	ICE_RS07395	99	742	100.0	3.4e-212
ctg1_2690	ICE_RS07390	100	122	100.0	1.5e-26
ctg1_2691	ICE_RS07385	99	189	100.0	1.6e-46
ctg1_2692	ICE_RS07380	100	111	100.0	3.2e-23
ctg1_2693	ICE_RS07375	90	1508	100.0	0.0
ctg1_2694	ICE_RS07370	100	763	100.0	1.1e-218
ctg1_2695	ICE_RS07365	99	158	100.0	3.2e-37
ctg1_2696	ICE_RS07360	99	157	100.0	7.7e-37
ctg1_2697	ICE_RS07355	100	696	100.0	1.5e-198
ctg1_2698	ICE_RS07350	100	396	100.0	1.4e-108
ctg1_2699	ICE_RS07345	100	965	100.0	2.3e-279
ctg1_2700	ICE_RS07340	98	568	100.0	5e-160
ctg1_2701	ICE_RS07335	99	1092	100.0	0.0
ctg1_2702	ICE_RS07330	100	574	100.0	5.5e-162
ctg1_2703	ICE_RS07325	100	961	100.0	4.3e-278


>>
8. NZ_FOST01000001
Source: Bacillus sp. 5mfcol3.1, whole genome shotgun sequence
Type: nrps
Number of proteins with BLAST hits to this cluster: 39
Cumulative BLAST score: 26633

Table of genes, locations, strands and annotations of subject cluster:

Table of Blast hits (query gene, subject gene, %identity, blast score, %coverage, e-value):
ctg1_2665	BM089_RS07680	85	565	100.30030030030031	4.8e-159
ctg1_2666	BM089_RS07675	90	503	99.30555555555556	1.1e-140
ctg1_2667	BM089_RS07670	76	190	113.11475409836065	1.5e-46
ctg1_2668	BM089_RS07665	99	1149	100.0	0.0
ctg1_2669	BM089_RS07660	100	489	100.0	2.6e-136
ctg1_2670	BM089_RS07655	98	1260	100.0	0.0
ctg1_2671	BM089_RS07650	99	471	100.0	6.6e-131
ctg1_2672	BM089_RS07645	90	392	100.0	3.4e-107
ctg1_2673	BM089_RS07640	97	203	94.44444444444444	1.5e-50
ctg1_2674	BM089_RS07635	93	347	100.0	1.2e-93
ctg1_2675	BM089_RS07630	99	839	100.0	1.4e-241
ctg1_2676	BM089_RS07625	99	767	100.0	7.6e-220
ctg1_2677	BM089_RS07620	98	347	100.0	6.3e-94
ctg1_2678	BM089_RS07615	98	505	100.0	3.4e-141
ctg1_2679	BM089_RS07610	100	168	100.0	2.7e-40
ctg1_2680	BM089_RS07605	99	359	100.0	1.7e-97
ctg1_2681	BM089_RS07600	99	495	100.0	2.7e-138
ctg1_2682	BM089_RS07595	99	888	100.0	4.6e-256
ctg1_2683	BM089_RS07590	100	164	100.0	5.5e-39
ctg1_2684	BM089_RS07585	98	4637	100.0	0.0
ctg1_2685	BM089_RS07580	97	582	100.0	2.6e-164
ctg1_2686	BM089_RS07575	98	1049	100.0	1.8e-304
ctg1_2687	BM089_RS07570	99	775	100.0	2.1e-222
ctg1_2688	BM089_RS07565	100	504	100.0	7.9e-141
ctg1_2689	BM089_RS07555	99	740	100.0	1e-211
ctg1_2690	BM089_RS07545	98	120	100.0	5.7e-26
ctg1_2691	BM089_RS07540	99	189	100.0	1.6e-46
ctg1_2692	BM089_RS07535	100	111	100.0	3.2e-23
ctg1_2693	BM089_RS07530	90	1510	100.0	0.0
ctg1_2694	BM089_RS07525	99	760	100.0	9e-218
ctg1_2695	BM089_RS07520	99	158	100.0	3.2e-37
ctg1_2696	BM089_RS07515	99	157	100.0	7.7e-37
ctg1_2697	BM089_RS07510	98	688	100.0	3e-196
ctg1_2698	BM089_RS07505	99	394	100.0	5.4e-108
ctg1_2699	BM089_RS07500	100	967	100.0	6.1e-280
ctg1_2700	BM089_RS07495	98	568	100.0	5e-160
ctg1_2701	BM089_RS07490	99	1089	100.0	0.0
ctg1_2702	BM089_RS07485	100	573	100.0	1.6e-161
ctg1_2703	BM089_RS07480	100	961	100.0	4.3e-278


>>
9. NC_018877
Source: Bacillus thuringiensis Bt407, complete genome
Type: nrps
Number of proteins with BLAST hits to this cluster: 39
Cumulative BLAST score: 26626

Table of genes, locations, strands and annotations of subject cluster:

Table of Blast hits (query gene, subject gene, %identity, blast score, %coverage, e-value):
ctg1_2665	BTB_RS11840	84	554	100.30030030030031	6.5e-156
ctg1_2666	BTB_RS11835	91	507	99.30555555555556	1.3e-141
ctg1_2667	BTB_RS11830	76	190	113.11475409836065	1.5e-46
ctg1_2668	BTB_RS11825	99	1153	100.0	0.0
ctg1_2669	BTB_RS11820	100	489	100.0	2.6e-136
ctg1_2670	BTB_RS11815	98	1257	100.0	0.0
ctg1_2671	BTB_RS11810	99	471	100.0	6.6e-131
ctg1_2672	BTB_RS11805	92	401	100.0	7.4e-110
ctg1_2673	BTB_RS11800	97	203	94.44444444444444	1.5e-50
ctg1_2674	BTB_RS11795	93	344	100.0	9.9e-93
ctg1_2675	BTB_RS11790	99	840	100.0	8.1e-242
ctg1_2676	BTB_RS11785	99	766	100.0	1.7e-219
ctg1_2677	BTB_RS11780	98	347	100.0	6.3e-94
ctg1_2678	BTB_RS11775	99	517	100.0	1.1e-144
ctg1_2679	BTB_RS11770	100	168	100.0	2.7e-40
ctg1_2680	BTB_RS11765	99	360	100.0	1.3e-97
ctg1_2681	BTB_RS11760	97	492	100.0	2.9e-137
ctg1_2682	BTB_RS11755	98	877	100.0	8.1e-253
ctg1_2683	BTB_RS11750	95	156	100.0	8.7e-37
ctg1_2684	BTB_RS11745	97	4622	100.0	0.0
ctg1_2685	BTB_RS11740	98	587	100.0	1e-165
ctg1_2686	BTB_RS11735	98	1046	100.0	8.8e-304
ctg1_2687	BTB_RS11730	99	777	100.0	9.6e-223
ctg1_2688	BTB_RS11725	99	498	100.0	4.3e-139
ctg1_2689	BTB_RS11720	99	737	100.0	6.5e-211
ctg1_2690	BTB_RS11715	100	122	100.0	1.5e-26
ctg1_2691	BTB_RS11710	100	190	100.0	7.3e-47
ctg1_2692	BTB_RS11705	97	108	100.0	3.6e-22
ctg1_2693	BTB_RS11700	90	1533	100.0	0.0
ctg1_2694	BTB_RS11695	100	763	100.0	1.1e-218
ctg1_2695	BTB_RS11690	99	158	100.0	3.2e-37
ctg1_2696	BTB_RS11685	99	157	100.0	7.7e-37
ctg1_2697	BTB_RS11680	98	683	100.0	1.7e-194
ctg1_2698	BTB_RS11675	99	394	100.0	5.4e-108
ctg1_2699	BTB_RS11670	99	964	100.0	5.2e-279
ctg1_2700	BTB_RS11665	98	571	100.0	7.8e-161
ctg1_2701	BTB_RS11660	99	1093	100.0	0.0
ctg1_2702	BTB_RS11655	100	573	100.0	1.6e-161
ctg1_2703	BTB_RS11650	100	958	100.0	2.8e-277


>>
10. NZ_JH804683
Source: Bacillus cereus HuB1-1 supercont1.1, whole genome shotgun sequence
Type: nrps
Number of proteins with BLAST hits to this cluster: 39
Cumulative BLAST score: 26622

Table of genes, locations, strands and annotations of subject cluster:

Table of Blast hits (query gene, subject gene, %identity, blast score, %coverage, e-value):
ctg1_2665	IGE_RS16725	86	567	100.30030030030031	1.3e-159
ctg1_2666	IGE_RS16730	90	503	99.30555555555556	1.1e-140
ctg1_2667	IGE_RS16735	76	190	113.11475409836065	1.5e-46
ctg1_2668	IGE_RS16740	99	1151	100.0	0.0
ctg1_2669	IGE_RS16745	100	489	100.0	2.6e-136
ctg1_2670	IGE_RS16750	98	1262	100.0	0.0
ctg1_2671	IGE_RS16755	99	471	100.0	6.6e-131
ctg1_2672	IGE_RS16760	91	395	100.0	4.1e-108
ctg1_2673	IGE_RS16765	97	203	94.44444444444444	1.5e-50
ctg1_2674	IGE_RS16770	93	347	100.0	1.2e-93
ctg1_2675	IGE_RS16775	98	838	100.0	4e-241
ctg1_2676	IGE_RS16780	99	767	100.0	7.6e-220
ctg1_2677	IGE_RS16785	98	347	100.0	6.3e-94
ctg1_2678	IGE_RS16790	99	516	100.0	2e-144
ctg1_2679	IGE_RS16795	100	168	100.0	2.7e-40
ctg1_2680	IGE_RS16800	99	363	100.0	1.9e-98
ctg1_2681	IGE_RS16805	95	483	100.0	1e-134
ctg1_2682	IGE_RS16810	98	878	100.0	2.8e-253
ctg1_2683	IGE_RS16815	95	156	100.0	8.7e-37
ctg1_2684	IGE_RS16820	98	4631	100.0	0.0
ctg1_2685	IGE_RS16825	97	582	100.0	2e-164
ctg1_2686	IGE_RS16830	98	1046	100.0	8.8e-304
ctg1_2687	IGE_RS16835	99	779	100.0	2.5e-223
ctg1_2688	IGE_RS16840	100	504	100.0	7.9e-141
ctg1_2689	IGE_RS16845	99	739	100.0	1.7e-211
ctg1_2690	IGE_RS16850	98	120	100.0	5.7e-26
ctg1_2691	IGE_RS16855	99	189	100.0	1.6e-46
ctg1_2692	IGE_RS16860	100	111	100.0	3.2e-23
ctg1_2693	IGE_RS16865	90	1508	100.0	0.0
ctg1_2694	IGE_RS16870	100	763	100.0	1.1e-218
ctg1_2695	IGE_RS16875	99	158	100.0	3.2e-37
ctg1_2696	IGE_RS16880	99	157	100.0	7.7e-37
ctg1_2697	IGE_RS16885	99	691	100.0	4.7e-197
ctg1_2698	IGE_RS16890	100	395	100.0	4.1e-108
ctg1_2699	IGE_RS16895	99	963	100.0	1.2e-278
ctg1_2700	IGE_RS16900	98	571	100.0	7.8e-161
ctg1_2701	IGE_RS16905	99	1087	100.0	0.0
ctg1_2702	IGE_RS16910	100	573	100.0	1.6e-161
ctg1_2703	IGE_RS16915	100	961	100.0	4.3e-278


>>
11. NZ_LZRA01000064
Source: Bacillus thuringiensis strain B-2012 contig66, whole genome shotgun sequence
Type: nrps
Number of proteins with BLAST hits to this cluster: 39
Cumulative BLAST score: 26617

Table of genes, locations, strands and annotations of subject cluster:

Table of Blast hits (query gene, subject gene, %identity, blast score, %coverage, e-value):
ctg1_2665	A9489_RS17275	86	569	100.30030030030031	1.9e-160
ctg1_2666	A9489_RS17280	90	503	99.30555555555556	1.1e-140
ctg1_2667	A9489_RS17285	76	190	113.11475409836065	1.5e-46
ctg1_2668	A9489_RS17290	99	1148	100.0	0.0
ctg1_2669	A9489_RS17295	100	489	100.0	2.6e-136
ctg1_2670	A9489_RS17300	98	1262	100.0	0.0
ctg1_2671	A9489_RS17305	99	471	100.0	6.6e-131
ctg1_2672	A9489_RS17310	90	392	100.0	3.4e-107
ctg1_2673	A9489_RS17315	97	203	94.44444444444444	1.5e-50
ctg1_2674	A9489_RS17320	93	345	100.0	4.5e-93
ctg1_2675	A9489_RS17325	99	841	100.0	6.2e-242
ctg1_2676	A9489_RS17330	99	765	100.0	2.9e-219
ctg1_2677	A9489_RS17335	98	347	100.0	6.3e-94
ctg1_2678	A9489_RS17340	98	513	100.0	1.7e-143
ctg1_2679	A9489_RS17345	100	168	100.0	2.7e-40
ctg1_2680	A9489_RS17350	99	363	100.0	1.9e-98
ctg1_2681	A9489_RS17355	95	483	100.0	1e-134
ctg1_2682	A9489_RS17360	98	878	100.0	2.8e-253
ctg1_2683	A9489_RS17365	95	156	100.0	8.7e-37
ctg1_2684	A9489_RS17370	98	4629	100.0	0.0
ctg1_2685	A9489_RS17375	97	582	100.0	2.6e-164
ctg1_2686	A9489_RS17380	98	1046	100.0	8.8e-304
ctg1_2687	A9489_RS17385	99	775	100.0	2.1e-222
ctg1_2688	A9489_RS17390	100	505	100.0	2.7e-141
ctg1_2689	A9489_RS17400	99	742	100.0	3.4e-212
ctg1_2690	A9489_RS17405	98	120	100.0	5.7e-26
ctg1_2691	A9489_RS17410	99	189	100.0	1.6e-46
ctg1_2692	A9489_RS17415	100	111	100.0	3.2e-23
ctg1_2693	A9489_RS17420	90	1510	100.0	0.0
ctg1_2694	A9489_RS17425	100	763	100.0	1.1e-218
ctg1_2695	A9489_RS17430	99	158	100.0	3.2e-37
ctg1_2696	A9489_RS17435	99	157	100.0	7.7e-37
ctg1_2697	A9489_RS17440	98	689	100.0	1.8e-196
ctg1_2698	A9489_RS17445	100	395	100.0	4.1e-108
ctg1_2699	A9489_RS17450	100	967	100.0	8e-280
ctg1_2700	A9489_RS17455	98	571	100.0	7.8e-161
ctg1_2701	A9489_RS17460	99	1088	100.0	0.0
ctg1_2702	A9489_RS17465	100	573	100.0	1.6e-161
ctg1_2703	A9489_RS17470	100	961	100.0	4.3e-278


>>
12. NZ_KB976237
Source: Bacillus cereus BAG1X2-3 acrGT-supercont1.11, whole genome shotgun sequence
Type: nrps
Number of proteins with BLAST hits to this cluster: 39
Cumulative BLAST score: 26583

Table of genes, locations, strands and annotations of subject cluster:
ICM_RS33020	ICM_RS33020	1506315	1506522	-	hypothetical_protein

Table of Blast hits (query gene, subject gene, %identity, blast score, %coverage, e-value):
ctg1_2665	ICM_RS08625	86	569	100.30030030030031	2.5e-160
ctg1_2666	ICM_RS08620	90	503	99.30555555555556	1.1e-140
ctg1_2667	ICM_RS08615	76	190	113.11475409836065	1.5e-46
ctg1_2668	ICM_RS08610	99	1150	100.0	0.0
ctg1_2669	ICM_RS08605	100	489	100.0	2.6e-136
ctg1_2670	ICM_RS08600	97	1253	100.0	0.0
ctg1_2671	ICM_RS08595	99	469	100.0	1.9e-130
ctg1_2672	ICM_RS08590	93	402	100.0	2.5e-110
ctg1_2673	ICM_RS08585	91	193	94.44444444444444	9.4e-48
ctg1_2674	ICM_RS08580	91	338	100.0	4.2e-91
ctg1_2675	ICM_RS08575	99	839	100.0	1.4e-241
ctg1_2676	ICM_RS08570	99	767	100.0	9.9e-220
ctg1_2677	ICM_RS08565	95	337	100.0	1.1e-90
ctg1_2678	ICM_RS08560	97	507	100.0	1.2e-141
ctg1_2679	ICM_RS08555	100	168	100.0	2.7e-40
ctg1_2680	ICM_RS08550	99	360	100.0	1.3e-97
ctg1_2681	ICM_RS08545	95	484	100.0	6.1e-135
ctg1_2682	ICM_RS08540	98	878	100.0	2.8e-253
ctg1_2683	ICM_RS08535	95	156	100.0	8.7e-37
ctg1_2684	ICM_RS08530	98	4632	100.0	0.0
ctg1_2685	ICM_RS08525	98	589	100.0	2.8e-166
ctg1_2686	ICM_RS08520	97	1037	100.0	4.1e-301
ctg1_2687	ICM_RS08515	99	776	100.0	1.6e-222
ctg1_2688	ICM_RS08510	99	503	100.0	1.3e-140
ctg1_2689	ICM_RS08505	99	740	100.0	1e-211
ctg1_2690	ICM_RS08500	100	122	100.0	1.5e-26
ctg1_2691	ICM_RS08495	99	189	100.0	1.6e-46
ctg1_2692	ICM_RS08490	98	109	100.0	1.2e-22
ctg1_2693	ICM_RS08485	91	1521	100.0	0.0
ctg1_2694	ICM_RS08480	99	760	100.0	9e-218
ctg1_2695	ICM_RS08475	99	158	100.0	3.2e-37
ctg1_2696	ICM_RS08470	99	157	100.0	7.7e-37
ctg1_2697	ICM_RS08465	98	685	100.0	3.3e-195
ctg1_2698	ICM_RS08460	100	395	100.0	4.1e-108
ctg1_2699	ICM_RS08455	100	967	100.0	8e-280
ctg1_2700	ICM_RS08450	99	572	100.0	2.7e-161
ctg1_2701	ICM_RS08445	99	1087	100.0	0.0
ctg1_2702	ICM_RS08440	99	571	100.0	4.6e-161
ctg1_2703	ICM_RS08435	100	961	100.0	4.3e-278


>>
13. NZ_CP012099
Source: Bacillus thuringiensis strain HS18-1, complete genome
Type: nrps
Number of proteins with BLAST hits to this cluster: 39
Cumulative BLAST score: 26577

Table of genes, locations, strands and annotations of subject cluster:
AC241_RS32855	AC241_RS32855	2213893	2214100	-	hypothetical_protein

Table of Blast hits (query gene, subject gene, %identity, blast score, %coverage, e-value):
ctg1_2665	AC241_RS11685	85	563	100.30030030030031	1.4e-158
ctg1_2666	AC241_RS11680	91	503	99.30555555555556	1.5e-140
ctg1_2667	AC241_RS11675	76	189	113.11475409836065	2e-46
ctg1_2668	AC241_RS11670	98	1139	100.0	0.0
ctg1_2669	AC241_RS11665	100	487	100.0	1.3e-135
ctg1_2670	AC241_RS11660	98	1261	100.0	0.0
ctg1_2671	AC241_RS11655	99	468	100.0	5.6e-130
ctg1_2672	AC241_RS11650	93	402	100.0	2.5e-110
ctg1_2673	AC241_RS11645	91	193	94.44444444444444	9.4e-48
ctg1_2674	AC241_RS11640	89	331	100.0	6.7e-89
ctg1_2675	AC241_RS11635	99	840	100.0	8.1e-242
ctg1_2676	AC241_RS11630	99	765	100.0	2.2e-219
ctg1_2677	AC241_RS11625	96	338	100.0	5e-91
ctg1_2678	AC241_RS11620	97	507	100.0	9.1e-142
ctg1_2679	AC241_RS11615	100	168	100.0	2.7e-40
ctg1_2680	AC241_RS11610	99	361	100.0	5.7e-98
ctg1_2681	AC241_RS11605	95	484	100.0	6.1e-135
ctg1_2682	AC241_RS11600	98	875	100.0	2.4e-252
ctg1_2683	AC241_RS11595	95	156	100.0	8.7e-37
ctg1_2684	AC241_RS11590	98	4640	100.0	0.0
ctg1_2685	AC241_RS11585	98	587	100.0	6.1e-166
ctg1_2686	AC241_RS11580	97	1041	100.0	3.7e-302
ctg1_2687	AC241_RS11575	99	777	100.0	5.6e-223
ctg1_2688	AC241_RS11570	99	503	100.0	1.3e-140
ctg1_2689	AC241_RS11565	98	736	100.0	1.9e-210
ctg1_2690	AC241_RS11555	100	122	100.0	1.5e-26
ctg1_2691	AC241_RS11550	99	189	100.0	1.6e-46
ctg1_2692	AC241_RS11545	98	109	100.0	1.2e-22
ctg1_2693	AC241_RS11540	91	1519	100.0	0.0
ctg1_2694	AC241_RS11535	100	763	100.0	1.1e-218
ctg1_2695	AC241_RS11530	99	158	100.0	3.2e-37
ctg1_2696	AC241_RS11525	99	157	100.0	7.7e-37
ctg1_2697	AC241_RS11520	98	684	100.0	5.7e-195
ctg1_2698	AC241_RS11515	100	395	100.0	4.1e-108
ctg1_2699	AC241_RS11510	100	967	100.0	6.1e-280
ctg1_2700	AC241_RS11505	99	572	100.0	2.7e-161
ctg1_2701	AC241_RS11500	99	1094	100.0	0.0
ctg1_2702	AC241_RS11495	100	573	100.0	1.6e-161
ctg1_2703	AC241_RS11490	100	961	100.0	4.3e-278


>>
14. NZ_LABQ01000019
Source: Bacillus cereus strain RIVM BC 964 1201, whole genome shotgun sequence
Type: nrps
Number of proteins with BLAST hits to this cluster: 39
Cumulative BLAST score: 26573

Table of genes, locations, strands and annotations of subject cluster:
TU67_RS29830	TU67_RS29830	58245	58452	+	hypothetical_protein

Table of Blast hits (query gene, subject gene, %identity, blast score, %coverage, e-value):
ctg1_2665	TU67_RS07025	85	564	100.30030030030031	6.2e-159
ctg1_2666	TU67_RS07030	90	503	99.30555555555556	1.1e-140
ctg1_2667	TU67_RS07035	76	190	113.11475409836065	1.5e-46
ctg1_2668	TU67_RS07040	99	1153	100.0	0.0
ctg1_2669	TU67_RS07045	98	482	100.0	4.1e-134
ctg1_2670	TU67_RS07050	98	1260	100.0	0.0
ctg1_2671	TU67_RS07055	99	468	100.0	5.6e-130
ctg1_2672	TU67_RS07060	93	402	100.0	2.5e-110
ctg1_2673	TU67_RS07065	91	193	94.44444444444444	9.4e-48
ctg1_2674	TU67_RS07070	87	321	100.0	6.9e-86
ctg1_2675	TU67_RS07075	99	842	100.0	2.8e-242
ctg1_2676	TU67_RS07080	99	765	100.0	2.2e-219
ctg1_2677	TU67_RS07085	96	338	100.0	5e-91
ctg1_2678	TU67_RS07090	97	507	100.0	9.1e-142
ctg1_2679	TU67_RS07095	100	168	100.0	2.7e-40
ctg1_2680	TU67_RS07100	99	363	100.0	1.9e-98
ctg1_2681	TU67_RS07105	96	486	100.0	2.1e-135
ctg1_2682	TU67_RS07110	98	873	100.0	9e-252
ctg1_2683	TU67_RS07115	95	156	100.0	8.7e-37
ctg1_2684	TU67_RS07120	98	4636	100.0	0.0
ctg1_2685	TU67_RS07125	97	586	100.0	1.8e-165
ctg1_2686	TU67_RS07130	97	1041	100.0	3.7e-302
ctg1_2687	TU67_RS07135	99	777	100.0	5.6e-223
ctg1_2688	TU67_RS07140	99	503	100.0	1.3e-140
ctg1_2689	TU67_RS07145	99	742	100.0	3.4e-212
ctg1_2690	TU67_RS07155	98	120	100.0	5.7e-26
ctg1_2691	TU67_RS07160	100	190	100.0	7.3e-47
ctg1_2692	TU67_RS07165	97	108	100.0	3.6e-22
ctg1_2693	TU67_RS07170	91	1519	100.0	0.0
ctg1_2694	TU67_RS07175	100	763	100.0	1.1e-218
ctg1_2695	TU67_RS07180	99	158	100.0	3.2e-37
ctg1_2696	TU67_RS07185	99	157	100.0	7.7e-37
ctg1_2697	TU67_RS07190	98	684	100.0	5.7e-195
ctg1_2698	TU67_RS07195	100	395	100.0	4.1e-108
ctg1_2699	TU67_RS07200	100	967	100.0	6.1e-280
ctg1_2700	TU67_RS07205	99	572	100.0	2.7e-161
ctg1_2701	TU67_RS07210	99	1089	100.0	0.0
ctg1_2702	TU67_RS07215	100	573	100.0	1.6e-161
ctg1_2703	TU67_RS07220	100	959	100.0	1.6e-277


>>
15. NZ_MSTN01000001
Source: Bacillus thuringiensis strain DNG9 DNG9_Contig_10, whole genome shotgun sequence
Type: nrps
Number of proteins with BLAST hits to this cluster: 39
Cumulative BLAST score: 26554

Table of genes, locations, strands and annotations of subject cluster:

Table of Blast hits (query gene, subject gene, %identity, blast score, %coverage, e-value):
ctg1_2665	BVF97_RS01985	84	554	100.30030030030031	6.5e-156
ctg1_2666	BVF97_RS01990	91	507	99.30555555555556	1.3e-141
ctg1_2667	BVF97_RS01995	75	187	113.11475409836065	7.6e-46
ctg1_2668	BVF97_RS02000	99	1150	100.0	0.0
ctg1_2669	BVF97_RS02005	100	489	100.0	2.6e-136
ctg1_2670	BVF97_RS02010	98	1257	100.0	0.0
ctg1_2671	BVF97_RS02015	99	471	100.0	6.6e-131
ctg1_2672	BVF97_RS02020	92	401	100.0	7.4e-110
ctg1_2673	BVF97_RS02025	95	200	94.44444444444444	1.3e-49
ctg1_2674	BVF97_RS02030	81	290	100.0	1.7e-76
ctg1_2675	BVF97_RS02035	99	843	100.0	9.5e-243
ctg1_2676	BVF97_RS02040	99	768	100.0	4.4e-220
ctg1_2677	BVF97_RS02045	95	337	100.0	6.5e-91
ctg1_2678	BVF97_RS02050	97	509	100.0	1.8e-142
ctg1_2679	BVF97_RS02055	100	168	100.0	2.7e-40
ctg1_2680	BVF97_RS02060	99	360	100.0	1.3e-97
ctg1_2681	BVF97_RS02065	98	493	100.0	1.7e-137
ctg1_2682	BVF97_RS02070	98	879	100.0	2.1e-253
ctg1_2683	BVF97_RS02075	95	156	100.0	8.7e-37
ctg1_2684	BVF97_RS02080	98	4631	100.0	0.0
ctg1_2685	BVF97_RS02085	98	587	100.0	1e-165
ctg1_2686	BVF97_RS02090	97	1045	100.0	2e-303
ctg1_2687	BVF97_RS02095	99	777	100.0	9.6e-223
ctg1_2688	BVF97_RS02100	98	495	100.0	3.6e-138
ctg1_2689	BVF97_RS02110	98	736	100.0	1.9e-210
ctg1_2690	BVF97_RS02120	100	122	100.0	1.5e-26
ctg1_2691	BVF97_RS02125	99	189	100.0	1.6e-46
ctg1_2692	BVF97_RS02130	97	108	100.0	3.6e-22
ctg1_2693	BVF97_RS02135	90	1531	100.0	0.0
ctg1_2694	BVF97_RS02140	100	763	100.0	1.1e-218
ctg1_2695	BVF97_RS02145	99	158	100.0	3.2e-37
ctg1_2696	BVF97_RS02150	99	157	100.0	7.7e-37
ctg1_2697	BVF97_RS02155	98	683	100.0	1.7e-194
ctg1_2698	BVF97_RS02160	99	394	100.0	5.4e-108
ctg1_2699	BVF97_RS02165	100	966	100.0	1.4e-279
ctg1_2700	BVF97_RS02170	98	571	100.0	7.8e-161
ctg1_2701	BVF97_RS02175	99	1092	100.0	0.0
ctg1_2702	BVF97_RS02180	100	573	100.0	1.6e-161
ctg1_2703	BVF97_RS02185	100	957	100.0	6.2e-277


>>
16. NZ_LZRC01000022
Source: Bacillus thuringiensis strain FN31 contig118, whole genome shotgun sequence
Type: nrps
Number of proteins with BLAST hits to this cluster: 39
Cumulative BLAST score: 26553

Table of genes, locations, strands and annotations of subject cluster:

Table of Blast hits (query gene, subject gene, %identity, blast score, %coverage, e-value):
ctg1_2665	A9490_RS07205	84	562	100.30030030030031	4.1e-158
ctg1_2666	A9490_RS07200	91	507	99.30555555555556	1.3e-141
ctg1_2667	A9490_RS07195	76	190	113.11475409836065	1.5e-46
ctg1_2668	A9490_RS07190	99	1152	100.0	0.0
ctg1_2669	A9490_RS07185	100	489	100.0	2.6e-136
ctg1_2670	A9490_RS07180	98	1253	100.0	0.0
ctg1_2671	A9490_RS07175	99	471	100.0	6.6e-131
ctg1_2672	A9490_RS07170	91	395	100.0	4.1e-108
ctg1_2673	A9490_RS07165	93	195	94.44444444444444	3.2e-48
ctg1_2674	A9490_RS07160	93	344	100.0	5.8e-93
ctg1_2675	A9490_RS07155	99	840	100.0	1.1e-241
ctg1_2676	A9490_RS07150	99	768	100.0	4.4e-220
ctg1_2677	A9490_RS07145	95	337	100.0	6.5e-91
ctg1_2678	A9490_RS07140	97	509	100.0	1.8e-142
ctg1_2679	A9490_RS07135	100	168	100.0	2.7e-40
ctg1_2680	A9490_RS07130	99	359	100.0	1.7e-97
ctg1_2681	A9490_RS07125	98	497	100.0	1.2e-138
ctg1_2682	A9490_RS07120	98	874	100.0	6.9e-252
ctg1_2683	A9490_RS07115	96	158	100.0	2.3e-37
ctg1_2684	A9490_RS07110	98	4631	100.0	0.0
ctg1_2685	A9490_RS07105	98	587	100.0	1e-165
ctg1_2686	A9490_RS07100	98	1048	100.0	2.3e-304
ctg1_2687	A9490_RS07095	99	777	100.0	9.6e-223
ctg1_2688	A9490_RS07090	99	498	100.0	4.3e-139
ctg1_2689	A9490_RS07080	98	731	100.0	6.1e-209
ctg1_2690	A9490_RS07075	100	122	100.0	1.5e-26
ctg1_2691	A9490_RS07070	99	189	100.0	1.6e-46
ctg1_2692	A9490_RS07065	97	108	100.0	3.6e-22
ctg1_2693	A9490_RS07060	88	1485	100.0	0.0
ctg1_2694	A9490_RS07055	100	763	100.0	1.1e-218
ctg1_2695	A9490_RS07050	99	158	100.0	3.2e-37
ctg1_2696	A9490_RS07045	99	157	100.0	7.7e-37
ctg1_2697	A9490_RS07040	98	683	100.0	9.7e-195
ctg1_2698	A9490_RS07035	98	391	100.0	4.6e-107
ctg1_2699	A9490_RS07030	99	964	100.0	5.2e-279
ctg1_2700	A9490_RS07025	98	571	100.0	7.8e-161
ctg1_2701	A9490_RS07020	99	1092	100.0	0.0
ctg1_2702	A9490_RS07015	100	573	100.0	1.6e-161
ctg1_2703	A9490_RS07010	100	957	100.0	6.2e-277


>>
17. NZ_LYVD01000006
Source: Bacillus cereus strain UW85 CC_14, whole genome shotgun sequence
Type: nrps
Number of proteins with BLAST hits to this cluster: 39
Cumulative BLAST score: 24511

Table of genes, locations, strands and annotations of subject cluster:
A9L49_RS08115	A9L49_RS08115	171077	178236	+	non-ribosomal_peptide_synthetase

Table of Blast hits (query gene, subject gene, %identity, blast score, %coverage, e-value):
ctg1_2665	A9L49_RS08210	86	569	100.30030030030031	1.9e-160
ctg1_2666	A9L49_RS08205	90	502	99.30555555555556	3.3e-140
ctg1_2667	A9L49_RS08200	76	190	113.11475409836065	1.5e-46
ctg1_2668	A9L49_RS08195	99	1151	100.0	0.0
ctg1_2669	A9L49_RS08190	100	489	100.0	2.6e-136
ctg1_2670	A9L49_RS08185	98	1262	100.0	0.0
ctg1_2671	A9L49_RS08180	99	471	100.0	6.6e-131
ctg1_2672	A9L49_RS08175	90	392	100.0	3.4e-107
ctg1_2673	A9L49_RS08170	97	203	94.44444444444444	1.5e-50
ctg1_2674	A9L49_RS08165	93	347	100.0	1.2e-93
ctg1_2675	A9L49_RS08160	99	841	100.0	6.2e-242
ctg1_2676	A9L49_RS08155	99	767	100.0	7.6e-220
ctg1_2677	A9L49_RS08150	98	347	100.0	6.3e-94
ctg1_2678	A9L49_RS08145	98	514	100.0	5.7e-144
ctg1_2679	A9L49_RS08140	100	168	100.0	2.7e-40
ctg1_2680	A9L49_RS08135	99	363	100.0	1.9e-98
ctg1_2681	A9L49_RS08130	95	483	100.0	1e-134
ctg1_2682	A9L49_RS08125	98	876	100.0	1.4e-252
ctg1_2683	A9L49_RS08120	95	156	100.0	8.7e-37
ctg1_2684	A9L49_RS08115	98	2518	54.38155136268343	0.0
ctg1_2685	A9L49_RS08110	96	580	100.0	9.8e-164
ctg1_2686	A9L49_RS08105	98	1049	100.0	1.8e-304
ctg1_2687	A9L49_RS08100	99	775	100.0	2.1e-222
ctg1_2688	A9L49_RS08095	100	503	100.0	1e-140
ctg1_2689	A9L49_RS08090	99	742	100.0	3.4e-212
ctg1_2690	A9L49_RS08085	98	120	100.0	5.7e-26
ctg1_2691	A9L49_RS08080	99	189	100.0	1.6e-46
ctg1_2692	A9L49_RS08075	100	111	100.0	3.2e-23
ctg1_2693	A9L49_RS08070	90	1508	100.0	0.0
ctg1_2694	A9L49_RS08065	100	763	100.0	1.1e-218
ctg1_2695	A9L49_RS08060	99	158	100.0	3.2e-37
ctg1_2696	A9L49_RS08055	99	157	100.0	7.7e-37
ctg1_2697	A9L49_RS08050	98	688	100.0	5.2e-196
ctg1_2698	A9L49_RS08045	100	395	100.0	4.1e-108
ctg1_2699	A9L49_RS08040	99	965	100.0	3e-279
ctg1_2700	A9L49_RS08035	98	571	100.0	7.8e-161
ctg1_2701	A9L49_RS08030	99	1093	100.0	0.0
ctg1_2702	A9L49_RS08025	100	574	100.0	7.2e-162
ctg1_2703	A9L49_RS08020	100	961	100.0	4.3e-278


>>
18. NZ_LPUS01000001
Source: Bacillus sp. JH7 scaffold_1, whole genome shotgun sequence
Type: nrps
Number of proteins with BLAST hits to this cluster: 39
Cumulative BLAST score: 27277

Table of genes, locations, strands and annotations of subject cluster:
AU379_RS29090	AU379_RS29090	2445893	2446074	-	ABC_transporter_permease
AU379_RS29095	AU379_RS29095	2474738	2474945	+	hypothetical_protein

Table of Blast hits (query gene, subject gene, %identity, blast score, %coverage, e-value):
ctg1_2665	AU379_RS12225	100	645	100.0	3.6e-183
ctg1_2666	AU379_RS12230	100	540	99.30555555555556	8.4e-152
ctg1_2667	AU379_RS12235	99	243	100.0	1.2e-62
ctg1_2668	AU379_RS12240	100	1159	100.0	0.0
ctg1_2669	AU379_RS12245	100	489	100.0	2.6e-136
ctg1_2670	AU379_RS12250	100	1280	100.0	0.0
ctg1_2671	AU379_RS12255	100	472	100.0	2.3e-131
ctg1_2672	AU379_RS12260	100	434	100.0	7.9e-120
ctg1_2673	AU379_RS12265	99	218	100.0	2.7e-55
ctg1_2674	AU379_RS12270	100	367	100.0	8.4e-100
ctg1_2675	AU379_RS12275	100	847	100.0	8.6e-244
ctg1_2676	AU379_RS12280	100	774	100.0	6.2e-222
ctg1_2677	AU379_RS12285	99	352	100.0	2.5e-95
ctg1_2678	AU379_RS12290	100	523	100.0	1.2e-146
ctg1_2679	AU379_RS12295	100	168	100.0	2.7e-40
ctg1_2680	AU379_RS12300	100	363	100.0	1.5e-98
ctg1_2681	AU379_RS12305	100	500	100.0	1.1e-139
ctg1_2682	AU379_RS12310	100	894	100.0	6.4e-258
ctg1_2683	AU379_RS12315	100	164	100.0	5.5e-39
ctg1_2684	AU379_RS12320	100	4710	100.0	0.0
ctg1_2685	AU379_RS12325	100	600	100.0	9.2e-170
ctg1_2686	AU379_RS12330	100	1071	100.0	4.5e-311
ctg1_2687	AU379_RS12335	100	783	100.0	1e-224
ctg1_2688	AU379_RS12340	100	505	100.0	2.7e-141
ctg1_2689	AU379_RS12345	100	749	100.0	1.6e-214
ctg1_2690	AU379_RS12350	100	122	100.0	1.5e-26
ctg1_2691	AU379_RS12355	100	190	100.0	7.3e-47
ctg1_2692	AU379_RS12360	100	111	100.0	3.2e-23
ctg1_2693	AU379_RS12365	100	1645	100.0	0.0
ctg1_2694	AU379_RS12370	100	765	100.0	3.6e-219
ctg1_2695	AU379_RS12375	100	158	100.0	2.5e-37
ctg1_2696	AU379_RS12380	100	160	100.0	9.1e-38
ctg1_2697	AU379_RS12385	100	699	100.0	1.7e-199
ctg1_2698	AU379_RS12390	100	396	100.0	1.4e-108
ctg1_2699	AU379_RS12395	100	968	100.0	2.7e-280
ctg1_2700	AU379_RS12400	100	578	100.0	3.7e-163
ctg1_2701	AU379_RS12405	100	1100	100.0	0.0
ctg1_2702	AU379_RS12410	100	574	100.0	5.5e-162
ctg1_2703	AU379_RS12415	100	961	100.0	3.3e-278


>>
19. NZ_MJBF01000023
Source: Bacillus sp. RZ2MS9 RZ2M29_3, whole genome shotgun sequence
Type: nrps
Number of proteins with BLAST hits to this cluster: 39
Cumulative BLAST score: 27064

Table of genes, locations, strands and annotations of subject cluster:
BHV55_RS28285	BHV55_RS28285	42142	42323	-	ABC_transporter_permease
BHV55_RS28290	BHV55_RS28290	71021	71228	+	hypothetical_protein

Table of Blast hits (query gene, subject gene, %identity, blast score, %coverage, e-value):
ctg1_2665	BHV55_RS17310	100	650	100.0	1.1e-184
ctg1_2666	BHV55_RS17315	100	540	99.30555555555556	8.4e-152
ctg1_2667	BHV55_RS17320	99	243	100.0	1.2e-62
ctg1_2668	BHV55_RS17325	100	1154	100.0	0.0
ctg1_2669	BHV55_RS17330	100	489	100.0	2.6e-136
ctg1_2670	BHV55_RS17335	98	1258	100.0	0.0
ctg1_2671	BHV55_RS17340	100	472	100.0	2.3e-131
ctg1_2672	BHV55_RS17345	100	434	100.0	7.9e-120
ctg1_2673	BHV55_RS17350	94	210	100.0	7.4e-53
ctg1_2674	BHV55_RS17355	97	359	100.0	3e-97
ctg1_2675	BHV55_RS17360	100	845	100.0	2.5e-243
ctg1_2676	BHV55_RS17365	100	774	100.0	6.2e-222
ctg1_2677	BHV55_RS17370	99	352	100.0	2.5e-95
ctg1_2678	BHV55_RS17375	99	521	100.0	6.1e-146
ctg1_2679	BHV55_RS17380	100	168	100.0	2.7e-40
ctg1_2680	BHV55_RS17385	99	361	100.0	7.4e-98
ctg1_2681	BHV55_RS17390	100	498	100.0	3.1e-139
ctg1_2682	BHV55_RS17395	100	891	100.0	5.4e-257
ctg1_2683	BHV55_RS17400	100	164	100.0	5.5e-39
ctg1_2684	BHV55_RS17405	98	4669	100.0	0.0
ctg1_2685	BHV55_RS17410	99	599	100.0	2.7e-169
ctg1_2686	BHV55_RS17415	100	1071	100.0	4.5e-311
ctg1_2687	BHV55_RS17420	99	779	100.0	1.9e-223
ctg1_2688	BHV55_RS17425	100	505	100.0	2.7e-141
ctg1_2689	BHV55_RS17430	100	747	100.0	8.2e-214
ctg1_2690	BHV55_RS17440	100	122	100.0	1.5e-26
ctg1_2691	BHV55_RS17445	100	190	100.0	7.3e-47
ctg1_2692	BHV55_RS17450	100	111	100.0	3.2e-23
ctg1_2693	BHV55_RS17455	96	1559	100.0	0.0
ctg1_2694	BHV55_RS17460	100	763	100.0	1.1e-218
ctg1_2695	BHV55_RS17465	100	158	100.0	2.5e-37
ctg1_2696	BHV55_RS17470	100	160	100.0	9.1e-38
ctg1_2697	BHV55_RS17475	99	695	100.0	4.2e-198
ctg1_2698	BHV55_RS17480	97	386	100.0	2.5e-105
ctg1_2699	BHV55_RS17485	99	965	100.0	2.3e-279
ctg1_2700	BHV55_RS17490	100	576	100.0	1.8e-162
ctg1_2701	BHV55_RS17495	100	1097	100.0	0.0
ctg1_2702	BHV55_RS17500	99	568	100.0	5.1e-160
ctg1_2703	BHV55_RS17505	100	961	100.0	3.3e-278


>>
20. NZ_MQTG01000005
Source: Bacillus cereus strain MOD1_Bc71 Bc71_contig_5, whole genome shotgun sequence
Type: nrps
Number of proteins with BLAST hits to this cluster: 39
Cumulative BLAST score: 26921

Table of genes, locations, strands and annotations of subject cluster:
BHL31_RS03320	BHL31_RS03320	58599	58780	+	ABC_transporter_permease
BHL31_RS03325	BHL31_RS03325	58808	59187	+	hypothetical_protein

Table of Blast hits (query gene, subject gene, %identity, blast score, %coverage, e-value):
ctg1_2665	BHL31_RS03335	99	644	100.0	8.1e-183
ctg1_2666	BHL31_RS03330	100	540	99.30555555555556	8.4e-152
ctg1_2667	BHL31_RS03325	100	207	86.88524590163934	7.1e-52
ctg1_2668	BHL31_RS03315	97	1126	100.0	0.0
ctg1_2669	BHL31_RS03310	100	489	100.0	2.6e-136
ctg1_2670	BHL31_RS03305	100	1275	100.0	0.0
ctg1_2671	BHL31_RS03300	100	472	100.0	2.3e-131
ctg1_2672	BHL31_RS03295	98	423	100.0	1.1e-116
ctg1_2673	BHL31_RS03290	96	201	94.44444444444444	4.5e-50
ctg1_2674	BHL31_RS03285	99	365	100.0	3.2e-99
ctg1_2675	BHL31_RS03280	99	839	100.0	1.4e-241
ctg1_2676	BHL31_RS03275	99	769	100.0	2.6e-220
ctg1_2677	BHL31_RS03270	99	351	100.0	5.7e-95
ctg1_2678	BHL31_RS03265	98	515	100.0	2.5e-144
ctg1_2679	BHL31_RS03260	100	168	100.0	2.7e-40
ctg1_2680	BHL31_RS03255	98	358	100.0	6.3e-97
ctg1_2681	BHL31_RS03250	98	495	100.0	2.7e-138
ctg1_2682	BHL31_RS03245	99	884	100.0	6.7e-255
ctg1_2683	BHL31_RS03240	100	164	100.0	5.5e-39
ctg1_2684	BHL31_RS03235	98	4648	100.0	0.0
ctg1_2685	BHL31_RS03230	99	590	100.0	9.5e-167
ctg1_2686	BHL31_RS03225	98	1056	100.0	1.1e-306
ctg1_2687	BHL31_RS03220	98	771	100.0	5.3e-221
ctg1_2688	BHL31_RS03215	100	504	100.0	7.9e-141
ctg1_2689	BHL31_RS03205	99	742	100.0	2e-212
ctg1_2690	BHL31_RS03195	100	122	100.0	1.5e-26
ctg1_2691	BHL31_RS03190	100	190	100.0	7.3e-47
ctg1_2692	BHL31_RS03185	97	108	100.0	3.6e-22
ctg1_2693	BHL31_RS03180	95	1581	100.0	0.0
ctg1_2694	BHL31_RS03175	98	754	100.0	4.9e-216
ctg1_2695	BHL31_RS03170	100	158	100.0	2.5e-37
ctg1_2696	BHL31_RS03165	100	160	100.0	9.1e-38
ctg1_2697	BHL31_RS03160	99	690	100.0	8e-197
ctg1_2698	BHL31_RS03155	100	395	100.0	4.1e-108
ctg1_2699	BHL31_RS03150	100	967	100.0	6.1e-280
ctg1_2700	BHL31_RS03145	99	574	100.0	5.4e-162
ctg1_2701	BHL31_RS03140	99	1091	100.0	0.0
ctg1_2702	BHL31_RS03135	100	574	100.0	5.5e-162
ctg1_2703	BHL31_RS03130	100	961	100.0	3.3e-278


>>
21. NZ_KE504109
Source: Bacillus cereus LCT-BC235 Scaffold1, whole genome shotgun sequence
Type: nrps
Number of proteins with BLAST hits to this cluster: 38
Cumulative BLAST score: 24897

Table of genes, locations, strands and annotations of subject cluster:

Table of Blast hits (query gene, subject gene, %identity, blast score, %coverage, e-value):
ctg1_2665	M571_RS0112230	84	556	100.30030030030031	1.7e-156
ctg1_2666	M571_RS0112235	91	502	99.30555555555556	4.3e-140
ctg1_2667	M571_RS0112240	75	188	113.11475409836065	5.8e-46
ctg1_2668	M571_RS0112245	97	1128	100.0	0.0
ctg1_2669	M571_RS0112250	99	483	100.0	1.4e-134
ctg1_2670	M571_RS0112255	95	1221	99.84375	0.0
ctg1_2671	M571_RS0112260	99	469	100.0	1.9e-130
ctg1_2672	M571_RS0112265	85	373	100.0	1.7e-101
ctg1_2673	M571_RS0112270	91	207	100.0	6.3e-52
ctg1_2674	M571_RS0112275	82	304	100.0	1.1e-80
ctg1_2675	M571_RS0112285	99	841	100.0	6.2e-242
ctg1_2676	M571_RS0112290	98	764	100.0	6.4e-219
ctg1_2677	M571_RS0112295	91	326	100.0	2e-87
ctg1_2678	M571_RS0112300	92	483	100.0	1.8e-134
ctg1_2679	M571_RS0112305	99	166	100.0	1.3e-39
ctg1_2680	M571_RS0112310	92	337	99.44444444444444	1.1e-90
ctg1_2681	M571_RS0112315	91	464	100.0	6.6e-129
ctg1_2682	M571_RS0112320	93	847	100.84033613445378	9e-244
ctg1_2683	M571_RS0112325	81	136	100.0	1.2e-30
ctg1_2684	M571_RS0112330	94	4489	100.0	0.0
ctg1_2685	M571_RS0112335	90	543	100.0	1.3e-152
ctg1_2686	M571_RS0112340	95	1024	100.0	6.1e-297
ctg1_2687	M571_RS0112345	93	723	100.0	9.6e-207
ctg1_2688	M571_RS0112350	90	448	100.0	5.1e-124
ctg1_2689	M571_RS0112355	96	724	100.0	5.7e-207
ctg1_2690	M571_RS0112370	98	120	100.0	5.7e-26
ctg1_2691	M571_RS0112375	99	189	100.0	1.6e-46
ctg1_2692	M571_RS0112380	95	104	100.0	4e-21
ctg1_2693	M571_RS0112385	84	1513	100.0	0.0
ctg1_2694	M571_RS0112390	95	739	100.0	2.1e-211
ctg1_2695	M571_RS0112395	95	149	100.0	1.5e-34
ctg1_2696	M571_RS0112400	95	150	100.0	7.2e-35
ctg1_2697	M571_RS0112405	94	659	100.0	1.5e-187
ctg1_2698	M571_RS0112410	94	379	100.0	3.1e-103
ctg1_2699	M571_RS0112415	98	955	100.0	1.8e-276
ctg1_2700	M571_RS0112420	96	557	100.0	8.9e-157
ctg1_2701	M571_RS0112425	96	1066	100.0	1.1e-309
ctg1_2702	M571_RS0112430	99	571	100.0	7.9e-161


>>
22. NZ_CM000722
Source: Bacillus cereus m1550 chromosome, whole genome shotgun sequence
Type: nrps
Number of proteins with BLAST hits to this cluster: 38
Cumulative BLAST score: 25970

Table of genes, locations, strands and annotations of subject cluster:
BCERE0011_RS27465	BCERE0011_RS27465	2133184	2133391	+	hypothetical_protein

Table of Blast hits (query gene, subject gene, %identity, blast score, %coverage, e-value):
ctg1_2665	BCERE0011_RS10920	100	648	100.0	3.3e-184
ctg1_2666	BCERE0011_RS10925	100	540	99.30555555555556	8.4e-152
ctg1_2667	BCERE0011_RS10930	76	189	113.11475409836065	2e-46
ctg1_2668	BCERE0011_RS10935	96	1119	100.0	0.0
ctg1_2669	BCERE0011_RS10940	100	489	100.0	2.6e-136
ctg1_2670	BCERE0011_RS10945	100	1275	100.0	0.0
ctg1_2671	BCERE0011_RS10950	100	472	100.0	3e-131
ctg1_2672	BCERE0011_RS10955	100	433	100.0	1e-119
ctg1_2673	BCERE0011_RS10960	86	182	94.44444444444444	2.8e-44
ctg1_2674	BCERE0011_RS10965	97	358	100.0	5.1e-97
ctg1_2675	BCERE0011_RS10970	99	842	100.0	2.1e-242
ctg1_2676	BCERE0011_RS10975	100	772	100.0	1.8e-221
ctg1_2677	BCERE0011_RS10980	98	348	100.0	4.8e-94
ctg1_2678	BCERE0011_RS10985	98	514	100.0	7.4e-144
ctg1_2679	BCERE0011_RS10990	100	168	100.0	2.7e-40
ctg1_2680	BCERE0011_RS10995	100	363	100.0	1.5e-98
ctg1_2681	BCERE0011_RS11000	100	500	100.0	1.1e-139
ctg1_2682	BCERE0011_RS11005	98	884	100.0	5.1e-255
ctg1_2683	BCERE0011_RS11010	100	164	100.0	5.5e-39
ctg1_2684	BCERE0011_RS11015	98	4636	100.0	0.0
ctg1_2685	BCERE0011_RS11020	99	596	100.0	1.3e-168
ctg1_2686	BCERE0011_RS11025	98	1055	100.0	2.5e-306
ctg1_2687	BCERE0011_RS11030	99	779	100.0	2.5e-223
ctg1_2688	BCERE0011_RS11035	100	505	100.0	2.7e-141
ctg1_2689	BCERE0011_RS11040	99	744	100.0	6.9e-213
ctg1_2690	BCERE0011_RS11055	100	122	100.0	1.5e-26
ctg1_2691	BCERE0011_RS11060	100	190	100.0	7.3e-47
ctg1_2692	BCERE0011_RS11065	97	108	100.0	3.6e-22
ctg1_2693	BCERE0011_RS11070	95	1598	100.0	0.0
ctg1_2694	BCERE0011_RS11075	100	763	100.0	1.1e-218
ctg1_2695	BCERE0011_RS11080	100	158	100.0	2.5e-37
ctg1_2696	BCERE0011_RS11085	100	160	100.0	9.1e-38
ctg1_2697	BCERE0011_RS11090	99	695	100.0	4.2e-198
ctg1_2698	BCERE0011_RS11095	100	395	100.0	4.1e-108
ctg1_2699	BCERE0011_RS11100	100	966	100.0	1e-279
ctg1_2700	BCERE0011_RS11105	99	574	100.0	5.4e-162
ctg1_2701	BCERE0011_RS11110	99	1092	100.0	0.0
ctg1_2702	BCERE0011_RS11115	100	574	100.0	5.5e-162


>>
23. NZ_KB976829
Source: Bacillus cereus VD184 acrGY-supercont1.20, whole genome shotgun sequence
Type: nrps
Number of proteins with BLAST hits to this cluster: 38
Cumulative BLAST score: 25953

Table of genes, locations, strands and annotations of subject cluster:
IKC_RS33450	IKC_RS33450	238915	239122	-	hypothetical_protein

Table of Blast hits (query gene, subject gene, %identity, blast score, %coverage, e-value):
ctg1_2665	IKC_RS12105	100	650	100.0	1.1e-184
ctg1_2666	IKC_RS12100	100	540	99.30555555555556	8.4e-152
ctg1_2667	IKC_RS12095	76	190	113.11475409836065	1.5e-46
ctg1_2668	IKC_RS12090	98	1143	100.0	0.0
ctg1_2669	IKC_RS12085	100	489	100.0	2.6e-136
ctg1_2670	IKC_RS12080	99	1272	100.0	0.0
ctg1_2671	IKC_RS12075	100	472	100.0	3e-131
ctg1_2672	IKC_RS12070	100	433	100.0	1e-119
ctg1_2673	IKC_RS12065	86	182	94.44444444444444	2.8e-44
ctg1_2674	IKC_RS12060	97	358	100.0	5.1e-97
ctg1_2675	IKC_RS12055	99	842	100.0	2.1e-242
ctg1_2676	IKC_RS12050	100	772	100.0	1.8e-221
ctg1_2677	IKC_RS12045	98	349	100.0	2.2e-94
ctg1_2678	IKC_RS12040	99	519	100.0	2.3e-145
ctg1_2679	IKC_RS12035	100	168	100.0	2.7e-40
ctg1_2680	IKC_RS12030	99	361	100.0	7.4e-98
ctg1_2681	IKC_RS12025	98	493	100.0	1.7e-137
ctg1_2682	IKC_RS12020	98	877	100.0	8.1e-253
ctg1_2683	IKC_RS12015	100	164	100.0	5.5e-39
ctg1_2684	IKC_RS12010	98	4630	100.0	0.0
ctg1_2685	IKC_RS12005	98	591	100.0	4.3e-167
ctg1_2686	IKC_RS12000	99	1059	100.0	1.7e-307
ctg1_2687	IKC_RS11995	99	776	100.0	1.6e-222
ctg1_2688	IKC_RS11990	99	500	100.0	1.5e-139
ctg1_2689	IKC_RS11985	100	745	100.0	2.4e-213
ctg1_2690	IKC_RS11970	100	122	100.0	1.5e-26
ctg1_2691	IKC_RS11965	100	190	100.0	7.3e-47
ctg1_2692	IKC_RS11960	97	108	100.0	3.6e-22
ctg1_2693	IKC_RS11955	94	1581	100.0	0.0
ctg1_2694	IKC_RS11950	99	762	100.0	3.1e-218
ctg1_2695	IKC_RS11945	99	156	100.0	1.2e-36
ctg1_2696	IKC_RS11940	100	160	100.0	9.1e-38
ctg1_2697	IKC_RS11935	99	695	100.0	4.2e-198
ctg1_2698	IKC_RS11930	100	395	100.0	4.1e-108
ctg1_2699	IKC_RS11925	100	967	100.0	6.1e-280
ctg1_2700	IKC_RS11920	99	574	100.0	5.4e-162
ctg1_2701	IKC_RS11915	99	1094	100.0	0.0
ctg1_2702	IKC_RS11910	100	574	100.0	5.5e-162


>>
24. NZ_CAVI010000072
Source: Bacillus sp. GeD10, whole genome shotgun sequence
Type: nrps
Number of proteins with BLAST hits to this cluster: 38
Cumulative BLAST score: 25949

Table of genes, locations, strands and annotations of subject cluster:
EBGED10_RS31340	EBGED10_RS31340	21487	21694	-	hypothetical_protein

Table of Blast hits (query gene, subject gene, %identity, blast score, %coverage, e-value):
ctg1_2665	EBGED10_RS06095	100	650	100.0	1.1e-184
ctg1_2666	EBGED10_RS06090	100	540	99.30555555555556	8.4e-152
ctg1_2667	EBGED10_RS06085	77	191	113.11475409836065	5.3e-47
ctg1_2668	EBGED10_RS06080	98	1143	100.0	0.0
ctg1_2669	EBGED10_RS06075	100	489	100.0	2.6e-136
ctg1_2670	EBGED10_RS06070	100	1275	100.0	0.0
ctg1_2671	EBGED10_RS06065	100	472	100.0	3e-131
ctg1_2672	EBGED10_RS06060	100	433	100.0	1e-119
ctg1_2673	EBGED10_RS06055	85	180	94.44444444444444	1.1e-43
ctg1_2674	EBGED10_RS06050	97	358	100.0	5.1e-97
ctg1_2675	EBGED10_RS06045	99	842	100.0	2.1e-242
ctg1_2676	EBGED10_RS06040	99	772	100.0	2.4e-221
ctg1_2677	EBGED10_RS06035	98	347	100.0	1.1e-93
ctg1_2678	EBGED10_RS06030	99	519	100.0	2.3e-145
ctg1_2679	EBGED10_RS06025	100	168	100.0	2.7e-40
ctg1_2680	EBGED10_RS06020	99	360	100.0	9.7e-98
ctg1_2681	EBGED10_RS06015	98	493	100.0	1.7e-137
ctg1_2682	EBGED10_RS06010	98	877	100.0	8.1e-253
ctg1_2683	EBGED10_RS06005	100	164	100.0	5.5e-39
ctg1_2684	EBGED10_RS06000	98	4627	100.0	0.0
ctg1_2685	EBGED10_RS05995	98	591	100.0	4.3e-167
ctg1_2686	EBGED10_RS05990	99	1059	100.0	1.7e-307
ctg1_2687	EBGED10_RS05985	99	777	100.0	5.6e-223
ctg1_2688	EBGED10_RS05980	99	500	100.0	1.5e-139
ctg1_2689	EBGED10_RS05975	100	745	100.0	2.4e-213
ctg1_2690	EBGED10_RS05960	100	122	100.0	1.5e-26
ctg1_2691	EBGED10_RS05955	100	190	100.0	7.3e-47
ctg1_2692	EBGED10_RS05950	97	108	100.0	3.6e-22
ctg1_2693	EBGED10_RS05945	94	1580	100.0	0.0
ctg1_2694	EBGED10_RS05940	99	762	100.0	3.1e-218
ctg1_2695	EBGED10_RS05935	100	158	100.0	2.5e-37
ctg1_2696	EBGED10_RS05930	100	160	100.0	9.1e-38
ctg1_2697	EBGED10_RS05925	99	695	100.0	4.2e-198
ctg1_2698	EBGED10_RS05920	100	395	100.0	4.1e-108
ctg1_2699	EBGED10_RS05915	100	967	100.0	6.1e-280
ctg1_2700	EBGED10_RS05910	99	574	100.0	5.4e-162
ctg1_2701	EBGED10_RS05905	99	1092	100.0	0.0
ctg1_2702	EBGED10_RS05900	100	574	100.0	5.5e-162


>>
25. NZ_CP012691
Source: Bacillus cereus strain FORC_024, complete genome
Type: nrps
Number of proteins with BLAST hits to this cluster: 38
Cumulative BLAST score: 25895

Table of genes, locations, strands and annotations of subject cluster:

Table of Blast hits (query gene, subject gene, %identity, blast score, %coverage, e-value):
ctg1_2665	FORC24_RS11790	100	649	100.0	1.5e-184
ctg1_2666	FORC24_RS11785	100	539	99.30555555555556	2.4e-151
ctg1_2667	FORC24_RS11780	75	186	113.11475409836065	1.3e-45
ctg1_2668	FORC24_RS11775	99	1148	100.0	0.0
ctg1_2669	FORC24_RS11770	100	489	100.0	2.6e-136
ctg1_2670	FORC24_RS11765	98	1262	100.0	0.0
ctg1_2671	FORC24_RS11760	99	471	100.0	6.6e-131
ctg1_2672	FORC24_RS11755	95	412	100.0	2.5e-113
ctg1_2673	FORC24_RS11750	90	201	100.0	5.9e-50
ctg1_2674	FORC24_RS11745	97	359	100.0	3e-97
ctg1_2675	FORC24_RS11740	99	842	100.0	2.1e-242
ctg1_2676	FORC24_RS11735	99	769	100.0	1.5e-220
ctg1_2677	FORC24_RS11730	98	350	100.0	1.3e-94
ctg1_2678	FORC24_RS11725	98	516	100.0	1.5e-144
ctg1_2679	FORC24_RS11720	100	168	100.0	2.7e-40
ctg1_2680	FORC24_RS11715	99	361	100.0	7.4e-98
ctg1_2681	FORC24_RS11710	97	492	100.0	3.8e-137
ctg1_2682	FORC24_RS11705	98	878	100.0	4.8e-253
ctg1_2683	FORC24_RS11700	95	158	100.0	3e-37
ctg1_2684	FORC24_RS11695	98	4631	100.0	0.0
ctg1_2685	FORC24_RS11690	97	585	100.0	4e-165
ctg1_2686	FORC24_RS11685	98	1053	100.0	9.4e-306
ctg1_2687	FORC24_RS11680	99	777	100.0	5.6e-223
ctg1_2688	FORC24_RS11675	99	500	100.0	1.5e-139
ctg1_2689	FORC24_RS11670	99	742	100.0	2e-212
ctg1_2690	FORC24_RS11655	100	122	100.0	1.5e-26
ctg1_2691	FORC24_RS11650	100	190	100.0	7.3e-47
ctg1_2692	FORC24_RS11645	97	108	100.0	3.6e-22
ctg1_2693	FORC24_RS11640	93	1565	100.0	0.0
ctg1_2694	FORC24_RS11635	100	763	100.0	1.1e-218
ctg1_2695	FORC24_RS11630	98	156	100.0	9.3e-37
ctg1_2696	FORC24_RS11625	100	160	100.0	9.1e-38
ctg1_2697	FORC24_RS11620	99	691	100.0	6.1e-197
ctg1_2698	FORC24_RS11615	100	395	100.0	4.1e-108
ctg1_2699	FORC24_RS11610	100	967	100.0	6.1e-280
ctg1_2700	FORC24_RS11605	99	574	100.0	5.4e-162
ctg1_2701	FORC24_RS11600	99	1092	100.0	0.0
ctg1_2702	FORC24_RS11595	100	574	100.0	5.5e-162


>>
26. NZ_LJKH01000025
Source: Bacillus cereus strain B4118 scaffold16, whole genome shotgun sequence
Type: nrps
Number of proteins with BLAST hits to this cluster: 38
Cumulative BLAST score: 25691

Table of genes, locations, strands and annotations of subject cluster:
B4118_RS08270	B4118_RS08270	15071	16071	-	peptide_ABC_transporter_permease

Table of Blast hits (query gene, subject gene, %identity, blast score, %coverage, e-value):
ctg1_2665	B4118_RS08270	99	424	64.86486486486487	1e-116
ctg1_2666	B4118_RS08275	100	540	99.30555555555556	8.4e-152
ctg1_2667	B4118_RS08280	76	190	113.11475409836065	1.5e-46
ctg1_2668	B4118_RS08285	96	1119	100.0	0.0
ctg1_2669	B4118_RS08290	100	489	100.0	2.6e-136
ctg1_2670	B4118_RS08295	100	1275	100.0	0.0
ctg1_2671	B4118_RS08300	100	472	100.0	2.3e-131
ctg1_2672	B4118_RS08305	98	423	100.0	1.1e-116
ctg1_2673	B4118_RS08310	86	179	95.37037037037037	1.8e-43
ctg1_2674	B4118_RS08315	98	361	100.0	7.9e-98
ctg1_2675	B4118_RS08320	99	842	100.0	2.1e-242
ctg1_2676	B4118_RS08325	100	772	100.0	1.8e-221
ctg1_2677	B4118_RS08330	98	348	100.0	4.8e-94
ctg1_2678	B4118_RS08335	98	514	100.0	7.4e-144
ctg1_2679	B4118_RS08340	100	168	100.0	2.7e-40
ctg1_2680	B4118_RS08345	100	363	100.0	1.5e-98
ctg1_2681	B4118_RS08350	96	490	100.0	1.1e-136
ctg1_2682	B4118_RS08355	98	877	100.0	6.2e-253
ctg1_2683	B4118_RS08360	100	164	100.0	5.5e-39
ctg1_2684	B4118_RS08365	98	4651	100.0	0.0
ctg1_2685	B4118_RS08370	99	592	100.0	2.5e-167
ctg1_2686	B4118_RS08375	98	1052	100.0	1.6e-305
ctg1_2687	B4118_RS08380	99	774	100.0	4.8e-222
ctg1_2688	B4118_RS08385	100	505	100.0	2.7e-141
ctg1_2689	B4118_RS08390	99	742	100.0	2.6e-212
ctg1_2690	B4118_RS08400	100	122	100.0	1.5e-26
ctg1_2691	B4118_RS08405	100	190	100.0	7.3e-47
ctg1_2692	B4118_RS08410	97	108	100.0	3.6e-22
ctg1_2693	B4118_RS08415	95	1573	100.0	0.0
ctg1_2694	B4118_RS08420	99	762	100.0	3.1e-218
ctg1_2695	B4118_RS08425	100	158	100.0	2.5e-37
ctg1_2696	B4118_RS08430	100	160	100.0	9.1e-38
ctg1_2697	B4118_RS08435	99	695	100.0	4.2e-198
ctg1_2698	B4118_RS08440	99	393	100.0	1.6e-107
ctg1_2699	B4118_RS08445	100	967	100.0	6.1e-280
ctg1_2700	B4118_RS08450	99	574	100.0	5.4e-162
ctg1_2701	B4118_RS08455	99	1092	100.0	0.0
ctg1_2702	B4118_RS08460	100	571	100.0	4.6e-161


>>
27. NZ_CP009941
Source: Bacillus cereus strain 03BB87, complete genome
Type: nrps
Number of proteins with BLAST hits to this cluster: 38
Cumulative BLAST score: 25416

Table of genes, locations, strands and annotations of subject cluster:

Table of Blast hits (query gene, subject gene, %identity, blast score, %coverage, e-value):
ctg1_2666	NT98_RS17360	90	501	99.30555555555556	5.6e-140
ctg1_2667	NT98_RS17365	75	188	113.11475409836065	5.8e-46
ctg1_2668	NT98_RS17370	97	1127	100.0	0.0
ctg1_2669	NT98_RS17375	98	482	100.0	3.1e-134
ctg1_2670	NT98_RS17385	95	1219	99.84375	0.0
ctg1_2671	NT98_RS17390	100	471	100.0	6.6e-131
ctg1_2672	NT98_RS17395	86	378	100.0	5.1e-103
ctg1_2673	NT98_RS17400	88	201	100.0	4.5e-50
ctg1_2674	NT98_RS17405	80	297	100.0	1.1e-78
ctg1_2675	NT98_RS17415	99	841	100.0	6.2e-242
ctg1_2676	NT98_RS17420	99	765	100.0	2.2e-219
ctg1_2677	NT98_RS17425	92	326	100.0	1.5e-87
ctg1_2678	NT98_RS17430	92	482	100.0	2.4e-134
ctg1_2679	NT98_RS17435	99	166	100.0	1.3e-39
ctg1_2680	NT98_RS17440	92	339	100.0	1.8e-91
ctg1_2681	NT98_RS17445	89	456	100.0	2.3e-126
ctg1_2682	NT98_RS17450	94	851	100.84033613445378	6.2e-245
ctg1_2683	NT98_RS17455	82	138	100.0	2.5e-31
ctg1_2684	NT98_RS17460	95	4527	100.0	0.0
ctg1_2685	NT98_RS17465	97	581	100.0	7.5e-164
ctg1_2686	NT98_RS17470	95	1025	100.0	1.6e-297
ctg1_2687	NT98_RS17475	93	728	100.0	3.9e-208
ctg1_2688	NT98_RS17480	95	480	100.0	1.2e-133
ctg1_2689	NT98_RS17485	99	739	100.0	1.7e-211
ctg1_2690	NT98_RS17495	97	120	100.0	7.5e-26
ctg1_2691	NT98_RS17500	99	189	100.0	1.6e-46
ctg1_2692	NT98_RS17505	95	105	100.0	2.3e-21
ctg1_2693	NT98_RS17510	81	1530	100.0	0.0
ctg1_2694	NT98_RS17515	95	739	100.0	1.6e-211
ctg1_2695	NT98_RS17520	95	149	100.0	1.5e-34
ctg1_2696	NT98_RS17525	97	152	100.0	2.5e-35
ctg1_2697	NT98_RS17530	89	623	100.0	2e-176
ctg1_2698	NT98_RS17535	96	385	100.0	3.3e-105
ctg1_2699	NT98_RS17540	99	958	100.0	3.7e-277
ctg1_2700	NT98_RS17545	96	559	100.0	1.8e-157
ctg1_2701	NT98_RS17550	96	1070	100.0	7.9e-311
ctg1_2702	NT98_RS17555	99	571	100.0	7.9e-161
ctg1_2703	NT98_RS17560	100	958	100.0	2.8e-277


>>
28. NZ_MAOF01000105
Source: Bacillus sp. N35-10-4 contig96, whole genome shotgun sequence
Type: nrps
Number of proteins with BLAST hits to this cluster: 38
Cumulative BLAST score: 25413

Table of genes, locations, strands and annotations of subject cluster:

Table of Blast hits (query gene, subject gene, %identity, blast score, %coverage, e-value):
ctg1_2666	BAU26_RS28110	91	503	99.30555555555556	1.5e-140
ctg1_2667	BAU26_RS28105	75	188	113.11475409836065	5.8e-46
ctg1_2668	BAU26_RS28100	96	1117	100.0	0.0
ctg1_2669	BAU26_RS28095	98	480	100.0	1.2e-133
ctg1_2670	BAU26_RS28085	95	1219	99.84375	0.0
ctg1_2671	BAU26_RS28080	100	471	100.0	5.1e-131
ctg1_2672	BAU26_RS28075	94	410	100.0	1.2e-112
ctg1_2673	BAU26_RS28070	87	199	100.0	2.2e-49
ctg1_2674	BAU26_RS28065	81	299	100.0	3.7e-79
ctg1_2675	BAU26_RS28060	99	841	100.0	6.2e-242
ctg1_2676	BAU26_RS28055	98	765	100.0	3.8e-219
ctg1_2677	BAU26_RS28050	92	326	100.0	1.5e-87
ctg1_2678	BAU26_RS28045	92	482	100.0	2.4e-134
ctg1_2679	BAU26_RS28040	99	166	100.0	1.3e-39
ctg1_2680	BAU26_RS28035	92	339	100.0	1.8e-91
ctg1_2681	BAU26_RS28030	89	456	100.0	1.4e-126
ctg1_2682	BAU26_RS28025	94	846	100.84033613445378	2e-243
ctg1_2683	BAU26_RS28020	81	136	100.0	1.2e-30
ctg1_2684	BAU26_RS28015	95	4513	100.0	0.0
ctg1_2685	BAU26_RS28010	97	579	100.0	2.9e-163
ctg1_2686	BAU26_RS28005	95	1029	100.0	1.9e-298
ctg1_2687	BAU26_RS28000	94	735	100.0	2.5e-210
ctg1_2688	BAU26_RS27995	95	480	100.0	1.2e-133
ctg1_2689	BAU26_RS27990	99	740	100.0	1.3e-211
ctg1_2690	BAU26_RS27980	97	120	100.0	5.7e-26
ctg1_2691	BAU26_RS27975	99	189	100.0	1.6e-46
ctg1_2692	BAU26_RS27970	95	105	100.0	2.3e-21
ctg1_2693	BAU26_RS27965	81	1526	100.0	0.0
ctg1_2694	BAU26_RS27960	95	738	100.0	2.8e-211
ctg1_2695	BAU26_RS27955	95	149	100.0	1.5e-34
ctg1_2696	BAU26_RS27950	95	150	100.0	7.2e-35
ctg1_2697	BAU26_RS27945	88	618	100.0	6.6e-175
ctg1_2698	BAU26_RS27940	96	385	100.0	3.3e-105
ctg1_2699	BAU26_RS27935	99	958	100.0	3.7e-277
ctg1_2700	BAU26_RS27930	96	559	100.0	1.8e-157
ctg1_2701	BAU26_RS27925	96	1070	100.0	7.9e-311
ctg1_2702	BAU26_RS27920	99	571	100.0	7.9e-161
ctg1_2703	BAU26_RS27915	99	956	100.0	1.1e-276


>>
29. NZ_LXLI01000019
Source: Bacillus thuringiensis strain GOE4 BTGOE4_contig000019, whole genome shotgun sequence
Type: nrps
Number of proteins with BLAST hits to this cluster: 38
Cumulative BLAST score: 26346

Table of genes, locations, strands and annotations of subject cluster:
BTGOE4_RS30960	BTGOE4_RS30960	274475	274682	-	hypothetical_protein
BTGOE4_RS11920	BTGOE4_RS11920	304750	305453	+	MFS_transporter

Table of Blast hits (query gene, subject gene, %identity, blast score, %coverage, e-value):
ctg1_2666	BTGOE4_RS11925	100	540	99.30555555555556	8.4e-152
ctg1_2667	BTGOE4_RS11920	71	168	113.11475409836065	3.7e-40
ctg1_2668	BTGOE4_RS11910	96	1117	100.15974440894568	0.0
ctg1_2669	BTGOE4_RS11905	100	489	100.0	2.6e-136
ctg1_2670	BTGOE4_RS11900	100	1276	100.0	0.0
ctg1_2671	BTGOE4_RS11895	100	472	100.0	2.3e-131
ctg1_2672	BTGOE4_RS11890	97	421	100.0	4e-116
ctg1_2673	BTGOE4_RS11885	95	212	100.0	3.3e-53
ctg1_2674	BTGOE4_RS11880	98	364	100.0	9.3e-99
ctg1_2675	BTGOE4_RS11875	99	841	100.0	6.2e-242
ctg1_2676	BTGOE4_RS11870	100	772	100.0	1.8e-221
ctg1_2677	BTGOE4_RS11865	99	351	100.0	5.7e-95
ctg1_2678	BTGOE4_RS11860	99	517	100.0	6.7e-145
ctg1_2679	BTGOE4_RS11855	100	168	100.0	2.7e-40
ctg1_2680	BTGOE4_RS11850	99	361	100.0	7.4e-98
ctg1_2681	BTGOE4_RS11845	99	495	100.0	2.7e-138
ctg1_2682	BTGOE4_RS11840	99	889	100.0	2.1e-256
ctg1_2683	BTGOE4_RS11835	100	164	100.0	5.5e-39
ctg1_2684	BTGOE4_RS11830	98	4645	100.0	0.0
ctg1_2685	BTGOE4_RS11825	99	597	100.0	5.9e-169
ctg1_2686	BTGOE4_RS11820	100	1067	100.0	3.7e-310
ctg1_2687	BTGOE4_RS11815	100	779	100.0	1.9e-223
ctg1_2688	BTGOE4_RS11810	100	505	100.0	2.7e-141
ctg1_2689	BTGOE4_RS11805	100	747	100.0	8.2e-214
ctg1_2690	BTGOE4_RS11795	100	122	100.0	1.5e-26
ctg1_2691	BTGOE4_RS11790	100	190	100.0	7.3e-47
ctg1_2692	BTGOE4_RS11785	98	111	100.0	4.2e-23
ctg1_2693	BTGOE4_RS11780	98	1639	100.0	0.0
ctg1_2694	BTGOE4_RS11775	100	763	100.0	1.1e-218
ctg1_2695	BTGOE4_RS11770	100	158	100.0	2.5e-37
ctg1_2696	BTGOE4_RS11765	100	160	100.0	9.1e-38
ctg1_2697	BTGOE4_RS11760	99	693	100.0	1.6e-197
ctg1_2698	BTGOE4_RS11755	97	386	100.0	2.5e-105
ctg1_2699	BTGOE4_RS11750	100	965	100.0	1.8e-279
ctg1_2700	BTGOE4_RS11745	99	576	100.0	2.4e-162
ctg1_2701	BTGOE4_RS11740	99	1094	100.0	0.0
ctg1_2702	BTGOE4_RS11735	100	574	100.0	5.5e-162
ctg1_2703	BTGOE4_RS11730	100	958	100.0	2.1e-277


>>
30. NZ_MCAX01000001
Source: Bacillus cereus strain LCR12 scaffold_0, whole genome shotgun sequence
Type: nrps
Number of proteins with BLAST hits to this cluster: 38
Cumulative BLAST score: 26313

Table of genes, locations, strands and annotations of subject cluster:
BC344_RS11155	BC344_RS11155	2237698	2238401	-	MFS_transporter

Table of Blast hits (query gene, subject gene, %identity, blast score, %coverage, e-value):
ctg1_2666	BC344_RS11150	99	536	99.30555555555556	1.6e-150
ctg1_2667	BC344_RS11155	72	171	113.11475409836065	7.4e-41
ctg1_2668	BC344_RS11165	100	1156	100.0	0.0
ctg1_2669	BC344_RS11170	100	489	100.0	2.6e-136
ctg1_2670	BC344_RS11175	100	1280	100.0	0.0
ctg1_2671	BC344_RS11180	100	472	100.0	2.3e-131
ctg1_2672	BC344_RS11185	97	422	100.0	2.4e-116
ctg1_2673	BC344_RS11190	95	210	100.0	7.4e-53
ctg1_2674	BC344_RS11195	97	362	100.0	3.5e-98
ctg1_2675	BC344_RS11200	100	845	100.0	3.3e-243
ctg1_2676	BC344_RS11205	100	772	100.0	1.8e-221
ctg1_2677	BC344_RS11210	98	346	100.0	2.4e-93
ctg1_2678	BC344_RS11215	99	517	99.6078431372549	6.7e-145
ctg1_2679	BC344_RS11220	100	168	100.0	2.7e-40
ctg1_2680	BC344_RS11225	99	361	100.0	7.4e-98
ctg1_2681	BC344_RS11230	99	495	100.0	2.7e-138
ctg1_2682	BC344_RS11235	99	888	100.0	4.6e-256
ctg1_2683	BC344_RS11240	97	159	100.0	1.3e-37
ctg1_2684	BC344_RS11245	98	4644	100.0	0.0
ctg1_2685	BC344_RS11250	99	599	100.0	2.7e-169
ctg1_2686	BC344_RS11255	100	1069	100.0	9.7e-311
ctg1_2687	BC344_RS11260	100	781	100.0	3.9e-224
ctg1_2688	BC344_RS11265	100	503	100.0	1.3e-140
ctg1_2689	BC344_RS11270	100	747	100.0	1.1e-213
ctg1_2690	BC344_RS11280	100	122	100.0	1.5e-26
ctg1_2691	BC344_RS11285	100	190	100.0	7.3e-47
ctg1_2692	BC344_RS11290	100	111	100.0	3.2e-23
ctg1_2693	BC344_RS11295	95	1570	100.0	0.0
ctg1_2694	BC344_RS11300	100	765	100.0	3.6e-219
ctg1_2695	BC344_RS11305	100	158	100.0	2.5e-37
ctg1_2696	BC344_RS11310	100	160	100.0	9.1e-38
ctg1_2697	BC344_RS11315	99	695	100.0	4.2e-198
ctg1_2698	BC344_RS11320	97	386	100.0	2.5e-105
ctg1_2699	BC344_RS11325	100	965	100.0	1.8e-279
ctg1_2700	BC344_RS11330	99	572	100.0	2e-161
ctg1_2701	BC344_RS11335	99	1092	100.0	0.0
ctg1_2702	BC344_RS11340	100	574	100.0	5.5e-162
ctg1_2703	BC344_RS11345	100	961	100.0	3.3e-278


>>
31. NZ_ABDA02000007
Source: Bacillus cereus AH1134 gcontig_1113129653778, whole genome shotgun sequence
Type: nrps
Number of proteins with BLAST hits to this cluster: 38
Cumulative BLAST score: 26312

Table of genes, locations, strands and annotations of subject cluster:
BCAH1134_RS21250	BCAH1134_RS21250	243227	243895	-	MFS_transporter

Table of Blast hits (query gene, subject gene, %identity, blast score, %coverage, e-value):
ctg1_2666	BCAH1134_RS21245	99	536	99.30555555555556	1.6e-150
ctg1_2667	BCAH1134_RS21250	72	171	113.11475409836065	7.4e-41
ctg1_2668	BCAH1134_RS21260	100	1156	100.0	0.0
ctg1_2669	BCAH1134_RS21265	100	489	100.0	2.6e-136
ctg1_2670	BCAH1134_RS21270	100	1280	100.0	0.0
ctg1_2671	BCAH1134_RS21275	100	472	100.0	2.3e-131
ctg1_2672	BCAH1134_RS21280	97	422	100.0	2.4e-116
ctg1_2673	BCAH1134_RS21285	96	212	100.0	3.3e-53
ctg1_2674	BCAH1134_RS21290	97	360	99.47643979057592	1.3e-97
ctg1_2675	BCAH1134_RS21295	100	845	100.0	3.3e-243
ctg1_2676	BCAH1134_RS21300	100	772	100.0	1.8e-221
ctg1_2677	BCAH1134_RS21305	98	346	100.0	2.4e-93
ctg1_2678	BCAH1134_RS21310	99	517	99.6078431372549	6.7e-145
ctg1_2679	BCAH1134_RS21315	100	168	100.0	2.7e-40
ctg1_2680	BCAH1134_RS21320	99	361	100.0	7.4e-98
ctg1_2681	BCAH1134_RS21325	99	495	100.0	2.7e-138
ctg1_2682	BCAH1134_RS21330	99	888	100.0	4.6e-256
ctg1_2683	BCAH1134_RS21335	97	159	100.0	1.3e-37
ctg1_2684	BCAH1134_RS21340	98	4646	100.0	0.0
ctg1_2685	BCAH1134_RS21345	99	599	100.0	2.7e-169
ctg1_2686	BCAH1134_RS21350	100	1069	100.0	9.7e-311
ctg1_2687	BCAH1134_RS21355	100	781	100.0	3.9e-224
ctg1_2688	BCAH1134_RS21360	100	503	100.0	1.3e-140
ctg1_2689	BCAH1134_RS21365	100	747	100.0	1.1e-213
ctg1_2690	BCAH1134_RS21375	100	122	100.0	1.5e-26
ctg1_2691	BCAH1134_RS21380	100	190	100.0	7.3e-47
ctg1_2692	BCAH1134_RS21385	100	111	100.0	3.2e-23
ctg1_2693	BCAH1134_RS21390	95	1570	100.0	0.0
ctg1_2694	BCAH1134_RS21395	100	765	100.0	3.6e-219
ctg1_2695	BCAH1134_RS21400	100	158	100.0	2.5e-37
ctg1_2696	BCAH1134_RS21405	100	160	100.0	9.1e-38
ctg1_2697	BCAH1134_RS21410	99	692	100.0	2.7e-197
ctg1_2698	BCAH1134_RS21415	97	386	100.0	2.5e-105
ctg1_2699	BCAH1134_RS21420	100	965	100.0	1.8e-279
ctg1_2700	BCAH1134_RS21425	99	572	100.0	2e-161
ctg1_2701	BCAH1134_RS21430	99	1092	100.0	0.0
ctg1_2702	BCAH1134_RS21435	100	574	100.0	5.5e-162
ctg1_2703	BCAH1134_RS21440	100	961	100.0	3.3e-278


>>
32. NZ_MSFC01000021
Source: Bacillus thuringiensis strain INTA Fr7-4 NODE_1_20, whole genome shotgun sequence
Type: nrps
Number of proteins with BLAST hits to this cluster: 38
Cumulative BLAST score: 26308

Table of genes, locations, strands and annotations of subject cluster:
BUM91_RS16610	BUM91_RS16610	44362	45065	-	MFS_transporter

Table of Blast hits (query gene, subject gene, %identity, blast score, %coverage, e-value):
ctg1_2666	BUM91_RS16605	100	538	99.30555555555556	4.1e-151
ctg1_2667	BUM91_RS16610	72	171	113.11475409836065	7.4e-41
ctg1_2668	BUM91_RS16625	100	1156	100.0	0.0
ctg1_2669	BUM91_RS16630	100	489	100.0	2.6e-136
ctg1_2670	BUM91_RS16635	100	1278	100.0	0.0
ctg1_2671	BUM91_RS16640	100	472	100.0	2.3e-131
ctg1_2672	BUM91_RS16645	97	420	100.0	9e-116
ctg1_2673	BUM91_RS16650	94	209	100.0	2.2e-52
ctg1_2674	BUM91_RS16655	96	357	100.0	8.7e-97
ctg1_2675	BUM91_RS16660	99	842	100.0	2.1e-242
ctg1_2676	BUM91_RS16665	100	772	100.0	1.8e-221
ctg1_2677	BUM91_RS16670	99	352	100.0	2.5e-95
ctg1_2678	BUM91_RS16675	99	520	100.0	7.9e-146
ctg1_2679	BUM91_RS16680	100	168	100.0	2.7e-40
ctg1_2680	BUM91_RS16685	100	363	100.0	1.5e-98
ctg1_2681	BUM91_RS16690	99	497	100.0	9.2e-139
ctg1_2682	BUM91_RS16695	99	886	100.0	1e-255
ctg1_2683	BUM91_RS16700	100	164	100.0	5.5e-39
ctg1_2684	BUM91_RS16705	98	4645	100.0	0.0
ctg1_2685	BUM91_RS16710	99	597	100.0	7.8e-169
ctg1_2686	BUM91_RS16715	100	1067	100.0	6.2e-310
ctg1_2687	BUM91_RS16720	100	781	100.0	3.9e-224
ctg1_2688	BUM91_RS16725	100	503	100.0	1.3e-140
ctg1_2689	BUM91_RS16735	100	745	100.0	4.1e-213
ctg1_2690	BUM91_RS16745	100	122	100.0	1.5e-26
ctg1_2691	BUM91_RS16750	100	190	100.0	7.3e-47
ctg1_2692	BUM91_RS16755	100	111	100.0	3.2e-23
ctg1_2693	BUM91_RS16760	94	1559	100.0	0.0
ctg1_2694	BUM91_RS16765	99	762	100.0	1.8e-218
ctg1_2695	BUM91_RS16770	100	158	100.0	2.5e-37
ctg1_2696	BUM91_RS16775	100	160	100.0	9.1e-38
ctg1_2697	BUM91_RS16780	100	696	100.0	1.5e-198
ctg1_2698	BUM91_RS16785	97	386	100.0	2.5e-105
ctg1_2699	BUM91_RS16790	100	967	100.0	8e-280
ctg1_2700	BUM91_RS16795	99	576	100.0	2.4e-162
ctg1_2701	BUM91_RS16800	99	1094	100.0	0.0
ctg1_2702	BUM91_RS16805	100	574	100.0	5.5e-162
ctg1_2703	BUM91_RS16810	100	961	100.0	3.3e-278


>>
33. NZ_CP015350
Source: Bacillus thuringiensis strain MYBT18246 chromosome, complete genome
Type: nrps
Number of proteins with BLAST hits to this cluster: 38
Cumulative BLAST score: 26059

Table of genes, locations, strands and annotations of subject cluster:
BT246_RS35625	BT246_RS35625	2350089	2350296	-	hypothetical_protein

Table of Blast hits (query gene, subject gene, %identity, blast score, %coverage, e-value):
ctg1_2666	BT246_RS12335	91	507	99.30555555555556	1.3e-141
ctg1_2667	BT246_RS12330	76	190	113.11475409836065	1.5e-46
ctg1_2668	BT246_RS12325	99	1152	100.0	0.0
ctg1_2669	BT246_RS12320	100	489	100.0	2.6e-136
ctg1_2670	BT246_RS12315	97	1253	100.0	0.0
ctg1_2671	BT246_RS12300	99	471	100.0	6.6e-131
ctg1_2672	BT246_RS12295	92	401	100.0	7.4e-110
ctg1_2673	BT246_RS12290	98	204	94.44444444444444	5.3e-51
ctg1_2674	BT246_RS12285	93	344	100.0	9.9e-93
ctg1_2675	BT246_RS12280	98	839	100.0	2.3e-241
ctg1_2676	BT246_RS12275	99	768	100.0	4.4e-220
ctg1_2677	BT246_RS12270	95	337	100.0	6.5e-91
ctg1_2678	BT246_RS12265	97	500	98.4313725490196	1.1e-139
ctg1_2679	BT246_RS12260	100	168	100.0	2.7e-40
ctg1_2680	BT246_RS12255	99	360	100.0	1.3e-97
ctg1_2681	BT246_RS12250	98	493	100.0	1.7e-137
ctg1_2682	BT246_RS12245	98	878	100.0	2.8e-253
ctg1_2683	BT246_RS12240	95	156	100.0	8.7e-37
ctg1_2684	BT246_RS12235	98	4640	100.0	0.0
ctg1_2685	BT246_RS12230	97	586	100.0	1.4e-165
ctg1_2686	BT246_RS12225	97	1040	100.0	4.8e-302
ctg1_2687	BT246_RS12220	99	779	100.0	2.5e-223
ctg1_2688	BT246_RS12215	98	498	100.0	5.6e-139
ctg1_2689	BT246_RS12210	99	737	100.0	6.5e-211
ctg1_2690	BT246_RS12205	100	122	100.0	1.5e-26
ctg1_2691	BT246_RS12200	100	190	100.0	7.3e-47
ctg1_2692	BT246_RS12195	97	108	100.0	3.6e-22
ctg1_2693	BT246_RS12190	90	1536	100.0	0.0
ctg1_2694	BT246_RS12185	100	763	100.0	1.1e-218
ctg1_2695	BT246_RS12180	99	158	100.0	3.2e-37
ctg1_2696	BT246_RS12175	99	157	100.0	7.7e-37
ctg1_2697	BT246_RS12170	98	685	100.0	3.3e-195
ctg1_2698	BT246_RS12165	99	394	100.0	5.4e-108
ctg1_2699	BT246_RS12160	100	967	100.0	6.1e-280
ctg1_2700	BT246_RS12155	98	569	100.0	1.7e-160
ctg1_2701	BT246_RS12150	99	1089	100.0	0.0
ctg1_2702	BT246_RS12145	99	570	100.0	1.3e-160
ctg1_2703	BT246_RS12140	100	961	100.0	4.3e-278


>>
34. NC_022873
Source: Bacillus thuringiensis YBT-1518, complete genome
Type: nrps
Number of proteins with BLAST hits to this cluster: 38
Cumulative BLAST score: 26044

Table of genes, locations, strands and annotations of subject cluster:

Table of Blast hits (query gene, subject gene, %identity, blast score, %coverage, e-value):
ctg1_2666	YBT1518_RS12960	91	507	99.30555555555556	1.3e-141
ctg1_2667	YBT1518_RS12955	76	190	113.11475409836065	1.5e-46
ctg1_2668	YBT1518_RS12950	99	1148	100.0	0.0
ctg1_2669	YBT1518_RS12945	100	489	100.0	2.6e-136
ctg1_2670	YBT1518_RS12940	98	1254	100.0	0.0
ctg1_2671	YBT1518_RS12935	99	468	100.0	3.3e-130
ctg1_2672	YBT1518_RS12930	92	401	100.0	7.4e-110
ctg1_2673	YBT1518_RS12925	97	202	94.44444444444444	2.6e-50
ctg1_2674	YBT1518_RS12920	93	342	100.0	3.8e-92
ctg1_2675	YBT1518_RS12915	99	840	100.0	8.1e-242
ctg1_2676	YBT1518_RS12910	98	758	100.0	4.6e-217
ctg1_2677	YBT1518_RS12905	95	337	100.0	6.5e-91
ctg1_2678	YBT1518_RS12900	97	509	100.0	1.8e-142
ctg1_2679	YBT1518_RS12895	100	168	100.0	2.7e-40
ctg1_2680	YBT1518_RS12890	99	360	100.0	1.3e-97
ctg1_2681	YBT1518_RS12885	98	493	100.0	1.7e-137
ctg1_2682	YBT1518_RS12870	98	879	100.0	2.1e-253
ctg1_2683	YBT1518_RS12865	93	154	100.0	5.7e-36
ctg1_2684	YBT1518_RS12860	98	4633	100.0	0.0
ctg1_2685	YBT1518_RS12855	98	587	100.0	1e-165
ctg1_2686	YBT1518_RS12850	98	1048	100.0	2.3e-304
ctg1_2687	YBT1518_RS12845	99	777	100.0	9.6e-223
ctg1_2688	YBT1518_RS12840	99	498	100.0	4.3e-139
ctg1_2689	YBT1518_RS12835	99	737	100.0	6.5e-211
ctg1_2690	YBT1518_RS12830	98	120	100.0	5.7e-26
ctg1_2691	YBT1518_RS12825	100	190	100.0	7.3e-47
ctg1_2692	YBT1518_RS12820	97	108	100.0	3.6e-22
ctg1_2693	YBT1518_RS12815	90	1531	100.0	0.0
ctg1_2694	YBT1518_RS12810	100	763	100.0	1.1e-218
ctg1_2695	YBT1518_RS12805	99	158	100.0	3.2e-37
ctg1_2696	YBT1518_RS12800	99	157	100.0	7.7e-37
ctg1_2697	YBT1518_RS12795	98	683	100.0	9.7e-195
ctg1_2698	YBT1518_RS12790	99	394	100.0	5.4e-108
ctg1_2699	YBT1518_RS12785	100	967	100.0	6.1e-280
ctg1_2700	YBT1518_RS12780	98	571	100.0	7.8e-161
ctg1_2701	YBT1518_RS12775	99	1089	100.0	0.0
ctg1_2702	YBT1518_RS12770	100	573	100.0	1.6e-161
ctg1_2703	YBT1518_RS12765	100	961	100.0	4.3e-278


>>
35. NZ_LZRI01000012
Source: Bacillus cereus strain MROC2 scaffold2.1, whole genome shotgun sequence
Type: nrps
Number of proteins with BLAST hits to this cluster: 38
Cumulative BLAST score: 25965

Table of genes, locations, strands and annotations of subject cluster:
A9987_RS13310	A9987_RS13310	582462	582827	+	hypothetical_protein

Table of Blast hits (query gene, subject gene, %identity, blast score, %coverage, e-value):
ctg1_2665	A9987_RS13320	99	646	100.0	1.3e-183
ctg1_2666	A9987_RS13315	100	540	99.30555555555556	8.4e-152
ctg1_2667	A9987_RS13310	100	207	86.88524590163934	7.1e-52
ctg1_2668	A9987_RS13300	97	1126	100.0	0.0
ctg1_2669	A9987_RS13295	100	489	100.0	2.6e-136
ctg1_2670	A9987_RS13290	99	1273	100.0	0.0
ctg1_2671	A9987_RS13285	100	472	100.0	2.3e-131
ctg1_2672	A9987_RS13280	98	423	100.0	1.1e-116
ctg1_2673	A9987_RS13275	87	181	95.37037037037037	3.7e-44
ctg1_2674	A9987_RS13270	99	365	100.0	3.2e-99
ctg1_2675	A9987_RS13265	99	839	100.0	1.4e-241
ctg1_2676	A9987_RS13260	99	769	100.0	2.6e-220
ctg1_2677	A9987_RS13255	99	351	100.0	5.7e-95
ctg1_2678	A9987_RS13250	98	515	100.0	2.5e-144
ctg1_2679	A9987_RS13245	100	168	100.0	2.7e-40
ctg1_2680	A9987_RS13240	99	360	100.0	1.3e-97
ctg1_2681	A9987_RS13235	99	495	100.0	2.7e-138
ctg1_2682	A9987_RS13230	99	884	100.0	6.7e-255
ctg1_2683	A9987_RS13225	100	164	100.0	5.5e-39
ctg1_2684	A9987_RS13220	98	4655	100.0	0.0
ctg1_2685	A9987_RS13215	99	592	100.0	2.5e-167
ctg1_2686	A9987_RS13210	98	1056	100.0	1.1e-306
ctg1_2687	A9987_RS13205	98	771	100.0	5.3e-221
ctg1_2688	A9987_RS13200	100	505	100.0	2.7e-141
ctg1_2689	A9987_RS13195	99	741	100.0	5.9e-212
ctg1_2690	A9987_RS13185	100	122	100.0	1.5e-26
ctg1_2691	A9987_RS13180	100	190	100.0	7.3e-47
ctg1_2692	A9987_RS13175	97	108	100.0	3.6e-22
ctg1_2693	A9987_RS13170	94	1579	100.0	0.0
ctg1_2694	A9987_RS13165	100	763	100.0	1.1e-218
ctg1_2695	A9987_RS13160	100	158	100.0	2.5e-37
ctg1_2696	A9987_RS13155	100	160	100.0	9.1e-38
ctg1_2697	A9987_RS13150	99	694	100.0	7.2e-198
ctg1_2698	A9987_RS13145	100	396	100.0	1.4e-108
ctg1_2699	A9987_RS13140	100	967	100.0	6.1e-280
ctg1_2700	A9987_RS13135	99	576	100.0	2.4e-162
ctg1_2701	A9987_RS13130	99	1091	100.0	0.0
ctg1_2702	A9987_RS13125	100	574	100.0	5.5e-162


>>
36. NZ_LXLG01000017
Source: Bacillus thuringiensis strain GOE2 BTGOE2_contig000017, whole genome shotgun sequence
Type: nrps
Number of proteins with BLAST hits to this cluster: 38
Cumulative BLAST score: 25964

Table of genes, locations, strands and annotations of subject cluster:
BTGOE2_RS28375	BTGOE2_RS28375	1211146	1211493	+	hypothetical_protein

Table of Blast hits (query gene, subject gene, %identity, blast score, %coverage, e-value):
ctg1_2665	BTGOE2_RS12550	99	646	100.0	1.3e-183
ctg1_2666	BTGOE2_RS12545	100	540	99.30555555555556	8.4e-152
ctg1_2667	BTGOE2_RS28375	100	207	86.88524590163934	7.1e-52
ctg1_2668	BTGOE2_RS12530	97	1126	100.0	0.0
ctg1_2669	BTGOE2_RS12525	100	489	100.0	2.6e-136
ctg1_2670	BTGOE2_RS12520	100	1275	100.0	0.0
ctg1_2671	BTGOE2_RS12515	100	472	100.0	2.3e-131
ctg1_2672	BTGOE2_RS12510	98	423	100.0	1.1e-116
ctg1_2673	BTGOE2_RS12505	87	181	95.37037037037037	3.7e-44
ctg1_2674	BTGOE2_RS12500	99	365	100.0	3.2e-99
ctg1_2675	BTGOE2_RS12495	99	839	100.0	1.4e-241
ctg1_2676	BTGOE2_RS12490	99	769	100.0	2.6e-220
ctg1_2677	BTGOE2_RS12485	99	351	100.0	5.7e-95
ctg1_2678	BTGOE2_RS12480	98	515	100.0	2.5e-144
ctg1_2679	BTGOE2_RS12475	100	168	100.0	2.7e-40
ctg1_2680	BTGOE2_RS12470	99	360	100.0	1.3e-97
ctg1_2681	BTGOE2_RS12465	99	497	100.0	9.2e-139
ctg1_2682	BTGOE2_RS12460	99	884	100.0	6.7e-255
ctg1_2683	BTGOE2_RS12455	100	164	100.0	5.5e-39
ctg1_2684	BTGOE2_RS12450	98	4653	100.0	0.0
ctg1_2685	BTGOE2_RS12445	99	594	100.0	6.6e-168
ctg1_2686	BTGOE2_RS12440	98	1056	100.0	1.1e-306
ctg1_2687	BTGOE2_RS12435	98	771	100.0	5.3e-221
ctg1_2688	BTGOE2_RS12430	100	505	100.0	2.7e-141
ctg1_2689	BTGOE2_RS12425	99	741	100.0	5.9e-212
ctg1_2690	BTGOE2_RS12410	100	122	100.0	1.5e-26
ctg1_2691	BTGOE2_RS12405	100	190	100.0	7.3e-47
ctg1_2692	BTGOE2_RS12400	97	108	100.0	3.6e-22
ctg1_2693	BTGOE2_RS12395	94	1579	100.0	0.0
ctg1_2694	BTGOE2_RS12390	100	763	100.0	1.1e-218
ctg1_2695	BTGOE2_RS12385	100	158	100.0	2.5e-37
ctg1_2696	BTGOE2_RS12380	100	160	100.0	9.1e-38
ctg1_2697	BTGOE2_RS12375	99	694	100.0	7.2e-198
ctg1_2698	BTGOE2_RS12370	100	396	100.0	1.4e-108
ctg1_2699	BTGOE2_RS12365	100	967	100.0	6.1e-280
ctg1_2700	BTGOE2_RS12360	99	573	100.0	1.2e-161
ctg1_2701	BTGOE2_RS12355	99	1089	100.0	0.0
ctg1_2702	BTGOE2_RS12350	100	574	100.0	5.5e-162


>>
37. NZ_LXLH01000020
Source: Bacillus thuringiensis strain GOE3 BTGOE3_contig000020, whole genome shotgun sequence
Type: nrps
Number of proteins with BLAST hits to this cluster: 38
Cumulative BLAST score: 25939

Table of genes, locations, strands and annotations of subject cluster:
BTGOE3_RS27955	BTGOE3_RS27955	34863	35210	-	hypothetical_protein
BTGOE3_RS27960	BTGOE3_RS27960	64292	64499	+	hypothetical_protein

Table of Blast hits (query gene, subject gene, %identity, blast score, %coverage, e-value):
ctg1_2665	BTGOE3_RS10380	99	646	100.0	1.3e-183
ctg1_2666	BTGOE3_RS10385	100	540	99.30555555555556	8.4e-152
ctg1_2667	BTGOE3_RS27955	100	207	86.88524590163934	7.1e-52
ctg1_2668	BTGOE3_RS10400	97	1124	100.0	0.0
ctg1_2669	BTGOE3_RS10405	100	489	100.0	2.6e-136
ctg1_2670	BTGOE3_RS10410	99	1275	100.0	0.0
ctg1_2671	BTGOE3_RS10415	100	472	100.0	2.3e-131
ctg1_2672	BTGOE3_RS10420	97	420	100.0	9e-116
ctg1_2673	BTGOE3_RS10425	86	182	94.44444444444444	2.8e-44
ctg1_2674	BTGOE3_RS10430	97	358	100.0	5.1e-97
ctg1_2675	BTGOE3_RS10435	99	840	100.0	8.1e-242
ctg1_2676	BTGOE3_RS10440	100	772	100.0	1.8e-221
ctg1_2677	BTGOE3_RS10445	98	348	100.0	4.8e-94
ctg1_2678	BTGOE3_RS10450	99	519	100.0	3e-145
ctg1_2679	BTGOE3_RS10455	100	168	100.0	2.7e-40
ctg1_2680	BTGOE3_RS10460	99	363	100.0	1.9e-98
ctg1_2681	BTGOE3_RS10465	100	498	100.0	3.1e-139
ctg1_2682	BTGOE3_RS10470	97	866	100.42016806722688	1.1e-249
ctg1_2683	BTGOE3_RS10475	100	164	100.0	5.5e-39
ctg1_2684	BTGOE3_RS10480	98	4636	100.0	0.0
ctg1_2685	BTGOE3_RS10485	98	595	100.0	3.9e-168
ctg1_2686	BTGOE3_RS10490	99	1059	100.0	1.7e-307
ctg1_2687	BTGOE3_RS10495	99	774	100.0	4.8e-222
ctg1_2688	BTGOE3_RS10500	99	500	100.0	1.5e-139
ctg1_2689	BTGOE3_RS10505	100	745	100.0	2.4e-213
ctg1_2690	BTGOE3_RS10520	100	122	100.0	1.5e-26
ctg1_2691	BTGOE3_RS10525	100	190	100.0	7.3e-47
ctg1_2692	BTGOE3_RS10530	97	108	100.0	3.6e-22
ctg1_2693	BTGOE3_RS10535	94	1579	100.0	0.0
ctg1_2694	BTGOE3_RS10540	99	763	100.0	1.4e-218
ctg1_2695	BTGOE3_RS10545	100	158	100.0	2.5e-37
ctg1_2696	BTGOE3_RS10550	100	160	100.0	9.1e-38
ctg1_2697	BTGOE3_RS10555	99	695	100.0	4.2e-198
ctg1_2698	BTGOE3_RS10560	100	395	100.0	4.1e-108
ctg1_2699	BTGOE3_RS10565	100	967	100.0	6.1e-280
ctg1_2700	BTGOE3_RS10570	99	574	100.0	5.4e-162
ctg1_2701	BTGOE3_RS10575	99	1094	100.0	0.0
ctg1_2702	BTGOE3_RS10580	100	574	100.0	5.5e-162


>>
38. NZ_JYFW01000013
Source: Bacillus cereus strain #17 contig292, whole genome shotgun sequence
Type: nrps
Number of proteins with BLAST hits to this cluster: 38
Cumulative BLAST score: 25909

Table of genes, locations, strands and annotations of subject cluster:
TQ94_RS30425	TQ94_RS30425	54189	54396	-	hypothetical_protein

Table of Blast hits (query gene, subject gene, %identity, blast score, %coverage, e-value):
ctg1_2665	TQ94_RS08995	100	650	100.0	1.1e-184
ctg1_2666	TQ94_RS08990	100	540	99.30555555555556	8.4e-152
ctg1_2667	TQ94_RS08985	78	193	113.11475409836065	1.1e-47
ctg1_2668	TQ94_RS08980	97	1124	100.0	0.0
ctg1_2669	TQ94_RS08975	100	489	100.0	2.6e-136
ctg1_2670	TQ94_RS08970	100	1276	100.0	0.0
ctg1_2671	TQ94_RS08965	100	472	100.0	2.3e-131
ctg1_2672	TQ94_RS08960	97	420	100.0	9e-116
ctg1_2673	TQ94_RS08955	86	182	94.44444444444444	2.8e-44
ctg1_2674	TQ94_RS08950	97	358	100.0	5.1e-97
ctg1_2675	TQ94_RS08945	99	842	100.0	2.1e-242
ctg1_2676	TQ94_RS08940	100	772	100.0	1.8e-221
ctg1_2677	TQ94_RS08935	98	350	100.0	1.3e-94
ctg1_2678	TQ94_RS08930	98	513	100.0	1.7e-143
ctg1_2679	TQ94_RS08925	100	168	100.0	2.7e-40
ctg1_2680	TQ94_RS08920	99	360	100.0	9.7e-98
ctg1_2681	TQ94_RS08915	97	491	100.0	5e-137
ctg1_2682	TQ94_RS08910	98	877	100.0	8.1e-253
ctg1_2683	TQ94_RS08905	100	164	100.0	5.5e-39
ctg1_2684	TQ94_RS08900	97	4625	100.0	0.0
ctg1_2685	TQ94_RS08895	98	589	100.0	1.6e-166
ctg1_2686	TQ94_RS08890	99	1059	100.0	1.7e-307
ctg1_2687	TQ94_RS08885	99	775	100.0	2.1e-222
ctg1_2688	TQ94_RS08880	99	500	100.0	1.5e-139
ctg1_2689	TQ94_RS08875	100	745	100.0	2.4e-213
ctg1_2690	TQ94_RS08860	100	122	100.0	1.5e-26
ctg1_2691	TQ94_RS08855	100	190	100.0	7.3e-47
ctg1_2692	TQ94_RS08850	97	108	100.0	3.6e-22
ctg1_2693	TQ94_RS08845	94	1579	100.0	0.0
ctg1_2694	TQ94_RS08840	99	762	100.0	3.1e-218
ctg1_2695	TQ94_RS08835	100	158	100.0	2.5e-37
ctg1_2696	TQ94_RS08830	100	160	100.0	9.1e-38
ctg1_2697	TQ94_RS08825	99	692	100.0	2.1e-197
ctg1_2698	TQ94_RS08820	100	395	100.0	4.1e-108
ctg1_2699	TQ94_RS08815	100	967	100.0	6.1e-280
ctg1_2700	TQ94_RS08810	99	574	100.0	5.4e-162
ctg1_2701	TQ94_RS08805	99	1094	100.0	0.0
ctg1_2702	TQ94_RS08800	100	574	100.0	5.5e-162


>>
39. NZ_CP016315
Source: Bacillus cereus strain D12_2 chromosome, complete genome
Type: nrps
Number of proteins with BLAST hits to this cluster: 38
Cumulative BLAST score: 25884

Table of genes, locations, strands and annotations of subject cluster:
BA203_RS11885	BA203_RS11885	2303745	2304124	+	hypothetical_protein

Table of Blast hits (query gene, subject gene, %identity, blast score, %coverage, e-value):
ctg1_2665	BA203_RS11895	99	646	100.0	1.3e-183
ctg1_2666	BA203_RS11890	100	540	99.30555555555556	8.4e-152
ctg1_2667	BA203_RS11885	100	207	86.88524590163934	7.1e-52
ctg1_2668	BA203_RS11875	97	1126	100.0	0.0
ctg1_2669	BA203_RS11870	100	489	100.0	2.6e-136
ctg1_2670	BA203_RS11865	99	1275	100.0	0.0
ctg1_2671	BA203_RS11860	100	472	100.0	2.3e-131
ctg1_2672	BA203_RS11855	96	413	100.0	1.1e-113
ctg1_2673	BA203_RS11850	95	213	100.0	1.1e-53
ctg1_2674	BA203_RS11845	89	322	100.0	4e-86
ctg1_2675	BA203_RS11840	100	845	100.0	3.3e-243
ctg1_2676	BA203_RS11835	99	768	100.0	3.4e-220
ctg1_2677	BA203_RS11830	98	350	100.0	1.3e-94
ctg1_2678	BA203_RS11825	98	516	100.0	1.5e-144
ctg1_2679	BA203_RS11820	100	168	100.0	2.7e-40
ctg1_2680	BA203_RS11815	99	361	100.0	7.4e-98
ctg1_2681	BA203_RS11810	97	490	100.0	1.5e-136
ctg1_2682	BA203_RS11805	98	875	100.0	2.4e-252
ctg1_2683	BA203_RS11800	95	158	100.0	3e-37
ctg1_2684	BA203_RS11795	98	4631	100.0	0.0
ctg1_2685	BA203_RS11790	97	587	100.0	8e-166
ctg1_2686	BA203_RS11785	98	1054	100.0	3.2e-306
ctg1_2687	BA203_RS11780	99	777	100.0	5.6e-223
ctg1_2688	BA203_RS11775	99	500	100.0	1.5e-139
ctg1_2689	BA203_RS11765	99	742	100.0	2e-212
ctg1_2690	BA203_RS11750	98	121	100.0	3.3e-26
ctg1_2691	BA203_RS11745	100	190	100.0	7.3e-47
ctg1_2692	BA203_RS11740	97	108	100.0	3.6e-22
ctg1_2693	BA203_RS11735	93	1568	100.0	0.0
ctg1_2694	BA203_RS11730	99	762	100.0	2.4e-218
ctg1_2695	BA203_RS11725	98	156	100.0	9.3e-37
ctg1_2696	BA203_RS11720	100	160	100.0	9.1e-38
ctg1_2697	BA203_RS11715	99	693	100.0	1.6e-197
ctg1_2698	BA203_RS11710	100	395	100.0	4.1e-108
ctg1_2699	BA203_RS11705	100	967	100.0	6.1e-280
ctg1_2700	BA203_RS11700	99	574	100.0	5.4e-162
ctg1_2701	BA203_RS11695	99	1094	100.0	0.0
ctg1_2702	BA203_RS11690	100	571	100.0	4.6e-161


>>
40. NZ_CP024655
Source: Bacillus cereus strain MLY1 chromosome MLY1.0, complete sequence
Type: nrps
Number of proteins with BLAST hits to this cluster: 38
Cumulative BLAST score: 25665

Table of genes, locations, strands and annotations of subject cluster:
CSW12_RS16225	CSW12_RS16225	3162758	3162898	-	ArsR_family_transcriptional_regulator

Table of Blast hits (query gene, subject gene, %identity, blast score, %coverage, e-value):
ctg1_2665	CSW12_RS16075	86	567	100.30030030030031	9.6e-160
ctg1_2666	CSW12_RS16080	91	504	99.30555555555556	8.7e-141
ctg1_2667	CSW12_RS16085	76	190	113.11475409836065	1.5e-46
ctg1_2668	CSW12_RS16090	99	1153	100.0	0.0
ctg1_2669	CSW12_RS16095	100	489	100.0	2.6e-136
ctg1_2670	CSW12_RS16100	98	1260	100.0	0.0
ctg1_2671	CSW12_RS16105	99	471	100.0	6.6e-131
ctg1_2672	CSW12_RS16110	90	392	100.0	3.4e-107
ctg1_2673	CSW12_RS16115	98	204	94.44444444444444	7e-51
ctg1_2674	CSW12_RS16120	93	347	100.0	1.2e-93
ctg1_2675	CSW12_RS16125	99	839	100.0	1.4e-241
ctg1_2676	CSW12_RS16130	99	767	100.0	7.6e-220
ctg1_2677	CSW12_RS16135	98	347	100.0	6.3e-94
ctg1_2678	CSW12_RS16140	99	516	100.0	2e-144
ctg1_2679	CSW12_RS16145	100	168	100.0	2.7e-40
ctg1_2680	CSW12_RS16150	99	363	100.0	1.9e-98
ctg1_2681	CSW12_RS16155	95	483	100.0	1e-134
ctg1_2682	CSW12_RS16160	98	878	100.0	3.7e-253
ctg1_2683	CSW12_RS16165	95	156	100.0	8.7e-37
ctg1_2684	CSW12_RS16170	98	4632	100.0	0.0
ctg1_2685	CSW12_RS16175	97	584	100.0	8.9e-165
ctg1_2686	CSW12_RS16180	97	1043	100.0	7.4e-303
ctg1_2687	CSW12_RS16185	99	779	100.0	2.5e-223
ctg1_2688	CSW12_RS16190	100	504	100.0	7.9e-141
ctg1_2689	CSW12_RS16200	99	740	100.0	1e-211
ctg1_2690	CSW12_RS16210	100	122	100.0	1.5e-26
ctg1_2691	CSW12_RS16215	99	189	100.0	1.6e-46
ctg1_2692	CSW12_RS16230	100	111	100.0	3.2e-23
ctg1_2693	CSW12_RS16235	90	1509	100.0	0.0
ctg1_2694	CSW12_RS16240	100	763	100.0	1.1e-218
ctg1_2695	CSW12_RS16245	99	158	100.0	3.2e-37
ctg1_2696	CSW12_RS16250	99	157	100.0	7.7e-37
ctg1_2697	CSW12_RS16255	98	688	100.0	3e-196
ctg1_2698	CSW12_RS16260	99	394	100.0	5.4e-108
ctg1_2699	CSW12_RS16265	100	967	100.0	6.1e-280
ctg1_2700	CSW12_RS16270	98	571	100.0	7.8e-161
ctg1_2701	CSW12_RS16275	99	1087	100.0	0.0
ctg1_2702	CSW12_RS16280	100	573	100.0	1.6e-161


>>
41. NZ_MIFM01000019
Source: Bacillus cereus strain MOD1_Bc72 Bc72_contig_19, whole genome shotgun sequence
Type: nrps
Number of proteins with BLAST hits to this cluster: 38
Cumulative BLAST score: 25513

Table of genes, locations, strands and annotations of subject cluster:
BHL22_RS29050	BHL22_RS29050	18573	18780	-	hypothetical_protein

Table of Blast hits (query gene, subject gene, %identity, blast score, %coverage, e-value):
ctg1_2666	BHL22_RS12070	90	498	99.30555555555556	3.6e-139
ctg1_2667	BHL22_RS12065	75	188	113.11475409836065	3.4e-46
ctg1_2668	BHL22_RS12060	97	1124	100.0	0.0
ctg1_2669	BHL22_RS12055	99	483	100.0	1.4e-134
ctg1_2670	BHL22_RS12045	95	1227	99.84375	0.0
ctg1_2671	BHL22_RS12040	100	471	100.0	6.6e-131
ctg1_2672	BHL22_RS12035	88	385	100.0	3.2e-105
ctg1_2673	BHL22_RS12030	91	207	100.0	6.3e-52
ctg1_2674	BHL22_RS12025	81	301	100.0	7.4e-80
ctg1_2675	BHL22_RS12020	99	838	100.0	4e-241
ctg1_2676	BHL22_RS12015	99	768	100.0	4.4e-220
ctg1_2677	BHL22_RS12010	93	330	100.0	1.4e-88
ctg1_2678	BHL22_RS12005	91	478	100.0	5.9e-133
ctg1_2679	BHL22_RS12000	99	166	100.0	1.3e-39
ctg1_2680	BHL22_RS11995	93	341	100.0	7.9e-92
ctg1_2681	BHL22_RS11990	89	454	100.0	8.9e-126
ctg1_2682	BHL22_RS11985	93	844	100.84033613445378	5.8e-243
ctg1_2683	BHL22_RS11980	81	136	100.0	1.2e-30
ctg1_2684	BHL22_RS11975	95	4513	100.0	0.0
ctg1_2685	BHL22_RS11970	97	580	100.0	1.3e-163
ctg1_2686	BHL22_RS11965	95	1027	100.0	4.2e-298
ctg1_2687	BHL22_RS11960	97	763	100.0	1.4e-218
ctg1_2688	BHL22_RS11955	99	500	100.0	1.5e-139
ctg1_2689	BHL22_RS11950	99	744	100.0	6.9e-213
ctg1_2690	BHL22_RS11935	97	120	100.0	5.7e-26
ctg1_2691	BHL22_RS11930	99	189	100.0	1.6e-46
ctg1_2692	BHL22_RS11925	91	99	100.0	9.7e-20
ctg1_2693	BHL22_RS11920	85	1538	100.0	0.0
ctg1_2694	BHL22_RS11915	95	737	100.0	6.2e-211
ctg1_2695	BHL22_RS11910	95	149	100.0	1.5e-34
ctg1_2696	BHL22_RS11905	97	152	100.0	2.5e-35
ctg1_2697	BHL22_RS11900	95	673	100.0	1.7e-191
ctg1_2698	BHL22_RS11895	94	379	100.0	2.3e-103
ctg1_2699	BHL22_RS11890	99	956	100.0	1.4e-276
ctg1_2700	BHL22_RS11885	96	560	100.0	1.4e-157
ctg1_2701	BHL22_RS11880	96	1072	100.0	2e-311
ctg1_2702	BHL22_RS11875	99	567	100.0	6.7e-160
ctg1_2703	BHL22_RS11870	99	956	100.0	1.1e-276


>>
42. NZ_CP009628
Source: Bacillus cereus ATCC 4342, complete genome
Type: nrps
Number of proteins with BLAST hits to this cluster: 38
Cumulative BLAST score: 25407

Table of genes, locations, strands and annotations of subject cluster:

Table of Blast hits (query gene, subject gene, %identity, blast score, %coverage, e-value):
ctg1_2666	BF35_RS02150	90	500	99.30555555555556	9.6e-140
ctg1_2667	BF35_RS02155	75	188	113.11475409836065	3.4e-46
ctg1_2668	BF35_RS02160	93	1074	100.0	4.3e-312
ctg1_2669	BF35_RS02165	99	483	100.0	1.4e-134
ctg1_2670	BF35_RS02175	95	1227	99.84375	0.0
ctg1_2671	BF35_RS02180	99	469	100.0	1.9e-130
ctg1_2672	BF35_RS02185	86	379	100.0	1.8e-103
ctg1_2673	BF35_RS02190	90	206	100.0	1.8e-51
ctg1_2674	BF35_RS02195	81	301	100.0	7.4e-80
ctg1_2675	BF35_RS02205	99	841	100.0	6.2e-242
ctg1_2676	BF35_RS02210	99	767	100.0	7.6e-220
ctg1_2677	BF35_RS02215	91	324	100.57471264367817	7.4e-87
ctg1_2678	BF35_RS02220	92	482	100.0	3.1e-134
ctg1_2679	BF35_RS02225	99	166	100.0	1.3e-39
ctg1_2680	BF35_RS02230	93	338	100.0	3.9e-91
ctg1_2681	BF35_RS02235	89	454	100.0	8.9e-126
ctg1_2682	BF35_RS02240	93	846	100.84033613445378	1.5e-243
ctg1_2683	BF35_RS02245	82	138	100.0	2.5e-31
ctg1_2684	BF35_RS02250	95	4521	100.0	0.0
ctg1_2685	BF35_RS02255	97	581	100.0	7.5e-164
ctg1_2686	BF35_RS02260	95	1027	100.0	5.5e-298
ctg1_2687	BF35_RS02265	93	728	100.0	3.9e-208
ctg1_2688	BF35_RS02270	94	479	100.0	2.7e-133
ctg1_2689	BF35_RS02275	99	739	100.0	2.2e-211
ctg1_2690	BF35_RS02285	98	122	100.0	2e-26
ctg1_2691	BF35_RS02290	99	189	100.0	1.6e-46
ctg1_2692	BF35_RS02295	95	105	100.0	2.3e-21
ctg1_2693	BF35_RS02300	82	1526	100.0	0.0
ctg1_2694	BF35_RS02305	95	740	100.0	9.6e-212
ctg1_2695	BF35_RS02310	95	149	100.0	1.5e-34
ctg1_2696	BF35_RS02315	97	152	100.0	2.5e-35
ctg1_2697	BF35_RS02320	96	674	100.0	7.7e-192
ctg1_2698	BF35_RS02325	96	384	100.0	5.6e-105
ctg1_2699	BF35_RS02330	98	955	100.0	3.1e-276
ctg1_2700	BF35_RS02335	96	556	100.0	1.5e-156
ctg1_2701	BF35_RS02340	96	1072	100.0	2e-311
ctg1_2702	BF35_RS02345	99	569	100.0	2.3e-160
ctg1_2703	BF35_RS02350	99	956	100.0	1.1e-276


>>
43. NZ_LJKE01000044
Source: Bacillus cereus strain B4088 scaffold23, whole genome shotgun sequence
Type: nrps
Number of proteins with BLAST hits to this cluster: 38
Cumulative BLAST score: 24964

Table of genes, locations, strands and annotations of subject cluster:

Table of Blast hits (query gene, subject gene, %identity, blast score, %coverage, e-value):
ctg1_2665	B4088_RS12875	83	552	100.30030030030031	4.2e-155
ctg1_2666	B4088_RS12880	89	494	99.30555555555556	9e-138
ctg1_2667	B4088_RS12885	75	188	113.11475409836065	4.5e-46
ctg1_2668	B4088_RS12895	96	1119	100.15974440894568	0.0
ctg1_2669	B4088_RS12900	98	481	100.0	7e-134
ctg1_2670	B4088_RS12905	95	1220	99.84375	0.0
ctg1_2671	B4088_RS12910	98	467	100.0	1.3e-129
ctg1_2672	B4088_RS12915	85	370	100.0	1.4e-100
ctg1_2673	B4088_RS12920	82	188	100.0	3e-46
ctg1_2674	B4088_RS12925	76	284	100.0	7.2e-75
ctg1_2675	B4088_RS12930	97	825	99.78021978021978	2.7e-237
ctg1_2677	B4088_RS12935	91	321	98.85057471264368	4.8e-86
ctg1_2678	B4088_RS12940	93	490	100.0	1.5e-136
ctg1_2679	B4088_RS12945	97	164	100.0	5.1e-39
ctg1_2680	B4088_RS12950	93	338	99.44444444444444	5.1e-91
ctg1_2681	B4088_RS12955	91	467	100.0	1e-129
ctg1_2682	B4088_RS12960	92	840	100.84033613445378	8.4e-242
ctg1_2683	B4088_RS12965	82	138	100.0	3.2e-31
ctg1_2684	B4088_RS12970	92	4385	100.0	0.0
ctg1_2685	B4088_RS12975	92	560	100.0	1.1e-157
ctg1_2686	B4088_RS12980	93	1007	100.0	4.5e-292
ctg1_2687	B4088_RS12985	95	741	100.0	4.5e-212
ctg1_2688	B4088_RS12990	92	467	100.0	1.1e-129
ctg1_2689	B4088_RS12995	98	735	100.0	2.5e-210
ctg1_2690	B4088_RS13005	95	118	100.0	2.8e-25
ctg1_2691	B4088_RS13010	98	187	100.0	8.1e-46
ctg1_2692	B4088_RS13015	98	109	100.0	1.2e-22
ctg1_2693	B4088_RS13020	80	1517	100.0	0.0
ctg1_2694	B4088_RS13025	94	736	100.0	1.8e-210
ctg1_2695	B4088_RS13030	96	151	100.0	3.9e-35
ctg1_2696	B4088_RS13035	98	155	100.0	2.2e-36
ctg1_2697	B4088_RS13040	94	662	100.0	3e-188
ctg1_2698	B4088_RS13045	96	383	100.0	1.2e-104
ctg1_2699	B4088_RS13050	99	956	100.0	1.4e-276
ctg1_2700	B4088_RS13055	96	557	100.0	8.9e-157
ctg1_2701	B4088_RS13060	97	1072	100.0	2e-311
ctg1_2702	B4088_RS13065	98	567	100.0	1.1e-159
ctg1_2703	B4088_RS13070	99	953	99.7907949790795	1.2e-275


>>
44. NZ_LCYN01000031
Source: Bacillus cereus strain B4147 NODE_95, whole genome shotgun sequence
Type: nrps
Number of proteins with BLAST hits to this cluster: 38
Cumulative BLAST score: 24826

Table of genes, locations, strands and annotations of subject cluster:
B4147_RS21150	B4147_RS21150	780159	780683	+	damage-inducible_protein_DinB

Table of Blast hits (query gene, subject gene, %identity, blast score, %coverage, e-value):
ctg1_2665	B4147_RS21210	82	548	100.0	4.6e-154
ctg1_2666	B4147_RS21205	90	495	99.30555555555556	4e-138
ctg1_2667	B4147_RS21200	75	188	113.11475409836065	4.5e-46
ctg1_2668	B4147_RS21195	96	1117	100.15974440894568	0.0
ctg1_2669	B4147_RS21190	99	485	100.0	3.7e-135
ctg1_2670	B4147_RS21180	94	1212	99.84375	0.0
ctg1_2671	B4147_RS21175	98	468	100.0	4.3e-130
ctg1_2672	B4147_RS21170	85	371	100.0	8.2e-101
ctg1_2673	B4147_RS21165	80	185	100.0	4.4e-45
ctg1_2674	B4147_RS21160	78	292	100.0	3.4e-77
ctg1_2675	B4147_RS21155	98	830	100.0	8.3e-239
ctg1_2677	B4147_RS21150	91	237	72.41379310344827	1.6e-60
ctg1_2678	B4147_RS21145	91	478	100.0	3.5e-133
ctg1_2679	B4147_RS21140	97	164	100.0	5.1e-39
ctg1_2680	B4147_RS21135	95	347	100.0	1.1e-93
ctg1_2681	B4147_RS21130	92	470	100.0	9.2e-131
ctg1_2682	B4147_RS21125	94	851	100.84033613445378	4.8e-245
ctg1_2683	B4147_RS21120	82	136	100.0	9.3e-31
ctg1_2684	B4147_RS21115	91	4313	100.04192872117402	0.0
ctg1_2685	B4147_RS21110	95	577	100.0	1.1e-162
ctg1_2686	B4147_RS21105	94	1010	100.0	5.3e-293
ctg1_2687	B4147_RS21100	92	729	100.0	2.3e-208
ctg1_2688	B4147_RS21095	90	460	100.0	1e-127
ctg1_2689	B4147_RS21090	98	732	100.0	2.7e-209
ctg1_2690	B4147_RS21080	97	120	100.0	7.5e-26
ctg1_2691	B4147_RS21075	98	187	100.0	8.1e-46
ctg1_2692	B4147_RS21070	93	102	100.0	1.2e-20
ctg1_2693	B4147_RS21065	82	1532	100.0	0.0
ctg1_2694	B4147_RS21060	95	741	100.0	5.6e-212
ctg1_2695	B4147_RS21055	96	151	100.0	3.9e-35
ctg1_2696	B4147_RS21050	97	155	100.0	2.9e-36
ctg1_2697	B4147_RS21045	94	665	100.0	3.6e-189
ctg1_2698	B4147_RS21040	95	384	100.0	7.3e-105
ctg1_2699	B4147_RS21035	98	954	100.0	5.3e-276
ctg1_2700	B4147_RS21030	95	554	100.0	7.5e-156
ctg1_2701	B4147_RS21025	96	1067	100.0	5.1e-310
ctg1_2702	B4147_RS21020	99	567	100.0	1.1e-159
ctg1_2703	B4147_RS21015	99	952	99.7907949790795	1.5e-275


>>
45. NZ_JYPH01000036
Source: Bacillus cereus strain F528-94 contig275, whole genome shotgun sequence
Type: nrps
Number of proteins with BLAST hits to this cluster: 38
Cumulative BLAST score: 24274

Table of genes, locations, strands and annotations of subject cluster:
TU52_RS21135	TU52_RS21135	255043	256962	+	threonine--tRNA_ligase
TU52_RS21160	TU52_RS21160	262725	262919	+	peptide_ABC_transporter_permease

Table of Blast hits (query gene, subject gene, %identity, blast score, %coverage, e-value):
ctg1_2665	TU52_RS21160	75	98	19.21921921921922	1.7e-18
ctg1_2667	TU52_RS21155	75	188	113.11475409836065	3.4e-46
ctg1_2668	TU52_RS21145	95	1106	100.15974440894568	0.0
ctg1_2669	TU52_RS21140	98	482	100.0	2.4e-134
ctg1_2670	TU52_RS21135	96	847	68.28125	7.1e-244
ctg1_2671	TU52_RS21130	98	467	100.0	9.6e-130
ctg1_2672	TU52_RS21125	85	370	100.0	1.4e-100
ctg1_2673	TU52_RS21120	85	193	100.0	1.2e-47
ctg1_2674	TU52_RS21115	80	298	100.0	6.3e-79
ctg1_2675	TU52_RS21105	99	834	100.0	7.5e-240
ctg1_2676	TU52_RS21100	98	760	100.0	7.1e-218
ctg1_2677	TU52_RS21095	89	316	100.0	1.5e-84
ctg1_2678	TU52_RS21090	90	471	100.0	5.5e-131
ctg1_2679	TU52_RS21085	99	166	100.0	1.3e-39
ctg1_2680	TU52_RS21080	93	337	99.44444444444444	8.8e-91
ctg1_2681	TU52_RS21075	92	469	100.0	2e-130
ctg1_2682	TU52_RS21070	92	844	100.84033613445378	5.8e-243
ctg1_2683	TU52_RS21065	81	137	100.0	7.2e-31
ctg1_2684	TU52_RS21060	92	4376	100.0	0.0
ctg1_2685	TU52_RS21055	93	566	100.0	2.5e-159
ctg1_2686	TU52_RS21050	94	1024	100.0	3.6e-297
ctg1_2687	TU52_RS21045	93	729	100.0	1.8e-208
ctg1_2688	TU52_RS21040	89	444	100.0	7.4e-123
ctg1_2689	TU52_RS21035	94	697	100.0	7.4e-199
ctg1_2690	TU52_RS21025	98	122	100.0	2e-26
ctg1_2691	TU52_RS21020	99	189	100.0	1.6e-46
ctg1_2692	TU52_RS21015	95	103	100.0	8.8e-21
ctg1_2693	TU52_RS21010	80	1460	100.0	0.0
ctg1_2694	TU52_RS21005	94	734	100.0	5.3e-210
ctg1_2695	TU52_RS21000	94	147	100.0	5.7e-34
ctg1_2696	TU52_RS20995	98	153	100.0	8.5e-36
ctg1_2697	TU52_RS20990	94	666	100.0	2.1e-189
ctg1_2698	TU52_RS20985	96	384	100.0	7.3e-105
ctg1_2699	TU52_RS20980	99	956	100.0	1.1e-276
ctg1_2700	TU52_RS20975	95	552	100.0	2.2e-155
ctg1_2701	TU52_RS20970	96	1063	100.0	9.6e-309
ctg1_2702	TU52_RS20965	98	567	100.0	6.7e-160
ctg1_2703	TU52_RS20960	100	959	100.0	1.3e-277


>>
46. NZ_CP010106
Source: Bacillus thuringiensis serovar indiana strain HD521, complete genome
Type: nrps
Number of proteins with BLAST hits to this cluster: 38
Cumulative BLAST score: 26312

Table of genes, locations, strands and annotations of subject cluster:
NF53_RS31725	NF53_RS31725	2219870	2220085	+	hypothetical_protein
NF53_RS31730	NF53_RS31730	2227246	2227427	+	ABC_transporter_permease

Table of Blast hits (query gene, subject gene, %identity, blast score, %coverage, e-value):
ctg1_2666	NF53_RS11560	100	540	99.30555555555556	8.4e-152
ctg1_2667	NF53_RS11555	100	240	98.36065573770492	9.9e-62
ctg1_2668	NF53_RS11550	100	1154	100.0	0.0
ctg1_2669	NF53_RS11545	100	489	100.0	2.6e-136
ctg1_2670	NF53_RS11540	98	1258	100.0	0.0
ctg1_2671	NF53_RS11535	100	472	100.0	2.3e-131
ctg1_2672	NF53_RS11530	97	420	100.0	9e-116
ctg1_2673	NF53_RS11520	95	200	94.44444444444444	1e-49
ctg1_2674	NF53_RS11515	89	324	100.0	1.1e-86
ctg1_2675	NF53_RS11510	100	845	100.0	3.3e-243
ctg1_2676	NF53_RS11505	100	772	100.0	1.8e-221
ctg1_2677	NF53_RS11500	99	351	100.0	5.7e-95
ctg1_2678	NF53_RS11495	99	519	100.0	3e-145
ctg1_2679	NF53_RS11490	100	168	100.0	2.7e-40
ctg1_2680	NF53_RS11485	100	363	100.0	1.5e-98
ctg1_2681	NF53_RS11480	100	498	100.0	3.1e-139
ctg1_2682	NF53_RS11475	100	891	100.0	5.4e-257
ctg1_2683	NF53_RS11470	100	164	100.0	5.5e-39
ctg1_2684	NF53_RS11465	97	4627	100.0	0.0
ctg1_2685	NF53_RS11460	99	596	100.0	2.3e-168
ctg1_2686	NF53_RS11455	99	1062	100.0	2e-308
ctg1_2687	NF53_RS11450	100	781	100.0	3.9e-224
ctg1_2688	NF53_RS11445	100	503	100.0	1.3e-140
ctg1_2689	NF53_RS11440	100	749	100.0	1.6e-214
ctg1_2690	NF53_RS11430	98	120	100.0	7.5e-26
ctg1_2691	NF53_RS11425	100	190	100.0	7.3e-47
ctg1_2692	NF53_RS11420	100	111	100.0	3.2e-23
ctg1_2693	NF53_RS11415	95	1570	100.0	0.0
ctg1_2694	NF53_RS11410	100	765	100.0	3.6e-219
ctg1_2695	NF53_RS11405	100	158	100.0	2.5e-37
ctg1_2696	NF53_RS11400	100	160	100.0	9.1e-38
ctg1_2697	NF53_RS11395	99	695	100.0	4.2e-198
ctg1_2698	NF53_RS11390	97	386	100.0	2.5e-105
ctg1_2699	NF53_RS11385	100	968	100.0	2.7e-280
ctg1_2700	NF53_RS11380	99	574	100.0	5.4e-162
ctg1_2701	NF53_RS11375	100	1094	100.0	0.0
ctg1_2702	NF53_RS11370	100	574	100.0	5.5e-162
ctg1_2703	NF53_RS11365	100	961	100.0	3.3e-278


>>
47. NZ_JYPI01000029
Source: Bacillus cereus strain F3175-03 contig655, whole genome shotgun sequence
Type: nrps
Number of proteins with BLAST hits to this cluster: 38
Cumulative BLAST score: 25689

Table of genes, locations, strands and annotations of subject cluster:
TU54_RS12040	TU54_RS12040	147263	148878	+	(2,3-dihydroxybenzoyl)adenylate_synthase
TU54_RS29560	TU54_RS29560	174626	174744	+	MFS_transporter

Table of Blast hits (query gene, subject gene, %identity, blast score, %coverage, e-value):
ctg1_2666	TU54_RS12145	100	540	99.30555555555556	8.4e-152
ctg1_2667	TU54_RS12140	100	240	98.36065573770492	9.9e-62
ctg1_2668	TU54_RS12135	100	1154	100.0	0.0
ctg1_2669	TU54_RS12130	100	489	100.0	2.6e-136
ctg1_2670	TU54_RS12125	98	1258	100.0	0.0
ctg1_2671	TU54_RS12120	100	472	100.0	2.3e-131
ctg1_2672	TU54_RS12115	97	420	100.0	9e-116
ctg1_2673	TU54_RS12105	95	200	94.44444444444444	1e-49
ctg1_2674	TU54_RS12100	89	324	100.0	1.1e-86
ctg1_2675	TU54_RS12095	100	845	100.0	3.3e-243
ctg1_2676	TU54_RS12090	100	772	100.0	1.8e-221
ctg1_2677	TU54_RS12085	98	346	100.0	2.4e-93
ctg1_2678	TU54_RS12080	99	517	99.6078431372549	6.7e-145
ctg1_2679	TU54_RS12075	100	168	100.0	2.7e-40
ctg1_2680	TU54_RS12070	100	363	100.0	1.5e-98
ctg1_2681	TU54_RS12065	100	498	100.0	3.1e-139
ctg1_2682	TU54_RS12060	100	891	100.0	5.4e-257
ctg1_2683	TU54_RS12055	100	164	100.0	5.5e-39
ctg1_2684	TU54_RS12050	98	4652	100.0	0.0
ctg1_2685	TU54_RS12045	99	599	100.0	2.7e-169
ctg1_2686	TU54_RS12040	100	388	35.687732342007436	1.7e-105
ctg1_2687	TU54_RS12035	100	778	100.0	3.3e-223
ctg1_2688	TU54_RS12030	100	505	100.0	2.7e-141
ctg1_2689	TU54_RS12025	100	745	100.0	2.4e-213
ctg1_2690	TU54_RS12015	100	122	100.0	1.5e-26
ctg1_2691	TU54_RS12010	100	190	100.0	7.3e-47
ctg1_2692	TU54_RS12005	98	108	100.0	2.1e-22
ctg1_2693	TU54_RS12000	98	1611	100.0	0.0
ctg1_2694	TU54_RS11995	100	763	100.0	1.1e-218
ctg1_2695	TU54_RS11990	100	158	100.0	2.5e-37
ctg1_2696	TU54_RS11985	100	160	100.0	9.1e-38
ctg1_2697	TU54_RS11980	99	695	100.0	4.2e-198
ctg1_2698	TU54_RS11975	97	386	100.0	2.5e-105
ctg1_2699	TU54_RS11970	99	964	100.0	5.2e-279
ctg1_2700	TU54_RS11965	100	576	100.0	1.8e-162
ctg1_2701	TU54_RS11960	100	1098	100.0	0.0
ctg1_2702	TU54_RS11955	99	569	100.0	2.3e-160
ctg1_2703	TU54_RS11950	100	961	100.0	3.3e-278


>>
48. NZ_MAOE01000083
Source: Bacillus sp. N35-10-2 contig45, whole genome shotgun sequence
Type: nrps
Number of proteins with BLAST hits to this cluster: 37
Cumulative BLAST score: 24867

Table of genes, locations, strands and annotations of subject cluster:

Table of Blast hits (query gene, subject gene, %identity, blast score, %coverage, e-value):
ctg1_2666	BAU25_RS16685	90	497	99.30555555555556	8.1e-139
ctg1_2668	BAU25_RS16670	96	1116	100.15974440894568	0.0
ctg1_2669	BAU25_RS16665	98	482	100.0	2.4e-134
ctg1_2670	BAU25_RS16660	94	1215	99.84375	0.0
ctg1_2671	BAU25_RS16655	99	468	100.0	4.3e-130
ctg1_2672	BAU25_RS16650	85	370	100.0	1.4e-100
ctg1_2673	BAU25_RS16645	86	196	100.0	1.5e-48
ctg1_2674	BAU25_RS16640	80	298	100.0	6.3e-79
ctg1_2675	BAU25_RS16635	99	834	100.0	7.5e-240
ctg1_2676	BAU25_RS16630	98	762	100.0	3.2e-218
ctg1_2677	BAU25_RS16625	89	316	100.0	1.5e-84
ctg1_2678	BAU25_RS16620	89	470	100.0	1.6e-130
ctg1_2679	BAU25_RS16615	99	166	100.0	1.3e-39
ctg1_2680	BAU25_RS16610	93	337	99.44444444444444	8.8e-91
ctg1_2681	BAU25_RS16605	92	469	100.0	2e-130
ctg1_2682	BAU25_RS16600	92	847	100.84033613445378	6.9e-244
ctg1_2683	BAU25_RS16595	78	134	100.0	6.1e-30
ctg1_2684	BAU25_RS16590	92	4371	100.0	0.0
ctg1_2685	BAU25_RS16585	93	566	100.0	2.5e-159
ctg1_2686	BAU25_RS16580	95	1026	100.0	1.2e-297
ctg1_2687	BAU25_RS16575	93	729	100.0	1.8e-208
ctg1_2688	BAU25_RS16570	89	441	100.0	6.3e-122
ctg1_2689	BAU25_RS16565	94	697	100.0	7.4e-199
ctg1_2690	BAU25_RS16555	98	122	100.0	2e-26
ctg1_2691	BAU25_RS16550	99	189	100.0	1.6e-46
ctg1_2692	BAU25_RS16545	97	105	100.0	1.8e-21
ctg1_2693	BAU25_RS16540	80	1460	100.0	0.0
ctg1_2694	BAU25_RS16535	94	734	100.0	6.9e-210
ctg1_2695	BAU25_RS16530	94	148	100.0	4.3e-34
ctg1_2696	BAU25_RS16525	98	153	100.0	8.5e-36
ctg1_2697	BAU25_RS16520	94	666	100.0	2.1e-189
ctg1_2698	BAU25_RS16515	96	384	100.0	7.3e-105
ctg1_2699	BAU25_RS16510	99	956	100.0	1.1e-276
ctg1_2700	BAU25_RS16505	95	552	100.0	2.2e-155
ctg1_2701	BAU25_RS16500	96	1063	100.0	9.6e-309
ctg1_2702	BAU25_RS16495	99	569	100.0	3e-160
ctg1_2703	BAU25_RS16490	100	959	100.0	1.3e-277


>>
49. NZ_MLKJ01000034
Source: Bacillus cereus strain MOD1_Bc110 Bc110_MED29C_contig_34, whole genome shotgun sequence
Type: nrps
Number of proteins with BLAST hits to this cluster: 37
Cumulative BLAST score: 24788

Table of genes, locations, strands and annotations of subject cluster:

Table of Blast hits (query gene, subject gene, %identity, blast score, %coverage, e-value):
ctg1_2667	BKK40_RS11950	75	188	113.11475409836065	5.8e-46
ctg1_2668	BKK40_RS11940	97	1128	100.0	0.0
ctg1_2669	BKK40_RS11935	99	483	100.0	1.4e-134
ctg1_2670	BKK40_RS11930	95	1221	99.84375	0.0
ctg1_2671	BKK40_RS11925	99	469	100.0	1.9e-130
ctg1_2672	BKK40_RS11920	85	369	100.0	3.1e-100
ctg1_2673	BKK40_RS11915	94	212	100.0	3.3e-53
ctg1_2674	BKK40_RS11910	82	304	100.0	1.1e-80
ctg1_2675	BKK40_RS11905	99	841	100.0	6.2e-242
ctg1_2676	BKK40_RS11900	98	761	100.0	4.2e-218
ctg1_2677	BKK40_RS11895	91	326	100.0	2e-87
ctg1_2678	BKK40_RS11890	92	480	100.0	9.1e-134
ctg1_2679	BKK40_RS11885	99	166	100.0	1.3e-39
ctg1_2680	BKK40_RS11880	92	337	99.44444444444444	1.1e-90
ctg1_2681	BKK40_RS11875	91	464	100.0	6.6e-129
ctg1_2682	BKK40_RS11870	93	847	100.84033613445378	9e-244
ctg1_2683	BKK40_RS11865	81	136	100.0	1.2e-30
ctg1_2684	BKK40_RS11860	94	4491	100.0	0.0
ctg1_2685	BKK40_RS11855	90	543	100.0	1.3e-152
ctg1_2686	BKK40_RS11850	95	1024	100.0	3.6e-297
ctg1_2687	BKK40_RS11845	93	726	100.0	1.9e-207
ctg1_2688	BKK40_RS11840	90	450	100.0	1.8e-124
ctg1_2689	BKK40_RS11830	96	724	100.0	5.7e-207
ctg1_2690	BKK40_RS11815	98	120	100.0	5.7e-26
ctg1_2691	BKK40_RS11810	99	189	100.0	1.6e-46
ctg1_2692	BKK40_RS11805	95	104	100.0	4e-21
ctg1_2693	BKK40_RS11800	84	1510	100.0	0.0
ctg1_2694	BKK40_RS11795	95	738	100.0	4.8e-211
ctg1_2695	BKK40_RS11790	95	149	100.0	1.5e-34
ctg1_2696	BKK40_RS11785	94	149	100.0	2.1e-34
ctg1_2697	BKK40_RS11780	94	662	100.0	2.3e-188
ctg1_2698	BKK40_RS11775	93	376	100.0	2e-102
ctg1_2699	BKK40_RS11770	99	956	100.0	1.4e-276
ctg1_2700	BKK40_RS11765	96	557	100.0	8.9e-157
ctg1_2701	BKK40_RS11760	96	1066	100.0	1.1e-309
ctg1_2702	BKK40_RS11755	99	569	100.0	3e-160
ctg1_2703	BKK40_RS11750	99	953	100.0	1.2e-275


>>
50. NZ_MPON01000010
Source: Bacillus cereus strain NZAS03 NZAS03_mira_c10, whole genome shotgun sequence
Type: nrps
Number of proteins with BLAST hits to this cluster: 38
Cumulative BLAST score: 24719

Table of genes, locations, strands and annotations of subject cluster:
BJR07_RS22960	BJR07_RS22960	52552	53814	-	MFS_transporter
BJR07_RS31845	BJR07_RS31845	97046	97213	+	hypothetical_protein

Table of Blast hits (query gene, subject gene, %identity, blast score, %coverage, e-value):
ctg1_2665	BJR07_RS22950	83	555	100.0	2.9e-156
ctg1_2666	BJR07_RS22955	90	499	99.30555555555556	2.8e-139
ctg1_2667	BJR07_RS22960	96	56	21.311475409836063	3.5e-06
ctg1_2668	BJR07_RS22965	96	1115	100.15974440894568	0.0
ctg1_2669	BJR07_RS22970	99	483	100.0	1.4e-134
ctg1_2670	BJR07_RS22975	93	1207	99.84375	0.0
ctg1_2671	BJR07_RS22980	98	467	100.0	1.3e-129
ctg1_2672	BJR07_RS22985	85	368	100.0	6.9e-100
ctg1_2673	BJR07_RS23000	82	176	94.44444444444444	1.2e-42
ctg1_2674	BJR07_RS23005	76	284	101.04712041884815	7.2e-75
ctg1_2675	BJR07_RS23010	98	833	100.0	9.9e-240
ctg1_2677	BJR07_RS23015	88	311	98.85057471264368	6.5e-83
ctg1_2678	BJR07_RS23020	92	483	100.0	1.1e-134
ctg1_2679	BJR07_RS23025	97	164	100.0	5.1e-39
ctg1_2680	BJR07_RS23030	94	341	99.44444444444444	7.9e-92
ctg1_2681	BJR07_RS23035	93	477	100.0	9.8e-133
ctg1_2682	BJR07_RS23040	90	819	101.26050420168067	2.6e-235
ctg1_2683	BJR07_RS23045	84	139	100.0	1.4e-31
ctg1_2684	BJR07_RS23050	92	4369	100.04192872117402	0.0
ctg1_2685	BJR07_RS23055	91	554	100.0	9.8e-156
ctg1_2686	BJR07_RS23060	93	1004	100.0	3.8e-291
ctg1_2687	BJR07_RS23065	93	729	100.0	2.3e-208
ctg1_2688	BJR07_RS23070	92	464	100.0	9e-129
ctg1_2689	BJR07_RS23075	97	732	100.0	2.7e-209
ctg1_2690	BJR07_RS23085	92	114	100.0	4.1e-24
ctg1_2691	BJR07_RS23090	98	187	100.0	8.1e-46
ctg1_2692	BJR07_RS31840	98	109	100.0	1.2e-22
ctg1_2693	BJR07_RS23095	84	1513	100.0	0.0
ctg1_2694	BJR07_RS23100	94	734	100.0	6.9e-210
ctg1_2695	BJR07_RS23105	96	151	100.0	3.9e-35
ctg1_2696	BJR07_RS23110	98	155	100.0	2.2e-36
ctg1_2697	BJR07_RS23115	94	662	100.0	2.3e-188
ctg1_2698	BJR07_RS23120	94	376	100.0	2.6e-102
ctg1_2699	BJR07_RS23125	98	953	100.0	9.1e-276
ctg1_2700	BJR07_RS23130	96	558	100.0	5.2e-157
ctg1_2701	BJR07_RS23135	95	1060	100.0	4.7e-308
ctg1_2702	BJR07_RS23140	98	565	100.0	3.3e-159
ctg1_2703	BJR07_RS23145	99	953	99.7907949790795	1.2e-275
```
