## Supplementary material for "Delving into the *Bacillus cereus* group biosynthetic gene clusters cosmos: a comparative-genomics-based classification framework": antiSMASH profiles + BIG-SCAPE output: NZ_CP022345.1_c8.txt

```
ClusterBlast scores for NZ_CP022345.1

Table of genes, locations, strands and annotations of query cluster:
ctg1_3064	3012023	3012230	-		
ctg1_3065	3012354	3013197	-		
ctg1_3066	3013234	3014218	-		
ctg1_3067	3014241	3014508	-		
ctg1_3068	3014504	3015743	-		
ctg1_3069	3015729	3017568	-		
ctg1_3070	3017628	3019437	-		
ctg1_3071	3019752	3020295	-		
ctg1_3072	3020389	3021070	-		
ctg1_3073	3021229	3021886	-		
ctg1_3074	3021900	3022722	-		
ctg1_3075	3022823	3024182	-		


Significant hits: 
1. NZ_CP022345	Bacillus thuringiensis strain c25 chromosome, complete genome
2. NZ_LPUS01000001	Bacillus sp. JH7 scaffold_1, whole genome shotgun sequence
3. NZ_MCAX01000001	Bacillus cereus strain LCR12 scaffold_0, whole genome shotgun sequence
4. NZ_JH791942	Bacillus cereus BAG4O-1 supercont1.1, whole genome shotgun sequence
5. NZ_CP010106	Bacillus thuringiensis serovar indiana strain HD521, complete genome
6. NZ_CP007512	Bacillus bombysepticus str. Wang, complete genome
7. NZ_LZPN01000224	Bacillus cereus strain A9 contig_95, whole genome shotgun sequence
8. NZ_LXLI01000018	Bacillus thuringiensis strain GOE4 BTGOE4_contig000018, whole genome shotgun sequence
9. NZ_MSFC01000023	Bacillus thuringiensis strain INTA Fr7-4 NODE_1_22, whole genome shotgun sequence
10. NZ_MIFI01000099	Bacillus cereus strain MOD1_Bc68 Bc68_contig_99, whole genome shotgun sequence
11. NZ_CP015727	Bacillus cereus strain A1, complete genome
12. NZ_HG810017	Bacillus thuringiensis DB27, whole genome shotgun sequence
13. NZ_CM000717	Bacillus cereus 172560W chromosome, whole genome shotgun sequence
14. NZ_JYCM01000043	Bacillus cereus strain Lr 4/2 LG48_043, whole genome shotgun sequence
15. NZ_KB976803	Bacillus cereus VD140 acrGW-supercont1.11, whole genome shotgun sequence
16. NZ_LJKC01000038	Bacillus cereus strain B4084 scaffold11, whole genome shotgun sequence
17. NZ_LXLG01000017	Bacillus thuringiensis strain GOE2 BTGOE2_contig000017, whole genome shotgun sequence
18. NZ_LZRI01000012	Bacillus cereus strain MROC2 scaffold2.1, whole genome shotgun sequence
19. NZ_JH791833	Bacillus cereus VD169 supercont1.1, whole genome shotgun sequence
20. NZ_CM000715	Bacillus cereus ATCC 10876 chromosome, whole genome shotgun sequence
21. NZ_KN050654	Bacillus cereus ATCC 10876 scaffold1, whole genome shotgun sequence
22. NZ_CM000734	Bacillus cereus Rock4-2 chromosome, whole genome shotgun sequence
23. NZ_CP016588	Bacillus thuringiensis strain KNU-07 chromosome, complete genome
24. NZ_MQTH01000039	Bacillus cereus strain MOD1_Bc73 Bc73_contig_39, whole genome shotgun sequence
25. NZ_MQTG01000014	Bacillus cereus strain MOD1_Bc71 Bc71_contig_14, whole genome shotgun sequence
26. NZ_MJBF01000023	Bacillus sp. RZ2MS9 RZ2M29_3, whole genome shotgun sequence
27. NZ_CP020383	Bacillus cereus strain FORC60 chromosome, complete genome
28. NZ_LXLH01000018	Bacillus thuringiensis strain GOE3 BTGOE3_contig000018, whole genome shotgun sequence
29. NZ_LZRB01000048	Bacillus cereus strain N31 contig52, whole genome shotgun sequence
30. NZ_JYPI01000064	Bacillus cereus strain F3175-03 contig694, whole genome shotgun sequence
31. NZ_AYMM01000085	Bacillus sp. H1m Contig85, whole genome shotgun sequence
32. NZ_JH791865	Bacillus cereus VD156 supercont1.1, whole genome shotgun sequence
33. NZ_CM000756	Bacillus thuringiensis serovar huazhongensis BGSC 4BD1 chromosome, whole genome shotgun sequence
34. NZ_CP014282	Bacillus thuringiensis strain Bt185, complete genome
35. NZ_JH804683	Bacillus cereus HuB1-1 supercont1.1, whole genome shotgun sequence
36. NZ_MIFK01000046	Bacillus cereus strain MOD1_Bc23 Bc23_contig_46, whole genome shotgun sequence
37. NZ_JH792025	Bacillus cereus VD014 supercont1.1, whole genome shotgun sequence
38. NZ_MIFG01000012	Bacillus cereus strain MOD1_Bc85 Bc85_contig_12, whole genome shotgun sequence
39. NZ_LZQZ01000009	Bacillus cereus strain Co15 contig16, whole genome shotgun sequence
40. NZ_CM000729	Bacillus cereus Rock1-15 chromosome, whole genome shotgun sequence
41. NC_022873	Bacillus thuringiensis YBT-1518, complete genome
42. NZ_CP015350	Bacillus thuringiensis strain MYBT18246 chromosome, complete genome
43. NC_018877	Bacillus thuringiensis Bt407, complete genome
44. NZ_CP017577	Bacillus thuringiensis strain SCG04-02, complete genome
45. NZ_MQTJ01000031	Bacillus cereus strain MOD1_Bc86 Bc86_contig_31, whole genome shotgun sequence
46. NZ_MRWR01000176	Bacillus sp. MB366 NODE_2_length_1227766_cov_43.9271_ID_3, whole genome shotgun sequence
47. NZ_MSTN01000001	Bacillus thuringiensis strain DNG9 DNG9_Contig_10, whole genome shotgun sequence
48. NZ_JH791819	Bacillus cereus VD200 supercont1.1, whole genome shotgun sequence
49. NZ_KB976254	Bacillus cereus VD196 acqVw-supercont1.1, whole genome shotgun sequence
50. NZ_LABI01000035	Bacillus cereus strain INRA C3 156, whole genome shotgun sequence


Details:

>>
1. NZ_CP022345
Source: Bacillus thuringiensis strain c25 chromosome, complete genome
Type: siderophore
Number of proteins with BLAST hits to this cluster: 12
Cumulative BLAST score: 7421

Table of genes, locations, strands and annotations of subject cluster:

Table of Blast hits (query gene, subject gene, %identity, blast score, %coverage, e-value):
ctg1_3064	CCX84_RS16100	100	131	100.0	2.8e-29
ctg1_3065	CCX84_RS16105	100	569	100.0	2.8e-160
ctg1_3066	CCX84_RS16110	100	671	100.0	4.7e-191
ctg1_3067	CCX84_RS16115	100	167	100.0	7.7e-40
ctg1_3068	CCX84_RS16120	100	834	100.0	6.8e-240
ctg1_3069	CCX84_RS16125	100	1235	99.67320261437908	0.0
ctg1_3070	CCX84_RS16130	100	1219	100.0	0.0
ctg1_3071	CCX84_RS16135	100	374	100.0	6.5e-102
ctg1_3072	CCX84_RS16140	100	419	100.0	2.9e-115
ctg1_3073	CCX84_RS16145	100	394	100.0	5.6e-108
ctg1_3074	CCX84_RS16150	100	550	100.0	7.7e-155
ctg1_3075	CCX84_RS16155	100	858	100.0	2.8e-247


>>
2. NZ_LPUS01000001
Source: Bacillus sp. JH7 scaffold_1, whole genome shotgun sequence
Type: siderophore
Number of proteins with BLAST hits to this cluster: 12
Cumulative BLAST score: 7421

Table of genes, locations, strands and annotations of subject cluster:

Table of Blast hits (query gene, subject gene, %identity, blast score, %coverage, e-value):
ctg1_3064	AU379_RS14185	100	131	100.0	2.8e-29
ctg1_3065	AU379_RS14190	100	569	100.0	2.8e-160
ctg1_3066	AU379_RS14195	100	671	100.0	4.7e-191
ctg1_3067	AU379_RS14200	100	167	100.0	7.7e-40
ctg1_3068	AU379_RS14205	100	834	100.0	6.8e-240
ctg1_3069	AU379_RS14210	100	1235	99.67320261437908	0.0
ctg1_3070	AU379_RS14215	100	1219	100.0	0.0
ctg1_3071	AU379_RS14220	100	374	100.0	6.5e-102
ctg1_3072	AU379_RS14225	100	419	100.0	2.9e-115
ctg1_3073	AU379_RS14230	100	394	100.0	5.6e-108
ctg1_3074	AU379_RS14235	100	550	100.0	7.7e-155
ctg1_3075	AU379_RS14240	100	858	100.0	2.8e-247


>>
3. NZ_MCAX01000001
Source: Bacillus cereus strain LCR12 scaffold_0, whole genome shotgun sequence
Type: siderophore
Number of proteins with BLAST hits to this cluster: 12
Cumulative BLAST score: 7412

Table of genes, locations, strands and annotations of subject cluster:

Table of Blast hits (query gene, subject gene, %identity, blast score, %coverage, e-value):
ctg1_3064	BC344_RS12990	100	131	100.0	2.8e-29
ctg1_3065	BC344_RS12995	100	567	100.0	1.1e-159
ctg1_3066	BC344_RS13000	100	671	100.0	4.7e-191
ctg1_3067	BC344_RS13005	100	167	100.0	7.7e-40
ctg1_3068	BC344_RS13010	100	834	100.0	6.8e-240
ctg1_3069	BC344_RS13015	100	1234	99.67320261437908	0.0
ctg1_3070	BC344_RS13020	100	1215	100.0	0.0
ctg1_3071	BC344_RS13025	100	374	100.0	6.5e-102
ctg1_3072	BC344_RS13030	100	419	100.0	2.9e-115
ctg1_3073	BC344_RS13035	100	394	100.0	5.6e-108
ctg1_3074	BC344_RS13040	100	550	100.0	7.7e-155
ctg1_3075	BC344_RS13045	100	856	100.0	1.4e-246


>>
4. NZ_JH791942
Source: Bacillus cereus BAG4O-1 supercont1.1, whole genome shotgun sequence
Type: siderophore
Number of proteins with BLAST hits to this cluster: 12
Cumulative BLAST score: 7412

Table of genes, locations, strands and annotations of subject cluster:

Table of Blast hits (query gene, subject gene, %identity, blast score, %coverage, e-value):
ctg1_3064	IE7_RS08960	100	131	100.0	2.8e-29
ctg1_3065	IE7_RS08955	100	567	100.0	1.1e-159
ctg1_3066	IE7_RS08950	100	671	100.0	4.7e-191
ctg1_3067	IE7_RS08945	100	167	100.0	7.7e-40
ctg1_3068	IE7_RS08940	100	834	100.0	6.8e-240
ctg1_3069	IE7_RS08935	100	1234	99.67320261437908	0.0
ctg1_3070	IE7_RS08930	100	1215	100.0	0.0
ctg1_3071	IE7_RS08925	100	374	100.0	6.5e-102
ctg1_3072	IE7_RS08920	100	419	100.0	2.9e-115
ctg1_3073	IE7_RS08915	100	394	100.0	5.6e-108
ctg1_3074	IE7_RS08910	100	550	100.0	7.7e-155
ctg1_3075	IE7_RS08905	100	856	100.0	1.4e-246


>>
5. NZ_CP010106
Source: Bacillus thuringiensis serovar indiana strain HD521, complete genome
Type: siderophore
Number of proteins with BLAST hits to this cluster: 12
Cumulative BLAST score: 7412

Table of genes, locations, strands and annotations of subject cluster:

Table of Blast hits (query gene, subject gene, %identity, blast score, %coverage, e-value):
ctg1_3064	NF53_RS09585	100	131	100.0	2.8e-29
ctg1_3065	NF53_RS09580	100	567	100.0	1.1e-159
ctg1_3066	NF53_RS09575	100	671	100.0	4.7e-191
ctg1_3067	NF53_RS09570	100	167	100.0	7.7e-40
ctg1_3068	NF53_RS09565	100	834	100.0	6.8e-240
ctg1_3069	NF53_RS09560	100	1234	99.67320261437908	0.0
ctg1_3070	NF53_RS09555	100	1215	100.0	0.0
ctg1_3071	NF53_RS09550	100	374	100.0	6.5e-102
ctg1_3072	NF53_RS09545	100	419	100.0	2.9e-115
ctg1_3073	NF53_RS09540	100	394	100.0	5.6e-108
ctg1_3074	NF53_RS09535	100	550	100.0	7.7e-155
ctg1_3075	NF53_RS09530	100	856	100.0	1.4e-246


>>
6. NZ_CP007512
Source: Bacillus bombysepticus str. Wang, complete genome
Type: siderophore
Number of proteins with BLAST hits to this cluster: 12
Cumulative BLAST score: 7410

Table of genes, locations, strands and annotations of subject cluster:

Table of Blast hits (query gene, subject gene, %identity, blast score, %coverage, e-value):
ctg1_3064	CY96_RS08920	100	131	100.0	2.8e-29
ctg1_3065	CY96_RS08915	99	565	100.0	3.1e-159
ctg1_3066	CY96_RS08910	100	671	100.0	4.7e-191
ctg1_3067	CY96_RS08905	100	167	100.0	7.7e-40
ctg1_3068	CY96_RS08900	100	830	100.0	9.9e-239
ctg1_3069	CY96_RS08895	100	1235	99.67320261437908	0.0
ctg1_3070	CY96_RS08890	100	1216	100.0	0.0
ctg1_3071	CY96_RS08885	100	374	100.0	6.5e-102
ctg1_3072	CY96_RS08880	100	419	100.0	2.9e-115
ctg1_3073	CY96_RS08875	100	394	100.0	5.6e-108
ctg1_3074	CY96_RS08870	100	550	100.0	7.7e-155
ctg1_3075	CY96_RS08865	100	858	100.0	2.8e-247


>>
7. NZ_LZPN01000224
Source: Bacillus cereus strain A9 contig_95, whole genome shotgun sequence
Type: siderophore
Number of proteins with BLAST hits to this cluster: 12
Cumulative BLAST score: 7409

Table of genes, locations, strands and annotations of subject cluster:

Table of Blast hits (query gene, subject gene, %identity, blast score, %coverage, e-value):
ctg1_3064	A9523_RS25390	100	131	100.0	2.8e-29
ctg1_3065	A9523_RS25385	99	566	100.0	2.4e-159
ctg1_3066	A9523_RS25380	100	671	100.0	4.7e-191
ctg1_3067	A9523_RS25375	100	167	100.0	7.7e-40
ctg1_3068	A9523_RS25370	99	828	100.0	3.7e-238
ctg1_3069	A9523_RS25365	100	1235	99.67320261437908	0.0
ctg1_3070	A9523_RS25360	100	1216	100.0	0.0
ctg1_3071	A9523_RS25355	100	374	100.0	6.5e-102
ctg1_3072	A9523_RS25350	100	419	100.0	2.9e-115
ctg1_3073	A9523_RS25345	100	394	100.0	5.6e-108
ctg1_3074	A9523_RS25340	100	550	100.0	7.7e-155
ctg1_3075	A9523_RS25335	100	858	100.0	2.8e-247


>>
8. NZ_LXLI01000018
Source: Bacillus thuringiensis strain GOE4 BTGOE4_contig000018, whole genome shotgun sequence
Type: siderophore
Number of proteins with BLAST hits to this cluster: 12
Cumulative BLAST score: 7408

Table of genes, locations, strands and annotations of subject cluster:

Table of Blast hits (query gene, subject gene, %identity, blast score, %coverage, e-value):
ctg1_3064	BTGOE4_RS09900	100	131	100.0	2.8e-29
ctg1_3065	BTGOE4_RS09895	100	567	100.0	1.1e-159
ctg1_3066	BTGOE4_RS09890	100	671	100.0	4.7e-191
ctg1_3067	BTGOE4_RS09885	100	167	100.0	7.7e-40
ctg1_3068	BTGOE4_RS09880	100	834	100.0	6.8e-240
ctg1_3069	BTGOE4_RS09875	100	1235	99.67320261437908	0.0
ctg1_3070	BTGOE4_RS09870	99	1210	100.0	0.0
ctg1_3071	BTGOE4_RS09865	100	374	100.0	6.5e-102
ctg1_3072	BTGOE4_RS09860	100	419	100.0	2.9e-115
ctg1_3073	BTGOE4_RS09855	100	394	100.0	5.6e-108
ctg1_3074	BTGOE4_RS09850	100	550	100.0	7.7e-155
ctg1_3075	BTGOE4_RS09845	100	856	100.0	1.4e-246


>>
9. NZ_MSFC01000023
Source: Bacillus thuringiensis strain INTA Fr7-4 NODE_1_22, whole genome shotgun sequence
Type: siderophore
Number of proteins with BLAST hits to this cluster: 12
Cumulative BLAST score: 7408

Table of genes, locations, strands and annotations of subject cluster:

Table of Blast hits (query gene, subject gene, %identity, blast score, %coverage, e-value):
ctg1_3064	BUM91_RS18360	100	131	100.0	2.8e-29
ctg1_3065	BUM91_RS18365	100	567	100.0	1.1e-159
ctg1_3066	BUM91_RS18370	100	671	100.0	4.7e-191
ctg1_3067	BUM91_RS18375	100	167	100.0	7.7e-40
ctg1_3068	BUM91_RS18380	100	834	100.0	6.8e-240
ctg1_3069	BUM91_RS18385	100	1235	99.67320261437908	0.0
ctg1_3070	BUM91_RS18390	99	1210	100.0	0.0
ctg1_3071	BUM91_RS18395	100	374	100.0	6.5e-102
ctg1_3072	BUM91_RS18400	100	419	100.0	2.9e-115
ctg1_3073	BUM91_RS18405	100	394	100.0	5.6e-108
ctg1_3074	BUM91_RS18410	100	550	100.0	7.7e-155
ctg1_3075	BUM91_RS18415	100	856	100.0	1.4e-246


>>
10. NZ_MIFI01000099
Source: Bacillus cereus strain MOD1_Bc68 Bc68_contig_99, whole genome shotgun sequence
Type: siderophore
Number of proteins with BLAST hits to this cluster: 12
Cumulative BLAST score: 7407

Table of genes, locations, strands and annotations of subject cluster:

Table of Blast hits (query gene, subject gene, %identity, blast score, %coverage, e-value):
ctg1_3064	BHL36_RS20520	100	131	100.0	2.8e-29
ctg1_3065	BHL36_RS20515	100	567	100.0	1.1e-159
ctg1_3066	BHL36_RS20510	100	671	100.0	4.7e-191
ctg1_3067	BHL36_RS20505	100	167	100.0	7.7e-40
ctg1_3068	BHL36_RS20500	100	834	100.0	6.8e-240
ctg1_3069	BHL36_RS20495	100	1232	99.67320261437908	0.0
ctg1_3070	BHL36_RS20490	100	1213	100.0	0.0
ctg1_3071	BHL36_RS20485	100	374	100.0	6.5e-102
ctg1_3072	BHL36_RS20480	100	419	100.0	2.9e-115
ctg1_3073	BHL36_RS20475	100	394	100.0	5.6e-108
ctg1_3074	BHL36_RS20470	100	550	100.0	7.7e-155
ctg1_3075	BHL36_RS20465	100	855	100.0	3.1e-246


>>
11. NZ_CP015727
Source: Bacillus cereus strain A1, complete genome
Type: siderophore
Number of proteins with BLAST hits to this cluster: 12
Cumulative BLAST score: 7376

Table of genes, locations, strands and annotations of subject cluster:

Table of Blast hits (query gene, subject gene, %identity, blast score, %coverage, e-value):
ctg1_3064	DA68_RS06175	100	131	100.0	2.8e-29
ctg1_3065	DA68_RS06170	99	566	100.0	2.4e-159
ctg1_3066	DA68_RS06165	100	671	100.0	4.7e-191
ctg1_3067	DA68_RS06160	100	167	100.0	7.7e-40
ctg1_3068	DA68_RS06155	100	832	100.0	1.5e-239
ctg1_3069	DA68_RS06150	100	1233	99.67320261437908	0.0
ctg1_3070	DA68_RS06145	100	1213	100.0	0.0
ctg1_3071	DA68_RS06140	95	344	94.44444444444444	7.2e-93
ctg1_3072	DA68_RS06135	100	419	100.0	2.9e-115
ctg1_3073	DA68_RS06130	100	394	100.0	5.6e-108
ctg1_3074	DA68_RS06125	100	550	100.0	7.7e-155
ctg1_3075	DA68_RS06120	100	856	100.0	1.4e-246


>>
12. NZ_HG810017
Source: Bacillus thuringiensis DB27, whole genome shotgun sequence
Type: siderophore
Number of proteins with BLAST hits to this cluster: 12
Cumulative BLAST score: 7373

Table of genes, locations, strands and annotations of subject cluster:

Table of Blast hits (query gene, subject gene, %identity, blast score, %coverage, e-value):
ctg1_3064	BTDB27_RS18305	100	131	100.0	2.8e-29
ctg1_3065	BTDB27_RS18300	100	567	100.0	1.1e-159
ctg1_3066	BTDB27_RS18295	100	669	100.0	1.8e-190
ctg1_3067	BTDB27_RS18290	100	167	100.0	7.7e-40
ctg1_3068	BTDB27_RS18285	100	834	100.0	6.8e-240
ctg1_3069	BTDB27_RS18280	100	1232	99.67320261437908	0.0
ctg1_3070	BTDB27_RS18275	100	1214	100.0	0.0
ctg1_3071	BTDB27_RS18270	95	342	94.44444444444444	2.1e-92
ctg1_3072	BTDB27_RS18265	100	419	100.0	2.9e-115
ctg1_3073	BTDB27_RS18260	100	394	100.0	5.6e-108
ctg1_3074	BTDB27_RS18255	100	550	100.0	7.7e-155
ctg1_3075	BTDB27_RS18250	100	854	100.0	4.1e-246


>>
13. NZ_CM000717
Source: Bacillus cereus 172560W chromosome, whole genome shotgun sequence
Type: siderophore
Number of proteins with BLAST hits to this cluster: 12
Cumulative BLAST score: 7371

Table of genes, locations, strands and annotations of subject cluster:

Table of Blast hits (query gene, subject gene, %identity, blast score, %coverage, e-value):
ctg1_3064	BCERE0005_RS09220	100	131	100.0	2.8e-29
ctg1_3065	BCERE0005_RS09215	99	564	100.0	9e-159
ctg1_3066	BCERE0005_RS09210	100	671	100.0	4.7e-191
ctg1_3067	BCERE0005_RS09205	100	167	100.0	7.7e-40
ctg1_3068	BCERE0005_RS09200	100	832	100.0	1.5e-239
ctg1_3069	BCERE0005_RS09195	100	1230	99.67320261437908	0.0
ctg1_3070	BCERE0005_RS09190	100	1213	100.0	0.0
ctg1_3071	BCERE0005_RS09185	95	344	94.44444444444444	7.2e-93
ctg1_3072	BCERE0005_RS09180	100	419	100.0	2.9e-115
ctg1_3073	BCERE0005_RS09175	100	394	100.0	5.6e-108
ctg1_3074	BCERE0005_RS09170	100	550	100.0	7.7e-155
ctg1_3075	BCERE0005_RS09165	100	856	100.0	1.4e-246


>>
14. NZ_JYCM01000043
Source: Bacillus cereus strain Lr 4/2 LG48_043, whole genome shotgun sequence
Type: siderophore
Number of proteins with BLAST hits to this cluster: 12
Cumulative BLAST score: 7366

Table of genes, locations, strands and annotations of subject cluster:

Table of Blast hits (query gene, subject gene, %identity, blast score, %coverage, e-value):
ctg1_3064	LG48_RS09930	100	131	100.0	2.8e-29
ctg1_3065	LG48_RS09925	99	564	100.0	6.9e-159
ctg1_3066	LG48_RS09920	100	671	100.0	4.7e-191
ctg1_3067	LG48_RS09915	100	167	100.0	7.7e-40
ctg1_3068	LG48_RS09910	99	830	100.0	9.9e-239
ctg1_3069	LG48_RS09905	100	1231	99.67320261437908	0.0
ctg1_3070	LG48_RS09900	100	1216	100.0	0.0
ctg1_3071	LG48_RS09895	95	343	94.44444444444444	1.2e-92
ctg1_3072	LG48_RS09890	100	419	100.0	2.9e-115
ctg1_3073	LG48_RS09885	100	394	100.0	5.6e-108
ctg1_3074	LG48_RS09880	100	550	100.0	7.7e-155
ctg1_3075	LG48_RS09875	99	850	100.0	1e-244


>>
15. NZ_KB976803
Source: Bacillus cereus VD140 acrGW-supercont1.11, whole genome shotgun sequence
Type: siderophore
Number of proteins with BLAST hits to this cluster: 12
Cumulative BLAST score: 7344

Table of genes, locations, strands and annotations of subject cluster:

Table of Blast hits (query gene, subject gene, %identity, blast score, %coverage, e-value):
ctg1_3064	IIY_RS08330	100	131	100.0	2.8e-29
ctg1_3065	IIY_RS08325	100	567	100.0	8.1e-160
ctg1_3066	IIY_RS08320	99	668	100.0	5.1e-190
ctg1_3067	IIY_RS08315	98	165	100.0	2.9e-39
ctg1_3068	IIY_RS08310	99	823	100.0	9.2e-237
ctg1_3069	IIY_RS08305	99	1222	99.67320261437908	0.0
ctg1_3070	IIY_RS08300	99	1211	100.0	0.0
ctg1_3071	IIY_RS08295	95	344	94.44444444444444	7.2e-93
ctg1_3072	IIY_RS08290	100	419	100.0	2.9e-115
ctg1_3073	IIY_RS08285	100	394	100.0	5.6e-108
ctg1_3074	IIY_RS08280	100	550	100.0	7.7e-155
ctg1_3075	IIY_RS08275	99	850	100.0	7.7e-245


>>
16. NZ_LJKC01000038
Source: Bacillus cereus strain B4084 scaffold11, whole genome shotgun sequence
Type: siderophore
Number of proteins with BLAST hits to this cluster: 12
Cumulative BLAST score: 7336

Table of genes, locations, strands and annotations of subject cluster:

Table of Blast hits (query gene, subject gene, %identity, blast score, %coverage, e-value):
ctg1_3064	B4084_RS18825	100	131	100.0	2.8e-29
ctg1_3065	B4084_RS18830	100	567	100.0	1.1e-159
ctg1_3066	B4084_RS18835	100	671	100.0	4.7e-191
ctg1_3067	B4084_RS18840	100	167	100.0	7.7e-40
ctg1_3068	B4084_RS18845	99	826	100.0	1.1e-237
ctg1_3069	B4084_RS18850	100	1232	99.67320261437908	0.0
ctg1_3070	B4084_RS18855	100	1213	100.0	0.0
ctg1_3071	B4084_RS18860	95	343	94.44444444444444	1.2e-92
ctg1_3072	B4084_RS18865	100	417	100.0	1.1e-114
ctg1_3073	B4084_RS18870	100	394	100.0	5.6e-108
ctg1_3074	B4084_RS18875	100	550	100.0	7.7e-155
ctg1_3075	B4084_RS18880	96	825	100.0	3.5e-237


>>
17. NZ_LXLG01000017
Source: Bacillus thuringiensis strain GOE2 BTGOE2_contig000017, whole genome shotgun sequence
Type: siderophore
Number of proteins with BLAST hits to this cluster: 12
Cumulative BLAST score: 7324

Table of genes, locations, strands and annotations of subject cluster:

Table of Blast hits (query gene, subject gene, %identity, blast score, %coverage, e-value):
ctg1_3064	BTGOE2_RS10765	100	131	100.0	2.8e-29
ctg1_3065	BTGOE2_RS10760	100	567	100.0	8.1e-160
ctg1_3066	BTGOE2_RS10755	100	671	100.0	4.7e-191
ctg1_3067	BTGOE2_RS10750	95	160	103.40909090909092	1.2e-37
ctg1_3068	BTGOE2_RS10745	98	815	100.0	2.5e-234
ctg1_3069	BTGOE2_RS10740	98	1208	99.67320261437908	0.0
ctg1_3070	BTGOE2_RS10735	99	1208	100.0	0.0
ctg1_3071	BTGOE2_RS10730	97	353	97.22222222222221	1.2e-95
ctg1_3072	BTGOE2_RS10725	100	419	100.0	2.9e-115
ctg1_3073	BTGOE2_RS10720	100	394	100.0	5.6e-108
ctg1_3074	BTGOE2_RS10715	100	550	100.0	7.7e-155
ctg1_3075	BTGOE2_RS10710	99	848	100.0	2.9e-244


>>
18. NZ_LZRI01000012
Source: Bacillus cereus strain MROC2 scaffold2.1, whole genome shotgun sequence
Type: siderophore
Number of proteins with BLAST hits to this cluster: 12
Cumulative BLAST score: 7323

Table of genes, locations, strands and annotations of subject cluster:

Table of Blast hits (query gene, subject gene, %identity, blast score, %coverage, e-value):
ctg1_3064	A9987_RS11580	100	131	100.0	2.8e-29
ctg1_3065	A9987_RS11575	100	567	100.0	8.1e-160
ctg1_3066	A9987_RS11570	100	671	100.0	4.7e-191
ctg1_3067	A9987_RS11565	95	160	103.40909090909092	1.2e-37
ctg1_3068	A9987_RS11560	98	815	100.0	2.5e-234
ctg1_3069	A9987_RS11555	98	1208	99.67320261437908	0.0
ctg1_3070	A9987_RS11550	99	1208	100.0	0.0
ctg1_3071	A9987_RS11545	97	353	97.22222222222221	1.2e-95
ctg1_3072	A9987_RS11540	100	419	100.0	2.9e-115
ctg1_3073	A9987_RS11535	100	394	100.0	5.6e-108
ctg1_3074	A9987_RS11530	100	550	100.0	7.7e-155
ctg1_3075	A9987_RS11525	98	847	100.0	8.6e-244


>>
19. NZ_JH791833
Source: Bacillus cereus VD169 supercont1.1, whole genome shotgun sequence
Type: siderophore
Number of proteins with BLAST hits to this cluster: 12
Cumulative BLAST score: 7306

Table of genes, locations, strands and annotations of subject cluster:

Table of Blast hits (query gene, subject gene, %identity, blast score, %coverage, e-value):
ctg1_3064	IKA_RS09055	100	131	100.0	2.8e-29
ctg1_3065	IKA_RS09050	98	560	100.0	1.3e-157
ctg1_3066	IKA_RS09045	99	666	99.69418960244649	1.5e-189
ctg1_3067	IKA_RS09040	96	161	103.40909090909092	4.2e-38
ctg1_3068	IKA_RS09035	98	818	100.0	3.9e-235
ctg1_3069	IKA_RS09030	98	1215	99.67320261437908	0.0
ctg1_3070	IKA_RS09025	98	1195	100.0	0.0
ctg1_3071	IKA_RS09020	96	346	94.44444444444444	1.9e-93
ctg1_3072	IKA_RS09015	100	419	100.0	2.9e-115
ctg1_3073	IKA_RS09010	99	393	100.0	2.1e-107
ctg1_3074	IKA_RS09005	100	550	100.0	7.7e-155
ctg1_3075	IKA_RS09000	99	852	100.0	1.6e-245


>>
20. NZ_CM000715
Source: Bacillus cereus ATCC 10876 chromosome, whole genome shotgun sequence
Type: siderophore
Number of proteins with BLAST hits to this cluster: 12
Cumulative BLAST score: 7279

Table of genes, locations, strands and annotations of subject cluster:
BCERE0002_RS09245	BCERE0002_RS09245	1750414	1752222	+	IucA/IucC_family_siderophore_biosynthesis_protein

Table of Blast hits (query gene, subject gene, %identity, blast score, %coverage, e-value):
ctg1_3064	BCERE0002_RS09275	100	131	100.0	2.8e-29
ctg1_3065	BCERE0002_RS09270	100	567	100.0	8.1e-160
ctg1_3066	BCERE0002_RS09265	100	670	100.0	1.4e-190
ctg1_3067	BCERE0002_RS09260	100	167	100.0	7.7e-40
ctg1_3068	BCERE0002_RS09255	100	831	100.0	3.4e-239
ctg1_3069	BCERE0002_RS09250	99	1230	99.67320261437908	0.0
ctg1_3070	BCERE0002_RS09245	100	1127	92.35880398671097	0.0
ctg1_3071	BCERE0002_RS09240	95	343	94.44444444444444	1.2e-92
ctg1_3072	BCERE0002_RS09235	100	419	100.0	2.9e-115
ctg1_3073	BCERE0002_RS09230	100	394	100.0	5.6e-108
ctg1_3074	BCERE0002_RS09225	100	550	100.0	7.7e-155
ctg1_3075	BCERE0002_RS09220	99	850	100.0	1e-244


>>
21. NZ_KN050654
Source: Bacillus cereus ATCC 10876 scaffold1, whole genome shotgun sequence
Type: siderophore
Number of proteins with BLAST hits to this cluster: 12
Cumulative BLAST score: 7279

Table of genes, locations, strands and annotations of subject cluster:
DJ50_RS21260	DJ50_RS21260	4245175	4246983	-	IucA/IucC_family_siderophore_biosynthesis_protein

Table of Blast hits (query gene, subject gene, %identity, blast score, %coverage, e-value):
ctg1_3064	DJ50_RS21230	100	131	100.0	2.8e-29
ctg1_3065	DJ50_RS21235	100	567	100.0	8.1e-160
ctg1_3066	DJ50_RS21240	100	670	100.0	1.4e-190
ctg1_3067	DJ50_RS21245	100	167	100.0	7.7e-40
ctg1_3068	DJ50_RS21250	100	831	100.0	3.4e-239
ctg1_3069	DJ50_RS21255	99	1230	99.67320261437908	0.0
ctg1_3070	DJ50_RS21260	100	1127	92.35880398671097	0.0
ctg1_3071	DJ50_RS21265	95	343	94.44444444444444	1.2e-92
ctg1_3072	DJ50_RS21270	100	419	100.0	2.9e-115
ctg1_3073	DJ50_RS21275	100	394	100.0	5.6e-108
ctg1_3074	DJ50_RS21280	100	550	100.0	7.7e-155
ctg1_3075	DJ50_RS21285	99	850	100.0	1e-244


>>
22. NZ_CM000734
Source: Bacillus cereus Rock4-2 chromosome, whole genome shotgun sequence
Type: siderophore
Number of proteins with BLAST hits to this cluster: 12
Cumulative BLAST score: 7275

Table of genes, locations, strands and annotations of subject cluster:

Table of Blast hits (query gene, subject gene, %identity, blast score, %coverage, e-value):
ctg1_3064	BCERE0023_RS09380	100	131	100.0	2.8e-29
ctg1_3065	BCERE0023_RS09375	100	567	100.0	1.1e-159
ctg1_3066	BCERE0023_RS09370	99	667	100.0	8.8e-190
ctg1_3067	BCERE0023_RS09365	98	166	100.0	1.3e-39
ctg1_3068	BCERE0023_RS09360	99	825	100.0	3.2e-237
ctg1_3069	BCERE0023_RS09355	99	1228	99.67320261437908	0.0
ctg1_3070	BCERE0023_RS09350	100	1210	100.0	0.0
ctg1_3071	BCERE0023_RS09345	98	356	97.22222222222221	1.4e-96
ctg1_3072	BCERE0023_RS09340	100	419	100.0	2.9e-115
ctg1_3073	BCERE0023_RS09335	81	306	100.0	2.6e-81
ctg1_3074	BCERE0023_RS09330	100	550	100.0	7.7e-155
ctg1_3075	BCERE0023_RS09325	99	850	100.0	1e-244


>>
23. NZ_CP016588
Source: Bacillus thuringiensis strain KNU-07 chromosome, complete genome
Type: siderophore
Number of proteins with BLAST hits to this cluster: 12
Cumulative BLAST score: 7273

Table of genes, locations, strands and annotations of subject cluster:

Table of Blast hits (query gene, subject gene, %identity, blast score, %coverage, e-value):
ctg1_3064	BCM43_RS19100	100	131	100.0	2.8e-29
ctg1_3065	BCM43_RS19105	100	567	100.0	1.1e-159
ctg1_3066	BCM43_RS19110	100	668	100.0	3e-190
ctg1_3067	BCM43_RS19115	98	166	100.0	1.3e-39
ctg1_3068	BCM43_RS19120	99	825	100.0	3.2e-237
ctg1_3069	BCM43_RS19125	99	1225	99.67320261437908	0.0
ctg1_3070	BCM43_RS19130	100	1210	100.0	0.0
ctg1_3071	BCM43_RS19135	98	356	97.22222222222221	1.4e-96
ctg1_3072	BCM43_RS19140	100	419	100.0	2.9e-115
ctg1_3073	BCM43_RS19145	81	306	100.0	2.6e-81
ctg1_3074	BCM43_RS19150	100	550	100.0	7.7e-155
ctg1_3075	BCM43_RS19155	99	850	100.0	1e-244


>>
24. NZ_MQTH01000039
Source: Bacillus cereus strain MOD1_Bc73 Bc73_contig_39, whole genome shotgun sequence
Type: siderophore
Number of proteins with BLAST hits to this cluster: 12
Cumulative BLAST score: 7270

Table of genes, locations, strands and annotations of subject cluster:

Table of Blast hits (query gene, subject gene, %identity, blast score, %coverage, e-value):
ctg1_3064	BHL21_RS24825	100	131	100.0	2.8e-29
ctg1_3065	BHL21_RS24820	100	567	100.0	1.1e-159
ctg1_3066	BHL21_RS24815	100	669	99.69418960244649	2.3e-190
ctg1_3067	BHL21_RS24810	68	104	103.40909090909092	4.7e-21
ctg1_3068	BHL21_RS24805	98	819	100.0	1.3e-235
ctg1_3069	BHL21_RS24800	98	1208	99.67320261437908	0.0
ctg1_3070	BHL21_RS24795	99	1208	100.0	0.0
ctg1_3071	BHL21_RS24790	97	355	97.22222222222221	3.1e-96
ctg1_3072	BHL21_RS24785	100	419	100.0	2.9e-115
ctg1_3073	BHL21_RS24780	100	394	100.0	5.6e-108
ctg1_3074	BHL21_RS24775	100	550	100.0	7.7e-155
ctg1_3075	BHL21_RS24770	99	846	100.0	1.1e-243


>>
25. NZ_MQTG01000014
Source: Bacillus cereus strain MOD1_Bc71 Bc71_contig_14, whole genome shotgun sequence
Type: siderophore
Number of proteins with BLAST hits to this cluster: 12
Cumulative BLAST score: 7268

Table of genes, locations, strands and annotations of subject cluster:

Table of Blast hits (query gene, subject gene, %identity, blast score, %coverage, e-value):
ctg1_3064	BHL31_RS10605	100	131	100.0	2.8e-29
ctg1_3065	BHL31_RS10600	100	567	100.0	1.1e-159
ctg1_3066	BHL31_RS10595	100	669	99.69418960244649	2.3e-190
ctg1_3067	BHL31_RS10590	68	104	103.40909090909092	4.7e-21
ctg1_3068	BHL31_RS10585	98	819	100.0	1.3e-235
ctg1_3069	BHL31_RS10580	98	1208	99.67320261437908	0.0
ctg1_3070	BHL31_RS10575	99	1208	100.0	0.0
ctg1_3071	BHL31_RS10570	97	353	97.22222222222221	1.2e-95
ctg1_3072	BHL31_RS10565	100	419	100.0	2.9e-115
ctg1_3073	BHL31_RS10560	100	394	100.0	5.6e-108
ctg1_3074	BHL31_RS10555	100	549	100.0	2.2e-154
ctg1_3075	BHL31_RS10550	98	847	100.0	8.6e-244


>>
26. NZ_MJBF01000023
Source: Bacillus sp. RZ2MS9 RZ2M29_3, whole genome shotgun sequence
Type: siderophore
Number of proteins with BLAST hits to this cluster: 12
Cumulative BLAST score: 7265

Table of genes, locations, strands and annotations of subject cluster:

Table of Blast hits (query gene, subject gene, %identity, blast score, %coverage, e-value):
ctg1_3064	BHV55_RS19020	100	131	100.0	2.8e-29
ctg1_3065	BHV55_RS19025	100	567	100.0	1.1e-159
ctg1_3066	BHV55_RS19030	100	670	100.0	1e-190
ctg1_3067	BHV55_RS19035	100	167	100.0	7.7e-40
ctg1_3068	BHV55_RS19040	99	825	100.0	3.2e-237
ctg1_3069	BHV55_RS19045	99	1230	99.67320261437908	0.0
ctg1_3070	BHV55_RS19050	100	1213	100.0	0.0
ctg1_3071	BHV55_RS19055	95	344	94.44444444444444	7.2e-93
ctg1_3072	BHV55_RS19060	100	419	100.0	2.9e-115
ctg1_3073	BHV55_RS19065	81	306	100.0	2.6e-81
ctg1_3074	BHV55_RS19070	100	549	100.0	1.7e-154
ctg1_3075	BHV55_RS19075	98	844	100.0	7.2e-243


>>
27. NZ_CP020383
Source: Bacillus cereus strain FORC60 chromosome, complete genome
Type: siderophore
Number of proteins with BLAST hits to this cluster: 12
Cumulative BLAST score: 7260

Table of genes, locations, strands and annotations of subject cluster:

Table of Blast hits (query gene, subject gene, %identity, blast score, %coverage, e-value):
ctg1_3064	FORC60_RS10005	100	131	100.0	2.8e-29
ctg1_3065	FORC60_RS10000	100	567	100.0	1.1e-159
ctg1_3066	FORC60_RS09995	100	669	99.69418960244649	2.3e-190
ctg1_3067	FORC60_RS09990	100	167	100.0	7.7e-40
ctg1_3068	FORC60_RS09985	100	831	100.0	5.8e-239
ctg1_3069	FORC60_RS09980	99	1222	99.67320261437908	0.0
ctg1_3070	FORC60_RS09975	99	1200	100.0	0.0
ctg1_3071	FORC60_RS09970	94	347	97.22222222222221	1.1e-93
ctg1_3072	FORC60_RS09965	100	419	100.0	2.9e-115
ctg1_3073	FORC60_RS09960	80	303	100.0	1.7e-80
ctg1_3074	FORC60_RS09955	100	550	100.0	7.7e-155
ctg1_3075	FORC60_RS09950	100	854	100.0	5.4e-246


>>
28. NZ_LXLH01000018
Source: Bacillus thuringiensis strain GOE3 BTGOE3_contig000018, whole genome shotgun sequence
Type: siderophore
Number of proteins with BLAST hits to this cluster: 12
Cumulative BLAST score: 7260

Table of genes, locations, strands and annotations of subject cluster:

Table of Blast hits (query gene, subject gene, %identity, blast score, %coverage, e-value):
ctg1_3064	BTGOE3_RS09610	100	131	100.0	2.8e-29
ctg1_3065	BTGOE3_RS09605	100	567	100.0	1.1e-159
ctg1_3066	BTGOE3_RS09600	100	669	99.69418960244649	2.3e-190
ctg1_3067	BTGOE3_RS09595	100	167	100.0	7.7e-40
ctg1_3068	BTGOE3_RS09590	100	831	100.0	5.8e-239
ctg1_3069	BTGOE3_RS09585	99	1222	99.67320261437908	0.0
ctg1_3070	BTGOE3_RS09580	99	1200	100.0	0.0
ctg1_3071	BTGOE3_RS09575	94	347	97.22222222222221	1.1e-93
ctg1_3072	BTGOE3_RS09570	100	419	100.0	2.9e-115
ctg1_3073	BTGOE3_RS09565	80	303	100.0	1.7e-80
ctg1_3074	BTGOE3_RS09560	100	550	100.0	7.7e-155
ctg1_3075	BTGOE3_RS09555	100	854	100.0	5.4e-246


>>
29. NZ_LZRB01000048
Source: Bacillus cereus strain N31 contig52, whole genome shotgun sequence
Type: siderophore
Number of proteins with BLAST hits to this cluster: 12
Cumulative BLAST score: 7260

Table of genes, locations, strands and annotations of subject cluster:

Table of Blast hits (query gene, subject gene, %identity, blast score, %coverage, e-value):
ctg1_3064	A9488_RS18070	100	131	100.0	2.8e-29
ctg1_3065	A9488_RS18065	100	567	100.0	1.1e-159
ctg1_3066	A9488_RS18060	100	669	99.69418960244649	2.3e-190
ctg1_3067	A9488_RS18055	100	167	100.0	7.7e-40
ctg1_3068	A9488_RS18050	100	831	100.0	5.8e-239
ctg1_3069	A9488_RS18045	99	1222	99.67320261437908	0.0
ctg1_3070	A9488_RS18040	99	1200	100.0	0.0
ctg1_3071	A9488_RS18035	94	347	97.22222222222221	1.1e-93
ctg1_3072	A9488_RS18030	100	419	100.0	2.9e-115
ctg1_3073	A9488_RS18025	80	303	100.0	1.7e-80
ctg1_3074	A9488_RS18020	100	550	100.0	7.7e-155
ctg1_3075	A9488_RS18015	100	854	100.0	5.4e-246


>>
30. NZ_JYPI01000064
Source: Bacillus cereus strain F3175-03 contig694, whole genome shotgun sequence
Type: siderophore
Number of proteins with BLAST hits to this cluster: 12
Cumulative BLAST score: 7254

Table of genes, locations, strands and annotations of subject cluster:

Table of Blast hits (query gene, subject gene, %identity, blast score, %coverage, e-value):
ctg1_3064	TU54_RS28720	100	131	100.0	2.8e-29
ctg1_3065	TU54_RS28715	100	567	100.0	1.1e-159
ctg1_3066	TU54_RS28710	100	668	100.0	3e-190
ctg1_3067	TU54_RS28705	98	166	100.0	1.3e-39
ctg1_3068	TU54_RS28700	99	825	100.0	3.2e-237
ctg1_3069	TU54_RS28695	99	1225	99.67320261437908	0.0
ctg1_3070	TU54_RS28690	100	1210	100.0	0.0
ctg1_3071	TU54_RS28685	95	344	94.44444444444444	7.2e-93
ctg1_3072	TU54_RS28680	100	419	100.0	2.9e-115
ctg1_3073	TU54_RS28675	81	306	100.0	2.6e-81
ctg1_3074	TU54_RS28670	100	549	100.0	1.7e-154
ctg1_3075	TU54_RS28665	98	844	100.0	7.2e-243


>>
31. NZ_AYMM01000085
Source: Bacillus sp. H1m Contig85, whole genome shotgun sequence
Type: siderophore
Number of proteins with BLAST hits to this cluster: 12
Cumulative BLAST score: 7253

Table of genes, locations, strands and annotations of subject cluster:

Table of Blast hits (query gene, subject gene, %identity, blast score, %coverage, e-value):
ctg1_3064	U865_RS0122885	100	131	100.0	2.8e-29
ctg1_3065	U865_RS0122890	98	559	100.0	2.2e-157
ctg1_3066	U865_RS0122895	99	664	99.69418960244649	7.4e-189
ctg1_3067	U865_RS0122900	95	159	103.40909090909092	2.1e-37
ctg1_3068	U865_RS0122905	98	821	100.0	6e-236
ctg1_3069	U865_RS0122910	98	1220	99.50980392156863	0.0
ctg1_3070	U865_RS0122915	98	1195	100.0	0.0
ctg1_3071	U865_RS0122920	96	366	100.0	1.8e-99
ctg1_3072	U865_RS0122930	100	419	100.0	2.9e-115
ctg1_3073	U865_RS0122935	84	322	100.0	3.5e-86
ctg1_3074	U865_RS0122940	100	550	100.0	7.7e-155
ctg1_3075	U865_RS0122945	99	847	100.0	6.6e-244


>>
32. NZ_JH791865
Source: Bacillus cereus VD156 supercont1.1, whole genome shotgun sequence
Type: siderophore
Number of proteins with BLAST hits to this cluster: 12
Cumulative BLAST score: 7240

Table of genes, locations, strands and annotations of subject cluster:

Table of Blast hits (query gene, subject gene, %identity, blast score, %coverage, e-value):
ctg1_3064	IK7_RS18650	100	131	100.0	2.8e-29
ctg1_3065	IK7_RS18655	98	557	100.0	6.4e-157
ctg1_3066	IK7_RS18660	100	668	99.69418960244649	5.1e-190
ctg1_3067	IK7_RS18665	96	161	103.40909090909092	4.2e-38
ctg1_3068	IK7_RS18670	98	817	100.0	8.6e-235
ctg1_3069	IK7_RS18675	98	1209	99.50980392156863	0.0
ctg1_3070	IK7_RS18680	99	1204	100.0	0.0
ctg1_3071	IK7_RS18685	94	347	97.22222222222221	1.1e-93
ctg1_3072	IK7_RS18690	100	419	100.0	2.9e-115
ctg1_3073	IK7_RS18695	86	331	100.0	7.6e-89
ctg1_3074	IK7_RS18700	99	546	100.0	1.4e-153
ctg1_3075	IK7_RS18705	99	850	100.0	1e-244


>>
33. NZ_CM000756
Source: Bacillus thuringiensis serovar huazhongensis BGSC 4BD1 chromosome, whole genome shotgun sequence
Type: siderophore
Number of proteins with BLAST hits to this cluster: 12
Cumulative BLAST score: 7240

Table of genes, locations, strands and annotations of subject cluster:

Table of Blast hits (query gene, subject gene, %identity, blast score, %coverage, e-value):
ctg1_3064	BTHUR0011_RS09035	100	131	100.0	2.8e-29
ctg1_3065	BTHUR0011_RS09030	98	559	100.0	2.2e-157
ctg1_3066	BTHUR0011_RS09025	100	668	99.69418960244649	5.1e-190
ctg1_3067	BTHUR0011_RS09020	96	161	103.40909090909092	4.2e-38
ctg1_3068	BTHUR0011_RS09015	98	817	100.0	8.6e-235
ctg1_3069	BTHUR0011_RS09010	98	1209	99.50980392156863	0.0
ctg1_3070	BTHUR0011_RS09005	99	1201	100.0	0.0
ctg1_3071	BTHUR0011_RS09000	94	347	97.22222222222221	1.1e-93
ctg1_3072	BTHUR0011_RS08995	100	419	100.0	2.9e-115
ctg1_3073	BTHUR0011_RS08990	86	331	100.0	7.6e-89
ctg1_3074	BTHUR0011_RS08985	100	549	100.0	1.7e-154
ctg1_3075	BTHUR0011_RS08980	99	848	100.0	2.9e-244


>>
34. NZ_CP014282
Source: Bacillus thuringiensis strain Bt185, complete genome
Type: siderophore
Number of proteins with BLAST hits to this cluster: 12
Cumulative BLAST score: 7239

Table of genes, locations, strands and annotations of subject cluster:

Table of Blast hits (query gene, subject gene, %identity, blast score, %coverage, e-value):
ctg1_3064	AXW78_RS09655	100	131	100.0	2.8e-29
ctg1_3065	AXW78_RS09650	98	556	100.0	1.4e-156
ctg1_3066	AXW78_RS09645	100	668	99.69418960244649	5.1e-190
ctg1_3067	AXW78_RS09640	96	161	103.40909090909092	4.2e-38
ctg1_3068	AXW78_RS09635	98	817	100.0	8.6e-235
ctg1_3069	AXW78_RS09630	98	1209	99.50980392156863	0.0
ctg1_3070	AXW78_RS09625	99	1204	100.0	0.0
ctg1_3071	AXW78_RS09620	94	347	97.22222222222221	1.1e-93
ctg1_3072	AXW78_RS09615	100	419	100.0	2.9e-115
ctg1_3073	AXW78_RS09610	86	331	100.0	7.6e-89
ctg1_3074	AXW78_RS09605	100	549	100.0	1.7e-154
ctg1_3075	AXW78_RS09600	99	847	100.0	5e-244


>>
35. NZ_JH804683
Source: Bacillus cereus HuB1-1 supercont1.1, whole genome shotgun sequence
Type: siderophore
Number of proteins with BLAST hits to this cluster: 12
Cumulative BLAST score: 7239

Table of genes, locations, strands and annotations of subject cluster:

Table of Blast hits (query gene, subject gene, %identity, blast score, %coverage, e-value):
ctg1_3064	IGE_RS18435	100	131	100.0	2.8e-29
ctg1_3065	IGE_RS18440	99	561	100.0	5.8e-158
ctg1_3066	IGE_RS18445	99	665	99.69418960244649	3.3e-189
ctg1_3067	IGE_RS18450	96	161	103.40909090909092	4.2e-38
ctg1_3068	IGE_RS18455	98	818	100.0	3e-235
ctg1_3069	IGE_RS18460	97	1206	99.50980392156863	0.0
ctg1_3070	IGE_RS18465	98	1193	100.0	0.0
ctg1_3071	IGE_RS18470	96	366	100.0	1.8e-99
ctg1_3072	IGE_RS18475	100	419	100.0	2.9e-115
ctg1_3073	IGE_RS18480	84	322	100.0	3.5e-86
ctg1_3074	IGE_RS18485	100	550	100.0	7.7e-155
ctg1_3075	IGE_RS18490	99	847	100.0	6.6e-244


>>
36. NZ_MIFK01000046
Source: Bacillus cereus strain MOD1_Bc23 Bc23_contig_46, whole genome shotgun sequence
Type: siderophore
Number of proteins with BLAST hits to this cluster: 12
Cumulative BLAST score: 7237

Table of genes, locations, strands and annotations of subject cluster:

Table of Blast hits (query gene, subject gene, %identity, blast score, %coverage, e-value):
ctg1_3064	BHL04_RS18600	100	131	100.0	2.8e-29
ctg1_3065	BHL04_RS18605	98	556	100.0	1.4e-156
ctg1_3066	BHL04_RS18610	99	666	99.69418960244649	1.5e-189
ctg1_3067	BHL04_RS18615	96	161	103.40909090909092	4.2e-38
ctg1_3068	BHL04_RS18620	98	817	100.0	8.6e-235
ctg1_3069	BHL04_RS18625	98	1209	99.50980392156863	0.0
ctg1_3070	BHL04_RS18630	99	1203	100.0	0.0
ctg1_3071	BHL04_RS18635	94	347	97.22222222222221	1.1e-93
ctg1_3072	BHL04_RS18640	100	419	100.0	2.9e-115
ctg1_3073	BHL04_RS18645	85	329	100.0	2.2e-88
ctg1_3074	BHL04_RS18650	100	549	100.0	1.7e-154
ctg1_3075	BHL04_RS18655	99	850	100.0	1e-244


>>
37. NZ_JH792025
Source: Bacillus cereus VD014 supercont1.1, whole genome shotgun sequence
Type: siderophore
Number of proteins with BLAST hits to this cluster: 12
Cumulative BLAST score: 7237

Table of genes, locations, strands and annotations of subject cluster:

Table of Blast hits (query gene, subject gene, %identity, blast score, %coverage, e-value):
ctg1_3064	IIA_RS08920	100	131	100.0	2.8e-29
ctg1_3065	IIA_RS08915	98	559	100.0	2.2e-157
ctg1_3066	IIA_RS08910	100	668	99.69418960244649	5.1e-190
ctg1_3067	IIA_RS08905	96	161	103.40909090909092	4.2e-38
ctg1_3068	IIA_RS08900	98	817	100.0	8.6e-235
ctg1_3069	IIA_RS08895	98	1209	99.50980392156863	0.0
ctg1_3070	IIA_RS08890	99	1203	100.0	0.0
ctg1_3071	IIA_RS08885	94	344	97.22222222222221	7.2e-93
ctg1_3072	IIA_RS08880	100	419	100.0	2.9e-115
ctg1_3073	IIA_RS08875	85	329	100.0	2.9e-88
ctg1_3074	IIA_RS08870	100	549	100.0	1.7e-154
ctg1_3075	IIA_RS08865	99	848	100.0	2.9e-244


>>
38. NZ_MIFG01000012
Source: Bacillus cereus strain MOD1_Bc85 Bc85_contig_12, whole genome shotgun sequence
Type: siderophore
Number of proteins with BLAST hits to this cluster: 12
Cumulative BLAST score: 7236

Table of genes, locations, strands and annotations of subject cluster:

Table of Blast hits (query gene, subject gene, %identity, blast score, %coverage, e-value):
ctg1_3064	BHL06_RS06940	100	131	100.0	2.8e-29
ctg1_3065	BHL06_RS06935	99	562	100.0	2e-158
ctg1_3066	BHL06_RS06930	100	669	99.69418960244649	2.3e-190
ctg1_3067	BHL06_RS06925	96	161	103.40909090909092	4.2e-38
ctg1_3068	BHL06_RS06920	98	816	100.0	1.1e-234
ctg1_3069	BHL06_RS06915	98	1209	99.67320261437908	0.0
ctg1_3070	BHL06_RS06910	99	1205	100.0	0.0
ctg1_3071	BHL06_RS06905	97	356	97.22222222222221	1.8e-96
ctg1_3072	BHL06_RS06900	100	419	100.0	2.9e-115
ctg1_3073	BHL06_RS06895	81	306	100.0	2.6e-81
ctg1_3074	BHL06_RS06890	100	550	100.0	7.7e-155
ctg1_3075	BHL06_RS06885	99	852	100.0	1.6e-245


>>
39. NZ_LZQZ01000009
Source: Bacillus cereus strain Co15 contig16, whole genome shotgun sequence
Type: siderophore
Number of proteins with BLAST hits to this cluster: 12
Cumulative BLAST score: 7234

Table of genes, locations, strands and annotations of subject cluster:

Table of Blast hits (query gene, subject gene, %identity, blast score, %coverage, e-value):
ctg1_3064	A9487_RS02375	100	131	100.0	2.8e-29
ctg1_3065	A9487_RS02370	99	562	100.0	2e-158
ctg1_3066	A9487_RS02365	100	669	99.69418960244649	2.3e-190
ctg1_3067	A9487_RS02360	96	161	103.40909090909092	4.2e-38
ctg1_3068	A9487_RS02355	98	817	100.0	5.1e-235
ctg1_3069	A9487_RS02350	97	1206	99.67320261437908	0.0
ctg1_3070	A9487_RS02345	99	1205	100.0	0.0
ctg1_3071	A9487_RS02340	97	356	97.22222222222221	1.8e-96
ctg1_3072	A9487_RS02335	100	419	100.0	2.9e-115
ctg1_3073	A9487_RS02330	81	306	100.0	2.6e-81
ctg1_3074	A9487_RS02325	100	550	100.0	7.7e-155
ctg1_3075	A9487_RS02320	99	852	100.0	1.6e-245


>>
40. NZ_CM000729
Source: Bacillus cereus Rock1-15 chromosome, whole genome shotgun sequence
Type: siderophore
Number of proteins with BLAST hits to this cluster: 12
Cumulative BLAST score: 7234

Table of genes, locations, strands and annotations of subject cluster:

Table of Blast hits (query gene, subject gene, %identity, blast score, %coverage, e-value):
ctg1_3064	BCERE0018_RS09070	100	131	100.0	2.8e-29
ctg1_3065	BCERE0018_RS09065	99	562	100.0	2e-158
ctg1_3066	BCERE0018_RS09060	100	669	99.69418960244649	2.3e-190
ctg1_3067	BCERE0018_RS09055	96	161	103.40909090909092	4.2e-38
ctg1_3068	BCERE0018_RS09050	98	817	100.0	5.1e-235
ctg1_3069	BCERE0018_RS09045	97	1206	99.67320261437908	0.0
ctg1_3070	BCERE0018_RS09040	99	1205	100.0	0.0
ctg1_3071	BCERE0018_RS09035	97	356	97.22222222222221	1.8e-96
ctg1_3072	BCERE0018_RS09030	100	419	100.0	2.9e-115
ctg1_3073	BCERE0018_RS09025	81	306	100.0	2.6e-81
ctg1_3074	BCERE0018_RS09020	100	550	100.0	7.7e-155
ctg1_3075	BCERE0018_RS09015	99	852	100.0	1.6e-245


>>
41. NC_022873
Source: Bacillus thuringiensis YBT-1518, complete genome
Type: siderophore
Number of proteins with BLAST hits to this cluster: 12
Cumulative BLAST score: 7232

Table of genes, locations, strands and annotations of subject cluster:

Table of Blast hits (query gene, subject gene, %identity, blast score, %coverage, e-value):
ctg1_3064	YBT1518_RS11190	100	131	100.0	2.8e-29
ctg1_3065	YBT1518_RS11185	99	562	100.0	2.6e-158
ctg1_3066	YBT1518_RS11180	100	669	99.69418960244649	2.3e-190
ctg1_3067	YBT1518_RS11175	95	160	103.40909090909092	9.4e-38
ctg1_3068	YBT1518_RS11170	98	821	100.0	6e-236
ctg1_3069	YBT1518_RS11165	97	1207	99.67320261437908	0.0
ctg1_3070	YBT1518_RS11160	98	1196	100.0	0.0
ctg1_3071	YBT1518_RS11155	96	362	99.44444444444444	2.5e-98
ctg1_3072	YBT1518_RS11150	100	419	100.0	2.9e-115
ctg1_3073	YBT1518_RS11145	80	302	100.0	3.8e-80
ctg1_3074	YBT1518_RS11140	100	550	100.0	7.7e-155
ctg1_3075	YBT1518_RS11135	99	853	100.0	1.2e-245


>>
42. NZ_CP015350
Source: Bacillus thuringiensis strain MYBT18246 chromosome, complete genome
Type: siderophore
Number of proteins with BLAST hits to this cluster: 12
Cumulative BLAST score: 7231

Table of genes, locations, strands and annotations of subject cluster:

Table of Blast hits (query gene, subject gene, %identity, blast score, %coverage, e-value):
ctg1_3064	BT246_RS10585	100	131	100.0	2.8e-29
ctg1_3065	BT246_RS10580	99	562	100.0	2.6e-158
ctg1_3066	BT246_RS10575	100	669	99.69418960244649	2.3e-190
ctg1_3067	BT246_RS10570	96	161	103.40909090909092	4.2e-38
ctg1_3068	BT246_RS10565	98	821	100.0	6e-236
ctg1_3069	BT246_RS10560	97	1207	99.67320261437908	0.0
ctg1_3070	BT246_RS10555	98	1196	100.0	0.0
ctg1_3071	BT246_RS10550	96	362	99.44444444444444	2.5e-98
ctg1_3072	BT246_RS10545	100	419	100.0	2.9e-115
ctg1_3073	BT246_RS10540	80	302	100.0	3.8e-80
ctg1_3074	BT246_RS10535	100	550	100.0	7.7e-155
ctg1_3075	BT246_RS10530	99	851	100.0	5.9e-245


>>
43. NC_018877
Source: Bacillus thuringiensis Bt407, complete genome
Type: siderophore
Number of proteins with BLAST hits to this cluster: 12
Cumulative BLAST score: 7231

Table of genes, locations, strands and annotations of subject cluster:

Table of Blast hits (query gene, subject gene, %identity, blast score, %coverage, e-value):
ctg1_3064	BTB_RS10110	100	131	100.0	2.8e-29
ctg1_3065	BTB_RS10105	99	562	100.0	2.6e-158
ctg1_3066	BTB_RS10100	100	669	99.69418960244649	2.3e-190
ctg1_3067	BTB_RS10095	96	161	103.40909090909092	4.2e-38
ctg1_3068	BTB_RS10090	98	821	100.0	6e-236
ctg1_3069	BTB_RS10085	97	1207	99.67320261437908	0.0
ctg1_3070	BTB_RS10080	98	1196	100.0	0.0
ctg1_3071	BTB_RS10075	96	362	99.44444444444444	2.5e-98
ctg1_3072	BTB_RS10070	100	419	100.0	2.9e-115
ctg1_3073	BTB_RS10065	79	299	100.0	4.2e-79
ctg1_3074	BTB_RS10060	100	550	100.0	7.7e-155
ctg1_3075	BTB_RS10055	100	854	100.0	5.4e-246


>>
44. NZ_CP017577
Source: Bacillus thuringiensis strain SCG04-02, complete genome
Type: siderophore
Number of proteins with BLAST hits to this cluster: 12
Cumulative BLAST score: 7231

Table of genes, locations, strands and annotations of subject cluster:

Table of Blast hits (query gene, subject gene, %identity, blast score, %coverage, e-value):
ctg1_3064	BJG91_RS06020	100	131	100.0	2.8e-29
ctg1_3065	BJG91_RS06015	98	559	100.0	2.2e-157
ctg1_3066	BJG91_RS06010	100	668	99.69418960244649	5.1e-190
ctg1_3067	BJG91_RS06005	96	161	103.40909090909092	4.2e-38
ctg1_3068	BJG91_RS06000	98	821	100.0	4.6e-236
ctg1_3069	BJG91_RS05995	98	1219	99.67320261437908	0.0
ctg1_3070	BJG91_RS05990	99	1206	100.0	0.0
ctg1_3071	BJG91_RS05985	95	344	94.44444444444444	5.5e-93
ctg1_3072	BJG91_RS05980	100	419	100.0	2.9e-115
ctg1_3073	BJG91_RS05975	80	303	100.0	1.7e-80
ctg1_3074	BJG91_RS05970	100	550	100.0	7.7e-155
ctg1_3075	BJG91_RS05965	99	850	100.0	1e-244


>>
45. NZ_MQTJ01000031
Source: Bacillus cereus strain MOD1_Bc86 Bc86_contig_31, whole genome shotgun sequence
Type: siderophore
Number of proteins with BLAST hits to this cluster: 12
Cumulative BLAST score: 7230

Table of genes, locations, strands and annotations of subject cluster:

Table of Blast hits (query gene, subject gene, %identity, blast score, %coverage, e-value):
ctg1_3064	BHL53_RS21615	100	131	100.0	2.8e-29
ctg1_3065	BHL53_RS21620	98	560	100.0	1.3e-157
ctg1_3066	BHL53_RS21625	100	668	99.69418960244649	5.1e-190
ctg1_3067	BHL53_RS21630	96	161	103.40909090909092	4.2e-38
ctg1_3068	BHL53_RS21635	98	821	100.0	4.6e-236
ctg1_3069	BHL53_RS21640	98	1213	99.67320261437908	0.0
ctg1_3070	BHL53_RS21645	98	1193	100.0	0.0
ctg1_3071	BHL53_RS21650	97	356	97.22222222222221	1.8e-96
ctg1_3072	BHL53_RS21655	100	419	100.0	2.9e-115
ctg1_3073	BHL53_RS21660	81	306	100.0	2.6e-81
ctg1_3074	BHL53_RS21665	100	550	100.0	7.7e-155
ctg1_3075	BHL53_RS21670	99	852	100.0	1.6e-245


>>
46. NZ_MRWR01000176
Source: Bacillus sp. MB366 NODE_2_length_1227766_cov_43.9271_ID_3, whole genome shotgun sequence
Type: siderophore
Number of proteins with BLAST hits to this cluster: 12
Cumulative BLAST score: 7229

Table of genes, locations, strands and annotations of subject cluster:

Table of Blast hits (query gene, subject gene, %identity, blast score, %coverage, e-value):
ctg1_3064	BTO25_RS15875	100	131	100.0	2.8e-29
ctg1_3065	BTO25_RS15880	99	562	100.0	2e-158
ctg1_3066	BTO25_RS15885	100	669	99.69418960244649	2.3e-190
ctg1_3067	BTO25_RS15890	96	161	103.40909090909092	4.2e-38
ctg1_3068	BTO25_RS15895	98	817	100.0	5.1e-235
ctg1_3069	BTO25_RS15900	98	1209	99.67320261437908	0.0
ctg1_3070	BTO25_RS15905	99	1206	100.0	0.0
ctg1_3071	BTO25_RS15910	97	356	97.22222222222221	1.8e-96
ctg1_3072	BTO25_RS15915	100	419	100.0	2.9e-115
ctg1_3073	BTO25_RS15920	79	297	100.0	1.6e-78
ctg1_3074	BTO25_RS15925	100	550	100.0	7.7e-155
ctg1_3075	BTO25_RS15930	99	852	100.0	1.6e-245


>>
47. NZ_MSTN01000001
Source: Bacillus thuringiensis strain DNG9 DNG9_Contig_10, whole genome shotgun sequence
Type: siderophore
Number of proteins with BLAST hits to this cluster: 12
Cumulative BLAST score: 7226

Table of genes, locations, strands and annotations of subject cluster:

Table of Blast hits (query gene, subject gene, %identity, blast score, %coverage, e-value):
ctg1_3064	BVF97_RS03860	100	131	100.0	2.8e-29
ctg1_3065	BVF97_RS03865	98	557	100.0	6.4e-157
ctg1_3066	BVF97_RS03870	100	669	99.69418960244649	2.3e-190
ctg1_3067	BVF97_RS03875	96	161	103.40909090909092	4.2e-38
ctg1_3068	BVF97_RS03880	98	821	100.0	6e-236
ctg1_3069	BVF97_RS03885	97	1205	99.67320261437908	0.0
ctg1_3070	BVF97_RS03890	98	1196	100.0	0.0
ctg1_3071	BVF97_RS03895	96	362	99.44444444444444	2.5e-98
ctg1_3072	BVF97_RS03900	100	419	100.0	2.9e-115
ctg1_3073	BVF97_RS03905	80	302	100.0	3.8e-80
ctg1_3074	BVF97_RS03910	100	550	100.0	7.7e-155
ctg1_3075	BVF97_RS03915	99	853	100.0	1.2e-245


>>
48. NZ_JH791819
Source: Bacillus cereus VD200 supercont1.1, whole genome shotgun sequence
Type: siderophore
Number of proteins with BLAST hits to this cluster: 12
Cumulative BLAST score: 7226

Table of genes, locations, strands and annotations of subject cluster:

Table of Blast hits (query gene, subject gene, %identity, blast score, %coverage, e-value):
ctg1_3064	IKG_RS09350	100	131	100.0	2.8e-29
ctg1_3065	IKG_RS09345	98	559	100.0	2.2e-157
ctg1_3066	IKG_RS09340	100	668	99.69418960244649	5.1e-190
ctg1_3067	IKG_RS09335	95	159	103.40909090909092	2.1e-37
ctg1_3068	IKG_RS09330	98	821	100.0	4.6e-236
ctg1_3069	IKG_RS09325	98	1215	99.67320261437908	0.0
ctg1_3070	IKG_RS09320	99	1202	100.0	0.0
ctg1_3071	IKG_RS09315	95	361	100.0	4.3e-98
ctg1_3072	IKG_RS09310	100	419	100.0	2.9e-115
ctg1_3073	IKG_RS09305	79	297	100.0	9.3e-79
ctg1_3074	IKG_RS09300	100	550	100.0	7.7e-155
ctg1_3075	IKG_RS09295	98	844	100.0	5.5e-243


>>
49. NZ_KB976254
Source: Bacillus cereus VD196 acqVw-supercont1.1, whole genome shotgun sequence
Type: siderophore
Number of proteins with BLAST hits to this cluster: 12
Cumulative BLAST score: 7226

Table of genes, locations, strands and annotations of subject cluster:

Table of Blast hits (query gene, subject gene, %identity, blast score, %coverage, e-value):
ctg1_3064	IKE_RS04755	100	131	100.0	2.8e-29
ctg1_3065	IKE_RS04750	99	562	100.0	2e-158
ctg1_3066	IKE_RS04745	100	668	99.69418960244649	5.1e-190
ctg1_3067	IKE_RS04740	96	161	103.40909090909092	4.2e-38
ctg1_3068	IKE_RS04735	98	821	100.0	4.6e-236
ctg1_3069	IKE_RS04730	98	1219	99.67320261437908	0.0
ctg1_3070	IKE_RS04725	98	1199	100.0	0.0
ctg1_3071	IKE_RS04720	94	340	94.44444444444444	1e-91
ctg1_3072	IKE_RS04715	100	419	100.0	2.9e-115
ctg1_3073	IKE_RS04710	81	306	100.0	2.6e-81
ctg1_3074	IKE_RS04705	100	550	100.0	7.7e-155
ctg1_3075	IKE_RS04700	99	850	100.0	7.7e-245


>>
50. NZ_LABI01000035
Source: Bacillus cereus strain INRA C3 156, whole genome shotgun sequence
Type: siderophore
Number of proteins with BLAST hits to this cluster: 12
Cumulative BLAST score: 7224

Table of genes, locations, strands and annotations of subject cluster:

Table of Blast hits (query gene, subject gene, %identity, blast score, %coverage, e-value):
ctg1_3064	TU59_RS25365	100	131	100.0	2.8e-29
ctg1_3065	TU59_RS25370	98	561	100.0	4.4e-158
ctg1_3066	TU59_RS25375	99	666	99.69418960244649	1.5e-189
ctg1_3067	TU59_RS25380	95	159	103.40909090909092	2.1e-37
ctg1_3068	TU59_RS25385	98	821	100.0	4.6e-236
ctg1_3069	TU59_RS25390	98	1215	99.67320261437908	0.0
ctg1_3070	TU59_RS25395	98	1195	100.0	0.0
ctg1_3071	TU59_RS25400	97	354	97.22222222222221	6.9e-96
ctg1_3072	TU59_RS25405	100	419	100.0	2.9e-115
ctg1_3073	TU59_RS25410	80	303	100.0	1.7e-80
ctg1_3074	TU59_RS25415	100	550	100.0	7.7e-155
ctg1_3075	TU59_RS25420	99	850	100.0	7.7e-245
```
