## Supplementary material for "Delving into the *Bacillus cereus* group biosynthetic gene clusters cosmos: a comparative-genomics-based classification framework": antiSMASH profiles + BIG-SCAPE output: NZ_CP022345.1_c9.txt

```
ClusterBlast scores for NZ_CP022345.1

Table of genes, locations, strands and annotations of query cluster:
ctg1_3687	3617655	3618120	+		
ctg1_3688	3618525	3619122	-		
ctg1_3689	3619544	3619907	-		
ctg1_3690	3620039	3620222	-		
ctg1_3691	3621050	3623918	+		
ctg1_3692	3624051	3625311	+		
ctg1_3693	3625435	3627355	+		
ctg1_3694	3627351	3629301	+		
ctg1_3695	3629316	3630858	+		
ctg1_3696	3630888	3631299	-		
ctg1_3697	3631458	3632793	-		
ctg1_3698	3632992	3633421	+		
ctg1_3699	3633460	3634696	-		
ctg1_3700	3634715	3635501	-		
ctg1_3701	3635697	3636531	+		
ctg1_3702	3636545	3637229	-		
ctg1_3703	3637319	3638819	-		
ctg1_3704	3638823	3638943	-		
ctg1_3705	3638933	3639293	-		
ctg1_3706	3639366	3640143	-		


Significant hits: 
1. NZ_JYCM01000024	Bacillus cereus strain Lr 4/2 LG48_024, whole genome shotgun sequence
2. NZ_KB895565	Bacillus sp. 105MF C564DRAFT_scaffold00001.1, whole genome shotgun sequence
3. NZ_JH792104	Bacillus cereus MSX-A1 supercont1.1, whole genome shotgun sequence
4. NZ_CM000745	Bacillus pseudomycoides DSM 12442 chromosome, whole genome shotgun sequence
5. NZ_MUAQ01000001	Bacillus pseudomycoides strain FSL H8-0534 NODE_1_length_667850_cov_34.5185, whole genome shotgun sequence
6. NZ_JMQD01000067	Bacillus mycoides strain Flugge 10206 DJ94.contig-100_5, whole genome shotgun sequence
7. NZ_KB976871	Bacillus cereus VDM006 acrHb-supercont1.16, whole genome shotgun sequence
8. NZ_FNQA01000011	Bacillus sp. 166amftsu, whole genome shotgun sequence
9. NZ_AXVB01000006	Bacillus sp. UNC437CL72CviS29 M014DRAFT_scaffold00005.5_C, whole genome shotgun sequence
10. NZ_CM000732	Bacillus cereus Rock3-42 chromosome, whole genome shotgun sequence
11. NC_004722	Bacillus cereus ATCC 14579 chromosome, complete genome
12. NZ_CP025122	Bacillus sp. HBCD-sjtu chromosome, complete genome
13. NC_011773	Bacillus cereus AH820, complete genome
14. NZ_JH792131	Bacillus cereus ISP3191 supercont1.1, whole genome shotgun sequence
15. NZ_LCYM01000057	Bacillus cereus strain B4087 NODE_117, whole genome shotgun sequence
16. NZ_CP018933	Bacillus cereus strain ISSFR-9F chromosome, complete genome
17. NZ_CM000752	Bacillus thuringiensis serovar monterrey BGSC 4AJ1 chromosome, whole genome shotgun sequence
18. NZ_MPOL01000016	Bacillus cereus strain NZAS01 NZAS01_mira_c16, whole genome shotgun sequence
19. NC_014335	Bacillus cereus biovar anthracis str. CI, complete genome
20. NZ_LOQC01000024	Bacillus cereus strain FSL W8-0932 contig_12, whole genome shotgun sequence
21. NZ_JSFD01000007	Bacillus sp. UMTAT18 contig000007, whole genome shotgun sequence
22. NZ_LPUS01000022	Bacillus sp. JH7 scaffold_3, whole genome shotgun sequence
23. NZ_CP022345	Bacillus thuringiensis strain c25 chromosome, complete genome
24. NZ_LZPN01000219	Bacillus cereus strain A9 contig_90, whole genome shotgun sequence
25. NZ_CM000717	Bacillus cereus 172560W chromosome, whole genome shotgun sequence
26. NZ_LXLI01000018	Bacillus thuringiensis strain GOE4 BTGOE4_contig000018, whole genome shotgun sequence
27. NZ_MSFC01000035	Bacillus thuringiensis strain INTA Fr7-4 NODE_4_5, whole genome shotgun sequence
28. NZ_CP007512	Bacillus bombysepticus str. Wang, complete genome
29. NZ_HG810016	Bacillus thuringiensis DB27, whole genome shotgun sequence
30. NZ_CP017234	Bacillus cereus strain FORC_048, complete genome
31. NZ_CP019230	Bacillus thuringiensis strain YGd22-03, complete genome
32. NZ_ABDA02000001	Bacillus cereus AH1134 gcontig_1113129653792, whole genome shotgun sequence
33. NZ_JH414710	Bacillus sp. 7_6_55CFAA_CT2 supercont1.3, whole genome shotgun sequence
34. NZ_CP016315	Bacillus cereus strain D12_2 chromosome, complete genome
35. NZ_CP015727	Bacillus cereus strain A1, complete genome
36. NZ_CM000722	Bacillus cereus m1550 chromosome, whole genome shotgun sequence
37. NZ_JXDH01000114	Bacillus cereus strain MIT0214 GAAGTAT_seq1_contig_125, whole genome shotgun sequence
38. NZ_LZRB01000044	Bacillus cereus strain N31 contig49, whole genome shotgun sequence
39. NZ_MIFI01000123	Bacillus cereus strain MOD1_Bc68 Bc68_contig_123, whole genome shotgun sequence
40. NZ_CP020383	Bacillus cereus strain FORC60 chromosome, complete genome
41. NZ_LXLH01000016	Bacillus thuringiensis strain GOE3 BTGOE3_contig000016, whole genome shotgun sequence
42. NZ_JYFW01000040	Bacillus cereus strain #17 contig319, whole genome shotgun sequence
43. NZ_LABH01000016	Bacillus cereus strain INRA A3 231, whole genome shotgun sequence
44. NZ_JH791942	Bacillus cereus BAG4O-1 supercont1.1, whole genome shotgun sequence
45. NZ_LJKH01000057	Bacillus cereus strain B4118 scaffold3, whole genome shotgun sequence
46. NZ_MCAX01000001	Bacillus cereus strain LCR12 scaffold_0, whole genome shotgun sequence
47. NZ_CP010106	Bacillus thuringiensis serovar indiana strain HD521, complete genome
48. NZ_JH791833	Bacillus cereus VD169 supercont1.1, whole genome shotgun sequence
49. NZ_MIFP01000012	Bacillus cereus strain MOD1_Bc77 Bc77_contig_12, whole genome shotgun sequence
50. NZ_MLKE01000017	Bacillus cereus strain MOD1_Bc149 D56F2C_S5_L001_R1_001_trimmed_contig_17, whole genome shotgun sequence


Details:

>>
1. NZ_JYCM01000024
Source: Bacillus cereus strain Lr 4/2 LG48_024, whole genome shotgun sequence
Type: bacteriocin-lassopeptide
Number of proteins with BLAST hits to this cluster: 16
Cumulative BLAST score: 10869

Table of genes, locations, strands and annotations of subject cluster:
LG48_RS32930	LG48_RS32930	113288	113661	+	hypothetical_protein
LG48_RS32940	LG48_RS32940	129347	130568	+	IS3_family_transposase

Table of Blast hits (query gene, subject gene, %identity, blast score, %coverage, e-value):
ctg1_3687	LG48_RS06445	99	288	87.01298701298701	4e-76
ctg1_3688	LG48_RS06455	99	359	100.0	2.4e-97
ctg1_3689	LG48_RS06470	98	228	100.0	5e-58
ctg1_3690	LG48_RS06475	100	108	100.0	3.8e-22
ctg1_3691	LG48_RS06480	100	1908	100.0	0.0
ctg1_3692	LG48_RS06485	100	755	100.0	2.4e-216
ctg1_3693	LG48_RS06490	99	1299	100.0	0.0
ctg1_3694	LG48_RS06495	99	1336	100.0	0.0
ctg1_3695	LG48_RS06500	95	1015	100.0	2.1e-294
ctg1_3696	LG48_RS06600	99	274	100.0	9e-72
ctg1_3697	LG48_RS06605	99	882	100.0	2.4e-254
ctg1_3698	LG48_RS06610	79	226	98.59154929577466	2.2e-57
ctg1_3699	LG48_RS06615	95	778	100.0	4.4e-223
ctg1_3700	LG48_RS06620	91	415	100.0	4.8e-114
ctg1_3701	LG48_RS06625	100	519	100.0	1.9e-145
ctg1_3702	LG48_RS06630	99	479	100.0	1.8e-133


>>
2. NZ_KB895565
Source: Bacillus sp. 105MF C564DRAFT_scaffold00001.1, whole genome shotgun sequence
Type: bacteriocin-sactipeptide
Number of proteins with BLAST hits to this cluster: 15
Cumulative BLAST score: 9227

Table of genes, locations, strands and annotations of subject cluster:
C564_RS33255	C564_RS33255	108535	109096	-	molybdenum_metabolism_regulator
C564_RS34210	C564_RS34210	115445	115651	-	hypothetical_protein

Table of Blast hits (query gene, subject gene, %identity, blast score, %coverage, e-value):
ctg1_3690	C564_RS0100630	57	68	101.66666666666666	3.3e-10
ctg1_3691	C564_RS0100610	92	1777	100.6282722513089	0.0
ctg1_3692	C564_RS0100605	90	685	100.0	4e-195
ctg1_3693	C564_RS0100600	64	871	99.68701095461658	4.6e-251
ctg1_3694	C564_RS0100595	75	1047	100.0	4.7e-304
ctg1_3695	C564_RS0100590	69	745	101.75438596491229	4e-213
ctg1_3696	C564_RS0100585	79	230	100.0	8.7e-59
ctg1_3697	C564_RS0100580	84	762	100.0	3.6e-218
ctg1_3698	C564_RS0100575	54	146	95.77464788732394	1.7e-33
ctg1_3699	C564_RS0100570	64	545	102.18978102189782	6.3e-153
ctg1_3700	C564_RS0100565	57	269	102.29885057471265	4.3e-70
ctg1_3701	C564_RS0100560	73	393	99.63898916967509	2.1e-107
ctg1_3702	C564_RS0100555	87	434	100.0	8.7e-120
ctg1_3703	C564_RS0100550	85	816	99.79959919839679	2.3e-234
ctg1_3706	C564_RS0100530	87	439	98.06201550387597	2.3e-121


>>
3. NZ_JH792104
Source: Bacillus cereus MSX-A1 supercont1.1, whole genome shotgun sequence
Type: bacteriocin-lassopeptide
Number of proteins with BLAST hits to this cluster: 16
Cumulative BLAST score: 10771

Table of genes, locations, strands and annotations of subject cluster:
II5_RS31965	II5_RS31965	3601171	3601303	+	SAM-dependent_methyltransferase
II5_RS33060	II5_RS33060	3601414	3602607	+	IS3_family_transposase
II5_RS31980	II5_RS31980	3617768	3619107	+	IS3_family_transposase

Table of Blast hits (query gene, subject gene, %identity, blast score, %coverage, e-value):
ctg1_3687	II5_RS18485	93	296	100.64935064935065	1.9e-78
ctg1_3688	II5_RS18495	99	357	100.0	1.2e-96
ctg1_3689	II5_RS18505	97	227	100.0	1.1e-57
ctg1_3690	II5_RS18510	100	108	100.0	3.8e-22
ctg1_3691	II5_RS18525	99	1890	100.0	0.0
ctg1_3692	II5_RS18530	95	743	100.0	1.6e-212
ctg1_3693	II5_RS18535	97	1274	100.0	0.0
ctg1_3694	II5_RS18540	98	1329	100.0	0.0
ctg1_3695	II5_RS18545	97	1042	100.0	1.2e-302
ctg1_3696	II5_RS18635	96	265	100.0	4.2e-69
ctg1_3697	II5_RS18645	99	857	97.2972972972973	8.1e-247
ctg1_3698	II5_RS18650	78	214	100.70422535211267	8.8e-54
ctg1_3699	II5_RS18655	93	771	100.0	4.2e-221
ctg1_3700	II5_RS18660	89	409	100.0	2.6e-112
ctg1_3701	II5_RS18665	99	519	100.0	1.9e-145
ctg1_3702	II5_RS18670	97	470	100.0	8.4e-131


>>
4. NZ_CM000745
Source: Bacillus pseudomycoides DSM 12442 chromosome, whole genome shotgun sequence
Type: thiopeptide-sactipeptide-bacteriocin
Number of proteins with BLAST hits to this cluster: 15
Cumulative BLAST score: 9255

Table of genes, locations, strands and annotations of subject cluster:
BPMYX0001_RS30320	BPMYX0001_RS30320	1132485	1132791	-	hypothetical_protein

Table of Blast hits (query gene, subject gene, %identity, blast score, %coverage, e-value):
ctg1_3690	BPMYX0001_RS05655	57	69	101.66666666666666	1.9e-10
ctg1_3691	BPMYX0001_RS05640	92	1780	100.6282722513089	0.0
ctg1_3692	BPMYX0001_RS05635	90	685	100.0	4e-195
ctg1_3693	BPMYX0001_RS05630	64	871	99.68701095461658	7.8e-251
ctg1_3694	BPMYX0001_RS05625	75	1047	100.0	6.2e-304
ctg1_3695	BPMYX0001_RS05620	69	747	101.94931773879144	1.4e-213
ctg1_3696	BPMYX0001_RS05615	79	231	100.0	6.7e-59
ctg1_3697	BPMYX0001_RS05610	84	760	100.0	1e-217
ctg1_3698	BPMYX0001_RS05605	54	147	95.77464788732394	1.3e-33
ctg1_3699	BPMYX0001_RS05600	64	551	102.18978102189782	6.8e-155
ctg1_3700	BPMYX0001_RS05595	58	271	102.29885057471265	8.6e-71
ctg1_3701	BPMYX0001_RS05590	73	398	99.63898916967509	4.9e-109
ctg1_3702	BPMYX0001_RS05585	88	437	100.0	7.9e-121
ctg1_3703	BPMYX0001_RS05580	86	823	99.79959919839679	1.5e-236
ctg1_3706	BPMYX0001_RS05565	87	438	98.06201550387597	6.8e-121


>>
5. NZ_MUAQ01000001
Source: Bacillus pseudomycoides strain FSL H8-0534 NODE_1_length_667850_cov_34.5185, whole genome shotgun sequence
Type: thiopeptide-sactipeptide-bacteriocin
Number of proteins with BLAST hits to this cluster: 15
Cumulative BLAST score: 9255

Table of genes, locations, strands and annotations of subject cluster:
BLX05_RS00200	BLX05_RS00200	36252	36558	-	hypothetical_protein

Table of Blast hits (query gene, subject gene, %identity, blast score, %coverage, e-value):
ctg1_3690	BLX05_RS00290	57	69	101.66666666666666	1.9e-10
ctg1_3691	BLX05_RS00275	92	1780	100.6282722513089	0.0
ctg1_3692	BLX05_RS00270	90	685	100.0	4e-195
ctg1_3693	BLX05_RS00265	64	871	99.68701095461658	7.8e-251
ctg1_3694	BLX05_RS00260	75	1047	100.0	6.2e-304
ctg1_3695	BLX05_RS00255	69	747	101.94931773879144	1.4e-213
ctg1_3696	BLX05_RS00240	79	231	100.0	6.7e-59
ctg1_3697	BLX05_RS00235	84	760	100.0	1e-217
ctg1_3698	BLX05_RS00230	54	147	95.77464788732394	1.3e-33
ctg1_3699	BLX05_RS00225	64	551	102.18978102189782	6.8e-155
ctg1_3700	BLX05_RS00220	58	271	102.29885057471265	8.6e-71
ctg1_3701	BLX05_RS00215	73	398	99.63898916967509	4.9e-109
ctg1_3702	BLX05_RS00210	88	437	100.0	7.9e-121
ctg1_3703	BLX05_RS00205	86	823	99.79959919839679	1.5e-236
ctg1_3706	BLX05_RS00185	87	438	98.06201550387597	6.8e-121


>>
6. NZ_JMQD01000067
Source: Bacillus mycoides strain Flugge 10206 DJ94.contig-100_5, whole genome shotgun sequence
Type: bacteriocin-sactipeptide
Number of proteins with BLAST hits to this cluster: 15
Cumulative BLAST score: 9237

Table of genes, locations, strands and annotations of subject cluster:
DJ94_RS28660	DJ94_RS28660	125544	125788	+	hypothetical_protein
DJ94_RS28665	DJ94_RS28665	127861	128067	+	hypothetical_protein
DJ94_RS20185	DJ94_RS20185	132129	133789	-	oxidoreductase

Table of Blast hits (query gene, subject gene, %identity, blast score, %coverage, e-value):
ctg1_3690	DJ94_RS20115	57	68	101.66666666666666	3.3e-10
ctg1_3691	DJ94_RS20130	92	1779	100.6282722513089	0.0
ctg1_3692	DJ94_RS20135	89	683	100.0	1.2e-194
ctg1_3693	DJ94_RS20140	64	871	99.68701095461658	4.6e-251
ctg1_3694	DJ94_RS20145	76	1049	100.0	1.2e-304
ctg1_3695	DJ94_RS20150	69	747	101.94931773879144	1e-213
ctg1_3696	DJ94_RS20155	79	231	100.0	6.7e-59
ctg1_3697	DJ94_RS20160	83	757	100.0	6.7e-217
ctg1_3698	DJ94_RS20165	54	148	95.77464788732394	6e-34
ctg1_3699	DJ94_RS20170	64	550	102.18978102189782	2e-154
ctg1_3700	DJ94_RS20175	58	273	102.29885057471265	2.3e-71
ctg1_3701	DJ94_RS20180	73	399	100.0	3.8e-109
ctg1_3702	DJ94_RS20195	87	433	100.0	1.9e-119
ctg1_3703	DJ94_RS20200	85	809	99.39879759519037	1.7e-232
ctg1_3706	DJ94_RS20220	88	440	98.06201550387597	1.4e-121


>>
7. NZ_KB976871
Source: Bacillus cereus VDM006 acrHb-supercont1.16, whole genome shotgun sequence
Type: bacteriocin-sactipeptide
Number of proteins with BLAST hits to this cluster: 15
Cumulative BLAST score: 9184

Table of genes, locations, strands and annotations of subject cluster:
KOW_RS27360	KOW_RS27360	262695	262908	-	hypothetical_protein
KOW_RS27365	KOW_RS27365	266775	266840	+	hypothetical_protein
KOW_RS27375	KOW_RS27375	272172	272416	-	hypothetical_protein
KOW_RS05980	KOW_RS05980	284362	284738	+	hypothetical_protein

Table of Blast hits (query gene, subject gene, %identity, blast score, %coverage, e-value):
ctg1_3690	KOW_RS05975	54	63	101.66666666666666	8.1e-09
ctg1_3691	KOW_RS05960	92	1777	100.0	0.0
ctg1_3692	KOW_RS05955	89	686	100.71599045346062	1.4e-195
ctg1_3693	KOW_RS05950	64	873	99.68701095461658	1.6e-251
ctg1_3694	KOW_RS05945	76	1044	100.0	5.2e-303
ctg1_3695	KOW_RS05940	69	747	101.94931773879144	1e-213
ctg1_3696	KOW_RS05935	79	229	100.0	1.9e-58
ctg1_3697	KOW_RS05930	83	755	100.0	3.3e-216
ctg1_3698	KOW_RS05925	54	145	95.77464788732394	3.9e-33
ctg1_3699	KOW_RS05920	63	544	102.18978102189782	1.4e-152
ctg1_3700	KOW_RS05915	68	280	102.29885057471265	1.4e-73
ctg1_3701	KOW_RS05910	67	367	99.63898916967509	1.6e-99
ctg1_3702	KOW_RS05905	86	426	100.0	1.8e-117
ctg1_3703	KOW_RS05900	85	807	99.79959919839679	6.4e-232
ctg1_3706	KOW_RS05885	87	441	98.06201550387597	6.2e-122


>>
8. NZ_FNQA01000011
Source: Bacillus sp. 166amftsu, whole genome shotgun sequence
Type: bacteriocin-sactipeptide
Number of proteins with BLAST hits to this cluster: 14
Cumulative BLAST score: 8880

Table of genes, locations, strands and annotations of subject cluster:

Table of Blast hits (query gene, subject gene, %identity, blast score, %coverage, e-value):
ctg1_3690	BLV40_RS19860	78	90	100.0	6.2e-17
ctg1_3691	BLV40_RS19875	92	1782	100.0	0.0
ctg1_3692	BLV40_RS19880	85	623	100.23866348448686	1.4e-176
ctg1_3693	BLV40_RS19885	63	865	99.68701095461658	3.3e-249
ctg1_3694	BLV40_RS19890	75	1040	100.0	5.8e-302
ctg1_3695	BLV40_RS19895	67	738	101.75438596491229	6.4e-211
ctg1_3696	BLV40_RS19905	77	226	100.0	1.6e-57
ctg1_3697	BLV40_RS19910	85	769	100.0	2.2e-220
ctg1_3698	BLV40_RS19915	54	143	95.77464788732394	1.5e-32
ctg1_3699	BLV40_RS19920	64	538	102.18978102189782	5.9e-151
ctg1_3701	BLV40_RS19925	71	400	99.63898916967509	1.3e-109
ctg1_3702	BLV40_RS19930	86	422	100.0	3.4e-116
ctg1_3703	BLV40_RS19935	84	807	99.79959919839679	1.1e-231
ctg1_3706	BLV40_RS19955	86	437	98.06201550387597	1.2e-120


>>
9. NZ_AXVB01000006
Source: Bacillus sp. UNC437CL72CviS29 M014DRAFT_scaffold00005.5_C, whole genome shotgun sequence
Type: bacteriocin-sactipeptide
Number of proteins with BLAST hits to this cluster: 14
Cumulative BLAST score: 8805

Table of genes, locations, strands and annotations of subject cluster:

Table of Blast hits (query gene, subject gene, %identity, blast score, %coverage, e-value):
ctg1_3690	M014_RS0109110	78	90	100.0	6.2e-17
ctg1_3691	M014_RS0109130	92	1782	100.0	0.0
ctg1_3692	M014_RS0109135	85	623	100.23866348448686	1.4e-176
ctg1_3693	M014_RS0109140	63	865	99.68701095461658	3.3e-249
ctg1_3694	M014_RS0109145	75	1040	100.0	5.8e-302
ctg1_3695	M014_RS0109150	67	737	101.75438596491229	1.4e-210
ctg1_3696	M014_RS0109160	77	227	100.0	1.3e-57
ctg1_3697	M014_RS0109165	85	771	100.0	4.5e-221
ctg1_3698	M014_RS0109170	54	144	95.77464788732394	1.1e-32
ctg1_3699	M014_RS0109175	63	529	102.18978102189782	3.6e-148
ctg1_3701	M014_RS0109180	72	401	99.63898916967509	7.6e-110
ctg1_3702	M014_RS0109190	87	418	98.23788546255507	6.4e-115
ctg1_3703	M014_RS0109195	79	742	99.79959919839679	2.5e-212
ctg1_3706	M014_RS0109215	86	436	98.06201550387597	2.6e-120


>>
10. NZ_CM000732
Source: Bacillus cereus Rock3-42 chromosome, whole genome shotgun sequence
Type: bacteriocin-nrps
Number of proteins with BLAST hits to this cluster: 13
Cumulative BLAST score: 8872

Table of genes, locations, strands and annotations of subject cluster:
BCERE0021_RS28715	BCERE0021_RS28715	1120029	1120162	+	hypothetical_protein
BCERE0021_RS05890	BCERE0021_RS05890	1126504	1128568	+	ATP-dependent_DNA_helicase
BCERE0021_RS27600	BCERE0021_RS27600	1139463	1139757	+	hypothetical_protein
BCERE0021_RS05975	BCERE0021_RS05975	1139858	1144045	+	non-ribosomal_peptide_synthase

Table of Blast hits (query gene, subject gene, %identity, blast score, %coverage, e-value):
ctg1_3688	BCERE0021_RS06090	98	353	100.0	1.7e-95
ctg1_3689	BCERE0021_RS06075	64	138	97.5	6.8e-31
ctg1_3690	BCERE0021_RS06070	95	104	100.0	5.4e-21
ctg1_3691	BCERE0021_RS06055	98	1885	100.0	0.0
ctg1_3692	BCERE0021_RS06050	96	748	100.0	3.8e-214
ctg1_3693	BCERE0021_RS06045	89	1188	100.0	0.0
ctg1_3694	BCERE0021_RS06040	91	1243	100.0	0.0
ctg1_3695	BCERE0021_RS06035	91	990	100.0	9.3e-287
ctg1_3696	BCERE0021_RS06030	97	269	100.0	2.9e-70
ctg1_3697	BCERE0021_RS06020	98	870	100.0	7.1e-251
ctg1_3698	BCERE0021_RS06015	76	212	100.70422535211267	3.4e-53
ctg1_3700	BCERE0021_RS06010	76	374	100.0	7.2e-102
ctg1_3701	BCERE0021_RS06005	94	498	100.0	3.5e-139


>>
11. NC_004722
Source: Bacillus cereus ATCC 14579 chromosome, complete genome
Type: bacteriocin
Number of proteins with BLAST hits to this cluster: 8
Cumulative BLAST score: 7631

Table of genes, locations, strands and annotations of subject cluster:

Table of Blast hits (query gene, subject gene, %identity, blast score, %coverage, e-value):
ctg1_3691	BC1252	100	1901	100.0	0.0
ctg1_3692	BC1251	96	754	100.0	7e-216
ctg1_3693	BC1250	98	1280	100.0	0.0
ctg1_3694	BC1249	98	1314	99.22958397534669	0.0
ctg1_3695	BC1248	95	1025	100.0	1.5e-297
ctg1_3696	BC1247	100	276	100.0	1.8e-72
ctg1_3697	BC1246	98	874	100.0	6.4e-252
ctg1_3698	BC1245	75	207	100.70422535211267	1.1e-51


>>
12. NZ_CP025122
Source: Bacillus sp. HBCD-sjtu chromosome, complete genome
Type: bacteriocin
Number of proteins with BLAST hits to this cluster: 9
Cumulative BLAST score: 7505

Table of genes, locations, strands and annotations of subject cluster:
CU648_RS21150	CU648_RS21150	3909379	3909605	+	zinc_ribbon_domain-containing_protein
CU648_RS21170	CU648_RS21170	3911716	3912208	+	GNAT_family_N-acetyltransferase

Table of Blast hits (query gene, subject gene, %identity, blast score, %coverage, e-value):
ctg1_3691	CU648_RS21200	99	1888	100.0	0.0
ctg1_3692	CU648_RS21195	96	748	100.0	3.8e-214
ctg1_3693	CU648_RS21190	89	1185	100.0	0.0
ctg1_3694	CU648_RS21185	91	1242	100.0	0.0
ctg1_3695	CU648_RS21180	92	995	100.0	1.7e-288
ctg1_3696	CU648_RS21175	97	269	100.0	2.9e-70
ctg1_3697	CU648_RS21165	98	872	100.0	2.4e-251
ctg1_3698	CU648_RS21155	76	214	100.70422535211267	6.8e-54
ctg1_3699	CU648_RS21150	94	92	11.19221411192214	8.6e-17


>>
13. NC_011773
Source: Bacillus cereus AH820, complete genome
Type: bacteriocin
Number of proteins with BLAST hits to this cluster: 9
Cumulative BLAST score: 7503

Table of genes, locations, strands and annotations of subject cluster:
BCAH820_RS29575	BCAH820_RS29575	1267255	1267421	+	hypothetical_protein

Table of Blast hits (query gene, subject gene, %identity, blast score, %coverage, e-value):
ctg1_3691	BCAH820_RS06715	98	1886	100.0	0.0
ctg1_3692	BCAH820_RS06710	96	748	100.0	3.8e-214
ctg1_3693	BCAH820_RS06705	89	1181	100.0	0.0
ctg1_3694	BCAH820_RS06700	92	1252	100.0	0.0
ctg1_3695	BCAH820_RS06695	91	992	100.0	1.4e-287
ctg1_3696	BCAH820_RS06690	96	267	100.0	1.1e-69
ctg1_3697	BCAH820_RS06680	98	873	100.0	8.4e-252
ctg1_3698	BCAH820_RS06675	76	212	100.70422535211267	3.4e-53
ctg1_3699	BCAH820_RS29575	94	92	11.19221411192214	8.6e-17


>>
14. NZ_JH792131
Source: Bacillus cereus ISP3191 supercont1.1, whole genome shotgun sequence
Type: bacteriocin
Number of proteins with BLAST hits to this cluster: 9
Cumulative BLAST score: 7500

Table of genes, locations, strands and annotations of subject cluster:
IGW_RS28895	IGW_RS28895	3406782	3407008	-	zinc_ribbon_domain-containing_protein

Table of Blast hits (query gene, subject gene, %identity, blast score, %coverage, e-value):
ctg1_3691	IGW_RS17990	98	1886	100.0	0.0
ctg1_3692	IGW_RS17995	96	748	100.0	3.8e-214
ctg1_3693	IGW_RS18000	89	1185	100.0	0.0
ctg1_3694	IGW_RS18005	92	1248	100.0	0.0
ctg1_3695	IGW_RS18010	91	990	100.0	7.1e-287
ctg1_3696	IGW_RS18015	97	269	100.0	2.9e-70
ctg1_3697	IGW_RS18025	97	869	100.0	1.6e-250
ctg1_3698	IGW_RS18030	76	214	100.70422535211267	6.8e-54
ctg1_3699	IGW_RS28895	91	91	11.19221411192214	2.5e-16


>>
15. NZ_LCYM01000057
Source: Bacillus cereus strain B4087 NODE_117, whole genome shotgun sequence
Type: bacteriocin
Number of proteins with BLAST hits to this cluster: 9
Cumulative BLAST score: 7498

Table of genes, locations, strands and annotations of subject cluster:
B4087_RS30265	B4087_RS30265	86349	86575	+	zinc_ribbon_domain-containing_protein

Table of Blast hits (query gene, subject gene, %identity, blast score, %coverage, e-value):
ctg1_3691	B4087_RS19280	98	1886	100.0	0.0
ctg1_3692	B4087_RS19275	96	748	100.0	3.8e-214
ctg1_3693	B4087_RS19270	89	1185	100.0	0.0
ctg1_3694	B4087_RS19265	92	1244	100.0	0.0
ctg1_3695	B4087_RS19260	91	990	100.0	9.3e-287
ctg1_3696	B4087_RS19255	97	269	100.0	2.9e-70
ctg1_3697	B4087_RS19245	98	870	100.0	7.1e-251
ctg1_3698	B4087_RS19240	76	214	100.70422535211267	6.8e-54
ctg1_3699	B4087_RS30265	94	92	11.19221411192214	8.6e-17


>>
16. NZ_CP018933
Source: Bacillus cereus strain ISSFR-9F chromosome, complete genome
Type: bacteriocin
Number of proteins with BLAST hits to this cluster: 9
Cumulative BLAST score: 7494

Table of genes, locations, strands and annotations of subject cluster:
BEI49_RS06365	BEI49_RS06365	1189213	1189379	+	hypothetical_protein

Table of Blast hits (query gene, subject gene, %identity, blast score, %coverage, e-value):
ctg1_3691	BEI49_RS06415	99	1891	100.0	0.0
ctg1_3692	BEI49_RS06410	96	748	100.0	3.8e-214
ctg1_3693	BEI49_RS06405	89	1187	100.0	0.0
ctg1_3694	BEI49_RS06400	92	1254	100.0	0.0
ctg1_3695	BEI49_RS06395	92	993	100.0	1.1e-287
ctg1_3696	BEI49_RS06390	96	267	100.0	1.1e-69
ctg1_3697	BEI49_RS06380	98	869	100.0	1.6e-250
ctg1_3698	BEI49_RS06370	71	196	100.70422535211267	2.5e-48
ctg1_3699	BEI49_RS06365	93	89	10.948905109489052	1.2e-15


>>
17. NZ_CM000752
Source: Bacillus thuringiensis serovar monterrey BGSC 4AJ1 chromosome, whole genome shotgun sequence
Type: bacteriocin
Number of proteins with BLAST hits to this cluster: 9
Cumulative BLAST score: 7493

Table of genes, locations, strands and annotations of subject cluster:
BTHUR0007_RS33770	BTHUR0007_RS33770	1130438	1130604	+	hypothetical_protein

Table of Blast hits (query gene, subject gene, %identity, blast score, %coverage, e-value):
ctg1_3691	BTHUR0007_RS06035	98	1884	100.0	0.0
ctg1_3692	BTHUR0007_RS06030	96	747	100.0	8.6e-214
ctg1_3693	BTHUR0007_RS06025	89	1186	100.0	0.0
ctg1_3694	BTHUR0007_RS06020	92	1247	100.0	0.0
ctg1_3695	BTHUR0007_RS06015	91	991	100.0	3.2e-287
ctg1_3696	BTHUR0007_RS06010	96	267	100.0	1.1e-69
ctg1_3697	BTHUR0007_RS06000	97	869	100.0	2.1e-250
ctg1_3698	BTHUR0007_RS05995	76	214	100.70422535211267	6.8e-54
ctg1_3699	BTHUR0007_RS33770	91	88	10.948905109489052	1.6e-15


>>
18. NZ_MPOL01000016
Source: Bacillus cereus strain NZAS01 NZAS01_mira_c16, whole genome shotgun sequence
Type: bacteriocin
Number of proteins with BLAST hits to this cluster: 9
Cumulative BLAST score: 7491

Table of genes, locations, strands and annotations of subject cluster:
BJR05_RS24770	BJR05_RS24770	34936	35162	-	zinc_ribbon_domain-containing_protein

Table of Blast hits (query gene, subject gene, %identity, blast score, %coverage, e-value):
ctg1_3691	BJR05_RS24720	98	1877	100.0	0.0
ctg1_3692	BJR05_RS24725	96	748	100.0	3.8e-214
ctg1_3693	BJR05_RS24730	89	1188	100.0	0.0
ctg1_3694	BJR05_RS24735	92	1246	100.0	0.0
ctg1_3695	BJR05_RS24740	91	991	100.0	3.2e-287
ctg1_3696	BJR05_RS24745	96	267	100.0	1.1e-69
ctg1_3697	BJR05_RS24755	98	870	100.0	9.3e-251
ctg1_3698	BJR05_RS24765	76	212	100.70422535211267	3.4e-53
ctg1_3699	BJR05_RS24770	94	92	11.19221411192214	8.6e-17


>>
19. NC_014335
Source: Bacillus cereus biovar anthracis str. CI, complete genome
Type: bacteriocin
Number of proteins with BLAST hits to this cluster: 9
Cumulative BLAST score: 7490

Table of genes, locations, strands and annotations of subject cluster:
BACI_RS29205	BACI_RS29205	1208307	1208533	+	zinc_ribbon_domain-containing_protein

Table of Blast hits (query gene, subject gene, %identity, blast score, %coverage, e-value):
ctg1_3691	BACI_RS06515	98	1883	100.0	0.0
ctg1_3692	BACI_RS06510	96	748	100.0	3.8e-214
ctg1_3693	BACI_RS06505	89	1181	100.0	0.0
ctg1_3694	BACI_RS06500	92	1253	100.0	0.0
ctg1_3695	BACI_RS06495	91	985	100.0	1.7e-285
ctg1_3696	BACI_RS06490	97	269	100.0	2.9e-70
ctg1_3697	BACI_RS06480	98	870	100.0	7.1e-251
ctg1_3698	BACI_RS06475	76	212	100.70422535211267	3.4e-53
ctg1_3699	BACI_RS29205	89	89	11.19221411192214	9.5e-16


>>
20. NZ_LOQC01000024
Source: Bacillus cereus strain FSL W8-0932 contig_12, whole genome shotgun sequence
Type: bacteriocin
Number of proteins with BLAST hits to this cluster: 9
Cumulative BLAST score: 7489

Table of genes, locations, strands and annotations of subject cluster:
AT280_RS29860	AT280_RS29860	96625	96851	-	zinc_ribbon_domain-containing_protein

Table of Blast hits (query gene, subject gene, %identity, blast score, %coverage, e-value):
ctg1_3691	AT280_RS04910	98	1883	100.0	0.0
ctg1_3692	AT280_RS04915	96	748	100.0	3.8e-214
ctg1_3693	AT280_RS04920	90	1189	100.0	0.0
ctg1_3694	AT280_RS04925	92	1248	100.0	0.0
ctg1_3695	AT280_RS04930	90	978	100.0	2.1e-283
ctg1_3696	AT280_RS04935	96	267	100.0	1.1e-69
ctg1_3697	AT280_RS04945	98	870	100.0	7.1e-251
ctg1_3698	AT280_RS04950	76	214	100.70422535211267	6.8e-54
ctg1_3699	AT280_RS29860	94	92	11.19221411192214	8.6e-17


>>
21. NZ_JSFD01000007
Source: Bacillus sp. UMTAT18 contig000007, whole genome shotgun sequence
Type: bacteriocin
Number of proteins with BLAST hits to this cluster: 9
Cumulative BLAST score: 7470

Table of genes, locations, strands and annotations of subject cluster:
OA45_RS29310	OA45_RS29310	29523	29749	-	zinc_ribbon_domain-containing_protein

Table of Blast hits (query gene, subject gene, %identity, blast score, %coverage, e-value):
ctg1_3691	OA45_RS15050	98	1883	100.0	0.0
ctg1_3692	OA45_RS15055	97	750	100.0	1e-214
ctg1_3693	OA45_RS15060	89	1186	100.0	0.0
ctg1_3694	OA45_RS15065	92	1250	100.0	0.0
ctg1_3695	OA45_RS15070	91	991	99.61013645224172	4.2e-287
ctg1_3696	OA45_RS15075	95	266	100.0	1.4e-69
ctg1_3697	OA45_RS15085	99	881	100.0	5.3e-254
ctg1_3698	OA45_RS15090	64	171	100.70422535211267	5e-41
ctg1_3699	OA45_RS29310	96	92	10.948905109489052	1.5e-16


>>
22. NZ_LPUS01000022
Source: Bacillus sp. JH7 scaffold_3, whole genome shotgun sequence
Type: bacteriocin
Number of proteins with BLAST hits to this cluster: 8
Cumulative BLAST score: 7836

Table of genes, locations, strands and annotations of subject cluster:

Table of Blast hits (query gene, subject gene, %identity, blast score, %coverage, e-value):
ctg1_3691	AU379_RS21025	100	1908	100.0	0.0
ctg1_3692	AU379_RS21030	100	755	100.0	2.4e-216
ctg1_3693	AU379_RS21035	100	1307	100.0	0.0
ctg1_3694	AU379_RS21040	100	1346	100.0	0.0
ctg1_3695	AU379_RS21045	100	1076	100.0	0.0
ctg1_3696	AU379_RS21050	100	276	100.0	1.8e-72
ctg1_3697	AU379_RS21055	100	884	100.0	3.6e-255
ctg1_3698	AU379_RS21060	100	284	100.0	7e-75


>>
23. NZ_CP022345
Source: Bacillus thuringiensis strain c25 chromosome, complete genome
Type: bacteriocin
Number of proteins with BLAST hits to this cluster: 8
Cumulative BLAST score: 7836

Table of genes, locations, strands and annotations of subject cluster:

Table of Blast hits (query gene, subject gene, %identity, blast score, %coverage, e-value):
ctg1_3691	CCX84_RS19365	100	1908	100.0	0.0
ctg1_3692	CCX84_RS19370	100	755	100.0	2.4e-216
ctg1_3693	CCX84_RS19375	100	1307	100.0	0.0
ctg1_3694	CCX84_RS19380	100	1346	100.0	0.0
ctg1_3695	CCX84_RS19385	100	1076	100.0	0.0
ctg1_3696	CCX84_RS19390	100	276	100.0	1.8e-72
ctg1_3697	CCX84_RS19395	100	884	100.0	3.6e-255
ctg1_3698	CCX84_RS19405	100	284	100.0	7e-75


>>
24. NZ_LZPN01000219
Source: Bacillus cereus strain A9 contig_90, whole genome shotgun sequence
Type: bacteriocin
Number of proteins with BLAST hits to this cluster: 8
Cumulative BLAST score: 7807

Table of genes, locations, strands and annotations of subject cluster:

Table of Blast hits (query gene, subject gene, %identity, blast score, %coverage, e-value):
ctg1_3691	A9523_RS24685	100	1908	100.0	0.0
ctg1_3692	A9523_RS24680	100	755	100.0	2.4e-216
ctg1_3693	A9523_RS24675	100	1305	100.0	0.0
ctg1_3694	A9523_RS24670	100	1346	100.0	0.0
ctg1_3695	A9523_RS24665	98	1058	100.0	2.8e-307
ctg1_3696	A9523_RS24660	99	273	100.0	1.2e-71
ctg1_3697	A9523_RS24655	99	878	100.0	2.6e-253
ctg1_3698	A9523_RS24650	100	284	100.0	7e-75


>>
25. NZ_CM000717
Source: Bacillus cereus 172560W chromosome, whole genome shotgun sequence
Type: bacteriocin
Number of proteins with BLAST hits to this cluster: 8
Cumulative BLAST score: 7763

Table of genes, locations, strands and annotations of subject cluster:

Table of Blast hits (query gene, subject gene, %identity, blast score, %coverage, e-value):
ctg1_3691	BCERE0005_RS05995	100	1903	100.0	0.0
ctg1_3692	BCERE0005_RS05990	100	755	100.0	2.4e-216
ctg1_3693	BCERE0005_RS05985	99	1302	100.0	0.0
ctg1_3694	BCERE0005_RS05980	100	1342	100.0	0.0
ctg1_3695	BCERE0005_RS05975	100	1076	100.0	0.0
ctg1_3696	BCERE0005_RS05970	100	276	100.0	1.8e-72
ctg1_3697	BCERE0005_RS05965	100	884	100.0	3.6e-255
ctg1_3698	BCERE0005_RS05960	79	225	98.59154929577466	3.8e-57


>>
26. NZ_LXLI01000018
Source: Bacillus thuringiensis strain GOE4 BTGOE4_contig000018, whole genome shotgun sequence
Type: bacteriocin
Number of proteins with BLAST hits to this cluster: 8
Cumulative BLAST score: 7762

Table of genes, locations, strands and annotations of subject cluster:

Table of Blast hits (query gene, subject gene, %identity, blast score, %coverage, e-value):
ctg1_3691	BTGOE4_RS06685	100	1903	100.0	0.0
ctg1_3692	BTGOE4_RS06680	100	754	100.0	7e-216
ctg1_3693	BTGOE4_RS06675	99	1302	100.0	0.0
ctg1_3694	BTGOE4_RS06670	100	1342	100.0	0.0
ctg1_3695	BTGOE4_RS06665	100	1076	100.0	0.0
ctg1_3696	BTGOE4_RS06660	100	276	100.0	1.8e-72
ctg1_3697	BTGOE4_RS06655	100	884	100.0	3.6e-255
ctg1_3698	BTGOE4_RS06650	79	225	98.59154929577466	3.8e-57


>>
27. NZ_MSFC01000035
Source: Bacillus thuringiensis strain INTA Fr7-4 NODE_4_5, whole genome shotgun sequence
Type: bacteriocin
Number of proteins with BLAST hits to this cluster: 8
Cumulative BLAST score: 7760

Table of genes, locations, strands and annotations of subject cluster:

Table of Blast hits (query gene, subject gene, %identity, blast score, %coverage, e-value):
ctg1_3691	BUM91_RS27140	100	1903	100.0	0.0
ctg1_3692	BUM91_RS27135	100	755	100.0	2.4e-216
ctg1_3693	BUM91_RS27130	99	1302	100.0	0.0
ctg1_3694	BUM91_RS27125	100	1342	100.0	0.0
ctg1_3695	BUM91_RS27120	100	1073	100.0	7.1e-312
ctg1_3696	BUM91_RS27115	100	276	100.0	1.8e-72
ctg1_3697	BUM91_RS27110	100	884	100.0	3.6e-255
ctg1_3698	BUM91_RS27100	79	225	98.59154929577466	3.8e-57


>>
28. NZ_CP007512
Source: Bacillus bombysepticus str. Wang, complete genome
Type: bacteriocin
Number of proteins with BLAST hits to this cluster: 8
Cumulative BLAST score: 7760

Table of genes, locations, strands and annotations of subject cluster:

Table of Blast hits (query gene, subject gene, %identity, blast score, %coverage, e-value):
ctg1_3691	CY96_RS05410	100	1900	100.0	0.0
ctg1_3692	CY96_RS05405	100	755	100.0	2.4e-216
ctg1_3693	CY96_RS05400	99	1302	100.0	0.0
ctg1_3694	CY96_RS05395	100	1342	100.0	0.0
ctg1_3695	CY96_RS05390	100	1076	100.0	0.0
ctg1_3696	CY96_RS05385	100	276	100.0	1.8e-72
ctg1_3697	CY96_RS05380	100	884	100.0	3.6e-255
ctg1_3698	CY96_RS05375	79	225	98.59154929577466	3.8e-57


>>
29. NZ_HG810016
Source: Bacillus thuringiensis DB27, whole genome shotgun sequence
Type: bacteriocin
Number of proteins with BLAST hits to this cluster: 8
Cumulative BLAST score: 7752

Table of genes, locations, strands and annotations of subject cluster:

Table of Blast hits (query gene, subject gene, %identity, blast score, %coverage, e-value):
ctg1_3691	BTDB27_RS14500	100	1899	100.0	0.0
ctg1_3692	BTDB27_RS14495	100	755	100.0	2.4e-216
ctg1_3693	BTDB27_RS14490	99	1302	100.0	0.0
ctg1_3694	BTDB27_RS14485	100	1342	100.0	0.0
ctg1_3695	BTDB27_RS14480	100	1076	100.0	0.0
ctg1_3696	BTDB27_RS14475	99	274	100.0	9e-72
ctg1_3697	BTDB27_RS14470	100	882	100.0	1.8e-254
ctg1_3698	BTDB27_RS14465	78	222	98.59154929577466	3.2e-56


>>
30. NZ_CP017234
Source: Bacillus cereus strain FORC_048, complete genome
Type: bacteriocin
Number of proteins with BLAST hits to this cluster: 8
Cumulative BLAST score: 7738

Table of genes, locations, strands and annotations of subject cluster:

Table of Blast hits (query gene, subject gene, %identity, blast score, %coverage, e-value):
ctg1_3691	FORC48_RS06610	100	1903	100.0	0.0
ctg1_3692	FORC48_RS06605	100	755	100.0	2.4e-216
ctg1_3693	FORC48_RS06600	97	1269	100.0	0.0
ctg1_3694	FORC48_RS06595	99	1332	100.0	0.0
ctg1_3695	FORC48_RS06590	98	1056	99.80506822612085	8.1e-307
ctg1_3696	FORC48_RS06585	97	270	100.0	9.9e-71
ctg1_3697	FORC48_RS06580	99	879	100.0	2e-253
ctg1_3698	FORC48_RS06570	97	274	100.0	5.5e-72


>>
31. NZ_CP019230
Source: Bacillus thuringiensis strain YGd22-03, complete genome
Type: bacteriocin
Number of proteins with BLAST hits to this cluster: 8
Cumulative BLAST score: 7732

Table of genes, locations, strands and annotations of subject cluster:

Table of Blast hits (query gene, subject gene, %identity, blast score, %coverage, e-value):
ctg1_3691	BVH75_RS04100	100	1903	100.0	0.0
ctg1_3692	BVH75_RS04095	100	755	100.0	2.4e-216
ctg1_3693	BVH75_RS04090	100	1305	100.0	0.0
ctg1_3694	BVH75_RS04085	99	1338	100.0	0.0
ctg1_3695	BVH75_RS04080	98	1059	100.0	1.6e-307
ctg1_3696	BVH75_RS04075	99	273	100.0	1.2e-71
ctg1_3697	BVH75_RS04070	99	876	100.0	1.3e-252
ctg1_3698	BVH75_RS04060	76	223	98.59154929577466	1.5e-56


>>
32. NZ_ABDA02000001
Source: Bacillus cereus AH1134 gcontig_1113129653792, whole genome shotgun sequence
Type: bacteriocin
Number of proteins with BLAST hits to this cluster: 8
Cumulative BLAST score: 7728

Table of genes, locations, strands and annotations of subject cluster:

Table of Blast hits (query gene, subject gene, %identity, blast score, %coverage, e-value):
ctg1_3691	BCAH1134_RS04750	100	1903	100.0	0.0
ctg1_3692	BCAH1134_RS04745	98	728	100.23866348448686	5.4e-208
ctg1_3693	BCAH1134_RS04740	99	1300	100.0	0.0
ctg1_3694	BCAH1134_RS04735	100	1341	100.0	0.0
ctg1_3695	BCAH1134_RS04730	100	1073	100.0	7.1e-312
ctg1_3696	BCAH1134_RS04725	100	276	100.0	1.8e-72
ctg1_3697	BCAH1134_RS04720	100	882	100.0	1.8e-254
ctg1_3698	BCAH1134_RS04715	79	225	98.59154929577466	3.8e-57


>>
33. NZ_JH414710
Source: Bacillus sp. 7_6_55CFAA_CT2 supercont1.3, whole genome shotgun sequence
Type: bacteriocin
Number of proteins with BLAST hits to this cluster: 8
Cumulative BLAST score: 7725

Table of genes, locations, strands and annotations of subject cluster:

Table of Blast hits (query gene, subject gene, %identity, blast score, %coverage, e-value):
ctg1_3691	HMPREF1014_RS18265	100	1906	100.0	0.0
ctg1_3692	HMPREF1014_RS18260	100	755	100.0	2.4e-216
ctg1_3693	HMPREF1014_RS18255	98	1290	100.0	0.0
ctg1_3694	HMPREF1014_RS18250	99	1335	100.0	0.0
ctg1_3695	HMPREF1014_RS18245	98	1059	100.0	9.5e-308
ctg1_3696	HMPREF1014_RS18240	98	272	100.0	2e-71
ctg1_3697	HMPREF1014_RS18235	99	882	100.0	1.8e-254
ctg1_3698	HMPREF1014_RS18230	79	226	98.59154929577466	2.2e-57


>>
34. NZ_CP016315
Source: Bacillus cereus strain D12_2 chromosome, complete genome
Type: bacteriocin
Number of proteins with BLAST hits to this cluster: 8
Cumulative BLAST score: 7724

Table of genes, locations, strands and annotations of subject cluster:

Table of Blast hits (query gene, subject gene, %identity, blast score, %coverage, e-value):
ctg1_3691	BA203_RS06620	100	1903	100.0	0.0
ctg1_3692	BA203_RS06615	99	750	100.0	7.7e-215
ctg1_3693	BA203_RS06610	97	1270	100.0	0.0
ctg1_3694	BA203_RS06605	99	1334	100.0	0.0
ctg1_3695	BA203_RS06600	97	1044	99.80506822612085	3.2e-303
ctg1_3696	BA203_RS06595	97	270	100.0	9.9e-71
ctg1_3697	BA203_RS06590	99	879	100.0	2e-253
ctg1_3698	BA203_RS06580	97	274	100.0	5.5e-72


>>
35. NZ_CP015727
Source: Bacillus cereus strain A1, complete genome
Type: bacteriocin
Number of proteins with BLAST hits to this cluster: 8
Cumulative BLAST score: 7722

Table of genes, locations, strands and annotations of subject cluster:

Table of Blast hits (query gene, subject gene, %identity, blast score, %coverage, e-value):
ctg1_3691	DA68_RS03005	100	1906	100.0	0.0
ctg1_3692	DA68_RS03000	100	755	100.0	2.4e-216
ctg1_3693	DA68_RS02995	98	1290	100.0	0.0
ctg1_3694	DA68_RS02990	99	1335	100.0	0.0
ctg1_3695	DA68_RS02985	98	1059	100.0	9.5e-308
ctg1_3696	DA68_RS02980	99	273	100.0	1.5e-71
ctg1_3697	DA68_RS02975	99	879	100.0	1.2e-253
ctg1_3698	DA68_RS02970	79	225	98.59154929577466	3.8e-57


>>
36. NZ_CM000722
Source: Bacillus cereus m1550 chromosome, whole genome shotgun sequence
Type: bacteriocin
Number of proteins with BLAST hits to this cluster: 8
Cumulative BLAST score: 7720

Table of genes, locations, strands and annotations of subject cluster:

Table of Blast hits (query gene, subject gene, %identity, blast score, %coverage, e-value):
ctg1_3691	BCERE0011_RS05895	100	1903	100.0	0.0
ctg1_3692	BCERE0011_RS05890	100	754	100.0	7e-216
ctg1_3693	BCERE0011_RS05885	97	1273	100.0	0.0
ctg1_3694	BCERE0011_RS05880	99	1329	100.0	0.0
ctg1_3695	BCERE0011_RS05875	96	1034	99.80506822612085	4.3e-300
ctg1_3696	BCERE0011_RS05870	99	273	100.0	1.2e-71
ctg1_3697	BCERE0011_RS05865	99	880	100.0	6.9e-254
ctg1_3698	BCERE0011_RS05860	97	274	100.0	5.5e-72


>>
37. NZ_JXDH01000114
Source: Bacillus cereus strain MIT0214 GAAGTAT_seq1_contig_125, whole genome shotgun sequence
Type: bacteriocin
Number of proteins with BLAST hits to this cluster: 8
Cumulative BLAST score: 7720

Table of genes, locations, strands and annotations of subject cluster:

Table of Blast hits (query gene, subject gene, %identity, blast score, %coverage, e-value):
ctg1_3691	SK30_RS18850	100	1903	100.0	0.0
ctg1_3692	SK30_RS18855	98	737	100.0	1.2e-210
ctg1_3693	SK30_RS18860	97	1269	100.0	0.0
ctg1_3694	SK30_RS18865	99	1332	100.0	0.0
ctg1_3695	SK30_RS18870	98	1056	99.80506822612085	8.1e-307
ctg1_3696	SK30_RS18875	97	270	100.0	9.9e-71
ctg1_3697	SK30_RS18880	99	879	100.0	2e-253
ctg1_3698	SK30_RS18885	97	274	100.0	5.5e-72


>>
38. NZ_LZRB01000044
Source: Bacillus cereus strain N31 contig49, whole genome shotgun sequence
Type: bacteriocin
Number of proteins with BLAST hits to this cluster: 8
Cumulative BLAST score: 7720

Table of genes, locations, strands and annotations of subject cluster:

Table of Blast hits (query gene, subject gene, %identity, blast score, %coverage, e-value):
ctg1_3691	A9488_RS14100	100	1903	100.0	0.0
ctg1_3692	A9488_RS14095	100	754	100.0	7e-216
ctg1_3693	A9488_RS14090	97	1270	100.0	0.0
ctg1_3694	A9488_RS14085	99	1332	100.0	0.0
ctg1_3695	A9488_RS14080	96	1034	99.80506822612085	4.3e-300
ctg1_3696	A9488_RS14075	99	273	100.0	1.2e-71
ctg1_3697	A9488_RS14070	99	880	100.0	6.9e-254
ctg1_3698	A9488_RS14065	97	274	100.0	5.5e-72


>>
39. NZ_MIFI01000123
Source: Bacillus cereus strain MOD1_Bc68 Bc68_contig_123, whole genome shotgun sequence
Type: bacteriocin
Number of proteins with BLAST hits to this cluster: 8
Cumulative BLAST score: 7719

Table of genes, locations, strands and annotations of subject cluster:

Table of Blast hits (query gene, subject gene, %identity, blast score, %coverage, e-value):
ctg1_3691	BHL36_RS24270	100	1906	100.0	0.0
ctg1_3692	BHL36_RS24275	100	755	100.0	2.4e-216
ctg1_3693	BHL36_RS24280	98	1290	100.0	0.0
ctg1_3694	BHL36_RS24285	99	1335	100.0	0.0
ctg1_3695	BHL36_RS24290	98	1049	100.0	9.9e-305
ctg1_3696	BHL36_RS24295	100	276	100.0	1.8e-72
ctg1_3697	BHL36_RS24300	100	883	100.0	1.1e-254
ctg1_3698	BHL36_RS24310	79	225	98.59154929577466	3.8e-57


>>
40. NZ_CP020383
Source: Bacillus cereus strain FORC60 chromosome, complete genome
Type: bacteriocin
Number of proteins with BLAST hits to this cluster: 8
Cumulative BLAST score: 7719

Table of genes, locations, strands and annotations of subject cluster:

Table of Blast hits (query gene, subject gene, %identity, blast score, %coverage, e-value):
ctg1_3691	FORC60_RS06485	100	1900	100.0	0.0
ctg1_3692	FORC60_RS06480	100	754	100.0	7e-216
ctg1_3693	FORC60_RS06475	97	1273	100.0	0.0
ctg1_3694	FORC60_RS06470	99	1331	100.0	0.0
ctg1_3695	FORC60_RS06465	96	1034	99.80506822612085	4.3e-300
ctg1_3696	FORC60_RS06460	99	273	100.0	1.2e-71
ctg1_3697	FORC60_RS06455	99	880	100.0	6.9e-254
ctg1_3698	FORC60_RS06445	97	274	100.0	5.5e-72


>>
41. NZ_LXLH01000016
Source: Bacillus thuringiensis strain GOE3 BTGOE3_contig000016, whole genome shotgun sequence
Type: bacteriocin
Number of proteins with BLAST hits to this cluster: 8
Cumulative BLAST score: 7719

Table of genes, locations, strands and annotations of subject cluster:

Table of Blast hits (query gene, subject gene, %identity, blast score, %coverage, e-value):
ctg1_3691	BTGOE3_RS06205	100	1900	100.0	0.0
ctg1_3692	BTGOE3_RS06200	100	754	100.0	7e-216
ctg1_3693	BTGOE3_RS06195	97	1273	100.0	0.0
ctg1_3694	BTGOE3_RS06190	99	1331	100.0	0.0
ctg1_3695	BTGOE3_RS06185	96	1034	99.80506822612085	4.3e-300
ctg1_3696	BTGOE3_RS06180	99	273	100.0	1.2e-71
ctg1_3697	BTGOE3_RS06175	99	880	100.0	6.9e-254
ctg1_3698	BTGOE3_RS06170	97	274	100.0	5.5e-72


>>
42. NZ_JYFW01000040
Source: Bacillus cereus strain #17 contig319, whole genome shotgun sequence
Type: bacteriocin
Number of proteins with BLAST hits to this cluster: 8
Cumulative BLAST score: 7719

Table of genes, locations, strands and annotations of subject cluster:

Table of Blast hits (query gene, subject gene, %identity, blast score, %coverage, e-value):
ctg1_3691	TQ94_RS26980	100	1900	100.0	0.0
ctg1_3692	TQ94_RS26985	100	754	100.0	7e-216
ctg1_3693	TQ94_RS26990	97	1273	100.0	0.0
ctg1_3694	TQ94_RS26995	99	1331	100.0	0.0
ctg1_3695	TQ94_RS27000	96	1034	99.80506822612085	4.3e-300
ctg1_3696	TQ94_RS27005	99	273	100.0	1.2e-71
ctg1_3697	TQ94_RS27010	99	880	100.0	6.9e-254
ctg1_3698	TQ94_RS27015	97	274	100.0	5.5e-72


>>
43. NZ_LABH01000016
Source: Bacillus cereus strain INRA A3 231, whole genome shotgun sequence
Type: bacteriocin
Number of proteins with BLAST hits to this cluster: 8
Cumulative BLAST score: 7719

Table of genes, locations, strands and annotations of subject cluster:

Table of Blast hits (query gene, subject gene, %identity, blast score, %coverage, e-value):
ctg1_3691	TU58_RS03230	100	1903	100.0	0.0
ctg1_3692	TU58_RS03235	98	737	100.0	1.2e-210
ctg1_3693	TU58_RS03240	97	1276	100.0	0.0
ctg1_3694	TU58_RS03245	99	1332	100.0	0.0
ctg1_3695	TU58_RS03250	97	1044	99.80506822612085	3.2e-303
ctg1_3696	TU58_RS03255	99	273	100.0	1.2e-71
ctg1_3697	TU58_RS03260	99	880	100.0	6.9e-254
ctg1_3698	TU58_RS03265	97	274	100.0	5.5e-72


>>
44. NZ_JH791942
Source: Bacillus cereus BAG4O-1 supercont1.1, whole genome shotgun sequence
Type: bacteriocin
Number of proteins with BLAST hits to this cluster: 8
Cumulative BLAST score: 7718

Table of genes, locations, strands and annotations of subject cluster:

Table of Blast hits (query gene, subject gene, %identity, blast score, %coverage, e-value):
ctg1_3691	IE7_RS05760	100	1903	100.0	0.0
ctg1_3692	IE7_RS05755	100	747	100.0	8.6e-214
ctg1_3693	IE7_RS05750	99	1302	100.0	0.0
ctg1_3694	IE7_RS05745	100	1342	100.0	0.0
ctg1_3695	IE7_RS05740	100	1076	100.0	0.0
ctg1_3696	IE7_RS05735	100	276	100.0	1.8e-72
ctg1_3697	IE7_RS05730	100	883	100.0	1.4e-254
ctg1_3698	IE7_RS05725	67	189	98.59154929577466	3e-46


>>
45. NZ_LJKH01000057
Source: Bacillus cereus strain B4118 scaffold3, whole genome shotgun sequence
Type: bacteriocin
Number of proteins with BLAST hits to this cluster: 8
Cumulative BLAST score: 7717

Table of genes, locations, strands and annotations of subject cluster:

Table of Blast hits (query gene, subject gene, %identity, blast score, %coverage, e-value):
ctg1_3691	B4118_RS22685	100	1900	100.0	0.0
ctg1_3692	B4118_RS22680	98	737	100.0	1.2e-210
ctg1_3693	B4118_RS22675	97	1277	100.0	0.0
ctg1_3694	B4118_RS22670	99	1332	100.0	0.0
ctg1_3695	B4118_RS22665	97	1044	99.80506822612085	3.2e-303
ctg1_3696	B4118_RS22660	99	273	100.0	1.2e-71
ctg1_3697	B4118_RS22655	99	880	100.0	6.9e-254
ctg1_3698	B4118_RS22650	97	274	100.0	5.5e-72


>>
46. NZ_MCAX01000001
Source: Bacillus cereus strain LCR12 scaffold_0, whole genome shotgun sequence
Type: bacteriocin
Number of proteins with BLAST hits to this cluster: 8
Cumulative BLAST score: 7717

Table of genes, locations, strands and annotations of subject cluster:

Table of Blast hits (query gene, subject gene, %identity, blast score, %coverage, e-value):
ctg1_3691	BC344_RS16210	100	1903	100.0	0.0
ctg1_3692	BC344_RS16215	100	747	100.0	8.6e-214
ctg1_3693	BC344_RS16220	99	1302	100.0	0.0
ctg1_3694	BC344_RS16225	100	1342	100.0	0.0
ctg1_3695	BC344_RS16230	100	1076	100.0	0.0
ctg1_3696	BC344_RS16235	100	276	100.0	1.8e-72
ctg1_3697	BC344_RS16240	100	884	100.0	3.6e-255
ctg1_3698	BC344_RS16245	68	187	95.77464788732394	8.9e-46


>>
47. NZ_CP010106
Source: Bacillus thuringiensis serovar indiana strain HD521, complete genome
Type: bacteriocin
Number of proteins with BLAST hits to this cluster: 8
Cumulative BLAST score: 7717

Table of genes, locations, strands and annotations of subject cluster:

Table of Blast hits (query gene, subject gene, %identity, blast score, %coverage, e-value):
ctg1_3691	NF53_RS06285	100	1903	100.0	0.0
ctg1_3692	NF53_RS06280	100	747	100.0	8.6e-214
ctg1_3693	NF53_RS06275	99	1302	100.0	0.0
ctg1_3694	NF53_RS06270	100	1342	100.0	0.0
ctg1_3695	NF53_RS06265	100	1076	100.0	0.0
ctg1_3696	NF53_RS06260	100	276	100.0	1.8e-72
ctg1_3697	NF53_RS06255	100	884	100.0	3.6e-255
ctg1_3698	NF53_RS06250	68	187	95.77464788732394	8.9e-46


>>
48. NZ_JH791833
Source: Bacillus cereus VD169 supercont1.1, whole genome shotgun sequence
Type: bacteriocin
Number of proteins with BLAST hits to this cluster: 8
Cumulative BLAST score: 7716

Table of genes, locations, strands and annotations of subject cluster:

Table of Blast hits (query gene, subject gene, %identity, blast score, %coverage, e-value):
ctg1_3691	IKA_RS05790	100	1904	100.0	0.0
ctg1_3692	IKA_RS05785	98	752	100.0	2e-215
ctg1_3693	IKA_RS05780	98	1280	100.0	0.0
ctg1_3694	IKA_RS05775	98	1324	100.0	0.0
ctg1_3695	IKA_RS05770	95	1025	100.0	2e-297
ctg1_3696	IKA_RS05765	100	276	100.0	1.8e-72
ctg1_3697	IKA_RS05760	99	881	100.0	5.3e-254
ctg1_3698	IKA_RS05755	97	274	100.0	5.5e-72


>>
49. NZ_MIFP01000012
Source: Bacillus cereus strain MOD1_Bc77 Bc77_contig_12, whole genome shotgun sequence
Type: bacteriocin
Number of proteins with BLAST hits to this cluster: 8
Cumulative BLAST score: 7715

Table of genes, locations, strands and annotations of subject cluster:

Table of Blast hits (query gene, subject gene, %identity, blast score, %coverage, e-value):
ctg1_3691	BHL34_RS13195	100	1903	100.0	0.0
ctg1_3692	BHL34_RS13190	98	737	100.0	1.2e-210
ctg1_3693	BHL34_RS13185	97	1277	100.0	0.0
ctg1_3694	BHL34_RS13180	99	1330	100.0	0.0
ctg1_3695	BHL34_RS13175	97	1044	99.80506822612085	3.2e-303
ctg1_3696	BHL34_RS13170	99	273	100.0	1.2e-71
ctg1_3697	BHL34_RS13165	99	877	100.0	5.8e-253
ctg1_3698	BHL34_RS13155	97	274	100.0	5.5e-72


>>
50. NZ_MLKE01000017
Source: Bacillus cereus strain MOD1_Bc149 D56F2C_S5_L001_R1_001_trimmed_contig_17, whole genome shotgun sequence
Type: bacteriocin
Number of proteins with BLAST hits to this cluster: 8
Cumulative BLAST score: 7715

Table of genes, locations, strands and annotations of subject cluster:

Table of Blast hits (query gene, subject gene, %identity, blast score, %coverage, e-value):
ctg1_3691	BKL48_RS08655	100	1903	100.0	0.0
ctg1_3692	BKL48_RS08660	98	737	100.0	1.2e-210
ctg1_3693	BKL48_RS08665	97	1269	100.0	0.0
ctg1_3694	BKL48_RS08670	99	1332	100.0	0.0
ctg1_3695	BKL48_RS08675	98	1051	99.80506822612085	3.4e-305
ctg1_3696	BKL48_RS08680	97	270	100.0	9.9e-71
ctg1_3697	BKL48_RS08685	99	879	100.0	2e-253
ctg1_3698	BKL48_RS08695	97	274	100.0	5.5e-72
```
