## Supplementary material for "Delving into the *Bacillus cereus* group biosynthetic gene clusters cosmos: a comparative-genomics-based classification framework": antiSMASH profiles + BIG-SCAPE output: NZ_CP022345.1_c10.txt

```
ClusterBlast scores for NZ_CP022345.1

Table of genes, locations, strands and annotations of query cluster:
ctg1_4415	4377546	4377741	-		
ctg1_4416	4377757	4378159	-		
ctg1_4417	4378317	4379706	-		
ctg1_4418	4379787	4380003	-		
ctg1_4419	4380128	4381040	-		
ctg1_4420	4381041	4383249	-		
ctg1_4421	4383490	4384738	-		
ctg1_4422	4384980	4386483	-		
ctg1_4423	4386808	4387738	+		


Significant hits: 
1. NZ_CP022345	Bacillus thuringiensis strain c25 chromosome, complete genome
2. NZ_LPUS01000031	Bacillus sp. JH7 scaffold_5, whole genome shotgun sequence
3. NZ_JYPG01000032	Bacillus cytotoxicus strain CVUAS 2833 contig375, whole genome shotgun sequence
4. NZ_CP011152	Bacillus cereus strain CMCC P0021 plasmid pRML04, complete sequence
5. NZ_CP016589	Bacillus thuringiensis strain KNU-07 plasmid pBTKNU07-01, complete sequence
6. NZ_KB976981	Bacillus cereus BAG3O-1 acqxM-supercont1.3, whole genome shotgun sequence
7. NZ_JH791834	Bacillus cereus VD169 supercont1.2, whole genome shotgun sequence
8. NZ_CP009746	Bacillus weihenstephanensis strain WSBC 10204, complete genome
9. NZ_JH792314	Bacillus cereus VD048 supercont1.5, whole genome shotgun sequence
10. NZ_KB976282	Bacillus cereus VD021 acqVy-supercont1.5, whole genome shotgun sequence
11. NZ_JH804632	Bacillus cereus BAG6O-2 supercont1.5, whole genome shotgun sequence
12. NZ_CP009332	Bacillus thuringiensis strain HD1011 plasmid 3, complete sequence
13. NZ_CP020002	Bacillus thuringiensis strain L-7601, complete genome
14. NZ_FRBJ01000031	Bacillus sp. bc15, whole genome shotgun sequence
15. NZ_MQTF01000139	Bacillus cereus strain MOD1_Bc83 Bc83_contig_139, whole genome shotgun sequence
16. NZ_CM000752	Bacillus thuringiensis serovar monterrey BGSC 4AJ1 chromosome, whole genome shotgun sequence
17. NZ_CP009639	Bacillus cereus 03BB108 plasmid pBFI_1, complete sequence
18. NZ_AXVB01000038	Bacillus sp. UNC437CL72CviS29 M014DRAFT_scaffold00035.35_C, whole genome shotgun sequence
19. NZ_JH791871	Bacillus cereus VD156 supercont1.7, whole genome shotgun sequence
20. NC_008600	Bacillus thuringiensis str. Al Hakam, complete genome
21. NZ_LOQC01000029	Bacillus cereus strain FSL W8-0932 contig_124, whole genome shotgun sequence
22. NC_016779	Bacillus cereus F837/76, complete genome
23. NZ_LXFN01000009	Bacillus wiedmannii strain FSL J3-0113 NODE_18, whole genome shotgun sequence
24. NZ_LABL01000025	Bacillus cereus strain MHI 226 392, whole genome shotgun sequence
25. NZ_LABI01000032	Bacillus cereus strain INRA C3 153, whole genome shotgun sequence
26. NZ_ASPY01000008	Bacillus mycoides FSL H7-687 Contig008, whole genome shotgun sequence
27. NZ_FQXD01000027	Virgibacillus chiguensis strain CGMCC 1.6496, whole genome shotgun sequence
28. NZ_LXLX01000031	Bacillus mycoides strain GOE11 BWGOE11_contig000031, whole genome shotgun sequence
29. NZ_LXLQ01000114	Bacillus mycoides strain GOE5 BWGOE5_contig000114, whole genome shotgun sequence
30. NZ_LXLK01000136	Bacillus thuringiensis strain GOE6 BTGOE6_contig000136, whole genome shotgun sequence
31. NZ_JH791863	Bacillus cereus VD166 supercont1.10, whole genome shotgun sequence
32. NZ_CP009719	Bacillus thuringiensis strain HD682 plasmid pBGN_1, complete sequence
33. NZ_CP009641	Bacillus cereus 03BB108, complete genome
34. NZ_CM000734	Bacillus cereus Rock4-2 chromosome, whole genome shotgun sequence
35. NZ_LOMN01000280	Bacillus cereus strain FSL K6-0067 contig_36, whole genome shotgun sequence
36. NZ_LZQX01000057	Bacillus anthracis strain N1ZF-2 contig60, whole genome shotgun sequence
37. NZ_MUAI01000085	Bacillus mycoides strain FSL W7-1108 NODE_85_length_8009_cov_2_14463_ID_12968, whole genome shotgun sequence
38. NZ_JH791977	Bacillus cereus BAG5X2-1 supercont1.3, whole genome shotgun sequence
39. NZ_LOBD01000052	Bacillus cereus strain FSL H7-0926 NODE_47_length_22636_cov_4.22794_ID_93, whole genome shotgun sequence
40. NZ_LDYF01000070	Bacillus coahuilensis m2-6 ABFM000070, whole genome shotgun sequence
41. NZ_BBCG01000036	Cellulosilyticum ruminicola JCM 14822, whole genome shotgun sequence
42. NZ_ABFU01000007	Bacillus coahuilensis m4-4 1955101000007, whole genome shotgun sequence
43. NZ_MQTH01000007	Bacillus cereus strain MOD1_Bc73 Bc73_contig_7, whole genome shotgun sequence
44. NZ_MUAT01000020	Bacillus mycoides strain FSL E2-0214 NODE_20_length_64621_cov_33.7242, whole genome shotgun sequence
45. NZ_CM000757	Bacillus thuringiensis serovar pulsiensis BGSC 4CC1 chromosome, whole genome shotgun sequence
46. NZ_JYCL01000067	Bacillus thuringiensis strain Lr7/2 LG47_067, whole genome shotgun sequence
47. NZ_CP016089	Clostridium saccharobutylicum strain BAS/B3/SW/136, complete genome
48. NZ_CP016091	Clostridium saccharobutylicum strain NCP 258, complete genome
49. NZ_FQZB01000013	Clostridium cavendishii DSM 21758, whole genome shotgun sequence
50. NZ_KE150413	Paenibacillus sp. HGH0039 aczJo-supercont1.2, whole genome shotgun sequence


Details:

>>
1. NZ_CP022345
Source: Bacillus thuringiensis strain c25 chromosome, complete genome
Type: bacteriocin
Number of proteins with BLAST hits to this cluster: 9
Cumulative BLAST score: 5698

Table of genes, locations, strands and annotations of subject cluster:
CCX84_RS23460	CCX84_RS23460	4387723	4387874	+	hypothetical_protein

Table of Blast hits (query gene, subject gene, %identity, blast score, %coverage, e-value):
ctg1_4415	CCX84_RS23415	100	123	100.0	9.2e-27
ctg1_4416	CCX84_RS23420	100	260	100.0	7.7e-68
ctg1_4417	CCX84_RS23425	100	911	100.0	4.9e-263
ctg1_4418	CCX84_RS23430	100	144	100.0	3.3e-33
ctg1_4419	CCX84_RS23435	100	544	100.0	1e-152
ctg1_4420	CCX84_RS23440	100	1409	100.0	0.0
ctg1_4421	CCX84_RS23445	100	734	100.0	7.4e-210
ctg1_4422	CCX84_RS23450	100	949	100.0	1.4e-274
ctg1_4423	CCX84_RS23455	100	624	100.0	6.2e-177


>>
2. NZ_LPUS01000031
Source: Bacillus sp. JH7 scaffold_5, whole genome shotgun sequence
Type: bacteriocin
Number of proteins with BLAST hits to this cluster: 9
Cumulative BLAST score: 5698

Table of genes, locations, strands and annotations of subject cluster:
AU379_RS30080	AU379_RS30080	180586	180737	-	hypothetical_protein

Table of Blast hits (query gene, subject gene, %identity, blast score, %coverage, e-value):
ctg1_4415	AU379_RS25820	100	123	100.0	9.2e-27
ctg1_4416	AU379_RS25815	100	260	100.0	7.7e-68
ctg1_4417	AU379_RS25810	100	911	100.0	4.9e-263
ctg1_4418	AU379_RS25805	100	144	100.0	3.3e-33
ctg1_4419	AU379_RS25800	100	544	100.0	1e-152
ctg1_4420	AU379_RS25795	100	1409	100.0	0.0
ctg1_4421	AU379_RS25790	100	734	100.0	7.4e-210
ctg1_4422	AU379_RS25785	100	949	100.0	1.4e-274
ctg1_4423	AU379_RS25780	100	624	100.0	6.2e-177


>>
3. NZ_JYPG01000032
Source: Bacillus cytotoxicus strain CVUAS 2833 contig375, whole genome shotgun sequence
Type: bacteriocin
Number of proteins with BLAST hits to this cluster: 3
Cumulative BLAST score: 1609

Table of genes, locations, strands and annotations of subject cluster:
TU51_RS21805	TU51_RS21805	56473	56648	-	hypothetical_protein
TU51_RS17230	TU51_RS17230	65137	66018	+	IS30_family_transposase

Table of Blast hits (query gene, subject gene, %identity, blast score, %coverage, e-value):
ctg1_4417	TU51_RS17220	41	359	98.26839826839827	5.5e-97
ctg1_4419	TU51_RS17205	32	155	144.22442244224422	1e-35
ctg1_4420	TU51_RS17210	75	1095	99.72789115646259	0.0


>>
4. NZ_CP011152
Source: Bacillus cereus strain CMCC P0021 plasmid pRML04, complete sequence
Type: bacteriocin
Number of proteins with BLAST hits to this cluster: 3
Cumulative BLAST score: 1534

Table of genes, locations, strands and annotations of subject cluster:
WR47_RS31885	WR47_RS31885	264363	264524	-	transposase
WR47_RS28690	WR47_RS28690	264520	264854	+	pyruvate_kinase

Table of Blast hits (query gene, subject gene, %identity, blast score, %coverage, e-value):
ctg1_4417	WR47_RS28670	41	344	99.35064935064936	1.4e-92
ctg1_4419	WR47_RS28685	45	98	39.93399339933993	1.5e-18
ctg1_4420	WR47_RS28680	74	1092	99.8639455782313	0.0


>>
5. NZ_CP016589
Source: Bacillus thuringiensis strain KNU-07 plasmid pBTKNU07-01, complete sequence
Type: bacteriocin
Number of proteins with BLAST hits to this cluster: 3
Cumulative BLAST score: 1532

Table of genes, locations, strands and annotations of subject cluster:
BCM43_RS27655	BCM43_RS27655	153443	154605	-	IS3_family_transposase
BCM43_RS27695	BCM43_RS27695	161485	161824	-	transposase

Table of Blast hits (query gene, subject gene, %identity, blast score, %coverage, e-value):
ctg1_4417	BCM43_RS27675	41	345	100.0	1.1e-92
ctg1_4419	BCM43_RS27690	46	99	39.93399339933993	5.2e-19
ctg1_4420	BCM43_RS27685	74	1088	99.8639455782313	0.0


>>
6. NZ_KB976981
Source: Bacillus cereus BAG3O-1 acqxM-supercont1.3, whole genome shotgun sequence
Type: bacteriocin-lassopeptide
Number of proteins with BLAST hits to this cluster: 3
Cumulative BLAST score: 1531

Table of genes, locations, strands and annotations of subject cluster:
KQ1_RS29565	KQ1_RS29565	272751	273757	+	DNA_mismatch_repair_protein_MutH

Table of Blast hits (query gene, subject gene, %identity, blast score, %coverage, e-value):
ctg1_4417	KQ1_RS25745	42	346	100.21645021645023	3.7e-93
ctg1_4419	KQ1_RS25760	44	97	39.93399339933993	3.4e-18
ctg1_4420	KQ1_RS25755	73	1088	99.8639455782313	0.0


>>
7. NZ_JH791834
Source: Bacillus cereus VD169 supercont1.2, whole genome shotgun sequence
Type: bacteriocin
Number of proteins with BLAST hits to this cluster: 3
Cumulative BLAST score: 1529

Table of genes, locations, strands and annotations of subject cluster:
IKA_RS28455	IKA_RS28455	378542	378832	-	pyruvate_kinase
IKA_RS31485	IKA_RS31485	378834	378989	+	transposase

Table of Blast hits (query gene, subject gene, %identity, blast score, %coverage, e-value):
ctg1_4417	IKA_RS28475	41	343	98.91774891774891	3.1e-92
ctg1_4419	IKA_RS28460	45	97	39.93399339933993	2e-18
ctg1_4420	IKA_RS28465	74	1089	99.8639455782313	0.0


>>
8. NZ_CP009746
Source: Bacillus weihenstephanensis strain WSBC 10204, complete genome
Type: bacteriocin
Number of proteins with BLAST hits to this cluster: 3
Cumulative BLAST score: 1516

Table of genes, locations, strands and annotations of subject cluster:
BWEI_RS27165	BWEI_RS27165	5492148	5494844	+	Tn3_family_transposase
BWEI_RS29345	BWEI_RS29345	5501755	5502006	-	plasmid_recombination_enzyme

Table of Blast hits (query gene, subject gene, %identity, blast score, %coverage, e-value):
ctg1_4417	BWEI_RS27170	40	342	99.13419913419914	9.1e-92
ctg1_4419	BWEI_RS27185	42	94	39.93399339933993	2.8e-17
ctg1_4420	BWEI_RS27180	73	1080	99.8639455782313	0.0


>>
9. NZ_JH792314
Source: Bacillus cereus VD048 supercont1.5, whole genome shotgun sequence
Type: bacteriocin
Number of proteins with BLAST hits to this cluster: 3
Cumulative BLAST score: 1460

Table of genes, locations, strands and annotations of subject cluster:
IIG_RS31495	IIG_RS31495	78834	79930	+	hypothetical_protein

Table of Blast hits (query gene, subject gene, %identity, blast score, %coverage, e-value):
ctg1_4417	IIG_RS26570	38	305	94.15584415584416	1.2e-80
ctg1_4419	IIG_RS26585	42	91	38.943894389438945	1.8e-16
ctg1_4420	IIG_RS26580	73	1064	98.63945578231292	5.5e-309


>>
10. NZ_KB976282
Source: Bacillus cereus VD021 acqVy-supercont1.5, whole genome shotgun sequence
Type: bacteriocin
Number of proteins with BLAST hits to this cluster: 3
Cumulative BLAST score: 1399

Table of genes, locations, strands and annotations of subject cluster:
IIC_RS31605	IIC_RS31605	161821	162072	+	plasmid_recombination_enzyme
IIC_RS22550	IIC_RS22550	168210	169044	-	hypothetical_protein
IIC_RS22560	IIC_RS22560	169685	170169	+	CPBP_family_intramembrane_metalloprotease

Table of Blast hits (query gene, subject gene, %identity, blast score, %coverage, e-value):
ctg1_4417	IIC_RS22550	44	226	59.09090909090909	7.3e-57
ctg1_4419	IIC_RS22540	42	94	39.93399339933993	2.8e-17
ctg1_4420	IIC_RS22545	73	1079	99.8639455782313	0.0


>>
11. NZ_JH804632
Source: Bacillus cereus BAG6O-2 supercont1.5, whole genome shotgun sequence
Type: bacteriocin
Number of proteins with BLAST hits to this cluster: 2
Cumulative BLAST score: 2194

Table of genes, locations, strands and annotations of subject cluster:
IEM_RS26845	IEM_RS26845	69945	70205	+	IS6_family_transposase
IEM_RS26855	IEM_RS26855	71341	71900	-	DNA_recombinase
IEM_RS26875	IEM_RS26875	74244	75287	+	IS4_family_transposase
IEM_RS26880	IEM_RS26880	75697	76996	+	group_II_intron_reverse_transcriptase/maturase
IEM_RS30465	IEM_RS30465	77143	77529	+	IS4_family_transposase
IEM_RS26900	IEM_RS26900	81658	82875	+	hemolysin_D

Table of Blast hits (query gene, subject gene, %identity, blast score, %coverage, e-value):
ctg1_4419	IEM_RS26900	43	82	33.663366336633665	8.6e-14
ctg1_4420	IEM_RS26895	73	1058	98.63945578231292	3e-307
ctg1_4420	IEM_RS26825	73	1054	98.2312925170068	5.7e-306


>>
12. NZ_CP009332
Source: Bacillus thuringiensis strain HD1011 plasmid 3, complete sequence
Type: bacteriocin
Number of proteins with BLAST hits to this cluster: 2
Cumulative BLAST score: 1785

Table of genes, locations, strands and annotations of subject cluster:
BF38_RS31660	BF38_RS31660	42842	43142	+	hypothetical_protein
BF38_RS31665	BF38_RS31665	43917	44024	+	transposase

Table of Blast hits (query gene, subject gene, %identity, blast score, %coverage, e-value):
ctg1_4419	BF38_RS00250	42	97	39.93399339933993	2e-18
ctg1_4420	BF38_RS00255	67	985	98.63945578231292	4.3e-285
ctg1_4420	BF38_RS00210	50	703	99.31972789115646	1.9e-200


>>
13. NZ_CP020002
Source: Bacillus thuringiensis strain L-7601, complete genome
Type: bacteriocin
Number of proteins with BLAST hits to this cluster: 2
Cumulative BLAST score: 1282

Table of genes, locations, strands and annotations of subject cluster:

Table of Blast hits (query gene, subject gene, %identity, blast score, %coverage, e-value):
ctg1_4419	B4918_RS28485	38	194	100.0	2e-47
ctg1_4420	B4918_RS28490	75	1088	98.63945578231292	0.0


>>
14. NZ_FRBJ01000031
Source: Bacillus sp. bc15, whole genome shotgun sequence
Type: bacteriocin
Number of proteins with BLAST hits to this cluster: 2
Cumulative BLAST score: 1277

Table of genes, locations, strands and annotations of subject cluster:
BUA87_RS29740	BUA87_RS29740	4120	4426	+	hypothetical_protein

Table of Blast hits (query gene, subject gene, %identity, blast score, %coverage, e-value):
ctg1_4419	BUA87_RS29735	31	173	143.8943894389439	3.7e-41
ctg1_4420	BUA87_RS29730	75	1104	99.8639455782313	0.0


>>
15. NZ_MQTF01000139
Source: Bacillus cereus strain MOD1_Bc83 Bc83_contig_139, whole genome shotgun sequence
Type: bacteriocin
Number of proteins with BLAST hits to this cluster: 2
Cumulative BLAST score: 1275

Table of genes, locations, strands and annotations of subject cluster:
BHL54_RS27030	BHL54_RS27030	41490	41796	-	hypothetical_protein
BHL54_RS27050	BHL54_RS27050	46289	46593	-	hypothetical_protein
BHL54_RS27065	BHL54_RS27065	48554	48800	-	helix-turn-helix_domain_containing_protein
BHL54_RS27070	BHL54_RS27070	48757	48990	-	hypothetical_protein
BHL54_RS27075	BHL54_RS27075	49013	49233	+	hypothetical_protein

Table of Blast hits (query gene, subject gene, %identity, blast score, %coverage, e-value):
ctg1_4419	BHL54_RS27035	33	170	143.8943894389439	3.1e-40
ctg1_4420	BHL54_RS27040	75	1105	99.8639455782313	0.0


>>
16. NZ_CM000752
Source: Bacillus thuringiensis serovar monterrey BGSC 4AJ1 chromosome, whole genome shotgun sequence
Type: bacteriocin
Number of proteins with BLAST hits to this cluster: 2
Cumulative BLAST score: 1270

Table of genes, locations, strands and annotations of subject cluster:
BTHUR0007_RS35385	BTHUR0007_RS35385	6134702	6134949	+	hypothetical_protein
BTHUR0007_RS31620	BTHUR0007_RS31620	6135001	6136193	+	IS110_family_transposase
BTHUR0007_RS35390	BTHUR0007_RS35390	6136665	6137374	-	transposase
BTHUR0007_RS31645	BTHUR0007_RS31645	6138844	6141035	+	bacteriocin_ABC_transporter_ATP-binding_protein
BTHUR0007_RS31655	BTHUR0007_RS31655	6142042	6142730	-	IS6_family_transposase

Table of Blast hits (query gene, subject gene, %identity, blast score, %coverage, e-value):
ctg1_4419	BTHUR0007_RS33475	37	186	100.0	4.2e-45
ctg1_4420	BTHUR0007_RS31645	74	1084	98.63945578231292	0.0


>>
17. NZ_CP009639
Source: Bacillus cereus 03BB108 plasmid pBFI_1, complete sequence
Type: bacteriocin
Number of proteins with BLAST hits to this cluster: 2
Cumulative BLAST score: 1270

Table of genes, locations, strands and annotations of subject cluster:
AK40_RS03145	AK40_RS03145	253365	255556	+	bacteriocin_ABC_transporter_ATP-binding_protein
AK40_RS03155	AK40_RS03155	256563	257251	-	IS6_family_transposase

Table of Blast hits (query gene, subject gene, %identity, blast score, %coverage, e-value):
ctg1_4419	AK40_RS31380	37	186	100.0	4.2e-45
ctg1_4420	AK40_RS03145	74	1084	98.63945578231292	0.0


>>
18. NZ_AXVB01000038
Source: Bacillus sp. UNC437CL72CviS29 M014DRAFT_scaffold00035.35_C, whole genome shotgun sequence
Type: bacteriocin
Number of proteins with BLAST hits to this cluster: 2
Cumulative BLAST score: 1262

Table of genes, locations, strands and annotations of subject cluster:

Table of Blast hits (query gene, subject gene, %identity, blast score, %coverage, e-value):
ctg1_4419	M014_RS0120660	32	163	143.8943894389439	5e-38
ctg1_4420	M014_RS0120665	75	1099	98.36734693877551	0.0


>>
19. NZ_JH791871
Source: Bacillus cereus VD156 supercont1.7, whole genome shotgun sequence
Type: bacteriocin
Number of proteins with BLAST hits to this cluster: 2
Cumulative BLAST score: 1244

Table of genes, locations, strands and annotations of subject cluster:
IK7_RS32260	IK7_RS32260	13999	14390	+	hypothetical_protein

Table of Blast hits (query gene, subject gene, %identity, blast score, %coverage, e-value):
ctg1_4419	IK7_RS32220	31	168	144.8844884488449	9.1e-40
ctg1_4420	IK7_RS32225	74	1076	98.63945578231292	0.0


>>
20. NC_008600
Source: Bacillus thuringiensis str. Al Hakam, complete genome
Type: bacteriocin
Number of proteins with BLAST hits to this cluster: 2
Cumulative BLAST score: 1230

Table of genes, locations, strands and annotations of subject cluster:
BALH_RS25600	BALH_RS25600	4897392	4897868	+	IS4_family_transposase

Table of Blast hits (query gene, subject gene, %identity, blast score, %coverage, e-value):
ctg1_4419	BALH_RS25605	32	178	112.21122112211222	1.5e-42
ctg1_4420	BALH_RS25610	71	1052	99.72789115646259	2.8e-305


>>
21. NZ_LOQC01000029
Source: Bacillus cereus strain FSL W8-0932 contig_124, whole genome shotgun sequence
Type: bacteriocin
Number of proteins with BLAST hits to this cluster: 2
Cumulative BLAST score: 1230

Table of genes, locations, strands and annotations of subject cluster:
AT280_RS29875	AT280_RS29875	4249	4725	-	IS4_family_transposase
AT280_RS05145	AT280_RS05145	4758	4874	+	hypothetical_protein

Table of Blast hits (query gene, subject gene, %identity, blast score, %coverage, e-value):
ctg1_4419	AT280_RS05135	32	178	112.21122112211222	1.5e-42
ctg1_4420	AT280_RS05130	71	1052	99.72789115646259	2.8e-305


>>
22. NC_016779
Source: Bacillus cereus F837/76, complete genome
Type: bacteriocin
Number of proteins with BLAST hits to this cluster: 2
Cumulative BLAST score: 1230

Table of genes, locations, strands and annotations of subject cluster:
BCF_RS25400	BCF_RS25400	4862392	4862868	+	IS4_family_transposase

Table of Blast hits (query gene, subject gene, %identity, blast score, %coverage, e-value):
ctg1_4419	BCF_RS25405	32	178	112.21122112211222	1.5e-42
ctg1_4420	BCF_RS25410	71	1052	99.72789115646259	2.8e-305


>>
23. NZ_LXFN01000009
Source: Bacillus wiedmannii strain FSL J3-0113 NODE_18, whole genome shotgun sequence
Type: bacteriocin
Number of proteins with BLAST hits to this cluster: 2
Cumulative BLAST score: 1222

Table of genes, locations, strands and annotations of subject cluster:

Table of Blast hits (query gene, subject gene, %identity, blast score, %coverage, e-value):
ctg1_4419	A6280_RS04020	31	155	143.56435643564356	8e-36
ctg1_4420	A6280_RS04025	74	1067	98.63945578231292	8.5e-310


>>
24. NZ_LABL01000025
Source: Bacillus cereus strain MHI 226 392, whole genome shotgun sequence
Type: bacteriocin
Number of proteins with BLAST hits to this cluster: 2
Cumulative BLAST score: 1221

Table of genes, locations, strands and annotations of subject cluster:
TU62_RS16005	TU62_RS16005	1397	1641	-	hypothetical_protein
TU62_RS33020	TU62_RS33020	3632	3703	-	hypothetical_protein
TU62_RS16060	TU62_RS16060	10364	10633	-	hypothetical_protein
TU62_RS33030	TU62_RS33030	11087	11191	-	hypothetical_protein
TU62_RS16070	TU62_RS16070	11354	11673	+	hypothetical_protein

Table of Blast hits (query gene, subject gene, %identity, blast score, %coverage, e-value):
ctg1_4419	TU62_RS16030	45	105	39.93399339933993	1.2e-20
ctg1_4420	TU62_RS16035	76	1116	99.8639455782313	0.0


>>
25. NZ_LABI01000032
Source: Bacillus cereus strain INRA C3 153, whole genome shotgun sequence
Type: bacteriocin
Number of proteins with BLAST hits to this cluster: 2
Cumulative BLAST score: 1213

Table of genes, locations, strands and annotations of subject cluster:

Table of Blast hits (query gene, subject gene, %identity, blast score, %coverage, e-value):
ctg1_4419	TU59_RS21245	44	101	39.93399339933993	1.8e-19
ctg1_4420	TU59_RS21240	76	1112	99.59183673469387	0.0


>>
26. NZ_ASPY01000008
Source: Bacillus mycoides FSL H7-687 Contig008, whole genome shotgun sequence
Type: bacteriocin
Number of proteins with BLAST hits to this cluster: 2
Cumulative BLAST score: 1208

Table of genes, locations, strands and annotations of subject cluster:

Table of Blast hits (query gene, subject gene, %identity, blast score, %coverage, e-value):
ctg1_4419	C174_RS01685	44	97	39.93399339933993	2e-18
ctg1_4420	C174_RS01690	75	1111	99.8639455782313	0.0


>>
27. NZ_FQXD01000027
Source: Virgibacillus chiguensis strain CGMCC 1.6496, whole genome shotgun sequence
Type: bacteriocin
Number of proteins with BLAST hits to this cluster: 2
Cumulative BLAST score: 1204

Table of genes, locations, strands and annotations of subject cluster:
BUB45_RS19445	BUB45_RS19445	4278	4669	-	ATP-binding_protein

Table of Blast hits (query gene, subject gene, %identity, blast score, %coverage, e-value):
ctg1_4419	BUB45_RS18470	34	161	99.66996699669967	1.9e-37
ctg1_4420	BUB45_RS18475	72	1043	98.2312925170068	1e-302


>>
28. NZ_LXLX01000031
Source: Bacillus mycoides strain GOE11 BWGOE11_contig000031, whole genome shotgun sequence
Type: bacteriocin
Number of proteins with BLAST hits to this cluster: 2
Cumulative BLAST score: 1199

Table of genes, locations, strands and annotations of subject cluster:
BWGOE11_RS13060	BWGOE11_RS13060	17889	18103	-	IS4_family_transposase

Table of Blast hits (query gene, subject gene, %identity, blast score, %coverage, e-value):
ctg1_4419	BWGOE11_RS13045	40	95	39.93399339933993	1.3e-17
ctg1_4420	BWGOE11_RS13040	75	1104	99.8639455782313	0.0


>>
29. NZ_LXLQ01000114
Source: Bacillus mycoides strain GOE5 BWGOE5_contig000114, whole genome shotgun sequence
Type: bacteriocin
Number of proteins with BLAST hits to this cluster: 2
Cumulative BLAST score: 1197

Table of genes, locations, strands and annotations of subject cluster:

Table of Blast hits (query gene, subject gene, %identity, blast score, %coverage, e-value):
ctg1_4419	BWGOE5_RS27770	40	95	39.93399339933993	1.3e-17
ctg1_4420	BWGOE5_RS27775	75	1102	99.8639455782313	0.0


>>
30. NZ_LXLK01000136
Source: Bacillus thuringiensis strain GOE6 BTGOE6_contig000136, whole genome shotgun sequence
Type: bacteriocin
Number of proteins with BLAST hits to this cluster: 2
Cumulative BLAST score: 1187

Table of genes, locations, strands and annotations of subject cluster:
BTGOE6_RS28810	BTGOE6_RS28810	37864	39138	+	IS4_family_transposase

Table of Blast hits (query gene, subject gene, %identity, blast score, %coverage, e-value):
ctg1_4419	BTGOE6_RS28815	43	96	39.93399339933993	4.4e-18
ctg1_4420	BTGOE6_RS28820	74	1091	99.72789115646259	0.0


>>
31. NZ_JH791863
Source: Bacillus cereus VD166 supercont1.10, whole genome shotgun sequence
Type: bacteriocin
Number of proteins with BLAST hits to this cluster: 2
Cumulative BLAST score: 1184

Table of genes, locations, strands and annotations of subject cluster:

Table of Blast hits (query gene, subject gene, %identity, blast score, %coverage, e-value):
ctg1_4419	IK9_RS30915	42	95	39.93399339933993	9.8e-18
ctg1_4420	IK9_RS30920	74	1089	99.8639455782313	0.0


>>
32. NZ_CP009719
Source: Bacillus thuringiensis strain HD682 plasmid pBGN_1, complete sequence
Type: bacteriocin
Number of proteins with BLAST hits to this cluster: 2
Cumulative BLAST score: 1183

Table of genes, locations, strands and annotations of subject cluster:
BF36_RS00465	BF36_RS00465	11332	11652	-	hypothetical_protein
BF36_RS00470	BF36_RS00470	12012	12320	-	hypothetical_protein

Table of Blast hits (query gene, subject gene, %identity, blast score, %coverage, e-value):
ctg1_4419	BF36_RS00435	42	96	39.93399339933993	7.5e-18
ctg1_4420	BF36_RS00440	74	1087	99.8639455782313	0.0


>>
33. NZ_CP009641
Source: Bacillus cereus 03BB108, complete genome
Type: bacteriocin
Number of proteins with BLAST hits to this cluster: 2
Cumulative BLAST score: 1181

Table of genes, locations, strands and annotations of subject cluster:
AK40_RS22630	AK40_RS22630	3603807	3604495	+	IS6_family_transposase
AK40_RS32675	AK40_RS32675	3604730	3605475	-	hypothetical_protein
AK40_RS22640	AK40_RS22640	3605501	3607692	-	bacteriocin_ABC_transporter_ATP-binding_protein

Table of Blast hits (query gene, subject gene, %identity, blast score, %coverage, e-value):
ctg1_4419	AK40_RS32675	34	97	67.98679867986799	2e-18
ctg1_4420	AK40_RS22640	74	1084	98.63945578231292	0.0


>>
34. NZ_CM000734
Source: Bacillus cereus Rock4-2 chromosome, whole genome shotgun sequence
Type: bacteriocin
Number of proteins with BLAST hits to this cluster: 2
Cumulative BLAST score: 1150

Table of genes, locations, strands and annotations of subject cluster:
BCERE0023_RS28020	BCERE0023_RS28020	5470700	5472008	+	hemolysin_D
BCERE0023_RS28045	BCERE0023_RS28045	5475039	5475359	+	hypothetical_protein

Table of Blast hits (query gene, subject gene, %identity, blast score, %coverage, e-value):
ctg1_4419	BCERE0023_RS28020	40	90	39.93399339933993	4.1e-16
ctg1_4420	BCERE0023_RS28015	73	1060	97.82312925170068	1e-307


>>
35. NZ_LOMN01000280
Source: Bacillus cereus strain FSL K6-0067 contig_36, whole genome shotgun sequence
Type: bacteriocin
Number of proteins with BLAST hits to this cluster: 2
Cumulative BLAST score: 1116

Table of genes, locations, strands and annotations of subject cluster:
AT267_RS18920	AT267_RS18920	42340	43680	-	DDE_transposase

Table of Blast hits (query gene, subject gene, %identity, blast score, %coverage, e-value):
ctg1_4419	AT267_RS18915	39	89	39.93399339933993	5.4e-16
ctg1_4420	AT267_RS18910	72	1027	97.82312925170068	7.5e-298


>>
36. NZ_LZQX01000057
Source: Bacillus anthracis strain N1ZF-2 contig60, whole genome shotgun sequence
Type: bacteriocin
Number of proteins with BLAST hits to this cluster: 2
Cumulative BLAST score: 1082

Table of genes, locations, strands and annotations of subject cluster:
A9486_RS29850	A9486_RS29850	58487	58787	+	hypothetical_protein
A9486_RS29855	A9486_RS29855	59059	60419	-	IS3_family_transposase
A9486_RS29860	A9486_RS29860	60462	60659	-	hypothetical_protein
A9486_RS20340	A9486_RS20340	61012	61119	+	transposase

Table of Blast hits (query gene, subject gene, %identity, blast score, %coverage, e-value):
ctg1_4419	A9486_RS20345	42	97	39.93399339933993	2e-18
ctg1_4420	A9486_RS20350	67	985	98.63945578231292	2.5e-285


>>
37. NZ_MUAI01000085
Source: Bacillus mycoides strain FSL W7-1108 NODE_85_length_8009_cov_2_14463_ID_12968, whole genome shotgun sequence
Type: bacteriocin
Number of proteins with BLAST hits to this cluster: 2
Cumulative BLAST score: 1077

Table of genes, locations, strands and annotations of subject cluster:

Table of Blast hits (query gene, subject gene, %identity, blast score, %coverage, e-value):
ctg1_4419	BW900_RS30355	40	95	39.603960396039604	1.3e-17
ctg1_4420	BW900_RS30350	67	982	98.63945578231292	2.1e-284


>>
38. NZ_JH791977
Source: Bacillus cereus BAG5X2-1 supercont1.3, whole genome shotgun sequence
Type: bacteriocin
Number of proteins with BLAST hits to this cluster: 2
Cumulative BLAST score: 1073

Table of genes, locations, strands and annotations of subject cluster:

Table of Blast hits (query gene, subject gene, %identity, blast score, %coverage, e-value):
ctg1_4419	IEI_RS27380	41	96	39.93399339933993	5.7e-18
ctg1_4420	IEI_RS27385	67	977	98.63945578231292	1.2e-282


>>
39. NZ_LOBD01000052
Source: Bacillus cereus strain FSL H7-0926 NODE_47_length_22636_cov_4.22794_ID_93, whole genome shotgun sequence
Type: bacteriocin
Number of proteins with BLAST hits to this cluster: 2
Cumulative BLAST score: 932

Table of genes, locations, strands and annotations of subject cluster:

Table of Blast hits (query gene, subject gene, %identity, blast score, %coverage, e-value):
ctg1_4419	AT257_RS19340	33	84	54.78547854785478	2.3e-14
ctg1_4420	AT257_RS19345	59	848	97.82312925170068	6.2e-244


>>
40. NZ_LDYF01000070
Source: Bacillus coahuilensis m2-6 ABFM000070, whole genome shotgun sequence
Type: bacteriocin
Number of proteins with BLAST hits to this cluster: 2
Cumulative BLAST score: 792

Table of genes, locations, strands and annotations of subject cluster:
Q73_RS16825	Q73_RS16825	2556	2919	+	hypothetical_protein

Table of Blast hits (query gene, subject gene, %identity, blast score, %coverage, e-value):
ctg1_4419	Q73_RS16825	37	64	38.613861386138616	3.2e-08
ctg1_4420	Q73_RS16820	56	728	88.9795918367347	7.2e-208


>>
41. NZ_BBCG01000036
Source: Cellulosilyticum ruminicola JCM 14822, whole genome shotgun sequence
Type: bacteriocin
Number of proteins with BLAST hits to this cluster: 2
Cumulative BLAST score: 789

Table of genes, locations, strands and annotations of subject cluster:
JCM14822_RS11975	JCM14822_RS11975	25570	26312	+	triose-phosphate_isomerase

Table of Blast hits (query gene, subject gene, %identity, blast score, %coverage, e-value):
ctg1_4419	JCM14822_RS12010	31	57	37.95379537953795	3.9e-06
ctg1_4420	JCM14822_RS12005	52	732	97.27891156462584	5e-209


>>
42. NZ_ABFU01000007
Source: Bacillus coahuilensis m4-4 1955101000007, whole genome shotgun sequence
Type: bacteriocin
Number of proteins with BLAST hits to this cluster: 2
Cumulative BLAST score: 757

Table of genes, locations, strands and annotations of subject cluster:
M44_RS25710	M44_RS25710	5650	7165	-	hypothetical_protein
M44_RS25715	M44_RS25715	13354	13452	+	sugar-binding_protein

Table of Blast hits (query gene, subject gene, %identity, blast score, %coverage, e-value):
ctg1_4419	M44_RS01225	36	64	38.943894389438945	3.2e-08
ctg1_4420	M44_RS19555	56	693	84.48979591836735	2e-197


>>
43. NZ_MQTH01000007
Source: Bacillus cereus strain MOD1_Bc73 Bc73_contig_7, whole genome shotgun sequence
Type: bacteriocin
Number of proteins with BLAST hits to this cluster: 2
Cumulative BLAST score: 1446

Table of genes, locations, strands and annotations of subject cluster:
BHL21_RS07945	BHL21_RS07945	147748	148110	+	hypothetical_protein

Table of Blast hits (query gene, subject gene, %identity, blast score, %coverage, e-value):
ctg1_4417	BHL21_RS07925	40	351	98.26839826839827	2e-94
ctg1_4420	BHL21_RS07935	75	1095	99.72789115646259	0.0


>>
44. NZ_MUAT01000020
Source: Bacillus mycoides strain FSL E2-0214 NODE_20_length_64621_cov_33.7242, whole genome shotgun sequence
Type: bacteriocin
Number of proteins with BLAST hits to this cluster: 2
Cumulative BLAST score: 1438

Table of genes, locations, strands and annotations of subject cluster:
BLW98_RS21035	BLW98_RS21035	55206	55418	-	hypothetical_protein
BLW98_RS21040	BLW98_RS21040	55835	56868	-	IS4_family_transposase
BLW98_RS21075	BLW98_RS21075	63562	64022	-	IS6_family_transposase
BLW98_RS21080	BLW98_RS21080	64082	64234	-	integrase

Table of Blast hits (query gene, subject gene, %identity, blast score, %coverage, e-value):
ctg1_4417	BLW98_RS21055	42	347	100.0	2.8e-93
ctg1_4420	BLW98_RS21065	74	1091	99.8639455782313	0.0


>>
45. NZ_CM000757
Source: Bacillus thuringiensis serovar pulsiensis BGSC 4CC1 chromosome, whole genome shotgun sequence
Type: bacteriocin
Number of proteins with BLAST hits to this cluster: 2
Cumulative BLAST score: 1431

Table of genes, locations, strands and annotations of subject cluster:
BTHUR0012_RS29200	BTHUR0012_RS29200	5610909	5611391	-	IS6_family_transposase

Table of Blast hits (query gene, subject gene, %identity, blast score, %coverage, e-value):
ctg1_4417	BTHUR0012_RS29220	40	341	98.7012987012987	2e-91
ctg1_4420	BTHUR0012_RS29210	74	1090	99.8639455782313	0.0


>>
46. NZ_JYCL01000067
Source: Bacillus thuringiensis strain Lr7/2 LG47_067, whole genome shotgun sequence
Type: bacteriocin
Number of proteins with BLAST hits to this cluster: 2
Cumulative BLAST score: 1303

Table of genes, locations, strands and annotations of subject cluster:
LG47_RS21150	LG47_RS21150	1	543	+	LPXTG_cell_wall_anchor_domain-containing_protein

Table of Blast hits (query gene, subject gene, %identity, blast score, %coverage, e-value):
ctg1_4420	LG47_RS21285	75	1096	98.50340136054422	0.0
ctg1_4422	LG47_RS21330	32	207	109.2	3.8e-51


>>
47. NZ_CP016089
Source: Clostridium saccharobutylicum strain BAS/B3/SW/136, complete genome
Type: bacteriocin-nrps
Number of proteins with BLAST hits to this cluster: 2
Cumulative BLAST score: 1083

Table of genes, locations, strands and annotations of subject cluster:
CSACC_RS04790	CSACC_RS04790	1068376	1068519	+	ABC_transporter_CbaT
CSACC_RS04825	CSACC_RS04825	1074727	1075148	+	hypothetical_protein

Table of Blast hits (query gene, subject gene, %identity, blast score, %coverage, e-value):
ctg1_4420	CSACC_RS04810	54	769	97.55102040816327	3.7e-220
ctg1_4422	CSACC_RS04955	39	314	109.60000000000001	1.7e-83


>>
48. NZ_CP016091
Source: Clostridium saccharobutylicum strain NCP 258, complete genome
Type: bacteriocin-nrps
Number of proteins with BLAST hits to this cluster: 2
Cumulative BLAST score: 1081

Table of genes, locations, strands and annotations of subject cluster:
CLOBY_RS04935	CLOBY_RS04935	1090704	1090847	+	ABC_transporter_CbaT
CLOBY_RS04970	CLOBY_RS04970	1097054	1097475	+	hypothetical_protein
CLOBY_RS05060	CLOBY_RS05060	1118732	1119972	-	IS256_family_transposase

Table of Blast hits (query gene, subject gene, %identity, blast score, %coverage, e-value):
ctg1_4420	CLOBY_RS04955	54	767	97.55102040816327	1.1e-219
ctg1_4422	CLOBY_RS05115	39	314	109.60000000000001	1.7e-83


>>
49. NZ_FQZB01000013
Source: Clostridium cavendishii DSM 21758, whole genome shotgun sequence
Type: bacteriocin
Number of proteins with BLAST hits to this cluster: 2
Cumulative BLAST score: 1036

Table of genes, locations, strands and annotations of subject cluster:

Table of Blast hits (query gene, subject gene, %identity, blast score, %coverage, e-value):
ctg1_4417	BUB01_RS15840	40	268	91.12554112554112	1.7e-69
ctg1_4420	BUB01_RS15830	55	768	98.77551020408163	6.3e-220


>>
50. NZ_KE150413
Source: Paenibacillus sp. HGH0039 aczJo-supercont1.2, whole genome shotgun sequence
Type: bacteriocin
Number of proteins with BLAST hits to this cluster: 2
Cumulative BLAST score: 970

Table of genes, locations, strands and annotations of subject cluster:

Table of Blast hits (query gene, subject gene, %identity, blast score, %coverage, e-value):
ctg1_4417	HMPREF1207_RS17020	36	273	89.17748917748918	4e-71
ctg1_4417	HMPREF1207_RS17030	33	69	38.52813852813853	8.8e-10
ctg1_4420	HMPREF1207_RS17010	45	628	98.77551020408163	1e-177
```
