## Supplementary material for "Delving into the *Bacillus cereus* group biosynthetic gene clusters cosmos: a comparative-genomics-based classification framework": antiSMASH profiles + BIG-SCAPE output: NZ_CP022345.1_c11.txt

```
ClusterBlast scores for NZ_CP022345.1

Table of genes, locations, strands and annotations of query cluster:
ctg1_4457	4422781	4423573	-		
ctg1_4458	4423645	4424224	-		
ctg1_4459	4424309	4424894	-		
ctg1_4460	4424916	4425513	-		
ctg1_4461	4425641	4426520	-		
ctg1_4462	4426721	4427705	+		
ctg1_4463	4427821	4429252	-		
ctg1_4464	4429599	4429893	-		
ctg1_4465	4430047	4431361	+		
ctg1_4466	4431469	4432753	+		
ctg1_4467	4432822	4433017	-		
ctg1_4468	4433130	4434363	-		
ctg1_4469	4434429	4435011	-		
ctg1_4470	4435091	4435235	-		
ctg1_4471	4435360	4435606	-		
ctg1_4472	4435619	4435934	-		
ctg1_4473	4435944	4436316	-		
ctg1_4474	4436687	4438712	+		
ctg1_4475	4439346	4440096	-		
ctg1_4476	4440092	4441091	-		
ctg1_4477	4441087	4441861	-		
ctg1_4478	4441832	4442153	-		
ctg1_4479	4442408	4445990	-		
ctg1_4480	4446126	4447869	-		
ctg1_4481	4448371	4449685	+		
ctg1_4482	4449799	4450459	-		
ctg1_4483	4450474	4451284	-		
ctg1_4484	4451692	4453882	+		
ctg1_4485	4453922	4456784	-		
ctg1_4486	4457089	4457881	-		
ctg1_4487	4457885	4459523	-		
ctg1_4488	4459723	4461388	-		
ctg1_4489	4461704	4462079	+		
ctg1_4490	4462203	4462887	-		
ctg1_4491	4463043	4463733	-		
ctg1_4492	4463933	4464896	-		


Significant hits: 
1. NZ_CP022345	Bacillus thuringiensis strain c25 chromosome, complete genome
2. NZ_ABDA02000001	Bacillus cereus AH1134 gcontig_1113129653792, whole genome shotgun sequence
3. NZ_CP019230	Bacillus thuringiensis strain YGd22-03, complete genome
4. NZ_CM000734	Bacillus cereus Rock4-2 chromosome, whole genome shotgun sequence
5. NZ_JH791942	Bacillus cereus BAG4O-1 supercont1.1, whole genome shotgun sequence
6. NZ_CM001804	Bacillus thuringiensis DAR 81934 chromosome chromosome, whole genome shotgun sequence
7. NZ_CP020383	Bacillus cereus strain FORC60 chromosome, complete genome
8. NZ_CM000717	Bacillus cereus 172560W chromosome, whole genome shotgun sequence
9. NZ_CM000715	Bacillus cereus ATCC 10876 chromosome, whole genome shotgun sequence
10. NZ_JH791951	Bacillus cereus BAG4X12-1 supercont1.1, whole genome shotgun sequence
11. NZ_CM000736	Bacillus cereus F65185 chromosome, whole genome shotgun sequence
12. NZ_CP009686	Bacillus cereus strain FORC_005, complete genome
13. NZ_LPUS01000031	Bacillus sp. JH7 scaffold_5, whole genome shotgun sequence
14. NZ_CP010106	Bacillus thuringiensis serovar indiana strain HD521, complete genome
15. NZ_MCAX01000004	Bacillus cereus strain LCR12 scaffold_3, whole genome shotgun sequence
16. NZ_JURK01000006	Bacillus cereus strain 823_BTHU 217_208157_6040299, whole genome shotgun sequence
17. NZ_LJKH01000011	Bacillus cereus strain B4118 scaffold8, whole genome shotgun sequence
18. NZ_CP011155	Bacillus cereus strain HN001, complete genome
19. NZ_JH791819	Bacillus cereus VD200 supercont1.1, whole genome shotgun sequence
20. NZ_CP016588	Bacillus thuringiensis strain KNU-07 chromosome, complete genome
21. NZ_JH792283	Bacillus cereus VD022 supercont1.5, whole genome shotgun sequence
22. NZ_CP011145	Bacillus cereus strain FORC_013, complete sequence
23. NZ_JH791856	Bacillus cereus VD166 supercont1.3, whole genome shotgun sequence
24. NZ_JH792084	Bacillus cereus VD045 supercont1.5, whole genome shotgun sequence
25. NZ_MTAT01000015	Bacillus cereus strain E41 E41_Contig_15, whole genome shotgun sequence
26. NZ_FQZW01000010	Bacillus sp. cl25, whole genome shotgun sequence
27. NZ_CP016360	Bacillus cereus strain M13 chromosome, complete genome
28. NZ_ASPZ01000007	Bacillus mycoides FSL R5-860 Contig007, whole genome shotgun sequence
29. NZ_LXLH01000010	Bacillus thuringiensis strain GOE3 BTGOE3_contig000010, whole genome shotgun sequence
30. NZ_CP017234	Bacillus cereus strain FORC_048, complete genome
31. NZ_CP010577	Bacillus thuringiensis serovar morrisoni strain BGSC 4AA1, complete genome
32. NZ_LZRB01000008	Bacillus cereus strain N31 contig16, whole genome shotgun sequence
33. NZ_JYFW01000022	Bacillus cereus strain #17 contig301, whole genome shotgun sequence
34. NZ_KB976119	Bacillus cereus str. Schrouff acsZZ-supercont2.4, whole genome shotgun sequence
35. NZ_CP012691	Bacillus cereus strain FORC_024, complete genome
36. NZ_KB976265	Bacillus cereus VD196 acqVw-supercont1.2, whole genome shotgun sequence
37. NZ_CP016315	Bacillus cereus strain D12_2 chromosome, complete genome
38. NZ_LJJZ01000023	Bacillus cereus strain B4081 scaffold14, whole genome shotgun sequence
39. NZ_MIFP01000008	Bacillus cereus strain MOD1_Bc77 Bc77_contig_8, whole genome shotgun sequence
40. NZ_KB976537	Bacillus cereus HuB4-4 acqVu-supercont1.1, whole genome shotgun sequence
41. NZ_CP017060	Bacillus cereus strain FORC_047 chromosome, complete genome
42. NZ_CP026678	Bacillus cereus strain TG1-6 chromosome, complete genome
43. NZ_LOQA01000188	Bacillus cereus strain FSL W8-0640 contig_9, whole genome shotgun sequence
44. NZ_CP007512	Bacillus bombysepticus str. Wang, complete genome
45. NZ_LXLI01000010	Bacillus thuringiensis strain GOE4 BTGOE4_contig000010, whole genome shotgun sequence
46. NZ_MSFC01000032	Bacillus thuringiensis strain INTA Fr7-4 NODE_4_2, whole genome shotgun sequence
47. NZ_MIFI01000013	Bacillus cereus strain MOD1_Bc68 Bc68_contig_13, whole genome shotgun sequence
48. NZ_KN050654	Bacillus cereus ATCC 10876 scaffold1, whole genome shotgun sequence
49. NZ_JYCM01000038	Bacillus cereus strain Lr 4/2 LG48_038, whole genome shotgun sequence
50. NZ_LXLG01000010	Bacillus thuringiensis strain GOE2 BTGOE2_contig000010, whole genome shotgun sequence


Details:

>>
1. NZ_CP022345
Source: Bacillus thuringiensis strain c25 chromosome, complete genome
Type: other
Number of proteins with BLAST hits to this cluster: 35
Cumulative BLAST score: 23774

Table of genes, locations, strands and annotations of subject cluster:
CCX84_RS23805	CCX84_RS23805	4461543	4462079	+	FAD-binding_protein

Table of Blast hits (query gene, subject gene, %identity, blast score, %coverage, e-value):
ctg1_4457	CCX84_RS23640	100	494	100.0	6.3e-138
ctg1_4458	CCX84_RS23645	100	394	100.0	8.4e-108
ctg1_4458	CCX84_RS23650	66	267	98.4375	1.6e-69
ctg1_4458	CCX84_RS23655	41	168	103.125	5.8e-40
ctg1_4459	CCX84_RS23650	100	397	100.0	7.7e-109
ctg1_4459	CCX84_RS23645	66	265	97.42268041237114	4.6e-69
ctg1_4459	CCX84_RS23655	40	155	95.36082474226805	8.7e-36
ctg1_4460	CCX84_RS23655	100	407	100.0	7.6e-112
ctg1_4460	CCX84_RS23645	41	169	100.0	3.5e-40
ctg1_4460	CCX84_RS23650	40	156	93.43434343434343	2.3e-36
ctg1_4461	CCX84_RS23660	100	591	100.0	5.5e-167
ctg1_4462	CCX84_RS23665	100	101	15.59633027522936	2.5e-19
ctg1_4463	CCX84_RS23670	100	980	100.0	8.9e-284
ctg1_4464	CCX84_RS23675	100	191	100.0	5.5e-47
ctg1_4465	CCX84_RS23680	100	898	100.0	3.1e-259
ctg1_4466	CCX84_RS23685	100	824	100.0	4.3e-237
ctg1_4467	CCX84_RS23690	100	128	100.0	2.9e-28
ctg1_4468	CCX84_RS23695	100	764	100.0	5.1e-219
ctg1_4469	CCX84_RS23700	100	374	100.0	5.3e-102
ctg1_4470	CCX84_RS23705	100	96	100.0	6.8e-19
ctg1_4472	CCX84_RS23715	100	206	100.0	1.3e-51
ctg1_4473	CCX84_RS23720	99	190	100.0	1.5e-46
ctg1_4474	CCX84_RS23730	100	1404	100.0	0.0
ctg1_4475	CCX84_RS23735	100	494	100.0	5.9e-138
ctg1_4476	CCX84_RS23740	100	671	100.0	6.2e-191
ctg1_4477	CCX84_RS23745	100	476	100.0	2.3e-132
ctg1_4478	CCX84_RS23750	100	204	100.0	5.2e-51
ctg1_4479	CCX84_RS23755	100	2357	100.0	0.0
ctg1_4480	CCX84_RS23760	100	770	100.0	1.3e-220
ctg1_4481	CCX84_RS23765	100	810	100.0	8.6e-233
ctg1_4482	CCX84_RS23770	100	422	100.0	3.3e-116
ctg1_4483	CCX84_RS23775	100	504	100.0	6.2e-141
ctg1_4484	CCX84_RS23780	100	1445	100.0	0.0
ctg1_4485	CCX84_RS23785	100	1450	100.0	0.0
ctg1_4486	CCX84_RS23790	100	541	100.0	5.8e-152
ctg1_4487	CCX84_RS23795	100	1054	100.0	5.6e-306
ctg1_4488	CCX84_RS23800	100	1162	100.0	0.0
ctg1_4489	CCX84_RS23805	100	277	100.0	5.7e-73
ctg1_4490	CCX84_RS23810	100	451	100.0	5.3e-125
ctg1_4491	CCX84_RS23815	100	448	100.0	5.9e-124
ctg1_4492	CCX84_RS23820	100	619	100.0	2.7e-175


>>
2. NZ_ABDA02000001
Source: Bacillus cereus AH1134 gcontig_1113129653792, whole genome shotgun sequence
Type: other
Number of proteins with BLAST hits to this cluster: 35
Cumulative BLAST score: 23567

Table of genes, locations, strands and annotations of subject cluster:
BCAH1134_RS00475	BCAH1134_RS00475	99227	99763	-	FAD-binding_oxidoreductase
BCAH1134_RS30135	BCAH1134_RS30135	121957	122145	+	ABC_transporter_ATP-binding_protein

Table of Blast hits (query gene, subject gene, %identity, blast score, %coverage, e-value):
ctg1_4457	BCAH1134_RS00635	100	494	100.0	6.3e-138
ctg1_4458	BCAH1134_RS00630	100	394	100.0	8.4e-108
ctg1_4458	BCAH1134_RS00625	66	267	98.4375	1.6e-69
ctg1_4458	BCAH1134_RS00620	41	168	103.125	5.8e-40
ctg1_4459	BCAH1134_RS00625	100	397	100.0	7.7e-109
ctg1_4459	BCAH1134_RS00630	66	265	97.42268041237114	4.6e-69
ctg1_4459	BCAH1134_RS00620	40	155	95.36082474226805	8.7e-36
ctg1_4460	BCAH1134_RS00620	100	407	100.0	7.6e-112
ctg1_4460	BCAH1134_RS00630	41	169	100.0	3.5e-40
ctg1_4460	BCAH1134_RS00625	40	156	93.43434343434343	2.3e-36
ctg1_4461	BCAH1134_RS00615	95	565	100.0	3.2e-159
ctg1_4462	BCAH1134_RS00610	100	101	15.59633027522936	2.5e-19
ctg1_4463	BCAH1134_RS00605	99	976	100.0	1.3e-282
ctg1_4464	BCAH1134_RS00600	100	191	100.0	5.5e-47
ctg1_4465	BCAH1134_RS00595	99	891	100.0	2.9e-257
ctg1_4466	BCAH1134_RS00590	100	824	100.0	4.3e-237
ctg1_4467	BCAH1134_RS00585	100	128	100.0	2.9e-28
ctg1_4468	BCAH1134_RS00580	100	764	100.0	5.1e-219
ctg1_4469	BCAH1134_RS00575	100	373	100.0	1.2e-101
ctg1_4470	BCAH1134_RS00570	98	94	100.0	3.4e-18
ctg1_4472	BCAH1134_RS00560	99	204	100.0	5.1e-51
ctg1_4473	BCAH1134_RS00555	98	186	100.0	1.7e-45
ctg1_4474	BCAH1134_RS00550	97	1365	100.0	0.0
ctg1_4475	BCAH1134_RS00545	98	488	100.0	3.3e-136
ctg1_4476	BCAH1134_RS00540	100	669	100.0	1.8e-190
ctg1_4477	BCAH1134_RS00535	99	473	100.0	1.9e-131
ctg1_4478	BCAH1134_RS00530	99	203	100.0	1.5e-50
ctg1_4479	BCAH1134_RS00525	98	2323	100.0	0.0
ctg1_4480	BCAH1134_RS00520	100	769	100.0	2.9e-220
ctg1_4481	BCAH1134_RS00515	100	810	100.0	8.6e-233
ctg1_4482	BCAH1134_RS00510	100	422	100.0	3.3e-116
ctg1_4483	BCAH1134_RS00505	100	504	100.0	6.2e-141
ctg1_4484	BCAH1134_RS00500	100	1440	100.0	0.0
ctg1_4485	BCAH1134_RS00495	93	1402	100.0	0.0
ctg1_4486	BCAH1134_RS00490	99	538	100.0	4.9e-151
ctg1_4487	BCAH1134_RS00485	100	1051	100.0	3.6e-305
ctg1_4488	BCAH1134_RS00480	100	1161	100.0	0.0
ctg1_4489	BCAH1134_RS00475	98	270	100.0	1.2e-70
ctg1_4490	BCAH1134_RS00470	98	444	100.0	8.4e-123
ctg1_4491	BCAH1134_RS00465	100	448	100.0	5.9e-124
ctg1_4492	BCAH1134_RS00460	100	618	100.0	6e-175


>>
3. NZ_CP019230
Source: Bacillus thuringiensis strain YGd22-03, complete genome
Type: other
Number of proteins with BLAST hits to this cluster: 35
Cumulative BLAST score: 23306

Table of genes, locations, strands and annotations of subject cluster:
BVH75_RS28255	BVH75_RS28255	5261090	5261626	-	FAD-binding_protein

Table of Blast hits (query gene, subject gene, %identity, blast score, %coverage, e-value):
ctg1_4457	BVH75_RS28425	100	494	100.0	6.3e-138
ctg1_4458	BVH75_RS28420	97	386	100.0	2.3e-105
ctg1_4458	BVH75_RS28415	66	269	98.4375	4.1e-70
ctg1_4458	BVH75_RS28410	42	170	103.125	2e-40
ctg1_4459	BVH75_RS28415	99	394	100.0	8.5e-108
ctg1_4459	BVH75_RS28420	65	265	97.9381443298969	3.5e-69
ctg1_4459	BVH75_RS28410	40	156	95.36082474226805	3.9e-36
ctg1_4460	BVH75_RS28410	96	393	100.0	1.9e-107
ctg1_4460	BVH75_RS28420	41	168	100.0	5.9e-40
ctg1_4460	BVH75_RS28415	39	156	93.43434343434343	2.3e-36
ctg1_4461	BVH75_RS28405	100	591	100.0	5.5e-167
ctg1_4462	BVH75_RS28400	100	99	15.29051987767584	9.5e-19
ctg1_4463	BVH75_RS28395	99	969	100.0	1.6e-280
ctg1_4464	BVH75_RS28390	99	189	100.0	1.6e-46
ctg1_4465	BVH75_RS28385	97	878	100.0	2.6e-253
ctg1_4466	BVH75_RS28380	99	820	100.0	1.1e-235
ctg1_4467	BVH75_RS28375	100	128	100.0	2.9e-28
ctg1_4468	BVH75_RS28370	99	759	100.0	2.1e-217
ctg1_4469	BVH75_RS28365	100	373	100.0	1.2e-101
ctg1_4470	BVH75_RS28360	98	94	100.0	3.4e-18
ctg1_4472	BVH75_RS28350	99	204	100.0	5.1e-51
ctg1_4473	BVH75_RS28345	98	186	100.0	1.3e-45
ctg1_4474	BVH75_RS28335	98	1374	100.0	0.0
ctg1_4475	BVH75_RS28325	100	494	100.0	5.9e-138
ctg1_4476	BVH75_RS28320	100	671	100.0	6.2e-191
ctg1_4477	BVH75_RS28315	100	474	100.0	6.6e-132
ctg1_4478	BVH75_RS28310	100	204	100.0	5.2e-51
ctg1_4479	BVH75_RS28305	99	2325	100.0	0.0
ctg1_4480	BVH75_RS28300	100	765	100.0	4.2e-219
ctg1_4481	BVH75_RS28295	100	810	100.0	8.6e-233
ctg1_4482	BVH75_RS28290	100	420	100.0	9.6e-116
ctg1_4483	BVH75_RS28285	100	504	100.0	6.2e-141
ctg1_4484	BVH75_RS28280	100	1440	100.0	0.0
ctg1_4485	BVH75_RS28275	81	1161	102.93809024134313	0.0
ctg1_4486	BVH75_RS28270	100	539	100.0	2.9e-151
ctg1_4487	BVH75_RS28265	100	1052	100.0	2.1e-305
ctg1_4488	BVH75_RS28260	100	1160	100.0	0.0
ctg1_4489	BVH75_RS28255	95	262	100.0	3.2e-68
ctg1_4490	BVH75_RS28250	98	444	100.0	8.4e-123
ctg1_4491	BVH75_RS28245	100	448	100.0	5.9e-124
ctg1_4492	BVH75_RS28240	100	618	100.0	6e-175


>>
4. NZ_CM000734
Source: Bacillus cereus Rock4-2 chromosome, whole genome shotgun sequence
Type: other
Number of proteins with BLAST hits to this cluster: 35
Cumulative BLAST score: 23054

Table of genes, locations, strands and annotations of subject cluster:
BCERE0023_RS02160	BCERE0023_RS02160	408922	409458	-	hypothetical_protein
BCERE0023_RS02295	BCERE0023_RS02295	443489	443818	-	cell_wall_anchor_protein
BCERE0023_RS02300	BCERE0023_RS02300	443919	444278	-	cell_wall_anchor_protein

Table of Blast hits (query gene, subject gene, %identity, blast score, %coverage, e-value):
ctg1_4457	BCERE0023_RS02325	100	494	100.0	6.3e-138
ctg1_4458	BCERE0023_RS02320	97	386	100.0	1.8e-105
ctg1_4458	BCERE0023_RS02315	66	269	98.4375	4.1e-70
ctg1_4458	BCERE0023_RS02310	42	170	103.125	2e-40
ctg1_4459	BCERE0023_RS02315	99	394	100.0	8.5e-108
ctg1_4459	BCERE0023_RS02320	65	266	97.9381443298969	2.7e-69
ctg1_4459	BCERE0023_RS02310	40	156	95.36082474226805	3.9e-36
ctg1_4460	BCERE0023_RS02310	96	393	100.0	1.9e-107
ctg1_4460	BCERE0023_RS02320	41	169	100.0	4.5e-40
ctg1_4460	BCERE0023_RS02315	39	156	93.43434343434343	2.3e-36
ctg1_4461	BCERE0023_RS02305	100	591	100.0	5.5e-167
ctg1_4462	BCERE0023_RS02300	100	99	15.29051987767584	9.5e-19
ctg1_4462	BCERE0023_RS02295	97	72	11.009174311926607	7.3e-11
ctg1_4463	BCERE0023_RS02290	99	967	100.0	4.6e-280
ctg1_4464	BCERE0023_RS02285	99	189	100.0	1.6e-46
ctg1_4465	BCERE0023_RS02280	98	880	100.0	6.8e-254
ctg1_4466	BCERE0023_RS02275	100	821	100.0	3.6e-236
ctg1_4467	BCERE0023_RS02270	100	128	100.0	2.9e-28
ctg1_4468	BCERE0023_RS02265	99	758	100.0	2.8e-217
ctg1_4469	BCERE0023_RS02260	100	373	100.0	1.2e-101
ctg1_4470	BCERE0023_RS02255	98	94	100.0	3.4e-18
ctg1_4472	BCERE0023_RS02245	99	204	100.0	5.1e-51
ctg1_4473	BCERE0023_RS02240	98	186	100.0	1.3e-45
ctg1_4474	BCERE0023_RS02235	100	1402	100.0	0.0
ctg1_4475	BCERE0023_RS02230	100	494	100.0	5.9e-138
ctg1_4476	BCERE0023_RS02225	100	671	100.0	6.2e-191
ctg1_4477	BCERE0023_RS02220	100	474	100.0	6.6e-132
ctg1_4478	BCERE0023_RS02215	100	204	100.0	5.2e-51
ctg1_4479	BCERE0023_RS02210	100	1966	83.23554065381391	0.0
ctg1_4480	BCERE0023_RS02205	100	769	100.0	2.9e-220
ctg1_4481	BCERE0023_RS02200	100	810	100.0	8.6e-233
ctg1_4482	BCERE0023_RS02195	100	421	100.0	7.3e-116
ctg1_4483	BCERE0023_RS02190	100	504	100.0	6.2e-141
ctg1_4484	BCERE0023_RS02185	100	1442	100.0	0.0
ctg1_4485	BCERE0023_RS02180	81	1162	102.93809024134313	0.0
ctg1_4486	BCERE0023_RS02175	98	531	100.0	6e-149
ctg1_4487	BCERE0023_RS02170	100	1050	100.0	6.1e-305
ctg1_4488	BCERE0023_RS02165	100	1161	100.0	0.0
ctg1_4489	BCERE0023_RS02160	97	268	100.0	3.4e-70
ctg1_4490	BCERE0023_RS02155	98	444	100.0	8.4e-123
ctg1_4491	BCERE0023_RS02150	100	448	100.0	5.9e-124
ctg1_4492	BCERE0023_RS02145	100	618	100.0	6e-175


>>
5. NZ_JH791942
Source: Bacillus cereus BAG4O-1 supercont1.1, whole genome shotgun sequence
Type: other
Number of proteins with BLAST hits to this cluster: 35
Cumulative BLAST score: 22976

Table of genes, locations, strands and annotations of subject cluster:
IE7_RS01540	IE7_RS01540	315944	316480	-	hypothetical_protein
IE7_RS01675	IE7_RS01675	350534	351859	-	cell_wall_anchor_protein

Table of Blast hits (query gene, subject gene, %identity, blast score, %coverage, e-value):
ctg1_4457	IE7_RS01700	100	494	100.0	6.3e-138
ctg1_4458	IE7_RS01695	100	391	100.0	4.2e-107
ctg1_4458	IE7_RS01690	66	267	98.4375	1.6e-69
ctg1_4458	IE7_RS01685	41	168	103.125	5.8e-40
ctg1_4459	IE7_RS01690	100	397	100.0	7.7e-109
ctg1_4459	IE7_RS01695	66	264	97.42268041237114	1e-68
ctg1_4459	IE7_RS01685	40	155	95.36082474226805	8.7e-36
ctg1_4460	IE7_RS01685	100	407	100.0	7.6e-112
ctg1_4460	IE7_RS01695	41	169	100.0	4.5e-40
ctg1_4460	IE7_RS01690	40	156	93.43434343434343	2.3e-36
ctg1_4461	IE7_RS01680	99	589	100.0	2.1e-166
ctg1_4462	IE7_RS01675	100	99	15.29051987767584	9.5e-19
ctg1_4463	IE7_RS01670	100	980	100.0	8.9e-284
ctg1_4464	IE7_RS01665	99	189	100.0	1.6e-46
ctg1_4465	IE7_RS01660	98	885	100.0	2.7e-255
ctg1_4466	IE7_RS01655	100	821	100.0	3.6e-236
ctg1_4467	IE7_RS01650	100	128	100.0	2.9e-28
ctg1_4468	IE7_RS01645	99	760	100.0	1.2e-217
ctg1_4469	IE7_RS01640	100	374	100.0	5.3e-102
ctg1_4470	IE7_RS01635	98	95	100.0	1.5e-18
ctg1_4472	IE7_RS01625	99	204	100.0	5.1e-51
ctg1_4473	IE7_RS01620	98	186	100.0	1.3e-45
ctg1_4474	IE7_RS01615	98	1373	100.0	0.0
ctg1_4475	IE7_RS01610	100	494	100.0	5.9e-138
ctg1_4476	IE7_RS01605	100	669	100.0	1.8e-190
ctg1_4477	IE7_RS01600	99	473	100.0	1.9e-131
ctg1_4478	IE7_RS01595	99	203	100.0	1.5e-50
ctg1_4479	IE7_RS01590	100	1966	83.23554065381391	0.0
ctg1_4480	IE7_RS01585	99	767	100.0	1.4e-219
ctg1_4481	IE7_RS01580	99	807	100.0	9.5e-232
ctg1_4482	IE7_RS01575	100	420	100.0	9.6e-116
ctg1_4483	IE7_RS01570	100	502	100.0	2.4e-140
ctg1_4484	IE7_RS01565	100	1441	100.0	0.0
ctg1_4485	IE7_RS01560	80	1156	102.93809024134313	0.0
ctg1_4486	IE7_RS01555	99	538	100.0	4.9e-151
ctg1_4487	IE7_RS01550	100	1052	100.0	2.1e-305
ctg1_4488	IE7_RS01545	100	1158	100.0	0.0
ctg1_4489	IE7_RS01540	97	268	100.0	3.4e-70
ctg1_4490	IE7_RS01535	98	444	100.0	8.4e-123
ctg1_4491	IE7_RS01530	100	448	100.0	5.9e-124
ctg1_4492	IE7_RS01525	100	619	100.0	2.7e-175


>>
6. NZ_CM001804
Source: Bacillus thuringiensis DAR 81934 chromosome chromosome, whole genome shotgun sequence
Type: other
Number of proteins with BLAST hits to this cluster: 35
Cumulative BLAST score: 23365

Table of genes, locations, strands and annotations of subject cluster:
D828_RS32430	D828_RS32430	627068	627256	+	hypothetical_protein

Table of Blast hits (query gene, subject gene, %identity, blast score, %coverage, e-value):
ctg1_4457	D828_RS0104760	98	487	100.0	7.7e-136
ctg1_4458	D828_RS0104755	100	393	100.0	1.9e-107
ctg1_4458	D828_RS0104750	66	267	98.4375	1.2e-69
ctg1_4458	D828_RS0104745	41	168	103.125	5.8e-40
ctg1_4459	D828_RS0104750	100	396	100.0	1.7e-108
ctg1_4459	D828_RS0104755	66	266	97.42268041237114	2e-69
ctg1_4459	D828_RS0104745	40	155	95.36082474226805	8.7e-36
ctg1_4460	D828_RS0104745	100	407	100.0	7.6e-112
ctg1_4460	D828_RS0104755	41	169	100.0	3.5e-40
ctg1_4460	D828_RS0104750	40	157	93.43434343434343	1.8e-36
ctg1_4461	D828_RS0104740	95	564	100.0	7.2e-159
ctg1_4462	D828_RS0104735	98	95	14.984709480122325	1.4e-17
ctg1_4463	D828_RS0104730	98	962	100.0	1.9e-278
ctg1_4464	D828_RS0104725	95	183	100.0	8.7e-45
ctg1_4465	D828_RS0104720	97	878	100.0	3.4e-253
ctg1_4466	D828_RS0104715	98	809	100.0	2.4e-232
ctg1_4467	D828_RS0104710	100	128	100.0	2.9e-28
ctg1_4468	D828_RS0104705	97	744	100.0	7.1e-213
ctg1_4469	D828_RS0104700	98	371	100.0	4.5e-101
ctg1_4470	D828_RS0104695	94	91	100.0	2.2e-17
ctg1_4472	D828_RS0104685	96	199	100.0	2.2e-49
ctg1_4473	D828_RS0104680	95	182	100.0	3.2e-44
ctg1_4474	D828_RS0104675	96	1349	100.0	0.0
ctg1_4475	D828_RS0104665	99	488	100.0	5.6e-136
ctg1_4476	D828_RS0104660	99	668	100.0	4e-190
ctg1_4477	D828_RS0104655	100	474	100.0	6.6e-132
ctg1_4478	D828_RS0104650	100	204	100.0	5.2e-51
ctg1_4479	D828_RS0104645	97	2284	100.0	0.0
ctg1_4480	D828_RS0104640	100	769	100.0	2.9e-220
ctg1_4481	D828_RS0104635	99	808	100.0	3.3e-232
ctg1_4482	D828_RS0104630	98	408	99.08675799086758	4.9e-112
ctg1_4483	D828_RS0104625	97	491	100.0	7.1e-137
ctg1_4484	D828_RS0104620	98	1422	100.0	0.0
ctg1_4485	D828_RS0104615	96	1426	100.0	0.0
ctg1_4486	D828_RS0104610	98	532	100.0	3.5e-149
ctg1_4487	D828_RS0104605	100	1052	100.0	2.1e-305
ctg1_4488	D828_RS0104600	100	1158	100.0	0.0
ctg1_4489	D828_RS0104595	97	268	100.0	4.5e-70
ctg1_4490	D828_RS0104590	97	436	100.0	2.3e-120
ctg1_4491	D828_RS0104585	98	441	100.0	5.5e-122
ctg1_4492	D828_RS0104580	99	616	100.0	1.7e-174


>>
7. NZ_CP020383
Source: Bacillus cereus strain FORC60 chromosome, complete genome
Type: other
Number of proteins with BLAST hits to this cluster: 35
Cumulative BLAST score: 23357

Table of genes, locations, strands and annotations of subject cluster:
FORC60_RS02290	FORC60_RS02290	428311	428499	+	ABC_transporter_ATP-binding_protein

Table of Blast hits (query gene, subject gene, %identity, blast score, %coverage, e-value):
ctg1_4457	FORC60_RS02385	97	485	100.0	3.8e-135
ctg1_4458	FORC60_RS02380	100	392	100.0	3.2e-107
ctg1_4458	FORC60_RS02375	66	267	98.4375	1.6e-69
ctg1_4458	FORC60_RS02370	42	168	103.64583333333333	7.5e-40
ctg1_4459	FORC60_RS02375	100	397	100.0	7.7e-109
ctg1_4459	FORC60_RS02380	66	263	97.42268041237114	1.7e-68
ctg1_4459	FORC60_RS02370	40	153	95.36082474226805	2.5e-35
ctg1_4460	FORC60_RS02370	100	404	100.0	6.4e-111
ctg1_4460	FORC60_RS02380	41	169	100.0	3.5e-40
ctg1_4460	FORC60_RS02375	40	156	93.43434343434343	2.3e-36
ctg1_4461	FORC60_RS02365	94	565	100.0	4.2e-159
ctg1_4462	FORC60_RS02360	100	101	15.59633027522936	2.5e-19
ctg1_4463	FORC60_RS02355	100	975	100.0	1.7e-282
ctg1_4464	FORC60_RS02350	96	185	100.0	3e-45
ctg1_4465	FORC60_RS02345	97	877	100.0	7.5e-253
ctg1_4466	FORC60_RS02340	100	821	100.0	3.6e-236
ctg1_4467	FORC60_RS02335	100	128	100.0	2.9e-28
ctg1_4468	FORC60_RS02330	98	752	100.0	2.6e-215
ctg1_4469	FORC60_RS02325	97	368	100.0	3.8e-100
ctg1_4470	FORC60_RS02320	94	92	100.0	1.3e-17
ctg1_4472	FORC60_RS02310	98	201	100.0	4.3e-50
ctg1_4473	FORC60_RS02305	98	185	100.0	2.9e-45
ctg1_4474	FORC60_RS02295	97	1362	100.0	0.0
ctg1_4475	FORC60_RS02285	99	491	100.0	6.6e-137
ctg1_4476	FORC60_RS02280	100	669	100.0	1.8e-190
ctg1_4477	FORC60_RS02275	100	474	100.0	6.6e-132
ctg1_4478	FORC60_RS02270	100	204	100.0	5.2e-51
ctg1_4479	FORC60_RS02265	98	2319	100.0	0.0
ctg1_4480	FORC60_RS02260	100	769	100.0	2.9e-220
ctg1_4481	FORC60_RS02255	100	809	100.0	1.5e-232
ctg1_4482	FORC60_RS02250	97	410	100.0	1.7e-112
ctg1_4483	FORC60_RS02245	98	497	100.0	9.9e-139
ctg1_4484	FORC60_RS02240	99	1437	100.0	0.0
ctg1_4485	FORC60_RS02235	86	1314	100.0	0.0
ctg1_4486	FORC60_RS02230	100	539	100.0	1.7e-151
ctg1_4487	FORC60_RS02225	100	1052	100.0	2.1e-305
ctg1_4488	FORC60_RS02220	100	1156	100.0	0.0
ctg1_4489	FORC60_RS02215	96	262	100.0	2.5e-68
ctg1_4490	FORC60_RS02210	96	435	100.0	3.9e-120
ctg1_4491	FORC60_RS02205	100	448	100.0	5.9e-124
ctg1_4492	FORC60_RS02200	98	606	100.0	1.8e-171


>>
8. NZ_CM000717
Source: Bacillus cereus 172560W chromosome, whole genome shotgun sequence
Type: other
Number of proteins with BLAST hits to this cluster: 35
Cumulative BLAST score: 23243

Table of genes, locations, strands and annotations of subject cluster:
BCERE0005_RS01880	BCERE0005_RS01880	337219	337755	-	hypothetical_protein

Table of Blast hits (query gene, subject gene, %identity, blast score, %coverage, e-value):
ctg1_4457	BCERE0005_RS02040	100	494	100.0	6.3e-138
ctg1_4458	BCERE0005_RS02035	100	394	100.0	8.4e-108
ctg1_4458	BCERE0005_RS02030	66	267	98.4375	1.6e-69
ctg1_4458	BCERE0005_RS02025	41	168	103.125	5.8e-40
ctg1_4459	BCERE0005_RS02030	100	397	100.0	7.7e-109
ctg1_4459	BCERE0005_RS02035	66	265	97.42268041237114	4.6e-69
ctg1_4459	BCERE0005_RS02025	40	155	95.36082474226805	8.7e-36
ctg1_4460	BCERE0005_RS02025	100	407	100.0	7.6e-112
ctg1_4460	BCERE0005_RS02035	41	169	100.0	3.5e-40
ctg1_4460	BCERE0005_RS02030	40	156	93.43434343434343	2.3e-36
ctg1_4461	BCERE0005_RS02020	99	589	100.0	2.1e-166
ctg1_4462	BCERE0005_RS02015	100	99	15.29051987767584	9.5e-19
ctg1_4463	BCERE0005_RS02010	100	980	100.0	8.9e-284
ctg1_4464	BCERE0005_RS02005	99	189	100.0	1.6e-46
ctg1_4465	BCERE0005_RS02000	100	898	100.0	3.1e-259
ctg1_4466	BCERE0005_RS01995	100	824	100.0	4.3e-237
ctg1_4467	BCERE0005_RS01990	100	128	100.0	2.9e-28
ctg1_4468	BCERE0005_RS01985	100	764	100.0	5.1e-219
ctg1_4469	BCERE0005_RS01980	100	373	100.0	2e-101
ctg1_4470	BCERE0005_RS01975	96	93	100.0	7.5e-18
ctg1_4472	BCERE0005_RS01965	97	201	100.0	3.3e-50
ctg1_4473	BCERE0005_RS01960	96	184	100.0	8.5e-45
ctg1_4474	BCERE0005_RS01955	98	1371	100.0	0.0
ctg1_4475	BCERE0005_RS01950	99	492	100.0	2.9e-137
ctg1_4476	BCERE0005_RS01945	100	670	100.0	1.4e-190
ctg1_4477	BCERE0005_RS01940	100	474	100.0	6.6e-132
ctg1_4478	BCERE0005_RS01935	99	203	100.0	1.5e-50
ctg1_4479	BCERE0005_RS01930	100	1974	83.23554065381391	0.0
ctg1_4480	BCERE0005_RS01925	100	767	100.0	1.4e-219
ctg1_4481	BCERE0005_RS01920	99	807	100.0	9.5e-232
ctg1_4482	BCERE0005_RS01915	99	416	100.0	1.8e-114
ctg1_4483	BCERE0005_RS01910	100	504	100.0	6.2e-141
ctg1_4484	BCERE0005_RS01905	100	1443	100.0	0.0
ctg1_4485	BCERE0005_RS01900	93	1402	100.0	0.0
ctg1_4486	BCERE0005_RS01895	99	538	100.0	4.9e-151
ctg1_4487	BCERE0005_RS01890	100	1052	100.0	2.1e-305
ctg1_4488	BCERE0005_RS01885	99	1154	100.0	0.0
ctg1_4489	BCERE0005_RS01880	100	277	100.0	5.7e-73
ctg1_4490	BCERE0005_RS01875	97	438	100.0	4.6e-121
ctg1_4491	BCERE0005_RS01870	100	448	100.0	5.9e-124
ctg1_4492	BCERE0005_RS01865	100	619	100.0	2.7e-175


>>
9. NZ_CM000715
Source: Bacillus cereus ATCC 10876 chromosome, whole genome shotgun sequence
Type: other
Number of proteins with BLAST hits to this cluster: 35
Cumulative BLAST score: 23107

Table of genes, locations, strands and annotations of subject cluster:
BCERE0002_RS01830	BCERE0002_RS01830	329469	330005	-	hypothetical_protein

Table of Blast hits (query gene, subject gene, %identity, blast score, %coverage, e-value):
ctg1_4457	BCERE0002_RS01990	100	494	100.0	6.3e-138
ctg1_4458	BCERE0002_RS01985	100	392	100.0	3.2e-107
ctg1_4458	BCERE0002_RS01980	66	267	98.4375	1.6e-69
ctg1_4458	BCERE0002_RS01975	41	168	103.125	5.8e-40
ctg1_4459	BCERE0002_RS01980	100	397	100.0	7.7e-109
ctg1_4459	BCERE0002_RS01985	66	263	97.42268041237114	1.7e-68
ctg1_4459	BCERE0002_RS01975	40	155	95.36082474226805	8.7e-36
ctg1_4460	BCERE0002_RS01975	100	407	100.0	7.6e-112
ctg1_4460	BCERE0002_RS01985	41	169	100.0	3.5e-40
ctg1_4460	BCERE0002_RS01980	40	156	93.43434343434343	2.3e-36
ctg1_4461	BCERE0002_RS01970	95	572	100.0	2.6e-161
ctg1_4462	BCERE0002_RS01965	100	101	15.59633027522936	2.5e-19
ctg1_4463	BCERE0002_RS01960	100	980	100.0	8.9e-284
ctg1_4464	BCERE0002_RS01955	99	189	100.0	1.6e-46
ctg1_4465	BCERE0002_RS01950	99	890	100.0	6.5e-257
ctg1_4466	BCERE0002_RS01945	99	821	100.0	6.2e-236
ctg1_4467	BCERE0002_RS01940	100	128	100.0	2.9e-28
ctg1_4468	BCERE0002_RS01935	100	764	100.0	5.1e-219
ctg1_4469	BCERE0002_RS01930	100	373	100.0	1.2e-101
ctg1_4470	BCERE0002_RS01925	98	94	100.0	3.4e-18
ctg1_4472	BCERE0002_RS01915	98	202	100.0	1.9e-50
ctg1_4473	BCERE0002_RS01910	97	185	100.0	5e-45
ctg1_4474	BCERE0002_RS01905	97	1366	100.0	0.0
ctg1_4475	BCERE0002_RS01900	99	490	100.0	1.5e-136
ctg1_4476	BCERE0002_RS01895	100	669	100.0	1.8e-190
ctg1_4477	BCERE0002_RS01890	99	468	100.0	3.6e-130
ctg1_4478	BCERE0002_RS01885	100	204	100.0	5.2e-51
ctg1_4479	BCERE0002_RS01880	100	1972	83.23554065381391	0.0
ctg1_4480	BCERE0002_RS01875	99	767	100.0	1.1e-219
ctg1_4481	BCERE0002_RS01870	99	805	100.0	2.1e-231
ctg1_4482	BCERE0002_RS01865	99	418	100.0	4.8e-115
ctg1_4483	BCERE0002_RS01860	100	504	100.0	6.2e-141
ctg1_4484	BCERE0002_RS01855	99	1436	100.0	0.0
ctg1_4485	BCERE0002_RS01850	88	1302	100.0	0.0
ctg1_4486	BCERE0002_RS01845	100	541	100.0	5.8e-152
ctg1_4487	BCERE0002_RS01840	100	1052	100.0	2.1e-305
ctg1_4488	BCERE0002_RS01835	100	1156	100.0	0.0
ctg1_4489	BCERE0002_RS01830	99	276	100.0	1.7e-72
ctg1_4490	BCERE0002_RS01825	99	447	100.0	9.9e-124
ctg1_4491	BCERE0002_RS01820	100	448	100.0	5.9e-124
ctg1_4492	BCERE0002_RS01815	100	619	100.0	2.7e-175


>>
10. NZ_JH791951
Source: Bacillus cereus BAG4X12-1 supercont1.1, whole genome shotgun sequence
Type: other
Number of proteins with BLAST hits to this cluster: 35
Cumulative BLAST score: 23249

Table of genes, locations, strands and annotations of subject cluster:
IE9_RS01220	IE9_RS01220	239184	239720	-	hypothetical_protein
IE9_RS01355	IE9_RS01355	273557	273897	-	cell_wall_anchor_protein

Table of Blast hits (query gene, subject gene, %identity, blast score, %coverage, e-value):
ctg1_4457	IE9_RS01385	100	494	100.0	6.3e-138
ctg1_4458	IE9_RS01380	97	386	100.0	1.8e-105
ctg1_4458	IE9_RS01375	66	269	98.4375	4.1e-70
ctg1_4458	IE9_RS01370	42	170	103.125	2e-40
ctg1_4459	IE9_RS01375	99	394	100.0	8.5e-108
ctg1_4459	IE9_RS01380	65	266	97.9381443298969	2.7e-69
ctg1_4459	IE9_RS01370	40	156	95.36082474226805	3.9e-36
ctg1_4460	IE9_RS01370	96	393	100.0	1.9e-107
ctg1_4460	IE9_RS01380	41	169	100.0	4.5e-40
ctg1_4460	IE9_RS01375	39	156	93.43434343434343	2.3e-36
ctg1_4461	IE9_RS01365	100	591	100.0	5.5e-167
ctg1_4462	IE9_RS01360	100	99	15.29051987767584	9.5e-19
ctg1_4463	IE9_RS01350	99	969	100.0	1.6e-280
ctg1_4464	IE9_RS01345	98	189	100.0	2.1e-46
ctg1_4465	IE9_RS01340	98	879	100.0	2e-253
ctg1_4466	IE9_RS01335	100	821	100.0	3.6e-236
ctg1_4467	IE9_RS01330	100	128	100.0	2.9e-28
ctg1_4468	IE9_RS01325	99	759	100.0	2.1e-217
ctg1_4469	IE9_RS01320	100	373	100.0	1.2e-101
ctg1_4470	IE9_RS01315	98	94	100.0	3.4e-18
ctg1_4472	IE9_RS01305	99	204	100.0	5.1e-51
ctg1_4473	IE9_RS01300	98	186	100.0	1.3e-45
ctg1_4474	IE9_RS01295	98	1374	100.0	0.0
ctg1_4475	IE9_RS01290	100	494	100.0	5.9e-138
ctg1_4476	IE9_RS01285	100	671	100.0	6.2e-191
ctg1_4477	IE9_RS01280	100	474	100.0	6.6e-132
ctg1_4478	IE9_RS01275	100	204	100.0	5.2e-51
ctg1_4479	IE9_RS01270	100	1970	83.23554065381391	0.0
ctg1_4480	IE9_RS01265	100	767	100.0	1.4e-219
ctg1_4481	IE9_RS01260	100	807	100.0	5.6e-232
ctg1_4482	IE9_RS01255	100	422	100.0	3.3e-116
ctg1_4483	IE9_RS01250	100	504	100.0	6.2e-141
ctg1_4484	IE9_RS01245	100	1443	100.0	0.0
ctg1_4485	IE9_RS01240	100	1447	100.0	0.0
ctg1_4486	IE9_RS01235	100	539	100.0	2.9e-151
ctg1_4487	IE9_RS01230	100	1052	100.0	2.1e-305
ctg1_4488	IE9_RS01225	100	1161	100.0	0.0
ctg1_4489	IE9_RS01220	96	265	100.0	2.9e-69
ctg1_4490	IE9_RS01215	98	444	100.0	8.4e-123
ctg1_4491	IE9_RS01210	100	448	100.0	5.9e-124
ctg1_4492	IE9_RS01205	100	618	100.0	6e-175


>>
11. NZ_CM000736
Source: Bacillus cereus F65185 chromosome, whole genome shotgun sequence
Type: other
Number of proteins with BLAST hits to this cluster: 34
Cumulative BLAST score: 22418

Table of genes, locations, strands and annotations of subject cluster:

Table of Blast hits (query gene, subject gene, %identity, blast score, %coverage, e-value):
ctg1_4457	BCERE0025_RS02045	100	494	100.0	6.3e-138
ctg1_4458	BCERE0025_RS02040	97	386	100.0	1.8e-105
ctg1_4458	BCERE0025_RS02035	66	269	98.4375	4.1e-70
ctg1_4458	BCERE0025_RS02030	42	170	103.125	2e-40
ctg1_4459	BCERE0025_RS02035	99	394	100.0	8.5e-108
ctg1_4459	BCERE0025_RS02040	65	266	97.9381443298969	2.7e-69
ctg1_4459	BCERE0025_RS02030	40	156	95.36082474226805	3.9e-36
ctg1_4460	BCERE0025_RS02030	96	393	100.0	1.9e-107
ctg1_4460	BCERE0025_RS02040	41	169	100.0	4.5e-40
ctg1_4460	BCERE0025_RS02035	39	156	93.43434343434343	2.3e-36
ctg1_4461	BCERE0025_RS02025	100	591	100.0	5.5e-167
ctg1_4462	BCERE0025_RS02020	98	95	15.29051987767584	1.4e-17
ctg1_4463	BCERE0025_RS02015	100	975	100.0	1.7e-282
ctg1_4464	BCERE0025_RS02010	99	189	100.0	1.6e-46
ctg1_4465	BCERE0025_RS02005	98	883	100.0	1.4e-254
ctg1_4466	BCERE0025_RS02000	100	821	100.0	3.6e-236
ctg1_4467	BCERE0025_RS01995	100	128	100.0	2.9e-28
ctg1_4468	BCERE0025_RS01990	99	760	100.0	1.2e-217
ctg1_4469	BCERE0025_RS01985	100	373	100.0	1.2e-101
ctg1_4470	BCERE0025_RS01980	98	94	100.0	3.4e-18
ctg1_4472	BCERE0025_RS01970	99	204	100.0	5.1e-51
ctg1_4473	BCERE0025_RS01965	98	186	100.0	1.7e-45
ctg1_4474	BCERE0025_RS01960	100	1402	100.0	0.0
ctg1_4475	BCERE0025_RS01955	100	494	100.0	5.9e-138
ctg1_4476	BCERE0025_RS01950	100	671	100.0	6.2e-191
ctg1_4477	BCERE0025_RS01945	99	472	100.0	2.5e-131
ctg1_4478	BCERE0025_RS01940	99	203	100.0	1.5e-50
ctg1_4479	BCERE0025_RS01935	100	1969	83.23554065381391	0.0
ctg1_4480	BCERE0025_RS01930	100	767	100.0	1.4e-219
ctg1_4481	BCERE0025_RS01925	99	806	100.0	1.2e-231
ctg1_4482	BCERE0025_RS01920	100	421	100.0	5.6e-116
ctg1_4483	BCERE0025_RS01915	100	504	100.0	6.2e-141
ctg1_4484	BCERE0025_RS01910	100	1440	100.0	0.0
ctg1_4485	BCERE0025_RS01905	82	1208	104.40713536201469	0.0
ctg1_4486	BCERE0025_RS01900	99	538	100.0	4.9e-151
ctg1_4487	BCERE0025_RS01895	100	1052	100.0	2.1e-305
ctg1_4488	BCERE0025_RS01890	100	1159	99.81949458483754	0.0
ctg1_4489	BCERE0025_RS01885	97	268	100.0	3.4e-70
ctg1_4490	BCERE0025_RS01880	98	444	100.0	8.4e-123
ctg1_4491	BCERE0025_RS01875	100	448	100.0	5.9e-124


>>
12. NZ_CP009686
Source: Bacillus cereus strain FORC_005, complete genome
Type: other
Number of proteins with BLAST hits to this cluster: 34
Cumulative BLAST score: 22393

Table of genes, locations, strands and annotations of subject cluster:

Table of Blast hits (query gene, subject gene, %identity, blast score, %coverage, e-value):
ctg1_4457	FORC5_RS02335	97	485	100.0	3.8e-135
ctg1_4458	FORC5_RS02330	100	392	100.0	3.2e-107
ctg1_4458	FORC5_RS02325	66	267	98.4375	1.6e-69
ctg1_4458	FORC5_RS02320	42	168	103.64583333333333	7.5e-40
ctg1_4459	FORC5_RS02325	100	397	100.0	7.7e-109
ctg1_4459	FORC5_RS02330	66	263	97.42268041237114	1.7e-68
ctg1_4459	FORC5_RS02320	40	153	95.36082474226805	2.5e-35
ctg1_4460	FORC5_RS02320	100	404	100.0	6.4e-111
ctg1_4460	FORC5_RS02330	41	169	100.0	3.5e-40
ctg1_4460	FORC5_RS02325	40	156	93.43434343434343	2.3e-36
ctg1_4461	FORC5_RS02315	94	565	100.0	4.2e-159
ctg1_4462	FORC5_RS02310	100	101	15.59633027522936	2.5e-19
ctg1_4463	FORC5_RS02305	100	975	100.0	1.7e-282
ctg1_4464	FORC5_RS02300	96	185	100.0	3e-45
ctg1_4465	FORC5_RS02295	97	877	100.0	7.5e-253
ctg1_4466	FORC5_RS02290	100	821	100.0	3.6e-236
ctg1_4467	FORC5_RS02285	100	128	100.0	2.9e-28
ctg1_4468	FORC5_RS02280	98	752	100.0	2.6e-215
ctg1_4469	FORC5_RS02275	97	368	100.0	3.8e-100
ctg1_4470	FORC5_RS02270	94	92	100.0	1.3e-17
ctg1_4472	FORC5_RS02260	98	201	100.0	4.3e-50
ctg1_4473	FORC5_RS02255	98	185	100.0	2.9e-45
ctg1_4474	FORC5_RS02250	97	1362	100.0	0.0
ctg1_4475	FORC5_RS02245	99	491	100.0	6.6e-137
ctg1_4476	FORC5_RS02240	100	669	100.0	1.8e-190
ctg1_4477	FORC5_RS02235	100	474	100.0	6.6e-132
ctg1_4478	FORC5_RS02230	100	204	100.0	5.2e-51
ctg1_4479	FORC5_RS02225	99	1964	83.23554065381391	0.0
ctg1_4480	FORC5_RS02220	99	760	100.0	1.4e-217
ctg1_4481	FORC5_RS02215	100	809	100.0	2.5e-232
ctg1_4482	FORC5_RS02210	99	420	100.0	1.6e-115
ctg1_4483	FORC5_RS02205	98	494	100.0	8.4e-138
ctg1_4484	FORC5_RS02200	99	1435	100.0	0.0
ctg1_4485	FORC5_RS02195	86	1314	100.0	0.0
ctg1_4486	FORC5_RS02190	99	538	100.0	4.9e-151
ctg1_4487	FORC5_RS02185	100	1052	100.0	2.1e-305
ctg1_4488	FORC5_RS02180	100	1158	100.0	0.0
ctg1_4489	FORC5_RS02175	96	262	100.0	2.5e-68
ctg1_4490	FORC5_RS02170	96	435	100.0	3.9e-120
ctg1_4491	FORC5_RS02165	100	448	100.0	5.9e-124


>>
13. NZ_LPUS01000031
Source: Bacillus sp. JH7 scaffold_5, whole genome shotgun sequence
Type: other
Number of proteins with BLAST hits to this cluster: 34
Cumulative BLAST score: 23112

Table of genes, locations, strands and annotations of subject cluster:
AU379_RS25450	AU379_RS25450	106381	106998	-	hypothetical_protein

Table of Blast hits (query gene, subject gene, %identity, blast score, %coverage, e-value):
ctg1_4457	AU379_RS25610	100	494	100.0	6.3e-138
ctg1_4458	AU379_RS25605	100	394	100.0	8.4e-108
ctg1_4458	AU379_RS25600	66	267	98.4375	1.6e-69
ctg1_4458	AU379_RS25595	41	168	103.125	5.8e-40
ctg1_4459	AU379_RS25600	100	397	100.0	7.7e-109
ctg1_4459	AU379_RS25605	66	265	97.42268041237114	4.6e-69
ctg1_4459	AU379_RS25595	40	155	95.36082474226805	8.7e-36
ctg1_4460	AU379_RS25595	100	407	100.0	7.6e-112
ctg1_4460	AU379_RS25605	41	169	100.0	3.5e-40
ctg1_4460	AU379_RS25600	40	156	93.43434343434343	2.3e-36
ctg1_4461	AU379_RS25590	100	591	100.0	5.5e-167
ctg1_4462	AU379_RS25585	100	101	15.59633027522936	2.5e-19
ctg1_4463	AU379_RS25580	100	978	100.0	3.4e-283
ctg1_4464	AU379_RS25575	100	191	100.0	5.5e-47
ctg1_4465	AU379_RS25570	100	898	100.0	3.1e-259
ctg1_4466	AU379_RS25565	100	824	100.0	4.3e-237
ctg1_4467	AU379_RS25560	100	128	100.0	2.9e-28
ctg1_4468	AU379_RS25555	100	764	100.0	5.1e-219
ctg1_4469	AU379_RS25550	100	374	100.0	5.3e-102
ctg1_4470	AU379_RS25545	100	96	100.0	6.8e-19
ctg1_4472	AU379_RS25535	100	206	100.0	1.3e-51
ctg1_4473	AU379_RS25530	99	190	100.0	1.5e-46
ctg1_4474	AU379_RS25525	100	1404	100.0	0.0
ctg1_4475	AU379_RS25520	100	494	100.0	5.9e-138
ctg1_4476	AU379_RS25515	100	671	100.0	6.2e-191
ctg1_4477	AU379_RS25510	100	476	100.0	2.3e-132
ctg1_4478	AU379_RS25505	100	204	100.0	5.2e-51
ctg1_4479	AU379_RS25500	100	1974	83.23554065381391	0.0
ctg1_4480	AU379_RS25495	100	770	100.0	1.3e-220
ctg1_4481	AU379_RS25490	100	810	100.0	8.6e-233
ctg1_4482	AU379_RS25485	100	422	100.0	3.3e-116
ctg1_4483	AU379_RS25480	100	504	100.0	6.2e-141
ctg1_4484	AU379_RS25475	100	1445	100.0	0.0
ctg1_4485	AU379_RS25470	100	1450	100.0	0.0
ctg1_4486	AU379_RS25465	100	541	100.0	5.8e-152
ctg1_4487	AU379_RS25460	100	1054	100.0	5.6e-306
ctg1_4488	AU379_RS25455	100	1162	100.0	0.0
ctg1_4490	AU379_RS25445	100	451	100.0	5.3e-125
ctg1_4491	AU379_RS25440	100	448	100.0	5.9e-124
ctg1_4492	AU379_RS25435	100	619	100.0	2.7e-175


>>
14. NZ_CP010106
Source: Bacillus thuringiensis serovar indiana strain HD521, complete genome
Type: other
Number of proteins with BLAST hits to this cluster: 34
Cumulative BLAST score: 22741

Table of genes, locations, strands and annotations of subject cluster:
NF53_RS02080	NF53_RS02080	395508	396125	-	hypothetical_protein

Table of Blast hits (query gene, subject gene, %identity, blast score, %coverage, e-value):
ctg1_4457	NF53_RS02240	100	494	100.0	6.3e-138
ctg1_4458	NF53_RS02235	100	394	100.0	8.4e-108
ctg1_4458	NF53_RS02230	66	267	98.4375	1.6e-69
ctg1_4458	NF53_RS02225	41	168	103.125	5.8e-40
ctg1_4459	NF53_RS02230	100	397	100.0	7.7e-109
ctg1_4459	NF53_RS02235	66	265	97.42268041237114	4.6e-69
ctg1_4459	NF53_RS02225	40	155	95.36082474226805	8.7e-36
ctg1_4460	NF53_RS02225	100	407	100.0	7.6e-112
ctg1_4460	NF53_RS02235	41	169	100.0	3.5e-40
ctg1_4460	NF53_RS02230	40	156	93.43434343434343	2.3e-36
ctg1_4461	NF53_RS02220	95	567	100.0	1.1e-159
ctg1_4462	NF53_RS02215	100	99	15.29051987767584	9.5e-19
ctg1_4463	NF53_RS02210	100	978	100.0	3.4e-283
ctg1_4464	NF53_RS02205	100	191	100.0	5.5e-47
ctg1_4465	NF53_RS02200	99	892	100.0	1.7e-257
ctg1_4466	NF53_RS02195	100	823	100.0	1.3e-236
ctg1_4467	NF53_RS02190	100	128	100.0	2.9e-28
ctg1_4468	NF53_RS02185	99	759	100.0	1.6e-217
ctg1_4469	NF53_RS02180	100	373	100.0	1.2e-101
ctg1_4470	NF53_RS02175	100	96	100.0	6.8e-19
ctg1_4472	NF53_RS02165	99	204	100.0	5.1e-51
ctg1_4473	NF53_RS02160	99	190	100.0	1.5e-46
ctg1_4474	NF53_RS02155	100	1404	100.0	0.0
ctg1_4475	NF53_RS02150	100	494	100.0	5.9e-138
ctg1_4476	NF53_RS02145	100	671	100.0	6.2e-191
ctg1_4477	NF53_RS02140	100	474	100.0	6.6e-132
ctg1_4478	NF53_RS02135	100	204	100.0	5.2e-51
ctg1_4479	NF53_RS02130	100	1970	83.23554065381391	0.0
ctg1_4480	NF53_RS02125	99	767	100.0	1.4e-219
ctg1_4481	NF53_RS02120	100	810	100.0	8.6e-233
ctg1_4482	NF53_RS02115	100	422	100.0	3.3e-116
ctg1_4483	NF53_RS02110	100	503	100.0	1.8e-140
ctg1_4484	NF53_RS02105	100	1441	100.0	0.0
ctg1_4485	NF53_RS02100	80	1156	102.93809024134313	0.0
ctg1_4486	NF53_RS02095	100	541	100.0	5.8e-152
ctg1_4487	NF53_RS02090	100	1047	100.0	4e-304
ctg1_4488	NF53_RS02085	99	1152	100.0	0.0
ctg1_4490	NF53_RS02075	100	449	100.0	2.6e-124
ctg1_4491	NF53_RS02070	100	448	100.0	5.9e-124
ctg1_4492	NF53_RS02065	100	616	100.0	1.3e-174


>>
15. NZ_MCAX01000004
Source: Bacillus cereus strain LCR12 scaffold_3, whole genome shotgun sequence
Type: other
Number of proteins with BLAST hits to this cluster: 34
Cumulative BLAST score: 22741

Table of genes, locations, strands and annotations of subject cluster:
BC344_RS23930	BC344_RS23930	99523	100140	-	hypothetical_protein

Table of Blast hits (query gene, subject gene, %identity, blast score, %coverage, e-value):
ctg1_4457	BC344_RS24090	100	494	100.0	6.3e-138
ctg1_4458	BC344_RS24085	100	394	100.0	8.4e-108
ctg1_4458	BC344_RS24080	66	267	98.4375	1.6e-69
ctg1_4458	BC344_RS24075	41	168	103.125	5.8e-40
ctg1_4459	BC344_RS24080	100	397	100.0	7.7e-109
ctg1_4459	BC344_RS24085	66	265	97.42268041237114	4.6e-69
ctg1_4459	BC344_RS24075	40	155	95.36082474226805	8.7e-36
ctg1_4460	BC344_RS24075	100	407	100.0	7.6e-112
ctg1_4460	BC344_RS24085	41	169	100.0	3.5e-40
ctg1_4460	BC344_RS24080	40	156	93.43434343434343	2.3e-36
ctg1_4461	BC344_RS24070	95	567	100.0	1.1e-159
ctg1_4462	BC344_RS24065	100	99	15.29051987767584	9.5e-19
ctg1_4463	BC344_RS24060	100	976	100.0	1.3e-282
ctg1_4464	BC344_RS24055	100	191	100.0	5.5e-47
ctg1_4465	BC344_RS24050	100	895	100.0	2.6e-258
ctg1_4466	BC344_RS24045	100	823	100.0	1.3e-236
ctg1_4467	BC344_RS24040	100	128	100.0	2.9e-28
ctg1_4468	BC344_RS24035	99	759	100.0	1.6e-217
ctg1_4469	BC344_RS24030	100	373	100.0	1.2e-101
ctg1_4470	BC344_RS24025	100	96	100.0	6.8e-19
ctg1_4472	BC344_RS24015	99	204	100.0	5.1e-51
ctg1_4473	BC344_RS24010	99	190	100.0	1.5e-46
ctg1_4474	BC344_RS24005	100	1404	100.0	0.0
ctg1_4475	BC344_RS24000	100	494	100.0	5.9e-138
ctg1_4476	BC344_RS23995	100	671	100.0	6.2e-191
ctg1_4477	BC344_RS23990	100	474	100.0	6.6e-132
ctg1_4478	BC344_RS23985	100	204	100.0	5.2e-51
ctg1_4479	BC344_RS23980	100	1970	83.23554065381391	0.0
ctg1_4480	BC344_RS23975	99	767	100.0	1.4e-219
ctg1_4481	BC344_RS23970	100	810	100.0	8.6e-233
ctg1_4482	BC344_RS23965	100	422	100.0	3.3e-116
ctg1_4483	BC344_RS23960	100	503	100.0	1.8e-140
ctg1_4484	BC344_RS23955	100	1441	100.0	0.0
ctg1_4485	BC344_RS23950	80	1156	102.93809024134313	0.0
ctg1_4486	BC344_RS23945	100	541	100.0	5.8e-152
ctg1_4487	BC344_RS23940	99	1046	100.0	1.2e-303
ctg1_4488	BC344_RS23935	99	1152	100.0	0.0
ctg1_4490	BC344_RS23925	100	449	100.0	2.6e-124
ctg1_4491	BC344_RS23920	100	448	100.0	5.9e-124
ctg1_4492	BC344_RS23915	100	616	100.0	1.3e-174


>>
16. NZ_JURK01000006
Source: Bacillus cereus strain 823_BTHU 217_208157_6040299, whole genome shotgun sequence
Type: other
Number of proteins with BLAST hits to this cluster: 34
Cumulative BLAST score: 22550

Table of genes, locations, strands and annotations of subject cluster:

Table of Blast hits (query gene, subject gene, %identity, blast score, %coverage, e-value):
ctg1_4457	ADJ26_RS01160	96	475	100.0	3.9e-132
ctg1_4458	ADJ26_RS01165	100	392	100.0	3.2e-107
ctg1_4458	ADJ26_RS01170	66	267	98.4375	1.6e-69
ctg1_4458	ADJ26_RS01175	41	168	103.125	5.8e-40
ctg1_4459	ADJ26_RS01170	100	397	100.0	7.7e-109
ctg1_4459	ADJ26_RS01165	66	263	97.42268041237114	1.7e-68
ctg1_4459	ADJ26_RS01175	40	155	95.36082474226805	8.7e-36
ctg1_4460	ADJ26_RS01175	100	407	100.0	7.6e-112
ctg1_4460	ADJ26_RS01165	41	169	100.0	3.5e-40
ctg1_4460	ADJ26_RS01170	40	156	93.43434343434343	2.3e-36
ctg1_4461	ADJ26_RS01180	94	565	100.0	4.2e-159
ctg1_4462	ADJ26_RS01185	98	98	15.59633027522936	1.2e-18
ctg1_4463	ADJ26_RS01190	99	972	100.0	2.4e-281
ctg1_4464	ADJ26_RS01195	98	188	100.0	4.6e-46
ctg1_4465	ADJ26_RS01200	98	887	100.0	5.5e-256
ctg1_4466	ADJ26_RS01205	99	818	100.0	3.1e-235
ctg1_4467	ADJ26_RS01210	100	128	100.0	2.9e-28
ctg1_4468	ADJ26_RS01215	98	752	100.0	2.6e-215
ctg1_4469	ADJ26_RS01220	97	368	100.0	3.8e-100
ctg1_4470	ADJ26_RS01225	94	92	100.0	1.3e-17
ctg1_4472	ADJ26_RS01235	98	201	100.0	4.3e-50
ctg1_4473	ADJ26_RS01240	98	185	100.0	2.9e-45
ctg1_4474	ADJ26_RS01245	99	1395	100.0	0.0
ctg1_4475	ADJ26_RS01250	100	492	100.0	2.3e-137
ctg1_4476	ADJ26_RS01255	100	669	100.0	1.8e-190
ctg1_4477	ADJ26_RS01260	100	474	100.0	6.6e-132
ctg1_4478	ADJ26_RS01265	100	204	100.0	5.2e-51
ctg1_4479	ADJ26_RS01270	99	1960	83.23554065381391	0.0
ctg1_4480	ADJ26_RS01275	99	768	100.0	5e-220
ctg1_4481	ADJ26_RS01280	100	809	100.0	2.5e-232
ctg1_4482	ADJ26_RS01285	97	410	100.0	9.9e-113
ctg1_4483	ADJ26_RS01290	98	497	100.0	7.6e-139
ctg1_4484	ADJ26_RS01295	99	1433	100.0	0.0
ctg1_4485	ADJ26_RS01300	100	1445	100.0	0.0
ctg1_4486	ADJ26_RS01305	99	538	100.0	3.8e-151
ctg1_4487	ADJ26_RS01310	100	1052	100.0	2.1e-305
ctg1_4488	ADJ26_RS01315	100	1158	100.0	0.0
ctg1_4489	ADJ26_RS01320	96	262	100.0	2.5e-68
ctg1_4490	ADJ26_RS01325	96	435	100.0	3e-120
ctg1_4491	ADJ26_RS01330	100	446	100.0	1.3e-123


>>
17. NZ_LJKH01000011
Source: Bacillus cereus strain B4118 scaffold8, whole genome shotgun sequence
Type: other
Number of proteins with BLAST hits to this cluster: 34
Cumulative BLAST score: 22533

Table of genes, locations, strands and annotations of subject cluster:

Table of Blast hits (query gene, subject gene, %identity, blast score, %coverage, e-value):
ctg1_4457	B4118_RS02770	95	473	100.0	1.5e-131
ctg1_4458	B4118_RS02775	100	392	100.0	3.2e-107
ctg1_4458	B4118_RS02780	66	267	98.4375	1.6e-69
ctg1_4458	B4118_RS02785	42	168	103.64583333333333	7.5e-40
ctg1_4459	B4118_RS02780	100	397	100.0	7.7e-109
ctg1_4459	B4118_RS02775	66	263	97.42268041237114	1.7e-68
ctg1_4459	B4118_RS02785	40	153	95.36082474226805	2.5e-35
ctg1_4460	B4118_RS02785	100	404	100.0	6.4e-111
ctg1_4460	B4118_RS02775	41	169	100.0	3.5e-40
ctg1_4460	B4118_RS02780	40	156	93.43434343434343	2.3e-36
ctg1_4461	B4118_RS02790	94	565	100.0	3.2e-159
ctg1_4462	B4118_RS02795	98	96	15.29051987767584	4.7e-18
ctg1_4463	B4118_RS02800	100	978	100.0	3.4e-283
ctg1_4464	B4118_RS02805	96	185	100.0	2.3e-45
ctg1_4465	B4118_RS02810	98	887	100.0	5.5e-256
ctg1_4466	B4118_RS02815	99	819	100.0	2.4e-235
ctg1_4467	B4118_RS02820	100	128	100.0	2.9e-28
ctg1_4468	B4118_RS02825	97	749	100.0	1.7e-214
ctg1_4469	B4118_RS02830	97	368	100.0	3.8e-100
ctg1_4470	B4118_RS02835	94	92	100.0	1.3e-17
ctg1_4472	B4118_RS02845	98	201	100.0	4.3e-50
ctg1_4473	B4118_RS02850	98	185	100.0	2.9e-45
ctg1_4474	B4118_RS02855	100	1400	100.0	0.0
ctg1_4475	B4118_RS02860	99	491	100.0	6.6e-137
ctg1_4476	B4118_RS02865	100	669	100.0	1.8e-190
ctg1_4477	B4118_RS02870	100	474	100.0	6.6e-132
ctg1_4478	B4118_RS02875	100	204	100.0	5.2e-51
ctg1_4479	B4118_RS02880	99	1965	83.23554065381391	0.0
ctg1_4480	B4118_RS02885	96	765	100.0	5.5e-219
ctg1_4481	B4118_RS02890	100	809	100.0	2.5e-232
ctg1_4482	B4118_RS02895	99	419	100.0	2.8e-115
ctg1_4483	B4118_RS02900	97	491	100.0	7.1e-137
ctg1_4484	B4118_RS02905	100	1443	100.0	0.0
ctg1_4485	B4118_RS02910	93	1408	100.0	0.0
ctg1_4486	B4118_RS02915	100	538	100.0	3.8e-151
ctg1_4487	B4118_RS02920	100	1052	100.0	2.1e-305
ctg1_4488	B4118_RS02925	100	1161	100.0	0.0
ctg1_4489	B4118_RS02930	97	268	100.0	3.4e-70
ctg1_4490	B4118_RS02935	96	433	100.0	1.5e-119
ctg1_4491	B4118_RS02940	100	448	100.0	5.9e-124


>>
18. NZ_CP011155
Source: Bacillus cereus strain HN001, complete genome
Type: other
Number of proteins with BLAST hits to this cluster: 34
Cumulative BLAST score: 22520

Table of genes, locations, strands and annotations of subject cluster:

Table of Blast hits (query gene, subject gene, %identity, blast score, %coverage, e-value):
ctg1_4457	WR52_RS02135	97	485	100.0	3.8e-135
ctg1_4458	WR52_RS02130	100	392	100.0	3.2e-107
ctg1_4458	WR52_RS02125	66	268	98.4375	7e-70
ctg1_4458	WR52_RS02120	41	168	103.125	5.8e-40
ctg1_4459	WR52_RS02125	99	394	100.0	5e-108
ctg1_4459	WR52_RS02130	66	263	97.42268041237114	1.7e-68
ctg1_4459	WR52_RS02120	40	155	95.36082474226805	8.7e-36
ctg1_4460	WR52_RS02120	100	407	100.0	7.6e-112
ctg1_4460	WR52_RS02130	41	169	100.0	3.5e-40
ctg1_4460	WR52_RS02125	40	158	93.43434343434343	8e-37
ctg1_4461	WR52_RS02115	94	567	100.0	8.5e-160
ctg1_4462	WR52_RS02110	100	101	15.59633027522936	2.5e-19
ctg1_4463	WR52_RS02105	99	974	100.0	3.7e-282
ctg1_4464	WR52_RS02100	98	188	100.0	2.7e-46
ctg1_4465	WR52_RS02095	98	882	100.0	1.8e-254
ctg1_4466	WR52_RS02090	99	819	100.0	2.4e-235
ctg1_4467	WR52_RS02085	98	126	100.0	1.1e-27
ctg1_4468	WR52_RS02080	97	749	100.0	2.2e-214
ctg1_4469	WR52_RS02075	98	369	100.0	1.7e-100
ctg1_4470	WR52_RS02070	98	94	100.0	3.4e-18
ctg1_4472	WR52_RS02060	98	202	100.0	2.5e-50
ctg1_4473	WR52_RS02055	98	185	100.0	2.9e-45
ctg1_4474	WR52_RS02050	97	1364	100.0	0.0
ctg1_4475	WR52_RS02045	98	487	100.0	9.5e-136
ctg1_4476	WR52_RS02040	100	669	100.0	1.8e-190
ctg1_4477	WR52_RS02035	99	473	100.0	1.5e-131
ctg1_4478	WR52_RS02030	100	204	100.0	5.2e-51
ctg1_4479	WR52_RS02025	99	1965	83.23554065381391	0.0
ctg1_4480	WR52_RS02020	100	769	100.0	3.8e-220
ctg1_4481	WR52_RS02015	100	807	100.0	7.3e-232
ctg1_4482	WR52_RS02010	99	418	100.0	4.8e-115
ctg1_4483	WR52_RS02005	99	499	100.0	2.6e-139
ctg1_4484	WR52_RS02000	99	1438	100.0	0.0
ctg1_4485	WR52_RS01995	96	1416	100.0	0.0
ctg1_4486	WR52_RS01990	99	535	100.0	4.2e-150
ctg1_4487	WR52_RS01985	99	1049	100.0	1.8e-304
ctg1_4488	WR52_RS01980	100	1158	100.0	0.0
ctg1_4489	WR52_RS01975	97	266	100.0	1.3e-69
ctg1_4490	WR52_RS01970	97	440	100.0	9.3e-122
ctg1_4491	WR52_RS01965	100	448	100.0	5.9e-124


>>
19. NZ_JH791819
Source: Bacillus cereus VD200 supercont1.1, whole genome shotgun sequence
Type: other
Number of proteins with BLAST hits to this cluster: 34
Cumulative BLAST score: 22484

Table of genes, locations, strands and annotations of subject cluster:
IKG_RS01805	IKG_RS01805	360729	361070	-	cell_wall_anchor_protein
IKG_RS01810	IKG_RS01810	361412	361779	-	cell_wall_anchor_protein

Table of Blast hits (query gene, subject gene, %identity, blast score, %coverage, e-value):
ctg1_4457	IKG_RS01835	97	485	100.0	3.8e-135
ctg1_4458	IKG_RS01830	100	392	100.0	3.2e-107
ctg1_4458	IKG_RS01825	66	267	98.4375	1.2e-69
ctg1_4458	IKG_RS01820	41	168	103.125	5.8e-40
ctg1_4459	IKG_RS01825	100	396	100.0	1.7e-108
ctg1_4459	IKG_RS01830	66	263	97.42268041237114	1.7e-68
ctg1_4459	IKG_RS01820	40	155	95.36082474226805	8.7e-36
ctg1_4460	IKG_RS01820	100	407	100.0	7.6e-112
ctg1_4460	IKG_RS01830	41	169	100.0	3.5e-40
ctg1_4460	IKG_RS01825	40	157	93.43434343434343	1.8e-36
ctg1_4461	IKG_RS01815	94	564	100.0	9.3e-159
ctg1_4462	IKG_RS01810	100	101	15.59633027522936	2.5e-19
ctg1_4462	IKG_RS01805	100	75	11.009174311926607	1.5e-11
ctg1_4463	IKG_RS01800	100	976	100.0	1.3e-282
ctg1_4464	IKG_RS01795	98	188	100.0	4.6e-46
ctg1_4465	IKG_RS01790	98	885	100.0	2.7e-255
ctg1_4466	IKG_RS01785	100	821	100.0	3.6e-236
ctg1_4467	IKG_RS01780	100	128	100.0	2.9e-28
ctg1_4468	IKG_RS01775	97	748	100.0	2.9e-214
ctg1_4469	IKG_RS01770	98	369	100.0	1.7e-100
ctg1_4470	IKG_RS01765	98	94	100.0	3.4e-18
ctg1_4472	IKG_RS01755	98	202	100.0	2.5e-50
ctg1_4473	IKG_RS01750	89	181	100.0	4.2e-44
ctg1_4474	IKG_RS01745	97	1366	100.0	0.0
ctg1_4475	IKG_RS01740	99	489	100.0	2.5e-136
ctg1_4476	IKG_RS01735	99	667	100.0	8.9e-190
ctg1_4477	IKG_RS01730	100	474	100.0	6.6e-132
ctg1_4478	IKG_RS01725	100	204	100.0	5.2e-51
ctg1_4479	IKG_RS01720	99	1963	83.23554065381391	0.0
ctg1_4480	IKG_RS01715	100	768	100.0	5e-220
ctg1_4481	IKG_RS01710	100	807	100.0	7.3e-232
ctg1_4482	IKG_RS01705	99	418	100.0	6.2e-115
ctg1_4483	IKG_RS01700	97	492	100.0	4.2e-137
ctg1_4484	IKG_RS01695	99	1434	100.0	0.0
ctg1_4485	IKG_RS01690	88	1313	100.0	0.0
ctg1_4486	IKG_RS01685	99	535	100.0	4.2e-150
ctg1_4487	IKG_RS01680	100	1052	100.0	2.1e-305
ctg1_4488	IKG_RS01675	100	1158	100.0	0.0
ctg1_4489	IKG_RS01670	97	266	100.0	1.3e-69
ctg1_4490	IKG_RS01665	97	439	100.0	2.1e-121
ctg1_4491	IKG_RS01660	100	448	100.0	5.9e-124


>>
20. NZ_CP016588
Source: Bacillus thuringiensis strain KNU-07 chromosome, complete genome
Type: other
Number of proteins with BLAST hits to this cluster: 34
Cumulative BLAST score: 22475

Table of genes, locations, strands and annotations of subject cluster:

Table of Blast hits (query gene, subject gene, %identity, blast score, %coverage, e-value):
ctg1_4457	BCM43_RS26335	100	494	100.0	6.3e-138
ctg1_4458	BCM43_RS26340	97	386	100.0	1.8e-105
ctg1_4458	BCM43_RS26345	66	269	98.4375	4.1e-70
ctg1_4458	BCM43_RS26350	42	170	103.125	2e-40
ctg1_4459	BCM43_RS26345	99	394	100.0	8.5e-108
ctg1_4459	BCM43_RS26340	65	266	97.9381443298969	2.7e-69
ctg1_4459	BCM43_RS26350	40	156	95.36082474226805	3.9e-36
ctg1_4460	BCM43_RS26350	96	393	100.0	1.9e-107
ctg1_4460	BCM43_RS26340	41	169	100.0	4.5e-40
ctg1_4460	BCM43_RS26345	39	156	93.43434343434343	2.3e-36
ctg1_4461	BCM43_RS26355	100	591	100.0	5.5e-167
ctg1_4462	BCM43_RS26360	100	99	15.29051987767584	9.5e-19
ctg1_4463	BCM43_RS26365	99	970	100.0	7.1e-281
ctg1_4464	BCM43_RS26370	99	189	100.0	1.6e-46
ctg1_4465	BCM43_RS26375	98	879	100.0	2e-253
ctg1_4466	BCM43_RS26380	100	821	100.0	3.6e-236
ctg1_4467	BCM43_RS26385	100	128	100.0	2.9e-28
ctg1_4468	BCM43_RS26390	99	759	100.0	2.1e-217
ctg1_4469	BCM43_RS26395	100	373	100.0	1.2e-101
ctg1_4470	BCM43_RS26400	98	94	100.0	3.4e-18
ctg1_4472	BCM43_RS26410	98	202	100.0	2.5e-50
ctg1_4473	BCM43_RS26415	98	186	100.0	1.3e-45
ctg1_4474	BCM43_RS26420	98	1374	100.0	0.0
ctg1_4475	BCM43_RS26425	100	494	100.0	5.9e-138
ctg1_4476	BCM43_RS26430	100	671	100.0	6.2e-191
ctg1_4477	BCM43_RS26435	100	474	100.0	6.6e-132
ctg1_4478	BCM43_RS26440	100	204	100.0	5.2e-51
ctg1_4479	BCM43_RS26445	100	1971	83.23554065381391	0.0
ctg1_4480	BCM43_RS26450	100	767	100.0	1.4e-219
ctg1_4481	BCM43_RS26455	100	810	100.0	8.6e-233
ctg1_4482	BCM43_RS26460	100	420	100.0	9.6e-116
ctg1_4483	BCM43_RS26465	100	504	100.0	6.2e-141
ctg1_4484	BCM43_RS26470	100	1442	100.0	0.0
ctg1_4485	BCM43_RS26475	84	1289	100.0	0.0
ctg1_4486	BCM43_RS26480	99	538	100.0	4.9e-151
ctg1_4487	BCM43_RS26485	100	1052	100.0	2.1e-305
ctg1_4488	BCM43_RS26490	100	1161	100.0	0.0
ctg1_4489	BCM43_RS26495	97	268	100.0	3.4e-70
ctg1_4490	BCM43_RS26500	98	444	100.0	8.4e-123
ctg1_4491	BCM43_RS26505	100	448	100.0	5.9e-124


>>
21. NZ_JH792283
Source: Bacillus cereus VD022 supercont1.5, whole genome shotgun sequence
Type: other
Number of proteins with BLAST hits to this cluster: 34
Cumulative BLAST score: 22455

Table of genes, locations, strands and annotations of subject cluster:
IC1_RS25040	IC1_RS25040	80404	80788	+	cell_wall_anchor_protein
IC1_RS25045	IC1_RS25045	81109	81387	+	LPXTG_cell_wall_anchor_domain-containing_protein

Table of Blast hits (query gene, subject gene, %identity, blast score, %coverage, e-value):
ctg1_4457	IC1_RS25015	98	487	100.0	7.7e-136
ctg1_4458	IC1_RS25020	100	393	100.0	1.9e-107
ctg1_4458	IC1_RS25025	66	267	98.4375	1.2e-69
ctg1_4458	IC1_RS25030	41	168	103.125	5.8e-40
ctg1_4459	IC1_RS25025	100	396	100.0	1.7e-108
ctg1_4459	IC1_RS25020	66	266	97.42268041237114	2e-69
ctg1_4459	IC1_RS25030	40	155	95.36082474226805	8.7e-36
ctg1_4460	IC1_RS25030	100	407	100.0	7.6e-112
ctg1_4460	IC1_RS25020	41	169	100.0	3.5e-40
ctg1_4460	IC1_RS25025	40	157	93.43434343434343	1.8e-36
ctg1_4461	IC1_RS25035	94	562	100.0	2.7e-158
ctg1_4462	IC1_RS25040	98	95	14.984709480122325	1.4e-17
ctg1_4462	IC1_RS25045	94	71	11.009174311926607	1.6e-10
ctg1_4463	IC1_RS25050	98	960	100.0	9.5e-278
ctg1_4464	IC1_RS25055	98	188	100.0	4.6e-46
ctg1_4465	IC1_RS25060	98	878	100.0	4.4e-253
ctg1_4466	IC1_RS25065	98	810	100.0	8.4e-233
ctg1_4467	IC1_RS25070	100	128	100.0	2.9e-28
ctg1_4468	IC1_RS25075	96	737	100.0	6.6e-211
ctg1_4469	IC1_RS25080	98	370	100.0	1.3e-100
ctg1_4470	IC1_RS25085	92	89	100.0	1.1e-16
ctg1_4472	IC1_RS25095	91	185	100.0	2.5e-45
ctg1_4473	IC1_RS25100	88	181	100.0	5.5e-44
ctg1_4474	IC1_RS25105	96	1352	100.0	0.0
ctg1_4475	IC1_RS25110	99	488	100.0	5.6e-136
ctg1_4476	IC1_RS25115	99	668	100.0	4e-190
ctg1_4477	IC1_RS25120	100	474	100.0	6.6e-132
ctg1_4478	IC1_RS25125	100	204	100.0	5.2e-51
ctg1_4479	IC1_RS25130	98	1932	83.23554065381391	0.0
ctg1_4480	IC1_RS25135	100	769	100.0	2.9e-220
ctg1_4481	IC1_RS25140	99	808	100.0	3.3e-232
ctg1_4482	IC1_RS25145	98	408	99.08675799086758	4.9e-112
ctg1_4483	IC1_RS25150	96	490	100.0	1.2e-136
ctg1_4484	IC1_RS25155	98	1423	100.0	0.0
ctg1_4485	IC1_RS25160	98	1426	100.0	0.0
ctg1_4486	IC1_RS25165	97	530	100.0	1e-148
ctg1_4487	IC1_RS25170	100	1052	100.0	2.1e-305
ctg1_4488	IC1_RS25175	100	1159	100.0	0.0
ctg1_4489	IC1_RS25180	97	267	100.0	7.7e-70
ctg1_4490	IC1_RS25185	98	443	100.0	1.9e-122
ctg1_4491	IC1_RS25190	99	443	100.0	1.1e-122


>>
22. NZ_CP011145
Source: Bacillus cereus strain FORC_013, complete sequence
Type: other
Number of proteins with BLAST hits to this cluster: 34
Cumulative BLAST score: 22426

Table of genes, locations, strands and annotations of subject cluster:

Table of Blast hits (query gene, subject gene, %identity, blast score, %coverage, e-value):
ctg1_4457	FORC13_RS24390	97	485	100.0	3.8e-135
ctg1_4458	FORC13_RS24395	100	392	100.0	3.2e-107
ctg1_4458	FORC13_RS24400	66	267	98.4375	1.6e-69
ctg1_4458	FORC13_RS24405	41	168	103.125	5.8e-40
ctg1_4459	FORC13_RS24400	100	397	100.0	7.7e-109
ctg1_4459	FORC13_RS24395	66	263	97.42268041237114	1.7e-68
ctg1_4459	FORC13_RS24405	40	155	95.36082474226805	8.7e-36
ctg1_4460	FORC13_RS24405	100	407	100.0	7.6e-112
ctg1_4460	FORC13_RS24395	41	169	100.0	3.5e-40
ctg1_4460	FORC13_RS24400	40	156	93.43434343434343	2.3e-36
ctg1_4461	FORC13_RS24410	94	566	100.0	2.5e-159
ctg1_4462	FORC13_RS24415	100	101	15.59633027522936	2.5e-19
ctg1_4463	FORC13_RS24420	100	978	100.0	3.4e-283
ctg1_4464	FORC13_RS24425	98	188	100.0	4.6e-46
ctg1_4465	FORC13_RS24430	98	883	100.0	1.4e-254
ctg1_4466	FORC13_RS24435	100	821	100.0	3.6e-236
ctg1_4467	FORC13_RS24440	100	128	100.0	2.9e-28
ctg1_4468	FORC13_RS24445	98	752	100.0	3.4e-215
ctg1_4469	FORC13_RS24450	98	369	100.0	1.7e-100
ctg1_4470	FORC13_RS24455	98	94	100.0	3.4e-18
ctg1_4472	FORC13_RS24465	98	201	100.0	4.3e-50
ctg1_4473	FORC13_RS24470	96	181	100.0	4.2e-44
ctg1_4474	FORC13_RS24475	97	1366	100.0	0.0
ctg1_4475	FORC13_RS24480	99	491	100.0	5e-137
ctg1_4476	FORC13_RS24485	99	667	100.0	6.8e-190
ctg1_4477	FORC13_RS24490	99	473	100.0	1.9e-131
ctg1_4478	FORC13_RS24495	100	204	100.0	5.2e-51
ctg1_4479	FORC13_RS24500	99	1959	83.23554065381391	0.0
ctg1_4480	FORC13_RS24505	100	768	100.0	5e-220
ctg1_4481	FORC13_RS24510	100	809	100.0	2.5e-232
ctg1_4482	FORC13_RS24515	99	420	100.0	1.6e-115
ctg1_4483	FORC13_RS24520	99	497	100.0	1.3e-138
ctg1_4484	FORC13_RS24525	100	1440	100.0	0.0
ctg1_4485	FORC13_RS24530	86	1312	100.0	0.0
ctg1_4486	FORC13_RS24535	100	539	100.0	1.7e-151
ctg1_4487	FORC13_RS24540	100	1052	100.0	2.1e-305
ctg1_4488	FORC13_RS24545	100	1155	100.0	0.0
ctg1_4489	FORC13_RS24550	97	266	100.0	1.3e-69
ctg1_4490	FORC13_RS24555	97	439	100.0	2.1e-121
ctg1_4491	FORC13_RS24560	100	448	100.0	5.9e-124


>>
23. NZ_JH791856
Source: Bacillus cereus VD166 supercont1.3, whole genome shotgun sequence
Type: other
Number of proteins with BLAST hits to this cluster: 34
Cumulative BLAST score: 22419

Table of genes, locations, strands and annotations of subject cluster:
IK9_RS24220	IK9_RS24220	81474	82478	+	cell_wall_anchor_protein

Table of Blast hits (query gene, subject gene, %identity, blast score, %coverage, e-value):
ctg1_4457	IK9_RS24195	97	485	100.0	3.8e-135
ctg1_4458	IK9_RS24200	99	391	100.0	7.1e-107
ctg1_4458	IK9_RS24205	66	267	98.4375	1.6e-69
ctg1_4458	IK9_RS24210	41	168	103.125	5.8e-40
ctg1_4459	IK9_RS24205	100	397	100.0	7.7e-109
ctg1_4459	IK9_RS24200	65	262	97.42268041237114	3.9e-68
ctg1_4459	IK9_RS24210	40	155	95.36082474226805	8.7e-36
ctg1_4460	IK9_RS24210	100	407	100.0	7.6e-112
ctg1_4460	IK9_RS24200	41	169	100.0	3.5e-40
ctg1_4460	IK9_RS24205	40	156	93.43434343434343	2.3e-36
ctg1_4461	IK9_RS24215	94	566	100.0	1.4e-159
ctg1_4462	IK9_RS24220	98	99	15.59633027522936	7.3e-19
ctg1_4463	IK9_RS24225	100	975	100.0	1.7e-282
ctg1_4464	IK9_RS24230	98	188	100.0	4.6e-46
ctg1_4465	IK9_RS24235	98	880	100.0	8.8e-254
ctg1_4466	IK9_RS24240	100	821	100.0	3.6e-236
ctg1_4467	IK9_RS24245	100	128	100.0	2.9e-28
ctg1_4468	IK9_RS24250	98	749	100.0	1.7e-214
ctg1_4469	IK9_RS24255	98	369	100.0	1.7e-100
ctg1_4470	IK9_RS24260	98	94	100.0	3.4e-18
ctg1_4472	IK9_RS24270	97	200	100.0	7.4e-50
ctg1_4473	IK9_RS24275	96	181	100.0	4.2e-44
ctg1_4474	IK9_RS24280	97	1366	100.0	0.0
ctg1_4475	IK9_RS24285	99	491	100.0	5e-137
ctg1_4476	IK9_RS24290	100	669	100.0	1.8e-190
ctg1_4477	IK9_RS24295	100	474	100.0	6.6e-132
ctg1_4478	IK9_RS24300	100	204	100.0	5.2e-51
ctg1_4479	IK9_RS24305	99	1962	83.23554065381391	0.0
ctg1_4480	IK9_RS24310	100	768	100.0	5e-220
ctg1_4481	IK9_RS24315	100	809	100.0	2.5e-232
ctg1_4482	IK9_RS24320	99	420	100.0	1.6e-115
ctg1_4483	IK9_RS24325	99	497	100.0	1.3e-138
ctg1_4484	IK9_RS24330	99	1434	100.0	0.0
ctg1_4485	IK9_RS24335	88	1319	100.0	0.0
ctg1_4486	IK9_RS24340	99	536	100.0	1.9e-150
ctg1_4487	IK9_RS24345	100	1052	100.0	2.1e-305
ctg1_4488	IK9_RS24350	100	1158	100.0	0.0
ctg1_4489	IK9_RS24355	97	266	100.0	1.3e-69
ctg1_4490	IK9_RS24360	97	439	100.0	2.1e-121
ctg1_4491	IK9_RS24365	100	448	100.0	5.9e-124


>>
24. NZ_JH792084
Source: Bacillus cereus VD045 supercont1.5, whole genome shotgun sequence
Type: other
Number of proteins with BLAST hits to this cluster: 34
Cumulative BLAST score: 22413

Table of genes, locations, strands and annotations of subject cluster:

Table of Blast hits (query gene, subject gene, %identity, blast score, %coverage, e-value):
ctg1_4457	IIE_RS28325	97	485	100.0	3.8e-135
ctg1_4458	IIE_RS28320	100	392	100.0	3.2e-107
ctg1_4458	IIE_RS28315	66	267	98.4375	1.6e-69
ctg1_4458	IIE_RS28310	41	168	103.125	5.8e-40
ctg1_4459	IIE_RS28315	100	397	100.0	7.7e-109
ctg1_4459	IIE_RS28320	66	263	97.42268041237114	1.7e-68
ctg1_4459	IIE_RS28310	40	155	95.36082474226805	8.7e-36
ctg1_4460	IIE_RS28310	100	407	100.0	7.6e-112
ctg1_4460	IIE_RS28320	41	169	100.0	3.5e-40
ctg1_4460	IIE_RS28315	40	156	93.43434343434343	2.3e-36
ctg1_4461	IIE_RS28305	94	566	100.0	1.4e-159
ctg1_4462	IIE_RS28300	100	101	15.59633027522936	2.5e-19
ctg1_4463	IIE_RS28295	100	978	100.0	3.4e-283
ctg1_4464	IIE_RS28290	98	188	100.0	4.6e-46
ctg1_4465	IIE_RS28285	98	880	100.0	6.8e-254
ctg1_4466	IIE_RS28280	100	821	100.0	3.6e-236
ctg1_4467	IIE_RS28275	100	128	100.0	2.9e-28
ctg1_4468	IIE_RS28270	98	749	100.0	1.7e-214
ctg1_4469	IIE_RS28265	98	369	100.0	1.7e-100
ctg1_4470	IIE_RS28260	98	94	100.0	3.4e-18
ctg1_4472	IIE_RS28250	98	202	100.0	2.5e-50
ctg1_4473	IIE_RS28245	96	181	100.0	4.2e-44
ctg1_4474	IIE_RS28240	98	1368	100.0	0.0
ctg1_4475	IIE_RS28235	99	491	100.0	5e-137
ctg1_4476	IIE_RS28230	100	669	100.0	1.8e-190
ctg1_4477	IIE_RS28225	100	474	100.0	6.6e-132
ctg1_4478	IIE_RS28220	100	204	100.0	5.2e-51
ctg1_4479	IIE_RS28215	99	1961	83.23554065381391	0.0
ctg1_4480	IIE_RS28210	99	763	100.0	2.1e-218
ctg1_4481	IIE_RS28205	100	809	100.0	2.5e-232
ctg1_4482	IIE_RS28200	99	420	100.0	1.6e-115
ctg1_4483	IIE_RS28195	98	495	100.0	3.8e-138
ctg1_4484	IIE_RS28190	99	1435	100.0	0.0
ctg1_4485	IIE_RS28185	85	1312	100.0	0.0
ctg1_4486	IIE_RS28180	98	533	100.0	1.2e-149
ctg1_4487	IIE_RS28175	100	1052	100.0	2.1e-305
ctg1_4488	IIE_RS28170	100	1158	100.0	0.0
ctg1_4489	IIE_RS28165	97	266	100.0	1.3e-69
ctg1_4490	IIE_RS28160	97	439	100.0	2.1e-121
ctg1_4491	IIE_RS28155	100	448	100.0	5.9e-124


>>
25. NZ_MTAT01000015
Source: Bacillus cereus strain E41 E41_Contig_15, whole genome shotgun sequence
Type: lantipeptide
Number of proteins with BLAST hits to this cluster: 34
Cumulative BLAST score: 22412

Table of genes, locations, strands and annotations of subject cluster:

Table of Blast hits (query gene, subject gene, %identity, blast score, %coverage, e-value):
ctg1_4457	BVG00_RS24035	97	485	100.0	3.8e-135
ctg1_4458	BVG00_RS24040	100	392	100.0	3.2e-107
ctg1_4458	BVG00_RS24045	66	267	98.4375	1.6e-69
ctg1_4458	BVG00_RS24050	41	168	103.125	5.8e-40
ctg1_4459	BVG00_RS24045	100	397	100.0	7.7e-109
ctg1_4459	BVG00_RS24040	66	263	97.42268041237114	1.7e-68
ctg1_4459	BVG00_RS24050	40	155	95.36082474226805	8.7e-36
ctg1_4460	BVG00_RS24050	100	407	100.0	7.6e-112
ctg1_4460	BVG00_RS24040	41	169	100.0	3.5e-40
ctg1_4460	BVG00_RS24045	40	156	93.43434343434343	2.3e-36
ctg1_4461	BVG00_RS24055	94	565	100.0	4.2e-159
ctg1_4462	BVG00_RS24060	100	101	15.59633027522936	2.5e-19
ctg1_4463	BVG00_RS24065	100	976	100.0	1.3e-282
ctg1_4464	BVG00_RS24070	98	188	100.0	4.6e-46
ctg1_4465	BVG00_RS24075	98	885	100.0	2.7e-255
ctg1_4466	BVG00_RS24080	100	821	100.0	3.6e-236
ctg1_4467	BVG00_RS24085	100	128	100.0	2.9e-28
ctg1_4468	BVG00_RS24090	98	752	100.0	3.4e-215
ctg1_4469	BVG00_RS24095	98	369	100.0	1.7e-100
ctg1_4470	BVG00_RS24100	98	94	100.0	3.4e-18
ctg1_4472	BVG00_RS24110	98	201	100.0	4.3e-50
ctg1_4473	BVG00_RS24115	96	181	100.0	4.2e-44
ctg1_4474	BVG00_RS24125	97	1366	100.0	0.0
ctg1_4475	BVG00_RS24135	99	491	100.0	5e-137
ctg1_4476	BVG00_RS24140	100	669	100.0	1.8e-190
ctg1_4477	BVG00_RS24145	100	474	100.0	6.6e-132
ctg1_4478	BVG00_RS24150	100	204	100.0	5.2e-51
ctg1_4479	BVG00_RS24155	99	1960	83.23554065381391	0.0
ctg1_4480	BVG00_RS24160	100	768	100.0	5e-220
ctg1_4481	BVG00_RS24165	100	807	100.0	7.3e-232
ctg1_4482	BVG00_RS24170	98	416	100.0	1.8e-114
ctg1_4483	BVG00_RS24175	97	492	100.0	4.2e-137
ctg1_4484	BVG00_RS24180	99	1434	100.0	0.0
ctg1_4485	BVG00_RS24185	88	1313	100.0	0.0
ctg1_4486	BVG00_RS24190	99	535	100.0	4.2e-150
ctg1_4487	BVG00_RS24195	100	1052	100.0	2.1e-305
ctg1_4488	BVG00_RS24200	100	1158	100.0	0.0
ctg1_4489	BVG00_RS24205	97	266	100.0	1.3e-69
ctg1_4490	BVG00_RS24210	97	439	100.0	2.1e-121
ctg1_4491	BVG00_RS24215	100	448	100.0	5.9e-124


>>
26. NZ_FQZW01000010
Source: Bacillus sp. cl25, whole genome shotgun sequence
Type: other
Number of proteins with BLAST hits to this cluster: 34
Cumulative BLAST score: 22411

Table of genes, locations, strands and annotations of subject cluster:

Table of Blast hits (query gene, subject gene, %identity, blast score, %coverage, e-value):
ctg1_4457	BUE25_RS20900	97	485	100.0	3.8e-135
ctg1_4458	BUE25_RS20905	100	392	100.0	3.2e-107
ctg1_4458	BUE25_RS20910	66	267	98.4375	1.6e-69
ctg1_4458	BUE25_RS20915	41	168	103.125	5.8e-40
ctg1_4459	BUE25_RS20910	100	397	100.0	7.7e-109
ctg1_4459	BUE25_RS20905	66	263	97.42268041237114	1.7e-68
ctg1_4459	BUE25_RS20915	40	155	95.36082474226805	8.7e-36
ctg1_4460	BUE25_RS20915	100	407	100.0	7.6e-112
ctg1_4460	BUE25_RS20905	41	169	100.0	3.5e-40
ctg1_4460	BUE25_RS20910	40	156	93.43434343434343	2.3e-36
ctg1_4461	BUE25_RS20920	94	565	100.0	4.2e-159
ctg1_4462	BUE25_RS20925	98	99	15.59633027522936	7.3e-19
ctg1_4463	BUE25_RS20930	100	976	100.0	1.3e-282
ctg1_4464	BUE25_RS20935	98	188	100.0	4.6e-46
ctg1_4465	BUE25_RS20940	98	885	100.0	2.7e-255
ctg1_4466	BUE25_RS20945	99	819	100.0	1.8e-235
ctg1_4467	BUE25_RS20950	100	128	100.0	2.9e-28
ctg1_4468	BUE25_RS20955	98	752	100.0	3.4e-215
ctg1_4469	BUE25_RS20960	98	369	100.0	1.7e-100
ctg1_4470	BUE25_RS20965	98	94	100.0	3.4e-18
ctg1_4472	BUE25_RS20975	98	201	100.0	4.3e-50
ctg1_4473	BUE25_RS20980	96	181	100.0	4.2e-44
ctg1_4474	BUE25_RS20990	98	1368	100.0	0.0
ctg1_4475	BUE25_RS21000	99	491	100.0	5e-137
ctg1_4476	BUE25_RS21005	100	669	100.0	1.8e-190
ctg1_4477	BUE25_RS21010	100	474	100.0	6.6e-132
ctg1_4478	BUE25_RS21015	100	204	100.0	5.2e-51
ctg1_4479	BUE25_RS21020	99	1965	83.23554065381391	0.0
ctg1_4480	BUE25_RS21025	100	768	100.0	5e-220
ctg1_4481	BUE25_RS21030	100	807	100.0	7.3e-232
ctg1_4482	BUE25_RS21035	98	415	100.0	3.1e-114
ctg1_4483	BUE25_RS21040	97	492	100.0	4.2e-137
ctg1_4484	BUE25_RS21045	99	1436	100.0	0.0
ctg1_4485	BUE25_RS21050	88	1312	100.0	0.0
ctg1_4486	BUE25_RS21055	99	535	100.0	4.2e-150
ctg1_4487	BUE25_RS21060	100	1052	100.0	2.1e-305
ctg1_4488	BUE25_RS21065	100	1158	100.0	0.0
ctg1_4489	BUE25_RS21070	97	266	100.0	1.3e-69
ctg1_4490	BUE25_RS21075	97	437	100.0	7.9e-121
ctg1_4491	BUE25_RS21080	100	446	100.0	1.7e-123


>>
27. NZ_CP016360
Source: Bacillus cereus strain M13 chromosome, complete genome
Type: other
Number of proteins with BLAST hits to this cluster: 34
Cumulative BLAST score: 22411

Table of genes, locations, strands and annotations of subject cluster:

Table of Blast hits (query gene, subject gene, %identity, blast score, %coverage, e-value):
ctg1_4457	BA201_RS02320	97	485	100.0	3.8e-135
ctg1_4458	BA201_RS02315	100	392	100.0	3.2e-107
ctg1_4458	BA201_RS02310	66	267	98.4375	1.6e-69
ctg1_4458	BA201_RS02305	41	168	103.125	5.8e-40
ctg1_4459	BA201_RS02310	100	397	100.0	7.7e-109
ctg1_4459	BA201_RS02315	66	263	97.42268041237114	1.7e-68
ctg1_4459	BA201_RS02305	40	155	95.36082474226805	8.7e-36
ctg1_4460	BA201_RS02305	100	407	100.0	7.6e-112
ctg1_4460	BA201_RS02315	41	169	100.0	3.5e-40
ctg1_4460	BA201_RS02310	40	156	93.43434343434343	2.3e-36
ctg1_4461	BA201_RS02300	94	565	100.0	4.2e-159
ctg1_4462	BA201_RS02295	98	99	15.59633027522936	7.3e-19
ctg1_4463	BA201_RS02290	100	976	100.0	1.3e-282
ctg1_4464	BA201_RS02285	98	188	100.0	4.6e-46
ctg1_4465	BA201_RS02280	98	885	100.0	2.7e-255
ctg1_4466	BA201_RS02275	99	819	100.0	1.8e-235
ctg1_4467	BA201_RS02270	100	128	100.0	2.9e-28
ctg1_4468	BA201_RS02265	98	752	100.0	3.4e-215
ctg1_4469	BA201_RS02260	98	369	100.0	1.7e-100
ctg1_4470	BA201_RS02255	98	94	100.0	3.4e-18
ctg1_4472	BA201_RS02245	98	201	100.0	4.3e-50
ctg1_4473	BA201_RS02240	96	181	100.0	4.2e-44
ctg1_4474	BA201_RS02230	98	1368	100.0	0.0
ctg1_4475	BA201_RS02220	99	491	100.0	5e-137
ctg1_4476	BA201_RS02215	100	669	100.0	1.8e-190
ctg1_4477	BA201_RS02210	100	474	100.0	6.6e-132
ctg1_4478	BA201_RS02205	100	204	100.0	5.2e-51
ctg1_4479	BA201_RS02200	99	1965	83.23554065381391	0.0
ctg1_4480	BA201_RS02195	100	768	100.0	5e-220
ctg1_4481	BA201_RS02190	100	807	100.0	7.3e-232
ctg1_4482	BA201_RS02185	98	415	100.0	3.1e-114
ctg1_4483	BA201_RS02180	97	492	100.0	4.2e-137
ctg1_4484	BA201_RS02175	99	1436	100.0	0.0
ctg1_4485	BA201_RS02170	88	1312	100.0	0.0
ctg1_4486	BA201_RS02165	99	535	100.0	4.2e-150
ctg1_4487	BA201_RS02160	100	1052	100.0	2.1e-305
ctg1_4488	BA201_RS02155	100	1158	100.0	0.0
ctg1_4489	BA201_RS02150	97	266	100.0	1.3e-69
ctg1_4490	BA201_RS02145	97	437	100.0	7.9e-121
ctg1_4491	BA201_RS02140	100	446	100.0	1.7e-123


>>
28. NZ_ASPZ01000007
Source: Bacillus mycoides FSL R5-860 Contig007, whole genome shotgun sequence
Type: other
Number of proteins with BLAST hits to this cluster: 34
Cumulative BLAST score: 22404

Table of genes, locations, strands and annotations of subject cluster:

Table of Blast hits (query gene, subject gene, %identity, blast score, %coverage, e-value):
ctg1_4457	C175_RS01530	97	485	100.0	3.8e-135
ctg1_4458	C175_RS01535	100	392	100.0	3.2e-107
ctg1_4458	C175_RS01540	66	267	98.4375	1.6e-69
ctg1_4458	C175_RS01545	42	170	103.125	1.5e-40
ctg1_4459	C175_RS01540	100	397	100.0	7.7e-109
ctg1_4459	C175_RS01535	66	263	97.42268041237114	1.7e-68
ctg1_4459	C175_RS01545	40	156	95.36082474226805	2.3e-36
ctg1_4460	C175_RS01545	100	405	100.0	2.9e-111
ctg1_4460	C175_RS01535	41	169	100.0	3.5e-40
ctg1_4460	C175_RS01540	40	156	93.43434343434343	2.3e-36
ctg1_4461	C175_RS01550	94	563	100.0	1.2e-158
ctg1_4462	C175_RS01555	98	99	15.59633027522936	7.3e-19
ctg1_4463	C175_RS01560	99	972	100.0	1.9e-281
ctg1_4464	C175_RS01565	98	188	100.0	4.6e-46
ctg1_4465	C175_RS01570	98	887	100.0	5.5e-256
ctg1_4466	C175_RS01575	99	819	100.0	2.4e-235
ctg1_4467	C175_RS01580	100	128	100.0	2.9e-28
ctg1_4468	C175_RS01585	97	748	100.0	4.9e-214
ctg1_4469	C175_RS01590	98	369	100.0	1.7e-100
ctg1_4470	C175_RS01595	98	94	100.0	3.4e-18
ctg1_4472	C175_RS01605	98	202	100.0	2.5e-50
ctg1_4473	C175_RS01610	96	181	100.0	4.2e-44
ctg1_4474	C175_RS01615	97	1366	100.0	0.0
ctg1_4475	C175_RS01620	99	489	100.0	1.9e-136
ctg1_4476	C175_RS01625	99	666	100.0	1.2e-189
ctg1_4477	C175_RS01630	100	474	100.0	6.6e-132
ctg1_4478	C175_RS01635	100	204	100.0	5.2e-51
ctg1_4479	C175_RS01640	99	1963	83.23554065381391	0.0
ctg1_4480	C175_RS01645	100	768	100.0	5e-220
ctg1_4481	C175_RS01650	100	809	100.0	2.5e-232
ctg1_4482	C175_RS01655	99	420	100.0	1.6e-115
ctg1_4483	C175_RS01660	99	499	100.0	2.6e-139
ctg1_4484	C175_RS01665	99	1434	100.0	0.0
ctg1_4485	C175_RS01670	88	1307	100.0	0.0
ctg1_4486	C175_RS01675	99	535	100.0	4.2e-150
ctg1_4487	C175_RS01680	100	1052	100.0	2.1e-305
ctg1_4488	C175_RS01685	100	1158	100.0	0.0
ctg1_4489	C175_RS01690	96	264	100.0	5e-69
ctg1_4490	C175_RS01695	97	439	100.0	2.1e-121
ctg1_4491	C175_RS01700	100	447	100.0	7.7e-124


>>
29. NZ_LXLH01000010
Source: Bacillus thuringiensis strain GOE3 BTGOE3_contig000010, whole genome shotgun sequence
Type: other
Number of proteins with BLAST hits to this cluster: 34
Cumulative BLAST score: 22398

Table of genes, locations, strands and annotations of subject cluster:

Table of Blast hits (query gene, subject gene, %identity, blast score, %coverage, e-value):
ctg1_4457	BTGOE3_RS02180	97	485	100.0	3.8e-135
ctg1_4458	BTGOE3_RS02175	100	392	100.0	3.2e-107
ctg1_4458	BTGOE3_RS02170	66	267	98.4375	1.6e-69
ctg1_4458	BTGOE3_RS02165	42	168	103.64583333333333	7.5e-40
ctg1_4459	BTGOE3_RS02170	100	397	100.0	7.7e-109
ctg1_4459	BTGOE3_RS02175	66	263	97.42268041237114	1.7e-68
ctg1_4459	BTGOE3_RS02165	40	153	95.36082474226805	2.5e-35
ctg1_4460	BTGOE3_RS02165	100	404	100.0	6.4e-111
ctg1_4460	BTGOE3_RS02175	41	169	100.0	3.5e-40
ctg1_4460	BTGOE3_RS02170	40	156	93.43434343434343	2.3e-36
ctg1_4461	BTGOE3_RS02160	94	565	100.0	4.2e-159
ctg1_4462	BTGOE3_RS02155	100	101	15.59633027522936	2.5e-19
ctg1_4463	BTGOE3_RS02150	100	975	100.0	1.7e-282
ctg1_4464	BTGOE3_RS02145	96	185	100.0	3e-45
ctg1_4465	BTGOE3_RS02140	97	877	100.0	7.5e-253
ctg1_4466	BTGOE3_RS02135	100	821	100.0	3.6e-236
ctg1_4467	BTGOE3_RS02130	100	128	100.0	2.9e-28
ctg1_4468	BTGOE3_RS02125	98	752	100.0	2.6e-215
ctg1_4469	BTGOE3_RS02120	97	368	100.0	3.8e-100
ctg1_4470	BTGOE3_RS02115	94	92	100.0	1.3e-17
ctg1_4472	BTGOE3_RS02105	98	201	100.0	4.3e-50
ctg1_4473	BTGOE3_RS02100	98	185	100.0	2.9e-45
ctg1_4474	BTGOE3_RS02095	97	1362	100.0	0.0
ctg1_4475	BTGOE3_RS02090	99	491	100.0	6.6e-137
ctg1_4476	BTGOE3_RS02085	100	669	100.0	1.8e-190
ctg1_4477	BTGOE3_RS02080	100	474	100.0	6.6e-132
ctg1_4478	BTGOE3_RS02075	100	204	100.0	5.2e-51
ctg1_4479	BTGOE3_RS02070	99	1964	83.23554065381391	0.0
ctg1_4480	BTGOE3_RS02065	100	769	100.0	2.9e-220
ctg1_4481	BTGOE3_RS02060	100	809	100.0	1.5e-232
ctg1_4482	BTGOE3_RS02055	98	412	100.0	2.6e-113
ctg1_4483	BTGOE3_RS02050	98	497	100.0	9.9e-139
ctg1_4484	BTGOE3_RS02045	99	1437	100.0	0.0
ctg1_4485	BTGOE3_RS02040	86	1314	100.0	0.0
ctg1_4486	BTGOE3_RS02035	100	539	100.0	1.7e-151
ctg1_4487	BTGOE3_RS02030	100	1052	100.0	2.1e-305
ctg1_4488	BTGOE3_RS02025	100	1156	100.0	0.0
ctg1_4489	BTGOE3_RS02020	96	262	100.0	2.5e-68
ctg1_4490	BTGOE3_RS02015	96	435	100.0	3.9e-120
ctg1_4491	BTGOE3_RS02010	100	448	100.0	5.9e-124


>>
30. NZ_CP017234
Source: Bacillus cereus strain FORC_048, complete genome
Type: other
Number of proteins with BLAST hits to this cluster: 34
Cumulative BLAST score: 22397

Table of genes, locations, strands and annotations of subject cluster:

Table of Blast hits (query gene, subject gene, %identity, blast score, %coverage, e-value):
ctg1_4457	FORC48_RS02390	97	485	100.0	3.8e-135
ctg1_4458	FORC48_RS02385	100	392	100.0	3.2e-107
ctg1_4458	FORC48_RS02380	66	267	98.4375	1.6e-69
ctg1_4458	FORC48_RS02375	42	168	103.64583333333333	7.5e-40
ctg1_4459	FORC48_RS02380	100	397	100.0	7.7e-109
ctg1_4459	FORC48_RS02385	66	263	97.42268041237114	1.7e-68
ctg1_4459	FORC48_RS02375	40	153	95.36082474226805	2.5e-35
ctg1_4460	FORC48_RS02375	100	404	100.0	6.4e-111
ctg1_4460	FORC48_RS02385	41	169	100.0	3.5e-40
ctg1_4460	FORC48_RS02380	40	156	93.43434343434343	2.3e-36
ctg1_4461	FORC48_RS02370	94	565	100.0	4.2e-159
ctg1_4462	FORC48_RS02365	100	101	15.59633027522936	2.5e-19
ctg1_4463	FORC48_RS02360	100	975	100.0	1.7e-282
ctg1_4464	FORC48_RS02355	96	185	100.0	3e-45
ctg1_4465	FORC48_RS02350	97	877	100.0	7.5e-253
ctg1_4466	FORC48_RS02345	100	821	100.0	3.6e-236
ctg1_4467	FORC48_RS02340	100	128	100.0	2.9e-28
ctg1_4468	FORC48_RS02335	98	752	100.0	2.6e-215
ctg1_4469	FORC48_RS02330	97	368	100.0	3.8e-100
ctg1_4470	FORC48_RS02325	94	92	100.0	1.3e-17
ctg1_4472	FORC48_RS02315	98	201	100.0	4.3e-50
ctg1_4473	FORC48_RS02310	98	185	100.0	2.9e-45
ctg1_4474	FORC48_RS02300	97	1362	100.0	0.0
ctg1_4475	FORC48_RS02290	99	491	100.0	6.6e-137
ctg1_4476	FORC48_RS02285	100	669	100.0	1.8e-190
ctg1_4477	FORC48_RS02280	100	474	100.0	6.6e-132
ctg1_4478	FORC48_RS02275	100	204	100.0	5.2e-51
ctg1_4479	FORC48_RS02270	99	1964	83.23554065381391	0.0
ctg1_4480	FORC48_RS02265	100	769	100.0	2.9e-220
ctg1_4481	FORC48_RS02260	100	809	100.0	1.5e-232
ctg1_4482	FORC48_RS02255	97	410	100.0	1.7e-112
ctg1_4483	FORC48_RS02250	98	497	100.0	9.9e-139
ctg1_4484	FORC48_RS02245	99	1437	100.0	0.0
ctg1_4485	FORC48_RS02240	86	1314	100.0	0.0
ctg1_4486	FORC48_RS02235	99	538	100.0	4.9e-151
ctg1_4487	FORC48_RS02230	100	1052	100.0	2.1e-305
ctg1_4488	FORC48_RS02225	100	1158	100.0	0.0
ctg1_4489	FORC48_RS02220	96	262	100.0	2.5e-68
ctg1_4490	FORC48_RS02215	96	435	100.0	3.9e-120
ctg1_4491	FORC48_RS02210	100	448	100.0	5.9e-124


>>
31. NZ_CP010577
Source: Bacillus thuringiensis serovar morrisoni strain BGSC 4AA1, complete genome
Type: other
Number of proteins with BLAST hits to this cluster: 34
Cumulative BLAST score: 22393

Table of genes, locations, strands and annotations of subject cluster:
SD98_RS31915	SD98_RS31915	405549	405680	+	ABC_transporter_ATP-binding_protein

Table of Blast hits (query gene, subject gene, %identity, blast score, %coverage, e-value):
ctg1_4457	SD98_RS02195	98	487	100.0	7.7e-136
ctg1_4458	SD98_RS02190	100	393	100.0	1.9e-107
ctg1_4458	SD98_RS02185	66	267	98.4375	1.2e-69
ctg1_4458	SD98_RS02180	41	168	103.125	5.8e-40
ctg1_4459	SD98_RS02185	100	396	100.0	1.7e-108
ctg1_4459	SD98_RS02190	66	266	97.42268041237114	2e-69
ctg1_4459	SD98_RS02180	40	155	95.36082474226805	8.7e-36
ctg1_4460	SD98_RS02180	100	407	100.0	7.6e-112
ctg1_4460	SD98_RS02190	41	169	100.0	3.5e-40
ctg1_4460	SD98_RS02185	40	157	93.43434343434343	1.8e-36
ctg1_4461	SD98_RS02175	94	561	100.0	7.9e-158
ctg1_4462	SD98_RS02170	98	95	14.984709480122325	1.4e-17
ctg1_4463	SD98_RS02165	98	962	100.0	1.9e-278
ctg1_4464	SD98_RS02160	95	183	100.0	8.7e-45
ctg1_4465	SD98_RS02155	97	874	100.0	3.7e-252
ctg1_4466	SD98_RS02150	99	812	100.0	2.9e-233
ctg1_4467	SD98_RS02145	100	128	100.0	2.9e-28
ctg1_4468	SD98_RS02140	97	745	100.0	3.2e-213
ctg1_4469	SD98_RS02135	98	370	100.0	1.3e-100
ctg1_4470	SD98_RS02130	94	91	100.0	2.2e-17
ctg1_4472	SD98_RS02120	92	188	100.0	2.9e-46
ctg1_4473	SD98_RS02115	87	178	100.0	4.7e-43
ctg1_4474	SD98_RS02110	97	1359	100.0	0.0
ctg1_4475	SD98_RS02105	99	486	100.0	1.6e-135
ctg1_4476	SD98_RS02100	99	666	100.0	1.5e-189
ctg1_4477	SD98_RS02095	99	471	100.0	5.6e-131
ctg1_4478	SD98_RS02090	100	204	100.0	5.2e-51
ctg1_4479	SD98_RS02085	98	1938	83.23554065381391	0.0
ctg1_4480	SD98_RS02080	100	769	100.0	2.9e-220
ctg1_4481	SD98_RS02075	100	809	100.0	2.5e-232
ctg1_4482	SD98_RS02070	97	409	100.0	2.2e-112
ctg1_4483	SD98_RS02065	97	491	100.0	5.4e-137
ctg1_4484	SD98_RS02060	98	1423	100.0	0.0
ctg1_4485	SD98_RS02055	98	1426	100.0	0.0
ctg1_4486	SD98_RS02050	98	532	100.0	3.5e-149
ctg1_4487	SD98_RS02045	100	1052	100.0	2.1e-305
ctg1_4488	SD98_RS02040	100	1159	100.0	0.0
ctg1_4489	SD98_RS02035	97	268	100.0	4.5e-70
ctg1_4490	SD98_RS02030	97	436	100.0	2.3e-120
ctg1_4491	SD98_RS02025	99	443	100.0	1.1e-122


>>
32. NZ_LZRB01000008
Source: Bacillus cereus strain N31 contig16, whole genome shotgun sequence
Type: other
Number of proteins with BLAST hits to this cluster: 34
Cumulative BLAST score: 22393

Table of genes, locations, strands and annotations of subject cluster:

Table of Blast hits (query gene, subject gene, %identity, blast score, %coverage, e-value):
ctg1_4457	A9488_RS01180	97	485	100.0	3.8e-135
ctg1_4458	A9488_RS01175	100	392	100.0	3.2e-107
ctg1_4458	A9488_RS01170	66	267	98.4375	1.6e-69
ctg1_4458	A9488_RS01165	42	168	103.64583333333333	7.5e-40
ctg1_4459	A9488_RS01170	100	397	100.0	7.7e-109
ctg1_4459	A9488_RS01175	66	263	97.42268041237114	1.7e-68
ctg1_4459	A9488_RS01165	40	153	95.36082474226805	2.5e-35
ctg1_4460	A9488_RS01165	100	404	100.0	6.4e-111
ctg1_4460	A9488_RS01175	41	169	100.0	3.5e-40
ctg1_4460	A9488_RS01170	40	156	93.43434343434343	2.3e-36
ctg1_4461	A9488_RS01160	94	565	100.0	4.2e-159
ctg1_4462	A9488_RS01155	100	101	15.59633027522936	2.5e-19
ctg1_4463	A9488_RS01150	100	975	100.0	1.7e-282
ctg1_4464	A9488_RS01145	96	185	100.0	3e-45
ctg1_4465	A9488_RS01140	98	884	100.0	4.7e-255
ctg1_4466	A9488_RS01135	99	819	100.0	2.4e-235
ctg1_4467	A9488_RS01130	100	128	100.0	2.9e-28
ctg1_4468	A9488_RS01125	98	752	100.0	2.6e-215
ctg1_4469	A9488_RS01120	97	368	100.0	3.8e-100
ctg1_4470	A9488_RS01115	94	92	100.0	1.3e-17
ctg1_4472	A9488_RS01105	97	197	100.0	8.2e-49
ctg1_4473	A9488_RS01100	91	185	100.0	2.9e-45
ctg1_4474	A9488_RS01090	97	1364	100.0	0.0
ctg1_4475	A9488_RS01080	100	492	100.0	2.3e-137
ctg1_4476	A9488_RS01075	100	669	100.0	1.8e-190
ctg1_4477	A9488_RS01070	100	474	100.0	6.6e-132
ctg1_4478	A9488_RS01065	100	204	100.0	5.2e-51
ctg1_4479	A9488_RS01060	99	1960	83.23554065381391	0.0
ctg1_4480	A9488_RS01055	100	769	100.0	2.9e-220
ctg1_4481	A9488_RS01050	100	809	100.0	1.5e-232
ctg1_4482	A9488_RS01045	97	410	100.0	1.7e-112
ctg1_4483	A9488_RS01040	99	498	100.0	5.8e-139
ctg1_4484	A9488_RS01035	99	1432	100.0	0.0
ctg1_4485	A9488_RS01030	86	1314	100.0	0.0
ctg1_4486	A9488_RS01025	99	538	100.0	4.9e-151
ctg1_4487	A9488_RS01020	100	1052	100.0	2.1e-305
ctg1_4488	A9488_RS01015	100	1158	100.0	0.0
ctg1_4489	A9488_RS01010	96	262	100.0	2.5e-68
ctg1_4490	A9488_RS01005	96	435	100.0	3e-120
ctg1_4491	A9488_RS01000	100	448	100.0	5.9e-124


>>
33. NZ_JYFW01000022
Source: Bacillus cereus strain #17 contig301, whole genome shotgun sequence
Type: other
Number of proteins with BLAST hits to this cluster: 34
Cumulative BLAST score: 22393

Table of genes, locations, strands and annotations of subject cluster:
TQ94_RS14735	TQ94_RS14735	131913	132743	-	peptidase

Table of Blast hits (query gene, subject gene, %identity, blast score, %coverage, e-value):
ctg1_4457	TQ94_RS14760	97	485	100.0	3.8e-135
ctg1_4458	TQ94_RS14755	100	392	100.0	3.2e-107
ctg1_4458	TQ94_RS14750	66	267	98.4375	1.6e-69
ctg1_4458	TQ94_RS14745	42	168	103.64583333333333	7.5e-40
ctg1_4459	TQ94_RS14750	100	397	100.0	7.7e-109
ctg1_4459	TQ94_RS14755	66	263	97.42268041237114	1.7e-68
ctg1_4459	TQ94_RS14745	40	153	95.36082474226805	2.5e-35
ctg1_4460	TQ94_RS14745	100	404	100.0	6.4e-111
ctg1_4460	TQ94_RS14755	41	169	100.0	3.5e-40
ctg1_4460	TQ94_RS14750	40	156	93.43434343434343	2.3e-36
ctg1_4461	TQ94_RS14740	94	565	100.0	4.2e-159
ctg1_4462	TQ94_RS14735	100	101	15.59633027522936	2.5e-19
ctg1_4463	TQ94_RS14730	100	975	100.0	1.7e-282
ctg1_4464	TQ94_RS14725	96	185	100.0	3e-45
ctg1_4465	TQ94_RS14720	97	877	100.0	7.5e-253
ctg1_4466	TQ94_RS14715	100	821	100.0	3.6e-236
ctg1_4467	TQ94_RS14710	100	128	100.0	2.9e-28
ctg1_4468	TQ94_RS14705	98	752	100.0	2.6e-215
ctg1_4469	TQ94_RS14700	97	368	100.0	3.8e-100
ctg1_4470	TQ94_RS14695	94	92	100.0	1.3e-17
ctg1_4472	TQ94_RS14685	98	201	100.0	4.3e-50
ctg1_4473	TQ94_RS14680	98	185	100.0	2.9e-45
ctg1_4474	TQ94_RS14675	97	1362	100.0	0.0
ctg1_4475	TQ94_RS14670	99	491	100.0	6.6e-137
ctg1_4476	TQ94_RS14665	100	669	100.0	1.8e-190
ctg1_4477	TQ94_RS14660	100	474	100.0	6.6e-132
ctg1_4478	TQ94_RS14655	100	204	100.0	5.2e-51
ctg1_4479	TQ94_RS14650	99	1961	83.23554065381391	0.0
ctg1_4480	TQ94_RS14645	100	769	100.0	2.9e-220
ctg1_4481	TQ94_RS14640	100	809	100.0	1.5e-232
ctg1_4482	TQ94_RS14635	97	410	100.0	1.7e-112
ctg1_4483	TQ94_RS14630	98	497	100.0	9.9e-139
ctg1_4484	TQ94_RS14625	99	1437	100.0	0.0
ctg1_4485	TQ94_RS14620	86	1314	100.0	0.0
ctg1_4486	TQ94_RS14615	100	539	100.0	1.7e-151
ctg1_4487	TQ94_RS14610	100	1052	100.0	2.1e-305
ctg1_4488	TQ94_RS14605	100	1156	100.0	0.0
ctg1_4489	TQ94_RS14600	96	262	100.0	2.5e-68
ctg1_4490	TQ94_RS14595	96	435	100.0	3.9e-120
ctg1_4491	TQ94_RS14590	100	448	100.0	5.9e-124


>>
34. NZ_KB976119
Source: Bacillus cereus str. Schrouff acsZZ-supercont2.4, whole genome shotgun sequence
Type: other
Number of proteins with BLAST hits to this cluster: 34
Cumulative BLAST score: 22392

Table of genes, locations, strands and annotations of subject cluster:
IAW_RS33325	IAW_RS33325	119040	119171	+	ABC_transporter_ATP-binding_protein
IAW_RS27435	IAW_RS27435	130621	131673	-	cell_wall_anchor_protein

Table of Blast hits (query gene, subject gene, %identity, blast score, %coverage, e-value):
ctg1_4457	IAW_RS27460	98	487	100.0	7.7e-136
ctg1_4458	IAW_RS27455	100	393	100.0	1.9e-107
ctg1_4458	IAW_RS27450	66	267	98.4375	1.2e-69
ctg1_4458	IAW_RS27445	41	168	103.125	5.8e-40
ctg1_4459	IAW_RS27450	100	396	100.0	1.7e-108
ctg1_4459	IAW_RS27455	66	266	97.42268041237114	2e-69
ctg1_4459	IAW_RS27445	40	155	95.36082474226805	8.7e-36
ctg1_4460	IAW_RS27445	100	407	100.0	7.6e-112
ctg1_4460	IAW_RS27455	41	169	100.0	3.5e-40
ctg1_4460	IAW_RS27450	40	157	93.43434343434343	1.8e-36
ctg1_4461	IAW_RS27440	94	562	100.0	2.7e-158
ctg1_4462	IAW_RS27435	98	95	14.984709480122325	1.4e-17
ctg1_4463	IAW_RS27430	98	960	100.0	9.5e-278
ctg1_4464	IAW_RS27425	95	183	100.0	8.7e-45
ctg1_4465	IAW_RS27420	97	874	100.0	3.7e-252
ctg1_4466	IAW_RS27415	99	812	100.0	2.9e-233
ctg1_4467	IAW_RS27410	100	128	100.0	2.9e-28
ctg1_4468	IAW_RS27405	97	745	100.0	3.2e-213
ctg1_4469	IAW_RS27400	98	370	100.0	1.3e-100
ctg1_4470	IAW_RS27395	94	91	100.0	2.2e-17
ctg1_4472	IAW_RS27385	92	188	100.0	2.9e-46
ctg1_4473	IAW_RS27380	87	178	100.0	4.7e-43
ctg1_4474	IAW_RS27375	97	1359	100.0	0.0
ctg1_4475	IAW_RS27370	99	486	100.0	1.6e-135
ctg1_4476	IAW_RS27365	99	666	100.0	1.5e-189
ctg1_4477	IAW_RS27360	99	471	100.0	5.6e-131
ctg1_4478	IAW_RS27355	100	204	100.0	5.2e-51
ctg1_4479	IAW_RS27350	98	1938	83.23554065381391	0.0
ctg1_4480	IAW_RS27345	100	769	100.0	2.9e-220
ctg1_4481	IAW_RS27340	100	809	100.0	2.5e-232
ctg1_4482	IAW_RS27335	97	409	100.0	2.2e-112
ctg1_4483	IAW_RS27330	97	491	100.0	5.4e-137
ctg1_4484	IAW_RS27325	98	1423	100.0	0.0
ctg1_4485	IAW_RS27320	98	1426	100.0	0.0
ctg1_4486	IAW_RS27315	98	532	100.0	3.5e-149
ctg1_4487	IAW_RS27310	100	1052	100.0	2.1e-305
ctg1_4488	IAW_RS27305	100	1159	100.0	0.0
ctg1_4489	IAW_RS27300	97	268	100.0	4.5e-70
ctg1_4490	IAW_RS27295	97	436	100.0	2.3e-120
ctg1_4491	IAW_RS27290	99	443	100.0	1.1e-122


>>
35. NZ_CP012691
Source: Bacillus cereus strain FORC_024, complete genome
Type: other
Number of proteins with BLAST hits to this cluster: 34
Cumulative BLAST score: 22309

Table of genes, locations, strands and annotations of subject cluster:

Table of Blast hits (query gene, subject gene, %identity, blast score, %coverage, e-value):
ctg1_4457	FORC24_RS02350	97	485	100.0	3.8e-135
ctg1_4458	FORC24_RS02345	100	392	100.0	3.2e-107
ctg1_4458	FORC24_RS02340	66	267	98.4375	1.6e-69
ctg1_4458	FORC24_RS02335	41	166	103.125	3.7e-39
ctg1_4459	FORC24_RS02340	100	397	100.0	7.7e-109
ctg1_4459	FORC24_RS02345	66	263	97.42268041237114	1.7e-68
ctg1_4459	FORC24_RS02335	39	152	95.36082474226805	5.6e-35
ctg1_4460	FORC24_RS02335	100	404	100.0	4.9e-111
ctg1_4460	FORC24_RS02345	41	169	100.0	3.5e-40
ctg1_4460	FORC24_RS02340	40	156	93.43434343434343	2.3e-36
ctg1_4461	FORC24_RS02330	95	568	100.0	5e-160
ctg1_4462	FORC24_RS02325	100	101	15.59633027522936	2.5e-19
ctg1_4463	FORC24_RS02320	100	978	100.0	3.4e-283
ctg1_4464	FORC24_RS02315	98	188	100.0	4.6e-46
ctg1_4465	FORC24_RS02310	98	883	100.0	1.4e-254
ctg1_4466	FORC24_RS02305	100	821	100.0	3.6e-236
ctg1_4467	FORC24_RS02300	100	128	100.0	2.9e-28
ctg1_4468	FORC24_RS02295	97	748	100.0	4.9e-214
ctg1_4469	FORC24_RS02290	98	369	100.0	1.7e-100
ctg1_4470	FORC24_RS02285	98	94	100.0	3.4e-18
ctg1_4472	FORC24_RS02275	98	202	100.0	2.5e-50
ctg1_4473	FORC24_RS02270	96	181	100.0	4.2e-44
ctg1_4474	FORC24_RS02265	97	1366	100.0	0.0
ctg1_4475	FORC24_RS02260	99	491	100.0	5e-137
ctg1_4476	FORC24_RS02255	99	667	100.0	6.8e-190
ctg1_4477	FORC24_RS02250	100	474	100.0	6.6e-132
ctg1_4478	FORC24_RS02245	100	204	100.0	5.2e-51
ctg1_4479	FORC24_RS02240	99	1963	83.23554065381391	0.0
ctg1_4480	FORC24_RS02235	100	768	100.0	5e-220
ctg1_4481	FORC24_RS02230	99	808	100.0	3.3e-232
ctg1_4482	FORC24_RS02225	99	420	100.0	1.6e-115
ctg1_4483	FORC24_RS02220	98	494	100.0	6.4e-138
ctg1_4484	FORC24_RS02215	99	1438	100.0	0.0
ctg1_4485	FORC24_RS02210	82	1206	104.61699895068206	0.0
ctg1_4486	FORC24_RS02205	99	535	100.0	4.2e-150
ctg1_4487	FORC24_RS02200	100	1052	100.0	2.1e-305
ctg1_4488	FORC24_RS02195	100	1158	100.0	0.0
ctg1_4489	FORC24_RS02190	97	266	100.0	1.3e-69
ctg1_4490	FORC24_RS02185	97	439	100.0	2.1e-121
ctg1_4491	FORC24_RS02180	100	448	100.0	5.9e-124


>>
36. NZ_KB976265
Source: Bacillus cereus VD196 acqVw-supercont1.2, whole genome shotgun sequence
Type: other
Number of proteins with BLAST hits to this cluster: 34
Cumulative BLAST score: 22309

Table of genes, locations, strands and annotations of subject cluster:

Table of Blast hits (query gene, subject gene, %identity, blast score, %coverage, e-value):
ctg1_4457	IKE_RS17030	97	485	100.0	3.8e-135
ctg1_4458	IKE_RS17025	100	392	100.0	3.2e-107
ctg1_4458	IKE_RS17020	66	267	98.4375	1.6e-69
ctg1_4458	IKE_RS17015	42	170	103.125	1.5e-40
ctg1_4459	IKE_RS17020	100	397	100.0	7.7e-109
ctg1_4459	IKE_RS17025	66	263	97.42268041237114	1.7e-68
ctg1_4459	IKE_RS17015	40	156	95.36082474226805	2.3e-36
ctg1_4460	IKE_RS17015	100	405	100.0	2.9e-111
ctg1_4460	IKE_RS17025	41	169	100.0	3.5e-40
ctg1_4460	IKE_RS17020	40	156	93.43434343434343	2.3e-36
ctg1_4461	IKE_RS17010	94	565	100.0	4.2e-159
ctg1_4462	IKE_RS17005	100	101	15.59633027522936	2.5e-19
ctg1_4463	IKE_RS17000	100	976	100.0	9.8e-283
ctg1_4464	IKE_RS16995	98	188	100.0	4.6e-46
ctg1_4465	IKE_RS16990	98	885	100.0	2.7e-255
ctg1_4466	IKE_RS16985	100	821	100.0	3.6e-236
ctg1_4467	IKE_RS16980	100	128	100.0	2.9e-28
ctg1_4468	IKE_RS16975	97	746	100.0	1.4e-213
ctg1_4469	IKE_RS16970	98	369	100.0	1.7e-100
ctg1_4470	IKE_RS16965	98	94	100.0	3.4e-18
ctg1_4472	IKE_RS16955	98	201	100.0	4.3e-50
ctg1_4473	IKE_RS16950	95	181	100.0	4.2e-44
ctg1_4474	IKE_RS16945	98	1368	100.0	0.0
ctg1_4475	IKE_RS16940	99	491	100.0	5e-137
ctg1_4476	IKE_RS16935	100	669	100.0	1.8e-190
ctg1_4477	IKE_RS16930	99	473	100.0	1.1e-131
ctg1_4478	IKE_RS16925	100	204	100.0	5.2e-51
ctg1_4479	IKE_RS16920	99	1965	83.23554065381391	0.0
ctg1_4480	IKE_RS16915	100	768	100.0	5e-220
ctg1_4481	IKE_RS16910	100	809	100.0	2.5e-232
ctg1_4482	IKE_RS16905	99	420	100.0	1.6e-115
ctg1_4483	IKE_RS16900	98	494	100.0	6.4e-138
ctg1_4484	IKE_RS16895	99	1436	100.0	0.0
ctg1_4485	IKE_RS16890	82	1201	104.61699895068206	0.0
ctg1_4486	IKE_RS16885	99	535	100.0	4.2e-150
ctg1_4487	IKE_RS16880	100	1052	100.0	2.1e-305
ctg1_4488	IKE_RS16875	100	1158	100.0	0.0
ctg1_4489	IKE_RS16870	97	266	100.0	1.3e-69
ctg1_4490	IKE_RS16865	97	437	100.0	1e-120
ctg1_4491	IKE_RS16860	100	448	100.0	5.9e-124


>>
37. NZ_CP016315
Source: Bacillus cereus strain D12_2 chromosome, complete genome
Type: other
Number of proteins with BLAST hits to this cluster: 34
Cumulative BLAST score: 22301

Table of genes, locations, strands and annotations of subject cluster:

Table of Blast hits (query gene, subject gene, %identity, blast score, %coverage, e-value):
ctg1_4457	BA203_RS02385	96	475	100.0	3.9e-132
ctg1_4458	BA203_RS02380	99	390	100.0	9.3e-107
ctg1_4458	BA203_RS02375	66	267	98.4375	1.6e-69
ctg1_4458	BA203_RS02370	41	168	103.125	5.8e-40
ctg1_4459	BA203_RS02375	100	397	100.0	7.7e-109
ctg1_4459	BA203_RS02380	66	263	97.42268041237114	1.7e-68
ctg1_4459	BA203_RS02370	40	155	95.36082474226805	8.7e-36
ctg1_4460	BA203_RS02370	100	407	100.0	7.6e-112
ctg1_4460	BA203_RS02380	41	169	100.0	3.5e-40
ctg1_4460	BA203_RS02375	40	156	93.43434343434343	2.3e-36
ctg1_4461	BA203_RS02365	95	568	100.0	5e-160
ctg1_4462	BA203_RS02360	100	101	15.59633027522936	2.5e-19
ctg1_4463	BA203_RS02355	100	978	100.0	3.4e-283
ctg1_4464	BA203_RS02350	96	185	100.0	2.3e-45
ctg1_4465	BA203_RS02345	98	885	100.0	2.1e-255
ctg1_4466	BA203_RS02340	99	817	100.0	5.3e-235
ctg1_4467	BA203_RS02335	100	128	100.0	2.9e-28
ctg1_4468	BA203_RS02330	98	750	100.0	1.3e-214
ctg1_4469	BA203_RS02325	98	369	100.0	1.7e-100
ctg1_4470	BA203_RS02320	98	94	100.0	3.4e-18
ctg1_4472	BA203_RS02310	98	202	100.0	2.5e-50
ctg1_4473	BA203_RS02305	96	181	100.0	4.2e-44
ctg1_4474	BA203_RS02295	97	1363	100.0	0.0
ctg1_4475	BA203_RS02285	100	492	100.0	2.3e-137
ctg1_4476	BA203_RS02280	100	669	100.0	1.8e-190
ctg1_4477	BA203_RS02275	100	474	100.0	6.6e-132
ctg1_4478	BA203_RS02270	100	204	100.0	5.2e-51
ctg1_4479	BA203_RS02265	99	1960	83.23554065381391	0.0
ctg1_4480	BA203_RS02260	100	769	100.0	2.9e-220
ctg1_4481	BA203_RS02255	100	809	100.0	2.5e-232
ctg1_4482	BA203_RS02250	99	416	100.0	1.8e-114
ctg1_4483	BA203_RS02245	99	497	100.0	1.3e-138
ctg1_4484	BA203_RS02240	100	1441	100.0	0.0
ctg1_4485	BA203_RS02235	82	1206	104.61699895068206	0.0
ctg1_4486	BA203_RS02230	99	535	100.0	4.2e-150
ctg1_4487	BA203_RS02225	100	1050	100.0	8e-305
ctg1_4488	BA203_RS02220	100	1158	100.0	0.0
ctg1_4489	BA203_RS02215	97	266	100.0	1.3e-69
ctg1_4490	BA203_RS02210	97	439	100.0	2.1e-121
ctg1_4491	BA203_RS02205	100	448	100.0	5.9e-124


>>
38. NZ_LJJZ01000023
Source: Bacillus cereus strain B4081 scaffold14, whole genome shotgun sequence
Type: other
Number of proteins with BLAST hits to this cluster: 34
Cumulative BLAST score: 22299

Table of genes, locations, strands and annotations of subject cluster:

Table of Blast hits (query gene, subject gene, %identity, blast score, %coverage, e-value):
ctg1_4457	B4081_RS03920	100	494	100.0	6.3e-138
ctg1_4458	B4081_RS03925	98	388	100.0	6e-106
ctg1_4458	B4081_RS03930	66	267	98.4375	1.6e-69
ctg1_4458	B4081_RS03935	41	168	103.125	5.8e-40
ctg1_4459	B4081_RS03930	100	397	100.0	7.7e-109
ctg1_4459	B4081_RS03925	66	265	97.42268041237114	3.5e-69
ctg1_4459	B4081_RS03935	40	155	95.36082474226805	8.7e-36
ctg1_4460	B4081_RS03935	100	407	100.0	7.6e-112
ctg1_4460	B4081_RS03925	41	168	100.0	5.9e-40
ctg1_4460	B4081_RS03930	40	156	93.43434343434343	2.3e-36
ctg1_4461	B4081_RS03940	95	568	100.0	5e-160
ctg1_4462	B4081_RS03945	100	101	15.59633027522936	2.5e-19
ctg1_4463	B4081_RS03950	100	978	100.0	3.4e-283
ctg1_4464	B4081_RS03955	98	188	100.0	4.6e-46
ctg1_4465	B4081_RS03960	98	880	100.0	8.8e-254
ctg1_4466	B4081_RS03965	99	820	100.0	8.1e-236
ctg1_4467	B4081_RS03970	100	128	100.0	2.9e-28
ctg1_4468	B4081_RS03975	98	749	100.0	1.7e-214
ctg1_4469	B4081_RS03980	97	368	100.0	5e-100
ctg1_4470	B4081_RS03985	98	94	100.0	3.4e-18
ctg1_4472	B4081_RS03995	97	200	100.0	9.7e-50
ctg1_4473	B4081_RS04000	96	181	100.0	4.2e-44
ctg1_4474	B4081_RS04005	97	1362	100.0	0.0
ctg1_4475	B4081_RS04010	99	491	100.0	5e-137
ctg1_4476	B4081_RS04015	100	669	100.0	1.8e-190
ctg1_4477	B4081_RS04020	100	474	100.0	6.6e-132
ctg1_4478	B4081_RS04025	100	204	100.0	5.2e-51
ctg1_4479	B4081_RS04030	99	1962	83.23554065381391	0.0
ctg1_4480	B4081_RS04035	99	760	100.0	1.4e-217
ctg1_4481	B4081_RS04040	100	807	100.0	7.3e-232
ctg1_4482	B4081_RS04045	99	419	100.0	2.1e-115
ctg1_4483	B4081_RS04050	99	497	100.0	1.3e-138
ctg1_4484	B4081_RS04055	99	1434	100.0	0.0
ctg1_4485	B4081_RS04060	80	1204	104.61699895068206	0.0
ctg1_4486	B4081_RS04065	99	535	100.0	4.2e-150
ctg1_4487	B4081_RS04070	100	1052	100.0	2.1e-305
ctg1_4488	B4081_RS04075	100	1158	100.0	0.0
ctg1_4489	B4081_RS04080	97	266	100.0	1.3e-69
ctg1_4490	B4081_RS04085	97	437	100.0	7.9e-121
ctg1_4491	B4081_RS04090	100	448	100.0	5.9e-124


>>
39. NZ_MIFP01000008
Source: Bacillus cereus strain MOD1_Bc77 Bc77_contig_8, whole genome shotgun sequence
Type: other
Number of proteins with BLAST hits to this cluster: 34
Cumulative BLAST score: 22264

Table of genes, locations, strands and annotations of subject cluster:

Table of Blast hits (query gene, subject gene, %identity, blast score, %coverage, e-value):
ctg1_4457	BHL34_RS10985	97	485	100.0	3.8e-135
ctg1_4458	BHL34_RS10980	100	392	100.0	3.2e-107
ctg1_4458	BHL34_RS10975	66	267	98.4375	1.6e-69
ctg1_4458	BHL34_RS10970	41	168	103.125	5.8e-40
ctg1_4459	BHL34_RS10975	100	397	100.0	7.7e-109
ctg1_4459	BHL34_RS10980	66	263	97.42268041237114	1.7e-68
ctg1_4459	BHL34_RS10970	40	155	95.36082474226805	8.7e-36
ctg1_4460	BHL34_RS10970	100	407	100.0	7.6e-112
ctg1_4460	BHL34_RS10980	41	169	100.0	3.5e-40
ctg1_4460	BHL34_RS10975	40	156	93.43434343434343	2.3e-36
ctg1_4461	BHL34_RS10965	94	567	100.0	1.1e-159
ctg1_4462	BHL34_RS10960	98	96	15.29051987767584	4.7e-18
ctg1_4463	BHL34_RS10955	99	975	100.0	2.9e-282
ctg1_4464	BHL34_RS10950	98	189	100.0	2.1e-46
ctg1_4465	BHL34_RS10945	98	887	100.0	5.5e-256
ctg1_4466	BHL34_RS10940	99	819	100.0	2.4e-235
ctg1_4467	BHL34_RS10935	100	128	100.0	2.9e-28
ctg1_4468	BHL34_RS10930	98	752	100.0	2.6e-215
ctg1_4469	BHL34_RS10925	97	368	100.0	3.8e-100
ctg1_4470	BHL34_RS10920	94	92	100.0	1.3e-17
ctg1_4472	BHL34_RS10910	98	201	100.0	4.3e-50
ctg1_4473	BHL34_RS10905	98	185	100.0	2.9e-45
ctg1_4474	BHL34_RS10895	97	1365	100.0	0.0
ctg1_4475	BHL34_RS10885	99	491	100.0	6.6e-137
ctg1_4476	BHL34_RS10880	100	669	100.0	1.8e-190
ctg1_4477	BHL34_RS10875	100	474	100.0	6.6e-132
ctg1_4478	BHL34_RS10870	100	204	100.0	5.2e-51
ctg1_4479	BHL34_RS10865	99	1964	83.23554065381391	0.0
ctg1_4480	BHL34_RS10860	100	769	100.0	2.9e-220
ctg1_4481	BHL34_RS10855	100	809	100.0	1.5e-232
ctg1_4482	BHL34_RS10850	97	410	100.0	1.7e-112
ctg1_4483	BHL34_RS10845	98	497	100.0	9.9e-139
ctg1_4484	BHL34_RS10840	99	1437	100.0	0.0
ctg1_4485	BHL34_RS10835	79	1164	102.93809024134313	0.0
ctg1_4486	BHL34_RS10830	99	538	100.0	3.8e-151
ctg1_4487	BHL34_RS10825	100	1052	100.0	2.1e-305
ctg1_4488	BHL34_RS10820	100	1158	100.0	0.0
ctg1_4489	BHL34_RS10815	96	262	100.0	2.5e-68
ctg1_4490	BHL34_RS10810	96	435	100.0	3.9e-120
ctg1_4491	BHL34_RS10805	100	448	100.0	5.9e-124


>>
40. NZ_KB976537
Source: Bacillus cereus HuB4-4 acqVu-supercont1.1, whole genome shotgun sequence
Type: other
Number of proteins with BLAST hits to this cluster: 34
Cumulative BLAST score: 22188

Table of genes, locations, strands and annotations of subject cluster:
IGM_RS01750	IGM_RS01750	354330	355003	+	ABC_transporter_permease
IGM_RS01890	IGM_RS01890	390329	390691	-	cell_wall_anchor_protein

Table of Blast hits (query gene, subject gene, %identity, blast score, %coverage, e-value):
ctg1_4457	IGM_RS01920	98	487	100.0	7.7e-136
ctg1_4458	IGM_RS01915	100	393	100.0	1.9e-107
ctg1_4458	IGM_RS01910	66	267	98.4375	1.2e-69
ctg1_4458	IGM_RS01905	41	168	103.125	5.8e-40
ctg1_4459	IGM_RS01910	100	396	100.0	1.7e-108
ctg1_4459	IGM_RS01915	66	266	97.42268041237114	2e-69
ctg1_4459	IGM_RS01905	40	155	95.36082474226805	8.7e-36
ctg1_4460	IGM_RS01905	100	407	100.0	7.6e-112
ctg1_4460	IGM_RS01915	41	169	100.0	3.5e-40
ctg1_4460	IGM_RS01910	40	157	93.43434343434343	1.8e-36
ctg1_4461	IGM_RS01900	94	559	100.0	3e-157
ctg1_4462	IGM_RS01895	96	92	14.984709480122325	6.8e-17
ctg1_4462	IGM_RS01890	94	71	11.009174311926607	1.6e-10
ctg1_4463	IGM_RS01885	98	961	100.0	2.5e-278
ctg1_4464	IGM_RS01880	98	188	100.0	4.6e-46
ctg1_4465	IGM_RS01875	98	881	100.0	4e-254
ctg1_4466	IGM_RS01870	98	807	100.0	7.1e-232
ctg1_4467	IGM_RS01865	100	128	100.0	2.9e-28
ctg1_4468	IGM_RS01860	97	742	100.0	2.1e-212
ctg1_4469	IGM_RS01855	98	371	100.0	4.5e-101
ctg1_4470	IGM_RS01850	94	91	100.0	2.2e-17
ctg1_4472	IGM_RS01840	96	199	100.0	2.2e-49
ctg1_4473	IGM_RS01835	95	182	100.0	3.2e-44
ctg1_4474	IGM_RS01830	96	1351	100.0	0.0
ctg1_4475	IGM_RS01825	98	485	100.0	3.6e-135
ctg1_4476	IGM_RS01820	99	662	100.0	2.9e-188
ctg1_4477	IGM_RS01815	100	474	100.0	6.6e-132
ctg1_4478	IGM_RS01810	100	204	100.0	5.2e-51
ctg1_4479	IGM_RS01805	98	1935	83.23554065381391	0.0
ctg1_4480	IGM_RS01800	100	769	100.0	2.9e-220
ctg1_4481	IGM_RS01795	100	809	100.0	2.5e-232
ctg1_4482	IGM_RS01790	97	409	100.0	2.2e-112
ctg1_4483	IGM_RS01785	98	492	100.0	2.4e-137
ctg1_4484	IGM_RS01780	99	1435	100.0	0.0
ctg1_4485	IGM_RS01775	85	1309	100.0	0.0
ctg1_4486	IGM_RS01770	98	533	100.0	1.6e-149
ctg1_4487	IGM_RS01765	100	1050	100.0	4.7e-305
ctg1_4488	IGM_RS01760	100	1158	100.0	0.0
ctg1_4489	IGM_RS01755	97	267	100.0	7.7e-70
ctg1_4490	IGM_RS01750	96	263	61.23348017621145	2.7e-68
ctg1_4491	IGM_RS01745	100	446	100.0	2.2e-123


>>
41. NZ_CP017060
Source: Bacillus cereus strain FORC_047 chromosome, complete genome
Type: other
Number of proteins with BLAST hits to this cluster: 34
Cumulative BLAST score: 22062

Table of genes, locations, strands and annotations of subject cluster:

Table of Blast hits (query gene, subject gene, %identity, blast score, %coverage, e-value):
ctg1_4458	FORC47_RS02340	66	267	98.4375	1.2e-69
ctg1_4458	FORC47_RS02335	41	168	103.125	5.8e-40
ctg1_4459	FORC47_RS02340	100	396	100.0	1.7e-108
ctg1_4459	FORC47_RS02335	40	155	95.36082474226805	8.7e-36
ctg1_4460	FORC47_RS02335	100	407	100.0	7.6e-112
ctg1_4460	FORC47_RS02340	40	157	93.43434343434343	1.8e-36
ctg1_4461	FORC47_RS02330	96	571	100.0	5.9e-161
ctg1_4462	FORC47_RS02325	94	94	15.29051987767584	2.3e-17
ctg1_4463	FORC47_RS02320	98	966	100.0	1e-279
ctg1_4464	FORC47_RS02315	95	183	100.0	8.7e-45
ctg1_4465	FORC47_RS02310	95	864	100.0	6.5e-249
ctg1_4466	FORC47_RS02305	99	820	100.0	1.1e-235
ctg1_4467	FORC47_RS02300	100	128	100.0	2.9e-28
ctg1_4468	FORC47_RS02295	98	747	100.0	6.4e-214
ctg1_4469	FORC47_RS02290	98	369	100.0	1.7e-100
ctg1_4470	FORC47_RS02285	96	92	100.0	1.7e-17
ctg1_4472	FORC47_RS02275	97	200	100.0	1.3e-49
ctg1_4473	FORC47_RS02270	94	179	100.0	2.1e-43
ctg1_4474	FORC47_RS02260	97	1366	100.0	0.0
ctg1_4475	FORC47_RS02250	99	488	100.0	5.6e-136
ctg1_4476	FORC47_RS02245	99	666	100.0	1.2e-189
ctg1_4477	FORC47_RS02240	99	473	100.0	1.9e-131
ctg1_4478	FORC47_RS02235	100	204	100.0	5.2e-51
ctg1_4479	FORC47_RS02230	98	2304	100.0	0.0
ctg1_4480	FORC47_RS02225	99	760	100.0	1.4e-217
ctg1_4481	FORC47_RS02220	99	804	100.0	6.1e-231
ctg1_4482	FORC47_RS02215	98	410	99.08675799086758	1.7e-112
ctg1_4483	FORC47_RS02210	99	498	100.0	5.8e-139
ctg1_4484	FORC47_RS02205	99	1430	100.0	0.0
ctg1_4485	FORC47_RS02200	92	1403	100.0	0.0
ctg1_4486	FORC47_RS02195	98	533	100.0	1.6e-149
ctg1_4487	FORC47_RS02190	99	1044	100.0	5.8e-303
ctg1_4488	FORC47_RS02185	100	1156	100.0	0.0
ctg1_4489	FORC47_RS02180	96	267	100.0	1e-69
ctg1_4490	FORC47_RS02175	96	434	100.0	8.7e-120
ctg1_4491	FORC47_RS02170	99	445	100.0	2.9e-123
ctg1_4492	FORC47_RS02165	99	614	100.0	6.6e-174


>>
42. NZ_CP026678
Source: Bacillus cereus strain TG1-6 chromosome, complete genome
Type: other
Number of proteins with BLAST hits to this cluster: 34
Cumulative BLAST score: 21834

Table of genes, locations, strands and annotations of subject cluster:

Table of Blast hits (query gene, subject gene, %identity, blast score, %coverage, e-value):
ctg1_4458	C2I25_RS09300	66	267	98.4375	1.2e-69
ctg1_4458	C2I25_RS09305	41	168	103.125	5.8e-40
ctg1_4459	C2I25_RS09300	100	396	100.0	1.7e-108
ctg1_4459	C2I25_RS09305	40	155	95.36082474226805	8.7e-36
ctg1_4460	C2I25_RS09305	100	407	100.0	7.6e-112
ctg1_4460	C2I25_RS09300	40	157	93.43434343434343	1.8e-36
ctg1_4461	C2I25_RS09310	95	571	100.0	5.9e-161
ctg1_4462	C2I25_RS09315	98	98	15.59633027522936	1.2e-18
ctg1_4463	C2I25_RS09320	98	967	100.0	6e-280
ctg1_4464	C2I25_RS09325	95	183	100.0	8.7e-45
ctg1_4465	C2I25_RS09330	95	864	100.0	6.5e-249
ctg1_4466	C2I25_RS09335	99	821	100.0	4.8e-236
ctg1_4467	C2I25_RS09340	100	128	100.0	2.9e-28
ctg1_4468	C2I25_RS09345	97	744	100.0	5.4e-213
ctg1_4469	C2I25_RS09350	98	369	100.0	1.7e-100
ctg1_4470	C2I25_RS09355	96	91	100.0	2.9e-17
ctg1_4472	C2I25_RS09365	97	200	100.0	1.3e-49
ctg1_4473	C2I25_RS09370	94	179	100.0	2.1e-43
ctg1_4474	C2I25_RS09380	98	1371	100.0	0.0
ctg1_4475	C2I25_RS09390	98	486	100.0	2.1e-135
ctg1_4476	C2I25_RS09395	100	671	100.0	6.2e-191
ctg1_4477	C2I25_RS09400	99	473	100.0	1.9e-131
ctg1_4478	C2I25_RS09405	100	204	100.0	5.2e-51
ctg1_4479	C2I25_RS09410	98	2308	100.0	0.0
ctg1_4480	C2I25_RS09415	99	761	100.0	7.9e-218
ctg1_4481	C2I25_RS09420	99	807	100.0	9.5e-232
ctg1_4482	C2I25_RS09425	98	413	100.0	2e-113
ctg1_4483	C2I25_RS09430	98	496	100.0	1.7e-138
ctg1_4484	C2I25_RS09435	99	1434	100.0	0.0
ctg1_4485	C2I25_RS09440	80	1164	104.40713536201469	0.0
ctg1_4486	C2I25_RS09445	99	534	100.0	5.5e-150
ctg1_4487	C2I25_RS09450	99	1045	100.0	1.5e-303
ctg1_4488	C2I25_RS09455	99	1154	100.0	0.0
ctg1_4489	C2I25_RS09460	96	265	100.0	2.2e-69
ctg1_4490	C2I25_RS09465	95	425	100.0	3.1e-117
ctg1_4491	C2I25_RS09470	100	446	100.0	2.2e-123
ctg1_4492	C2I25_RS09475	99	612	100.0	3.3e-173


>>
43. NZ_LOQA01000188
Source: Bacillus cereus strain FSL W8-0640 contig_9, whole genome shotgun sequence
Type: other
Number of proteins with BLAST hits to this cluster: 34
Cumulative BLAST score: 22967

Table of genes, locations, strands and annotations of subject cluster:
AT278_RS28375	AT278_RS28375	49691	50308	-	hypothetical_protein

Table of Blast hits (query gene, subject gene, %identity, blast score, %coverage, e-value):
ctg1_4457	AT278_RS28535	100	494	100.0	6.3e-138
ctg1_4458	AT278_RS28530	97	386	100.0	1.8e-105
ctg1_4458	AT278_RS28525	66	269	98.4375	4.1e-70
ctg1_4458	AT278_RS28520	42	170	103.125	2e-40
ctg1_4459	AT278_RS28525	99	394	100.0	8.5e-108
ctg1_4459	AT278_RS28530	65	266	97.9381443298969	2.7e-69
ctg1_4459	AT278_RS28520	40	156	95.36082474226805	3.9e-36
ctg1_4460	AT278_RS28520	96	393	100.0	1.9e-107
ctg1_4460	AT278_RS28530	41	169	100.0	4.5e-40
ctg1_4460	AT278_RS28525	39	156	93.43434343434343	2.3e-36
ctg1_4461	AT278_RS28515	100	588	100.0	4.6e-166
ctg1_4462	AT278_RS28510	100	99	15.29051987767584	9.5e-19
ctg1_4463	AT278_RS28505	99	967	100.0	4.6e-280
ctg1_4464	AT278_RS28500	99	189	100.0	1.6e-46
ctg1_4465	AT278_RS28495	97	876	100.0	1.7e-252
ctg1_4466	AT278_RS28490	100	821	100.0	3.6e-236
ctg1_4467	AT278_RS28485	100	128	100.0	2.9e-28
ctg1_4468	AT278_RS28480	99	759	100.0	2.1e-217
ctg1_4469	AT278_RS28475	100	373	100.0	1.2e-101
ctg1_4470	AT278_RS28470	98	94	100.0	3.4e-18
ctg1_4472	AT278_RS28460	99	204	100.0	5.1e-51
ctg1_4473	AT278_RS28455	98	186	100.0	1.3e-45
ctg1_4474	AT278_RS28450	98	1374	100.0	0.0
ctg1_4475	AT278_RS28445	100	494	100.0	5.9e-138
ctg1_4476	AT278_RS28440	100	671	100.0	6.2e-191
ctg1_4477	AT278_RS28435	100	474	100.0	6.6e-132
ctg1_4478	AT278_RS28430	100	204	100.0	5.2e-51
ctg1_4479	AT278_RS28425	100	1971	83.23554065381391	0.0
ctg1_4480	AT278_RS28420	100	767	100.0	1.4e-219
ctg1_4481	AT278_RS28415	99	806	100.0	1.2e-231
ctg1_4482	AT278_RS28410	99	418	100.0	3.6e-115
ctg1_4483	AT278_RS28405	99	500	100.0	1.2e-139
ctg1_4484	AT278_RS28400	100	1443	100.0	0.0
ctg1_4485	AT278_RS28395	100	1447	100.0	0.0
ctg1_4486	AT278_RS28390	99	538	100.0	4.9e-151
ctg1_4487	AT278_RS28385	100	1052	100.0	2.1e-305
ctg1_4488	AT278_RS28380	100	1161	100.0	0.0
ctg1_4490	AT278_RS28370	98	444	100.0	8.4e-123
ctg1_4491	AT278_RS28365	100	448	100.0	5.9e-124
ctg1_4492	AT278_RS28360	100	618	100.0	6e-175


>>
44. NZ_CP007512
Source: Bacillus bombysepticus str. Wang, complete genome
Type: other
Number of proteins with BLAST hits to this cluster: 34
Cumulative BLAST score: 22931

Table of genes, locations, strands and annotations of subject cluster:
CY96_RS01240	CY96_RS01240	247371	247988	-	hypothetical_protein

Table of Blast hits (query gene, subject gene, %identity, blast score, %coverage, e-value):
ctg1_4457	CY96_RS01400	100	494	100.0	6.3e-138
ctg1_4458	CY96_RS01395	100	394	100.0	8.4e-108
ctg1_4458	CY96_RS01390	66	267	98.4375	1.6e-69
ctg1_4458	CY96_RS01385	41	168	103.125	5.8e-40
ctg1_4459	CY96_RS01390	100	397	100.0	7.7e-109
ctg1_4459	CY96_RS01395	66	265	97.42268041237114	4.6e-69
ctg1_4459	CY96_RS01385	40	155	95.36082474226805	8.7e-36
ctg1_4460	CY96_RS01385	100	407	100.0	7.6e-112
ctg1_4460	CY96_RS01395	41	169	100.0	3.5e-40
ctg1_4460	CY96_RS01390	40	156	93.43434343434343	2.3e-36
ctg1_4461	CY96_RS01380	95	567	100.0	1.1e-159
ctg1_4462	CY96_RS01375	100	99	15.29051987767584	9.5e-19
ctg1_4463	CY96_RS01370	100	976	100.0	9.8e-283
ctg1_4464	CY96_RS01365	99	189	100.0	1.6e-46
ctg1_4465	CY96_RS01360	100	896	100.0	1.6e-258
ctg1_4466	CY96_RS01355	99	821	100.0	4.8e-236
ctg1_4467	CY96_RS01350	100	128	100.0	2.9e-28
ctg1_4468	CY96_RS01345	100	760	100.0	9.6e-218
ctg1_4469	CY96_RS01340	100	374	100.0	5.3e-102
ctg1_4470	CY96_RS01335	96	93	100.0	7.5e-18
ctg1_4472	CY96_RS01325	96	197	100.0	8.2e-49
ctg1_4473	CY96_RS01320	95	181	99.1869918699187	7.2e-44
ctg1_4474	CY96_RS01315	98	1371	100.0	0.0
ctg1_4475	CY96_RS01310	100	494	100.0	5.9e-138
ctg1_4476	CY96_RS01305	100	669	100.0	1.8e-190
ctg1_4477	CY96_RS01300	99	473	100.0	1.9e-131
ctg1_4478	CY96_RS01295	99	203	100.0	1.5e-50
ctg1_4479	CY96_RS01290	100	1970	83.23554065381391	0.0
ctg1_4480	CY96_RS01285	100	767	100.0	1.4e-219
ctg1_4481	CY96_RS01280	99	807	100.0	9.5e-232
ctg1_4482	CY96_RS01275	99	417	100.0	8.1e-115
ctg1_4483	CY96_RS01270	100	504	100.0	6.2e-141
ctg1_4484	CY96_RS01265	100	1443	100.0	0.0
ctg1_4485	CY96_RS01260	93	1401	100.0	0.0
ctg1_4486	CY96_RS01255	99	538	100.0	4.9e-151
ctg1_4487	CY96_RS01250	100	1052	100.0	2.1e-305
ctg1_4488	CY96_RS01245	100	1156	100.0	0.0
ctg1_4490	CY96_RS01235	100	449	100.0	2.6e-124
ctg1_4491	CY96_RS01230	100	448	100.0	5.9e-124
ctg1_4492	CY96_RS01225	100	616	100.0	2.3e-174


>>
45. NZ_LXLI01000010
Source: Bacillus thuringiensis strain GOE4 BTGOE4_contig000010, whole genome shotgun sequence
Type: other
Number of proteins with BLAST hits to this cluster: 34
Cumulative BLAST score: 22931

Table of genes, locations, strands and annotations of subject cluster:
BTGOE4_RS02010	BTGOE4_RS02010	95381	95998	-	hypothetical_protein

Table of Blast hits (query gene, subject gene, %identity, blast score, %coverage, e-value):
ctg1_4457	BTGOE4_RS02170	100	494	100.0	6.3e-138
ctg1_4458	BTGOE4_RS02165	100	394	100.0	8.4e-108
ctg1_4458	BTGOE4_RS02160	66	267	98.4375	1.6e-69
ctg1_4458	BTGOE4_RS02155	41	168	103.125	5.8e-40
ctg1_4459	BTGOE4_RS02160	100	397	100.0	7.7e-109
ctg1_4459	BTGOE4_RS02165	66	265	97.42268041237114	4.6e-69
ctg1_4459	BTGOE4_RS02155	40	155	95.36082474226805	8.7e-36
ctg1_4460	BTGOE4_RS02155	100	407	100.0	7.6e-112
ctg1_4460	BTGOE4_RS02165	41	169	100.0	3.5e-40
ctg1_4460	BTGOE4_RS02160	40	156	93.43434343434343	2.3e-36
ctg1_4461	BTGOE4_RS02150	95	567	100.0	1.1e-159
ctg1_4462	BTGOE4_RS02145	100	99	15.29051987767584	9.5e-19
ctg1_4463	BTGOE4_RS02140	100	976	100.0	9.8e-283
ctg1_4464	BTGOE4_RS02135	99	189	100.0	1.6e-46
ctg1_4465	BTGOE4_RS02130	100	896	100.0	1.6e-258
ctg1_4466	BTGOE4_RS02125	99	821	100.0	4.8e-236
ctg1_4467	BTGOE4_RS02120	100	128	100.0	2.9e-28
ctg1_4468	BTGOE4_RS02115	100	760	100.0	9.6e-218
ctg1_4469	BTGOE4_RS02110	100	374	100.0	5.3e-102
ctg1_4470	BTGOE4_RS02105	96	93	100.0	7.5e-18
ctg1_4472	BTGOE4_RS02095	96	197	100.0	8.2e-49
ctg1_4473	BTGOE4_RS02090	95	181	99.1869918699187	7.2e-44
ctg1_4474	BTGOE4_RS02085	98	1371	100.0	0.0
ctg1_4475	BTGOE4_RS02080	100	494	100.0	5.9e-138
ctg1_4476	BTGOE4_RS02075	100	669	100.0	1.8e-190
ctg1_4477	BTGOE4_RS02070	99	473	100.0	1.9e-131
ctg1_4478	BTGOE4_RS02065	99	203	100.0	1.5e-50
ctg1_4479	BTGOE4_RS02060	100	1967	83.23554065381391	0.0
ctg1_4480	BTGOE4_RS02055	100	767	100.0	1.4e-219
ctg1_4481	BTGOE4_RS02050	99	807	100.0	9.5e-232
ctg1_4482	BTGOE4_RS02045	99	417	100.0	8.1e-115
ctg1_4483	BTGOE4_RS02040	100	504	100.0	6.2e-141
ctg1_4484	BTGOE4_RS02035	100	1443	100.0	0.0
ctg1_4485	BTGOE4_RS02030	93	1401	100.0	0.0
ctg1_4486	BTGOE4_RS02025	99	538	100.0	4.9e-151
ctg1_4487	BTGOE4_RS02020	100	1052	100.0	2.1e-305
ctg1_4488	BTGOE4_RS02015	100	1159	100.0	0.0
ctg1_4490	BTGOE4_RS02005	100	449	100.0	2.6e-124
ctg1_4491	BTGOE4_RS02000	100	448	100.0	5.9e-124
ctg1_4492	BTGOE4_RS01995	100	616	100.0	2.3e-174


>>
46. NZ_MSFC01000032
Source: Bacillus thuringiensis strain INTA Fr7-4 NODE_4_2, whole genome shotgun sequence
Type: other
Number of proteins with BLAST hits to this cluster: 34
Cumulative BLAST score: 22931

Table of genes, locations, strands and annotations of subject cluster:
BUM91_RS31780	BUM91_RS31780	96965	97582	-	hypothetical_protein

Table of Blast hits (query gene, subject gene, %identity, blast score, %coverage, e-value):
ctg1_4457	BUM91_RS23020	100	494	100.0	6.3e-138
ctg1_4458	BUM91_RS23015	100	394	100.0	8.4e-108
ctg1_4458	BUM91_RS23010	66	267	98.4375	1.6e-69
ctg1_4458	BUM91_RS23005	41	168	103.125	5.8e-40
ctg1_4459	BUM91_RS23010	100	397	100.0	7.7e-109
ctg1_4459	BUM91_RS23015	66	265	97.42268041237114	4.6e-69
ctg1_4459	BUM91_RS23005	40	155	95.36082474226805	8.7e-36
ctg1_4460	BUM91_RS23005	100	407	100.0	7.6e-112
ctg1_4460	BUM91_RS23015	41	169	100.0	3.5e-40
ctg1_4460	BUM91_RS23010	40	156	93.43434343434343	2.3e-36
ctg1_4461	BUM91_RS23000	95	567	100.0	1.1e-159
ctg1_4462	BUM91_RS22995	100	99	15.29051987767584	9.5e-19
ctg1_4463	BUM91_RS22990	100	976	100.0	9.8e-283
ctg1_4464	BUM91_RS22985	99	189	100.0	1.6e-46
ctg1_4465	BUM91_RS22980	100	896	100.0	1.6e-258
ctg1_4466	BUM91_RS22975	99	821	100.0	4.8e-236
ctg1_4467	BUM91_RS22970	100	128	100.0	2.9e-28
ctg1_4468	BUM91_RS22965	100	760	100.0	9.6e-218
ctg1_4469	BUM91_RS22960	100	374	100.0	5.3e-102
ctg1_4470	BUM91_RS22955	96	93	100.0	7.5e-18
ctg1_4472	BUM91_RS22945	96	197	100.0	8.2e-49
ctg1_4473	BUM91_RS22940	95	181	99.1869918699187	7.2e-44
ctg1_4474	BUM91_RS22930	98	1371	100.0	0.0
ctg1_4475	BUM91_RS22920	100	494	100.0	5.9e-138
ctg1_4476	BUM91_RS22915	100	669	100.0	1.8e-190
ctg1_4477	BUM91_RS22910	99	473	100.0	1.9e-131
ctg1_4478	BUM91_RS22905	99	203	100.0	1.5e-50
ctg1_4479	BUM91_RS22900	100	1970	83.23554065381391	0.0
ctg1_4480	BUM91_RS22895	100	767	100.0	1.4e-219
ctg1_4481	BUM91_RS22890	99	807	100.0	9.5e-232
ctg1_4482	BUM91_RS22885	99	417	100.0	8.1e-115
ctg1_4483	BUM91_RS22880	100	504	100.0	6.2e-141
ctg1_4484	BUM91_RS22875	100	1443	100.0	0.0
ctg1_4485	BUM91_RS22870	93	1398	100.0	0.0
ctg1_4486	BUM91_RS22865	99	538	100.0	4.9e-151
ctg1_4487	BUM91_RS22860	100	1052	100.0	2.1e-305
ctg1_4488	BUM91_RS22855	100	1159	100.0	0.0
ctg1_4490	BUM91_RS22845	100	449	100.0	2.6e-124
ctg1_4491	BUM91_RS22840	100	448	100.0	5.9e-124
ctg1_4492	BUM91_RS22835	100	616	100.0	2.3e-174


>>
47. NZ_MIFI01000013
Source: Bacillus cereus strain MOD1_Bc68 Bc68_contig_13, whole genome shotgun sequence
Type: other
Number of proteins with BLAST hits to this cluster: 34
Cumulative BLAST score: 22877

Table of genes, locations, strands and annotations of subject cluster:
BHL36_RS30110	BHL36_RS30110	8844	9461	-	hypothetical_protein

Table of Blast hits (query gene, subject gene, %identity, blast score, %coverage, e-value):
ctg1_4457	BHL36_RS03590	100	494	100.0	6.3e-138
ctg1_4458	BHL36_RS03585	100	394	100.0	8.4e-108
ctg1_4458	BHL36_RS03580	66	267	98.4375	1.6e-69
ctg1_4458	BHL36_RS03575	41	168	103.125	5.8e-40
ctg1_4459	BHL36_RS03580	100	397	100.0	7.7e-109
ctg1_4459	BHL36_RS03585	66	265	97.42268041237114	4.6e-69
ctg1_4459	BHL36_RS03575	40	155	95.36082474226805	8.7e-36
ctg1_4460	BHL36_RS03575	100	407	100.0	7.6e-112
ctg1_4460	BHL36_RS03585	41	169	100.0	3.5e-40
ctg1_4460	BHL36_RS03580	40	156	93.43434343434343	2.3e-36
ctg1_4461	BHL36_RS03570	95	567	100.0	1.1e-159
ctg1_4462	BHL36_RS03565	100	99	15.29051987767584	9.5e-19
ctg1_4463	BHL36_RS03560	100	977	100.0	7.5e-283
ctg1_4464	BHL36_RS03555	100	191	100.0	5.5e-47
ctg1_4465	BHL36_RS03550	100	898	100.0	3.1e-259
ctg1_4466	BHL36_RS03545	100	823	100.0	9.6e-237
ctg1_4467	BHL36_RS03540	100	128	100.0	2.9e-28
ctg1_4468	BHL36_RS03535	100	764	100.0	5.1e-219
ctg1_4469	BHL36_RS03530	100	374	100.0	5.3e-102
ctg1_4470	BHL36_RS03525	100	96	100.0	6.8e-19
ctg1_4472	BHL36_RS03515	99	204	100.0	5.1e-51
ctg1_4473	BHL36_RS03510	99	190	100.0	1.5e-46
ctg1_4474	BHL36_RS03500	98	1371	100.0	0.0
ctg1_4475	BHL36_RS03490	100	494	100.0	5.9e-138
ctg1_4476	BHL36_RS03485	100	669	100.0	1.8e-190
ctg1_4477	BHL36_RS03480	99	473	100.0	1.9e-131
ctg1_4478	BHL36_RS03475	99	203	100.0	1.5e-50
ctg1_4479	BHL36_RS03470	100	1973	83.23554065381391	0.0
ctg1_4480	BHL36_RS03465	99	767	100.0	1.4e-219
ctg1_4481	BHL36_RS03460	99	807	100.0	9.5e-232
ctg1_4482	BHL36_RS03455	100	420	100.0	9.6e-116
ctg1_4483	BHL36_RS03450	100	504	100.0	6.2e-141
ctg1_4484	BHL36_RS03445	100	1441	100.0	0.0
ctg1_4485	BHL36_RS03440	86	1314	100.0	0.0
ctg1_4486	BHL36_RS03435	99	538	100.0	4.9e-151
ctg1_4487	BHL36_RS03430	100	1052	100.0	2.1e-305
ctg1_4488	BHL36_RS03425	100	1158	100.0	0.0
ctg1_4490	BHL36_RS03415	98	444	100.0	8.4e-123
ctg1_4491	BHL36_RS03410	100	448	100.0	5.9e-124
ctg1_4492	BHL36_RS03405	100	618	100.0	4.6e-175


>>
48. NZ_KN050654
Source: Bacillus cereus ATCC 10876 scaffold1, whole genome shotgun sequence
Type: other
Number of proteins with BLAST hits to this cluster: 34
Cumulative BLAST score: 22831

Table of genes, locations, strands and annotations of subject cluster:
DJ50_RS28860	DJ50_RS28860	5701457	5702074	+	hypothetical_protein

Table of Blast hits (query gene, subject gene, %identity, blast score, %coverage, e-value):
ctg1_4457	DJ50_RS28700	100	494	100.0	6.3e-138
ctg1_4458	DJ50_RS28705	100	392	100.0	3.2e-107
ctg1_4458	DJ50_RS28710	66	267	98.4375	1.6e-69
ctg1_4458	DJ50_RS28715	41	168	103.125	5.8e-40
ctg1_4459	DJ50_RS28710	100	397	100.0	7.7e-109
ctg1_4459	DJ50_RS28705	66	263	97.42268041237114	1.7e-68
ctg1_4459	DJ50_RS28715	40	155	95.36082474226805	8.7e-36
ctg1_4460	DJ50_RS28715	100	407	100.0	7.6e-112
ctg1_4460	DJ50_RS28705	41	169	100.0	3.5e-40
ctg1_4460	DJ50_RS28710	40	156	93.43434343434343	2.3e-36
ctg1_4461	DJ50_RS28720	95	572	100.0	2.6e-161
ctg1_4462	DJ50_RS28725	100	101	15.59633027522936	2.5e-19
ctg1_4463	DJ50_RS28730	100	980	100.0	8.9e-284
ctg1_4464	DJ50_RS28735	99	189	100.0	1.6e-46
ctg1_4465	DJ50_RS28740	99	890	100.0	6.5e-257
ctg1_4466	DJ50_RS28745	99	821	100.0	6.2e-236
ctg1_4467	DJ50_RS28750	100	128	100.0	2.9e-28
ctg1_4468	DJ50_RS28755	100	764	100.0	5.1e-219
ctg1_4469	DJ50_RS28760	100	373	100.0	1.2e-101
ctg1_4470	DJ50_RS28765	98	94	100.0	3.4e-18
ctg1_4472	DJ50_RS28775	98	202	100.0	1.9e-50
ctg1_4473	DJ50_RS28780	97	185	100.0	5e-45
ctg1_4474	DJ50_RS28785	97	1366	100.0	0.0
ctg1_4475	DJ50_RS28790	99	490	100.0	1.5e-136
ctg1_4476	DJ50_RS28795	100	669	100.0	1.8e-190
ctg1_4477	DJ50_RS28800	99	468	100.0	3.6e-130
ctg1_4478	DJ50_RS28805	100	204	100.0	5.2e-51
ctg1_4479	DJ50_RS28810	100	1972	83.23554065381391	0.0
ctg1_4480	DJ50_RS28815	99	767	100.0	1.1e-219
ctg1_4481	DJ50_RS28820	99	805	100.0	2.1e-231
ctg1_4482	DJ50_RS28825	99	418	100.0	4.8e-115
ctg1_4483	DJ50_RS28830	100	504	100.0	6.2e-141
ctg1_4484	DJ50_RS28835	99	1436	100.0	0.0
ctg1_4485	DJ50_RS28840	88	1302	100.0	0.0
ctg1_4486	DJ50_RS28845	100	541	100.0	5.8e-152
ctg1_4487	DJ50_RS28850	100	1052	100.0	2.1e-305
ctg1_4488	DJ50_RS28855	100	1156	100.0	0.0
ctg1_4490	DJ50_RS28865	99	447	100.0	9.9e-124
ctg1_4491	DJ50_RS28870	100	448	100.0	5.9e-124
ctg1_4492	DJ50_RS28875	100	619	100.0	2.7e-175


>>
49. NZ_JYCM01000038
Source: Bacillus cereus strain Lr 4/2 LG48_038, whole genome shotgun sequence
Type: other
Number of proteins with BLAST hits to this cluster: 34
Cumulative BLAST score: 22788

Table of genes, locations, strands and annotations of subject cluster:
LG48_RS08485	LG48_RS08485	95133	95750	-	hypothetical_protein

Table of Blast hits (query gene, subject gene, %identity, blast score, %coverage, e-value):
ctg1_4457	LG48_RS08645	100	494	100.0	6.3e-138
ctg1_4458	LG48_RS08640	100	392	100.0	3.2e-107
ctg1_4458	LG48_RS08635	66	267	98.4375	1.6e-69
ctg1_4458	LG48_RS08630	41	165	103.125	4.9e-39
ctg1_4459	LG48_RS08635	100	397	100.0	7.7e-109
ctg1_4459	LG48_RS08640	66	263	97.42268041237114	1.7e-68
ctg1_4459	LG48_RS08630	39	151	95.36082474226805	7.4e-35
ctg1_4460	LG48_RS08630	100	404	100.0	6.4e-111
ctg1_4460	LG48_RS08640	41	169	100.0	3.5e-40
ctg1_4460	LG48_RS08635	40	156	93.43434343434343	2.3e-36
ctg1_4461	LG48_RS08625	95	570	100.0	1.3e-160
ctg1_4462	LG48_RS08620	96	93	14.984709480122325	4e-17
ctg1_4463	LG48_RS08615	100	978	100.0	3.4e-283
ctg1_4464	LG48_RS08610	99	189	100.0	1.6e-46
ctg1_4465	LG48_RS08605	99	890	100.0	6.5e-257
ctg1_4466	LG48_RS08600	99	821	100.0	4.8e-236
ctg1_4467	LG48_RS08595	98	126	100.0	1.1e-27
ctg1_4468	LG48_RS08590	98	753	100.0	8.9e-216
ctg1_4469	LG48_RS08585	100	373	100.0	1.2e-101
ctg1_4470	LG48_RS08580	98	94	100.0	3.4e-18
ctg1_4472	LG48_RS08570	98	202	100.0	1.9e-50
ctg1_4473	LG48_RS08565	97	185	100.0	5e-45
ctg1_4474	LG48_RS08560	98	1367	100.0	0.0
ctg1_4475	LG48_RS08555	99	490	100.0	1.5e-136
ctg1_4476	LG48_RS08550	100	669	100.0	1.8e-190
ctg1_4477	LG48_RS08545	99	468	100.0	3.6e-130
ctg1_4478	LG48_RS08540	100	204	100.0	5.2e-51
ctg1_4479	LG48_RS08535	100	1969	83.23554065381391	0.0
ctg1_4480	LG48_RS08530	99	767	100.0	1.1e-219
ctg1_4481	LG48_RS08525	99	805	100.0	2.1e-231
ctg1_4482	LG48_RS08520	99	419	100.0	2.8e-115
ctg1_4483	LG48_RS08515	100	504	100.0	6.2e-141
ctg1_4484	LG48_RS08510	99	1437	100.0	0.0
ctg1_4485	LG48_RS08505	85	1310	100.0	0.0
ctg1_4486	LG48_RS08500	99	532	100.0	2.7e-149
ctg1_4487	LG48_RS08495	99	1045	100.0	1.5e-303
ctg1_4488	LG48_RS08490	99	1156	100.0	0.0
ctg1_4490	LG48_RS08480	99	447	100.0	9.9e-124
ctg1_4491	LG48_RS08475	100	448	100.0	5.9e-124
ctg1_4492	LG48_RS08470	100	619	100.0	2.7e-175


>>
50. NZ_LXLG01000010
Source: Bacillus thuringiensis strain GOE2 BTGOE2_contig000010, whole genome shotgun sequence
Type: other
Number of proteins with BLAST hits to this cluster: 34
Cumulative BLAST score: 22769

Table of genes, locations, strands and annotations of subject cluster:
BTGOE2_RS02060	BTGOE2_RS02060	104256	104873	-	hypothetical_protein

Table of Blast hits (query gene, subject gene, %identity, blast score, %coverage, e-value):
ctg1_4457	BTGOE2_RS02220	97	485	100.0	5e-135
ctg1_4458	BTGOE2_RS02215	99	391	100.0	4.2e-107
ctg1_4458	BTGOE2_RS02210	66	268	98.4375	7e-70
ctg1_4458	BTGOE2_RS02205	41	168	103.125	5.8e-40
ctg1_4459	BTGOE2_RS02210	99	394	100.0	5e-108
ctg1_4459	BTGOE2_RS02215	66	265	97.42268041237114	4.6e-69
ctg1_4459	BTGOE2_RS02205	40	155	95.36082474226805	8.7e-36
ctg1_4460	BTGOE2_RS02205	100	407	100.0	7.6e-112
ctg1_4460	BTGOE2_RS02215	41	168	100.0	7.8e-40
ctg1_4460	BTGOE2_RS02210	40	158	93.43434343434343	8e-37
ctg1_4461	BTGOE2_RS02200	93	559	100.0	1.8e-157
ctg1_4462	BTGOE2_RS02195	98	98	15.59633027522936	1.2e-18
ctg1_4463	BTGOE2_RS02190	100	976	100.0	9.8e-283
ctg1_4464	BTGOE2_RS02185	99	189	100.0	1.6e-46
ctg1_4465	BTGOE2_RS02180	98	882	100.0	2.3e-254
ctg1_4466	BTGOE2_RS02175	99	819	100.0	1.8e-235
ctg1_4467	BTGOE2_RS02170	100	128	100.0	2.9e-28
ctg1_4468	BTGOE2_RS02165	98	750	100.0	7.6e-215
ctg1_4469	BTGOE2_RS02160	100	373	100.0	1.2e-101
ctg1_4470	BTGOE2_RS02155	98	94	100.0	3.4e-18
ctg1_4472	BTGOE2_RS02145	98	202	100.0	2.5e-50
ctg1_4473	BTGOE2_RS02140	96	181	100.0	4.2e-44
ctg1_4474	BTGOE2_RS02135	99	1396	100.0	0.0
ctg1_4475	BTGOE2_RS02130	99	489	100.0	2.5e-136
ctg1_4476	BTGOE2_RS02125	100	669	100.0	1.8e-190
ctg1_4477	BTGOE2_RS02120	99	473	100.0	1.9e-131
ctg1_4478	BTGOE2_RS02115	99	202	100.0	2.6e-50
ctg1_4479	BTGOE2_RS02110	99	1962	83.23554065381391	0.0
ctg1_4480	BTGOE2_RS02105	100	769	100.0	2.9e-220
ctg1_4481	BTGOE2_RS02100	100	807	100.0	5.6e-232
ctg1_4482	BTGOE2_RS02095	97	409	100.0	2.2e-112
ctg1_4483	BTGOE2_RS02090	96	487	100.0	1e-135
ctg1_4484	BTGOE2_RS02085	99	1434	100.0	0.0
ctg1_4485	BTGOE2_RS02080	86	1314	100.0	0.0
ctg1_4486	BTGOE2_RS02075	99	533	100.76045627376426	1.6e-149
ctg1_4487	BTGOE2_RS02070	100	1052	100.0	2.1e-305
ctg1_4488	BTGOE2_RS02065	100	1161	100.0	0.0
ctg1_4490	BTGOE2_RS02055	98	442	100.0	2.4e-122
ctg1_4491	BTGOE2_RS02050	100	448	100.0	5.9e-124
ctg1_4492	BTGOE2_RS02045	99	612	100.0	2.5e-173
```
