## Supplementary material for "Delving into the *Bacillus cereus* group biosynthetic gene clusters cosmos: a comparative-genomics-based classification framework": antiSMASH profiles + BIG-SCAPE output: NZ_CP022345.1_c12.txt

```
ClusterBlast scores for NZ_CP022345.1

Table of genes, locations, strands and annotations of query cluster:
ctg1_5220	5250423	5251293	+		
ctg1_5221	5251603	5251951	+		
ctg1_5222	5251898	5252381	+		
ctg1_5223	5252382	5252997	+		
ctg1_5224	5252998	5253190	+		
ctg1_5225	5253290	5256677	+		
ctg1_5226	5257356	5257590	+		
ctg1_5227	5257622	5257856	+		
ctg1_5228	5257887	5258121	+		
ctg1_5229	5258152	5258386	+		
ctg1_5230	5258417	5258651	+		
ctg1_5231	5258682	5258916	+		
ctg1_5232	5258947	5259181	+		
ctg1_5233	5259335	5262494	+		
ctg1_5234	5262531	5263185	-		
ctg1_5235	5263190	5265506	-		
ctg1_5236	5265622	5265790	+		
ctg1_5237	5265791	5266721	-		
ctg1_5238	5266988	5267243	+		
ctg1_5239	5267262	5269419	+		
ctg1_5240	5269402	5270875	+		
ctg1_5241	5270969	5271854	+		


Significant hits: 
1. NZ_LPUS01000011	Bacillus sp. JH7 scaffold_2, whole genome shotgun sequence
2. NZ_CP022345	Bacillus thuringiensis strain c25 chromosome, complete genome
3. NZ_JH792240	Bacillus cereus VD102 supercont1.2, whole genome shotgun sequence
4. NZ_CP016020	Bacillus weihaiensis strain Alg07 chromosome, complete genome
5. NZ_MIFQ01000042	Bacillus cereus strain MOD1_Bc89 Bc89_contig_42, whole genome shotgun sequence
6. NC_011969	Bacillus cereus Q1, complete genome
7. NZ_AYSM01000032	Bacillus thuringiensis JM-Mgvxx-63 Cont32, whole genome shotgun sequence
8. NZ_JH792105	Bacillus cereus MSX-A1 supercont1.2, whole genome shotgun sequence
9. NZ_JSFD01000008	Bacillus sp. UMTAT18 contig000008, whole genome shotgun sequence
10. NZ_LONG01000109	Bacillus cereus strain FSL M8-0117 contig_3, whole genome shotgun sequence
11. NZ_JH791951	Bacillus cereus BAG4X12-1 supercont1.1, whole genome shotgun sequence
12. NZ_CP019230	Bacillus thuringiensis strain YGd22-03, complete genome
13. NZ_ANPK01000076	Bacillus thuringiensis DAR 81934 map unlocalized plasmid pNB4711 contig_76, whole genome shotgun sequence
14. NZ_LZPN01000070	Bacillus cereus strain A9 contig_168, whole genome shotgun sequence
15. NZ_JYPI01000056	Bacillus cereus strain F3175-03 contig684, whole genome shotgun sequence
16. NZ_MQVP01000032	Bacillus cereus strain MOD1_Bc81 Bc81_contig_32, whole genome shotgun sequence
17. NZ_HG810020	Bacillus thuringiensis DB27, whole genome shotgun sequence
18. NZ_AUYR01000101	Planomicrobium glaciei CHR43 Contig_145, whole genome shotgun sequence
19. NZ_LMRL01000038	Bacillus sp. Leaf75 contig_43, whole genome shotgun sequence
20. NC_014098	Kyrpidia tusciae DSM 2912, complete genome
21. NZ_LZEL01000082	Paenibacillus polymyxa strain ND25 Scaffold_78, whole genome shotgun sequence
22. NZ_ASRZ01000017	Paenibacillus polymyxa 1-43 S143_contig00274, whole genome shotgun sequence
23. NC_017542	Paenibacillus polymyxa M1 main chromosome, complete genome
24. NZ_CP012102	Bacillus thuringiensis strain HS18-1 plasmid pHS18-3, complete sequence
25. NZ_BBWZ01000001	Aneurinibacillus tyrosinisolvens strain LL-002, whole genome shotgun sequence
26. NZ_FTML01000041	Bacillus sp. RU2C, whole genome shotgun sequence
27. NZ_JXIT01000077	Bacillus sp. L_1B0_8 contig_82, whole genome shotgun sequence
28. NZ_LXLI01000028	Bacillus thuringiensis strain GOE4 BTGOE4_contig000028, whole genome shotgun sequence
29. NZ_CP007513	Bacillus bombysepticus plasmid pBb, complete genome
30. NZ_KB976118	Bacillus cereus str. Schrouff acsZZ-supercont2.3, whole genome shotgun sequence
31. NZ_FNYB01000007	Bacillus thuringiensis strain DAR 81934, whole genome shotgun sequence
32. NZ_CTEK01000029	Paenibacillus sp. GM2, whole genome shotgun sequence
33. NZ_ABVH01000020	Geobacillus thermodenitrificans strain G11MC16 ctg51, whole genome shotgun sequence
34. NZ_LMBZ01000008	Bacillus cecembensis strain DSM 21993 Scaffold7, whole genome shotgun sequence
35. NZ_JH792082	Bacillus cereus VD045 supercont1.3, whole genome shotgun sequence
36. NZ_LXPD01000001	Bacillus paralicheniformis strain APC1576 NODE_16_length_81547_cov_86.3876_ID_31, whole genome shotgun sequence
37. NZ_AZSZ01000015	Bacillus licheniformis LMG 6934 contig15, whole genome shotgun sequence
38. NC_021362	Bacillus paralicheniformis ATCC 9945a, complete genome
39. NZ_CP020352	Bacillus paralicheniformis strain MDJK30 chromosome, complete genome
40. NZ_CP010524	Bacillus paralicheniformis strain BL-09, complete genome
41. NZ_LBMN02000017	Bacillus paralicheniformis strain KJ-16 contig_24, whole genome shotgun sequence
42. NZ_KN125579	Bacillus paralicheniformis strain ATCC 12759 scaffold1, whole genome shotgun sequence
43. NZ_AZSK01000012	Bacillus paralicheniformis G-1 CONTIG_13, whole genome shotgun sequence
44. NZ_LFIM01000015	Bacillus licheniformis strain S27 Seq15, whole genome shotgun sequence
45. NZ_LKPP01000125	Bacillus licheniformis strain B4123 scaffold-114, whole genome shotgun sequence
46. NC_009328	Geobacillus thermodenitrificans NG80-2, complete genome
47. NZ_CP019699	Novibacillus thermophilus strain SG-1, complete genome
48. NZ_KN125580	Paenibacillus macerans strain 8244 scaffold1, whole genome shotgun sequence
49. NZ_LZRI01000007	Bacillus cereus strain MROC2 scaffold15.1, whole genome shotgun sequence
50. NZ_CP011152	Bacillus cereus strain CMCC P0021 plasmid pRML04, complete sequence


Details:

>>
1. NZ_LPUS01000011
Source: Bacillus sp. JH7 scaffold_2, whole genome shotgun sequence
Type: lantipeptide
Number of proteins with BLAST hits to this cluster: 21
Cumulative BLAST score: 15671

Table of genes, locations, strands and annotations of subject cluster:

Table of Blast hits (query gene, subject gene, %identity, blast score, %coverage, e-value):
ctg1_5220	AU379_RS19255	100	564	100.0	7.1e-159
ctg1_5221	AU379_RS19260	99	215	100.0	2.5e-54
ctg1_5222	AU379_RS19265	100	326	100.0	2.3e-87
ctg1_5223	AU379_RS19270	100	396	100.0	2.4e-108
ctg1_5224	AU379_RS19275	100	115	95.23809523809523	2.5e-24
ctg1_5225	AU379_RS19280	100	1466	100.0	0.0
ctg1_5226	AU379_RS19290	100	150	100.0	6.5e-35
ctg1_5226	AU379_RS19295	75	114	100.0	4e-24
ctg1_5226	AU379_RS19300	75	114	100.0	4e-24
ctg1_5226	AU379_RS19305	75	114	100.0	4e-24
ctg1_5226	AU379_RS19310	74	114	100.0	6.7e-24
ctg1_5227	AU379_RS19295	100	154	100.0	4.5e-36
ctg1_5227	AU379_RS19300	100	154	100.0	4.5e-36
ctg1_5227	AU379_RS19305	100	154	100.0	4.5e-36
ctg1_5227	AU379_RS19310	96	148	100.0	2.5e-34
ctg1_5227	AU379_RS19290	75	116	100.0	1e-24
ctg1_5228	AU379_RS19295	100	154	100.0	4.5e-36
ctg1_5228	AU379_RS19300	100	154	100.0	4.5e-36
ctg1_5228	AU379_RS19305	100	154	100.0	4.5e-36
ctg1_5228	AU379_RS19310	96	148	100.0	2.5e-34
ctg1_5228	AU379_RS19290	75	116	100.0	1e-24
ctg1_5229	AU379_RS19295	99	150	100.0	8.5e-35
ctg1_5229	AU379_RS19300	99	150	100.0	8.5e-35
ctg1_5229	AU379_RS19305	99	150	100.0	8.5e-35
ctg1_5229	AU379_RS19310	97	150	100.0	8.5e-35
ctg1_5229	AU379_RS19290	75	116	100.0	1e-24
ctg1_5230	AU379_RS19295	100	154	100.0	4.5e-36
ctg1_5230	AU379_RS19300	100	154	100.0	4.5e-36
ctg1_5230	AU379_RS19305	100	154	100.0	4.5e-36
ctg1_5230	AU379_RS19310	96	148	100.0	2.5e-34
ctg1_5230	AU379_RS19290	75	116	100.0	1e-24
ctg1_5231	AU379_RS19295	100	154	100.0	4.5e-36
ctg1_5231	AU379_RS19300	100	154	100.0	4.5e-36
ctg1_5231	AU379_RS19305	100	154	100.0	4.5e-36
ctg1_5231	AU379_RS19310	96	148	100.0	2.5e-34
ctg1_5231	AU379_RS19290	75	116	100.0	1e-24
ctg1_5232	AU379_RS19310	100	152	100.0	1.7e-35
ctg1_5232	AU379_RS19295	96	147	100.0	5.5e-34
ctg1_5232	AU379_RS19300	96	147	100.0	5.5e-34
ctg1_5232	AU379_RS19305	96	147	100.0	5.5e-34
ctg1_5232	AU379_RS19290	74	114	100.0	4e-24
ctg1_5233	AU379_RS19315	100	2081	100.0	0.0
ctg1_5234	AU379_RS19320	100	406	100.0	1.4e-111
ctg1_5235	AU379_RS19325	100	1479	100.0	0.0
ctg1_5237	AU379_RS19330	100	613	100.0	1.9e-173
ctg1_5238	AU379_RS19335	100	160	100.0	9e-38
ctg1_5239	AU379_RS19340	100	1353	100.0	0.0
ctg1_5240	AU379_RS19345	100	975	100.0	2.9e-282
ctg1_5241	AU379_RS19350	100	589	100.0	2.7e-166


>>
2. NZ_CP022345
Source: Bacillus thuringiensis strain c25 chromosome, complete genome
Type: lantipeptide
Number of proteins with BLAST hits to this cluster: 21
Cumulative BLAST score: 17721

Table of genes, locations, strands and annotations of subject cluster:
NZ_CP022345_cluster_11_allorf004	NZ_CP022345_cluster_11_allorf004	5249387	5249529	+	
NZ_CP022345_cluster_11_allorf009	NZ_CP022345_cluster_11_allorf009	5249664	5249740	-	
NZ_CP022345_cluster_11_allorf031	NZ_CP022345_cluster_11_allorf031	5266808	5266893	+	

Table of Blast hits (query gene, subject gene, %identity, blast score, %coverage, e-value):
ctg1_5220	CCX84_RS27970	100	564	100.0	7.1e-159
ctg1_5221	CCX84_RS27975	99	215	100.0	2.5e-54
ctg1_5222	CCX84_RS27980	100	326	100.0	2.3e-87
ctg1_5223	CCX84_RS27985	100	396	100.0	2.4e-108
ctg1_5224	CCX84_RS27990	100	115	95.23809523809523	2.5e-24
ctg1_5225	CCX84_RS27995	100	1466	100.0	0.0
ctg1_5226	CCX84_RS28005	100	150	100.0	6.5e-35
ctg1_5226	CCX84_RS28020	75	116	100.0	1.8e-24
ctg1_5226	CCX84_RS28010	75	114	100.0	4e-24
ctg1_5226	CCX84_RS28015	75	114	100.0	4e-24
ctg1_5226	CCX84_RS28025	75	114	100.0	4e-24
ctg1_5226	CCX84_RS28030	75	114	100.0	4e-24
ctg1_5226	CCX84_RS28035	74	114	100.0	6.7e-24
ctg1_5227	CCX84_RS28010	100	154	100.0	4.5e-36
ctg1_5227	CCX84_RS28015	100	154	100.0	4.5e-36
ctg1_5227	CCX84_RS28025	100	154	100.0	4.5e-36
ctg1_5227	CCX84_RS28030	100	154	100.0	4.5e-36
ctg1_5227	CCX84_RS28020	99	151	100.0	3.8e-35
ctg1_5227	CCX84_RS28035	96	148	100.0	2.5e-34
ctg1_5227	CCX84_RS28005	75	116	100.0	1e-24
ctg1_5228	CCX84_RS28010	100	154	100.0	4.5e-36
ctg1_5228	CCX84_RS28015	100	154	100.0	4.5e-36
ctg1_5228	CCX84_RS28025	100	154	100.0	4.5e-36
ctg1_5228	CCX84_RS28030	100	154	100.0	4.5e-36
ctg1_5228	CCX84_RS28020	99	151	100.0	3.8e-35
ctg1_5228	CCX84_RS28035	96	148	100.0	2.5e-34
ctg1_5228	CCX84_RS28005	75	116	100.0	1e-24
ctg1_5229	CCX84_RS28020	100	153	100.0	1.3e-35
ctg1_5229	CCX84_RS28010	99	150	100.0	8.5e-35
ctg1_5229	CCX84_RS28015	99	150	100.0	8.5e-35
ctg1_5229	CCX84_RS28025	99	150	100.0	8.5e-35
ctg1_5229	CCX84_RS28030	99	150	100.0	8.5e-35
ctg1_5229	CCX84_RS28035	97	150	100.0	8.5e-35
ctg1_5229	CCX84_RS28005	75	116	100.0	1e-24
ctg1_5230	CCX84_RS28010	100	154	100.0	4.5e-36
ctg1_5230	CCX84_RS28015	100	154	100.0	4.5e-36
ctg1_5230	CCX84_RS28025	100	154	100.0	4.5e-36
ctg1_5230	CCX84_RS28030	100	154	100.0	4.5e-36
ctg1_5230	CCX84_RS28020	99	151	100.0	3.8e-35
ctg1_5230	CCX84_RS28035	96	148	100.0	2.5e-34
ctg1_5230	CCX84_RS28005	75	116	100.0	1e-24
ctg1_5231	CCX84_RS28010	100	154	100.0	4.5e-36
ctg1_5231	CCX84_RS28015	100	154	100.0	4.5e-36
ctg1_5231	CCX84_RS28025	100	154	100.0	4.5e-36
ctg1_5231	CCX84_RS28030	100	154	100.0	4.5e-36
ctg1_5231	CCX84_RS28020	99	151	100.0	3.8e-35
ctg1_5231	CCX84_RS28035	96	148	100.0	2.5e-34
ctg1_5231	CCX84_RS28005	75	116	100.0	1e-24
ctg1_5232	CCX84_RS28035	100	152	100.0	1.7e-35
ctg1_5232	CCX84_RS28020	97	150	100.0	8.5e-35
ctg1_5232	CCX84_RS28010	96	147	100.0	5.5e-34
ctg1_5232	CCX84_RS28015	96	147	100.0	5.5e-34
ctg1_5232	CCX84_RS28025	96	147	100.0	5.5e-34
ctg1_5232	CCX84_RS28030	96	147	100.0	5.5e-34
ctg1_5232	CCX84_RS28005	74	114	100.0	4e-24
ctg1_5233	CCX84_RS28040	100	2081	100.0	0.0
ctg1_5234	CCX84_RS28045	100	406	100.0	1.4e-111
ctg1_5235	CCX84_RS28050	100	1479	100.0	0.0
ctg1_5237	CCX84_RS28055	100	613	100.0	1.9e-173
ctg1_5238	CCX84_RS28060	100	160	100.0	9e-38
ctg1_5239	CCX84_RS28065	100	1353	100.0	0.0
ctg1_5240	CCX84_RS28070	100	975	100.0	2.9e-282
ctg1_5241	CCX84_RS28075	100	589	100.0	2.7e-166


>>
3. NZ_JH792240
Source: Bacillus cereus VD102 supercont1.2, whole genome shotgun sequence
Type: lantipeptide
Number of proteins with BLAST hits to this cluster: 15
Cumulative BLAST score: 8080

Table of genes, locations, strands and annotations of subject cluster:
IIK_RS26240	IIK_RS26240	459437	459571	+	type_2_lantibiotic

Table of Blast hits (query gene, subject gene, %identity, blast score, %coverage, e-value):
ctg1_5226	IIK_RS26240	68	60	57.14285714285714	1.2e-07
ctg1_5227	IIK_RS26240	96	85	57.14285714285714	3.4e-15
ctg1_5228	IIK_RS26240	96	85	57.14285714285714	3.4e-15
ctg1_5229	IIK_RS26240	96	85	57.14285714285714	3.4e-15
ctg1_5230	IIK_RS26240	96	85	57.14285714285714	3.4e-15
ctg1_5231	IIK_RS26240	96	85	57.14285714285714	3.4e-15
ctg1_5232	IIK_RS26240	100	87	57.14285714285714	6.8e-16
ctg1_5233	IIK_RS26245	98	2038	100.0	0.0
ctg1_5234	IIK_RS26250	100	404	100.0	7e-111
ctg1_5235	IIK_RS26255	97	1438	100.0	0.0
ctg1_5237	IIK_RS26260	96	595	100.0	3.1e-168
ctg1_5238	IIK_RS26265	99	157	100.0	5.8e-37
ctg1_5239	IIK_RS26270	99	1337	100.0	0.0
ctg1_5240	IIK_RS26275	98	953	100.0	7e-276
ctg1_5241	IIK_RS26280	99	586	100.0	1.8e-165


>>
4. NZ_CP016020
Source: Bacillus weihaiensis strain Alg07 chromosome, complete genome
Type: lantipeptide
Number of proteins with BLAST hits to this cluster: 15
Cumulative BLAST score: 4975

Table of genes, locations, strands and annotations of subject cluster:
A9C19_RS21390	A9C19_RS21390	3729284	3729609	+	spore_coat_protein
A9C19_RS21395	A9C19_RS21395	3730243	3730359	+	conjugal_transfer_protein_traA
NZ_CP016020_cluster_4_allorf029	NZ_CP016020_cluster_4_allorf029	3735691	3735866	+	

Table of Blast hits (query gene, subject gene, %identity, blast score, %coverage, e-value):
ctg1_5226	A9C19_RS17970	57	77	98.7012987012987	5.4e-13
ctg1_5227	A9C19_RS17970	76	108	98.7012987012987	4.8e-22
ctg1_5228	A9C19_RS17970	76	108	98.7012987012987	4.8e-22
ctg1_5229	A9C19_RS17970	78	109	98.7012987012987	2.2e-22
ctg1_5230	A9C19_RS17970	76	108	98.7012987012987	4.8e-22
ctg1_5231	A9C19_RS17970	76	108	98.7012987012987	4.8e-22
ctg1_5232	A9C19_RS17970	75	106	98.7012987012987	1.4e-21
ctg1_5233	A9C19_RS17965	53	1117	100.0	0.0
ctg1_5234	A9C19_RS17960	68	291	101.38248847926268	6.7e-77
ctg1_5235	A9C19_RS17955	44	612	100.38910505836576	7.9e-173
ctg1_5237	A9C19_RS17950	45	257	96.11650485436894	1.5e-66
ctg1_5238	A9C19_RS17945	70	93	84.52380952380952	1e-17
ctg1_5239	A9C19_RS17940	69	961	98.74651810584957	4.9e-278
ctg1_5240	A9C19_RS17935	52	492	99.79591836734694	5.8e-137
ctg1_5241	A9C19_RS17930	68	428	100.0	4.7e-118


>>
5. NZ_MIFQ01000042
Source: Bacillus cereus strain MOD1_Bc89 Bc89_contig_42, whole genome shotgun sequence
Type: lantipeptide
Number of proteins with BLAST hits to this cluster: 14
Cumulative BLAST score: 7937

Table of genes, locations, strands and annotations of subject cluster:
BHL50_RS15750	BHL50_RS15750	41318	41428	-	type_2_lantibiotic

Table of Blast hits (query gene, subject gene, %identity, blast score, %coverage, e-value):
ctg1_5227	BHL50_RS15750	94	70	46.75324675324675	8.6e-11
ctg1_5228	BHL50_RS15750	94	70	46.75324675324675	8.6e-11
ctg1_5229	BHL50_RS15750	94	70	46.75324675324675	8.6e-11
ctg1_5230	BHL50_RS15750	94	70	46.75324675324675	8.6e-11
ctg1_5231	BHL50_RS15750	94	70	46.75324675324675	8.6e-11
ctg1_5232	BHL50_RS15750	100	72	46.75324675324675	1.7e-11
ctg1_5233	BHL50_RS15745	98	2044	100.0	0.0
ctg1_5234	BHL50_RS15740	100	404	100.0	7e-111
ctg1_5235	BHL50_RS15735	97	1437	100.0	0.0
ctg1_5237	BHL50_RS15730	96	595	100.0	3.1e-168
ctg1_5238	BHL50_RS15725	99	157	100.0	5.8e-37
ctg1_5239	BHL50_RS15720	99	1340	100.0	0.0
ctg1_5240	BHL50_RS15715	98	952	100.0	1.6e-275
ctg1_5241	BHL50_RS15710	99	586	100.0	1.8e-165


>>
6. NC_011969
Source: Bacillus cereus Q1, complete genome
Type: lantipeptide
Number of proteins with BLAST hits to this cluster: 15
Cumulative BLAST score: 14632

Table of genes, locations, strands and annotations of subject cluster:

Table of Blast hits (query gene, subject gene, %identity, blast score, %coverage, e-value):
ctg1_5226	BCQ_RS25105	75	115	100.0	3e-24
ctg1_5226	BCQ_RS25120	75	114	100.0	4e-24
ctg1_5226	BCQ_RS25130	75	114	100.0	4e-24
ctg1_5226	BCQ_RS25135	75	114	100.0	4e-24
ctg1_5226	BCQ_RS25110	74	113	100.0	1.5e-23
ctg1_5226	BCQ_RS25115	74	113	100.0	1.5e-23
ctg1_5226	BCQ_RS25125	74	113	100.0	1.5e-23
ctg1_5227	BCQ_RS25120	100	154	100.0	4.5e-36
ctg1_5227	BCQ_RS25130	100	154	100.0	4.5e-36
ctg1_5227	BCQ_RS25135	100	154	100.0	4.5e-36
ctg1_5227	BCQ_RS25110	99	152	100.0	1.7e-35
ctg1_5227	BCQ_RS25115	99	152	100.0	1.7e-35
ctg1_5227	BCQ_RS25125	99	152	100.0	1.7e-35
ctg1_5227	BCQ_RS25105	96	149	100.0	1.1e-34
ctg1_5228	BCQ_RS25120	100	154	100.0	4.5e-36
ctg1_5228	BCQ_RS25130	100	154	100.0	4.5e-36
ctg1_5228	BCQ_RS25135	100	154	100.0	4.5e-36
ctg1_5228	BCQ_RS25110	99	152	100.0	1.7e-35
ctg1_5228	BCQ_RS25115	99	152	100.0	1.7e-35
ctg1_5228	BCQ_RS25125	99	152	100.0	1.7e-35
ctg1_5228	BCQ_RS25105	96	149	100.0	1.1e-34
ctg1_5229	BCQ_RS25120	99	150	100.0	8.5e-35
ctg1_5229	BCQ_RS25130	99	150	100.0	8.5e-35
ctg1_5229	BCQ_RS25135	99	150	100.0	8.5e-35
ctg1_5229	BCQ_RS25110	97	148	100.0	3.2e-34
ctg1_5229	BCQ_RS25115	97	148	100.0	3.2e-34
ctg1_5229	BCQ_RS25125	97	148	100.0	3.2e-34
ctg1_5229	BCQ_RS25105	95	145	100.0	2.1e-33
ctg1_5230	BCQ_RS25120	100	154	100.0	4.5e-36
ctg1_5230	BCQ_RS25130	100	154	100.0	4.5e-36
ctg1_5230	BCQ_RS25135	100	154	100.0	4.5e-36
ctg1_5230	BCQ_RS25110	99	152	100.0	1.7e-35
ctg1_5230	BCQ_RS25115	99	152	100.0	1.7e-35
ctg1_5230	BCQ_RS25125	99	152	100.0	1.7e-35
ctg1_5230	BCQ_RS25105	96	149	100.0	1.1e-34
ctg1_5231	BCQ_RS25120	100	154	100.0	4.5e-36
ctg1_5231	BCQ_RS25130	100	154	100.0	4.5e-36
ctg1_5231	BCQ_RS25135	100	154	100.0	4.5e-36
ctg1_5231	BCQ_RS25110	99	152	100.0	1.7e-35
ctg1_5231	BCQ_RS25115	99	152	100.0	1.7e-35
ctg1_5231	BCQ_RS25125	99	152	100.0	1.7e-35
ctg1_5231	BCQ_RS25105	96	149	100.0	1.1e-34
ctg1_5232	BCQ_RS25105	97	148	100.0	4.2e-34
ctg1_5232	BCQ_RS25120	96	147	100.0	5.5e-34
ctg1_5232	BCQ_RS25130	96	147	100.0	5.5e-34
ctg1_5232	BCQ_RS25135	96	147	100.0	5.5e-34
ctg1_5232	BCQ_RS25110	95	145	100.0	2.1e-33
ctg1_5232	BCQ_RS25115	95	145	100.0	2.1e-33
ctg1_5232	BCQ_RS25125	95	145	100.0	2.1e-33
ctg1_5233	BCQ_RS25100	97	2037	100.0	0.0
ctg1_5234	BCQ_RS25095	100	404	100.0	7e-111
ctg1_5235	BCQ_RS25090	97	1438	100.0	0.0
ctg1_5237	BCQ_RS25085	96	595	100.0	3.1e-168
ctg1_5238	BCQ_RS25080	99	157	100.0	5.8e-37
ctg1_5239	BCQ_RS25075	99	1335	100.0	0.0
ctg1_5240	BCQ_RS25070	98	953	100.0	7e-276
ctg1_5241	BCQ_RS25065	99	586	100.0	1.8e-165


>>
7. NZ_AYSM01000032
Source: Bacillus thuringiensis JM-Mgvxx-63 Cont32, whole genome shotgun sequence
Type: lantipeptide
Number of proteins with BLAST hits to this cluster: 15
Cumulative BLAST score: 12316

Table of genes, locations, strands and annotations of subject cluster:
V521_RS26915	V521_RS26915	209827	210757	+	hypothetical_protein

Table of Blast hits (query gene, subject gene, %identity, blast score, %coverage, e-value):
ctg1_5226	V521_RS0123975	79	121	100.0	5.5e-26
ctg1_5226	V521_RS0123960	75	115	100.0	2.3e-24
ctg1_5226	V521_RS0123955	74	114	100.0	6.7e-24
ctg1_5226	V521_RS0123970	74	114	100.0	6.7e-24
ctg1_5226	V521_RS0123965	74	112	100.0	2.6e-23
ctg1_5227	V521_RS0123960	99	153	100.0	1e-35
ctg1_5227	V521_RS0123965	99	151	100.0	2.9e-35
ctg1_5227	V521_RS0123955	96	148	100.0	2.5e-34
ctg1_5227	V521_RS0123970	96	147	100.0	5.5e-34
ctg1_5227	V521_RS0123975	96	147	100.0	5.5e-34
ctg1_5228	V521_RS0123960	99	153	100.0	1e-35
ctg1_5228	V521_RS0123965	99	151	100.0	2.9e-35
ctg1_5228	V521_RS0123955	96	148	100.0	2.5e-34
ctg1_5228	V521_RS0123970	96	147	100.0	5.5e-34
ctg1_5228	V521_RS0123975	96	147	100.0	5.5e-34
ctg1_5229	V521_RS0123955	97	150	100.0	8.5e-35
ctg1_5229	V521_RS0123960	97	149	100.0	1.9e-34
ctg1_5229	V521_RS0123970	97	149	100.0	1.9e-34
ctg1_5229	V521_RS0123965	97	147	100.0	5.5e-34
ctg1_5229	V521_RS0123975	96	147	100.0	5.5e-34
ctg1_5230	V521_RS0123960	99	153	100.0	1e-35
ctg1_5230	V521_RS0123965	99	151	100.0	2.9e-35
ctg1_5230	V521_RS0123955	96	148	100.0	2.5e-34
ctg1_5230	V521_RS0123970	96	147	100.0	5.5e-34
ctg1_5230	V521_RS0123975	96	147	100.0	5.5e-34
ctg1_5231	V521_RS0123960	99	153	100.0	1e-35
ctg1_5231	V521_RS0123965	99	151	100.0	2.9e-35
ctg1_5231	V521_RS0123955	96	148	100.0	2.5e-34
ctg1_5231	V521_RS0123970	96	147	100.0	5.5e-34
ctg1_5231	V521_RS0123975	96	147	100.0	5.5e-34
ctg1_5232	V521_RS0123955	100	152	100.0	1.7e-35
ctg1_5232	V521_RS0123960	95	146	100.0	1.2e-33
ctg1_5232	V521_RS0123970	95	146	100.0	1.2e-33
ctg1_5232	V521_RS0123965	95	144	100.0	3.6e-33
ctg1_5232	V521_RS0123975	94	144	100.0	3.6e-33
ctg1_5233	V521_RS0123950	99	2060	100.0	0.0
ctg1_5234	V521_RS0123945	100	406	100.0	1.4e-111
ctg1_5235	V521_RS0123940	100	1478	100.0	0.0
ctg1_5237	V521_RS26915	99	265	43.042071197411005	5.6e-69
ctg1_5238	V521_RS0123925	100	160	100.0	9e-38
ctg1_5239	V521_RS0123920	100	1351	100.0	0.0
ctg1_5240	V521_RS0123915	100	973	100.0	1.1e-281
ctg1_5241	V521_RS0123910	100	589	100.0	2.7e-166


>>
8. NZ_JH792105
Source: Bacillus cereus MSX-A1 supercont1.2, whole genome shotgun sequence
Type: lantipeptide
Number of proteins with BLAST hits to this cluster: 15
Cumulative BLAST score: 10573

Table of genes, locations, strands and annotations of subject cluster:
II5_RS32530	II5_RS32530	448280	448373	+	type_2_lantibiotic

Table of Blast hits (query gene, subject gene, %identity, blast score, %coverage, e-value):
ctg1_5226	II5_RS26955	75	115	100.0	2.3e-24
ctg1_5226	II5_RS26950	81	114	93.5064935064935	6.7e-24
ctg1_5226	II5_RS26960	74	114	100.0	6.7e-24
ctg1_5227	II5_RS26955	99	153	100.0	1e-35
ctg1_5227	II5_RS26960	96	148	100.0	2.5e-34
ctg1_5227	II5_RS26950	94	135	93.5064935064935	2.2e-30
ctg1_5228	II5_RS26955	99	153	100.0	1e-35
ctg1_5228	II5_RS26960	96	148	100.0	2.5e-34
ctg1_5228	II5_RS26950	94	135	93.5064935064935	2.2e-30
ctg1_5229	II5_RS26960	97	150	100.0	8.5e-35
ctg1_5229	II5_RS26955	97	149	100.0	1.9e-34
ctg1_5229	II5_RS26950	94	135	93.5064935064935	2.8e-30
ctg1_5230	II5_RS26955	99	153	100.0	1e-35
ctg1_5230	II5_RS26960	96	148	100.0	2.5e-34
ctg1_5230	II5_RS26950	94	135	93.5064935064935	2.2e-30
ctg1_5231	II5_RS26955	99	153	100.0	1e-35
ctg1_5231	II5_RS26960	96	148	100.0	2.5e-34
ctg1_5231	II5_RS26950	94	135	93.5064935064935	2.2e-30
ctg1_5232	II5_RS26960	100	152	100.0	1.7e-35
ctg1_5232	II5_RS26955	95	146	100.0	1.2e-33
ctg1_5232	II5_RS26950	92	132	93.5064935064935	1.8e-29
ctg1_5233	II5_RS26965	99	2055	100.0	0.0
ctg1_5234	II5_RS26970	100	406	100.0	1.4e-111
ctg1_5235	II5_RS26975	100	1479	100.0	0.0
ctg1_5237	II5_RS26980	99	612	100.0	2.4e-173
ctg1_5238	II5_RS26985	100	160	100.0	9e-38
ctg1_5239	II5_RS26990	100	1351	100.0	0.0
ctg1_5240	II5_RS26995	99	972	100.0	1.5e-281
ctg1_5241	II5_RS27000	100	587	100.0	1e-165


>>
9. NZ_JSFD01000008
Source: Bacillus sp. UMTAT18 contig000008, whole genome shotgun sequence
Type: lantipeptide
Number of proteins with BLAST hits to this cluster: 15
Cumulative BLAST score: 10559

Table of genes, locations, strands and annotations of subject cluster:

Table of Blast hits (query gene, subject gene, %identity, blast score, %coverage, e-value):
ctg1_5226	OA45_RS17175	77	117	100.0	8e-25
ctg1_5226	OA45_RS17170	75	115	100.0	3e-24
ctg1_5226	OA45_RS17180	75	114	100.0	4e-24
ctg1_5227	OA45_RS17180	100	154	100.0	4.5e-36
ctg1_5227	OA45_RS17175	99	152	100.0	1.7e-35
ctg1_5227	OA45_RS17170	96	149	100.0	1.1e-34
ctg1_5228	OA45_RS17180	100	154	100.0	4.5e-36
ctg1_5228	OA45_RS17175	99	152	100.0	1.7e-35
ctg1_5228	OA45_RS17170	96	149	100.0	1.1e-34
ctg1_5229	OA45_RS17180	99	150	100.0	8.5e-35
ctg1_5229	OA45_RS17175	97	148	100.0	3.2e-34
ctg1_5229	OA45_RS17170	95	145	100.0	2.1e-33
ctg1_5230	OA45_RS17180	100	154	100.0	4.5e-36
ctg1_5230	OA45_RS17175	99	152	100.0	1.7e-35
ctg1_5230	OA45_RS17170	96	149	100.0	1.1e-34
ctg1_5231	OA45_RS17180	100	154	100.0	4.5e-36
ctg1_5231	OA45_RS17175	99	152	100.0	1.7e-35
ctg1_5231	OA45_RS17170	96	149	100.0	1.1e-34
ctg1_5232	OA45_RS17170	97	148	100.0	4.2e-34
ctg1_5232	OA45_RS17180	96	147	100.0	5.5e-34
ctg1_5232	OA45_RS17175	95	145	100.0	2.1e-33
ctg1_5233	OA45_RS17165	98	2038	100.0	0.0
ctg1_5234	OA45_RS17160	100	404	100.0	7e-111
ctg1_5235	OA45_RS17155	97	1438	100.0	0.0
ctg1_5237	OA45_RS17150	96	595	100.0	3.1e-168
ctg1_5238	OA45_RS17145	99	157	100.0	5.8e-37
ctg1_5239	OA45_RS17140	99	1339	100.0	0.0
ctg1_5240	OA45_RS17135	98	953	100.0	7e-276
ctg1_5241	OA45_RS17130	99	586	100.0	1.8e-165


>>
10. NZ_LONG01000109
Source: Bacillus cereus strain FSL M8-0117 contig_3, whole genome shotgun sequence
Type: lantipeptide
Number of proteins with BLAST hits to this cluster: 15
Cumulative BLAST score: 9548

Table of genes, locations, strands and annotations of subject cluster:

Table of Blast hits (query gene, subject gene, %identity, blast score, %coverage, e-value):
ctg1_5226	AT270_RS15010	75	115	100.0	3e-24
ctg1_5226	AT270_RS15015	75	114	100.0	4e-24
ctg1_5227	AT270_RS15015	100	154	100.0	4.5e-36
ctg1_5227	AT270_RS15010	96	149	100.0	1.1e-34
ctg1_5228	AT270_RS15015	100	154	100.0	4.5e-36
ctg1_5228	AT270_RS15010	96	149	100.0	1.1e-34
ctg1_5229	AT270_RS15015	99	150	100.0	8.5e-35
ctg1_5229	AT270_RS15010	95	145	100.0	2.1e-33
ctg1_5230	AT270_RS15015	100	154	100.0	4.5e-36
ctg1_5230	AT270_RS15010	96	149	100.0	1.1e-34
ctg1_5231	AT270_RS15015	100	154	100.0	4.5e-36
ctg1_5231	AT270_RS15010	96	149	100.0	1.1e-34
ctg1_5232	AT270_RS15010	97	148	100.0	4.2e-34
ctg1_5232	AT270_RS15015	96	147	100.0	5.5e-34
ctg1_5233	AT270_RS15005	98	2045	100.0	0.0
ctg1_5234	AT270_RS15000	100	404	100.0	7e-111
ctg1_5235	AT270_RS14995	97	1438	100.0	0.0
ctg1_5237	AT270_RS14990	96	593	100.0	1.2e-167
ctg1_5238	AT270_RS14985	99	157	100.0	5.8e-37
ctg1_5239	AT270_RS14980	99	1344	100.0	0.0
ctg1_5240	AT270_RS14975	98	950	100.0	1e-274
ctg1_5241	AT270_RS14970	99	586	100.0	1.8e-165


>>
11. NZ_JH791951
Source: Bacillus cereus BAG4X12-1 supercont1.1, whole genome shotgun sequence
Type: lantipeptide
Number of proteins with BLAST hits to this cluster: 15
Cumulative BLAST score: 9485

Table of genes, locations, strands and annotations of subject cluster:
IE9_RS24270	IE9_RS24270	4699089	4699162	-	type_2_lantibiotic

Table of Blast hits (query gene, subject gene, %identity, blast score, %coverage, e-value):
ctg1_5226	IE9_RS24275	100	150	100.0	6.5e-35
ctg1_5226	IE9_RS24265	73	111	100.0	4.4e-23
ctg1_5227	IE9_RS24265	95	146	100.0	1.6e-33
ctg1_5227	IE9_RS24275	75	116	100.0	1e-24
ctg1_5228	IE9_RS24265	95	146	100.0	1.6e-33
ctg1_5228	IE9_RS24275	75	116	100.0	1e-24
ctg1_5229	IE9_RS24265	96	147	100.0	5.5e-34
ctg1_5229	IE9_RS24275	75	116	100.0	1e-24
ctg1_5230	IE9_RS24265	95	146	100.0	1.6e-33
ctg1_5230	IE9_RS24275	75	116	100.0	1e-24
ctg1_5231	IE9_RS24265	95	146	100.0	1.6e-33
ctg1_5231	IE9_RS24275	75	116	100.0	1e-24
ctg1_5232	IE9_RS24265	99	149	100.0	1.1e-34
ctg1_5232	IE9_RS24275	74	114	100.0	4e-24
ctg1_5233	IE9_RS24260	100	2079	100.0	0.0
ctg1_5234	IE9_RS24255	100	406	100.0	1.4e-111
ctg1_5235	IE9_RS24250	100	1477	100.0	0.0
ctg1_5237	IE9_RS24245	100	613	100.0	1.9e-173
ctg1_5238	IE9_RS24240	100	160	100.0	9e-38
ctg1_5239	IE9_RS24235	100	1353	100.0	0.0
ctg1_5240	IE9_RS24230	100	973	100.0	6.6e-282
ctg1_5241	IE9_RS24225	100	589	100.0	2.7e-166


>>
12. NZ_CP019230
Source: Bacillus thuringiensis strain YGd22-03, complete genome
Type: lantipeptide
Number of proteins with BLAST hits to this cluster: 15
Cumulative BLAST score: 11667

Table of genes, locations, strands and annotations of subject cluster:
NZ_CP019230_cluster_10_allorf001	NZ_CP019230_cluster_10_allorf001	4478229	4478314	-	
BVH75_RS24205	BVH75_RS24205	4492426	4492761	-	transcriptional_regulator
BVH75_RS24210	BVH75_RS24210	4492808	4493247	-	DNA_integration/recombination/inversion_protein

Table of Blast hits (query gene, subject gene, %identity, blast score, %coverage, e-value):
ctg1_5226	BVH75_RS24175	81	123	100.0	1.5e-26
ctg1_5226	BVH75_RS24170	75	114	100.0	4e-24
ctg1_5226	BVH75_RS24165	74	112	100.0	2.6e-23
ctg1_5226	BVH75_RS24160	73	111	100.0	4.4e-23
ctg1_5227	BVH75_RS24170	100	154	100.0	4.5e-36
ctg1_5227	BVH75_RS24165	99	151	100.0	2.9e-35
ctg1_5227	BVH75_RS24160	95	146	100.0	1.6e-33
ctg1_5227	BVH75_RS24175	95	145	100.0	2.7e-33
ctg1_5228	BVH75_RS24170	100	154	100.0	4.5e-36
ctg1_5228	BVH75_RS24165	99	151	100.0	2.9e-35
ctg1_5228	BVH75_RS24160	95	146	100.0	1.6e-33
ctg1_5228	BVH75_RS24175	95	145	100.0	2.7e-33
ctg1_5229	BVH75_RS24170	99	150	100.0	8.5e-35
ctg1_5229	BVH75_RS24160	96	147	100.0	5.5e-34
ctg1_5229	BVH75_RS24165	97	147	100.0	5.5e-34
ctg1_5229	BVH75_RS24175	95	145	100.0	2.7e-33
ctg1_5230	BVH75_RS24170	100	154	100.0	4.5e-36
ctg1_5230	BVH75_RS24165	99	151	100.0	2.9e-35
ctg1_5230	BVH75_RS24160	95	146	100.0	1.6e-33
ctg1_5230	BVH75_RS24175	95	145	100.0	2.7e-33
ctg1_5231	BVH75_RS24170	100	154	100.0	4.5e-36
ctg1_5231	BVH75_RS24165	99	151	100.0	2.9e-35
ctg1_5231	BVH75_RS24160	95	146	100.0	1.6e-33
ctg1_5231	BVH75_RS24175	95	145	100.0	2.7e-33
ctg1_5232	BVH75_RS24160	99	149	100.0	1.1e-34
ctg1_5232	BVH75_RS24170	96	147	100.0	5.5e-34
ctg1_5232	BVH75_RS24165	95	144	100.0	3.6e-33
ctg1_5232	BVH75_RS24175	92	142	100.0	1.8e-32
ctg1_5233	BVH75_RS24155	100	2081	100.0	0.0
ctg1_5234	BVH75_RS24150	100	406	100.0	1.4e-111
ctg1_5235	BVH75_RS24145	100	1479	100.0	0.0
ctg1_5237	BVH75_RS24140	100	613	100.0	1.9e-173
ctg1_5238	BVH75_RS24135	100	160	100.0	9e-38
ctg1_5239	BVH75_RS24130	100	1351	100.0	0.0
ctg1_5240	BVH75_RS24125	100	973	100.0	6.6e-282
ctg1_5241	BVH75_RS24120	100	589	100.0	2.7e-166


>>
13. NZ_ANPK01000076
Source: Bacillus thuringiensis DAR 81934 map unlocalized plasmid pNB4711 contig_76, whole genome shotgun sequence
Type: lantipeptide
Number of proteins with BLAST hits to this cluster: 9
Cumulative BLAST score: 7681

Table of genes, locations, strands and annotations of subject cluster:
D828_RS32115	D828_RS32115	14386	14463	-	type_2_lantibiotic

Table of Blast hits (query gene, subject gene, %identity, blast score, %coverage, e-value):
ctg1_5232	D828_RS32115	100	54	32.467532467532465	8.3e-06
ctg1_5233	D828_RS0100165	99	2062	100.0	0.0
ctg1_5234	D828_RS0100160	100	406	100.0	1.4e-111
ctg1_5235	D828_RS0100155	100	1477	100.0	0.0
ctg1_5237	D828_RS0100145	99	612	100.0	2.4e-173
ctg1_5238	D828_RS0100140	100	160	100.0	9e-38
ctg1_5239	D828_RS0100135	100	1351	100.0	0.0
ctg1_5240	D828_RS0100130	99	972	100.0	1.5e-281
ctg1_5241	D828_RS0100125	100	587	100.0	1e-165


>>
14. NZ_LZPN01000070
Source: Bacillus cereus strain A9 contig_168, whole genome shotgun sequence
Type: lantipeptide
Number of proteins with BLAST hits to this cluster: 8
Cumulative BLAST score: 7654

Table of genes, locations, strands and annotations of subject cluster:
A9523_RS07495	A9523_RS07495	14288	14387	-	type_2_lantibiotic

Table of Blast hits (query gene, subject gene, %identity, blast score, %coverage, e-value):
ctg1_5233	A9523_RS07490	100	2081	100.0	0.0
ctg1_5234	A9523_RS07485	100	406	100.0	1.4e-111
ctg1_5235	A9523_RS07480	100	1479	100.0	0.0
ctg1_5237	A9523_RS07475	100	613	100.0	1.9e-173
ctg1_5238	A9523_RS07470	100	160	100.0	9e-38
ctg1_5239	A9523_RS07465	100	1353	100.0	0.0
ctg1_5240	A9523_RS07460	100	973	100.0	6.6e-282
ctg1_5241	A9523_RS07455	100	589	100.0	2.7e-166


>>
15. NZ_JYPI01000056
Source: Bacillus cereus strain F3175-03 contig684, whole genome shotgun sequence
Type: lantipeptide
Number of proteins with BLAST hits to this cluster: 8
Cumulative BLAST score: 7652

Table of genes, locations, strands and annotations of subject cluster:
TU54_RS24825	TU54_RS24825	110661	110790	-	type_2_lantibiotic

Table of Blast hits (query gene, subject gene, %identity, blast score, %coverage, e-value):
ctg1_5233	TU54_RS24820	100	2081	100.0	0.0
ctg1_5234	TU54_RS24815	100	406	100.0	1.4e-111
ctg1_5235	TU54_RS24810	100	1479	100.0	0.0
ctg1_5237	TU54_RS24805	100	613	100.0	1.9e-173
ctg1_5238	TU54_RS24800	100	160	100.0	9e-38
ctg1_5239	TU54_RS24795	100	1351	100.0	0.0
ctg1_5240	TU54_RS24790	100	973	100.0	6.6e-282
ctg1_5241	TU54_RS24785	100	589	100.0	2.7e-166


>>
16. NZ_MQVP01000032
Source: Bacillus cereus strain MOD1_Bc81 Bc81_contig_32, whole genome shotgun sequence
Type: lantipeptide
Number of proteins with BLAST hits to this cluster: 12
Cumulative BLAST score: 4184

Table of genes, locations, strands and annotations of subject cluster:
BHL37_RS23710	BHL37_RS23710	4507	4692	-	ArpU_family_transcriptional_regulator
BHL37_RS23715	BHL37_RS23715	4736	5362	-	Holliday_junction_resolvase_RecU

Table of Blast hits (query gene, subject gene, %identity, blast score, %coverage, e-value):
ctg1_5226	BHL37_RS23725	57	81	100.0	4.8e-14
ctg1_5226	BHL37_RS23720	52	74	94.8051948051948	5.9e-12
ctg1_5227	BHL37_RS23725	64	96	100.0	1.5e-18
ctg1_5227	BHL37_RS23720	56	83	94.8051948051948	9.8e-15
ctg1_5228	BHL37_RS23725	64	96	100.0	1.5e-18
ctg1_5228	BHL37_RS23720	56	83	94.8051948051948	9.8e-15
ctg1_5229	BHL37_RS23725	64	96	100.0	1.5e-18
ctg1_5229	BHL37_RS23720	56	83	94.8051948051948	1.3e-14
ctg1_5230	BHL37_RS23725	64	96	100.0	1.5e-18
ctg1_5230	BHL37_RS23720	56	83	94.8051948051948	9.8e-15
ctg1_5231	BHL37_RS23725	64	96	100.0	1.5e-18
ctg1_5231	BHL37_RS23720	56	83	94.8051948051948	9.8e-15
ctg1_5232	BHL37_RS23725	65	97	100.0	8.5e-19
ctg1_5232	BHL37_RS23720	56	82	94.8051948051948	1.7e-14
ctg1_5233	BHL37_RS23730	50	1036	99.61977186311786	1.8e-300
ctg1_5238	BHL37_RS23740	65	87	80.95238095238095	9.6e-16
ctg1_5239	BHL37_RS23745	69	972	99.58217270194986	2.1e-281
ctg1_5240	BHL37_RS23750	51	475	98.9795918367347	9.6e-132
ctg1_5241	BHL37_RS23755	63	385	99.65986394557824	6e-105


>>
17. NZ_HG810020
Source: Bacillus thuringiensis DB27, whole genome shotgun sequence
Type: lantipeptide
Number of proteins with BLAST hits to this cluster: 12
Cumulative BLAST score: 10361

Table of genes, locations, strands and annotations of subject cluster:
BTDB27_RS34610	BTDB27_RS34610	219447	220376	+	hypothetical_protein
BTDB27_RS40890	BTDB27_RS40890	220607	220871	+	hypothetical_protein
BTDB27_RS34630	BTDB27_RS34630	224041	224281	-	ISNCY_family_transposase
BTDB27_RS40895	BTDB27_RS40895	235540	235740	+	hypothetical_protein

Table of Blast hits (query gene, subject gene, %identity, blast score, %coverage, e-value):
ctg1_5226	BTDB27_RS34660	100	150	100.0	6.5e-35
ctg1_5226	BTDB27_RS34655	75	116	100.0	1.8e-24
ctg1_5226	BTDB27_RS34650	75	114	100.0	4e-24
ctg1_5226	BTDB27_RS34640	73	113	100.0	1.5e-23
ctg1_5226	BTDB27_RS34645	74	112	100.0	2.6e-23
ctg1_5227	BTDB27_RS34650	100	154	100.0	4.5e-36
ctg1_5227	BTDB27_RS34645	99	151	100.0	2.9e-35
ctg1_5227	BTDB27_RS34655	99	151	100.0	3.8e-35
ctg1_5227	BTDB27_RS34640	95	147	100.0	5.5e-34
ctg1_5227	BTDB27_RS34660	75	116	100.0	1e-24
ctg1_5228	BTDB27_RS34650	100	154	100.0	4.5e-36
ctg1_5228	BTDB27_RS34645	99	151	100.0	2.9e-35
ctg1_5228	BTDB27_RS34655	99	151	100.0	3.8e-35
ctg1_5228	BTDB27_RS34640	95	147	100.0	5.5e-34
ctg1_5228	BTDB27_RS34660	75	116	100.0	1e-24
ctg1_5229	BTDB27_RS34655	100	153	100.0	1.3e-35
ctg1_5229	BTDB27_RS34650	99	150	100.0	8.5e-35
ctg1_5229	BTDB27_RS34640	96	149	100.0	1.9e-34
ctg1_5229	BTDB27_RS34645	97	147	100.0	5.5e-34
ctg1_5229	BTDB27_RS34660	75	116	100.0	1e-24
ctg1_5230	BTDB27_RS34650	100	154	100.0	4.5e-36
ctg1_5230	BTDB27_RS34645	99	151	100.0	2.9e-35
ctg1_5230	BTDB27_RS34655	99	151	100.0	3.8e-35
ctg1_5230	BTDB27_RS34640	95	147	100.0	5.5e-34
ctg1_5230	BTDB27_RS34660	75	116	100.0	1e-24
ctg1_5231	BTDB27_RS34650	100	154	100.0	4.5e-36
ctg1_5231	BTDB27_RS34645	99	151	100.0	2.9e-35
ctg1_5231	BTDB27_RS34655	99	151	100.0	3.8e-35
ctg1_5231	BTDB27_RS34640	95	147	100.0	5.5e-34
ctg1_5231	BTDB27_RS34660	75	116	100.0	1e-24
ctg1_5232	BTDB27_RS34640	99	151	100.0	3.8e-35
ctg1_5232	BTDB27_RS34655	97	150	100.0	8.5e-35
ctg1_5232	BTDB27_RS34650	96	147	100.0	5.5e-34
ctg1_5232	BTDB27_RS34645	95	144	100.0	3.6e-33
ctg1_5232	BTDB27_RS34660	74	114	100.0	4e-24
ctg1_5233	BTDB27_RS34635	100	2074	100.0	0.0
ctg1_5234	BTDB27_RS34625	100	406	100.0	1.4e-111
ctg1_5235	BTDB27_RS34620	100	1471	100.0	0.0
ctg1_5238	BTDB27_RS34605	100	160	100.0	9e-38
ctg1_5239	BTDB27_RS34600	100	1348	100.0	0.0


>>
18. NZ_AUYR01000101
Source: Planomicrobium glaciei CHR43 Contig_145, whole genome shotgun sequence
Type: lantipeptide
Number of proteins with BLAST hits to this cluster: 12
Cumulative BLAST score: 3541

Table of genes, locations, strands and annotations of subject cluster:
G159_RS18370	G159_RS18370	297272	297464	+	Fe3+_hydroxamate_ABC_transporter_substrate-binding_protein

Table of Blast hits (query gene, subject gene, %identity, blast score, %coverage, e-value):
ctg1_5226	G159_RS18415	55	68	72.72727272727273	3.3e-10
ctg1_5227	G159_RS18415	54	83	90.9090909090909	1.3e-14
ctg1_5227	G159_RS18410	51	59	81.81818181818183	2.6e-07
ctg1_5228	G159_RS18415	54	83	90.9090909090909	1.3e-14
ctg1_5228	G159_RS18410	51	59	81.81818181818183	2.6e-07
ctg1_5229	G159_RS18415	54	82	90.9090909090909	1.7e-14
ctg1_5229	G159_RS18410	51	58	81.81818181818183	3.4e-07
ctg1_5230	G159_RS18415	54	83	90.9090909090909	1.3e-14
ctg1_5230	G159_RS18410	51	59	81.81818181818183	2.6e-07
ctg1_5231	G159_RS18415	54	83	90.9090909090909	1.3e-14
ctg1_5231	G159_RS18410	51	59	81.81818181818183	2.6e-07
ctg1_5232	G159_RS18415	54	82	90.9090909090909	2.2e-14
ctg1_5232	G159_RS18410	51	58	81.81818181818183	4.4e-07
ctg1_5233	G159_RS18420	46	892	96.48288973384031	4.1e-257
ctg1_5238	G159_RS18425	69	80	72.61904761904762	1.2e-13
ctg1_5239	G159_RS18430	67	913	100.41782729805013	1.5e-263
ctg1_5240	G159_RS18435	50	405	90.40816326530611	9.3e-111
ctg1_5241	G159_RS18450	54	335	99.65986394557824	5.4e-90


>>
19. NZ_LMRL01000038
Source: Bacillus sp. Leaf75 contig_43, whole genome shotgun sequence
Type: lantipeptide
Number of proteins with BLAST hits to this cluster: 10
Cumulative BLAST score: 2107

Table of genes, locations, strands and annotations of subject cluster:

Table of Blast hits (query gene, subject gene, %identity, blast score, %coverage, e-value):
ctg1_5227	ASG61_RS20230	53	56	75.32467532467533	2.2e-06
ctg1_5228	ASG61_RS20230	53	56	75.32467532467533	2.2e-06
ctg1_5229	ASG61_RS20230	53	55	75.32467532467533	2.8e-06
ctg1_5230	ASG61_RS20230	53	56	75.32467532467533	2.2e-06
ctg1_5231	ASG61_RS20230	53	56	75.32467532467533	2.2e-06
ctg1_5232	ASG61_RS20230	55	56	75.32467532467533	1.7e-06
ctg1_5232	ASG61_RS20245	50	54	77.92207792207793	8.3e-06
ctg1_5232	ASG61_RS20250	50	54	77.92207792207793	8.3e-06
ctg1_5233	ASG61_RS20225	34	629	101.04562737642586	6.5e-178
ctg1_5238	ASG61_RS20255	53	72	78.57142857142857	1.9e-11
ctg1_5239	ASG61_RS20260	47	634	98.74651810584957	1.4e-179
ctg1_5240	ASG61_RS20265	42	329	91.83673469387756	5e-88


>>
20. NC_014098
Source: Kyrpidia tusciae DSM 2912, complete genome
Type: lantipeptide
Number of proteins with BLAST hits to this cluster: 10
Cumulative BLAST score: 1946

Table of genes, locations, strands and annotations of subject cluster:
NC_014098_cluster_2_allorf001	NC_014098_cluster_2_allorf001	2898913	2899043	-	
NC_014098_cluster_2_allorf002	NC_014098_cluster_2_allorf002	2898924	2899048	+	
NC_014098_cluster_2_allorf003	NC_014098_cluster_2_allorf003	2899059	2899216	-	
NC_014098_cluster_2_allorf004	NC_014098_cluster_2_allorf004	2899064	2899194	+	
BTUS_RS14160	BTUS_RS14160	2899352	2899873	-	transposase
BTUS_RS14170	BTUS_RS14170	2901286	2902296	-	transposase
BTUS_RS14175	BTUS_RS14175	2902872	2904127	-	group_II_intron_reverse_transcriptase/maturase
NC_014098_cluster_2_allorf006	NC_014098_cluster_2_allorf006	2904136	2904323	-	
NC_014098_cluster_2_allorf007	NC_014098_cluster_2_allorf007	2904154	2904299	+	
NC_014098_cluster_2_allorf011	NC_014098_cluster_2_allorf011	2904339	2904427	+	
BTUS_RS14180	BTUS_RS14180	2904750	2905040	-	hypothetical_protein
NC_014098_cluster_2_allorf022	NC_014098_cluster_2_allorf022	2920402	2920502	-	
NC_014098_cluster_2_allorf025	NC_014098_cluster_2_allorf025	2920534	2920637	-	
BTUS_RS14260	BTUS_RS14260	2920736	2921162	+	hypothetical_protein

Table of Blast hits (query gene, subject gene, %identity, blast score, %coverage, e-value):
ctg1_5227	BTUS_RS14190	49	55	68.83116883116884	3.7e-06
ctg1_5228	BTUS_RS14190	49	55	68.83116883116884	3.7e-06
ctg1_5229	BTUS_RS14190	49	54	68.83116883116884	6.3e-06
ctg1_5230	BTUS_RS14190	49	55	68.83116883116884	3.7e-06
ctg1_5231	BTUS_RS14190	49	55	68.83116883116884	3.7e-06
ctg1_5232	BTUS_RS14190	45	54	87.01298701298701	4.9e-06
ctg1_5233	BTUS_RS14220	36	579	91.34980988593155	7.7e-163
ctg1_5238	BTUS_RS14235	62	77	75.0	1e-12
ctg1_5239	BTUS_RS17075	40	593	117.82729805013928	2.7e-167
ctg1_5240	BTUS_RS17070	60	369	59.591836734693885	5.7e-100


>>
21. NZ_LZEL01000082
Source: Paenibacillus polymyxa strain ND25 Scaffold_78, whole genome shotgun sequence
Type: lantipeptide
Number of proteins with BLAST hits to this cluster: 9
Cumulative BLAST score: 1544

Table of genes, locations, strands and annotations of subject cluster:

Table of Blast hits (query gene, subject gene, %identity, blast score, %coverage, e-value):
ctg1_5227	A9Z39_RS19225	42	58	85.71428571428571	3.4e-07
ctg1_5228	A9Z39_RS19225	42	58	85.71428571428571	3.4e-07
ctg1_5229	A9Z39_RS19225	42	58	85.71428571428571	4.4e-07
ctg1_5230	A9Z39_RS19225	42	58	85.71428571428571	3.4e-07
ctg1_5231	A9Z39_RS19225	42	58	85.71428571428571	3.4e-07
ctg1_5232	A9Z39_RS19225	42	59	85.71428571428571	2.6e-07
ctg1_5233	A9Z39_RS19230	32	558	97.90874524714829	1.8e-156
ctg1_5238	A9Z39_RS19220	56	63	72.61904761904762	1.1e-08
ctg1_5239	A9Z39_RS19215	44	574	97.07520891364902	1.7e-161


>>
22. NZ_ASRZ01000017
Source: Paenibacillus polymyxa 1-43 S143_contig00274, whole genome shotgun sequence
Type: lantipeptide
Number of proteins with BLAST hits to this cluster: 9
Cumulative BLAST score: 1543

Table of genes, locations, strands and annotations of subject cluster:

Table of Blast hits (query gene, subject gene, %identity, blast score, %coverage, e-value):
ctg1_5227	L695_RS0102450	42	58	85.71428571428571	3.4e-07
ctg1_5228	L695_RS0102450	42	58	85.71428571428571	3.4e-07
ctg1_5229	L695_RS0102450	42	58	85.71428571428571	4.4e-07
ctg1_5230	L695_RS0102450	42	58	85.71428571428571	3.4e-07
ctg1_5231	L695_RS0102450	42	58	85.71428571428571	3.4e-07
ctg1_5232	L695_RS0102450	42	59	85.71428571428571	2.6e-07
ctg1_5233	L695_RS0102445	32	560	97.90874524714829	4.9e-157
ctg1_5238	L695_RS0102455	57	65	72.61904761904762	3.9e-09
ctg1_5239	L695_RS0102460	44	569	97.07520891364902	4.2e-160


>>
23. NC_017542
Source: Paenibacillus polymyxa M1 main chromosome, complete genome
Type: lantipeptide
Number of proteins with BLAST hits to this cluster: 9
Cumulative BLAST score: 1540

Table of genes, locations, strands and annotations of subject cluster:

Table of Blast hits (query gene, subject gene, %identity, blast score, %coverage, e-value):
ctg1_5227	PPM_RS22280	42	58	85.71428571428571	3.4e-07
ctg1_5228	PPM_RS22280	42	58	85.71428571428571	3.4e-07
ctg1_5229	PPM_RS22280	42	58	85.71428571428571	4.4e-07
ctg1_5230	PPM_RS22280	42	58	85.71428571428571	3.4e-07
ctg1_5231	PPM_RS22280	42	58	85.71428571428571	3.4e-07
ctg1_5232	PPM_RS22280	42	59	85.71428571428571	2.6e-07
ctg1_5233	PPM_RS22285	32	554	97.71863117870723	2e-155
ctg1_5238	PPM_RS22275	56	63	72.61904761904762	1.1e-08
ctg1_5239	PPM_RS22270	44	574	97.07520891364902	2.2e-161


>>
24. NZ_CP012102
Source: Bacillus thuringiensis strain HS18-1 plasmid pHS18-3, complete sequence
Type: lantipeptide
Number of proteins with BLAST hits to this cluster: 5
Cumulative BLAST score: 2174

Table of genes, locations, strands and annotations of subject cluster:
AC241_RS31260	AC241_RS31260	37741	37917	+	type_VI_secretion_protein_ImpB
AC241_RS31270	AC241_RS31270	39125	39380	+	helix-turn-helix_transcriptional_regulator
AC241_RS34125	AC241_RS34125	49165	49339	-	type_2_lantibiotic
AC241_RS31380	AC241_RS31380	64304	64992	-	IS6_family_transposase

Table of Blast hits (query gene, subject gene, %identity, blast score, %coverage, e-value):
ctg1_5233	AC241_RS31305	36	693	100.95057034220531	2.8e-197
ctg1_5238	AC241_RS31270	63	76	76.19047619047619	2.2e-12
ctg1_5239	AC241_RS31275	48	641	98.32869080779945	1.5e-181
ctg1_5240	AC241_RS31280	43	358	91.42857142857143	1.3e-96
ctg1_5240	AC241_RS31335	35	156	58.97959183673469	9.9e-36
ctg1_5241	AC241_RS31330	41	250	99.31972789115646	2.3e-64


>>
25. NZ_BBWZ01000001
Source: Aneurinibacillus tyrosinisolvens strain LL-002, whole genome shotgun sequence
Type: lantipeptide
Number of proteins with BLAST hits to this cluster: 5
Cumulative BLAST score: 1979

Table of genes, locations, strands and annotations of subject cluster:

Table of Blast hits (query gene, subject gene, %identity, blast score, %coverage, e-value):
ctg1_5233	MBEAL2_RS00835	36	678	99.52471482889734	1.6e-192
ctg1_5238	MBEAL2_RS00810	55	79	90.47619047619048	2e-13
ctg1_5239	MBEAL2_RS00815	47	618	98.05013927576601	1.3e-174
ctg1_5240	MBEAL2_RS00820	42	347	94.48979591836735	2.3e-93
ctg1_5241	MBEAL2_RS00850	45	257	100.34013605442176	1.4e-66


>>
26. NZ_FTML01000041
Source: Bacillus sp. RU2C, whole genome shotgun sequence
Type: lantipeptide
Number of proteins with BLAST hits to this cluster: 7
Cumulative BLAST score: 1002

Table of genes, locations, strands and annotations of subject cluster:

Table of Blast hits (query gene, subject gene, %identity, blast score, %coverage, e-value):
ctg1_5227	BW937_RS20035	52	55	77.92207792207793	2.8e-06
ctg1_5228	BW937_RS20035	52	55	77.92207792207793	2.8e-06
ctg1_5229	BW937_RS20035	52	55	77.92207792207793	2.8e-06
ctg1_5230	BW937_RS20035	52	55	77.92207792207793	2.8e-06
ctg1_5231	BW937_RS20035	52	55	77.92207792207793	2.8e-06
ctg1_5232	BW937_RS20035	52	56	77.92207792207793	2.2e-06
ctg1_5233	BW937_RS20025	36	671	100.47528517110267	2e-190


>>
27. NZ_JXIT01000077
Source: Bacillus sp. L_1B0_8 contig_82, whole genome shotgun sequence
Type: lantipeptide
Number of proteins with BLAST hits to this cluster: 4
Cumulative BLAST score: 1752

Table of genes, locations, strands and annotations of subject cluster:
RW25_RS22105	RW25_RS22105	10314	10616	-	DUF5123_domain-containing_protein

Table of Blast hits (query gene, subject gene, %identity, blast score, %coverage, e-value):
ctg1_5233	RW25_RS22090	36	678	100.19011406844108	1.6e-192
ctg1_5238	RW25_RS22065	62	78	80.95238095238095	4.5e-13
ctg1_5239	RW25_RS22070	47	637	98.18941504178274	1.6e-180
ctg1_5240	RW25_RS22075	41	359	97.95918367346938	5.9e-97


>>
28. NZ_LXLI01000028
Source: Bacillus thuringiensis strain GOE4 BTGOE4_contig000028, whole genome shotgun sequence
Type: lantipeptide
Number of proteins with BLAST hits to this cluster: 4
Cumulative BLAST score: 1750

Table of genes, locations, strands and annotations of subject cluster:
BTGOE4_RS18750	BTGOE4_RS18750	104066	104494	+	hypothetical_protein
BTGOE4_RS18755	BTGOE4_RS18755	104622	106054	-	IS4_family_transposase

Table of Blast hits (query gene, subject gene, %identity, blast score, %coverage, e-value):
ctg1_5233	BTGOE4_RS18800	36	676	100.19011406844108	3.6e-192
ctg1_5238	BTGOE4_RS18825	62	78	80.95238095238095	4.5e-13
ctg1_5239	BTGOE4_RS18820	47	637	98.18941504178274	1.6e-180
ctg1_5240	BTGOE4_RS18815	41	359	97.95918367346938	5.9e-97


>>
29. NZ_CP007513
Source: Bacillus bombysepticus plasmid pBb, complete genome
Type: lantipeptide
Number of proteins with BLAST hits to this cluster: 4
Cumulative BLAST score: 1749

Table of genes, locations, strands and annotations of subject cluster:

Table of Blast hits (query gene, subject gene, %identity, blast score, %coverage, e-value):
ctg1_5233	CY96_RS27100	36	675	100.19011406844108	7.9e-192
ctg1_5238	CY96_RS27125	62	78	80.95238095238095	4.5e-13
ctg1_5239	CY96_RS27120	47	637	98.18941504178274	1.6e-180
ctg1_5240	CY96_RS27115	41	359	97.95918367346938	7.7e-97


>>
30. NZ_KB976118
Source: Bacillus cereus str. Schrouff acsZZ-supercont2.3, whole genome shotgun sequence
Type: lantipeptide
Number of proteins with BLAST hits to this cluster: 4
Cumulative BLAST score: 1738

Table of genes, locations, strands and annotations of subject cluster:
IAW_RS33080	IAW_RS33080	140684	140878	-	DNA_damage_repair_protein

Table of Blast hits (query gene, subject gene, %identity, blast score, %coverage, e-value):
ctg1_5233	IAW_RS25280	36	666	100.19011406844108	4.8e-189
ctg1_5238	IAW_RS25255	62	78	80.95238095238095	4.5e-13
ctg1_5239	IAW_RS25260	48	636	98.18941504178274	3.6e-180
ctg1_5240	IAW_RS25265	43	358	90.81632653061224	1.3e-96


>>
31. NZ_FNYB01000007
Source: Bacillus thuringiensis strain DAR 81934, whole genome shotgun sequence
Type: lantipeptide
Number of proteins with BLAST hits to this cluster: 4
Cumulative BLAST score: 1737

Table of genes, locations, strands and annotations of subject cluster:

Table of Blast hits (query gene, subject gene, %identity, blast score, %coverage, e-value):
ctg1_5233	BMZ34_RS15955	36	665	100.19011406844108	8.2e-189
ctg1_5238	BMZ34_RS15980	62	78	80.95238095238095	4.5e-13
ctg1_5239	BMZ34_RS15975	48	636	98.18941504178274	3.6e-180
ctg1_5240	BMZ34_RS15970	43	358	90.81632653061224	1.3e-96


>>
32. NZ_CTEK01000029
Source: Paenibacillus sp. GM2, whole genome shotgun sequence
Type: lantipeptide
Number of proteins with BLAST hits to this cluster: 4
Cumulative BLAST score: 1680

Table of genes, locations, strands and annotations of subject cluster:
BN1360_RS08840	BN1360_RS08840	40021	40218	+	hypothetical_protein

Table of Blast hits (query gene, subject gene, %identity, blast score, %coverage, e-value):
ctg1_5233	BN1360_RS08790	34	586	102.18631178707224	6.3e-165
ctg1_5238	BN1360_RS08810	67	75	72.61904761904762	2.9e-12
ctg1_5239	BN1360_RS08815	48	653	98.46796657381616	2.2e-185
ctg1_5240	BN1360_RS08820	45	366	92.24489795918367	3.7e-99


>>
33. NZ_ABVH01000020
Source: Geobacillus thermodenitrificans strain G11MC16 ctg51, whole genome shotgun sequence
Type: lantipeptide
Number of proteins with BLAST hits to this cluster: 4
Cumulative BLAST score: 1321

Table of genes, locations, strands and annotations of subject cluster:

Table of Blast hits (query gene, subject gene, %identity, blast score, %coverage, e-value):
ctg1_5233	G11MC16DRAFT_RS16445	32	496	95.62737642585552	8.6e-138
ctg1_5234	G11MC16DRAFT_RS16450	44	182	98.15668202764977	5.7e-44
ctg1_5237	G11MC16DRAFT_RS16465	36	168	95.79288025889967	9.3e-40
ctg1_5239	G11MC16DRAFT_RS16440	38	475	97.49303621169916	1.4e-131


>>
34. NZ_LMBZ01000008
Source: Bacillus cecembensis strain DSM 21993 Scaffold7, whole genome shotgun sequence
Type: lantipeptide
Number of proteins with BLAST hits to this cluster: 5
Cumulative BLAST score: 1537

Table of genes, locations, strands and annotations of subject cluster:
AST97_RS08685	AST97_RS08685	16861	18216	+	IS5/IS1182_family_transposase
AST97_RS08735	AST97_RS08735	30165	30581	+	hypothetical_protein
AST97_RS08750	AST97_RS08750	32353	33640	+	hypothetical_protein

Table of Blast hits (query gene, subject gene, %identity, blast score, %coverage, e-value):
ctg1_5233	AST97_RS08720	33	546	100.2851711026616	5.6e-153
ctg1_5234	AST97_RS08700	44	172	99.53917050691244	5.9e-41
ctg1_5237	AST97_RS08680	32	127	93.85113268608414	2.4e-27
ctg1_5239	AST97_RS08730	41	529	97.9108635097493	8.2e-148
ctg1_5240	AST97_RS08740	34	163	68.36734693877551	6.2e-38


>>
35. NZ_JH792082
Source: Bacillus cereus VD045 supercont1.3, whole genome shotgun sequence
Type: lantipeptide-t1pks-nrps
Number of proteins with BLAST hits to this cluster: 4
Cumulative BLAST score: 1263

Table of genes, locations, strands and annotations of subject cluster:
IIE_RS34085	IIE_RS34085	252710	252924	+	hypothetical_protein
IIE_RS34090	IIE_RS34090	255266	255460	-	hypothetical_protein
IIE_RS25475	IIE_RS25475	271964	272899	+	zinc_metalloprotease
IIE_RS25480	IIE_RS25480	274191	274531	+	transposase
IIE_RS25485	IIE_RS25485	274705	275445	+	IS3_family_transposase
IIE_RS25640	IIE_RS25640	343184	343806	-	hypothetical_protein
IIE_RS34100	IIE_RS34100	348565	348658	+	type_2_lantibiotic
IIE_RS34105	IIE_RS34105	348854	348936	+	type_2_lantibiotic
IIE_RS25720	IIE_RS25720	358964	359221	+	transposase
IIE_RS34820	IIE_RS34820	363691	363972	-	IS4_family_transposase
IIE_RS34110	IIE_RS34110	366254	366454	-	hypothetical_protein
IIE_RS34115	IIE_RS34115	368394	368591	+	hypothetical_protein
IIE_RS34125	IIE_RS34125	371024	371234	-	hypothetical_protein
IIE_RS25770	IIE_RS25770	373995	374402	+	hypothetical_protein

Table of Blast hits (query gene, subject gene, %identity, blast score, %coverage, e-value):
ctg1_5233	IIE_RS25705	31	453	100.38022813688212	4.9e-125
ctg1_5239	IIE_RS25710	38	485	98.05013927576601	1e-134
ctg1_5240	IIE_RS25715	32	188	90.61224489795919	1.8e-45
ctg1_5241	IIE_RS25625	31	137	100.68027210884354	2.8e-30


>>
36. NZ_LXPD01000001
Source: Bacillus paralicheniformis strain APC1576 NODE_16_length_81547_cov_86.3876_ID_31, whole genome shotgun sequence
Type: lantipeptide
Number of proteins with BLAST hits to this cluster: 4
Cumulative BLAST score: 1424

Table of genes, locations, strands and annotations of subject cluster:

Table of Blast hits (query gene, subject gene, %identity, blast score, %coverage, e-value):
ctg1_5233	A6P48_RS00070	31	455	98.76425855513308	1.3e-125
ctg1_5239	A6P48_RS00075	40	514	97.7715877437326	2.7e-143
ctg1_5240	A6P48_RS00120	32	196	100.0	6.6e-48
ctg1_5241	A6P48_RS00105	31	133	97.95918367346938	4.1e-29
ctg1_5241	A6P48_RS00085	31	126	87.75510204081633	5e-27


>>
37. NZ_AZSZ01000015
Source: Bacillus licheniformis LMG 6934 contig15, whole genome shotgun sequence
Type: lantipeptide
Number of proteins with BLAST hits to this cluster: 4
Cumulative BLAST score: 1424

Table of genes, locations, strands and annotations of subject cluster:

Table of Blast hits (query gene, subject gene, %identity, blast score, %coverage, e-value):
ctg1_5233	LI6934_RS09180	31	455	98.76425855513308	1.3e-125
ctg1_5239	LI6934_RS09175	40	514	97.7715877437326	2.7e-143
ctg1_5240	LI6934_RS09130	32	196	100.0	6.6e-48
ctg1_5241	LI6934_RS09145	31	133	97.95918367346938	4.1e-29
ctg1_5241	LI6934_RS09165	31	126	87.75510204081633	5e-27


>>
38. NC_021362
Source: Bacillus paralicheniformis ATCC 9945a, complete genome
Type: lantipeptide
Number of proteins with BLAST hits to this cluster: 4
Cumulative BLAST score: 1424

Table of genes, locations, strands and annotations of subject cluster:
NC_021362_cluster_1_allorf009	NC_021362_cluster_1_allorf009	175506	175678	-	
NC_021362_cluster_1_allorf031	NC_021362_cluster_1_allorf031	181474	181547	+	
NC_021362_cluster_1_allorf039	NC_021362_cluster_1_allorf039	181851	182056	-	
NC_021362_cluster_1_allorf045	NC_021362_cluster_1_allorf045	182353	182426	+	

Table of Blast hits (query gene, subject gene, %identity, blast score, %coverage, e-value):
ctg1_5233	BALI_RS00910	31	455	98.76425855513308	1.3e-125
ctg1_5239	BALI_RS00905	40	514	97.7715877437326	2.7e-143
ctg1_5240	BALI_RS00860	32	196	100.0	6.6e-48
ctg1_5241	BALI_RS00875	31	133	97.95918367346938	4.1e-29
ctg1_5241	BALI_RS00895	31	126	87.75510204081633	5e-27


>>
39. NZ_CP020352
Source: Bacillus paralicheniformis strain MDJK30 chromosome, complete genome
Type: lantipeptide
Number of proteins with BLAST hits to this cluster: 4
Cumulative BLAST score: 1424

Table of genes, locations, strands and annotations of subject cluster:
NZ_CP020352_cluster_1_allorf009	NZ_CP020352_cluster_1_allorf009	181383	181555	-	
NZ_CP020352_cluster_1_allorf031	NZ_CP020352_cluster_1_allorf031	187351	187424	+	
NZ_CP020352_cluster_1_allorf039	NZ_CP020352_cluster_1_allorf039	187728	187933	-	
NZ_CP020352_cluster_1_allorf045	NZ_CP020352_cluster_1_allorf045	188230	188303	+	

Table of Blast hits (query gene, subject gene, %identity, blast score, %coverage, e-value):
ctg1_5233	BLMD_RS01005	31	455	98.76425855513308	1.3e-125
ctg1_5239	BLMD_RS01000	40	514	97.7715877437326	2.7e-143
ctg1_5240	BLMD_RS00955	32	196	100.0	6.6e-48
ctg1_5241	BLMD_RS00970	31	133	97.95918367346938	4.1e-29
ctg1_5241	BLMD_RS00990	31	126	87.75510204081633	5e-27


>>
40. NZ_CP010524
Source: Bacillus paralicheniformis strain BL-09, complete genome
Type: lantipeptide
Number of proteins with BLAST hits to this cluster: 4
Cumulative BLAST score: 1424

Table of genes, locations, strands and annotations of subject cluster:
NZ_CP010524_cluster_1_allorf009	NZ_CP010524_cluster_1_allorf009	175656	175828	-	
NZ_CP010524_cluster_1_allorf031	NZ_CP010524_cluster_1_allorf031	181624	181697	+	
NZ_CP010524_cluster_1_allorf039	NZ_CP010524_cluster_1_allorf039	182001	182206	-	
NZ_CP010524_cluster_1_allorf045	NZ_CP010524_cluster_1_allorf045	182503	182576	+	

Table of Blast hits (query gene, subject gene, %identity, blast score, %coverage, e-value):
ctg1_5233	SC10_RS00910	31	455	98.76425855513308	1.3e-125
ctg1_5239	SC10_RS00905	40	514	97.7715877437326	2.7e-143
ctg1_5240	SC10_RS00860	32	196	100.0	6.6e-48
ctg1_5241	SC10_RS00875	31	133	97.95918367346938	4.1e-29
ctg1_5241	SC10_RS00895	31	126	87.75510204081633	5e-27


>>
41. NZ_LBMN02000017
Source: Bacillus paralicheniformis strain KJ-16 contig_24, whole genome shotgun sequence
Type: lantipeptide
Number of proteins with BLAST hits to this cluster: 4
Cumulative BLAST score: 1424

Table of genes, locations, strands and annotations of subject cluster:

Table of Blast hits (query gene, subject gene, %identity, blast score, %coverage, e-value):
ctg1_5233	ACH97_RS13300	31	455	98.76425855513308	1.3e-125
ctg1_5239	ACH97_RS13305	40	514	97.7715877437326	2.7e-143
ctg1_5240	ACH97_RS13350	32	196	100.0	6.6e-48
ctg1_5241	ACH97_RS13335	31	133	97.95918367346938	4.1e-29
ctg1_5241	ACH97_RS13315	31	126	87.75510204081633	5e-27


>>
42. NZ_KN125579
Source: Bacillus paralicheniformis strain ATCC 12759 scaffold1, whole genome shotgun sequence
Type: lantipeptide
Number of proteins with BLAST hits to this cluster: 4
Cumulative BLAST score: 1424

Table of genes, locations, strands and annotations of subject cluster:

Table of Blast hits (query gene, subject gene, %identity, blast score, %coverage, e-value):
ctg1_5233	DJ88_RS03660	31	455	98.76425855513308	1.3e-125
ctg1_5239	DJ88_RS03655	40	514	97.7715877437326	2.7e-143
ctg1_5240	DJ88_RS03610	32	196	100.0	6.6e-48
ctg1_5241	DJ88_RS03625	31	133	97.95918367346938	4.1e-29
ctg1_5241	DJ88_RS03645	31	126	87.75510204081633	5e-27


>>
43. NZ_AZSK01000012
Source: Bacillus paralicheniformis G-1 CONTIG_13, whole genome shotgun sequence
Type: lantipeptide
Number of proteins with BLAST hits to this cluster: 4
Cumulative BLAST score: 1424

Table of genes, locations, strands and annotations of subject cluster:

Table of Blast hits (query gene, subject gene, %identity, blast score, %coverage, e-value):
ctg1_5233	U474_RS05490	31	455	98.76425855513308	1.3e-125
ctg1_5239	U474_RS05485	40	514	97.7715877437326	2.7e-143
ctg1_5240	U474_RS05440	32	196	100.0	6.6e-48
ctg1_5241	U474_RS05455	31	133	97.95918367346938	4.1e-29
ctg1_5241	U474_RS05475	31	126	87.75510204081633	5e-27


>>
44. NZ_LFIM01000015
Source: Bacillus licheniformis strain S27 Seq15, whole genome shotgun sequence
Type: lantipeptide
Number of proteins with BLAST hits to this cluster: 4
Cumulative BLAST score: 1424

Table of genes, locations, strands and annotations of subject cluster:

Table of Blast hits (query gene, subject gene, %identity, blast score, %coverage, e-value):
ctg1_5233	ACJ43_RS20055	31	455	98.76425855513308	1.3e-125
ctg1_5239	ACJ43_RS20060	40	514	97.7715877437326	2.7e-143
ctg1_5240	ACJ43_RS20105	32	196	100.0	6.6e-48
ctg1_5241	ACJ43_RS20090	31	133	97.95918367346938	4.1e-29
ctg1_5241	ACJ43_RS20070	31	126	87.75510204081633	5e-27


>>
45. NZ_LKPP01000125
Source: Bacillus licheniformis strain B4123 scaffold-114, whole genome shotgun sequence
Type: lantipeptide
Number of proteins with BLAST hits to this cluster: 4
Cumulative BLAST score: 1424

Table of genes, locations, strands and annotations of subject cluster:

Table of Blast hits (query gene, subject gene, %identity, blast score, %coverage, e-value):
ctg1_5233	B4123_RS21595	31	455	98.76425855513308	1.3e-125
ctg1_5239	B4123_RS21590	40	514	97.7715877437326	2.7e-143
ctg1_5240	B4123_RS21545	32	196	100.0	6.6e-48
ctg1_5241	B4123_RS21560	31	133	97.95918367346938	4.1e-29
ctg1_5241	B4123_RS21580	31	126	87.75510204081633	5e-27


>>
46. NC_009328
Source: Geobacillus thermodenitrificans NG80-2, complete genome
Type: lantipeptide
Number of proteins with BLAST hits to this cluster: 4
Cumulative BLAST score: 1319

Table of genes, locations, strands and annotations of subject cluster:
NC_009328_cluster_4_allorf012	NC_009328_cluster_4_allorf012	2183041	2183105	-	
NC_009328_cluster_4_allorf031	NC_009328_cluster_4_allorf031	2190631	2190821	-	
NC_009328_cluster_4_allorf035	NC_009328_cluster_4_allorf035	2195154	2195332	-	

Table of Blast hits (query gene, subject gene, %identity, blast score, %coverage, e-value):
ctg1_5233	GTNG_RS10715	32	496	95.62737642585552	6.6e-138
ctg1_5234	GTNG_RS10720	44	182	98.15668202764977	5.7e-44
ctg1_5237	GTNG_RS10735	36	168	95.79288025889967	9.3e-40
ctg1_5239	GTNG_RS10710	38	473	97.49303621169916	3.1e-131


>>
47. NZ_CP019699
Source: Novibacillus thermophilus strain SG-1, complete genome
Type: lantipeptide
Number of proteins with BLAST hits to this cluster: 3
Cumulative BLAST score: 1280

Table of genes, locations, strands and annotations of subject cluster:
NZ_CP019699_cluster_5_allorf020	NZ_CP019699_cluster_5_allorf020	2706787	2706890	-	
B0W44_RS13095	B0W44_RS13095	2713709	2714373	+	DNA-binding_response_regulator

Table of Blast hits (query gene, subject gene, %identity, blast score, %coverage, e-value):
ctg1_5233	B0W44_RS13045	33	558	99.90494296577947	1.8e-156
ctg1_5238	B0W44_RS13025	49	69	86.90476190476191	2.7e-10
ctg1_5239	B0W44_RS13030	47	653	98.32869080779945	2.9e-185


>>
48. NZ_KN125580
Source: Paenibacillus macerans strain 8244 scaffold1, whole genome shotgun sequence
Type: lantipeptide
Number of proteins with BLAST hits to this cluster: 3
Cumulative BLAST score: 1203

Table of genes, locations, strands and annotations of subject cluster:

Table of Blast hits (query gene, subject gene, %identity, blast score, %coverage, e-value):
ctg1_5233	DJ90_RS19880	32	560	100.8555133079848	3.7e-157
ctg1_5238	DJ90_RS19890	53	67	78.57142857142857	7.9e-10
ctg1_5239	DJ90_RS19895	44	576	97.49303621169916	4.5e-162


>>
49. NZ_LZRI01000007
Source: Bacillus cereus strain MROC2 scaffold15.1, whole genome shotgun sequence
Type: lantipeptide
Number of proteins with BLAST hits to this cluster: 3
Cumulative BLAST score: 1515

Table of genes, locations, strands and annotations of subject cluster:
A9987_RS09010	A9987_RS09010	68638	68906	+	type_2_lantibiotic
A9987_RS09030	A9987_RS09030	74372	75097	+	initiator_RepB_protein

Table of Blast hits (query gene, subject gene, %identity, blast score, %coverage, e-value):
ctg1_5233	A9987_RS09020	32	529	102.6615969581749	9.2e-148
ctg1_5239	A9987_RS08985	51	708	98.60724233983287	9.9e-202
ctg1_5240	A9987_RS09025	37	278	90.20408163265307	1.7e-72


>>
50. NZ_CP011152
Source: Bacillus cereus strain CMCC P0021 plasmid pRML04, complete sequence
Type: lantipeptide
Number of proteins with BLAST hits to this cluster: 3
Cumulative BLAST score: 1282

Table of genes, locations, strands and annotations of subject cluster:
NZ_CP011152_cluster_14_allorf003	NZ_CP011152_cluster_14_allorf003	279615	279820	-	
NZ_CP011152_cluster_14_allorf005	NZ_CP011152_cluster_14_allorf005	280154	280365	-	
WR47_RS31895	WR47_RS31895	282065	282263	-	hypothetical_protein
WR47_RS28785	WR47_RS28785	282836	283169	+	hypothetical_protein
WR47_RS28790	WR47_RS28790	283578	285081	+	ABC_transporter
WR47_RS28795	WR47_RS28795	285074	286337	+	hemolysin_D
NZ_CP011152_cluster_14_allorf026	NZ_CP011152_cluster_14_allorf026	299763	299851	+	
WR47_RS28855	WR47_RS28855	301802	302509	+	two-component_sensor_histidine_kinase
WR47_RS28860	WR47_RS28860	302815	303001	-	hypothetical_protein
NZ_CP011152_cluster_14_allorf041	NZ_CP011152_cluster_14_allorf041	303090	303220	+	

Table of Blast hits (query gene, subject gene, %identity, blast score, %coverage, e-value):
ctg1_5233	WR47_RS28805	32	456	91.34980988593155	9.9e-126
ctg1_5239	WR47_RS28845	39	504	97.49303621169916	1.7e-140
ctg1_5240	WR47_RS28800	40	322	91.42857142857143	6.1e-86
```
