## Supplementary material for "Delving into the *Bacillus cereus* group biosynthetic gene clusters cosmos: a comparative-genomics-based classification framework": antiSMASH profiles + BIG-SCAPE output: NZ_CP022345.1_c1.txt

```
ClusterBlast scores for NZ_CP022345.1

Table of genes, locations, strands and annotations of query cluster:
ctg1_1461	1412094	1412892	+		
ctg1_1462	1412908	1413925	+		
ctg1_1463	1414116	1414896	+		
ctg1_1464	1414920	1415937	+		
ctg1_1465	1415954	1417262	+		
ctg1_1466	1417242	1417707	+		
ctg1_1467	1417711	1417948	+		
ctg1_1468	1418020	1419070	+		
ctg1_1469	1419085	1419310	+		
ctg1_1470	1419352	1419751	+		
ctg1_1471	1419934	1420183	+		
ctg1_1472	1420275	1421217	+		
ctg1_1473	1421296	1421722	+		
ctg1_1474	1421821	1423675	+		
ctg1_1475	1423748	1423898	-		
ctg1_1476	1424172	1424913	+		
ctg1_1477	1424962	1426447	-		
ctg1_1478	1426721	1427000	+		
ctg1_1479	1427003	1428437	+		
ctg1_1480	1428561	1429494	+		
ctg1_1481	1429611	1430721	+		
ctg1_1482	1430822	1432331	+		
ctg1_1483	1432397	1433231	+		


Significant hits: 
1. BGC0000916	molybdenum cofactor


Details:

>>
1. BGC0000916
Source: molybdenum cofactor
Type: Other
Number of proteins with BLAST hits to this cluster: 3
Cumulative BLAST score: 933

Table of genes, locations, strands and annotations of subject cluster:
AAF25546.1	AAF25546.1	1	158	-	NarQ-like_protein
AAF25547.1	AAF25547.1	304	1302	+	GalR
AAF25548.1	AAF25548.1	1392	2558	+	GalK
AAF25549.1	AAF25549.1	2579	3568	+	GalE
AAF25550.1	AAF25550.1	3586	5082	+	GalT
AAC83133.1	AAC83133.1	5242	6027	+	ModA
AAC83134.1	AAC83134.1	6039	6710	+	ModB
AAC83135.1	AAC83135.1	6711	7319	+	ModC
AAC83136.1	AAC83136.1	7471	8472	+	MoeB
AAC83137.1	AAC83137.1	8504	9016	+	MoaB
AAC83138.1	AAC83138.1	9200	9685	-	MoaC
AAC83139.1	AAC83139.1	9750	11009	+	MoeA
AAC83140.1	AAC83140.1	11006	11488	+	MobB
AAC83141.1	AAC83141.1	11485	11937	+	MoaE
AAC83142.1	AAC83142.1	11937	12170	+	MoaD
AAC83143.1	AAC83143.1	12175	12765	+	MobA
AAC83144.1	AAC83144.1	12824	13846	+	MoaA

Table of Blast hits (query gene, subject gene, %identity, blast score, %coverage, e-value):
ctg1_1462	AAC83144.1	53	364	100.59171597633136	1.8e-100
ctg1_1465	AAC83139.1	51	398	94.48275862068965	1.1e-110
ctg1_1466	AAC83141.1	63	171	87.01298701298701	7.8e-43
```
