## Supplementary material for "Delving into the *Bacillus cereus* group biosynthetic gene clusters cosmos: a comparative-genomics-based classification framework": antiSMASH profiles + BIG-SCAPE output: NZ_CP022345.1_c3.txt

```
ClusterBlast scores for NZ_CP022345.1

Table of genes, locations, strands and annotations of query cluster:
ctg1_2294	2242260	2242704	-		
ctg1_2295	2242983	2243409	-		
ctg1_2296	2243539	2244748	-		
ctg1_2297	2245027	2245171	-		
ctg1_2298	2245202	2246219	-		
ctg1_2299	2246319	2246568	-		
ctg1_2300	2246767	2247214	-		
ctg1_2301	2247230	2247578	-		
ctg1_2302	2247607	2248066	-		
ctg1_2303	2248142	2249066	-		
ctg1_2304	2249228	2250590	-		


Significant hits: 


Details:
```
