## Supplementary material for "Delving into the *Bacillus cereus* group biosynthetic gene clusters cosmos: a comparative-genomics-based classification framework": antiSMASH profiles + BIG-SCAPE output: NZ_CP022345.1_c4.txt

```
ClusterBlast scores for NZ_CP022345.1

Table of genes, locations, strands and annotations of query cluster:
ctg1_2420	2356807	2357449	-		
ctg1_2421	2357460	2358015	-		
ctg1_2422	2358386	2358512	-		
ctg1_2423	2358661	2359771	+		
ctg1_2424	2359839	2360511	-		
ctg1_2425	2360820	2361306	-		
ctg1_2426	2361795	2362116	-		
ctg1_2427	2362671	2362935	-		
ctg1_2428	2363332	2364022	-		
ctg1_2429	2364327	2365242	-		
ctg1_2430	2365246	2366695	-		


Significant hits: 


Details:
```
