## Supplementary material for "Delving into the *Bacillus cereus* group biosynthetic gene clusters cosmos: a comparative-genomics-based classification framework": antiSMASH profiles + BIG-SCAPE output: NZ_CP022345.1_c5.txt

```
ClusterBlast scores for NZ_CP022345.1

Table of genes, locations, strands and annotations of query cluster:
ctg1_2483	2421162	2421858	+		
ctg1_2484	2421847	2423005	+		
ctg1_2485	2423181	2424198	+		
ctg1_2486	2424531	2424669	+		
ctg1_2487	2425187	2425928	-		
ctg1_2488	2425920	2426481	-		
ctg1_2489	2426535	2427069	-		
ctg1_2490	2427174	2427531	-		
ctg1_2491	2428127	2428505	+		
ctg1_2492	2428897	2429266	+		
ctg1_2493	2429537	2429849	-		
ctg1_2494	2429894	2430110	-		
ctg1_2495	2430445	2432386	-		
ctg1_2496	2432435	2433977	-		
ctg1_2497	2433979	2434768	-		
ctg1_2498	2434772	2435684	-		
ctg1_2499	2435705	2435921	-		
ctg1_2500	2435947	2437285	-		
ctg1_2501	2437300	2438446	-		
ctg1_2502	2438662	2439631	-		
ctg1_2503	2439864	2440164	+		
ctg1_2504	2440286	2440940	-		
ctg1_2505	2440964	2441984	-		
ctg1_2506	2441980	2442706	-		
ctg1_2507	2442893	2443145	-		
ctg1_2508	2443359	2444202	-		
ctg1_2509	2444459	2445386	-		


Significant hits: 
1. BGC0001095	fengycin
2. BGC0001103	mycosubtilin
3. BGC0000407	plipastatin


Details:

>>
1. BGC0001095
Source: fengycin
Type: NRP
Number of proteins with BLAST hits to this cluster: 6
Cumulative BLAST score: 2553

Table of genes, locations, strands and annotations of subject cluster:

Table of Blast hits (query gene, subject gene, %identity, blast score, %coverage, e-value):
ctg1_2496	RBAM_018330	78	797	97.85575048732943	1.3e-230
ctg1_2497	RBAM_018340	62	279	93.12977099236642	4.5e-75
ctg1_2498	RBAM_018350	50	303	98.67986798679867	4.4e-82
ctg1_2499	RBAM_018360	57	82	98.59154929577466	3.8e-16
ctg1_2500	RBAM_018370	61	544	98.87640449438202	2.2e-154
ctg1_2501	RBAM_018390	73	548	99.21259842519686	9.9e-156


>>
2. BGC0001103
Source: mycosubtilin
Type: NRP + Polyketide
Number of proteins with BLAST hits to this cluster: 3
Cumulative BLAST score: 1242

Table of genes, locations, strands and annotations of subject cluster:
AAF08794.1	AAF08794.1	1938	3140	+	FenF
AAF08795.1	AAF08795.1	3161	15076	+	MycA
AAF08796.1	AAF08796.1	15133	31242	+	MycB
AAF08797.1	AAF08797.1	31340	39169	+	MycC
AAF08798.1	AAF08798.1	39339	39731	+	YngL
AAF08799.1	AAF08799.1	39886	41418	+	YngK
AAF08800.1	AAF08800.1	41925	43067	+	YngJ
AAF08801.1	AAF08801.1	43110	44759	+	YngI
AAF08802.1	AAF08802.1	44769	46103	+	YngH
AAF08803.1	AAF08803.1	46118	46339	+	YngXX

Table of Blast hits (query gene, subject gene, %identity, blast score, %coverage, e-value):
ctg1_2499	AAF08803.1	61	83	92.95774647887323	1.3e-16
ctg1_2500	AAF08802.1	66	591	99.7752808988764	1.6e-168
ctg1_2501	AAF08800.1	75	568	99.21259842519686	9.3e-162


>>
3. BGC0000407
Source: plipastatin
Type: NRP
Number of proteins with BLAST hits to this cluster: 2
Cumulative BLAST score: 1162

Table of genes, locations, strands and annotations of subject cluster:
AEW31016.1	AEW31016.1	1	1392	+	putative_efflux_transporter
AEW31017.1	AEW31017.1	1526	2503	+	putative_epimerase
AEW31018.1	AEW31018.1	2537	4012	+	penicillin-binding_protein
AEW31019.1	AEW31019.1	4394	12079	+	plipastatin_synthetase
AEW31020.1	AEW31020.1	12104	19786	+	plipastatin_synthetase
AEW31021.1	AEW31021.1	19804	27471	+	plipastatin_synthetase
AEW31022.1	AEW31022.1	27497	38347	+	plipastatin_synthetase
AEW31015.1	AEW31015.1	38355	42194	+	plipastatin_synthetase
AEW31023.1	AEW31023.1	42302	42694	+	integral_inner_membrane_protein
AEW31024.1	AEW31024.1	42830	44362	+	hypothetical_protein
AEW31025.1	AEW31025.1	44943	46085	+	acyl-CoA_dehydrogenase
AEW31026.1	AEW31026.1	46130	47779	+	short-chain_acyl-CoA_synthetase
AEW31027.1	AEW31027.1	47789	49123	+	acetyl-CoA_carboxylase_biotin_carboxylase_subunit

Table of Blast hits (query gene, subject gene, %identity, blast score, %coverage, e-value):
ctg1_2500	AEW31027.1	66	591	99.7752808988764	1.2e-168
ctg1_2501	AEW31025.1	75	571	99.21259842519686	8.4e-163
```
