## Supplementary material for "Delving into the *Bacillus cereus* group biosynthetic gene clusters cosmos: a comparative-genomics-based classification framework": antiSMASH profiles + BIG-SCAPE output: NZ_CP022345.1_c8.txt

```
ClusterBlast scores for NZ_CP022345.1

Table of genes, locations, strands and annotations of query cluster:
ctg1_3064	3012023	3012230	-		
ctg1_3065	3012354	3013197	-		
ctg1_3066	3013234	3014218	-		
ctg1_3067	3014241	3014508	-		
ctg1_3068	3014504	3015743	-		
ctg1_3069	3015729	3017568	-		
ctg1_3070	3017628	3019437	-		
ctg1_3071	3019752	3020295	-		
ctg1_3072	3020389	3021070	-		
ctg1_3073	3021229	3021886	-		
ctg1_3074	3021900	3022722	-		
ctg1_3075	3022823	3024182	-		


Significant hits: 
1. BGC0000942	petrobactin


Details:

>>
1. BGC0000942
Source: petrobactin
Type: Other
Number of proteins with BLAST hits to this cluster: 6
Cumulative BLAST score: 4284

Table of genes, locations, strands and annotations of subject cluster:

Table of Blast hits (query gene, subject gene, %identity, blast score, %coverage, e-value):
ctg1_3065	BA_1986	88	505	100.0	4.2e-143
ctg1_3066	BA_1985	93	633	100.0	2e-181
ctg1_3067	BA_1984	93	158	103.40909090909092	5.1e-39
ctg1_3068	BA_1983	93	787	100.0	1.1e-227
ctg1_3069	BA_1982	84	1069	99.83660130718954	2.7e-312
ctg1_3070	BA_1981	92	1132	100.0	0.0
```
