## Supplementary material for "Delving into the *Bacillus cereus* group biosynthetic gene clusters cosmos: a comparative-genomics-based classification framework": antiSMASH profiles + BIG-SCAPE output: NZ_CP022345.1_c9.txt

```
ClusterBlast scores for NZ_CP022345.1

Table of genes, locations, strands and annotations of query cluster:
ctg1_3687	3617655	3618120	+		
ctg1_3688	3618525	3619122	-		
ctg1_3689	3619544	3619907	-		
ctg1_3690	3620039	3620222	-		
ctg1_3691	3621050	3623918	+		
ctg1_3692	3624051	3625311	+		
ctg1_3693	3625435	3627355	+		
ctg1_3694	3627351	3629301	+		
ctg1_3695	3629316	3630858	+		
ctg1_3696	3630888	3631299	-		
ctg1_3697	3631458	3632793	-		
ctg1_3698	3632992	3633421	+		
ctg1_3699	3633460	3634696	-		
ctg1_3700	3634715	3635501	-		
ctg1_3701	3635697	3636531	+		
ctg1_3702	3636545	3637229	-		
ctg1_3703	3637319	3638819	-		
ctg1_3704	3638823	3638943	-		
ctg1_3705	3638933	3639293	-		
ctg1_3706	3639366	3640143	-		


Significant hits: 


Details:
```
