## Supplementary material for "Delving into the *Bacillus cereus* group biosynthetic gene clusters cosmos: a comparative-genomics-based classification framework": antiSMASH profiles + BIG-SCAPE output: NZ_CP022345.1_c10.txt

```
ClusterBlast scores for NZ_CP022345.1

Table of genes, locations, strands and annotations of query cluster:
ctg1_4415	4377546	4377741	-		
ctg1_4416	4377757	4378159	-		
ctg1_4417	4378317	4379706	-		
ctg1_4418	4379787	4380003	-		
ctg1_4419	4380128	4381040	-		
ctg1_4420	4381041	4383249	-		
ctg1_4421	4383490	4384738	-		
ctg1_4422	4384980	4386483	-		
ctg1_4423	4386808	4387738	+		


Significant hits: 


Details:
```
