## Supplementary material for "Delving into the *Bacillus cereus* group biosynthetic gene clusters cosmos: a comparative-genomics-based classification framework": antiSMASH profiles + BIG-SCAPE output: NZ_CP022345.1_c12.txt

```
ClusterBlast scores for NZ_CP022345.1

Table of genes, locations, strands and annotations of query cluster:
ctg1_5220	5250423	5251293	+		
ctg1_5221	5251603	5251951	+		
ctg1_5222	5251898	5252381	+		
ctg1_5223	5252382	5252997	+		
ctg1_5224	5252998	5253190	+		
ctg1_5225	5253290	5256677	+		
ctg1_5226	5257356	5257590	+		
ctg1_5227	5257622	5257856	+		
ctg1_5228	5257887	5258121	+		
ctg1_5229	5258152	5258386	+		
ctg1_5230	5258417	5258651	+		
ctg1_5231	5258682	5258916	+		
ctg1_5232	5258947	5259181	+		
ctg1_5233	5259335	5262494	+		
ctg1_5234	5262531	5263185	-		
ctg1_5235	5263190	5265506	-		
ctg1_5236	5265622	5265790	+		
ctg1_5237	5265791	5266721	-		
ctg1_5238	5266988	5267243	+		
ctg1_5239	5267262	5269419	+		
ctg1_5240	5269402	5270875	+		
ctg1_5241	5270969	5271854	+		


Significant hits: 
1. BGC0000502	cerecidin / cerecidin A1 / cerecidin A2 / cerecidin A3 / cerecidin A4 / cerecidin A5 / cerecidin A6 / cerecidin A7


Details:

>>
1. BGC0000502
Source: cerecidin / cerecidin A1 / cerecidin A2 / cerecidin A3 / cerecidin A4 / cerecidin A5 / cerecidin A6 / cerecidin A7
Type: RiPP:Lanthipeptide
Number of proteins with BLAST hits to this cluster: 16
Cumulative BLAST score: 14736

Table of genes, locations, strands and annotations of subject cluster:
AHJ59533.1	AHJ59533.1	1	1221	-	putative_cerecidin_immunity_protein
AHJ59534.1	AHJ59534.1	1225	2109	-	putative_cerecidin_immunity_protein
AHJ59535.1	AHJ59535.1	2205	3677	-	serine_protease_protein
AHJ59536.1	AHJ59536.1	3661	5817	-	ABC_transporter_protein
AHJ59537.1	AHJ59537.1	5838	6092	-	transcription_regulation_protein
AHJ59538.1	AHJ59538.1	6361	7290	+	pre-ComX_modification_protein
AHJ59539.1	AHJ59539.1	7292	7459	-	precursor_of_competence_stimulating_peptide
AHJ59540.1	AHJ59540.1	7576	9891	+	histidine_kinase_protein
AHJ59541.1	AHJ59541.1	9897	10550	+	response_regulator_protein
AHJ59542.1	AHJ59542.1	10588	13746	-	cerecidin_modification_protein
AHJ59543.1	AHJ59543.1	13902	14135	-	cerecidin_precursor
AHJ59544.1	AHJ59544.1	14167	14400	-	cerecidin_precursor
AHJ59545.1	AHJ59545.1	14432	14665	-	cerecidin_precursor
AHJ59546.1	AHJ59546.1	14697	14930	-	cerecidin_precursor
AHJ59547.1	AHJ59547.1	14962	15195	-	cerecidin_precursor
AHJ59548.1	AHJ59548.1	15227	15460	-	cerecidin_precursor
AHJ59549.1	AHJ59549.1	15492	15725	-	cerecidin_precursor

Table of Blast hits (query gene, subject gene, %identity, blast score, %coverage, e-value):
ctg1_5226	AHJ59543.1	75	115	100.0	4.3e-26
ctg1_5226	AHJ59546.1	75	114	100.0	5.7e-26
ctg1_5226	AHJ59548.1	75	114	100.0	5.7e-26
ctg1_5226	AHJ59549.1	75	114	100.0	5.7e-26
ctg1_5226	AHJ59544.1	74	113	100.0	2.2e-25
ctg1_5226	AHJ59545.1	74	113	100.0	2.2e-25
ctg1_5226	AHJ59547.1	74	113	100.0	2.2e-25
ctg1_5227	AHJ59546.1	100	154	100.0	6.5e-38
ctg1_5227	AHJ59548.1	100	154	100.0	6.5e-38
ctg1_5227	AHJ59549.1	100	154	100.0	6.5e-38
ctg1_5227	AHJ59544.1	99	152	100.0	2.5e-37
ctg1_5227	AHJ59545.1	99	152	100.0	2.5e-37
ctg1_5227	AHJ59547.1	99	152	100.0	2.5e-37
ctg1_5227	AHJ59543.1	96	149	100.0	1.6e-36
ctg1_5228	AHJ59546.1	100	154	100.0	6.5e-38
ctg1_5228	AHJ59548.1	100	154	100.0	6.5e-38
ctg1_5228	AHJ59549.1	100	154	100.0	6.5e-38
ctg1_5228	AHJ59544.1	99	152	100.0	2.5e-37
ctg1_5228	AHJ59545.1	99	152	100.0	2.5e-37
ctg1_5228	AHJ59547.1	99	152	100.0	2.5e-37
ctg1_5228	AHJ59543.1	96	149	100.0	1.6e-36
ctg1_5229	AHJ59546.1	99	150	100.0	1.2e-36
ctg1_5229	AHJ59548.1	99	150	100.0	1.2e-36
ctg1_5229	AHJ59549.1	99	150	100.0	1.2e-36
ctg1_5229	AHJ59544.1	97	148	100.0	4.6e-36
ctg1_5229	AHJ59545.1	97	148	100.0	4.6e-36
ctg1_5229	AHJ59547.1	97	148	100.0	4.6e-36
ctg1_5229	AHJ59543.1	95	145	100.0	3e-35
ctg1_5230	AHJ59546.1	100	154	100.0	6.5e-38
ctg1_5230	AHJ59548.1	100	154	100.0	6.5e-38
ctg1_5230	AHJ59549.1	100	154	100.0	6.5e-38
ctg1_5230	AHJ59544.1	99	152	100.0	2.5e-37
ctg1_5230	AHJ59545.1	99	152	100.0	2.5e-37
ctg1_5230	AHJ59547.1	99	152	100.0	2.5e-37
ctg1_5230	AHJ59543.1	96	149	100.0	1.6e-36
ctg1_5231	AHJ59546.1	100	154	100.0	6.5e-38
ctg1_5231	AHJ59548.1	100	154	100.0	6.5e-38
ctg1_5231	AHJ59549.1	100	154	100.0	6.5e-38
ctg1_5231	AHJ59544.1	99	152	100.0	2.5e-37
ctg1_5231	AHJ59545.1	99	152	100.0	2.5e-37
ctg1_5231	AHJ59547.1	99	152	100.0	2.5e-37
ctg1_5231	AHJ59543.1	96	149	100.0	1.6e-36
ctg1_5232	AHJ59543.1	97	148	100.0	6.1e-36
ctg1_5232	AHJ59546.1	96	147	100.0	7.9e-36
ctg1_5232	AHJ59548.1	96	147	100.0	7.9e-36
ctg1_5232	AHJ59549.1	96	147	100.0	7.9e-36
ctg1_5232	AHJ59544.1	95	145	100.0	3e-35
ctg1_5232	AHJ59545.1	95	145	100.0	3e-35
ctg1_5232	AHJ59547.1	95	145	100.0	3e-35
ctg1_5233	AHJ59542.1	97	2037	100.0	0.0
ctg1_5234	AHJ59541.1	100	404	100.0	1e-112
ctg1_5235	AHJ59540.1	97	1438	100.0	0.0
ctg1_5236	AHJ59539.1	96	104	100.0	4.2e-23
ctg1_5237	AHJ59538.1	96	595	100.0	4.4e-170
ctg1_5238	AHJ59537.1	99	157	100.0	8.3e-39
ctg1_5239	AHJ59536.1	99	1335	100.0	0.0
ctg1_5240	AHJ59535.1	98	953	100.0	1e-277
ctg1_5241	AHJ59534.1	99	586	100.0	2.5e-167
```
