## Supplementary material for "Delving into the *Bacillus cereus* group biosynthetic gene clusters cosmos: a comparative-genomics-based classification framework": antiSMASH profiles + BIG-SCAPE output: NZ_CP022345.1_Bacillus_thuringiensis_strain_c25_chromosome_compl.json (part 1 of 17)

```
{"version": "5.1.2", "input_file": "NZ_CP022345.1_Bacillus_thuringiensis_strain_c25_chromosome_compl.fasta", "records": [{"id": "NZ_CP022345.1", "seq": {"alphabet": "DNAAlphabet", "data": "GTCTATTTTACATTAGCTGTTTCACTTATTTACTTAAGTGAGCGCCTCATTTTAATTCTTGGCGGGATAGCTGTTGTGATCACATTTATCCTTTGTAGCTATTGGCCGGAGCAATTTTTTGCTTATACAGCCTCGTCTGAAGCTGCTAATTTCGCAAGTTTGTTAGCGATTGTAACAATCGCTATGTGGGGCGTCACGAAAATCGGTTCTAATCTGCTCCTTCGTTTAAGTGATGAGAAGCAAGAAGTAATGGAGAAAAGCTCAGGAGTTAGAAGAGACGCAAAGACTTATTGAAGAAACAGTTGTGAAACTAGATAGTAATTTTTCAATCATTTAAGACAAAATATGAACACGTCGATGGAATCGATGAGTGAAATTAATTTTGCCTTTGAAGAGGTGGCAGTTGGTACACAATCACAATCAGAGATGATGTATCGTTCGGTAGAAGTATTGAATGATATGGAGGGAAAATATTGAAAAAATCATCTCTCAAGTAAGAACTGCATCGGCTCATGTGGATGAAAGCTTAGAAATTTCAAAAGGTAGTGTACATACTCTAAGAAATTTTGAAACTAACATGAGAAGTTTAAATGATGTTGTTTCACAGTCTGGAATTATATTTAGAGATTTAATGATGCAATCGAAACAAATTAATGAAATTGTAGATGTAATAACGAATATTTCAAGTCACGAGTTTGCTAGCTTTAAATGCAAATATTGAAGCTGCGAGGGCAGGCGAGCATGGAAAAGGTTTTGCTATTGTAGCGAGTGAAGTGTTAAAGCTTGCTGAAGAATCAAATCGTTCTGCGGGAAGAATTCAGGGATTTTGAAGGAGTTTAGTAATCAAGCAAGTAAGGTAGAAGTGCAAGTAGAGAAGTCAGAAAGAGTACAAGAAGAATGTAACGAAATGTTAGCAAGCGTTTTTTAACAAATGTAACTGATTTAGGGAAGTTTATTGATGCGATTAATGAAGTAATGCGAGAGGTTGTTGTTCAACAAGAAAGTTTCCAAGTTAAAACGACGAATATTGTAAAGGATGTTACGCATGCTTCTAACGTAATTCAGCAAACTCTACAGCTACAGAAGAAGTGCTAGCGAGTGTGGAAGAAGAAAAACATCGAAATGATACGTCAGTGAAGACGTTACAAACTGTTAGCGAGCAAGTGAAGTTGTTAGAAGATATTTTAGAAAAGTAATATTGCTTAGAAAGAGCACGAGTGATGTGCTCTTTTTTCATTGAAACGAATACTTGATAGGAATTTAATTGCTTTTCTGCGCGTTTTCTGCCAAGCTTAAGGAGATAAAGTGAGACTAGTACATACTGATTATTAGCCCTCACCAATCAAGCTATCCGCAAATAGCGGAATAAAATACTTCAAAGAAAGAATTATATAGGTGACGCATATGATCGAAGTTAAGACTTCTGAACTTAGTGATGGAGAATTTAATAGAGGTGTATTTGCAACTCGTGATATTAAAAAGGGTGAGTTGATACACGCAGCACCAGTTATCTCTTATCCGAATGAACAGCATGAACATTGAGAAAACGTTACTTGCTGATTACGCATTTGAGTATGGAATCAATCACGGCAATCCTTTTTTATGGTATGTTATTTAATCATTCATATATACACCGAATGACATCGTTTTTGAGAATCATACATTTAACTTCTATGCTTATAAAGATAAAAGCAGGAGAAGAAATTTTAATCAATTATAATGGTGAAGTTGATAACGATGAGCTGTTATGGTTTGATAAAGAAAAAGAAGAGAACGAAAAGTAATATAAAGAGTATAGAAAGAGCACATTCTGTGGGATGTGCTCTTTTTTTATTGATGTAAATAAAGTAAAAAAGTACAAAAAAATACCACTTTCTTTTATATGGTATAGTAAGATACTGAGGGATAGTGTTTTGAAAAAGTCACATATTTTACAAATTGTTGTCTTTCTGATGACATGTCAAGTTTAGTAGTCCATTTGGGTTGCTTTATTATGCAATATATATTTTAATATGATTGGCACCTCTTATAAATTAAGAGGTTTATAGGTGTCTCGAATTGATTTTGGGTACACTGTATCCACCACTTTAGGTTCTTTCATGTACGTGGGGATATTATGGGCCCGTATAACGGGATAAAATGAATATAGAAATAGAGGAATCGTAAAATGAATATGCAAGAGGTTTATAATATTTAAGTACGGTATTGCCTGAAGGACATGTTAAACAAGATGAAATGTTAAAGAATCATACGCATATTAAAGTTGGCGGAAAAGCAGATGTTTTTGTTGCGCCTACAAATTATGATGAAATTCAAGAAGTTATTAAATATGCGAACGAATATAATATTCCAGTTACGTTTTTAGGAAATGGATCGAATGTCATTATTAAAGATGGTGGAATTCGCGGGATTACAGTAAGTTTAATTCATATTACAGGTGTTACTGTAACAGGAACGACGATTGTAGCACAGTGTGGTGCAGCAATTATTGACGTATCACGTATTGCCTTAGACCATAACTTAACGGGTCTTGAGTTTGCTTGTGGTATTCCAGGTTCAGTTGGCGGAGCATTATATATGAATGCTGGTGCATACGGCGGTGAAATTTCGTTTGTATTAACAGAAGCTGTCGTAATGACAGGTGATGGAGAGCTACGTACTTTGACGAAAGAAGCATTTGAATTTGGATATCGTAAGAGTGTATTTGCGAACAACCATTACATTATTCTTGAAGCGAGATTTGAACTTGAAGAAGGTGTACATGAAGAAATTAAAGCCAAAATGGATGATTTAACGTTTAAACGTGAGTCAAAACAGCCTCTAGAATATCCTTCATGTGGTAGCGTATTTAAGCGTCCACCAAATAACTTTGCTGGTAAGTTAATTCAAGACTCAGGACTACAAGGTAAGCGAATTGGTGGAGTAGAAGTTTCTTTAAAACACGCTGGATTTATGGTGAATGTTGATAACGGAACAGCACAAGATTACATCGATTTAATTCACTTCGTACAAAAGACAGTTGAAGAGAATTTGGCGTGAAGTTGGAGCGAGAAGTAAGGATTATTGGAGAAGATAAAGAATAACGAAATACGTATGAAGATATGAATTATTTTAAAATAACATTTGGGTATTGTTGACAATTTGTTTTCAATTCAATATAATGGCTAATAATTTAACAAATAACATACGTTGAAAGAGCCCAGTAGCAGTTTGTCACTGTTAACGAGAGAGCTAGGGGTTGCTGGAACCAAACAAATTGCGAATTTTATCTTAGGTAATTAGGTAAGCGACTAGCAATCGATATTATTGCTAAGAGTGGTATGAGCTAGCTATTTATGCATTTATGCACGGTGAATAATATGTCCCTATTATAGAATAGGGGCTTTTTTGTTTTTTTAAAATAAAGGGGATGACAAAAAGATGAATATTATTGATGAATTAGAATGGCGCGGCGCCGTTAATCAGCAGACTGACGAAGAAGGCTTACGTAAGCTAGTAGAAGAGAAAAAGATTTCACTATATTGCGGAGTTGATCCAACTGGTGATAGTATGCATATCGGACATTTGATTCCGTTTATGATGATGAAGAGATTCCAAATTAGCTGGCCATCATCCTGTTATTTTAATTGGCGGGGCAACAGGAACAATTGGTGATCCGAGTGGACGACAATCAGAGCGTCAGCTTCAAACGTTAGAAGTGGTTCAGCATAATGTAGATGCGTTAACAGCACAAATGAAAAAGCTATTTGATTTTGGTGGAAATAGCGAAGTGAAGATGGTAAATAACTATGATTGGACACATGAAATAAATATTATTGAGTTTTTACGTGATTACGGGAAAAACTTTAGCATCAATAGCATGTTAGCGAAGGATATTGTAGCAAGCCGTTTAGATACAGGTATTTCTTTCACAGAATTCACGTACCAAATTTTGCAAGCGATGGATTTCCACCATTTATACACGAAAGAGGATGTTCAGCTGCAAATTGGTGGTAGTGACCAATGGGGAAATATTACGAGTGGTTTAGATTTAATTCGTAAGTTAGAAGGTCATGAGGCGAAAGTATTCGGATTAACGATTCCGTTATTATTAAAATCGGACGGTACGAAGTTTGGTAAATCAGCGGGTGGTGCGGTTTGGCTTGATCCTGAAAAAACGACACCGTTTGAATTTTACCAGTTCTGGGTAAATACAGATGACCGTGACGTAATTAAATACTTGAAATACTTTACGTTCTTAACGAAAGAGCGTATTGATGAATTAGCAACGAAGGTAGAAGCGGAACCTCATAAACGTGAAGCGCAAAAGTGTTAGCGGAAGAAATGACGAAATTTGTTCATGGAGAAGAGGCGTTCCTGCAAGCTGAGAAAAATTACAGCAGCGTTATTTAGCGGAGATATTAAATCGTTAACAGCTGATGAAATTGAACAAGGCTTTAAAGAAATGCCAACATTCCAGTCTTCAAAAGAGACGAAAAACATCGTAGAGTGGCTAGTCGATTTAGGGATTGAACCTAGACGACAAGCACGCGAGGACATTAATAATGGTGCGATTTCTATGAATGGTGAGAAAGTAACAGATGTGGGTACAGATGTTACTGTAGAAAATTCATTTGATGGAAGATTTATTATTATTCGTAAAGGGAAGAAGAACTACAGTTTAATTAAATTGGGATAATGAGTAAGGCTGGAAAATATATCGGCGATTTTTCGAATATATCGACCGTAACTCAAATTATATCGGCGATTTTTGAAATATATCAGCGCAAATCCGAATATATCAGCGATTTTAATATAAAATTTACGACAAAAAGCGTATAATTGAAAAGTCAGTATTTTTAGATAAATTTAGGGTATAATTTTTTTGACGAATATAAGTTAGAGAAATTACGATAAAAAAGCCCGAACCATGCAGGGCATGATTCGGGCTTATATTCAGCTTAGTAAGCTAAGCTGAATAGACCTTTAATGTGTGATAAGTAACGAACGTTACTTGCTTCTTTCATTAATGATGCTGGTAAGCCTTTAAGTGGAGTATTGCTTGCTCCAATTGTAGCAACCGCATCTTTACGTCCTAGACTAGCAAGTGTTCCAGAGTTTACAGGTGCGAACTCTTCCAATGCTTTGCCTTCTAGTGCTGCGTATAAGTTGTATCCAATTAACTCACCCATTTGTTTTTGTTGTGGGTATGGACGTCCGTCTGGAGCGAAGACAACAGCGCTGTCTCCAGCAACGAATACGTCTTTGTGAGAAGTAGATTGTAGGTATGCATCAACTGTTGCACGTCCACGGTTAACTTCAAGACCTGATTCACCGATTAATGGGTTACCTTGTACGCCGCCTGTCCAAACGAATGTGTTAGCAACAAGTTTTTGACCGTCTTTAAAGTCGATTTCATTGCCAGCAACGTTTGTTACAGGAAGACCAGTTAAGAATGTAACACCGCGTGCTTCTAGGCTAGTAGTTGCACGTTCGATTAAGTGGTCTGGTAATACTGGAAGGATTTTTGGACCTGCTTCAACAAGAAGAAGTTTCACTTCTTTTGGATTTACGCCGTGGCTTTTTGCAAGTTTAGGCATAATGTCAGCAAGCTCACCAACTAGCTCAACGCCAGTTAATCCGCCACCACCGATTACGATTGTAGCATCAGCTTCGTTTTTCGTTTTCGCGTATTCACGAATACGGTCTTCAACGTGTTTGTAGATTTTGTTTGCATCAGCAGCCGATTTTAATACCATGCTGTTTTCTTCTAGTCCTGGAATACCGAAGTAAGCAGTTTTACTTCCTAAAGCAACTACAAGTGCATCGTAAGATAAAGTAGTGCCACCAGCTAGTTTGATTTCTTTGCTATCAACTGAGAATGACTCAACTGTTGCGATTTTAAGATCGATGTCTTTCCCTTTGAAAAGCTTTGTAAGTGGCATTGCAACTGCTTGCTCAGACACGTTACCAGCTGCAAGGCGGTGTAGTTCAGTGATGATTTGGTGTGTTGGGTATTGGTTAATCACTGTAACTTGTGCTTCTGATTTGCTGTAATATTTACGTACGTTTAAAGCGGCAAGAAGACCGCCATAACCAGCGCCTAAGATGACAATTTGTTTTGACATAGTATGATATCCCCCGTCTTTACTAATTGTTGTTATAAGTTAAATTATTTATTGTTACGTTCTGCACTAATTTGAAGATATGCGTTCACAAAAGCGGAATTTTTTGTGCTTGTGGATCTTTTAGTAATTTTAACAGACCGAATAGGCCGATAACTTCGTTGCTTTCTTCAGCACGATCTTTCGCTTCGATTGCAGTTGCAGCCATGCTTTTCACTGTATCTTTTACAGGTTCTACAAGCTCTGTAATTGCACCAACAGTGTCGCTTTTTAATACTTCATCAGTAGCAACAGTTTGAGCGAAGTCATAAGACTTAGTTAAAATGTTAACAAGCTCAGTTAATTTTGGAAGCTGTTCTACTAGTGTTGTTAATGATTCTTGTACCTCAGGTTTTAACAACTGATCAAGTACATCAAGTTGTCCTTGGCTAGCAGAAATTTGTACAGTTTCTTGTTCTGGCTTTGTTTGAGTCATAGTTTCTGGCATCTCCAATTCTCCTTTACGATAGCAATACTCTTATTTTTTATAAGTAAGATAGTAAACGTTTACGAAACTTTATACAAAGTTTCACAAAACACAATAAAATGCCTTTAAATTTATGACAGCAAGTAAGCTGCAAACATAAATCTAAAACCAACGTCTTACCTATTATTTATGAACTGTCCGATACATGGCTTGTCCGCATAATGGAAAAGCTCCGTTACCGGAAAGTGTATATAATATATATCCTATATTATATACTATATACACCTATGTTAACATAAAAATGATTCCTAATTATTTGATATTGAGTGTATAACGTAGTGCTGACAAGGTATGAAAGCGTATAAATATTTTGTTCCAGTTAGAAATGTAATACATATAAAGAAAAAAAGGAAAAAATGAACAAATTCATGTTCGTTTTTTCCTTTTCCTATTATTCACCTTCTACAATTAGCATCGATGTGTTACCTTCTTCCACGGTCAAAAGAAAAATACCGTATTCTGTAAGTGAATACTTTTGGTGGTACTTGATTGTATACCTTTCTTTGAATAACCCCATCGTCTTCTAATTCACGTAATTGCTGAGTTAACATTTTTTGTGTAATCCCAGGCATTAAACGTTTTAGTTCACTCGTTCTTTTTGTGCCTTTCGTTAGATGACAAAGGATAACAACCTTCCATTTTCCACCGATAACCTCTAAAGTCGCTTCAACGGGAATATTGTATTTCTTCATATAAAAATCTCCTTTGATGAATGTAGATTTAAGTTCTCCAACAAAAGAAGCTAAACAATTAAATGTTACTAAAAAGTGCCTATAGCACTTTAAAGTACGTACTTTTATCATGTTGAATATGTTCATAATAGCATACGTAAGAGAGAAATGAGTAGTACAGTACTAAAAGTGCCTATGTTACTTTTGGGTACCTATCGTACTTTTAAGTGCGTTCTTCAAAAAAAGGTAAAGCCATTCATAATAGCATATATCAACAGTAAAGTTATTTTTGTAGAAGATAAAAAGGCCTTTTTATCATACTATTATGATTGGATTTCTCGCATTAAGGAGGAGTTCAATTGAATTATACAGTATCTTCTTCGGTTATGACGAATCGGAGAAGTATGTTTGCTTTATTATTAGCAATTAGTGCGTTTGGAATTGGTACAACTGAATTTATTAGTGTCGGCTTATTACCATCTATCTCAGAGGATTTACATGTTTCTGTTACAACAGCGGGGTTAACTGTTTCTTTATATGCATTAGGAGTAGCGTTTGGTGCTCCAGTATTAACGTCATTAACAGCTAGTATGTCGCGAAAGACGTTATTAATGTGGATTATGATTATTTTCATTATTGGTAATGGAATTGCGGCGGTAGCAACAAGTTTTACTGTGTTACTTATTGCGAGGGTTGTATCTGCATTTGCGCATGGTGTTTTTATGTCAATTGGATCTACAATTGCGGCTGCGCTTGTACCTGAGAATAAACGTGCAAGTGCAATAGCATTTATGTTTACTGGTTTAACTGTTGCGACTATTACAGGTGTACCAATTGGAACATTTATCGGTCAACAATTTGGCTGGAGGGCCTCGTTTATTGTTATTGTGGCCATTGGAATCGTTGCTTTAATCGCCAATAGTATGCTAATTCCTTCTAATTTAAAAAAGGTACGTCTGTATCATTTCGCGATCAATTTAAGCTGATTACGAATGGAAGACTGTTACTTGTATTTATTATTACTGCATTAGGATACGGGGGAACGTTCGTAACATTTACGTATTTATCTCCCGTTATTACAAGAAGTAACAGGATTTAAAGCAAGTACCGTTACAATTATTTTGTTAGTATACGGAATTGCAATTGCGATTGGGAATATGGTCGGGGGAAAATTATCAAATCATAATCCGATTCGAGCGTTATTTACATGTTCTTTATTCAAGCGATTGTATTATTTGTTTTAACATTTACAGCGCCATTTAAAGTCGCTGGATTCATCACAATTATTTTCATGGGACTATTCGCATTTATGAATGTTCCAGGGCTACAAGTGTATGTTGTTATATTAGCTGAGAGGTTTGTACCTAGCGCTGTTGATGTAGCATCGGCGATTAACATTGCAGCATTTAACGCAGGAATTGCTCTTGGTGCTTACTTGGGCGGTATTGTAACGAACTCGTTAGGATTAATTCATACGGCTTGGGTAGGTGGAATTATGGTAGTAGGTGCTGTTGTTTTAACTGCGTGGAGTATGACATTAGAAAAAGAGATCAAGTAAAATAAAAGGAGAGAAAATAAAATGAAAAACTTACAAAGTAAAACAGTATTAAATAATGGTGTAGAAATGCCTTGGTTCGGTTTAGGTGTATTTAAAGTAGAGGATGGACCAGAACTTGTAGAAGCAGTGAAATCGGCGATTAAAGCAGGATACCGCAGCATTGATACAGCTGCAATTTACGGAAATGAAAAAGCTGTAGGTGAAGGAATTCGCGCAGGTATAAAAGAAGCAGGCATTTCTCGTGAAGATTTATTCATTACTTCAAAAGTGTGGAATTCGGATCAAGGATATGAAACGACACTTGCTGCATATGAAGAAAGCTTAAAAAAATTAGAGCTGGATTATTTAGATTTATACCTTGTTCATTGGCCTGTAGAAGGGAAATACAAATACGTGGAGAGCGTTAGAAACACTTTATAAAGAAAAACGCGTACGTGCAATTGGGGTAAGTAATTTCCAAATTCATCACTTACAAGATGTAATGAAAGATGCAGAAATTAAACCAATGATTAACCAAGTAGAATACCACCCTCGTTTAACACAAAAAGAATTACAAGCTTTCTGTAAAGAACAAGGTATTCAAATGGAAGCATGGTCACCACTTATGCAAGGTCAATTATTAGATAATGAAAAATTACAAGAAATTGCTGAGAAACACGGTAAAACAACAGCGCAAGTTATTTTACGTTGGGATCTTCAAAATGGAGTAATCACTATTCCAAAATCAACGAAAGAACACCGCATTATTGCAAATGCCGATATATTTAATTTCGAATTAACGAAAGAAGATATGGAAAAAATCGATGCGTTAAATCAAAATCACCGTGTTGGTCCGGATCCTGATAACTTCGATTTCTAAGATTAAAGTAAGAAAGAAGAGTGCGTAAAAGCACTCTTTTTTTGTGCATAAAAATAGTTTCTAAATAAATACTACTTAGTATTAAGTTTGTGATAAGGGGCTGTAAACATGAATATAAAGCAATCGTTCAAGATTTTAGCTATGTTTTTAAGTGTTTTATTTGTGTTATTCCCGCTTCAAAAAGCATTTGCAGAAGTTATGGACCATACAAAGTATGAAATGAATTGGAGTTATAGTAAGTCAAAGAAGAAACCAATTCGAACAGAGCTTATTAAAACCGCAGATGGCAAAATTGCTTTTTGCTTAAATGTAGATTTGAAATCTCCAAGCGGTCAAGATTTACCGGAAATGGGGAAAGTGGATATTAACGTATCCGTGTACTATTGAATGGATATCCACAAAGAGTCCACAAGAATTAGGGTGTTTCTGATTGGAGAGAAGCACATTACGCACGCAGCTTGCAGTGTGGAATGCGTTAAACAAATCGATATTAATGATTTAGATTTCCGCAATAAAAATGTAGAGAAAGTAACGAAGACATCGTTGCAAAAGCAAGCGCTAGTAGAGTTACAAGAAATTACGAATGAGTGTAACTCCTACAGAAGAACAAGAAGCAGTATTAAAAATGATTTCTTTGAAACAGGTTTATATACAGTAGAAACAAATGCAAAAAGCGGAACGTATAAAGTGCAAGCAACAGGTGCGCCAGCGGGCGTGAAATTTGCAAATGAAAAAGGCGAAACAAAACAGAATTTAATGTAGGAGAAAAGTTCCGCATTTTAATTCCGAAACAACACCAGCTGGTGGATTTAGCTTTAAAGTATCAGGAATTTAACGAAATTACAAGGGATTGCGCATAAGGTACACCGACTATTCAAAATGCAAGTAGTATTACTTGAGCGTAGTGAAGAAAAAACAAGTCCAGAGTTAGCGGTAAGTTGGAAAAAGGCTGAGGCTCCAAATAAACCAAATAAGCCATATACTCCAAATGAACCGCATAAACCGAATCAAAAGAGATAATGAAAAAGCATTGGCATATGCCAATGCTTTTTCATATGAATTCTTTAAAGGTATATTAAGATAATAATTATCGAGTGAAACACTATTCTAATGTTTGAAAAAGTATTTAAAATAATAAAATATGGAGAAATCTAAACGTTACAATAAATGGATTTTATTCACGAAATTGTAACATTATTCTAATTAGAGAGGCTATCAAACAAAGTGTAAAGCGTGTACAATTCAGTTGGAAAAACTACCTATAGATGGTCATATATGAATAAAATGTAAAATGCTATTACTGTTTTTATTTTTAGATGTATAGATGACAATACTGAAAAATATCTTTTACTATTCTCTTTTTATGTAGCAAGAGAACTCATCACAAATAGAGAGAAGTGAGGAGGGCATATTACATAAAAATTTACAATGTAAGAAAGCGAATACATGGAGGGAAATGCGGTAGTAATAGATACAGGTGCGCGAGGTGTTAGTCTATTCATTAAATGTTTTTATAAAAATAATAGGATTTTTTATTAAATGGATATATAGGATAGTTTCTCTAAATAAAGGAACAGGGACACAGATTATGTCAAGAAGAAAAGAGTAGGTATTAGTAGCTGGTATATGTATATCTACATTATTATCACCAGTAGCTTTCGAAGCATCGAAAGGATATGCCGCACCTTTGGAAGAGAATAAGGGCGGGAGTTTAGAAGAGGTTCAAGAGAATAAGTTTGAGCAAAGGGTATTTCAGTTGCCGGGAAAGGGAATGTGGAAGAAGAGAGAGAGCGATTAAAACAGAAATGGAATTTATCTGCTAATGAACCAACTGGAATTTATGCAAAACTAATGAAGAAATTACGATTGAAATACAAGGGAAAGATTCTATTAAAGCTTTTATCGGAACGAGATCTTATGATGTAGAAGGTTTTAAAGAGTTTGATTTGAAACCAGGTAAAAATGTAATTAAGTCCCCTAATGGCGGAATCTTATATTTTTATAATTTAAATGATAGTGGCGAGGTAACTGCAAAAGTTGAAAAAGGTGGTAGTCATTTCCCGTTATTTATACTAGGGAAACATACGAAAAAAGATTGGGATGAAATGCTGGAAAAGTATAAAAATCCTTACGCAGTAGAATTAAAGGGAGAGAGAAGTTTAGTTACTGCGAGTTATGATGCTGTGAAAAACCATATGGGAGATACAGACCCAGTAGAGTTAATGAAATTGCATGATAAGATTATTAGAATGGAGAACGCAGTGGCAGGTCTATCTGAAGATGTTACTGGAGTTGCAAAGTCTCCAAGCCATTATGTGCAGTTTGTTGAAAAAAGAATCCCAGAAGAAAAGGATCACATGTTCGCTAAGCACTATCATACTGGTTATGTCCCAGATGTGATGGATAAGGTGTTGAATACAGAAGAACTCACAAATAATGGATGGGACCGTGGCATGAAGTCGGTCACTTACATCAACAAGCCCCTTGGCAGTGGACAGGTATGGGAGAAACTACAGTCAATATTTATAGTCTAGCTGTGCAAACGGCTCTTGGAAATAAATCACGGATGGAAATAGATGGACGTTATGAAAAGGCATTTGCATATTTGAATCAACTAGATGAGGAGAAGAATTTTGATAATCAGATCCGATTATTATGTTCTGGCAGTTGCATTTAGTGTATGGAGATCAGTTCTATCCGAAACTGCATCAAATGTATAGAATAATGTCTGATGCAGATTATCCACCATTAGACACAGATCAAGTTATTACTACAGATAGAGAAAGAAACAACAGTTTATTTATGTAGCTTCCAAAGTAGCGGGGCAAAATTTAATTCCATATTTTAAGAAATGGGGGTTACATGCAGAGTCTTACACTGTAGAAAAAGTGCATAAAATGCAATTACCTGAACCGAAAAATGAAATATGGTTATCGAGAGATAGCTCTCCTATTCGTGAAGAACAAGTAAAACCATATAAAGTACCTTACGGTGAAGCTGTCAATACGGTACCAGATGTTGTAATAGGGACAGGCTCAGGAGAAGAATTAGATGAGAAAAAAGCAAGTGAGCTAGTACAGAACTTGGGTGAAAATGTAAAAGTATCTGGGAAAATCAGATGGTCTAAACAGGAAACTGGAAAACAAATTGTATATGTAGAAATTATAGATGAAAATGAAAATGTCAATTCGATTCCTGTTTCTGTGAATGGTGTATACGGAGATAGTATGTTATTTAAAACATATTGGAACACAAACTCAGTTTTAACCTTACAGCATAAGGATAAGAAATTTAATGCGACATTAGTAAGGAACATATTGGAGCATAGTTATCGAAACCAAAAATATGTAGGTGTTACGATTTACGATGCAAATGGAAATGAAAAGAAGAGTGTTTCCGCGGAAGGGCATGAAGGATTAAAAAATTTCGTGAAAGAGTTAGATGGTATGTCGTTTGAATACGGGACATGGTGAAGGTATACCATATCCAGCCTCAATATTTAGAATGGTACGATGATAATAAACTCGTAGACCAAGGAGAAGCTAAAAACAAAAAGGAAAAATTATTTAAAATTACCCCACAAGGATATGAATTAATAGATGGTTTACAAGAAGTCACAGCAGTACCGCAAAAAGTGGTAATTGGAACAGACGCTGAAAAATTAGAAGCAAAAAACTTTGTTCAAGTGAAAGACGGAGAAGTAGTAGGTTTTGTAGAAAAGCCAAATACAACAAAAATCGGAGAACAAAAGGTAAAGGTGGAAACGAAAGATCGCTTTGGGAATAAAAAGGTAACAGAAGTTTCATTAGAAGTGATTTACGGTGATAGTATTATGTTTTTTGGTACAAGGTATGGAGGAACAAACATTAAATCGGTTGTCACGTTAAATCATGAAGAAAAGAAATTCAGTACAACCGATTCAGAAGGTCCAATGCATACTTTATTTGCGGATGAGAAATATATGGCGATGACTGTATATGATAAAGATGGAAAAGAGAAGAAAGCTTTATCGGTAAAAGCATCTGAAAATACAAAAGGATTTGCGGAACAATTTAATGGAATGGTCTTTGAATACGGGGATATAGTAAAGGTTTATCAGAGAGAATTCGATCGTTTTAAAGTATATAAAAGAATGAGTTCGTAGATACAAAGTATGGTGTAAATGAAGTATTCTTTAAAATTACAGAGCAAGGTTTCGAGAGAATCGAAGCTCAGCAACAAGTAACGGCAGTACCACAAAAAGTGGTAATTGGAACAGATGTTGAAAAATTAAATGCAAAAGACTTTGTTGAAATAAAAGACGGAGAAGTAGTAGGTTTTGTAGAAAAACCGAATACAACGAAAATTGGTGAACAAAAAGTAAAAGTAGAAACGAAAGATCGTTTTGGTAATAAAAAAGTGACAGAAGTTCCTGTGGAAGTGACATATGGAGATAGTTTAGTATTTAAAGGTCTCAATTATAGTACTGATATTAAATCGATTGTAACAATGCAACACGATCAGCAAAAGTTTAGTGCCACAGCTGATTCAAAGCAAGTGCATCATTACTTTAAAGAAGAGACGTATTTTGAATTTACATTGCTAGATCAAAATGGAAATGAGAAAAAGAAAGTAACTGTAAAAGGTGTTGAAAATGCGGAAGAATTCGCAAAATCAATTAATGGCTTAGGATTCGATTACGGTGATGTTGTGAAAGTATATCATGCAGAATCAGACCGCTTTAATTGGTATCAAAATAATAACTTTGTCGGTCAAGGTAAAGCGAAGATAGAAAAAGAATTACTGTTCAAGGTAACTAAACAAGGTTTTGAGAGAATGGAAGCTCAACAAGAAGTAACAGCAAAACCGCAACAAGTAGTAGTCGGAACGGAAGTAGAAAAGCTAGATGCAAAAAACTTTGTTGAAGTAAAAGGTGGAGAAGTAATCGGTTTTGTAGAAAAACCAAATACAACTACACTTGGAAAGCGAACAGTAAAAGTAGAAACGAAAGATCGTTTCGGAAATAAGAAAGTAACAGAAGTGCCAGTAGAAGTGATTTATGGAGATAGTATTATGTTCTTTGGTACATGGCATGGTGGAACGAATATTAAATCAATTATCACATTAAATCATGAAGATAAAAAATTAAGTACAGTAGGTTCAGATGGGCCGGTTCATACTCAATTTAAGGGTGAACAATATATGGGTCTCTCTGTGTTGGTAAAGATGGAAAAGAGAAGAAGCAAATGATCTTAGAAGGAATGGAAAATACAAAAGCATTTGCGGAACAATTTAATGGTATGACGTTTGAATATGGTGATGTAGTAAAAGTATATCAAGCGGAATTCGATCGATTTAAAGTGTACAAAAAGAATGTAGAAGTGAATGCACAGTATGGTGTGAATGATGTATTCTTTAAAATTACAGAAAAAGGTTTTGAAAGAACAGAAGGTATGAAAGAAATAAAAGCTTAAAGTAAGAAAATCTCGTAAAACATTATGTTTTACGAGATTTTTTTGTTATTCAGCTTCAGAAACTACTGTGAAGCGTTCGTTTACATGTTTTGGGTTTTCAATTTCATCAAGTGCTGCAACTGCGAAGTCTTCGTAACTTACGTAGCTATCACCTTTTGCGTTCACAAGAAGGTTGTCTTTACCAGCTTTATAAGAACCAGTACGTTTTCCTAATGCGAATAGTGCAGAAGGGCTGATGAATGTCCAAGTGATGTCATTTGTTTGTTGTAAGATTTCTAAGTTTTTACCTTGGTTTTGAGCTGTTGCAAGATATTCTTTCGGGAAACCTGGTGTCTCAAATACACGTGTTGTTTTCTCTTCGTCTACAAATAAGCTTCCAGCGCCTCCAACTACAAGTAATTTTGTATTTGGTGCACCTTTCATCGCTTCAATTAGTACGTTTCCTGCATCTACGTGAAGGTGTTCTTGTCCTGCTGGAGCACCGAATGCATTTACAACTACATCGAATGCTTGCAAGTCGTTAGATGTAAGAGAGAATACATCTTTCTCTAAAACTTTTACATTGTCTTCCTTAATTTTTGCAGCGTTTCTTACGATTGCAGTTACTTCATGTCCGCGATCTAATGCTTCTTTTAAAATACGACTTCCTGCTTTACCATTTGCTCCGATGATTCCGATTTTCATAATAAATCCCTCCAAAGTGTTTTGTTAAAGTGTATATCTGAAAGTAAATGAATGTGTTGTAATAAGGTTTGTTACAACCTGATGTAATCATTATAGTTACAGGTAGACACTTTTGTCAATGGGGTAGTTTGTAGATTTATTTTTTGTTTTAGTATGCACAGTTAGAGGGAGGGTAGTCAGTCATAAAGATATTGTTACTGTGAACCTGGCTAATATTTGGAAATTGCAAATTGTCGAAAAATGTTGATTTTTGAATGTTTTTTAAATATAATTCGTTTTATGGAGAAAAGGAGGGGTTAATTGTATGAATATTTTGGAACAATTCGTTTCGTCAACGAATACAATTCTTTGGTCATATATTCTTATTGCAATGTTAATTGGTTTAGGTCTTTATTTTTCTATTAAATTGAAATTCGTACAAATTACTCATTTAGGGGAAATGATTCGTTTAATGAGTGATGGGTTAACTGGAAAGACGCGTAAAAAAGGCAGTGTATCTTCTTTCCAAGCATTTTGTATGAGTTCTGCAGCTCGTATTGGTATAGGTAACTTAGCTGGTGTAGCGTTAGCTATTTCTATGGGAGGACCTGGAGCAGTATTTTGGATGTGGGTTATTGCGATTATCGGGGCTTCTTCAAGTTTCGTCGAAAGTACGCTTGCACAAATTTATAAAATAAAAGATGGCAGTGGATTCCGTGGTGGTCCTGCTTATTATATGGAAAAAGGTTTAAATAAACGTTGGATGGGGATTTGGTTCTCTATTCTGATTACAATTAGTTACGGTTTAATTTTCAACTCAGTACAAGCAAATACAGTTACATTAGCGTTTAAAAATGCATTTGGTATTGAGCGTTACGTTGTTGGGATTGTATTAGCAGTATTAGTTGCGGTTATTATTTTTGGTGGTGTAAAAAGTATTGCGCGTATGTCGGAAATGATTGTTCCGCCAATGGCAATTCTTTATATTGCAGTAGCGATTTTCGTTGTTATTAAAAACTTCTATTTACTACCAGATGTGTTTACAGAAATCTTTAAAGGTGCATTCGGTTTAGATTCAGCTGTAGGCGGTGGTATCGGTGCTGCGATGAAATATGGTATTCAGCGCGGGTTATTTGCGAACGAAGCAGGTATGGGTAGTGCGCCGAACGCGGCAGCAACAGCTGATGTAACGCATCCAGCCAAACAAGGTTTTATTCAAACAATCGGCGTTTTAGTAGATACATTCTTAGTATGTACATCAACAGCATTTATCGTACTATGTTCTGGTGCATATAAAGCAACGAACTTAGAAGGTATTGAATTAACACAAAATGCATTAAGTTCACAAATTGGCCCATGGGCGAGCAGTTTCTTAGCGATTATTATTTTCTTATTCGCTTTCAGTTCACTTCTAGGAAACTACTACTATGGTGAAACAAATATTGAATTTATTAAGCAAAGCAAAACGTGGTTAACAATTTACCGTATTGCGGTAGTTGGAATGGTATTATTCGGTTCTGTTGCGACGCTTCAAGTTGTATGGAATATGGCAGACTTATTTATGGGTCTAATGGTAATCACGAACTTAATTGCGATTACACTTCTTGGTCGATTTGCGTACGCAGCATTAGCAGACTATGTAAGGCAAAAGAAACAAGGGAAAGATCCAGTCTTCAGTGCAGATTCTATTCCTGGTTTAACGAATACAGAGTGCTGGGATAAGCCAGTGGTAACAGATAAAGAAAAAGCAGTGTAATTGAAAAGGTGAGCATCGAGGTAAATTCGATGCTCGCCTTTTTTGTTGTAGTAAATGATAAAAAGGGTGAGGGGTAATTATTAATATAACTTTTTTGTTTGTTCCTCTCGTTATTTGTGGGGAACGTACTGTTTTAAAAGTATGGCTGGTCGAAGAGGATAAGAGATTGAGTATTGGATAAATGCATGTAATAGCTATATTTTTATGAAAAAAACACGTATGTTAAGATAGCTAACGTATTCGTGTCATAAAACCTAACATAAAGTTCTTGATTACTAAAAGTTTTTAGAATATAATTTTCTTATTGTTAGGAAGAGGGGGCAATGCAAATATGGATTTTTTAGCTAGGGTAATTGGGGATGTAAATAATATCCTTTGGTCATATGTCATTATTGCGATGTTAATTGGGTTAGGGCTCTATTTTTCATTTCGTGTGAAATTTGTCCAAGTTCGTTACTTCGGTGAAATGATTCGATTACTTGGGGATGGAGCAAGCTCGAAAACGAGGAAAGCACAAAAAGAGAAGAGCGGCGTATCATCATTCCAAGCATTTTGTATGAGTACAGCTTCTCGTGTAGGTACTGGTAACTTAGCTGGTGTAGCTATCGCAATTTCAGCGGGTGGTCCAGGAGCAGTATTTTGGATGTGGTTAATCGCGGTAATTGGGGGTGCTTCTGCATTTGTAGAGAGCACATTAGCGCAAATTTATAAAGTGAAAGATGGGAATGCATTCCGTGGGGGCCCAGCGTATTATATGGAAAAGGGTTTAAAGAAACGCTGGTTAGGTGTTGTGTTCTCTGTTCTAATAACAGTAAGTTTCGGATTAATTTTTAATGCTGTACAGTCTAATACTGTAGCGGCTGCCTTTGATGGGGCATTCAAAACAGATAGTAGGTTAGTAGGTCTTGTTATGGCTGGTTTACTTGCCGTTATCATTTTCGGCGGAGTAAAACGAATTGCTCGCGCGGTTGAAATGATTGTTCCAGTAATGGCAATTATTTATGTAGCAGTGGCATTATTCGTTGTTGTGACAAACATTACGGCAATTCCGTATGTATTTAAAGAGATTTTCTTACATGCTTTCGGAATTAAAGAAGTAGTAGGCGGAGGATTAGGAGCTGCGATTTTACTAGGGGTAAAACGCGGATTATTCTCAAATGAAGCAGGTATGGGTAGTGCGCCGAACGCAGCAGCGACTGCGAACGTAACGCACCCAGTTAAACAAGGTTTCATTCAAACTTTAGGGGTATTTACAGATACATTATTAATTTGTAGTTGTACAGCATTTATTATTCTTTTATCAGATGTGCATAATGCAGCTGATTTAAATGGAATTCAATTAACGCAGCAGGCGTTAAGTCAACATATCGGTCCATGGGCTTCTATATTTGTAGCAGTTGCAATCTTCTTGTTTGCATTTAGTTCATTAGTAGGTAACTACTACTATGGTGAAACAAATATTGAATTCTTAAATGGAAGTAAAGTGCTATTAACAGCGTACCGCATTGCTGTACTTGGTATGGTTATGTTAGGATCTGTAGCGACAATTCAAATCGTTTGGGATGTAGCAGATTTATTCATGGGTATTATGGCTGTTATTAACTTAGTGGCGATTGTATTCCTCTCTAAGTATGCTTTTGCGGCATTATCAGATTACGTAAAGCAAAAGAAACAAGGGAAAGATCCGGTATTCTATGCGGATTCTATTCCAGGTTTGAAAAATACAGAGTGCTGGGATAAGTCAGCAGTAGCTGATAAAGAAAAAGCAGTATAATGAGGTGAGCATCAAGTGAAACTTGATGCTCATTTTTTGTTTTATCCAGTTGTTTATAGATGGTAAAAGACGAACATTTATGAGTATTTCATAATTAAATGTAATTTTTTAAAGAAAAGTGCGGATATGAGTTGTGATTTATGTTAGAATGGAAAATGCCTTTGAAACAAGAGTTTTCATGACATTTACTATCCGATCGAAGGTTACGGAGGAGAAATGGAAAGTTCGGATTATTTCTTGTTTTGAATGGTCAGACGTTCAACGTTAATGAAGAGTTAAATGGAGGATTTTATTAATGAAGTTTGTTATGTTCCTTGTAGGATTACTCGTTGTATTTGTACTCGGTTTTCTTATAAGTGCCGATCGAAAGAAGATTAAGTATAAACCAATCGCAATTATGCTTATTATTCAGCTAGCATTATCTTATTTCTTATTAAATACGCAAGTTGGTTATATTTTAGTAAAAGGAATTTCAGATGGATTTGGCGCACTTCTTGGATATGCGGAAGCTGGAATCGTTTTCGTATTTGGTGGTCTTGTTAATAAAGGAGAGGTTTCATTCTTCTTAACAGCGCTATTACCAATCGTATTCTTTGCGGTTTTAATCGGAATTCTGCAACACTTTAAAATTTTACCGATATTTATTCGTGCTATTGGTACGTTGTTAAGTAAAGTAAATGGTCTAGGAAAACTAGAATCATATAATGCAGTAGCAGCTGCCATTGTTGGACAAGCAGAAGTATTTATTACAGTAAAAGATCAATTAAGTAAAATCCCAAAACATCGTTTATATACATTATGTGCATCTTCTATGTCGACAGTGTCGATGTCAATCGTTGGTTCTTATATGAAAATGATCGAACCGAAATATGTAGTAACAGCACTTGTATTAAATTTATTTAGTGGTTTCATTATCATTCATATTATTAACCCGTACGATATTACAGAAGAAGAAGATACACTGAAATTAGAAAATAAGAAAAAACAATCATTCTTTGAAATGCTAAGCGAGTACATTATGCTTGGTTTCACGATTGCAATTACAGTAGCAGCTATGTTACTTGGTTTCGTAGCATTAATTACAGCAATTAATAGCTTGTTTGATTCAATGTTCGGTATTACATTCCAAGCTATTTTAGGATATATTTTCTCACCATTAGCATTCGTAATGGGTATCCCGCAAGCTGAGATGGTAACAGCGGGACAAATTATGGCAACAAAATTAGTATCAAACGAGTTTGTTGCAATGCTTGATCTTGGAAAAGTAGCTGGTGATTTATCGGCTCGTACAGTTGGTATCCTTTCTGTATTCCTTGTATCATTTGCGAACTTCTCATCTATCGGAATTATCGCAGGTGCAACGAAAGGTATCGATGAAAATCAATCAAATGTTGTATCATCATTTGGTCTACGCCTTGTGTACGGTGCGACATTAGTAAGTATTCTATCAGCGATTATCGTTGGTGTTATGTTATAAAAAAAGATGGTCCTAGCTCATAGCTAGGGCTATTTTTATGGTAAATTTGCATGAAAAAACCAATTTATTAGGAATATATTAACATATAAAAATCTTTTAAAATTTATATTGCATTTCGTCTAGATAACGCTTACAATTTGATTTGTAGGTGGTATCAATTTCAGACTTTCAATTATGGTAGGAGAGAAGAAGCTACCTTTTATAAATTGCAATTTATGTAAACGCTTACTGATTTTAGATGACAGTTGAATAGTTTTAGGGGTTTTAAATTTTTTTAACAACAATGGTCAGACGTCATTCGTTATACGTTATACGACCAATAACTCGTGGGAGAAGTGGAGGATTCACATATGAAGTTCGTAATGTTTCTAGTCGGTTTACTTGTAGTGTTTGTACTAGGTTTCCTTATCAGTTCAGATCGTAAGAAAATTAAATATAAACCAATTGCACTTATGCTTGTCATTCAATTGGTACTTGCGTATTTCTTACTAAATACAAAGGTCGGATTCGTATTAGTAAAAGGAATCGCAGATGGATTTGGCGCTATTTTAAAATTTGCGGAAGCTGGGGTTAATTTCGTATTTGGTGGTCTAGCAAACGATGGACAAGCACCATTCTTCTTAACAGTATTATTACCGATTATTTTCTTAGCAGTATTAATCGGGATTCTGCAACATATTAAAGTTTTACCGATTATCATTCGTGCAGTCGGTTTCCTATTAAGTAAAGTTAACGGTTTAGGAAAACTAGAATCATATAATGCGGTAGCAGCTGCAATCGTTGGTCAAGGGGAAGTATTCATTACAGTAAAAGATCAACTAAGCAAATTACCGAAAAATCGTTTATACACACTTTGTGCATCTTCAATGTCTACAGTATCGATGTCAATCGTCGGTTCTTATATGAAAATGATTGATCCAAAATATGTAGTAACAGCACTAGTATTAAACTTATTCAGTGGATTCATTATCGTTCATATCATTAATCCATATGAAGTAAAAGAAGAAGACGATATTTTAGAATTACAAGAAGACAAGAAACAAACATTCTTTGAAATGTTAGGCGAATATATTATGCTTGGTTTCTCAATCGCTGTAACAGTAGCGGCGATGTTAATCGGTTTCGTAGCATTAATTACAGCAATTAACGGTGTATTCGATTCAATTTTCGGAATCACGTTCCAAAGCATTTTAGGATATATCTTCTCACCATTAGCATTCGTAATGGGTATTCCAACATCAGAGATGCTACAAGCAGGACAAATTATGGCAACAAAATTAGTAACGAACGAATTCGTTGCAATGCTTGACCTTGGTAAAGTAGCTGGTGATTTATCAGCTCGTACAGTAGGTATTTTATCTATCTTCCTTGTATCATTTGCGAACTTCTCATCTATCGGGATTATCGCAGGTGCAACGAAGAGTATCGATGGCAAACAAGCAAACGTTGTATCATCATTCGGTTTAAAACTTGTATACGGTGCAACGTTAGTAAGTATATTATCAGCGATTATCGTTGGGGTTATGCTTTAATAAATTAAGAAAAGCAATGAGCGTAGGCTCATTGCTTTTTTGTTTAACTTGCTTTATCCAAGTCTCTTTTAAAACGTGGTTTCTCTAAATAAGTTCCCAGTCTCCACGCATATTCCACTGGCCCCATTCGGTATTTTTGGAGCCAATAGGTGCTAACGAATAATTGAATCGTATAAATTCCGATGGTTAAAAGAATACCGAAGAAATAGCCAATTTTCTCGTATAAGCCAAATCCATATGCGTAAAAAATGGTTGTTGCGATAATAGATTGCGCTAAGTAATTACTAACGGACATTTTCCCCATGTTCGCCATGTATGTTAGTAGACGGGTTGCTTTTTTGTAATGGAATAATAAAATGATTGTGCTTCCGTAAAAGAAGGTCATAGTTACTGGTGTAAGGCCATCTTGTAACATAATTAAAAGCGGGTGCTTTACGAACATAGCTAAGATTTTAATTGTAAAAGAAAAGAGACCGGTGGCAAACCATATTTTTTTGACAGCAGGTATATGTTTATTGACCTCAAATAACCAGCCTTTTTTCCCTACATACATTCCGAGTAGAAACAGTGGAGACATAAAAATTATTGCGAAAACTGATATGAAAAATAATCCGAATGCACCGTCAATTCCCATGTAATCAAAAGGATTTTCAGTCAATCTAAAGTTGACGTGATCCATATAGCTTCCAGTTTGATGGACTTTATGTTCTTTTTCGGTATAAGGTGCAAAATCATTTATATTTGTAGATGGATCAGTTTGATAAGACATAAGTGTAATAAGTGCGAGTAGAATAATCGCCCAAATGAGCAAAGTTTTCGGTTTTCGATTGATGAACATCATTAAGAAAATCCCAATTATTCCGTATGCAAATAAAATATCTCCCTCCCAAACAAAAGTGCCGTGAATGTAGCCGAGTAGTAAAAGAATGATAATACGTCTTATGTATGTGGGGAAGAATTTTTTTCCTTTTGCGATAATACTTTTTTGTAACAAAATAATGCTAAGCCCAAATAGAAAAGAAAATAGGGATATAAAGTTATGTGTGCCGAAGAATTGAATAAACCAATTAGCGCCTTTATCAAGATCGCCGAATAGATAAGTTGGTTTTTCACTGGTGAAGAACCCGAATTGAATTAATGTCATATTGACTAGTAAAATGCCAAACAAAGCGAAACCACGAATTGCATCAACAGCTTCTACACGTTGATTCATTTTTCCTCTCCTCGTATATTCGTTTTTATATTGAAAATAATACCATTTTATAGCTGGCACTATGTCAAATATGAGGAAATTTAAGGTGATTTTAAGATAGAGAGCAAACAAAAAAATCACCTTAATACATGTATTAAGGTGATTGAAATATTATTCAGCTGGAGGCGTAAATGTACGTTTCTCTAATTCAGCATCTAGCATAAACAGTGCGTTTGAATCGCTTGTAATACGTTTTAATTTTTGAATGATGCTATCGAATGAAGCTTCTTCTTCAACTTGTTCGTCAACGAACCATTTTAAGAATGTAATTGTTGCATGTTCACGCTCGTCCCAAGCGATATCAGATAAGTTGTAAATACGTTTCGTTACTTCACGCTCGTGCTCAAGTGCGACTTCAAAAGCGTTTAATACAGATTCGTATTCGTTATTCGGATTATCAAATCCAGTAATAATAGCGCGCTCTCCGCGGTCATTAATATAGTTGTAAAGCTTCATTGCGTGGAAACGTTCTTCTTCAGCTTGTACAAGGAAAAAGTTAGCGAATCCATCATAGCTCTCAGCTGTACAGTAAGCAGCCATTGCCATATAAGCATGGGCAGAGTAAAATTCAAAGTTCATTTGTTCATTTAATGCGTCGTGCAATTTTTTTGATAACATAAAATCCCCCTTAGTATTGTGACAAGAATATTATACCATAATTGATAATATTCTCATTTAGATACTTCGAACCTTTTCGAAAGCTTTGTGACGTGTGCATCCATAATGTCTTGTAAGTCTAAATCATATTTTTGCGAAAGAATAATAAGGTTAGATAGTACATCGCCAAGTTCTTCTTTTAGTTCTTGTTTTAGCTCTTCTTCTGTTTTCGCATCTTCATCAGGGCGATCGCGGCCAATTTCAATAGCACGAACGACTCGTGAAACTTCCCCAACTTCCTCGGTTAAGAAATTTAAGCGAATAAAGGCATTATACTGTGACCAGCTTCGTTTTTCGTAAAATTCCTCAACCCATCTTTGAAATGCAACGATATCCATTTCTTCCTCATCTCCTCAATATGTTGTACAATGTTCATTGTATCATAACAATATATAGTTTCGGGGTGTAGGGATGAGAAAGATTTGTGTGTTTGCAGGTTCTAATTTAGGGGAGAGACCAGAATTTAAAGAGCAGGCAATTCAGTTAGGTAAAATGTTTGTTGAGAACGACTATGAGCTCGTATACGGTGGTTCATGTGTCGGATTAATGGGAGAAGTAGCAAACGAAGTTCTTCGTTTAGGTGGACGTGTAACAGGTGTTATGCCGCGCGGTCTATTCCGAGGAGAAATTGTGCATACAGGATTAACAGAATTAATTGAAGTAGAGACGATGCACGAACGTAAAGCTAAAATGGCAGAGCTTGCAGATGCTTTTATTGCGCTTCCAGGCGGATACGGAACGTTTGAAGAACTATTTGAAGTTGTATGTTGGTCACAAATTGGTATACATAATAAGCCGGTTGGTTTATTAAACATAAAAGGTTTTTATGGACCAATTTTGCAAATGGTTGAACGTGCAGCAGAAGAAGGATTTATGAATCCATCAAATAAAGAATTGATCGTTTCAGCAGAGACAGCAGATAAACTAATTCATGCAATCCAAAATTATGAGCGTCCTGTTTTGGGAACGAAGTGGAAGCAACTATCATAGCAAATACGGAAACACATGTCGTTTTAATTTAAGATGGCATGTGTTTTTAATTTGGTTAAATATGTTAATTTTTAGATGTAATGTTTTTGGAAAAGGAGAAAGAGATGGAGGAGTTTGTGTATTTAAGACCGGTTTTTTAAAGTATTTTAGCAGCATCTATTCTTGTTATGCTAATTGTTTTGAGACAGAAGAAAGAGTTGATTAATGAATTTTCACTTTGAGTTATCTCGGTATTGTGTATCGGTGTTTCCGCGATAACGTTGTTTATGTCTGGATTCATCGTTGATGAGTATAATCTAGGTGGAGATTCACAATCGTTTTGTATGTTTATTGCGATTGGTTGTATTAGTGGTCTGAATTTCATTATTTATTACAGAAGGCAATAAAAAGAGGCATTCCGTATTACTTTGGAATGCCTTTATTATTTTGATTGCTTTGTTTTTTATACAGGTACCAGCCACCCCAGCCGCCACCAATTGCTACGACAACGAGGAAAGCATAGTCCTTAACCTCGACACGTATATTGAAAATATTAGCTATAAGTAAGAGAATCCCAACTGTTATTAACGCAAAAAATGCTCTAATTAAGTAGTCTTTCAACTGAACCACTCCCGTCATTTAAGTAGTAAATGATGAATTTGGAAAAGCTAAAGGGTGTTGCCTATATTTTAACATAGATGAGATTGTAATATATTGATAAGAGTAGGGGAGAGGTGTTTGTTAATATTGTCGTGATTTGTCGATAAGTCGATATAATTGAAAAATCGCTGATATATTGGAGGGAATCGCCGATATAATTGGAAAATCGCTGATATGTTGGGGGGAATCGCCGATATATTGGAAAAATCGCTGATATAAATTTCATGTACCAGCATGCGCGATCAATCTATAGAAAAAAGCGACTCTGAACGAGCCGCTTCCGCTTTAAAGTAATATCCAGCTCCGGTAGCTAGAATGTTCGGTGGCTTCGCTTTTTCCTGCGAGGCAAAGAGCGCCTCTACGTCAAAAGCTCCATCCCCCTCACATTCTGAGCAAGCTACCTCCGCTTTTAAGTGATATCCAGCTCCAGCGGCTAGAACAGTCGGTTGTTTCACTCCTTCATTCGAGGCAAAAAGCGCCTCGTAATCAGGAGTTCCAACACCCTCCTGTTCTGAACGAGCCGCTTCCGCTTTTAATTATTATTGATTCAAGAACGCACGTAGCATCCAAGCGTGTTTTTCTAGTTCTGTGTAGATGCCTAGTAGTAGGTCAGATGTCATTTCATCGTCAGAGTCTTGAGCGATTTCCATGCCTTTTTTCAGTTCGACTAGCATCATTTCGTAGTCTTTCATGATTGCTTCGACCATCCCTTCTGCAGTTTCTCCGTATGCTGCTTCTTGAATAGAAGATAGTTCTAAGTATTCTTTCATTGTTGCTACTGGTTTGCCGCCAATTGCTAAAATACGTTCTGCAATTTCATCGATGTGAGTAGCTGATTCTGTGTAAAGTTCTTCGAATTTCTCGTGTAATGTGAAGAATTGAGGTCCTTTTACGTACCAATGGAAGTTGTGAAGTTTTGTGAATAAAACGCTCCAGTCTGCTACTTGTTTGTTTAATACTTCGATTACTTGTTTGTTCATTATGATCAATCTCCTTTTGAGTTGTTATGTGATATCAATTACTAATTTATAATTATTATAATCTAGTAATCTCTATAAATCAACCCTTTTGCTGGAATTAATTTGAACAAATTATGAACTGTTGTAAATAAAAGGCCCTATTACGGTGAAGTAATAGGGCCTTTGTTTGTTAAACAGCCTTTTGTTTTTCTTCTACATCTTGCCCATCCCAACACTCTGTATTCTTTAAGCCAGGGATAGAGTTTGCAACGAAGACAGGATCTTTTCCTTGTTTCTTTTGCTTCAAATAGTCTACTAATGCAGCGTAAGCAAATTTGCTAAGGAATGAGATGGCAATTAAGTTTGTGAATACCATTAGTCCCATGAATAAATCAGCTAAACTCCAAACTGTTTTAAGAGCAGCGATTGATCCGAAGAATACCATTCCGACAACTGCAACACGATAAATCATTAACCATGTTTTACTTTCTTTAATGAATGCGATATTTGTTTCACCATAATAGTAGTTTCCTAGAAGTGAACTGAAAGCGAATAGGAAAATAATAATCGCTAAGAAAGTGCTTGCCCACGGTCCAATTTGTGAACTTAATGCGTTTTGTGTTAATTCGATACCTTCTAAATTTGATCCTTTGTAAAGTCCAGAACATAATACGATAAATGCTGTTGATGTACATACTAAGAATGTATCTACGAAAACGCCTAACGCTTGAACAAGCCCTTGTTTTACAGGGTGAGATACATCAGATGTTGCGGCTGCATTAGGAGAACTACCCATTCCCGCTTCTGTAGCGAATAAACCGCGCTGAATTCCGAACTTGATTGCTGCTCCAATACCACCAGCGATGGCTTGGTCTAAACCGAATGCACCATTAAATATTTCTATAAAAATGCTTGGTAACATACTGAAGTTGTTAATAACGACAAAAATAGCCACGCCGATATAAACGATTGCCATTGGCGGAACAATCATTTCTGTAATACGTGAAATGCTCTTAATGCCACCAAAAATAATAACTGCAACTAATAAGGCTAATAGAGCTCCTACGATTGTTCGCTCTAGTCCAAAAGCATTTTCAAACGCTATTGTTACTGTATTCGCTTGCACTGAATTGAAAATTAATCCGTACGCAACTGTAATAAGAAGTGAGAACCAGACGCCCATCCAGCGTTTGTTTAACCCTTTTTCCATGTAATATGCTGGTCCACCACGGAACCTACTGCCATCTTTTACTTTATAAATTTGCGCAAGTGTACATTCTACAAAACTAGTAGCTGCTCCGATAATTGCGATAAACCACATCCAAAATATTGCGCCAGGTCCACCCATTGAAATTGCTAATGCTACACCAGCTAAGTTTCCGATACCGATACGTGCTGCTGCACTTAAGCAAAATGCTTGGAATGGTGAGATGCTATCTTTCTTTTTTTCTTTTCGATTAAACCCTTTACTAATTAAGCTGACCATCTCACTGAAATGAGTAATTTGGACAAATTTTAATTTAAAAGAGAAGTAAAGACCGAAGCCGATTAGCATTGCAATAAGAATATATGACCATAAAATATTATTCGTTACCTCAAGGAATCTGCTAAAGATATCAACCATATAATACACTTCCTTTTTTTCGTAATAAGAAAATTATATGCAAAAAATATACGAGAATCAATTTTTCTAAAAAATTATGTTACTTAAAACTTTTTTATGTTATGATTATGTTACATCGTAATATTTTTAGAATTATTTACATTTTAAAAAACTAAATTTAAAGCGAGAAGGTGGGGATAATTTGAAAGAAGATTCTTTATGGAAAGTAAGCCTTCAGAGTTTGAAAATGAGAAGTAATATATTTTTTATCATTACATCTTTAAGTATCTTTTTAGGGTCCACTTATTATTACAATAAAAGATTTCCAAATCACAAATATCCTGATTGGTTAGAATTTCTAAAGTTGATTGGATGAATAAAAGACAGAAAAACAGAAAATTAAAATAAATAAGTTATGGAGGAGCTAAAAATGAATATTAGAGAAAGTGAACTTCCGGGTATTGGTTATAAGTTTCAAATCGTTACGAAAGGTAATGAAAAGATGGTAATTGTCATTCATGATGATGGTCGTAGAGAAATGTATCATTTTGATTCAGACCATGAAGAAAGCATCTCAAGTATTTCACTACGTGACTCAGAGGCAAGACAAATCGCTGCAATATTAGGTGGAATGGTATATAAGCCTAGGGCGTTAGAAAATGTTGAGATGGTTTTTGAAGGTTTAGCGATTGAGTGGTTCAAAGTGGAGAATACAGCTCCAGCAATCGGAAAAACAATTGGCGATCTTGAAATAAGAAAAACATATAGCGTAACAATAATCGCGGTTATGAAGAAGAACATGAAGAAGCTATTTAATCCAGGACCAGAAACAGTAATTGAAGAAGGAGATATGCTTGTAGTTTCAGGTGAGAGAGAAGAAATTAAAAAAATCATTAATGAATTACTTTCAAATAGGGGGGACTGATTAGATGGATACGTTAATTTTTGAAGTTGGTACAGCTTTAGTTTTAGTGGCAATTGCAGCAGTAATTGCTGGAAAATTTAAATTCTCAGTAATTCCTTTTCTAATCGTTCTTGGAATGTTAGTAGGACCGCATGCACCGACAATAGGTGTTATCGATCTCAAATTTATTGAAAGTGCAAGTGTAATTTCTTTCCTTGGACGGATTGGGGTTCTATTCCTTCTATTCTATCTAGGATTAGAATTTTCAATGAAAAAACTAATTAAATCTGGACGCTCTATTGCGATTGGCGGAACGATTTATATTTTAATTAACTTTTCACTTGGTTTGTTATACGGATTTATAATGGGATTCCCATTACTAGAAATCTTAATTATTGCGGGTATTATTACGATTTCTTCTAGCGCTATCGTTGCTAAAGTGTTAGTGGACTTAAGAAGAACTGGTAATAATGAAACCGAATTAATTTTAGGAATTATTATGTTTGAAGATATATTCCTTGCTGTATATTTATCAGTTGTTTCTGGTTTAGTACTTGGGGATCACGCTTCCTTCTTAGGTGCCCTTACTTCAATTGGAATTGCTTTAGGATATATGCTTCTATTCTTTATAGTAGCTAGAAAGGCTACGCCGTTATTAAATAAATTGCTCAATATTAGCTCAGATGAAATCTTTATTATTGTAGTATTTGCTTCTTTATTCTTCATTGCTGGTTTTTCAGAAACAATTCACGTTGCAGAAGCAATTGGAGCACTTCTTCTAGGATTAGTTTTCTCTGAGACAGAGCATAGTGACCGAATTGAACATCTTGTTGTTCCATTTAGAGACTTTTTCGGAGCTATTTTCTTCTTCAGCTTCGGGTTAAGTATTGATCCGTTCTCATTAGGCGGAGCGATATGGTTAACGTTAGGTGCTGTCCTTCTTACAATAATCGGAAACTTTGTAGCAGGAATGATTGCAGGAAGACAAGCAGGATTATCTCATAAAGCATCAACAAATATAGGATTAACCATCGTTTCAAGAGGAGAGTTCTCCATCATTATGGCTAATATCGGTATCGCCGGTGGTTTAATGTCAGTACTGAAACCATTTTCAGCACTATACGTGCTTATACTATCCATTTTAGGCCCACTTCTGACAAAGGAGTCGAAGAATGTATATAAATTCTTAAATAAAATCTTTAAGTGGGATACGAAGACTAACTAAATTAAAAAAATAAAAGTACAAGATATTTCCTGCTTGTACTTTTATTTTGGTGATGAAAACAGTAAAGAGAGGTAAATGATGTTAGGAGAGTTGATTCATTCGGTTTTAGTTTTTTTAGAAGGACTTGGTTATTGGGGAATTATGCTTGGATTAATGCTAGAGGTTATTCCAAGTGAAATCGTATTGTCTTATGCAGGCTATTTAGTATCAACAGGAAGCATTACATTTTGGGGCGCTGTCGCGTTCGGTACAATTGGTGGTGTAATTGCACAACTATTCATTTATTGGATTGGTCGATATGGAGGAAGACCTGTTCTTGAGCGATATGGAAAATATATTTTAATTCAGAAGAAACATATTGATTATGCTGAAGATTGGTTTAATCGTTATGGAACTGGCGTTATCTTTACCGCACGTTTTATTCCGGTTGTGCGTCATGCTATTTCGATACCAGCGGGTATTGCGAAAATGTCACATGCTAAGTTTATTACGCTAACTACATTAGCTGTTATTCCGTGGTCAATTGTGTTTGTATATTTAGGTTTTAAATTAGGAACAGAGTGGGAAAGTATTAATAAAGTTGCGGGGCCATATGTGAAATACTTTGCACTTGCTGCTATTGTTAGTGCAATTGGTTATTTTGTATTAAAAAAAATGATGAAAAAAAAGTGATTACAGAAAAGGAATCTATGTCGACATAGATTCTTTTTTTATTGGCATTTTTTCAAGGATGAAAGAATACGTTTAATATTTACTATATTGTGGCATACATATAGGAAAAGGGAGTTTGGAAAGGGGAATAAAGAAAAATGGAACTCCAGTTTCAAAATGTATATCAACAGGTAGAGAATTGGTATGTGTTGGATTCGGAGCTTCCTTGGGATGTCAAAAAGCTGAGAGAGGATTTGTGTTCTCTTATTGAAGTATGTAAAACACCCGTTATTTTTTGTGATACGTGTGATGCAAATGATGTACTTCTATCATTAGGGGAAGAGGAAGAAGAGTTCCTATTCCCAGTAGGTGGTTTTTATCATAAAGAAAAGAAATTAATTTTCGTTTGTATGTGGGAAGAGTATGAGCAAGTTCTCAAAACGCTACTGCATGAATTTCGCCATGCGATGCAACATAAGAGAGATATATTGTATGTGGGAAGTGAACGGTACGAAGAGCGGTGGATTGAAAAAGATGCGAGGAAGTTCGCGGAGAGGAAATTGGATGAATATAAGAGTAGAAAGTTAATGTAAAGCATAGTGGAGAAATAGCCCTGTGCTTTCTTTATGCTTATTAAAAATAAGTATTTGACTTTTATTAAGTTTAGTTCTAAACTAATGATATGAAACGAGCGAGGTGATGAAATGAAAACAGAAGATAGACTAGGGCTACTATTATGGTTTCGTTTGTCACGCTTTTATAATAAGAGTATTCGTGAGACGAATCAGCATTTGAAAAGATGGAATGTATCTGCCGCCCAGTTTGATGTGTTAGCTCAAGTTGGAGGGCATGATCGTTTAACGCAGCAAGAACTTGGAAATAAGCTATTTGTTACGAAAGGAAATGTAACGCAGCTTTTAAATAAAATGGAGCAGCTTGAGTGGATTTTGCGTGAACAAGAGGGTACTACGAAATATATTTCTTTAACAGAAAAGGGAAGAGCTTTATATGAAGAAATCGTCCCACCTCAAGAAACGTTCCAAGCAGAGAAGTTTCATAATTTAAACATAGAGGAACAAAAGCAATTATTAACACTACTAAAAAAGTTACAATAAGAAAAAAATTTAAAATAAATCTCGAATTCGAGATAGTATGAGGTGAAGGATATGTTTAGAAAAATTGATCATAAAAATATGGGCAGAGCAAATCATGGTTGGTTAAATACACATTTTCATTTTTCTTTTGCCAATTACTATAATCCAAATAACATGAACTTCGGAGCGTTACGTGTTATTAATGATGATCTAGTAGCGGCGCAAACTGGTTTTGATATGCATCCACATCGTGATATGGAGATTATTTCTTACGTTGTAGATGGTGCTTTAACACATGAAGACAGCATGGGAAATCGCGGAACAATTGAGCGTGGACATGTTCAATATATGAGTGCTGGCACGGGCGTATTTCATAGCGAGCATAATTTAGGCGATGAAACGCTGCGTTTATTACAAATTTGGATTTTACCAGACCGTGCAGATCATAAACCAAACTATGGTGAGTTTAAATTTGATTGGAGCAAGCGTGAAAATGAATGGTTCCACATGGTATCTTCAGTAGAAGGAAATGCACCAATTCAAATTCACCAAGATGCGAATTTATATTCCTTATCATTAGAGGCTGGAAAAGAAATTCATTTTCCAGTGAAAGAAGGCCGTCAATTGTATCTTGTACAAATTGAAGGAAGCAGTGTAATCAATGGTGAAACGTTTGTTATGCGGGATGCAGCAGAATCTGTAGAAGAAGATATTCACATTCAAGCCAAAGAGCAATCTCATTACTTAGCAATTGAATTGAAAAAACAATAAAAGGTTTATAGGAAAGAGGACATCCGATAGATGTCCTCTTTTTTGATTGGAATTGTCTGAAAAATGTTTCTCAAAATTTTGGTAGAGGTATCAGCTGGGAAAATAAGAATTGTATAAAAGTGTCAAAAATCTTTATGGGAATGGGGAATGTTATAGTGAAAAAGCAAGTCATTTCATCAGCATTAGCGTTAACTGTTATCGCCGGGGGATTTGGAGCGTTTGGGGCAACGACAACGAAAGCGGAAGAACAAAAAATTCAATATCATCAAGAATTTAAAACACCTGCATACATAGGTGAAGAATGGAAAGCACCGGAAGGACTAGATAAAAAAGAGACAGTCTTTCAATACTTAGAGAGTAAGAAAGATATGTTTAAATTAGCAGGAAATATTGAAAAGCATTTTAATATCGTTGGGGAAGAAAAAGATGCTGAATCTGATACGACACATGTGAAGCTAGTTGAGAAACATAATAACATTCCTGTGTACGGTTCTGATCAAACTGTTACACTTGATAAAGAGAATAATGTAAAAGCATTCTTCGGACAAGTTATTCCGAATTTAGATGATAAAAATATTCCTGCAGCTGCAAGCATTACTGCGGAACAAGCAGAAACGATTGCAAAGGCAGATATTGAGAAAGAAATTGGTAAAGTAAAGAGTTATGACGGTGTGAAAAAAGATTTATTTGTATATGAAAAGGACGGTAATTACTATCTTGCATACTTAGTTAAGGCATCGATTTCAAAACCAGCTCCAGGATATTGGCATTATTTTGTTGATGCAACGAATGGAAATGTTATTGAGAAATATAACGCTGTAGATAACATTACTGGATTTGGTTACGGAGTATTAGGTGCTAGACAATCATTTGAAATTGCTCAAGATACGAAAACAGGACAATTCAACTTGTTTGATGGTAAACGAGGACAAGGTGTTCATACATTTGATGCAGAAAATATGGACGAGAACTGGTTTAATTTATTCTCACAATGGCTTGGATATACAGGAGAAGAAGTTGAAAGTAAATCTAAGTTCTTCGAAGATAAAGCTGCAGTTGATGCGCATGTAAATGCGGGAAAAGTATATGATTACTACAAAAAGACATTTAATCGTAACTCTTTCGATGATAAAGGTGCGAAGCTTATTTCAACTGTTCACGTAGGTACAGCTTGGAATAACGCAGCTTGGAATGGTGTGCAAATGATGTACGGTGATGGCGATGGAAAAACATTCATTCCATTATCTGCTGGACTTGATGTTATCGGTCACGAATTAACGCATGCTGTAACTGAACATACAGCAAACCTTGTTTACAAAAATGAGTCAGGGGCGTTAAATGAATCGTTATCTGACATTATGGGTGTTATGGTTGAGAAGAAGAGCTGGGATTTAGGTGCTGACATTTATACACCTGATAAACCAGGCGATGCACTTCGTTCATTAAAAGATCCAGCGTCTATTCCAAACCCATTAAAACCAAGTGAAGGTTACCCAGATCACTATAGTAAACGTTATACTGGAACAGCTGATAATGGCGGCGTTCATATTAACAGTAGTATTAATAATAAAGCTGCTTATTTAGTATCTGAAGGCGGAGATCATTACGGCGTGAAAGTAACTGGAGTGGGCCGTGAAGCAACAGAAAAAATTTACTACCGTGCGCTTACGAAATATTTAACTGCAAACTCTGACTTCAAAATGATGCGTCAAGCGGCACTTCAGTCAGCTGAAGATTTATACGGTAAAAACTCTAAAGCTGTACAAGCTGTAACGAAAGCTTATGATGCAGTAGGTGTAAAATAATAAGAGAAAAGACCTGACATCCTAGTCAGGTCTTTTCTTTATCCCGCTATCCGCAAATGATGAAATTTCCACTTTATTTAGTCGCGAATACCTAATGCGATTTTTGCCATACGTGACATACGTTCTTTCGACCAGGGCGGATTCCAAACGACATTTACTTCTATTTCATTAACTTCAGGTACGTTTGTTGATAATACTTTTTTAACGTCTGATACGATTTGCCCAGCCATTGGACAACCGATAGAAGTCATAGTCATCGTAATGACAGCATTATTATTTTCATCTGCTGTAACGTCATACACTAATCCAAGATTAACGATATCAACACCTAGTTCAGGGTCAATAACAGCTTCTAAATTGGCAAGTAATTTATTTTCAAATGCTTCTTGTGACATAAGCAGCCCCTCCTACACTTTAATGATATCGATTCTCATTATAACGGAAATGAGCATAATGTGCAGGAAATGAGCTCAAAAAAATATCCCTCTTTCAAAGAAGGGATATTTTTGAACATCTATTCTGTTTTAAAATGAGATACGAGTTGATCTAACTCTTCAACTGTTTGTTTCATTTTTCTAGCAGTTACTGTCATTTCATTCATAACAATAACTTTCTGTTCAGCAGATTGTGCCGTTGCGGCAGTTTCGCTGGATACTTCAGTAGAGATAGAAGCGATGTTATTAAGTGAAGCATTCATTTCTTCAGCACTTGCAGCCATTTCTTCAGCAGTTGCTGATATATCTTGCATTTGAGTAGATACTTTATTTACTTGTTCCACAATTGTTGTGAAAGAAGTACCAGCTTCACGAATAACATTGATACCTTCAAATGCTTCAGAACGGCCTTGAGACATCATAGAGCTAGCAGTTTCTGTATCATTTTGAATTTGATGTAGTAATTGATTAATGTCTGTTGCAGCTGTTTTAGATTGTTCAGCAAGTTTTCGAACTTCGTCAGCTACGACAGCAAATCCTTTTCCGTGCTCGCCAGCACGAGCTGCCTCAATAGAAGCATTTAAAGCAAGTAAGTTTGTTTGCTCAGCAATATTAGAAATAGATTGTACAGCAGTATCAATATATTTCGTATGAGTGATTAGACGTTCAACCACTTCTGACGTAGCATTTACAGCTTTGTGTATTGTTGTCATTTGTGAAACAGATTTTTGGATAACCGTACTTCCATCGCTAGCATGTTCAGATGTGGCAACAGCAAGTTCCGCTACAGATGAAGCAGATTCAGCGATGCGCTGAACACTTACTGCCATATCATCCATTGCAGTTGAACTTTCTTCCATACTAGAAGTTTGTGATTGAATACTTGCATTTAAGTTGGACATCGAGCTTTGGACTCTTAATGTCGCCTCACGTGATGTATTCGTTTTTTCTAGCATATTTTCAGAAGCGGTTTGTACTTCCACTGATGTTTTTTGAACACGATTAATGATATGTTGTAGGTTTTCTAACATTTTATTAAATGATGTTGCGATAGCACCTATTTCATCGTTGCTATTTACTTGTAGACGTGCCGTTAAGTCACCTTCTTGAGAGGCTAATTCTTTTAGTTTCGTGTCAATTTGTTGAATTGGTTTCACAAGTTTACCAGAGAACCACCATGCAAGAATAATTGCAGCGACAATACAAATAACAAGTGATAAGAAAATAACATATTCAATTAAGAGTGCAGATTGGTCAATTTTTTCAATAGATTGTTCACGTAATTTAGCTTGTTCATTACTGTAATTTGTGAAGTCACCAATTACTTTATAGACCGTTCCGTTTTCTGAAGAAGCTACTTGTAAAGCTTCTTCCCATTTTTGTTCTTTTGCAAGAGTGAATACTTTTTCTTCAATGAACTTTCTCCAAGTAGACCCTAATTCCATTGTGCTTTTTACGGACGAAGAAAGATTTGGATTAGAAAGAAGTTTATCTTTTGAATCTTCAAGACGTTTACTCATCTGATTAAACTTGTCTAATTCGACTTGATCATGTTGTAGTAAATAACCCCTTAAAGCAGATAGCTGTACTTGATAAGCGTCTCCACGTTCTTTCAATTCTGTTGCCAGTGGAGAAATTTCTTTTTGTAATGTTTCAGCTTTACGAGATTGGTCAATAGCAAAAAATAAAATAAAAGCTAAGGCGATGCCAAATAAAGCGCAAATCGTTCCCATCATGAACATAAGTTTTTTTCTGATACTTACAAAATTCATATAATTAAAAGCCTCCTTTGTGAAATCTTAGTATTAGAATTAATAAATGTAAAAAATTGAAAGAAAGCTTTACTCCAGTTGGAATAAAGCTTTCTTATTTCCTTTAGGAATTATAGCAGACGGAATGAGAGATAGAAAGAGATATTTTAAAGTGAAAAAGGAGAACCTGTAAAACTTTCTTTCCTATACCTTTGAGCTCGTGTCATTTTCACTTTAAGCGTTTGTTTTGAAATGAGAGACGAGAACTTCAAGTTCTTGTACGATTGTTTTCATTTCAGATGATTTGTTAGCCACGATACTCATTTTGTTTACTTGATCACCAGCTGAATGTGCTGTTTGTAATGTTTCTGCAGCAACTTCATTTGAAATAGAGGCGATATTATTTAAAGCTGCGTTCATTTCTTCAGAGCTTGCAGCCATCTCTTCAGCAGTTGCAGACATTTCTTGCATTTGCGTAGAGACTTTGTTAATGTGGTTAACAATTTCTGAGAATGAAGATCCGGCAGTACGAATAACAGTAATTCCTTCAGAAGCTTCTGCTTGACCTTGTGTCATCATGTCATTTGCTATTTTAGTATCGGCTTGAATTTGATGCAGTAAATGGTTAATGTCAGTTGCGGCTAGTTGAGATTGTTCAGCAAGTTTTCGAACCTCATCAGCAACAACAGCGAATCCTTTTCCATGTTCACCAGCACGAGCTGCTTCAATAGAAGCATTTAAAGCGAGTAAATTTGTTTGCTCGGCGATATTCGAAATAGATTGAAGTGCAGTATCGATATGATTTGTATGTGTAATGAGTCGCTCAATTACTTGTGATGTAGCGTTAACAGCTTCGTTAATTGTGTGCATTTGTGTAATAGATTTCTCAATGACTTTATTCCCATCATCTGCTTTTTCTGAAGTTGTGACAGCTAAACTAGTAACAGAAGAGGCGGACTCAGCGATACGCTGAACACTTGTTGCCATGTCATCCATTGCAGTTGAACTTTCTTCAATGCTAGAAACTTGTGAACGAATATTGTGTTCAAGAGCATTCATAGTTTCTTGGGTCCTTGCGGTATTTTCCATAGAAGCAGTCGTTTCGATAAATACATTTTCGGAAGCTTCTTTTACACTTGTTGATGTTTGTTGAACTTGTTTTATTATATGCTGTAAGTTAGTGAGCATTTGATTAAAGGAATTTGCAATGTCACCTATTTCATCTTTACTTGTTACGTGTAATCTAGCCGTTAAATCTCCATCTTGAGAAGCTAATTCTTTTAACTTCTCATCAATTTGTCGAATTGGTTTAACGAGTTTACCAGAGAACCACCATGCTAATAAAATAGACGTTAATGTACATGTAATGAGTGAGAAGAAAATAATATATTGAATAAGTGATGAAGAAGACTCGACGTCAGCAATTAATGCGTCACGTTTCTCATTCTCTTCATTTGTATATTTATTAAAACGATCTAAAAGATCATTTACATAATCTGTTTGTGCTAAAGCAATTTTGGATGCTTCGTCCCATTTTCCTTCACGAGCAAGAGGTAGTACCTCATTATCTATGACGCTACGCCATTTTCCCCCCATTAAAATAGCTTCTTTCATTCCTTCTGGGAGCTTCTTGTCACTTGTTACTTTCTCTCTAGTATCAGCTAATTTTTTCCCTTCTCGGTTGAACTTATCTAATCCTTTTTGATCATGTGATAGTAAATATTCTTGTAAACCAGCAACTTGTGCTTGGAACCAATCGCCACGTTCTTTTAAAATCGTCGCTCTTTTTGATACATCATTTTTTAACGTTTCGATTTCACTTGCTTGATTCATGGCGAATGAAAGAATAACTATAAGAGCAATGCTAAATAAAGAAGAAATGCTTAAGAGTGTGAACAGTAGTTTTTTTCGAATACTAACATATTTCATCGTTACCCCTACCCTCATTTAAACTATTTATTATGATTTATGGATATTCAAAACGAAATTAATAAAAACATTATTATGAAGTTATTAATCTGTTCAATGAAAATTATAGCAGATAATGGAAGGAGTCAGATTGGTATTAGAAAAAGTTCTTAAAATGTATACATTTGCATATCATAAAATTCATAAATAAATATTAGAAATGCTATTGAAATTTGAAATGACATCATGTATACTTCTAATTAGTTGATAACGATTATCAGTATCAACTAAAACATTACTCTTCGTTATGTTGGTCATACCCCTTTTTGACGGCGTAAGTCAGAGACGAAATGTTGAAATATCTTGTGTCCTATTCTACAGAATTATGGTAATCTCCAACCTCAACTTATATGCGTGAGCATGCAAAAAGGATCCTATCCGTGAAGGGATCCTTTTTTGCATGCTGTCGCAATTATTGTATATAGACCAGGGATACGTTCTTCGATTCCTTCCGGTGCAGTAGAAGGGAAGAGCCATCTTTGATGAGGTCCGTGTTCTTCAACTAGTTTTTCAATTTTAAAATGTTCTTCCGCGAGTGTTGTAATAATTTCTCCTAACGTCCAGCGACGGATGGTTGTTTTAGGTAGCGATTCTTTCTGTGCTTCTGTAAGAAGGATGCTATAAGCAACATCATCTTCAATTAATTCTTTATCGAAATAATTTCCACTTGCTCGAAATGATGGATGGTCTACTCCTAATAGCTTTGTGTATATTGGATGGTAATCGCGAAGGATAAGTATTCCACCGGGCTTTAGTAGTTGAGAGATTGTTGTAAAAAGTGGTTTTAAATCTAGAAAGTAATGAAGTACACCAAGTTCCAGTAATACGATATCAAATGATTTGGAGAGATTTACATCTAGTACATCAGAAACGATGTAATGAATAGAGACGCCTGCGGCTTCCGCAAGTTCATTTGCATATTTTGCATTACTTGCTGAAATATCAACAACTGTTACGTCAGCTCCTAAAAGAGCGAGTGCGACAGCTTTATTTCCTTTTGAGCCGAGTAAATTAATAATACATTTTCCTTTTGGAGATTGTATGTAAGGTAAATAATGTGCTACTTCGCGCGTGGGATCTTTCATGATTTTTTTCGCATAATCAGCTGGTGCCCCGTGGCGATTCGTCCAAGCTTCATAAGCAGCTGTATTCCAGCTTTTTTCATTTATAGTGCTTAGTTGTTTTTGGTTCAATGTTATCACTCCTTTTGTGAACGTATAGTTATTCGGCAGAGGGATGGGATTTCCTTTTCTTTCTGAATAAAAGTTTGATTTTTCTGTTATTAAGTCGTACAATACTTTTTATACGTAAAAGCGTTGAAAAGGAAAAGTAGGATGAACACATTCTTTCCAGAGAGCTTCGGTAGCTGAGAAGAAGCAAGAATATTCATTTGAACAATGGCCTTTGAGCTTCGTCCTGAACTTATCAAATGATAATAGTAGGCGGCGACGAGAGTTGGTACTCGTTATCAAAACCACAGTATAAGAGCATATAGCTCCGTACTTGTTAAGGCTAATTATGTGAGTAATTGGCGAAATAAGGTGGTACCGCGACTGTTTATACAGCCCCGCCCTTATCTTTTTTAAGATAAGGGCGGGGCTTTTTATATTTAAAAGGAGGAATGTAAGATGAGTATTTTTATTGGAGGCGCTTGGCCGTATGCAAATGGTTCGTTACACCTTGGCCATATTGCGAGTTTGTTACCTGGAGATATTTTAGCGCGTTATTACAGGGCAAAAGGTGAGAATGTGCTGTATGTTTCAGGGAGTGATTGTAATGGAACACCGATTGCAATTAGGGCAAAACAAGAAGGTGTGACAGCGAAAGAAATTGCTGATAAGTATCATGAAGAGTTCCAGCGATGTTTTCGTAGCCTTGGTTTTACTTATGATTGCTATACACGTACAGATAGTGAGCACCATCATGAAACGGTTCAAAATGTTTTTTTACGTTTATTAGAAGAAGGACATATTTATAAAAAAACAGTGGAACAAGCGTATTGTGAAACGTGTACGCAGTTTTTACCGGATCGTTATGTAGAAGGAATATGTCCACATTGCCATGAAGCAGCAAGAGGAGATCAATGCGATGCGTGTTCAGCTATTTTAGATCCACTCGATTTGTTAGAAAAGAAATGTAAGTTATGTGGTAGTACACCATCCGTACAGGAAACAGAGCATTTCTATTTTGCGTTGCATACATTTCAGCAGAAAATTAAAAAAGTTGTAGAAATCGCAAAAGAAAAAGGAACATGGCGTGATAATGCAATTCAATTAACAGAAAGATATGTAAAAGAAGGGTTACAAGATAGGGCAGTATCAAGAGATTTACCAATTGGGGTACCAATTCCAGTAGAAGGGTATGAAGATAAGAAAATTTACGTATGGATTGAAGCAGTGACAGGCTATTATTCAGCGAGTAAACATTGGGTTGAAGAAACAGGGAAAGATGATCAAGAGTTTTGGGCTAGCGAAGCGAAAACATATTATGTGCACGGAAAGGATAATATTCCGTTTCATTCCGTCATTTGGCCAGCGGTATTACTTGGAATAGGGGAGGAAGCAATCCCGCGTCATATCGTTTCGAATGAATATTTAACAGTTGAAAAAAGAAAATTATCTACAAGTAAAAACTGGGCAGTATGGGTGCCTGACATATTAGAACGCTATGATCCAGATTCTATTCGTTACTTTTTAACCGTCAACGCACCAGAAAATCGCGATACTGATTTTTCATGGCGGGAATTTATTTACAGTCATAATAGTGAATTATTAGGTGCATACGGGAACTTTGTGAACCGGACATTAAAGTTTATTGAAAAATATTATGGTGGTATCGTGCCGAAAGGAAGTATTGAAGTAGAGCTGAAAGATAAAGTAGAAGGATTATATAAACAGGTAGGAGAGGCGATTGAGCAAACTAAATTTAAGGTGGCGCTAGAGACAGTATTTGATACAGTACGTTTTGCAAATAAATATTTTGATGAAAAGCAGCCTTGGAAACAAAGAGAAGATGATCCAGTTTCATGTGAAGAAACGATTTATAACTGTGTGTATCTTATCGCTAATTTTGCCCATCTCCTTGAGCCATTTTTACCATTTTCAAGTGAAAGAGTTCGAAACACATTGTCGATTGTGAAACGAAATTGGGAACCGCAAAATACGTTGCCAAGTAGAATTGATAGCGTACAGCCATTATTTGAGCGAATCGATGTAAAACAAATTGAGCATGAGATAGAGAAGCTGTATGGAGCGGTAAAATGAGATAGAGAAAAAGACCTTTCAAGTAAATGAAAGGTCTTTTGTTATGCAGTATGGTTCTCTTTCTTATCTTTCAAAAAGAAAAGTACAGCAAGGATTACAAGAATAATAGCTGCAATATCATACGTTATTTTAAATGTAGTATTAAAGTTTAAGTACTCTACGAAAGGAGTTTTCACTGCTCCTGCATATATACAAACGGGAACGAGAAGTAAATCGTAAAATTTCCTTTCTTTCATATATCTTATTAGGAAGAAGATACACATAATAGCAAAAAATATGATGCTTAAAATAGTCATTTATACCTCCAGATAAATTTACTTATTTTAATTGCAGTTATATCTTTTATATAAATTCTGTATTTTTTCAAGCGCTATGCACGCGATTGTGTTTCCTTTCTTTCCTAGCCGTAAGCAGCTGAGGAGTGAAGATCCCAACCAATATAAAAATAATACCAATCCACTGCATGAACGTTACGACTTCATGTACAAGTGTAATAGAAGCGATAATAGCAGTTGGTAATTCAGCTGCACCTAATATCGTACTAAGCCCTGTTCCAACCTTTGGTACACCGATTGAAAAACAAATGACAGGTACAACAACGCCGAATAATCCGAGGAAGAAAGCATATTTCCATAGACCGGCTTGCAAAGCACCGTCTGTTAAAAAGGTTGGCGGAAAGAATAGGCATACGATAAGAGTAGCACTTGTTGTCATAAGAAAGCTTTTTGTATAAGGCGGAACATCTGTAGCGACGCGTCCGCTTGCAAAAACATAGAATGAAAAAGAGACAGCAGCTAATAGCCCAAAGATAATCCCTTTCGTAGAAAAACTTTGTCCGAGGCCTTCAAATACACCACCTGCAAACAATGTACCAGCAAATAAAATAAGGATAGATATGATCTTATCGCGACTTGGAAATGTTCGATTTGCAATGGCTTCGATAATGACACCAATCCAAGTGAACTGAAAGAGTAGGACGACAGCGATAGATGCGGGTAGTTCTTCTACAGAAATAGCATAAAAAATCCCAGTCATACTCATTGTTGTTCCGACGGTTAGTAATGAAAAAAATTGTTTTTTTGTTACTTTATGACGTGAAAAGAAAAGAACGAGTAGAAATAGTCCAATCCATCCGAAGACATATTGTCCCCCTAGTAGTTGATGTGCTGAAAATCCATTTATGAATCCGAGTTTGAAAATAGTTGAAAGTATGCCGTAGCTGCAAGCACCGAATAAAACGAGCAATGAATATTTAAACTTTTCCATAAAAAAATCCTCCTTTTAAGTAATAAAAAACGCCCGCTATCCAAATAAGGATAACGGGCGAACGAAACAGAGTAAGACACTCTACAAAATTCCGCCACTCACACATGAAGTATGAGTTTGGGATATGTAATTATAGTAAATGTTACATTGCTTTTGGGAATACAATGGAGCATTTTACACCTTGAGCTGTGTTTTGTATCCCGTAAGGAAACTGATGTTTATCTAATATTTGTTTCACGATATATAATCCAAGACCACTACCTTGTACTAACCCGTGTTTATCAGGATTTGCGCGATAGAAAGGCTCAAATAAATGAGCAAGTTTATCTTCATCAATTTGTGAACCTGTATTTAATACTTCTAATGCGTAACCATTTGGTTTTTCATAAAGCTTTATATATACGTGTTGATGGTCAATTGTATAATGAATTGCATTTGAAATAATGTTAAAAATAGCAGTTTGAATAAATTTAGGATCAGCTAAAATTTGTACGTCGTGTTTAATATTAGATTGTACATTTAATTGTTTTACAGATACAAAGTAATCTACTTTCTTCATAACATCCTCAATAATATTAGATAAAGAAATGACTTCTAAATTCGGTTTAAATTGAGGGTTTTGTATTTTGGATAATTCCGACATTTTTTCCGTTAATATGTTAATGTCTTGCATCATCTCGTAGGAACGTTTCAAATACTTATCTCTATCTTTATAAGCTCCAATTCCGTGAATCATGCCATCTAGTTGTCCCATAACGGCTGCGATTGGTGTTTTTAATTCATGGGACACCATAGACATAAATTCTTTACGAGATTGTTCTAATTGTTGTTCCTTCTTGAGCTCGTTTCTTAAATCTTGATTGCTTGCATGTAAATTCTTCACAATATTTGGTACTTGTGAAGCAGCTACTTGCAAATTAAAATCTGTTTGATCTGTATTTTTGTTAAGTAGCTTTTTATCTGAGAAATCAAGATTCATAATATCTTTTAAAGCATCGCTCATATATTGAAAAGGTTTGGCAATTAGTTTTGTATAAATTAAAGATCCGAGTAGTGATAATGCAAGCATTGTCGCGCCAATATGTGGAGCTAATTGCTGCAACGCATCTGCTAACTTTGGATTATCCTTTGTATCATTTGTTTTACTTGCTGCATTTTGTGTATGTAAGGCATCATTATTAGCAGCTTTCTTTTCTGCTTCTGTAGGCGGATTAGAAGTGCTATTTTTCCCCGAAAGATTTTGTGTATGTTCTTTTGCCTTTACAGTTTGGCTAGGCTGCAAAAGGTGATTGATAGCTGTAGAAAGAGATTTATAATCTATAATAGAAGATTGAAAATTAGAAATGCTCCCCTCTGACACAGCTTTATTTTGCTTCGTTTTACTTCCGTCGTTTTGCTTATCTGAATCGGCCTGTTCTGTAGTCGGCGTTCCATTTTCTTTCGCAAAACGTTCTTTATCGTAGTTTGAAGCTAGAAAGTAAATAATTTGATAAAGGCAAAGTGATAAAAGAATACAAAATAATAAGGTTTTGATGAAAATACTTTTGGTGATGTTGTCTTTGCTACGATTCGATTTTGTAGCCAATGCCTTTCACCGTTTTAATATAAGGAATTCCTAATTTTTTTCTTAAGTTTTTAATATGTGTATCTATAACTCTTACATCACCATAATGTTCATAGCCCCATACCTTATTCAACAAATCACTTCTTGATAATACTTTTCCTCGATTTTGCAGTAAAGTATAAATAATTTCAAATTCTTTTGTTGTCAATTCAATTTGATTACCATGAACATAAGCTGCATATGCTGTAGAGTTTAACATCAATTCATGGAATTGTAGTATAGTTGCAGCTTCTGCTTCCTTCGTTGCTGCCCTTCTTAATACAGCCTCTACACGCTTAATAAATACAGTGTAATGGAACGGTTTCGTAATATAGTCATCAATACCTAATTCAAATCCTTTAATTTCACTTTCTTCATTATGTAAGCCTGTTAACATAATGATTGGTACATCAGATTGTCCTCGCATAATTTTACAAATACTATAGCCATCTATATCTGGTAACATTACATCGAGGAGGACAAGATCGTATGAATTTTTTTGGAAAAGAAGAATACCTTCTGTTCCAGCACCAACTACATCAACTGTAAAGTTTTGTGCCATTAGAAATTCACGAATAAGTTCTTGTATATCTGGGTTGTCTTCAATCACCAGTATATGCGTCATAGTAACACCTCCTAAATAACGCTTTTTACTGCAATATTCGAATTCATCATTTTTCGAGTGACTCAGATTGTTTATACATATAATAAGCCCCCGCTATAAAATAATCATGAAGGTAGCAAGGGGAATAGTTTAGTGTTACTGAATAGTTCAGAATTACAGTAGTTCTATTATAGTATGTATTATAAAATTTATAAAACATTATAACTGTATAATTTTAATATCTACGTTTATCAATGTTTAGATATCAGCTAATCAAATCTATTCCTATTATATATGTAAATACAGTTGTTTTGCTACTGTAAATGAATAAATAAAATAAGCCAAGACATAAAATTCTTGGCTACACATAAATCTTGTTTTTAGGCTATTTTACAGTGACAGTAGCTTGCTGCTGAACGCGCTCAAATAACCAGTGTATATCATTGTTATACATACGAATACAACCAAGTGTTGTCCATTTGCCGATTGCTTGATTATTGTTAGTTCCGTGAATCGCATAAGTTGTTCCGTAAGTTCCTGCCATATTTAATCCGAGCCAACGGTCACCAAGTGGATTACGTGGATCGCCGCCTTTAATTTTGCCTGTATAATAAGGGCGGTTTTTAATTTTATTTACGATTTGAAAAGTGCCTTTAGGTGTAGGTGTTGCAGCTTTTCCAGTAGCGACAGTAAAACTTTTTATAAATTTTCCATCCTGATAATAATCCATTTTATTTAACTGAGTGTCTACAATTAATTGATCTTTCGTTGTAGCTGCCTCTGCACTAGCGAATGGAAGAGTTAAAAATCCTAATGATAATAGTGCGCTTAATAATAATTTTTTCATTGTTATTCTCCTTTTACTATCGTAATAGTCTTACATACAATGAAGTTGTAATCCTCGTAATGCTTTATTTACATTTTCATCTAATGTTTCAAAGAATGTAGTGATTTTGCTGTTGTGTTTGTTGTTATCAATAAGTAATCTTTCATTTAATAAAAGCTCACCACGTAGTCCAAAACTTTGAACTTGAATATTTAGCTCATCTTCATTTTCAGAAATGATTGGTAAGAAATAGTGAAAAGCTTTTGTTGGAATGATGTAGCTTTTGCCAATCATGCTTTCTTGATTTGAATTAATCCATTTTTTCGTGACAATTTTAATATTCTTTTTTGAAACGATAAAAGATAGTGTTGTAGATTTTGTTAAACTTACGTCAAATTCACTTGTTTCACATATTTGTAAATTAAAAACGGTTTCATTTTGATGAGATTCAACATTTGTATTAATAAAATCGTGCATTTTATATGCTTCCATTTCGTATTCACCCTTTTTTCAATTTCGAAAAACGACTTATATTTATTCAAATTAATGCTTAGTCATATATTGGTTAAATTTTTCAACAAATTCCGATATAATCTTACAATACGTATATGAAGCTAATATGAAGTTAGCATGAGTTTGTGATGGTTTTTTATTGAGAACAAAATAAGAGAGGTTTTTTAGTGTTAAAAAATGGATAAAATCTGCATGTTATTAATGCGCCTTTTCGCTATTTCGACTTGGAAAATGATTTTTATTATTTAATAAAGAACGAAAAACATTAGTGTGACCCTTACAAAAATGTAATAAAAATGTAAGCTATTGTGATAGTTATTTCGACAATTTTTTTATACAATAATAGTAAGAAGTTGTACGTGATTGAAAGGAGAGATGACATGGAATGGATTCATGAATTATTTCAGCAATACGGGTATTATGTTGTACTTGTCGGTTTGCTGTTAGAATATATTGCACTTCCGTTTCCGGGAGAGCCAACATTAGCATATGCGGGATTTTTAGCACATAAGGGTGATTTAAGTTTACCGATTTTAATTATTCTATCCTTTATTGGGACAAGTGTAGGAATGACGATTCAATACTTTTTAGGAAATAAATTAGGTATGCCTTTCATTCAAAAGTATGGGAAATACGTATTTTTAACACAAAGAAAAATTGACTTAACGAGAATGTGGTTTGATAAGTATGGGTACTTCCTAATTTTTATTGGTTTCTTTATTCCTGGTGTACGTCATTTCACAGGATACTTTGCAGGAATTATTAATTTACCATTCCGTCGTTTTGCCATTACAATTTATTCAGGCGCTCTATTTTGGGTATCATTCTTCTTAATCGGTGGTTACTGGTTAGGTGGAAACTTACATGATATCTTTGGAGTGCTAGAAGGTCATATCGGTAAAATTATTTTTGGAGTTATTGTGATTGTAGCGGTTACGTTAGGTATTCGTTTCCGTAAGCAGTTAAAACGAGTATTACTACAAAACGCAAGCTAATATGAAATCCATTCTATGTCAGAATTTAGGAAGGCAGTGCAAAAGCACTGCCTTTTTTATTTTATTTTTAAGACTATGTTTAATGCACATTTTACATTCTTTATAGGAATTTGATACAGGATAAGAAATAAGTGTCTTGTCAATTATTATAGTCGTAATGACAATTATAATTGACAAATATAAGGATATTATTTACAATTTTAATTAAATAAATGAAAAAGAGGGAAGACATGAAGCTTCAAAATCGAGTGAGGGAATTGCGAGCAAAGCATCGTTTATCACAAGGGGATTTAGGGAAAGCGATTGGATCATCACGGCAAACGATTAGTTTAATTGAGCGTGGGGATTATGCACCATCTATCGTATTGTCGTTAAAAATCGCACAAATTTTCAATGTACCGGTGGAGGAAATATTTACGTTAGTAGAGGGGGAAGAGGACGATGAAGAGTAAGCGAAAAAAACAATTTGATTCTGTGGGGAAAATAGCATTAAGTATGATAGGAGGATTTTTAACGTCTTATATAGCTTTAAATTTACTCTCGGATGAACCGAGAAAATTATCATCCAATACATTTATGGGTATATGTACTATTTTTGGAATTTTAATGATGTACTATACTTGGAAGAATACACGTATGTTAGCAGAGGCACGCGATGAAGAAGAGAGCGTACAAGGCAGAAAATTAGGCATTATAAGTATATATTTACGTGTAGGTGATATAGTTACGCAGGCATGGTTTGTATATGCAGTTATTACATGTAGACGTGCACTGTTGCAGGATACAAATGTTTCATTTGCGGTGTGGAATTTAGTAGCTTCTATTGCTTGTTTAACTACTGTAGTAATTATCGGACTCATAACAAAAAATCGTTATAATAAGCTATATCCTGAACAAGGTGTAACGTATATGGAATCTATGAAAATGTGGACGAAAAACGCAGATGAAGGATTAAAGCACATTGTGCATGAGGCTGGATATAAAGCATATGAATTTACGAATACAATATTGGCATATGTATGGTGGGCTGCCGTTATATATACAGCTGCTAGTAATATCGATTTTGTATTAATTGGCTTAATCTCATTTATTTGGATATTGCATCTTGGGAAGTTCATGTACGAAATGCAGAGGAAAATGATTTATTAAGGGGAGAAAAAGGTGGATATTTTAAGAAGGCCAGCTGGCTCAATGACAGTGGCGCTAATTCTGTCCATTTTATACGGAGTAATCCGAGCTGGGAAATTAGAAGTAATTTTGAACCTATGGGCAATAGTTGGAATTTTTTTATTAGTGTTAGCCATTCATGAGCTAGGACATGTAGTATTTGGTGTAATAGGTGGTTTAACATTTAAATTTATGACAGTAGGACCCATTACTATTCAAAAAGAAAAGGGAAAATTACGCATTCGAGAAAATAAATTATGGGCTTACTTTGGAGGCGTTGCAACACTAGTACCACCTTCTATAGAGACACCGAATCTTTCGAAAAAGTGGGCATGGCTCACTTTAGGTGGACCGATTACGAGTTTACTGTTTGGTATTACTTCCGGTTACATATACATGGTGAGTTATTATCAATATCTTTTATATTTTTCCTTTTTCCATTTTGCAATCTTTGCGGTTACAATTGTGCCGATAAAAGGAACGCTTATGAGTGATGGGATGCAATTTCTTATTTTAATTAAAGATGATGAAAGAGCTAGAAATCATTTATATGAGATTCAAATATCGAGTGAGTTATTTAGTTATAAAAGACCGAAAGATTGGGATGAAAGATTAGTAGAATTGAGTGAGGAGAAAATAAAAGAGAATAAAGGGATAAGAGAGATAATGAGTAGACTTATGCTTGTCTTTTTTGCTCGTGCAGATCAAGAGGGAATGGAAAGAGCGATACCGTATATAGAAAGAATTGTTCAACTACCTGTAACGAAAGAAAATAAGTTTTTCGTTAGTAGTTTTCATAGTTGGTATCTTTTATATAAAGCCCTTTATGAGATGGATAGTCTTTCTTTGCAAGAAGCAAAGGAACATGCAAAGGCTATTACAAAAATGGACTTAAACGGATATTATCGTACACAAGGAATTATCAAATATTTAGAGAATGATCTAGAAGCTTCCCATACTTATATGAAGAAAGCTGATAAAGAATTAAAGAGCGCCGAGAAGAGTGAGATTGGATATTTACAATTAGAAAGAGAATGGTTTGAGCAGTTGAAGGTGAGGGTATCTTACGATGGATGAGGTATCCTCTTTTTTATATGTCATCTTATGCCGTTCCATAAATAGCCTGGGGCGAGTAAAATGAGATAAGAAGAGCAAAGCTTGGAGGAAGTAAATATGGAAATTTTATCAATTATTTTGATAGTCTTGCTCATTTATGTTGTTTTTAAAGTGGCATATGTAGCATTAAAGATACTCGCGATCCTATTAATTATCTTTTTAATCGTAGAGTTCGGCAGTAAGTTGCTTGGGGGATAGGGTATATTGTGCGTTTCGAGTGTCGAAGGTTGTCGTTAAATCGATATCTTGTGTTGAACCGTTGATATAATGAAAAAATCGTTGATATAAGTGGAGAAATGATCGATATATTTGAGAAATCGTTGATATATTTTAGTGAATACGAAGTGGGGTATGTGGAAAAGAAGTTGCCGTTGGGTAGCTTCTTTTTATTGTAGTGGCAGGGTATAGAGCATAAATAGGTTGCCGAAAATTGCCGGTAAGTCGATATCCTGTGTCGAATGGTCGATATAATGAAAAAATCGCTGATATAAGTGGAGAAATCGCCGATATATATGGAGAATCGCTGATATAATCCGGTTGGTACTGGATGGGGTATGTGAGAAAGAAGTTGCCGTGAGGGTAACTTCTTTTTATCGTGATGCGGGGATATGCAAAACAATATAAAAAGCTGGAAGAGTATCTTCCAGCTTAAGAGTTACTTTCAATTTGACGACCGCTATCTTCTTCAGTGTCTTGTAATAGGTTGAATACGTCTGCTAGGCAGAATGCAATGAACCAAGTCCATAGACCGTGGAAGAAAGCTGAGCTTAATTGAAGTGGTAATGTATAGTTTGTCATTGAGTAGGAAATACATCCACCAACGATTCCGATCATTGTTAATAACATTGTTTTTTGAGCATTTTCTTCTGGATTGAAGAGGAAGTAAATGTATCCGCCTAAAATTGAAGCGCTTACAAGTGTTTCGATTCCATTAAAGATGATATTCTCTCCAAGCTGAGTGTTTGTCCAGAAGCAGATTGTTCCGCCGATAATAGCAAACAGGACAGCTATTGTATATCGTATATATTGATTCATATGTTCATCTCCCTATGTAATAAGATGATTTGGAAGTCAAAAAGGTAGGTATAGTATATTGAAGTGAGTTTTAATTGTACGTATCTTTTTATAAAAAGATCATTGAAGAGTAACTAAGATGATCGGTTGTTTAAACCGTTACGTGTATGGTGTCTGAAATATACCCGGCTGTTCGTTTCTTTTTGCTTGTAAAATAAGAGAAACTTCCAAGTCTATATACTCTTTTTTTTGTGAGTCTGCTTTCATTATAACACATTTAGGGACATAATAATAGAATTATCTGATTTTGTAATAAGTGTAAAAAATAAAAAGCGTAAGGAAATACCATTAACGGTGCAGTTTAGTGGAAGAAGGATTTTAATTTATTATGATGAAATATGTAATCAAGGTGAGATCTAAGAATGAGGCTTAAATACTATAAAAAATGTTTTATAGCATGAATGTAAGGGAGGAGAGCTAACTTGGAGTTCACAACAGAAAGATTAATAATTAGACCTTTTAAGAGTACTGATTTACAGGATGTATTTGCTATTTATAATAGTGATGATACATGTAAGTTCCTATTACATAATAAGTGGACTCATGAAGACATGCAGAAAAGATTTAATAAGAAGCTAGCAAATAATGTACTTACTAAAGAAACAATATTAAGTTTGGCAGTTATATACAAAACTAAAGTAGTTGGTGATTTATCCGTATGGTACACAAATATGAAAGACACTGTTGAGATTGGTTATAGTTTTGCAAAGGAAGTAGCTGGGAGAGGTTTGGCAACAGAAGCAGTAAGTAGTTTGGTATTGAAATTATTTAATGAATGTAATGTACATCGTATACAGGCTAATCTTGATGCACGTAATACAGCTTCACAAAAATTGTGTGAACGAATAGGCATGAGAAAGGAAGCCCATTTCATACAAGATTTTTGGAATAAAGAGGAATGGACAGATAGTATTGTATATGGAATGCTATCCTCCGATTTGTAGTAATAAACTTAGTGATTTTATTATGCTAAAAGGTACGTTAGTTGAATAACAAAGGGCATAACATATTATATATGACTAATATGTTATGCCCTTTAATTTATTAACCTGTTTTATATGCGTTTGAAACGGCCGACAATTTCAACTGTTTCAGTAATGTTCATAAATGCTTTGTTATCCACTTGACGGATAATACGTTTCATTTCGCCTAACTCATAGCGAGTCACGACAGTGTAAATCATTTTTTTCTTATGGTTTGTATAGCCGCCGACAGCGTCTACCATTGTCACCCCGCGTATGCCGTGATGTAGTAGTGCGCTTTTTATTTCCTCGCCTTTTTCTGTAATAGTCATTATCGTTAATTTAATATGTTTCGTATGCACAGCGTCGATAACTTTGCTGACTACAAATCGACTAATTAACGTATAAAGTGTAATATCCCATCCGAAAATAAAACCTGCTGCTACAAGTAAGATTAAGTTGAATACAAATATGATTGCTCCAATTGAAACATCTCGATATTTCGCTACAATCAATCCAACAACATCAAAACCACCTGTTGAAGAAGCAAATCGGAATATAATTCCTGAAGCTGCTCCGCAGATAACACCACCGAATACAGAAGAAAGTAAAATATCGTCTGAAACTTGGTGTACCGGGATAATGTTCATCGCTAACGATGACACAGCTACAAAGTAAGCTGTTAAAAAGGTTGTCTTCTTGCCTAAGTAAAAGTGACTTAAAATAAGAAGAGGAATGTTTAGTAAAAAGATAAGTGCACCGATATTGTAGTGCATTAAATAACCGATAATCATCCCTACACCAGCGAATCCACCGCTAATCATATTATGCGGGATAAAAAACATATTCATAGAAATTGCATACAAAATAGAAGCTATAAAAATAACAACCAACTGTATCATAAATTCTAAGTGAAATGTTTTAGCTGCTGGGAAGGATAAAAAGGCGGTGTCGGGAACGTAATCGGCGTCTCCTAGTTGACCCATAGTATGTTTCATCTCCATATTCATTTTTGATTACAAGAAGAGAATAAAGGTTTTTTCAAAAACTGGCAATAGTTTTATTATAATACAAAAATTTTATAAATTTCTAATAAATCAAGCCTATTCATTGATGTGTGTGAATATGCTAAAGAAAGCGAATACAACGTTTCTTAATTATTGTTTTCTTGAGAAAATATGCAAAATACTTTTTTTGAAAATAAAAGGAAATAGAGAATATTTGCCCGATGTGCTAAAATGACCTTATTAAGGATGTGAAGCGATGGAATTTTTATTGCAGGATGCAATTCTATATATATCGTTTGTAACGACAGCACTTTGCTTATTAGAAGTTTTCTTCCTTGCTAATGTTTCTCGCTTTGTGCGTCAACAAGCATCAAGCGGTAGACAAAGAGCTTTTACGTTAGTTGATACATGTGAAGATAGTGCGGGAAATGTACCGCTATTTTCAATTTTTTATAAATATGGAATGATTCGTTCCGTACGCAGACAAGAATCAAGTGAAGAGAATGATGAGGTTGGTCCGTATACACCAATGTTTCGCTAAATAATTACGAAACATTGGAGGAATGAACATGTTAAAATCATACCGAGCTGCGCTCATTAGTTTATCAGTAGTACTTGTTTTTGTTTTATCTGGCTGCAGTAATGCAGGCACAATTGATTCACATAGTACGGGGATATGGAACCATTATTTCGTATATCCAATCTCGTATATGATTCAATTTGTTGCTCATCATATACCGGGAGCTAGCTTCGGGGTTGCTATCATTATTATGACGCTCGTTATTCGTTCAGCCATGATTCCATTAGCTGTTTCGCAATATCGCAGCCAAGCGAAAATGAAGAAAATGCAACCTGAATTGCAGAAGCTAAAGAAAAAATACGGTGATGTAAGCAAAGACCTTGAAAAACAAAAGCAGTATCAAAAAGAAATGTCAGAACTAATGAAATCAGGCGGTTGGAATCCACTTGCTGGTTGCTGGCCAATTTTTATACAAATGCCGATTTTCTCTGCTTTGTATTATGCGATTAGCAGAACGGAAGAGATTCGCACATCTTCGTTTTTATGGGTGAACCTAGGACATGCAGATCCATATCATATATTACCGATTATTGCAGCGTTAACGACATTTATTCAGATGAAAGTTTTCCAATCGAATATTACACCTGGAGAACAAGTGCAGATGCTAAAGATGCAGCAAATTATGATGCCAGCAATGATTCTATTTATGGGGTTTGCGGCGCCATCAGGACTTGTGTTGTACTGGATAACAGGTAACTTATTTACAATGACACAAACAATTGTATTAAGAAAAATAATGGAACGTGAAGAGTTACAATTACAAAAAGTATAGAGAAACACCGCTCATTACGAGCGGTGTTTTTTATTTCAATCGTTAAGGAAATTTTAAGAAACCAATATTACTATTGGCGTTGTATACGAAAGTGTACATGCTTTAGAAATATGAAGGAGGAAATTTCCTATGAAGAAGAAAACAGTTGGTTATTTAGCGATTGCAGGTGCTTTATCATTCGGAATCATTGGAGGAGTCGGTGTTCCGGCATTCGCGGCAACAAATACTCCAAAAGCTGAGCAAGCGACAAAAACAGCGAAAAAAGATTTAGATGACGCTACAAAACAAAAAGTAAAAACGATTATGGACGATACAAAGAAACAGTTACAGGAACTAGGTGTAAAGCTTCCGGAGAAAGAGAAGCGTAAAGACATGTTTGCAGGATTAGATGAACAGGCGAAAGAAAAAGCGAAGTCAATTTTAGAGCAAGAGAAATCCGGAAAACTAACACGTGAACAAGCAAAAGAGGAATTAACAAAGTTAGGCGTAAAAATGCCGGAGAAAGGTAAGCGTGGAGACATGTTTGCTAACTTAGATGAACAGGCGAAAGAGAAAGCGAAGTCGATTTTAGAGCAAAAGAAATCTGGAAAATTAACGCATGAGCAAGCAAAAGAGGAATTAACAAAGCTAGGCGTGAAAATGCCGGAGAAAGGTAAACATGGAGACATGTTTGCTAACTTAGATGAACAGGCAAAAGCAAAAGCAAAGTCAATTTTAGAGCAAAAGAAATCTGGAAAATTAACGCATGAGCAAGCAAAAGAAGAATTAACAAAATTAGGTGTGAAACTTCCAGAGAAAGAGAAGCATGAAGACATCTTTGCAGGATTAGATGAAGCAACAAAAACAAAAGCAAAAGCGATTTTAGACAATGAAAAGAAACAATTAGAGGCATTGAATGTTGATTTACCGCACCATAAGTTTTTTATGAAAAAAGATGAGAAATAATTGAATGAAGTCGTATCTTTCGTGTGGGCAACCGAAAGGTACAGACGTGAGGGGGCTTTCTTTTGAAAGACCTCCTTTTATTGTTGGCGTTTTTTGTTGGTAAATCGATATATTTGAAAAATCGCTGATATAATTTTTACAGCTACACTGCTCCAAAGATACGAGGGAATTAGAGAAATATTACAGCTTCTGTTATAATATAAGAAGATAAATATTTCCTATGTTATATAAAAAATATATTGATTTTTTCTAACAATTCAATATAATGAACAATAACTACAAAATTCGACATCAAGAAGTGATGATGAGGACACGATCAATTTTTTACGATTTCCAGAGAGGGAAGCCTTTGGCTGTGAGCTTCCTAATACGGAAAAATAGATTACCACCTCTGAACTGCAGCAGTGAACGAGCATCTAGTAATTGCTTGCCGGCAAAAACCGTTATTTAGACTTGAGAAATTGGTGAAGTGTATTACTTTACGAATTGAAACAAGGGTGGAACCACGAATACAACACTCGTCCCTTTTTTAGGGAGGAGTGTTTTTTTATTTCATTTTTGCATCACACTAGGATTGGAAGGAGGATACGCAGCATGCATCATGATGAGAAGAACAAAATTGGTTTAACAGTAGCACTTTCTATCGTAGTAGGAACGATTATTGGATCTGGTGTGTTTATGAAACCAGGGAGCGTATTAGATTACTCGGGGAGTTCTAATATGGCCATTCTTGCTTGGGTAATTGGTGGTCTGTTGACGCTAGCAAGTGGTTTAACAGTAGCTGAAATTGGAGCGCAAATCCCGAAAAATGGTGGGTTGTATACGTATTTAGAGGAGATTTACGGAAGTTTTTGGGGATATTTATCAGGTTGGATGCAAACAATTGTTTATGGACCTGCTATTATCGGAACATTAGGTTTATACTTTAGTTCTTTAATGATTAATTTTTTCTATTTAGATAAAGTGTGGAATTTACCAATCGCAATTGGAACGGTTGTGTTCCTTGGCGTTGTAAATAGTATGGGAACAAAATACGGAGGTATCGTTCAAACAATCACGACAATTGGGAAGATGATTCCGATTGTGTTAATTGTTGTGCTAGGTTTCTGGAAAGGGAATAGCGATATTTTTAACGTAGTTGTACCGATATCGGAAAATCAAAGTATCGGTATGGCAATTTTAGCAACGTTATTTGCTTATGACGGCTGGATTTTACTTGCTTCGATTGGTGGAGAAATGAAGAATCCAACAAAGTTATTACCGAAAGCAATGACAGTAGGGATTTTAATCGTAACGGCTGCTTACGTATTAATTAACTTGGCGTTATTAAATGTATTACCAGCAGCAAAAATTGTAGACCTTGGAGAAAATGCAACAGCGACAGCTGCAGGCATGTTACTTGGAGAATATGGCGGAAAAATTATTAGTATTGGTATTATCGTTTCTATTTTCGGCTGTTTAAATGGAAAGATTTTAACGTTTCCACGTATCCCAATGTCTATGGCAGAGCGTGGACAACTTCCATTTTCTAAGTTTATTGCAAAGGAAAGTCCGAGATTTAAAACACCAGCAAATGCGATTACTGTTGAAATCATTTTAGGAATTATTTTAATGATTATTAGTGATCCAAATAAGCTATCTGAGATTTCCGTATTCATTATTTATATTTTCTATGTAATGACGTTTATTGGTGTCTTCATTTTAAGAAAACGTAATAAGAATAAAGAGCGTGCATATAGTGTACCGTTATTCCCAATCGTACCAATCGTAGCGATTTTAGGTTCGTTATTTGTAATTGGTAGTGCGATTATTAACGATCCAGTAAGTTGTTTCTTATCGATTGGAATTGTATTTACGGGACTGCCGGTGTATTGGTACTTGAATAAGAAGAAAGAAACAGAATGATAAAAAGGTAGGCGTATTATACGCCTACCTTTTTTACTGTAAAAAAATTGTACTTGCTTCCACTTTCTATTTTGGTTACTATGATGGTAGTAACCAAAATAGAAAGCGTGGGGAAAGACTTGAATTTTCGTGTTTATATTTTAGCTATCGCGGCTTTTGTAGTCGGAACGGTTGAGCTAATTATAGGAGGAACGCTCGATTTAGTTGCCAATGATTTAGGAGTATCTATTAGTGCAGCTGGTCAGCTTATAACAATATTTTCGGTAGTATTTGCTTTGTCAGGTCCAGTTTTATTAGCTTTGACAGGGAAGTTTGAAAGAAAAACATTGTATGTTGGAGCATTATCGATTTTCTTAATCGGAAATATTATTTCGGCATTTAGTGTGAATTACGGAATGCTAATGTTCTCAAGGGTTATTTGTGCGGCCAGTGGTTCATTAATTATTGCACTATCGGTAACACTTGCTTCTAGTGTAGTAGAACCGCATTTTCGTGCGCGTGCAATTGGAATCATTTTTATGGGAATTAGTGGATCACTTGTACTTGGAGTACCGCTTGGTCTTGTACTCGGAAATGCATACGGATGGCGTGCACCATTTGTATTAATTTCGGTATTAACAGTTATGGCAATTGCTTGTATTTCATTATTCTTAACGAAAGTACCACCGACATCGGTATTATCAATAAAAGAACAACTTGCTACTTTAAAAGATAAAAAAATTGTAAGTGCACAGTTAACATCATTTTTGTTTTTAACAGGGCATTTAACATTGTATGCATATTTAACACCGTTTTTAAAAGATGTCATGCATGTTGAAGCAAACTGGATTAGTGTGTTTTACTTTATTTTCGGAATCGCAGCAGTAATTGGTGGCGGATTCGGTGGCTGGCTTGCTGATAAATGGGGATCGAAGAAAAGTATTATTTCTATCATTATCGTATTTGCGTGTGCAATCTTCATACTGCCATTAATGACATTCTCATTCCCGCTCTTCATCATTATGATGGGACTTTGGAGTATGCTGAGCTGGGCGATTTCACCAGCGCAACAAAACTATTTAATTGAAATTGCACCAGAATCAGCTGGTATTCAGCAAAGTTTAAATAACTCTGCCCTTCACTTAGGGATTGCGCTCGGTTCAACAGTAGGCGGAGTTGTTATTGAAAAATCATCTGTTATATATAACGCTTGGGTAGGCGGTGGCTTTATTATATTAGCTCTGCTTTGTGCGATTTTCTCGATTACAAGAGGACGTTCTACTCAGTTTGCAAAAGAAGAATCTATCGTTTGATAGGTTCTTTTTTTTGTAAAAAATTGCAGGTTTTAGTAGATGTATGGAGAACGTTGTATATAGCGAGGTGATGGATATGTATACGAATTTTTCAATTATTGGTCTTCTAATTTCAATGCTCCCTTTGTTTCTTATTATTTTTGCACTTAGATGGGTTCGTTTCATCTATCAAAATTCAGAGAAACAAGTGGAGCAAAATGAGAAAATCATTGAGCTGTTGATTGAGATAAAGGAACAAAACGAAAAGGAGTCTAAGTGAAAAACTAGACTCCTTTTTATTATTTAATTAGTATCTTAATTTCATTAACAAACTCTTAATTTCCTCATCTTCCATAAAGAGGTCATGGTGTTTCTGGGTAATCTTTGCAAGTGCAACGTCATGATAGAAAAATTCTGTAAAGAACTTTACAAATGGTTGTGACATTGTTTTCATTGCTTGCCATGACTCTTGTTCTACGCCAGCAAATAAAATTTCACGATCGTCAACGATGAGTAGCAAGTAACGCTCTAATGCATTAGGTTCTTCAGCTGGGATTAGAAAATGCATGTTTTCTAAGTTTGTTTCTACTTCTCCAACAATAAGGGATTCAATTTGAACACCTTGTTTTGCTTTTTGTTCTAGTAAAGGAAGATATTCTAAAAGAGTATCATTCCAAGCTGAAATGCGGATTGATTCTTTTGCACTTTCAATGAGTTCTTTACTTTGAACTCGAATAGAAGATTGCATTTTTAAGCTCCACACACGGTCATCTGTAAATGATTTTTTTGATATATTTGTTTCCAGTTCTTTAATATTTGATTGGAATTCTGTCGTTAATTTTTCAATTGCTAGCTTTAGTGGTAATGCTGTATACAATTTTTTCTTTTCTGAAACAGAATCCATTACCATTCCTTTATCGATTAGGCGTGCTAGCACTTCATATATTTTTGCTTTTGGAACACCTGAATGCTTCACAATTGTTGTAGCATCTAATGGTTCATTGCTTGATACGACAACTTCATAAGCTTGGCTTTCATATTGTGAGAAACCGAATTTTTGTAACATAGTTCCCTCCGAACGAATGAGATTATATTTTAAGGATAATGAACTATTTGTTTTTGCACAAGTGGTAGTCCGTTTTCTAATTGTATTAAGGTGAGAATTAATTTCAATTTTTTAATTTTATCTATTATACTTAATATAATGATTAATAAGATTTTAATTTAATGCGAAGGGGATGCTGGGGGGAAGATGTTAAGAAGTTTACGTTTAAAAATTGCGGTAGTGTTTTCAGTTCTTATTTCTATGATGTTCGTAATATTGGGTACAGCTGTGTATCAATTACAGAAAGAAAAGGAAGTGCGTTCCTTAGACGAGTATTCTCAAAATGCGATGGATCTTGTAACAGAGCAACTTACGACATTTGTTCAAAGAACGGATGAAGATATGGGGTATTACGCGAACAGTGAGATGATTCGTAATATACTTCAAGGTGGGGTTACTCCAGAAGAGGAAGCGTTTTTAACGAAAGAGTTTGCGGAGTATAAAAAGAATCATCCTGGTATTTTAGATTTATATATTGGTACGAAAGATAAAAAAACATTAAGTGCCAATCTTGCTGAAGGTGGGCAAGTGCCAGAAGGATACGATCCAACGACAAGACCATGGTATAAAGATTCAGAGGCTGATGTAAAAAAGGTCCATTGGGGACAACCTTCTTATGAAATTGCAACAGGAAAGTTAAGTGTAGGTGTTTCTAAAGCAATTACAGCTCAAGATGGATCTGTATTAGGCGTTGTTGCGATGGATGTATCGCTTGGGACGATTCAGAAGTTGCTTCACAATATTCAATACAATAATGACGGAGAAATGTTTATTATAAATGATAAAAATATGGCTCTTGTTTATCCAGAAAAGATAGGAAAAGATGTTTCTAAAGAGCCACTTATAAAGAGCTTAAATAAAGAGGTAACAAAATATGCGGTCACTACAATAAAAGGTGAAGATGTAGTTGTTTACAGTCAATCATTTGATACGATGAAATGGACGATAGGAATCTTTTATCCGAAAGAAACGATCGATGGGCTATTAAATAGTACGAGAAATACAGTTATTATAATGGCATGTATTAGTTTATTAGTTGGAATCGTAGCTTCCTACTTGTTCTCAAGAAGATTAGCAAGACCACTGCAACTATTAAAGAATCACGTGCAAAAAGTAGCAGAAGGCGATTTAACGCTGCGAATGAAAGTGACAAGTAAAGATGAAGTTGGAGAGTTGACTAAGCACTTTAATGATATGGTTGAACAAATGAATGAAATGGTAAGTAAAATTAAAAACAGCGTATCAACGGTGCAACAATCAACGAATAGTTTACACTATTTAACGAATGAAACAGTAGCGGCTAGTAGAGAAGTTTCAGGAGCAATGGATGATGTGAGTGGAGGAGCTTCTACTCTTGCGAATAGTGTGGATGAAGTTTCAGCTCAGCTCGAGAATATGGCGGAGTCAGTGGAACAAATGAATAGCTCCGTTGGTGAAATAAAAGGAGTGGCTGGCAAAGCGGAAGAGGCATCTAAGCAAGGATTAAATACAATGAGGAATTTAATCCGTACGAGGGGACAATCATCGTCGATTGTTGTTCATACAGAAGAAGCATCGGATAAGTTAGAACAAAGAGTTGGATCGATTCAAAATGTTGTTGAGCTTATAAAAGGCATTTCGGATCAAACAAATTTACTTGCTTTAAATGCATCGATTGAAGCTGCCCGTGCAGGTGAGCAAGGTAAGGGATTTGCGGTTGTTGCTGAAGAGGTTCGGAAATTAGCGGAACAATCAAAAGAGGCAACCGGAGAAATCACAACGATGATTGGTGATGTACAATTAGAAGTAAAAAGGGTTGTAGAAGTTGTAAGTAAATTGAAAGACATTGCAGATGTGCAAAATAAAGTGACGACAGAGGCGGAAATGGAGTTCCGCACAATTATGTCAGTCGTAAATACGATTAGTACTTCAGTTGAAAAAATTGTAGAAGAGGTACATAACATAGGTTACGAGCAAGGGGAAATTACAGCGGTAATGCATACAATTGCTGGTACGAGTCAAGAAAGTGCAGCTGTTTCTGAAGAGGTACATGCTGCAACGGAATCACAGGTGAATCATTTAGAAAAGGTAGCTCACACGATGGAAAGTTTGACAGAACATATGAGAGATTTAGAAAGATTAGTCGAGCAGTTTAAAGTGGAAGAGTAACATATTAGTAAAATGATGAGGATTTCGGTAAAATAGACAATGGATATATAAGAAACGATTATAGGAGGAAGACTACTATGGCAATTGTTGATGTATCGATTATTCCAGTAGGAACAGGTAATCCAAGTGTTAGTGAATATGTAGCAGAAGTACAAAAGGTGCTAGAGAAAAATGCGGATCGCGTGAAGTATCAATTAACACCGATGAATACAATTATTGAAGGAGATCTTCCTGTCATTCTAGAAGTAATTCAACAAATGCATGAAGTTCCATATACGAAAGGTGCACAGCGTGTTGCAACAACAATTCGTATTGATGATCGTCGTGATAAAGTAAGCACAATGGAGAAAAAATTAAACTCTGTTCGATCAAAATTATAAAGAAAAGCAGCGATTTTCGCTGCTTTTTTCATATAGGAGGTAAATAAGATGAGTGAAAAGTTTAACGAACAATTTGACGGGTTGTTAGAGAAATACACGGAACTGTTACTTGGAGAGAGCAATGAAGAGAGAAAAGAACAGGTACAGAAGTGGGCACTTTATTCTTACATAGCGAAGACGATGCCAGCTTTAGTGAAGCATTGGAATGAGACGTATCCCGATGCGAAAGAAGAGATGGTGCAGTTAATTACGGATATTAAAAGGCTGAATGAAGAGAAGCGAAATGAGCAATAAAAAACTTGAGGGAAATATAATCGTAAGTTTTCTGTATTAATATCCTTATATAATTTACATGGAATATTAAGGGTTTTATAGGCATGTCGAATATTTTCGACATGCCTATTTTATGCCTAGTAAACTCCATTTTTCTAAATGTCGAAAAATATTTCAGGTATATTTATAAGCGGAAATATAGGGTTTTAAATGTTTTTATAGTATTTTATAAATTATCTAAATAATTATTTGTATCCAATAATTTTAAACAATGATATAATTTTGAAGAGGGGTAAAAAACAGATAAATCAAGTCATAGGGGTGAATTACATGGAACAATTAATGCGAAATTCGTTTCTTTTCTTATCTAAAAATAAAGCGCTAACAAAACTGGCTAAAAAGTACGGTTTACGCTTTGGTGCAGGTCGCTTTGTCGCAGGGGAGACAATTGAATTAGCGACAGCAGCTATTAAGCAATTGAACAAGCAAGGACTTTGTGTAACAATCGATTATTTAGGGGAATTCGTTGATAATGAAGCGGAAGCAAATGAAATGGCTAACCAATCGATTGAAGCAATCCGTGCAATTGGAAGAGAAGGTCTTGATTCGCAGCTTTCTTTAAAGATGACTTCTATGGGATTAGATATCTCTGATGAAATCGTAATGAACAATATGCGCCGTATTTTAGAAGCGGCGAAAGAAAATGGTGTGTTCGTTACCATTGATATGGAAGACTATACACGCTGTGGTAAAACAATTGATATCTTTAAACAATTAAAATCTGAATACGATAATATCGGTACTGTTATTCAAGCTTACCTATATCGTACAGAAAAAGATATTGAAGATTTAAATGCTTATAATCCTAATTTACGTCTTGTAAAAGGTGCTTATAAAGAACCTGAAGAAGTGGCATTCCCAGACAAGAAAGATGTAGATGACAATTATAAAAAAATTATTAAAATGCACTTATTAAATGGAAATTATACTGCAATTGCTTCACATGACGAAGCGATTATTGAATATACAAAAAAACTTGCTGAAGAACACAACATTCCAAGGGATCAATTTGAATTCCAAATGTTATATGGTATTCGTAATGAGCGTCAACTTGAGCTAGTAAAAGAAGGCTACAAAATGCGTGTTTACGTACCTTATGGAAACGACTGGTATGGATATTTCATGCGTCGTCTAGCAGAGCGTCCAGCAAACGTTGCGTTCGTATTAAAAGGTATGGTTAAAAAATAACCAAGGAGAAAATACTCCTTGGTTATTTTAATTGCTGAAATGCATAATGTGCCATTTTCTTCGTATCAGGATACAGTTGCTTGCGGGTAGAAGATAATACAACATTAATGACACGTTTACCGTCTTTTTCATCCACTGTTACGACTGTATATTTGCCAAGTGCTGATAGACCGCTTTTACTTCCAATCGCATATGGATCGTCATATAGTTCTTCTCGTCCGTAGTTTGCGATGTTTGGAGAGCGTTCTGAAGTATGTAGAGTTGTACGCGTTGAATTCATATATTCTAAAACAACTGGATACTTTAATGCTTCTTTCGTAATAATAGCAATGTCATATGGTGACACTTTATTCCCAATTGCATCAGCACCACTTGCGTTTTTGAAAGTCGCATGCTTTGTACCAAGTTCCTTCGCTCTAGCATTCATCATTTTCACAAATTCATTTTTTGATCCTGCAATATGTTCTGCAATTGATTCAGCTATTGGATCTGCACTAATGATAAGCATAAGTTTTAATGCCTCATCACGCTTTAATTTTTCTCCAGCACGAAGTTTAATTTTCTTACTTTGACTTTCTGTTTTAATTGCGTTTTCTGTAACTGTAATTTCTTCATCTTCTTTTACATTCTCTAGTAAAAGAAGGGTTGTCATCATTTTGGCTATACTAGCCGGATAAGAGCGTTCGTCTTCACGTTTCCCATACAAAATTTCACCTGTGTCTGCATCGATTGTAACTCCGTATTGCCCAGTAATATTAGGTTGATCAGCTCTTACAGATTGTTGCCTTTGTGCATAAGAGAAGAAAATCATCCCTGTAAATAGTGTGGCAATCATTACAATCATAACTATTGTTCGTTTCATTATAATTCCCTCATTTGTTACAAATAAATTGGGCAGAAAAAGCAGCCATTAATCATTATGCCACGTTCTCTGCCCAAAAATATAGCGTTATTTTTCGCCTATATTATGCTTTTTATATTGTTGGTTATTACCTTGACGTCCTTTTTCCACGCCGTGGTTATGCGGACCTGCGTTTCCAGTTACACTAGCTGCGCTAATTCCAGCCTTTGAAGGGTTCTTCTTAAGTTTTGCCATATATATTCCTCCAGTTTCGTCAGATTATAAAAAGGGAAAGTGTATTTTAGTGAAGAAAATACATATATAGCATGGCCAAATGAAAGAAAAATATTTATTTCAGAAAATTTTATCAATAAATATATTGCGAAAATTTAAACAGTATCATATATTTATTAGTAGAGGCTCACTCATTGATTGCGACTTATGTCGAAAAATTGAATGAGCATTCATTCAAGAATAGGGGGAGAATTGGATGTTCCAAATTAAAAAGGCTGCTGTTCTAGGTTCAGGCGTAATGGGTTCGGGAATTGCGGCACACTTAGCTAATATTGGTATTCCGACATTATTGCTTGATATTGTACCACCCGCGCTTACGAAAGAAGAAGAAGCGAAGGGACTTACATTAGAACATAAAAGTGTGAGAAATCGTTTTAGTAATACGGCTGTGCAAAAACTATTAAAGCAAAAACCAGCTCCTCTGACAGTGAAAGGAAATCTAGCACTGATTGAAGCAGGTAACTTAGAAGATGATCTTGAGCGTCTAGCTGATGTAGATTGGATTATTGAAGTAGTAGTTGAAAACTTAGATATTAAAAAGAAATTATTTGAAAAAGTAGACGCTGTTCGTAAACCGGGCTCAATTGTAAGCTCGAATACGTCAGGCATTTCAGTTGAAAAAATGGCAGAAGGTCGTTCAGACGACTTCCAGAAACACTTCTTAGGCACACACTTTTTTAACCCACCACGATATTTAAAACTTCTAGAGGTAATACCGACGAAAGAAACAGATCCACAAGTATTAAGCTTCATGAAACTATTTGGCGAAGACGTTCTTGGAAAAGGCGTTGTTATCGCAAAAGATACACCAAACTTTATTGGAAACCGCATCGGTACGTACGGTTTACTTGTTACTCTTCAAGAGATGGTAAAACGCGGCTATAGCATTGGGGAAGTTGATTCTGTAACAGGTCCATTAATTGGTCGTCCGAAGAGTGCAACGTTCCGTACATTAGATGTTGTCGGTTTAGATACATTCGTACACGTTGCAAATAACGTATATGAAAACGTACAAGAAGAAGAGCGTGATGTATTTAAAGTACCAGCTTTCATGCATGACATGCTTGATAAAAAATGGCTTGGAAGCAAAACAGGTCAAGGCTTCTTCTTAAAACAAGGAAAAGAAATTTTAGAACTAAATCCTGAAACGATGGAATATGAAGCGCGTAAAAAATTAAAAGCTGCATCCGTAGAGTTAAGTAAACAAGAAAAAGGATTAGCGAATAAATTGAAAGCGCTTGTATACGCAAAAGACCGCGCAGGAGAGTTATTATGGAACATCATTACACCAACTCTTTTATACTCTGCAAAACTTCATAAAGAAATTGCTGACGATATCGTTGCAATTGACCAAGCGATGAAGTGGGGCTTCGGCTGGGAGCAAGGACCGTTTGAAGTTTGGGATGCAATCGGCGTTGAAAAATCTGTTCAAAAGATGGAAGAAAACGGCGTAGTCGTTCCTACTTGGGTGAAAGAAATGTTAGAGAAAGGTTTCACTACTTTCTATAAACATGATAACGGCGATAGCTACTATTACGATAATGGCGAATATAAGCTAATCGAGCGTAATAAAAAAGCAATTTCTCTTAAGCAATTAAAAGCGAAAAATGGTGTATTAAAGAAAAATAGCGGAGCGAGCTTAATTGATTTAGGCGACGGCATCCTTTGCTTAGAGTTCCATTCGAAGAGCAATGCAATCGGTATGGATATTACGCAAATGATTAACTACGCTGTTGATGAAGTAGAAAAGAATTATAAAGGTCTTGTTATCGGTAACCAATCGAAGAACTTCTGCGTTGGTGCGAACCTAGCAATGATCTTAATGGAAGCACAAGACGACAATTACTTTGAAATTGAGTTGGTTGTGAAAAACTTCCAAGATGCAATGACGAAAATTAAGTACTCTTCTAAGCCAGTTGTAGCAGCACCATACGGTATGACGCTTGGCGGAGGTACAGAAGTTTGCTTACCAGCAGCTAGCATTCAAGCTTCTAGTGAAACGTATATGGGCTTAGTAGAAGTTGGTGTTGGCTTAATCCCTGGCGGAGGCGGTAATAAAGAGCTATACATTAAACACTTAAATAAAATGCCAAACGGTGTAGAGTTTGATCTGCAAAAAGTTGCGAATAAAGTGTTCGAATCTGTAGCGATGGCGAAAGTTTCTACATCAGCACAAGAAGCTGTATCGAACAACTTCTTAGGCGATAAAGACGGTATTAGTGTGAATGGTGATCACTTACTATATGATGCGAAACAGAAAGCACTTGCTTTATATGAAGCTGGCTATAAAGCACCGATTCGTAAAAAGATACCAGTTGTTGGTGAAACAGGATATGCAACTCTTGTACTTGGTGCAGAAGCAATGCATTTATCAGGTTACATTTCTGAACATGATCTTCACATTGCGAAGAAACTTGCATATGTCATTGCGGGCGGAAAAGTGCCGTACGGAACAGAAGTTGATGAGCAGTATTTATTAGATGTAGAACGTGAAGCATTTATTAGCTTAGTAAGTGAGATGAAATCACAAGCAAGAATGCAGCACATGCTTGTAAAAGGAAAGCCATTACGTAACTAATAACGAGGGGAGATATCGTTCATGAGAGAAGCTGTCATTGTTGCGGGAGCAAGAACACCAATTGGAAAAGCAAAGAGGGGTTCATTAAAAACAGTTCGTCCTGACGATCTAGGGGCGTTAGTAGTAAAGGAAACGTTAAAGCGTGCGAATTATGAAGGACCAATCGATGATTTAATTTTCGGTTGTGCGATGCCAGAAGCAGAGCAAGGTTTAAATATGGCTCGTAATATCGGCGGATTAGCAGGACTTTCTTACGATGTTCCAGCTATTACGATTAACCGTTACTGTTCTTCAGGTTTACAAAGTATCGCTTACGGAGCTGAGCGTATTATGCTTGGTCACTCTGAAGCTGTATTATCAGGCGGAGCAGAATCAATGAGTTTAGTTCCAATGATGGGACACGTTGTTCGTCCGAATAGTCGCCTTGTAGAAGCGGCTCCAGAATATTATATGGGTATGGGACATACAGCAGAGCAAGTTGCTGTGAAATATGGAATTTCTCGTGAAGAGCAAGATGCATTTGCAGTAAGAAGTCATCAACGTGCTGCGAAAGCATTAGCGGCAGGAAACTTTGTTGATGAAACAGTACCTGTAGATGTGACGTTACGCTCGGTTGGATCAAACAATAAACTTCAAGAAGAAACAATCACTTTCGCACAAGACGAAGGTGTAAGAGCAGAGACAACGCTAGACATTTTAGGGAAATTACGTCCAGCATTTAACGTTCGCGGTTCTGTAACAGCTGGTAACTCTTCACAAATGAGTGATGGTGCAGCATCTGTACTATTAATGGATCGCGAAAAAGCAGTGAGCGATGGCATGAAGCCACTTGCGAAATTCCGTTCATTTGCAGTAGCTGGCGTACCACCAGAAGTAATGGGAATCGGCCCAATCGCTGCAATTCCAAAAGCGTTAAAACTAGCTGGCTTAGAGCTATCTGATATTGGTTTATTCGAACTAAATGAAGCATTTGCTTCTCAATCGATCCAAGTTATTCGTGAACTTGGTTTAGATGAAGAAAAAGTAAACGTAAACGGTGGTGCAATCGCACTTGGACATCCACTTGGCTGTACAGGAGCAAAACTAACACTATCTCTTATTCACGAAATGAAACGTCGCAACGAACAATTCGGTATCGTAACAATGTGTATCGGCGGCGGAATGGGAGCAGCGGGAGTATTTGAATTACTATAAAAAAAGTAGAAGCGGCTTGTTCAGAATGTGAGGGGGATGGAGCTTCAGACGTAGAGGCGCTCTTTGCCTCGTAGGAAGAAGCGAAGGCACCGAACATTCTAGCCGCTGGAACTGGATTTAAAAAAAGTGGAAGTGGCTTGCTCAGAACAGGAGGGTGTTGGAAGCCCTGACGAAGAGGCGTTTTTTGCCTCACAGGAAGGGGTGAAACGACCGACTGTTCTAGCCACTGGAACTAGATTATAAAAAATGGAAGCAACAAAGGTTTATAAAAACAAAAGGGAGAGCCAGCTTCTTTCAAAAAGAGAGAAGCGGCTCATGAAAATATGAAGGAGGAAATTTTCATGGAAAAAACAGTAGGAAATGCGGTTAAAGGCGGTAGCTTTTTAGTAGATGAGATTACGATTGATCAAGTGTTTACGCCAGAAGATTTTTCATCTGAGCATAAAATGATTGCTAAAACGACAGAGGACTTTATCGTAAATGAAGTTCTTCCAGAGCTTGAATATTTAGAGCAACATGAGTTTGATCGTTCAGTTCGTCTTTTAAAAGAAGCTGGAGAACTTGGTTTATTAGGCGCTGACGTACCAGAAGAGTACGGCGGAATTGGTCTTGATAAAGTAAGCTCAGCGTTAATCGCAGAGAAGTTCTCTCGCGCTGGTGGTTTTGCAATTACTCACGGTGCTCACGTAGGTATCGGATCTTTACCAATCGTATTATTCGGTAACGAAGAGCAAAAGAAAAAGTATTTACCATTACTTGCAACTGGTGAAAAATTAGCTGCATACGCATTAACAGAGCCAGGTTCAGGATCTGACGCATTAGGCGCAAAAACAACTGCACGTTTAAATGCAGAAGGTACACATTATGTATTAAACGGTGAAAAACAGTGGATTACAAACTCTGCATTCGCTGACGTATTCGTTGTATATGCAAAAATCGATGGAGAGCACTTCTCAGCATTTATCGTAGAGAAAGACTACGCTGGCGTATCTACAAGCCCAGAAGAAAAGAAAATGGGTATTAAATGTTCTTCAACTCGTACGTTAATTTTAGAAGATGCGTTAGTACCGAAAGAAAACTTACTTGGTGAAATCGGTAAAGGTCATATTATCGCATTCAACATTTTAAATATCGGTCGTTATAAATTAGGTGTTGGTACAGTTGGATCTGCGAAACGTGCAGTAGAAATTTCAGCACAATATGCAAACCAACGTCAACAGTTCAAACAACCAATCGCTCGCTTCCCATTAATTCAAGAGAAACTTGCGAATATGGCAGCGAAAACATATGCAGCTGAAAGCTCTGTATATCGTACAGTAGGTTTATTCGAAAGCCGCATGAGCACATTATCTGAAGAAGAAGTAAAAGATGGTAAAGCAGTAGCAGCTTCTATCGCTGAATATGCAATCGAGTGCTCTTTAAACAAAGTATTCGGTTCTGAAGTATTAGACTATACAGTAGATGAAGGTGTTCAAATTCACGGTGGTTACGGATTTATGGCAGAATACGAGATTGAAAGAATGTACCGTGATTCTCGTATTAACCGTATTTTCGAAGGAACGAACGAAATTAACCGCCTAATCGTACCAGGTACGTTCTTACGTAAAGCGATGAAAGGTGAATTACCACTTCTTCAAAAAGCACAAAAATTACAAGAAGAGTTAATGATGATGATGCCAGAAGAAGTGGGCGATGAGCCATTGGCACTTCAAAAATATTTAGTAACTAATGCGAAAAAAATCGGCTTAATGGTAGCTGGATTAGCGGCTCAAAAATATGGTAAAGCATTAGATAAAGAGCAAGAAATTCTTGTGAATATCGCTGACATCGTAAGTAATCTATACGCAATGGAATCAGCTGTTCTTCGTACAGAAAAAGCAATCAAAACAACTGGTCTTGAAAAGAATAAACAAAAAGTGTTATACACTGAAGTATTCTGCCAAGAAGCATTCAACGAAATCGAAGCAGATGCGAAAGAAACACTTATCGCAGTTGAAAACGGCGACATGCTGCGCATGATGTTATCATCATTACGTAAATTAACTCGTCACACACCACTTAACGTAATTCCGAAGAAACGTGAAATCGCTGCGAAAATTTTAGAAGATGAGCGTTACACAGTTTAATATCTTTAAAGAACAGTAGTCGTTTATACGGCTACTGTTCTTTTTTTTGAAAAAAAGAAATTTTTTAGTGACATAAAACTAATACCATTAGTATAATAAAACTAATGGTATTAGTTTTCGTGAAAAGGGAGATGGAAATATGAGAATGATACATGAACAAACGGTATATCAATTGTCATTTTTGCCAAGAGTGTTTCCTGTGAATTGTTACTTTGTGGAGGAAGAAGATGGTTTAACTTTAATTGATGCGGCTTTGCCATATAGCGCAAAAAGTATTTTACAGGCGGCTGAGAAAATAGGAAAACCAATTACTAAGATTGTATTAACACATGCGCATGATGATCACATCGGTGCATTAGACGCAATAAAGGAAGTACTCCCTAATGTTCCAGTCTATATTTCTAAGCGGGACGCAAAGCTGTTAGAAGGAGATACGACGTTACAAAAGGATGAACCAAATATACCGATAAAAGGCGGTGTACCTAAAAAGGTAAAAACGGTACCTGATGTTTTATTAGAAGATGGCGACCGAGTTGGATCGCTTCTTGCGATTATGACACCGGGACATACGCCAGGATCCATGTCGTTTCTTGATGTACGAAATAAAGCTCTTATTGTTGGGGATGCATTCCAAACAAGAGGAGGTATGGCTGTTTCGGGACAAATGAAATTTTGGTTTCCGTTTCCTGCGATGGCAACGTGGAGCAAAGAAATATCATTACAAAGTGCAGAGAAGTTAAGCGAATATGAGCCTTCCTTACTTGCGGCAGGGCATGGGGAAATGATAAAGAATCCAGGGACTGTCATAGAGCTTGCTATTAAGGAAGCGAAACGGAATATAGAAAGTAAGAAAGAGGGTTAATTTATGTCACCGAGAATCGGACTTACATTACAGAAAATTGTAGAAACAGCTGCAGAAATTGCAGATACAAATGGAATACAAGAAGTAACGTTAGCTTCATTAGCGCAAAGGTTAGGGATACGTTCGCCCTCACTATATAATCATGTAAAAGGGTTACAAGATGTACGGAAAAATCTTGGTATTTACGGAATAAAACAGCTGCATAACAAACTGGAAGAAGCGGCCGAGGATAAACATATGGATGAAGCAATTCATGCATTAGGAGAAGCGTATGTAGCATTTGTCCGAAAACATCCTGGACTATATGAAGCAACTTTTTTACGAGATGAAGAAGTAAGAAAAGCAGGTGACGGAATTGTAAAGCTTTGTCTTCAAGTATTACAACAGTATGGCTTAGAAGGAGAGAATGCACTTCATGCGACACGCGGATTCAGAAGTATTTGTCATGGATTTGCTTCGATTGAACAGCAAGGCGGATTTGGTTTGCCGTTAGATCTAGATATAAGTTTACATGTATTATTGGAAACGTTTATTAAAGGGTTACGTGAATAAGAAGCAAGGTAAACAAAAACCTTAGAAGTGATTTTTTAGTTATCTTTTTAATTGGGAATCTATATTCGTTAACAGGCGAACAGTATAAACTGGCAAATGCATGTTTATTAGCAGGAGTACTTTGTTCATATGCTTTAACTATTGTAGTTTTGAAAAGAAGATATTAGATGAGAAAGAGCCTCTAGTGGTTTAGAGGCTCTTTTTTGTTAAATGATATTATTTTGCAGGTTTGAAAAATGTGTATATGGCTAAGAAAAAGCAAACGAAACTGAATACGATAGGATCTTGATATGGACTAGGCTCAGAGCCCTTCTGGATTTCTGTAAGGAAGTCATGTGTTTTCATATTTATTGCTCCTTTATATAAGAATACGTTTAATGAAACTAATACTTACTAATAGAGTTGCACTAATAACTACTAAGAAAAACGTAGTATTACGGTTTTTATAGTTGTTAAGCGCAATGAATAAAAAACAAATGAGAAATAACATATGTAAAGGAATAGAAGTGAGTAATGGCTTTAAAGTTAATATATCAATCAACAGTTTTACATAGAGGATTGCGTAAATGATAAAGAAGATAACTTTAACATATTTTTGTATGAGCACACCTTCCTACCATGGTTTGTTTGAGGATTATGCTGTTATTATAAGGGTAGCTTTTGAATGTTTGTATTTTTCTGTAATTATAACATTTTTTTGTATTTATAAATAGATGTGACTGATTTGAAATGTAAGAAAGCTTTTTCATGAATACGATTTAAAAAGAACAGAATACTAAAGGAGAATGAAAGAAGAAAGGTAGGAGTATTCCATGCAAAATTTAACAGAGCTTGAAGTAGAAAACTTACGTCATTTAATTGGTGGACATGCAACAATTATTAATAAGTTGGAGCAGTATGCACAAACGTGTACAGATCCACAACTGAAACAAATGCTACAAAAGGATGCACAAGATGCACGAAATACGAAGCAACAATTAATGACTTTTTTAGGATAGGAGGAAGCGGAACATGAATGAAAAAGATATGGTAAATGATTATTTAGCAGGATTAAATGCAAGTTTAACAAGCTATGCAAATTATATTGCTCAGTCTGATAATGAGCAGTTACATCAAACGTTAATTCAAATTCGTAATCAAGATGAGATGCGCCAACGTAATATGTATGAGTACGCAAAGCAAAAAAGTTATTACAAACCGGCAGCACCTGCGAATCCAATGATTGTGCAGCAATTAAAAAGTCAATTAAGTGCGGAATAACGGGATGACAAAAAACGGGCGAATGAAGTCGCTCGTTTTTTGTTTTGAGCATGTCAATAAATATAAAATAAATATTTTTCCAGTTGTAACAAATATGACGAAAATAGAATATAACAATTCACAAAAAGGACAAATACTTTGTTCGATATTTCACAAAGTATCCATGGTTTCTATCGTGGGAACCTCTATAATTAGGAGTGTAAAGAGCAAAAGAAATAGATTATATGATCAATTAGGAGAGATTGCTATGAAAAGACATACAAGAAAAATTGCAATTATCGGTACTGGATTAGTTGGATCAAGTTGTGCGTATTCCATTGTAAATCAAGGAATTTGCGAAGAGCTATTATTAATTGATATAAATCATGAACGTGCAGTTGGGGAAGCAATGGATTTATCACATTGCATTAACTTTACAAATACAAGAACAAAAGTATATGCAGGAAGCTATGAAGACTGCAAAGATATGGACATTGTTATTATTACAGCAGGGCCAGCACCAAAACCTGGACAAAGTCGCTTAGATACTTTAGGAGCGAGTGCGAAGATTATGGAAAGTGTTGTTGGCGGCGTAATGGAAAGTGGATTTGATGGTATTTTCTTACTTGCATCGAACCCAGTTGATATTATTACATATGAAGTGTGGAAATTATCTGGATTACCTAGAAATCGCGTAATCGGTACTGGTACATCACTAGATTCTTCTCGCTTAAGAACAATTTTATCTGAAATGCTACATGTAGACCCTCGTAGTATCCATGGGTATTCATTAGGAGAACATGGTGATTCTCAAATGGTTGCTTGGTCTCACGTAACTGTTGGTGGAAAGCCAGTTCTGCAAATTTTAGAAGAACAAAAAGAACGATTTGGTGAAATAGATTTAGATGAAATTGTTGAGAAGACTGCAAAAGCTGGCTGGGAAATTTATAAACGAAAAGGTACTACTTATTACGGAATTGGAAATTCTCTAGCATATATTGCGAGTTCAATCTTTAATGATGATCACCGTGTTATCGCTGTATCAGCCATTTTAGATGGTGAGTACGGTGAATATGATATTTGTACAGGAGTACCCGCTATTATTACTAGAGACGGTATAAGAGAAGTTGTAGAACTCAATTTAACAGAGGATGAAGAATCTCGATTCGCAAAATCAAACGATATTTTACGTGATTATATGAAAACAATTGGTTACTAACTTATAGAAGAAGGTGAAACGAATGAAGGAATATATAATGTCTCGTGTATTTAAAGCATCTGCTGGAATCGCACAAGGTATTTTCGTATCCCTCGGAATTGGTTTACTGATCGAAAATATAGGAAGAATTGTTGATATACCATTACTTATTACAATCGGAGTTGTTGCAAAATCCCTTATGGCACCGGCGATTGGTGCCGGCATTGCTTTTATGCTCGGTGCAAACGGTCTTGTAATCTTCTCGGCGATGGTAGCCGGAGCAATTGGTGCCGGATCCATTTCAATTACTGAAGCTGGTCTAATTATTAAAACAGGTGAGCCAATCGGTGCATTATTAACAGCAACTTTAGCTGTATATATTGGTAAACGTTTAAGCGGAAAAACTGCGTTAGATATGATGCTCGTTCCATTTGCAGCAATATTAGGTTCTGGTTTAGTTGGTATTTGGTTATCTCATAATATTACTCCTGTTTTAAATGCAGTTGGAGCGTTTATTAAAGATAGCTCGGCTGGTAGCCCGTTTATCGCTTCTATCGTCATTGCAGTAGTTTGGGGGCTATTACTTATCTCTCCAGCTTCATCAGCTGCGTTAGCAATTGCACTTAGCTTAGACGGTGTTGCAGGTGGTGCTGCTCTTGCTGGATGCGTCGCTCAGTTTATCGGATTCTCTGTCATCTCAGCGAAAGAAAACAATTTAGGTGGCATATTAGCTCAAGCACTTTGTACTCCGAAAGTACAGTTGCCAAATATCACTAAAAACCCAATGATTCTCGTTCCAACTGTCGTCGCCAGTGCTATAGTCGGTCCAGTATCAGCATTAATTTTCCAACTGGAAGCAGGAAAGGAAATTGCAGGTCTTGGATTAAGTTCTCTTATCGCACCAATTAATTTAATTTCCAGCCAAGGGTGGGAAGTTCTCCCGGCGATGGTAATTACTTATATCGTCATTCCAGTAGCTGTTTCTTATATACTTTACATTGCTCTAAAAAAAGCAGGTCGTATTCACTCTGGTGATATGACTGTACCGCAATCTTAAGTTGAAAATCTCCTTAATAATATATAAAAGCAGACTGAGAAGCCACAGTCTGCTTTTTTGTCATGCTACATTCTATGATTTTGTTTTACTGGAACTCTTATCGGTTCTTTGGCCAATAAGAGCTGAACGCCGAAGTAAAGTATACTTGCAAGCGTCATTCCAGAAATGGCATCTACAAAGGCATGCTGCTTCGTAAATAGCGTTGATAAAATAATAAGTGTACCGAAGAAAGTAAGGATGTAATATTCAAAAGCATGCTGTTCTCTACGCTTAAAGGCAGCTAACATAATTACGAATGTAGTAAGAACGTGAATGCTAGGGAAACAGTTTACAGGTTGATCGATACTATAAATATAGCGAACTAGTTCAGAAAATACATCTGTCCCAACGACAGTCGGACGCGGTACAGTTGTTTGCCAAAAATAATAAATAGAAAAACAAGCAAGCTTTCCAAAAATAATACTACTTAAAGTGACATAATATTGCTTTCGGTCTGCAAAGCAGTAATAAATAAGTGCGCCGTATAAGTATGGAAACCAAAGTAAATAAGGAATAATAAATGCTTTTACAAATGGAATCCAATCATCTACTACAGTTGTAACGTCTACTGCGTGAACAGTCGATTTATTTAATACGTCGTAAAGGGGACTTACGAGTACGAGTAGAAGTATATAACTTAACGGAAGAAAAGATGAAAGTTTAAATTTCTTCATGTTGATCTCCTATGTTTAGTAATGTAAGTAAATTCAATTGATTATAATATAGAAACGTGAATTGGGCTATCGATTTTACTTACATTTTCTTGAATTAACCTTACGTTTTTGTCACTTGACTAAAAAGAAGGGAAGGGTGCTAAATGAAGCGTTTATCGTATTTCTTATTTTTTATATTGATATGCCTAGTTGGTGCTGGGTGTGCAAAGGATAAAGAAGGAGAGAAATTAGAATATAACGGAAGAGCACTCGTAATTGGAGTTGTTGGAGAAAAGCCGAAAGATACGTTTAGGAATGTAAAGTTTGAGGAAATGAAGTTAGAGGCACTGGAAAAGAAATCTAAGGAAGTGGATGGTTTTCTAATAATGAAAGATCACTTTCAAGAAGCCTCAACAGAGCAGTATAAAAATGTATTTTCATCGCTAAAGAAACCAGTGTTTTTTATCGGTTTACAAGATAAATCATATTCAATTTTTATTACAAAAGGGATAGAGTATAACAGTGCACGAAAAGATGTAAATGCGATGTATACGCAAGGTTTTGCGAATATCGGAAGTGGTGAAGGGCAACAATGGGCAATTGGTTTATCAAATGGTGGAAACACAGAAGAAAGTATTCATAATATGTATATCGTAGTATTTCAAACAATTGCAGATTATTTGAATAGATGATGAAGGAGCCTGTAAAAGAGGCTTCTTATTTTTTTTAATAAACGTTTGTTTAAGCTGTATGTTCGGTAGGAAGAAACCGATGTAACTCAAGGGTTAACAAAGAGAAATGGAGAATTAATCAAACGTTTGTTTAAGCTGTATGTTCGGTAGGAAGAAACTCCTGTAGTTCAAAGGTTAAGAAAGAAAAATGGAGAATTAATCAAACGCTTGTTTAAGCTGTATGTTCGGTAGGAAGAAACTCCTGTAGTTCAAAGGTTAAGAAAGAAAAATGGAGAATTAATCAAACGCTTGTTTAAGATATATGTTTGGTGAAGAATCTAAAAAATTTATATATTTATTTTTTTCTTAACAAATGGCGGAAAAATAAGAAAAATTCGCAGGATTATTAAAAATTATCACGAAATAAGTAAAAGTTTAGCGAATAATGGTTTGAAATAATAAAACGTTTTCTATATGATAAAGGTAAAGGTTAGTAAAAAAGTAGGTGAATTTATGACAGTAACATTTTATTCATATCCAAAGTGTGGCACATGTCAAAAGGCAAAGAAATGGTTTGAGGCAAACGATGTAGCATATGAGATGATTCATATTGTTGAAAATCCACCATCAAAAGAAGATTTACGTAATTTACATGAAAAAAGTGAATTACCATTAAAAAAATTCTTTAATACAAGTGGAATGCGTTACCGTGAACTGGGTCTAAAAGATAAGTTGAAAGATGCAAGCGAAGACGAAATGTATGAGCTTTTAGCATCTGATGGCATGTTGATTAAACGTCCAATTGTAACAGATGGAACGAATGTAACACTTGGTTTTAACGAAGAGCAGTTTGAAAGTGTGTGGAAAAAGTACCAATAAGGTATTTTTACATAATTAATACATTCACTGGAGGTACAGTCATGAGCATTCCAAATAATTTACGTTACTCTGAAGAACACGAATGGGTAAAAACTGAAGGTAATGAAGTTGTTATCGGTATCACTCACTTTGCACAAGGTGAGCTAGGCGATATCGTATTCGTTGAACTTCCTGAAGTAGGTGCAACAATCGAAGCTGACGAGCCATTCGGAAGCGTAGAATCTGTTAAAACAGTTTCTGAGTTATACGCACCTGTAAGCGGTAAAGTTGTAGCAGTAAACGAAGAATTAAGTGACCAACCAGAACTTGTTAACGAATCTCCATACGAGGGTGCATGGATGGTTAAAGTTGAACTTTCTGATGCAAGCCAAGTTGAGAAGTTATTAACTGCAGAAAAATATGCAGAAATGACAAACCAAGACTAATTATAGTCGACTAAAGGACAGCCTTTGTGCTGTCCTTTTTTATTTTGTGTGAAATAATGAAATTCAAGTTATATGTAAATAAATAAGCTATTATGAGAAAAACTGTTTTGTGGTAAGGTTTCATAAGTCTTCACAATCTAAACGAGCCGCTTCCGCTTTTCTTTTGCAAAAATAAACAGGAAACAACATGAAAATAACGAATATACTATATACTAAGTTCAAGGTTATATAGTATATGGTGATCGGGTGATGACATATGATTTATGTAGAAAAAGTCATTATTGTAGAAGGTACATCAGATAGAAGAAAGATTGAATCTATTATTCGTGAACCGGTGGAAATTGTTTGTACAAATGGTACAATTGGTTTGTCGAAAATGGATGAGCTCGTTGATCAGTTTTTTGATAAGGAAGTGTATGTGCTAGTGGATGCTGATGATGCTGGAGAAAAGTTAAGGAAACAATTTCGAAAAGAATTTCCGCAAGCCGAGCATATCTATATTGATCGCTCGTACCGAGAAGTGGCAACTGCGCCATCTACACACTTAGCAAATGTATTATGGGGAGCCGACATTGACGTTTATACAGAATATTTACGGTAAGGAATGATAGAAGTGATTGATTGGACAGGAGCCGAAGCTACAGCCCTAATAGAGAACGAAGAAAAAATAGTATTATATGTATATACTCCAATGTGTGGAACATGCCAATTAGCAAAAAAGATGTTAACAGTCGTTGAGATGACAATTGAAGGCCTCAAAATTGGGATGTTAGATTTAAATTATGCTCCGTATTTAGCGAAAGAGTATGGGATTGAAAGTGTACCTTGTTTACTTGTTTTTGAAAATGGGACACTGATGAAGAAGATATACGCATTTCATTCGGTTGAATATTTATATACGGAATTAAAGTAGGCGGCAAAATTTTTGCCGCCTCGACATATTTCTTGGGAAATATGTCGAGATGCAGGGTGGATACAGTATTTGTCGAGCGAAAATAACAGGATTGCTCTTTAGTGAGAGGGAATGGTATGTAATAGAAAGTGATATGAAGGATGTGATTTAGGGTGAGATTATATTCTTTGCTTCAATCATTTGTAAATTACGCTAATGGTCAATATCATTTAGAACCGCTTTTAAGACAAGAAGAAAAAACTGTTAATTTTCGCTTTGGAGATGAAAGTTGTTCGTTACAAATTTCAAGAGATTATATAGAGCTGGTACATGAGGAAAGAGGAACGGAACAAATCATTTGCTTAGATGAAAAGGATATAGAACAATTGGTGAATGGAAATGTACGATTGCAAATGTTAATGAACGATGGACGTGTACAATATTCAGGAACGTACCGAACGATGTTATTAGTGGAATCGATGTTTCATATATGTAAACCGATGTCAGTAGGTGCTTAAAATTCTGAAGTTTCATTTTTTACGAAAATTTCTGTTGACATGGTTTGTGTATATTGATACAATTCAAGTCATAAAATATAGACAATTTCATAAATTACAAATCAGACGAAAATGTAATCTGATTTCTCTTATCAAGAGAGGTGGAGGGACTGTGCCCTGTGAAGCCCGGCAACCGTCAACTTATGTTGAAATGGTGCCAATTCCTGCAAAGCAAATGCTTTGAGAGATGAGAGAGAGGGATAATGTTGTTATATACGCATATAAACCTTTCTGCTTCTCTAAAGCGGAAAGGTTTTTTTATTGTTTGAATGTGGAGGACATTCAAATAATAAAAGTAGTGATAACGGTGGACTACACGCATTAAACATAAAAAATTGCGGAGTCGATCTAAAATCTTTATGAAATCTAGCTCCAGCGGCTAGAACAGTCGGTCGTTTCATCCCTTCCTATGAGGCCAAAAGCACCTCTACGTCAGGGATTCGGGCGTCCTCTTGTTCTAAACGAGCCGCTTGCGCTTTTTATTTAAAAAAGGGGTGAACATCATGATTCTATTAGAGAACGTAAAGAAAATATATAAGGCGAAAAGCGGTGATGTCACTGCTGTAGATAACGCCAATTTAAAAATAGAAAAAGGTGAAATATTTGGTGTTATTGGATATAGCGGCGCTGGGAAAAGTTCTTTAATCAGATTGTTTAATCAGTTAGAGAAACCGACTTCTGGTCAAATTACAATTGCGAATCGTGTTATATCAGCAATTACAGGAAGTGAACTTCGTAAGGCAAGGCAAGAAATCGGAATGATTTTTCAGCACTTCAACTTACTTTGGTCACGAACTGTACGTGAAAATATAGAGTTTCCACTTGAAATTGCAGGTGTTGATAAAGCGCAGAGAAGAAAACGTGTTGATGAATTAATTCATCTCGTTGGATTAGAAGGGAGAGGAGACGCGTACCCATCTCAGCTGAGCGGAGGACAAAAGCAACGCGTCGGGATTGCAAGAGCTTTAGCTAACAATCCACAAGTGCTTTTATGTGATGAAGCAACGTCAGCTCTTGATCCAGAAACGACAGATCAAATTTTGGATTTACTATTAGACATTAATAAGCGCCTTGGTTTAACAATTGTACTCATTACACATGAGATGCACGTGATTCGAAAGATATGTAACCGAGTAGCGGTAATGGAGAGAGGAAAGATTGTAGAAACGGGTCCAGTACTTGATGTATTCCGTAATCCGAAGCAAGATATTACGAAACGATTTGTACAGCAGTTAACAGATTCTGAAGATACAAATGAAACAATTGAAAGTTTAATTGAAAAATATCCAGATGGAAAAGTAATTCGTTTGCAGTTTATCGGTGAGGCTGTAGAAAGACCAGTGCTTCAACGATTAATGCAACGCAGTGATATAGAAGTTAGCATTTTGCAAGGAAATATTGCACAAACGAATAACGGTTCTTACGGTAGTTTAGTTGTTCATTTAAATGGTGAGGAAACAGCGATCCAGCAAGCAATAGAAGGAATTCATCAAGATCAAGTAGAGCTGGAGGTGATTGCACATGGATAAGTTACTCGCAAATGTTGATTGGAATCAAATGTTAGAAGCAACTGGTGAAACGTTATATATGACGGCAATCGCAGCTCTTGCGACATTTGTTTTAGGACTAATTTTAGGATTGCTACTCTTCATGACAGCGAAAGATAATTTATGGGAAAACAAATCAATTAATACGGTGATTGGAGCATTCGTAAATATATTCCGCTCTATACCGTTCATCATTTTAATTATTTTATTAATCCCATTCACAAAGATTCTTCTTGGAACAATTCTTGGAGCAAGTGCAGCTTTGCCGGCTTTAATTATTGGAGCGGCACCATTCTATGCGAGAATGGTTGAAATTGCACTTCGCGAAATTGATAAAGGTGTAATTGAAGCTTCAAAAGCAATGGGAGCAAAAACAAGCACAATTATTTTGAAAGTGTTAATTCCAGAATCATTACCAGCATTAGTATCTGGTATTACGGTTACGACAATTGCTTTAGTAGGCTATACAGCAATGGCGGGAGTTGTTGGTGCTGGTGGCCTTGGAACACTTGCTTACTTAGAAGGATTCCAGAGAGGGAATAACGATGTAACAATCGTTGCGACAATTTGTGTATTACTAGTTGTATTTTTAATCCAGTGGATTGGTGATAGTTTAACGACTCGAATAGATAAACGATAATAAAAACGGGAGGATATTTTAAATGAAAAAATTATTACTTACGGCACTTATTTCAACTTCAATTTTTGGGTTAGCTGCTTGTGGCGGGAAAGATAAAGATGAAAAGAAACTTGTTGTTGGTGCTTCTAACGTACCGCATGCTGAAATTTTAGAAAAAGCAAAACCGTTACTTGAGAAAAAAGGAATTGAATTAGAAGTGAAAAAATTCCAAGATTACGTGTTGCCAAATAAATCGTTAGCGGATAAGGATTTAGATGCAAACTATTTCCAGCACATTCCGTATTTAGAAAAAGAAATTAAAGATAAAAAATATGATTTTGAAATAGCAGGGAAAATTCATATTGAACCAATTGGTGTATATTCTCAAAAATATAAGAGCTTAAAAGAACTTCCAGACGGGGCGACAATCATTATGAGTAATTCCGTTACTGACCATGGACGTGGTTTAGCAATTTTACAAAAAGAAGGCATTTTAAAAATTAAAGACGGAGTAGATCCAGTTAGTGCAACTCCAAAAGATATTGCAGATAACCCGAAAAACTTAAAGTTCAAAACGGATATTGAGCCAGGTTTGTTACCACAAGTGTATAACAATAAAGAAGGCGACGCTGTTTTAATTAATTCAAACTATGCAATTGATGCGAAATTAAACCCAGAAAAAGATGCAATTGCAATTGAAGGTGATGATTCTCCATATGCAAACGTAGTAGTGGTTCGTAAAGGTGATAAAGATAAAAAGGCGATTAAAGAGCTAGTAGAAGTATTGCATTCAAAAGAAATTCAAGACTTTATTACTAAAGAATATAAAGGTGCTGTACTTCCGATAAGTGAATAAATATAAGGAAAGGACTGGTAATTTTCCAGTTCTTTTTTCTTTATATAAATAAGAAGAAAGGTGTATCATAGAAAGATGTAAATGAAATACTTATATACATTTGTGAAAAAATTGTTACTTTTTTTCGTCGTTTGCGATATCATTTTATTTGATATAAGATTAGAATGAGAATAAAATGAGAATATGAACGTTTTAGGAATTTTTAAAATGTATATATAGGATTAATGGAGGTATTGAGATGGCTGGTTCTACATTAACGGTTAAAGACTTACACGTATCAATTGATGGCAAAGAAATTTTAAAGGGTGTAAACCTTGAAGTAAAAGGTGGAGAAATCCACGCAATTATGGGACCTAACGGAACAGGTAAATCAACTTTATCTTCTGCAATTATGGGTCACCCAAAGTATGAAGTAACAGAAGGTAGCATCATCATCGACGGTGAAGATGTATTAGAAATGGAAGTAGATGAGCGCGCACAAGCGGGTCTATTCCTAGCAATGCAATATCCAAGTGAAATTAGCGGAGTAACAAACGCTGACTTCTTACGTTCTGCAATTAACGCACGTCGTGAAGAAGGCGATGAAATTTCTCTTATGAAATTTATCCGTACATTAGATAAAAACATGGAATTCCTAGAAATGGATCCAGAAATGGCACAACGTTATTTAAACGAAGGTTTCTCTGGTGGAGAGAAAAAACGTAACGAAATTCTTCAATTAATGATGATTGAGCCAAAAATCGCAATCTTAGATGAAATCGACTCAGGTCTTGATATCGATGCATTAAAAGTTGTATCTAAAGGTATTAACGAAATGCGCGGCGAAGAGTTCGGTTGCCTAATGATTACGCATTACCAACGTTTATTAAACTACATCACTCCAGACTTCGTTCACGTTATGATGAACGGTCGTATCGTTAAATCTGGTGGCCCTGAGCTTGCACAACGTCTAGAAGCTGAAGGTTACGACTGGATTAAAAAAGAATTAGGTATTGAAGACGAAACAACAGAGCAAGAAGCGTAAGAGAGGAGCATAAACATGACAATCGGTACATTACCTTTCGATCAAGAAACAATCCGTCAACGCGCAAGCGAAGTAAACGAAGCTGCTTGGTTGACTGAGTTCCGCTTACAAGCTCTTGCACAAGCAACTGAACTTCCAATGCCAACGCCTGATAAAACGAAAATTGACAAATGGGACTTTATCGGAAAAGGCGACGCTGCTAAGCAAGAGCCTGTAAGTTCTTTAACTGAACTTCCAGAAGCAGTGAAAAACTTAATCGATGAAAATAACAGCGTATTAGTGCAACGTACTGGTACAACTGCATTCGTTTCTTTAGCAGACGAAGCAAAAGAAAAAGGTGTTATTTTTACAGACATTGTAACAGCAGCAACTGAGCATGCTGAACTAGTACAAAAGTACTTAATGAAAGACGGCGTGAAAGTAGACGAGCATCGTCTAACTGCACTTCATGCTGCATTAATCAACGGTGGTGCATTCGTATATGTTCCGAAAAACGTTGTTCTTGAAACTCCACTTCAAGCTGTATTCTTAGTAGACGGCGAAGAAGCTAACGTATATAACCACGTACTATTCGTAGCTGATGCGAACAGTACTGCAACTTATGTAGAAAACTATGTTGCAAATGAAAATGCTAAAGGTATTTCAAATATCGTAGCAGAAGTAATCGTGGAACAAGGCGCACAAGTGAAATTCGGTGCGGTTGATCTATTAGCAAAAGACGTAACAACTTACGTTAACCGCCGCGGCGTTGTAGGACGCGACGGCCGTATTGATTGGGCTCTAGGCCTTATGAATGACGGAAACACAATTTCAGAGAACGTTACGAACTTAATGGGCGACGGTTCATATGCTGATACGAAAACAGTAACAATTGGCCGTGGTAACCAAACACAAAACTTTACAACTAAAGTTGTTCACTTCGGTAAACATTCTGAAGGTTGGATTTTAAAACACGGTGTACAAAAAGATAGTGCAACATCTATCTTTAACGGAATTGGTAAAATTGAACACGGTGCATCTAAATCAAATGCACAACAATCTTCTCGCGTTCTTATGTTAGATGAAAAAGCTCGCGGTGATGCAAACCCAATTCTTTTAATCGACGAAGATGATGTAATGGCAGGTCACGCAGCTTCAGTAGGTCGCGTAGATCCAGTCCAACTATACTACTTGATGAGCCGTGGTATTCCAAAACGCGAAGCAGAACGTTTAGTCATCCATGGATTCTTAGCACCTGTAGTTAATGAGCTTCCAATTGAAGGAGTAAAGGCACAGCTTGTTGAGGTAATTGAAAGGAAAGTTCGCTAATGAATATTCATGAAATACGCAAACAGTTTCCAATTCTTGATCAAAAAGTGAACGGCAAACAACTTGTTTATTTCGATAGTGCAGCAACTTCTCAAAAACCAATTCAAGTCATTGAAACGTTAGAACGTTACTATAAAGAATATAATTCTAACGTGCATCGCGGTGTTCATACGCTCGGTACGAAAGCTACCGACGCGTATGAAGGTGCACGTGAGAAAGTTCGCAAGTTTATCAATGCGAAATCAATGGAAGAGATTATTTTCACACGCGGAACGACAACTGCATTAAATACAGTAGCAGCTAGCTATGGTCTTGAAAATGTAAAAGAAGGCGATGAGATCGTTATTTCTTACATGGAGCACCATAGTAACATCATTCCGTGGCAACAAGTTGCGAAGAAAACTGGCGCAACTTTGAAATACCTTCCGCTTCAACCAGACGGTACGATCTCTTTAGAAGATGTTCGTCAAACTGTTACACCGAATACAAAAATCGTTTCTATTATGCAAGTATCAAACGTACTTGGAACGATTAACCCTGTAAAAGAAATCGGAGCAATCGCACACGAAAACGGCGCAATTATGGTCGTTGACGGTGCACAAAGTACACCTCACATGAAAGTGGATGTACAAGATTTAAACTGTGATTTCTATGCATTATCTGCTCATAAGATGTGCGGACCTACAGGTATCGGCGTATTATATGGTAAGAAAGAATTGCTAAACAATATGGAGCCAATTGAATTTGGTGGTGAAATGATTGATTTCGTAGATTTACAAGAATCTACTTGGAAAGAGCTTCCGTGGAAGTTTGAAGCAGGTACACCGATTATCGGTAATGCAATCGGACTTGGTGCGGCAATTGATTTCCTAGAAGAAATCGGTCTTCATAATATTGAAAAGCATGAGCATGAATTAGCGCAATACGCTTTAGAAAGACTATCAGAAGTAGATGGCGTTACAATTTATGGTCCAAAGCATCGCGCTGGTCTTGTTACATTTAATATTGAAGACGTACATCCTCACGATGTAGCGACTGTATTAGATGTAGAAGGCATTGCAGTTCGCGCAGGACATCACTGTGCACAACCGCTTATGAAGTGGCTAAAAGCTTCTTCAACAGCACGTGCGAGCTTCTATTTATATAATACAAAAGAAGAAATTGATACATTTGTTGACTCGCTAATCAAGACAAAGGAGTATTTCACAAATGTCATTTAATAATTTAGATACGTTATATCGTCAAGTTATTATGGATCATTATAAAAATCCTCGTAACCATGGCGTATTAGAAGATAGTGTTACCGTTAACTTGAACAATCCAACTTGCGGCGATCGTATTCAACTTACGATGAAAGTAGAAGAAGGTATTGTGCAAGAGGCGAAGTTTGAAGGCGAAGGATGTTCAATCTCAATGTCTTCAGCTTCAATGATGACACAAGCAGTAAAAGGTAAGAAAATTGAAGAAGCACTTCAGCTTTCGAAAATTTTCTCTGACATGATGCTAGGAAAAGAGTACGATGACAGCATCGATTTAGGAGATATTGAAGCATTACAAGGCGTATGCAAGTTCCCTGCACGTATTAAATGTGCAACATTAGCGTGGAAAGCGTTAGAAAAGGGCTTAAACGAAGATAAGTAATGTTAAAGGTTCCTAAAAACGAGGTTATCTAAGGAGGGACACACCAACATGGCGAAGCAACTGCCAGATATCGGCGATTATAAATATGGTTTCAAAGACAAAGACGTTTCGATTTTCCGTGCTGGACGCGGTTTAACAAAAGAAATCGTTGAAGAAATTTCACGTATGAAAGAAGAACCACAGTGGATGTTAGACTTCCGTTTAAAATCACTGGATAAGTTCTACGAAATGCCAATGCCACAATGGGGCGGCGACTTAAACGACTTAGATTTCGATGAAATTACGTACTACGTAAAACCATCTGAGAAATCTGAGAAGTCTTGGGATGAAGTACCTGATGAAATTAAAGCAACATTTGATAAATTAGGTATTCCAGAAGCTGAGCAAAAATATTTAGCTGGTGTATCTGCACAGTACGAATCTGAAGTTGTATACCACAACATGAAAGAAGACCTAGAAGCTCTAGGAATCGTCTTCAAAGATACAGATAGCGCATTAAAAGAGAACGAAGATATTTTCCGTGAACATTTCGGAAAAGTAATCCCACCAACAGACAACAAATTCTCTGCATTAAACTCTGCAGTTTGGTCTGGTGGATCATTCATCTACGTTCCAAAAGGTGTTAAAGTTGATACACCACTTCAAGCGTATTTCCGTATTAACTCTGAAAATATGGGACAATTCGAACGTACGCTTATCATTGTAGACGAAGGCGCACACGTACACTACGTAGAAGGTTGTACAGCACCTGTTTACACTACTAACTCACTTCACAGTGCGGTAGTAGAAATCATCATTAAAAAAGATGCTTATTGCCGTTATACAACAATCCAAAACTGGGCGAACAACGTATACAACCTAGTTACAAAACGTGCGGTTTGTGAAGAAAACGCAACGATGGAATGGATTGACGGTAACATCGGATCTAAATTAACGATGAAATACCCAGCAGTTATCTTAAAAGGCGAAGGCGCTCGTGGTTTAACATTATCTATCGCGATTGCTGGTAAAGGCCAACACCAAGATGCTGGTGCGAAAATGATTCACTTAGCACCAAACACGTCTTCAACAATCGTTTCTAAATCGATTGCGAAGCATGGTGGTAAAGTAACTTACCGTGGTATCGTACACTTCGGACCAAAAGCGAAAAACTCTCGCTCTAACATCGAGTGTGACACGTTAATCATGGATAACCAATCTACATCTGATACAATTCCTTACAACGAAATCAAAAACGATTACGTTTCACTTGAGCACGAAGCGAAAGTATCTAAAGTATCAGAAGAACAATTATTCTACCTAATGAGCCGTGGTATTTCTGAGCAAGAAGCTACAGAAATGATCGTAATGGGCTTCATTGAACCATTCACTCGCGAACTTCCAATGGAATACGCAGTTGAAATGAACCGCCTAATCAAGTTTGAGATGGAAGGTTCTATTGGTTAAATAGAAATGCGGAGCCGACTGTTCAGACCCGTTGGCTAAGGTTCTTTCGCACAGAAGATGCTTTTTATCTTCTCGTGCGGAAGGTTCTTAGACATGAGGGGCTAGGAGGCAAAGCTGGATAATATATGCATGAAGAAAGCGCCCTGCACAGCAGGGCGCTTTTTTGTTTTGCGGATTTGTCTTGGCTTGGGAGAGGATACCCGGGTGGGTGTTCAGTTAAATATATCAGCGATTTTTCAAATATATCGACCATAACTCGGAATATATCAGCGATTATTTCAATATATCGACGATTCGACAAGGGATATCGACTTATCAACAAATTACGACATAGCAAGAGGAACGAATACCCCGCACCCTTCAAACAGGAAAGGAGCATTTATACATAAAGAGGGCGACTGGAAGTAATTTAGATTAAAATAATGACAAATGCAGCAAAGAACTTATGTGAAAATCCCCACGGCTAACTTTCTGACAAATCCCCGCTCTACCAACTAATCCCCACACTGGCAAAAATAAAGTTTCTCGTATAAAAAGGACAATCTTTTGCTTTTTCTCACAATGCGAGTACAATGTAAAATAGCAAGAAAAGACGAAAAGTATTTACAGGATTATTGTGTGCGCATAGCGTAAATGGCAGTAAGGAACTGAGAGGAGGTTTTTTCTCTGAATACAAATAAAGAAACAATCATCCACCTTTATCATACAAACGATATACATAGTCATTTTGAAAATTGGCCGCAAATTTCTCGGTTTGTTCTAGGGGAGAAAAAGCGAAGACAGGAAGCGGGAGAGACTGTTTTGACGGTTGATATCGGCGATCATGTGGATCGTTTTCATAGTATTTCGGAAGCGACGAATGGACTTGGGAATACGAAGCTTTTGAATGAGGCGTTATATGATTATGTAACGATCGGAAATAATGAAGGAATTACGTTAGCGAAGGAGCATTTGAATCGGCTCTATGATGATGCTGGATTTGAAATACTTGTCGCAAATTTATTTGAAAAAGAAGGGGTACGTCCGTCATGGGCAAGGCCTTATAAATTGCATACAACGACGGATGGGATTACCATTGCTTTTATCGGATTAACGGTAGCTTATCCAGAGTTTTATCAGATGCTCGATTGGCATATTGAAGATCCCATTATTCATTTAGAGTCTATTTTAGAAGAAGTGAAAGATGAGGCTCATATTACGGTTGTCCTTTCTCACCTTGGAAAAAGTATGGATGAGTATATGGCAGAGCATTATGATATAGATGTTATTTTAGGAGCACATACGCATCATTTATTTGAGCGTGGTATTCTACTGAATAATACTTTACTTTGTTGTTGTGAAAAGTGGGGACGTTACGTTGGTCACGTGCAGCTTACTGTGGATATCGAAATGAAGAAATTGCTGAAAAAAGACGGTAGAGCGATTAAGACGGAACGGTTAGGTGCTTATAGCAAGCCGTTATCCACAATTGAAATACTGCAGGAAGAAAGTGAGCATATAATGGCAGAGTCTGTCGTTCATTTAAAAGAGTCATTACCGGTTGATTGGTTTCAGGAGACGCCGTTTTCTCACATGTTAGCAAGTGCGCTGAAAACATGGTGCAATGCAGAGATTGGCATGGTGAACGCTGGTGTACTTCTTGAAGGGTTAGAAGAGGGTGTTGTAACGCGCGGAGATATTCACAGAATTTGTCCACATCCAATTAATCCGTGTGCTTTGAAAGTTCCAGGAAAGATATTAAGAGAAGTTATTTTGAAAGCACGTAAGCCGAATATGGAGAATCTTGAGGTGAAAGGATTCGGATTTCGGGGAAAAGTGATGGGGAAAATGATTTACGCTGGTGTAGAAGTCATTCCAGATACGATTCCCGGGAATAAAATTTTACTCGAAGATGTATTAATTAACGGGGAATCGCTGGAATTAGATCGTATATATACAGTAGGAACGATTGATATGTTTACATTTGGCTACTTATACCCAGAGCTATCCACACTTTCTGACAAACAATATTATATGCCAGAACTACTTAGAGATGTGTTAACAGATATGTTAATAACTTATACATCTTCCGTTAAACTATAGGCTAGTTAACTTGTAACACTCATTTTTCTCTTGTCATACAGATAAGAAAGAGAGGAGTGTGAACTATGGTTAATGTGGAGCCAATTATAATTGATAATTATACGTTTATTGCAGTTAGCGTGAAACTTCCAAAGACGAATTTGCTAGCTGTAATGAGCGATAAAGGATATATTATGTGTGGTGCATTAGATGTAGGTCTTTTAAATGAGAAGTTAGGTGATCGCGGAATTATTGCTGGCCGTGCGGTTGGTGTAAGAACGATTGAACAACTTCTTGAAGCGCCACTAGAATCGGTAACGACTGGAGCTGAAGCATTAGGCATTCCAGCAGGTACGATTGGAAAAGAAGCATTATTAAAAATGAGATAAGCATATATCGTCCCTCCTTCTTGCATAGAAATGATATAAGAAGGAGGTTTTTTTATGAGTATATTTCGCTCGAAAAACTCGCGGTTTCGAAGGGGACCTATTGCCTTTCGGTATATACTGCTTATGTCGTTTATTCTTTTTGTTATATTACTTACGCAAGGGTTGTGGATTGTGAATAATAATATTCAGCCGACCTTAATTAAATATGGGGAAGTAGAGACACATAAAATGGCGACGGCAATTATAACGAAGGCAGTAAAGGATCGAATTAATGAAGGATTCGATGTAGATTCATTAATGAAAGTACAGAATGATAAAAACGGAAAAGTATCCACAATTAATTTAAATACAAAGCAAGTAAATGAAATTGTAACATCAACGACCACATACATAGAAAAATATTTGCAGCAAGTAGAACAAGGGAAGTTGAAGGAGCTAGGTATTGCTGAAAAAAACGGCGCGACTATGGCAGTTCCTTTTGGGCGTGTAACTGATAATGCACTTCTTGGTAATATAGGACCAGATATTCCGATTCATTTCACGCCAGTTGGACATGTGAATACAGATATTAAACAAAAAATTGAGCCGCATGGGATTAATACTACAGCGATTCAAATTGTTATGGAAATGGAAGTAACATTGCAAGTGATTATTCCATTTCATACGAAAGAGATAAAGGTGAAACAAAATGTTCCGATTGCGACGCGTATCGTTCAAGGGGAAGTGCCTACGTATTATGGAAGCGGAAGTGTTGCTGTACCTGATAAAAAGAAAACAGATAGTTAGTTGTAAATAAAGTGAAACCCGGCTCAGTCAGACTTTTACTGGATAAAAAATAACCGTAGCAATGCAGCTACGGTTATCGTTTTGTATTTGCTCGTTCTTTGCGCTCCCAAAGGCTTAAATGCATGTATGGATCGAAGGCCCATTCTGTATAGCCATTGTCTTTATACATGCCAAAATGTAAGTGGGGCGGAAATTTTCCGGCTGTACCAGGAGGTCCATAACCAGTGCTACCAACAAATCCGATTACTTTCCCTGGCTCAACAATTTGTCCAAGCTGTATTTCTTTTGAAAACCCGCCTAAATGAGCGTAATAATGGTAATTGTTATGAAGGTCGCGAATACCAATGCGCCATCCACCAAGGCGGTTCCAACCTTTCGTTTCAATAATGCCATAGCAAGTCGATCTTACTGGCACGCCATATCCGGCAAAAATATCGGTTCCTTCATGAATCCTTCTGCCGCCAAAACTTCTTCCAGCACCGAAAGTACTACGGTAGCTATGGTCACTACGGATCGGAAGAGGAAAAGCATTTCCTTCTAAATTAATACGTCCATAATGTTTATAAATTTGGGCGTATTCGCTAATTAAATCAACTGTTTTGGCACGTCTATAATATTCCCAGAGCATAATTTTAATACGGTCTTCTGATGTTCCTTGTTTCCTTAAAATAGTCGCTGCGGTATGCAGAAGATCACGGTCGCTATTTGCATTTGCAAATCCATCTTTGTCACCATCTAAACCTATTCCGCCAAATAGAGAAATTGTATGGGGAAGAGTATCGTTACTATTAATAGGTCCAGCCCATATTTCTGGTTTGAAATAAAGGGAAATGATGGCATCTGGTTTTTTCGGAATATCTTTTCTTACGCTCCGTATATTTCTTTCATATTGATCCATTGCAGCTAAGTAATACCATGGAATGCCTGAAGACTGCTCGGTTTCTTTATATAGTGCCATGCGCTTTTCGTATATGCTTTGCTGATTATCTTCACCGTAAGCGATGTTTTGGTGGAGAAGAAAACAAATAGAAAGCAAAAGAGAAATTTTTCGAAGCATGAAATAGACTCCTTTCACAACATCACTCTTTTTAGTGTGGGATATACGGAGTATTTCATTATAGGGAACGATTGGAAAAAATCTTAGAATCTTCATTTGAGCAAATCGCTTTCATACGTTAGAATAGATATGTTACATTGAAAGAAGCGAACACGGTAAACTATTTCATATTGTGCGGAGTTGATAACCATGACAAAACAAACAGAATATAAGCGCAAGCCCGAATGGTTGAAAATTAAGTTAAACACGAATGAAAACTATACAGGCTTAAAGAAAATGATGCGTTCTAAAAATCTTCATACCGTTTGTGAGGAAGCAAAATGTCCGAATATTCATGAATGCTGGGCTGTAAGAAAAACAGCAACATTTATGATTTTAGGTGCGGTTTGTACACGTGCTTGTCGTTTTTGTGCGGTTAAAACAGGCTTACCAACTGAGCTTGATTTACAAGAACCAGAACGCGTGGCAGATTCAGTAGTACAAATGGGCTTAAAGCACGTTGTTATAACAGCGGTTGCACGTGATGATTTAAAGGACGGGGGAGCAGCTGTTTTTGCTGAAACAGTACGAGCAGTACGTCGTAAAAACCCATTCACGTCTATCGAAGTATTACCATCTGATATGGGTGGAGTAGAAGAAAACTTAAAAATGTTAATGGATGCAAAACCAGATATTTTAAACCATAACATTGAAACAGTACGTCGATTATCTGACCGAGTTCGCGCTAGAGCAAAATATGAACGTTCATTAGAGTTTTTACGTCGAGCGAAAGAAATGCAGCCTGATATTCCAACTAAATCGAGCATTATGGTGGGCTTAGGTGAAACGAGAGAAGATTTAATTGAAGCAATGGATGACTTACGTGCAAACAATGTGGATATTTTAACTCTTGGGCAATACCTACAACCATCTAAGAAGCATTTACCAGTTCTTAAATATTACCCACCAGCAGAATTTGCAGAGCTTAAAGAAATTGCACTTAGCAAAGGATTTAGCCACTGTGAAGCTGGCCCACTTGTGCGTTCTTCTTACCATGCGGACGAGCAAGTACGTTCTGCAAAAGAAAAAACAGCAGAAGCTAAATAATGAAAAAAGAGAGCTAACGATTAGCTCTCTTTTTGTTTATACTCTAAAACGGTATTTGGACATGTTAATAAAATCTTTTTTAATTCTTCTGTGGATAATTCAATTGTAAATTCAGGTACACCAGGTGTAATTAAAATTTTATCGTACGTATAAATAGCGTTATCCACAATAATTGTTACATCGTGTGAATATCCGAAAGGAGCCACACATCCCGGCGTACAACCAGTTTTGTCTCGCAGTTCATCAGGAGAACAGAGAGATAACCGTTCTCCTGTTAGTTCTTTCATTTCTCCCCGGTTGAGTCTTGTGCCCTCTAACGTAAAAAATACGTAATAATCTCCAGACTTTGATTTTAAAAATAAGCTTTTACTTGGAGTGCCTTGTAAGCCGAGTCTCTCACGTACAATCCTATCTGTCTCATAATCGAGTACTGGTTCGTGTTCAAATTTTTCATAAGAAACATTTGTTTTATGTAGTAGAGCAAGTACATCTTCGTACATATGGAGTGATACCCCTTTCTATTATTAGTACAGTTTCTTCTCGTGGCGTCAACTGAATGTTTTGGAAAGGGATATTACTTAGATGATGCTTCCCATAAGCGTTTTATGATACATTGTTCGTCGATTGTAATTTCGTAAATATCAGGATTCGTTAAAGTTCTCCATTCATTAAAGCCAATCGTATGATCAAAATGCTTTAAAATGAGCGTAAGTAAATTGCCATGTGTAACAAGTAGTGTTGTTGTATGGTTTAATTGTAAAACGTCTTGAATAAGCGATATGGCACGGTCTGTTGCTTGTTTTGTTGACTCTCCGCCTGAAAAGGCAATATCTATATTTGTAAAAGTAGATTCTAGTTTTTGCATCCAATCATCCATTGGAACGTTGCTCAATATGCGTTCAGTTAATCGTTCATCTTCTTGGATAGATAAGTTAGCTTGGAGCGCATAGGGCCGAATGGAATCGATAGCTCGGACAAACGGGCTTGAAATAATATGATCGATTTGTAGATGATTTTCTAAGAGGAATGTAGCAAGGGTATTTGCTTGGTCTTTTCCATCGGTCGTTAATTCAGCATCACGTTTTTGCCCAGTTGCTGAACAATGTCGTATTACAATAATTTTCTTCATAATTCATCCCCATCTTTCAAGTTGACGCTATATACTTCGACAAATGTGGAAATAATTCCTTTTTCTTGTAAAACGGCATATGGATTTAAATATGTGGAAAAGTAATGTGGATAATGAACATTTGAGGTGCAATCATGAATAAAATGATATGTATTGTAGTTAGTCTTTGTTTTTTTATACACTTGTCCACAACTTATGCAGAGTCGAATCAAAAAGTAAATTATCCAAGCAATCGAAATAAGTCATTTGTGAGTGAGGATATTTTTTATAAACAGTTAGATAAGAAAATCTATAAAGAATACAATAATGCAGCATATAGTGTTCGAAAAAAAATCTTATTTAAAGAAGTGCCCGATGAAGAATTTTATTTCCTACAGAAAACAGCCGTGGGTTGTCGGAGTAGTGTGATGCTTCAAGATTTTTTTGTTCATCCTGATCGCCAAGTTTATTTTTTTGCTTCCTTTTCTCAAAATGAAGTAGAAGAGTTTCATAAATATATCGTTATAGATGCAGAAACAAAGAGGGAGCTGCAAGAAGGAAAAAGCTATCATCATTGCGACAATCCATAAAAAATAAACCACCAATCGGTGGTTTATTTTTTACTCCGGTACACTCATTAATTTCGCTTTCATTTTGCGAATAAGAACGACAGCGCCAATTGTACAAAGAAGTGTAATTCCTTCTGCAACGAAGATATTGATTGTTTTTGTTTGGTAAAGTGCCGCGAAAAAGTCTACAAATGCGTGGAATAGTATAGCGTATACTAGGAAGATATATTTCTTCTGTTTTACTGCGTATAAAACAAGCATTGTAAAGGCAATTTGAAGCACGAGTGCCATAATTCTTTCTAAGCTACCAAGGAAGTATAAGTAGGCAGGTTGCTGAATTAACATGTCCTGTAAAATGCTCAGCTCGGGTTTTTGTTCAATCAGTCGAGCGAAGCTACCATCGTTAATAGAATTAGCAAAGATTAATGCTTGTAATGCAGAAAAACCGCCAATTAAAATAGATTCAATTCCGCCGTGACCAATTCCATAAGCGAAGCCATCTTTATATTCTAGATATTTTTTTAGTAAGAAGAAGAAGGCAACGAAGCGTCCTAATTCTTCAAAAATACCAGCAGTCAATCCGCCATAAATTGCGAAGACAAACGGATTTTCTAAAAATGGAGCGATTGTTGGATTACCGCGCATAAATAGGTGGAATGGTGTTTCAAGAATTTGGGTAAATCCGATAAAGATAAGAACACCAATGCCGACCACTTTCCAATTCATATTATATTTTTTACGGAAATAAACGAGTACAATAATTGGGACCAGAATCGAGACAATGAGTTGAAAGATGATGCTGGCAATTACAGTATTTGAAACCATACTTTCACCGCTTTCTAATATATGTACATAACTATTATGCATCAAATATAGGAGAGATGAAACTTTTTAAGATAAAATGAATTTACTTATTGACTCTAACGTTGCGTCATACTTTATCGTATGTACTAAGGGGGAGATACAAATGACAATGAGAGTAAAAGAAGTAGCTGATTTAGTTGGAATTAGTGTGCGCACACTGCATCATTACGATGAAATTGGGTTGTTAACCCCAGACGAGACGACAGAGTCTGGATATCGTCTGTATTCCAATGAAAATTTAGAGACATTGCAGCAAATTTTGTTTTTTAAAGAGCTTGGCTTCCCTTTGAAAAAAATTAAAGAGATTATCATGAGTCCATCATTTGATCGCGAAGAGGCACTAGAGCTTCATAAGAAAATGCTTCTTGAAAAGCGTGCTAGATTAGATAAAGTGATTGCGACGATTGATAAAACAATTCAGCATACAAAAGGAGAGATTGAAATGACGAACAAAGAGAAATTTGAAGGATTCGATTTCAGCCATAACCCATATGAAGAAGAAGCACGTGAAAAATGGGGAGACGCAGCTGTAGATAAAGCGAACGAATATGCAAAAGGTATGTCAAAAGAGAACCAAGAGGAGTTTAATGCTATTTATAGAAATTTAGCAGCGCTTAGACACGGAGCACCAGATTCTAAAGAGGCGCAAGAAGCAATTGGAGTGTGGTACGATTACTTGCAAAACTTCGGTGCATATTCATTAGATGCTTTTAAAGGACTCGGTCAAATGTACGTCGCTGATGAGCGCTTCACGAAAAATATCGATAAGTTTGGTGAGGGGTTAGCGCAATTTATGTGTGATGCGATGGAGGTTTATGCGAATCGTAATAAAAAATAAAAAATAAAAAGTAAAACAGGTGGAGATTTTCTCCACCTGTTTTACTTTTTAATCATATCATTCAAAGTCTGATCTCCCGTATTGTTCAAATGAGGATTTTTACTCATTTCACGTTTTAGCATATCGAGGCTTTGCGTATATTCTGTATCATTTAATGCGCCAGATTGAAGACCTTGAATTTGGGAAATCAACTTTTGGTCTGTTGATACATATCCTTTATAATAGCGAGGGACGATGGACAAAGCAGCTCTATATACTTGATCTGCTACGAGTTTTGGATCCGTTGTGTTTGCACGGTATACAACAAATACTTCATCATCGGTAACGAGCGTAGCGGCGTTTGTAACGTCAGGAAGTTTGACTGTCATACTTGTAATCATTTCAGCAACTTTCTCACGGTTAATGGCTCCTACTTGTTTGTTAGATACTTCATGCTTTTGTTTAGATGAATAGCCGACCCTTGTGAGCCGTGTATTTGTATTTTCCGTATGATACATGTCGTTTTTATTGGAAACAAGAACACGGCTTCCTTCTTCACGTTCCATTTCAGCTTTGTTCGCTGATTGGCAGCCTGCAAATAAGGAAATAGTGAGAAGGGAAAGTAAAATTTGTTTTTTCACGATGTATCACCTCCTTCTCCATAGCATGTACTAATTTGCAATTTTTTGTATTTGAAATTGTTGGTTGTTATGCTTTGTGATACGATAAAAAGAAGAATGCTTAGAGAGGAAGTTAATGATGGAGCAAAAGCAAGAGATTCATGCTACGGTGAGCATTAATAATGTGCAGTACGAAGTAATTAAAAACTTTCGTGACGGTTTTAGTGAAGAAGCATTTAAAGAGCGCTATGCAGAAATTTTAAATAAATATGATTATATCGTTGGAGACTGGGGATATGAGCAACTTAGACTGCGCGGATTCTTTGATGATAGTAACCAGCGTGCGACATATGATACGAAAATTAGTACGTTAACGGAGTATTTATACGAGTACTGTAACTTCGGTTGCGCACACTTCGTATTACGAAAAATGAAGAAATAAAAAAATCCTCTTACGATTGTAAGAGGATTTTTTGCATTATAAACAAATCGAGATATAATCTCCTTCAGATAGTATTGTATTTGGTTTCATTTGTTGTCCGTTCAATTGAATATCTCCGTTTTTAATTTTATCCACAATGCGTGTACGGCTCCAGTCGGAAATATATGTGGATAAGGCTTTATCCATTCGGTGGGAACCGAAAACGATATCTAATACAATTGTAATTTCAGCTACGCCACTTTCTTTATGCTGTGTAATGGAAATGGTAGTAGTTGTTTCCGTTTGATCTTGCTGAGGCATATCGACTGTTTCCACATGATCAGTAAATGATTTATAAATACGAAGTTTTTGATTCCACGTATGATCTTTCGGACATTTATAAATGGCAAAGCGATATATGTTTTTTCCGTTGGCGTTATGCCTACGAATATTTGTGTCGGTAAATAGGGTAGTGCGTCTGCAATTTTTACAATACTTTTCGATTGTGTTTTGTTCATTTTCATATAAACTCCAAGAAAGTTGTACTTTCTGCATTTTCCTTCACCTCTTATAGTAGTGGCAAAGGAACGTAATACAGCTATTTGGATGTCTTGTAGTATGAAGACATGAGAAAAAGACAAAAATAAAAGGAGGTTCCCTTAGGAACCTCCGTAAACATCATACTACAGATGCGTTACGTTCCTTTGTAATGGGAATGGGCAGACTACTCCCTTGAAAAAGCGTGGTGCTTTTTTGAGAGTAATGCTATCCAATTGCTGGTCCATTACAAAGTAAATGTTGGCATACGTAGATAACGTCCTTTCTATCCAAATAGATTTATTCTTAATTATAACATATTAGTTTGAAAATTAAAAATACTTACAATGAAAAAACACCAGCTAAAACAGCTGGTGCCTAAGATAAATTATATAAGTTCAAATAAAAATGAGCGTAGTTCTTCTGCAATTTCTTCAGTCATAGAAAATGCGTGCTCTAAGTAGCCTGGTTCGTTTAAATCGTCAGCGCCGATGATTGCAAATTTATTGCGCTGCATATCAAGGACAATTGTTTTACCGTAATGACGATCAGAGTATAAAAGCGCTAAATCGTGACGCTCATTTTCTCCCATAAAGCTAACGAAACGCGTTTTTGTAGCGACAGTATCGTCGTACAGAAAGAAACGTTCTTCCATACACATGGCTCCTTTATTAAATATCTAAGTTTAAGTGTGGCTTATGATCTAAATGGTGATGCGTTTTAATGAATCGTACTGTTCTTGTTTTGTAACGCATTACGATAGAATATGTTTCAGCTAAATCTCCACCAAGGAATTTAACACCGTCTAATAACTCACCAGCAGATACACCAGTTGCTGAGAAGATTGCATCATCCCCAGATACTAAGTCATCTAACATAAGAAGTTGACGAGGATCTTCTAATCCCATTTCACGACAACGAGCTTCTTCTTCTTCGTTCATTGGAACTAAACGAGCTTGCATTTCACCTTCAAGGCATTTTAATGCTGCTGCAGAAATAACACCTTCTGGAGCTCCGCCAATACCTACGAATAAGTCGATACCCGTTCCAGGTAGTGCTGTTGCGATTGACGCACCAACATCACCGTCACCAAATAATTTTACGCGTGCACCTTTTGCACGAACACGGTCAATAATATCTTGATGACGTTCACGTTCTTGAACGATAACTGTTAGATCGCGAATCTTTTTATTGTTAGCTTCTGCTACAATTTCAATTGTTTTTTCAATTGGATCATCTAAGCTAATTTTACCAGCTGCTTTTGGACCAACCGCGATTTTTTCCATGTACATATCAGGAGCATGAAGAAGGTTCCCTTTGTCTGCGATTGCAATAACTGCCATTGCATTTGCAAGACCTTTTGCAACGATGTTTGTACCTTCTAATGGGTCAACGGCGATGTCTACTTCTGGACCGTTACCTGTTCCTAGTTCTTCACCAATATACAGCATCGGTGCTTCATCAAGTTCTCCTTCACCAATTACAACTGTACCTGCCATGTTTACTGAATCGAACATATCACGCATTGCTGTAGTTGCTGCATCATCTGCTTCATTTTTCTTTCCGCGGCCCATCCACTGTGCGGATGCTAATGCTGCTGCTTCTGTTACACGGACAATTTCTAGTGCGAGTTCACGTTCCAAGATTTCATTCCTCCAATTTCAAAAATCATACAAATATAACTATAACAAATAACGGAGAAAAGGTGAATTCGAAAAATTGTCGATTTTTTCAGAAGAAAGCGTTACAATTAAAATGTAAATGCTTTAATTTCCAGGTAGGTGACATTCATGTATTTTGTAGACAGAAAGAAAATAGAACAAATGCTAGTATGTTTAGAACGAGCAACAAGTACATTTCAAGAGAAAAAGATATATGAAACCGAGTTTGAATTTTACGCATTAGAGCGCATAGCCCATCTTATTATTGATTGTGTATTAGATGCCGGGAATGCGATGATTGATGGATTTATTATGCGCGATCCAGGAAGCTATGAAGATATTATTGATATTTTAATGGACGAGCGAGTGATAAGTGAAGAAGATGGACAAGGGATGAAAGAAATTATCCTTCTTCGAAAAATGCTTACACAAGACTATATTCAAATGAATCATGATGAATTATATAAGACGATTCAAAAACATATTGCAGTGGTAGAGAAATACCCAGCAAATGTTCGCAGTTATTTAGAAAAGGAATTAGGACCTGTATCTGCATTTGTACCAGAATAATTATGCTTATAAGATCCCCAGAGAATGCCTTTTGGGGATCTTATATTGTATGTGAGAAAGAAAAGGGAGAAGGGTGAAGTATGGGGGAAGCACGTACTACGAAAGACGAAATTGTACAATTGTTGAAAGTAAAGGGAGAGCACACGGTAGCGGAACTAGCTGACGTTTTAGAGATTACAGAAATGGCGATCCGAAGACATTTAAGTAATCTTGAGAAAGACGGACTTATTTATTCTAAGATGGTAAGGCAACATGTCGGAAGACCAACTTATTTGTATGGATTAAGTGAAAAGGGAGAAGATACATTCCCGAAAGAGTATAAGCAATTTGCGATTGATATGCTAGAAGATTTAGCTCGAATGGGTGATGAAAAAATACTTCGTTACGTTTTAAAAGAGAGAACGAAGCGAATGGAAGAACAGTTACAAAAGAGAGTGAGTAATCAAAAGAATTTAGCATATAAAGTGCAAGAGATAGCAGCTATGCAAGAGAAAAACGGTTATATGGTTCAAATAAAGAGAGATGGAGAGAATTCTTTCGTAATTGAAAAACAAAACTGTCCGTTAAAGGAAATTGCAGAGAGATTCCCGCAAGTATGTAAAGATGAAAAAGAGATGTATAAGCGTTTATTTGCAGGAGCAGATGTAAAGACGTTAGCAAATATGTGTGAGGGCGATTGTAGTTGTTCTTACCAAGTAAAAGAGAAAAAATGAACGTTATGGGGCGCTTTTAGGTAAAGCGTTTTTTTCTTTGGAAAAAGCGGGTAATATAAGAGTGGTATGATAAGGTGAGAACGTTAGCATAGAAGGAGAGACATAATCGATGTATAAAGGTTACTTAATTGACTTAGACGGTACGATGTATCGCGGAGAAGAACAAATTGAAGAGGCAAGCGACTTCGTAAAAGCATTAGGAGAGCGCGGCATTCCTTATTTATTCGTTACGAATAACTCAACGCGTAAACCAGAACAAGTGGCAGAAAAACTTGTTCGTTTCGATATTCCAGCGAAAGCAGAGCAAGTATTCACAACGAGTATGGCGACTGCGAACTTCATTTATGAACGTAAACAAGACGCAACTGTATATATGATTGGTGAAGAAGGTTTACACGATGCACTTGTGGAAAAAGGATTTGAACTTGTGGATGAAAATCCTGATTTCGTTGTTGTTGGTTTAGATCGTGACATCACATATGAAAAGTTAGCAAAAGCGTGTCTTGCTGTGCGTAACGGGGCAACGTTTATTTCCACAAATGGAGACATTGCCATTCCGACTGAGCGCGGATTATTACCAGGTAACGGCTCATTAACATCAGTTGTAGCAGTATCAACAGGTGTGGATCCAATCTTTATCGGAAAACCAGAATCAATTATTATGGAACAAGCTTTAAAAGTACTTGGCATAGAAAAAAATGAAGCATTAATGGTTGGGGATAACTACGATACAGACATTTTAGCAGGAATAAATGCTGGCATGCATACCCTTCTTGTCCACACTGGAGTCACAACTGTGGAGAAGTTAACAGAATACGAAGTACAACCAACGCAAGTTGTGCATAACTTGACGGAGTGGATTGAGAAGATGTAATGAAGAAAGCTGTTCCAAACTTTGGAACAGCTTTTTTTCTAATATTTGTGGGCAGCCCGATTGGTGTGGGCTAACATTCGGTTGTGACTAGTGTCGATTTTTGTCGGTAAGTTGATATATTTGAAAAATCGCCGATATAATCTGAGTTGCGCCGATATATTTAGAAAATCGCTGATATAATCTGAGTTGCGCTGATATATTTAGAAAATCACTGATATAATTTTATTAGAACGCACGATTCACAACGTCTTTAACCTCTTCAAGATATTGCTTACGCACACTGTTATCCACAGAAGGAACACTTGTATAGAATGTATGCTCAATTGTTTCAATGCCTGTAAATTCAAAAATACCAACATCCGCTGTTTTCTTCATTGCATCAAACATGCCGCCTGCTGTGTATGCCTCTTTCGTATTACCCATTGTAGATAATAACAATCCTTTTTTACCGCTTAATAACTTTTCAATGCCGTTTTCACCGTAAGCATAAGCAAATCCATGGCTAAACACACGGTCAACGTATCCTTTTAAAATAGCAGGAAGTCCCGCCCACCAAACTGGATAAATAAATGTAATGCTGTCAGCCCAAGAGATATGCTCTTGTTCTTCTTTAATATCTTCTGGTGTGTTTCCTTGAGAAAATGAGATGAAATCGGAAGCGCCTAATACTGGATTAAAGTTTAATTCGTATAGATCGCGAACGCGAACTTCGTGACCTTTTCCTTCTAATTCACTTTTTACTGTTTCTAAAATCGCATGGTTGAAGCTTTCTGTATTTGGGTGTGCATAAACGATTACATGTTTCATTTTTCTTCCTCCTATTTGTGGATATGTGAATGGTTATTTGTATATATGTAACTATTATGGTTACTACCTTTATAGAAGTCAAGTAATACATATGTATGTATAAAAAGACGCCCGAAAATCGCCTTTTTATACCCCGCTCATACAAAGTACAAAGAAGACAAATAAAATAATGACAAGCCCGATGCCGAAATTAAATACGAGAGTGCTATCCATATATGTAGCCTCCTTGTTTGAAAGTAAAAAGCACTCTAGTTAAGAGTGCTTTTTTATTTTGAATCTACTTTATAACTTTTAGAAAGTAGATTCATGCGTGTAATGATTTACATTATTTTATGTATTTATACTTTGAAATGAGTAAGTCCTTGTTGAATATAGAAAAAAAGACACTCGTTGGAGTGTCTTTTAAGATGACAAAATGTGCCAATTGCTTGAGGTTGATAAGACGCTAATTTCCGTGTTAACGCCTTTTCTCTAATCAAGAAGTGTAGCAACAGCGATTCAAATAAATTGTACCACTTGTTTAATCGCGGTGCGTATGCAATTGTGCATATTATGATCGTGGGGTAGGTAATGAACTGTGAATAATTTGAAGTGATTTATTTACGATTTCTTCTGCGGCATATATGCCGATTGCGTCTGTTTTTAAAATATGAGGTTGTAAGTTATCATGCATTGCCCCTAACTCACCATGAAGTGGTGCGAAGGCATGGTTCGCCTTTTCAAGCATGCATAAATCAAGTAAAGAATCCCCAGCTGTAATAATCGTATCTATTTGCAAAATTTCTTTTATATATTGCACGGCGTCCCATTTGTTAATTGGTTTTGGTACAAAGTATAGCTTTCTACCTTGAAGTGAATGATTCCAGCCTTGTTTGTCTAACCAGGAAGTGAAAGATGATAATTCATCATAAGGAATGTTCTCCCGTTTAATAATGCAATAATGGAATAGATCATCAGCTGTTTTTTGTGATATAACCCAATCTTTATGAGCTATTTGTCCAAATTCCTTTAGTATGTCGTTTCCCTCTATACATTCAAACGATAGTCTTTCTTTTACTATCCTGTTCCAAGTACCATCTTGTTTACCGTTATGAAGAATATTACCGCCGTTACTTGTAATGGCGTATTCGGGAATGATTTCGTCTTGGAATAAAGAAATACGCTGAAACTGCTCAATAGTTCTTGTTGTAACTGGGATGAAATGTGAGTGCAGTTGCAATTTTTTTAGTAGTGAAATGGTTTTATGTGATATGAAAGAAATTTCTTTCCCATCTAAAGTTTCAATGAGTTGAATTGATTCATCTTCTATAGGGGCACGAAACGATTTCCGGGAATAAATAAGCGTCTGATCAAGATCACTGGCGAAAATCATATCGTTTCCCTCTTAAGAGGCTTAATGAGCCCGCAACATGAATAAGCCATATTCTCATAGATTTCAATAGGGACATTCTTTTCTTTAGCAAGAAGTAAAATATGCTTTAAATCGGGATTGTTTTGCTTACGTATTAAAATTTTCCACGGTATTCTCCGGAGTAATACGCGAGTTGTTTCACCGATTCCTGGTTTAATTAAGTTAATATCGTCAATTTCAAAGTGATTTTGGATAGACTGTATATCTTTTAATCCTTGCCAAGAGGGATCAGTGTAAGTTGAAGTAATATAACGTAATTGATTATCTATATGAGAATGAACAGAAGGGAATAAATCTGTTACCTCATCAACGAAGAAATTTGATAAGTCTTCTTGCTCTAGCTCTTTATAATATTTAACACCATGAAAATCATTTGGACCGATATAGGTGTCATTTAGTATAGTGCGGCTAATTAGTCCAGAGACTGTTGCATTTAAGCAAGCGCTAGGAATAAGAAAATCTTCACGTGTACCGTAAATTGAAGTACAGTAACCGGGATCAGCAAGTACAGCCATACAATGAGAAATGTGTGTATTATTTCGTTCGTTAAATGTGTGTACTGCATATTCTAATTCTTTTTTTATTGCACCTTTTCCAGTCCACCCATCAATGAATTGAATTGTTTCTTTAGGGTGATGTTCCAAAATATAATGGAGTGCATTTTCATCAATACCGCGTCCGCGAACAATAGAAATACAATAGTGAGGTACATCAAGGTTGTATTGATAGCGTATGTAGCGTTTGATAAGAATGCCAATAGGTGTACCAGCACGAGCTAATGAAACGAGGACAAGGTTAGTTCCTTTAGTTTGTATAATCTGTTCGGCGACAACTCCAACAGCGATGGCTAGTTTGTGTTTGTATTGTTGCAGGGAAGAAAAGAATAAATCCATATACGCTTTAGAGGGTTTATATTCCATTGGTAACATTTCGGAATAATGTGTGCCAGCTTGAATTGCTTGTTCTCTAGTTTCCGTGGAACTTTCTTTCATTAAATCACTAATATCTTTTAATAGAAAAATAGCATCATTTGGATTGTAACTACTAATATGAGAATTTACTTTTACCATAATTATCAACCTTCCTTTTCTATGCTATTTGAAAATGAGACGATATGAATAAAAGGAATAACTGTTTGTAACTGCTGTAGAAGAGGAAACAGGGCTTCTTCTCCTAAATCACGCTCAATAAAAACAAATACTTCATCGTAATCATGAGGTGAAATATTATAAAAGTAATTTGTAATAGTAGAATCTTCAGGACTTGGATATGAGAAATGATTATGAATGGCATAGTTCACATCATTTGAAACAGGATGGATAGGGCTTCTCGTTGTAGATTGATATAAAATATTTTCACCCATTTCAGCAGCAATTTTCATTGGGATATACATAAATTCACCCGTTCCGAGACAGAGTGTTCGTTTTCCCATTCTTTCTCTTTTTAAAGTTTTTCCTGCTTCTTGGGCGAAAGAATGAATGTGCTTTTGTTCATATGCTGAAATGCCAAATCGCCCAGTATATTTTATATAATTTGATGTATAGGGTGATTTTGGGCAGGTAAGGGTATGTTTTTTGAAATCAGGTTTTGTTTCTTCAATTTGAATCTCTGTTTTTGTAATATTTAATGGTTGGCCAGTTGTATGAATACTGCCTTCTAATAAAGAAATAACATGAACCTTAATTTGAAGTTCTTCTTCTAATTGTTTAAATTGTTTTCTATTAGTATGAGAACGCCAGTCTAACAAAGAAGCAATTATATATTCTTCTCGTGGGAATTTATTTTGAATAGATCTAATAATATTTAATGCTGTTTTTCCTGTTGTCATCTCATCATCTACGAGAACAATTGGATTGTTGTTTTGAAAAAAGCTTTCATCTACATAACAACGGTGTGATGTTGCATGAGAATGTTCTTCCTCAAATGTAATGACAGATTCTAGGTGGGGTATCGATTCCCTAGTTGTATGTACATACTTTGCATTTTGAAAGCATTGAAACATAGAATGACCAAGTGATGTCGCTGTTTCAGCAAATCCGATGAACAAAACTTCTTCTTGCAGAGGATATTGATAACGAAATACTTCCTCTGGGATTTCATCAATTTCTAATGAAATGAGATTTAAAATTTCTTTTTGAAATGGATGAGAAATATTATGTAGTATTTCCATATATCTTGCAGCGAGAGCAACTCCACTTGATAGAGAGACTGCAGGTTTAATAGGAAGATGCTTTCCAAGGATTGTACTCACAAATAAAAAACTACGTTTCTTATTTATTCTCGCAGCCATTTGAAAAAGATTGTCTAGAGCTAAATTATATGGATTATCACGTACTTCTACATGAACTTGTATATTATTTAAAACGTTATACGTGTTGCTTTGCGTTTGTAATAAGGAGATCGGTGAATTGTTTGTTTTCATGTAGCACCCCGTAAATATTAGATTTTAAAATGGTTTTGCGAGCCCAGCCATAATGAGGTTTTACTTCATTCATCTTGTTAGAAAAACTGCTTTTTAGCACTCCATTATACGTATCTGCATTTTGTAAAATTAATCTCGCATCTAAATAATCTTCCATTGTGACAATGTGCATTGCCTGTACAACTTTAATATGAGATGGATGAATAACTGTCTTTCCGATTAAGCCATTTGCATGGTCAAGTGATACCTCTTGAATAAGCCCTTCTTCATGATCATTAGAAAAATATTCCCATACACATCCTGAAATAATATATTCATTTGTTGCCCTTGAGAAAACGTTAATAATGTCTGAAATACAATCACGGACAACAGTAATATGATAGATAGGTGTGTATTTATTGCGCCGAATACTAAATATACTTGAAAAATCAGTAGCACCAATACGTACATTTAAGATGTAATCGTGATAAGAATCTAGTAAATCCTTTATTTGTAATAATGATTCTGCCCGTGTTTCCTTATACATAATTTCGGGTGATTCTAAAATCGGCATGCCATATAGCGATAATGAGTATAACTCGTTTATATATGCAAGCTGATCGATATAAGTCTTTCCGTTAATTGGTGTGAATTTTGGAAAGACAAAACCACATAAACAATGAACAGCACTACCTAATTCAGTAACAATTTTCTTCATTTGACTTGGCTGTCGAACTCTAATAAAAAGAAGTGGGATGTCTGCTTGATTTAGTATGTTGGCACTGACTAAGTTAGCGATTTGCTGTATTTGAACGACGATGTTTTGCTCTGCAAGTTTTACTTCCTCATCGCTGATAGCGTCCTCTAGACAAAGAATAATTGAGATAGCATCCACATGTTTCCTTATAATTATATCTTCCGCAATCGTTTCTTTCGTGCCAGGAGTATATAGTGTGGCACCTAGTGCGTAAGCTAGTTGTTCTTTCCCTATATTTTTTGAAAAATTAAGAGGTTCTTTATAGAAAAAATTTTGCCGTTCTTCTGAGGAGAGATAAGAAAAGTAATTCAAATTGTCACCACCTTATTTATAATGATTCTGTTTAATCGTAACATAATAAGAAAAATCTTCCATAAAAATGAAGCAAGAAATTAAAAAAATATATTGAGAAAGATGAATTATAAGATGAATATCGAATATTGTTAATAGAAATATAATAGGGGGAAAGAGAAAGTGGATATACATAAATTAACAGAGGAAGAAGCAAATGAGATAAATACTTGGACGTACGAGGAACCATATAATTTATATAGTTTTTCAGGCGAGAAAGAAGTAATGGAAGAGCTATTAGATGGAACGTATTATGGCTGTTGTGATGATCAAGGAGACTTCATCGGTTATTTTTGTTTTGGAGCAAATGCACAAGTACCAGGTGGAAGAGATGCTCATTTATATGGTGGAGAAGATGTGATTGATATCGGACTTGGCATGAAGCCGGCGTTAACCGGGAAAGGAATGGGGAAAGAATTCTTCCAAGCTGGAATAGCGTTTGCCACGAAAGAGTTTAATGCAAAAATGTTTCGATTAAGCGTAGCGACATTTAATACAAGAGCGATTACGTTATATAAAAATATCGGATTTAAGCAAGGGCCTATTTTTTTGAGTCGCGGAAGAGAATTTATGCTGATGGAATATGAAAGACCGTCAGCATGAACCTGACGGCCTAGAAAACACTATTATTCTGAGTGCTCAGCTCGGTGCGCTAAACGGCTTGAAGCAGCGGCAGCGATTCCGCCAACGATATCATCAAGGAACGTATGCACCTTTCCAGTTGATTTATCATTTAAGTATTCTAAAATACCAGGTTTTAATTTATCAATATATCCAAAGTTCGTGAAACCGATAGAGCCGTACACATTCACGATAGAAAGTGCGATAACTTCATCAATTCCGTATAAGCCTTCATCACGTTTTACAATATCTTGTAACGGTTCACTTAGCATTCCCTTTTCAGCAAGGACATCAAGCTCGATACCAGTAATCAGTGCGTTTTGTACTTCACGTTTTGATAGTACACGTTCTACATTGTAACGGCATTCTGACATCTCTAAATTTGGATGATATTTTTTTTGAAGAAAATGAACAAGTTCAGCAATATCGTCAATTGTTACACCGCGTTCTTGTAATAGTTTTAATGCTCTTTCTTGTAGTTGATTTGATTCTTTCATGTTTATCACCTTTTTTTCTTTTTAGTATTTGTATACGTTTCGTTGCTTTATCATGTGCATAGGAATGAAAGGCGAGCACAAGCTCATATATATAAAGAAAAACCATAGGTGGCGACTGCGATGATTCAGCATATTTATGAGCATTATCACATGCATGTTAAAGAATTAATCCCCCTTGGCCCCTATAAAAGCTTTTGGATTCGCAACAAAATTTATGTACTTGTTCCAATTGGAGAAATGGAGGAAGAAGTACTTGTAGAGATGAAAAAGCTCAGTGATTATATGAACCAGCAAGGGGATATAACTGTAGCGACTTTCGTTCCGACTATACACGGCTACTATGTAAGTGAGATAGAAGAACAAAATTACTGCTTATTAAAAGGTATGCGCACGTTAGAACGACATGCTATGTCATTAGGAAGTGAGCTTTCTATATTCCATAAACGAGGTGCATTCTTTCCAGAAGAAATTGAGCAATTAAGCCGAATTGGTGAATGGAAAGCGTTATGGGAAAAAAGGCTCGATCAATTAGAAAAGTTTTGGCAATCACAAGTGATGAACCACCCTTCAGATGTATTCGATCAATTGTTTATTGAATCCTTCCCGTATTACTTAGGAGTTGCAGAAAATGCCATTCAATATGTTGTCGATACAGAAATGGATGATACGCCGCAACTAACGGATGCAGCAACAATTTGCCAAGAACGATTCACACCTTTATTATGGCATCAAACGAAGCGTCTCAAACTTCCTTTTGATTGGGTGTATGATCACCCGAGTCGAGATATTGCAGAATGGATCCGCCATATGACGATAGAAAAAAAGAAAGACTGGGAGCAAACAATCGTTCAATTTGTTACGGATTATGAACGGAATTATTCGCTATCCTCATTTGGCTGGCGCTTATTATTTGCAAGGCTCCTGTTCCCGCTGCACTATTTTGAAACGGTCGAACGATATTACCAAACTGGAAACGAAGAACAAAAAAGCATATATAGAGATCGCTTAGAAGCCATTTTACACGATGTGAACCGCTCAGAGCAATTTATGAAGCATTTTTATGGTTCACTTCGTTTACCAGTAGATAAGCTCGGGATTAGAAAATTAGATTGGTTATCTTAAAAATATAAAAAAGAGACCGAGTAAGGTCTCTTTTTTATATACCACAATTTTATGTAATACATTATGCCCCTACCTGTTGATCTGCACATATATTTAAAACGAATTGATGCCCTTCGAGTTTTTCATTTACTTTACCCAATAATTCTTGCTGAATTTCTTTAAATAAAAATTGATAGCTTGTATTCCATGTTGGTATAACGGATGAAAGGCCTAATAAATATTCTTTTTTCTTTTCTAGTTCTTGAATTGTTAAAAAAGTGTTCCCCATTTTTGGCATCTGTCGTCCCCCTATGTTTTTTACTTTATATGTGTGAACGATTCACTATATAGTATTAATTATCGCATTTTTTGAGAGGGATTTCCAATTTTGTTTTATGATGTTAACGGATAAATGTGATTTGAATAAAAAAGGAGACCAAATTTGGTCTCCTTTTAGCAAGTGACTTTGAACGAGCCGCTAGATAATATCCAGCTCCAGCGGCTAAAATGTTCGGTGGCTTCGCTTCTTCCTGTGAGGCAAAAAGCGCCTCTTCGTCAGGAGCTCCAATGACCTCCTGTTCTGAAAGAGCCGCTTCAGCTTTTAATTAAAATACTTGTTCTACTTCGATAACGCCTGGTACTTCTTCAAGTAACGCGCGCTCGATACCAGCTTTTAGTGTGATTGTAGAACTTGGGCAGCTTCCGCATGCACCCATAAGGCGTAGTTTTACGATACCTTCTTCAATGTCTACTAATTCAACGTCTCCGCCATCGCGAAGTAAGAATGGACGTAATTTATCTAATACTTCTAATACTTGTTCTTGCATATGTGGGTTTTCCATTTTTATCGACTCCTTTCATCAGTTTTATTATAATCAAGATAGAGGGGAAAATCTATTTTTTCTCTTCTTGTTTTATTGTCGAAATTTTGTATCGTGTTTTTTCAGTATAGGGGTATGGAATAAGTTTGTAAAATGATGTGCTTATGTAATAAGACATCTGAATATACTGTTGGGACAAGAAGTGGGGGAGAAGAAATGGTTAATGTTCAAGTGTATGGGACGAAAGTAATTTGTGCGAGCTGCGTTGGAATGCCATCTTCAACAGAAACGTTTGAATGGTTACAAGCGGCAATTGGTCGTAAATATGAAGGACAAGAAAATAAATTTAATTTCGAGTATATTGATTTCCAAGAAGAACAAGAAGATGCGGATAAAAAAGCATTCGCAGAGCGCGTAGTGGAAGAAGATTTATTTTATCCGGTCGTTCTTGTAAATGGAGAAATTGTTGGAGAAGGAAATCCTCGTTTGAAGGATGTTTACGAAGAAATCGAGAAATATTTATAAAACAAGAAGTCTTTGCGAATTTGCAAAGGCTTTTTTTATTGGAGGGATAGATATGAAAAATGGAGTGAAGCATGCGTTACCAACGGAAGTAGAGCAGTTAATGGAGCGGTACACAGTAGAATTAAAAGAAATTTTTTTGGATGAAAAAATAGTCGGGGTATATATTTACGGATCCATCGCACTAGGTGCATTTCATAAGGAAACGAGCGATGTTGATTTTGTTACAGTGATAAATGATTCCGTGAATGAAGCTGAAAAACAGCAGCTTGTGGAACTACATAAGAAACTTAGTGATAATATGCTAGGTAAAAGAATGGACGGTATGTATATTCCGCTTGCTGACTTAGGGAAATACAATGATGAAATGAACGAGTACGTGTATTGTGCAGATGGTAAAGCTAATGTTGGTCATTGGGACATTAATGCGGTCACATGGTGGACGTTGAAAAATCAAGGCATTACAGTTACAGGAAAAGAAGCAGAAGATCTTCCGCTGCAAATACAATGGAATGATGTAGTAAATACGATGAAATACAACGTAGAACAGTACTGGAGTGAAAAGGCGAAGAAGCCATATTTATTTTTTATAGAAGAGTGGGTAGAATCAGCTGTCGTTACGATGGGACGTATTTTATATACACTAGATCATAAAACAATCGTTTCAAAAGATAGAGGCTTGCAATACTTGTCAGAACGTTCAGCGGAAGAATGGGAGCTTTTATTAAAAGAAGTAGCGAGAATACGGCAGAACCCAAAAGAAAAGCGAATGCTCTCAAGGTGGAGAAGGGCAGATATGACGAAGAGGTACTTACTGCATTTAATTGAGATGTGTAGAGAGAAATGGTAGGGAAGAAAATGGACAATACAGTTGAGGTATTGTCTTTTTTTACGTTTTATTTGGTATATAATGGTTAAAAAGGTTTAATTATACTGGAGGGGATATAATGGAAACGGAATTAGCTACATATGAAGAAAAGAATGAACAAATGAGTATGCGCCAAGTAATTAGCATTCTATTAATTATTTTTGGGGTCATGCATGGAATTGGTTTTTTGAACCTTTTATATGATTCTTCCTTATACCCATGGTATGTAGATCATCTTATTCCACCTTTCACGTTTTGTATGATTATCGTAATGTATGCACCGGCAAGAAATTGCTGCTTACATTTAATAAAATCATTACAATTCAATAATCTTAAACATTATGTAACGATAGTAATAACAACGATTGTAATGCTTATGTATCTTGCGGTATTAAATGTAGTTTTACCACATGGGCTTGGTGTGGATGAATCTAATATAGTAATAGAACCTACTACAAGTGAAATCATTCTATACGTAGTTGTGCTCACAACTTTTGCGCCTATTTGGGAGGAAATTGTATTTCGAGGTATGTTTTTTATGAAATTATCTCAGCGCTTCTCTACACTTAGTAGTGCTGCTATAAGTGCTTTCATATTTACTTTAGGGCACCCCCTTACAGTAGGGAGTATTTTATATATTTTTGGTATGGGCATATGTTTGGCATACACATATAAGAAAACGAAGAATTTACTCGTTCCAATTGGGATTCATTTATTAAATAATTCGTTTTATTTATTAATAAATTTTCAACTATAAAAAGACGCCTTTTAAAAAGGCGTCTTTTTTATTTTGTAGTAGATAGAAAAGTATTTACAAGTATTGTGTAGAGGAAAGATAATACAAAATATAGATAGTTTCATGTGAAACATTTTATTATCAAATATGTAAAATGCTTAACTTAGTGTATTAAAGATATGATACATGATTATTTTAATATATTTAAAAGTAAAATGAAATAAGAAACGGATAATTGTCGGAATATATTCGATTTCCGTTCATTTTTATGAAATATGTGTACTTTTTGTTAGATTCCTTCATTTTGTGCATATACAATAAATGTATATAGAAATAAGAAAAGGATGATGTACGTGAAGGACACTGTTTTACAAGAAACGATTTCTCCACAAGAATTACATAAAGTTGTTCAAAAGAATACAGCTTATTATGACTTTAAGTGGGGTAAAGTAGAAAATCCAGCGCAAGGGAATACATGGAATTGGGTAGCCTTTTTCTTCCCAACTTTTTGGTTAGCTTATCGAAAAATGTATAAGTTATTTATTATATTTGCGTTATTGGCTATACCTAGTATAGTTATACCCCCTTTTATAGATATTCCAGATGGGATTTATGTAACATTTAATTTAGCTCTTCAATTAGGAATGATGATATTTACTGGATGGCAAGGAAACCGTTTATATTACAAGCATGCTGTTCGTGTTTTTCGTAAGGGAGAAGATGCGTCTGATCATGAGAAGGCGTATTTCTTACAATCAAAGGGTGGCGTGAGTATTGCTGGTATGATTGGTTTACAAGTTATAGTCGGGATTGTGTTTGGGTTAGCTGCGTTCGGGCTGTCCTTTTTACCAACTGAACCGAATATTAAAAACGTTGTTCGTTCAAGTGGTGAAGGGGTTACGTTAGAGATTATGACTGATAATCCAACTTGGAAGTTTGTGAAGAAAGAAAAAGATTATGACGTAGTAGAGTTTACTGGTTATGATTATACAGAGAAGAAAAACGTGAAAATTAAATTTGCTGTTTATTTCGATGAAGATTATTTCGAGTGGCAAGAGATATATGAAAATAATAAGAAGTTAAGTGAAGAAGAATTAGAAGAATATCAAATTTACATTGAAGAAAATAATTGGGGGTTCTAGAGGGAACTCGTTCATTTTGAAAAGAAGAATCTTGCGAAGGTTCTTCTTTTGTTTATCAGGGGGAGAGAAATGATTTCAGCATGAATAGAAGCTCTAATAGGATCTATTAGTTTAAGTACGGGTTTACACACGAAAAAGATTGATGTTAACATACGTTACTTGCAGCAGTATGAATGGTTTCTAATGATATATGAAGACGAGAAGTATTGAAAGTTATTTATTACGAACTACAAAGTTCGCTCATATTTACAAAGTAAGCTAAGAGTTCGATTGCTCGTAAAAAATAAAAATGCACAACGAAGATTTTTAAAATTAGTAGAAGAGCAAATAGAAAAACGGCATACAAATTGAAATTTTGTAAAATACAATAAAAAATGAGAATTTGAGGTAGGGTTGTCAATAACGTGAGACTATGGCACTATAAAGAAATGCTATACAAATTTTATTTATCGAGATGTAAACATCATTTTTGATTTTTACGTATAAATAATGAACGGAGGAAATGGATTTATGGCTACTTTACCAAATTGTCCAAAATGTAATTCAGAATATACGTATGAGGATGGCGTTCTTTTCGTATGTCCAGAATGTGCTCATGAGTGGGGCCAAGAAGCAGAAGCTGAAAATAATGATGGTGCAAAAGTTGTAAAAGATGCGAACGGAAACGTTCTTCAAGATGGCGATGCTGTTACTGTTATTAAAGATTTAAAAGTAAAAGGAACTTCTTCAGTTGTGAAGATCGGTACGAAAGTAAAGAGTATCCGTCTAGTTGATGGCGATCACGATATCGATTGCAAAATCGACGGTTTCGGAGCTATGAAGTTAAAATCACAGTTCGTTAAGAAGGCGTAAGTAAATAGAAGAGGAGGCGAATAGCCTCCTCTTTTTATTATGTCACTTTTTGTCGGTAAATCGATATTTCGTACAAAATCGTTGATATATTCTGAGTTATGATAGATATATTTGAAAAATCGTTGATATATTGCAAGTTATGATAGATATATTGAAAAAATCGTTAATATAATTTCACTCACCGAGAACTACGCACGATTTACCTCGCATCATAGTCAACCTCTTTCAATTGACATCGCTTATTAAAGAACGTTTTATATCCAAGCTGTAAAAAGATAATGACAGCAAAGGCAGTACTTCCAGAAATACCGAGTATGATGGCGATTTGATATTGAATGGCTGTGAATGGTGATACACCGGATAATATTTGGCCAGTCATCATGCCTGGTAAGCTTATAATTCCCATTCCGACCATAGAATTAATTGTTGGTAAAATAGCAGAGTCAAAAGCGTCTCGAATGAGCGGAGCAGCAGCTTCTTTCGGTGTTGCTCCGAGCATAAGTGCACCTTCAATTTGACCTCTTTGCGATTTCATATTGTTTAAGAACGTATTTGCACCAAGAGAAACACCAGTCATGGCATTCCCAACTAACATTCCTGTAATAGGGACGATATATTGCGGAGCATACCAAGGGTCATGACCGATAATAACAAAGATAAATAGTAGAAGTGGCCCAATTGATCCGGCGACCATGGAAAGGGCGGCTACTCGTTTTAATTCTTTAGACATTGGGATGTTAACCCGTTTATAAATATTAAAAATTGCAAAGGTAGTAATAGAAGTGATGAGAGCGATTGTATAAAATGGATTACTGTTTTCAAATACGTATGTAAGGACATATGCAACAAGTACGAGCTGAATGGTCATACGGAATGTTGCGAGCGCGATTTGTTTTTCGCGAGGTATTCCTTTTAATTTTACAAGTCCAATTAAAATAAGAATGAAAATATAGGCAGCTGCAAGTTGCCAAATTTGGAGTTCAATAACGCCCTTCAACTGAGAGCACTTCCTTTCTAGTTGCACCCTTTGTTTTGCTAATTTCAATAATATCGTCTGCAATTTCTTCTGGAAGTTGTTGTGAGTGTGTGATGAAGATAACTGTTTTTTTCTTTTTTCGTGCTAGATCAGTAAATTGTTTCATAACGCGGCGTTCTGTATCACTGTCTAATGCTGAAGTTGGTTCATCTAATAAATAGACAGGCGGATCCATAAGTACGATACGTGCAAAGGCAAGTCTTTGTTTTTCACCGCCGGATAATGAGGAGGTGCTATCTTCTAATTGCTTGTCTAAGCTAACGGTTTGTAATGCACTCCGCAGGGCATCATCATTTGGAAATGGTTTTTCAGAAAGACGAAGTCCCATTAATAGGTTGTCTTTAACGGCTCCATCAAAAATAGGTGGAGTTTGCCCAAGCATAACTACGTCACGACGTAATTGAATAGGGTGATAATCAGAAATTAATTTTCCGTTATATTCAATTGTACCGGATGTTGGGGATTGTAAATCGTTTAACATGCGAAGCAACGTGCTTTTTCCGCTTCCGCTTTCACCGATAATACAAGTAATCTTTTCTTTTCGAATCTGTAAATAAGGAATGTGTAGTATATCTTTATATATAACGTCTTTTAATATAAACATAAATCGCTCCTTTCTGATTCTAGTTATATCGTATCAAAAAAAGAGGGGAAAATGGTTATAACGAACAACGTTTTTTCTTCGTCTTGAGTTTTATTAATAAGTTAAGTAAACAATCTAATTCTTGGCTGAAAGAAATCACTTTATCATGAGTGAATCCGTATCGTTCAACGAGATAGATTAGCTCTTTCTTTTTCGCTTCTATTCGATTGTTTAGTTTCGATAAGTTCATAAGTGGAATGTAATGCCTCCTACAAAAGTATTTATCACATGAAAAATAAGACCGAATGAACTCGGTCTTAAAGGAAGTAATAAAACAACTTACAAATAGCATACAATGTTTATCAATATTTTTTAATATAAAAATGAAAAATAAATCATTATAAATATTGAGAAAGATGTGTCTGATAATTTTTAAAAACTGATGCAAAGAGGCTGCCTACATAGTAGACAGCCTGTAAGGTATTAACCTTTATGATATTTGTACATCCAAAGAAGACCAGATTTTAATAATCTCGGTACACGTCCCATTAATGGTTGGTTTGCTAGTAAACCAAAACCGTGCTTCTTACCAAGAGAACCGAGAACACCTTTTAATTTAATTACAGGTAGTTCATCCGGGAGTGATTCATTATTCCAACGTTTTAATAATATTTGGACAATTTGTTCTCCTTGACCTTCAGCAAGTTGGGCAGATGGTGCATGTGGAAGTGCTGCGCAATCTCCTACAACGTAAACATGATCGTTATTTGGAATATTATGATATTTAGTTAAGACAACCCGTCCGCTACCATCTTGTTCAACTGGAAGGTTTCGAACAACTTCATTTGCTTGAATACCAGCTGTCCAGACGATTGCATCACATTCAAGTGGTTCATCGTGGTTGTACACAATATTTGGTTCTACTTTTGTAATGTTAGAGTTTCGTATGATGTTAACTTTATGCTTTACAAACCATTCTTCTACGTATCTACTTAATTTCTCTGGATATGGGAATAAAATTCTATCTTTTCGATCAAATAAATAGATTTTTAAATCAGAACGGCTTTCACGAAGTTCACTTGCTACTTCAACACCACTTAAGCCAGCACCAACGACAGCTACTGTTGCATTTGGTTCTAGACTATTTAATTGTTCATATGTCTTACGTGTTTGTTCAATTGATTGTAGACTATGTGTATATTCTCTAGCTCCAGGAACGTTATGATATTTATCTTCACAGCCAAGTCCGATAATTAAATCATCATATTGGATCGCTTCGCCGCCATCAAGATGAACAGCTTTTTCTTCGAGGTCAATATTTGTTACTGTGCCGTATTGAATATTGAGGCGTGGGTGTTCAGGAAACGGTATACGAATATGCGTTTCTGAAATAGTACCCGCAACTAATGCATAATATTCAGTTTTGAAGCAATGATATGGTACTTTGTCGATTAATGTCACTTGTACATCATCTGGAAGTTGGTTGCTTGGAAGTAGCCTTTGCAGAATTCTCATTCCACCGTAGCCGCCACCTAGTATTACGAGGTGTTTCATGATGGATTACCCCTTTTCTGTTGAAATATCCCCTAATCATAAAATTTTATATTAATAAAATATTTTGACTTTACTCAATCAAATTATATCGAATTTGTGAACAAATAACAATGCATGAATGAATACTCTGTTGTACAATAAGAAGAAAAGTAAACTGTTTTTCTTTTTAAGTTACTCTTTCATTGTAAGTAGCATGTTATATAGAAGAAATCATCTACTTTGAAGTGAAGTAATGAAGTAACTAAATAGTTTAGACTGTGTAACGAAAACAACAAGAAACAGCTTAGTTTTCTTCTTATAGATAAAGTGAAAAGGTAATTTGTTTTGTAGTACAGGGGGGAGAATTTTGATTAAACCATTAATTGAATTTTGTGTAGGTAACCTTGCAAGTGGTTCACAAGCAGCTCTAGAAAAATTAGAAAAAGATCCGAATTTAGATGTAATGGAGTATGGTTGTTTAGGATATTGTGGCATTTGTTTTGAAGGACCATTTGCACTTGTAAATGGTGAAGTTGTACAAGGTGCAACAGTAGAAGAGCTTGTTAATAATGTATATGAGTATTTGGATGAAAATCCAATGTTTTAAGGTGTTGCGAATTAGCAGCACCTTTTTCATTAGATAAAACTTTATTTCGTGGGGAAGACTAATAATGAGTATTAGTCTTCCCCAATCGAAAATAGTAGGATAAATAAAAAAAGGCCCTTTTTAGAAGGGCTTTTTTCTTACACAAATTGTGTAAGAGTGGCTCATCGCCAAACGTTGTCAAATATGAGAAACGGGGGACATTCATATTGTGTTCTAAAAGCATGCATTTTATACTTAACATAACAAATTATTTTGGAGTGAATATAAATGAGCCAATTTTCTTTTACAAAAATGCATGGTCTTGGCAATAGTTATATATATGTAAATATGTTTGAAGAGCAAATTCCTGAAGAAGATTTAGCCCTTGTGGCCGAAAAGGTTTCAAATATTAATACTGGTATTGGAGCAGACGGGATGATTTTAATTTGCCCTTCAGACGTAGCTCCGGTGAAGATGCGTATGTTTAATAATGATGGTTCTGAAGGAAAGAGCTGTGGTAACGGTTTACGCTGCGTAGCGAAATATGCGTATGAGCATAAACTAGTAGAAGAAACAGTTTTCACAATTGAAACGTTAGCTGGTATTGTAACGGCTGAAGTAACAGTAGAAGATGGTGTCGTGACATTAGCAAAAATCGATATGGGAGCACCTCGTCTAACACGTGCAGAAATACCGATGCTTGGTGAAGGTGAAACACCATTTATTCGTGAAAACTTCTTATACAATAATCATCGTTATGCATTTACAGCTGTTTCAATGGGAAATCCGCATGCGGTTATTTTTGTTGATGATGTAGAAAAAGCACCTCTTACAACACTTGGACCAGTTCTCGAGACACATGAAATGTTCCCAGAGCGAGTAAATGTTGAGTTTATCGAAATTTTGAATAATGACGAGATGAACTTCCGCGTTTGGGAACGTGGATCTGGTGTAACGCAAGCTTGCGGAACAGGAGCGTGCGCTGCAGTTGTAGCTGCTATTTTAAATGGAAAGATGGAACGTGGTAAGGAAATTACAGTCCATTTAGCTGGCGGCGATTTAATGATTGCGTGGACTGAAGAAGGAAACGTGTTGATGAAAGGACCTGCGGAAGTAATTTGCCGCGGAGTGTATGAGTACAAGATAGAAGCGTAAAGATGTATAATGGACTAAGAACAGAAAGGAAGGTGTATTTCATGATTGAAGTAACAGAACAAGCAGCTTTTCAAATTAAAGATATGTTAAAAGATGCTGAAGATGGAGAGAAGTATGTGCGCCTTGCTGTACACGGCGGCGGATGTAGCGGTCTTTCTTACGGCTTAGGATTTGAAGTAGAACCAAAAGAAGACGACACAGTTCTTGAGTTTTTCGGTGTTGAATTTGTTATCGATACAGAAAGTGCTCCAATTGTTAAAGGAGTAAAAATTGACTATAAACAATCTATGCTTGGCGGCGGATTCACAATCGACAATCCAAACGCAATCGCATCATGCGGATGTGGATCATCTTTCCGTACAGCATCGAATGCTGGTAAGCCAGAAGAGTGCTAAGTTTTTAGCCAAAATAGAAAAGGCCTTTTTAGCGATGGAATAAAATCGTTAGAAAGGCCTTTTCTTTTTGCGTTAAAACAGAAAATGCATGTAAAGTTACTTTAGATTTTAATTTAAATGTTATTATATATGGTATATATGATTAATGCTGTGAATTCGAGATTCATATTGTTCATTTTAAGATAAGATTATGTAGAAAAAATGTAAATGATTAGCAAAAATATACTATTTATTAATTATATTTAATGTTAATATTTGTAACGAAGATGATTGGCGAGGGCTGATTAAAGTTTCACTTTATACAAAAAAGGGGCATGAGGGAGAAGGTTATAGCAAATTGTATAGAACTGAATAGTTCCGTATTAATTAAAATACGTTGATTACTAGATATAAAAAAACACCGGGGGGATTAGAGTGAAGTCATTTAAGAGGGTACTTATAGTAGGGATGGCGTTGACTACAGTATCGATTTTGGGAGCTTGTTCTAGCGATACAGACGTATTAACAAAAGCAGGAGCAAAGCAACCAGCGAAGGCGGAAGGTGAAGTACTAAAAGATCAGAAGAAAACACCTATGACTACGAGCAAACGTGAAAGTATTAAAAATGAGGATGCACCATCATCACAAAAGCGTTATATTTCTCATGATGAATCTCAAAAGATTGAGGAAGGTATGACGTATACGGATATTCTTAATACGATTGACTATGGTGGTGAGAACATAAAACATTATAATAACCATGAAAAACGCGTATTTTATACTGAAAAAGATACGGATGGTACATATGAAATTATGGTTGAATTAAATACATATGGTTATGTTGTAAATATTGAACGTACTGCTATAAAGGATGAAGATAAAGATACAGATAAAGAGAATCAGGTATTTACGAAACGTAGTGAAGAGCCTGTAAAGGAATATGAAGAAAAAAACGATCGTGTACCGTGGTATAAAGATATAAATAACAATTCGGCAGCAGTAAGTTACAATCATTATTTGAAAATCAAAAAAGGTATGGCCGCGAATCAGGTAAAAGCTGCAATTGGACAGCCACATGTAATTGAGAAATATAAATCATATTCAGTATATGACTATACTGGTTATGGTGGAGAAGGATCATTACGTGTAATCTTTGAACCGAATGGAACTGTTACGGATGTAGTGGAAGACGGTTTACCACGATAATAAATTAGTTACAGGAAGAATTGTAGTAAAGTTGTCTTTGATTTTATAAAGTTTTTGGGAGCATCTCCGAATATAGGTGAAAAAATAATTCTCTTAGCCATGTTAACTACAGTATTAGTATTTACCGAAGTTTCTTCCAAATTCAATAGCGTTATCGTGGATGTTGTTGTCGTATTATCTTTGTTGATATATACCGCAGTAGGGCAGCAATTGTAACTGGACGTAAAAGGACGCGGAGGAGTAGCAGCTTCCTTTTAAAAGAAGGAGGAAAATATGATGGAGGATATTCTTGAATTTATAGGGAGATACGTAATTAAACCTATTATTAGTTTAGTGAGATATCTTGTAATAGAGATTATAATTGAGGGCATAATAGAAGGCGTAATAAACGGTATAAGGAAATTACGTGATAAGTGGCGAAATTGGCGTGAAAGACGTTATTGGCGGTAGTGTAGCTGATGAGCGTGAGAAACAAAAACGTTATACAGAAGCTTAATGGAATGACAATTTCTAAAGTGAAGAAATAATTATTATCTTACAAAAGTGTAATGTTCATGTCATGTTTTTGAATTTCTTCTTTAAGCTCCGGGCTTTAAGATAAGAATATAAGAAAAAACATATGAGGTGAAGGAAATGAAAAGATACATTGCACTATTTAGTATTTTAGTTGTATTTGCAAGTTTGTTAGTTGGTTGTGATTTAAACCGTATGGGTAAAGATGAGTATTATGTTCAAATTACAGTAGATGGAAAAGAATTTGATAGTAAAGATAGTAATGGGCAGAAATTTAAAGATTATGAATATAAACTGACTGGCTTTGATAAAGACGGTAAAGAGAAAGAATTAGAATTCATAGCTCAAAAAAATCTTCGTAAAGAAGCATTCCTACGCGTATACCACTCAGATAAAAAAGGTGTAACAGCTTGGGAAGAAGTGAAAAAAGACGAGCTTCCAGCGAAAGTGAAAGAAAAACTAAGTGTGAAATAAGACAGATAAAAAGGAATTGACGAACAGGGTCAATTCCTTTTTTTGTTTTCAAATTCTTCTTCTGAAATGACTTTAAATCCGTGTCTTTTAAATAAAGCAGTTGTCACTCCGAAACCAGTTTGCTTATTACCGTTAAATTCTCCAGTGTAAATCGTAGAACTACCACAAGATGGGCTGCGTTCTTTTAAAATAATATATTCTGGGTGTAAATCTTTAATTTGTTCTAATGCTTTATAAGCACCATTTACGAAAGCTGCTGTGACATCTTCACCATTTTTTGTTATCACTTTCGCTTTTCCGTCTAAAACGTCGTCGCCATTCCCGCCAATAATTTCAGCGGAAGGACGAGGTGTTGGTAGTCCTCCTAATACTTCAGGGCAAATGAGGACTGTATCTTCTTTTTGCAGAAGCTCCTCTATTTTTGAAACAAGATTGTCATTCCCGTCATAACGGCAAGCAATCCCACCTAAACAAGCGCTAATTACGATCATATTTTCATCTCCATTAAAAAATATTAACTATCACGCCAATTTCGCTTCCTGCCTCTTACTTATAAATGAGGTGATATAAATGGGAAGCTTATATAATTTAATGAAACCATATAGTGAATTTCGAAGTAAAGAAGAGTTTAATACATATCAAAAACAAGTTTTGAAGTGCTACCGATTTCAATTGAATAAAACTGATTCTATCATTATTCATTTTTTAGGAAAATATGCGGTGAATGAGAAACAAAAAACAGTAGGAGTCGCTTGTCCATTAATGGGGACGATTGCGACGAATGTTGGAAAGAGTATTCGTACAGTACGCCGTTCAATTGCAAAGTTAGAGGAACTAGGAATTATAAAGCGTGTTGCAACAAAAGAAAGGCATAAACGCGGCGGGTATAGTGCGAACTTATATGTATTTCTTACATCTGCGATTGACCGCATGGATGACCGTATGAAAATGTCCGCTTGTAAAACTGAGGATAATGCAACTGGCTGGAGTAAAAATGAGCAAAAAATTGCTGGGAAAACAATTCTTTCTAAAAACATTTCACAAATAAAAGAGAAAAGAAAAGGAACGTATGAGCTTGATGAGACGTATTGCCGTCATGATATACCGAAGCCTTTTATATACGCACTGGTGCCGATGACGAGTAATCCGAAGAAAATTAATATATTTTGGAGTAAGGTCGAGCTTGCGTATAAAAAGAGTGGGTTACTAGAACAAGGTGTTTTACTAGAGCAAATATTAGCTGACGAAGAAGTGTATGGAAATTTAATTTGGCGCGTGAAAAGTGTTGTAAGAGCATATAAATATGGGGAAATTCGTAAAGACATTGGGGCACTTTTATACAGTACAGTGCGAGATTTATTTTTAGAGGTTGGATTAGAATGGGGAGCAGCATTAAGGAGAAGTAAGGGAATATCACTATTTGATCCATTCAAAAAAGAGTCATGCGTATAATACATGACTCTAAGTGGCTAATCGAACTTCCTTACAACTGGAATACGAATCGCTACAAATAGTACGAAGACGATAACAGCTATTGCACCACTTTTCATAACGGTTACGATTGGAATTCCCATTGCAAGTGCAAGTGATGTGAATGCATAAGAGAGCGGGATAAAGCCCATTGATGATAGCATAAGTAAACTCATTACGCGTCCCATCATTTCTTCTTTTACTGTCGATTGAATCATTGCCATAAGCGGTACAATCGCCATTGCGATTGTAATACCATAAAACATGCCGGCTAATAGTGCTTGCCAAAGTACGGTGCTAAAGTTGATGGCTAAGAAGAATACACCAGACAATAGCATCATGATAATACAAAATAGACCGCGTCTACGATTAATATTTTTTAAACCTACAATGATAGCACCGATTGCCATTCCGCCGCCTACAGATGCTTCTAAGTAACTAAACTGGAGCGAATCACCATGCAGAACGTTTTTAACAAAAAGAGGGAAACCAACTTGCATCGGGCCGATTAAAAATAAGTTTAAAAAAGCGCTACAAATAAGGAAAGTTGAAAGGAATGGCGATTCCTTTACATATAAGATTCCTTCTTTAATGGAAGTGAACATACCTTTATCTGTATCTTTTTGTTCTGGCATCGTAAATTGTATTTTTTGAACGAGTATGGCAGCGACAATCAGTAATAAAATCGTAATGGAAAAGATTGTCTCATAGTTCGTAAATTTAATGAGAATACCACCAAGTACAGGGCCTAAGATGACCGATGCTTGGTTCGTCATTTGTGTAAGCGAATTTGCTTGTGTTAACCGGCTTTTTTCTACCAATTCCGGTAAGATAGATCCATCTGCTGACCAGAAGAAAGCATCAGCAAGTCCAAAGAATAAAGCGAATAAAGCAAATGTATATAGTGTTACATCACCAACGATAAACCATGTGAGAATGGTTGCGACAAGAATCGCTCGAATGATATTGGAGTAAAACATAATGTTTTTTTTCGGGAATTTATCAGCTACAGCGCCGCCGACAATCATAAAAATAAGCCTTGGAACACTAAGAGCTACGAAAACAACACCGAGTGAAGCTTCAAGGTTTAATGTTTTTGCTATGTACCACGTTTGTGAAAAAGTAAAAAAGGCTAAAGCAAAGCTTGAAAAAAGAGTAGCTGCCCAAAGAAAAAGGAAATTCGTATTTTTTAATAACGGTTTTCCGCTTCCTTCTAAAGCAGTTTTATTTTGTTGTAGTTCCTCCATATTGCTTCCTTTCTATGTGACGAATTTAAACTAAAAAACTTATTAACAATCGTTTTATACAGTTTCTAATATTTCTATACTGCACTTTCTCATTGTAGACAATAATAATGAATTTGCCCAGTAGCTATTTAACGACAAAAAAAGATGCCGAATGGGCATCTTTTTTTAGGCTAACGCAATATAAATATCCAATTGAACGTTGTTTGGATCTAACGCTCTTTCATCGTAAAGCTCAAAGTCTGTTGTGAAGGCACGTTTATTTTCTTTCGACCATTTCCAAATATATTCCCAAGCTTCACAAACGACTTCGGCAACTGGTCCCTTTCTTGTTGTAAATACCGCATATGTAGCGGCAGGTATTGTTAAAGTTGTCATATTTTCAGGAACGTCTTTTAGTGAAGAAACTGGCATACCGATTGTAAATGTATATGTACCAGTTTCATCTGATTCGTAGTTTGAGTAGAAAGCGAATGTTTCTTTCGTTTGTTGATTTGGGATGTGATGCATCATTTGTTCTTGAAAGTATCGGTTCCAAAGTTGTGGAATGTTTCCTTCAGTAGATGCCTCTTTTTCATTAGTCGTCGTAACCGAAACGCCGATTGCGTGGAAAGCTTCTTTTTTTACGATAATAGGTTCGTGTAGCATAAAAAATTCCTCCTTCTTTTAAAAAAAAGAACGTTTGTTCTTGTTTTAATATAACATATTTTTACATGTAACGGTTGTTATTTTTAGAAAATTTTAATCATAAAAAACAAACTGAAAAATAACTAAAAAATGGTAAATTTTCTATTGTATGTATAAATAGGATGAGGAGTATGTTAAAATTTTTAAGTATCCTTTAACTGTTATATAAACCTATACAGCACGGTGTTTTTACTATATTAAAAATATGGTAAAGGTTTGTATAAGTGTCCGATATATATGCTATTTTTGATAAATTAAAATAGTAATATTCTATGAGATTTATATTGTTGACATTGGGATTTCAACGATACATTTTCGTAGGTCGGATTGTTGCGAGTGGATATATATTGCTATGTATTCGTCTACTAAATGAAAGGGTTACTGCAATTTAGTAGACGGATAGCAAGTATATAGAAAGGAGAAAGGTAGAAAATATGAAGCAAGTATTGAAGTGTTTTAATGTCGTAACAATGATCACACTTCTTCTATCCATCATATTGCCTTCGCCCAGTGCTTTTGCTACAGAGATAAATAAAAAAAGCTGGGATGAGTTACAAGGAAATGATGTGAAAATTAAGGCAGATCAAGTGAATGCTGAAATGTATAAGGGAGAAGTAGCGGAGAGGGAGCACGTATTTCAATATAAGATTGAAAATACGGGAGATACACCAATCCGAGAATTAGTAATTAAACAAAATAATGACAATGGAATTGAGTTTCTTTCGCAATCTGTGAAAGTAAACGGAGAGAAGTTACTTGAAAATAAGGTAGCGGATTTCTATGTAGAGGAAAAAGATAATGGAGGAAAGGTTCTTTCTTCTAATCTTAAAATTCAAGATTTAAAATCACATGAAAAAATGACTGTATTAATAAAAGCTCGTCGTGCGCAACATTTTAATAAAGAGTATAAGCAAAAAATTAGTGTGCAAAAGGATCAACTACAAATAGGAAACATGTCTGTAGATGTTGAAGGGCTTCCTTCTGAAGAGAAGTTAGAAGCTAATACCGATGATGAGGCTGACAGTAGTAAGAAAGCTATCGGATCAACAACTGATTCAAAAACTAAAGAAGTGGATGGAAAATTAAAAGTATCTGTAGAAGATAAAAATACATCTGCACAAAAAACAGAAATAGAGAAGATAAAACAACCTGAGGCTGAGAAGCAACTAGAAAAAGAGAAAAAGCAATCACCTTTAGCAGTAAAGCAGAGTGATGCAGAAGTACAAGCTGCATCAGAAAATGCTTCGAAGGTTCAAATCCAAACAGGAGATAAACAAGGATTTGGAGACCCGTTGTATTCTACAATTGCTCCTGGTAATTTAGTACAGACTGGTAATGTGACGCTTGGTTTGACAGATAATCATTATACTAGGCAAAGTGTTGGTGGAAAAACCAATAAAAAAGCTGTAGATGTTGATAATGATGATACTACATTTAATTCATCAACAGGTGCATTTCCTAACATTCCTGCTGGAAGTAAAGTGAAAAAGGCATATTTATTTTGGACAGCAGCTATGGGGACTCCAAGTGATGCAAGGACAGATTATAGAGTTAGCGATGAAGATGTAAGAGAACCCGTTAAAATGAAGATGGGAAATAAGCAATACGCTGAAATAAGTGCTGATAGTATACGAAAAGCGGATTATTTACCGTATATTGCAAATCACTATGGCAGTGGTGCAGGGTACGTAGCGTATGCAGATGTAACAAATGTAATTGCACAGCAAGGTATTTCTCAAACGGTGACAGTTGCAAATGTGCCACAAATTAAATTTGAAAAAGGTAGTGGCTATTACTGGGGTAACTGGAATCTTATATTAGTTTATGAAAACTATAAAGAAACAGTAAAGGACATGAAGATTTGGGAAGGGCTAGTCTCTCAAAAAAGTACAGCCTGGACAGATATTAGTGTTAATAAAATAAACACACCAAAAGAAGGCGCTTTTAAGGCGAAATTTAGTTATTTTTCATCGCAAGGTGATCCAGCTGATAATGATGGATATGCCTATGATTATGGAGAGTATGATTTTGGGTTAGGGTATCAAAAGTTTAAAAATATTAAAGGTAAAGATAATGATGTTAATGACTCATCTATGACAGAAGTACAAGTAGAGGGTACTAACGAATTTGTTACGAAAAAATACCCAGGATATAATCCAGATTGGACAAATTCTTTCAGTACAGATATTCATACGTATCACCTTGAAGGACCCACTCAAGTGAAAAATGATTTAAAAGAAGCAAAAATGCGTTTTAGAGCATATGGTGGTGGCGGTGATATTTACGTATTAAATAACGCTACATTCGTTACAGAACATAATGCTCCAAACTTACAAGTTGATAAAAAGGCATTAGATAGTGCTGGAAAAGAAATTAAGGACGTTAAAGCTGGTGAAGAGTTTACGTATCAAATTGAAGTGAAAAATGATACGAAAAATAACCAAGCGCCGGTATCAAATGTAAAAGGTTTTGATAAATTAGATGATCGTTTAGAGTATGTTCCAGGGTCTATTCAATATGTTTCTGGAAGTAATAAAGGAAATAAAACAGATAATGCAAGCGATGATGAAGCAGAGTTTGTAAATAATCAAATTGATTTTCGTGTTGGTGAGGGTGCAGATGCTAAAAACGGTGGTGTTTTAAAGCCGGGTGAAAGTACCGTTATTACATTCAAAGTAAAAGTGAAAGATTCTGTACAATCAGATACAACAGTAAAAAATGTCGTTGTTGTAAAGGGACAAGATAGTGCCGAGATAAAGTATGAAACTGAGGACGATGCAAATGTTACGGTTACTACCCCAAAAGAAGTTCCAGGGGAAATAGAGGCGAGAAAAATAGCTTCTAATAAAACACCGAGGTTAGGTGATGAGGTAGAGTATCGTATTACATTTAAAAATAAGATAAAAGATGGACGTCTAGATGTATTGACGATTGAAGACGAATTACCAAGTAGTCTTGAATACGTGAAAGATAGTTTGAAAGCCGAAGGTGTAAAACCAGAGCCAGTAGAGCTGAAGTTTGAAAATGGCAAAGTAATTGCAAAGTATCCAGAAATTATGGATATGGAAGAAAGAAGTATCGTCTTTAAAACAAAAGTAAAAGAAACTGCAAAAATTGGTGAAGAAATTGTTAACAAAGCAACCGTTAGTGATAAAACAAATCCACCAAAGGATCTAGAAGAGAAGATTACACCACAGCATAAGGCCGGTAAAATTGATGCAAAGAAAAAAGCAACAAATAAGAAGCCGAAGCTAGGAGAAGAATTTGAATATCAAATTAGCTTTAAAAATACGGTGGAAAACGGAAAACTAGATGCAATTACAATAGAAGATGAAATTCCAGCTAACTTAGAATTTGTTCAAGGCAGTGAGAGAGCTGAAGGTACTGAACCAAATCCAGTAGAGTTAAAAGTAGAGAATGGTAAGGTAATCGCAAAATATCCAGAAATTACGGATACAAAAGAGCGAAGCATCGCCTTTAAAGTGAAAGTAAAAGAAGAGGCAAAAGCGGGAGAAACGATTGTTAATAAAGCGGTTGTGAGTGAGCCAAATGGACAGTCTGAGCATCCAGAAGAAAAGATTACGCCGGATTATAAATACGGTAAAGTGGATGTAGAAAAAAACGTAACGAATCAAACACCAAAACTAGGAGAAGAAGTGGAATACCGAATTACATTTTATAATACGGTAGAAAACGGAAAACTAGAAACGGTGTTAGTAGAAGATACACTACCTAAAGGTGTTGAATACGTGAAAGATAGTTTGAAAGCTGAAGGTATAAAACCAGAGCCAGTAGAACTAAAAGTGGAAGATGGCAAAGTAATGGCAAAGTATCCAGAGATTATGGATACAGAAAAAAGAAGTATTGTTTTTAAAGTGAAAGTAAAAGATTCGGCAAAGGTAGGGGAGGCAATTGTAAATAAAGCAATTGCAAAAGATCCGAAAAATGAGCCTGTTGAATCGAAGGTTGTTATTACACCGCAAAGTAAAAAAGGTGAAATTGCTGCTACAAAGGTAGTTAATAATAAGAAGCCGAAGTTAGGTGAAGAAATCGAGTACCGCATTAGTTTTCATAATACGGTTGAGAACGGAAAACTAGAAACGGTGCGAGTGGAAGATACAATTCCAAAAGGTCTTGAATATGTAGAAAATAGCATCAAGGCCGAAGGAGAAGCACCTGGACCAGTAGAATTAGCTGTTGAAAATGGGATAGTCAAAGCTAAGTATATCGATATTATGGATATGAAAGAAAGAAGTATCGTCTTTAAAGTAAAGGTGAAGGAAGAAGTAAAAGTAGATAAAGAGATTGTCAATAAAGCAATTGTTGATGATACGAAAAATCCACCGATTGAACCGGAGGAAAGAATTACTCCGCAACATAAGGATGGAATAATTGATTCGAAGAAGACAGTAGATAATCCATCACCAAAACTAGGAGAAGAAGTAGAATACCGAATTAGCTTTAAGAACACGGTAGAAAACGGAAAACTAGAAAAGGTAATAATAGAGGATACAATTCCTAACGGTTTAGAGTATGTAAAAGGCAGTGAAAAGGCTGAAGGTGATAAACCAGCTCCATTAAAGTTAAGTGTGAAAGATGGAAAAGTTATTGCTGAATACGACAATATTACGGATATGAAAGAAAGAAGTATTGTCTTTAAGGTAAAGGTGAAGGAAGAAGCGGAAGTGGGGAAGGAAATCATCAATAAGGCAATTGTTGATGATATGAAAGATCCGAAAGAACCAGAAGCGAAAATTACACCATTACACAAAGATGGAAAAATTAAAGCGAAGAAAATCGTAAATAATGAAACACCGAAGTTAGGAGAAGAAGTAGAATACCGAATTAGTATGAAAAATACGGTAAAGAACGGAAAGCTAACAGACGTGACAGTAGAGGATACTTTACCAGAAGGTTTAGAGTATGTAGAAAATAGTTTGAAAGCAGAAGGTGCCGGAATAGATTCAGTAGAGCTGAAATTTGAAAACGGTAAAGTAATGGCAAAATATCCAGAAATTACGGATACAGAAGAAAGAAGTATCGTTTTTAAAGTGAAAGTAAAAGAAGAAGTAAAAGTCGGTAAAAAAATCATTAATAAAGCAACTATTGATGATTCGCAAAATAAGCCAGTTAATCCGACAGCGGAAATTACTCCTCAGTATAAAGATGGAAAACTTGAAGCAAAAAAGATAGTAAATAATGAAACGCCGAAGTTAGGAGAAGAAGTGGAATACCGAATTAGCTTTAAAAATACGGTAGAACATGGAAAGCTAACAGAGGTAAAAATAGAAGATGATTTACCAAATGGATTAGAGTATGTGAAAGATAGTTTAAAAGTAGAAGGTTCTAAGCCAGATCCAGTGGAATTAAAATTTGAAAACGGTAAGGTAATGGCAAAGTATCCTGAGATTACAGATACAAAAGAGAGAAGTATTACCTTTAAAGTGAAAGTAAAAGGTAAAGTGAGCGATTCAATTGTTAATGAAGCGATTGTGAGCGATACGAAACATCCGCCAGAAACACCGACAGCAGAAATTATTCCGCAACATAAAGACGGAAAAGTGAAAGCGAAGAAGACGGTAAATAATGAAACGCCGAAGTTAGGAGAAGAAGTAGAATACCGAATTAGTTTTAAAAACACGGTAGAAGACGGAAAACTAGCAGAGGTAAAAATAGAAGATACTTTACCAGAAGGTTTAGAGTATGTAGAAAACAGTGTGAAAGCAGAAGGTACTAAGCCGGATCCAGTAGAATTGAAAATGGAAAATGGTAAGGTAATGGCGAAGTATCCAGAGATTACGGACACAGAAGAAAGAAGTATCACTTTTAAAGTGAAAGTAAAGGAAGAAGTGAAAGTCGGTAAAAAAATCGTTAACAAAGCAATTGTTGATGATACGAAAAATGAACCAGAAACACCGACGGCAGAAATTACTCCGCAGCATAAAGACGGAAAAGTGGAAGCGAAGAAGACGGTAAATAATGAAACGCCGAAGTTAGGAGAAGAAGTAGAATACCGAATTAGTTTTAAAAACACGGTAGAAAACGGAAAGCTAGCAGAGGTAAAAATAGAAGATAATTTACCAAATGGATTAGAGTATGTGAAAGATAGTTTACGAGCGGAAGGTACTAAGCCGGATCCAGTAGAACTGAAAGTGAAAGATGGAAAAGTAATCGCCAAATATCCAGAGATTACGGATACAGAAGAAAGAAGTATCGTCTTTAAAGCGAAAGTAAAAGAAGAATTTAAAGTTGGTGAAGGCCTTGTCAATAAAGTAGTTGTTGATGATACAAAAGATCCAACAACTTCAGAAGTAACAATTATGCCAGAATATAAAGACGGTAAGCTTAAAGCAGAGAAATTTGTAAACAATAAAAAACCGAAATTAGGAGAAGAAATAGAATACCGAATTAGTTTTAAAAATACGGTAGAAAACGGAAAACTAGTAGAGGTTAAAGTAGAAGATGAAATTCCAGCTGGATTAGAGTATGTAGAAAACAGTTTACAAGCAGAAGGATCTAAGCCTAGTCCGGTAGAATTGAAATTTGAAAACGGTAAGGTAATGGCAAAGTATCTAGAAATTACAGATACAAAAGAAAGAAGTATTATCTTTAAAGTGAGAGTAAAAGAAGAGGCAGAAATAGGCAAGGAGATTGTTAATAAAGCAATCGTAGTAGATACAAAAAATGAGCCCGAAGAGCCTCATGTGGAAATTACTCCGCAATATAAAGATGGTAAAATTGCTGCGCAGAAAGTGGCGAATAATCATAAACCGAAACTAGGAGAAGAAGTAGAATACCGAATTAGTTTTAAAAACACGGTAGAAAACGGAAAACTAGCAGAGGTAAATATAAAGGATGTATTACCAAATGGTTTAGAGTATGTGGAAGGCAGTATCACGGCAGAAGGTTCTAAACCGAAACCAGTAGAGCTACATGTGAAAAATAATAAGGTAATGGCAAAGTATCCAGAAATTACAGATACAGAGGAAAGAAGCATTGTCTTTAAAGCGAAGGTAAAAGAAAGCGTAAAAGTGGGAGAAGAAATCGTAAATGAGGCAATTGTAGATGATACAAAGAATCTGCCAGAAGAGCCTTATGTACCGATTACACCACAATATAAAGATGGGAAAATTGAGGCAAGAAAAGAAGTAAGTAACCATGAACCGAAGTTAGGTGAGGAAATCGAATATCGAATTATTTTTAATAACACGGTGAAAGATGGAAAACTAGCAGAGGTAAAAATAGAAGATAAAATTCCAGCTGGATTAGAGTTTGTAGAAGGAAGCGAAAAAGCTGAAGGTGAAGAGCCAAAACCAGTGGAGTTGAAAGTAGAAAATGGTAAGGTAATGGCAAAGTATTCAGAGATTATGGATACGCAAGAAAGAAGTATTGTCTTTAAAGTGAAGGTAAAAGATTCGGTTACAATAGGGAAGGACATTACAAATAAAGCGATTATCCATGTTGATGATCCGAACCATCCAGTAATTGATCCGACAGCAAAAATTACACCACAATATAAAGATGGTAAAATTGCTGCTCATAAAAAGGTGAATAATCATAAACCGAAGCTAGGTGAAGAAATCGAATATCGAATTTCATTTAATAATACGGTGAAAGATGGAAAACTGGCAGAGGTTAAAATTGAGGATGAAATTCCGTTTGGTTTAGAGTATGTGAAAGATAGTCTAAAAGCAGAAGGTGATAAGCCGGCCCCAGTAGAGTTGAAAGAAGAAGCTGGTAAGGTTAGTGCGAAGTATGAAAATATCACTGACATGAAAGAAAGAAGCATTATCTTTAAAGTGAAGGTGAAAGATTCTGTTGAAGTGGACAAGGCAATTGTAAATAAAGCAATTGTTGATGATACAAAAAATCCACCAGAGCGACCAGAAGTAGATATTACACCGCAGCATAAAGATGGTAAATTTAAAGCTGATAAAAAGGTAAGTAAAAAAGATCCAAAGCTAGGAGAAGAAGTAGAGTACCGAATTAGTTTTAAAAATACGGTAGAAAACGGAAAACTAGCAGAAGTGAAAATTGAGGATCAATTACCAAATGGATTAGAGTATGTGAAGGATAGTTTAAAAGCAGAAGGTAATGAACCAAATCCGGTAGAGTTAAAAGAAGAAGCTGGAAAAATTACAGCGAAGTATGAAAATATTACTGATACAGCTGAGCGTAGCATTATATTTAAGGTAAAAGTAACAGAAGCAGTAAAAGTCGGGAAGAAAATCGTGAATACGGCAATTGTGGATGATGATAATCCGAAGAATCCTCCGCAAAAACCAGAAGCGATTATTACACCGGAGTATAAGAATGGAAAAATAAAAGCTGAGAAAACAGTAAATAACCCAGCTCCAAAATTAGGAGAAGAAGTAGAGTATCGAATTACGTTCCGTAACGTAGTTGAGCACGGAAAATTAGCGAAGGTGAAAATTAAGGATGAATTACCAAACAGTTTAGAGTTTGTAGAAGGTAGCGAAAGAGCTGAGGGGGATAATCCAAAACCGTTGCATGTAAAAGTGAAAAACGGCATAGTACTCGCAGAATATCCAGAAATTACGGATACGAAAGAAAGAAGTATCGTCTTTAAAGCAAAAGTGAAAGAAAAAGCTAAAATTGGCGAAGCGATTGTGAATACGGCGGTTGTGGAAGATACTATAAATCCACCAGAGAAACCGAATGTCGCGATACAACCTCAACATAAAGAGGGTGTATTACAAGCTGAAAAGACAGTGAGTAACCATGAACCGAAGTTAGGAGAAGAAGTAGAATATCGAATTAGTTTTGAAAATACGGTAGAAAACGGCAAACTAACTGAGGTGAAAGTAGAGGACGAAATTCCAGCTGGTTTAGAATACGTACAGGATAGTATAAAGTCTGATGGGCCGGAACCAAATCCAGTAGAACTTAAAGTTGAGAATGGAAAAGTAACAGCAAAGTATCCAGAAATTACGGATACGAAAAAAAGAAGTATCATCTTTAAAGTGAAAGTACAAGAAACGGTACAAGTAGGAAAAGAAATTATAAACAAGGCGGTTGTGGATGATAATAATCCGACAAATCCACCAGTTGAGTCACTTATACCAATTACACCTCAATATAAAGATGGGAAACTAGAGGCAAGGAAAGAAGTAAGTAACCATGAACCAAAGCTAGGGGAAGAAATCGAATATCGAATTACTTTTAACGGCACAGTAGATGGCGGGAAGTTAGTTGATGTAAAGATTGAAGATGAAATTCCGTCTGGTTTAGAGTATGTGAAAGAAAGTCTGGAGGCCGTAGGTGATAAGCCTGTGCCAACAGAACTTAAAGTCGAGAATGGAAAAGTAACAGTGAAGTATCCAGAAATTACGGATACGAAAGAAAGAAGTATCATCTTTAAAGTAAAGGTAAAAGAATCAGTAAAAGTTGGAGAGGAAATAACAAATAAAGCGATCATTCATGTAGATGATCCAGATCATCCAGTTATGGAACCGACAGCGACAATAAAGCCAGAATATAAAGATGGTAAGTTAAAAGCGACGAAGACAGTAAATAATAAAGAACCGAAGCTAGGAGAAGAAGTAGAATACCGAATTAGTTTCAAAAATACGGTAGAAAACGGCAAACTAGCAGAGGTAAAGGTAGAAGATGAAATTCCAGCCGGTTTAGAGTACGTGCAAGATAGCATTAGATTTGAAGGGGCTGAACCAAATCCAATAGAGTTAAAAATGGAGTTTGGAAAAGTAATAGCAAAGTATCTAGAAATTACAGATACGAAAGAACGTAGTATTATTTTTAAAGTGAAGGTAAAAGCAGCACCAAGTAAAGGGATAACAAATAGAGCGGTAGTGGACGATAAAATAAATCCACCACTTGAGCCTACAGTTACAATTTTACCGAAAACAAAAGAAGATCTTAAGATACCAGAAGAGCCGAAGGAACCAGAAGATCCGAAAGAACCGAAGGAACCAGAAGTGAAACCGGAAGATCCGAAAGAACCGAAGGAACCAGAAGTGAAGCCGGAAGATCCGAAAGAACCGAAAGAACCAGAAGTGAAGCCGGAAGATCCGAAAGAACCGAAAGAACCAGAAGTGAAGCCGGAAGAGCCGAAAGAACCGAAGGAACCAGAAGTGAAGCCGGAAGAACCGAAGGAACCAGAAGTGAAGCCGGAAGAGCCGAAGGAACCAGAAGTGAAGCCGGAAGAGCCGAAAGAACCGAAGGAACCAGAAGTGAAACCGGAGGATCCGAAAGAACCAAAAGAACCAGAAGTGAAACCGGAGGATCCGAAAGAACCAAAAGAACCAGAAGTGAAACCAGAGGATCCGAAAGAGCCGAAGGAACCAGAAGTGAAACCGGAGGAACCGAAAGAGCCGAAGGAACCAGAAGTGAAACCGGAGGAACCGAAAGATCTGAAGAAACCAGAAGTGAAACCGGAAGTAAGACTGGAAAAGTTAATTAAAGAACCGCAAGCAAAAGTAGAAAAAGAATTACCGAAAACAGGGGCAGCACATTCATGGATGATGTCAGTTGGTGCGGGAATTTCATTCTTAGTTGGCGGAGTATTATTCGTATTAGGTAGAAGAAGAAAACAATAATTTTTTAGACGAAAAGCACACTGAGTTCGATAGTTTATTGGACTCAGTGTGCTTTTATGTTATATAAAAGGAAAGCTCCTTCCACGTATGGAAGGAGCTTTATTTTTGCATATTAAAACATACTTGAGCTATGCATCGGTTGAAGTTTTGCATTTGGATCGAAGTAAGCTTTTGCATTATTTACTGCTGTCGGTGCTTCGCCAAATCCACAAGCGATAAGTTTTACTTTTCCTTCATATGTACAAATGTCACCAGCAGCGTAAATGCCAGGAATATTTGTTTCCATTTTTGAATTTACAAGGATGCTGTTTTTTTGTATATCTAAGCCCCAGTTTTTAATTGGGCCAAGAGAAGAAACGAAGCCGTAGTTTACGATTACGTCATCAACATCGATGATAATTTTTTCCTCCGTTTTTACATGTTGAAGAACGACTTGTTCAATCTTGTCATCACCAATGAGTTCTACTGGAACGTATGGTGTACTTACTTCTGCACGAGAATTCATTAAGCTTTCTACGCTATGTTCATGCGCACGGAATTTATCACGACGATGAACGATTGTAACTTTTTCAGCAATCGGTTCTAACATCATTGTCCAGTCTACTGCTGAGTCGCCACCGCCAAATACTACGACGCGCTTACCAGCAAATTTATTCATATCATCAACGAAATAATGTAAGTTTTTCTTTTCGTATTTCGCTGTACCTTCTAATTCTAAGCGGCGTGGTTGGAAAGCACCATTGCCAGCAGTAATGATAACTGATTTAGAATAGTGAGTTTGCTTATTCGTAACAAGTTTAAATATACCGTCAGCTTGTTTCTCAAGCGTATCGACAGCTTCTTCTAAACAAACAGTTGGGTCAAATTTCTTCATTTGCTCTTTTAAGTTATCAACTAATTCTTGTGCGCGTACTTTTGGAAATCCAGCCACATCATAAATGTATTTTTCAGGGTAGAGTGCGGATAATTGTCCGCCAAGTTGAGGTAAGCTTTCAATGATTTTTACACTTGCTTGTCTCATACCGCCATAAAATGCTGTGAACAGTCCCGTTGGACCACCACCAATAATTGTTATGTCGTAAACTTTTTGATTTTCTGCCACTTTCATTCCCCCTATAGATGGAATTTTGATATTGATTTCATATATTGTTCATATGTACACGAAAATCCTGCAAATGATGACACTTTCAAATAAATGATAGCATATTTGAGTTCATAATACTTCTGAAAACGACTGAATTGTGTGTAAGTTTTCGCATAGGTTCTTTTTTATTGTATAAAATATACAGAAAGGAAAATACATGAAAAAAAGGCTAAAAAACCCTTGAAAACGCTATGTTATTTTAAAATATTGATAATTCTCCAGACGCTTGAATTCTGGAATAAAACCGACTAATATAGGGAAGTATTATGTTAAATTTCTATGACAAAATTCGTACGATTTTTTGACTGCGTTTTGTTATGATATAGAATGTGATAAATTCCACATTCTTGACAAATAGAGTTTTTAGTACTTGGTATTATTTTTCATTACTATTATATAAAGAAAAGGGTTGTGATTTGGTGAAGACTCCAAAAATCGTAGTTTTAGGTGCAGGTTATGGCGGGATGATTACGACTGTTCGTCTGCAAAAAGCATTATCTGTAAATGAAGCTGAAATTACGCTAGTAAACAACAACAGCTATCACTACCAAGCGACTTGGTTACATGAGAGCGCAGCTGGTACATTACAAGATGAAAAAATCTGTCTAGATATTCAAGACGTTATTGATACAAATAAAGTGAACTTTGTACAAGACACAGTAGTAGAAATTAAAGCTGCTGAAAAACGCATTATCTTAAAAGATGGCGAGTTAGAGTATGATTACTTAGTAATTGGTCTTGGTTTCGAATCAGAAACATTCGGAATTACAGGATTAAAAGAGCATGCATTCTCAATCGCTAACATTAATGCAACTCGTGAAATTCGTGAGCATATGGAAGCTAGTTTCTCTAAATATGCAACTGAACAACGCGATGAGTTAGTAACAATCGTTGTTGGTGGTGCTGGATTTACTGGTATCGAGTACGTAGGTGAGCTTGCAAACCGTGTTCCTGAACTTTGCAAAGAGTATAATGTACCACGTGAAAAAGCACGTATCATCTGTGTAGAAGCTGCTCCAACAGCACTTCCAGGTTTCGATCCAGCGTTAGTAGAATACGCTGTAAAACAACTTGAGAAAAAAGGTGTAGAATTCCGCATCGGTACAGCAATTAAAGAAGCAACTGAAGAAGGTATTATCGTTGCGAATGGCGATGACACTGAATTAATTAAGTCTGAAACAGTAGTTTGGGCTGCAGGTGTTCGTGGTAATGGTATTGTGGAAGAGTCTGGCTTTGAAGCAATGCGCGGACGTGTAAAAGTTGATGAGTACATGCACGCTCCAGGATACGAAGATGTATTCATGGTTGGTGACGCAGCGTTAATCATTAATGAAGAAATTAACCGTCCTTACCCACCAACAGCACAAATTGCAATTCAACAAGGTTACAATATTGCACACAACTTAACTGTATTAGTTCGTGGCAAGGGCGAAATGAAGAAATTCGCATTCGATAATAAAGGATCTGTATGTTCTTTAGGTCATGACGATGCAATGGGCGTTGTTATGGGTAAAAAGTTAACAGGTTGGAAAGCTTCCTTCATGAAGAAAGTAATCGATAACCGTTACCTATTCTTATTAGGTGGACCTTTATTAGTTCTTAAAAAAGGTAAATTAAAGTTCTTTTAATATATAGTAGAAAAAGCAGAAACGGCTAAGAGCTGTTTCTGCTTTTTTCATATTAAAAATATAGTATAATATATAAAAAAGAAAGAATATTCTGTCCGTTCTGATGGAGGAGGTTATTACATCATGGAGAAACGAGGGAAGGTATGGCTAGCTGTTAGTGGTTTAGTAGCTACAAAAGATGGTAGGTGGCTATTTGTTAAGAAGAAATACAGTGGATTAAAAGGGAAATGGTCTTTACCGGCTGGTTTTGTAAATGAAGGTGAGACGGTTGATGAAGCTGTGAAACGCGAAGTGTTAGAAGAGACAGGCATTGTCGCTCATGTGAAGGGGATTATTGGTGTTCGATCGGGTGTTATTCGTAATGAGATTAGTGATAATATGATTATTTTCCTTTTGGAACCTGAAGGAGAAAATATTATTGTACAGGAGAAAGAATTGTCTGAAGTGGCGTTCTTACATCCGGATAAGATTGTAGACGATCCGAATACGTCTGTGCTTATTAAATATTTGTTAGAAGGAAGATCAGAACTACATCTTGAAGTGGACAAAACATTAAATCCAGGTGAACCATTTGGTTATACAGCTTATCACGTATTTACGGCACGTGCGAAGGAGAGGGGAAAAGAGTGAGTATACCGGTACTACTTATTTCAATGATGTTATTCTTTATTTTGTTCTTTGGAATTGGATTTTTACTCAACATGATTTTGCGAGCTACTTGGGTAATGGTTATTGTGTATCCGATTGTTTGTATGCTTATTATTAATAAAGCGAGTATGTGGGATTATTTTTCAAAACCGAAAGAAACATTTTCTTCATTTGGGACAAGTGTATCGCACTTAGGACAAGCAGACGTATTTATTCTATCTACTGGATTAGTAGGGGCTGCTTTAGCAGGAGTCGTAATCAAGAAACTTCGGAAAAGCGGATATCAAATGTTTTAATCTCCAATTAAGTTGGAGATTATTTTTTTTGCATATTCCTTCATCGTATAGGGAATGATTAACGATGAAGGAGTGTGGAATATAAAAATGTTAAAACGATATTGTATTCGCATTATGATGACTTGTTTACTTGCAATTGCATTATGCGTAACATGGAATGCTTTCACAGGAGTTTCTTTATTAGAGATTGTAAAGATATATGAAGGAATGAGTGCAAAAGAAGTACATGCAGCAGAAGTTAAGAGAAATGTTGCTCCGAGTAAAGAAGTGATAAATGCTTTAGAGCAGGCAAACGACTGGTCTAAATATCGTTCAATTGAAATGACTGCAACAGGTTATACATCGGGGATTGAGTCAACTGGTAAGAGGCCAGGGCATCCAGAGTATGGTATTACATATTCAGGTGTCAAAGTGAAAAGGGATTTATATTCCACAATTGCTGCGGACTTACGCGTATTCCCGATTGGAACGATTCTCTTCGTGCCAGGTTACGGGTATGGTGTAGTAGCTGATAAGGGCGGTGCAATAAAAGGAAACCGTCTTGATCTATATTATGATACGGTGAAAGATGTTTATAGCCAATGGGGTAAGAAAAAAGTAAATGTGTACGTAGTAAAAGTAGGAAATGGTAAGTTTACAGAAGAAGAGTTAACGATGTTAAATCAAGACGAAACGATGCAAGTGTTTCGTGGTCAATATTTAAAACAAAGATAGTCTAGTCGTAATTACGCTAGACTTTTTTTCTTGGCTTATTTCATGATAGAGGAGATTTTGGATCTGCGATTTTACACGCCATATAACTGTAGTTAGAATTATCGCATTTTATCGAAAATAAAGTTATAATGGTGGTAGAGAAATTTAGGGGGTCTGAACATGTTTCAAGTACAAAAAGAATTAGCAGGTCATGAAGCGGTAATTGTTGCTTTATTTGAAGAAGAGAAAATGAGTAGTTTTGTACAAGAACTGGACAAAGCGTTTGAAGGGCAATTACAAGTTTTACTAGAAGAGAAAGAATTATCTACGAAGAAAAAGGCCATTTCGAAAGTATATAGCTTAGGGAAAACAAATGTGAAACGTTATTACTTTGTTGGTTTAGGAAAGAAAGAATCTTACACGACAGAAACGTTACGTGCGGCTCTTGGTAAGGCGTTTAAAACACTGCAAGCAGCAAAAGTACAAGATGCAGCAATCTTACTTGATTCTTTCGTAACAGAGAAATTAGACGCGATTGATGTCGCTCATATTGCGGCAGAGGTACAAGGCCTTGGTACATATGAGTTACAAACGTATAAATCAGATAAAAAGGATCGTGTAGAGTTAGAGAAGTTCACGGCTATTACAGCGGAAGATGCACAAGAAATTGAAGCAGCATTAACAGTTGGCTACGTACATGGACGTGCAACAAATTCAGCTCGTACACTTGTAAATATGCCGCCAAACGTATTAACAGCGACAAAGCTTGCTGAGTATGCTGTTGAATTAGCGGAGAAGTATGATATGGACTATAAAGTTCTTGAGAAAGAAGAGATGGAAGACCTTGGTATGGGTGCGTTACTTGCAGTAAACCAAGGTAGTGTAGAGCCACCAAAAATGATCGCTCTTATTTATAAAGGAAAAGAAGAGTGGAGAGATGTCATTGGGTTCGTTGGAAAAGGTATTACATACGATACAGGTGGTTATTCTTTAAAACCACGTGAAGGCATGGTTGGTATGAAAGGTGATATGGGCGGTGCAGCTGCTGTATTAGGTGCGATGGAAATTATCGGTGAACTTCGCCCAGAACAAAATGTGATCGCTGTTATTCCTTCAACTGATAACGTTGTAAGTGGTACGGCATTTAAGCCAGACGATGTAATCACATCTATGAGCGGAAAAACAATTGAAGTATTAAATACGGATGCAGAAGGTCGTCTAGCTTTAGCTGACGGTATTACGTATGCGAAAAAACTTGGTGCAAACTACCTTGTTGATGTTGCAACATTAACAGGCGGTGTAATTGTTGCACTTGGAAACTATACGACAGGCGCAATGACAAATAATGAAGAGTTATTTGAGCAAGTGCTAGAGGCTTCTATGGAAACAGATGAGCCAATTTGGCAACTACCGATTTTTGATCGTGATAAAGAACGTGTGAGAAACAGTAAGTTTGCTGATTTAAATAACTCACCAGGCCGTGAAGGACATGCGGTTATGGCAGGTACATTCCTAGGCGAATTCGCTGAAGATACACCATGGGTACACTTAGATATCGCTGGAACATCAGAAACAAAAGGTGCGCACGACTTAGGTCCAGCTGGAGCAACTGGCGCAATGGTACGTACACTTGCAACACTTGTGGAGCGTTTTGGAGAAGAATAAGAGTATAAGTGAAGACTGTTCCGATATTTTGGAACAGTCTTCTTTTTTATAGGTTTGTTTATCCCACTATTTGCCGGGTAGTAAGACCCATAACTCAAAATTCAGCGAAAGGAAAGCAGTTAGGTCGGATTGCCGGTAAACGCTCGATTGGTGAGGGCTGATTAAAGTTTCACTTTATAAAGAAATCGTATACAAAACCCCATTTAAAGCAAAAGAAGTACGGCCCGTTTCTTCAGAGACAACTAATATAAGTGCATCACTCTTTTCTGATAAGCCAATTGCAGCTCTGTGACGTGTTCCTAGCTCAGGATCAACTTCTGTACTTTTCGTTAAAGGAAGAATATTAGCAGCTGAGACAATATGATTATTTTTTACGAGAACGGCACCGTCATGAAGAGGGTTACCTGGATAAAATATTGATTCGAGTAATGGGGCAGTTAAATGAGCGTTTAATGTCGTTCCAGTTTGAATGAGAGCTTCAAGCGTCTCGTTTCGTTCCACGACGATAAGAGCACCATGTTTTCTGGCGCTTAAATGTTGGATAGCTGTCGTAATAAAAGATGAACTTTCCGTATAAGGTGATAAATATGCCTGAATATAGTATGTAGCTGCCAATGTTTGTACATTTGCTAACATATGATGAATATCTTCCATTTTGCATAAAATACATTCGTCTTCTTTATCGATTGCGTTCCTCATAATCGATAGTTCTTTTTCAGCAATTTCAATCATTTGCTTTGTTTGTATTTTGAGCTCTTCTGACAAGCCCCATTCGTGCATAATCCTCATTCCCTTTAGTGGAGTATTTAACAATAGTGTATACAAATATTCCTAGTAAAATCCTGTTAGATTTTATAAAATATTGAGATACAGCATGTTTTTTTCATATAATAAAGGTATGACGAGCGAGAGGAGAGAGAAGAATGAATTGGAAACAAGAATTTAGTCGCTGGCTTTCTTACGCACAATTAGATGCAGAATTAAAAGAACAGCTAGAAAATATGAAGCAAGATGAGAAGAAAATCGAGGATAGTTTTTATAAAAATCTAGAGTTTGGCACAGGTGGTATGCGTGGTGAACTTGGTGCTGGTACGAACCGTTTAAATGTATATACAGTTCGTAAAGCAACAAAAGGATTAGCAAGCTTTATCGAAAAGTTAGGTGAGGAAGCGAAAAAACGCGGTGTTGTTGTAGCCTATGATTCTCGTCATAAATCACCTGAGTTTGCAATGGAAGTTGCTGCTACACTTGGTGCACGTGGTATCACAACATATGTGTTTGAAAGCTTACGTCCAACGCCAGTACTTTCTTTCGCAGTTCGTCATTTACATACAGTAAGTGGAATCGTTCTTACGGCAAGCCATAATCCGCCTGAATATAACGGATACAAAGTATACGGTGAAGATGGTGGACAGTTACCTCCAAAAGAGGCAGATGAGTTAATTAGCTACGTAAATGCAGTAGAAGATGAATTAACAGTTGAAGTCGCTGATGTAGAGCAATTAAAAGCTGACGGTTTATTACATATTATTGGACAAGAAGTAGATGATGCATATGCTGCAGAATTGAACAATGTCATCATTAATAAAGAAATGGTACAAAAGGTTGGTAAAGACTTAAAAATCGTCTTTACACCATTACACGGAACATCAAATATTTCTGTACGCCGTGGTTTAAAAGAAGTTGGATTTACAGATGTAACAGTTGTAAAAGAGCAAGAGTTACCAGATCCAAACTTCTCTACAGTAAAATCACCGAACCCAGAAGAGCACGCAGCGTTTGAGTATGCAATTCGTGACGGTGAAAAGGTAGGCGCAGATGTATTAATCGCAACTGATCCTGACGCAGACCGCCTTGGTGTAGCAGTGCGTAATCATAATGGTGAGTTCCAAGTATTAACAGGAAACCAAACAGGTGCATTAATGCTTGATTACTTACTATCTCAAAAGAAAGAAAACGGAACGCTTCCAGAGAACGGTGTCGTATTAAAAACAATCGTAACGTCTGAAATTGGTCGTACAATTGCAAAAGCATACGGTTTAGATACAGTTGATACGCTAACTGGATTTAAATTTATCGGTGAGAAAATTAGACAGTATGAAGAAAGCGGACAATATGAATTCCAATTCGGTTATGAGGAAAGCTATGGTTATTTAATCCGCCCATTCTGCCGTGATAAAGATGCAGTACAATCTGTTCTATTTGCATGTGAAGTAGCTGCATACTACAAATCACAAGGGAAAACGTTATATGACGGTCTATTAGAAGTATTTGAGAAGTACGGCTTCTTCCGTGAAGACCTTGTATCGTTAACGTTAAAAGGAAAAGATGGAGCGGAAAAAATCCAAGAGATGATGGCAACGTTCCGTGAGAATCCTCCGAAAGAAGTGGCGGGCTTAACAGTCGTAGCAGTTGAAGACTATAAAGCGAGCGTTGTTACATCTTTACAAGATGGACATAAAGAAGAGATTCACTTACCGAAATCAAATGTGTTAAAATATCAATTAGAGGATGGTTCATGGTTCTGCCTACGCCCATCTGGAACTGAGCCGAAGATTAAGTTTTACTTTGGTGTAAAAGATAGTTCTTTACAAAATAGTGAACAAAAGTTACTTACTATTAAAGAAGACATTATGAATCGTTTATAATACAAAGTAATTTTAAGTAGTAAGGAACAAAAGGGAGCGAAATCTCCCTTTTGTTTTATGTAGGAAATGCTTGCTATTGATTCCGACAGGAGAGAGGGTATTTTGTGATGAAAAAAGTAAGAAAAGCGATAATCCCAGCAGCTGGATTAGGAACACGTTTTTTACCAGCAACGAAAGCAATGCCGAAAGAAATGTTACCGATAGTAGATAAACCAACGATTCAATACATTGTAGAAGAAGCAGTGAAATCGGGAATTGAAGATATTATTATTGTTACTGGTAAAACAAAGCGCTCTATCGAAGATCATTTTGATAACGCATTTGAACTAGAACAAAACTTATTAGAGAAGAAAAAATATGAGTTGCTTGAAAAAGTACAAGCTTCTTCAAAAATGGTAGATATTCATTACATCCGTCAAAAAGAGCCGAAGGGACTAGGACATGCTGTTTGGTGTGCACGTAAATTCATTGGTGATGAGCCATTTGCAGTGTTACTAGGTGATGATATTGTCCAAGCTGAGAAACCGTGTTTACGTCAATTAATGGATGAGTATGAAAAAACACTTTCTTCTGTTATTGGTGTACAAACTGTTCCAGAAAATGAAACACACCGCTACGGAATTATCGATCCATTAGAACAAGAAGGTCGTCGTTACCAAGTTCGCAATTTCGTTGAGAAACCAGCACAAGGTACAGCTCCTTCAAACTTAGCGATTATGGGGCGCTACATTTTAACGCCTGAAATCTTTATGTTCTTAGAACAGCAACATGTCGGTGCTGGTGGTGAAATTCAGTTAACAGATGCAATCCAAAGCTTAAATGAAATCCAACGTGTATTTGCCTACGATTTCGAAGGAAAGCGCTACGACGTAGGTGAAAAGCTAGGATTCGTTCAAACGACAATCGAAATGGCTCTGCAACACCCAGAATTACGTGATGACATGGTTGCGATGATGAAGAAAATTTTAGAAGAACAAGCGAATCAAGAGTCATAATAAAAAATGAGTTATTTCAGTATACTGAAATAACTCATTTTTTTATTATGAAATCGTCGAATGAGAATGCTGATAAGCAGAACGACGCACAGCATAATATATGCGAGGTGCGATAATAGCACCGATAATTGTAAATGCAATATCTTTTACTGCAAACCACATCATAATCATCCAAGCAGCTTTATAGCTCATATTACCGCCCATAAAGAGATTGACTGCCCCGTACATGTAAGTAGTACCGATTATATAAGTTAAAATAATTCCTGTGAAAGAGGCAATTGCAAATGTAATGAATGTTGGTCTTTCTTTTTGTTCTACTAGTTTTCCGGATACGTAAGCAACGATAATAAATGCGATAATAAAACCACCAGTAGGATCTAAAAGTGCTCCAAATCCAGCTTTGAAGTTAGCGAAGATTGGTGCGCCGGCTACGCCAACGAGCATATATACAGTCATGGATAAGGCACCAAGTCTACTTCCAAGAAGAAGACCTGCTAAAATTGCGAAAAATGGTTGCATAGATAATGGGATGCCTGCTACTTGAAGGAATGGTGCCCAAGATACAATATTTGCACCGATTGCCATAAGAGCAACGAACATGGCAGCTAATGCTAAATCTAAAACATGAAATCTTCTCATAATGTTAACCTCCTGTTGTTTTTAGGTTAACATTATCGTAGCGAAAATATTTACTTGTTGTCAATCAAAATATTTTGATAAGAAGGCTTTAAATAGTCTCTTAGCAACGTATATGGAATACGAAATTGCGGAATTCCACTTGAATAGGGAGCAATCTCATATAAAGGGAAATAAATGACGAGATTGTCTGGCTCTAAAAAGAAGTGGAATTTTTTCATACTCATTACTTTTTCAGTTGCATCAGGAAAATAAATGCTTTCATTTTGTTTAATTTGTCGTACAATCTCCGCACGGATTACATCTTTATATTTATCCTTTTGTTCAAATAAATCGTCTAAGTGCAGTACCTTTTTTTCGTTTAAATCGAATGTATTTGCCTTCCACGTATAAAGACCGTGTGCTCCGCCAGTATATTGATAGTAATTCACATATAGGCTAAGAAAAGGTGGTTTGTTTAAAGAGACTTTATAATCAACATTTGCTACGTACGGATGAAATGGTGTACTAGATCCTTCTGTCTCTTTATAATATTTTTTTGCTTCTTTTTCTAATTTGGTTTTAAATTTGTCAGTGGATTTTTTGTAGTATAAATTGAGTTTATTTTGAAATTTAGAGTCAGAAAATTCGTGAAAAGAAGGCCTGTTTATTTGATATTCTATATAAGGTTTCTTACCTTTTTGCGTTACAGTCTTAACATCGATTGTCAGGTTAGATGCTTTGGCTGTTATTGCACAATTTGGTACAATAGTCAGCAAGGAGAACATAAGCAGTAATATACAAAATTTCTGTTTCATTTAGGTGAAGCCTCCTTATATAAGTGTTATAAGTAGTTTGAAAATAAATAGGTAAAATTATACATTTAATTAAAGTAAGAGAAGGGGGAAGCGATATGGCAAAAACTTTAATGGATTCACTTGGAATTGAGTTGTTAGAGATGACAGAAGATAAGGTGGTTGCTACGATGCCTGTTGATGAGCGTACGCATCAGCCATTTGGATTTTTACATGGTGGTGCATCGGTTGCATTAGCAGAAACAGTGGCAAGTGTTGGTTCATATAATTTAATTGATCAAGAAAAATGTATTTGTTTCGGATTAGAAATTAATGCGAACCACATTCGCTCAAAGAAAGATGGAATTGTAACAGCGATCGGAACACCAATACATAGAGGACAATCGACAATGGTTTGGGATGTTCGCATTATTGATGAAAATGATGATTTACTATGTATATCAAGATGTACAGTAGCAATTAAAGAAAAACGTGAAAAATAAAAAAGAGGCGCTCTTATGAGCAGCCTCTTTTTCTTATAATTAGAACTGGATTTTCTTCTCTAAGAAACCTTTTAGTTCGCTAATTGGCATACGAACTTGTTCCATTGTGTCACGGTCACGTACTGTAACAGCTTTGTCTTCAACTGAGTCGAAGTCGTATGTGATACAGAATGGTGTACCGATTTCGTCTTGACGACGGTAACGTTTACCGATAGAACCAGTTTCATCAAAGTCTACCATGAAGTCTTTAGCTAATTCTGCGAATACTTCAGTAGCACCTTCAGATAGCTTTTTAGATAATGGTAAGATAGCTGCTTTGTATGGTGCTAAAGCAGGGTGGAAACGAAGAACTGTACGAGAATCGTTTTCTAATTGCTCTTCTTCATATGCATCACATAAGAATGCTAATGTTACGCGGTCTGCGCCTAAAGATGGCTCGATGCAGTATGGTACGTAACGCTCATTCGTTTGTGGATCGATATAGTTAAAGTCTTCGTTTGAGTGTTCCATGTGACGTTTTAAGTCGAAGTCTGTACGAGATGCAACGCCCCAAAGTTCGCCCCAACCGAATGGGAATTTGAATTCAATGTCAGTTGTTGCATTACTGTAGTGAGATAACTCTTCTTCACCGTGGTCACGAAGACGCATGCTCTCTTCAGACATACCAAGTGAAAGTAACCAGTTTTTACAAGTTTCACGCCAGAATGCGAACCACTCTAAATCTTCACCAGGCTTACAGAAGAATTCAAGTTCCATTTGTTCAAATTCACGTGTACGGAATGTGAAGTTACCAGGTGTGATTTCGTTACGGAAACTCTTACCGATTTGGCCGATACCAAATGGAAGCTTTTTACGCATAGAGCGTTGAACGTTTTTGAAGTTTACGAAAATACCTTGTGCTGTTTCAGGACGAAGGAAGATTTCGTTTGTGCTAGACTCTGTAACACCTTGGAATGTTTTGAACATTAAGTTGAACTGACGGATTTCAGTAAATTCTTCACTACCGCAATCAGGACATTTTACTTCATGTTCTTTCATTAAGTCAGCCATTTGGTCGAAAGTAAGACCGTCAACAACCATTTCGATGCCTTTTGCATCTAAAGCATCCTCAATTAATTTGTCAGCACGGTGACGAGCTTTACATTTTTTACAGTCGATCATTGGATCGTTGAAGTTACCAACGTGACCAGAAGCGATCCAAGTTTTAGGGTTCATTAAAATAGCTGCGTCTAAACCAACGTTGTGTGGAGATTCTTGAATGAATTTTTTCCACCAAGCTTTTTTAACATTATTTTTTAATTCGATTCCAAGTGGACCGTAATCCCAAGTGTTTGCAAGACCACCGTAAATTTCAGAACCAGGGAAAACAAAACCGCGATGTTTCGCTAAGTTTACAACTTGTTCCATTGAATACATAAGAAAATCCTCCTTTTGAAAGTTAACGTATTGGCGATGACATACTCTGATACTTTGGAAACGGGCAGTATATGTTAAAAAGAACATAAAAAAACGCTCATCCCAAGGCTTATTTGCCTAGGGACGAGCGTTTGCCCGCGGTTCCACCCTAGTTGATACACAAAAGGTGCATCCACTTTATCATGTATTGCTCAGGACTGCCGTTTCCTTGCGGCTTCAGGCTTTCACTATCCCTGAATCGCTTTTTATGCAAGTACTTATAAGTCCGTCATCGCTACTTATATTAATAATAATGAACATATTCTAACACGTTCTTTTTTAAATCTCAATAGAGGAACGCGTCTATCTATGATAGAGTCTCGCCTATTTTTTCGTTATTTATTCGGTAATTTTGTTTAATATGCTTAATTGCTTCGCGCTTACTTAATGGAGCGAGCTCATTGTTTTGCACGTATTCCCAAACTACATCCTGATTTGTTTTTGCATATTCACGAAGGACCCAGCCAATTGCTTTTTGAATGAAAAATTCTTTTGAAGAATGTAGTTGTCCAATAATCCAGAAAAGAAGTTCTTCATCCATCTTTTGTTTATATTTGAGTTGGAATAAAATAGTGGCACGTTGTAACCAAATGTTATCTGATGCAATCCATTTTGGGATATAGGCAGAAATCAATTCTGGATGTTGTAAAAAGATATTACCTAAAAATGTAGGTACGATGCTATCGACAGTGTCCCACCAAGATTTTGTTACAATCAATTCTTCTAAGAAGGGGATATGTGTTTCGTTTATATGCTTTTTATATTTTTGCATAATATCAAGTGCAGCCGCTTGGAATTCACGTTCTGGTAAGTCCCAAAGTTCACGTACGATAATTTGGAAGTCTCTTTTATCTGGGAGAGTATGTATTTGAATGATGTCTTTTAATAATTGGCGTCTTTCCGGTGTTTGAATACCTAGAAATGGGAAGTGATTTTTCATATAACGAGCCATAGGTTCTGCTTTTTCAAGATTTTGATGAGCTGTAAAATGCTCTTGTAATGCTTTTACAAATGGATGCATACGTGTTTCTCCTCTCTTATTTTCTTTCTTCTCTTATTATACAAAGAGTTTGGATAAATTTTAAAACATAACTTGCAATGTAATGAAATATGTTGAAAGTAGAGAGGAGAGGATAAGATGGAGGATCAAGGCGTACTAGCAGGTTTCTTTGCTCTTAGTTTTGCGTTTATTCTTGTTATATTGATTTGGGCAATTATTTCATATTTGTTAACGGCTTTTGCACTTTATTCGATGGCGAAAAATGATGGTGCAACGGACGGGGTGCTTGCGTTTATTCCGTTTTTGAATAGTAAGACGTGGGGGGACTTAGCGAAAGATAAATTACCAGATTTTTTGAAAGAAGAAGCAGGGTGGAAAGTATTCGGCATATATGTTGCATGTTTCATTTTTAATTTCGTACCAATTATAAGTTTACTAGCAACAGCTGTATCGATTGTATTGTCCATTTATCTTATCTACGCTATTTTAGACAGATACGGAACGAACTCTATATTATTTACGATTATTCATGTAATCACATTTTCGGTGTTCTTACCGATTCACTTATTTATTATTCGAAATGAACCGGTGAGATATAAAGAGTAGATTTTTCATTTTTGTTGATAAGTAGCTATAAGTAAAAAAGCGCCCTGATTATCAGAGCGCTTTTTCTACTACATAAGGTAGCGTAAATAAATATAAATGTGAGAAATGATTAATGAAACGATCATAATTGGGAAACCGACTTTTAGGAAGTCCATGTAACTAAATTTATGTCCTTCGCGGCTCGCGATACCTGCAACGATTACGTTAGCAGAAGCTCCGATTAATGTTCCGTTTCCGCCCAGACAAGCACCTAGTGCTAATGCCCACCATAATACATCGATTTGTGCGTCAGATGGTGATAAGCCTAGCCCAACTGCCATATCGTTAATAAGTGGAATCATTGTTGCGACGAATGGGATGTTATCAATTGTTGCAGAGGCGATACCAGATACCCATAAAATAAGGATGGATGCGTAAGAAATATCTCCGCCTGTTATACCAATTACTTTTTGAGCTAACATTTTGATAAGACCGATATCGATAAGTCCTCCAACAAGTACGAATAACCCTGCGAAGAAGAAGATTGTTACCCACTCTACGCTTGCAAATACTTCTTCAATTTCATGCTCTTTCACACCAATTAACATAAGTACAGTAGCACCAGTTAAGGCGATAATAGCGGCATCGATATGGAAAATAGAATGAGTCATGAAACCTACAATCGTAAGTCCAAGTACCGTTAAAGATTTTTTCATTAATACTGGGTCTTTAATGTATTGTTTTTCATCTAAGCTCATTAATTTTTTAACTTGTACAGGATCGGCAATTAATTGTTTGCGATACATGAAGTAAAGTATTATCGCTGTAACTGCAATAATAATAATTACAATAGGTGCTAGATTCAATAGGAAAGCATTGAAGTCTAAATGCTTATTTGCAGAACCAATCATAATGTTAGGTGGATCACCAATTAATGTTGCTGTTCCTCCAATGTTTGAAAAAATAATTTCAGAAAGTAAATAAGGAACAGGATTTACTTGCAGTATGCGCGTAATAGATAAAGTAACTGGAACAACAAGAAGTACAGTTGTAACGTTATCTAAAAATGCGGAGCCAAGCGCGGTAAGTAAGGAAAGTGAAATTAAAATTTTAATTGGATTTCCTTGTGCCCCTTTTGCTGCTTTAATGGCAACGTATTGGAAGACACCTGATTTACTCGTAATGTTCACCAAAATCATCATACCGATGAGTAGCGTAATCGTTCCCCATTCAATATGTTTCGTAAAGGCGTTATGTAAATCGACGACCCCCACAATTACCATGAGTGCTGCACCAAGAAGTGCGATGACAGCGCGATTAATTTTTTCAGAAATAATAATGGCATATGTAATTAAAAAGACTGCGATAGCAAAATAATACTGCCAGTTAGCGAGTTCTTGCGTTGTTTCGTGCAAAAATCTCATCTCCTTTCATTCACTTTTTCTTAGTGTGTCAAAAATGCTCTAGAAGAAACACACATAACGTCATTATAAAGTAGGAAAATGGCGGATGTAAATGAAAGGAGAGATTTTGTCATATTTTCTGCATAGGTCATTTTTTCTTATTTTTTAAAATATTTGTGGGCATTTGACATATATATAAGATACATCCAATCTGAATATTTAAAATGGAATTAGCATTCGAGCTTGTTCGTGTAGGAGTGTCAAATAGAAAGGAATGACAAAAATGATAAGGAAGGGATCGTATGGATGAACAACGATTTTTATTTTTAGACTTTGAGTTTACGATGCCCCAGCATAGAAAGAAACCGAAAGGATTTTTTCCAGAGATTATTGAGGTAGGACTCGTTTCAGTTGCTGGCTGTAAGGTAGAAGATACGTATTCATCACATGTTAGGCCGAAAACATTTCCCTCTTTAACGTATCGATGTAAGAAGTTTTTAGGAATAAAACAAGAAGTCGTGGATAAAGGGATTTCATTTCCTGAACTCGTTAAGAAGCTTTCAGAATACGAAACGAAATGTAAACCGACAATTGTAACGTGGGGAAATATGGATATGAAAGTGCTGAAGCATAATTGTGAAATGGCAGGGATAACTTTTCCATTCTTCGGACAGTGTCGTGATTTATCGCTTGAGTATAAGAAGTTTTTTGGAGAAAGAAATCAAACAGGATTATGGAAAGCAATTGAGGCGTATGGAAAAGTAGGGACAGGGAAGCATCATTGTGCGCTTGATGATGCAATGACGACGTACAATATTTTTAAACTAGTAGAAAAAGATAAAGAGTATTTAGTAAAACCAGCACCTCCAACATTAGGAGAACTTGTTGATTTTTCAAAAGTGTTAAAGAAAGTGAGCACACAGTAACGACCAAATTGCACATTATGTAATTTGGTCGTTTTGTTTTTTAGAGTTTGTAGTCTTTCTTTAATTGCTCTAATGTGTCTAGACTACGAACCGCAAAAGGTGAATCATCTTCAGAAAATGAATTTATTTGAGTTTCTAATGCTAATTTTAGTGAATCTGTATAATCCGGAATTTCTCCTTCATATTTCTTCACCATTTGTTCTGGAATGTTCGTTTGCTCACGAAAAGCTAAAGCACGTCTTTCGTGGAAAAATGGTACGTCAGCTTGTTTTACGTTATGTAAGTCACCTTGCACCGGATGTTTTAAAACAGCTAATACTTTTACGACGTAACTGCCAGGGCGGCTATTTGTAACCTCGCCAATGTATTTTCCTGTTTTATAAATACCAGTAACGATTTCACCAATTTCAAATGTTTCTCTCATATTTTTCACCTCAAGTTTATAGTAAGGAAAGTGAGGGAAGGAGTCAAAGAAATCCTTCGTTTTCAGAACGCCCCTTGAGAATATGGGGAGGTTGCACTATAATTTAAAATGATATAACAGAAAATTCTGATGTTTTATAAATCCTATAATAAGGAGTGTTCTATATGATGCCTTTATATTTTCCGGAAGATAAAACAGAATATATTATTCCAGGGATTGTTTGTGTTCTATTTATTATCGGTGCTATTGCCACGTGGCGCATGTTTATTCGTATATCAAAAAGAGAAGCAGACCGATTACAGAAAGTTGAAGAAAAACTATTAGCTGAAAAGAAACAGTAACGCATTTTTGTATGTTTCCCTCTATGCTCGGACAATCTAAGGGCAGAATATATTTTGGAGGGAATAGAATGAAGAAACGGCTTTTTTTCAGTTGTTGTTTATTATTTCTGATGGCAGGTTGTGACCAAGGAAAGCCGAAAGAAATTGACGTGAAATTACATAATGCTTCAGGAGATGAAGTAGGGACTGCGAAAGTAGTTCAGCAAACAAGCGGAGTGAAAATTAAGATTAAAGGGGAAGGTTTCACGCCAGGCCCGCACGGCATACATGTGCACGAAATTGGTGAGTGTAAAGCACCACGATTTGAATCATCTGGGAATCATTTTAATCCTGATAATAAAAAGCATGGACTCCTTAATCCGAAGGGTGCAGAAAACGGTGATTTACCGAACGTAGTTGCAGATGGTTCTGGAAAGATTAAAGCAGAAATCGATGCACCTCACATTACACTTGAAGAAGGGAAAACGACGATTCATAGAAAAGATGGAGCGTCTATTATTATTACAGAAAACCCTGATGATGGTATGACTCAACCGACAGGTAAATCAGGGGATCGAATTGCTTGTGGCGTAATTGTAAAAAAAGCATCGGATATGAAGAAAAAGTAAAAGCTACCGTGAATGGTAGCTTTCTTTGTGAAATGTAATTGAAAATATATCAGCGATTATTGGAATATATCGACTTACCGACAAAATATGACAAAGGAGTCTGTCCAAGAATGATTCGGGACAGACTCCTTTCTTATTATGAAAACGTATGACGCAGTCTGTTTAAAATTTCTTCTAAAACAGATCGTGGACAGCCGATGTTAATTCGAATATGTTCTTCGCCACCTAACCCGTATTTCTCACCAGGTTCAACGATGATTTTTCCTTTTTCCTCAAGTAGTGCGGTACGCTCGTTTTGAGAAAGCTTTAGACGAGAACAATCAATCCATAATAAAAAGCTACCTTCTGGCTTCGTTACGGAAAGAGCAGGTATGTGAGTTTTAATATATTCACAAGCAAATTGAGCATTATCTTCTATATATAATCGAATTTCGTTTAGCCAATCATTACATTCTGTATAGGCGCTTTGCATCGCTGTATAAGCGAAGATATTTAACCCGTGGAAGCCTTGTCTATACTGGATAGCTGTAAAGGCATGACGGAGCTTTTCGTTTGGAATGATAATGATCGACGCTTGTAATCCAGCGATATTAAATGTTTTACTTGGAGCCATGCAAGTGATAGTGCGCTCTGCTAATTCTTCAGATAAGGAAGCGAACGGTGTATGTGTATGGTCTGCATAAATGATATCGGAATGAATTTCATCCGCCACAACGATTATGTCATATTTAGTACATAACGATCCGAGCTGCACAAGTTCCTCTTTCGTCCAAACGCGTCCGATTGGGTTATGAGGGCTACAAAGAAGCAAGAGTTTGATGCCTTGCTGAAACTGCTTTTCTAAATGCTTGAAGTCTATCACATATGTATCATTTTGTTTCTGTAATGGACTCACGCATAACTGCCTGTTGTTTGTTGTGACCATTTCGAAAAATGGAGGATAAATAGGTGGTTGTACGAGAACAGATTCGTTTTCTTTGGTGAAAGCCTGTATGCTCGTACTAAGAGCTGGAACGATTCCGGCGCTAAAGACAATCCATTCTTTTTGAATATCCCAGTTGTATTGTTGTTTTGTCCAGTTACAAATAATATCTCCAATATTTTCGGGAGGAAGTGTATAGCCAAAAATCGGATGTTCGATTCGTTGTTTTAAGGCAGTTTGAATTGGTTTTGGTACTTCAAAATCCATATCAGCAATCCAAGCATGGATAAGTTCTTCGTTTTTATATGTATCCCATTTTATACTATGCGTTCCACGTCGATTGATTGCTTTATGAAATAGTTGCATAAGTTTGCTCCCTTCTTCTGTAAAACCAATAAGTTATGAAAGTTCTCTCTCTTCTTATAGAATAGCTGATGTGATAGGATAAAGAAAAGTATTAAAAAGTGAAAAGGCGGGAAGCGAATGGGTACATATGAAAAGATGATAGAGGTTGTGAAGAATTGGGATCCGTTTCAAATGGGACCGGAGTTTTATGAAACAGAAGCGAGCGATGTTGTGAGCGTCATAAGTGTGTTTGACGATCCAAAATATATCGCAAAGAAGATTCAACATATATACTTTATGTCTTTCGAGGAAGTACCTGCGCTTGAAAAATGTGAGAAATTAGCTGTGGAATTACTTGTAATAAAAGAAGGCGGAAGCTGTTCATTATAGGCTGTCGGGATTTCCGACAGCCTTTTTTATATTATCCCGCTATTTGCTGGGTAGTAAGACCTTCAACTCAAAATTTAGCGGAAGCAAAGAAGTTAGGTGGAGGCTGATTAAAGTTTCATTTTATTGCGCGGAAAAAGCGATAATTTCTTCATAAACATGTTCAGGCTTTTCTTCAGGTAGTAAATGTCCTGTATTTTCGTAAGAAATAAATTTTGAATTCGGTAAATCTTTGTGTAGACGATGACCTACATGTACAGGGACGACGCGGTCTTTTTCCCCCCAAATGAGTAGGATAGGTGTTTCGATTTTTTGTAATTCAGTTGAAGATAAGTCACCTTCACGGTCTCGTATCATGCGAGTTAAAGCGGGAAATATACGGTCGTCATAAAAAGGAGCGGAGTAACCTTTTTTCATTTCATCGTCAATTAATGAGTGATCATGAACGACATTCATTAAGTTATGAACAATGCCGCGCCTTATAATCCAGTTCTTTACGTATAAATGAAAGAACGGTAAATAAGAAGAGTATAGTAAAGGTAAGGTTGCGCGCGCTAAATAGCTCGAGCTACATAGTAAAATCGTCTTTGAAATGAGTTCAGGACGTATACGGTTTACATAGAGAGAAATTTGCCCACCCATAGAATGCCCAACTAATACAATGTTTGAGAGAGATAAATGTTCAATTAAATCAATAATAATCGTTGCTAAATTGTGATAAGAATACTTAAACAGATGAGACTTATCACTTTTTCCGAACGGTGGCAAATCAAGAGCAATGACTGTTCCTTCCTTCGATAGTAAAGGAATTAGACGGCGGTAACTGAATGAGGAAGATAAAAAGCCGTGAACGAGTATGAAAGTAGGACGTTCTGTTTTATTATCATGTTCATACAATTCGTAATGAACAGTAGTGCCGCGAGTGGAAAAAGTGAAATAAGGACAAGTATATTTATGATTCATTTTTTGTCACTCCATTGATTTTTGTTCATATCATCTCCAAGGAAGAAGAAAATATGTTAACAAAAAAAGGCAAGATGACGATGTCATCTTGCCTTTCGTTTATTCAGTATTACCCGCGAACAATATTAGGCGGTGTTTTTCCTTGTAACCCTGCAACTAAATTTTCAGCGGCGGTCATGGCCATTTGCTGACGAGTTTTTAATGTTGCAGATCCGATATGTGGTAAAGTCACAACATTTTGTAATGATAAGAGTGGATTATCTTTTTGAATCGGCTCTTGTGTAAATGTATCGATACCTGCTGCAAAGATTTTCTTTTCTGTTAAAGCATGGATTAACGCTTTTTCATCTACTGTTTTGCCGCGAGAAGCATTAATGAAGATTGCTGTGTCTTTCATTAATGAAAATTCCTTTTCTCCGATAAGGTGATATGTTTCATCTGTTAATGGAGTAAGAAGAACAATAAAGTCAGACTGATTCAGTAGCGTCTGTAAATCACAATATGTAGCATCGAATTTTTGTTCAGCTTCTTCTTTACGACGGCGGTTATAGTAAAGAACATTCATATCAAATCCGAATTTTGCTCGTTTTGCAACGGCTTCTCCAATTCGGCCCATACCGATAATACCAATTGTGCTATGGTGTACATCTAGTCCGAAGTGTTCTTTTCCGATTTCAGCGTTCCATTCACCATTTTTCACGTAAGAATCGAGTTCGCAAACGCGGCGCCCAGCTGATAGCATAAGGGCGAAAACGAGATCAGCTACTGTATCATCTAATACGTATGGTGTATTTGTTCCGATAACATTTCGGTTTTTCATCGCTTGTAAATCAAAATTATCGTAACCGACAGAAATGTTGCTCACTACTTTTAAGTTAGGAGCTACTGTCAGTAATTCTTCATTAATAGCAGATCCGAAATTTAATAACCCATCTTTATCTTGTATTTTCTCTAATAGAATATCACGAGGTACTTTCTCATTTTGATCCCATTTTTCATAATCACAGTGTTCTGATAAATAGTTTTCTACAAATGTTGGAACTGGTTCAGCAATATAAACTTTTGGTTTCACGGTTCCATCCCCTTTCGCTTTATCCCGCATTTTTCCGCTGATTAAAGTTTCACTTTATTTTGACATAATTCAATAGAAAAATCTTCTTTTCAAACTTGAAAGGGTATTTGTATAATTTAGACACAAACGAAAAGGAAGGATGATTTATATGGTGACAGAAAAAGAATTAGAATTATTAGCTTGTCTTGAAAAGAGTAGTCGATTATCTGTAGATACATTAGCGAAGCTGTTAAATATAGAAGTAGAAGAAGTAAAGAAGATGGTTGCGAGATTAGAAAATGAAAAGATTATTGTGGATTATGTAACACATATCGATTGGACGAAAGTGAAAGAACATACAGGTTTAACGGCAATGATCGATGTGAAAGTTACGCCAAAGCACGGCGTTGGGTTTGATGCGGTTGCTGAGCAAATTTATCGTTATTCAGAAGTGAAATCCGTTTATTTAATGTCAGGGACATATGATCTTTCTATTACATTAGAAGGGAAAACGATGGGGGAAGTAGCGATGTTTGTTTCTGAGAAATTAGCAACAATTGAATCTGTCGTTTCTACAACTACTCATTTCATTTTGAAGAAGTATAAACATGAGGGTGTTATTTATGAAAAAGACGATGATGATAAGCGAATTGTGGTGACACCATGAAGCAATTTGAACTATCTAGATCAGCAGAATCTTTAAAACCATCTGGTATTCGAAAATTTTTTGATTTAGCAGCAAATATGAAAGGTGTTATTTCCCTCGGGGTAGGAGAGCCAGATTTTGTTACCCCTTGGAATGTAAGGCAAGCATGTATTCGTTCTTTGGAACAAGGGTATACGTCATATACAGCAAATGCAGGATTATTAGAGCTCCGTCAAGAAATAGCAAAGTATCTAAAAAAACAATTTGCAGTATCTTATGACCCAAGTGATGAAATCATTGTTACAGTTGGAGCGAGCCAGGCGTTAGATGTAGCGATGCGCGCCATTATAAATCCTGATGATGAAGTGCTCATTATTGAACCAAGCTTCGTTTCTTATGCACCACTTGTGACATTAGCTGGAGGAGTTCCAGTTCCTGTGGCGACTACTTTAGAAAATGAGTTTAAAGTACTACCAGAACAAATTGAAGCAGCTATTACAGCGAAAACAAAGGCGATTTTGCTTTGTTCACCAAATAACCCGACAGGTGCAATGCTAAATAAATCCGAGCTTGAAGAAATAGCAGTGATTGTTGAGAAGTACAATCTAATTGTATTATCTGATGAAATTTATGCAGAGCTTGTATACGACGAAGTATATACAAGTTTCGCGAGTATTAAAAATATGCGTGAGCATACGATTTTAATTTCGGGATTTTCAAAAGGGTTTGCGATGACAGGATGGCGTCTCGGTATGATTGCAGCTCCTGTTCAATTTTCAGAATTAATGCTCAAAATCCATCAGTATTCCATGATGTGTGCACCGACGATGTCTCAGTTCGCAGCACTTGAAGCGTTACGTGCGGGGAATGATGAAGTAATTCGGATGAGAGATAGTTATAAGAAGCGTCGTAACTTCATGACGACATCTTTCAATGAAATGGGCTTAACGTGTCATGTGCCAGGCGGAGCATTTTATGTTTTCCCTTCTATATCTTCAACAGGATTATCTTCAGCGGAATTTGCAGAACAGTTATTGCTGGAAGAAAAAGTGGCTGTTGTCCCTGGTAGCGTATTTGGCGAAAGTGGTGAAGGTTTTATTCGTTGTTCTTATGCAACATCGCTTGAACAACTTATGGAAGCAATGAAGAGAATGGAACGGTTTGTAGAGAATAAAAAAAGGACAAAACGTAATACGTTTTGTCCATAAAAGGGGGGGAATACTAGAAAGCCATGTGTTAGTAGTCTATCCCAATATTGGATAATTATACTTCTTTAAGGGAAATTTTTCATGAATTTTGAATGAGTTCTGTCATAGTGGTATAATTTACTAATATAAGGTATACGCATTCTAGATAACGTTATCTAGAATGCGTACTAACCAATCGGATATTTAAAATAAATATATCTGCTTTGCTCTCTATAATTGTAGAGAGAATGGTAAACGTATGGGAGTGTTTCATATGTCAGAACAATATACAACAGGAGTGGTTGTAACAGGGAAAGTGACTGGAATTCAAGATTACGGTGCGTTTGTAGCGTTAGATGCAGAAACACAAGGGCTTGTGCATATATCTGAAATTACAAATGGATATGTAAAGGATATTCATGACTTTTTAAAGGTCGGCGATACAGTAGAAGTAAAGGTACTTTCAATTGATGAAGAGCACAGAAAAATGAGTTTATCGTTAAAAGCGGCGAAAAGAAAACAAGGAAGGATTCTTATACCGAATCCATCTGAAAACGGATTTAATACGCTGCGAGAAAAGTTGGCAGAATGGATTGAAGAGTCCGAGTTAACAAAGTAAAAGAGGAACGCATATGAGCGTTCCTCTTTTACTTTATCTTATGATATATATTTGCAAATATGATTGCATGCAATCATATTCGTATGTCGGAGGTGAAAGGACATACTGATTATCGAATTTCGTTTGTTTCTGGGTGCGTACCAAGATTTTCAGATGGTTTAAACAGTAAACCAAGGTTGATAAGCCCAGATATACCAACGATGCCGTAAATAATACGTGCAAGAGCTGAATTTTGTCCACCGAAAATGGCTGCTACTAAGTCAAACTGGAAAAACCCGATTAGTCCCCAGTTCACAGCGCCAATTACAGTAAAGACTAATGCGATACGTTGTAAAGTACTCATGAAAAAGCCCCCCTTAATTGTGAAGCATGAGCAAGCGATGAGTTAATTAACTCTTTTATAGAATGGGGTAGTTATGTTGTTTTTATACATAAAAAATGTTTGAAAGAAGATGTATATACATCTATACCGAAAAATGCGAATTTTTATGCAAAAAATGAACTTTTTCTAAAAAATATATATTGGTTACGTTTACAATGTTTGAATCGCTTGATTTACAACTTCAGTTTCGCTAAAGTGAATACAGAAATACATATCCATAATTGGAGGGAAAAAGATGAGTACACATGTAACGTTCGACTATTCTAAAGCGTTATCCTTCATCGGTGAACATGAAATCACTTATTTACGTGATGCAGTGAAAGTAACACATCACGCAATCCACGAAAAAACTGGAGCTGGGAACGATTTCCTTGGGTGGGTAGACCTTCCGCTTCAATATGACAAAGAAGAATTTGCTCGCATTCAAAAATGCGCAGAAAAAATTAAAAATGACTCTGACATTTTACTTGTTGTAGGTATCGGTGGTTCTTACTTAGGAGCACGTGCAGCAATCGAAATGTTAAACCATTCTTTCTACAACACGCTTTCTAAAGAACAACGTAAAACTCCACAAGTGCTATTTGTTGGACAAAACATTAGCTCCACTTACATGAAAGATTTAATGGACGTATTAGAAGGTAAAGACTTCTCTATTAACGTTATTTCCAAATCAGGTACAACAACAGAGCCAGCACTAGCATTCCGTATCTTCCGTAAGTTATTAGAAGAAAAGTATGGAAAAGAAGAAGCTCGCAAACGTATTTATGCAACTACAGATAAAGCGCGTGGTGCATTAAAAACATTAGCTGATAACGAAGGTTACGAAACATTTGTTATTCCAGATGATGTTGGAGGTCGTTTCTCTGTATTAACGCCAGTTGGTTTATTACCAATCGCAGTAAGTGGCTTAAATATTGAAGAGATGATGAAAGGTGCAGCTGCTGGTCGTGATGACTTCGGAACATCAGAACTAGAAGAAAATCCAGCTTACCAATATGCAGTAGTTCGTAACGCTTTATACAATAAAGGAAAAACAATTGAAATGCTTGTTAACTATGAACCAGCACTTCAATACTTCGCTGAGTGGTGGAAACAGTTATTTGGTGAAAGTGAAGGAAAAGATCAAAAAGGTATTTTCCCATCTTCAGCAAACTTCTCAACTGATTTACACTCATTAGGTCAATACGTTCAAGAAGGTCGTCGTGACTTATTTGAAACAGTCCTTAAAGTAGGTAAATCTACACATGAACTAACAATTGAATCAGAAGAAAACGATTTAGACGGATTAAACTACCTTGCTGGTGAAACTGTAGACTTCGTAAACACAAAAGCATACGAAGGTACATTACTTGCACATAGCGACGGGGGAGTACCAAACTTAATCGTCAATATTCCTGAATTAAATGAGTACACATTCGGTTACCTTGTATACTTCTTCGAAAAAGCATGTGCGATGAGCGGCTACTTATTAGGCGTGAATCCATTTGACCAACCTGGAGTAGAAGCATATAAGAAAAACATGTTTGCTTTACTTGGTAAACCAGGATTTGAAGAATTAAAAGCAGAATTAGAAGAGCGTTTAAAATAATAAAAAGCGACCGGAATCCGGTCGCTTTTTATTATTTTATCGAAAAGTCCATCAGTATATTCAAACTAAAGTGGGTATGCTAAAGGAAAAGTCTAGGAGGGATGGGCTTGATTCCGATTCAATCAAATTTAGAAGGACGTACATATGCGTTATATAAGTTAGAAGAGATTATGAAACCACTTGGATATAGCATTGGTGGTAATTGGGATTATGATAAAGGATGCTTCGATTACAAAATCGATGAAGAAGATGGGTATCAATTTTTACGAGTTCCATTTACAGCCATTGATGGAGAACTAGATGTACCAGGCGTAATAGTTCGTCTTGGAACGCCGTATATTCTTTCGCACGTATATCAAGACGAACTAGATGATAATGTGAATACTTTAACAGCTGGAACAAGTGGAATGGATCAATTTGCTGAGCCGAAAGATCCAGATGGAGATGTGAAAAGAAAATATATCAATATTGGGAAAGTGCTCATGCAAGAATTAGAGCGTCATTTTACTAATGGTGAATAACAATGAGTATGTCGCTTTCAATGAGAACAAAGGAATGAACTGGATTAATCATATATTGTTCGTCGCGCTTTATACCTAGTAAGAGAATGTTTTGCTTTAAAAGAGTATAGCTACAATTGGCAAAAGTTTGTCCGGTGCAGGACGATGGAAGCTCCATCAGTTGTAATTTATTATCAGAGATTTCGTCGTAAAGTGAAAATAGTACACCTGAAATGGAAGGGAATAAAAGAGAAGCGGTAAATACATAGCTCGTTAATTTATTTCCTTCTATAATTTCTGACACGCCAGCTCTCGTTGCATTTTGTATTTGTTCAGAAGTAAGAAGTTCAGCGATGCAGTGAATGTTTGGGTTGAGCCCTTTTGCAGTTAAAATATTTAAAATGGACTGTGTATCCGCTAAGCTTTCGTTTTTTTCTTTATCAGCTGTTATTAATATGGTGTGTGCCGTTGCAATATTAGCCTTTAATAAAGTTTGATCGTGATGCGGACAACCTTTTATAAATTCTAAATGATGAAATGGTTTTGGGAGTAAAGAAAGTGTTTCATCAATTAAAACGATATCAAGGTTTGGTTGTAATACGTGCATTTGCTTTACAACATGTTTTGCGCGCTCATTCCAGCCAACGATAATCATATGACCGTTAGAAGTAGCGGCTTCTTCACCTTTAATTTTCATATATTGTTTATTAATCATTTCAGTAGCAAACAGCACCATATAATAAGAACAAAAGCCAGTTCCTAATAAAATAATACTTATACCTATTAGTTTTCCTATCGTCGTATGGGGAGCAAAGTCGCCATATCCAACTGTAAAAATGGTAACGATTGACCACCAAATTCCGTCAAACCATGTAGTGAAATGAAAAGGTTCTAATCTATGTATAAGAAAACCGGAAAAAGCAGTCAGTACAATAATAAAACAAATTAAACGAAAAATAATGGAATCACGAAATGTATCTACTAAATTCGGACGGGATTTCAATTGCCTATTCCTCCTTACTTTGTAGGACTACATTCATTGTTGCCATTATAGAAAAAAGAAAAACTCTCTAATTAAAGAGAGTTTGTTTTACGTTACATACTTTCCACTTCAGTTTGTTGGACACTTTCAAGATGCTGGAGAGCATAGTAAACATCAGCGGTATGTCTTTTTTGATCAATGGACAGTTTAAGATGTAAATAGTGAGAACCGTTTTCTAATGTTTTAAGCTTCATATTCTTAACTTTTATATCCATTTCTTTTATTTCTTCAATTACGATTGGGATATTGTCCATATTTCGTACAACAAGTTTCACAGCGATATCACGTTGACGAAATGATCTAGGGCCTACATATTTCATTGCGAGTGGTATAAGTTCGACACTAATCATAAGGAAACACATTCCGAATATCGCTTCAATATAGAATCCGGCCCCAACAGCAATACCAATACCAGAAGCACCCCAGATCATAGCGGCAGTCGTGAGCCCTGCAATGCTATCGTTGCCTCTTCTTAAAATTACGCCAGCACCTAAAAAACCAATTCCTGATACAATTTGAGCGGCAAGTCGAAGTGGATCCATATTCATATGATCGGTATGTGGTAAGTTATAAGCTGCTTTAATAGAAACAATCGTTAGGAGGCAACTAATAATAGAAATAACTAAACACGTTTTTAAACCAAGTGGTTTCCGTTTTAATTCGCGTTCTAAACCAATGGCAAATCCTAAAATAGCCGAGAGACCTAGTTTGATTAATAAATCGGTATAGTCCATATATATTCCTCCTTGTATGATATGCTATATGAATAAAACGCTTATTATAGAAAGAAACGTCTTTTGATAGAGTAACTTTATATAAAATATATGTAGGAATTGCTCATACATGAAAGAGATATTTCGTTTAAGTATATGATATAAAAAAAGAAATGTGGGCAGTTTTAAAAAAAGTTTATAAAAGGTGTTGCATTTCATTTTTCACCATGATATATTAATAACCGTCGCTGATGCGGAAACGCAGAAAACGACAAAAAAGAAATTGAAAAACTTAGTTGACATCGAAAAACGAAGATGTTAACATAAGGAAGTCGCAAATGAGCGACCAAGTAGTTCTTTGAAAACTGAACGAAACAAACAACGTGAAACGTCAATTTTTATTTTAGATGCTAGACAAACTAACTTTATTGGAGAGTTTGATCCTGGCTCAGGATGAACGCTGGCGGCGTGCCTAATACATGCAAGTCGAGCGAATTGATTAAGAGCTTGCTCTTATGAAGTTAGCGGCGGACGGGTGAGTAACACGTGGGTAACCTGCCCATAAGACTGGGATAACTCCGGGAAACCGGGGCTAATACCGGATAATATTTTGAACTGCATGGTTCGAAATTGAAAGGCGGCTTCGGCTGTCACTTATGGATGGACCCGCGTCGCATTAGCTAGTTGGTGAGGTAACGGCTCACCAAGGCAACGATGCGTAGCCGACCTGAGAGGGTGATCGGCCACACTGGGACTGAGACACGGCCCAGACTCCTACGGGAGGCAGCAGTAGGGAATCTTCCGCAATGGACGAAAGTCTGACGGAGCAACGCCGCGTGAGTGATGAAGGCTTTCGGGTCGTAAAACTCTGTTGTTAGGGAAGAACAAGTGCTAGTTGAATAAGCTGGCACCTTGACGGTACCTAACCAGAAAGCCACGGCTAACTACGTGCCAGCAGCCGCGGTAATACGTAGGTGGCAAGCGTTATCCGGAATTATTGGGCGTAAAGCGCGCGCAGGTGGTTTCTTAAGTCTGATGTGAAAGCCCACGGCTCAACCGTGGAGGGTCATTGGAAACTGGGAGACTTGAGTGCAGAAGAGGAAAGTGGAATTCCATGTGTAGCGGTGAAATGCGTAGAGATATGGAGGAACACCAGTGGCGAAGGCGACTTTCTGGTCTGTAACTGACACTGAGGCGCGAAAGCGTGGGGAGCAAACAGGATTAGATACCCTGGTAGTCCACGCCGTAAACGATGAGTGCTAAGTGTTAGAGGGTTTCCGCCCTTTAGTGCTGAAGTTAACGCATTAAGCACTCCGCCTGGGGAGTACGGCCGCAAGGCTGAAACTCAAAGGAATTGACGGGGGCCCGCACAAGCGGTGGAGCATGTGGTTTAATTCGAAGCAACGCGAAGAACCTTACCAGGTCTTGACATCCTCTGAAAACCCTAGAGATAGGGCTTCTCCTTCGGGAGCAGAGTGACAGGTGGTGCATGGTTGTCGTCAGCTCGTGTCGTGAGATGTTGGGTTAAGTCCCGCAACGAGCGCAACCCTTGATCTTAGTTGCCATCATTAAGTTGGGCACTCTAAGGTGACTGCCGGTGACAAACCGGAGGAAGGTGGGGATGACGTCAAATCATCATGCCCCTTATGACCTGGGCTACACACGTGCTACAATGGACGGTACAAAGAGCTGCAAGACCGCGAGGTGGAGCTAATCTCATAAAACCGTTCTCAGTTCGGATTGTAGGCTGCAACTCGCCTACATGAAGCTGGAATCGCTAGTAATCGCGGATCAGCATGCCGCGGTGAATACGTTCCCGGGCCTTGTACACACCGCCCGTCACACCACGAGAGTTTGTAACACCCGAAGTCGGTGGGGTAACCTTTTTGGAGCCAGCCGCCTAAGGTGGGACAGATGATTGGGGTGAAGTCGTAACAAGGTAGCCGTATCGGAAGGTGCGGCTGGATCACCTCCTTTCTATGGAGAATTGATGAACGCTGTTCATCAATAAAGTTTCCGTGTTTCGTTTTGTTCAGTTTTGAGAGAACTATCTCTCATATATAAATGTATGTTCTTTGAAAACTAGATAACAGTGTAGCTCATATTTTTTAATTTTTAGTTTGGTTAAGTTAGAAAGGGCGCACGGTGGATGCCTTGACACTAGGAGTCGATGAAGGACGGGACTAACGCCGATATGCTTCGGGGAGCTGTAAGTAAGCTTTGATCCGAAGATTTCCGAATGGGGAAACCCACCATACGTAATGGTATGGTATCCTTATCTGAATACATAGGGTAAGGAAGACAGACCCAGGGAACTGAAACATCTAAGTACCTGGAGGAAGAGAAAGCAAATGCGATTTCCTGAGTAGCGGCGAGCGAAACGGAACATAGCCCAAACCAAGAGGCTTGCCTCTTGGGGTTGTAGGACATTCTATACGGAGTTACAAAGGAACGAGGTAGACGAAGCGACCTGGAAAGGTCCGTCGTAGAGGGTAACAACCCCGTAGTCGAAACTTCGTTCTCTCTTGAATGTATCCTGAGTACGGCGGAACACGTGAAATTCCGTCGGAATCTGGGAGGACCATCTCCCAAGGCTAAATACTCCCTAGTGATCGATAGTGAACCAGTACCGTGAGGGAAAGGTGAAAAGCACCCCGGAAGGGGAGTGAAAGAGATCCTGAAACCGTGTGCCTACAAATAGTCAGAGCCCGTTAACGGGTGATGGCGTGCCTTTTGTAGAATGAACCGGCGAGTTACGATCCCGTGCGAGGTTAAGCTGAAGAGGCGGAGCCGCAGCGAAAGCGAGTCTGAATAGGGCGTTTAGTACGTGGTCGTAGACCCGAAACCAGGTGATCTACCCATGTCCAGGGTGAAGTTCAGGTAACACTGAATGGAGGCCCGAACCCACGCACGTTGAAAAGTGCGGGGATGAGGTGTGGGTAGCGGAGAAATTCCAATCGAACCTGGAGATAGCTGGTTCTCCCCGAAATAGCTTTAGGGCTAGCCTTAAGTGTAAGAGTCTTGGAGGTAGAGCACTGATTGGACTAGGGGTCCTCATCGGATTACCGAATTCAGTCAAACTCCGAATGCCAATGACTTATCCTTAGGAGTCAGACTGCGAGTGATAAGATCCGTAGTCAAAAGGGAAACAGCCCAGACCGCCAGCTAAGGTCCCAAAGTGTGTATTAAGTGGAAAAGGATGTGGAGTTGCTTAGACAACTAGGATGTTGGCTTAGAAGCAGCCACCATTTAAAGAGTGCGTAATAGCTCACTAGTCGAGTGACTCTGCGCCGAAAATGTACCGGGGCTAAATACACCACCGAAGCTGCGGATTGATACCGAATGGTATCAGTGGTAGGGGAGCGTTCTAAGGACAGTGAAGTCAGACCGTAAGGACTGGTGGAGTGCTTAGAAGTGAGAATGCCGGTATGAGTAGCGAAAGACGGGTGAGAATCCCGTCCACCGAATGCCTAAGGTTTCCTGAGGAAGGCTCGTCCGCTCAGGGTTAGTCAGGACCTAAGCCGAGGCCGACAGGCGTAGGCGATGGACAACAGGTTGATATTCCTGTACCACCTCTTTATCGTTTGAGCAATGGAGGGACGCAGAAGGATAGAAGAAGCGTGCGATTGGTTGTGCACGTCCAAGCAGTTAGGCTGATAAGTAGGCAAATCCGCTTATCATAAAGGCTGAGCTGTGATGGGGAAGCTCCTTATGGAGCGAAGTCTTTGATTCCCCGCTGCCAAGAAAAGCTTCTAGCGAGATAAAAGGTGCCTGTACCGCAAACCGACACAGGTAGGCGAGGAGAGAATCCTAAGGTGTGCGAGAGAACTCTGGTTAAGGAACTCGGCAAAATGACCCCGTAACTTCGGGAGAAGGGGTGCTTTCTTAACGGAAAGCCGCAGTGAATAGGCCCAAGCGACTGTTTAGCAAAAACACAGCTCTCTGCGAAGCCGTAAGGCGAAGTATAGGGGGTGACACCTGCCCGGTGCTGGAAGGTTAAGGAGAGGGGTTAGCGTAAGCGAAGCTCTGAACTGAAGCCCCAGTAAACGGCGGCCGTAACTATAACGGTCCTAAGGTAGCGAAATTCCTTGTCGGGTAAGTTCCGACCCGCACGAAAGGTGTAACGATTTGGGCACTGTCTCAACCAGAGACTCGGTGAAATTATAGTACCTGTGAAGATGCAGGTTACCCGCGACAGGACGGAAAGACCCCGTGGAGCTTTACTGTAGCCTGATATTGAATTTTGGTACAGTTTGTACAGGATAGGCGGGAGCCATTGAAACCGGAGCGCTAGCTTCGGTGGAGGCGCTGGTGGGATACCGCCCTGACTGTATTGAAATTCTAACCTACGGGTCTTATCGACCCGGGAGACAGTGTCAGGTGGGCAGTTTGACTGGGGCGGTCGCCTCCTAAAGTGTAACGGAGGCGCCCAAAGGTTCCCTCAGAATGGTTGGAAATCATTCGTAGAGTGCAAAGGCATAAGGGAGCTTGACTGCGAGACCTACAAGTCGAGCAGGGACGAAAGTCGGGCTTAGTGATCCGGTGGTTCCGCATGGAAGGGCCATCGCTCAACGGATAAAAGCTACCCCGGGGATAACAGGCTTATCTCCCCCAAGAGTCCACATCGACGGGGAGGTTTGGCACCTCGATGTCGGCTCATCGCATCCTGGGGCTGTAGTCGGTCCCAAGGGTTGGGCTGTTCGCCCATTAAAGCGGTACGCGAGCTGGGTTCAGAACGTCGTGAGACAGTTCGGTCCCTATCCGTCGTGGGCGTAGGAAATTTGAGAGGAGCTGTCCTTAGTACGAGAGGACCGGGATGGACGCACCGCTGGTGTACCAGTTGTTCTGCCAAGGGCATAGCTGGGTAGCTATGTGCGGAAGGGATAAGTGCTGAAAGCATCTAAGCATGAAGCCCCCCTCAAGATGAGATTTCCCATAGCGTAAGCTAGTAAGATCCCTGAAAGATGATCAGGTTGATAGGTTCGAGGTGGAAGCATGGTGACATGTGGAGCTGACGAATACTAATAGATCGAGGACTTAACCATATAATATGAAGCAATGTTATCTAGTTTTGAAAGAATATAAAAAACTTGTTGACTTTCAAAAGTAAATGAGTTACAATAATTCTTGTCTTAAATGAATACAGTCTGGTAATGATGGCAGAGAGGCCACACCCGTTCCCATACCGAACACGGAAGTTAAGCTCTCTAGCGCCGATGGTAGTTGGGACCTTGTCCCTGTGAGAGTAGGACGTTGCCAGGCAAATGGAGGATTAGCTCAGCTGGGAGAGCACCTGCCTTACAAGCAGGGGGTCGGCGGTTCGATCCCGTCATCCTCCACCATTTAGCCGACTTAGCTCAATTGGTAGAGCAACTGACTTGTAATCAGTAGGTTGGGGGTTCAAGTCCTCTAGTCGGCACCAGAAATCATGGCGGTTGTGGCGAAGTGGTTAACGCACCGGATTGTGGCTCCGGCATTCGTGGGTTCGATTCCCATCAGTCGCCCCATTTTTCTTAAATAAATTAATATGCGGGTGTGGCGGAATTGGCAGACGCACCAGACTTAGGATCTGGCGCCTTTGGCGTGGGGGTTCGACTCCCTTCACCCGCACTTTTAATTAAATAACTCATACATGTCTTGCGGAAGTAGTTCAGTGGTAGAATACAACCTTGCCAAGGTTGGGGTCGCGGGTTCGAATCCCGTCTTCCGCTCCAATTTTCAATATGACATGCCGGGGTGGCGGAACAGGCAGACGCACAGGACTTAAAATCCTGCGGTGGGTGACCACCGTGCGGGTTCGACCCCCGCCCTCGGCACCATATGCGCCCGTAGCTCAATTGGATAGAGCGTTTGACTACGGATCAAGAGGTTAGGGGTTCGACTCCTCTCGGGCGCGCTTTTATTAACGGGAAGTGGCTCAGCTTGGTAGAGCACCTGGTTTGGGACCAGGGGGTCGCAGGTTCAAATCCTGTCTTCCCGATATTCCTAAAAAACATGGGGCCTTAGCTCAGCTGGGAGAGCGCCTGCCTTGCACGCAGGAGGTCAGCGGTTCGATCCCGCTAGGCTCCACTTATATTAATATCATTTATGGCGGTGTAGCTCAGCTGGCTAGAGCGTACGGTTCATACCCGTGAGGTCGGGGGTTCGATCCCCTCCGCCGCTACCATAAAGGACCTTTAGCTCAGCTGGTTAGAGCAGACGGCTCATAACCGTCCGGTCGTAGGTTCGAGTCCTACAAGGTCCACCATTAGACGTATATATCTCGGAGGTATACCCAAGTTCGGCTGAAGGGATCGGTCTTGAAAACCGACAGGCGGCGAGAGTCGCGCGGGGGTTCGAATCCCTCTACCTCCTCCATTTTTTCTAAAGTGAATATTTTATCATCGCGGGGTGGAGCAGCACGGTAGCTCGTCGGGCTCATAACCCGAAGGTCGCAGGTTCAAATCCTGTCCCCGCAACCAAATGGTCCCGTGGTGTAGTGGTTAACATGCCTGCCTGTCACGCAGGAGATCGCCGGTTCGACCCCGGTCGGGACCGCCATTTTTTACATAAAGGCTCGGTAGCTCAGTCGGTAGAGCAGAGGACTGAAAATCCTCGTGTCGGCGGTTCGATTCCGTCCCGAGCCACCATTTTGAAATCACGAGCCGACTTAGCTCAATTGGTAGAGCAACTGACTTGTAATCAGTAGGTTGGGGGTTCAAGTCCTCTAGTCGGCACCACTTTCAAAATGAGCCATTAGCTCAGTTGGTAGAGCATCTGACTTTTAATCAGAGGGTCGAAGGTTCGAGTCCTTCATGGCTCACCATTTACAATTTAATGCGGGTGTAGTTTAGTGGTAAAACAAGAGCCTTCCAAGCTCTGGTCGAGAGTTCGATTCTCTTCACCCGCTTTTCAATTATGGGCCTATAGCTCAGCTGGTTAGAGCGCACGCCTGATAAGCGTGAGGTCGATGGTTCGAGTCCATTTAGGCCCACCATAATTGTTCCGCAGTAGCTCAGTGGTAGAGCTATCGGCTGTTAACCGATCGGTCGTAGGTTCGAGTCCTACCTGCGGAGCCATATTTATAGAGAAGTACCCAAGTGGCTCAAGGGGCTCCCCTGCTAAGGGAGTAGATCGCGAACGCGGTGCGAGGGTTCGAATCCCTTCTTCTCTGCCAGAACTGGCCCGTTGGTCAAGTGGTTAAGACACCGCCCTTTCACGGCGGTAACACGGGTTCGAATCCCGTACGGGTCATACTAAAAGAGATAGCATAATCTGCTATCTCTTTTTTGTTGTATAAAAGTGAACTTTGGATAGTCTGCTTTTTTATGCAATAGAAGAAATATGAAGTATGGGCTGTTGCAGTTGGGTATAGAGAGCCGTAAATACAATCATGTTGTTTATTTACCCCAGCTGTATGGCTGTAGCCTCCTACACTTGGAGAAACGGATGAAAATAAATAATATATAGAAGAAGCTGCTTTCTTTCAACAGGTGTGATCTACTGGAGACAGCTTTTTTATGTTGTCATTATTGTCGAGTTTTGTCGGTAAGTCGATATATTGCAAAAATCGCTGATATAATTTGAGTTACGATTGATAAATTTTAATAATCGCTGATATATTTGGAGTTACGGTCGATATATTCTAAAAATCGCCGATATAATTTCACTTACCGACGAAAAACACAAGAAAATCCCTTTCACAATCTAAAGAAAACGCCTCCATTGAAATGGATTCCACACCTATTCCAATAACTTTACACTCTATGTGAAAAAGTTCACAAATAGGTCATAATTTGTGAAGTAATTCACAATAATACGTGCTACAATATGAATGTAAAGAAGTTAAACAACATTAAATTAGTATTTTAATTAATTACTTAAACAATCATAAAAAAATATATGTGAACAATAGAGAGGGGAAATTACCATGAAAAAAGGTATCAATCGTGTAGTATTAGTAGGAACAGGAGCTGTAGGTTGTAGTTACGCTTACTCAATGATCAACCAAGGTGTAGCTGAAGAATTCGTATTAGTAGATGTTAATGAAGCAAAAGCAGAAGGGGAAGCAATGGACTTAAGCCATGCGGTACCATTCTCTCCATCACCAACAAAAGTTTGGAGCGGTAGCTATGCAGATTGTAAAGATGCAGATTTAGTTGTTATCACTGCTGGGTTACCACAAAAGCCAGGTGAAACTCGTTTAGACTTAGTTGAGAAAAATACAAAGATCTTTAAACAAATCGTTCGCGGCATTATGGATAGCGGATTCGATGGAATCTTCTTAATCGCAACTAACCCAGTTGATATTTTAACTTACGTAACTTGGAAAGAATCTGGTTTACCGAAAGAGCGCGTAATCGGTTCTGGTACTACTTTAGACTCTGCTCGTTTCCGTTACATGTTAGGTGACTACTTAGATGTAGATCCACGCAACGTTCATGCTTACATCGTTGGTGAACACGGTGACACTGAACTTCCAGTATGGAGCCACGCTACTATCGGTGTACAAAAATTAGAAACAATCTTAGCTAACAACGAACAGTACAAACAAGAAGACTTAGACAAAATCTTCGAAAACGTACGTGATGCAGCTTACCATATCATCGAGCGTAAAGGTGCAACTTACTACGGAATCGGTATGTCACTACTTCGTGTAACTAAAGCAATCTTAAACAACGAGAACAGCGTATTAACTGTATCTGCATACCTTGAAGGTCAATACGGCGAGAAAGATGCTTACGTAGGTGTTCCAGCTGTAATTAACCGCGAAGGTGTACGTGAAATCGTAGAACTTGAGCTAAATGAAGAGGAAAAAGTGAAGTTCGCTCATTCTGTAAAAGTATTAAAAGAAACAATGGCACCAGTACTATAATAATTGCTAAATAATTCAGAGGTGGGAAACTGCTTCTTACCTCTGAACTTATATAATTTAATATAAATTCCTTTTCCGGTTTCCCTTGTATATCCCCAATATACCCCTTTTGCTGGATAAGGGTCGTTTATAGAAAAGAGCACTCTATTTTACGTAGAGTGCTCTTTATTATTCCGCTATTTGCCGGGCAGTAAAAAACCACTGATTAAAGTTTCATTTTATTATTTTTTAGGTGTTAATCCTAATTTCTTTAAAATATCTGCCAGTGTACCGCTTTTGGATTTTTCTACAGGTGTTTGTGATTTAGATGCATCTGGACCTTTTTTCAAGAAGTTCCTTTCAACGAAGCGAATATCTTTTTCGTCGACAATACCATCTTTATTAAGGTCTCCGTCTTTTACAGTTAGTCCTTTTTTACCATAGTTGCTAGCGATAATTTCAGCATCTTTAATATCGATTACTTTATGAGCATTTACATCGCCGGTAAGGTTTTCGTCAGGTCTTGCATAATAATATTGGCCAAGCAGCTTACCGTCTTTTTCAGTACCAAGTTTCGTTGTTAGGCGGCTTGTTAAATGTCCTGGCATCTCTACATATAAGTTATTGTTGCGTTTATTAACTGGAAGTCCATTTAGTTTGAAGTATCCGTATTTATCTAGTGAGCCTTCAAACTTATGACGGTAAGAATCAGTCGCATATACTTTTACGCCAAGCTTTGTATAATCGAACTTTTCATCTAAATATTCGCGTTCATTTAAGAACGCACCAGGTTTAATATTTCCTTCTACTAGTGAGTTTAAGGACATAACTGAGAATGTTTGATCTTGAAGTACACGCATTCTATTTGGTTCTGATTCACCTTGTTTCCAGTAAACAAAAATTGGTGACTCTAATTGAGCGTTTGCTTCATAAAATTCATCATTTTCTACTTTGAAAATTACATCAATGAACGGGAAATCACCATCTAATCCAGCAAAGTTTTTGTCATCGATAGCGCCGCCAACTGTAACAGAACCTGCCTCTAGTTTCGGTTCATTTACTTTTGCGGTTACTCCTTTTTCGGAAAGTAGCTTTTCAAAAGCAGGATTAAATTTCGCATTTCAATAACATTGTGACAAAAAATATTGAGAAACATTTTTTTATGACAGATTATTTTGTTTTGATTTTGAGTGGAAAATAGCATGAAAAATAGGATAAAAATAATAAAATAAAGGTTGAGAAAAAATAATTGGTAAAAATATAGAAGAATAATAAAGCGTTTTCAATGAATATTCGTCAAAATTCGATATTTTACACGGAAATGTGAAGAAAAACTAACATTTTTAAGAAAAAAACGAATGTTTTTTATAAATTAACAAGGATATTGCAGTTTTTCGCAGAAATAGTTAAAGTATAAAAAATTCTGTCATCTAAGTGAGGTGAGCATATTGAGTGTAATAAATTGTGAAGAAGTGAAACGAGATGAGTTTCATACAGAAAAGTACTATGAAAGTTATAACATCTTTGGCGCACATGTTGTGACGGAAGATGAGATTCAAGGGGTACGATTTACAGTCTGGGCTCCTCATGCGAAAGCAATGAGTGTTGTTGGAGATTTTAATGAGTGGGATTATGAGCAACATAAGATGCTACAAGTGACAGAAGAAGGGATTTGGTCCTTATTTATACCGCATATTGAAGAAGGAGAAATATATAAATATGCGATTGAAACGTTGGCTGGTGACGTCATTTTAAAGGCAGATCCGTATGCTATATATGCAGAAGTAAGACCGAATACGGCATCTGTAGTTTTTGATATAAAAGGATATGAATGGAATGATAAAAACTGGAATCGTAAGAAAAAGAAAAAACCGATTTATAAAGAAGCGATGACAGTTTATGAATTACATTTTGGTTCTTGGAAAAAGAAAGAAGATGGAACACTATATTCTTACAGGGAAATGGCAGAAGAACTCATTCCGTATGTGGTGGAACATCAATTTACACATATTGAAATTATGCCGCTTGTTGAGCATCCATATGATCGTTCTTGGGGATATCAAGGAACGGGATATTATGCAGCGACGAGTAGATTTGGTACACCGCATGATTTAATGTATTTTGTCGACGAATGTCATAAATATGGAATCGGTGTCATTTTAGATTGGGTACCGGGGCACTTTTGTAAAGATGCTCACGGTTTATATTTGTTTGATGGCACACCGACCTATGAATATAAAGATAAAGATGTACAAGAAAATCTAGTATGGGGAACTGTCAATTTTGATTTAGGAAAGAGAGAGGTACGTAATTTCTTAATTTCAAATGCGTTATTTTGGATGAGATATTTCCATATTGATGGTTTCAGAGTAGATGCAGTTGCGAACATGTTGTACTGGAATAAAGAAGGACAAGAGCAAAGTAATGAGTACGCTGTGTCATTTTTACGGGAGTTAAATGAAGCAGTGTTTGCAGAGGATGAAGATTTTCTTATGACGGCAGAGGATTCAACAGCTTGGCCACTTGTAACAGCACCAACGTATGAAGGTGGGCTTGGATTCAATTACAAATGGAATATGGGCTGGATGAATGACGTGCTGAAATATATGGAGTGTGCGCCAGAGTACAGAAAATATATTCATGAGAAAATGACGTTCTCTTTACTATATGCTTACTCTGAAAACTTCATATTACCCCTTTCTCATGATGAAGTCGTTCATGGGAAAAAGTCGTTATTAAATAAAATGCCAGGTGATTACTGGGATAAGTTTGCTCAGCTTCGTTTGTTATATGGATATTTCTTTACTCACCCAGGAAAGAAATTACTTTTCATGGGAGGAGAATTCGGGCAGTTTGATGAGTGGAAAGACCTTGAAGATTTAGATTGGAATTTACATGATTTTGAAATGCATCGTTATATGCATGATTACTTTAAAGAGCTCATAGCATTGTATAAGCGCTCAAAACCACTTTGGCAGCTTGATCATTCGCCTGAAGGTTTTCAGTGGATTGATGCTAATAATAACGAGCAAAGTATTTTCTCGTTTATCCGCCAAGGGGATAAACAAGAAGATGCGTTAGTTATCGTATGTAATTTTACGAAAGCTACATATGAAAACTATAAAGTAGGTGTACCAGATTTCGAGTATTATAACGAGATTTTAAACAGTGATGCACAGCAATATGGCGGTTCGGGACAAGTGAATAAGAAACGTCTTAAGACGATTCTAGAACCGTACCATAATCAAGCAGCACATGTAGAGATTACAATTCCACCATTTGGCGTATCCATATTACGACCAGTGAAGACGAGAAAGGGGAGCAAAAAACAAGATGGCTCAAAAACAAAAGTGCGTAGCAATGTTACTAGCAGGGGGAAAAGGTAGTCGTTTAAGTGCATTAACAAAGAATTTAGCCAAGCCAGCTGTTCCATTTGGTGGTAAATATCGCATTATTGATTTTACGCTAAGTAACTGTGCGAATTCTGGTATTGAAACGGTTGGGATTTTAACGCAATATCAACCACTCGAACTTCATAATTATATCGGAATCGGAAATGCGTGGGATTTAGACCGAGTAAACGGTGGGGTCACAGTCTTACCTCCTTATGCGGAGTCTTCAGGGGTTAAGTGGTATACAGGTACGGCAAGTGCCATTTATCAAAACTTAAACTATTTAAGTCAGTATGAACCGGAGTATGTTCTCATTTTATCAGGCGACCATATTTATAAAATGGATTACAGTAAGATGCTAGATTACCATATTGAGAAAGAATCGGACGTATCCATTTCTGTTATTGAAGTACCTTGGGATGAAGCAAGTCGCTTTGGCATTATGAATACAAATGAAGAAATGGAGATTGTTGAGTTTGAAGAGAAACCACAATTTCCAAGAAGTAATCTTGCATCAATGGGAATCTATATTTTTAATTGGTCAATTTTGAAAGAGTATTTAGAGATGGATGCAAGAAACCCTGAATCTAGTAACGATTTCGGAAAAGACGTACTTCCGCTTTTATTGGATGAAGGGAAGAAGCTAATGGCGTATCCGTTTGAAGGATATTGGAAAGATGTTGGAACGGTGAAGAGCTTATGGGAAGCGAATATGGATTTGCTTCGCGATGAAACATCACTGAATTTAAACGATCGTAATTGGCGTATTTACTCTGTCAATCCAAACGAACCGCCTCAATATATTGCTGAAAAGGCGAAAGTAGAAGAATCGCTTATTAACGAAGGGTGCGTCATTGAAGGGGACGTGAAGCATTCTGTGTTATTCCAAGGAGTGACGGTGGAAGAAGGAAGTATGGTGATTGATTCTGTCGTTATGCCAGGGGCTAAGATTGGTAAAAATGTTGTGATTGAAAGAGCGATTGTTGGATCAGAAATGGTTATCGAGGATGGAACAATCATTCGTCCAGAAAAGAATGTTGACGATGTAGTATTAATTGCTGAAGGAAAATAGAAAAGGGGGATGAAATGAATGGGAGAAAAAATGTTAGGAATTATTAATGCAACGGGAAGTTTTCCTTCCTTAAAGAAAGTAACAGGGCATCGTTCACTAGCGGCGTTACCGTTTGGGGGCCGTTATCGACTCATTGATTTCATGCTTTCAAATATGGTGAATTCTAGTATTCATAGTGTGGCAGTTTTTACAAGCCATAAAAATCGTTCGTTAATGGACCATGTTGGTTCAGGAAAACAGTGGGATTTAGATAGAAAACGAGACGGACTATTTTTATTCCCGCCAAACTGCCAATGTGACCAAGATGAATTTGGGTCTTTTGCACACTTTAGAAGACATATTGATTATTTTCTAAGAAGCAGAGAAGAGTACGTTGTTATTACGAATAGCCATCTCGTAACAGCATTAAATTTTCAAGCGGTGTTAGAGCGACATATACATACGGCAGCTGATATTACGGAAGTTTGCCATGAAGGGGTTTCACTTCAAACATATGTGTTAAAGAAACAATTATTGTTAGACTTATTTGAGTCATATAAAGATGTGGAACAATACAGTTTATTTGATGTAGTGAGAGAAAAGCGCGGGAAATCATTACACATTGCTACATATGAACATACTGGATATGTAGCAATTATTGACTCGATTGAAAGTTACTATAAACATAGCTTAGAAATTTTGCAACCTGCTATTTGGAAGCAATTATTTAAGAAAGAAGCACCGATCTTTACGAAAGTAAAAGATGAGCCACCAACTCGTTATTTAAAGGGTGCAGTCGTGAAAAATACAATGATTGCAAACGGTAGTATTATTGAAGGGGAAGTCGAAAACAGTGTTGTTTCTCGTTCAGTTAAAATTGGAAAAGGTTCAATTATTCGTAACAGTATTATTATGCAAAAGAGCCAAATTGGAGATAACTGTATAATAGATGGTGTTATTATTGATAAAGATGTGAAAATTGGTGACGGTGTCGTATTAAAAGGAAACGCCGATGGGCCGTATGTTGTAGAAAAAGGAAGCGTACAAAACAGTACGATTAATAGTTATTCTTAAAAGAATCAGTGGGGGCTTTTTCCTCCACTGATTAAAGTTTTAATTCAAATGAAAACTCGAAGGGAGGAAGCTGCAAGAGGAGTAATAAAAACTTTTCGCGCAGTGGGACAACAAGTGAATATTTTATTTGCAGTATCAGAATGTGTACCGTTTGTGAAATCGGGAGGATTAGCTGATGTAGCGGGTGCGCTCCCAAAAGAGCTGAAAAAATTAGGAGTGGACGTGCGTATTATACTTCCGAATTATAGTCTCATTCCGCAAAAGTTAAGAGATGGATGTACGTTACATAAAGTAATTAACGTCCCTCTTGGGTGGAGAAATCAATATTGTGGAATTTTAAAAGGTGAGCAAGACGGAATTACGTATTACTTAATAGATAATGAATATTATTTTAAGAGAGATTCTCTGTATGGTCATTATGATGACGGAGAGCGTTTTTCTTATTTCTCAAAAGCGGTGTTAGAGTGTATTCCGCACCTTGATTTTGAAGTGGATGTTCTTCATAGCCACGATTGGCATACGGCTATGGTTAATTTCTTACTTCGTGAAAAGTATCAAGATAACCCGTTATATGAGCGTATTAAAACGGTATATACAATTCATAACTTACAGTTCCAAGGTGTATTTCCTCCTGAAGTAATGTACGACTTGTTAGAACTTGGTGATGAATATTTCCACAGTGAGCAGTTAGAGTTTTATGGGAATGTGAATTTTATGAAGGGCGGTATTATAGCTTCAGATCAAATTACAGCAGTTAGCCCGACATATAAGGAAGAAATTCAATATGAATTTTTCGGTGAGAAGTTAGATGGATTGCTGCGAAAATATAATGATAAGCTTAGCGGCATTGTAAATGGTATTGATACGAGCGTATATAATCCAGAAACAGATTCGTATATTAAGGCTCAGTATGATGCAGAGTCATTATATGAAAAGAGTGAAAATAAACGCGCCTTGCAGCGTTATTTTGGTTTGCCAGAAAAAGAGGATACACCAATTATTTCAATGGTAACGAGATTAACGAAGCAAAAAGGTCTTGATTTAGTACGTACTGTATTCCGCGAAATAATGGAAGAAGATGTACAATGTATTATTTTAGGATCAGGTGATTCGGAATATGAGCAATTCTTTGAATGGATGGCATATGAGTATCCGGAGAAGGTAAAAGTTTATATCGGATTTAATGAAGAATTAGCTCATCAAGTGTATGCAGGAAGTGATTTATTCTTAATGCCATCGCTGTTTGAACCGTGTGGACTTGGACAACTTATCGCATTAGCATACGGTACGATTCCAATTGTAAGAGAAACAGGTGGATTAAACGATACGGTACATTCTTATGATGAAGAAACTGGAGAAGGAAATGGTTTTAGTTTCACGAATTTTAATGCACATGACATGCTGCATACGATTCATCGTGCAATTGAATTCTATCACGATAAACCGGTATGGGAGCAGCTTGTAAAACAAGCGATGACTGAAGATTACAGCTGGGAGCAATCGGCTCTTGCTTATAAGGAATTATATAAAAGTCTCATGGAATAACATGTAGGTGGTGAAAAAATGTTTACTCATGTTGAAAGTTTTAAATCAACTTTTCTAGAAAAGTTAGAGACGATGTATGGGAAAAGTTTCAAAGATTCTACAACTCGTGATCAATATAATACACTCGGCCATATGGTACGTGAGTATATGAATAGTCAATGGATTGCAACGAATGAGAGTTATCGATCCGGAGAGCAAAAGCAAATGTATTACTTGTCTATTGAGTTTTTGCTTGGACGTTTGCTTGGAAGTAACATCTTGAATTTAGGTATTAGAGATGTATGCGAGCAAGGGTTATCCGAACTAGGGATTTCGTTACAAGAGTTAGAAGAAGTGGAAGCAGATGCAGGCCTTGGTAATGGTGGGCTTGGACGCTTAGCAGCCTGTTTTCTCGATTCACTTGCATCTTTAAACTTGCCAGGACACGGCTGTGGAATTCGTTATAAACATGGTTTGTTTGATCAGAAAATTGTTGATGGTTATCAAGTCGAATTTCCAGAACAGTGGCTTCTTCATGAAAACGTATGGGAAGTAAGAAGGCATGATCAAGCTGTAGAAGTAAGTTATTTCGGCAATGTTGAACCGCTAGAAATTGACGGGCGTTTAGAGTTTAGGCATACAAATGCAGAAGTCATTATGGCCGTGCCATATGATGTGCCGGTAGTTGGCTATGAGACGAGTACTGTAAATACACTTAGACTTTGGAATGCTGAACCAGTTCCTTTCCCGCAAAACTGCAAAGATATTTTGAAATATAAGCGTGAAACAGAGGCTGTATCGGAGTTTTTATATCCAGATGATACGCATGATGAGGGAAAAATACTTCGTTTAAAACAACAGTATTTCCTCGTATCAGCAAGTTTGCAAAATATCGTTCGAATGCATAGAGAAAGATATGGTGACCTTCGTCAACTACATGAAAAAATTGCGATCCACATTAACGATACACATCCGGTTTTAGCAATTCCGGAACTGATGCGCATTTTACTAGACGAAGAAAAGTTAGCATGGGAAGAAGCTTGGCACATAACGACGCAGACGATTTCTTATACGAATCATACAACGTTATCAGAAGCGCTCGAAAAGTGGCCAATTCACATTTTTAAACCGTTATTACCGAGAATTTATATGATTATTGAAGAGATTAATGAACGTTTCTGTCATGAACTTTGGGAACAGTATCCGTATGAGTGGGATCGTATTGAAGCAATGGCGATTATTGCACATGACCTTGTGAAAATGGCTCATTTAGCGATTGTCGGTAGCCATAGCGTAAATGGTGTAGCGAAAATTCATACGGAAATATTAAAGCAGCGGGAAATGCGATTGTTTTATGAATTTTATCCAGATAAGTTTAATAATAAGACGAATGGAATTGCTCATAGGCGCTGGCTTATGAAAGCAAATCCACAGTTAACAAATCTCATTTCAGAGGCGATTGGAACAGAGTGGAAGAAAGAACCGATTAAGCTTCAAGAGCTACAATTAGTTCAATATGATGCGAGTTTCCAAGAGAAATTTGCAGAGGTAAAACAAGAGCGTAAAGAGATTTTAGCGGAGCGTATTCATAATACAATGGGGATTACCATTGATCCAAATTCTATTTTTGATGTGCAAGTGAAAAGATTACATGCTTATAAACGACAATTATTAAATGTTCTTCATATTTTATATTTGTATAACCGTTTGAAAGAGGATGCTAGTTTTACATTTTATCCGCGTACTTTTATTTTTGGAGCGAAAGCATCACCTGGCTATTATTACGCGAAAAAAATTATTAAATTAATAAATGAACTCGCAAGAAAAGTAAATAATGACCCGTATGTCAGTCAATATATGAAAGTTATCTTTCTAGAAAACTATCGAGTTTCTTTAGCAGAAGATATATTCCCGGCGGCGGATGTAAGTGAACAAATTTCAACGGCGAGTAAAGAAGCATCGGGAACAGGTAATATGAAATTTATGATGAATGGTGCGATTACACTCGGAACGCTAGACGGTGCTAACGTTGAAATAAAAGACCGGGTCGGTGATGATAACTGTTTTATTTTCGGTTTAACAGCAGAAGAGGTTCTTCATTACTATCAAAATGGTGGATATCGTGCAAGTGATTATTATCACCACAATGGGCACATTAAAAAGGTAGTAGATCAGTTAACGAATGGTTTCTTTGCACAGTCGGGAGCCGAATTTGAAGCAATTTACGATTCTCTCGTTATTCAAAATGATGAATATTTTGTTCTGCGAGATTTTGGTCCATATGCTGAAAGACAAGAAGCTGTCGGTAGAGCTTATGAGAACCGAACGAAGTGGCTAGAAATGTCGATTTTAAATATTGCACAGTCTGGTCATTTTGCGAGCGATCGAACGATTTTGCAGTACAGTAATGAAATTTGGGGTATTGGTAATACAGTTAAACAGTTTTAAAGAGGTTGCTATATTGGGAGATATATTATCGATTTACCAACAGAAATGGATATTAATAAATAAAACGTGCTTAATAAAATTAAGCTCGTTTTATTTATTTTGCTTAAGAAAGAAATGGAACAGTGGTATATATGATACCTGCCCCATCATACTCTCCTGTCGCAAAGTATGAAAATGTAAAGAAACCTGTAACCGTAAAAATTACAATAAGGAAAAATGCGAAGATAAATTTTAACATGTAAGGTCCCCTCATCCAAAAATAACTTCATAGATTATTATAGTATACGAATATTTTATTTCCAATTGCTTACTGGTTAAAAATGAGAAGTCAGACATGTTTTGTATGTTGTAATGGAATGATTATTTGTAATGGATTTTGTGTTTTTTGTAAATGTCATGTTGTGATGGACGTGTGCATACTCCCAATCATGATCATTAAAATTTATGTTTCGGGGAGGGAGAAGTGGAACGACATCGAATAAGTTGACGAAACGAAAGCTACTAGCTACTTGTAGTTTATAATAATTTCGAAAAGCGATATCTCCTACTTTTGGAGAAGCGAATGTATAAAGTCCATACTGTGCGAAGGCAGTATTTATACGTGCATCTAATATGTGTAATGTGGCAAGCGCGCCACCTAGACTATGCCCAGTAGCTAGCAGTTTTTTATGTGCTGGCAATGATACGAGCATATCCATAATAGAATCACGACAAGACTCATAAATAGAGAGAAAACCGTTATGGACATTTCCGCCATTTAAAGCATAAGGATAAGGTTTTTGATTGACGAGAGAATCAATAATCCAATCTGGATCTGTTTGAGTGCCTCTGAAGGCAACGATAATTGTATCCTCAGATTCTAATATAAATCCGAACCATTCTGTTGTTTGAATGGCCTTTCCTTGAAAACCTTGTACATATTGAAAACCATCTGGTATTTCGAAAATACCATTTTGTTTATATTGTTCATACGTTAACTCACAACAAGAAGCTAACAGTATGGCAGTTTCTTTATCAAAGGATAAAGGAGTACGCATTAAGGTAGCCCTCCTTAAGAAAAGGTATAGTTTAATATATGCGGTGAGGAACTTGATTCATTCTTTTGGAGGTGGGGAATAGCTTGTATCGCTTACCTAAATCAGTGGAGGAAATTATAATGGCAAAATAAAACAGTGCCTGATAAGGGCACTGTTTACTCTTTTTCATCTCAAGGAATCGACTTTTTTAGTTATTCTTAATGAACTGACGCATGCGTTAGTTGCATAAGTAAGAGGTTTGAAAAAATAGCCTGTATATATTTGAATGATGAATAACTTACCTATTTTCTTGTGTTTGTTTGCGTTACATACAGAAAAAATTCGGAAAATAAAACATATTATTTATCTGTTTGTTTTTGCTTCTTTTTCAAATACTCCGTACGCAATTTTTCAAGTTGCTGCTTTTTATCAAATTTGGCAGGCTTCTGTTTTTCATGGAACTTTGCCACAGCTACCTGACTTTTGGAATCCAATTGATATTTTCCCACTTTGTTCACCTACTTTTCTTGTCTCTAAAGAGAATCTACTCAACAAATATAATATACCTTATTTTCCTGAAGTAAACCTTATTACTTTATTTTAACTGCTTTTTCTCGTTTGTAGACGTAAATTAAAACACCCTTTCACTTTATTACTGCAAGCAAGGGTGTTTTAATTTTATTATTTTATTAGTTGATGGCCATGCCCACATAAGGGCACAGTTTACTCTTTCCCATCTAATAAACGACCAAGGCCACCTAATACACTACCTTCGCCAGTACTTTGCGCTGCTGGGCTTGTAAGGCGTGCTGCTAATCGGCTAAGTGTTAAGGACTGAATCCAAACTGTTCCAGGTCCTTCTAACGTTGCGAAGAATAAACCTTCGCCGCCAAATAGAGCTGTTTTTACTTTTCCAACGAACTCGACATCATAGTTAATGTCTTTTGTCATAGCAACGAGACAACCTGTATCAATGCGAAGTTTCTCACCAGGTTTTAATTCACGTTTATATACAGTTCCACCTGCGTGCATGAAAGCAAGACCGTCACCTTCAAGTTTCTGCATGATAAAACCTTCACCACCGAAGAAACCAGTTCCTATTTTTTTCGTAAATTCAATTCCGATAGAAACACCTTTTGCGGCACAAAGAAAGGCATCTTTTTGACAAACTACTTTTCCTTGATATTCTGTTAAATCTACAGGAATAATTTTACCAGGATAAGGAGCAGCAAATGAGACGTGGCGTTTGCCGTGACCTGTATTTGTAAATACAGTCATAAACATACTTTCGCCTGTAACGAGACGCTTACCAGCGCCCATTAATTTTCCGAATAAACCTCCAGATGGGCCAGAACCATCACCGAAGATTGTTTCCATTTCTATGTAATCTTCCATCATCATCATTGCGCCAGCTTCTGCGATCACGCTTTCTTCTGGATCTAACTCAATTTCAACAAACTGCATATCATCTCCGTATAACTTATACTCGATTTCATGTGCTCTCATTTTTTTCACCTCGTATGTAATAGATACTTATATTGTACAGAATTTAATAGGATTAGAATACTTTAGTTTTGTTAATTTTCAAATAAAGTGGAACAAACCAAAACTGATTATCAGCTCCCGCCAATCAAGCTGTCCGCAAATACCGGGCTAAAATATGAATATGGAAATTCAACATTATATTAAAATTATAAAAAAATGGTGGAATGAAAGTGTTCTCATTTGACGTTTTGGATATAGCGTGATATAGTGAAATCACTATTGAGCTACATAATGTGGTACGGAAATAAAGCACGTTGAATTAAAGGCTGTAAGCTTGTTATACATTCATGTCCTTTATATCCACCTTTTCATGTGGATTCATAGTTTCATTTTTATTTAGGAGGTACATGACATGCAAACAGGTAAAGTTAAATGGTTCAACAGCGAAAAAGGTTTCGGTTTCATCGAAGTTGAAGGTGGAGACGATGTATTCGTTCACTTCTCAGCTATCCAAGGTGACGGATTCAAAACTTTAGAAGAAGGTCAAGAAGTTTCTTTCGAAATCGTTGAAGGTAACCGTGGACCACAAGCTGCTAACGTTACAAAAAACTAATTAGCTAGCGATAAAAAGCATTCCGATTTTCGGAATGCTTTTTTTTATTCTTTGGAACTCGACTCATTTGAAGATAATTCGCCCTTAAAGGTACGCTCTTCAAAGTCATCAAGCATTTGTTCATATTCTTCATGTTCTTCCGTAGCGAAAACTTGCGGATTTTTTCCATACATATCTGTACCAATAAAGTTTTCGAAATCTTCTACGTATCCTACATTTTCCTCACTATTTACGTACATGCCATTATAGTTTTTCGAATCTTGTCTTTCTAAATCAGATGGTGTTTCAGATGTTCCGTAATTAGCAACATCTTGCCATGCATCTTCTGCATCATATTCAACAGAACGATCTTCATCATGTTTGTGGAAAGAAGGAGATAACACTTCTTCTTCGACTGGTCGTGTATTCATATTTAGCTTATTTGTCGCGTGCTGGATGCATGTTGTAGCAGTCGGCATTGCTTCTAATCTTTCAAATGGAATTTCTTCGCCAGACACTTCGCAAATGCCGTACGTACCCGCTTCTATTTTTTGCAAGGCATGTTTCGTATCCTCTAGCTGTTTATGCCAAAGTTCAATAAGCCCGAAGTCTTTTTCACGTTCATATAGCTCTGTTGCCATATCAGCTGGATGGTTATCATAGCTAGATAATTCTCCAACAGACTCACGTTCAGATGCACGATCTTCATTTTCGTGTGTTTGTATCGTTTGCTCTAGTTCTTGTTTTTGTTTTTCTAAAATGGATTTAAATTGACCTACTTGTTGTGGAGTTAACATAGTCGTCCACCTTCCTACAATTCAGTTTCTTTACATAGTATGAGCGTTGCGAGTAGGAATTATGAGATGAATTTCAGATACGAAAAAGGAGCCGCGTTAGCAGCTCCTTTTAAAGGAAATATCCAAGTAATAACCCGATTCCCATTAAGAGACCGAAGATTGTATTTGTTTTTGCTGTTGCAATCATCGCAGGTACCATTTCCATTGGAATGCTTTTGCCGATAAAGCCTTTCGTCGCTTTAAATGCTTTCGGTGCACTTAAAAATACGATAAGCATCCATGGTGATACGATGCTCACGATAATTAAAGCAATTGTCCAAATGTAGGAAACGATGAACATCGAAGCAAGTACACCAACCGCTCGCTCGCGTCCAACGAGAATTGCTAACGTTTTACGACCGTTTTCTTTATCGCCATCTAAGTCACGAATATTATTAGCTAGTAAAATGGCACCAATTAAAATGGAGCTTGGAATAGATAGTAAAATGACTTCTGATGTTACAGTTCCAGTTTGAATAAAGAATGAAATTCCAATAATGATAACACCCATAAATAATCCGGCTGTTAACTCTCCAAATGGTGTATAGGCAATGGGAAGTGGGCCACCCGTGTAAAGGTAAGCAACGGCCATACAAACAAGACCGATTGCAGCAAGCCACCAGCTAGAATTCATACAAATATAAACACCTAATAGTATTGCGATGCCGAAAAATCCAAATGCTAAGTTAAGCACTGTTTTTGGCTGAATGCCATCGCGAACGATAGCGCCGCCGATACCAACTGAACCTTCGTGATCGAGTCCTCTTTTATAATCAAAGTATTCATTAAACATGTTTGTTGCTGCCTGAATGAGAAGACAAGCAAGAAGCATTATAAGGAAAAGAGGGAGATGTATTTGATTTATACCTCCGACCTGCATTGCATAGGCTGTTCCGATGAAAACAGGAACGAAAGCTGCTGTTAATGTATGGGGACGTAGTAAACTCCACCAAATGCGCCAGCCTGTTTGCTTGCTTGGTTTTGGCGCCGTAGGAGAGGAATTCGTTTCGACGTTCATTTCCATGTTGAATCCTCCTTTGGTCACATATTGTACACAACTAAGTGTAGAAAAAGCATCATTTAGTGTCAACGTTTATTTTCTAGGAAGAGAAGGTGAATTTCTCAGAAATGCTAAACGTTGACAGGCCTTTCGTTTGAGGTGTATCTTAAAATCAAGCGTAATTATGACTATTTTTCGCCCATAGGGGGGAGACAATTGTGATTCAAACGAAACAAAAAGGCTTGCAAGAAGTTCTTAGTGCAGCCATTAAGCATGCAACTGATGAAAAAATATTGGTTAGTTTTGTAAAACAAATAGACTGGATGGATCCGCTTCTGTTTTATGCAGCAGGAAAAAGGATTGCATTGGAAAATAGATGTTATTTTGCAGATCCAGCTCAGCATGTAATATTTGCTGGAATTGGCTCTGTTTTCACTATAGCAAATTCTTCTCACAAACGCTTTCAAGCGGCTCGTGACGAGTGGGATAAAGTAAAAGAGAAAGCATTTGTACAAAGAGAAAAATATGAATTTGGAACAGGTCCTCTTTTATTTGGTGGATTTTCATTTGACCAAGAAAAAGAGAAAACGGACTTATGGAAAGAATTCGATGATACGACATTTTCACTACCAGCATTTTTATTAACTGTAAAAAATGAAAAAGCATGGTTAACGATGAATACATTCGTTTCAGCAACAGATTGTGCAGAAACTCTTTATAACGAAATTGTTTCTTTAGAAGAGAAAATTTTTGGGGAGAGTAAATGTGCATTAGAAGGATCGAAATTAACAGTTACTTCTAAAGTGGAAGTGGATCCGAAAGGCTGGATGAAAGCCATTGAGAAAGTGCAAGATGAGATGAAGCAGGGTAACGTGCAGAAGGTTGTATTAGCGAGGGAGCTAAAAGTAGAAATGGATCATCATATTGATTCTGCTCTTGTTTTAGAAGCACTTCGCATTGGGCAACCGGATTGTTACGTATTTTCTTTTGATTATAAAGGAGCATGCTTCTTAGGAGCGACGCCAGAGAGGTTAATTCGCAAAGAAGATGAGAAGTTTACTTCGATGTGTCTTGCTGGTTCAACTGGTCATGGTCAATCTATAGAAGAAAGTAAGCGAAATAGTAATGCGCTTCTTCATGATGAAAAGAATTTAGCTGAACACGGTTATGTTGTGAACATGATCAGGTCGGTATTAAATGAGCACTGCGAATACGTTAATATTCCGGAGAGTCCAGGTCTATTAACAACGAAAAACTTAATTCATTTATATACGCCTGTAGAGGCAAAAGGCACTGCGAGTCTTTTAACGATGGTAGAAGAATTACATCCAACACCAGCTCTTGGCGGGACACCTCGTTTGGAAGCGATGAAACTGATTCGTGATGTTGAATTGTTAGACAGAGGATTATATGGTGCACCGATTGGCTGGATAGATGATGAAGGAAATGGTGAATTTGCGGTTGCACTTCGCTGCGGATTATTAAATGGCGAGAAAGCATCCTTATTTGCCGGTTGCGGGATTGTAATTGATTCAGTACCGCAACTTGAATATGAAGAGACAAGTTTGAAGTTTAGACCGATGCTTGGTGCTTTGGAGGAATTAATGAAATGAACAATCATATAGAAGCATTATCATATTATTTAGGCGCGTTCGTGGATGAACTGACGCGTCTAAATGTATGTGATGTTGTCATTAGTCCAGGCTCACGGTCAACGCCGATTGCTCTACTAATGGAACAACACGAAGGAATGAACACATATTTACATGTAGATGAAAGATCTGCAGGATTTTTTGCGCTCGGTATCGCAAAAGCGAAAAAACGTCCGGTTGCATTATTATGTACGTCAGGAACAGCAGCAGCGAACTACTATCCAGCTGTATGTGAAGCTTTCCATTCACGAGTGCCGCTTATCGTCTTAACAGCAGATAGACCGCATGAATTAAGAGATGTCGGTGCACCACAAGCGATGAATCAATTTAATTTATACGGTACGTTTGTGAAGCAATTTACAGAGATGGCACTTCCAGAAGCGAGTGAAGCGATGTACCACTACGCTCGCATGACAACGCAGCGCATGATAGCAAGTGCTTGTTTAGCGCCGCAAGGACCTGTTCATCTTAATTTTCCAGTTCGTGAACCGCTTATCCCGGACTTTTCATTAGAAAGTTTATGGGATAAAGGACGCGGGGAATATACAGGAGTAGTTCAGCAAGGGAACGTGGTGATGCCGAGTGAATATGTAGATTCTCTTGTAGGGCGCCTTTCACATATGGAAAAGGGGCTTATTATTTGTGGAGATGATAGTCATTCAGAAATCGCAACGTTTGCAACGCAACTAGCTGAAAAAACGGGATACCCAATATTAGCGGATCCACTTTCTAATATTCGTAGCGGACACCACGATAAAACGATGGTAATCGACTGTTATGATACATTTTTACGAAATGAATTGTTAAAAGAGACGTGGAAGCCGGACGTTTTAATTCGTTTTGGCGGTATGCCTGTTTCGAAAGCATTAACGCAGTTCATTAAAAAACAAACGAAAGCTGTTCATATCGTTGTTGACGAATCTGGACAATGGAGAGATCCAGCTCTTGTTGCGACAGAAGTTGTACAGGCAAGTGATATTGCATTTTGCAGTACATTAATAGAAAAAATGCCAGTTATGAAAAAGAATGATTGGTCCCAAATGTGGCAACATATAAACGAAAAAACGAAGGAAACGCTTCGTGAAATGGAAACATATGAAACTGCATTTGAAGGAAAAGTCATTACAGATATTGTACGCGTATTACCAGAAGGAGCAACGTTATTTGCGAGTAATAGTATGCCAATTCGTGATACAGATTCATTCTTCTTCACATCAGATAAAAATATTCAAGTGATGGCAAACCGCGGTGTAAATGGGATTGATGGCATCATTTCGACAGCTTTAGGAGCGAGCATGATTTGCGATCCGCTCGTATTAGTCATCGGTGACTTATCATTCTATCACGATTTAAATGGACTATTAGCTGCAAAATTACATGAATTAAATATAACGATTGTCGTTGTAAATAATGATGGTGGCGGTATTTTCTCATTCTTACCACAGTATGAGAAAAAGGAACACTTCGAATCGTTATTTGGAACGCCGATTGGGCTTGACTATGAGCATGTTGTTAAAATGTACGGCGGTTCATTTAGCCGTGTAAATGGTTGGGAGCAATTTCGAGAAGAGGTACAAAAAGGAACGACGACAGAAGGTTTACACGTTGTAGAAATTTGTACGAACCGTGATGAAAACTTAACGTTGCACCGTACGTTATGGGCAAAAACACAGGACGTAATTACTACATCATTGCAAGGTGAATCAAAATGAACGTAAAACTGCAAGGTGTATCGTATGAATATGAAGTAGTCGGAAGCGGGGAACCACTTCTACTTCTTCATGGTTTTACGGGAAGCATGGAAACGTGGCGTTCTTTCATTCCTTCTTGGAGCGAGCAATTTCAAGTTATTTTAGTAGACATTGTTGGGCACGGAAAAACGGAAAGTCCTGAAGATGTGACGCATTATGATATTCGAAATGTAGCGTTGCAAATGAAAGAACTACTAGATTATCTTCATATTGAAAAGGCGCACATACTTGGCTATTCAATGGGCGGTAGACTGGCGATTACGATGGCGTGTCTATATCCAGAATATGTACGTTCTCTTTTATTAGAAAATTGTACAGCTGGGCTCAAAAGTGAAGATGAGCGAAAAGAACGCTGTGAAAAAGATGAGCGACTTGCCGATAAAATTGAGCGAGAAGGCATAGAAAGTTTTGTATCAATGTGGGAAAATATTCCGCTGTTTGAAACGCAAAAACGTTTAGCAAAAAACGTACAAGAAGCGGTGCGAAAAGAACGACTTGCTAACAACCCAAAAGGGCTCGCAAATAGCTTGCGCGGCATGGGAACTGGGGCTCAGCCTTCATGGTGGGATGAGCTAAAAAACTTAAAAATACCTGTTCTTTTAATGAACGGAGAGCATGATGAAAAGTTCTTTCGCATATTAAAAAACATCGAAAAATGCGTCTCTGATGCGAAAATTGTCAAAATTGATGGTGCTGGCCATGCAATTCATGTGGAACAACCGGAAAAGTTTGATACAATAGTAAAGGGATTTCTAAAAACTATGCAGTGATGCTTTTTTCAGTTAAGAATGAAGTTACACTTATAGAGGAGATCAGAAATATACAAGGAGGTAGTTGTAATGGCTATTGAATGGGTAAAAGAAGGCAATTACGAAGATATTATTTATTCAACATACAATGGTATCGCAAAAATTTCGATTAACCGTCCTGAAGTACATAACGCATTCCGTCCAAAAACGGTAATGGAGTTAATCGACGCTTTTGCACAAGCTCGTGATGATGCAAATGTTGGCGTTATCATTTTAACAGGTGAAGGTGGACGTGCATTCTGTTCTGGCGGCGACCAAAAAGTTCGTGGTCATGGTGGATATGTAGGTGACGACCAAATCCCTCGTTTAAACGTATTAGACTTACAACGTCTAATTCGCGCAATTCCTAAACCAGTTATCGCAATGGTAGCAGGTTATGCAATCGGTGGAGGACACGTGCTTCATATCGTATGTGACTTAACAATCGCTGCAGACAACGCTGTATTCGGACAAACAGGTCCTAAAGTAGGAAGCTTTGACGGTGGATACGGAGCTGGTTACTTAGCTCGTATGGTAGGCCACAAGAAAGCTCGCGAAATTTGGTACCTATGCCGCCAATACAGTGCTGGGGAAGCGCTTGATATGGGCTTAGTAAATACAGTAGTACCATTAGAACAACTTGAAGCAGAAACAGTACAATGGGCACAAGAGATCTTAGCAAACAGCCCAATGGCACTTCGTTTCCTAAAAGCTGCATTCAACGCAGACACAGACGGTCTAGCTGGTATTCAACAACTAGCTGGAGATGCAACGTTATTGTACTACACAACTGACGAAGCAAAAGAAGGTCGCGACGCATTCAAAGAAAAACGCAGTCCGGACTTCGGTCAATTCCCTCGTTTCCCTTGATCAAATCAAAAGCGGAAGCGGCTCGCTTAGAATGTGAGGGGGATGGAGCTTCTGACATAGAGGCGTTTTTTGCCTCGTAGGAAGAAGTGAAGCCACCGAACATTCTAGCCGCTGTAGCTGGATGAAATTAAAAGCGGAAGCGGCTCGCTTAGAACAAGAGGGCGTTGGAACTCCTGACGTAGAGGCGCTTTTTGCCTCGTAGGAAGGCGTGAAACGACCGACTGTTCTAGCCGCTGTAGCTGGATGAAACCAAAAGCGGAAGCGGCTCGTTTAGAACAAGAGGGTGTTGGAACTCCTGACGTAGAGGCGCTTTTTGCCTCGTAGGAAGGCGTGAAACGACCGACTGTTCTAGCCGCTGTAGCTGGATGAAACCAAAAGCGGAAGCGGCTCGTTTAGAACAAGAGGGTGTTGGAACTCCTGACGTAGAGGCGCTTTTTGCCTCGTAGGAAGGCGTGAAACGACCGACTGTTCTAGCCGCTGTAGCTGGATGTGACAAACCGGAAACAAAACAACTAAGAGACTTGATGTCACATCAAGTCTCTTTCTTTCATGAAAGGAGAATGTATGATGGAGACGATGCCAAATTGGTTAATGCAACGTGCGTTTTTAACACCAGATCGAACTGCAATTGAAATAGAGGAAGAGAAAGTTAATTTTATGCAGCTGCATGAAACAGTAGTATCTGTTTGTGAACGTCTCACGCATGTTGGAGTGAAGCGAGGGCAAAAGGTGGCTGTTCTGATGAAAAACGGTATGGAGATGATTACAGTTATTCACGCCCTATCGTACGTAGGGGCAGTAGCTGTACTTTTAAATACGCGTCTTTCAAGAGAAGAGCTACTTTGGCAAATGGATGATGCTGAAGTTATTTGTTTAGTGACGGATCAAGATTTTGAGGCTAAAGATGTTCCTGTCTATTCATTCGCCGAAGTGATGAATGGACCAAAAGAGGAAGCCTCTATACAAGAAGAATTCTCTTTAGAAGAAGCGATGACGATTATTTATACGTCAGGGACGACAGGGAAACCGAAAGGCGTTATTTTAACATATGGAAATCACTGGGCCAGCGCGGTTGGCTCTTCGCTTAATTTAGGACTTCGTGATGATGATTGCTGGTTAGCGTGTATGCCGATGTTCCATGTTGGCGGGTTATCTCTTCTAATGAAAAATATTATGTACGGCATGCGCATTTTACTCGTTCCGAAATATGATGCTGATTTTATTCATACAGCACTTCAAACGAGAGGCGTAACGATTATTTCAGTCGTATCAAAAATGTTAACTGATTTATTAGAGAGACTTGGAGAAGAAACATATCCATCTTCTTTACGATGTATGTTACTTGGCGGAGGACCAGCGCCAAAACCGTTACTCGAAACGTGTGTAGATAAAGGAATTCCTGTGTATCAAACGTACGGTATGACAGAAACGTCTTCGCAAATTTGTACGTTGTCCGCAGATTACATGTTAACGAAAGTAGGATCAGCTGGAAAGCCACTATTTCAGTGCCAACTTCGTATTGAAAAAGATGGCGTAGTAGTGCCGCCACATGCGGAAGGTGAAATCGTAGTAAAAGGACCGAACGTAACAGGTGGTTACTTTAACCGTGAAGATGCGACGCGTGAGACTATTCAAAACGGATGGCTTCATACTGGCGACCTCGGTTATTTAGATGAAGAAGGATTTTTATACGTATTAGACCGCCGCAGCGATTTAATTATTTCTGGTGGAGAGAATATATACCCAGCTCAAATTGAAGAAGTGTTACTCTCTCATCCGATGGTAGCGGAAGCCGGTGTTGTCGGTATGTCTGACGATAAATGGGGACAAGTACCCGCTGCTTTTGTTGTGAAAAGCGGGGCGGTAACAGAAGAAGAAATTCTTCACTTTTGCGAGGAGAAATTAGCGAAATATAAAGTGCCGAAGAAAGCATGTTTCTTAGAGGAATTACCACGTAACGCTTCGAAAAAATTGTTAAGACGAGAGTTAAGACAATTAGTGGAGGAGATGTAGGTGGAAATAAAAAAAGCGACACTGTATATAACGGAAATGCCACTCGTAATCCCGTTTGCTGCAAGCTACGGGACTTACGAAAAGCGTGAGAGTATCGTTATTGAATTAGAAGATGAAGACGGGTACATTGGATTTGGCGAAGTCGTTGCGTTCTCTGAACCGTGGTATACGGAAGAAACGGTGAAGACGGCGCTGCATGTACTGCAAGACTTTTTAATACCTGATTTATTAAAGGCTGAAATTTCTCATCCGAATGAGGTACCGGGTCTATTTCAACATATAAAAAGAAACCGAATGGCAAAGGCCGGAATTGAAGGGGCTGTTTGGGATTTATATGCGAAGTGTCAAAAGAAATCGTTAGCGACAGTGCTTGGCGGAACGAAGTCTGAAATTGAAGTCGGCGTTGTAATTGGGATCAATACGATTCCGGTTATGTTAAAACAAATCGAGAAGTACGCAGAAGAAGGATACGAGCGTTTTAAAGTGAAAATAAAGCCAGAGCATGATTACGAATTATTGAAAGAGATTCGAAAAGAGTTTCCGCATATCCCGCTAATGGCAGATGCAAATTCAGCATATACATTAGGGGATACGGAGAGGCTGAAACGACTAGATGAATTCCAATTAATGATGATTGAACAACCGTTAGCCGATTATGATTTTCTTGATCACGCGGAGTTGCAAAAGAAAATTGAAACGCCGATTTGTTTAGATGAAAGTATTCATAGTTTAGAAGATGCACGCGTTGCGATTACCCTTGGTAGCTGCCAAATTGTGAACATTAAACCAGGGCGAGTGGGCGGATTAACAGAATCGGTTCAAATCCATAATTATTGCATGGAGTACAACATACCCGTTTGGTGCGGCGGTATGGTGGAGATGGGGATTTCAAGAGCACAAAATGTTGCGCTTGCCTCATTGCCGAACTTTACGATTCCAGGCGATATATCTGCTTCTAGCAGACATTGGGAGCAGGATATTATTTCGCCGGAAGTGACGCTTAAGGGCGGAAAAGTTATGGTGCCGCAAAGTGTTGAAGCTGAGTATGAAGTAGACCGCGGAAGGTTGGCGGAGATCACGAAACAGCGAATTGTTTTGGAGCGGTAACTTGAGTCTTTAAAGTAGCGGGCGAATTTCGTTGTTAATTGTCGGTAAGTCGATATATTTCAATAATCGCTGATATAATGCGAGTTACGGTCGATATAATTGAGAAATCGCCGATATAATTCAAGTTATGGTCGATATATTTGGAAAATCGCTGATATAATTTTATTTACAAAGGTTACTCTAATGGGTAACCTTTTCGTATTGTACAAATTGGATAGACTAGTTTACAATCGAGCGTATAAAAGGGGGAGTAAAATGAAGCGCATTTCAATTTTAATAGTGGATGATGAGGCAGAAATTGCTGATTTAATTGAGATACATTTAGAAAAAGAAGGGTACCACGTCGTGAAGGCAGCAGACGGGGAAGAGGCTGTTCATATTATTGAAACGCAGCCAATCGACTTAGTGGTTTTAGATATTATGATGCCGAAAATGGATGGGTATGAGGTGACGCGCCAAATTCGCGCGAAGCATCATATGCCAATCATTTTCTTAAGTGCGAAAACATCTGATTTTGATAAGGTGACAGGTTTAGTATTAGGTGCAGATGATTATATGACGAAACCTTTTACACCGATTGAATTAGTTGCGCGTGTAAATGCACAATTACGTAGGTTTCTTACATTAAATCAGCCGAAAGTAGCGGAGAATAAATCTGCTTTAGAGATAGGCGGAGTTATTATTGATCCTGAGCGAAGAACAGTGAACGTCTATGGAGAGCAAATTGAGTTAACACCGAAAGAGTTTGATATTTTATATTTATTAGCGAGCCATCCGAAGAAAGTGTATAATGTGGAAAATATTTTTCAGCAAGTATGGGCAGATGATTATTATGAAGGCGGAAATACAGTTATGGTACATATTCGTACGTTGCGGAAAAAGCTTGGGGAAGATAAAAGAAAGGATAAATTAATAAAAACAGTGTGGGGAGTAGGTTATACTTTCAATGGCTAATATGATGAAAAGTTTTCGATTTAAAATGATTGCCTTATTTGCGTTAAGTATGGTGCTTGCAGCAACTGTAACTTATATAATTTATAAAGGATTGCAGCTGTATTATAAAACGATGGTTCGCTACGAAGAGCCTTTAGCGCAATTTAGGTCAGTGGTAAGGGAAGTTGGAGACATTAACTTCTTTTTAATTTTCTTTATTCCGTTATCTATTATCTTTTTCTTCTTTTTGACAAAACCGTATTTAAAGTATTTTAGTGAGATTTCTAACGGGATTCATCATCTTGCGAACGGTAACTTTACGAATAAAGTTCAAGTTTCATCAAACGATGAGTTTGGAGATATCGCACGTGAAATAAATGTTGCAAGTGAAAAGTTAAAAGAAGCGGTGGAAAGAGGAGACTTTGCTGAAAGTAGTAAAGATCAGCTCGTTGTAAACTTAGCTCATGATTTAAGGACACCATTAACATCCGTGTTAGGGTATTTAGATTTAATTCTTAAAGATGAGAATTTAACAAAAGAACAAATTAAACATTTTTCCACGATTGCATATACGAAATCGCAAAGGCTCGAAAGTTTAATTGATGAGTTATTTGAAATTACACGTATGAATTATGGCATGCTAAAGCTGGATAAAAAGCCGATTGATATAAGTGAACTACTTATACAGTTAGATGAGGAATTGTATCCTTTATTAGAGAAACATCATTTACAAGCTAGGTTGAATATTGATCCTCATTTGCCAATTAACGGTGATGGAAAATTGTTAGCTAGAGTATTTGAAAACTTGTTAACAAATGCCGTTCGATACGGATATGATGGGCAATTTGTTGATCTGAATGGGTATATCGATAATGGAGAAGTTGTCGTACAAGTTATGAATTATGGAGACAGCATTCCAGAAGAAGATTTACCGTATCTTTTTGATATGTTTTATACAGGTGATAAATCGAGAACTGAGAACCGTGGCGGGACAGGCCTTGGACTGTTTATTGCGAAAAATATTGTTGAGCAGCATAACGGTACAATTTCTGCTGAAAGTAATGTAGTTAGAACAATGTTTGAAGTGCGATTGCCAAAAGACGAGAACTTAACAATTTAATAAAAATTTAAACTTTATCCCACTTTTTATTTTAATAGTTTTTTCTATTCTATACGTAAGTTACGTTAAGGAGGAACTAGAAATGAAAAAGTGGGTATTTATTTCTTTTTTTATAGCATGCACAGTATGTGTAGGCTTTTATATATCACCGTTATTTCAAAAGGAAATCGATGTTAAAATTGTCGGAAAAGATGAGCTAGTAAAGGCGGCAAATACCGAGAGGAAAGAGATTACGAAGGAACAAATTTATAAGGGTGATTTATTATTAGTTAATAGGGATTATCCAGTAAAAAAAGATAGTATTAGGTCTGATATTATAAATGTAAATCATAATAGTGAATTAGTAAGAGGCTACGTAATATTTGATAGAAATCTTCGTTTATCAAAGTATGTTGTAAAAAAGTTTTTGAACGTTGTCGATGCGGCTGGAAAAGATGGCGTACAGCATTTCTTAATGAGTAGTGGGTATCGAGATTTTAAAGAACAAAGTAAATTATATAAAGAAATGGGATCTGATTACGCGCTTCCAGCAGGATATAGTGAACATAATTTAGGATTATCACTAGACGTTGGATCAACGCAAAAGAAGATGGAGAAAGCGCCTGAAGGAAAATGGATCGAAGAGAACGTATGGAAGCATGGCTTTGTATTACGTTATCCGAAAAATAAAAGTAACATTACTGGAATTCAATATGAGCCATGGCATATCCGTTATGTTGGCCTACCTCATAGCGCAATTATGCAAAAAAAGAATTTCACACTAGAGGAATATTTAGAGTTTTTAAAAGAGGAAAAAGAGGTTTCAACTGAAGTAGAAGGTAAGAAATATACTGTTTCTTATTATAAAGTTTCTGAGAATACGAAAGTGAACGTTCCAGCAAACAAGCAGTATGAAATTTCCGGGAACAATATGGATGGGGTTATTGTGACGGTTCAGGAATAGAGAAGAAGGCTGTGCCATTTGGGACAGCCTTTTCTTATATAAGAAAGGAATTGATGTTTCTTGTCGGTAAATCGATATTCCTTGTCGAATCGTTGATATATTATAAGTTATGATAGATATAATTGAAAAATCGTTGATATATTGTAAGTTATGATAGATATATTCAAAAAATCGTTGATATAATTTCCTATACTATTACCATTTTGGAGGAGCATCTTTTTATTCACTTTCAAACATTATAACGTTATATTTACTTCTCCCTTTTTTTGTGTTACGCTAAACGTGTGAAAGACATATAAAATGAAACTTTAATGTAAGCGTATTCTTATGGCTTCTTATAGAAAAGGGTGGAAGTACAATGACAGAACGATTCGTACTACGTAATGTAAAACGTGTGAACGGGGAAGAGATTGACATTGTAATTGAAAATAATAAAATCGCACAGGTGACGAAAGCTGGTGCTGGCGAAGGTGGAAAGGTTCTTGATTACTCAGGTACTTACGTATCGAGTGGCTGGATTGATTTGCACGTTCATGCTTTTCCGGAGTTTGATCCGTATGGCGATGAGGTGGATGAAATTGGCGTTAAGCAAGGGGTAACGACAATTGTTGATGCGGGTAGCTGCGGAGCTGATCGTATTGCAGATTTAGTAAAAAGTAGAGAGCAGGCAAAAACGAATTTATTTGCCTTTTTAAATATTTCTCGCATCGGTTTGAAACGAATTGATGAACTATCCAATATGGAATGGATCGATAAAGAGAAAGTGATAGAAGCAGTAGAAAAGTATAAAGATGTAATCGTTGGGTTAAAGGCGAGAATGAGTAAAAGTGTCGTTTGTGATAGCGGAATTGAACCGCTTCATGTTGCACGCTCTTTATCCCGTGAAACATCATTACCAATTATGGTACATATCGGTTCAGCGCCTCCTCACATTGAGGAAGTTGTACCTCTTTTAGAAAAAGATGATGTCATTACACATTACTTAAACGGGAAAGAAAATAATTTATTCGATGAAGAAGGCAAACCGCTACCTGTATTACTAGATGCAGTGAATCGTGGTGTTCATTTAGATGTTGGTCACGGTAATGCTAGTTTTTCTTTTAAAGTAGCAGAGGCGGCGAAGCATCACGGTATTGCTTTTAATACAATTAGTACAGATATTTACCGGAAGAATCGTATACACGGTCCCGTGTATAGTATGGCTCACGTTCTTTCGAAATTCCTTTACTTAGGTTATCCGCTAGAAGAAGTAATTGACGCGGTTACGAAAAATGCAGCAGAGTGGCTGAAAAAACCAGAGCTTGGCCGTATTCAAGAAGGAGATATTGCAAACTTAACTTTATTTACAGTGAAAGATGAGAAGGTTACGTTAATTGATTCAGAAGGGGATCAGCGCATTGCTGAAAGAAGGATTGATACGAAAGGGGTTGTAATCAATGGGTCATTCATTGAATGCTAAGTACGGATTAAAAAGAGTAATTAATGCGAGCGGTAGAATGAGTATTTTAGGTGTATCCGCTCCTACAGATACAGTTATGGATGCGATGAAACATGGTGGACAAAATTATGTGGAAATTGCTGATTTAGTAGATAAAGCGGGAGACCATATTGCGAGAATTCTAGATTCAGAGGCAGCGGTCGTTGTGAACTCAGCATCGAGCGGAATTGCGCTTTCTATCGCTGGTATCGTGACGGAAGGAAATCGCCGTAAAAGTGAAAGACTTCATCAAGAAGTAATCGCGAAAAACGAAGTAATTATGTTAAAAGGTCATAACGTTCAATACGGTGCTCCAGTTGAAACGATGATTTATTTAGGCGGCGGTAAGCTTGTTGAAGTGGGTTACGCAAATGAAGGGAAAGCAGAGCATATTGAAGATGCAATTGGTGAAAATACAGCAGCGATTCTGTATGTGAAATCACATCATGCAGTGCAAAAAAATATGATTTCTGTTGAAGAAGCATGGGAAGTAGCGCAGCGAAATAACGTACCACTTATCGTTGATGCGGCAGCTGAAGAAGACATTCAAAAATATGTGAAGTATTCAGACCTTGCCATTTATAGTGGTTCAAAGGCAATTGAAGGACCTACTTCTGGTATTGTTGGCGGTAAACGAAAATATATCGAATGGCTGAAAGTGCAATTACATTGCATCGGAAGAAGTATGAAAGTCGGGAAAGAAACAACTTTCGGCTTACTTCAAGCGCTTGATGAGTACGGCGTAAAAGAAGATAAAAGTGAGCAAGAAAAAGAATTGCTACAAGTACTTATGCCGCTAAAAGAATTAAAAGGTGTAAATGTAACGATCGTTCAAGATGAAGCGGGAAGAGCAATCTTTAGAGCACGTATTCATATTAACGAAAAAGAGTTAAATAAATCGGCAAAAGGCGTTGTGACAGCATTACGCGAAGGGGAAATCGCAATCTATACACGTGATTACGGAGTAAGACAAGGATTCTTTGATATTGATCCACGTCCACTTCAAGGTGATGACATACATGTGATTCAAGAAAAATTGAGAGAAATTGTAGGGGGAAACTAAAATGACAAACATTCAAAAACGTTTTTATAAAGGCCGCGTAGCATTAAATGTATTAGCGAACAATACCCGAAATGCGAAAGATATTTTTGAAGCAGCAGAAGGGTATGTAGTAGTGGGGGTATTATCAAAAGACTACCCAACAGTAGAAGAAGCCGTTACAGCGATGAAAGCATACGGAAAAGAAATTGATGACGCTGTATCAATCGGACTAGGAGCAGGAGATAATCGCCAAGCGGCAGTTGTAGCTGAGATTGCGAAGCATTATCCTGGCAGCCATATTAACCAAGTGTTCCCTTCAGTTGGAGCTACACGTGCAAATCTTGGCGAAAAAGATAGCTGGATTAATAGTTTAGTATCCCCAACAGGAAAAGTGGGTTACGTAAATATTTCTACTGGTCCAATTAGCGCAGCTGGAGAAGAAAAAGCAATCGTTCCAATTAAAACAGCAATTGCACTTGTACGTGATATGGGCGGAAACTCATTGAAATACTTCCCAATGAAAGGTTTAGCTCATGAGGAAGAATATCGCGCAGTTGCGAAGGCTTGTGCAGAAGAAGGATTTGCATTAGAGCCAACAGGCGGAATTGATAAAGAAAACTTCGAAACAATTGTACGTATTGCGCTTGAAGCAAACGTAGAGCAAGTTATCCCGCACGTGTACTCTTCTATTATTGATAAAGAAACTGGTAACACGAAAGTAGAAGATGTGCGTGAATTATTAGCAGTCGTGAAGAAGTTAGTTGATCAATATGCGTAAGAAAATTGCAGCATTTGGTGAAGTAATGATGCGCCTGCAAGTACCAGGATATGAGTTATTGTCGCAAGCTAACAAATTAAATTACTCCTTTTCTGGTACAGGTGTGAACGTGGCAGCGGCACTTTCTCATCTCGGGCATGAAGGCTTTCTTATTTCAACTTTACCAGAAAATTCGGTTGGAGATGCTGCATTATCTTACATTCAAAAATTAGGTGTGCAAACCTCACTTGTTTCAAGAGATGGCAAATATGTCGGCATGTACTTTTTAGAAAATGGATTTGGTGCACGTGCAAGCCGCGTTACATATTCAAATCGATTAGAAAGTAGCTTCAATACGGCATGTGAAGAAATGTATCAATTTGAAGAAATCGCAAAGGAAATTGATATCGTTCATTTTTGCGGGATTACACTTGCGATGAATGATACTGTACGCCATCATATGAAATCTTTAGCGAAAGCAGTGAAAGACAACGGAGGCACTGTCGTTTTTGATTGCAACTATCGTCCATCTCTTTGGGGAGAAGACGGATATGAACAGGCAAAACCGCATTATGAAGAAATGCTGGGGCTTGCTGATATCGTTATGATGAACGAAAAAGATGCGATGTTCGTTCTTGGAATGAAAACAGAAGAGACGGAGCGAGAAGCGCAGCTGCTGGATCTTATTCCAAAGGTAGCTGAAACGTATCATATCGCTACAATCGCTGGTACTCATCGCTCTATTAACAGTGATAATACACATTCGCTTCGCGGGTTTATATGTAAAGATGGTTCGTTAACTTTTGCAAAAACACTTACGTTTTCTGTATATGATAGAATAGGTGCTGGAGATGCTTATACGAGCGGAATTATTCATGGCGAGATAAAAGAGTTTGCACCAGAGAAAGCTGTTTCATTTGCGTCAGCAGCTGGAATGCTAGCACATACAATCGTCGGTGATACGCCAATGTCATCAGAGAAAGATATACTTCGGGCGATGACGGCATCAGTAGGTGATGTAGAAAGGTAGTGGGTGTAACAGTGAACGTAACGAGGAAAAAAGGACCATTATATTTACAAATAAAAAATATTATTCGTGATCGAATATTGCATGGTGTATATGCGATTCATACGAATATTCCTTCCGAACCGCAGTTAGAAGAAGAGTTCAAAGTGAGTAAAATTACAGTGCGAAATGCGATTAAAGAACTCGCTCAAGAAGGATATTTGGAAAAGAAAAGCGGTAAAGGAACGAAAGTCATCCGCAATACTTCTGCGACAAAACTGTCAAAGGGTAAGAAATTTACTGAAGTGTTAGTGGAAGAAGGATATAAAGTACAGAAGAAATTGCTAAAAGCAGAAATCGTTCATAATGAAGAAGGAACGGTGCCATTTCGATTATTCGGCAAGGAGAGTTTTCGTATTGAACGTTTATATACGTTAAATGATGCACCTTACATTCATTATACGCACTATTTCTCAGCAGGAATGGCAAGTACAGATTTATCGGACTTTGACTTGCAATCGCTTTATGATTTAGTTGAAGACCGAGGCATTCACTTAGAAAACTTCAGAGATGAATTCGCTGTTGGACTCGCGCCTAGTTTCGTTGCAGAAGCGCTAGGTGAAAAAGAGGGGACAGCGTTATTAAAACGTATGCGCTATTCTTATGATGAAGTTGGCGAAGTAATTGAATATAGCGAAGGCTACTACAATACAGAAATGCAGCATTATGTAGTGAATTATGACGTATAAAAAGAGGGGATGTTCCCTCTTTTTTTATCCCGCGTTAACGGACAGTAAAACTCCCACCTCAAAATTCAGTTGGAGCAAAGAAGTTAGGTGGGAGATCGACTGTCCATAAACGTCCGATTGGTTGAACTAATAATCAGTGGGGGATGAACAAAACCCCCACTGATTAAAGTTTCACTTTATAAAGTAAGGGGAATGGGAGATGGATATATACTTATTAATCGTCACGTTACTTGCAATTACGATTGTTATTTTAGGGGTATCATGGTGGAAATGGCATGCATTTATTAGTTTAACAGTTGCGAGTTTATTTTTAGCTATTATGTCTGGACTGAACTTAACGAAAATAGTGGCTGCCTATGAAACTGGTGTTGGTAGTGTACTAGGGCATTTAGTTGGTATTTTAGCACTTGGAACAATTTTAGGAAAAATGATGTCCGATTCAGGGGCAGGCATGCAAGTTGCAGATTTCTTTATTCGATTTTTCGGCGTAAAAAAATTACCTTGGGCTATGTTATTTGCAGGGTTTGTTATAGGGATTCCTGTATTTTTTGAAGTGGGGATTGTCATTTTATTACCACTCGTTATTTCAATTCGAAAAACGACGAAGCAAAATATATTATTAATTGCGTTACCTGTCATTGCAGGATTATCTATTGTTCACGGGCTCGTACCACCACATCCAGGGGCGATGACAGCAATCGGTATTTATAACGCGAACTTAGGAAAGGTACTTTTATATTCATTAATTATCGCGTTACCAACAGCCATTATCGCAGGCCCAATATTTGCAAAGTGGGTACATAAGAGGGTTATACCTGAAAATGAACCGGAGCTTGTTCGAGTTACGACAGTATCAACTGATTTGCCAAGTCGTAAAGTTTCATTCTTTATTATTTTATTACCAGTTGTATTGATGATTTTATCAGTAGTTGCACCATATATTTCATTACCGAAAAAATTGACTGAATTTTTTGTGTTTATAGGGAGTCCAGTAATCGCCTTACTTATTTCATGTTTCGCAGCATTTTATTTACTTGGTATCAAACAAGGTATTAATAAAAAGATGATTAAAAAATTAACAGATGAAAGTTTATTGCCTGTCGGTTCTATTATTTTAATAGTTGGTGCAGGCGGTGGATTTAAAAAAATATTAATTGAAAGTGGCGTTGGAACGGCGATTGCGCAAATGGCAGAACATATTTCGTTATCACCAATTGTATTAGCTTTCATGGTAGCTGGATTAATTCGAATTGCAACAGGTTCAGCTACAGTAGCATTAACGACAGCAGCAGGGATTGTTTCACCAGTTATTCAGCACATGTCTGGTGTGAATTTAGAGTTGCTAGTTATTGCAACCGGTGCAGGATCATTAATGTTTTCTCACGTAAATGATGCAGGGTTCTGGCTTGTAAAAGAGTATTTAGGTTTGACGGTGAAGGAAACATTTAAAACGTGGACGGTACTCGAGACATTGTTATCATTTATTGCATTTGGTTTTGCTCTTTTGTTGAATATGTTTCTTTAGGGAGAAAAGCCCATTTTAATTAATAAAACCCACAGGAGAAATTCAATTTCTCTGTGGGTTTTGCTATTTTTTAATCGTAGTTACTTACAAATATACAGGGCAAGGTGCTTTTTATATCTTTTTTCTATTGTCCTATTATTTAATAGAACGGACATACTGATTTTCTCCATCGTCTTTGACAAAGACTCCTAGCTCATTCAAATCTTTGCGTAAATGCTTCTTTTTTTTCGAGTTTCCTTCTCGAAGGGCATTTCGTCTTTCATACAAAATAGTATTTATGCTTTTATTAAATCGCGCATCCTCTAATTTCCATAAGCTATACTCATGTTTATAAGGATCTTGTTCCACCCAGGGGAAGCCGTGCATTAAGAAAGTATCTTTAATTTTGCTTGGGGTAATGTCAGATGTTTCACGTAACCATTCTCGGTCTTCTCGATCAATGATAACCACTTGACGCTTATCTACAAAAACGGCTTTTACATTTGATCTGGTGATTTGTTTCTTTTGATCGTCCTTATTCACGTGAATGCTTTCCGAAGTAATGTTCATTTTTAAAGCTTCACTATAAATAATTAAAGAAAATAAAATTCCTGCAATAACACCAATTAGCATGAGGATAATAGGAAGCCAGAAGGGATTAATAAAATTTAAAAGTTCTATAATTTTTGAATCAGAAAAGAGAGGAATCTTTTTTATAATCTCTATTAATTTAGGTGAAAAATATCCAATAACGCCTAAAAGGATTGGACTTACTATAGCAAGTAACTTTTCTAAAAAAACTAATCCAATGACAGATGCCTTTTTCATGTGTAGTTCATCCTTTCTTATATATATTTTTTAACCAGGGCATGTTTTAAATAGTGAGTTTTTTCACCATTTTTATGAGCTCATCTGAGTAATTTTCTATGGATATAGATGAATTTGCCTTCAACATTCTTTCTTCGATTGCTCCTAAAATAAATGAAGCTAATGTGTCGGTTTGAAAAGAGTTAGAAAACACACCATTTTGTTGTCCAGTCTTCAAAATATCTAATAACATCGTTCTAAGAGCATCATCTTCGTCGTCTTCGATTCTGTAATAAGGAACATTCTCTTCATTTCTTGCATTAAAGACAATCTCAATTAAGGCAATATTATTTTTGTAATGAGTTTCTTGATAAGCCAAATGTGCTTCAATAAAAGCCTCTAGTTTGTTTATTTCAGATTGGGCTAATAGTACTCGATTACTAATAAATTCATGTTGTTTGGCAACTAAAAATTGTAATGTACGGTTCATAAGGTAAAGCTTATCATTAAAATGATAAGAAATAAGTCCGGTACTAATCTTAGCCTTTTTTGCCACCTTCGTTAAGCTCAAGTTGTTATATCCAACCTCTTCTAATGTATCAATACATGCAAGAATAATTTGTTCACGCCTAGCCTCTGCAATAAAAGAATCAGTCACGCTATTCAACTCCTGATTTATATAATTTAAATGTATAATTTGAATGTATAATCAAAAAATTGATTGGTTGTTCAATTAAATATTAGTAAGAAATTATTAGTATGTCAAATGTTTTATACCTACATCTTGATAAGGCTCATTTTCTGAAACAAGCCCGTTTTTAAGAAAGCCAAGCTTCCTATTCGCCCTGAAAACATACTATAAATGGAATCCCCTCATTTAGAGCAAGGTGAACTTGTTATGAATGATACTAAAGGAGGAATAGAGTAATGAGCGAAAAGTGTGAACACAGACATGATGATTGTAACCGCAGACATGGTTGCGGAGGCGGTTTTGCGCTTCTAATCGTATTGTTTATTTTATTAATTATCATCGGTGCTAGCTGCTTCGGCGGAGGCGGCGGTTGTGGCTATGGTGGTTACGGCGGTTATGCAGGCGGCTACGGCGGATATTGCTGCTAATTATTAAAAACTATTGAAAATGGCCTTGTGCAATATGCACAAGGCCATTTTATTCATATTTTTATATGCTGTGATAATTTATTAATGTACAGAGAACGGATTAAGAAGAAGAAAATAATCTCAATAATCCCGAAAAAGGTGAGTACGATACATGTCTCTTTTAGTAATGAGAAAGAAAACATGCTTTGTAAAAACTTAACCGCAAATAACGTGTGAACACCAGCAACGATGTAAGGAACGAAAAATAAAATTCCTAATTGAATCGTTGCAGAGCGAAACATTTCTGATTCAGTTAAGCCAAGCTTTGTAATCGTAATATACTTTTGTCTTTCAGTTGTTAAGTCATTATACATACGGAAGTATAAAACACTAGCCGCACCGATAAAGAAAATAAAGCCGAGAAATGCCCAAATAAAGAATTGAGCAACTGCATTTCCTTTACCGTAAATGAGTTCATCCGTAGCCGTGTGTATGAAGAAAGGAACTTGAGCGTTCTCTTCTGTATGCTTTTCGTAGAACTCACGCGCATCGCCACTAATAACACGTAACATATTTTTGGTTGGAACGATTGCATTTTCCCAGTTTTCTACGAAGTAGTTATAGATTACAGTTGTTTCAATATGAGGAATCATATTATTAAATACATAATCTTGTACGACAGCTAAATGTGGGAATGCAAAGGATGGTTCGATTCCCTTATTAATAAACCCTTTAATATGAAATTCTTTTTTATTAGACCCGAGTGTAATCGTATTTTGCTTTGCAAATGGATTAGATACGAGATCGAGAAGTTCTGGTGAGTGCCGAGAAATAATATAAACTTCTGTAGAATCGATTGTTATTTCAGGTCTTTTCAATTGTTTAGCAATTGCGTTATAATCACTCATCTTCATAAGCATAATATCTTCTTTGGAAGCTGTATCTTTTAATACTGTAAACTTATATTTTTTGTAAAGAAAATTATTAGTTGTAAGCTCCGTTTCAATTGTAGAAATATGCTTTTGTTCAAGGGAATTGTCACCTTCTGATGTATACGTGAAGGGAACGGGATATCGCTCTAGTACTGATGCCTTCGTATTGTTATTAGCAGCAAATAACCCGATAATAATCGTAAATGCAAGTGCAGATAGCATAGAAACAATAAAGAGTACATTAATATTACTGCGTGTACGAGAAACTAAATCTGAAATCCATAACATATTTATTTGTTTCAAATAAAACTTTCTGCGCTTCTTTAAAATATAGATGAAAAGAAGGAATGTTTGTGAAAAGAATAAATATGTCCCGACTATTACGAGCGGTAAAATAGATAACATAATAAAAAAGACAGATCCATTTTGCACATTTTTTTCCGTTACGTAGCCTCGCGGATAACCAGCGATATAATAGCATAGCCCTAAACAAATTAAAGCGAATAAAGAGATGAGTATAGATGGTCTTTTTTCAGCTGGCATTTTCTTGTTCCCCTTAATGAGGTGGGCTGTTTTTCGAGTACGAATAAACATTGGTGTAAACGTAGAAACGATTAAAAATAAAATGATAAACGTTACGGTTGTAACGATAATCGCTTCTGTTGGCCAATATAAATAGAGACCTTTCGCACTTGTTAATTTCGAAGTGACTAATAAGAAAAAGTTAGAAAATACAAGTCCACCTTGAATGCCGATAAAGATAGACAATATCCCAATTATCATATTTTCAGTAAATAACAATCTTTTTAATTGTCTCTGTGAGATACCAAGAATAGTGAGTATCCCGAATTGCTGCTTCCGAACATTTAAAAATGTTCCAATTGAATATAAGAGAAAGAAGAACGAGAACATAACGATCACAAGCTGTGCTGTACTAGCTAAGTTCATTAGAGGATCACGTTCTTGAAAGCTTTGTACACTCTGTAAGCGCGGATGATACGCGTATACAGTAAATGAAAAGAAAACCATGATAGAAAAAGCACTACTTACAAAGTAGGCGAAATATGCTTTCGAATTACGCGAGACATTTTTAAATGCGAATTGCCAAAATGTCATCCACGTCTTCCTCCTAATAATGCTAAAACATCTAATATTTCTTGATAAAATTTCTCGCGATATAATCCGCGGTGCAGTTCATTGTAAAGCTCGCCATCTTTAATGAAAATAACACGGTTACAATAACTTGCTGCAAACGGATCGTGCGTAACCATTAAAATCGTTGCATCTTCTTCTTTATTTAATTTCGTAAATAACTCCATTACGTCAATTGCCGCTTTTGAATCTAAGTTTCCTGTCGGTTCATCGGCTAGTAGAAGTGAAGGATGATGAATAACAGCACGTGCTACTGCGGTACGCTGTGCTTGTCCCCCAGAAACTTCAAAAATACGCTTGTCCAAAATATGATCAATTCCAAGCTTTTTTGAAATGTTATCAAGCTTTTCATCCATTTCTTTTAATGGAACATTATCTAATGTTAAAGGTAATACGATATTTTCACCGATTGTCAGTGTATCTAGTAAGTTAAAGTTTTGGAAAACAAATCCTAACTCTTGTCTTCGGAAAATAGCTAACTTCTCTCTACGAAATGTGTGCGGTTTTTTTCCGTTAATCACGACATCACCAGAAGTCGGAGAATCGATTGTAGAGATAACGTTTAAAAATGTAGATTTTCCGCTACCAGATGGTCCCATAATGGCAACGAATTCCCCTTTATCCACGTGTAAATTTATATTTTTTAAAGCAGTATGAGGGACTTTCCCCTCATATACTTTTGAGACGTTTTTTATGTGTAATACTTCTTCCATAGTAATCACCTTTCTACTTTTTAAAACTTAATGTGTTGTGATAATTTTTGCATATAAAAGGAACGAATTAAAAGGAAAAATAAAATTTCAACTGTTCCAAAAATCAACAGTACGACTGTAATTTCAGCGAAGAACGAGAGATGTAATATTTCTTGTAGCATCTTTGTCGCAAACATCGTATGGATTGATGCCATAATGTAAGGTACGAAGAAAAGAATCGCAAGCTGAATTGTCGCTGAACGTTTCATTTCAGTCTCAGTTAAGCCGATTTTCGTAATCGTTATATATTTTTCTTGCTCATTTGTTAAATCTGTATACATCCGGAAGTAAAGAACACTGCCAGCACCGATAAAGAAAATAACTCCTAGGAAAGTACCAATTAAGAAGAACGAAGCGACATTTAGTTTTGTCTTATATAGAGAATCGCTCGCTTCACTTGCATGGAAAGGTGGATGCTCTGCTTGAATTGCTGCATTATCGTTATGGATTTTTGTTATAAACGATGAACCGATATTATGTGCTTTTTCCCAATCTGTAACTTTGAAGTTATATACACTCATTTGTTTGGAAACTGTGGATAAGGCTTCTACATTTTCATCAGATAGTATGAGTAATTGGTATATTAAGCTGTTTGGGAATGGGCTATAACTTTTATATTCTTTCACTTGTAGTTGTAAATTGTTTTGAGTAAGTGTAAGAGTATTTTTCTGTTCTTTATTGTGAAGTGTTCCAATAACCTGATCATCTAAGTCTTTCATAAGAATATAAGATTCATTCTTATTTACCGTGAGTTTTTCCCAATTTAAAGCCTTAGCAAGTACATTATAGTCACTTTGTTTAATGGCATAATAGAGCTGCGTGTTATCTTCAGCCGAAGATACTTCATATATATCCGTTTTAAATTTTGTATAAGTAAAGTGCTCTTCATTAAATTTCTGCTCTAACCAGTTTAAATGTTCATCAGCTAACGTATTTTCAGTATGTGATAAATAAGTAAACGGGAAAGGGTTTTGTCTAATCGCATCAAACTTTGTAAATTTCCCGAATCCATATAAGAATGTAATCATTGTAAAAGCGAGCGTCGATAGCATCGCTACAATAAAGAGCATGTTAATGTTTGTCCGAATACGTGATGCTAGATCGGAAATCCAAAGCATATTAATTCGTTTCATATAAAACTTTCTTCGTGTTTTTAAAATACGAATAAGTAAAAAACTAATTTGTGAAAAGAAAAAGTATGTTCCAGCTGCAATAAGCGATGGGATGACAAATATACTAGAGACGGCATATAAAATTCCAATTATGTCACCTAGCGACATAAAATACAGCGGATTTGCGGCTAACGCATATCCACATATTAAACAGATCGCACCAAATAGAGAGATGAGCACGGATGCTTTTCTTTCTTTTTGTTGTTTTCCTTCTTTTAAAAGACGTACGGCTTTTCTCGTGCGAATGAGCATCGGTGTAAAAGATGATACGAGAATGAAGAGCCCGAGAAAGATGATGATAGTTAAAACGATAGCACTTGTAGGCGGATATAAATATAAACCAGGTACGTGTGTAATTTTGGCGGTAACTAACAAAAAGAACTGTGAAAAGACAAGTCCAAGTTGAATGCCAAAAAATATAGAAAGAGCACCAATTAACATATTTTCTATAAATATGAGTCGCTTTAATTGTTTTTGAGATATGCCAAGTACTGTTAAAATCCCGAACTGTTTTTTTCGTACTTTTAAAAACGTCCCGATTGAATACAGTAAAAAGAAAAATGAAAAGAACACAATGACAACTTCTGAAATTGTCATTAATATGTTCAGAGAAAAATTCACGTCTGTCATATGCAATTTAGGATGAAATAAATAAACTGCAAATGAGAAAAAGATTGCGATGGAGAACGCACTGCTTACAAAATAGGCGAAATAAGCTCTGGCGTTTCTTGTGACGTTTTTAAATGCAAACTGCCAAAATGTCATTCACCTAAACCTCCTAATAGGGTGAAGATGAAAAGAGTATGAGAGATACTCTTTTCATCAAGTTTGTTTTAAATATTTTGTCCACTCGTGTAATGTGATAATTTTTGCATATAAAGTGAACGAATGAATAAGAAAAATACGATTTCAACGAATCCAAAAATAATAAGAACGGCTGAAACTTCTTTGAACAGAGATAAACCAATTACATCTTGTAGCATTTTTGTTGCGAACATTGTATGAATGGATGCCATAATGTACGGAATGAAAAATAAAATACTAAGTTGAATGGTTGCAGATCGTTTCATCTCTGTATCTGTTACACCGATTTTAGAAATCGTTATATATTTCTCTTGTTCGTTCGTCAAATCCGTATACATTCTAAAGTAAAGAACGCTACCAGCTCCAATGAAGAAAATAACTCCTAAAAATGTCCCGATTAGGAAGTACGCGGCACTACCTGATGTTATTTTGTATAACGATCCTGCTGATTCAAAGGAACGAATAAGAGGCCCTTCATACTGGTATTTATTTCGATCTTTTTGTACCTTTTCTATAAAATTATCAGCAATTTCATATGTCTGTTCCCAGTTTTGAATTTTGTAATTGTATGCTGATATATGTTTTACGGTGTTAGGTAAGTTATTTACGATAACATCAGGCAACACTATCGTTTGATATGAAAAGTCAGATGGGATTGCGTTTACATGCTCATAGCCTTTAACTCTTAATTTCGTATTTGTACTAGAGAGTGTAATGTAATCTCTATTGTAGCTTTGCTCAAATTCGTTGAATATGGTGATATAAGATGTCCCTGTTAACACATATGCTTCGTTATCATCCATAAATAGTTGTTTCATTCGTAAAGAATTCGCAAGTTTGTTATAGTCACTTTGCTTAATTGCGTATACGTCATTATAAATAGCTATATCTTTATCTTCTTTTAGTGGTGTTTCATATATATCAGCTTTTATTTTTTGATAAGGGAAATGCTCTTTTTGTAATTGTTGCTCAAGCCAATTTAAATGCTCTGTAACAAAAGGGTTCGCATCATAAGAGAAATAAGAAATTGGGAAAGGGGAAGTTCTATTCACCTCTAGCTTAATAAATTTCCCGAATCCATATAGGAACGTGATCATTGTGAAAGCAATTGTAGAGAGCATCGCTACAATAAAAAGCATATTAATATTCGTCCGAATACGGTTTGCTAAATCTGAAATCCAAAGCATATTAATCCGTTTCATATAAAATCTTCTTCTTTTCTTTAAAATATAAATCAGTAAGAAACTAATTTGAGAAAAGAAAAAATATGTTCCTATTGTAACAAGCATTGGGATAACGAAAATACTCGAAACCATATATATAACACCGATTTGCGGGCTTACTGATACGAAATATTTAGGATTTCCAGCTAACGCATAACCACCAAATAAACAAATCGCACCAAATAATGAAACAAGTATGGATGGTTTTCTTTCTTTTTGTTTTCCACCATTTGTTTTTAAAAGGTGTACCGCTTTTTTTGTACGAATAAGCATTGGTGTGAATGCAGATACAATGATAAAAAGACTAAGGAAAACAATGGTTGTTAAAATAAACGCGTTAGTAGGACCGTATAAATATATTCCTGGAACATGCGTAAGTTTGGATGTTACTAATAAGAAAAATTGAGAAAAAACAACTCCAAACTGCATGCCGAAAAATATAGATAAAATCCCGATTAACATATTCTCCATAAAAACAAGACGATGTAATTGTTTTCTCGATATTCCTAAAATGGTCAAAACACCAAATTGTTTTTTTCTAACTTTTAAAAAAGTACCAATGGAATATAGTAAAAAGAAGAAAGAGAAAAATACAATTACTACTTCTGAAAATATCATTAATCCTGAAATTTCAGAAGTCATGTCAAAGTTTTGTAATTTCGGATGGAATAAGTAAACAGCAAACGAAAAGAACACAGCAATGGAAAAGGAGCTACTTACAAAGTAAGCAAAATAAGCTCTTGAGTTGCGCGTGACGTTTTTAAATGCAAATTGCCAAAATGTCATAGATTATACCTCCGGCTAGAAGATATAGAAGTAGTTGTATTGCAAAAAATGTATGAGAGTGAGTTCTCATACATTTTGCTTGCATATGTTACGATCATGCTTCGGTCACCTTCTCCGTATGTTCTGCTTGATTATTTGCAGCGTTGTGGAAGATGATTTTAATCGTCGTTCCTTTACCAACTTCAGAATCTAGTTTGACAGAGTGACCTAAATAATCACAAATTTTACTTACAATATAAAGTCCCATACCAGTAGATTCTCCGAATGCGCGACCGTTTTTCCCAGTGTAAAATGGTTCAAATACTCTTCGAATATCTTCTTGTGGAATACCAACACCTTCATCGCGAACTTCTAAAATAATATCTTTTCCGTTTCGGTAAGCAGATAAGAAAACTTTCTTTCCGCGCTCACCAGAGTAACGAACAGCATTTGTCATTAACTGATAGATGATAAATTTTAGCCATTTTGCATCAGAAGCAACCTTTAAATCAGAATGAACTTCTAAAACAGGAAAGACACCATTACGAATGAATAGTTCTTTTAATCCGTTAATATTTTTTGTTACCGTATCTTTTAATGAAATCGTCTCAACATGGAAATCTTCATGGAAGTTATTTAACCTAGCCATGTATAAAGCCATATCAAGCCCTTGGTTTAGACGCTCTAATTCTTTTTTAAACTTTGGAATTAAATGCTCGTCTTCCATTTCTAGCACCATAAGCTGCATAACAGAAACAGGTGTCTTCATTTGATGTACCCAGTGGTTAATGAATAATTGATGTTCTTGTTGTTTTACTTCATACGATTGTAGTTCTTTTTGGAAGAGGCGGTACTGCGTACGCACGAGTTCATTGACACCGTGAGGCATCGGAGCAGTTGCTCTTTCAATAAACGCATCTTCCATTTTTTCTGGTTGCTCGCTTAATCTATGGTACATTCTACGATTGCGAACGTAACGGTAAGCGAGGAAACAAATAAATAAATATAAACTTAAAACGACGAAATAAAATTTATTGTTTTGAAATCCATCTACTGCATCATAAAGAACGAAAATGATACCGAAGTTTAAAACGTACAGTAGGAAAAATGCAAAATGATCACGTAAAAATAGCTTCATGCTTATTCACTCCAAGTTGCGTTAAAGCGATATCCAAGTCCACGTACTGTTTCAATAGAGTTCTCAATACCAAGCTCATTAAACTTTTTACGAAGACGCGTAATGTTTACGTTTAATGTATTTTCTTCAACGAAGCTTTCGTCATCCCAAAGCGCAGCTAATAAATCTTCACGGCTTGCTGTACGAGGGAATTTAGATAATAACATTTCAGCTAAAATAGCTTCTTTTTTCGTTAAAAGAACTTGTTCAGATCCGAAGTGAATTTCAGGACGTTCTGGGAATAGTTTTAAACCTTCTACTTCAACGATACGTTCAGAAATATTTGGTGCATAATCACCGTAAATACGGCGTAATTGTCCTTTAATTTTTGCCATTACAACGTCGTAGTGGAATGGTTTTGTAATGTAATCATCCGCACCGCTTTCAATTGCCATAATTTGTTCCATCTCACCAGCACGCGCTGAAATGAAAATAATTGGACAAGTAGATTCATGACGAATTTGACGGCACCAGTAGAAACCATCGAATTTCGGTAAGTTTACATCAAGTAAAACAAGATGTGGTTTCACAGCGTTAAACGATTCCATAATATCATCGAAATTCTCTGCAACAACAGCTTCATAACCGTACTTCTGAATGTGAGATTGCAGTAATGATGAAATATTTGGATCGTCTTCAACGATTAAAATTTTATACATATGTATATTCCTCCTCAGAAAAACAATTGTAGCTATAGTGTATCATGTGTTTCAAGTCTTTTCATTATGTTGAAAGATAAGCTAGTAAACAGTATAGGTTAAAAGTGAGAAAAGTAAAAAGGGCACTGGATACAATTGACAAATAACAGTAATTGGTTTAACATTTAGATAAATATCTAAATGTCTAATTATCGAAAGGAAGAAAGACATTGAATCAAGCATTCAAAGCATTAGCAGATCCAACAAGGCGAAAAATTTTAGACTTATTAAAAGAAGGTGATTTAACCGCTGGTGAAATCGCTGAACATTTCAATATGACAAAACCAAGTATTTCACACCACTTAAGCGCACTTAAAAATGCTGAACTTATTCAAGATGAAAAGAAAGGGCAATTTGTTGTGTACTCTTTAAACACAACTGTCTTTCAAGATTTATTAACTTGGGTGTTTACATTTACGAATAAGGGGGAAGAGGGGAAATGAAAAAACATCTTTTTGCAATCTTATTAATTGTTATAACTTGTTTAGCTTGGGCGTTTGCTTGGCCACATTTGCCGGATACAATTGCAACGCATTGGAGCGGTGGTAAGGTAGATGGATATTCTTCTAAATTGTATGGAATGATTTCTATGATTGGAATTATGATTGTTTTATATATTTTTCTAAACGTGTTACCAAAGATTGACCCAAAGAAAGTAAATTACGAGAAGTTCTCTAAAGCTTTTATGATGATGAATAATGGTGTACTATTGCTACTATTTGTAGGAAATATAGATATTATTACAAGTGGATTAGGATATAACTTATTCATTAATCGTGTGCCGGAATTATTAGTTGGTATTTTATTTATAGTCATCGGTAACTATTTACCACAATGTAAACCAAATTACTTTGTAGGTATAAAAACACCGTGGACATTAAATAACGAGGAAGTATGGAGAAAGACACACCGTTTTAGCGGAAAGGTGTTTGTTATATTAGGAATTATTATGATTCTAAGTGTTTTTGTACCAGTAACGTGGAAATCTTTCGTAATGGTTGGAATTATTACCGGTGCAGTAGGATTAACAATGGGATATTCATATATTGCTTATAAAAAAGAAATAGGGGCCTAATAAAAAATTATGGGGGAGAGAGGATGAAAAGACACGTATTACCATGGAGTTTAATTATTGGTATTGCAATTGGATGGTATATTGTATGGCCATATTTACCAGAACAAATTCCACGCCATTATAATGCAGCAGGAGTAGTAGATGGATATTTTTCTAAAGTAGAAGCAAGTTCTGTTTCAATAGGAAGCATGATGTTGCTGTATTTGATATGGCTAGCTCTTGGGTATATTGACGTAACGAAAGATAAGTATAAACAGCATGCTAAAGTCCTTTCCGCAATCCGTTATGCTATTCTTTTGATAGGATTCGGCTGTAACTTATTTGCGCTATTAGCAGCGTCTAATTATATTGCATCGGGCTCAATTGCATTTAATTTTGGACTTGGAACATTGTTTCTTGTACTAGGTAATTACATGCAACAAACGAAGCCAAACGGGTTAGTAGGCATTCGAATGGACTGGACATTAGAAAATCCTGTAGTTTGGAGGAAAACACATAGATTTGCTTCGAGGGTATTTGTAATAGGTTCACTTTGTATATATGCCGGGGCTTTGCTTCCAGATCCATTTAATATTTTTATAGGGATTGGAATCATATTAATATGCATTATCGTATCAACAATAAAGTCATATAGTATTTATAAAGAAGAGTTGAAAATGTAAATGTAAATAAAGCTGCTTTTCCTTTTAGGGAAGAGCAGCTTTGTTTTTTATCACTTCTTCAAAACCGGTATCCAAATTTCACTTTTAAAGTTTGGAGAAGATATATCTTTCTGTTCATTCCACAATATCTCCGGTCCTTCCGCTAGTTCATAGTTCGAAGAAGGGAACCATTCAGAATAAATACGTCCCCATACATTTTGTAGTGCATCAGGAAATGGACCGACAGCTTCGAATATAGCCCATGTTGAAGCAGCAACTTCAAGCTGTTTAAACTCCTCTGGACAATCCTTTGTTGTGGCTACTCCAATATAGTGATCGAGTTCGCCTTTTTCCTCCATTCTTCCTTCAGAAAAATTAGTAGAAGCACTAATAATTCCAGTAGGTTCAATGTTTGAAAGGGACTTTAATGTTTGAATAGACTCTGGGTTTAAACTTTTCCACATAGAAGCAATTTCTTCATTTACACCGTTAAAAACAATTGGTACTCGTTTTGTAATACCTATAATTCGAAATGGCTCTTTTTCTTCAATTCGATAGTTCATTTCATTTCCTCCTTGAATGGATAACTGGAAGGTCATTGGTGAATAAGCTCTCAAAGAACGGCTACTATTTCGGGCTTCAGAAGGTGTTATACCGTGCAAGTTTTGAAATGCACGAGCGAATGAATCTGGTGAGTTGTAGCCATATTTTATAGCGACATCAATGACTTTTGCATTGCTATTTTTTAGTTCAAAGGCAGCAAGAGTAAGACGTCTACAGCGAATATAATCAGATAGTGATATACCTGCTAAAAACGAAAACATTCTTTTAAAGTGATACTCAGAACAGAGAGCTAGCCTCGCAACTTCTTTAAAATCAATTTCATTCGTAAGGTTATCTTCAATATAGCGCATTGCAGTATTCATATTTTTAAGTGAATCCATATTATGACCTCCTCTGTACATAGAATAGCAGGAACGAAATAGCTCCATCCGACATTTCGTGCACAACTTTGTAGGGGACATTTTTAACCTTACAAAATTGTAATGTTCCTGTAAGGAGAATGAATGGATGGTATGATATCCCAATGTTATAGTAACAAAGTACTTTTGTTCAGTAGGTTAAATTTTTATATCTTTACTTATGCGTCTTACATAACTGTCATGTTTGTGTAAGAAACATCGATAGTGGCAAGAGTAGAGAGTGTATATAGTTGAAAATAGAGAATAGAAGAAATGAGGGATGTCGAGATGAAAACAGTGTTAGAAGCAAAAAATATTGAAAAAGTGTACGACACGGGTGGGAATAAATTTGCAGCGTTAAAAGGTATTAACTTACAAGTAAAAGAAGGTGAGTTCGTTGGAATTATGGGACCTTCTGGTTCTGGTAAGACGACTTTACTAAATGTTCTTTCTACAATTGATAATGCGACGAACGGTGAAATTTTAATTGATGGAAAAGATATTGTAAAGATGAATGATGATAAGTTAGCGTTATTCCGCCGTGATCATTTAGGTTTCATTTTCCAAGATTATAACTTATTAGATACGTTAACGGTGAAAGAGAATATCGCTTTACCACTTGCGTTATCAAAGGTGAAAGCGAGTGAGATTGATCGCCGCGTTCTTGAAATCTCAAAGAAATTCGGTATTGATCATATTTTAAGTCAGTTCCCATATCAAGTATCTGGTGGGCAGAAGCAGCGCTGTGCAGCATCGCGTGCAATTGTTACGAATCCAAGTATGATTTTCGGAGACGAGCCAACTGGAGCACTTGATTCTAAATCTGCAACAGATTTACTTGAAAGTATGAAGTCGTTAAATGAATATGATAACTCAACAATTTTAATGGTAACGCACGATGCATTTGCAGCAAGTTATTGTAAACGAGTTATTTTCATTAAAGATGGTGAACTATATAAAGAATTACACCGCGGTGAATCGACGCGTAAACAGTTCTTCCAAAAAATTGTTGACGTAATGTCTTCTATTTCTGGAGGTATGGCTGATGACCTTATCTAGCATTGCCCTCCGCAACATACAGCGGAACTTTAAAGACTACTTTGTATATTTTGCATCTATGATTTTTAGTATCGTTATTTATTTTACATTTAAAGCACTGCAATATAATTCACAAATGGAAAAAGCAGCAGAAGCTTCAAAAAAAATTAGCGGAGCGTTCCAAGTTTCAAGTGTGATGCTTATCATTTTCGTAGCAGTGTTCATTATATATTCGAACGGATTCTTTACACGTAAACGTAAAAAAGAAGTTGGCTTATATTCGTTATTAGGTATTCGTAAAAGACAAATTGGTAAAATGCTCTTTTATGAAAATATGTTAATGGGATTAATGTCATTAGTAATTGGGATTGCAATCGGTAGTGTCCTTTCAAAATTATTCCTTGAGTTATTAGTAAATATGATGGGATTAAATTTAAACGTTCATTTTGAAGTACCGATGGCTGCCATTATTGATACAGCAATTATTTTCTTTGTGATTATTTTATATACATCACTTCAAGGATATCGTTTAATTTATCGCTTTAAGTTAATTGAACTTTTCCGTGCAGAACGTGAAGGAGAAGCAATGCCAAAAGGATCTGTCATTATGGCATTAATTTCAGTTTTCTTAATCGGTTCAGGTTATTTTTTAGCATTAATGTACATGAAAGCAGTTATGTATGCAGACTTTATGGTCGTTGCATTATATATTTTATTAGCGACAGTAGCAGGGACTTATTTACTGTTCATGTTCTTCACAGTATTTGTATTGAAACGTGCAAGAAATAATAAGTCAGCATTTTATAATGGTATGAATATGGTAACGACATCACAGTTACTATATCGTATTAAAGGAAATGCGAAATCACTTGCGACAATCGCTATTTTAAGTGCGGTAACATTAACAGCGGTTGGTACGTCAGTTACGATGTATTACAACACATTTACGCAATCAAAAGTTGCTGCGCCGTATAGTTATTCCTATGAGAAAAAAGATGCAGCATTAGATAAAAAAGTAAATGAAATACTTGCTGGAGAGAAGAATAATCACCCAGTCACATATGAATCAGAAGTTGAAATGATTCCTGTGAAGGGAACATTTAAAGGTGAAAGAGCTGATCAAGTTCTGAACACACACTATAATGTTACGAATCAGTACCAGCTTATTTCTCAATCAAGCTTTAATACACTTGTGAAACATTTAGATGTAGAACCTGTAAATTTAAGTGCGAATGAAGCTTTCGTATATGATAGCTTATATATTGAGAAACTTGATTTTGGTCCTCTTTATACAGGAAATACAGCTGTATTCCCTGTTGGAAACGAGTCAAAAGAATTAAAAATTAAAGGTGTAAATAATAGAAGCCTTACAAATTTAAATGAACTATTTGTAATCGTTCCTGATAAAACATATGAGCAAGTGAAACAAGTAAACGAAACGCGTACTGTAAAAAATATTGATGTAAAAGGTGAGCGAAATAGTAAAGAGTTAACAGCAAAATTAGCAAGCATTATGCCAGCTGGAGAATCAGAAGTTTTAAAACCATTTAACGATTTCTATACAGGATTCCAAATGGGGCTTGAAACAACAGGCTTAATGATGTTTATTGGGTTATTCTTAGGATTAGTATTCCTATTAGCAACAGGCTCAATCATTTACTTTAAACAATTAACAGAAGCAAGTGCTGACCGTGATCGCTACGTTGTTCTTCATAAAATTGGTGTAACGAAGCAAGAGATGAAGAGAGCTATCGCAAAACAAGTGAGCTTTATCTTTGCTATTCCGTTAGTAATTGGTATTTTACACAGCCTATTTGCACTAAAAGGTTTATCAAATATATTACCATTTGAAATTATGATTCCGCTTCTAATTAGTATTGGAGTATACGGCGCGATTTATATTGGATATTACTTCTTAACAGTTCGTTCTTATTATAAGATCGTGAGTGCGAAGTAATAAGGGACAGCTATCGCTAGAGGCGATAGCTGTTTTTTTATTCTTCATAAAATCTTAAGAAATCTCCTCAATTTTTGTTAAGAAATAATAGTTATACTTAGAAACAAGTTAGAAACTATTGAACGAATGAGGAGAGGTTTATATGCAACTCATAACATTCTTACATGAATTTATTAAACATCCGAAACATACTGGTGCAATTGCGCCAAGTTCAAAAATATTAGCAAAGAAAATGGTAGATGTAATTGATTTTAATAAAGCGAAATGCATTGTAGAGTTAGGTCCTGGTACAGGAGTCTTTACGAAAGAAATTATGAAGAGAAAGAAGAAGGAAACAATATTTCTTCTTATTGAAATTAATGAAGTGTTTTGCAAGGAGCTAAAGAGAAAATTTAAAGATGAGCAGAACGTCATTGTTGTACACGGTTCAGCCGAAAATATAAAAAAGTATATAGAAGATCTCAATATAGAATGCGTGGATTACGTTTTATCGGGATTACCTTTTACCTCTTTACCAGAAGAAGTTTCAAAGCGTATTTTAAACAATGTAATGGAAGGGATACATGAGAATGGTGAATTTATTACATTTCAATATTCACTTGTGAAAAAAGGATTTATACAGCACTTCTTTCCTGAAATTACGCTAGAGAAAGTGTGGCTCAATTTCCCACCAGCGTATGTCTTTAGCTGTAAAAAAGAGCTAAGGAGAGCATATGCATAATGAAATTACATGAATTATTATCTTATATTGAACAATACGGTTATTGGGCATTATTTTTCTGTTTATGGTTAGGTATTATTGGTATGCCAATTCCAGACGAAATGATCGTAATGAGTGGTGGCTTTGTATCTTCACTAGGGATATTAAGTGTCATTCCTGCATTTTTATTAACATATTTAGGTGTTGTATCTGGGCTTTCTTTAGGTTATATATTAGGGAAAATATTTGGTACGAAAGTACTTGATAAGCTAATGAAAAAGAAAAAGGCGAAATATCTTTTGAAATCTCAACAAATGGTAGAGAAGTATGGTCATTATGCGTTAGTCACAAGTTACTTCATACCAGTTGTAAGACATATCGTACCGTATTTAGTTGGAATGAATAACATGCCATTTAAGACGTATGCTTTGTATTCTTATACGACAGGATTTGTTTGGACACTCGTTTACTTTGTGCTCGGTGCTTTATTTGGACAACACATTGAAAGTATTGTAGCGATTGCGATAGAATATGGCTTGTATTTTGGCGTGATTGTTTTTATTGTTACAGGTATTCTTTATTTATATAGACAAAAAAGAATCACACTGATGAGTAAATAGAAGTAAAGAAAGTTTCTTCCAGTATGAAGGACAAGATAGGATTATAAGTATAAAATTATCTTTATTTAATGGTAAAATATAGGTAAGTAGTTAAGGGAGGAAGAGCGTTGTGCTACTCATTTTTAGCCTTATCTTAATTGGAATTATGTGCAGTATGAAAATAGTATCTTTACACATGATAGAACGACAAAAGGTAGAGGAACGATATGTATATTGTCCAAAATGTGATACAAAAATTAGAAGAGGAAATTCAGCTCCTTTTTGTTCGAAATGTAATTTAATATTTTAAAAATAAAAAGTCCGAAATCACTTTATATAGTTTCGGACTTTTTATTTTTAAGTAAACATTAATCCACCTAGTTCTCTTTCGTTTGTTTATTAGCTAAAATGGATTATGAATAACAATAGTATGTAAACGAAAATAAATATAAATGTACACATGGAGTGTTATATTTGGAGATTTTAATCATAGTAGGATGCCTAAACTGTATGGATGTTAACCTTTTTAGAGAAAGATATCCCAGCTAATTTAGTTTGGAAGATTGAAAGAATAGATTGAAAATAGATGAGAAGTGGAGTGCATATGATGGAGACACAAATCGTTATTGGAGTACCTGGTTTATGGAAAGATAGAACAGAATTAATACAAGAAGTTGTGAGTAAAAGTAACTATATATTAGCGGGAAATGTTATGCACCATAAGGAGAAAGAGATTGGCTTTGAAATTGATATATATGAACAAGAGGATCCATTTTATAATCCGTGTGGGGTATGGAAGTTAGAGAGTGCTTCGGCAAAGAAATCTATCTTTCAAAAATTGGGGAGTGTGCTAAAAGGATGGAAAAATACATAAAAGAACAGAGGAGTATATGTGATAAATATAAAGCGGAGTATGTAGAATCTCCGAATGACTTGAAATTAGGAATAGCGCAAAATGTGAAAGATGGTATCGCTCCGATTAATGGGTTACGAATGCCTATAGAAAACGGAACGACAGGTTGGTACATTTGGGCTGGTGAAGAAATGGGGACAGAAGAAGATTTCTTTCTTCCTTTACACGTTCAACATATTGATGAATGGGCACCTGAAATAAAGAAGTATTTAGGGTTACCACCTGGTTGGAGATTTTTAATTGCTGGAGATTACGAGGACGTGTGGTATGATCCGAATTTGTTTGATGAAGATTTAGAAGAGGATGCAGATGAATGGGAAGAAAACATGCTACAAGAGTATGGATGGTACATGCATAGCATATTAGCAGAAGATATTGATGGCATCCATGCTAATTATCATACGCATGGTCTAAGAGATAACTTTAATCATCAAGATTTACAAATAGCATTAAATATGGATCCTGAAGCCGCGCATAGTGTTTTTTGTACCATAATAGAAGAAATAAAGAGCGGAAAAAAGTTTGAACAAGGGATTGAGTATACGAATATTATTGAAGGATATCCCATTATTATGAAGTCTTTCGTAGAGATGGATCGAGAAGTTTTGAGGGTTTTATTACCTGATGAAAGAGGAACTCTTCCTACGAGGCCAGAGTGTGATGAATGTTATAAGACTCAATTGGATGATATTGAGGAGAGTTGATAAAAAAGAGCTTGAAACTATTCAAGCTCTTTTTTTATCACTATTTATGTCCTAAAATATGCTCAATCTCATGCAAACTTAATTTACTTGCCTTAGCAATCGTTTCAAGTGGTATACCAAGATCATACATATTTTTAATCATTTGAATTTTTCCCTGCTGAACTCCTTCTTTTCGACCTTGTTCAATGCCTTGTTCAATGCCTTTTTTAATTCCTTGTTTCATCCCTTGTTCCATTCCTCTTTTTATTCCTTCTGTCTCTGCATGGGCGAATTTTGCTGCTTCATCCATTAAAACTTTCTCCCTTGCGTCATAGGCTTGTCGGAAAGATGAATCTTGACTCATACGTTCCCATTTATTTATCGCTTTTTGTAAAATAGGGTCTTGGTTCATAGCAATATCCTCCAATAGTTTAGTTAAGTGCTCATCCTCATTTGCTGAAAGCAATAAAAGCCAACGAACAAATGGATCTTTCCACGGATTTACTTTTTCTTCATGCCATTGTTCAGTTAACTTTGGAATTTCTATAATGTGGATTTCAATGTCGTCACTCAGGAGTTTTTGTTGTTGTGTATTCCATAATATGCTTGTTGTTTGGAAGGCTGGGTGTTCCGAAAACATTACGAAGTTTAGTAAGTTTATGGTGATGGTTTTGTGAAGTGCACTGTAGGGCATCCCTTTTTGTAGTTGAGATGTGTATAGTCTTCCCCAATAATATAAACTGCGTTTAACCATATCGTGATTATTATTGAGTTGTATTTCTACATTGACTTTTGTTCCTGTGTCTAATGTTGCTGAAATGTCTAAAATAGATAACTTATCCTCTTCATATTCCCTGTGTAAATGTGGATCTTCTAGTTGTAGAGAAGCAATGGGCGACTCTAAAGACTCTTGTAACATAGCATTTAAAAATGCAATTAGAATATCTTCGCTACCATTCGTACCAAACAATTGTTTAAATGCAAAATCAATGCGTAAATTAACTAACTGTTGGTTGAACAAAGTTTGTCCTCTCCCTTATATGAAGGTACTTCTTTCCTTCATTGTACATAAAAAGAACTAGAGTATGCAAACAAGCCATTCTTCTATTTTTTAGTAGTTTTATTAGAATGTCACAGGTAAGTATGGTTATGTTATACTCTAGTGAAATTAAAAAAATATTTTTGTTTATATCGGGGTGAAGATGATACATATGCAAAAAGATATTTTAAAACTATTAGATAAAAAGCAAAGTAACTATGAATTTCCTGCCTTTGATAATGAATATATGGATATTTCACAAGTGAAATTCTCTCTTTTCTTTAAAGATGCTAAGGATTGGCTAATGGTGTTTCAAATTGTGGGTGTAGGTTCATTAGGTGTATGTAATGATATTCAAGTATATGGCGATAGAATTACTCATTCAATGGGTGATGATTGCATTTTACAATTAAATAATGGCGATTATGAGTTGTTTGATGATGAAGGTGAATTTATACCGAATATTTATAACGGCAGTTTAAAAATTCGCGAGCATCATTTTGAATATGAATTTACAGAAGAGGATTATATAAATAATGGAATAGAAGTACAAACGACAGAGCATTATCCAACATACTTTATGCGTATGCTTGCTACTAATGAGGAAGCTCAAAAATTATTGTGGTGGGATAAAGGAGAAATTTTAGAAGAGTTCGGTTTAGAAGGCGACTGGGAAGTAGCGTATGAAACGGAAGAATGGAAACATGTTGAAGACGAAAAAGTAAGTGAAAATGAATTCTTCCAATCAGTAGCCGCTGCAATAGAGAAGAAAGATCCAAGTGTTATTGTGAATGAAAATGCTAATACGCATTGGAGAAATTGGGTAGAGTTTGATTGTGACTGAAAAGGATAGGAGAAAGAATGACAAATGAAAAGAAGAAGAAAATCCGGAGAAAAAGTACAAATGCATCGTTTTGCACTACCTCTATGCTACGGAAGTGAAGCACCATATTATTATTACGAGGTAGCGCCCCATGAAAGAGAGGAACGCTTCCATTTAACATCAGATCTTTGTGTAATGGATGGTGAACATTATTTTATTAGAGGATGTTTAGAGATTCCTATAATTGACTACCACGAAAATTTCATATGGACTGTGTGGGTATCACTTAGTAAAGAAAGTTATGATGAAGTATTAGAAAAGTGGGATGAAAGAGGCCGAGAAAATAGTGATCCTTATTTTGGTTGGTTATCTGTAGAAATACCAGTTTATCCAGAAACATTAAATTTAAAAACAAATGTACATATAAGAGAAGTTGGAATGGCACCGTATGTTGAATTAGAGCCAACCGAGCATCCTTTAGCGATCGAACAAAGAAATGGAATTACTTTAGAGAGAGTTAAAGAAATAGAGGAAATGATCCAACAATATAACTAGATTAGAAGAGAAAAAACGAGTGCTAGCACTCGTTTTTTTATTACACAACCGCAGGATTATAAATCATCGTAAAGTGTCCTGGTAATAATTCAATGTGACAAGGTGTATGAAGCGAGCTTTCTCCATCTGTATCTACTTCTTTTTCTTCTTTCGTTTCAATATGAATGGATTTCGCTTTTACGTGGAAGATGTCATTTTCATTTGAGTCTTCAAATAGTTTCTTTCCGATGTAATCTTTAAATGCTTGAATACCTGTTGATTTGACTACGAAAATATCAAGTGTTCCGTCATCACATTTTACGTTCGGAATAAAGGATGGAATACCACCAAGATATTCACCATTTCCAACCATGACAAGGACAGCTTCGTCTTCATATACTTGTCCGTCATAAGTAATTTTTACCGGGAATGTTTCAGCATTCTTTACAGTTCGAATTGTGCTTAAATAGTAACCGATTTTACCAAGCTTTGCTTTTTCTTCTGCATCGATATTGTTTGATACTTCAGATACGAGACCAATTCCCCAGAAGTTTAAGAAATGTTGTTCATTTGCTTTTGCAACGTCAACTGGTTTTATGTGTTCTTTTGTAATAAGTTTTGCCGCTTCTGCAATGTTTTGCGGAACACCAAGTGTGCGAGAGAAGTCGTTGCAAGTTCCGCCTGGAATGATTGCAAGTGTAGGTCTAGTTTCGAGAGGTGCTAAGCCATTTGTGCATTCAAATACTGTTCCATCACCACCAAAGACGATAATTAAATCTACTTTACTAGCAAACTCTTGGCAATATTTTGTTGCATCACCTTGTTTTTTCGTATGAAGGATATGTAGATCAGGAAAAGCTGCGGCAATAGGTGGTACGATTTTCGTTAAATTTGTATGTAAGTCACCTTGACCAGCTTTCGGATTTACGATAAGGAGTACTTTTTCAAATTTTGTCTTTGTCATTTTTCATCTCTCCCTGTAGTTTGTAATGGCAAGAAAGGAGCTGTTCCCATGTATTTTAGAACAGCTTCTCCCTATTAATTGGATGCTAACATTGTCAGTTATTGTCGGTAAGTCGATATATTTAAAAAATCGCCGATATACATTTTATGTACTATCAATTTTTTAAGTTATACGATTATTCCGTTACAACTGAAGCGATAAATGGTAAGTTACGATATTTCTCAGCACAGTCGATACCGTATCCAACGATGAATTCGTCTGGAATTTGGAAGCCAACATACTCAGCTGTTAAGTCTACTTTACGGCGTTCTGGCTTATCAAGTAATGTACAGAACTTGAGTGCCTTTGGTTTATGCATAAAGAAGTGGTCTTTTAGGAAATGAAGTGTTAAACCAGAATCGATAATATCTTCTACAACAATTACGTTTTTCCCAGTAATGTTTACGTCGATATCTTTTAGTAGTTTCACTTTTCCTGTTGTTTCTGTTTGATTTCCGTAGCTAGATGCAGAAATAAAGTCAATTGTTACATCATTTTTGATGTGACGAATTAAATCAGCAGCAAATACGAATGAACCTTTTAATACTGCGATAACTACGATTTCTTCTCCTTCAAAGTCACGTTCGATTTGAAGTGCTAATTCTTTAACTTTTGCTTGTAATTGTTCTTCAGAAATTAAAGTGTCTTTTATTTCAATATTCATTGTAATCCTCCTACAGTGTAAAACTTGCGAACATTTCGACTGTAAAGGATAGAATAGAAAAAGTCAAAGGAGATAGTAATTTTTTACAAAGATAACGACAAAATCATCTGATGATATGATATACTAAGTATATTAAGAAAACGCTTCCATAAAGGGTGAATATGATGAAGAAGAAACAGTACACAAGTGTAACATTTATAAAAGCATTACTTTTAACAATTGTTCTTGGCCTGTTGGCTTACGTAATTGATGTACCTGCGATTCGTATATCATTAATTGGAATGACTTTAGTGTTAGGAGCAATTTCGCACGGTATGATGTCGCAGCTAAAAGAAGCTGGACTTGATGATATGAGAGATCATATAGATAAAAAGTAAGAAACCTTCATTATATAGAGTGAAGGTTTTTTTGTTTCTTACAAAAATGTAAGGTAGTTGTAAGGCAAATCGATAGTTGCATAAGAGCATTTTGGATAAACTATGGGTGTAAGGTAAAAGGCAAGCATATTTTAGGTAAATTAAGTTTTAGGCACTCTATATGTGAAAAAGGAGTAGGAGGGCATGGAGAAACGTTGGACGACCTTTTCTTTTTTAGCGACTAGTAACACCGTAATGCTAGATGGAAAAATGGATTTTTTGCACTTGTTTGATCGTGAAGATGATCATTCTTCTTCTAAATTTACAATGAAATGGAATAAATGGAGCGAGAGTTGTAGGTTTGAAGAAGAGGCCCCTAACGAAGAGCAAAAGATTATTTTAACAAACCCTATTAAAGCGTGGGTTGTTCAACGTCGTAAGTGTAACGTCAAAAATCACTTCAAGAAAACTGAGCCGAGACAATTAGTTATCGCTCCGGCCCGTTCTACTTCCAAATCACGCGAAAGTAACATGTAAATAATTGAGACACACACCCGAAAAAACATCGTACATATTGCGATGTTTTTTTCTTTTTCTACAATGAAATCTTTAAATGAAATATATTTCATCTGCATCTTATATTTATATCTCTTGCTTATTCTAGTAATACATCCGATGCGAGTAGATGTGAATAAAATATAAGGAGAGAGTGAAAATGAAAAAGAAACTATTACCAATTTGTGCAATGGCACTTTTAACAGTAGGATATTCTTCAGTAGCGAGTGCGGATACTGGAACAGTAACAAAGGAAGAAGAAGCGCAGGTACAACAGGATAAAGCTAAAAAAGAAGAAGCAATTAAGGAACAGCAAAAAAGTGAAATAGAGAAAAAGCAAGCGGCACAAGTACAAGAAAAAAATGATATGGCTAAAAAAGAGGAAACAATAAAAGCTGAGAAAAAAAGTGAAGAAGAGAAAAAGAGAATAGCGCAAGAACAGTTAAAAAACGATATGGCCAAAAAAGAAGCAGCGATAAAAGCCGAGCAAAAGAATGAAGTAGCTAAAAAAGAAGAAGCAAAGCCAGTTGTACAAGGTGAAAAATTACCAAATACAGCATCAAATAATGTAGCAATGATGGGATTAAGTGCATGTCTTGTAGCGGTAGGTACATTATTTGGTTTGAATCGTCGCAATAAGATTAAAGCGTAAATAAAATATTTTCCTATAAAGAATGGGATAATTTCATATATTAAAAATGGTAGGTTACTCCTACCATTTTTGGCATGGAGGAATGAAGAATGAAGTTACTCAATTATATCGGTATCATATTGATGGCTATAGGGCTATTCATGGGATCCTATTATGCTGTGGAATGGTATAAAGGAAGAAGCTCTGCCGGGCAATTAACGGCAGAAGAAATAAAGAGCCTTAAAAATATACAAGGTACTCAACTTTCTCATGAAACACCTGTAACTTCTCAAGTGCCTTCTTCTCAAACAGAACATAAAGAAGGAGAAAAGGTAGCGATGTTAAACATACCGAAAATAAAGAAGAAGTTTTCTATATATTGGGGAGCAGATGATATGACTTTGAAAAAAGGAGTGGGTATGTTCGTTAGTGATTTAACGACAACTCCATCTGGAGGGGGACATACTGTACTGAGTGGACATCGAGATACTGTATTTACAGATTTAGAAGAGTTGAAAGAAAAGGATACCCTTGTTTTAGAGTATGATAATAAAACGTACACATATGAAATTCAAAAGACATGGATTACTCATGCGGATGATCGTACTGTTATTATAAAAAAAGAAGAACCGATATTAACACTGACAACTTGTTACCCATTTGATTATATAGGGGATGCACCAGATAGATATATTATCGAGGCGAAGTTAACTGGCAGTTATTCAAAGTGAAATTATAGTTTCTGAAAGCGAGAGGGGGATATATAAGTTATGTCAAAAAACATTTTAATTGTTGAAGATGAAGACATATTACGTGAAATATTAAAAGATTATTTTTTAAGTGAACAATATGTAGTGTTTGAAGCGAGGGACGGGAAAGAGGCTTTAGTTGTATTTGAAGAAGAAGAGGTTGATTTAGTTATTTTAGATATTATGTTGCCAGAACTCGATGGATGGTCTGTTTGCCGAAGGATTAGGAAGACGTCCGAGGTGCCTATTATTATGCTGACGGCACGTGTAGATGAAGACGATACGTTACTTGGTTTTGAACTTGGAGCAGATGACTATGTGACGAAGCCGTATAGTCCTCCAATTTTATTAGCAAGAGCGAAACGATTATTAGAAAGTAGAAAAGCATCGAAGAAACCTTTAGAGAACGAAGATGATACGTTATCGATTCATGGCATCCATGTCCATTTTCCGTCGCGTACTGTTACTGTTGATGAGGCAGATGTTAGTTTAACGCATACGGAGTTTGAAATATTGGTGTATTTCATGAAAAATCAAGGAATCGTTTTAACGCGAGAGCAACTCATTTCAAGAATTTGGGGATATGAATTTGCTGGCGATGATCGAACGGTTAATAGTCATATTCGTAATTTAAGAAATAAATTAGGAGAGAAAGCAAAGTACATTACAACTGTAGTACGAACTGGTTATAAATTTGAGGGGAATATATGAGAAAAGGAATTGTACTAAAATTATTTACTCTTACAACAGCATTATGTATGTTGATTTTAGCGACGATATTTATTGGACAAACGATATTTTTTAAACAATATTATGCGAATCGAAAAGTGGAAGATATTAAAGTAAATTTAAATTCCTTTGAGAAGAATTATTTAAACTACACAGGAAACGTAGAAGGAATTCAGAAACTTGAGCAAGACTTTTTAAGAGAAAATAATACGTGGATTACGACATTAGATAAGAACGGGAATTTAAAACACGCAGATGATTTTTATTTTGAAGTAACGATAGATCGTAGGCAACAAAAGAGCTTTGGACAACAAATATTCAAAATTCCCTTAGGTAATCTCGTCAATATAGAGGAAATTGATAATAAATTATCAGAGCAGTTTTTAGGACAAGAAATTTATTTTTCTGGAGTGAGAAAAGAAGATAGTTTTATTCCATTCTCTTTTTCTTTATCTAAGCAGAATTTAAGCGGATCTAATAAACCGCTAGAAAAAGCGTTTAATGAGAAAATGAGTAAATTAGATCAAGAGAAAAAGAAAGCAGCTATGGAACAAGTTAGTAAGGAAAAGAAGCCAGCCGTTCAGGAGCAAGTTATCCAAGAACGAGATGCTTACATAGGGGGGCGTGTTACAAAAGTACAGTTACCAGATGTAAAAGGTCCTGTGAATCCAATTTATAAAAATGGCATCTTCTTAGATAACATAAAAGAATTTCAAACTAATTTATTATTAAAAGAGAGCAAGCCCATACAATATACAACACAAACAATGGACTATGAAAAAAATGATATTAAATATAAATTATTAATGAAACCAATAAAAGAAAAAGACGGATCAGTAACATATATTTATGCGATGGCTTCTTTACAGCCCGTAGATGAAGCTGTACAAATGGTGCAAGATTATTACATCTATATCATTGCATTTGTAGTCGTTCTTATTTTTTTAGCTTCGTTCTATTACTCAAAACAAATTGCCAAACCGTTATTAAAAATAAATGATACGACGAAGAAAATAGCACAATTAGATTTTACAGAAAAAATACCGATTACTTCAAAAGATGAAATTGGAGATTTGTCGAAAAATATTAATGTGTTATCAAATAAACTCCATTCACATATTGGACAGTTAGAAGAAGATATTGAAAAGGAAAGAAAGTTAGAAAATACACGGAAAGAATTCATTTCTGGTGTTTCGCATGAATTAAAAACACCGCTAAGTATTATGAAAAGCTGTATTTTCATTTTAAAAGACGGGGTAGCTGAGCATAAAAAAGAGTATTATTTTCAAGCGATGGAGAGAGAAGTAGACAAAATGGATACTTTAATTTTGGATATGCTTGAGCTAGCTAAATTTGAATCTGGTACATATAAAATGAAAAAGTCTTCGTTTTATATTGATACAGTAATTGAAGATATATGTGAACATCTATCTGTGGAAATAGAGAAAAAAGAACTTCATGTTCATAAAAATATACATTCATTTGAAGTGATTGCAAATCAAGGCCGGATTGAACAAGTCATCGTTAACTTCATTACGAATGCCATACGTTATACACCAAATAAAGAAGATATTATTATTTCTGCAATAGATGAGAAGGATCGTATAAAAGTTTGTATTGAAAATAAAGGTACTCACATTGAAGAAGAACAATTAGATAAAATTTGGGATCGTTTTTATCGAGTGGATACAGCTCGTCAGCGTTCACAAGGTGGGACGGGACTTGGGCTTGCTATTTCTAAAAATATTTTAGAATTACACAATGCTGAATATGGAGTGAAAAATACAGAAGACGGTGTATTATTTTACTTTTACTTACCGAAAAAAGCGTAGATAATGCATGCTACGCTTTTTTTAATTTATTTTCATATTATCTTTACCTAATCTTTATTTTTAAGCGATATAATCTGGTTAGAAAATGAGGTTATGTAAGGAGTCGATGAACCGTGCATAGCAATTGGCTAAGTATAATGGTATTTATTTTCTTTTGCGCATTTATTGTATTTTTAATTAATATTACGATATGAAAAAAGAGCGCTCATTAAGCGCCCTTTTTTTGTGTATTCATTTGATAAGCACTGATGCTTTTGAATAAGCGTGGTGAAGTGATAAATAAAAATATAAGTAAAACGGTACATAGAATATAGGAACCAATCATTGTACTACCGTTAAATATTAAAGAATATAGGAAAGCCGATTGGCCTTTTGGTGCATATTGTCCCCAGAAAATGATACCAGCGATAAAGTGACAGAAGTAACGAGCTAGACTACCGATAAAAGTAGCGACGATAATGTATCCAATTACTTTCTTTCCTTGGTTTGGTTTTGATGAAGGTTTGTCTTTACGGTTACCTAAATTTGATTGCTCTTCGCTATTATCATTGGAAGTTAAAAGTGCTTTTTGAATTGGACGATAGAATAAACCAGCAAATCCAATGAATGCGAAAGCAACAAAGTATTCAATTAGTACTTGAATTGGTGTGACGATAATGGCATCGCCTACGACAATTTGTAATAATCCCCAAATTAGGCCCCCTAAGAAAGCCATTTTGAAGCCCCAGCGGTATGCGATAATAAAAATAGGAATCATAGCAAATGAAATGGAACCGCCTGTTGCTGATATTTTTATTGAAAGTGGTAAAATGTCGATGACCAAGGCGAAGGCTGCAAGAATAGCAGATTCGATCATCGCTTGTAAATTAGTGTTACGCATGTTGTCTCCCCCTAAATCCAAGTTGTACAAAAAAGAATAGATATCATAGGAGGATACGAAATACGTAAATAAAAATGAGGTATGTATTTCGGACGTTTGCACAATCCCTGCGTTAGCATTAACTAACAGGTTCGAAGGGTCGGAACGAAGTGTTCCCTCTCAGCGGCATGGCTCCCCCAGTGATAACGAGATTCTTTATTTGCTATTGTTTATTGTAAGCGAAATGGATGAGAATGGCAAACGAATACAGTATGACAATAATTGAAATAGAATTGTAGCGAAATGTTAATAAATATGAAGCAAAAGGGTATAGTACAAGAGAAATTGGGTGTGGTATAATTTTTTTGAAAATAATTATCATTCTCTTCTGAGGGGGAAGGTTATGAGTTTAGTAGATATTAAAATTGGAGAGAAAGTGTTAGTAAAAAGTATTCAGTCTTTAGATCAGCTATTAAAGCGTAGACTAGCTGCTTTCGGTCTTGCTGAAGGAAGCGAACTTCGCCTGAAACAGAAAGCGATGTTTAAAGGTCCTTGTACATTGGAGTGTCGTGGACAGTTAATTAGTATTCGTCATTGTGACGCGAAAATGATAAAGGTGGAATTAGCGTGAATAAGGTAGCTTTGCTAGGGAATCCGAATACAGGGAAGACATCATTATTTAATGCACTTACTGGTTCTTATGAATATGTAGGAAACTGGAGCGGTGTAACAGTAGAAAAGAAGGTTGGTAAATTAAAAGATAGACAAGGAACATTAATTGATTTACCAGGTGTTTATGATTTAAATCCAGTTTCACGTGATGAAGGTGTTGTAACAAATTTTCTATTAACAGAAGAATTTAATCATATGTTAAATATCGTAGATTCCTCGCAGTTTGAAAGAAATATGCATTTAACGTTGCAGTTACTTGAATTTGGTAAGCCAGTCTCAATTGGTTTAAACATGGTTGATGTGGCGAAGCAAAGAGGAATTGTCATTAATGTAAAACGATTATCAGAACTATTAGGTGTAACAGTCGTTCCTGTTGTTGCAAGGAGTGGAAAAGGCTGTGAAGAACTGCTTACGACTCTTAAAGAAAATGACAAAAAAGAGAAAAAGCCATTCCTTATTTCATATGGTGTACAAATGGATGAAGGAATTGGAGAAGTAATTGCTCTTTTAGAGACAGTGAATTACGAGCATCCGAGATGGTTAGCACTTCAATTTTTAAGCAATAACGAAGTAGTAGAAAAAGAAATGAAAGCATTACCAATTTATAAGGAACTCATAGCCATTCGATCTCGCTTAGAAGGAAAACTTGATTGTACGTTAGAAGAGCACATTTACAAAACTCGTGAAGCGTATATTGAAAAGTTAAAAACAAATGTTATGAAGCATGAGAAAGAAGGAAAAATTCCTTTTTCAGAAAAAATTGATAGATTAATTACACATAAAATTTTAGGACTTCCAATCTTTTTAGCAGTTATGTTTTTTATTTTTCAGGTTACGTTTACGTGGATTGGTACACCTTTATCTGATATGTTAGATGAGTTTTTTGGTGGCCAGCTTACGGATTGGGTGACGGCTGGACTTACAAGTATTGGAGCTTCTCATTTTATTCAAGCACTCGTTACAGAAGGTATTATTGCCGGTGTTGGTGCTGTATTAGTATTCGTACCACAAATCTTTGCACTATTCTTTTTCATTTCATTATTAGAAGACTCAGGGTATATGGCGCGAATTGCAGTTGTTATGGATAGAATTATGGAGTTTTTCGGCTTAAACGGAAAAGCTTTTATTCCGATGATTATCGGTTTTGGATGTAACGTTCCAGGTATTATGGCTGCGAGAACGATTGAACAGGAGAAAGAACGTTTACTTACCATTTTAGTAACACCATTTATGTCTTGTTCAGCACGATTACCTGTATATGCATTATTTGCGGGCGTATTCTTCCCGCATAGTCAGGCGACTGTTGTATTTTCTTTATATGTTGCAGGGATTGTTCTTGCGTTATTAGTTACAAAAATTATGTCTCTTACGATTTTGAAAGCGGAAAAGTCTATTTTCGTAATTGAATTACCTCCTTATCGTGTGCCACAAGCAAAAACGTTATGGCTGAGCACATGGGAGAAAGGAAAAGGATTTGTTCGTAAAGCTGGTACATTCATCTTCGGTGGTTCAGTTATCATTTGGTTATTAAACTATGCAGGTCCATCAGGATTTGGTGTTGATATGGGAGACAGTTACTTAGCGATGATTGGTGGATTTATCGCACCGCTATTTGCACCGCTCGGCTTTGGAACGTGGCAAGCTGCAGCATCCCTTTTAACAGGATTTTTAGCGAAGGAAGTTGTCGTTTCAACAATGGCAATTATTTATGCAGTTAAAGAAGATGTGCTTGGAAACGTAATGGGAGCACATTATACAGCATTATCAGCTTATGCATTTATGTTCTTTATTTTATTATACGTTCCATGTTTAGCGACGGTGGCTGTTATTAAACGTGAAACAGGATCAGCGAAATGGACGATTTTCTCAGTCGTTTACCCGCTTGTTGTTGCGTATGTATTAACGCTTATTATATACCAAGTTGGATCTTTACTAGGATTCTAAAAGGAGATGTATAATGATGGTCAATATTATAATTGGAGCTATCATTTTTGGTTATGCAGCATACACGTTAGTTAATTTTGTAAAGAGAAGTAAAAAAGGAAAATGCGCAGCATGTTCTTTAAGTAAGTCATGTCAGTCGAAAACTTGTAGTCCAGATATGGAACAAGTTGCTCATAATAAATAGAAAAAAGCTTTGCGAATTTCGCAAAGCTTTTTTGTTTTACTTTTTAATTTTTACAAGTTGAGAAGCTTCGACGCCGTTGTAACCAGGGAATTCTTTACTTGGGTCTTTATCAAATTTTAATACACCTACAGATTTTTCATCACCTTTTACATTGTTGTAAGTTGCGTCATCGACAATCGCATACATATCTGTATATGCACGGCCACTTCCGATAATTGTGTTGCCTTCATATTTTAATTTGGCTCCATCAAGTGTAGCATTTTCTACTTTTTCTTTTGCAAATAATGCACCTTGTTCTGTTGTTACAGCTGGTAATTTATCAAGTGGTTTCGTGTTGTCTTTTTCATCAACTTTGCTAAGTAACTCTTTTTTCACTAGTTCCTCACCAGTTTTCTTATCCATTACAAGAACTTTTTTACCATCTAATGTTGTCATTTTCATTTTATAGAAGTCTTTTTCTTTCACTTCTTTTTTGTTTTTATCTGTAATTTGCTGAACTTGTTCTTCTGAGCCGTACAGTACAAAACCGTTCGCTTTCTCTCCTAATAAAGAACAACCTGATAATGCTCCAAGTGAAATTGCTGCTGCTAATCCGATTCCTACTAATTTTTTCATGATGATTTCTCCTTTTATATGTTTTATATTAAATACAATTTTTGTATTATTGCTTACAAGTGAAGAAGCTTGTTTGTTGCTTCTGGTATTAGTGTATAAGAAATATTAGAATGCAACTATCGAGTTAGCTTACAGTAACATTACACTTATGTAATTTAGTGAAATTGCACAAAAGTAAGTTAATTTCAAAGAGGGATAATGAGAATATATTAGAAATACAATATTGTATATAGAATGTCATATTATAATGGATGTATTTTGGAAATAACATGTAAGGACATATTAGTTTTGTTATAATAAACACATAGGCTGTAAAAATGAATATTCTTTACTGTAAAGGGAGATTTTTCAGTTTTCCAAGTAGTGAATTTGAAATATGAGGTATATCATAGGAGGAATTTAGATGTCTGTATTCAAACGATTAAGAGATTTAACAATGTCGAATGTATATTCATTAATTGAAAAAGCGGAAGATCCAGTTAAGATGACTGATCAATATTTACGCGATATGCAAGCGGATGTACAAGAAGCTGAGAAAAGTGTAGCAGCTCAAATCGCGCTTGAGAAGAAATTCAAAATATTATTTGAAGAGCAAGAAGCACTTGTGAAAAAACGTGAAGAGCAAGCTCATATGGCTGTTCAAGCTAATAACTTAGATCTTGCGCGCCGTGCACTAGAAGAAAAACAAAATGCGGAGCAAAAGATGAATGAGTATAAAGCAAGCTATGAGCAAAATAAAGCTGCTGCTGATAACCTGCGCCTAAAGCTAGAAGAAATGCGTAAGCAATTAAATGAGCTGAAAAATAAACGTGAGACACTTGTAGCGCGTGTAAATGCGGCGAAAGCACAAAAAAATATTAATCAGGCGATGTCTGGATTTGATTCAAACTCAGCAAAAGCTGGTTTAAGCCGTATGGAAGAGAAAGCTCTTCAATTAGAGGCTGAAGCAGAAGCAAGCGGTGAAGTTTATAAGAAAGAAAAATCATTAGATGATGAATTCGCAAGCTTAAACAAAAATTCTGCTGTTGACGATGAATTAGCTCGTATTATGAAGCAGTATGAGAAATAATATAGAATAGAGACAAATGAACCGACATGTCTAAATATATTCATGTCGGTTTTCTATTATATTTAGAGGAGGTTTTGCAATGACATGGATGAATGTAGTTGCCATGCTTGTATGGACTGGAGCGAGTGCAGTACTTTTATTTGCAATTATGTGGGTTGATTCAATTTTTACAAAATACAATGATTTAAAAGAAATTAAAAATGGAAATACAGCTGTAACAACTCGTTTTATTATGAAATTATTTGCACAAGGGTACATTTTATCCCAATCAATTACGAAAGCAAATGACTTATGGCAGGCACTTCTTGCTTCAGCAGTTTCTTTCGTTATTTTATTAGTGGTAGAAATGTTTATCGAATTTGTATTAAAGAAAATGTCTGGTCTTGATTTAGAAGAAGGTACGAAAGAAGGTAGCGTTGCACATGCGATGTTAGCCGGATCATTACATATTGTTGGTGCACTAATTTTAGGTGCTTGTTTATAAAGAGAAAAGGAGGGGTAGAGTATGAGTTTATTTAAACGAATAAAAAATATAATGAAAAGCCCAGAGCCACTGAAGCCGGAAAAAAGTCTTTTAACGTTAGCTCCTGGCGATATGATTGAAGTTTCATTAGTTATGTATGAATTAATTGGGAAAACGAGTATGCATTCGCGTAAGGAAATTGTTTTGACATTGCAAGATGGAAAAGATATTCGTTATTTAAAAATTGAAGATCGTGAAAATACGTATTACAAATTATATACACCAATTGATGGTCGCTTAGATTCAATTGATGAAATTCCCACGACAATTGAAATGGATGATACCGAGTATCATATGGAAGAACAATATAACGGACGTGTTGTTGTGATGGGAAAAACTCCATTCTCAGCTTCAGAAGAACAGTACGTATGGGAATTCCAATCAGACAATCGAAAATTATTGCGTATTGAATGGCAAAATGGTCGCACAATGATGTATGAGGGAGAAGCAATCATTCCTGCTGATGTACAAATTATAAGAGCAACGTAAGGGGGCGTAATCATGTCAAACCGATTGTTTACCATGATTAAATCGTTTGTAATCCCTATACTTGCTATCGTTATATTACTTGTTGTTGCTGGTTATGCCTTATCAGGTTGTCAAGGCGGGCAGACAAAGTCGATTCAAGACCGTTATCCACTTGAATCTGTTGCCAAGGAAGGTAAACAAGAATCTTACGTGTATAGGGCCGCCAATCGGTCAGTTCCTGAAGTAGCGAAGGAACTCATTAACGAAAGAGAACCGAAGCAAGCATCTAAAGAAGACGAAAATCAAATGTTCCTCGTTTATTCTGATAAGATTTATAACCTGCAAAAGGATAAAGAGAAACCATCTGATACGTTAATTGAAATAAGTAATAAAGAATTTGTCCGTCAAAATTACCAACCGTCCTTTTTGCAAGGATATATTATGGGTAGCATATTAAACGATATATTCGGTTCACGAAAATCATCATACGGTGATTATCGAGGATATAACGATAGACAAAATCATAAACCAGTTATTCCAGAGAGACCACCTACAAAAGAAGAAAAGAAAACCCCACCTCCAATTACGAAGGAAGGGAAAGGGTCTATCATTAAGCGAGGCGATAATGTAGATTCGAAACCATCAGTAGGTGATAAGGGAAGTATTACTGAAAAAGGAAGTAATACGACGCCCCCACCTTCTACTGGAAGCAAGGGTAAAATTACAAAAACACCAGGCGGTTCAAGCGGATCAGATGTGAAGCCAAAATCATCTATTAAAACGCCGCCAAGGAATACATCTCCTCCGAAAACGAGGGTCGGTGGTTCAGGAAAGATTACGAAGAGAAGATAGTGTAGAGACCGAAAAGTGTAAATTGCTTTTTGGTCTTTTTTTGTTATGGGAATTAATCCCTTTCAGTTGGTACGATTTAGGCATAAGGGGGGAAGTAAAAATATATCAGCGATTATTGGAATATATCGACCACAACTCAAAATATATCAGCGATTATTGAAATATATCGACTTACCGACAAAAACTGACAACGATAGCAACTTAATAATAAAAAGAGGGTGTGCCAAAATTTTGGCACACCCTCTTTTATATAACGATTAATGAATATCACGTTTCTTGAAATTACCGCCTTTTACTTCTGCTACGTCATAAACTGTAATAAAGGCGTGTGGATCGATTTCATTAATAAGTTCTTTCATTTTACTTTCTTCTAAACGGTTAATTACGCAAGAAATTTCTTTGAATTTCTCTCTTGAATAACCACCGTATACTTCGTTATATGTTGCACTTCGGCCTAAACGATCGCGAATTGTTTCTACCATTAATTCAGGCTCTTTTGTAATAATTTTAAATGCTTTTGAACCACTTAAACCAACTTCAACGATATGAATCACTTTCGAAGCGATAAAGTAAGCAATTGCCGAAAGGATAGCTCCTTGAAGACCGAATACCGTTGATACGAAAATAAATACGAACATGTTTAAGAATAAAATAAGGTCACTCGTTCCAAATGGTAACTTACGAGAAAGCAATACAGCAAGCATATCGATTCCATCTAATGCCCCACCGTTACGTAATGCTAGTCCCATACCAAAACCGATGATAATACCACCAACAACTGTAACTAATAATGTATCGCCTTCAATAATAGCTGGTATTCCGTGCATGACAACGGTACCTACTGCTAATGAAGCAATTCCGATAATAGAATAAATCGCAAAGCTTTTACCGATTTGCTTATACCCTAACCAAACGAAAGGAATGTTAATAACTGCGATTAGAGCTCCTAATGGCAATCCAAATAATCTTGAACTAACGATACTTAAACCAGTCACACCACCGTCTGATACGTTATTTGGAATTAATACTGCTTCTAATCCGTACGCTGTGATAAATGCCCCAATAATAATCATCAAAGCTTTTGAAGCAATTTTTAGCTTATTGGGCTTGTTTTTGATAATTTTCTCCATATAATTTCCTCGTTTCAAACTAGTTTCTTATTTGTTACGTCATTCACACCTAAATTTTATTTTAACATTTAATTTGAAAAAATTCTCCTTTAATGGATGTATGCAGGGAATATTATCACCATATTATCTTTAAAATATTTTTGAAATCAGTATAAGAAATCCCATCCTTTCAAAGGATGGGATGCTATTAAGAAAATATAAAACTAAGTATTGATACGAATAAAGCGAAACCTAAAATAGTTCCACATATTTTCATATGGCGCTTACGTCCCATTACGACAATCGCAACATATTCGCGAATCATTGCGTTAGGCCAGTAATAAAATGCAGTTTTTGACCCGATTCCTTGGCTATTAAGACCAGCTTGTCTAGCGTATATGCCAGCGCGGAAAAGGTGGAAATTATTTGTGGTAAAAATACTTTTATATTTACCTTCAGGTTTTAAAGAATCCATAATTTCTTTAGAGAACAACATATTTTGATATGTGTTTACAGAGCGATTTTCTTGCACCGTATGTTCAAGAGGAATTCCTTTTTCAACAGCATAATTTTGCATTGCTTCTGCCTCTGGAAGACCTTCATCTGGACCTTGACCACCAGAGAAAATAATTGTTGGTGGTGTATTTACAGCTGCTTGTTTCCAATAGAAGTCGATAGCTTTATTAATGCGGCTTGCAAGTAATGGTGGTACTTTATCATTAATTAAGCCGCTACCAAGAACGATGATGAAATCTTGATTACGTCTTGGTCTGTTGAATTGGTATAAAAAATATGCACTTAAGAAGTTAGATAAGTGTATAAAGAAATATATGGTTATAAGAGAAATTCCACCAAAAATAGGTTGCAAATGTGATGAGAAGAAACTTGCTGGACTTATGAAAAGGAATAATATAGAGAATAAAATACCTAAAGCAGCAATAAGTGTTAAACAGTTAGTAAAACGTCGTCCTTCTCGTTTCATTAAAATTCTCGCATTCAGAAATAGCCCAAACATTAAAGCAACAACACCGAAAGGAATCATAACGATCACTGCTAAAATAGGTAAGACTATTATGTAGCCTAGGATAGTATTACTTGAGTCCCAAGAGACAAGTATACAAAACAGAAGGAAAAAACAGAAAAAGGCATTAAATAAAAAGCCGTTTATTATTTTTCGTGGATCTTTTAAATAGGAGATAAGAAAAATAATAAACAATATAAGAGGAATAATTCCAAAATACATAAATATAGTACACCTCAATTTGTATAATAATTTGACATATCCTTTATATTACATGATTTTATAATTGAAAATGAAAGAAAAAATGATTTAGAATTTTCTCAATAAAATATATAGATACATATGTTACAATGTATGTAAAGCGATATATTAAAAGTAAAATGGTTGAAAAGGCACTCAGTAGAGTGCTTTTTCTTTTTGTATGCAATTGTGCATATTATATTTTTTTTCAAATGAAGAGGATTACAATATAATTTGTAGACAGACTTTATAAAGCAGAATTTAATACAAACATTTCCCTCTACTTTTTGTATCTAACAATCGTATAACAATAAATAATTCTGTTTTATAGTGTCTGTTTTTGAAATGTGTCTTTTTTGAAGGCACCTTTTTTTATTAGTATAGATAGTTTTCACTGTTAGCGTAGTGTAAACTATCTATACTAAACATTAGCAATCTTCCGTATAAATATTATCAATTTACTATATATCCCAGTGGTGTTAACCTACATATGAAAGGCTTTCTTTTTCAAAATATTACCCCTAATAAAATTTTGAAGAAGTCAACTGTCTCCAAACTTGTCTTTATGCTTAAAGAAAAAGCACTCAAATTGAGTGCTTTTTCTTATTGAAACATGCTATTTTTCTAGGCGATTTTCATAAAATAAAAGTAAAGAAATGAAAGTGGGTGACAAAATGCCGGCAGTTGTGGAAGGTGTTATTATTGAAAATTGCAATGGAACAATTAATGTAGGGGATAAATATAACGTACAGCCGATTGAAAAGACGAAGGCTTATAATGGATCGGGGTCATCAAATACAGGAATGAAAGTACAAACGTTTAGCGGGATTAGTACAGCTGATGTATGGGATAATGATGTAAATGATCAGGGGATACAGTTTACTTTATAGCACAATATGTAAAATTGCATAAAATGATGAAGTTGCCCTATGATACAATCTAGCTGTGAGCTGTTAATGATTCTTCTGTATTATAGTTGTTAGATTAGAAATATAACATCTTATCGAAAATCATACGTACAAAAAAAGACACTTCAAACGAAGTGTCTTTTGTATTTTAGTGATATCCTTTAGCAGAGTCTTTATGAATTTTATTTTTAAAAATACTGTAGCTCCAAAGCTGATATCCAATAACGATTGGTACCATGATCATTGCAACGAAGAACATAATTTTTAAGTTTAATTGACTACCAGCTGCGTTGTATAACGTTGTACTGTATGCATCGTTAATACGAGATGGTAACATTCTTGGGAACATACCTGCAAAGCCAGTTGTCATAAACATTGCGATTGTTAGGCAAATGAATGTGAATGCAAGGCCAATTTTATGTTTGTACACCATAATAAGTGCGAGTACACTCATTAGCATTGCAAGTACTGGAAGAATGAATAGTACCGGATATTCCGTAAAGTTTTGGAATAAGTTTGTCCTATTAGCAGTTGCTACATAGAAGATAGCTAAAATAATAGCAGCTGCCATTGAAAATGGTCTTGCGATTTTATAAGCACGATCAGATACTTCACCAGTCGTTTTAATCATGACCCAAAGGGCACCGGATACGACAAATATAGCAGTGAAGAAAAGACCACCTAATATACCGTAATGGTTGAGTAAGCTAAGTAAATTTCCTTCATAGCCATTTTTTCCGATTTGTAGTCCGTAATAAAGATTAGCGAATGTAACACCGAATAAGAAGGCGATTAGGAAACTGCCAATTGCAAATGCCCATTTACAAATTTTTTGCCAAATTGGTGAATCATCTTTATGCATGAATTCCAGTCCAGCGGCACGAGCAAATAGTGCAAGTAATACTAAGAATAACGGTGTATATAAATAACTAAACATATTAGCATATGTGACTGGGAAGGCAGCAAATGTTGCGCCACCAGCTGTAATTAACCATACTTCATTACCGCCCCAGAACGGGCCAATTGCTTCTTGTAATTGATTTCGTTCTTGTCGGTCTTTCGTAACGAAAGGAAAAATCATTCCGTTACCAAGTGCATACCCGTCAAGAATGAAGTAAACTGTCCAAATCACGCCCCATAAACCGAACCAGATGATTGCAAGCATATCATGAGACATGAGCCACACCTCCCTCAGTAGCAGGTTCTTCTAATGCGGCAGGTCCTTTTTTCGCGAACTTCAGCATTAAGTATACGTCTGCGATTAAAAGTAAAGTGTAGAATAAAATTAAACTAATTAATGAGAACCAAATTTGCGGGACAGATATAGGTGATACAGATTCTGCTGTACGCATTAGTTTATATACTGTCCATGGTTGACGACCTACTTCAGCGACAATCCATCCTGCGTTAATCGCGATATAAGGAAGTAAGACAGACCATATTGTAATTTTTAAATAACGTTTTGAGTTTTCTAGTTTTCCTTTTCGGTTTAAATAGAAACCATACCAAGTTAATGCCATAAAGAACATACCGAGTGCAACCATTAAGCGGAAGCTATAATACACAAGGTTAACATTTGGACGTTCATCTTTCGGAATATCTTTTAAACCAACAATTTCGCCATCAAATGAATTTGTGTAGAAGAAGCTTCCGAGTTTTGGAATCGTAAGGAATTCAAAGTTCTTCTCATTTTTTACATCAGGAATTTGAACAATTGAGAAGCCTTGTCCTTTTCCAGTTTCCCAAACTGCTTCCATCGCAGCTCCTTTTGCGGGTTGATATTTAGCTGCTGATACACCAGATTGATGTCCCATAAACGGTGTAATTGTTGCGGCGAATAAGCCTAACATTAAACCAAACTTAAATGATTTTTTGAAGAATTCTACTTCATTTTTACGTAATAAGTGATAGGCACTAATTGCCATAACGAAGAAAGCACCTACAATATAACAACCAACTACAGTATGGAAGAACATATTCCAAGCGTATGGATTCGTAACGAGTGCCCAGAAATCATTTAATTCAGCGCGGCCGTTACGTACTACGTAGCCAACAGGGTTTTGCATAAAGCCGTTTGCTGTAATAATCCAAAGTGCGGAAATGTTTGTTCCAAGTGCAACCATCCACATACAGAAGGCACGGAACTTTGGTGAAATTTTGTCTTTACCGAATAACCATATTCCCATGAAAGTAGATTCTAAGAAGAAGGCAACGAGTGCTTCGATTGCGAGAGGTGATCCGAAAATGTCTCCCATATATTTGGAGTACTCAGACCAGTTTGTTCCAAATTGGAATTCCATCGTAATCCCGGTTATAATCCCCATTACGAAGTTAATTGTAAATAATTTACCCCAGAAATTTGCCATTTTACGGTATGTTGGATTCAATGTGCGGGCGTATTGAGTTTCCATACATGCTACTAAAATGACAAGTCCGATTGTCAAAGGTACAAATAAAAAGTGATAAAAAATAGTAATTGCAAATTGAAAACGACTCAGTAACAGAACGTCGGACATAATAAATATTCACTCCTTTTTTACATTATCTACAATCAGTTTATAGTGAAAATACGTTTAAAGTATGTGAAACTTGTTACAAAGATGTGTGTATATTTTGAAAGAATTATGTCGATTATCTGAAAATATCTTATTTTTACTATAAAGCGATATCCTTTTTGAGTTTTTCATATTTTGGTACACTATTTATGTAGTGTAAACGAGAGAAAAGAGGGTCCTTTACTATGAAGTCATTAGAAGAGATTTTGCAGTACAATGAGAAATTTGTTGAAGAGAAAAAATATGAAGAGTTTGTAGCGGGGAAATTTCCAAACAAAAAGATGGTAATTATTTCTTGTATGGATACACGACTTGTTGAACTATTACCGAAAGCGATGAATATGCGTAACGGTGATGTGAAAATTATTAAAGTAGCAGGCGCTGTTATTTCACATCCATTTGGAAGTATTATGCGTAGTATTTTAGTCGCTGTATACGAACTTGGCGCTGATGAAGTATGTGTAGTTGGTCACCATGATTGTGGTATGGCAAAAATTCAAGCAAGCAGTACGATTGAGAGAATGAAAGAACGCGGTATAACAGAAGAGAAATTAGATATGCTTCGTTATTCTGGAATCGATTTAGAACAATTCTTGCGCGGTTTCTCTAGTGTGGAAGAAAGTGTAGAACATAGCGTATCAGTACTTCGCAACCACCCATTACTTCCGGAAGAAGTACCTGTTCACGGTCTTGTTATAGATCCTGATACAGGAAAATTAGATTTAGTTGTGAATGGTTACGACAATTAAGAATTTACTTTGTCATCCTTTTTATCTGGGACAGGATCAAATCCTCCCGGGTGGAAAGGGTGACATTTTAATATACGCTTACAAGTAAGCCAAAAGCCTTTGAGTGCACCATGTTTTTGAAACGCCTCTAATCCATAATGAGAACAAGTTGGATAAAAGCGGCATGTTGGTGGTGTCATCGGAGAAATGAACTTTTGATAAAAGCGTATAATCCCAATAAAAATCTGTTTCATAACGGTCTCCTTTTCAGCATATTCTTAAAGTATTATAGCACGACTGTACATAATACTTTACTAATGTGCATTTCCGTTATATCATATTGGATATAACGGAATTAAATTAAAAGCGGGAGAGATGTTGTATGCCATCAGTAGAAAGCTTTGAATTAGATCATACGATTGTAAAGGCACCTTATGTAAGACATTGCGGAGTTCACAATGTAGGTAGTGACGGTATTGTAAATAAATTTGATATTCGTTTCTGTCAACCGAATAAACAAGCAATGAAACCAGATGTTATTCATACGTTAGAGCATTTATTAGCATTTAATTTACGTAAATATATTGATCGTTATCCGCATTTTGATATTATCGATATTTCACCGATGGGCTGCCAAACAGGATATTATCTTGTAGTGAGCGGAACGCCGACAGTTCGAGAAATCATTGATTTATTAGAACTAACATTAAAAGATGCGGTTCAAATTACAGAAATTCCGGCTGCAAATGAAACGCAATGTGGTCAAGCGAAGCTTCACGACTTAGAAGGAGCACAACGCTTAATGAACTTCTGGTTAAGCCAAGATAAAGATGAACTTGAGAAAGTTTTTGGATAAAAAGAAAAACTGCCTGTGAAAGGGCAGTTTTTTTATTGTGCTAAGAGCGACCATACTCTTCTTTTGTATGAAAATATATTAGATACTCCAACATATAAAATAAAGGCAGAACAGAGAAAATAAACAAATGCTTTCGCTTTTTGCTGCTGCTTTATTTCATCGATTCCCAAAAGGGTGAACACGTAAGGTAAAAGAATAGTGAAGTTTGCAAAGAAGCTAAATAGGGCGAGAGAAAGAGCGATAGTGGCGATTATAATTCGAATGTTTTTTAACATGGAATCCCCCTTAGTAGAAAGACATAGTTACTGAGAGAAAATAATTATAAATGCTAAATTGGTCAAAATTTCATTCTACATGTAGTGAAAGTAGTTCGATATTAAGAAGAAGAATATAAGACCAGAAACGAAAAAATACGGGATACTCATTGATTTTCGTCCGGATTTTAATTCATTAATTCCTAGAAGAATAAAGGAACAACTGAGAATAAATTGTAAGTATGGAAGAAGTGAAAAATTATCGGTAACATGGACATAAGTGCTTAGAGTGAGTAAGAGAAGCATGAGAAATGCTAAAAAAATCCGTAATATAGTTAGAGTTAGCATTGTATAGCCTCCTTTAGACCATTTACTAGAATATTTCTGTGAAACCAATAAATAAAGCAGCGGCCCCTGCTAGTAGAGCGAGCAGACTACCTCCTGTTTGTCGTTTTAATATTTCCTCTAAACTTATGGTGAGGGCCATACCTCCTAAAAAGATGAACATATAAGGCATTATTTCTCTACTACCAGTAAAAAATCCATAAATTGCTATAGAGAAAGCGATAAGTAATACAGTAATCCGGATTCCTTTTAGCATGTATGTACCTTCTTTTATTTTATATAGCTAATGATGAGAACAATCCAAATGAAGGCACCGGCAATAATACAAATAAGTCCAGTTGAGGACTCCTTTTTCTTTATTTGTTCAAATGCGATGAGAAACATTAAAGCTCCTAATAGAAATTGTGAAAGAGGTAAAAAATTATTTTGACCTGTATATAATCCAATTGCCGACATAACGATCACAGTGAGTGCGATTGTGATGCGGAGTATACGAAGCATATTATAAATCCTCCTTATTCTTTTTTGTATAAGGATTATCTTCTAGTTTATCGACCGAATGTTTATAAGCATAGCCTTTATTAATTGTCATGATGGAGAGTACGAGGATAATTAGGACGATGATAATACCGATAATTAATATTTTAAACATAAAACCCCTCCTTTTCTTTATTTTACATAATTTTGTAATTGATGAAAACAATAGAAATTAAAAGGATGAAAGAAGGGTGTTACATGGAGACGAAAAAAACATATTATATATCAATAGGAAACGGTCAAATTTCACAAGTGAAGACGGCGGATACGTATAATTTTGAGATTTCCGCAAATGATGAGGAAATTACGGAATTAAGAGAGCACTTCGATCAAGCATATGTAGAAGATTTAGGTTCATTTGTACGCTCCCACGTTCCATTTGTTGAGTATCATCACGATTCAAATAATGACCGATATGATGAACAACTACAAAAAGCATATAAAATGATTTACGATTTAGGAAATCACGAGACGAAAGAATTAGTCGCGCAAATGGGAATAATCAATGGATTGTAATTGGATAATATTATGCAGAAAAGCGAGAATATGCTACAATTTGTGGTAGGAAAAACTTGTAACCATCAATAGGGGAGTAATGGCATGTACAAATTTAAAGATTATTACCACAACACTGTACAATTATCGTTTGAACGTTATCCATTTTCTCCTGAGCCAAAGCATGTTTGGGTTGTATGCCGGTACGGGGATCAATGGTTATTAACGCATCATTTACGTCGCGGTCTTGAATTTCCAGGTGGTAAAGTAGAACTAGGGGAAACACCGGAAGAAGCGGCAGTTCGAGAGGTTCATGAAGAAACCGGCGGCATAGTTTCTGATTTAACTTACTTAGGACAATACAAAGTATCTGGAAAAGACAAAATAATCATTAAAAACATTTATTTTGCAACAATTAGTGCGGTAGAAGAACATACGCATTACGAAGAAACGAAAGGGTCTGTTTTATTAAAAGACATTCCTGACAACATTAAAACGAATAGAAAATTTAGCTTTATAATGCGCGATGACGTATTAGCGCGTACGATGAAACATATAGAAGAAATCGGCTGTTTTACGAAGTAAAGTAGCCGGTTTCTTTTTTTTTACTAAAATTTTAAGTAATATGAATTTAATTTTTTTTGTATATTGAAAAATATAATTGATTCTAGTCTCTATTTTAGTAATAATTGAAGAAGTATTGGAGAAATTTTGATGATAAATTATAAAAATAAAAGGTGATAATAATGCAATTCCCACTAGAACTTAAAATTGAAATACCAGGTTTTTTTAATTCAGCTTCCAATCCCATCACTATAAATGAAGGATTGACCATTTTGTTGGGACCAAATGGTGGAGGAAAAACACAATTTTTGAGAGAATTAAAAAGGCAATTTATTAAATTAGAAACAAATAAAAAGGTGCGTTTACTATCGGCAGGGAGATTATTTTCACTAGAAAATTATAGATCTGATTTGGATGGTAGACATAATGGTGTTCCTAATTATGAGGGGGCTAGTTTTGGTTCTAAAGATATGAGAAGGCACCGTCATACTTCGGAAAGTTTATTAGGAGATTTCCATACATTAAGTTTAAGAACGGATTTAATGGTTAAGGTTAGAGAGAGGTTAATATCGCTATTTAAGAGAGATATTAAATTTCATTGGGATTCAGGAAATTTAAAAGTAGAGTTTATAGCTTATGGTGAAGAGAAAATATCATATGCATCAGCTAAAGAGGCTAGTGGCTTATTACATTTAGTAACTATATTAGCTGCGTTATATGATGATGAGGTTGGTGTGTTGTTAATTGATGAACCGGAATTATCCTTACACCCACAGTATCAAGCATTTTTATTAAGAGAGATAAAAAATATGGCTGGTGATCCTAGTGAAAAGAATAAAAAATTAGTCATAATATCTACGCATTCATCTAAATTGATAGATATTCATAATATCGAAAAAATACATAATATTATCTTCTTTAAAAATACAGAAACGCCACCACTACAAATATCTCGAGATAGACCTGAACTAAAAAAACAAAAAATCATTGAATTAATTTCTAGAATAGGTCAGGCGCATAAGGAAGCGTTTTTCTCATCTAAACCTATTTTAGTAGAAGGTCATAGTGATATGATTATATGTAATTTTTTAAATGGTCAGCTAGGTTATAATATAGAAACATCAGGTGGTTATATTATACCTATTATTGGTAAAGGGGAAATTCCTGCCGTAGTAAAATTAATGAGCTTAATGGGAAAAAAACCTGTAGTTTTAGCAGATTTAGATTTATTAGCTGACGGAATAAGTTTCATTTCTGTATTTTCTGAAAATGAAGAAATTAAGAAATTGATGGAAGAAAAAGGACATAATAATTTACATAAAATTGCGAGAGATGTGTACAATGATTTTAAAAAGTTTGTTATTGAGAATTGGGAAGATCTATCTAAGTATGCCATGCAACATAATTATTGGAAAGAAGGTTTACAAGGAGAAGAATTATTAAAAGTCAAACTTAGATCTAGTATGGCGATTATATTAAATTTGGATACAGCAGATATAGAAACATTTAAGGATGAGAGAAAGTTTCATAGTATTAGAAGACGGTTGAATTTCTTATTAGATAGTTTGGAAAAATCAGGATGTTTTATTTTAAGAAAAGGAACAATTGAAGAGTATTATCAAGAAAAAAGTTTGATTTCTTCGGGGAAGCCACTAGCAGCAACGAAGGAGATTGAATTTTTAATTCAACAAAAGGATGATATGTTTATAAAAGAGAATTATCCGGAGGTAATAAGACTATTTGACTTTGTCACAGACAACTTAGAAATAGATGAAACAAAAATTATTATAGATTTTTTACTGGCAGTAGTGACACCTATATTAAATAAAATAAATAAGAACATTGATAGCCTTGAAGTAGATACAATTTCTTCACACCTATTTAATGATTGTAATTCGCTATTTGATATTTCTATATTAGAAACTAAAGGGAATAAATCATTAAAAGTGGAATTAAAATCAGAAATTATGGATATTGAAGGTTTTCCAATTATTTTTCCAAAAGGATGTAATCCATTTGAGGTTATAAATCAGAACATAAAGAGGAAAAGATAATGCTATCTTTTCCTCTTTATGCTTTAACTGTATTGATATGGACTTGTTGTAATGGGAATCAATAAATCTAAATTAGAAGAATTTATTTCGTTATTAAATAAACCTGCTAATTTTGAACCTGCTCCTTGTGCTAATTGAACTTCTATAGATTGGCCATTCATAGTAACCTCGTTAGAAACCAGACAACAATTTAAATAGTCGCTCATTCCATCACTTACTATATCTTTTATAATTAAATGGGGAGTAGAACAATTAGATGTGTTCTGATAAAAATAATCAATAAATTGTATAGATGAAATAAGTTGGGTTTGTACCAATTTTTCAAAAAGACTTCTTTGAGAATCTAAGATATCATCCATCTGCTTTATATTTTGATTATTGATAACACCATTTATTTTTGTCGATAATGAATTATTACTAAATTTCCGTAAGGAATAAATGGAATATTCTAAGGAATCTTTAATTTGATGGATATTATTTGCTAAATAGACAATGGTTTTTGATTTATCAGGTTCGATTATGTAAAAATAATCATATTTTGAAATAGAATAATTTACATTAGTCAAACACCAAGAAGGTAAGTATTTTATAGAAATTAAACTTAAATGATCAACTACCCATTGTTGATAAACTTCTAAACTAGTAATATTATTTGGATGTTTTACAGTCGACATATCAATTTCTATACTAATATCGAAATTAGGTGTTATTTTTATTAGATTTTTAAATTTATTTTGTATGGCCTCTCTAGCTAATTTATATATAGGATGTTTTTTTTCTACTGAAATTGGCATTAAAGAGAGATATAGATGATATAATTTTTTAGACATTCCTATTTTAAGGTTAGCTTTTTTTATATCATCAAGCATTTGATCTAATTGTTTATAGAATGTATTGAATTGTACTAATTCATCTGCTCCAGATATATTAGTATTTAAAGTGAAGGAAAGACAAGTTGGATCTATTAAAATATATTTCATATGTTTTAATCCTTATTCAAATAACTCACGTTCAAATGCAGCCGTGAGTATTTCATTTAATTGTTTTTCCGTTTCATCAAAAAATCCATCAGGAAATGAGTCAATAGATCCATACTCATCTATTTGTATTTTCGTAATCTCTGATTGTTTAGATTCATTATTACGTTTAACAAATAAAATAGAAATCTCTTCATCATATTTAAAATAACCTTTAGCAATATGGTATCTCATTCTATTAATTAGATGTTCACTATGTGTTTCAGCAATGACTTGTTTTTTTAATAATGTGAGAGCAACAAAAAAATCTCCTAATCTGCTTTGTACATAAGGGTGTAAGTGCAACTCTGGCTGTTCAAGTATTAAAATAGATTCATTCATTGGGGCCGATAGGCCAAGCACTACTATTGGCAGAATTTGGCTTACTCCAACTCCTACATTTGTTAAGGTAGAATCTTTCTCTCCAGTAATATTTGCTTGAATAGATAGCCCTAAATTACCTATATTCTCCACCTTTATATTTTCTGCAATACCTAAATATTTCATCCATTTTTGTACAGCAACCCCTAATTTGCATTTTTGTATAGTTTGTTTATTTGGATTGAAATTGGAACCATCAGTTGGTGGTAATATGGTGTTAATTTCCTTTTTTGAATAATGTTTGAGTACAAAAGCAACATTTTCACCTTTTTGTCCAACATACATTGGATCAGATGCACCAAATCTAGTATAAAAGGCTTTAGGCTCTTCACGAAGAGGTCCTAAATAATAGATTTTCTTAAAAAGATTTTTAAGAGCAAAATTATAATCGTCAAGGTCTATATATTCAAGGATTTTTGAGCTCCGTAAAGGACTACTTTTTAATCTCTTTTTTTGCTTTTTAGCAACATTTAAGTTATCTAATACTTTATCTAGTTTTAGGTTTATTTCATGATAAGAGTTTTCATCTAAACGTGGGATATAAAAATCGATTATGTTTCTAAATTGCATATGTAAAGGATTATCTCTAATTGTCTCTATAAAAATCTCCTCAATCTTGCTTTCTATTAATTGATATTGCTCTTGATCTATAGATTCGATTGAATCTTGGAAGCTTTTTCTATGGGAAATAAGTTTTCTTGCAAGATAGGTCAAATATCTATTTATATTTTTGTGATGTGAAGGTAAGCTAATGTTATTTTTATTACAAATATAATTGAGAATGTCTAACATAAGCTCATTTTGTAACTTTAGTACTTCTTCATTTAAAGGGAACAATAAGGAATAGGGTAGAAATGTATTCATTAGAAACGCAACAGGCTTTTCTGATTGATAAATTAATCCTTTTGTTTTTTCAACTTCAAACAAAAAATCATCATTAGTTAAGAGTCTAGCGTCCAAATTAAATTTGTGAGCCAGATTACTAACTAAATCGTTATTATGCTTAAGGATAAGCTCGAACTTCTTTTCTTCAACACACCCAAATATTGAGCTCTTAGACAGCCTTGGTATATTTAGCGATAAATTTTCATCTATAGATAAAGAATTTACGTATTCAAGGTTGATACCTAAATGGTTTATTTCATCAAATAATATATAAGGTAAATTAAGAGTAGCGTTTTCATCGGAATTAATTGCTTTAGTATTGGAAAATTCAATATTAAACTGAATTTTCCCATTGTTGTGGGATGAATTATTTAAAATATCTTTGAAATCACCTAAGGTTACGTATGATCCATTTAGAATTAGTGAATCATCAATGTCAGGACTTTGTACTTCTAAGGTTTGTTTTAAAAGTAAAATTGATTGGATCAATGAGCTTTTTCCGATGCTATTTTGACCGGAAATTAATGTGATTGGTGTGAGATTTAGTTTAGTTGTGTCTGTAAAGCTTTTGAAATTTTTTAATTGTAATGAGTTAATCATAATTAATCTCCTCATAGTATAGTTTTTCTCATTATAACATGAGAGGGTTTCTACTAATAACCTTTTATAGAATACGAGTAGATTTAGTATTGATATGAAAATTGAATAACATATAATTTTTAGTTGGTATATATGTATCGGAAATAATTGATTCACTATTTATGGATGAATGTTTTTTTGGAAAAATAAAAAATACTTAAAAAGAACATTGTATATGAAATTTTGGTTGGATTAGAGAATAAATTTTGATGATGAGGATATTTCTATAGGGTAAATAGGAAATTTATAAAACGAAAGCACCTCCAACAAATCATCTACGATACGTGAATGCTTAAAATTCCCCCAAAACGAATCTTTTTTCCAAACACCAAGAATCCCTACTTGTTCAGAACCAAGCACATCGTTTTCTGGATGATCTCCAACATAAAGACATTCTTCTGCCTTCACATCTAGTCTTTGCAAAGCACGTTCGAAAATTTCAGGATGAGGTTTTTTAATTCCTTCAGCTTCTGAAACGAGAATGGTGTTTGTATACGTATGTATATGTAGTGCTCGAAGGTTGCTCATCTGAAATTCAGTAAAACCATTTGTAATAATACCAATTTTAATGTTTCGCTGTTTTAACTGTTGAAGTAGTTCATGCGTGTTTTTGAAAGGAATACAATGATGTTGGAAGTTTGTAATATAGTCGTGTAGTAGTTGTTCTTGCGTTAAAGTAGTAATGTTGTATTCGGAAAGGAGAGTAGCATATACTTTATCCTTCCACGTATAGCCATTATTATCGAGTTCAAGAAATCGAGAACAATACTCTGTTTTCTCTACGCTCTTCAAATGTGAGGCGAAGCGATTATATTGCTCACAAATAAATTGTTCTAAAGATTGGCGCCGATCTAATAGTGTTCCATCTAAGTCGAATAAGATTGCACGAATCATGGGAAGCCTCCTTGCAGTTTTTATAATTAATTATCGCATATTCGTAAAAAAATGATTATGATATTTTGTAGAATGGAATAATGGGGGATTGTATGAAGAAACTGTATGGCAAGTTAGTGTGTTGTATTATAGCAAGCAGTTTAGTTGCAGGATGCGATAGTGCTATCGAGGTTACGAAAGAAAAAGAAATTTGTAAAACAGAAGAAGAGTGCACGCAAATAGGAGATAAAACATTACAAAAAGTATATAAAAAGATAGAGGGACTTTCAGAACTTGAAAAAGTAGAAGATTATGACATAGAAGAGTATGAAAGTGTGAATATGAAAGAGGCGGAACAGAAAAAAGAAGAGGATGACAATTATTTCTTTTTAGCTTCTTATTATATCGATGGTGATGAAATTGTAGATCCTTATTTTGAGAAATTGGATCGTAAGAGATTGAATAAAGCTTTTACAGATGACGAAGTAGCAAAAGATGATTTGTTAAGCCACCGGCAAGATAGAGAGTATCATGAAACTTTATGGGACATGTATCGCACTCTCATTCCAGTGAAATATCGTGAGAATATAACAGGGTTTGATCTAATAACGGATGGTTATGATGGCGTTGTTGCTCATGTCATGCCAAGTATGGATGACCCGAGAGATTGGTTGCTTAGTTTAGACGTGCTCGATTCTGGGGTGAATATAGATGAAGTGATGAAAACATTAATTCATGAAACGGCTCACGTATTAACGATTGGGCATAAACAAGTACCAGTGGATAGGAAATATTTAGAGGCGTTTGATGAAGAGAAAGACATTTCATCATATCGAAATAAATGTAAAACGGTGTTCTTGAAAAATGGATGTGCGAGAAAAACTTCGTATATTAACCGATTTTATAATGAATTTTGGAAACCAATTGAGCAAGAGTGGACAGAAAAGAAAGTAGAAGAAAGTGAAGAGGCACAAATTAAATTTTATAAAGAAAAGCATGATGATTTTGTATCGCTGTATGGAACAACAAATGTAACGGAAGATATCGCAGATACATTTACAGCGTTCATTTTACAAGATTCAAAAAAGGTGAAAGAAGGGACAGAGTTAAAATATAAGAAAATTGCTTTCTTCTATCAGTTCCCTGAGCTTGTAAAAATGAGAGCGGAAGTGCTGTCGGGATTATATGATGTTTCGAAAACGATAGAACAACAAAGTGGAGACTAATGTGAGTTATGCGTTCGATATAGTTTCGTTAAAGTAAAGCGTGAAGAATTTTTAATTCTTTGCGTTTTTTCATGTTGATAAAATTGAAAATTCTGTATTTTCATTAAAAAGAAGAAGGAACTGGCGGTATAAAATAGAATTAGTATAAAAATGTCACAATTTAGACACAATTATAATGCGCGTGTTGTAGGGACTATAAGTTTACTCTCGAGGAGGTAATGAAACGTATGAAAACGATTCTTGCTGTTGCTGGTCTCATTTGGGTAATGTCTCACGGTTTTCCGATTTTTGAAGGGGAGCAAATTCGTAGTGCTTTGAATGAAAAGTTTAATGATTATCATGTGATAGATCGAAAAGATAATGTCGTTACAGTACGTGTGAAAGACTGTTTCCATACAGTTACGGTTGCGGATGGAAACATTACAAATGAAACGAAAATGTGTGATAAAAGGTAAAAGAAAGAAGCTGACTATAGCGCACTGTTTTGAGTCAGCTTCTTTTTCTTTTTCCAATTAGAATTTTTTCAAATGCCTCAACAAATACATACATAAGAGTTGCAAGAACACATGTGAGTAGTACGCTAAGTAAGACGAGTGTGAAGTTAAAGACTTGGAATCCGTAGCTAATTAAGTAGCCAAGTCCTTGTTTGGAAACGAGAAGTTCTCCGAAAATAACACCGACCCAGGATAAACCAACATTTACTTTTAACGTTGAGATAATTGCTGGAAAGGAGGCAGGGAGAACGACTTGCTTATAACATTGCCATTTATTTGCGCCAAATGTGTCCATCACTTTTATATAGTTAGAATCGACTTCTTGAAATGCACTGTAAATAACGAGAATGGTAATGATGATGGAAATGATTACTCCCATTGCGATAGAAGATGAAATGTTTGGACCGAAAATAACGATGATGATTGGACCGAGTGCAACTTTTGGCATTGCATTTAGGACGACGAGGTAAGGATCAAGTACGCGGGCTAGAAGTGGCATCCACCAAAGAAACGTGGCAATAATAGCACCGAGTACCGTTCCGAGAATGAAGCCTACTCCTGTTTCCAGCAATGTCGTCCATATGTGGACCCAAAGTGAACCGTCGATCCATTTCGTTAAGAAGAGATCCCAAATACTCGAAGGAGAACTAAAGAGTAAAGGATCGAGCCATTCTTTTTTGCTAGCTATTTCCCATAGTGCAAAGAAAAGAATAAGTAGTAAAAGCTGTAATGAGCGAGCAATCCAAGCACGCCTGCGTTCTTTCTTTCGAAATTGTTCATGTAGTTGTTTTATATTATCCAAGTCGTTCCAGCTCCTTCCATATATCTTGAAAGAGGGCTGGGAAATCGTAGTGATGGCGTGCTTCTAACGGTGATAAAGAACGGATACTTTCCGGGACGATAAAGGTTTTTGCGATTTTTCCAGGATTCGCTTGCAGTAAATAAATACGATCACTCATCGCAATCGCCTCTTCAATATCGTGAGTAACAAGTAGTGATGTTTTCTTATATTTATTTAGTAAGTTGAAAACGAGTTCTTCTAGTTTTAATTTCGTTTGATAATCGAGTGCGGAGAATGGTTCATCTAGTAATAAAATTTTCGGATCAGTTGCTAACGTTCGAACGAGAGCAGCACGTTGACGCATACCGCCGGATAGTTCACGAGGATATTGTCCTTCTACCCCATGTAGACCGACTTGTTTTAAAAGATTTAAAGTATGTTCTTTCATCTGTTCATCATAAATCTTTCGAATATGAAGTCCAAGCATAATATTTTCTTCAATTGTTTTCCACGGGAATAAGTAATCTTGCTGCAACATATATCCCATAGATGAAGTTTTCGTTGTAATTGGTTCACCATCTAAAAAGACGATACCATCAATTGGATCAAGTAGTCCAGCAATGATTGAGAGGAGCGTTGTTTTACCGCAACCACTTGGGCCGAGTATAGAAATAAATTCGCCTTCTTCCACTTGTAAGCTCATATCTTCGAGAATAAGTTTGGCATTCTCTTTTGCGAAAAAACAGTGAGAAACGTTACGTATTTGTAAAAAACTCATACACTTCGCCTCTATTTCTTAATAACGCTTTCGGCAATTTTTGTATTGACGAGCGCTTCATGTGGGACTTCTTTTTGTAATTCACCAGCATCTTTCATAATCGTTTGGAGCTGTTTCCATTCTTCCGCATCTAGTAGTGGATTTGTCGCATAAGAATGTTGTTTTTTATACCGTTCAATTACTTTTACTGTAATGTCTTTCGAAGTGTCTTTAAATAGCGGAGAAACAGCATCAGCAATCTCTTCTGGACTATGTGTATCAACCCATTGCTGTGCTTTATAGAGCGCACGTGTGAACTTTTCAGCAGCAGCTTTATCTTTCTTTAAGAAACTTTCTTTTGCCATGAACGTTGTATAAGGAACAGTACCAGATTCATTTCCGAATGAAGCGACGATATAACCTTTACCTTCTTTTTCGAATATGCTTGCAGTCGGTTCAAAGAGCTGCACAAACTCTCCTGTACCAGATGCAAAGGCATTTGCAATATTAGCAAATTCGATATTTTGAATTAAGTTCGTATCTTTCCGAGGATCAATTCCATTTTTCTTTAAAACGTATTCCCCAACCATTTGCGGCATGCCGCCTTTACGCTGTCCTAAAAATGTAACACCTTTTACGTCATTCCAATTAAAAGAGTCTAGTTTTTTACGTGAAACTAAAAATGTCCCATCTGTTTGTGTAAGCTGTGCAAAATTAATGACAGGGTCTTTCGCTCCTTGTTGATGAACGTAAATAGACGTTTCAGAACCGACGAGAGCAATATCAATTCCGCCAGATAATAGGGCGGTCATCGTTTTATCGCCACCAGCTGTTGTTTGTAGGTCAATATTTAGTCCTTCATCTTTAAAAAATCCTTTTTCAATCCCGACATATAATGGGGCATAGAAGAGAGAATGGGTAACTTCGCCAACGCGAATGTTTTGAGTTTGTTCTTTCGTACTTTCTTTTTTACTACTACAAGCAGCAAAAGTAAAAACAGCTAGTAACATGATGCAAAAAATCGCGATTAATTTTTTCACTATATAACACCTCCTAGAAGTCACTCTACAAGCATGATATGTAGGTAAGTGCCCATATGTGAGTGTAGATAGCAGGAATTTTTTGGGTGGTAAAGAAGTACAAATATAAGGGGTGATAAAATGGAGTACGAATACGATGATAGCGTACATTTACATCTTGATTATTTCGGGACAGAATGTGATATGGAATCGATCGCTTATAAGAGGAAGAATGAAGACGTATGGGATGTGTATTTTAATTTTGGAGTATACGGTATTCAGAAAGACGATGTAGAGTTAGGTAGGTTTATGGACGAATATGCCGGTTATTACGTTTTTTCTGTACATGCTCGCGATCTTAGTTGGGAATTTGGAAGTGCCCAGTTTGAAGAGTGGGTTTTGAAAAATCAGATAGTAGAAAAAACGCTACAAAAATAGGAGGAATTTTGTGATTGGATTTCTCATCTTATTATTTATTTTTGTGGCCGTATTTTTTATTATGCAAATGCTTATTTACCGATTCGCAAAGAAAAACATCCATAAATATACAAAAATAAAATGGTTTCATATGTGGCTACATATGAATATGAAAAAAGGACCGAGATTAGATTTTTTTGATTTTGTAGTTATAGTGCTCGTATGTATCGTATGGAAAATATGGCTGCTTCCTTTTATATAATACACATACTAATCATTTTCTCTTTTATCATAAAATAACGAAAAGAACCTGTCTTGTGGCAGGTTCTTTTCGTTATAGTAATAGTTGTTAAAAACGTGCAACGCCTGTTTATTAATTCTTTCGTATTTTTATGTGAAATCTTTAATAGTATTAAGGATTTCCAAAACATAGTTATTATATCATAAAGTGGAATGCTGAAATTAAGTTTTTCAAGAATGAGTAATTTGTATACCACAATTTAACTGTTGATTAAGGGAATATTAAGACAATACATTTATGGTAGAAGCAAGTATGCAGACGAAATATGTAATATATGTTATTTTAATAGAAATAGTTCTTTCGATGCGGGGGAAATTAAGACATAGAAACGAGGGAATGAATTGAAGTATGGTTCTACACTTTTTCATCTTCCAAAAAGAAATATATTAATTTCTAGCATTATAAGTAGTATGGTGACTTTATTAGTAATAACTATGCTGTTTATGATTTTAAAGGTTTTTAATTTAGACATGATGAAAGATCATTTAAATCAAAAGCTTGTTTTAAGTGTTATGATGATTTTCATATGGGGCATAACGTTTTATATTACGCATTTCAATAAAAAAGAGATGCCTATACTTAGAGCATCCCTGCGAGTGCATTTTATATTACTTTTATTAGCTCATACAGTAGCGTTATTTTATATTGTCATGCAAGTTAATATGAGTTTCATAGAGGCAATGAATTGGATTTACTTTTATAATATGCAGTTTATATTAAGTTTTGTAGTAATTTATGCAATATATATTCTTGTATATAATTTAATAGGTAAGGTTTTTCTAAGTATGGTTTTAACGAGCTGTACGTTAATCATTTTATGTATTGTGAATTATTTGAAGCTTATTTTCAGAGGTGATCCGTTATATCCTTCTGATTTCACACAAATTACGCATATGCAATCTGTTATACCGATGGTGATGGACTATTTTAGTTGGAGTTATATTTTTGTCATTATCGTAAGTATCGTAGCTTGTATTGTAGCAGGGATATATATGAGAAGGTATATTCAAAATGTAAAGATTCATCTAGGAATAAGAGCCTTATTAGTAGTAGGATCTATTTTTGTTCTATATGCGTACGGTAATTTTGCGAATACATTTATGAATAAAGTATTTCAAAAATCAGGTGTAGATTTTGTTTTGTGGAATCAAAATGAGAACTACGCTTCAAATGGTTTTGTACTTGGGTTTATTAGCAATTTAGATACAACAGTTATGGAAAAACCAAAAAATTATTCTAAAGAAAATATGCTTCAAATAGCAAACGATATAAAAAAACAATATAGTGGAAATGTAGGGAATCAAAAGAAAAAAGAGAAACCGAATATTATTTTTGTAATGAGTGAATCGTTTTGGGATCCGACGAAAGTAACCAACCTTTCTTTTAGTGAAGATCCTGTACCAAATTTGCATCATTATATAGAAAACTTTCCTGGGGGACAAACTATTTCTCCTACATTTGGGGGAAATACAGCGAACGTTGAATTTGAGGCATTAACAAGTTATTCAATGAGTTTGTTAAAGCCAGGTTCTATACCATATCAGCAGGTTATTACAAATAAGAAAGAAGTTCCATCAATCCCTACGGCGTTGAAAAAAGAAGGTTATTATACAAGTGCAATTCATTCATTTGGTCGCACATTCTTTAAACGTGACGATGTATATAAGGTGTTAGGATTTGATAAGTTTAATGCAGAGGACACGATGGAAAATGTGGATATTGATGGAGATTATATTAGTGATTTAGCGATGAGTAAAGAGATAATTGCTGAGTTAGAGGAACAAAAACAGCCAACATTTATTCATGCAGTTACGATGCAAAATCATTTTCCATTTACAGAAGGCCGATTTGGTGAAAACCTAATAGAAATTAGCGGTCTAGAAAATGAAGAATCAAAAGGAGAATTAGAGACGTATACAGAAGGATTAAGACGTTCAGATGAGGCACTTCAATATTTAATAGAGCAACTAGATAATTTAGATAGACCTACATTATTAGTATTCTTTGGAGATCATCTTCCATCATTAGGAACAAATAAATCTTTTTATAAAGAAAACGGGTATATAACGAATGAAAAAACACCGAGCGAACGTTTAGCGATGGCGCAAACTCCGTTATTAATGTATGCAAACTTTGATATGCCAAATGATAATTTAGGTTTAGTAAGCCCAATTCATTTTTCTAATCTTATTTTTGATTATGCAGGATTAAATAAATCCTTATTTTATCAATTTTTATCGGAACTTTACAAGGAAATACCAGTGCTTAGAGATGAATTAAAAGTTGATAAAAATGGAGAAGTAATCAATGATTTAACAAAGAAACAAAAAGAAATGTTAGAGCAATATAAAATGCTCCAATATGATTTACTCGTTGGAAATCAATATAGTACAGATATCCTCTTTAAATAAAAGAAACAAAAAGAACTTGTATAACGATACAAGTTCTTTTTTCATAGTATTTAACGGGGTAACCAGACAAGCTGGGTTTAGGGAGTATTACTTGTACATTTAGTATATATGAAAATGTAATCGTTTTATTTGTGTATTTGTGAGAAATGTGTGAATTTTATGTTTTATAAAAAACGATTATGTTAACTTTCATTCTTATATTGCAGTTGTTATGTTTGTAAAAATTTTATCAGTTCTTTATTTAATTCATCCGCTTGATCGATTGGTGAACCATGACCACTATTTGTAAGAGCATGTAACTGAGAATTTTTAATTCGTTGTTGCGTAAGCTCAGCACTTTTGTAAGGAATTAGTTGGTCGTGAACGCCGTGGAAGATTTTTGTTGGGACGTTAATTTTATTTAAATCTTTCGTTACATCTTCATTTGCAGCTGCTTGTAAAATTTTGATAAGGGCATAAGAAGCGGATTGCATACCGAGATAAGAAAACCATTCAAGGGTTGCAGCCCCTAAGTTTCTATTGAAAAAAGATAAAGATACGTCATTTAAAAATTTTGGTAAATTAGCATACATTTGATTAATGAGAGCATTTGCTTGTTCTTTCGGTACACCGTAAGGGGACTCTTGATTTTTAACGAAAGAGGGGGAGACAGCGTCAATTAATGCGAGCTTAGAAATGCGGCGCCCATGATAGCGAGACATATAGCGAATAGAAAGAGCACCACCAACTGAGAAACCGACTAATGTAGCGTTCTCTACTTGGAGTGCTTCTAGAACAATTGCGATATCATCGGCTAATCGATCATACGTGTAACCAGTCCATGGCTTATCAGATTGCCCATTCCCTCGTATATCCATGGCGATACAACGAAAGCCATGCTCTGGTAAAACATTGATTTGATATTGATACATTTGATGATTTAAAGGCCATCCGTGAACGAAGAAAACAGTCTTACTACCTGGACCAGGGTTAACGTCTTGCACAAAAATATGCACATCTTTCTCGACAGTAACAAACATAAAACTCCCCCTGTTCTATCAATAGGCTCCATTCTAAAAGCTTTGTTTTACTTTTTAGGCCGTCTATATAAAACATCCTCCATAATATACGTATTAATGATCATAGATTTTATGCTCTGTATATAGTCTAAATATATTGCGTTTTTGGTACGATTTTCCTCAAATGTTCGATTTATCTTTGTTTGTCTATGAAAATCATTTATTATAATAAATGGTATTCTTCGAGATATTATTTTGAAGGGGTGTTGAAGTGAAAGAAAGTTTTCTATCATATAAAGAAGAAGAAAGGAATGCAAAAATCCTTTTATGGGTGTTATATGTCATTGTTATTGTATATCAAATTTTCTATGCAATCGTATTAGAAGATAAATCAATAATGGATAAGGGATACAACATAATATGGCAAGTTATTTGCGGAGTAGCAATACTATGCGTGAATATATATTTACTGAAAAAAGAAAAGGCAAACCTTGTTAAATATGCATGGATATTTGCATACATAGGGATAGAAATCGCTAATATAATTTCGTATATTTTTTATAATAAGGCGGCGTTTGATGCGACAAATATAATAGAAATTATTCTCATTTTCTTTGTACCCATATTTTTAAATAAAAAATTTTATGTGTTTTTGCTTTCCTCTATTGTAGGAAAATATTTAATTTATTTATTTGTATTAGAGGAAATAAAAGCATTTATGTTCCTTATTATGTGTACACTTATGTTAATAGCTGCATATATCATTTTAAATCGATTTTTACAATATCTTTCAGCCGTAAAGGAAAGTATTGCGATTGCTAGTGAATCACAAAAATTAGCAGTAATCGGAAAAATGGCAGCGACTGTTGGACATGAAATTAAAAATCCACTGGCTTCATTAAAAGGATTTACGCAATTACAACGAGAGAAGCATGAAGAGGATCCTATTTATAAACGTATGATTTTTGAAATAGAAAATATGAATAATATGATAAGTGAGTTGATGGAAGTTGCTACATGCAAACCTTCTATTTATAAGAAACATGATGTAGGAAAAATTGTATTACAAGTAATAACAAGTCTTCGCGGAAAAATGAATGAATTAAACGTGCAGTTTATTTCTAATGTGGAAGAAAAAACAATAGAAGTTGAATGTGATGAACGAAAAATAAGAGGAGTCTTTTTATATACGATAAAAAATGCTTTAGAGGCAATGGAACAAGGTGGCATATTACATTTACAATTAGAGAATAAAGGGAAAGAATATGTAATAATCAGCGTAATCGATAATGGTCATGGTATTAAGCAAGAAAACTTAACCCGTGTTACAGAAGCCTTTTATACAACGAAACAAGATAAAATTGGTCTGGGACTTACGGTAGCGAATCGAATTGTCGCCGAGCACTTTGGTGAGCTGCATATTTCAAGTGAAAGAGATACTGGAACGAGAATAGACATCATTCTCCCAAGGAAGTGTGGAAATACTGAAATCCAAGTGGAAGAAAAGCTAGGAGTTACCATATGAATAAAGGCTATATATTTAAAAATGAAGAAATAAAGGCATTGAAAGTATTTTTAAGTTTATTTTTTATTATATTTTTTGTGTATGATCTTGCCTATGAATTTATCGTACCTTTAATCGCGGGAGAGCAAGAAGGCGTAGGAAAGTTTGAAGATGGTTTAGGTTTATGGCTTTACCTTTTGACGGTAGTATTGTTTTGCATTGGAATATACTTTATGAAATGGAAGAATGTTTTTGTGGTAAAGTATATTATTCTAATTGGCTATAATGTATTAGATTGTATCCATAACATTATGATTTATTATGGTAGCGATGCGGAATTTGACGGTGGAAATATAGTAGAAGTATTTTTTATTTTGTTCGCACCAATCTTTGTGAACAAAAGATATTTCTGGTTAGTTCCAGCGATACTTGTCGGGAAGTACGCTCTTACAGGAATCATTATTCAATCTTCTCTCGTTTTAATCCCAATGGCATTATATAGTGTATTTACTATTATATGTTGGATTATATTTTTGAGGGTTCAGTCTTACGTTCGTACGCTTGAGATGATGGACAAAGAAATAAAACAGACAGAAAAACTAGCAGCTGTTGGAAAAATGGCAACGGTTATTGGTTATAAGATTAGAAGACCTTTAGCAAACTTAAAAAAACTTGTGAATAAACAAGCCGACAAGCATCCAGAGGATAAAATTTATAGTGATATTATGAAACAAGAAGTAGATCGGATTCATATAATTGCTACAGAACTTAGTGGATTTGAGAAATCTAAATCACTAGAATCAGAAACTCATAACATACAAGAAATTATCTCTTATGTTATTCGAGTTATGGAAAAGCCTGCTTTAAAACAAGGAGTCCACATACAAGGTATTTACAGTAAAGACTTACCGTCCATTACATGTGATGAAAAACGATTAAAACAGGTCTTTTTTAATTTAATCAAAAATGCAATTGAAGCAATGTCAGTTGGGGGAACAATTACGATTAAAGTTACTGTAAAAGATGGAATCATCGTTCAAGTGAAAGATGAGGGATGTGGTATTCCGAAAGATAAAATTCCAAAGTTAAATGAAGCCTTTTATACAACGAAAGAAACAGGAACTGGTCTAGGTTTAGTAGTTACAGAAAAAATTATTAAAGACCACAATGGTAAAATGAGTTTTGAAAGTGAAGTTGGGGTTGGAACAACGGTTGAGGTTATGTTACCATTGCATTAAATAGAAAAAACATCACTTATTTGGAAGTAATGTTTTTGTGTTCTTCTTAGGTAGACGTTCTAAAAAAGAGGACGATAACGAAAAATAATATGTTGATAGTGTAAAAAGAAAATAATGGATGTTTTACTATGAAAAATATATAATGGCTTTGTCTGTTATTTGTTGTAGTTCATTTATATTTCTATTTGTTGACCCGAATCTCGGGTCTTTTTTTTATGAAATGAATTGCTATATGTCAGTGATTAGAAAAATAGAATATATATTCATGCTGTAATACTGGTAGCGCCAGTAAACTCGGTGCTACCAGTAGGTTCGTTTTCCGGCACAACGAAAGCATTTACGTTGGTACAGGTGGTGCTTTCACATTTCTCTATTTTTCTGTGATCGATTGTATTGTGTATATAAATTTAAAAAATGATAGCGTTAGAGCCACCATTTCTCCTGCGGAAGCAAAATAACATCCACATCAAAATTTTCTTTAAACCAATCATACATCAATGTCTCTTTCACTAAATATTCAGAGGCAGAGTGTGACACACCAATTAGAGACATATTCGTTTCTTTTACATAATCCATAATGAGCGAGTATTTATGTCGGCCGTAATCATTGTCGATATGGCAATGGATTTCTCCTGTAATATATGCTTCAGCACCTTTTTCTTCTGCTTCCTTCATTAAAGATACAACATCGCCACATCCAGCGATAATTGCGATTTTTTTGATGGAATCATGTCGTTTACCTTCGAAGTCTGTGTAAGGAATCTGGAAGAGTTGTTTTAGATGTTTTTGGAGTGCTTCTGTTGATGTTTCATCTATTTCACAAATAAGGCCAATTGGTTCTTGTTCTGGACCTCCATATGCAAAGTCGTCCACTACAGTAGCGTTTAATGCTTTTGCAATTGAAATACTCGTTCCATGCGTTTGATGAAAATCCATTGGTACATGACATGTATATATAGAAAGTTGTTTTTCTTTTATTCCTTGCAAATATTTTTCAGGAATTGGTATGAAACCGCGACCTGATCTTCCAAGCGGATCACCACACTCCATTACAAGGGGATGGTGCATAAAGAGTAAATCACCAGGTGTGGATTGTGAAATGAATGTTTCAAGAACGTCATCTGTAGGGAATACAGCTAAAAATACTTTGTTTACATTTTCAGATCCGTGCATCATAAGGCCGTTAAATAAATCTACAAAATTTGCTTCGAAAAATTGTTGCCAAGGAAATTTGATAGGATCATATACGGCTGGGATAAATCGACTAAAGGCACTATCTTTTCCGTATTTTTCAATTTGGAATAAGTGATTGAGTGATTGCTCTATTTTTTTTAAGGCTGGCATGTTTGATAATCCTCCTTAAGATGATTTTTGCTTTATGAGTTGTTTGTATTCTTCGTAGTAAAATAAGAAGCGGATAGGTAACAAATAAAACCTAGAATCCAGCCGATAGAAGGAGAATAGGGAAGTACATGCTGTAACAGTATTCCGCTAGAAATGAAGAAACTACCCAATAGACCTAATAACATAGGATATCGTTGTAGTTTGAACACGGATAGTAAACCTCCTTTCTCCTGCATGAACTATTCATAAAAGCTCGATTGCTGAAACTTTATCACATACATTGTATATTAGTCTTAATTTTCTGTATATAACTTTTGAGAAAAATGGTGATACAATATATGAATGATAAGAGAAGAGAAGAGAGGATGAAGATTAACGTATGTACGTTACTGTAACAGAAGCAGCATATAAAAAGATTATGGATACGATTCCAAGTGAAGCGAAATATATAAAGTTATTTTACGATAATGAAGGTTGCGGTTGTGTTATGAGCGGAATTATCGATTTAGTAGCTGTAGCAGAGAAAGATGAGCGCGATGTGGATATTGAATCAAGCACAATGAACTTTATCGCTGATCGTACAAAGCTTGTATTTATGGATGATAAGTTAACGGTTGATTGGCATGAAGGTGGAGGAACTTTTCAGTTAAAGAGCCCAAGCCAGTTTTATAATCCAAATATGAAGTTACACGTTCGAATATAGTAAAGGAAAGGTGATTCCAAAATGTATTTTGGAATCGCCTTTTTTATTTTATAAGTCGCTATTATTGTCGATTTTTGTTGATAAGTCGATATATTGAAAAAATCGCTGATATAAATGGAGTTACGCTGATATATTTGGGAAATCGCCGATATAAATGGAGTTGCGCCGATATATTCAGAAAATCGCCGATATAATTTCATTTACCAAAACGTTTCAAAAGTAAAAAGATTTTTTCACATAATGAAATGTACATGCGATTGAATTTTCTGTATAATCTTCTTTGCGGAGGGGATACGCATGAGAAGATGGGGAATTGAGTTGTTAATTTTAAGTGTTGTTATTATTTGGGGGATTAACTATACAATTGCGAAGTATGGACTTTTAGAATTTACAGCAATTGAGTTTACTGCACTTCGCATGATGGCGGCGGCACCGCTTCTGTTACTCCTTACCTTTTTTATTGAAAAGTCGGTTTATATGGAGCGAAAGGATATACCTAGATTAATTATCGTTAGCATTGTAGGTATTGTACTGTATCAAACGTTATTTATGGAAACTGTCAAATATACATCTGCTACAAATGCCTCTTTACTCATTTCTATTTCACCTATTTTTACAACTGCATTTGCGATTTTCTTGAAACAAGAAAAGTTTTCTTCTCGAAAGTTAATCGGTTCTATGACTGCCTTTGTTGGTGCAGCATTAGTTTTAGTAGCAGGACATTCGCTTACTAGTTCTTTTTATGGCAATGGAATTGGACTGATTACATCAATATGCTGGGGGCTTTATCCTGTTTTAGCAGGACCATTAATTAAAAAATATTCAGCATTACGTGTTACAGCATGGTCTGCATTAGTGGGTGCGATTCCGCTATTATTGTTAAGTGGTCCACATGTGTTTGTCATGCCATTTCACATTACTCACGGAATGACACTATTTGCTTTACTATATTCTATTTTCTTTGTAACAGTATTTGGTCTAGTAATGTGGTATGTTGGTGTTCAAAAAATTGGGGCGTCACATACGATGGTATATATGTATATAACGCCGCTTGTAGCGGTTTTATTTGCAGCTGTCTGGGCAAATGAATATGTATCGTTTCAACAAATCATCGGTGGAATTATCATTTTTGTCGGTCTATGGTTTGTGAAATCGGAGAAAGTAAAAGTTCATTCTATTGCAGGGGAACCTATATCAAAATAGGAAAACAGATCACCTATGATCTGCTTTCCTATTTTTTTATTTTTGGTAAGAAGATGAGAAATAAGATAGCAGTAATAAGTGGAATTAAGTTTAAAAATGGAATACGGAAGAGTGTAATAAGAATAATACCTGGAAGAAGAACACCGAGGACAGCGTAAAAAATGCTATGGTTTTTCGTGTACCAATACAATGAAAGTCCAATAAGTGCAGGGATAATGAGGTGAATGAGAGCCATTAAAAAATAAATCATTAGACGCCCCCTTTATTTGTGTGCTTATTACATCATATCCGTATGTTCATAGATTGATATCATTTTTTTCATAAATGGACGAAAAAAGTTTGAAAAACCGTCACAAAATATGAGAATATGATGTTTGAAATCTTGTATAATATTATTTCCTAAAAACATTTAAACAACATAAACATACTGTTTATGTTGTTTTTAATTTGAGTGAAATGGATGTAAGGAATATGAATTTGAAAGAAATTTTTTGTTGGATAGATAAGAACGAATGAAGAGAGGTACAGCATGATTAGTATGTCACTAAGATCATTTAAAATCCAATCGTATTATATACTAGGTATTTTGTTACTCGGTTGGATGTTAACACCGTTTTCAGCACACTTTTTAGGCGCTGGAATTGGGCTTATTGTAAGTATGTATTGCGTTTGGCTTTTAGGGAGACGAATTGAGAAGCTTGGAGATAGTATTGTAAAGAAGACGAAAGCACCGACACTCGGTATGTTTAACCGTTTTGCAGCTGCCATTTTGGGTGCTATTATTATGTACGAAATTGAGCACCACATGGTTATGTGGGCATTTGCAGTAGGGATTATGGGCGGTTATTTCTTAATTGTTGTGAATTTAGGTTACTATAGCATGAAAGATGAGAAAGAACTAACAAAGAGCTAAAAAAGATAAAAGACTTTTTTTTAGATGGAATAGATGATCCAGCCACGGATAGAAGCGGTCAGGGCCTTTTTTAGCACCATACGATGTGAAACCCGAGAGATGTAGCGAGTAGGGATATAATGTATATTTATAATCAAGGTCACAGATGAAGAGATTAGCGTTTCACTTTATATAAGATATAGAAAGAAGCTTACGTTTTCACGTAAGCTTCTTTTTTATGTAAGTGTGTGTAATCGTTAAGCCGCATTGGGTTTTGTCGGTGAGTACGCGAAACTTTACGGTTACACGACACTTATTCATATGAGTAAAGGGTTATTTCAACAGAAAGTTTTAATTTAAGCGATTGGACCGCCTAAGTTAATAATGTCTTCAGATACGCTGTCGAACTTTTTGAAGTTAGCTTTGAATTCGTTTGCAAGTTCGATTGCTTTTGCTTTGTAAGCAGCTTTATCAGCCCAAGTTTGTTCAGGCATTAACACTTCGTCAGGTACACCTGGTACGTGAAGTGGAACTTCAAGACCGAAGATGTCATGTTTAGCTGTTTCAGTTTTCGCAAGTTCACCGTTTAATGCAGCTTGAATCATTGCACGAGTGTAACCTAAGTTCATACGTTTACCAACGCCGTATTCGCCACCAGTCCAGCCAGTGTTTACTAAGAATACTTTCGCATCGTGTTTCTCAATTTTTTCACCAAGCATTTCAGCATAGCGAGATGCATCAAGTGGTAAGAATGGTGAACCGAAGCAAGTTGAGAATGTTGCTTGCGGAGATGTAACACCGCGCTCTGTTCCTGCTAGTTTACTAGTATAACCACTTAAGAAATGATACATAGCTTGTTCTTTTGATAACTTACTGATTGGAGGCAAGACGCCAGATGCATCAGCAGTTAAGAAAATGATTGTATTTGGGTGTCCAGCAACACTTGGCAGTACGATATTGTCGATCGCATGCATAGGGTATGCAGCACGAGTATTTTCTGTTAAAGTAGTATCGTTATAGTCTGCGATACGCGTTTGGTCATTAATGATAACGTTTTCTAAAACAGATCCAAATGTGATTGCATCGAAAATTTGTGGTTCTTTCTCGTGAGAAAGGTTTACACATTTCGCGTAGCAACCGCCTTCAATATTGAATACACCGTTATCAGACCAACCGTGCTCATCATCACCAATTAATTTACGATTTGGATCAGCAGATAATGTTGTTTTACCTGTTCCAGATAAACCGAAGAATAATGCTACATCGCCTTCTTCACCTACGTTTGCAGAACAATGCATAGAAAGAATATCTTGTTCAGGTAATAAGAAGTTCATAATAGAGAAGATTGATTTTTTCATTTCTCCAGCGTATTCTGTACCACCAATTAATACGATGCGTTTTTCGAATGAAACCATAATGAATGCTTCAGAGTTTGTACCGTCAACAGCTGGATCAGCTTTGAAATTCGGTGCAGAAACAATTGTGAACTCTGATTCATGAGTCGTTAATTCTTCTTCAGTTGGACGAATGAATAATTGATGTACAAATAAATTGTGCCATGCATATTCGTTAATAACTTGAATTGGTAGGCGGTAATTGCGGTCAGCGCCTGCAAATCCTTTGAAGACGAATAACTCTTCTTTTTCTTTTAAGTATTCTAAAACTTTAGTATATAATTTATTAAAATGTTCTTCAGAAATCGGTTGGTTCACAGCTCCCCAAGCAATTTTGTCAGCAACCGATGCTTCTTTCACAATAAATTTATCTTTAGGAGAACGTCCTGTATATTTTCCTGTTGAAGCAGAAACGGCACCAGTAGAAGTTAATTTCCCTTCATTTCGCATTAATACTTTTTCCACTAATTGCGGAACACTTAGTTGAATCTGTGCATTGCTTCCGTTCAATAATTCGTGTAAACCAATTTGGACATTCACAGTACTCATATTTATATACCATCCTTTTCATTTAATGAAATATTTCTCGTAATCCCCAACAAGAGTATAACACAATTATATAAATGATGTATACTATTTATTTCTTTTTGTTTGTGTGAATGCATTATTTCCTTATTAATATTTCATTTCAGGCGTATTGAGAAAAACTTTCAGGAAAATGTGAATATTAATTGACAAATGAATATCATTTCTTTAGTATAGGTTGGGACGGATACTCTCTTATCCCGAGCTGGCGGAGGGACAGGCCCGATGAAGCCCAGCAACCTCACTTGTATTGATAAATGCAGGTGAATAGGTGCTAAAACCTGTGCGAGGCTACAGGTCTCGAACGATAAGAGCGAAGGGCAAAAAGCAGTATGCAAGTAGCAAATTAAACCTTTCCTCTATGTAAAGTAGGAAAGGTTTTTCTGTATGCTTGTGTGGGAGAATAAATGTATGTCGCAGTTTGTGGCAAATTAAGGATGAGTTCCGTACAATATATACAATTACTGTAGGGAGGTTTACCACATGACAAAAAAACGTCATCTGTTCACATCTGAGTCTGTAACTGAAGGACATCCAGATAAAATTTGTGACCAAATTTCTGATTCAATTTTAGATGCGATCTTATCAAAAGACGCAAATGCACGTGTAGCTTGTGAAACAACTGTAACAACTGGTTTAGTATTGGTAGCGGGGGAAATTACGACTTCTACTTACGTAGATATTCCGAAAATCGTTCGTGAAACAATTCAAGGCATTGGTTACACACGCGCAAAATACGGATTCGATGCAGAAACTTGTGCTGTTTTAACATCTATCGATGAGCAGTCTGCTGACATCGCTATGGGTGTTGACCAAGCGCTAGAAGCACGCGAAGGTCAAATGACTGACGCTGAGATTGAGGCGATTGGTGCAGGAGACCAAGGTTTAATGTTTGGTTTTGCATGTAATGAAACACAAGAATTAATGCCACTTCCAATCTCGCTTGCTCACAAATTAGCTCGCCGTTTAACTGAAGTACGTAAAGATGATACATTATCATACTTACGTCCGGATGGAAAAACGCAAGTTACAGTTGAGTATGATGAAAATGGTAAACCAGTACGTGTTGATACTATCGTAATTTCTACACAACATCACCCAGATGTTACATGGGAAGAAATCGATCGCGATTTAAAAGAGCACGTAATTAAAGCTGTAGTACCAGCAGAATTAATGGATGGAGAAACGAAATTCTTCATTAATCCAACTGGCCGCTTCGTAATTGGTGGACCACAAGGTGATGCTGGTTTAACAGGACGTAAAATCATCGTTGATACTTACGGTGGATACGCTCGCCACGGTGGCGGTGCATTCTCTGGTAAAGATGCAACGAAAGTTGACCGTTCTGCAGCATATGCAGCTCGTTATGTTGCGAAAAACATCGTAGCAGCTGGTCTTGCTGAAAAAGCAGAAGTACAACTTGCATACGCAATCGGTGTAGCACAACCAGTATCAATTTCAGTTGATACATTCGGCACTGGTAAAGTATCTGAAGACGTACTAGTAGAACTAGTTCGTAACAACTTCGATCTTCGCCCGGCTGGTATTATTAAAATGTTAGACTTACGTCGCCCAATTTACAAACAAACAGCAGCTTACGGCCACTTCGGACGTACTGATGTAGATCTATCATGGGAACGTACAGACAAAGCTGCAGCTTTAAAAGAGCAAGCTGGTCTATAATATATGAAAAAAAGCTTTGCGCGGTGAGCGCAAAGCTTTTTTTATTTATAATTACGTTGGAATAAAGCGAAGAGTTCAATGTCATGCCAAGTGCCGTTGCGGAATATAGCTTCTTTACAAGTTCCTTCATGTTGAAAACCAAGTGATTTATATAATTTAACTGCTCTATCGTTAAAAGAAAATACTCGTAAAGAAAGGCGATGTAAATTTAATTCTAAAAATGCATAATCCAATAATAGGGTTAAAGCTTCCTGCCCATAACCTTGTCCCCAGTAATCCTTTTTACCAATATCAATAATGCATTCAGCGTTTCGATTATACGAATCAATATGAATTAAAGAAGTAATACCAATTGGAAGATGCGTAGCTTTTTCTTCAATGATATAGCTCTTAGAGTTCGAAGAATGAATAAATTGCTGGCAAAGTTTTTCTGTGTCTTGAAAGGAATATTTATCAAGAGTAAGTGTAGTTGAACTCATAACGTCTATATCATTATGCCATTTATAATATGTTAGAATATCATCTTCGGAAAACTTTCGTAACTGGATACGGTTGGACTCAAACAATGTAAACACCCCTTTTGTATTTACTGGTTTTTATTCATTATCTCAACACACGAACTACAATAAATTTGTCCTTCTAATTCAATATACTTTTTCATATTCGTCATGCCATTCGCCGGAAAGGGCATATGAATCCACGCTTTTTCATACGTTTGTATTTCTGTTTTACATGATTTACAAAAGATTGATTTCTTTCTGAACATATGTAATCAACCTTTCATTTGACGTGCTTTACTTGCGCAAAAGGCACTACTTAGTAAAAATAGTGTCGCAAATATAATGCTTACTAATGTAGCGTATGGAATTGCGCCTTTTAAGGAAAAGCCGACAGTGATTGAAGCGATGAATAAGAGGATAAATGTTGTTGTTAATTTTTTATAAAGTTCCATACTATGTAGACCTCCAATTTATTTTTTAGTACAAGTTTTAAAATTGAATTCTATTATGTAGAAAATATAAAGAGTAGCTAAAGATGTGTAGTCTAGGAGTATAAGAAAGTACACTTTCCTTTTTGTGGGTTAGTATACTTATATTGTATCATGCCGCATGAGTGGCTTCATACATAATTGTGTAAAGGTATGTATGATAAAATGAAGAAAAGTCTTTAAGAAAGGAAAGATAAAAAATGAGTGTAACTGAACATAAAAAGCAAGCTCCAAAAGAAGTGCGTTGCAAGATTGTTACGATTTCCGATACACGTACGGAAGAAACAGATAAGAGCGGACAACTATTACATGAATTGTTAAAAGAAGCGGGACATAAAGTAACTTCTTATGAAATTGTAAAAGATGATAAAGAAAGTATTCAGCAAGCGGTGTTAGCTGGTTATCATAAGGAAGATGTAGATGTTGTATTAACAAACGGCGGTACTGGTATTACGAAACGTGATGTCACAATTGAAGCAGTATCAGCGTTATTAGATAAAGAAATTGTTGGATTTGGTGAGCTGTTCCGTATGATTAGTTATTTAGAAGATATCGGAAGCAGCGCAATGTTAAGTAGAGCGATTGGTGGTACAATTGGGCGCAAAGTAGTCTTCTCGATGCCAGGGTCTAGCGGAGCGGTTCGACTTGCGATGAATAAATTAATTTTACCGGAATTAGGCCATATTACATTTGAGCTGCATCGCCAATGAGTAAGTGTGCTGGAATTGTATTAGCGGGCGGTATGTCGAGTAGATTTGGTGAGCCGAAAGCGTTAGCAATTTGGAAGGGAACTACTTTTGTTGAGCATATTGTGAAAGTGATGGGAACTACTTTGCAAGACATTGTAGTAATTAGCCATACTGATATAAAAGAGCGAGTAGAGCAATTCGTACAAGTTCCTGTTATAGAAGATATCCCGCACTATAAAGGAAATGGACCGCTTGCGGGCATTGTATCAGGTATGGAATACATAGAAGCAGATTGGTACGCTATTATGCCTTGCGATGCACCAAACGTTTCGCATCAATGGTTTGCCATTTTACTAGAGCAAACGAGCAATGAATATGATGCGGTTGTACCTATTATTAATGGAAGAAAACAACCGCTACTTGCGGCGTATCATAACCGCGTGAAAGAAAAGATTTATGCTTTACTTCAGGAAGAAAAAAGAAGTATGGGCCAGCTTTTATCACTATGTAATGTGAAGTATGTTTCTGGAGAAGATGTACAGGCGAATGCGGATTGGTTTATAAATGTAAATACGAAAGAAGAATATGTGCAGGCTCAAAAAGACCTTTCAAATGAATGAAAGGTTTTTTGATATACAGAATTGGGGAACAATTGCTGTATAAAGGTATGTGAGTAAGTTGATTTTAAGGGGAATTCTTAAAATCATTATACAGTTTAAAATACTGTATAACCATATATTAATTTTTATGGGTTTTTATTACAAGTCTGTTTAGTTATGTTTATTTTTGATATAATTAATATAGAAATAAAACAATGTTTAACCTTATGTATCATTTATTAAACTAAAATTTATGACTATGTAATAAACTCCCTTCGTTTTTTTGAAGGGAGTTTTTCTATTTAAGCAAGCAACTCTGATGCGTTATGCTGCAGGACTTCTTCATATTGGTTAAGCAAACCGTGAAAGATCTCATCCCAGCTCTTTGATTTCGCAAAAGATGAAGCTGCTATTCCCATCTGCTCAAGTTTTTCTTCATTTTGTAATAAAAAATAAATGGATGATAGAAATGCATCTTCATTTTTAGGCGGACAAAGAACTCCCGTTTTTCCATCTGTAATAATATTTTTAACCCCGCCACTATTTGCACCAATTACAGGTGTACCGCATGCGAGTGATTCAAGTACGACATTTCCGAATGTTTCAGTAGCTGATGGAAACACCATTATGTTAGAACAAGCATATGCTTCAGCTAAATCTGTACTTTGTAAATAGCCAGTAAAAGTGATATTTGTTTTCGGAACAGCTTCACGTAAACTTGTTGCTAGAGGACCGTCTCCTGAAATGAGCCAATGAATATCGTTTCGAGTATGTGCTGTTTTAACGATAAGGTGTTGCAGCGTATCAATATCTTTTTCAGGAGCAATTCGTCCAACATAGGAAAGGACATACTTCGCTGTAATATTATATTTTTTTCGGAATAGGTCTGTATTGTAAGCAGGATGAAAGAGTGTGCAATCTACACCACGTCCCCATATAGAGAGGGTCTGAAAGCCTTTGTTTTTTAATTGATGTAATGTTTCAAAGGAAGGTACAAAATTTTTTTGCATATGACTATGAAACCATTTTAAATAGTTCCACAGCATATTGGAGAGGAATTCGATTTTGTAATAACGTAAATAGGCATCGAAATCAGTATGATAAGAACCGACAACTGGGATGTTTAACTTTTTTGCATAATACAATCCACAAAGTCCCATGTTGAAAGGTGTGGCAATGTGAATAATGTCAGGTTTAAAGGAAAGTAGTTCTCGTTTAATGCGCGGAGTAGGAAAAGAAAAACGACATTCTGGATATAATATTGTTAACGGGATACTTCTCATCTTATTCACATTCGCTACAAAATTATCTTCAGCTGTATGCTGAGGAGCGAAAACAGAATAGGCGATCTGTTCTTTCTGAAAATATTGTGTTAATCGCTCTAACGTTTTCGCAACCCCGTTAACTTGTGGCGTAAAAGTATCGGTAAAAATGGCGACTCTCATCATATCACTCCTTTATGTGAAAAGTGGGATGAATTGATAAAAAGAGATGATGCCAGAGCAAGTGCCAAGGCACATACCGACGAATACATCTGACGGATAGTGAAGTCCTAAATAAATACGTGAAATACCGACGCATAATGCTAACGGTAATAGGAAAGCAAGTAAGCTTGGATTATAGCAAATAAATGGAATGAAGACAGAGAAAACGGCTGTTGTATGACCAGACGGGAAAGAGTGGTCTTTTAATGGATGGACTGGATATTTTGCATCCTGAATTGTTAAATAAGGACGTTTTCGCGGATACCACCTTTTTAATATTTGCACAGGAATATGGCTAATTGCTAACGAAATAGCAGTTGCAATTGCAGCTTGATGCAAAGTTCCCTTTGCGAAAATTAAAAAGAACAGTGTGAGTGCGATGGAGAAAGTCGCGCCACCGATATGAGTAATATTGCTGAAAAAGATATTTAATGTTTTTTGATCAAAGTAGCGGTTAATTCCTCTGAAAATGTAACATTCTATTTTATATAATCCACTGACCTTCATAAAAATTCTCCTCCCTCATCTACATATATATGGAGATATTAGCTTTTATTTTAATAAGATTTTGTTGAGGGAGTAATAATGTTTTGTAAAGAAAAAGTTAGATTTTATATAAAAAAAGCTGCCAATCTTATGGCAGCGGAAATTTACTTCTGTAATGATTTATAATATTGACCTTTTTCAACGTATTGCGTGCGAATACGCTCCATATCTTTACGGTCTTCTTCTGTTAATTCACGAATGACTTTCGCGGGACGACCGAAAGCTAACGTGTTCGGCGGAATTTTCTTTCCTTGTGAAACGAGGCTTCCAGCGCCGATAAAAGCTCCTTCGCCAATTTCAGCACCATCTAATATAATAGATCCCATTCCAATTAAAGCATCTTTCTTAATATGGCAACTATGTAAAATGACTTGATGCCCAATTGTTACGTCGTTTTCTAAAATAAGAGGATACTGCGGGCTTTGGTGAAGTGTACATTGGTCCTGTACATTTACTCGGTCTCCAATGATTGTCGGTGACACATCACCACGGATGACTGTATTAAACCAAATACTTGATTCCTCGCCAACGGAAACATCGCCTGTAATCGTAACATAGTCAGCGATAAAAGCACTACTCGCAATTTTCGGTTTTTTTTCTTTGTAAGGATATATCATGTAAAGTCTTCCTTTCCTAGAGACTAGTTTTAGTGTATCAAATTATGAGAAAGAGTGAAATGGAGGAGAGCCGTATGTGGAATTATGAAGCGGAGGAAGCAAAAGCTGTCATTGTTATTGTGCACGGCGCAATGGAATATCACGGACGTTACGAAGCAGTTGCGGAAATGTGGAATCATATCGGCTACCACGTCGTGATGGGGGATCTTCCGTCACATGGAACGACTTCAAGAAATAGAGGACATATTGATTCATTTGATGAATACATAGAGGAAGTTAAATTATGGGTGAAAGAAGCAAGAAAGTATAGGTTACCTATTTTTCTATTCGGTCATAGTATGGGTGGTCTTATTGTCATTCGTATGATGCAAGAAACGAAGAGAGAAGATGTAGAAGGTGTTATTTTGAGTTCGCCTTGTTTAGGGGTAGTGACTGGACCCTCTGCTCCGCTTCAATTTGCTTCAAAAATATTAAATGTTGTGGCTCCAAAATTGCAATTTGCAACGAATCTTACGGTGGAAATGTCAACACGTAACCATGAAGTAAGAGATGCAATGGAGAATGATTCTTTGTTCTTGCGCAAAGTATCAGTACGTTGGTATAGTGAATTGATCAAGTCTATCGAAATTGCTCATAAAAAAATAGATGATTTTCCAGATGTTCCGCTCTTGCTAATGCAAGCTTGTGAGGATAAACTTGTAGATAAAACACGTGTCCGCACTTGGTTTGATAATGTTAAAATAAGTGATAAGGCTTTTAAAGAATGGCCGAATTGTTATCACGAGCTATTAAATGAGTATGAGCGTGATGAAATTTTGAGTTATATTCAGTCATTTACTGAAATGCATGTCAATAATATAGTAAAAACAAACAAATAAATCATTATTTGTACATTTAATAGAGGAGATGAAGGAAGAAGTGAACGTACCGAGTAATCCCATAACGCTCATGGCGAAAGTATACCGTGATGTGTTTCCGGTTGTACACCATGAGCTAGCGATGTGGAAAGAGCGTGCCTACCATATTCCGAATGATGAGCTTCATAGTCAGGCAATCGCAAGTATTGAGCATAAAACGTTTCATTGCGAGGGCGGTGGCATTTTAGCTCTGCTAGCAAATGAACACCGAGAAGAATGTATTCGTTTTATCGTAGCGTATCAAACGATCAGCGACTATTTAGATAATTTATGTGATCGCAGTACATCACTTGATCCAAATGATTTTGCCGCACTGCATGAATCGATGTTAATGGCATTATCACCTGAAGTAGAAGGCGGCGGTAATTATTATCGTTATCGTGATGATCAAGATGATGGTGGTTATTTAGATGAACTTGTTGAAACATGCCAAGATGTTTTAAAGAAAACGAAGCACTATGACAAAATTGCTCCTGTTCTTCATGAACTTGCTTGTTATTATTGTGATTTACAAATTCATAAACATGTAAAATTAGAAGAAAGAGAACCACGATTACAAAAGTGGTTTGAAGCGCATAAAGAAAACTTACCAGAGATGAGTTGGTTTGAATTTTCAGCATGTGCCGGTTCTACACTTGGAATCTTCTGTCTTGTCGCATATGCCTTTCATGATGAATTACATGATGAAGATATTGCGAAAATTAGACAAGGATACTTCCCTTACGTACAAGGGCTTCATATCTTACTTGATTATTTCATTGATCAAGAAGAAGACCGTATAGGCGGAGATTTGAATTTCTGTAGTTATTACGAAAACGAGCAAGCAATATTAGATCGGATGAAACATTTTGTAGAAGAAGCGGAGAAGAGTATTGGTGATTTGCCTCATGCGAAGTTTCATCGCCTTATAAGCCGAGGGTTACTTGGTATTTATTTATCAGATCAAAAAGTATCAGCACAAAAGAATATGCACAAAATGGCACGGCGCATTGTAAAGTACGGAGGCCTCACTTCACGATTCTTCTATTGGAACGGGAAGATGTACCGAAAGAAAACAGCGCAGTGATGAAGAAAACCACTCATGTAGAGTGGTTTTCTTTTCATTATGATTGTATTTTTGAAAATACATATATAAGAAGTTCAATCGCAAAAATCACTAATACAGATAATCCAAATAAAGGCATGACAGCGCCCAGTATAACCATCATGATAAAGAAAACGAATATACTGTTCTTATCTCTTTGTTTTGGAGGTGCTGCTAATTTTCCTTTCGGCTTTCTTGCTAACCACATTTTTACCCCGTAATAAATAAGAAGTAGTAGAGATAATGTCGTTAGTAAGCATAATATTTTATTTGGCCATCCAAATAAATGTCCTTCATGAAGCGGGATGCCGTAAGTGAACCATTGTGCAAGTAATCCATAATCACGATAGTCCGTTTTGGAAATAAGCTTTCCGCTATATTGGTCAAAGTAAGCTGTTATCTCTTCATTTGGTGCAACATGCATACCTGTAATACCAGAACCGCTCGATTTCGAAACAGTGAATACACCTTTCGGATCAGCTGGTAGTGAGATAACGTATGGCTTCTTTATTTCAATTCCTTTTTGTAATTCATCGACAGAAATTGTTTTTGGCTTACTCGAATTCGATTCAGGAGGAGCTTCTTTTCTTGTTGCCCATGGCAATTCTTTTACCTTTGATTCAGGCGGTGCCATATACAACTTTGGATATCCAATCGATTCATTCGACGATGCGATCTTATAAATTTGGTTACCCATAAATCCTGACCATGGCAATCCAGATGCGACTAACAAAACGAGTGGAATTGTAAATATAATACCGATAATAGAATGACGTCTTTTTGCTTTTTCTCGCTTATTGGATGATGGTGTGTTTTTGAATTGGCGTATACTCATGTACAATCCGGTTACGATTAAAAAGATTGTCCAGCATGCCGCGAGTTCTACAGTATAGTTGACGACAGTGCCACCGATTAAAAGAGAACTATGTAATTCCCTCATTATATTCGCAAACGTTTCACTTGCGTTTTGATCTCCGACAATTTGATTATTGCTATCTAAATATACATACTTTTGTTGCCCCGTATATTCATTTGCAATCGTAAGCCTCGTATTATAATCCCCATTAAACTCACTAATTTTCGCCACACTATAATGTGGATATTTTTTCTCGGTTAAGGAAATAGAATCAGACATCGAAATAGATTCTGTTTGGGCGCTCTTCCCAAAATATAAATCTTTATAGATGAAATCTTCAACCTCTTCCCGAAATAAATACCCAATTCCGCTCAGTGACAACGTAATAAGAAGCGGTGTAATAAAAAGTCCAGCATAAAAATGCCAACGCCAAAAAATGTAATGAAGCGAACGATTTACTTTCATACTTTCAGTTCCCCTAACCTTCCCTATATGAATAACTACGTATTTAATATAGCGAGATTAAGTGTGATTACTTTGAAAGAATTGTGAAGAAAGTTAAAAGTTTTGGGGATTTTTATCAGCAAGACATACAATACGTAATGCAAAACTTAGTTGAATGAATTAGCTCTTCATTTCCTTTTTGTAGCCTGATTTGAAGTGCCTTTTGAAAATAAGATAAGGCAGTATGGAAGTCACCTGCATCTAATTTACTTTTTCCGTAATTAATGATGCTATAGTATTAAATCAATTTTTAAATTTATTTAATTACTCAAATCCTGAATCTAAAATATTTAATTGTTCAGCTGTTATTCACTCCTTTCTTATATGTAACAAGATATTCAGTTCTTGCTCTAATTTAGCAATTGACTTACTTTTGGTGTAAGCTTCATTTCTTTCCTCTAAAAGAAGCAGCTCATGTTCCGCAGCAGTGTGTTCCTCTATGATGCCAACGCATTTTGCAGTTAACCTTTTCTCTACTTCATCTACTAAAAAGGAAATATTTATAATCAAAATCAAATAAAAAGAATATTCTGTCTATTATTGAGAAAAATATATTTAACTATAATCACCTTTGGTAATATGTTACAAATATATACAGGTGTTTCAAAATTTGAAATATACTAACAATTAAAGGCGAGGTAATTTTATGGGGAAAACTCAATTGAATTTTAAAAAGGCAGGAATTATTACATTAACATCAGCTATGTTATTTGGCGGACTTTTGCCAACTATTTCTCATGCTGAAGAAAGTAACATAGCAAAACTTCAAACATTCTCTTTATCTAACATGCCAGAAAAGGCAAAAAACATTGACTTAAATGAATTAAAAGAAACGGGGGAAGAATATTTAAGTGAAGAAGAGGTAAGGTCAATCGATCCATATCAATTAAATTTGATATTTAAAGAATTAAAAGATGAGATAAAGAATGGGAAATATACTCATGCTGAATTGAATCAAATTGCTAGTGACAAGATAAAAAATAGCACAGCAAAATCCCCTAGTTTATATGGTTACGATATACCAGGAATGCCTGATTTAACAGAAGCGGAAATTTCGTTAGCAAAGAGGCATCCTATTGAATTCGTAACTTATGGAGGATGTTCAATTGATGCTCTTAATGAAGCGAAGAAATATTATGGTGGTGATCAACTTACTAAGGGAAATGGTGATGCGTTTAGACATGCTTATTGGAATGCGATTTTAGTTCCGAACATGGGTGGTTCTAGTGGTGCTGTATATGGCGAAGAAAGAGCAAAAGCTTGGACTGATGCTCATGAACAATATTCTGTTGGTATTGATAAAGAAATGGATCTTCATAACAATTGGTTTGGAAGATCTGTAGCAATGAATAATTATTATTGGACTACGTCAAAATATAGCAGTTACATGAGAGAAAGAGTGAGTAAAGGTTCTTTAGCACGAATAGTTAATAATCAATTAGTGGCGACAAATGGTGTTACTGGTAAGTAATGCACAGAATGAATGTGAGAAGAAGTAAGTATCCTATAGTATTGTCTTTATATTTTACTTAGTGATATTCTTTAAATTAACACCTTGAAAATACATATTTGCATAAAAAAGGAGACAAAGATTTTGAAAAAGAATTTAATACTGATTTTTTGTCTAGCTATTTTATTCATATTGTCTGCTTGTCAAAAAGAATACAAAGGAAAATATGTGAAATGGGGCGACACTGTAGAAACTGTTGACACAGAAAGATTTGAAAGAAACAATATTCCATATAAAGTAGAGGGCAATAAGGTGTATGTTCCAGAAGATGCATTTGATGATGCTATAGTATGTTGTTCTTAGGAAGTTGCGTTCCATGAATAGGTAGCAGTAAAACTCCAACATGGTGCTATGTTGGAGTTTACTAAATTTGAGAGGGTGAAGCAATTGCGAGGTTACTCATTCAACAAGCAGGATGTACAAATAAAAACAGAACCGCTTGTGGATCAATAGTTTAGAAGTAGAGGATATTAAAAAAGGTTTTCAGAATTTAAAGCCTGGTTCAGATTATGAGCGCATGTTCGCTGAAGTGCAAGTACATCAAATTAGCGATTGGATTATTGGAATGAATGTTAGTAAGTTATATACACTGACGTAAGAAAGGCATTCAAGGTGTTTATACGAGTATAAACACCTGCGTTATGTTTGATAAACAAGCGACAGCAGGAAATTAAAAACTTTAAACCAACGCCTTTCTTTGAATTGGAAGCGCAATTTACTTTTGAAAACGGTGTATACAAAGGATGTTATAAAGAGAGATTTACAACTAAAGGTGAATTAATGAACTTACTGCAGCAACATAATCTTTCTGAAAACAATAGCCAGCAAGATATATTCATTTGGACCCCCTTATATTTTCTACATACATCCTAACAACCGCTTTCGCAAGACATTGAGAAGAAGCAACAAAATCCTCACTAGCCACAACATTCAAATCAGTACATGCGATAATTACCGTATCAACTTCCTCTCTCAATTGTAAAACGAGCGCATTCCACAATTCGCGAGCTTCTTCAATCTCTCCAGATTTAATGCAAGTAATAATTTGATTAATGCTTTCCTGCCATTTTTCATGATGAATGTATTCTATATTACGCTTTGTAATCCCATCTTGGTAAATCCTAGATTGAACAGTTGCTTCTGTTGCGAGAAGAGCGACTCTTTTTATATTTTCAGGAATTGCTTGTAACGTTTCATCGACTATATTTAAAATCGGGATAGAAAGAGAACGCTGTAATTCTTCAAAATAAAGATGCGCCGTATTGCACGGCATAGCGATAAAGCTTGCGCCAGTACTTTCAAGTTTTTGTGCTCCTTCAATAATCGCTTTTTTCATCGCTTCGTGATCAATAGGGCGATCCATGTAAAACGGTGTTGGGCATGAATAAATCATCATATGAGGAAAGTCCATATCATGCTTTGCTCCGTATATTGTTTGACACCCTGCTACAACTGTATCGACGAATGGTCCAGTTGATTTTGGCCCCATTCCTGCTAGTATTCCGATCATTGTGTCGTCTCCTTTAATATGTAATTAAAAACGTTTTTTGCGAACGATAAAAAGAAATAAGGTAAATAATAAAAATGAATATACGATAGCCCAAGCTGTGAGCCATAGTGTGTGAGTCAGTATATTATATTTGTATTGGCCAAGCATTAGAAAGCTTTCGACAGGTGGTAAAAACCATAATAACTCTTTTTTAAACCGGATAGATGCGATCGTTATAAGCAATATAAAGGTAAGGCTAAGCCAAGCAGTGCCTGTTTTTTGAATCATATTTCTAGTAAATAATGTTGCGATTGAAATTCCTAGTATAGAGAAAGACATATGAGAGAGAAATCCGACTAGAAATAAAGAAACTGTCATTTTTTCATTAAACATTTGCAAAATAATTGGATAGATTACGGATATAAAAGATAATACAGTACAAATGAGAAGAGCTGTAATATATTTACCAACATATAATGCGGAAATATTATTTGTGTGAGAAATAGTAATTTGTTCTTGTACAGGGTCTTCAGTATGAAAAATTGTGACCGTAATCCAGGCAGATAATAAATAAAGCGCGAGAGCTGTTTCTAAATATGTCGGTACAATAGGAGTCGGTTTATATGTATATACAAAAAGTAAGCTCACAAAGTACATCGCAATAGGAGGGACATACTTATACGATTTTGTATAGTCGAGAAAATGGTAACGAATAAGCGCAAACATAATAAACCTTCTTTCGATTTAAAAGTTAGGTTGTAGCAGTGTGATAGATGCTTTTTTATGTAATAAAAACTGAAGTATTTCGTTTGTATATTCTTTTTCGATTTGTAATTGAATAAGATTTTGATTTGCATTGTGTGCAACGTGTATAAAACCGGATTGCTTTTGTAGTTCTATTGCTGAAAATGTGTCGTGAACGATTGCCTCAATATAGACCTGTTCCGCTGCTTTTTGTGCAGAGGTATTTTCTGCAATTGTATGATTTGCTAACGTCACAATTCTATCGGCGAAGTTTTCTAATAGTTGTTTTTCGTGACATGTGAAGAGTATAGATATACCTTGTTGTTTTAATGAGAGTAAAATATGTTCTAATTCTTGCTGAGAGTTAGGATCGAGCCCAGAAAGCGGTTCATCTAAAATTAATAAATGGACGTCCGTAAGTAATGCTTGCATAATACCTGTTTTTTGTTTCATACCTTTTGAAAAGTTTCGTACAACGGAATGTCTTGCATGATGTAAGTGAAAAGTCTCAAGGAGCATCGGAATTTTATTTCTTAAATATGTTGTTGATAAGCCGTGAATGCAGCCGAGATGAAATAAATAATCCGCTAATGTAAAACGAATTCCTTCAGGAAAATGTTCAGGTACATAACCAATTTGTATATGTTCTTTTCTTTTGAGTGTCCCTGCCGTAGGTGAAATAAATCCTGCAATTATTTTGAGCAGAGTACTTTTTCCAGTCCCGTTCCCGCCGATAATAGCGAGCGCTTCTCCTTCTGGAATGGATAAATCAATGTTGTCTAGTATAAGTGATTTGCTATACTTCTTTTGAATTCCCCTTAGTTCTACTAGCAAAGTTCTATCCTTCTTTCTTTAAATAGTGTATATATCCATTATATAGGAGAATAACAAAAAGACGTGCAATGAGTGCACGTCTTTTTTTGTTATGTTTTGTCGAATCGTCGATATATCCGAGAAATCGTTGATATATTGTAAGTTATGATAGATATATCGAAAAAATCGTTTATATATCCCGAGTTACGATAGATATAATTGAAAAATCGTTGATATATTACCCCGCATTAACGGGCAGTAAAACTCCCACCTTAAAATTCGCCTGGAGCAAAGATGTTAGGTGGGAGATAAACTGCCCATAAATGCCCGATCGGTTCAACTAATAATCAGTGGAGATTCCCCCACTGATTAAAGTTTCACTTTATCGTTTCTCAATCGCCACAATAAATGGCGGATTATTTTGCTGGTTAATGAAGCCATATCGCAGTACGTGAGCTTGTTTTTGGTCTAGTTCTTCTGCAAATTTGAGAACAGCGTCGCGTTCTACTTGTCCTTCTGGGTGTCCGTGGTAAATGACGAGGACGATGATACCTTCAGGTGCCATTACTTCTAGTAATTGTTCAATTGCCGAAATTGTTGAGTTTGGTTTTGTAACGATATGCTTGTCACCGCCAGGAAGGTAACCTAAGTTGAAGATAGCGCCTGTTACTTTTCCTTTTGCGTCTTCTGGTAGTACGGATAGAAGTGTATCGTGACTATCGTGAACTAAAACAGTACGTTCAAAAAGTTCTTTTTCTTTTAGACGAGTTGTTGAGCTTTCAATCGCTTCTTTTTGAATATCAAATCCAAATACTTTTCCGCTATCCCCAACAATTTCAGCTAGGAAGCAAGTGTCATGACCATTTCCAAGTGTTGCATCTACAGCGTAGTCGCCTTCTTTAACAGCCGTTTGCAGCAGTGTGCGAGCAAACGGTAATACACGTTCTAATTTCATTGTTGTTTCTCCTCATTTGCATATTTTCCTTGCCAGCTTCCGCGGCGTACAAATTCTGCATCGATGGAATTTAATACTTCCCATTTATTTAAGCTCCACATTGGACCAATCATTAAATCAGGTGGGCCGTCACCTGTGATACGGTGCACAATTACGTCTTCTGGAATAATTTCAAGTTGGTCAACAACAAGACTTACGTAATCCTCAAGAGAAAGGAATTCGAGTTGTCCTTTTTCATATTGCTTCACCATTGGCGTTCCTTTTAATAAGTGAAGTAAGTGGATTTTAATTCCTTGTACGTCAAGTTTCGCTACTTCACGAGCTGTTTCCATCATCATGTCGTAATCTTCAAGTGGAAGACCGTTAATAATATGAGAGCAAACTTTAATGCCGTGCTTACGTAATTTATTTACGCCTTCCACGTAAGACGGATAATCGTGAGCGCGATTAATAAGGTTTGCAGTTCGTTCGTGAACAGTTTGTAAACCGAGTTCAACCCAAAGGTATGTGCGTTTATTTAAGTCCGCTAAATATTCAACAACATCATCTGGTAAACAATCTGGACGAGTTGCGATAGAAAGACCGACAACGTCTTTTTCTGCTAGAAGCGGTTCGAATTTTTCTTTTAACACTTCAAGTGGTGCATGTGTATTTGTGTACGCTTGGAAATAAGCGATACATTTGCCATCTTTCCACTTTGAACGCATTTTTTCTTTCATTTCATGATATTGTGTTATAACATCATCGCGGCGATCACCAGCGAAGTCGCCAGATCCGGCAGCGCTACAAAATGTACAGCCACCGTAAGCAACTGTACCGTCACGGTTTGGACAATCGAAGCCAGCATCTAATGAAACTTTAAAGATTTTTTCACCAAATTCATTTCGTAAATGGTAATTCCATGTATGATAACGTTTATTGTCGTTTGTATATGGAAAAGGGTTTTGAACCTTCATTACTTTCCCTCCTAAGCCTAGTCAAAATGAAACAAAATCCATTATAACATACTCATAAGGTAGAGATGGAAGGGACACACTAAAGGAGAATTGAAGCAAGGAGGGACAATTATGGCAGAGCGTCAATCACTTGAATCGTATATTACACAAGCGGAACAAGCTGTGGAATATGCGAAAGAACAATTAGACCAAGGCATGAGACAAGAGCATTACAATACGATGGAGTATTCAGATGCGCAGTTACAATTAGAACAAGCGTATAACGATTTACAAACGATGCAACAACATGCGAATGATGAGCAACGTGAGCAATTAAATAGAGCACGCATGGCAATTCGCCAACTGCAACATCAAATGATTATTACACCGCACTAAGAAGGAGTGAATGTAATGGCGAAACGTTCAGATCAAAATAACCCAGAGCAAAAAACACAAAATGGACATAACGCTGAGTTTTCGAATGAACTTGATCCCATTGTTCAAGTAAAACAGCGTAATAGTAAAAAAGGACAACCTCAAAAATCAAAACAATCAGAGTAAACCAGGTCGAAATATGACCTGGTTTTATTTTGCTATATGACAATAGTGTAAGATTTCTGTAAGGTTTGCCGATAGTTGTAATTGTCCTTTTCCAGTAGAGTAAGGGAGGATTAAATTTTGGACAAGGAGTTGCTTTATGGGGAACAATATTACAAACAAGCGAATTGATGAGTTAGATTACATTCGTGGCTTCGCATTACTGGGGATTATTTTAGTAAATATTCTAGCGCTACTTAATATTAAAACTCCATATCCTAATACAGTAGATGCTAGCTATCAAAGGTTTTTATACTTATTTGTAGAAGGTCGTTTCTTCTCAATCTTCTCATTCTTATTTGGAGTGGGATTCTATATCTTTATTTCAAGAGCGATTGCGAAAGGGAAGAATGGCTATGTTTTATTTTTACGTCGCTTAGTAGCATTATTTATTTTTGGTTTAATTCATCAAATGTTTCAGCCTGGAGAAGCACTAGCGTTATACGCAATTTGTGGGTTAATCGTTTTGCCGTTTTATAAAGCGAAAAAAGAAGTGAACCTAGCACTAGGACTTATTTTGACAATTGCCTTCAGTGTAATGGGAGTTAAAGAACTATTACCACTTGGCTTAATTTTATTAGGACTTGCTGCAGGACAATATCGTGTATTTGAAAATCTCACGCAAAATATAAAGAAAGTCGCTATTTTTACAGGTATTATGTTTGTTTTAAGTGTCATAGCAGTATGGTATCAATATGGGCACGCTCCTGCTGAACCATTTATAAATGGGATAATGGAAACTGAAGAGGGAACAATGGATGTTGTAAGCCAGTTTCTAAAAATTGGTATTACTGTTGGACCAATTATTTCAGCTTTCTATGTAGGAGCATTAATTTTATTACTTCAGTTAAAACCAGTTCAAACATTATTAGCACCATTGAAATACTACGGTCGTATGGCTTTAACAAATTATATCGGACAAACGGCAATGATTTTAATTGCTGGTAGTGTATTTAACTTTGCAGGAAATTTAACATACATGCAGACGTTATATGTATGTATCGCAATTTATGCAATTCAAATTGTGTTTAGTGTAATTTGGATGAAAATCTTTAAAATGGGTCCATTAGAATGGATTTGGCGTGTTATTACGTACTGGACGGTAACACCTTTAAAGAAATAAAGTGAAACTTTAATCAGTGGGCTGTTCCTTTCGCGGAACAGCCTATTTTTATTGTCATCTTTTGTCGATAAGTCGATATATTTTGGTAATCGCTGATAAAAGTGTAAGAATCGCCGATATATTTGAAAAATCGCTGATAAAAGTGTAAGAACCGCTGATATATTTTAACAATCGCCGATATAATTTCATTTACCGATTTACTATGTCGAAATGCGAACTAGTATGAAAAGCCAAACTTACACGCCCACCTTCTTTATATTACAAAAGTGTAAGGTAATTGTAATGTTAACAAATAGCAGTTCACTTCTAAAAAGCGCAAAATAGGTAATGGAAAAACAAGCGTAGGAGGATATATATGACGAAACCAGTTGTAGACGTGAAAAACGTTCAAAAAGTGTACGGTAAAAAAGGTGAGAACCAATCACACGCGTTAAAAGGTGTTTCATTCTCAATTCAAGAGGGTGAGTTTGTTGGGATTATGGGACCATCTGGTTCTGGTAAAACGACATTATTAAATGTAATTTCAACGCTTGATAAAGCAACGGGCGGCGTTGTTGAAATTGCGGGAACGGATATTACAAAAATGAAACAAGGTGAGCTTTCTGATTTCCGTTCACAAAAGTTAGGATTCATCTTCCAAGATTTTAACTTATTAGAGAACTTATCTATTTATGAAAACATTGCACTTCCACTTTCTCTTCAAGGTGTCGCATCACGTAATATTGGACCGAAAGTAGAAAAAGTAGCGGATATGTTAGGGATTACAGAAATACTTCAAAAGTATCCATCTGAAGTATCTGGTGGACAGAAACAACGTTCAGCAGCAGCGCGTGCTTTAGTGCATGAGCCGGCAATTATTTTAGGGGATGAGCCAACAGGAGCGCTTGATTCTAAAAATGCAACGAGTTTACTTGATGCGATGACAAACTTAAATAAAGATCAAGGCGTATCGATTATGATGGTTACGCATGATCCATATAGTGCAAGTTACTGTCAGCGTATTTTATTCATTCAAGATGGTGAGCTATATAAAGAAATTCATCGCGGTGGTACGCGTGAAGAGTTCTACAAAGAAATTTTAGATGTACTTGCAGATTTAGGTACACAAAAGGCGTAAGAAAGGAGGTTCCAGTATGTTATTTAAACTTTCCATGTCGGGGCTGAAAAGTAAGCTGAAAGATTATATCGTCTTACTTGTCGGTCTTGTCATGTCGATTTCAATTTTTTACATGTTCCAAACGTTAGCACTGAATAAAGCATTTTTAGAATCTAATTCAGTGATTAAATCTATTGGATTCGTATTCCAAGCAGGATCATTTTTATTAGCAATTATAACGTTCTTCTACATTTTATATGCAAACTCTTTCTTATTATCTCTTCGTCAAAAAGAGTTCGGTATGTATATGATGTTAGGTGCGAAAAAACATAAAGTTACATTACTTATGTTTATTGAAACAATCGTATTAGGTGCTGCGTCTCTTGCAATCGGGATTGCAGTTGGAGTAGGACTTGCAGAAGGTATTGGACAGTTATTAATGAAACAGCTTGAATTTGCTGGTGAAGGGTATAAAGCATTTTATCTACCATCTATGACTGTTACTTGCATCTTCTTCTTTGCACTATTTGTATTATCAGCAATTATGAACAGTATTAAATTGTCACGTATTTCTGTATTGCAACTAGTACATGCAGATGCACAAACAGAGCGTGTTGCAGTAAAAGGTAAAAAGACAGTTGTAGTGGCATTCCTTGCTGTTATTTTATTAGGTATAGGTTATGCATCTATGATCTATATGGAAAAACTAAAAGAGATGGGAATCCTTATTGCATTAATTACAACGACAGCTGGTACTTACATGCTATTTGGCTCACTTCTTCCAGTCATTATTAAAAAGTTAAAAAGTAATAAAAAGCGTAGTGAAAAAGGACTTAATGCTTTTACATTTGCACAATTAAACTTCCGAATTAATAGTTTAACGAAAGTACTTGCAACAGTGGCAATGTTAGTTGCGCTTGGAGCTGGTGCAATTTCGGGCGGTATGGCGTTCAAAAATAACGTTATAAAAATGGTAGATGGTTTAGTAATATATGATTCAGTAGTTCATAATCCAACAGCTGAAGAAAAGAAAATTTTAGATGGTATTACATTTAAAGAGAAAAGCGAATATCGTTATAAAGTTGATGATAAATACGTTTACTATGTAAAAGAAGATTTAGAGAAAAATCGTCCTTTCGTAAAAGATATGGCAAAGATGAAGTCTATGAAGGATTTAGTAAATACGAAAAAAGTTTCAGAGGAACTACTGGTAGGTGCAGTTTCTAGAGAGATGAATCAAAAAGATGCGAACACTAAAGAACTTTCAGCGGAATGGACAGATGCTTTTAGTACAATCCATCCATATTATTTATACAATGATCATGCAATTAAAATTATAGATCAAAAAATGTACGATGGGATAAATGGTAAAGAAGGTATAGCATTTATCGGAAAAACAGATGATTTTTTAACATATAAAAAAGAATGGAAAAAACTTGACGAGTTGCAGCTAGATAAATATAAAAATGTAAAAGTTGAACAAATGGATAGTAAATATCAAGCTTATAGTGGGTTCTATGGCATTGCGAGTGGAACAGTATTTATGGGATTCTTCCTTGGAATTGCGTTCTTAGCAATGATGGCAAGCTGCCTTATGTTTAAAATTCTTTCTGGTGCATCAAAAGATATTACGCGTTATCAAATGCTTCGTAAAATCGGTGTGCGCCGTGAGTTACTAACGAAATCGATTTATAAAGAGCTATTCTTAGTATTCTTATTCCCAGCAATTGTGGGTATCGCTCACGTATTAGTTGGTATGAATATTTTCGGATTTATTTTAATCGATCCGTACTTCCGTATTTGGGTACCAATTGTAATTTTCGTAGTTATTTATGCGATTTATTACTTCATTACAGTTCAATTGTATAAAGGAATTGTTCTTCCGAAAGAAGATTAATAATAAAAACCGAGCAAAAACGCTCGGTTTTTATTATTTTCAGAAAAAATACTTTAATGTTACTGAAATGTATAATATAATGTAAGTAAGTAACGTAATATAAAAGTAGAAGTAGCTGTATAAGGAAAGGAGGAATCCAATCTGTAGAAAGAAGCTGAACTTTTATCCCCACATTTTTTTACCGCAACGTATTTATACAATCGTAAGTTTCCACATTGAAAGTTTTCAGAACCACCTGAGTATATTGTGAAAATAATGGATAACACATGGAAATCTCATAGCATGATAAGGTAAAATGGACAACATAATGAGAAAATTACCGTTCATAAGATGAGGAGAATACATGTATGGAAGTTGTAGAGGCATTAAAAGATATAAGCCAAATTGAGGCTATGAAAAAATATTTAAAAGAGCACTCCCAGCGAGATTATCTTTTATTTGTTATTGGAATTAACACAGGATTAAAAATTACAGAACTACTTAGCATGAAATTTGAAGATGTATTAAATGAAGACGGGACTGTTAAAGAGTTTTATGCTCTTCCTGTGAAAGATGAAAAATTTAAACAAGATATTTATTTAAATACAAAAGTAAAAGAAGCGCTTTTAGATTACGTACAATCTATTGGCGTTAAAAGAGAAAATTACGTATTCCAATCTAATAAAACGCCAAATTCAATTACGCGCCAACAAGCGTATCGTGTAATTCATAATGCTGCAGAAGCAGTTGGAGTTGTTGGTAAAATCGGAACGAATTCAATGCGAAAAACGTTCGGATTTCATGCGTACAAAAGAGGGATAGCGATTGCACTATTGCAAAAACATTTTCATCACGCGACTCCATCAGAGACACTAAAGTATTTAGGTATCTCAAAGGATGAGAGCTTTAAAACGGAGATTGATGTCGATTTATAAAAGCCGTAACTAAAAAATTAGGAGGCGGAAAATATGAATATTAGAGAGAGTGAACTGCCGGGTATTGGATGTAAGTTTGAAGTGATTACAAAAGGTAATGAAAAGATGGTTATCGTTATTCATGATGATGGCCGAAGAGAAATGTACCATTTTGATGCTGATCATGAAGAGAGTATTTCAAGCGTCTCTCTTCGTGATTCTGAAGCGAGACAAATTGCAGCTATATTGGGCGGAATGGTATATAGGCCACAAGCTTTAGATACGATTGAAATGGCTTTTGAGGGATTATCAATTGAGTGGTTTAAGGTGGAAAATAATGCACCAGTTGTACAAAAAACAATTGGTAGTTTACATGTTCGAAACACATATAACGTAACGATTATTGCCATTTTGAAAAAGAATATGAAGAAGTTCTTTAATCCAGGCCCAGATTCTATCATTGAAGCTGGCGATATGCTCGTATTATCAGGTGAAAGACATGAAGTGAAAAGAATTATTAATGAGTTGCTTTCAGTAGGAGGGGATTCATAATCGATGGATACTTTAATCTTTGAAGTTGGAACTGCGTTAGTATTAGTCGCTTTTGCAGCTATTCTCGCTGCAAAGTTAAAGTTCTCGATTATTCCGTTTCTTATTATACTCGGTATGCTAGTGGGGCCTCATGCCCCAGATTTAGGGCTTATCGATTTAAGATTTATTGAAAGTGGAGAAGTTATTTCCTTCCTCGGCCGTGTTGGCGTCATATTCCTCCTATTTTACTTAGGTTTAGAATTCTCAATTAAAAAATTAATTAAATCAGGAAAATCAATTGCTTTTGGGGGAACTGTTCATATATCGCTTAATTTTATATTAGGTTTACTTTACGGATATATAATGGGTTTCCCCTTATTAGAAACATTAATTATTGCTGGGATCATAACAATTTCATCGAGTGCAATTGTTGCGAAAGTAATTGTTGATTTAAGAAGATCTGGTAATAAAGAGACGGAGCTAATTTTAGGAATCATTATGTTTGATGATATCTTTTTAGCGGTATATTTATCAGTCGTTTCAGGATTAGTACTTGGAGGGGCAACATCATTTGTAGGTGCTCTTACATCTATTTTAATCGCAGTAGGTTATATGCTACTATTCTTTGTAGTTGCTAGAAAAGCTACACGGTTTTTAAATAAAATGTTAGATATTTCGTCCAATGAAATTTTTATTATTGTAATATTCGCTATTTTGTTCTTTGTAGCAGGATTTTCAGAAACGATTCATGTTGCAGAGGCAATTGGAGCATTATTACTAGGACTCGTTTTTTCTGAAACAGAGCATAGTGATCGAATTGAACAGCTTGTCGTTCCGTTTCGTGATTTCTTTGGAGCTATATTCTTTTTCAGCTTCGGTTTAAGTATAGACCCATTTTCACTTGGCGGAGCAGTGTGGTTGGCATTAGGAGCAGTTTTCATTACTCTTATCGGTAATTTTACTGCTGGAATGGTTGCGGGGCGTAAAGCTGGGTTATCGCATAAGGCTTCTACGAATATCGGTTTAACACTTGTATCACGCGGAGAATTTTCTATTATCGTCGCGAATATTGGAATTGCGGGTGGCTTAATGGCAGCGATTAAACCGTTCTCAGCTTTGTATGTTTTAATATTAGCATCGTTAGGACCTTTGTTAACGAAAGAATCTGGGAGAATATACTCGCTACTAGATAAGGTGTTTAAATGGAGTGCTAAAGAACGTGTGAAGCGAGAAAAGGAAGTTGGATAGTACAAATAAGGGTAGATTGCATGAAAATTTCATGCAATCTACCCTTTTATATATTGTTACTGTTGTCGTTTTTTGTCGGTAAGTCGATATATTTTAATAATCGCTGATATATTTGTAGTTGCGCCGATATATTCTGATAATCGCTGATATAATCTAAGAAGCAACCAATATAAATTCATTTACCGACGAACTATTATCTGAATTTCATCAACTATTAATCAGTTGCCTTCCTATTTAAAAACGACTACAATTTTACTGTTATATATATGAACGAAAAAAATAGAATAGGAGGGGAAGCTATGCCAAGGAAAGTATGGCTATTAGTAGCTGGGATGATTATTAATGTCACGGGTGCTTCTTTTTTATGGCCTTTTAATACAATTTATTTACATGATCACTTGGGAAAATCTTTATCTGTGGCCGGAATGGTATTAATGATCAACTCGCTTACTGGTGTAATCGGAAACTTGCTCGGCGGTGTTTTATTTGATAAATGGGGCGGTTATAAATCAACTTTAGTAGGGATAGTGATTACACTTGTATCAATTTTAGGTCTTGTGTTCTTCCACGGTTGGCCGTTATATGTTGTATGGCTAGCGTTAATCGGCTTCGGTTCTGGAATGGTCTTCCCATCGATGTATGCGATGGTTGGTACGGTTTGGCCAGAAGGCGGGAGACGGGCATTTAATGCGATGTACGTTGGACAAAATGTTGGTATTGCGATCGGAACAGCATGTGGTGGATTAGTTGCATCGTATCGTTTTGATTATATTTTCTTAGCGAACTTTATTTTATACTTTGTTTTCTTCTTAATTGCTTTTATTGGATTCCGTGGTATGGAAGACAAGAAGGAGCCAGGAGTACAAAAAGAAGTGGAAATGAAAAAAGGGTGGTCACTTACACCTGGATTTAAAGCACTTCTTATCGTGTGTGTAGCATATGCTTTATGCTGGGTTACATACGTACAGTGGCAAGGAGCGATTGCAACACATATGCAAGAATTGAATATTAGCCTTCGTCACTATAGTTTATTATGGACGATAAACGGAGCAATGATTGTTTGTGCACAGCCACTTGTTAGTATGCTAATTCGCTGGATGAAGCGTTCTTTAAAACAGCAAATTATGATTGGAATCTTCATTTTTGCAGCTTCATTCATTGTGTTAAGTCAAGCGCAACAATTTACGATGTTCCTCGTTGCGATGGTAACATTAACAATAGGTGAGTTATTTGTATGGCCTGCGGTTCCAACGATTGCAAATATACTTGCACCAAAAGATAAATTAGGGTTTTATCAAGGGGTTGTAAATAGTGCGGCGACTGTAGGGAAAATGTTCGGGCCGGTCGTTGGCGGAGCAATTGTGGATTTATACAATATGGAAGTATTGTTTATAGCAATCATGGTAATGCTTGTAGTAGCGCTTATAGCAACGAGCATTTATGATAAACGAGTAAAAGTAGAAGAAACAGTTGAAGAAAAAATTGCAGTTTAGTTTGACGGAACATGTAACATGTTTTAGAATATATTTAAATAAAACAACCTTTAGAACAAGGGAGATAGCTCGGCTGTCTTAAGATGAATTCGTTAGTTATTAAGAGTAACGATTAACCGAGAAGTCCTCGCTTTAAGTAAGCTCTTAAGAGATACTAGGTGAAGGATAGTTCACGTAACTTATATGTGTAATAACAGTGAGAAGGAGTAGTAGTAATAGAAGCTGGTTTAGAGAGTTGACGGTCGGTGCAAGTCAATCCACGTTTCGTTATGAACTCGCCTTTGAGTTGCAGTTGTGAAACTAATAGTAGCAATTGCCGTTAATCCACGTTACGGATCTAAGCGAATGTATATTTGTACATTAATTTAGGGTGGTACCGCGGGAATCTATAACCTCTCGTCCCTTTTTAGGGATGAGAGGTTTTTTGTATTTTGGGCGGTGAAAATAAATAGAATTTCAAGGAGGGTATCTCATGAGCTTTAATCATCAAGAAATTGAGAAGAAGTGGCAAGGGTACTGGGAAGAGAATAAAACATTCCGTACGCCAGATGAGACAGAAAAACCAAAATTTTATGCACTAGATATGTTCCCATATCCATCAGGTGCAGGCTTACACGTAGGACATCCAGAAGGTTATACAGCGACAGATATTTTATCTCGTATGAAGCGTATGCAAGGATATAACGTTCTTCATCCAATGGGATGGGATGCATTTGGTCTTCCAGCAGAGCAATATGCACTTGATACTGGAAACAGCCCAGCTGAATTTACAGAGCATAATATTAATACGTTCCGTAACCAAATTAAATCATTAGGTTTCTCTTACGATTGGGACCGTGAAGTAAATACAACAGATCCAAACTACTATAAGTGGACGCAATGGATCTTCCTAAAACTATTTGAAAAAGGCTTAGCTTACGTTGATGAAGTACCTGTAAACTGGTGCCCAGCACTTGGTACAGTACTTGCAAACGAAGAAATCATTGACGGTAAGAGTGAGCGTGGTGGACATCCAGTTGAGCGTCGTCCGATGAGACAGTGGATGTTAAAAATTACAGCTTACGGAGATCGTCTATTAGAAGATCTAGATGAGCTTGATTGGCCTGAAAGCTTAAAAGATATGCAACGTAACTGGATCGGTCGTTCTGAAGGTGCAGAAGTACACTTCAACATCGATGGTACAGACGAGAAATTCACAGTTTTCACAACGCGCCCTGATACATTATTTGGTGCAACATACTGTGTACTAGCTCCAGAACATGCACTTGTTGCAGAAATTACAACAGCAGAACAAAAAGAAGCGGTAGAAGCTTACATTAACGCTGTAAAAATGAAGAGTGATCTAGAGCGTACAGAACTTGCGAAAGAAAAAACTGGTGTATTCACTGGTGCTTACGCAGTTAACCCAGTAAACGGTGAGAAATTACCAATCTGGATTGCTGACTATGTTCTTGCAACTTACGGAACAGGTGCTGTAATGGCAGTTCCAGCTCACGATGAGCGTGACTATGAATTCGCATCAGTATTTAATCTTCCAATGAAGGAAGTTGTAAAAGGCGGAGATATTACGAAAGAAGTGTACACAGGTGATGGTGCACACGTAAACTCAGCATTCCTTGATGGTTTAAATAAAGAAGAAGCAATCGCAAAAATGATTGAATGGCTTGAAGTAACGAGCGCAGGAAATCAAAAAGTAACGTACCGTCTACGTGACTGGTTATTCAGCCGTCAACGTTACTGGGGTGAGCCAATTCCAGTAATTCACTGGGAAGATGGTACAATGACAGCTGTGAAAGAAGAGGAATTACCATTAGTTCTTCCGAAAACAGAAAACATCCGTCCTTCAGGTACAGGTGAATCACCACTTGCTAACATTGACGAGTGGGTAAATGTTGTTGATCCTGAGACTGGTAAAAAAGGTCGTCGTGAAACAAATACAATGCCGCAATGGGCTGGTAGCTGTTGGTATTACCTACGTTACATCGATCCAAACAATAGCGAAGCACTTGTAGATCCTGAAAAAGTAAAACAATGGCTTCCAGTTGATATTTATATCGGTGGTGCAGAGCACGCTGTACTTCACTTACTATATGCTCGTTTCTGGCATAAAGTATTATACGATATCGGTGTAGTTCCAACGAAAGAACCGTTCCAACAATTATTCAACCAAGGTATGATTCTAGGTGAAAACAACGAGAAAATGAGTAAATCAAAAGGTAACGTTGTAAACCCTGATGATATCGTAGCAAGCCACGGTGCAGATACACTTCGTCTATACGAAATGTTCATGGGACCATTAGATGCTTCAATCGCTTGGTCTGAAAATGGTCTTGACGGAGCTCGTCGTTTCCTAGACCGCGTATGGCGTCTATTCGTTCAAGATAACGGTGAATTAAGTGAGAAAATTACTGACGCACCAAATAAAGAGCTTGAAAAAGCTTACCATCAAACAGTGAAGAAAGTAACAGAAGACTATGCAGAGCTTCGCTTCAACACAGCGATTTCTCAAATGATGGTATTCATCAACGATGCATACAAAGCTGAAACACTTCCAAGAGAATATGTAGAAGGTTTCGTAAAAATGATTGCACCAGTTGCACCTCATATCGGGGAAGAGCTATGGAGCAAACTTGGATACAATGAAACAATCACATATGCAAGCTGGCCAACATTTGATGAGTCTAAACTTGTAGAAGATGAAGTTGAAATCGTTGTTCAAGTTATGGGTAAAGTTCGCGCAAAACTAACAATGAGTAAAGACGCATCAAAAGAAGAAATGGAACAACTTGCACTTGAAGCAATTCAAGACCAAATTGAAGGGAAAACAGTTCGTAAAGTAATTGTTGTTCCTGGAAAACTTGTTAACGTTGTTGCAAACTAAATCATTTGAAAAAGCTCAGAGCGTTTATGTTCTGAGCTTTTTTGTATAGAAAATAATCTCAGGGTCACCTTCATCTAAGTTTTCAACTATTCCGCTACGTATAAAACCATTCGAGTTAAATACTTTCTGCATACTTTCATTCGATTCGTTCGTTGAAGAAAATATTTTTTGAGTAGGAGAATGACTTAACATATATGAGATTAACGAGCTTGCATAGCCTTGCCTTCTTTTAGTTGGTGAAACAATGATTAATGAGAGGAAAGTACAACCAAAGAAATTTGTATCGTATGTTAGAAAGCCAGAGATAGAATTTTCTTCTGTTACAATGATGCATCTGCCTTCACGGATAGTGTGCTTAATATAATTTCGTCTACTATCGTTTCCAATTACGTCAATATCTATATGGACGATTGAATCTAAATCATTGATAGAAGCCTTTGTTACATTCTTCAATATAAATACCTCCTAGAAAAAATATTCAGTTAATTAATTTTATCATGAATGAAGAAAAAGAAGCGGAATTCTAGTGCAGACAAACACCTATTCTTCTATAGGAAATATGATAAAAAAGGTAGGCTAAATTGAGTAGAAGAGGTGAAAGGAATGAAAGGGATGGACAATAATGCACCACATGGTTTCTTCGGGAGTGGATCGGATAGTTATGAACAAATGATGTTAATGGGAGGAGGACAACAAGGATACGGTGGAATTCCGAGCTGGATGGGCGGAACACCTGGAGGGTTTTCTACATCAGTAGCGGGTGTACAAACTGGAATTCCAACATTAACAGGAGGATTTCCATCATCGGTAGCCGGAGTGCAAACTGGAATCCCAACATTTGTTGGCGGAGCAGCGGGAGGAGTACCAGTAGGCGTACCAACTGCATTTCCATCTTTCGTTGGAGGAGTACAGACAGGATTTCCTGTACCGGGAGTAGGTGTTGTAGCAGGAGGAGTAGGTGGATATCCGCAAGTAGTTCACGGCTACCATGGTCATCATCACCACCATCAAGGTCAACATGGCCATCATGGACATCACCACCATCAAGGTCAACACGGCCATCATGGACATCACCACCATCAAGGTCAACACGGCCATCATGGTCATCACCACCATCAAGGTCAACACGGCCATCATGGTCATCACCATCATCAAGGTCAACATGGTCATCAGGGGCAACAAGTACATCACCACGGTCACCACCACATTCATCCGCAAGCTGTTCTTTATCAAACTCACCAAGGCCAACATGGTCACCATGGACATCACCACCAAGGCCAACATCATGGACACCAAGGTCACCACCATCACCAAGGTCATCAAGGCCAACACGGTCATCATGGGCACCAAGGCCAACATCATGGACACCAAGGTCAACAGCACCAACAGCACCAACAGCACCAACAATATCAGCAATATCAACAGCACCAACAATATCAGCAATATCAACAACAACAACAATCTTCTCCTTGGACAGGTGGAATTGGAGCAGGAGGAGCAGGGGCAGCAGCAGGAGCAGCTAGTATTAGTGGAGCAGCAGGACACGCAGGGCACGTGGGTCATTAATGATTGGCAGAAAAAAAGCCATAATAAAAAACTGCTAGGAAATCCTAGCAGTTTTTTTCAGCTTCTTGACGCTGACGTTCAATTTCAGCACGAAGTTGTGGTTCCGGTGCTTGCCAGCCTTCTGGCTTTAGAATCTTACCGTCGCCTTCACGGAATCGAGGCTTCCCATCAGGGAATAGTTTTGCCATGTTGGCGTTGTTTACAATTTCGAATCCTTTATCTGGACGTACGCCCATTTCTGCAAACGTTCCGAATGCAAAGTAAATAAGGTCAATCAGTGCATCGTATTGATCTTCAACAGTCGTTGCCTCTAGAAATTCTTCTAGTTCTTCCTGCATAAAACTTGCACGGATTTTTGCACGCTCTTCTGTTAATTTTGTTGGAGTATTTGTCACAGGATGTCCGAATACTTCATGCATTTTCGCAACAAGTTCATATCCTTTATCTAAACCTTTTTCGTTTGTCATGTTGTTTCATCCTTTCTTACGTTATGCCGAAGTTTATTGTAACATAAGGTGATTATGAAATGAAAAGAACATCTTATCGAAATAAGATGTTCGCTCGTTATTCTTCTTTCTTAATTAAAATAGATAAAATAAGATCAATACCGAATATACCAACGAGTAACATTGGTATAACGACAAGTAAATAACGTGTGAAGGAAACATTTTTTAAGTATGTATGAGCAAATAAAAAGACGGCGAGAAATAAAATACCATTTAAAATAGGCTTTACTAATTTTTTAGACATAAGCTCCCCCATAAATATCTTCTCTCTATTTGATAATAAAAAACTCCTCTCTCCGTTGTATCATGCTGGAGAGAGGAGTTCAATCATTTCTCATTCAATTACACCAGAATTTGTAATGTCTACGGTATATTTTATAGTAACGGGAACATCTTTGTACATTTGTTTCCACTCTTCTAATTTGAATGGGCGATAATGTTGCTTATATTTAGCTCCTAGCCCAAGAGGGTCGACATCTAGAGATTTAAAATGCTTAATTAATTTCTTACCTTGTGTCTCCAATTGTTTTTGAACGACCTTCTCAATCTTTTTTGTATTCTTAGCATTCTCTAAGTTAATCTGTTTCGATACTTCTTGAATACGAGCCTCAAGTTTAACATGAATGGAAAAGGAAGGCTTACCATTTTTTATTTTTATATCGTATGTTGGAATAGAACGAATATTATTAATCATTACGTACCCAGGATCTGCTTTAAATTCATGTGAATCTAACTTATGCTTTTCTAAAAGTCCTTTGAATATAAACATATCTTTTTCTGCAATTTTACCAACATATTTATCCTTTTTAAAAAGACCAATTCCCGTTATTTTTATTTTATCACCATGTTTCTTTAAAATTGGAATATAGTAGTCTTGCCCTTCTTGATAATAACGGAATGCTCCTATATGCAGATTATCTGTTGGTAAAGGACCGGTCTCCATATTATGTTCTAGCATTTTTTTTATATAAATTGCAACGTTGGATGAAGTCGTGTACTTTCCTTTTAAAAGTTCAGTACCATTACCTTCAAGTAAAGCAACATATAAGGCATTCCCGATGTTTACATCACGAATTAATGTATCGAAGGAAGCAACCATTCCTTTCTTAGCAATTCGGGTGGTAAATAGAGCAACCCGCATTTGCCCGCTAGCAAATGGTTGAGAAGACTCTAAAGATGTGTCAGCTTTTACTTGTTTTACCGCATTTGCTGTTCCTTCAAAAACTTGAACTTTGTTTCCTTTTTGCTGAATAGGACAAACAAATGTTACCTTTATTTTATTATCTTTTGCTACATCGAAGACAGTTCCTTGGATAAGGTGTACGTCATCGATAATATTTTTTTGTAAACATCCAGTTAGACTAAAGAGTGCTATACAAGAGATAAGTATTAATTTTCTTTTGATTTTTTCCATTTTCTTTTCACCCACACAATAATAAATAGAATTGGGATGTATACATAAATGAGCCAAAAGCTTCCTTTTGATGCATTACTAATAAAATTATTAATATCGTGTCTGTTTGTTAGAAGTTGTGAAACAATGAGGGTGATAAACATAAAAGCGATTAAAACACCTCTTTGTTTTACACGGAATATTTCGTGCGTTGCTCTCGTTGCCGCCCACAAAGGTAGAATAAAACTTGTAATGATAACGAGGGCATAAGCTGAAATTGCGATATATTCTAGCCTTTCTATGAATGGTAATTGAACAACTTGGGTCATAGAAAGTTGGGCCCATATCGTTTTTAGCAATTGTTTTTCACTAAAAAACGAAAAGGCTAAAAGAGTGCTAAATAAATATAGAAGATTTGAAAATAGTGCTCCAAGCTGAGCGTATTTATGAGATTGCATAGGCTTTTTCACAAATGGATACACCATGAGGTAAATCTCAAAACCAGTCATACTGTAGATTGACACTTGAGCGGATTTTAAAATGTCTGAAAAAGAATGTGTGAATATAGGCAGTAAATTCTCCCAATGTGAATATTTCAAAACGAATAAGCTTAAAAATAAATATCCCAATGTACCACCAACAGAGATGACGCAAATACCGGTAATGACACGAAATCCAGAAGAGACAATGTAATAGCTAACTAAGCATAAAAAGAGTGTTAACATCCACGTGGAAGCAGTTGGGAACATCCATACTTGAATAATTTCAACATACGTTCGAATGACCGAAATACTGACGATTAAAAAATAAGCTGCAAAGATGATATTAAAGATATTCCCTATCCACTTTCCAAACGTTTGTCGTTGTAAATCAATTAAATTTCCATTTGTTTCTTTTAATAAAAAATACATCATCCATATAAGGAGATGGATACAGAGTCCTGTGATTAGAACGCCGATCCAGCCGTCGTATCCAGCGGCCTTTGCGGTGATTCGAGCAAATCCGAGAACGCCAGCTCCAAACTGTGCACCGTGAATTAAGAAGAAAACAAAGATAGGAGATATTTGATATTTTTCTTGAACTTTACTCATCAATGCACCTCATCTCTTAATCATCAAAGTCTGATCTATGTTTTGTTGAAATTCCTTTAGCAGCTTTTTTTACATGTTGTGGTCTTGCTTGTACATCTCTTGTATCGATCATTGTTAACGGGAAACGAATCCAAGAGTCTTTAACAGATTGTTGTCTTGTCGGATAAAACAAAGCGTATGGTTTACGTAAGGAAGTAAGTCTAAATAGATGGGTAAATAAAAAGATAAACCCAAGAGAGATACCGAAAAGCCCCCCTATTTCCGCGAATGCTAGAAACGGGAAACGTAGTAATCGAACAGCATTACCCATTTTATAAATAGGTGTAATAAAAGAAGCGAGTGCTGATAGTGCAACGATAATTAATAAAATGTTACTCGTTAAACCTGCTTGTACAGATGCTTGTCCGATTACGATACCCCCTACGATACCGAGCGTTTGACCAACTTTCATCGGTAACCTCGCGCCAGCTTCTCTCAGTAAGTCGATCGCAAGTTCTAAAAAGAGTGCTTCAATTAAAGGTGGGAATGGTACTTGTGCTCTTGATAAAATTAAGGTTTCAAGTAAATCACTTGGAATAAGTTCATAATGATAATTTAAAACTGCAACGTATAACGGTGTAGCGCAAATTGAAAATAGAACGGCAATTAATCTTAAAATCCTTGAAAATGTAGCGTACATCCAGGAGACGTTATAGTCTTCTGGTGAAATGAAAAAATCAAAATAGGATACGGGTGTTAGTAAAACACTTGGAGAACCATCAACAAAAATAGCGATTTTTCCATCAATTAGTGCTTTTGTAACTCTATCAGTACGTTCTGTATTGATATAGAGAGGGAAAATCGATTTTTCACCCATTAATTCTTGTAAATAAGCACTATCATTAATTTGATCATATTCAAGAGCGCGTAATGACTCTTCTAGAAAATCTACATTATCTTTTTCAGCAAGGTTGTCTAAATACATCATGACAACTTTTGTTTTGGAAAACTCGCCGATAATCATTTCTTTTGTTTGTAAATCTAAAACAGGAAGACGTTTTCGAACTAAATTAATGTTTGTATCAATATCCTCTACGAAACCTTCTTGCGGACCAATAACAGTTGATTCGTTTAAAGGAGGGGTTGGTGCACGATAATTATCAATTGCAATGTTTGCAAGCATACATTTTTGATCTTGCTGATTCAATTGAATAATCGCATGCCCCTTTAAAACCATATCCTCAATTTTTTGTAAGTCGTTCGTAATTGTAATGCCGCTCATCGGGATATGTTCCTTCAGCTCTTCTAGTGATGCGTTAGGTCGTTCTAAAAGAGTGGGCATTAAATACTTTTGTAATTTTTCTCCATCAAGTGAAGGGCGATAGTAAGAAATCCAATAAGGCATCGTTTCATCGTCGGATGTATGATAATTTACAAAATCACTAGACTTTTTCAGCTTCTCTATTAAATTTTGTAAAGAATGAATACGATCTTTTTCTGGTTTTGTAAAGTCATAAATACTATTACCTCCAGAGCTTTGTTGCTTACTTTGAGAAGGTTCATCTTGCTTAGCGTTTTGCTGTTTATCTTGAAACGAATTACCTTGTTTAGCGTTTTGTTGTTTATCTTGAGACGAATCATCTTGTTTAGCACTTTGTTGCCTATCTTGAGAGAAATCATCCTGTTTAGCGCTTTGTTGCTTATCTTGAGACGAACCATCTTGTTTAGCACTTTGTTGCCTATCTTGAGAGGAATCATCCTGTTTAGCGCTTTGTTGCTTATCCTGAAACGAATCACCTTGTTTAGCACTTTGTTGCCTATCTTGAGAGGAATCATCCTGTTTAGCGTTTTGTTGCTTATCCTGAGAAGAATCACCTTGTTTAGCGTTTTGTTGCTTATCCTGAGAAGAATCACCTTGTTTAGAACTTTGTTGCTTATCCTGAGAGGAATCCTCTTGTTTAGCGCTCTGTTGCTTATCCTGAGACGAATCTTTTTGCTCGTTATTTTTACCTTTATTATGTTTCATACTTCTAGTCTGTTCTTTGTTATCATCCTCTTGATTGTTAGAATGCTGCTCCTGATTATCTGTTTCGTTTGCTTCTGGTTTATTTGATTTTTTTTTCTTACGTAACCAATTCCAAATCATATGTACGCCCTCTTTAATCTTGTAATATAGTGCTATTTTGTGGCTAATTTTGTATATTATTCATTTATTTATGAAAAGAAGAAGGAGATTAGTTTGCATAGAAAAAAAACTTTAGTAAGCAGTTCATACTATAACGGGGAGAGGGAGAGTCTGTGCAAATTGTAAAAAAGGAGAAGTTTGTTTTAAAAGGGTTTACGTTTGAAAATGGCAGAGAAATTCCTGTTCAAATGGGATACGAGACATATGGCACTTTAAATAGAGAAAGGTCAAATGTGATTTTGGTTTGTCATTATTTTAGTGCAACAAGTCATGCGGCAGGAAAATATACAGTTCATGATGAGGAGTCTGGTTGGTGGGATGGGCTAATTGGACCTGGAAAAGCAATTGATACAAATAAGTATTTTGTTATATGTACGGATAATCTTTGTAATGTGCAGGTGAGGAATCCATATGTAATTACAACAGGACCGAAATCAATTAATCCAGAAACTGGAGAAGAATATGCTATGGATTTTCCGATTTTTACATTTCTTGATGTAGCTCGTGTACAATATGAGTTAATAAAAGGTATGGGAATTTCAAGGTTACACGCTGTAATCGGACCGTCGGCGGGGGGGATGATTGCACAACAATGGGCGGTTCACTATCCACATATGGTAGAGCGGATGATTGGCGTTATTACGAACCCACAAAACCCAATTATTACGTCAGTAAACGTAGCGCAAAATGCGATTGAGGCAATTCAACTCGATCCAAATTGGAAAGATGGAAAATATGGAGAAGAGCAGCCGATAAAAGGGCTTCATTTAGCAAATAGAATGATGTTTATGAACGCTTTTGATGAGTATTTTTATGAAAGAACATTTTCTCGTAATAGTATAGAGGTAGAACCTTATGAAAAGTTTTCTACACTAACATCATTTGAAAAAGAGATAAATAAAGCGACATATAGAAGTATAGAGCTAGTAGATGCAAATTCATGGATGTATACTGCGAAGGCAGTTTTATTGCATGATATTACACATGGGTTTTCTTCACTAGAAGAATCTCTTTCTAACATAGAAGCGAATGTACTTATGATTCCGTGTAAACAAGATTTGCTTCAGCCGTCTCGTTATAATTATAAAATGGTAGATATTTTGCAAAAACAAGGGAAGTATGCGGAAGTATATGAGATAGAAAGTATAAATGGGCATATGGCAGGAGTATTGGATATTCATTTATTCGAAAAGAAAGTTTATGAATTTTTGAATCGGAAAGTATCTAGTTTTGTGTAGAAGGAAAATGATGGGGAAAAGGTGCAGTGTTTGAAGTAGGCACCTTTTTTCACATGATTTGTAGACGGAAAATATATGTAGCAATTGCTATACCGAAAAACGCTATGCTAAGCAATAGAAATAAGAATGACATTTCTTGTGGCGATTTTATCTTTTTATTATTTTTCATACTAAGTACAATAATTGCAGCGAGTAAGAACACAATGCCTATAATGAAAAGAAAAAGCGTCATTTTAATCGACTCCTTTCATAAAACAAGTATATTGAGGATACAATGTGCTAGTTATGTTTGTAAAGAATAAGTTTTACGAGAAAATTGAGAAATAGCTTTTCGATTCTTTGCGTTCTTTCTTTTGCATGCTAAAATTGGTAGAGAATGTTTGTGAAAAAGAAACTAAAGGTTTTATTGTATATAAGGAGGAACTACATATGACAGAAGTTAAAACAATTACTACAGAAGAGGTGCAAGAGCGTTTAGAAAATGGAGAAACGTTATTTTTAGTGGATGTAAGAGAAGATGAAGAAGTAGCGGCAGGAAAGATTCCAGAAGCTGTACATATTAAAATGGGCGATATCCCACATAAAGTAGATTTCTTTAATAAAGAGAATGAATATATCTTTATTTGTCGTTCAGGAATGCGCAGTGAAAATGTATGTCATTATTTAAATGAACAAGGGTTTAAAACAGTGAACATGGTTGGCGGTATGCTTCAATATGAAGGTGAAACGAAATAGTTAATTGAAAAAAACTTGAAACGAGTCTGTTTCAAGTTTTTTTCTTTTGCATACAGTATAAAAAAGGAGGAGGGGTAAATGGGGATTAATTTGCGTAAAGTAAAAATTATTAATAATACAGGAGCTGTTAATGTCGGTGACTGTTATGATCTCTCACCTTTAGCTGTAGCAAAAGTATATGCAGGTGCTGGAGGATCAAGTGCGGCTATTTTTTTAAATGGAAAAAGGCAGCCAGAAGCGGTCATTAGAACATCAGTATTTCTTCCGCCTTTGGCAACGAGTACACGTACGTTAGGTTCATAGAGGAAAGGTAGAGTGTAATTATGCCTGCTCATATAAAAGAGTTTGTTATTGTGAATAACACTGGAAATATATTTACCGGTGATAATTTGAGTGACACTTCATTTACTGCTTCGAAATCATATAGTGGTTCAATGGGGTGTACTTGGATTGATGTTGTTACAGTAATAGGGACGGAGACGAAGCTTTGTTTACAGCCGGGAGATTCGGTGACGACGACGTATACAAGGGGCACTCCTGCTGGTACTGTAACAGGAGCAAATATGGGGCAAAATGTAAATACATCGAGTATAGCGCAAGCTGTCCCTAATACAGATAATATGGATTCAATTGCAGGACTCCCTTAAGAAATTAAGGGAGTTTTTATTATTTAAAATAAAAATAGTCTTGGAAATTATTTTTGTAAATAGATTAAGAAGAGGCTTATTTATTATGAAAAAGATGGTTTGTAGGTGGTGAAAGTGTGAAGAATCGTGATAATAATCGGAAGCAAAATTCGTTAAGCTCTAATTTTAGAATTCCACCCGAACTTATTGGGCCTACTTTCCCCCCTGTTCCAACTGGGTTTACAGGTATAGGGATTACTGGTCCAACCGGTCCACAAGGCCCAACAGGACCTCAAGGACCAAGAGGATTACAAGGTCCGATGGGGGAGATGGGCCCGACAGGACCTCAAGGTGTGCAAGGGATACAAGGATCAGTTGGGCCAATAGGTGCAACTGGACCAGAAGGACAGCAGGGCCCACAAGGATTGAGAGGACCACAAGGAGAAACTGGAGCGACAGGACCTCAAGGGGTGCAAGGGTTACAAGGTCCGATTGGTCCAACGGGAGCGACTGGGGCACAAGGTATACAAGGGATACAGGGATTACAGGGGCCAATTGGAGCGACGGGACCTGAGGGACCTCAAGGAATACAAGGCGTCCAAGGGTTACCGGGTGTAACTGGTCCACAAGGAATACAAGGAGCACAAGGGATACAAGGAACACAAGGACCGAGTGGAAATACAGGTGCAACCGGAGCAACTGGTCAGGGGATAACAGGCCCGACTGGAATAACAGGTCCAACTGGGATAACTGGACCATCTGGAGGACCTCCTGGTCCGACGGGGCCGACTGGTGCGACAGGTCCGGGCGGTGGACCGAGTGGAAGTACAGGTGCGACTGGAGCAACTGGGAATACTGGAGCTACAGGAAGTACAGGGGTAACAGGAGCAACGGGAAGTACAGGTCCGACTGGAAGCACGGGAGCACAGGGCTTGCAAGGAATCCAAGGGATTCAAGGGCCAATTGGGCCAACAGGTCCAGAAGGTCCGCAGGGTATTCAAGGTATTCCTGGTCCGACGGGAGTAACTGGTGAACAAGGAATACAAGGAGTTCAAGGTATTCAAGGGGCAACGGGAGCAACAGGAGATCAAGGTCCACAAGGTATACAGGGGGCTATAGGGCCTCAAGGGGCAACAGGGGCAACAGGAGATCAAGGTCCACAAGGAATACAAGGAGTACCAGGGCCATCAGGAGCAACAGGGCCACAGGGAGTTCAAGGGATACAAGGTCCGATGGGTGATATAGGACCAACAGGTCCAGAAGGCCCAGAGGGACTTCAGGGGCCGCAAGGAATTCAAGGTGTGCCAGGTCCAGTTGGAGCGACGGGTCCAGAGGGTCCTCAGGGGATACAAGGTATTCAAGGACCGGTAGGAGCAACAGGTCCACAAGGTCCACAAGGAATACAGGGAATACAAGGTGTGCAAGGGATAACGGGAGCAACTGGAGTACAAGGAGCAACTGGAATTCAAGGGATACAAGGGGAAATAGGAGCAACGGGTCCAGAGGGTCCCCAAGGAGTGCAAGGTGCTCAAGGGGAGATTGGTCCAACAGGTCCGATGGGTCCCCAAGGTGTGCAAGGAGTACAAGGAATTCAAGGAGCGACGGGCGCACAAGGAGTGCAAGGTCCACAGGGAATTCAAGGAATCCAAGGTCCGACGGGGGCAACAGGAGATACGGGAGCAACTGGGGCGACAGGGGAAGGCACTACAGGTCCAACAGGAGTAACCGGTCCAACAGGGGTAACAGGCCCATCTGGAGGACCAGCAGGACCGACCGGCCCAACGGGGCCATCAGGTCCGGCGGGAGTAACAGGTCCATCTGGTGGACCACCTGGCCCGACAGGAGCAACCGGGGCGACAGGAGTAACAGGAGATACTGGGGCGACAGGCTCAACTGGAGTGACAGGAGCGACAGGAGAAACGGGAGCAACCGGAGTGACGGGTTTGCAAGGTCCGCAAGGAATCCAAGGTGTGCAGGGAGAGATAGGTCCGACGGGTCCCCAAGGTGTTCAAGGTCCCCAAGGAATTCAAGGAGTAACGGGGGCCACTGGAGATCAAGGTCCGCAAGGGATTCAAGGCCCACAAGGCGACATAGGTCCAACCGGCCCACAAGGAATTCAAGGCCCACAAGGTTCTCAAGGAATCCAAGGAGCGACAGGGGGAACAGGAGCACAAGGTCCACAGGGAATCCAAGGTCCGCAAGGTGACATAGGTCCGACTGGGCCACAAGGTCCAACTGGAATTCAAGGGATACAAGGAGAGATAGGTCCAACCGGTCCAGAAGGCCCAGAGGGACTTCTGGGCCCGCAAGGAATACAAGGTGTTCAAGGGCCAGTTGGAGCAACGGGTCCAGAGGGTCCTCAGGGGATACAAGGCATTCAAGGACCGGTAGGAGCAACAGGCCCACAAGGTCCACAAGGAATACAGGGAATACAAGGTGTGCAAGGGATAACGGGAGCAACTGGAGCACAAGGAGCAACTGGAATTCAAGGGATACAAGGGGAAATAGGAGCAACGGGTCCAGAGGGCCCCCAAGGAGTGCAAGGTATACAAGGGGCGATTGGTCCAACCGGTCCGATGGGCGCACAAGGAGTGCAAGGAATACAAGGGATTCAAGGAGCAACTGGTGCACAAGGAGTGCAAGGCCCACAAGGGATTCAAGGGATACAAGGTCCGACGGGAGCAACAGGAGATACGGGGGCAACCGGAGCGACGGGAGAAGGAACTACCGGTCCAACAGGAGTAACCGGTCCAACAGGGGTGACTGGCCCGTCAGGAGGACCAGCAGGACCGACCGGCCCAACGGGGCCATCAGGTCCGGCAGGAGTGACAGGTCCATCAGGTGGACCACCTGGCCCGACAGGAGCAACAGGTGCGACAGGAGTAACAGGAGATACCGGGGCGACAGGCTCAACTGGAGTGACAGGAGCGACAGGAGCAACGGGAGCAACCGGAGTGACGGGTTTACAGGGCCCGCAAGGAATCCAAGGTGTTCAAGGAGAGATAGGTCCAACCGGTCCACAGGGTATTCAAGGTCCACAAGGAATCCAAGGAGTAACGGGGGCAACCGGAGCACAAGGTCCCCAAGGAATTCAAGGCCCACAAGGCGACATAGGTCCAACCGGCCCCCAAGGAATTCAAGGTCCACAAGGTCCTCAAGGAATCCAAGGAGCGACAGGGGCAACCGGGGCACAAGGCCCACAAGGAATCCAAGGTCCGCAAGGTGATATAGGACCGACCGGCCCCCAAGGCCCCCAAGGAATTCAAGGCCCGCAAGGAATTCAAGGCCCAACGGGAGCTACAGGAGCAACCGGAGCGACAGGTCCACAAGGAATTCAAGGTCCACAAGGAATCCAAGGCCCGCAAGGAATTCAAGGTCCAACGGGAGCTACAGGAGCAACCGGAGCGACAGGGCCACAAGGAATTCAAGGTCCACAAGGAATCCAAGGCCCACAAGGAATTCAAGGTCCAACGGGAGCTACAGGAGCAACCGGAGCGACAGGGCCACAAGGAATTCAAGGCCCGCAAGGAATCCAAGGTCCAACGGGGGCTACAGGAGCAACCGGTTCACAAGGTCCAACTGGAGATACAGGTCCAACCGGAGCTGGAGCCACTGGAGCGACCGGGGCGACTGGAGTTAGTACAACTGCAACGTATGCATTTGCGAATAATACATCAGGAACCGCTATTTCCGTTTTATTAGGTGGTACGAATGTACCATTACCGAACAATCAAAATATTGGTCCAGGAATAACCGTTAGTGGTGGAAATACTGTATTTACAGTTGCGAATGCAGGAAATTATTATATAGCTTATACAATTAATTTAACGGCAGGATTACTTGTAAGTTCTCGTATAACTGTAAATGGCAGTCCGCTTGCGGGAACGATAAACGCTCCGACAGTGGCTACTGGTTCATTTAGTGCAACAATAATTGCTAACTTGCCTGCTGGAGCTACTGTTAGCTTACAGTTATTTGGAGTAGTTGCAATAGCTACATTATCTACAGCAACGCCAGGGGCTACCCTGACTATTATTAGATTAAGTTAATGAGCAGAGAACCTTGAAGCTTTTATGTTTCAAGGTTTTTTTATCTTTGTATTTGTAAGTAAACCTCGTTAACCAGGGGGAGTGAATCCCCTCTAATTATTTAAAGTTTCACTTTATTCACTTGAGCAAAAACATCGCAGTTCGAAAATATATTATAATAGAATGAAAAGAAAGAAATTTGGCAGAAAGGGAGGGTGGCGATGCAGGAGATGGTTAAAGATTTTTTTGGACGCCCACTTCAAGATTTACGTATATCTGTCATTGATCGTTGCAATTTTAGATGTACATATTGTATGCCAGCGGAAATATTTGGGCCAGAATATGCTTTTTTGAAAGACGAGTTTTTACTAACTTTTGATGAAATTGAGCGTTTGGCAAAATTATTTGTTAGCATCGGTGTACGGAAAATTAGACTTACTGGCGGTGAGCCACTGCTTCGTAAAGATTTAACAAAACTTATTGCACGTCTTGTGAAAATTGATGGGCTAATAGATATAGGGTTAACGACAAATGCTATTCATTTAACGAAACAAGCGAAGGCATTAAAAGAAGCTGGATTACATAGAGTGAATGTTAGTTTAGATGCGATAGATGATGACATATTTAAGAATATTAATGGTCGAAATATTAATACGAAACCGGTAATTAAGGGAATTATAGCAGCTAAAGAGGCGGGCTTGGAAGTAAAGGTAAATATGGTTGTGAAAAAAGGGATGAACGATCATCAAGTACTACCGATGGCTGCGTATTTTAAAGAGCAAGGAATCACGCTTCGGTTTATTGAGTTTATGGATGTTGGTAGTACAAATGGGTGGAATTTTGATCAAGTCGTTACAAAACGAGAATTGATTGAGATGATTCATAAGGTGTATCCGCTTGAGCCAGCTGAAGCGCATTACTTTGGTGAAGTTGCGAAGCGATATCGGTACGTTGGAACAAATGTTGAAGTTGGTTTTATTACATCTGTTTCTGAGTCATTTTGTGTCTCTTGTACGAGGGCGAGAATTTCGGCAGATGGAAAGTTTTATACGTGCTTATTTGCGACAGAGGGTTTGGATGTAAGAGAACTTCTTAGAGGAAATCTTTCGGATGAGGAGTTATTAAGTGTTATACAAGATGTATGGATGAATAGAAAAGATAGGTATTCGGATGAACGAACAGAAGAAAGTGCAAAAAATCGTCCGAAAATCGAAATGTCTTATATAGGAGGATAAGAAAGGGGGCTATCGCATGCAGGAGCGATATTCAAGACAAATATTATTTTCTGGTGTTGGAGAAGAAGGGCAGAGAAAAATAAGAGAGAAGCATGTGCTTATTATTGGTGCTGGTGCTCTCGGTGCGGCAAATGCAGAAGCGATTGTTAGAGCGGGTGTTGGAAAAGTAACGATTGCTGATCGTGATTATGTAGAATGGAGTAATTTACAAAGACAACAACTATATACAGAAGAAGATGCAAAGCAGTATAAACCGAAGGCGGTAGCGGCAGCAGAGCATTTAAGAGCGATTAATTCTGAGGTGGAAATAACTCCGGTTGTGACAGATGTAACGGTGCAAGAAATGGAAGAATCAGTGAATGGTGTAGATTTAATATTAGATGCGACAGATAATTTTGAAACGCGTCTTCTCATTAATGATATTTCACAAAAGTATAATATTCCGTGGATATATGGTGGGTGCGTTGGAAGCTACGGAGTAACGTATACAATTTTACCAGGGAAAACACCGTGTTTTCGCTGTTTAATGGAGCATCCGGCGAGCGGAGCAACATGTGACACAGCTGGTATTATACAACCGGCAGTACAATTAGTAGTTGCGCATCAAACTACGGAAGCGCTGAAAATATTAGTAGAAGACTACGGAGCGCTTCGTGAAACGATGTTATCATTTGATCTTTGGAATAATCAACAGATGGCATTTAAAGTGAATAGGCAGAAAAAAGATACTTGTTTATCTTGCGGAAGGTTACGTACATATCCGAGTTTAACGTTTGAAGCACAAACGAAAACAGAAGTGTTATGTGGGCGAAATACAGTGCAAATTCGTCCAGGTGTGCGGAAGAATTTTAATTTGGAAGAAATTAAAAAGCGCTTACAAAGAAGTGTAGAGATAAAGGCGACACCTTATTTATTGTCGTTTCCGGTAGAAGAATATCGTTTTGTTTTATTTACAGATGGCAGAGCTTTCATTCATGGGACGAATGATATAAATGTAGCGAAAAGTTTATATGCAAGATATATAGGTTGAACCTAAAGGGAATCCTTTAGGTTCAACGGAGAAAGGATTATGAATTTCTCGTATAATCTCCACTTTTTCCGCCTGTTTTTTCAAGTAAGTACGTTTCGCCGATAATCATACCTTTATCGACAGCTTTACACATATCATACACAGTAAGAGCGGTAGCCGAAGCAGCTGTTAAAGCTTCCATTTCAACACCGGTGCTACCTTCTGTTTTAACTTTTACTTCAATGAGTAAACGATATTGTTCTTCTGATTGTTTCCAATCGAAAGAAACGTCAACACCTTTTAATAGTAAAGGATGGCACATTGGGATAATATCAGAAGTTCGTTTCGCAGCCATAATGCCTGCGATTTGCGCAACTGCTAATACGTCACCTTTCCCAATTTCATTGTGAGAGATTTTATCGTAAATTTCTTTCGTAACGACAATGCTAGAGCACGCAATTGCTGTTCGAACGGTTGCTTTTTTGTCACTTATATCAACCATCTTCGCGCGTCCTTGGTCATTAAAGTGTGTAAATGAAGACATGGAATTCCTCCTTGAAGTAATTTCTATTGAATATATAAAGTTTAATCGAGATAAAAAAAATTGCAAATATGAGGTGAGAAACGATGGTAGAAAAACGAATTCCAATTCAAGTTGCTGAGGCAGTAGAACGGGTAATGAAATATGCAAAGCATGGTGAAGTAGAAGAAATTTCTATTACGGAAAGTTACGGGAGAATTCTCGGGGAAGATGTTGTCTCAGATCATGACGTTCCTCATTTTGATCGTTCCCCTTACGATGGTTTCGCCATTCGAGCAGAAGATACGAAAGAAGCAACTCAAGAGAATCCAGTTGAATTTGAAGTAATAGGAGAAATCGGGGCAGGTTCTGTTTTTACAGAAGAAGTAGGATCTTTTCAGGTGGTTCGTATTATGACAGGAGCAGCTATTCCACAAGATTGCAATGCAGTCGTAATGCTAGAGCTGACAGAAGGGTTTGAGAAGAACGGGAAAACATATATGAAGTTAAAACGCCCTTTTAATAACGGTGACAATGTGTCGTTTAAAGGAGAAGATATAAAACAAAATCAAGTTCTCGTTCAGAAAGGCGTTGCAATTAATCCAGGTGTTGCCGCCTTATTAGCAACGTTTGGATATAGCACTGTGAAAGTTGTAAAACAGCCTGTTGTCGGTATTGTAACGACAGGAAGTGAATTATTAGAAGTACATGAGCCATTAGAACCGGGGAAAATTAGAAATAGTAACTCCTATATGATCGCAGCTCAAATTATGAAAGCTGGCGGGAAAGTTCGTTATTATGGTCAACTCGCGGATGAGTTAGATGCATGTTTTACAGCTGTTCAATCAGCGGTGGATGAGGTCGACATTTTAATTACAACAGGCGGTGTATCAGTAGGAGATTATGACTACTTACCAGCTATTTATGAAAGGTTACAGGCAAATGTACTCTTTAATAAGATAGCCATGAGGCCCGGAAGTGTAACGACAGTAGCTGAAGTTGATGGAAAGTTACTCTTTGGTTTATCAGGAAATCCGTCTGCTTGTTATGTAGGCTTTGAATTATTTGTGCATCCAATTATAAAAACGTATTTGTATGCGAAGGAACCTCACGTATATAGAGCGGATGCTATTTTACAAAAAGATTTTCCAAAGCCAAATCCATTTACTCGTTTCGTAAGAGCGAACGTAACAATTGTGGACGGGGCGTTACAAGCGATGCCAGTTGGTTTAGATAAATCGAGTGCGGTATCTTCACTTGCAGATGCGAATGCTTTTATCGTGTTACCTGGAGGAACGAGAGGATTTGAGACCGGAATGAAAGTATCCGTATTATTGTTAGAGCACTCTGAGGGATGTGATTGGCCATGGGCAAAGCCCCTTCAATCTTACAAATAGTAGGATATCAAAATAGCGGGAAAACAACACTTGTTGAGAAAGTGGTGCATGCATTAGCTGAACGAAAAATGAAAGTTGCTACAATTAAACATCACGGGCACGGAGGCTTTCCAGAAGTAGCGCAAAAAGATAGCGAAAGACACCGTAAAGCTGGTGCTGTCGTAAGTAGTGTAGAAGGCGCTGGATTGCTTTCACTTTCTTCACTAAGAAAGAAATGGTCCTTGCAAGAAATTATTCGCTTATATGAGTTTTTTGAAGTGGATACAATTTTAATAGAAGGCTATAAAAAAGAGAATTACTCGAAAGTAGTGTTACTTCGTTCTGCGGAAGACATTGAGCTTTTACATAAAGTAGAAAATATAGTGGCGGTTATTACGTGGTATGATGTTCCGGCAAATATAAGAGAAGAATATAAAGTATTTCATATAACAGAAGAAGAGTTGTACATAGACTGGTTTTTACAAACGGTTAGGAGTGCGAAATGATAAATACATATTATGAAGTAATTGATACAGAAATCTCAATTGAAGAAGTAACGAAGAAAGTAATTCGACGTGAATGCGGTGCTGTTACAACATTTATTGGAACGGTTAGAGAGTTTACGAAAGGGCGTCGTACATTATACTTAGAGTATGTTGCTTATAAGACGATGGCAGAAAAGATGCTAGAGAAAATTGGCTTGGAAGTGAAAGAGAAATGGCCAGGTACATATGTTGCGATTACACATCGCATCGGTACGTTGCAAATTTCTGATATAGCGGTTGTTGTTGCTGTTTCAACACCACACCGTAAAGCGGCTTATGAAGCGAACGAATATATTATGGAACGCATAAAACAAATTGTTCCGATTTGGAAAAAGGAGTTTTGGGAAGATGGTGACTCATGGATTGGTGATCAATTAGAAAAAACACCATATCCGGCGGGAGAGCCTGGGAAGGAGCTATAAGTATGATTAGAGTATTGTTATTTGCGCACTTGCAAGAAGAAGCAGGGACAAGTGAATTACAAATAGAGAAAGAAAATATTACGGTTGCACAGTTAAAAGATGTTGTTGCGAACGAATATAATGTACCAGTTTCAGAGCCAATTATGGTTGCGATTAATGAAGAATACGCAAATGAAGATGACAGGGTCCAATCTGGTGATGTTGTTGCACTAATTCCACCAGTGAGCGGTGGTTAATATTGGATTCATTAAAACGACTTTCCTACATAGGGAAAGTCGTTTTTTTATGGCAGTTTTGAGAACACTAATCTATAGAACAAGGAGGGAACTATGAAAAAAATATGTGTAGTTATCACAATGCTATGTGTGGCCTTTTTCTCTTCTCCAAGCGATTCTTTCGCGAAAGAATCAAGAGAACAGCTTTTAGAGAGTGCATTATCAAATAGGTACTATTCAGTTATTAGACAAGTGACAGAAGATCAATATGAATGTGCTTCAGTTATAGATATAAAGCGTCTCGGCAAGAAAGATGAATTTGTTCCTAGATACGAAGTGAAGCTACAATTTCTTACATTTCAAGGAGCGCATAATCCGCCGAACGATAAAGTTACGCTTACTTTGGAAGATCATTTAGATCACGTAAAGATAAAGAAAGTGGAGCGAGAAAAGAATGTTTCTGACGTTATTGCAGAAAAAGTTTGTGAACGGGAAAAAGAAAAAATAAAAGCTCACTCTAACGACTTAGAGTGATAATCTATGGCATTTAGTAAAGAAAGGTAATGAGTGATGGATATATTTTTAGCGATTTTACCAGCTATATTTTGGGGAAGTATTGTGCTATTTAACGTAAAACTGGGCGGGGGCCCGTATAGTCAAACGCTCGGAACAACGTTTGGAGCACTTATTTTCTCAATTGTTGTTTATATTTTTATGAAGCCAGTATTAACACCTACCGTTATCGGAGTTGGAGTTGTGTCAGGTTTATTTTGGGCGCTTGGTCAGGCAAATCAATTGAAAAGTATTGATTTAATGGGTGTTTCGAGGACGATGCCAATTTCAACAGGACTTCAATTAGTCGCGACGACTTTATTTGGCGTTATCGTATTTCATGAATGGTCCACGACAATATCGGTCGTCCTTGGGATTTTAGCGCTCGTTTGTATTATTATCGGTGTTATTTTAACATCGCTTCAAAGTGAAGAAGAAAAGAATGCAGAGCAAGCAGCAAACTTTAAAAGAGGTATCGTAATTTTATTAATTTCAACAGTCGGTTATTTAGTTTACGTAGTAGTAATTAGGTTATTTAACGTAGATGGCTGGTCGGCTTTGTTGCCACAAGCAGTTGGTATGGTGTTAGGTGGGATTTTGCTTACCTTTAAACATCATCCATTTAATAAATATGCAATTCGCAATATTATTCCAGGATTAATTTGGGCAGCTGGAAATATGTTTTTATTCATTTCACAGCCGCGTGTTGGAGTCGCAACAAGTTTCTCGCTATCGCAAATGGGAATTATTATTTCCACGCTTGGTGGGATCCTTATATTAGGTGAAAAGAAAACGAAACGTCAATTAACGGGTATCGTTGTCGGTATCGTTTTTATTATCGCAGCCGGAATTATGTTAGGTATAGCCAAAAGTTAAAGGAGGTATGGAAATGTATAGTGATTTAGCAGGGAAAGTTGTCGTTATTACAGGATCAGCAACTGGTCTCGGAAGAGCGATGGGAGTAAGGTTTGCTAAGGAAAAAGCGAAAGTGGTTATTAATTATCGCTCACGAGAATCAGAAGCGAATGATGTGTTAGAAGAAATTAAAAAGGTAGGCGGCGAAGCGATTGCTGTAAAAGGTGATGTAACCGTCGAATCAGATGTTGTGAATCTCATTCAATCTGCTGTGAAAGAGTTTGGTACGCTTGACGTTATGATTAATAATGCAGGGATAGAAAACGCGGTACCGTCGCATGAAATGCCGCTTGAAGATTGGAATAGGGTAATTAATACAAATTTAACAGGTGCTTTTTTAGGAAGTCGTGAAGCGATTAAATATTTTGTAGAACATGATATTAAAGGGTCTGTCATTAATATGTCTAGTGTTCATGAGAAAATTCCGTGGCCACTATTTGTGCACTATGCAGCAAGTAAGGGTGGCATTAAACTGATGACAGAAACGTTAGCGCTAGAATATGCGCCAAAAGGTATTCGAGTAAATAATATAGGACCAGGTGCAATTAATACGCCAATCAATGCAGAAAAGTTTGCTGATCCTAAAAAACGTGCTGACGTAGAAAGTATGATACCTATGGGCTATATTGGAAAACCTGAAGAAATCGCAGCAGTAGCAACTTGGCTTGCTTCATCAGAGGCGAGTTACGTAACGGGAATTACGCTATTTGCAGATGGTGGAATGACGTTATATCCATCGTTTCAAGCTGGGCGTGGGTAATATGAAAAGGACAAAGAGTTTTATCTCTTTGTCCTTTTTTACAAAAAAAATAGCGTTCGGCTATTTTAAAATTAATGATTAATTGTATCTTGAAGAAATTCTGTTGCTTGATGTTCAGTAACATTTTGTACGAGCGCGACTTCGCTGATCATCATTTTTCGTGCATTATCTAGCATTTGTTTTTCGCTCGCATTTAATGTTCTCTCTTTATTACGGCGAAGTAAATCCCGAACCACTTCTGCGCTATCTTGTAAATTGCCATTTTTCATTTTTTCCATATTCATTGTATATCTTTGTTTCCATGAGAGTGATGGGTCTGACTCCCCGTTTTGAAATTCAAGAAGTATATCATCTAACGTACCTCGATCAACGATATAACGAATACCTGATTTTTTTAATTGTTCCATCGGAAGCATTACTTGCATATCTTTACTAATGATGCGTATCACACAATATTGACGTGAAGTACCTAATATTTCTTTCTCTTCAATTGCTTCGATAATTCCTGCACCGTGCATTGGATAAACGATTTTATCACCAATTTGAAACAAATCATCCACCTCCATATGTGGTAACCACTTTTAATGATAGCATACGCATGTAAAAATGTCAAATTTTATATAATAACATAACATTTATATTAGAGTCAATAATATGGAGTGGTTTTTTTATGTTTTTTTGAACATATTTATCCCGCATTAACGGGCGATAAGACCCCCATCTCAAAATTTAGAAAAAGCAAAGAAGTTAGGTGGGGGGCAGGCTGATTAAAGTTTCACTTTATAGTGATTTTTTTAGAAAAATAGTACAGGTGAGAAAGAAGGCATATCCACTTATTTTTAAGCATAAAATGTAAAAGGGCTAATACAATATACCTAAATCCGTTCTTTGCAAAGGAGGGAGAGAAGGTGAGGCGCACAATAAAAATTGATATTACAAATAAAGTTGTAGCTAAATTTAGACCAAATTATTTGGAATTATATACGAGTAAATTTATGATAGGTAAGTTTTATGTCTATACTGAAGATAAAAAATATGTGTTAGAAGACGGATATATATATGAGAATGGAAAGTTTTATCGCATCATAGATACGCACCGTGGCAATAATCAAGCGGCGGAGGGCTGCGATCTAGGATGGTGTTAACATGATTCGTGTGAAAGTGTTTGATGAAAGTCACGAAAAAGACTTAGAAGACGCTGTGAATGTGTTTTTGAAAAAGATTGATGATAGCAACTTTGTAGATATTAAGTATCAAGTTGGTGTTTCCATTAACGACGATGAAAACCAAATTTATTGTTTTTCAGCAATGATCGTTTATAAAACATAAAAAAGAGCTGGCTCACCCAGCTCTTTTTTATGTTTTATGTTGGGACAACATGTGTCGGTAATACGTTCATAATAGATTGGGGTGTGCCTAATTTCTTTGTCGTTAAAAGAGGCTCCCCTGTTTCATGATTTTGGGCATCTTTACACATACCAAGGTGATAACGATCACCTAAAAATGGATCAATATAAAAACCGTTTTTGAATACTTTATCATTCGGATGTTTTTCATGATGAATATCAGAGCAGTTAATGCAATAGAACATAGCTTTCATCCCCTTTTTATTTTTGTTTGAAAAAAGTGAGTCGGTAGTCATTTCGCTCCTGAGGAAATGTTGAGGAGAAGAGAAATAACTACCTACTCAAATGGTGGGCATATTCCTTCTGATTTGTCATATCTCGCGTATTGTCCCTTGAGGGAAGGAGGAGAGACGAAGTACGCATGATATAAGTAAGGCGCTTCTCTCAAGATAAATGATGGAGTTTCATGTTGAGAGAAGTTTTTATTTTGTATTGCCTTTGTGAGTATATTATGAGGAAATGCTAAGAGGGTGTTTGTCCTGTTGAAAAAATGTTGAGAATTTCTCAACAGTAAAAGAATTAGCGTTGACATGAAACTAAAAGGTGTTATATTATCGAAGTATAACCAAAAGGTGTTATGTTATAACGCCGAGTAAAGGAGAATGAAAATGGAACAACAAAATACATTAAATGATATTAAACAAACAATCGTTTTTAACGCGTCTATTCAAAAGGTATGGAGTGTAGTATCAACTGCAGAAGGGATTGCGTCATGGTTTATGCCAAATGATTTTGTATTAGAGGTAGGACATAAATTTCATGTGCAATCACCATTTGGGCCATCACCATGTAAAGTGTTAGAGATTGATGAGCCAAACTATTTATCTTTCTCATGGGATACAGATGGCTGGGTTGTTTCATTTAATTTGAAAGACTTAGGAGATAACAAAACAGAATTTACGTTAATTCACGGCGGCTGGAAACATCCTGATGAAATTCTTCCGAAAGCAAATGCGAAGAGCTCTATTATTCGCGATAGAATGAGCGGTGGTTGGGTAGCGATTGTAAATGAAAAACTGAAAAAGGTTGTCGAAGGCTAAGTGTCCTCGTCAGCAGCGAAATATGATGTATTTCAAGCAATTGCTGATCCAACCCGCCGAGAAGTAATACGGTTATTAAGTGACAAAGAGTTACCGATTTCCAAAATAACGGATCATTTTCCGATGAGTCGTACTGCGGTTGTAAAGCACCTTCATATTCTTTCGGAAGCGAATTTAGTAAGTGGAAGAAAGAGCGGAAGAGAGAAGATATATCGCTTGCATCCAGAGCCATTAGAGGAATTACAGCAGTGGCTCTCGTATTATGAACGTTTTTGGGATAATAAATTGTCCATGCTGAAACATATTGTGGAGAATGAAGAATAAAAAAAGGATGACCAAAATGGTCATCCTTTTTATTGTTGCTCACTTGTTTGTGTAGCTGGCTTTAATAAAAGCCAACCGATAATTAATGTACATACTGCTAATACGAAAGTGCTCATATAAATAACGTGTACACTTGCAGCTAATGCGGATTGTGATTCAGTGGCTACACTTGCTGTAGTCCCGCCGTGTCCACCAGATACAAGATCAAGGTTTTTAATGCCGCGTGCATGAATCATCGTATTAAAGATTGTTCCAAAGATTGCAGCACCTAACGTTTGACTGAATGTATTAATAAATGTGTTTAAACCAACGGCTGTTCCGCGTGTATGAGCTGGTACGGCTGCTTGAATTGTTACCATGTAAATCGGTGTCACAAGCCCCATTCCTAAGCCGAATAATCCGACTGCTACATAAATAAGGAACGATGGTGAATTTGTTGATAGTGTAAATAATAAGAACGTAGCGACTGATAAAATGCTAGCTCCAAGTAAAATGATTTGTTTCGTTTTTAATTTGCCTACTAAGTTACCAGAGAAAATAGCGCCAAATGTCCACATAACAGGGATTGGCATTAAAATAAGTCCAGCTTCTGTAGCATTTTTCCCTAATACACCTTGGCTCCAAATTGGAAGGTACATTGTAATACTAATAATCATTGCGCCAGCAATAAGAGTTAATATATTTATCGTAGATAATGTACGGTTAGAGAAAAGTGCTAGCGGAATTAATGGTTCTGGAGATTTTTTCTCGATGAATAAGAAAATAATAAATGAAATAGCGGCAAAGATTAATAGGCCGATAATTGTCATGTCTCCCCAGTTTTGCTTACTGCTACCTGTTAATAATGCATATAGTAGAGCGATTGTACTTAATGAGAAGACTGTTGCACCAAGATAATCGATATGATGCTTAGCAGGTTTAATAGATTCTTTGTAGTAAATTGCAATCATTAAGCAAGCGATAATTCCGAATGGAACGTTTAGGAAGAAAATATAGCGCCAAGAAAGGGAATCAACTAAAAATCCACCTACTAACGGTCCGATAACACCGGATACACCCCAAACGGCACTCATCCAACCTTGTGCTTTCGCGCGGTCTTTCGCTTCGCTATATAAGTCTCCAATAATCGTCATTGTGATTGGCATAACAGCACCAGCACCGATACCTTGAAGCGCGCGGAAGAAGATTAATTGTTCCATCGATGTAACGATTCCGCAAAGTGCAGAACCGACTAAAAAGATTGTAGCTCCGATTAGTAAAACTTTTTTACGGCCAAATAAATCAGCGAGCTTTCCGTATATTGGAGTCGAAACAGCTGTTGCAAGCATATAAATTGCATATACCCAACTAACAAGTTCGACGCCTGACAAATCACTCGTTATACGAGGGATTGCTGTACTAACAATCGTTCCTTCTACCGCAGAAAGAAACGTCATTAACATTAAAGACATCATGACTTTTTTTCTCATTTGTTTTCCCCTTACCCTTTTTTAAATATTCAACAATATAAAATATAAAGGTACTAAGGTAAATAAAGCAACAAAAAAGCAATGGAAAGTTACATGGAGCAGATATTTGTCGCTTCTTGTCGGTAAGTCGATAAATTTGGGAAATCGCCGATATAAGTTGCAGAATCGCTGATAAATTTGGAAAATCGCCGATATAAGTTGCGGAATCGCTGATATATTTGTGGAATCGCTCATATAATTTCATGTACCTATAAAAAAAGAAACAGGAATCCCTGTTTCTTTTTTTAATACTGCATTTTCGCGTTTTCTCCAGCTGTCGTTCCGGCAATTCTACCAGTAACAAGGGCTGATGTAATATTATAGCCACCAGTATAACCATGAATATCAAGAACTTCTCCGCAGAAATATAAGCCGTTCGTAAATTTAGAAGACATTTCTTTCGGGTTAACTTCTTTCACGGATACACCGCCGCCAGTAACGAATGCTTTTTCAATTGACTGCGTACCATTTACATTCACAGTAAACTCTTTAAAGTCTTTCACAAGTGCACGAATCTTTTCGTGAGAAACTTGTCCAGCTTGTTCGCTGCCGTCAATTTCATTTTTTTCTAATAAGAATAGGAAGTAACGTTCAGGAACATAACCTTTTAAAACGTTTTTAATTCCTTTTTTCGGATCTTCTTTCATTTGTTTCAGCATGCGCTGAAATAGTTGCTCACTATTTTCCTCTGGCAATGCATCAATACTCATTTGTATTGTATTCGTTTTAAACTTTTTCAGTGCTTTCACGACGAATTGACTACAGCGAAGAGCAGCAGGACCAGATAGGCCAAAATGAGTGAAGAGCATGTCCATTTTGTGAGAAATGATAGCTTTTCCTTTCGGGTTTAATACACTTAAGTTTATATCACGTAAAGCAAGACCTTGTAATGAGCGGTCACGTATAAACGGCTCGTTTGAAAGGATAGGTACTTCTGTTGGGAATAATTCTGTGATTGTATGACCCGCTTTTTCAGCCCAAGCATATCCGTCTCCAGTAGATCCAGTTTGAGGAACTGATTTTCCGCCAACAGCGATAACGACGTGATTTGTTTCTAACACTTCACCTGTTTGCAGTATAACTGCTTTCGTTTGACCATTTTCATATTCAATCGTTTCAACAGGCGTATTTGTACGAATTTTTACACCTAAGTCTTTTAATCGTGTTAAAAGTGCGTCTACAACAGATTGTGCTTTGTTTGACACAGGGAACATGCGACCATGGTCTTCTTCTTTCAATTTAACACCAAGATTTTCGAAGAATGTAATAATATCTTCATTATTAAAAATAGAAAAAGCGCTGTATAAGAAGCGACCGTTTCCTGGTATATGTTTAACAATTTCATCAAGTGGTAGACGGTTCGTTACGTTACAGCGTCCGCCACCAGAAATTGCAAGTTTACGCCCAAGTTTATTTCCTTTATCAAGAAGTAAGACATTTGCGCCTTCTTCTGCAGCACCAATTGCAGCCATTAGCCCAGAAGGACCGCCGCCGATGACAATAACATCATAATGCATAATATATCGACCTCATTTTCTACATTTCCTGCCTAAAAGAATAGCATGTTTTCCCTTAAAAGAAAAATAGAGTGAAGTACTGCTTAATGAGAGAATTGTGGTACAATACAAAAGTTAGAGTTCAGCACTATCCTGCCATTTGTAGGCGATAAGACTAAAACCTCAAGATTTAGGAGAAGTAAATAGGGAGTCTGTTAGCCTGTAAATGCTCGAATGGTTCAACTAATAAGGAGTAGGAGAGAAGTCTCCAACTAATTATAGTTTCACTTTATGTAGATGTAGGAGGATTTTTGTATGTCCGATTCGAAATTTCTGCGCGGAACGCTTATTGTTACGCTAGGGACATTTTTAGTAAAGTTCTTAGGCATGATTTACGTCTTTCCGTTTCATGCATTAGTAGGAACAGAAGGCGGAACGCTCTATACATATGGATACATTCCATATACGATCTTTTTAAGTATCGCAACGGCAGGTGTGCCACTTGCTGTTTCAAAATTTGTTTCCAAATATAATGCGCTTGGCGATTATAAAACGAGCCGGAGAATGTTCCGCTCGGGAATGGTTATGATGATAGTAACAGGAGTTCTTTCGTTCCTAGTACTGTACATGACGGCGCCATTGTTTGCAGAAGCGATGCTTGGTAAACAAAGTATACACAATAATGTAGGAGAAGTTACGACGATCATTCGTCTTGTAAGTTTCGCACTTATTGTTGTACCAGCAGCGAGTTTAATTCGTGGTTATTTCCAAGGTCACCAGTCTATGGGACCAACTACCGTTTCACAAATTATTGAACAAATTATTCGTATCGTCTTTTTATTAGCGGGTAGTTTTATCGTTATTAAAGTACTTGGCGGTACAGTTGCAACAGCAGTTGGAGTAGCGACATTTGCTGCGTTCGTTTCAGCGGTTGGAGCACTCGGTGTGTTAATTTGGTACTGGCTAAAACGTAAAAAATATTTGGATCAATATTTAATTGAACAAACTGTACCAGAATCAACAGTAAGCACCGTTCAATTGTTTAAAGAGTTATTTGCATATGCGATTCCTTACGTTGTAATTGGGTTAACAATTCCTTTATATCAACAAATTGATACATTGACATTTAACTCAATTATGCAGGCGATTGGTCAAGGGGATATCGCAGAGCGAGCTCTCGGTATTTTCACAATGTGGACGCATAAGTTAATTATGATTCCTGTATCACTTGCAACAGCGTTTAGTTTAACGCTTGTACCAGCAATTACAAAATCATTTACTGAAAAACAATACCGTTATTTGAAATTACAAATTACACAAACATTCCAGGCGAATATGTTTTTAACATTGCCAGCAGTTGTCGGTATTTCTTCACTGGCATATCCAATTTATACTGCGTTTTACGATTCAGATCCACTAGGTGGACAAGTATTAATGTGGTATGCACCAGTTGCGTTGTTATTCGCTTTATTTACAGTAACAGCGGCAATCCTGCAAGGTATTAACCAGCAGAAGCATGCGATTATTGCGCTTATAATGGGCGTTATTTTGAAATTTGTATGTAACGTAATCTTTATTCGTTATTTCGGTACAGTAGGAGCAATTCTAGCAACAGCAGTTGGTTTCTTAGCTTCTGTTTGGTACACAAATCAACAAATTAAAAAATACGCACACTATTCATTCGGTGTTGTATATAAAAGAACATTCCAAATTGCAGTACTAACACTTATAATGGTCGTTGCTGTAAAACTATCACAATGGCTTCTATCCTTCATGATTTCGCCTGATGGCCGTATTGGTGCTCTTATAACAGTTGCAATTTGTGCAGGTATTGGCGGTCTTGTTTACGGATTGTTAGCAATTCGCACAGGAGTACTTGAAAGAGTATTTGGTGGAGAAGCATTAGATAAAATTCAACGTAAACTTGGTAGTAGATTTAAAATAAAGTTGAAATCAAGAGGGGCGTAATTACGTCCCCTTTTCTATGATAAATAAAGAAGGTGAAAAACGTGAGATTAGATAAATTATTAGCAAATATGGGATATGGAAGTAGAAAAGAAGTAAAGAAATTATTGAAAGATGGCGTTGTGAAAATTGATGGAACGCCAGTAAAAGATGCGAAAGTTCATGTAAATGTAGAAGAGCAAGAAGTTATGATTCACGGTGAAGTTGTGGAATACAAAGAATTTGTTTACTTAATGATGCATAAACCACAAGGTGTTATTTCAGCGACGGAAGATGATAATCATGAAACAGTAATAGATTTATTAGAATTAGAAGATGCAATCTTTGATCCGTTCCCAGTTGGACGACTTGATATCGATACGGAAGGTTTCTTATTGATAACAAATGATGGGAAGTTATCACATCAATTATTATCTCCGAAAAAGCATGTGCCGAAAAAATATTATGCACACGTTGCAGGAGTAGTAACAGAAGAGGATGTAAAAGAGTTTGCTAAAGGTGTTATTTTAGATGATGGCTATGAAACAAAGCCAGGTGCACTTACAATATTGAAAAGCGATGATATTTCTGAAATTGAGCTTGTGATTACGGAAGGGAAATTCCATCAAGTGAAGCGTATGTTTGAAGCGGTAGGGAAAAAAGTAGTCTACCTAAAGAGAACAGAGATGGGTCCGTTAGTATTAGATGAAGAACTAGAACTTGGACAATACCGAGAGCTAACAGATGAAGAAGTAGAAATGTTAAAAACATATCAAGTAGATACTGAAAAGTAGTACCTTTATAGGCGCAGAAAAGACCCCTTTCTAATTATTAGAAAGGGGTATGTATTTATTTACATACAATTATTTTTCATTATGAGGTCATTCTCACTTTCTTTCCTGTTGTTGTCCACTTACCGCGGCAAGGGCTATACACGAGTTCATTAAACTGCAACACATTTAGATCACGTTGTATCGTTCGCGGTGTGATCCCGAACTCATCTACAAGGTCTTTCGTCGTTACCGTTCCGTTTTCATTGATGTACATATAAATTGATTTAATGCGTGTTAGCATACGAGTAGTTGTAGGTTTCAAGAGAAAACCACTCCTCTACTAGTTTTTTTGACCCCATTCAGGAAAGAAGGTCGTTACTACCATTGTACTCTACATGATAAAATTCATGCTTTAATCTACTTAAATTTTACAGAAATTTAACAAATATTCATATAGAAAAATATTGGTAGTTGACATTGTATATATGGTCAGTCAACTAACACATAAAATTCTACGTAAAACGCCAAATTCCTGCAAATTTTTTTGAAAAAATAAAAGAAAAACTAATGAGAAATATCTGAAATATTACAATTGTTCGGTATTTGGTTTTCGTGTATGGCATAAGAGATTTCGGTTTGTTATGATGAAAGAAACAATATAGTGAAGGATGGATGCGTGATGTCAGCAATTAATTGGACAGAAGAAGTTGCGAAACGAAAAGATGATTTAATTCGTGATACACAACAATTTTTACAAATTAAAAGTGTATGGGAAGAAGAATCGGCGAAAGAGGGCGCACCATTCGGTGAAGGTGTAGAAAAAGCTTTATCTTTCATGTTACATAAAGGAGAAACTGAAGGTTTTACTTCTAAAAATTTAGAAGGATATGCAGGTCATCTTGAAATGGGGCAAGGAGAAGAGTTAGTAGGCATTCTTTGTCACGTTGACGTTGTACCAGAAGGCGATGGCTGGACGACTCCTGCATATAGTGCAGATATTCGCGACGGAAAGATTTTTGCACGTGGTGCAATTGACGATAAAGGCCCAACGATGGCAGCATATTATGCGATGAAAATTGTGAAGGAATTAGGCTTACCTCTTTCCAAACGTGTTCGTATGATTATAGGAACAGATGAGGAAAGCAATTGGAAATGTGTAGATCACTACTTTAAAAATGAAGAAATGCCAACAATCGGTTTTGCACCAGATGCAGACTTTCCAATTATTAATGCAGAAAAAGGAATTTCTGATATACAAGTTGTGCAAAATGGTAGTGAAGAGAAAAAAGGTACATATGAACTTGTTTCATTTGATTCAGGGCGCCGTTTAAATATGGTTCCTGATTTTGCAGAAGCGGTTATTACAGGAGAAGATGTAAATGCACTTACAGTAGCATATGAAGAGTATTTACAAACTGCTAAAAAAATAGGGAAATCGACTATAGAAGGAAATGCAGTGACGTTGCAAATAGAAGGAATTTCAGCGCACGGATCTACTCCTGAAAAAGGAGAAAATGCAGGTTTATTATTAGCAAACTTCTTAACTACAGTTTCACTTGATGGAAAAGCAACTGCATTTGCGACATTTGCAACAGAAACATTTACTGGTGATATTTTTGGTGAAAAAGCTACTATTGCTTATAAAGATGAAATTAGCGGTCCGTTAACAGTGAATGTCGGTCGCATTTCTTATACGAAAGAAAACGGTGGTAACTTAGGGCTAAACGTACGTTACCCAGTTACAACTAACTTTGAAGAAACAATTGTGAAGTTGAAAGAATATGTTGGTACGCATGGTTTTGAAGTGGCTGACTATTCTAATTCTCGCCCACATCACGTCGATAAAGATCACGTATTAATCCGTACGTTACAACGTGTGTATGAAGAACAAACAGGTGAAAAAGCAGAACTATTAGCAATCGGCGGCGGTACTTATGCTCGTTCATTAAAAGCTGGTGTGGCATTTGGCCCGCTATTCCCTGGAAAAGAAGAACTTGCACATCAAAAAGATGAGTATATCGAAATTGAAGACTTATTAAAAGCAACAGCAATTTACGCGCAAGCAATTCATGAATTAGCGAAGTAATGGATATATAAATAATGTCCGCTCTCTATTTTGGAGAGCGGCTTCTTTTTACCTGAATGAGATAAGAAAGAAAAGCAACAATAGAAAGAAGGAGAAGATGTACATGGAACTGCATTATTTTGTCGCAATTACGTTACCGAATCATATAAAAGAAATGCTGTATAACTATAAAAAGGACATGCAAGAGGAATTACAATTTCGTTCATGGGTACATAAAGAAGACTATCATATTACCCTTTCATTTTTAGGGAGTGCAACGGAGGAACAATTAGAGGGAATAAAAAATGGATTACAAACAGTTGCAGAAACAAAAGAACTATCGTTCACGTTACAAGGTTTTTCAACGTTTGGTAGGGAAGATCAGCCCCGTATTTTTTGGGCGAAGGTAAGTGAGAATCACGATTTGTTTCAGTTGCAAAAGCAAGTACATGCCATTTGTGAAGAAAATGGATTTTCTCTAGAAATACGCCCGTATCACCCGCATATTACCGTTGCTCGTAAATGGATAGGAGAAGAAAAGTTTCGTTTAGAAAGTATAAAAGAAGTGCCTGAAATATCATTTCAAGCAGATACAATTACTTTATACGAATCCCACGTGAAAGAAACCCCGAAGTATAAATCGATTGCTGAAATAAAATTACAAAAATAGAATGTTGAAAACGTTTTTTATGCAGGTGAATATACTATAGAGAAGAATGGAGTTACTGTATAGAGTCTTGTTGATAAGAAAAGCCTTATCATTTGCAGCTCATTTTATCTCGCCTAATTGGTGAAGGCTAATAATAAGTGAGGATGGGAAAATTTTCTCGCTCATTAAAGTTTCACTTTATTTTAACTTTGAGAATGATGGTGATTTTTTTATGTTGAAAGTAAAACGTCCATTTGATGCCTATTTAGATGAAATGAATAAAATTACAATTTTGCTCCCACATGCGTATGGAACAAGTCGGACATTTCGTTTGCAAGAAGGAAGTAATGTGAAAGATTTACCGATTGCTCATACTATTGCGCTTCCAGATGCAACGAAGTATGAGTGCTTTATAGAAGAGCCGCTAGATGTGGGGAAGTATTATACAGTACGAGATGAACGGAATGAAGAAACTGATTTACAAATAGGTGCTGTTATTCGAACAAAAATTTTCGATGAAAAGTATTATTACGAAGGTACAGATTTAGGTGCTGTGTATCAAAAACAAGAAACGACATTTAAAGTATGGGCCCCAACTGCAAGGCTTGCGAAAGTAAGAATTTATAAGAGCGATAAAGAATATACCGATCATGAAATGTACAGGGGAGAAAACGGAGTTTGGATTCAAACATTACAAGGTGATTTAGACGGAGCACGCTATACATTTCTTGTTTGTATTAATTTAATATGGAACGAAGCGGTGGATCCTTACGCAAAGTCAGTGACTGTAAATGGAAAGTATGGCATTGTTATCGATTTAGAAAAGACGACTGTAACGAAACGAGAGCAATTACCACCATTACAAGCAATGACAGATGCCATATTGTATGAATTGCATATTCGTGATGCTACTATTCATCCGAACAGTGGAGTGAGTAAAAAAGGGACGTATAAAGGGCTAATGGAAGAAGGAACAACAGGACGAAATGGGACATTGACAGGTTTGTCTCATATAAAAGATTTAGGCGTTACGCATGTTGAATTATTGCCTTTATATTGTTTCGGTGGTGTGGATGAGGCGAATCCTTCTTCTGCCTATAATTGGGGGTACAATCCATTATATTACAATGCACCAACAGCATATTATGCTACAAACCCCTCTGATCCGTATAACAGGATAGTTGAGTGCAAACAACTAATTGAAACATTTCATGAACAAGGTATTAGGGTGATTATAGATGTTGTATATAATCATGTTTATGAAAGAGAGCTATCATCATTTGAAAAGCTTGTTCCAGGATATTATTTTCGTCATGGTGAAGATGGTATGCCTTCTAATGGGACGGGAGTCGGAAATGATATAGCGTCTGAACGGAAAATGATGAGGAAATTCATTGTAGAGTCTATTTTATATTGGCTTACTGAATACAATGTCGATGGATTCCGATTCGACTTAATGGGAATTTTAGATATTGATACAATGAATATGATAGAGAAAGAAGTGCGAAACATAAAACGAGATGCTTTGTTATTAGGAGAAGGATGGGATTTACAAACACCGCTTCCTCTTGAGGAAAAAGCAACGTTAAATAATGCGAAGAAAATGCCACATATCGCGCAGTTTAATGATCAATTTCGTGATGGGATAAAAGGGAGTACATTTCATATAAATAAGCGTGGTTTTGCATTTGGTGGGCATGTAGACTGTAATCATTTGCAGTATATTGCAGCAGGAAGTCTTTTAAGTATGAAAGAAACAGGGCTGTTTTTAGAGCCGGCGCAAAGCATTAACTATGTAGAATGTCATGATAATATGACGATGTGGGATAAACTAGTGCGCAGTAATGAAGAATCAGAAACGATTTTGAAAAAACGTCACCTATTAGCGAGCGCAATGGTTATTCTTTCACAAGGCATTCCTTTCTTACACGCAGGGCAAGAGTTTTATCGTACGAAGAAAGGAAATGAAAATAGTTATAATGCAAATGATGAGATCAATCAATTAGATTGGGATCAAAAAGAGAAAGAGATAGAAACCGTTAACTATATAAAAGGTTTAATTGCGATTCGTAAAGAGCATGGGGCGTTCCGATTACAAAATGCAGACCTTATAAAAAAACATATGACTTTTTTACAAACATCTACAGAAGTACTTGCATATCACCTAGAGCATGCAGAATCGTTTGGGCCGTGGAAAGAGATTATCGTCTTATTTAATAGCGGTTTAGAAGCTAAAACTGTGCAACTTCCGAAAGAAGCAACGTGGCATGTGTTAGTAAACGAAAACGAAGCGAAAATAGAGCCAATTTCTTCATTTAGAGGAAAGGAACTTAGGCTCGCTCCAATTAGCACGTATATATTGACGATAATGTGACAAATCGCTACTTGACGATGAGAATGTAATAAATGTAGAATTGACAAAGGTGACGATTTTGATAAGTTGTCATTCTATGACAGGTTTTGTAAAATAAAATAGAGGATTTTTGGCTTAGGCTAATTTTTCTTTTCATTTACAGTAAAATATATGAATCCACAACATGTGTAGAAATGTTGCGGTTTTTCTTTTCATAACTATAAAAGATAAGGATTTGTTAACGGGTAATGAATATGGAATGGTTGGAACAATTATTAGGAAAAGAGTGGAGTCTTGTACCGGCTGGTGGAGTAACGGGCGATGCATATATTGCGCAAAACGGACAACAGAAGTTATTTTTAAAGCGGAATACATCGCCCTTTTTAGCGGTATTGTCAGCAGAAGGAATTGTTCCAAAATTACTTTGGACAAGAAGGGTAACGAATGGTGATGTAATTTCTGCTCAAAAATGGCTTCCGGGACAGAAGCTAGAGCCAGAGGATATGAAACTAGAACGTGTTGCGAAACTTTTGAAGAAAATACACTCCTCTAAAGCGCTTGTACAGATGATTCAAAGACTTGGGAAGCAGCCGCTTCACGCACAAGAGTTATTACAACAACTGCAACTCGTTTTAAGAGGAGATATAAGGGATGATGAAACAATTCAGCAAGGCCTTCAATATTTAATGGATTCATTAAAAGCTATTGAATACAATGAATTCGTTGTATGCCATTGTGATGTAAACCATAACAACTGGCTATTGTCGGATGAAGATGAATTGTTTTTAATTGATTGGGATGGAGCTGTAATTGCTGACCCAGCTCTAGACCTCGGTATGTTATTATATTGGTACATTCCGCGCCAGGAGTGGAGTGAGTGGCTCGGTTATTATGATATTGAAATGGATGAATCGCTGCTTAGGCGTATGAGATGGTATGTGATAGCACAAACGATTTTGTCTATTCAATGGCATACAACAAAAAAACAGCAAGCAGAAGCTGAATATTGGCATCAATATTTACAGCAACTACTTGCTTCAGAATAATACTTAAGAAAAATTGTCCATTCCAGCAATCCACTGAGTAAGTTGTTCTTGATTATTGGAAATATGGTTGTCCAAATTAGAGGAAGATTTACCCGATTGACTATAAGAATATACATCGTTTAGCATTGTTTTAGCGTCACTACTTATATTATCGTTTGCGAGTAACGATTGAATGAGGCGCTCTAATTGCTCGCATTCTGAAACTGTCCCGCAGCAATCACTTTGGTGGTTGACTAAAATATCTTTCAGCACTTCTAATTGATGTTGTTGATTAATTGGCATGAACGGATCATCCTTTCGATTGTTTTTCTCTTCGAATGTAAGAGAAAAAGCTGTTTCGTCATGGAATGTTTAATGCTGTATGTAGTTTTTATCAAAATGGTACATCTTATACTTGAAAGAAACGGACCGAGTGCTCGTACGTACTTGGTTTTTTGTTTGGTAGATTGATTAAAAAAGAAAGAAGGAATTATTCCTTTAAAATAGCTATGTAAAGAGAGGGAAACATCTATGCGTTTAAGACATAAACCGTATGCAATGGATCGAATTAATGAATATTCACATATCGTAATCGGAAACCCAGAGGAGCGCGCTGGTAGCTGGAAAGAAGTATTTGGAAACGAACAACCAATTCATATTGAAGTAGGTACAGGTCGTGGCCGCTTCATGTATGATATGGCAAAAGCGAATCCACATATTAATTATATTGGAATTGAAAAATTCACAAGTGTTGTTGTAGATGCACTTGATAAATTAATTGAAGAAGAATTACCAAACTTAAAGTTAATTAATAAAGATGCTGAAGATTTAACAGTTTTCTTTGCGAAAGGTGAAATTGATCGCGTTTATTTAAACTTCTCAGATCCATGGCCAAAGAAACGTCATACGAAGCGTCGTTTAACGTATAAAACATTTTTACGTAATTACGAAGAAGTGTTAGTAGAAGGCGGAGAAATTCATTTCAAAACAGATAACCAAGGTCTATTTGAATATTCTCTTATGAGTATGGCTGAGTATGGTATGTTACTAACTTACTTAAGCTTAGATCTTCATAACAGCGACTTTGAAGGTAACATCATGACTGAATACGAAGAGAAATTCTCTAGTAAAGGTCATCGTATTTACCGAGTTGAAGCAAAATATCGTACAGAGCCTATGCAGTAATGCATAGGTTTTTTATATCTAAAATAATCAGAATTTTATGTTAAGATTAATTGAAAGGGGGATGTGTAATGGAACAGTTACAAATTGGAGATATAAAAGTAACGTGGTTAAAAGGCGGAAATACACATTTAGATGGAGGGGCAATGTTTGGTGTTGTGCCGAAAGTACTTTGGTCACGTAAATATAAACATAATGACACAAATCATATTTACTTACGAACAGATCCGTTACTTTTACAAACGAAAGATGGAAATATGCTCATTGATTCAGGAATAGGAAACGGTAAGTTGGATGAGAAGATGAAACGAAATCAAGGTGTAACAGAAGAATCATCGGTTTATGAATCGTTAGAAAAACAGGGATTAAAGCCTGAAGATATTCAATATGTTTTAATGACACACCTTCATTTTGATCATGCATCTGGCCTAACAAAATGGGATGGGGATCACCTTGTACCAGCGTTTCCAAATGCGAAAGTTTACGTAAGTGAAACAGAGTGGAATGAAATGAGGAACCCAAATATTAGATCCCGTAATACATATTGGAAGGAAAATTGGGAACCGATTGTAGATCAAGTTGTTACGTTTCAGCAAGAAATAGAAATTACAGATGAAATCAAGATGGCACATACGGGTGGGCATAGTGATGGACATGCAGTCATCATTTTGGAGAGTCAAGGGGAAACGATGCTACATTTAGCAGATCTCTTGCCGACGCACGCGCATCAAAATGTATTATGGGTAATGGCATACGATGATTATCCGATGACATCGATTGAAAATAAGCAAAAGTGGATGGAGTACGGCGCTGAAAAAGGAGCATGGTTTACTTTTTATCATGACGCATATTACCGTGCAGTAAAGTGGAATGAAGAAGGGCATATCGTAGAAAAAATAGAGCTGAAAACGAGTATAGAAGCATAAAAATAGGAGGTTGCTCCATCATATTTATTGGAGCAGCCTCTTTTTTATTGTCGGGTTTTGTCGGTAAGTCGATATATTTAAACAAACGCTGATATAAATTGAGTTGCGCCGATATAATTGGGAAATCGCTGATATAAATTGAGTTGCGCCGATATAATTGGGAAATCGCTGATATAAATTGAGTTGCGCCGATATATTCGGAAAATCGCTGATATAATTTTAATCAATACCCGCAATTTCAAAAAAATAAGAGGTTCACCTAATGGGAACCCTCCTTTTTATGCTGCTATAACCTCTAAAACAGTACCTGTTTTAGCATCAACTAAAAATTCAAATCGTTCTTGTATATCATTTAACATTGTTGTAAGACCGCCGCGATAAACTTCATATGCGACATCATATTTTTCAAATGTCTCTGGAACCATATGTACCCAAGAGCCAGTAATTTCACCTTTATGACTTAATGCTTGTTTCACCATTTTCAATGCTTTTTCTGAAGAAATATGGGATTGTTCTTGTACTTTGTTTGCAACGAGATAACCAGCTGCGAACCCAACGCCAAGACCTGCTACTAAACCTTTCCAGCTCATATATTCACCTCAATTCTATAAAATAAAAATAGTGTACCGATAATAATTATAAAGCAAATACAGCTAAAAAAGAAGAAACTAGAAACATTTCGAAAATTTCGTTACAATAAAAGGGGTATTCTACTAAGGTTTGAAAGAAGGGGACTTCGTGAATAAAGAGACATTACAATTATTTCGTACGTTAACAGAATTACAAGGTGCATCAGGTTTTGAACATGATGTACGCCGTTTTATGAAACAAGAATTAAGCAAATATGCAGATGAAATTGTACAAGACGGTTTAGGGAGCGTATTTGGTCTGAAAAAAGGGGACGAAACTGGCCCGCGTGTTCTTGTAGCAGGTCATATGGATGAAGTAGGTTTCATGATTACGCAAATTACGAAAAACGGAATGCTTCGTTTTCAAACGTTAGGCGGATGGTGGAGTCAAGTTTTATTAGCACAGCGTGTACAAGTTATGACGAAGAATGGTCCTGTTATTGGGGTTGTTGGTTCTATTCCTCCTCATTTATTAAGTGACGCGCAACGTGCAAAACCGATGGATATAAAAAATATGTTAATTGATATAGGTGCAGATAGTTATGAAGATGCGATTGAAATTGGTGTAAAACCAGGACAACAAATCGTGCCGATTTGCCCATTCACGCCGATGGCAAACGAAAAGAAAATTATGGCGAAAGCTTGGGACAACCGTTACGGATGTGGTCTTGCAATCGAATTGTTAAAAGAATTAAAAGATGAAACATTACCAAATACATTATATTCTGGTGCTACTGTACAAGAAGAAGTAGGCCTCCGCGGAGCGCAAACAGCTGCAAATATGATTCAACCAGACATTTTCTATGCGCTTGATGCAAGTCCAGCAAACGATGCATCTGGTGACAAAACACAGTTCGGTCAATTAGGAAAAGGTGCTCTTCTTCGTATTTACGATCGCACGATGGTAACACATAGAGGAATACGCGAATTCATTTTAGATACAGCAGAAACAAACAACATTCCGTACCAATACTTTATTTCACAAGGTGGTACAGATGCGGGCCGTGTACATACAAGTAACTCTGGTATCCCATCAGCAGTAATTGGTGTTTGTGCACGCTACGTTCATACACATGCTTCAATTTTACATGTTGATGATTATGCAGCGGCGAAAGAATTAATTACGAAGCTTGTAAGAACAACAGATAAAACGACGTTAGAGACAATTAAGAATAACGCGTAGAGAAGAAGGGCGAAAAACCCTTCTTTTTTTAGGTTGAATAGATGACCCAGCGATGAGTGGTGGCGGTTAGTGCCTAATGGGTGCTCGAATGATGTATTAAGACCGCGGGTAGGAAGAAAGAAGAAGCCTGTTTTTGTGTTTAGGACCAGTAATATTGTAGAAAGCGACCTTCTTTTATGGGGAGAAGGAATTCCCTGATGGTGTGTGGTAGTGGTTGGTACTTAATTCGTGCCGAAGCGGATATTAGAATAGAATGAAGAATTTTTATAGAGGTGAACGAAATGAAAGTAGTAGTTGGATCAAAGAATAAAACGAAGGTTGGCGCTGTGGAGAAGGTTTGGAAAGATGCTGAAATTACATCTCTTTCTGTTCCGTCAGGAGTATCAGCTCAGCCTTTCTCAGATGAAGAGACGATGCAAGGAGCGATTAATAGAGCGAAGCGAGCGCTAGAGGAAGGAGAAGCTCCAATTGGTATTGGGCTAGAAGGCGGCGTAATGAAAACGGAGCACGGTTTATTTATGTGTAACTGGGGCGCGCTAGCAACAAGTGATGGGAAAGTATTTGTGGCCGGAGGAGCGCGTATTACATTACCAGACGATTTTTTAGCACCTCTTGAAGATGGTAAGGAATTAAGCGAAGTGATGGAAGAGTTTGTGCAGCGAAAAGATATTCGTAGTCACGAAGGTGCGATCGGTATTTTTACAGAGGATTATGTCGATCGTACGGAATTATTTGTACACGTTGTTAAGTTGTTAGTTGGGCAATATAAGTATGACAAAAAGCAAGCATAAACCTTGCACCATGCGCGATGTATGGTAGTATAAAAGAAAGATTATAACATGAAAAATGCACTCGTTAGAGGAGGAAATATAGATGAAGTCATTAGAAAGCATGGAGCAATTCCAACAGTTAAAAAATGAAGAGAATGTAGTCTTTATGTTCTCAGCAGAATGGTGCCCAGACTGCCGCTTTGTAGATCCATTTATGCCAGAAGTAGAAGAGAAATATAGTGATTTCTCATTTTACTATGTAGATCGCGATGAGTTTATTGATCTATGTGTAAAATTAGACGTATTTGGCATTCCGAGCTTTGTAGCGTACAATAAAGGTGAAGAAACTGGTCGCTATGTAAACAAAGATCGTAAAACACAAGAACAAATCGAAGAGTTCATTGAAGGTTTAAAATAAGGCAATTTGCCAATTGAATTGTAAAACAACCTCTACCTTCGCGGGGGAGGTTATTTTTTTGGAAGGGAGGAAAAAAGAGATGAAGATGACAAGTAAAAAGATGAAAGATGAGTTAATAAAGAAATTATCTCGCCCAGAATGGGACTTTCAGTATGATAGTGAGAAAGAAGTTTTACGTATTGAACAAAAAGACTCCAAAAAAGGTATTAACGTATCGCTTCCAGGAGTTGTGGCAAAATGGGAAGTGAACAAAGAAAAGGCAATTGAAGAAGTTGCTTATTACGTACAAGAAGCGCTAATTGCGATGCATAAAGAAGAAAATAGCGGAGCGAAAATTTTACCTGTTATTCGCTCTACTTCTTTCCCGAAACAAGCAGAAGAAGGAAATCCGTTTATTATGACGGATCATACGGCGGAAACACGTATTTACTATGCGTTAGATTCGAATAAAACGTATCGACTAATTGATGAGCGTCTATTACAAAAATTAGAACTTACAGAACAGCAAGTGCGTGAAATGGCATTATTCAACGCACGCTCATTAGGTTATGAATTTAAACAAGACACAGTAGCGGGTAATACATTCTACTTTTTAAACACAAATGATGGGTATGACGCGACTCGTATTTTAAACGAATCGTTACTACAATCGATGCGTGAAAAGATTTCTGGTGACATGGTTGTTGCTGTTCCTCACCAAGATGTATTAATTATTGCTGATATCGTCAACGAAATCGGTTATGATATTATTGCACAAATGACAATGAAATTTTTTGCCGAAGGGCATGTTCCGATTACATCACTTTCATTCGTATATGAAGATGGAGAATTTGAACCAATCTTTATTTTAGCGAAAAATCGGAAGAAGACAGATGGAAAAGAGAAAGGATGAACGAAGTGAACGAAGTGAACGTTTTTTACAACCTTGAAGGAATTGGTGACACTTTAATTGTTGCCTTACAAGATATTACTTTAGAGAACCGTACTTTTGATCGCAAAGGAGATGTTGCACGCGTATACGATCGTGAAAGCAATGTAACAGCAGGATTCAACATCTTTAATGCATCTTCTTACTTAGAAGTAAAAGAAACAGGCAACCTTACATTAACGAAAGAGCTTGTAGAGAAAATCAACGAAATTTTAGCGAAGAATGGCTTTGAAGAAACAGTAGAAGCAGATCTTTCTCCGAAATTTGTTGTAGGCTATGTAGCTGAAAAAGAAAAGCATCCAAATGCTGACAAGCTAAACATCTGTAAAGTAGAAATCGGTACAGAAACATTACAAATCGTATGTGGTGCACCAAACGTTGATGCAGGACAAAAAGTTGTCGTTGCAAAAATTGGTGCTGTAATGCCAAGCGGTATGTTAATCAAGCCAGCTGAGCTTCGAGGAGTTCCTTCTGCTGGAATGATTTGTTCAGCACGTGAATTAGAGCTTCCAGACGCTCCACAAGAGAAAGGTATTCTTGTATTAGAAGATAGCTTTGAAGTTGGACAAGAGTTCAAATTTTAATTGATATAAGAAAAGAGAGGTTGTCCTTTTGGACAGCCTCTCTTTTTTTACATTCATTGTTGGTAATTCGAAATTTCATGTTGAATCGTTGATATATTGAGAATAGTGATAGATATATTTAAAAAATCGTTGATATATTGAGAGTAGTGATAGATATATTCAAAAAATTGTTAATATGATAAGGATGTCACCTTTTTTCTTAAAATCTATATTGTATTTTATAAACAAACTAGTTAAAATTTAGAAAAGTAGAAGGGGATAGAAGTATGAAACAGCAACCAAAAATCGCAGAACTTCTAAAACGAATTGAAACTTCAAAACAGCAAGATGTTGAGCTAGGTACTTATGAAATATATTTGTTTAGTGAAAGTGAATTAGAAAAAGGACAAATCGGTTACCGATACGATAAACATAAAAATTCATTAATAAGTGAAGAACACGGAAAATGGAAAGAAGAATGGATTACAATTGGATATGAAACGGATATGGGCGATCCAGTTTTCGTAAATATAGATGATGACGCTTATCCGCTTTATACTGCAGAACGTGGTACAGAAAAATGGCAACCAGTTTATATTGGAAATATAGATGAGATTATAGGGCAATTATAAGAAAAACTTTGAATCCGGTGCAAAGTGATGGGAGAGAAGTATGAAGTATATAAAAATAATGAGCATGATTGCATTCATTGGAATATATATGGCCGGTTGTTCACAAGGGCAGCCGAAAAAAGAAACTACATCTTCTATACAAGAGAAAAACAAAGATACCAAAGAAGACGCACCGGTAGAAAAGCAGCAAGAACAAGAAAAGAACGAAGAATCGCAAGCAATTCAAACGAATGAGCAAGTAGAACATAAGCAAGAGGAAGTATCATCTGATGAAAAGAAAGAAGAAACTACGCCAGTGCAGCCGGCTGAGCAACCAGTGCAAAATAATGAACAAAAAGTAGAGAGTAATGAAAAACAAGGAAAGTTTCTCGTTGTTATTGATCCAGGGCATCAACAAAAAGCGAATTTAAATTTAGAGCCGATTGGGCCAGGGGCAGCGACGCAAAAATATAAAGTGACAGATGGTACAACTGGTGTTGTGACGAAAAAAAGAGAGGCTGTACTTGTATTAGAAATGGCTTTTTTATTAAAAGAAAAGCTTGAAGCAAAAGGGATACAAGTATTAATGACGAGAACATCACAAGACGTTGATATAAGTAATAAAGAAAGGGCGACATTCGCAAATAATCATAAGGCTAATTTATTTTTACGTCTTCATGCAGATGGTTCTGAAAATCCAAACCAAAGTGGATTCGCTGTATTGACGCCGGCAGAAGGAAGTCCGTATACGAAAGAGATTTATGCGGAAAGTCTTCAAATCTCTCAAATGATTGTAAATAAAATGAGGGAGAACCAGCAAGTAAAAGTAAATGGAATTAAATTTCGGGATGATCTTTCTGGATTTAATTGGGCAAAGGTTCCTGGTGTGTTATTAGAACTTGGGTTTATGTCAAACCATGAAGAAGATAAAAAATTATCTGACCCGCAATATGTAAATTCTTTATTGCAAAGTGTAACGGATAGCATAGATGCATATCAGAAGAGTAAAGCTTAAGCGCAGTCTTATATGAAAGGCTGCGTTTTTTCATATGAAACACTCGTAAATTAGAATATTGTGGATAAATATGACATGCTTAATTTTACCTGCACTTTTTGCCGAATGCTGATACAATAAAGGATGTTACTATTTAGTAGAAAGAGTGGTAAGCATGTTAGATTGGATGAAAAAGCTGTTTAACAAAGAGGAAGAACAAACAGCGATGAATAAAGAAGTACCAAAGCAAATTGAAAGTCAGCCGAAAATTCCTCGTGTAAACCACTACACTGAAGCAAGAGAAGCACAAATGGCAAGTAGGAATGCAGGTAAATGCCGTTTTCCTTTAGTACCGGATAATGGGTTCGATGAAGAGGATGAAAGCGAAGTAAATCGCTTCGAAGAACAACCTGTTCAAGGAGTAACATATGAAGAACCGACTGCCCAAAGAGGAATAAAGGTGGAAAGAAGCAGACGACCGTATGTGGAAAAGGTAGTTTCTACATATGAAGAGCCGGAAGTGCAATATGAACCGGTGCGGGAGTCTGTCGTTAAAAAGGCATCTGTACCTTCGCAAGAGAGTAACCGTAGACCATTTCGTCCAACAGAAATGATTTCGCCAATTTATGGATATAATCGTCCTTCAGTAGAGAAAAAGGAAGAAAAGCAGGAGGAAGTAAAGGAAAGAGAAGACCTTGAAATATCTGTAGAGGGTAAATCAGTCGTTGATGCATGGTTAGAGAAAAAAGGATATACATTATCTGATTTCTCAGAAGGACAAGCACCAACTTCTTCTAGTCATAGAGCTGCTAACCAGCAAGGGGAGCAACAATATGAAGAGAATAAAAAGGAAGAAAAGTCAGTAGTTGATCAATGGCTAGAGAAAAACGGTTATGAAATTGAACGCCAAGTGCCTTTAGTAGAAGAAAAAGAAGTGATTCAAGAAATGAGTACACCGCAGGAAGTTTCAGCGGATGAATTACTTCATAAAACAGTAGCTGAGCAGATGGAAAGTGCTAAGCTAGAAAAAGATGTAGTGGTGTTAAACGAAAACAATCTACAAGAAGAATTAGTAGCTTCTAAAGTAGAGCACGAGGATACAATATTATCAGAAGAAATTAAACGTAATACAGAAATAAAACAACCTACTATTGAAGTAGAAAAGCAAGCTCCAGAAGAATCAGTGATTGTCAAAGCAGAAGAAAAACTTGAGGAAACAATCATTGTGGAAATACCAGAAGAAGTGTCAAAAGTAGAAGTAATTGCAGAAACGGAAGAGTTTGAAGAAGTAGTTATGGAAACAGAGGCACCTGAAGAAGTGGAAGTAATTACAGAAACAGAAGAGTCAGAAGAAGCTGAAGTAATTGCGGAAGCAGAAGAGTCAGAAGAAGTGGAAGTAATTGCAGAAGCGGAAGAGTCAGAAGAAGTGGAAGTAATTGCGGAAGCAGAAGAGTCAGAAGAAGTGGAAGTAATTGCAGAAGCGGAAGAGTCAGAAGAAGTAGAAGTAATTACAGAAACAGAAGAGCTAGAAGAAGTAGAAGTAATTGCGGAAACAGAAGAGCTAGAAGAAGTGGAAGTAATTACAGAAACAGAAGAGTCAGAAGAAGTGGAAGTAATTACAGAAACAGAAGAGTCAGAAGAAGTAGAAGTAATTGCGGAAGCAGAAGAGTCAGAAGAAGCTGAAGTAATTGCGGAAGTAGAAGAGTCAGAAGAAGTGGAAGTAATTGCGGAAGCAGAAGAGTCAGAAGAAGCTGAAGTAATTGCAGAAATAAACGCGCCTGTAGTAGAGACATTTGTAGCACTTGAGGAAATTCAGCAAGAAGATGAAGCAATTGAACAAAAGAGTGAATTCATACATGTTGCTGAGGCTGATGAACAAACGAAGAAAGATGTTCAAAGCTTTGCGGATGTTTTAATTGCAGAAGAACAACCAGTTGTAGAAGAAGCGCCAGTCGCAGAAGAGCAACCAGTTGCCGAGGAAACACTAGTCGCAGAAGAGCAACGAGTTGTAGAAGAAGCACCGGTCGTAGAAGAGCAATCAGTTGTAGAAGAAGCGCCAGTCGTAGAAGAACAACCAGTTGTACAAAAAGAAGAACCAAAACGTGAGAAAAAGCGTCATGTACCATTTAATGTTGTTATGTTGAAACAAGATAGAACACGATTAATGGAAAGACATGCAGCTAGAGCAAATGCAATGCAGCCTTCTGCTAATGTACGAGTAGAGAATAAGCCAGTGCAACAAGAGGTAGCAGAACCACAAGTGGAAGAGCACCCAGTGCAGCAAGTAGCAGCAGAACCACAAATGGAAGAGCACCCAGTGCAGCAAGAGGTAGCAGAACCACAAGTGGAAGAGCACTCAGTGCAGCAAGTAGTAGCAGAACCACAAGTGGAAGAGCACCTAGTGCAGCAAGTAGTAGCAGAACCACAAGTGGAAGAACGCCCAGTGCAGCAAGTAGTAGCAGAACCACAAGTGGAAGAGCACCCAGTGCAGCAAGTAGTAGCAGAGCCACAAGTGGAAGAACAACCAATACAGCAAGTAGTGGTAGAGCAAGTACAAAAGCCAATTTCAAGTACGGAAGTACAAGAGAAAGCATATGTTGTAAATCAAAGAGAGAACGATATGCGAAATGTATTGCACACACCACCGACATACACTGTTCCGCCATTAGCGCTGTTGTCGATTCCACAGCAATCAGCGTTAGATAATACAGAATGGTTAGAGGAGCAGAAAGAATTATTAGATACAACGTTTAATAATTTTCACGTTGGAGCACATGTTATTAATGTATCGCAAGGTCCGGCAGTCACTCGTTTTGAGGTGCAGCCAGACCCAGGTGTGAAAGTAAATAAAATTACAAATTTAAGTGATGATATTAAGTTAAGCTTAGCTGCGAAAGATATTCGTATTGAAGCACCGATTCCAGGGAAGAGTGCGATTGGAATTGAAGTTCCGAATAAAGAAAGTAAGCCAGTATTTCTTCGCGAAATTTTAAGAAGTCCTGTATTCACAAAGAGTGAATCACCGCTTACTGTTGCGCTTGGACTTGATATCTCAGGGGATCCAATTGTAACGGATATTCGAAAAATGCCGCACGGACTTATTGCGGGTGCAACGGGTTCAGGTAAAAGTGTGTGTATTAACGCGATTTTAACGAGTATTTTATATAAAGCGAAACCACATGAAGTGAAGTTAATGTTAATTGATCCGAAGATGGTTGAGCTTGCACCATACAATTCTGTTCCACATCTTGTAGCACCTGTTATTACGGATGTAAAAGCAGCAACAGCTGCATTAAAATGGGCAGTTGAGGAAATGGAACGTCGTTATGAATTGTTTGCGCACGCAGGTGCTCGTGATTTAACTCGTTATAATACGATTGTAAGTGAGCGAGAAATTCCGGGAGAAACATTACCTTATATCGTTATTGTCATTGACGAGTTAGCCGATTTAATGATGGTAGCACCTGGTGATGTTGAGGAAGCGATTTGTCGTATTGCACAAAAAGCACGTGCTTGTGGTATTCATTTATTAGTAGCAACGCAGCGTCCATCTGTAGATGTTATTACAGGTTTAATTAAGTCAAACATTCCAACGCGTATTGCGTTTACTGTATCATCTCAAGTTGATTCGCGTACGATTATCGATATTGGTGGCGCGGAGAAATTACTTGGCCGTGGTGATATGTTATTCTTAGGGAACGGTACATCTAAGCCTGTTCGTGTACAAGGTGTATATGTATCGGATGATGAGATTGAAAAGACAGTTGATCATGTGAAAAAGCAAATGAAGCCGAATTACTTATTTAAGCAAGAGGATTTATTAGCGAAAACAGAACAAGCTGAGTCGGAAGACGAATTGTTCTTCGAAGCATGTCAATTTGTTGTAGAACAAGGGGGAGCGTCCACATCTTCTGTACAGCGAAAATTCCGAATCGGTTATAATCGCGCAGCACGTCTCATTGAAGAGATGCAATCGCAAGGAATTATTTCTGAAGCAAGAGGAACGAAGCCAAGAGATGTCCTTATTTCTGAGGATGAATTCGCTGCTATGCAGGAAACAAATGTATAGTAAACGGTTATGCTGTATACTAAGAGAAAATGTTGGATAGTAAAGTAGGGAGTAAAGCGACATGAAAGAAATTGAATTAAAATTAAAAGGTGAAATAAATAGACTAACAAATAAAACATTTAAATTTGACGAACGCGTTGGAGAAGGTTGGTTCTCTGCCGTTTACTTTTTAAAGACTAGAGAAATCATTGAAGAATTTCGCCCGAAAAGTGTTGTAACGATGCAATTTTTCCAAAAGGAAAATGCAGTTCTTTGCGGAACAGATGAAGTGATTGCGTTGTTACAAACATTCGCTAAAAATCCTGAGGAACTTGAGATTAACTCTTTAAAAGATGGCGATAAAATTAGTCCATTTGAAACAGTGTTAACAATTCATGGTCCTTATGAAAATTTCGGATTTTTAGAAGGTGTCATTGATGGGATTTTAGCTCGTCGTACATCGGTTGCGACAAACGTATATAACGTTGTCCAAGCTGCGCGTAGCGTAGATAAAGAAAAACCAGTTATTTTCATGGGAGATCGTGACGATCATTATACACAACAAGCTGGTGACGGTTATGCAGCATACATCGGAGGTATGAGCGCACAAGCGACGCATGCGATGAATGAATGGTGGGGCAAAAGTGGTATGGGGACGATGCCTCACGCATTAATTCAAATGTTTAATGGTGATGTTGTAGAAGCGGCAAAAGCATATCATAAGAAATTCCCAGAAGATGAATTAGTTGTATTAATTGATTACAACAATGATGTCATTACAGATGCACTTCGCGTAGCGCGTGAATTTGGATCAACATTAAAAGGTGTACGTGTAGATACGTCCCGCACGATGATTGATCAATACTTCATTCGCCACCCAGAAGTACTTGGAACATTCGATCCACGTGGTGTAAACCCATCGCTTGTATTCGCACTTCGTAAAGCACTTGATGAAGAAGGATTCCAGCATGTAGACATCGTTGTAACTGGTGGATTTGATGAGAAGCGTATTCGTGAATTTGAAGCTCAAAACGTACCTGTTGACATATACGGGGTAGGAAGTAGCTTATTAAAAATGAATATTGGCTTTACTGGTGATAATGTAGAATTAAATGGGAAACCAGAAGCAAAAGCTGGTCGTAAATATCGTCCAAACCCACGTTTAGAGCGTGTTCAATTAGAAAAAAGAGAAGAGATGTAAAAGAGAGAAAAACTGATAGGTGATTGACCCTATCAGTTTTTCTGTTATCATAGTATAGCGGCTTCTTTTTTGCTATAATGGACTTGTTATAGATATATAAAGAAGTACGTACGAGTTTATCCTGATAAGTGAAGGGAAGAATAACTTCACTACATCAAAAATGTATGATGATTACCAAAATAAGAAAAGATTCATATACTGTCTTATAGATAGGCCGTTGTATTAGTTCGAAATGTTGGAGGTTCTTTAAGATGACAGTTTACCATTTTGTAGGAATTAAAGGAACAGGAATGAGTTCATTAGCGCAAATTCTTCATGATATGAAGCATACTGTTCAAGGGTCTGATTATGAAAAGCGTTTCTTTACACAAACAGCGTTGGAAAAGCGTAGTATCTCGATCCTTCCTTTTGATAAGAATAATGTAGAAGAAGGACAAGTGATTATTGCAGGAAATGCATTTCCTGATACGCATGAAGAAATCGTAGCAGCAAAAGAATTAAACATCCCAGTCCATCGTTACCATCATTTCTTAGGTGACCTGATGAGCCAATACACAAGTGTTGCTGTAACTGGTGCACACGGAAAAACATCAACAACAGGTTTGTTAGCCCATGTAATGCAAGGTGCACATCCAACATCTTACCTTATTGGAGATGGAACAGGGCATGGGGTAGAAAATAGTAAGTATTTTGTATTTGAAGCTTGTGAGTATCGTCGTCATTTCTTGTCTTATAATCCAGACTATGCAATTATGACGAATATTGATTTTGATCATCCAGATTATTTTGCAGACATCAATGATGTATTCAGTGCATTCCAAGAGATGGCATTGCAAGTGAAAAAAGGCATTATTGCATGTGGAGATGATGAAGAACTTCAAAAAATTCAAGCGAAAGTACCTGTTATTTTCTATGGATTTGGAGAAGATAATGATTTCCAAGCACGCAACATCCAAAAGAGAACAGATGGCACTATTTTTGATGTATTCGTTCGTAATACGTACTATGACACGTTCAAAATTACAGGATACGGCAATCACAGCGTATTAAATGCGTTAGCAGTAATCGCGCTTTGCCATTATGAAAATGTTGATGTAGAAGCAGTAAAACATCAATTAACAACTTTTGAAGGCGTAAAACGTCGCTTTAATGAAAAGCCGATGGGAGAGCAAGTAATCATCGATGACTATGCACACCATCCGACAGAAATTAATGCAACGATTGAAGCAGCTCGTCAAAAACATCCAGAGCGTGAAATTGTCGCTGTATTCCAGCCACACACATTCTCACGTACAGAAAAGTTCTTAGATGAGTTCGCAGAAAGCCTAAGCAAAGCTGATCAAGTATACTTATGTGATATTTTCGGATCAGCACGCGAAAACAAAGGTGAATTAACAATCGAAGATCTGCAAAAGCGTATTGACGGTGCAGAACTAATTACAGATACAACAACGGATGTATTAAAGAAACATAAAAACGGCGTTCTAATTTTCATGGGCGCAGGAGACATCCAAAAATTCGAAGCGGCTTACGTAAAAGAAGTTCAAGTTGCAGAGAAATAATAGAAAAGACGCATAGCGGTGGCTGTGCGTCTTTTTTGTTGTGTTCAACTTTTATTTATGTATTGACCTAGAGTTAACTCTAGGTTGTAAGATGAAGATGTAAAAACAAGGGGGAGAGAACATGTATAAAATCGGTGAAGTAGCAGAGTTAACTGGGATGGGTATTCATACTTTGCGTTACTATGAGAAATTAGGATTATTACCACCACCAACGCGAAATAGCGGGATCCGCCAATATACAGAAGGTGATGTACGCCTTTTAAAATTTTTATATTCGTTAAAACAAACTGGAATGTCATTAGAAGAGATGGCTCAGTTTGCAAGTGATGGATGTATTATAGAGGAAATTAGGCAGAGAAAAGAGGAAGTACCGGCGAAAGTAAAAAAGAGAATTTCAATTTTAACAACTCACTTAGAGAGATTAAAAAAACAGCAGGAACAATTGCAAAAAGTTGTTCAGCTAACGGAGGAGAAACTAGAAATTTATTACGGTTTTCTAGAAGGTGGAAATTCAGAGGCTGACAATGAAAAATAAAGTATACGCTCAGTTACTTGGATTTGCGATTTTCACTGGTGGGACATTTAATGCTTCGAAATATGCTGTACAGTATTTCGAAGCAATTCATATAGCAGCATGGCGCTTTGGAATTGCTGCATTTGTGATGTTATGTTTGTTAAAAATACGAAAAGATTTTGAGGTAGAGGTATGGAGGGAGAATAAGGTTTATTACTTTTTGCTAGGTATTGTTGGTGTATTCGGTTTTAACTTCTTTTTCTTTTTAGGTATGAAACATACAGAAGCTATGAATGGTGCACTTATTATGGCGACAAATCCGCTCGTTACGACGCTGTTAGCAAGTTTTATTTTACGAGAAAAAATTATAAAACGCCAAGGTATTGGGATGTTACTTGCATTACTTGGCGTTGTCTTTGTACTGACACAAGGTTCGTTTACGATACTACAAAACTTATCATTTTCAAAAGGAGATTTTTATATTTTATTAGGGAATATTTGCTGGGCGTTATACGGTGTGCTAGGCAGAAAGTTTATTAAAACTAGTAGCCCAATACAAACGACGACATACACAATGACTATTGGTGCCATTGCCTTTATGATCATATCTTCAACTCAAAAAAATATCGTACCAGTTTTGGAAATTCCTTTGTTAGCTTGGGGAGCGATTCTTTTTATGGCAATTGGAATGAGCGTGCTCGGTTACTTATGGTGGAATAATGGAATTGCTCAAATTGGAGCAGCCAGAACATCTTTATTTTTTAATTTAGTGCCTGTTGTTACAATGATTATTTCTTTTATTGAAGGAGTAAATATAACGCTCGCACAGTCTGTAGGAATGATATTAGTTGTTACGGGTGTATTGTATTCTTCTAATTTTATACAAATAAAACCGAAAAAAGTGTGAATATTTAACAATTTACATCTAGAAGTGTTAGAATAATAAGAAAAATAAAAAGGGGACTAAAAAACATGTTCACACTTCGAGTAGACGATGAAATCGAATTACAGTTATTAGAGAAGCATCATAAGGAGGAACTATATCAATTAATAGACCAAAACCGTAATCATTTACGAAGATGGCTTCCTTGGGTAGATGGGACCAAATCTGCTGATGCGTATGATGAGATTTGTCCGATGTGGTTAAAGAAGTTTGCAGAGGGAGACGGTTTTGAAAGTGGTATCCGTTACAAAGGAAAGCTCGTTGGGATGGTAGGCATTCACCCAGTAAGTTGGGGGAAGAAAGCGGCAAGTCTTGGATATTATCTTGCAGAAGATGCTGGCGGGAAAGGTATTATGACGCGTAGTGTGAAGGCTGTACTTCACTATGCATTTGAGAATTTAAAATTAAATAAAATGGAAATTAGATGCGGTGTTGAAAATGTGAAAAGCCGCGCTATTCCAGAACGTTTAGGATTTAAGTTAGATGGCATTTTAAGAGATGATGAATGGCTATATGATCATTTTCACGATATCGCTGTATATAGTTTACTAGCTTCAGAGTGGAAGGAGATTCGATGAACGAGAAGATATGCATTATTCCGTATGAAAGTACGTTTCAAGAGGAAGTAGTAGATCTTATCGTTCATATTCAGCAAAAAGAGTATAATGTTTCAATTACGAAAGAAGAGCAACCTGATTTACTTGAAATAGAAACATTCTATCAAAAGGATTACGGAAACTTTTGGGTAGCAATTTATGATGGTAAAGTAGTTGGAACAGTAGCTTTATTAGATATTGAGAATCATCAAGTAGCGTTAAGAAAAATGTTCGTGAAGAAAGAGTTTCGCGGAAAAGAATGGGGCGCATCACATATGTTGCTTCAAACAGCAATTTCATGGGCTGAGGATAAAAAATTGAAAGATATTTACTTAGGAACAACAGTAAAATTTTTAGCGGCACATCGTTTTTATGAAAAGAATGGTTTTGAAAGTGTGAGTATAGACGAGTTGCCGAAAAACTTTCCGGTGCTACAGGTAGATAAGAAATTTTATAGGTACATTGTGTAAAAGGTCATTTAGAAATGGCCTTTTTCTATGAAGAAAAATGGAAATAGTGGTATAATTTGGGTCAGGGGGTGTAGGTATGAACTTTCCAATTCAAAGAAGTAAGTCAGTAGTCATTTTCGTTTGTCTTACGTTAGCGTTTATGTTTATATATCCAATTGTCATGCTTTTCACCAATAAAGCGCATTGGATGTCAGCGTTGATTGGGATGGGTTTATGCTTCATTGTAAATGTACCACTCGTTTGGGAAGTATTTATTAAAAAACATAAAGTAGAAAATGGCGTATTAAAGTACGGTATTTTAAATGATGATATTGTATTAAAAGATGTGAGAATTATACGTCAGGTCGGAAAGTCTCTTGAAATTACGACGAATGCATATAAAGTACATATGGTTGCGATGCCGCAAAATATGGATGAATTCTTGGGGCTTATAGAGAAAGAAAATCCACATGTGAAAATAGAAATGGTAGGAAAGAAATAAAAACGCTCGGCGAAAATTCCGAGCGTTTTTATTATTATTTTAAGTTCTCTGGGTTTAAAGCTTCTAGTTCAGGTACAACGAAGCGTCCGTCTTTACGGATTAGTACGTCGTCGAAGTAAATTTCGCCGCCGCCGTATTCAGGGCGTTGGATGCATACTAAATCCCAGTGGATGTTCGAGTTGTTGCCGTTCCATGCATCGTCGTAAGCTTGTCCAGGAGTGAAGTGGAAGCTGCCATCGATTTTTTCATCGAATAGGATGTCTCCCATTGGATGTAAGATGTATGGGTTTACGCCAATTGCGAACTCACCAACGTAGCGTGCGCCTTCGTCTGTATCGAAGATTTTGTTAATGCGCTCTGTATCGTTTGCAGTTGCTTCAACGATTTGACCGTTCTCAAACTTAAGTTGTACATTTTCAAATGTATAACCGTTGTAAGGAGATGGTGTGTTGTAAGAAACTGTACCGTTAACAGAATCACGAACTGGTGCAGAGTATACTTCACCGTCTGGAATGTTTAAATGACCTGAGCATTTAATTGCTGGAATGTCTTTAATAGAGAATGTTAAGTCAGTTCCAGGACCAGTTAAACGAACTTTATCTGTTTTATTCATTAATGTAACAAGGCTATCCATTGCCTTATCCATTTTACCGTAGTCTAAGTTACATACTTCGAAGTAGAAGTCTTCGAAAGCTTCTGTACTCATTTTAGCAAGCTGTGCCATAGAAGCATTTGGGTAGCGAAGAACAACCCAGCGTGTTTTTGGAACGCGAATGTCTCTATGAACTTTTTTACCAACTGTTTGGCCATGAACTTTCATACGCTCACTTGGAACGTCAGCTTGTTCATTAATATTATCGCCAGAGCGAAGGCCGATATAAGCGTCCATGTCTTTCATTACGCTTGCTTCATATGCAGCGATTTGTTCGAAATGTTCTTCAGTAGCACCCATTAATAAAGAGCGATCTACTTGATGATCTTTTAAAGAGACGAATGGGAAACCACCAGCTGCATATGCTTCTTTTACAAGTGCAGTTACAAGTTCTTTTTGTAAGCCAAAGTTTTCAATTAATACTTTTTCACCTTTTTGTAAGCGGATAGAGTAGTTAATTAAATTGTATGCTAACTTTTCAATACGTGGATCTTTCATATGTAAAGCCTCCCTACTAATTATGTATCCTCTCCTATTGTAACCTACTTAGTGGAATTTGTTGAATGATTTATGTTACAGTTAACGAATAAGTATGAAAATTCTAATGATGAGATAGGGATTAGAATGAAACGGAAAATGATTGTATAATAGGGGAAAGTATGAAAAAGATAAAGGAAGTGATGAAATGCAAGTTCTTTTATATGTAAGTGCGGCTATTATCGCGGTTGCTTTCGCAGTATTAGTAGTGTATGTATGCAGAACGTTGTTATCGGTTCAGAAGACGTTGGAAAACGTTGCAAGTACGTTAGAAGGTTTAGAAAAGCAAATGCAAGGAATTAGCGTAGAGACAGAGCAATTATTACATAAAACGAATGCGTTAGCTGATGATATTCAACAGAAGTCACAGTCATTAAATAAAGTGGTAGCGGGTGTAGATGGGATTGGAACGACAATCCAATCTTTAAATACGAAGCTTCGTAATGTATCGGACTCTGTAACGGACGAAATTGAAAATAACGCTGATAAAGTAGCGCAAGTTGTACAGTGGAGCAGTGCGGCGATTGAAGTATACAATCATTACCGTGCGTCGAGACAAGAGAAGAAGGTTGAAAAAGAAGAGCGTAAATTAGAAAGAATTGAGAAAAAAGCTGAAAAGAAAGAGAAGCGCTCTAGATTTCGTATGAGAGGTGAATCGTGATGAATATGACAAAACTTGAAACAATTGAAGAGCTTGAAGTCTTAGTAGAAAAGAACGAGCCGTATGTTCTTTTTAAACATAGTACGACATGCCCGATTAGTCACGGTGCATACACAGAATTTCAAGCGTATTGCAGCGAAGAAAGAGAAGTGCCAGCGTATTACTTATACGTACAAGATGCGAGAGATGTGTCAAATCGTGTTGCAGAACAATACAGTATTAGACATGAATCACCGCAAGTGCTATACATAAAAGATGGGATGGTAGTATGGAATACATCTCATTGGAATATTAAAAAAGATGCTTTAGAAGAGAATATAAAGTAAAAAGAAGCAAGCTAAAGGTGCTTGCTTCTTTTTTTTGTTTTTGTTGAAATATATTTAGTGGTACACTATTAATAGTTCAAACTAAATAACTAGATTGTTGAAAGTAGGTTTTAAGTAATGAAGAAAATGGCATTATCCTTCGCAGTCGTAAGTTTATTACTAGGAGCTTGTAGTAACAATAGTAATACGATTAGTAAGAAGGATGAAGTTATACAAAAAGATACAAAAGAAAAAAGTATGATTCCGAGAACTGCTGTTTCTAAAGATTATTATAGAACTGTTATTCCTTTAAAAGAACAAAAGGTTATTAATACAGCTAATATAAAAACAAATTCTAAATTAGATTTAGCAGAGTATGAAAATGGTTTAATAAATATTGCAACGCAGCAATTTGATACAGAGAGTCACGTACTGCAATTAAACCAGTATATTCCAGAGAAACTAATTGATGAACTAGTTGCGAAAGTAGAAGCGCCAGTTTTGACGAATATTATAGAACAAGACTATTTCGGAAAACAGAATTCAAATGAACTAAGTTTATCTGGTGTTATGATAGGTTTAGCTATGTCTTCAAGTGTATCGAATGAAGAAGCTATGTCTAAAGGGACTGAAGTTGCTAAACAACTTATTGAAGCTATTAACAAAAATGATAAGTATAACAAATCTCCAATTACGTTTGCTATCTTTAAGCAAGAAAGTACTAGTTCTTTAAAAAATGGTACGTATATTGCTAGTGCTACTGTTCAAAAGAATGATACGAACCTTGGAAATTGGAGTACAATTGATGAAAAGTCGTATTCATATCCTTCTGATGAATTTACACAAGCACATGGAGAAGATAATACAAAAATAAATAACTTTGCTAAGGAAATAAAAGGTTTTTCTAATGGAGATTTTATTCCAGTCAACGCTAAAGTTTCTTATAAGAAAGATCAAATGGATACATTAAATATGAATATTGTTATTAAATATAACGGTAAAACAGAATTAATGGCTCTTACCCAATTAGCTGCGCAAGGTATGTTAGACAAATTGCCTAAAGATGCGAAAGTACAATTACAGATCAAGTCCGAGAGTAAAATCGAGGCTGTGATTATAAAAGAGAAAAACAGTGATAAACCGTTTGTTTCCTTCTTGTAAAAAAGACAGTATGTAAACTGTCTTTTTTTATTTTAAATGAAAATATACAACGTTTTTTGATAGTAATTCATTGCTGTATATCGTGTGACAATCGTATATGTATCAGCTATAATAAGTTATCTTAAAAAAGTAACATATAGGAATTTGAAAGAGGTGGCTTTCTTATGGCATCACAACAATTAGGTCGTTTACGTTCTGAAATTGATCAACTTAATTTACAAATATTAGAGTTACTAAACGAAAGAGGTCGTCTCGTACAAGAAGTTGGTAATTTAAAAGAAGTACAAGGTGTGAAACGTTTTGATCCTGTACGTGAAAGAAATATGCTGGATTTAATTGCAGAGAATAATAATGGTCCATTTGAAACTTCGACTTTACAACATATTTTCAAACAAATTTTTCAAGCTGGTTTAGAATTACAAGAAGATGATCATCGTAAAGCATTACTTGTTTCTCGTAAGAAAAAAACAGAAAATACGATTGTTGAAATTAATGGTGAAAAAATTGGTGACGGAAATCAGCATTTTATTATGGGGCCGTGTGCAGTGGAAAGTTATGAACAAGTACGTCAAGTTGCTGAAGCAATGAAAGAACAAGGTCTGAAATTAATGCGTGGTGGTGCGTTCAAACCACGTACTTCACCGTATGATTTTCAAGGTCTTGGATTAGAGGGATTACAAATTTTGCGCCAGGTAGCAGATGAATATGATTTGGCTGTTATTAGTGAAATTTTAAATCCGAATGATATTGAGATGTCATTAGATTACGTTGATGTTATTCAAATTGGTGCTCGCAATATGCAAAACTTTGATTTGCTAAGGGCAGCTGGTGCTGTAAATAAACCAGTATTATTAAAACGTGGTCTATCAGCAACGATTGAAGAATTCATTAATGCGGCAGAATATATTATGGCAAAGGGAAATGGGAACATTATTTTATGTGAACGAGGTATTCGCACGTATGAAAGAGCGACGCGTAATACGCTTGATATTTCCGCTGTGCCGATTTTAAAGAAAGAAACACATTTACCTGTCGTTGTCGATGTAACGCATTCTACAGGGCGACGTGACCTTCTTTTACCAACTGCAAAAGCAGCGATGGCAATTGGTGCAGACGCAATTATGGCTGAAGTACATCCAGATCCAGCTGTAGCTTTATCTGATGCAGCGCAACAAATGAATATACCGCAGTTCAATGATTTTATGAATGAATTAAAATCATTTGGAAGTAAATTATAAAAACTTTTAATGGGCTGTTCCAAAAAGGCATTTTGGAACAGCTTTCTCTTATTGTATAGCGACTGTCATTGTCGATTTTTGTTGGTAAGTTGATATATTTAAAAAATCGCTGATATAATTAGAGTTGCGGTCGATATATTTGGAAAATCGCTGATATATTTCGAGTTATAGTCGATATATTCGAAAAATCGCTGATATAAATTTCATTTACTATCGTACTGCTTAAAATAAGATTTCTACTTAGGAAACATCTATTTTTTTACAAAAAATGCCCTTTTTTCATAAAAAATACGAAAATACGAGAAAAGAAGCGAATTTTTTCGAAACTTTTGCGGGAAAATATTGTATGAGCCTGCGTTTTTATCGTATCATTAGTAAAAGGAAGAACTCGGGACGATTGGTGGCATCTGCAAATAGAGTTGATGTCTTTTTTTCATTCAAGTAACCGATACATAAAAATAGATAACAAAAATAGAAGGAGTGTGCGATGAGATGAACGTAACAATCTATGATGTAGCGCGCGAAGCAAACGTTTCAATGGCTACCGTATCTCGTGTTGTGAACGGTAACCCAAATGTAAAGCCTACAACAAGAAAGAAAGTATTAGAAGCAATTGATCGTTTAGGATACCGCCCGAATGCGGTAGCACGTGGACTAGCAAGTAAGAAGACAACTACAGTAGGTGTTATTATTCCTGATATCTCAAATACGTTTTATGCAGAACTTGCACGTGGAATTGAAGATATCGCAACAATGTACAAATATAACATCATTTTAAGTAACTCTGATCAAAACAAAGAGAAAGAGTTCCATTTATTAAATACGATGCTTGGAAAACAAGTGGACGGAATTGTTTTCATGGGTGAAGATATTACAGACATTCACATTGAAGAATTTAAAAAATCTCCAGTACCAATTGTATTAGCAGCGTCATTTGATGAGCAAAATGAAACGCCATCAGTAAATATTGATTATACACAAGCAGCTTATGATGCAATGAAGCACTTTATCGAGCAAGGACATAAACGTATCGGTTTCGTCTCTGGTCCTTTCATTGATAAAGCGGGAAGCGCGAAGAAGTTACAAGGTTATAAAAAAGCTTTAGAAGAAGCAGGTATTTCATATGATGAAAATCTTGTGATCGATGGAGATTACACATATGACTCAGGTATTGAAGCATTCGAAAAGCTTTGGAGCAATGATGAAAAGCCAACAGCAATCTTCGTGTCTTCTGATGAAATGGCACTAGGTGTAATCCATGCAGCACAAGACGCTGGATTAAACGTACCAACTGACGTAGAAGTACTTGGTTTCGATAATACACGCCTTGCATTAATGGTTCGTCCGCAGCTTTCAACAGTTGTTCAACCGATGTATGATATCGGTGCAGTAGCAATGCGTTTATTAACAAAGTATATGAACAAAGAAAAAGTGGAAGATCACACTGTTATCTTACCTCACCGTATCCAATTTAGAGATTCAACGAAGTAAGTATAAAAAAGCTCACAGCGATTGCTGTGAGCTTTTATTCATATTCAGGATAATATTTTTCAATTACTGTATCTACAGTTTCATTTTTCTTAACGTGTAAAAATCTTGCGTACAATTCTTTTCCAGTTTCAAATGGGGTATCGTCTAATTCAAACACATGTAACACTTTTCGGAACGTCCACGTTATTTGCTCATCTTACATATTATCGTACGTATCTTCAGATTGCATAGCAATTTTTTTACCAAGTTCGTGAGCATCCTCTAAACTGTTTGCTTTAACAAGAATAATGCTTTCTTCAAAAAGTGTATCGTGATTCTCTTCATAATGCCTTCGCTATAGATGGGGCTATTCCTTGTTATATGTCACATAAGTGCAAATTTAACTATTATAGGGCAATGTCATGTATAATAGAAAGAAAAGGCTTGTGAGGGGGGAAAAGAGATGATCGTTCTTTGGATAATTACGCTTTGTATGACTGCTATTTTTGCATATATGACGTTAAAACAAAATGGTTTAAAGCGATTTGTTCCAGGAAGTATTCTTGCAGGAATTGCCCTTATCACGTATGTAATTTCTATTTTTATTGAAAGTGTATCAGTAGATATGAGCACAAGTTTAATGTTTATTGGTATTACACTATTTGCAGGTAGCATTATGGTACTTATGGTTGCTGGTATTATTTTATTTATTCATATGAATTCGGAAACGTTATAGCATATAGAAAAGGCATGTCCAGAGGGACATGCCTTTTTATCCGTTCAATTATGCTCTATCTTTAGAAGAGTTTTGCTGTTTTAGTAAGTCGCGAATTTCGCCAAGAAGAACTTCTTCTTTTGTTGGTTCTGGAATTTCTTCCTCTTTTTCTTCTTCTTCTTTTTTAGATGTTAGTTTGTTGAAAACTTTAACAAACATAAAGATAGAAGCTGCAATAATTAAGAAATCAAAAATAGTTTGGATGAAGTTACCATACATAATAGATGATTTACCGAATGTAATTTTTAAATCTGTAAAGTCAACGCCACCTAATACCATACCAAGTAATGGTGTGATGATATCTTTTACTAAAGAACTAACGATTTTACCGAATGCAGCACCGATTACAACCCCGACGGCTAAATCGATTACATTCCCTTTGAAAGCGAACTTTTTAAACTCGTTCCACATGTGTTAATCCCATCCTTTCCACGATTCATTATGAAATTTATAATTCCTATCAACATATTCTATAGAAATTTACGAGAGAAATAAAGAGGGAATGGGAATGAAAGTAAATTCTGAAAAATGTATCCGTTTTAATTTTTATTTACATCATCTAGTAAAGATTGTAGCATTTGCTGCGTTTTTAATCCTTCTAATCCGTCTACAACAGGCTTTGTATCGCCTTGTACACACTCAATAAAATGATGAACAGCATCTTCAAAACCACGTTGTTTTAACGTCGTATCCCATGATGGGGAACCATTTTGTGAAACTGAGTTTTCCTGTTCAATTTCAAATGTATTCATATTTTTTACGCGAATGATTTTTCCTGTCGTTACAAGTTCAATTTGTTCTAAATTTGTACCGGCATGGCGATGCATTGCAGTAGAAAGTAACAGTCCACTTGGCGTTGTATATGTATGATGTCCGTAAAGAAGTTCATTCTTTTCATTCATTTGCATCATATTGTGAACGACGTTAAGATCATCGTTAGCTAACCAACGGGCAGTATCTACAATGTGTAAATAATCATCTAACATAGTGAAGTCGTACGTATATGGCCCGACTTTATTTGTACGATGCTTTTCAATTCGAATCCATGAAATATCATTAGCCTGTTCTTTGGCAGCGACATACATAGGAACGAATCTGCGATTAAATCCGACCATTAATTTTCGGTTATACTTCTCGCTCAACTCGACTAGTTGCTCAGCTTGTTCCACTGTAGCTGCTAGCGGTTTATCAACATAAACGTCGATCCCTTTTTTTAGAAGTTCAGAAACGATTTCATAATGCGATGCAGTTGAACTATGAACGAAGATTGCATCGCATTCCGAAGCTAACATTTCAATAGAATGAAAGTCTTGAATTCGGTATTGCTGGCAAACTTGTTTTCTTTTCTCTGCGTTAGGTGTAAACGCCCCTACAAAATTCCAATCAGTTTCTTTTGTAAGTGTTGGAAGATAGGCCTTTTGCGCAATACTTCCAAGTCCAATCATCCCAATTTTAGGTTTGTTCATATTTATTCCCACCCTATTAATAGTAATGTAACGGCTTAAATGTAGCATAGGGTGGGGGAGGAAGGCAAAAATTAGCTTTTTACTTACGGCCTTCTAACAAAATCTTCTCTATCTCTTCAAAGTGATGAGCGCGAGCATGCTCTAACGGGGTAACACCATCATTGTCTGGAATATTTACATCTGCACCGTGCTCAATAAGAAGGCGAATGACTTGTTGCTGTGTTTCGTTTCCGTTACTTAGTACGATGGCTTCCATTAAAGCTGTCCATCCCAGGTTATTTACATGATTTACATCAATATTTGTTCGAGTGAGGAGTTCCTTTATAACGTCAATATAGCCATGTTCTGAGGCTGGGATAAGAGCTGTTCCGCCGTAACGATTTGTAATCGTAGGATCTGCACCAGCATCAATTGTTAGTTTTAAAATGTCTAAGTAACCTTCCGCACCGGCGTATAGAAAGGGATTATTTTTCATGTCATCCTGGATATTTACGTCAGCACCAGCTTCGATAAGTACCTTTGCGGTTTTTACATCATTTTTGTATGTAGCAATCATAAGCGGAGTGCGTCCTTGACTATCCGTCGCATTTATATTTGCGCCTTGTTTTAGTAAAGATATAACAGTATTCGTTTCATTTTTTTCAGTGGCTGCTAGTAGTGCAGTCTCCATGTTTATCATCTCCTTTTTTACTTCTTGTTCTTGCGAGCATCCTTGTAAAAAAATTACGCAACATATCATACTTAATGTTTTTTTGAACATGGAATTTCAACCTCCTAATTTCAACTGTAAAATAGGAACATTAAATTTTTATAAACTGACGCTAAAATTACTATAAAATCGCTTGAGTAATTGAACATATATTTTTATGCTTATAAATAATAAGGTTTGATAAAGTGAGGATTTAAGATATGTCTATTAAAACAAGGTTTTTATTTTCTTATATTGCTGTTATCCTCGTTTCCATTACGCTTATATTAGTCGCGGGATTTTTAATCGTTTTTTCGATAACAGGTGACTTGGAAGCAGTGAAAAATTTCTATAAAAGTTCTTACATTCAAAAGCCGCTTACACCAGAAGAAGAGAATGCCTATCTTGAGTTGAAGTCAGCAGCCAAACAGCATCAATCTCAATTGCTAGATGAGTCGTTTGTCTCAGCAATAGAAAAAGAGGGTGTGAAAATAGTAGTAAGAAAAGGAGAAACACTTTCATATGCTTCAAACGTATTTGAAAGTGTTTCTTTAAAAGAAGCCCTTCCGAAATTTGAATCAGCAAATATTAATAGTCGTGGTACAACGGAACTAGGCGATACATTTTATCGATATGTAAAGTTTGATTTTTATTTTCCTCAGGAAGAAGAGGGAAGTATATTTGTATTAAAAAAGCAAAGTTCATTTGTAGATCTTACACAAAAATTATTTCCAATCTTATTCGTATCGCTTTTACTACTAGCCATTTTACTCATTGGATTATTAAGTTACCTCGTTTCAAGAAGTGTAATAAAACCAATTTTTGTATTGAAAGGCGCAACGGAGAAAATTAAAGAAGGAAATTTAGATTTTCAAATACCAATTACATCACACGACGAAATAGGGCAATTAAATCAAGGGTTTGAGGAAATGAGGAAGAGATTAAAAGAATCGATAGAGATGCAAACACAGTATGAAGAAAATCGAAAAGAGCTTATTTCAAACATCTCTCATGACTTAAAAACACCGATTACATCAATTATAGGATATGTAGAAGGAATAAAGGACGGGGTAGCAAATACGCCAGAAAAAATGGATAAGTATTTAACAACTATCCATACGAAGGCAAAACATATGGACACACTCATTGATGAACTATTTTTATTTTCGAAGCTCGATTTGAATCGAGTTCCATTCCAGTTTGAAACAGTTGAATTGAATACGTTTATGCAAGAATTAATAGAAGAGATGCAGATGGATTTAAGTGAAGAAGGTATAGAAGTGCGCCTACAGTTACATGCATCACCACTATATGTAACGGCTGATTGCGAAAAAATCAATAGAGTGATATCAAATTTAATTCATAATAGTGTGAAATACATGGATAAAGAAGAGAAGAAAATTACTGTAACAGTATCGAGTGATAATAATAAAATTATTGTGAAAGTGATGGACAACGGATCAGGTATAGAATCTGATACATTGCCGTATATCTTTGAACGTTTTTATCGTGCAGAACAATCGCGGAATTCTAGCACAGGTGGAAGTGGACTTGGTTTAGCGATAGCGAAGCAAATTGTTGAAGAACATGGCGGGGAAATTTGGGCGGAAAGCGAGCTTGGGAAAGGCACAAGCATTTTCTTCTCATTGGAAAAAGTAGAGGAATGTGGTGAGTAAATTGAAAAGAATTTTATTAATAGAAGATGAAGTAAGTATTGCAGAATTACAGCGAGATTATTTAGAAATTAATGATTTCCAAGTTGATGTAGAGCATTCAGGAGAAATAGGTTTACAAACAGCTCTGCAAGAAGACTATGATTTAATTATTTTAGATATTATGCTTCCGAAAATGAACGGATTCGAAATTTGTAAACAAATACGTGCTGTAAAAGATATTCCGATTCTACTTGTTTCAGCAAAAAAAGAAGATATAGATAAAATTCGTGGACTCGGATTAGGAGCGGATGATTATATAACGAAACCGTTTAGCCCGAGTGAATTAGTCGCAAGAGTAAAAGCACATATTGCCCGTTATGAAAGATTATTAGGAAATGTAAGTAAGCAACGTGATACGTTATATATTCACGGAATTTCTATCGATCAACGAGCGAGAAAAGTTTTTATAAACAATGAAGAAGTGGCGTTTACAACGAAGGAATTTGATTTATTAACATTCTTTGTCACACATCCAAACCAAGTATTAAATAAAGAACAGTTATTTGAACGCATTTGGGGATTAGATTCCGCTGGGGATTTAGCCACTGTTGTCGTCCACATTAGAAAGCTACGTGAAAAAATTGAAAGAGATCCTGCTCACCCGCAATATATTGAAACGGTATGGGGAGCTGGTTATCGTTTTAATGTGTAATATACCTGCCGAGTAATTGGCAGGTTTTTTATGTTATTTGTTAAAAGGAAATAATAGGTAATTCGTGTTAAGATATAAAGAGAGATAAAACATAGTAGAGCATGAGAGGGTGTGCTACATTTTGGGAGATACATTACAAGATAATAAATCAAACAAGGTCTTAAGGATTGGAACTAATATTATAATTATTTTATTAATTATTGGTGCAATACAAATGTTTTATGATAAAGATTATACAAATGATCATTTCGGCTGGTTATTTTTAGTATTAGGTTGGATAGTTAGAAGCATTTTTAATATTACGATAGGTTTAAAAGAAGGAGATAAAAAGTCAGTGTTGTTTGATGTAGGTTTGGTGCTCTTTTCCTTTTATCTTTTATTTTTATATAGTACGAAATATTTCTTCTGAAAATTTAGCTCATAGTCTTATAGAGACTGTGAGCTTTCCTTAATAATAACGGTACTGGCGTAACGATTTATAAAATATTTGAGTAGTAGAAGTAAACAGGGTCGCTTCTTCTAAAAAAGGATAATGGTTGCTGTTTTCGAATGGAATGAAGATAGAATTACGTATCCCATCATGTATCTCGATAGAATATTGAACTGGACACTGCACATCATATCTTCCGCATATAATAAGTGTCTTTGTTTGGATGAAAGGTAAATACTCTCTTAAATCAAATGAAGGATATTCATTGGCGAAAGCGTTCATCCGGCTAACGGACATTGTTTTGTTGATTGGTTTACAAAAATAAGAGTTGTAGTTTTCTGGTTTATACAATGATAATTTTGTTCTCTCAGTAGATAGTTCTTTTCGTTCTTCACTTGTAAGGTGAGGGCTTTTTAAGTTTTCGATGAGTTTTTGCATATAATGAAACTGTGGATGTGCTGGGTGATAAATGCAAAATGGTGTTTCGGTATAGTTACTTGCTGCAGCTCCTGCTACGACTAATGATTGTAAGGAATTTGGATATGTAATCGCATATAAAAGTCCAAGCATACCACCTGTTGAATGACCGGCGAAATGCCATGTTGGAAGTTGTAATACTTCTCGTATGGCTTCTAAGTCGTGGATTGTTTCAATCATGCTTAATTCGTTTTCTGACTGGGCGGTTACAGAGCGACCAGTATCTCGTAAATTAATGAGAAATACACGATGCGTAGCAGTAAAAACATCCGCAAAGTAATCCCCAGTTTCATTAAATTGTGAATAGTGATGTGTAATACAAAGCGATTCGCCATTTCCTTTTGTAAAGAGTTCAAATGTACCGCGTTTCGTGTTGATTATTTGTTGTGTCCACATAATATCACGACCTTTTCTCATAAAAGTTGGGCCAGGCTGTTATGAAATGAAAATATATCAGCGATTATTAGAATATATCGGCGCAAATCGGAATATATCAGCGATTATCAAAATATATCGGCGTAACTCGGAATATATCAGCGATTATTAAAATATATCGACTTACCGACAGAAAACGACAATAATAGCAAGCTTTAAATAAAAGGAGGCTATTCAAAAACGAGCCTCCTTTTCGTTTAGTATAAAGATTTTGTCATATTATTCCGAATAATTTCAAGGGATTTCGCTACAGTTAATGCGTTTTTTTCTTCAATTTCTGGTTTACGGGGGATAGGTTTATACATGTTGTCTGGATCTTCCCATGTGAGGGGAAGTTCTGTTTCTGCTTGTCCTTTCCAAGCTTCAATCCATTCTGGAGGGAGATAACCTGAGATGTTTTGGATGTTGTTCATTTCGAGCCAAATGAGCGCCCAAGCTCTTGGAACGACGCGCCAGTGATCATAGCCACCGCCACCGACAGCGATCCAGCGACCTTCGCAATATTCATTAGCAATTTCACGAGCGAGCTTCGGTATTTCGCGGTAAATATTCATTGTCGCACAAAGATGTGTAAGTGGGTCATAATAATGTGCGTCAGCACCATTTTGCGTTAAAATAATATCCGGTTTAAAGTACGCTGCAACTTCTTTTACAACAGTTCGATATGATTCTAAGAATGATTCATCTTCTGTAAAAGCATCGAGTGGAACATTAAAAGAATAACTATAACCATTACCTTGGCCACGTTCGTTTACAGCGCCAGTTCCAGGGAATAAATAGCGACCAGTTTCATGCAGTGAAATGGTGCATACGTTAGGGTCATCATAAAACGACCACTGTACGCCATCACCGTGATGAGCATCTGTATCAATATATAAGACGCGTAAACCGTATTTCTTTTGAATATATTTCATTGCGATAGAACTGTCGTTATAAATACAAAAGCCAGATGCTTTGCCGCGAAAGCCGTGATGTAAGCCGCCGCCCAAATTAAGTGCGTGTTTTACTTTTCCGGAAAGAACAGCATCGACAGCTGTTAACGTACCGCCAACGAGCAATGCGCTTGCTTCGTGCATATTTGGGAACATCGGTGTATCTTCTGTTCCGAGTCCATATGTCATTGCAATTGATTTTTCTAACTTTCCTTCTCCAGCACGTTTTACCGCATTTATGTACTCCTCTGTATGAACGTAGGCGATCTCTTCATCTGTAGCCATCCGTGGTGAGATGATTTGAGAGGGAGAGATGAAACCGCCCTTTTGTAATAAATCATACGTAAGTGTGACGCGCAGTTGGTTAAAAGGATGATCAGGGCTAAATGAATAGCCCCGAAAGTCATCCGAATAAATAAACGCGCTACTCATGCCTGCATCCCCATGATGTTTGGCCATAATACGCGGTAACCTTCTGCTTCAAGTGCATCAATCACTTTTAGAGGATTCATCGTTTGAATGCGGAAAACGAGTACTTTATCATTCTCGTCTTTTGCTGGGTAGACGAGAACGCTCACGATATTTATTTGTAAATCACTAAAAATAGCAACGACTTTTCCAAGAATACCAGGTTCGTTTTTTACTTGAATTTCAATTTGCGAACTTGGTTGATGTGCTCCTGTTAATTTTACTAATGTGTGCAGTACTGTAGATTCAGAAATGATTCCAACTAACTTCCCGGCCTTTGTAACAGGAAGACAGCCAATTTTATTTTCAAAAAATAAAGTAGCAATTTCCTCAACGAAATCGAGAGGATGGCAAGTCATAACAGGATGTTTCATAATAAGTTCGAGCGGTTGCTGTAGCATATCGATTGAAACTTGTTCATCTAGAATAGACGGACTTGCATCTCTTACATCCCGATCAGAAATAATGCCTACGACATGATTATTTTGATCGACAATTGGAATGTGCCGAATGCCTTTCGTGCGTATCGTTCGGATTGCTGTTTCGATTGTATCGTTTGGATGTAATGTAACTACATTTTGATTCATAATTTCTTCTACAATCATTCCAGTTGCCCCCTTTATTAATACATAAAACGATTGTGAAAACGTAGACGATCAAAAGCTTGAATAGAATCCGTATCAACGCGTTTACCGATGCGGACCATTAAACAGTTGGCAGGATGTGAACAAATTTCAGGATCGTCTGTAGCCATCCATTGTAACCCGCCAGCATTCATCATCTTCTCCATTACTTTTCGGTATTCCCACACATTCAATCCTGTTTGTTTCAAATCCCAGTGCCAATAATATTCAGTCGTCAATATAATGTAATCTTCCATATAATCGTCCATCATAGAAACCTCTAGTAAGTTCTTTCCGACAGAACTCCCGCGGAAGGCTGGGACTACTTCAATTGCCCCAAGCTCAATTAAGTTTTCCATTTTTCCTTCTGACCATCGTTCAAGTGGATCAGGATACAAGTATGTAACATATCCAACAATTGTTTGGTCATGTCTAGCAATAATGAGACGAGCTTCTGGTAATTTAGAAATTTCGACAATTGCTTTATATTGTTGCTCGGCAGGACGAAACGCAATTAAGTCTGGATGAAACTCATACATTTCTAAGTTATGTGTAGAGACAGGACCTTCAATAATTAAAGTGCCTTTCGCTGTTTTTAAGTTTCTAGCATTATATATTTTTTTATGAATCAATGTATTGCTCACCACCTTGAGGGTTTGTGAATCTATTAATATCGTACTTTATAATATATGCGATGTGAATCGAAATTTGTCATTAAAAATTTGTCTAAAAATCAACAAATATACTGAAAATTTTAAATAATGTCATTATAATAGATAATAGAATACATAGGAGGGGGATGTAAAGTATGAAAGTAGAAACGCTTCCTGTCATTAAAGGAGAAAATAATTTGCCGAATTATGATGAGGCATACGCGAATTTTAACTGGGAAGAGGTTAATAAAAACTTTACTTGGAATGAAACAGGCCGAGTAAATATGGCGTATGAGGCAATTGATAAGCATGCGAAATCCGATCGAAAGAATAAAGTAGCTCTTTATTATCAAGATGGATCGCGAAAAGAGAAATATACATTTAAGGAAATGAAGGATTTTTCTAATAAAGCAGGAAACGTCCTTAAGAATTATGGCGATGTAGAAAAAGGCGATCGCGTTTTTATTTTTATGCCACGTTCTCCAGAGTTATATTTCGCACTTTTAGGTGCAGTGAAATTAGGAGCAATTGTTGGACCGCTATTTGAAGCATTTATGGAAGGCGCAGTTCGCGATCGCTTAGAAGATAGCGAAGCAAAGGTGTTAATTACAACGCCTGAATTGTTAGAGCGCGTACCATTAAATGATTTACCGGCTTTAAAAACAGTTTTCCTTGTTGGAGATAATGTAGAAGAAGGCGGTAAAACGGTAGCGTTCAATCCTTTATTTGAACAAGCTTCAAAAGAATTACATATTGAATGGTTAGGCCGTGAAGACGGCTTGATTCTACATTACACGTCTGGTTCTACTGGTAAGCCAAAAGGTGTGCTTCATGCGCAAAACGCAATGGTTCAGCACTATCAAACGGCGAAGTGGGTATTAGATTTAAAAGAAGACGATGTATATTGGTGTACTGCTGACCCGGGCTGGGTAACTGGAACAGCTTACGGTATTTTCGCACCGTGGTTAGTTGGAGCGTCAAACGTTATTTTAGGTGGACGCTTTAGTCCAGAAGCTTGGTATGAAGCACTGCAAGATTACGGTGTGACGGTTTGGTACAGCGCACCAACAGCATTCCGTATGTTAATGGGAGCTGGACAAGACGCAATTAAAAAATATGACTTATCACAAGTTCGTCACGTATTAAGCGTTGGTGAGCCGTTAAATCCAGAAGTAATTCGCTGGGGTATGAACGCATTTGGACTTCGTATTCATGATACGTGGTGGATGACAGAAACAGGTGGACAAGTTATTTGTAACTACCCTTGTATGGAAATCCGTCCAGGTTCAATGGGTAAACCAATTCCAGGTGTGAAAGCAGCGATTGTTGATAATGAAGGAAATGAAGTGCCTCCTTACACAATGGGTAACTTAGCAATTGCGAAAGGTTGGCCATCTATGATGCGCGGGATCTGGAATAACCAGCAAAAATATGAATCTTATTTCATGCCGGGAGATTGGTACGTATCAGGCGACTCTGCCTATATGGATGAAGATGGATACTTCTGGTTCCAAGGACGTATTGACGATGTAATTATGACGTCAGGTGAGCGCGTTGGTCCGTTTGAAGTAGAAAGTAAATTAATCGAGCATGCTGCTGTTGCAGAAGCTGGTGTAATTGGTATTCCTGATCCGGTGCGCGGCGAAATTATTAAAGCATTTATCGCACTTCGAGCAGGATACGAACCATCTGATGAATTAAAAGAAGAAATTCGTCAATTTGTAAAGAAAGGCCTAGCAGCTCATGCAGCGCCACGACAAATTGAATTTAGAGATAAATTACCGAAAACGAGAAGTGGTAAAATTATGCGCCGCGTATTAAAAGCGTGGGAGTTAAACTTACCAACAGGTGACTTATCAACGATGGAAGATTAAGAGAGAAAGGTCTGAACGAAAAATGTTCAGGCCTTTCTTTTTTATGATATCATGAACTTATATATATAAGTTAAAGGGGATAGTATGATGAAAACAGAAAAGGAAAAGATGATACTAGGAGAAATGTACATACCGGCTGATCCAGTTTTAGTACAAGAAAGAGAGCAAGCACGTATATTAACGAGAAAATTAAATGATACGCCAGAAGAGCAATTGAAAGAGCGTAGCGAAATCGTAAAAGAATTATTCGGAACGACAGGAGATAATATTCATCTTGAATCTTCTTTTAGATGTGATTACGGCTATAACATTCATGTCGGTGAAAATTTTTACGCGAACTTTGACTGTACGATTTTAGACGTATGCCCGGTAACAATCGGAGTGAACTGTATGTTAGCTCCAGGTGTTCACATTTATACAGCAACGCACCCACTTGATCCAATTGAGCGTATAAGCGGATCAGAATACGGAAAACCAGTTACAATTGGCGATAACGTATGGATTGGCGGAAGAGCAATTATTAATCCAGGTGTAACAATTGGAGACAATGCGGTGATCGCATCTGGTGCTGTCGTAACGAAAGATGTGCCTAATAATGTAGTAGTTGGCGGGAATCCTGCAAAGATTATAAAAAAACTAAAATAATATTTGAACGAAGTGTCTTCCTCGTCTGTATACATTTATGAAAGAATAGATGAGGGAGGCTTTTATATGTCTAATAAATTACTCTTTGCGACGTTGTAAAGGATTGGAGAGAAGTGAAATTCCACCTCTATTTGACATGCCTATATAAATGATGGTATAAAGAAAAGTATATGAATAATTGAGCGTGGAAAGGGAGAAGTAGTGATCATTTCCCTGTTTTAGAGAGCTGATGGCCGGTGAAAATCAGCACATAGATGATCGCGAATTACGCCCCTAGAGCATCTTTTTTCGATTGAATTTTATTCAAAAGGGAAAAGACGGTGCTAAGCCGTTATGTAAATAAGGTGGTAGGCTTTTTTGCCTGCAACTAGGGTGGTAACGCGATAATCAAAATCGTCCCTTATTTGAAGGGGCGATTTTTTTATGTTTTCAACCTTCACGCCAGTAATGAACTTAAAGGAGAGTATGTAGGATATGGGTATTTTACAAGATCTTGAATTTCGCGGTCTAATTAATCAGCAAACAGATGCTGAGGGCCTTGAGCAATTATTAGAAAAAGAAAGCGTTAAATTATACTGTGGTTTCGACCCGACAGCGGATAGCTTACACATTGGTCATATGTTACCAGTATTAATGTTACGTCGTTTCCAATTAGCTGGTCACCAACCAATCGCACTTGTTGGCGGTGGTACTGGTATGATCGGTGACCCGAGTGGTAAAAAAGCAGAACGTACATTAAATACGAAAGATACAGTTGCTTACTACACAGAAAGCATTAAAAACCAACTTTCAAACTTCTTAGAGTTTGAAAACGTGGACAACCCAGCAACGATGGCTAACAACTACGACTGGCTTGGTAGCTTAGATGTAATTTCATTCTTACGCGATATCGGTAAAAACTTCGGTTTAAACTATATGTTAGCAAAAGATACAGTAGCATCTCGTTTAGAAACTGGTATTTCATTCACTGAGTTTAGTTACATGATTTTACAATCATACGACTTCTTAAACTTATATCAGCAACATAATTGCCGTCTACAAATCGGTGGTAGTGACCAATGGGGTAACATTACAGCTGGTCTTGAATTAATCCGTAAATCAGAAGAAGATGCGAAAGCATTCGGTTTAACAATTCCACTAGTTACTAAATCTGACGGTACGAAGTTTGGTAAAACCGAAGGCGGCGCAATTTGGTTAGACCCAGAGAAAACAACTCCTTACGAGTTCTACCAATTCTGGATTAACACAGATGACCGCGACGTTGTTAAATACTTAAAATACTTCACATTCTTATCTCATGAAGAAATTCTTGAGCTTGAAAAGCAAGTAGCTGAAGCGCCAGAAAAACGTGCAGCACAAAAAGCATTAGGTTCTGAAATGACAAAACTTGTTCACGGTGAAGAAGCATTAGAGCAAGCGATTAAAATTTCAGCTGCATTATTCAGCGGTTCTGTAGCAGAACTGACTGCAAGCGAAATCGAGCAAGGATTCAAAGACGTACCATCTGTAGAACGTACTGCAGAAGATACAGTATTAATCGACTTACTTGTAGAAAGCAAAATCTCTCCATCAAAACGTCAAGCACGTGAAGATGTAACGAATGGCGCAATCTACGTAAACGGTGAGCGTACACAAGCATTAGACTACGTTGTAACAGAAAACGACCGCATCGAAGGTAAATTCACAATCATTCGCCGCGGTAAGAAGAAATATTTCTTAATTCGTTACTAATAAATAAAAAGCTTTGAGGAATTTCCTCAAAGCTTTTTTGTTTTAATCTCCTTTTCGAGTTCATACGGAAATCACATGTAAGCGGTATGATAAACGTATAACAATTAGAAAGGAGTGGTAAAACGAAATGTCACTAGAAGCGTTGATTATTTTTTCTTTGCTAAACGCGGGTCAACTTGCAGAGAATTCGAAAGTTGATATACATAAAGAGCAGAAAGATGCTTATGTATATGTTCAAAAAGAGGAAAATAAATAACTTTAATATATATAAATAAAAGCTACTCGAAGTAACTGTTTTGGTGTCTTCGGTAGCTTTTTACATTATGAATAGATAGGAATTAATTCTCGCTTGAAATCTTCGTACATTTCAAAGGCAATTTTCATGATTTCTTTGAGTTCATCGTAACTGTGGAAGCATGGACGAAGTATTTTTTTTGTATCATTTGATAATATTGCTACAAACATAGCCCATGGATCTCCAGCTCTTATTGCACCATTATGTCGTGCAGACCAAATAAACTCAACAAGGCCATGTTTTAAACTAATATTAAATCTAAAAGTATAGATGTTTTTATTCTTGACCTCACCAACAATAAAAAAATTTTCTTTTTTCATGAAACGAGCTTTATAGCCAAGAGACTCAAATACTGCAATTACTTTTTCGTTTTCATAGTTTTCAAATGTGTTTTCTCTATCTGGAAATTGTTTTGATAATGCTTTATATCTCTGAATAAAATCAATTTTCTCAAGTACCTCTTTAATTTCGGGTTCTAAATCATACGCCATCAATTATTCCTCCCTAAATCTAATATCAATATCATATTTTTCTTTTGCTAGCTTGATATATTCATCTATTTTTTTGAATTTTTTATTAGATGTTGGAATCTCTGAAATATGTCTTCCTTCTAGTAACTTTCCCTCCCCTTACAAGAAAATAATACCAATTTAAGGAAGGGGTTGTAAATTGAATGTTCTAATAATTTGACAGTTAAAGAGATACTTGTTCATTAAGTTTTTTTTATCTTATTCAGATGCTCGGGTGATGAAGAGGTTTTTAAGTTGAATGTGAATAGAAAAAGGGAAGGTATAGATTATGTACAAATAAATACGTTGTAAAAATAATGTTAACAAAAGGAGAGTACAGCAAAGAAAAATGAATTATGGGGTAGGTTTTTATTAATGTGGATAAAAATGGATGAAATTTTAGAGAGAGGGCTAAGTTTTATTTTGTTACATTGTTCCGTTTTTATACATATACAGGCTATATTTAATAAAAAAAGCCCAGGCCCCTTGATAAACAAGGTTCCTAAGGCTTTTAATACGACTCTTTGCAGAGTACCGAGATTAACGAGAGTAGAACTCTACGATTAATGCTTCGTTGATTTCAGCTGGTAACTCAGAACGCTCAGCGTGACGAGTGTAAGTAGCTTCTAATTTGTCAGCATCGAAAGTTAAGTATTCTGGTACGAAGTTGTTAACTTCGATCGCTTCTTTAACAACAACAAGGCTGTTAGATTTTTCGCGAACGCTGATAGTTTGACCAGGTTTTACACGGTAAGATGGGATATCTACGCGAGCGCCATCAACCATGATGTGACCGTGGTTTACTAATTGGCGAGCTGCACGACGAGTGCGAGCTAAGCCCATACGGTAAACTAAGTTGTCAAGACGAGCTTCAAGAAGGATCATGAAGTTTTCGCCGTGCTTACCAGGCATTTTACCTGCTTGGTCAAATGTGCGACGGAATTGACGCTCAGTCATGCCGTACATGTGACGAAGTTTTTGTTTCTCTTGTAATTGTAAACCGTATTCTGAAAGTTTCTTACGTTGGTTAGGACCGTGAGGACCTGGTGCGTAAGGGCGTTTTTCTAATTCTTTTCCTGTGCCGCTTAGAGAGATTCCAAGACGACGAGACAGTTTCCAAGCTGGACCTGTATAACGAGCCATAGTTGACTCCTCCTTTAAAAATGTTTTTATTTACGTAAAATAAAAACAGACGTAATCGATATTTACGGGCATTTTGTTTTCATGTACCTTCGCTCCAGCAGCAGGGAGTTACGAGATACACCTCCGTAGAGGAACAAAATACAAACGATAAACTCACATTACAAGGCTGCCTTTTTATTTTACACAAACGCTATTATATCTTTTACCCAGAGTTTCGTCAAGCAAGTACGTTTTTGTTTTATGCATAAAAATTTTGGAAATTAATATAAGAAGGAATTTAAAACAATATAGAAGAAGAGATAGAAACACAAATAAAACGCTTACATAAAATAAAGGAAAACGTTCATCAAATTTTTATGGATGAATATGCGGCAATAAAAACATAAGGGGGATGTTTTTATGAAAAAGAAGCATATGGAGACAGCGTTAATTCACCACGGTTATACACCTGAGGAACATAAAGGAAGTTTAACACCACCTTTATTTCAAACTTCTACATTTACATTTGAGACTGCGCAGCAAGGAGAGGCGAGTTTTGCGGGAGTGGATCCATCTTATATTTACTCACGGCTTGGAAATCCAACTGTGAAATTATTTGAAGAACGTATGGCGTTGTTAGAAGGAGGAGAAGAAGCACTTGCCTTCGGATCTGGTATGGCAGCTATTTCAGCAACGTTAATCGGTTTTCTAAAAGCTGGAGATCATATTATTTGTTCAAATGGATTATATGGATGCACGTACGGTTTTTTAGAAGTGTTAGAAGAAAAATTTATGATTACGCATTCGTTTTGTGATATGGAGACAGAGGTTGATATTGAAAATAAAATTCGCCCAAATACAAAGCTTATTTTCGTTGAAACACCGATTAATCCGACAATGAAATTAATTGATTTAAAACAAGTGATTCGGGTTGCAAAGCGAAATGGCTTACTTGTTATTGTTGATAATACATTTTGTTCACCTTATTTACAAAGACCGCTTGAGCTTGGCTGTGACGCTGTTGTGCATAGTGCGACAAAATATATTGGTGGTCACGGTGACGTTGTAGCGGGCGTAACAATTTGTAAAACGAAAGCATTAGCTGAAAAGATTCGCCCGATGCGAAAGGATATCGGCGGTATTATGGCACCGTTTGATGCGTGGTTATTATTACGCGGGTTAAAGACGTTAGCAGTAAGAATGGATCGTCATTGTGATAATGCAGAAAAAATTGTATCGTTCCTAAGAAAACATGATGCGGTAGAAGGTGTTTGGTATCCAGAAGGGGAGTTAGCATCTCGTCAAATGAAACGCGGGGGCGGTGTTATTTCTTTTTCAGTAAAAGGCGGAAAAGAAGAGACGCAAGCGTTTATTAATGATCTTCACTTTATTACAATTGCGGTGAGTTTAGGAGATACAGAAACGTTAATTCAGCATCCAGCAACGATGACGCACGCTGCGATTCCAGCTGAACTAAGAAAAGAAATGGGCATTTTCGATAATTTAATACGCTTATCAGTCGGTTTAGAATCGTGGGAGGATATCGTTTCTGATTTAGAGCAGGCATTAAAGAAAATATCTACTGTTAATCAATAAAAAAGAGTGAGCTATCGGTTTTGTACAGGACGTACTAAATCGATAACTCGCTCTTTTCTTTTTACATATGTTTTAGGAGTGTTTCCACAAACTTTTCTAAATAGCGCTGATCTACTTCATCGAAACGATTCTTTTCAGGACTATCAATGTCAAGTACACCAATGACAGCTCCTTCTTTCATAATCGGTACAACGATTTCTGAATTAGAAGCACTATCGCAAGCGATGTGACCTGGGAATTGGTGAACGTCTGCTACAAGCTGTGTTGTTTTCGTTTCAGCTGCTACGCCGCAAACGCCTCGTCCAAATGGAATGCGCACGCAAGCAGGCATTCCTTGGAACGGTCCAAGAACAAGCTGAGTTCCTTCTGTTACGTAAAAGCCAACCCAATTAACGCGATCTAAAAATTGGTTTAATAATGCGGACGCATTTGATAAGTTTGCGACTACGTTTGATTCGCCAGTTAATAACGCATCCAGTTGTTTAATTACTGTCTCATATTGCTGCACGCGAGATCCTGCATAACTTTCTTTAGTAAACATGGAAACAGCTCCTTTTTTATCGAGATGTGTAAAATATTAGCAAAATACGATGTATTTCACATGACTTTGTCGATAGAAAATTAAAGGAATTTGTCTTAAAAGTCAAGAAATTTAAACTATAGCTGTTCAGTGAAGGGAAGTGAGCGCATGAAGCAGACGAAACAAAAAGTAATTGATGCGGCAATATCGTTGTTTAATACGAAAGGTTATGATGGAACGTCAGTGCGAGACATTGCAAAGCGAGCGGATGTGAATGTAGCGAATATTTCATATTATTTTGCTGGGAAGCAAGGTTTATTAGAACAGCTTATTACTGATTTTTTAGAAGGATATATTCATGTGATTGAAATGTCGTTTGAACAGAGAGAGTATTTGTCGGCTAAAGATGTAATGGTGCAAATGGTGCGAGGGATTTTACGATATCAATTTGAAAATAGAGAACTAACACGTTTCTTCTACCGAGAGCTTTCGCTTGATACGACATTAATTCGTGAAGTGATGACCGTTTATTTTTCTAAAGAAAGATATTATATAGAACAAATGATTAGACAAGGACAAATGAAACAAGAATTTCAGAAAGTATCATTTACAATGTTTATGACGCAATTAAAAGGTATGATAAATATGCCGTTTTTATATCCACAATATATATCAGAAGTACTGCATTCTTTCCCGTCTGAGACATTTTTTATAGAGATGTACACGAAAGAGATTGAGCAATGGATGGAACAAGCATTATGTAAAGCGAATATGTACCATGAATGGCCAAGAGCTGTTCATATGTGAAGAATCCCCACCTAACGAACTGAGGTGGGGATTTTTATGTTTACTTTTCTTTGCCATAAATTGTTACATAATAGCGCGATAATTGTTAATGCAGCTCCAGCGATTTCAATTTTATCGACTGTATAACCTCGAAAGATAGAACCAATCAGTGCAAGGATAGGAACTAAATTCATAAATAATATGCCGTTAATAGATGAAATATAGCGATTTCCCATATTCCAGCAAAATACAGCGATAACGCCTGCGATAATCGACATATAAAAGAGTTCAAAACGAACGCTCACAACTGTACGCAGTGACGGCATAGTAACTATATTTGTGTACGTTAAGAAAGTAACAATAACGATGAGTGAAATGGAGCCAAATAAACAAGTTAATGTCGTGTACCTAAGTGGTGACCAAGATTGAAAACGAGCACCCCCGTTTGTATAAATGACCCAGCAAGTAACGCCGCATAGCATCAATATATTTGTTGATAAGTGGCTTGCAGCTCCAAATAGTAATTCAATATTTCCTTTTGAAATGACAAGCATAACACCAAGTAATGCAACGAACATACAAAGGAATGTATAGTTTTGTGGGCGGCGATTTTTCGTTATCCATTGCAGTGATAAGGCAATCAGTGGCATAAGGGATTGAATCATAGCTGCATGGATTGCTCCGGAAGGTCCGGCAAGTTGTTGTCCGTAGAAAACGAGAAAACCATACCCCGCGAAACCGACTGTCCCGTAAAAGAATAGAGAAAGTGTTCTTTTTTCTAAGCGGAGTGAAGTCTTTCCTTCAGTAATTAATAGCAAAATAAGAAAAATAATAGCTGCTGATCCATAGCGAATCGTTGTGAAGAAGAATGGATCGATAAATTGCAGAGCATTTGCCATTACAGGAAACATAAATCCCCAGGCAGTGACGGCGAGTAAGCATAGAAAGGATCCGAGTAGCATTTGTTTTTTGTTCAAGAGTATCTTTCCCCTTTACATTTCGTTATAGTAAGTTGATGAAATAAGTATAAAGAGTAATTGTTTATAGGAGGAAATATCGATTTCTTATAACGGTTATAACTTTTTGTTAGAGGTGTGTACGATGGATTTGGAGGCAGTACGATCGTTTATTGAAGTGAAGCATACGCGAAGTTTATCAAAGGCAAGTAAGATTTTACATATATCGCAACCAGCGCTTAGTAAACAAATTCAAAAGTTAGAAGCGGATTTAGAGGTTACTTTACTTAAACGTTCTGCGCAAGGAGTAGAGTTAACGGAGGCAGGAGAGTTATTTATAAAAAGAATGTTACCAATTTTGGAGCAAATAAATGAAGTGAAAACAGAAATGAGGGGGTATCAAGAGAACCGGAAGTTTTCAATTGGTATACTACCGAGTTTAGCGGAGTATTACATATCAGAATGTAAAGATATATTAGGTGATGAGTTCGAAGTGGAATGGCAAATCGGACATACGGAAGTATTAAGAGAGTTATTTAAAGCGCGGGAGATTGACGCGATGTTCATCGATTCAGTAGTAGAAGGTGCTACGTATATAAAAGAAGTGCAACAAGAGAAAATTGTTTGTGCCGTTTCAAATAATCATCCGTACAAAGAGAAGATAGTCATTCAAATAGAAGAGCTGCACAATGAAAAATTAATTGTATATCCAGAAATATGTGATGTAAGGAAAATGATTATGAACATGTTTCATGAAATAGGTGTAAAACCAACTATAGCTGTGGAAACATCTTACGCAGAACCGATGCTTGCAATGGTAAAAGCTGGCCTTGGTATCACGTTACTTCCAGAAAGGGCAGTAGAGCAGTCTGTAAGGCAAGGAAATGTACATGTAATTTCTGTTGAACCACCACTCATGCGGAAAATTTATTTCGTATCCCATACGAAAGATTGTTTGTTATTACAATCATTTGAGGATAGGTAGTGAGGTAGGCGGAATATTGAGAAAGATTACAATCACATTGAAAGGAACATGAAATTTTTAAAAAAACTAGGTCAAAAACAAACCATTACATGGTATGATTAGTACATTGTTAGTTGTTAAATATAGGGGAATTCCCTTTTTATACATAATGCCTTCCATTTCATAAACGGAACGGACAAAAAAAGAGATATAACTAGGAGGCTTTTTTGCATGGATTCTATCCTGACGATCGTTATCATTGTAGTAAGCTCTATTCTAGTGCTGCTCATGATAGAGCTTGTGATAAGAAATCGTTCATATAAAGATATTGAAGCACTGGAGCAGTGGAAACAAGAGATAAAAGATAAACCTGTGGCAGATGAACTAAAACGGGTAAAAGATTTAAACATGACGGGTCAAACAGAAGAACTGTTTGGTAAATGGCGTGAAGAATGGGATGAAATTGTATCAACAACCCTTCCGAAAGCTGACAAAGATTTAGCGCAAGCGCGAAAATTCGCCTCGCAATTCTCCTTCCGAAAAGCAAAGCATGCGATGAACGAATCCATAAGTGGTTTAGATGACGCTGATAATCGTATTACGGACATTTTAAATGAATTACAGCAATTGTTAGAAAGCCATGAGAAAAATAGCTCGGAAATTGAAGGGTTACGTGATACATATCGTAGTATGAAAAAGAGTGTTCTTGCTCATAGACATATGTATGGAGCAGCAGAGCAGAAAATCGAAGAGATGCTAGACGCTGAATCTGAGAAATTTAAAACCTTTGAAGAAGCGACAAACAATGGCGACTATTTAAAAGCGAGAGAAATTGTTATTAGTTTGGAAGAAGGTTTAGCAGATTTAGAAATCATTATTCACCAAATTCCAGATTTATTGGTAGAGTGTCAAGCGACGTTACCAGTTCAGCTGGAAGATTTATTACACGGACACAATGATATGGTAAGACAAGGTTATGTATTAGATTATTTGGAAGTCCCTAAAGAAGTTCGTGATATGACGAAACAACTACAAACATGTTTAATGGATATACAGGAGCTTCATATAACAGAAGCGGCTGAAAAAGTAGAAAACTTAAAAATACGTTTAGATGGCTTCTACGATCAACTGGAACAAGAAGTACATGCGAGACATTATGTGGAGCAAAAAACACTTTCTGTTTATGATGATTTAGAAGAAATGCGCATCGAAACGATTGAAACGAAAACAGAAACACAACTTGTGAAACAAAGCTATCAGTTACAAGATAAAGACATTGAGTCTCAAAAAGTAATTGAAAAGCAAATGCACATTTTAACGAAACGTTTTGAAATGCTACAATTACGCGTTGCAGAACAAGATATTGCCTTCTCTATTATTCGCGAGGAACTAGAAGAGGTTTATGAGCAATGTGAAACGTTAAAAGTACTTCATGCAGAATATAAAGAAATGCTGCAAACGATGCGTAAAGAAGAATTTGAAGCACGTGAGAAGTTACAAGAAATGCGAAATACTATTTTCGAAACGAAACGCTTTATGCAAAAGTCGAATTTGCCAGGTCTTCCAGAGAGTATTATGGAAGATTTAAAAAGAGGGCAAATGGCAATGCAAGCTGTATATGAACAATTAGAAGTGAAGCCGTTAAATATGAACGCTGTAAATAGCAGTTTAGAAGAAGCATATACAACTGTGAACGGTGTGGCTGAAATGACAGAAGAGTTAATTGGACAAGCGTATTTAGTGGAAAAATTAATTCAGTACGGTAACCGTTACCGTAGTCATGATGAAAACCTAGCAGAAAGTTTAAATTATGCTGAGAAATTATTCCGTGAATACCAATACGATGCAGCTTTAGAACAAGCGGCTTCAGTATTAGAGCAACTTGAACCTGGCGTTGTTCAAAAAATAGCTGAATATGTAGACAATGAACAAACCCTTTCATAAAAGGGTTTGTTTTTTTATGTAATTTTGCAGGCGATGTTGCTATAATGAATAGCGGAATACAGCAAGGTTATTCGTTTCAAAATAAAGTGAAACTGTAATCGGTGGGAGGATTCATCCCCACTGATTACTAGCCTTCACCAATCGGACATTTACGGGCAGTTAATCTCCCATCTAACTTCTTTGCTCTAACTGGATTTTGAGGTGAGAGTCTTATTGCCCGTTAATGCGGGATAAAGTGAAACTGTAATGGGAGGGCATCCTCGCCAATTATTAGCCTTCACCAATCGAGATAAAACGGAACCTTTGCGTAGTCTTAGCGTAATGACACGTATTTATGATATGATTATACGATGTGATAGCGCTGAAAGGGGAAGAACGATGATCTATTTTGATAATAGTGCGACGACGAAGCCATATCCAGAAGCTCTTCAATCGTACGTGACGGTTGCTGGGAAATATTTTGGTAATCCTTCTTCTATTCATTCGCTTGGAGGAGAGGCAGAGCGTCTATTAACACAATCAAGAACGATTGCAGCGCAGCTTCTTCGTGTTAAACCTTCTGAAATTATTTTTACATCAGGTGGAACGGAAGGAAATAACCTTGCGATTAAAGGGATAGCGATGAGGAATCGTTCGCGTGGCAAACATATCATTACAACAAATATTGAACACGCGTCTGTGTTTGAAGCATATAAGCAATTAGAAGAACTCGGGTTTGATGTAACATATTTACCGGTTAACGAGCATGGTGTTGTATCGGTAGAAGATGTGAAACGAGCGCTTCGTGAAGATACGATTCTTGTGTCAATTATTCATGTGAACAACGAAACCGGAGCAATTCAACCCGTTGCTGAAATTGGAACGTTATTATCGAATCATCCGAAAATAAGATTCCATGTAGATCATGTACAAGGGATAGGAAAAGTACCGCTTGATTTATATGCTTCTCATATTGATCTTTGCTCAATATCTGGACATAAATTCCACAGTGTAAAAGGAACAGGTCTTCTTTATGTACGCGATGGCGTAAGATTAGATCCGATTTTATCAGGTGGTCAACAAGAGCTTAAGTATCGCTCTGGTACAGAGAATTTACCTGGCATTGTAGCGATGGTGAAAGCACTTCGCATGACAATGGAACAAGTGAAAGAAAAGGTAGCTCATTTGCAAAGTTTACAAGCAGAGCTTGTTCGTTTCTTTAAAGAGATGGAAGATGTAACGATTAACACGTCGCTTGCATATGCAGCACCGCACATTTTAAATGTATCATTTGTTGGTTTAAAACCAGAAGTAGTCGTTCATGCTTTAGAAGAACACGGTGTATATGTGTCAACGAAATCTGCTTGTTCTTCAAAAGCAAATGAAGTGAGCAGAGTGTTAGTGTCAATGGGAGTGCCGCATGCAGCAGCTGCAAGCGCTATTCGTATTAGTTTGGCACCAGAAAACACAATGGAAGAAGTAAAACAATTTGAAGGTATTGTAAAAGAGACGATGCCAAAATTATATGAAGTGATGAGGTAAAGAAATTATGTTGAAATATGAATATATTTTAGTGCGTTATGGAGAAATGACGACAAAAGGTAAGAACCGTTCTAAATTTGTAAGCACATTAAAAGATAACGTGAAGTTCAAACTGAAAAAATTCCCAAATATTAAAATCGATGCAACACATGACCGTATGTACATCCAGTTAAATGGCGAAGATCATGAAGCGGTATCTGAAAGATTGAAAGATGTATTTGGCATTCATAAATTTAACTTAGCGATGAAAGTACCATCAGAATTAGAAGACATTAAAGAAGGTGCATTAGCAGCTTTCTTACAAGTAAAAGGCGATGTGAAAACATTTAAAATTACTGTACACCGTTCTTATAAGCATTTCCCAATGAGAACGATGGAATTATTACCTGAGATTGGTGGACACATTCTAGAAAATACAGAAGATATTACTGTAGATGTTCATAATCCAGATGTAAATGTACGTGTAGAAATTCGCAGTGGTTATAGCTACATTATGTGTGATGAGCGTATGGGAGCTGGCGGTTTACCAGTTGGCGTTGGCGGAAAAGTAATGGTACTTCTTTCTGGTGGTATTGATAGCCCAGTAGCAGCGTACTTAACGATGAAACGCGGCGTATCTGTGGAAGCAGTTCACTTCCATAGTCCACCTTTCACAAGTGAGCGTGCAAAACAAAAAGTAATCGATTTAGCGCAAGAGTTAACGAAGTATTGTAAACGAGTAACGCTTCACCTTGTTCCGTTTACAGAAGTGCAAAAAACGATTAATAAAGAAATCCCATCTAGCTATTCAATGACGGTTATGCGCCGTATGATGATGCGTATTACAGAGCGTATTGCTGAGGAGCGTAACGCACTTGCAATTACGACTGGTGAAAGTCTTGGGCAAGTAGCAAGCCAAACGTTAGATAGTATGCATACGATTAACGAAGTAACAAACTACCCAGTTATTCGTCCGCTTATTACGATGGATAAATTAGAGATTATTAAAATCGCTGAAGAAATCGGCACGTATGATATTTCAATTCGTCCATATGAAGATTGCTGTACTGTATTTACACCAGCAAGCCCAGCGACGAAGCCGAAACGTGAAAAAGCAAATCGTTTTGAAGCGAAATACGATTTCACACCATTAATCGATGAAGCTGTAGCGAACAAAGAAACAATGGTATTACAAACGATAGAAGTAGTGGCGGAAGAAGAAAAATTTGAAGAACTTTTCTAAACCATAAATTACCATATCTAAAACGTGTATGAAGTCATGTTATTTATCACACTCTATACTCACAAGGAGGTGATATAACATGTCACGTAGCACAAATAAATTAGCGGTTCCTGGTGCTGAATCAGCATTAGACCAAATGAAATACGAAATCGCTCAAGAGTTTGGTGTTCAACTTGGAGCTGATGCAACAGCTCGCGCTAACGGTTCTGTTGGTGGTGAAATCACTAAACGTCTAGTTTCACTAGCTGAGCAACAATTAGGCGGTTACCAAAAATAATCCCATATGATGGCTTAGAAAGAGCGGGTTCTCCCGCTCTTTCTTTTTTGTGTTGCCATTTGTCGGTAAGTTGATGTAATTTCATTTAGTAATTCGACAGAACTGAAAAATTTGTCAAAAGAAGAGGGTTCAAAATTAACAGAAAATTCTTTATTATATAAAGGAGGCATAAAGAAAAGGGAGGATATTTTATGAAGCGAGAAGAATTGTTGGCGCCACCGTCTTATAATTTAGTTTCTGAAATAGAGAAATATACGGGTGATAAAGGGAAATTAGCTTTAATTTGGCAAGATGATAAAGGGAATCGAAGGGAAGTTACATACGCTGAATTAATGCAAGGTGCGAATAAAATTGGAAACGCTTTTATAAAAAGTGGTTTGCAAAAAGGGGACAAGCTTCTCATTATGATGCCGCGTTTAATTGAAGCGTACATGACGTATATTGCTGCTATTAAAGCAGGATTTGTCGTAATTCCAAGCTCGGAAATGTTACGTAAAAAAGATATAGAATATCGAATTGAACATGGAGAAGTAAAAGCGATAGTAAGCTATGAGCCGTATATTAGGCAGTTTGATGATATAGAAGCGATGGAATCTCTTCGAAAATTTGTCCTGAGCGAGCAGTCAGTAGATGGATGGATTAATTTAAAAACAGCGTTAGAAACAGAGAGTGACATGTTAGAAATGGCGAAGACAGATAAAGAAGATATGGTTTTTTTATCTTACACGTCAGGAACGACAGGAAATCCAAAAGGTGTCGTTCATACACATGCGTGGGCATACGCTCATTTACGTACGAGCGCTCCAAATTGGCTCGGAATTGAAGAGAATGATATTGTATGGGCAACAGCTAGTCCAGGCTGGCAAAAGTGGATTTGGAGCCCGTTTTTAGCAACGCTAGGATCAGGGGCAACAGGATTTGTATATCACGGTAAGTTTGAACCGAAAACGTACCTGAACTTATTAGACGATAATAAGGTGAATGTGCTTTGTTGTACACCGACTGAGTATAGATTAATGGCAAAGGTAGAAGATTTAAGCCAGTACAATTTAGAGGCGTTACATAGCGCTGTATCCGCAGGTGAGCCGTTAAATAGAGAAGTCATTGGAACGTTCCGAAAGCACTTTCATATTACAGTGAGAGACGGCTATGGGCAAACGGAAAATACATTACTTGTTGGTGTAATGAAAGGGATGGATATTAGACCAGGTTCAATGGGGAAACCAACGCCAGGTAACCACGTCGATATCGTAAATGAGGAAGGTACTCCAGTTAAAGTAGGCGAAGTTGGTGATATTGCAGTTCACATTGAAACACCGGCCCTCTTTAAACAATATTACAAAGACGATGAACGTACAGCGATGCAATTCCGCGGTGATTATTATATTACAGGTGATAAAGCGAAGAAAGATGAAGACGGCTACTTCTGGTTTGAAGGGCGCGGTGATGATATCATTATTAGCTCTGGTTATACAATCGGGCCGTTTGAAGTAGAGGATGCACTTGTAAAACATCCTTACGTAAGAGAATGTGCAGTTGTCGCAAGTCCTGATGAAATTCGTGGAAGTGTCGTGAAGGCATTTATCGTATTAAGAGAGAATATAGAAAAGAACGAAGAAACATTAATTCCAACACTCCAACAACACGTCAAAGAACTCACTGCACCATATAAATACCCTCGCAAAATTGAATTTGTAGATGAACTACCAAAAACGATTTCTGGAAAAATTCGCCGTATTGAACTTAGAAAACAAGAGATGGAGATTCCGTCAAAATAATTTTGAAAACAGTGAAGTAAATAGTTGAATGAAATGCAAAACAATGATAATATAAAAACGAACACAAGTTCGATTTTATAAACTTAAAAAAGAGGTGTCCGTATGATTTTAGGTATTAATCCGTACTTAGTTTTAGATGGTAGTGGGCAAGAAGCTGTACAGTTTTATAAAGAGGCTTTAGATGCAAAAGTAGAAGTCATGCAAACTTTTGGTGACATGCCTGAAAATCCAGAATACCCGATTCCAGCTGAAGCGAAAGAGCGCGTTTTACACGCTACTTTAAAAGTTGGTAATACGGATCTTATGATTTCTGATACATTCCCAGGTCAAGGACATGCAATCGGATCTCAAGTAACAATCGCAATTCAAATTAGTAATGCAGAAAAAGCAAAAGAAGTATTCGATAAGTTACAAGAAGGTGGAGAAGTTATCATGCCACTTCAAGAAACATTCTGGAGCCCAGCATACGGACAAGTAAAAGATAAATTTAATATTGAATGGCAAGTTACAACGTCTACTACTGAACAAAAGTAATTTTTAGAAAAGCACCATGTTTTGAAATGGTGCTTTTTTTTTATACAATAAAAAATAAAGGAGATGGGATATATGGGAGAAATTTGGTATGGTGGCACCATTTACACAATGAGAGAAGAAAATGAAAAAGTGGACGCTGTTTACGTTGAAAACGGCATAATTGTTGATGCTGGTAATAAGGGAGAATTAGAAAGCAGATATTCAAACGTAAAGTTACATGACCTAAAAGGAAAAACAATGATCCCAGGTCTCGTTGATAGCCATATGCATCTTATTGGGCATGGAGAGAGATTACTCCGTCTAGATTTATCAAATTGTACATCTTATAGCGAAGTACTGACTCTTGTTCAGAAGCGAGTGGAAGAAGCTCCAAAGGGCTCTTGGATTATTGGAGAAGGATGGAATGAAAATAACTTTACAGATACGAAAGATGTTCACGCGCGTGATTTAGATGAAATTTCGAAAGACCATCCTATTTTATTAAAGAGAGTTTGTCGTCACGTTACATGGGTGAATTCATACATACTGCAAGAAGCGGATATAACAGAAGCGACAGAAGATCCAAAAGGCGGGAAAATTGGCAGAGATTCATCAAATAAGTTAACAGGACTTTTATATGAACAAGGGCAAGAATTAATTAAACATGTTCAGCCAGAAATTGATGAAGCTTATTTACAAAGAGCTCTGCAAACAGCGATTAAAGATTGCTGGAAATACGGACTTGTTGGCGGGCATACGGAAGATTTAAATTATTATGGTGGTTTTAGAAAAACGCATAATGCGTTTTCTCATGTGATAAAAGAAATGCCATTTAAAGCCCATTTGCTCGTTCACCATGAAGTAGCACATGAACGAAAAGAATATGAAAATGAACATTATATTGAATTTGGGGCAATGAAAATTTTTTCTGACGGTTCTTTTGGCGGAAGAACAGCATTATTAAGTGAACCGTATGAAGATGCTAAGGAAACGAATGGGGTTGCGATTTTCTCACGTGAAGAACTTGCAGAATTAGTGAAGAAAGCACGAGATTTACATATGCCAGTTGCGATTCATACTATCGGTGATTTATCGCTTGAATATGTCATTGATGCACTCGAATTATATCCACCAGCAAAAGGGTTACGTGACCGCATTATTCATTGTCAGCTTGCTCGTGAAGAGTTGATAGAAAGAATGAAAAACTTGCCAGCCATTATCGATATACAGCCAGTCTTTCTTTCATCAGATTTTCCGTCAGTCATTGAAAAATTAGGAGAGCGTCGTCTTCGTTATGCGTATGCTTGGAAGACGTTACTGGAAGCAGGATTACACTGCAACGGTGGTTCAGATGCTCCTATTGAACAAGTAAATCCGTTTTTAGGCATATATAGCGCTGTTACACGTAGAAGTTTTATTGACGGTGTATGCTATATGCCTGAGGAAAGATTAACGGTATATGAGGCTGTTTCTTTATTTACAACAGGAAGTGCCTATGCAATTGGAAAAGAAGCGAAGCGAGGGCAAATTACAAAAGGATATGAAGCAGACTTTACAATATTAGACCGCAATATGTTTGAAATTGAGGCAGAAGAAATAAAAGAAGTACAAGCAGAAATGACCGTAATAGATGGCCAAGTTGTCTATAGAAAAGATGCGTAAAAATATATCAGCGATTATCGGAATATATCGACTTACCGACAAAAACTGACAAGAATAACGGCCGGATAGTAAGAGATTATTGTCCGCGCCAATCGGGGTAAATAAATAACCGCAGAATTATGGAATTCCATAATTCTGCGGTTATTTTAATCCTATAAAAACGTTCTCTGTACTTTTTCCCAGAAAGAGTTGTTTTTTAATTTAACCGTTTTAATTTGTTTATCGCTTAAGCGTACAACAGCTTTTTCCACTTGTTTAATGCTAAGCGCTTCGTTATCCATGCCGATAACAGGATAATCGTTACCGTCTGGTCTTAGTTTTAAAGTTAATGTACGTTCGTGATTTAAAATGAAAGGTGAACCGAGCGTACGGTAAGTGTTGTTGTTTAAAGATGCTAGTTCGCTTACTTGGAAACATGGAATAAGTGGGTCAACAACTGCGCCATGCAATGATTTATTGTAAGCAGTACTTCCTGTTGGGGTAGAAACTACTAAACCGTCACCTCTAAATGTTTCGAAATATAAATCATCAACGTGAACATCTACAACGAATGTTTTTATAATACTAGAACGTAATGAGAACTCATTTAAACAATGGAAAGATGTACTGTGATCTACATCTACCTGAATTGTTGGATATTTACGCACTTCAATTTCATTTTTTGTAATTTCTTGAAGGGCTGTATCAACGTGATCAATATGGAAATCGCAGTAGAAAGAAGTTTCATCTTTCGTAGAAATCCCTGCGTATAAACAATCTTCTCTAAAACCAGTTTTACGAACGGCTTGTAAGAAGGTTGCATCATCTCCAACACTGACGATAGCGTTTGCATTTTTTGGATGATCTAATATGGTAAATCCATTCTCTTCTAAAATACGATAGATTGGTTTCATTTTTTCAACGAGCGTTGCTTTGTCATCACCATAAAAGAAAAATAAATTGCGACGATCTGCCATTATGTATCCCTCCACTGCAGTTAAATTTTCTGTTTTTCGTGCTACATATCATTAGAGTCCGTTCCCTGATGATATGTTCAAATAATATATTTCGATATAAATTGTCAAAATACCTTTTTATTTTTAGAAAAATTTTTATATTCAATCTTATAGAACCCTGTTTAATGATGAATAAAGTTGTCGATAATGGGTACGGAGTGAAAGGATGATACGTATGAAGTGGTTCGTAATTGGAATAATAATTCTTCTTCTTTTTATTTTGTTTATACTATTGTCGAAAATAAAGCTTAAGGTGACATTTTTATATTCAGAAATGGAAAAGCAATGTTTGCTTCAAGTGAAAATATGGATGATTCGATATACATTTGATGTGTTGGAAAGAATTGAAAAACAGCAGAAAAAGACAGGACAGAAAATCGAAAAAGCTGAAGAGGACGGCGGACTCGATAATAAAATTATGGCGCAACTTGACAGCATTGGTGAACTGATAAAAAAGCTTCAAGAAGTTCATACTATTGTTAAAGATTTTCTCAAACGAGTGAAAATCAATGGTTGGAAATGGCATACACAAATTGGAGCAGGCGACGCAGCTAGTACTGGAATTGTCACTGGATATGCATGGGGGACAAAAGGTATGGCTGCTGGAGTTGTCGGACAATATATGCATATTGTCGATGTACCAGAATTTGAAATTACTCCTGTTTTTCAAGGGAAAGGATTTGCGTCAAGATGTGAGTTAACAGCATCTTTTCGGATATTCCGCACTATAAAAACAGCGGTGAAATTGCTCATATTTATGAGGAAGCAAAGATCTGGTATGACAGAAAAATCTGTTCAAGCATAGGGGGGATATAGAATGGACCATCCAATTCAAGGTTTAATGACAACCGCAATGCAGCATTTAAAACAAATGACTGATGTAAATACCATTGTTGGTGACCCAATTAAAGCGGCAGATGGAAGTGTAATTCTTACTGTTTCAAAAGTAAGTTTTGGATTTGCTGCTGGTGGAAGTGAATTTGGTAAAGTAGAACATTCAGGCCGCCATCCATTTGGCGGGGGAAGTGGTGGAGGAGTTTCTATTAATCCTGTTGCCTTTCTTGTTATAAATGGAGATGGTGTGAAAGTATTGCACTTAGATAAACAAACACATGTCATCGATAAAATAATTGAATTAGCTCCACAAGCTGTTGATAAAGTGAAAGAAATGATGGATAAACGAAAAGAAGATGATCCTGAATTTCAAATTTAACGAATAAAGAAGCTAATCAATAGGTTAGCTTCTTTAATTTTTTTGTAAATAAAGCGATTTTATTTGCATTATCGATAGGGACAAACTATCATTTACATTGTACATATTTTGTTTAAATAAGGGAGGATTTTCAAGTGGCAAACGTAACTTTTAAAGGTAATCCAATGACTTTAGTTGGAACAGAAGTTAAAGTTGGCGATCAAGCGCCAAACTTCCAAGTATTAGCAAACGACTTATCTCCAGTAAGTTTAGAAACATACAAAGGCGAAGTGAAATTAATTAGTGTTGTACCTTCAATCGACACAGGTGTTTGTGATGCACAAACACGTCGTTTTAACCAAGATGCAGCAGGTATTGAAAATGCGAAAGTATTAACAATTAGCGCTGATTTACCATTCGCTCAAAAACGCTGGTGTGCAGCAAACGGTTTAGAAAATGTTGTAACACTTTCTGACCACCGTGACCTTTCATTCGGTGAAGCTTACGGCTTAGTAATGAAAGAGCTTCGTTTACTTGCTCGTGCAGTATTCGTAGTAGATAGCAACGACAAAGTAGTTTACGCAGAGTACGTAAGCGAAGGTACAAGCCATCCAAACTATGAAGCAGCATTAGAAGCAGCTAAATCTGCGAAGTAATGTGAAGGAAATGACCTCTTATAAAGAGGTCGTTTTTTCTCATATATTGCTCTGTAACGGCATCGATATATGAGAAAAAACGTTATATCATATATAACTTAAAAGGGAGCTCTTTACAGGAGGTCGCTTTTTCTTTTTGGAAAAAAACACTTTGTGGTATGATATAAGTTATGTGTAAAAGAGAGAAGGAGGAATGTACGTGAGTCAGACAGTAGAAACATTATTTTCTATTTTTGATTCTTCTGCGGTAGTTTTACGTAAAGAATTAGATGTAACATATTTAGAGGCGCTTGTAGAAACAGGTGATAACTTGTTTGAGGGAGCGATTTTACAAGAGGAATTATCCGAATCAGCAATTGAAAGGCTGAATCGTGAATATAGTACGTTTAATGAAGAAACATATAAAGGTGAAGAAATTCGTAAAGCATTTCAGTTAGCCATCTTAAAAGGAATGAAAGAAGGCGTACAAGCGAATCACGAAATGACACCTGATGCAGTTGGGATGTTCATGAGTTACTTATTCCATAAATTTATGCAAGGTCAAAATGAAATTACAGTTTTAGATCCTGCAATTGGAACAGGTAACTTAATGACTACAGTGTTTAATAGCGCTAAAGAAGGACTAACAATGAGTGGATTTGGTGTAGAAGTGGATGAAGTGCTAATTAAACTTGCTTTAGTAAATGCAAATTTACAAAAGCATGCAATCGAATTCTTCCATCAAGATGGACTAGCACCACTTTATATCGATCCAGTTGATGCAGTCGTTTCAGACTTGCCAGTTGGTTATTATCCAAACGAAATCGGTGCAAGTGAATATAAATTAAAAGCAGATGAAGGAATGTCATATGCCCATCACTTATTTATTGAACAAAGTGTGAAACATACGAAAGAGGGCGGGTACTTATTCTTCTTAGTACCAAACTTCATTTTTGAAAGTGACCAGGCACCAAAATTACATGCATTTATTAAAGAAACATGCTTTATTCAAGGGTTATTACAGCTTCCTGTTTCCATGTTTAAAAACGAGAAAAATGCAAAAAGTATATTTGTTCTCCAAAAGAAAGGCGCTAATGTAACAATGCCAAAACAGGCGTTATTAGTGGAGTTGCCTAAATTCTCTAACATGAAGGCGATGGAAGACATTATGGATCAATTAAATACTTGGTTTGCAACACATAAATAAAGCTAGGTATATGTAACAGCATTAGTGATTCATGTAGTACAGTTTTATATAATATGTCATATTTTTAAATATATACAAGATTTAACTGAATTTTTTTGAAATCTGTAATATATATTTTTTCTTGGTGTTACAATTTTTTCACTTGAAATATATGTCGGACGATGTTTAAATTAAAATCGTGAGTATAAAATTTGCTAATGATGAAACGTTTTCATATTTAGTGAATTTGATCAGATAAAATCGAGCGGTTTGTGGAAACATCCACACAACTACCAAGAGAAAAAGGGGCGAAAGACTAGATGTCAAAAATCATCGCGATTAACGCAGGAAGCTCTTCCTTAAAATTCCAATTATTTGAAATGCCAAGTGAAACAGTATTAACAAAAGGTTTAGTAGAACGTATCGGTTTAGAAGATAGTATCTTCACTATTACTGTAGATGGCGAAAAACAAAAAGAAATTACAAACATTCCAGATCACGCAGTAGCAGTTAATATGCTTCTAAAAAAATTAACTGAAAACGGAATCGTTAAATCTCTAGATGAGATTGGCGGTATCGGTCACCGTGTTGTTCACGGCGGCGAAAAATTTGCTGACTCTGTTTTAATTACTGATGAAGTATTAGCTGATATCGAAGAATTAAGCGATTTAGCACCACTTCATAACCCAGCAAACGTTGTTGGTATTAAAGCATTCCAAGAAGTATTACCAAACGTACCAGCAGTAGCAGTATTCGATACAGCATTCCACCAAACAATGCCGGAATCTGCATTCCTATACAGCTTACCATATGAGTACTATGAAAAATTCGGCATCCGTAAATACGGTTTCCACGGAACTTCTCATAAATATGTAACTGAGCGTGCGGCTGAATTATTAGGTCGTCCAATTGAAAGCTTAAGCTTACTTTCTTGTCACTTAGGTAACGGTGCAAGTATCGCAGCAGTAGAAGGCGGTAAATCTATTGATACTTCTATGGGCTTCACTCCACTTGCTGGTGTAACAATGGGTACACGTTCTGGTAACCTTGACCCTGCGTTAATTCCATACATCATGGAAAAAACAGGCCAAACAGTAGAAGAAGTAGTTAACGTATTAAACAAGAAGAGTGGTATGTTAGGTCTTACTGGTTACTCTAGTGACCTACGTGACATCATTGCGAAAGAAGAAGAAGGCGACCACCGTGCGAAAGTAGCACTTGATGTATTCGTAAGCCGTATCCACAAATACATCGGTTCTTACACTGCTCGTATGAAAGGTGTAGACGCAATCATCTTCACAGCTGGTGTAGGTGAAAACAGTGCGATTATTCGTGAGCGCGTATTAGAAGGCCTTGAGTACATGGGCGTATACTTCGATGCAAAACGTAATAACGTATTCGGTGAAGAAGCATTCATCAGCTTCCCACACTCTCCAGTAAAAATTATCGTAATTCCAACTGACGAAGAAGTTATGATTGCTCGTGACGTACTACGTCTTGGAGATATTGGTTAATATATGAAAAAAAAGACGAAATCCTATAGGATTTCGTCTTTTTTCTTTTGGATGTATTTTAAAACTCCATCCGGATATAATATTTTTTCTTTCTGAATGAATGCCGTAATAGGAATCCATTTCGCATATGTTACTGTTTCCTCATCTTGTATATTTAATATTTTCATTTCATATAGTGACGTGTCTAATAAACGCAAAGAATATAGTTGAATAATTTCATGACCAATGTCTCCATCTAGATGAAAGACATTTTCTAAACAACCTAAATAATTGGTGATTTCCACTTCTGTATGAAGCTCTTCCCTAAATTCACGAATAACGGTATGTGCTGATTGTTCACCAAGTTCAATTGAACCACCAAGAGGTCGGTAAAATGTTTCATCGGCTGAATGATATTCTTGTACGAGAAGACGCCCGTGATGTATAGCAATGCCAAAAGCCTTTGCACGTGGATACATATACAATCACTCCTTATTTTTTGTATAAGGAAGATTATAATATGTTTTGTAGTAAAGGTGTCATGTATTTAAGAATGTGGTCTAATCGTAATTCCATCAAATAAGTCTTTCCAAAATGCTTCATTGTATTGGTATACATCCATAATAGGACATTTCATAACGCAAACACGTTGTAATCCCCAATCTTCTTGGGTGATAGTTGGTATATCGGCAGGAATTAGTAACAGGACAGAGAATGTATGTGTAACGATTTGAGATAAAATTTGTTCTAGGGAACATGCTTCTTCATATGTTCCTCCAGTTCGAATAAATAATATGGATTCGGCCGTTTCAATTGTAGCTAGAAAACGATTAATACGATGTTCATAATTTAACTTAATTTCTGTATAAGAAGGCCAAGAAGTTGGTGTGTTTACATCTGTTTTAAAGTCATGACAGGAGTCAATTTCATAAAGGTTGTCCCTTAATCTTAATTTTGCATCATCATCCCAAAATGAGATGAAGGATAAATTTTCGAAATTTAAAAAGCGGTCAAATCGATTTTGTAATAATACATTCACTTTTTCTAATGAGGGGCTTAGCATAAAATCAATAACGCCAAAAAATGGTGATAATTCTAATTGATATAATGCCCAAGCAGGCCAGCAGTTTTGTCCTAAGCTGAATACCGCATTATATTCTTTTTTTATATCGGATAGATTCATGTGATTTATCTCATCCTTTTTGTTAATATTTTATGCCATTCAAAAATGGTATGTGAATAAAGATAGACAAGCATATTTGCAAAGAATAAGCAGAAATATGTTACAATAGAAAAAAATCGAACGAGGTGGTTGTTACGATGCGATCGAAGCGAGAACAAGCCATTTTAGACAATATAAAAGAATGGGAAGCGCAATTAGTTGAGCAAGAAGCGACCGATTTTCAAAAAGTGTTTGATAAATGGTTACATACTACAGTTGCGAAATTACCTGAGAAAAAGCGAAAAGAATTCTTCACGAAAGCAGATGGATGGCTCTTTCATTTGCATGCATTTATTCAAAGTTCACAAGCACAGTTAGATGCACGTAATCGGATTTTAGGAACATCAAGATTATTTGATGAATCGATTGAACAGCTTGAAGATTTGAAAGCATTATCTATTGATCAATTAACATACATAGCAGAGCAGCAAACAGCACGTCATCGTCTATATTCATTTGTACAAGGCGGGGCAACAGGTGCTGGAGGTTTATTATTATTAACGGCGGATTTTCCGGTTATGATCGCATTAAATGTGAAGGCAGTCCAACTTATTGCAACATCATTTGGACATGATGTGAACAAGCCGTATGAAATGATGCTTGCGTTAAAGGTGTTTCATGCGTCATTACTACCAGGAAGACTTCAGCAATACGCATGGTACAATTTATTGCAAGAGCTGGAGCAAGAAGATTCGTTCTTCTACGAAGGAGACGAAGCAGTGCTACAAACAGCTTCTACTGAGGTTGTGTTAAAACAAATTTTGAAGACATTTTCGATTTATGCTCTTCGTCGTAAATTATTCCAAGGTATACCGGTAATTGGAATGGCAATTGGATCTACAGTGAATTATCGTTTAACAAGAAACGTTACTGAATTTGCAAATAGATTTTATCAAGTGCGCCATATAGTCGAGAAAGAAAAAAGAGCATAAAAAAAGCGAGAGGCCGAAGCCTTTCGCTTTTTTAATTTGTTGCATGTTTTTTGGACATTGGAACAGATACTGGCTGTTTTTCTGCTGTTTTTTCTGTTTTTGGATAATAAATTAAATCCAATGTTTTTGCCTGTACGGCAATCGAAAGAATAGTAAAAGCAATTTCTGTCCAATTTAAATAATATAATGAAAGCGCAAGAACAATCGCGTCAAAGACGAAGAAAATTTGCCCAATTGTAAAACGAGTTCGTTTACTTAATACAATTGTTAAAATATCGTCTCCACCGGTTGCACCGCCAAATCGCAATATAAAACCGAGTCCAATACCAGCTAACGCACCGCCAAATACTGCAGCTATAAATAAGTTATTTGATAAATCTACCGTAAATGGAGAATAATTTTCCATAAAGGAATAAAATACTCCGAATGAAATTGAACCTAGGAATGAATAACCAACCATTTTTCTACCTAAAAATGAAGCGCACAGTAAAATAATTGGGATATCCATTAATACAGTTGAAATAGATGGTGAAATATCATAAAAGTTTTGAATGAATAGTGCAATTCCTACAAAGCCACCTTCTGTTAAGTGGTTTTGGAAGTGAATGTGATATAGCGCTGCTGCTAAAATAAATGAACCGATTAAAACCATAAAAATTTCTTTAATAATTTGCCGACTTTGGATGTTCCTCATCGTTATTCCTTCTTTCCGTAGTTAGTAGTCCTTTTTGTGTTGTAAACTAACTACGAGCTCACATGTAGCTTTCAGTTAGTTTACGAAAAAACTAACTACGCTATATGTCGCTGAAGAAATAACGAATAATCCTCTCGTCCATCAATTCTCCCTACCTTCGTTTTAGTTTAAGTCTTAAAACGACTAAACAAAACGTGGAGTAGGATTCGTCATTTAGCAATCCTGCTCTTCTTTGTTTTGTTTAGTTAGTAACAATTAAGTCCTAAACAAAACGCTATGTGTAAGAAGAGTCTTTTTTTTGCCAAATTATCCTTCGGGCAATCATAATTTCCCCACTCTCGTATTTTTTTCGCTAGACTAAAGTATCTGAGCTGAAAAATACGCTACGTGTATGATTCGTCAATACGATGCCACATGCTCCTTCGAGCGATCATGATATCAAAATCCCTTCCTTCAAGATTTATACTATTATATCATACTTTTAAAAAATGTATGCGGATGGAAACCGACAATAAACGGAGGGAATCTACAAAAAATGTTATGTTTAAATATTTTTGTAGAAAAGCCTAAGTTATTTCGGAGGATTGGACAGTTTGTAACGGTTTGTCCAATAAGTAAGAAAAAAAGGGTTTTATTCCGTTGTATTCTTTTCATCACTTTTATCTTTAAAAAACGCATCCCAACTAATCACACTTAAAAAAGTTAAAGCGATAATAACGAAAGCACGCATAAGCTGTAGACCTCCTTTTGTACATAGTATATGAATCATTAGATTCGGAATGTGTCATTTTTTTACAAGTCTTAACTATTATGAGAGTATATTAATATAGATAGATGAAGGGGAGAGTGAAGGTATGCTAAAAGGAATGTTCAAAAGAAAAGAATTAATATGTATTTCATGTCAGAAAAAAATTCAATATGAAGAAGAGCTTGTTGCTTTTGTAAAGTTGCCGAAAGAAAGAAGTATATTAGTTGGCCCTTTTGATGTGTGTTTGGCAAAAACAGCACAAGAGATATATTGTAAATCATGTTATGACAAAAAAGCATGACCCAAAGTAATTGAGGGGCATGCTTTTTTCATTGGTGTGCTTTCCCCTCAGATACATTTTGAGTGAGTCGATACCAAAGCCAAAGGTCATTAATGATGGAAGCAAGATCGGCAATTTCTGAATTTAGTTTACAAGAAACTTCGAAGTCTTCTTCGTTATTTAAATAATGTTGTTTTGTATTAATATAGTGCTCAAGTTCTTTTATACGATCAGGAATTTTCCCGCGAACTTGTTCCCATTTTAGTAAAATAGCATGTTGCATTTTTTCGGGGATTTCTTCCCAGTCTTCTTGTAAATGCGGAATTTCAATTCCTAGATGTTCATCGTATAAGAAATACTTTTCCATAAGTTCACCCCCGTTTTCCTGCTTATATTGTACAGAAAAACAGAAAGAAGTTCGACGAAATTGTTTGAAAAAATTTAAAAATGACTCTTGATACATTTTGTGAAAGGTGGTAAAGTGTGAATTATTATAAAAGAAAATGAATATTTATTCTTTAGGGGGATGCAAAATGAAGAAGAAAAAAGTTGTATTAGCATATTCCGGAGGTCTTGATACTTCTGTTGCAATTAAATGGTTACAAGAGAAAAATTATGATATTATCGCGCTTTGTTTAGATTTAGGGGAAGGTAAAGACTTAGCATTTGTAAAAGAAAAGGCACTTTCAGTAGGTGCAATTAAATCATATATGATTGACGTTCAAGAAGAATTCGCGAATGAATATGCATTGATGGCGATGCAAGCACACACATTATACGAAGGAAAATACCCTCTTGTCTCTGCATTATCTCGTCCGCTTATTGCAAAGAAATTAGTAGAAATCGCAGAACAAGAAGGCGCAACTGCAGTTGCACACGGATGTACAGGAAAAGGAAATGACCAAGTTCGTTTTGAAGTTTCTATCCAAGCATTAAATCCTTACTTAGAAGTGATTGCGCCTGTACGTGAATGGAAATGGTCACGTGAAGAAGAAATTGCATATGCAAAAGAAAACGATGTACCAATTCCGATTAATTTAGATAGCCCGTTTTCAATCGATCAGAACTTATGGGGACGCAGCAACGAATGTGGAATTTTAGAAGATCCATGGGCAGCGCCGCCAGAAGATGCATATGAGATGACATTGGCGTTAGAAGATACACCGAATAAACCAGAGTTTGTAGAAATCGGATTTGAAGCAGGCGTACCGACTACTTTAAATGGCACTGCATATTCACTTGCAGAATTAATTAAAACGTTAAATGCGCTCGCTGGAAAACACGGCGTTGGACGTATTGATCACGTAGAAAATCGTCTTGTCGGTATTAAATCTCGTGAAGTATACGAATGCCCAGCAGCAATGACGTTAATCACTGCGCATAAAGAGTTGGAAGATTTAACACACGTAAAAGAAGTAGCACATTTTAAACCAGTGATTGAACAGAAAATAACAGAACTTATTTATAACGGTTTATGGTTCTCACCTTTAAAACAAGCGCTTCATGCATTTTTACAAGAAACGCAAAAGAATGTAACAGGTACAGTGCGTGTGAAATTATTTAAAGGTCATGCGATTGTAGAAGGACGTAAATCTGAGTACTCTTTATACGATGAAAAATTAGCAACATATACTGCCCAGGACGAATTTAATCATGATGCAGCAGTTGGATTCATTTCATTATTTGGTTTACCGACGAAAGTATACAGCCAAGTGAATCAAAAGAAGGTGGAAGCGTGAGCAAACTTTGGGGCGGACGTTTTACAGAAGAAGCGGAAGCATGGGTTGAAGAGTTTGGAGCATCCATCTCCTTCGATCAACAATTAGTAAATCAAGATATAAACGGGAGTATTGCACACGTCACGATGCTAGCAAAGCAGAGCATCGTGACGAAAGAAGAAGCAGAGAAAATAAAGGTAGGTCTTCAATATTTATTGAAAGAAGCAAAAGAGAATAAGCTACAATTTTCAGTAGAAGCAGAAGATATTCATTTAAATATCGAAAAGATGTTAATTGAACAAATTGGCGAAGTAGGAGGGAAACTTCATACAGGCCGAAGCCGTAACGATCAAGTGGCAACGGATATGCATTTGTATTTAAAAGAAAAGGTAGAACATATTATAAAAGCTACAAAGCAATTGCAAACTGTTCTTGTTCATCAAGCAGAAAATAATATTGAAACGATTATGCCTGGCTATACGCATTTGCAACGTGCCCAGCCGATTTCATTTGCTCATCATATTCTCGCTTATTTTTGGATGTTAGAGCGTGATGTAAATCGTTATGAAGATTCGTTAAAGCGTATTAATATCTCCCCATTAGGAGCAGGAGCGCTAGCTGGGACGACATTCCCGATTGACCGAGAATATAGTGCGGAGCTTCTTGGATTTAATGGAATATATGAAAATAGTTTAGATGCAGTAAGCGATCGTGATTTCATACTGGAGTTCCTAAGTAACTCATCTATGCTTATGATGCACTTATCGCGCTTTTGTGAAGAACTTATTTTATGGAGTAGCCAAGAGTTTCAATTTATTGAAATGAGCGATCAATACGCAACTGGAAGCAGCATTATGCCGCAAAAGAAAAACCCGGATATGGCAGAACTAATCCGTGGTAAAACAGGCAGAGTATACGGTAATTTATTCAGTTTACTTACAGTAATGAAAGGATTACCGCTCGCTTACAATAAAGACTTGCAAGAAGATAAAGAAGGAATGTTTGATACAGTAAAAACAGTAGAAGGATGCCTTCATATTATGGCGGGCATGCTTGAAACGATGACTGTAAACAAAGAAAAAATGGGGCAAGCTGTGACGCAAGATTTCTCCAACGCAACAGAAATTGCCGACTATTTAGCAAACAAAGGACTACCATTCCGTCAAGCTCATGAAATTGTTGGGAAGTTAGTGCTACATTGCACACAAAAAGGAATTTATTTATTAGATGTCCCGCTTGAAACATATCAAGAAATGAGCTCTTTATTTGAAGAAGATTTGTATGAAGTTCTTTCACCATATGCGGCTGTAAAGCGTCGTAATAGTGCGGGTGGAACAGGATTTGAACAAATCAAAAACGCTTTGGAGAAGGCGAAGGGGTTAGTTGGAGAGTTTGTTGGAAGTTGATTGATTTTATAGGGAAGAAGGTACGCTAATCTTGATGGAGAGAAGCTTACCTTCTTTTTTTATAGCCACAAATTAATCATACTTATGTCGATCTTCCGTAATTCGAATATACTCAATATCCATCAAATCTCTAAGTAATGCACCGTTACTTAGTTCAACGCCATGTTTCTCTTTAAAATGAGTACGAATCGTATCTAGCATTTCGAGTTCTTTCCCATTCACATCTAAAATAATACGTTCAGAATCATCCATGTTGCATCCTCCTTTTTTACACATATATATTTTGTCCGTCTATTTCTAAAAAATGTATGTTAACGTAATGTTAGGAAATAAGAAAGGGATGAAAAATGAGACGTATTTATTTTATAGGGTTAATTTTGTACACGCTAATTGTATTACATGTTGCATTCCCAAATATCTTTTCATTTGAGGATTTAGAAACAGTACACGTTGCGATATTTATTTTTGCTCTATTTGTAGTAGATTGCTTTATTTCTATATGGATTTCGAAAAGAAAAGATATACAAGGTGAAAAAGAAATGGAACGGAAAAAGAGAAAACATTCATTTTGGATGATGACATACTGTTTGTCTTTAGTGCTTACTGCTGCTTTTTTTAGTGAACATATTCCATTAGAAAGATTAAATATTGGATTTGGTGCGTTCGTATTTGCATACTATTTTTTTATGCACTTTCTTCCTTATATGAAAGAAAAGCGAGGAGAAGAGGAAAATCCGCTTGTAGAAGAAGCGAGAGAGCAAGAGCATAAGAGAATAGAAGAAGATATAAAGAAACTCGGAGAACAAAAGTGGTATTTAAAATCAAAAATCATATATGTTCTTTGCTTTATTACGCCGCCAATTGGCTATTTGTACGTTTTCTTACTTCGTAAAAAAATGACAGAGGGTGCAAGGCAAACGTACTTAACGATCGCGACAATTATGATGGCATTATGGTCTTTGAAGTTTCTTCCGCCTTATGTGTTGGCAATTACCGTTGTTGTCGTAGCATGTCTTGTGTTTATAGTGAAGTTTATAAAATGAAAAACACCAAGCCTATGTGGACTTGGTGTTTTATCTATAAATTAAAGCTCACCTTGTTCCTCATCACCACGAACAACAAGGACATCGCATTTCGCATAGCGAATAATATGTTCAGAGACGCTACCAATTAGGAAACGCTCAACAGCATTTAAACCAGTCGCACCACACATAATTAAATCTACTTTATGGTTTGGAGCGATTTCTTTTGAAATTTTTGATTTAGGATTACCGAATTCTAATACAGTTTCAATTTTTTCAAGACCAGCTTCAAGCGCAGTTTTTTTGTAGTCTTCTAATAAGTCTTCTGCAAATAGATTTGCACGTTCCGCAATTGCACGGCTATAAGCTTCTACTGCTGAGTATGCTTTTACATCAACGATATGAGCAATTGTTAATGTTGCATTGTTGCGCTTTGCGACTTGAATTGCTTTTTTAAAGGCTTTTTCTGCTTCTTTAGAACCATCCACCGCGATTAAAATATTTGTATATGTATTATTCATAGTAAATTCCTCCCAATCTGTTTTATAACTGTTTACAACTTAATTATAAAACAAATTTTGGTAACGTGCTTGCCAGAAACGTTACAGAATTTTGAAAACTCTGTTTCAATTCATTTTAGTTGTAATTGGAGCGAGAACTTGTTACATATGAAGTATAGCAATTTAAAAGGGGGCAGTTTTGTGAGACATGCGCTCATTACAGCCGGTACGAAAGGTTTAGGAAAGCAAGTAACAGAAAAATTATTGGCTAAAGGCTATTCAGTAACAGTAACGTACCATAGCGATATCACGGCTATGGAAACGATGAAAGAAACATATAAAGATGTGGAAGAGCGTCTACAATTCGTGCAAGCGGATGTCACGAAAAAGGAAGATTTACATAAAATAGTAGAAAAAGCGATGAGCCGTTTTGGCAAAATTGACTTTTTAATTAATAATGCTGGTCCATATGTATTTGAACGAAAAAAGTTAGTTGATTATGAAGAAGATGAATGGAATGAAATGATTCAGGGAAATTTAACAGCGGTATTTCATTTATTAAAACTTGTCGTTCCGGTCATGAGAAAACAGAACTTTGGCCGTATTATTAATTACGGATTTCAAGGGGCGGATAGTGCACCGGGATGGATTTATCGTTCAGCTTTTGCCGCAGCGAAAGTAGGACTTGTTTCATTAACGAAAACAGTTGCTTATGAAGAAGCGGAGTATGGTATTACTGCGAACATGGTATGTCCTGGTGATATTATAGGCGAGATGAAAGAGGCAACTATTCAAGAAGCACGTCAGCTGAAAGAGCATAACACACCGATTGGTAGATCTGGAACAGGTGAAGATATTGCAAGAACCATTTCGTTTTTATGTGAGGACGATTCCGATATGATTACCGGTACAATTATTGAAGTGACTGGTGCAGTGGATGTTATTCATAGACATCGATAGAATAAAATAAGATGAAGTTTCGAATAATTGGACAGTTTATCCATTGTGCTGAGAGGTGCGGATAATACTGTCCTTTAATATAAAATTAAATCTATCGGAAAACTCGTGTTATTTTTTTGTCAAATATTGAGATATTATGTTAAAATATAAGAGCGTAGAAAGCGCTTTAAAAAATGATTCAGGGGTCATTTCATAACTCAAGGGGGAACTAATCATGCGTATCGGTATTCCAACAGAAATTAAAAACAATGAAAACCGTGTGGCAATGACGCCAGCGGGAGCAGTACATTTAGTACAAAATGGTCATGAAGTTTTTGTTCAAAAAGGAGCAGGTTTAGGATCTGGCTTTACGGATGAAGAATACGTACAAGCTGGTGCGAAACTTGTAGAAACTGCTGAAGAAGCATGGAATCAAGATATGGTTATGAAGGTAAAAGAGCCAGTAGCAAGTGAATACGGCTATTTCCGTGAAGGTTTAATTTTATTCACATACTTACACTTAGCTCCAGAACCAGAATTAACGAAAGCATTAATCGATAACAAAGTTGCATCAATCGCATACGAAACAGTACAATTAGACAATCGTTCTTTACCATTACTTGCACCTATGAGTGAAGTAGCTGGTCGTATGTCTGCACAAATTGGTGCACAATTCCTTGAGAAAAACAAAGGTGGTAAAGGTATTTTACTTGCGGGCGTTCCAGGGGTAAAACGCGGCAAAGTAACAATCATCGGCGGTGGTCAAGCTGGTACAAACGCAGCTAAGATTGCAGTAGGTTTAGGTGCAGATGTAACAATCATTGACTTAAGTGCAGAACGTCTTCGTCAATTAGATGATATTTTCGGTAACCAAGTAAAAACATTAATGTCTAATCCATACAACATTGCAGAAGCTGTTAAAGAATCTGACCTTGTTATTGGTGCAGTATTAATTCCAGGTGCAAAAGCGCCAAAACTTGTAACTGAAGAAATGATTCAATCAATGGAACCAGGTTCTGTCGTTGTAGATATCGCGATTGACCAAGGTGGTATTTTCGAAACAACTGATCGTATTACAACTCATGATAACCCAACTTACGAAAAACATGGCGTTGTTCATTATGCAGTTGCTAATATGCCAGGTGCAGTTCCACGTACGTCAACTCTTGCATTAACAAACGTAACAGTACCATATGCAGTACAAATTGCGAACAAAGGTTACAAAGATGCTTGCTTAGGCAACACTGCATTACTAAAAGGTATTAACACATTAGATGGCTATGTAACATTCGAAGCAGTTGCAGAAGCGCACGGCTTACAATACGCTGATGCGAAAGAGCTTCTTGAAAAAGCTCCTGCTTTATCATAATAGAAATACATTCGAGACCTTCCTTTATGAGGAGGGTCTTTTTTTATGGAGAAATAACATGTGAATAATTGTTATTTATTGGTGTAAATTGATTTTTATTATGATAATTTAGAATTATATAACAAAAAGAGGGGATTCAATGGGGAGCAAAAAGAGGAAGAAAAAGCAAGTTAAGAGACAAGAGTATATGAAGAGAAAACAGGAACAGAACATACCTTTTTCAAAAAAAGTAGTCCTTATGATAGAAAAAGTATTTCGATATATTTGTATGTTCTTGTATGTGATTTTTTGTGTGTTTTTATGTGGGATGGTTAAAAGTTTGGGGATAACCCCTAATGTTATTGAAGGTATTTTTGGCGTTATGCTTGTTATGGTAGAAGGAATCTTATTCTTTATATTATTTGATAAAGTATGGCCTAGTCATGAAAGTAAAAAAGATAGAAAAAGAAGCAAAAAATCTTCATCCAATTCAAGCTCATCAAGTGGATTCGGTGACTACAGTAGCAACGATTGTAGCAGCTCAAGTGATGGTGGAGGAGATTGCGGAGGTGGTGGAGACTAAGTTAGTTTTTCAGAAGAACGACTAATGAAAGGGTGAGACGGAATATGGAGACTGTGAACTTAATAGAATTAACAAAGGACATTCAAGATCAACATAAAAACTTCGTCGTTTCAAATGTAAATAGTCATTGCTTACGAATCGCTGTATTTACTGGCGAATATGATTGGCATTATCATTCTAATTCGGATGAATTATTCATTGTGCTAGAGGGAGAATTGCTTATCGATTTTGAAGATGGAGAAACAGCAGTTTTAAAGCCGAATGATTCTATTTTAATTCCAGCGTGTACGATTCATAGAACGAGAGCATTAAAGAGAACAGTAAATCTTTGTTTCGAAAATATAGAAGCTGATACGATTAAAGTGGAGCAGTTATGAAAAAATTATCTGTAGCTGAGTATAGAAAAATCATTCCGATTTTGGAAAGTAATACAAGAACGACGACATTTGCTTATGCGGTATGTGACCAAATGATAGATGGTGAGATTTTTGCCAACGAGAAGTTAACAGCAGGATTAATTCGTACAGTTAACGGTATCTATTATTTATTTGGTCATACGGATGATCAAAATTATAATGAAGATTTATTGATGTATTTAAAAATGGCTATTGAAAAAACAGAGAAGAGATTTACACTATTCGCTTCAAGTGAAGAGTGGGAAATGATGATTGAAGGGCGTTTTAGTAATGTACTTCGGAATGTGCCACGAATGAAATTCCAAAGAGAAATCTTTGAAGAGCGAACACAAGATGCAAATAAAAATACATATGAAGTGAAGCGTATTGATAAAAGTGATATAGAACGAAGCAGTGAATTTACAGAGAAGTATTATAAAGAATATTGGGGATCAAAAGAACTATTTTTGAACGGTGGTTTCGGATTTTGTATAGAACAAGGTGGGATGATTATAGCTGAATGCGTCTCAATATTTAGAGGGAATAGTTTTGCTGAAATCGATATTGCTACGCATAAAGCATATCAAGGGAAAGGATTAGCTCAAGCTGTTGCGACACGGTTCGTTGAGCATTGCATGCAAAATGATATTACACCGTGCTGGGATTGTTATGTAGACAATATTCCTTCGCAAAAACTAGCTAGTAAATTAAGTTTTCATAATCCGATAGAATATAGATTGTTTGTACGTAAGAAAACGGGGGAATAAAAATGAATGTGGAATTAACGAGATTCAAAGTGAAACAAGGTAAAAGTCATCGTGTAGATGAATGGATGCAGCTTCTTAATGACAATATGAAAGAAGTGCTTTTGACATTAAACGACGAAAAGATGTACGTTGAGACAATTTTCCGGGAAATAAGAGATGGAGAAGAATACTTATATTGGTATTCTGTGCAAGGAGAAGGTGGGACTCTTGTCGAAAATTCTCATCATGAAATTGATAAGAAGCACTTAGCGTTTTGGTATGAATGTATTGATGAGGAAGTACCGTCTGTTGATATGAAAACAGAAGTTGTTATGATTCAAGATGTTGTGAAGGAAGCGATGAAATAATAGAGTAATATTTTGTGAACAAAAAACAGTCTTATTTTTTTGCTGAAATATATATTATTGGAGATGCTATAGGATGAGAATTAGTAATAAATATATCACTCTCGATGAAATAGAGATAATAAGAGAATCCTTAAATAAATTGCATGAATATCATAATAATAAATCAAAATATTTTTCTGGCGATTACCCAAGAATGACATTTGAGGAACGTATTGAAAATTATAAAAAGAACTCAAAGTACGGAGAATATAGAATTGAATTATTGATTGAGTCAGAAACAGATAATATATTAGGATTTTGTATAGCGTATAGTAAAAGCGTAAGCGGAAAGATTGAAGTTTTATTTGTTGATGAAAAATACCGAAGAAACGGATTTGGTTTGAAATTAATGAATAGTGCAGTGGAATGGTTTAAAGTGAAAAAGATAGATGAAATTGAATTAACAGTAGTGTATGGAAATGAAGCTGTATCATTTTATGAAAAGCTGGGATTTTATCCTCGTTCAATTATTATGGCAACTAAGTCATAACGATAGTATGGGGAGAGATGAGTGGGAGTTTTTGTTTCAAAAAATGATTCATATTTTACTAAATTATATGTGAAGAGCACATCAAAATAAATGTGCTTTTTATTATAGAAAAATTTATAAAAGCTGTATTTGGATATCTTTAAGTGAAAATAAAGAGGGATATCGAGAATATTTTAGGATAAACTATAAAGTGAAACTTTAATCAGTGGTGAGGGCATCCCTCACTGATTATCAGCCCTCACCAATCGGGCTTTTACGAGCAGTCCGCCCCCCACCTAACTTCTTTGCTTCCGCTGAATTTTGATGTGGGGTCTTACTGCCTGTTAATGCGGGATAAAGAAATAAAAAACACCAAACCAAAAGACTTACCAATATACGGTGTAGTCGTAACAGGAAAACAGAGGATTTACAAAGTTTACAAGGAACACCGTATATTAAGGCTGCTGTAAGAGGTGTAACAGTTGAGAAATATTGATTACAAGTAATTAATGTGAATAATCAGAAAATTTATGTTATAATATGGGAAAAGGAGGTTTATATGAGGCAAATACATGGAGCAATTTATATTTACATAACAATGTTTTTCGTGGCGATATCCTATGGATTGGGGCACGTGTATTCGCATCCTATACTAACTTTTTTAAGCGGAGCATGTATGGCGTTTGCGCTTCTTGTCCACCTTTTCTCAGTTTGGATCGTGAAATTTCAATTAAATATTAGTGAAATAGAAGAAGGCACTTTCTAAGTGGCCTTCTTTTTTTAATAATATTTAAAGGAAGAAATAGACAATAAATAAGTGCTTTTGAATGGAGGGGCATGATGAAGAGAGCATTATTCTTTTTTATTAGTATTTTCTTTTTAGGAAGTTGTTCGATTTCGTATGTTACTTTTTCTAGCGAGAGCAAAAGTTGGAAGGGACAATATAAAGGCCATATTAAGGATGACAGTGAAGATGGAGTGTTTACATTTCAGTATAAGGGCGGAGATGGAAATACAGAATTTAAAAATTTGGAGATTGTTATTAATGAAGAGCTTAGTACAATAACGCAAACGTCAGAAGTTCATAGAGGAGCAAAGGTTGAAATGAAGTCTTCTTGTGTAAGTTGCGCGCCTATCTCTAAAGATGAACCAATAGAGATTGTGATTAAATGGGATGATAAGTATGAGGAGAAGATGGTGCTAAATTTGAAATAGTAGAGAAATAAAAAAGGCAGCAATCAAGCTGCCTTTTTTATTATTTTACAAATTGTAACTCTTTCGGGAACTTCGTTAAAATTTCTGATCCGTCTTTTGTGATGTAAATATCATCTTCAATACGAACGCCACCTACGTTTGGTACGTAAATACCTGGCTCGATTGTGAAGACCATACCTTCTTTTAATGGAGACTCGTTGCCAGCTTTTACATCTGGATATTCGTGTACGCTAATTCCAAGTCCGTGACCAAGGCGGTGGGGGAAGAAGTCACCGTAACCTGCATCTGCGATAACAGAACGAGCAGCGTTGTCGATTGCGCCAAGTGTAACACCCGGTTTACATGCTTCAACTGCTTGTAGTTGTCCAGCAAGTACAGTGTTGTAAATGCGAGTTTGCTCTTCAGAAATCTCACCGAATGCTACTGTACGTGTAATATCAGAGCAATAACCATCAATGATTACGCCTAAATCAAATAGTACGAAATCGCCGCGTTTCATTTTGTTTGCGCCAGGAATACCGTGTGGAAGAGCAGAGTTCGCACCTGCTAATACCATCGTATCAAATGACATTTTATGTATGCCTTTTGTTTTTAATTCGTGTTCAATAATTGCTAATACTTCTAGCTCGCTGCGGTTTTCTTTAATTGCATTTACACCAACTTCAACAGCATAGTCCGCCATTTTAGCTGCTTCGCGTAAAATAGAAAGTTCTTTTTCATCTTTAATTAAACGAAGTTCGCGAACTTTCTCCTCAGCTGATTTGAAAGCTGCATTTGGGAATAATTTCGTTAATTCTTCGTAGCGCTCTACGTTTAAATGTTCTTTTTCAATTGCAACTGCATTTGCATTGATGCCGCGGTCTTTAATTGCTTTTGCAATCATATCCCATGGTCTGTCAGTATCAGTAAATCCGATAATTTCATGTGCCCAGCCAGCGTTACGTGCTTGGCCTTCTTCCATTTTAGGGCAAATTAAAATAGGTTCTTTTTCTTGGAATACAAACATACCAAGAAGTCTTTCGTGTGGTTCACAGTGGAAGTTTGTCATGTAGAAGACGTTCGGTGTAGAAGTTAAGAACGCAGCTTCTACGTTTTTTTCTTTTAGCCATTGCATTAAATTTTCTAATCTAGCATTCATCGATTGGCACCCCCGAGATATTTAATTACAAATATAACTTTAACTCGGAAGAAAGCGTTATGACAAGTAAATAGATGTTAGAAAAGACAGGGGATTGAAAAATCATGTAGAATAAAAAGTGAGAATGTGAATAGGGGAGGAATGTAATAATGAAAGTATCTTATCATGGACATTCAGTTGTGAAAATTGAGGCGAATGGAAAAGTTATTTTAATTGACCCGTTTTTAACAGATAATCCGAAAACAGATTTAAAAGCTGAAGATGTAAAAGTGGATGCAATCCTTTTATCGCATGGACACGGTGATCATGTTGGAGATACAGTAGAACTTGCGAAGAAAAATAATGCAGTTGTTGTAGCGCCATTTGAACTAGCAACATTTTTAAGTTGGCAAGGTGTAAATACACACCCGATGCATATTGGTGGTTCACATGAATTTGACTTCGGAAAAGTGAAGTTTACACAAGCATTCCACGGCTCTAGTTATATTGATGAAGCAAATAAGACGATTACATATACAGGTATGCCAGCAGGTATTTTATTTACAGCAGAAGAGAAAACTGTATACCACGCAGGAGATACTGCACTATTCTCTGATATGAAGTTAATTGGGGAATTAAATAAAGTTGATCTAGCATTTTTACCAATTGGTGATAATTTCACAATGGGACCAGAAGATGCTGTACTAGCGGCAAAATGGATTAATGCGAAAACTGTTGTACCGATGCATTACAATACGTTCCCAGTTATTGAACAAGATCCATATCAATTTGTAGAAAAGCTACAAAATTGTACAGGGAAAGTATTAGAAGCTGGAGAAAGTATTACACTATAGAAAAGAAACCCTTCATTTGAAAAAGAAAAGTGAAGGGTTTTTTATGTGTGTAGGACAGCTTTTAATGCTTGTATTTGTTTTGGTGATTCTTTTCTTTTGGTACGTGGTTGTTCAGGTGTTTCATTCAATTCCATTGCAACTTTTTTCCCATCTACGAAAGCTAAAAATACAGCACCTACAACCTCTAAAAATTTTTTCATCATGTGTTCGCTCCTTTGTTTTATTTCTTGTCTTAATTGTATAAGTAATCAAGTGTACGAACTATCGAATGAGATGACAATAGCATTACATTGTTGTAATAGAATGAATGGTGGAATGCAAGAGACATTTTGTTATAAAAAAAATAGTACAGGTATGCAAAGAGAGAGTGTAACAGTTTTGAAAATATAGTATACTAAAAGTACAACACATGAAGAATTTAGGGAAAAGAAAGTATGGTGAAACCATTTGGCTACCAAGCATAACCAAATTTTAGAACATATTAATAGCCTGCCAGTAGGCCATAAAATTTCTGTAAGACAAATCGCGAAAGATTTGAGTGTAAGTGAAGGGACAGCTTACCGTGCAATTAAAGATGCAGAAAATAAAGGATATGTTAGTACAATTGAACGTGTCGGAACAATTCGAATTGAACAGAAGAAGAAAGAGAATATCGAAAAACTGACATATGCAGAAGTCGTTAACATTGTCGATGGTCAAGTACTTGGGGGCAGAGAAGGACTACATAAAACATTAAATAAATTCGTAATCGGAGCTATGAAATTAGAAGCGATGATGCGCTATACAGAAGCTGGGAATTTACTCATTATTGGTAACCGTACGAATGCACATCAATTAGCATTAGAAACTGGAGCCGCTGTATTAATTACGGGCGGATTTGATACGGAAGATCATGTGAAGAAATTAGCAGACGAATTAAAGCTGCCGATTATTTCAAGTAGCTACGATACATTTACGGTCGCAACGTTAATTAATCGTGCGATTTACGATCAGCTTATTAAGAAAGAAATTGTACTCGTTGAAGATATTTTAACGCCAATTGAAGAAACGTTATATTTAAAGCCGAGTGATACAGTACAGCAATGGCATGCATATAACGAAGAGACAATGCACGGAAGATATCCAATTGTCGATGAAAGTAACAAAGTGCTAGGAATCGTAACTTCAAAAGATATGATCGGAGTAGCGAAAGAAACACCAATTGATAAAGTAATGACAAAGCACCCAATTACAGTGAACGGTAAAATGTCTGTCGCAGCTGCGGCACGTATGATGGTGTGGGAAGGAATTGAATTACTTCCTGTCGTTGAGGAAGGAAATAAACTGCAAGGTATTATTAGCCGTCAAGATGTACTTCAGGCACTGCAAATGATTCAACGTCAGCCGCAAGTTGGAGAAACCATTGATGATATTGTAACGAATCAATTTATGACGCCAAAAGAAGCGAAGAATGAGCATCTATATCAATTTTCGGTGACGCCGCAAATGACGAACTCAATTGGAACGTTATCGTACGGTGTATTTGCAACAATTGTGACAGAAGCGACAAATCGCGTCATTCGTGCGCAAAAGAAAAGCGATTTAATTGTTGAAAACTTAACGATTTATTTCGTAAAGCCGGTTCAAATTGATAATGTTGTATCTGTTCATCCGAAAGTATTAGAAATTGGACGTAAATTTGGTAAGGTCGATGTAGAGGTGCATCATGAAGGTAATGTTGTTGGAAAAGCATTACTTATGGTTCAGTTAATCGATAAATAAAAAGATGGAACAAATCGTTTTGATTTGTTCCATCTTTTTTGTTGTTTTAAATTTGAAAGGCATGATTTTAGATGGGAGTTTTAGTGAAATATGTATGGGATGGAGTGGAAAAGTGACGTGAGAAAAGACAGAATAATAATTCAATTCAGTTGTATATTGTGTTATGATTATATTGTAAGAAAATGGAATTATGAAAGGTGGTATGCATTATGTCGTCAGCCGTACTTTTTTTTGGTAGTATCGCATTATTTTACTTTCTTGTAATGATACCTATTCAATATTTATATTTACAAGGTTTACATGAAAAAAAGGAAAAGACAGGATTATCTCAGCGAGAGCTATATGAAAAAATGTCTTTTGAAGAAGAACAATTACATTTTCATGTACAAGGTAACCCATTTAATATACCATCTGCGTTTGTTGCATATATGATTTTGAAAGTTAAGCAACATAAAAAAGCATCACAATATTGATGCTTTTTTATGTTGCTTCATAGACTTCGGCTTCTTTAACTGCTAATGGCAAGAAATGTTTGTATTGGCGAAACCCGTTAAATACACTTGCACTACCAAATAGAACGAATAAAACACCAACGATAATACGAGCGGTTGAAAGTTCTAAAAAGAATTGGTTTATCCCGAAAAATAAAACGAATGAACCGAGTGCCATTGCGGATTTTCCTGAGAGCCAACCTTTCTCCATTGGGCGGTTTGTACGAAAGTATTTTGTTTTGTAAAAGAGGTACAACATAAATGAGACGATAATACAGAAGACTAATACTGGCATAGTGAACACTCCTATCGCTTTATGAAAAATAATAGAAAAGAAAAAGAAATATCTAAACTTTCTAACTTTTATTATAAAGCAATTGTTCGCATGTATGAAATACTTTCCGTTATAATGGAGGATAAAGTGAAGAAGTTGATTAAAAAGGAGATTATACATATGCATGAGCAAATTTTAGGAGCAATTAAAGAGTTTGATACAATTATTATTCATCGCCACGTGCGTCCGGATCCAGATGCGTTAGGTTCACAGGGTGGTCTTGGTACAATTCTACAAGAATCGTTTCCAGAGAAAAATATTTATACGGTTGGGTACAATGAACCGTCACTAGCATACTTACGAGTAATGGATGATATTGAAGATAGTGTATACGAAAATGCGCTTGTTATTGTTTGTGATACTGCGAATCAAGAACGTGTTGACGATCAACGCTATACAAAAGGGAAGATGTTAATTAAAATTGATCATCATCCAAATGAAGATCCATATGGAGATATTACGTGGGTAGATACGACAGCGAGTTCTACAAGTGAAATGATTTATGAGTTTTATAACTATGGAAAAGATAAAGGATTAAAAATAACAAAAGAAGCAGCTCGCCTTATTTTAGCAGGAATTGTTGGAGATACAGGTCGTTTCTTATTCCCAAATACGACAGCAAAAACACTTCGTTACGTAAGTGAGCTTGTTGATATGGGTGTGAAATTCACAGATTTATACAATGAAATGTATAAGACAAAAGAAAAAATTGCTCGTTTAAACGGTTATATTTTACAAAACTTTACGATGGTAGAAGAAGGAGCAGCTTACATTAAATTAACGAAAGAAGTATTAGAAGAGTTTGATGTACTTCCTTCTGAAGCATCTGGTGTTGTTGGAGCGCTTGGCAATATTGATGGATTAAAGGCGTGGGTTCTATTTTTAGAGGAAGACGACGTAATTCGTGTTCGTCTTCGTTCAAAAGGACCAGTTATAAACAAATTAGCAATGCAATATAACGGCGGGGGGCATCCGATGGCTTCTGGTGCGAAGGCATTTTCTTGGGAAGAAGCGGATCGTCTTTTTGCTGATTTACGTGAGATTTGTAAATAAGAGACTATATGTTAGAACGAAAAGAAGGAGCGGCGCTAAAGCCCTCCTTCTTTATTTTTCTTTCTCTATAGTAATGCTAATTTCAAGCACTGTATCAAAAGATATTGTATCGACTTTAAAACGGTATAGCCGATCGTAATGTTTGTACGTTTTATTTTCGATTACCTTTTTAAGTAGGTCTTTATTTTTTGCGATACTTTGAATGTTTTTCGTTAAAAGATGTTGGAGATCATTATGGATAGATGTAGTCATATTTTCGAGTGTGAGATTGTCTAAATCGTATTTTTCTCGATTGATAAGTTTTATTTTAATCTCTTGAATGGTTAAGAGCCGTTTATTTTCAGTGTTCAATTTTTCTTGATCTTCGAGAAGGACGTGGAGCTTTGCTTCTTGTTTTTCTATAATTTCTCTTTGTTCTGCTATTTTACTAGCTTGTTCTTCTTGAAAAACACCGTATATGTACAAAAAAATAAACCAGCTCAAAACGCCTCCAACAGCAGCCCCAGCTAATACTAAGTACCATCTTTTTGCTGTATTAGCACTTGGTACTCTCATACATGTTCCTGCGTTAGCCATTTAATAATAATGAGACCTGTTTGCATACCACCAGTTGCGAAAAAAATAAGGAGAATTTGTTTTACGATATCTTTCATATCTCCGCCAAAGAAACTTCTTTCAAAGCTATAAAAGGTATCGAATGTTCCGCCGATTGCTGCAACGAGTGCCCAAATTCTTAAATTTTGGGCGAATTGATTAATGTAAGTTAGAGCTGGTTTTCCAATAAGAAACGCACCAAATCCACCAATTAATGAACCGCCAAGTATAACCCCAAAGGCAATAAAATAACTAATAATAAGCAGAGAGAAAAAAGTATGTTCTCTTACATCCATCGTCATTCCCCTTTCTTCTTCATATATATGGACAAAGTATAAGAAGTATGTTTTGATTTCCGCTTTCCTCATCACCTATAATAAAAGTAGTCAAATAGGTAAAGAGAGGGTACAACAGTGAAGTTTGTGCATTTACAATGTCAAACCGTTTTTAGTTTATTAAAAAGTGCTTGTAAAATTGATGAACTTGTAGTCAGGGCGAAAGAACTTGGTTTTTCATCGCTGGCTATTACGGATGAAAATGTTATGTATGGTGTTATTCCGTTTTATAAAGCATGTAAGAAACATGGTATACAGCCTGTTATTGGATTAACCGCTTCTATTTTTAGTGAAGAAGAAGAAAGGTCTTATCCGCTTGTATTACTTGCTGAGAATGAAATAGGCTACCAAAATTTATTAAAGATTTCTAGCAGTATTATGACAAAGTCCAAAGAAGGTATTCCTAAGAAGTGGCTTGCGCATTATGCGAAAGGATTAATTGCTATTTCACCAGGTAAAGATGGCGAAATTGAGCAATTATTACTAGAAGACAATGAGAGTCAGGCTGAAGAAGTAGCTCGCACGTATCAAAATATGTTCGGCCATTTTTATATGAGTTTGCAGCATCATGCGATTCAAGCTGAGTTGCTTTTACAAGAGAAACTACCTGAATTTATTAGTAGGGTTAATATTCCAGTCGTTGCAACAAATGATGTGCGCTATATCAATCAAAGTGACGCGCTTGTTCACGAATGTTTACTATCTGTTGAAAGTGGAACGAAAATGACTGATCCAGATAGGCCGAGGCTGAAAACAGATCAGTATTATTTAAAGTCATCGGATGAAATGGAAGCACTATTTTCCCATGCGCCGGAAGCAATCCAAAATACAATAAAAATTGCAGAGCGTTGCCAAGTAGAAATACCGTTCCATGTAAATCAACTTCCGAAGTTTCCTGTTCCGTCAAATGAAACGAGTGATATATACTTGCGTCGTGTTTGTGAAGAAGGTTTGCGGAAACGATATGGTGAACCGAAAGAAGTGCATATAAAGCGTTTGAATCATGAATTAAATGTTATTTCTCGTATGGGATTTAGTGATTATTTCCTCATCGTATGGGATTTTATGAAGTATGCACATGAAAATCATATTCTAACAGGACCAGGTCGTGGATCGGCAGCTGGTTCACTCGTTTCATACGTATTAGAAATTACAGATATTGATCCAATTGAATACGATCTATTATTTGAAAGGTTTTTAAATCCTGAACGTGTGACGCTTCCCGATATTGATATTGATTTTCCAGACGTAAGACGTGATGAGATGATTCGCTATGTGAAAGATAAATACGGTCAGCTCCGTGTTGCGCAAATTGTAACGTTTGGTACGCTTGCAGCAAAAGCGGCAATTAGAGACATTGCCCGCGTAATGGGGCTTCCGCCGCGAGATATTGATATATTTTCAAAACTTATCCCATCAAAGCTTGGTATAACGTTAAAAGATGCATATGAAGAATCACAATCACTTCGTGAGTTTATACAAGGGAATCTTCTGCATGAGCGTGTGTTTGAAATCGCAAAACGTGTAGAAGGTTTACCACGTCATACGTCTATTCATGCGGCTGGTGTTATTATGAGTCAAGAACCGCTAACAGGCAGTGTAGCAATTCAAGAAGGACATAACGATGTTTATGTTACGCAATATCCAGCCGATGCGCTAGAAGAACTTGGGTTGCTTAAGATGGACTTTTTAGGATTACGTAATTTAACGTTACTTGAAAATATTATAAAATTTATCGCGAACAAAACAGGGAAAGAAATCGATATAAGAAACTTACCTCTTCAAGATGAAAAGACGTTCCAATTATTAGGGAGAGGGGATACAACAGGTGTATTCCAGCTTGAGTCAGGTGGTATGCGAAATGTACTTCGCGGGTTAAAACCGAATGAGTTTGAAGATATCGTAGCTGTTAACTCGTTATACAGACCAGGACCGATGGAACAGATACCGACTTTTATTGAATCGAAACATGGAAAAAGAAAAATCGAATATTTACATCCGGATTTAAAGCCAATTTTAGAAAGAACATACGGCGTCATTGTATACCAAGAACAAATTATGCAAATTGCATCGAAGTTAGCTGGGTTTTCGCTTGGAGAAGCAGATTTACTGCGCCGTGCGGTGAGTAAAAAAAATCGTGATATTTTAGATCAGGAACGTAAGCATTTCGTCCAAGGATGTTTGCAAAATGGTTATGATGAGACGTCTGCTGAAAAAATTTATGATTTAATTGTAAGATTTGCGAATTACGGTTTTAACCGAAGTCACGCTGTAGCTTACAGTATGATCGGATATCAGCTTGCCTATTTGAAAGCAAACTATACGCTGGAATTTATGACGGCATTATTATCAAGTGCAATTGGAAATGAAGATAAGATTGTACAGTATATACGAGAAACGAAGCGGAAAGGTTTTCACGTTTTGCCGCCGTCTCTTCAGAGAAGTGGTTATAACTTCCAAATAGAAGGGAATGCGATACGTTACAGTTTACTTTCGATCCGAAATATTGGAATGGCTACAGTGACGGCATTATTAGAAGAACGAGAGAAAAAAATGTTCGAAGATTTATTTGAATTTTGTCTCCGTATGCCGTCAAAGTTCGTAACGGAGCGTAATTTAGAAGCTTTCGTCTGGTCGGGATGTTTTGATGATTTTGGTGTTTCGAGAACGAATTTATGGAAAAGTATTAAAGGGGCGTTAGAGTACGCGAATCTCGCACGTGATTTAGGAGATGCTGTTCCAAAATCAAAATATGTACAAGGAGAAGAGCTATCTTTTATTGAACAACTAAATAAAGAGAAGGAAGTACTTGGCTTTTATTTATCAAGTTATCCGACAGCGCAATATGTGAAGTTAGCAAAAGAATTAGAAATTCCATCTCTCGCTCAGGCGATGCGACACAAGAAAAAAGTACAAAGAGCTATTGTGTATATAACAAGTGTTAGAGTGATTCGTACGAAAAAGTTTCAAAAGATGGCATTTATTACATTCTGTGATCAAAATGATGAAATGGAAGCGGTCCTCTTCCCGGAAATGTATATACATTTCTCGGATAAGTTGCAAGAAGGAGCAATTGTTTTAGTTGACGGTACGATTGAGCTAAGAAATCATAAGCTGCAATGGATTGTAAATGGACTATATCCGCTAGAGGAAATGGATGTTTATGAAGAAAAGAAAGACGCATCTGTTTACGTGAAATTGCCATCTCAGTATGAGAAAAAGCTTTTAAATCGGGTTACGAAAATATTGTTCGACTATTCAGGTTTTGCGAAAGTACTAATTTATTATGAAAAGGAACATAAAATGGTACAATTATCTCGGAGTTTATCGATTCATCCAAGTGAAGAATGTTTAGGAGCACTTCGTGAAATTGTCGGGGAAGAAAATGTAGTTGTGAAAATATAATGGACAATTTCCCTACACTTCGATTATTATAGTAGTAGTGTTCGTGGTCAGACCACTTGGAGAAATTGATATCAGCAAGAATAATTTGAGGAGAGTGGATAGTTTGTCAACACTTCGTGAAGAAGCACTTCACATGCATAAAGTGCATCAAGGAAAATTAGAAACTGTATCAAAAGTAAAAGTAGAAAATGCAAAAGATTTAAGTCTTGCATATTCTCCAGGGGTTGCAGAACCTTGTAAAGAAATTTATGACGATAAAAGTAAGGTATATGAATATACGATGAAGGGAAATATGGTAGCAGTTGTGACAGATGGAACAGCTGTACTTGGTCTTGGTAACATTGGACCTGAAGCATCTCTTCCAGTAATGGAAGGTAAAGCTGTATTATTTAAGAGCTTTGCTGGTGTAGATGCATTCCCAATTGCCTTAAATACAAACGATGTAGATAAAATTGTTGAAACTGTAAAATTAATGGAGCCAACTTTTGGCGGCGTTAACTTAGAAGATATCGCAGCACCAAACTGCTTCATTATTGAAGAGCGTTTGAAAAAAGAAACAAATATTCCTATCTTCCATGATGATCAACACGGAACAGCTATCGTAACAGTAGCAGGTCTTGTAAATGCACTGAAATTAGTTGGAAAGAAAATGTCTGACATTAAAGTTGTCGCAAATGGCGCAGGTGCAGCAGGTATTGCAATTATTAAACTTTTATATCGCTATGGTGTACGCGACATTATTATGTGTGACCGTAAAGGCGCAATCTATGATGGTCGTCCTACAGGTATGAATCCAGTGAAGGATGAAGTTGCAAAATATACAAATAAGAATCGTATAGAAGGTTCTTTAGCTGATGTTGTACAAGGTGCGGACGTATTCATTGGTGTATCTGCAGAAGGTGCATTAACAGAAGAGATGGTTCGTACAATGAATGACGATGCGATTATTTTTGCAATGGCGAATCCAGTTCCAGAAATTATGCCAGAATTGGCAAAAGCAGCGGGCGCAGCTGTTGTTGGAACAGGTCGTTCTGACTTCCCGAACCAAGTAAATAATGTATTGGCGTTCCCTGGTATTTTCCGCGGTGCACTTGACGTACATGCGACACAAATTAACGAAGAAATGAAGATGGCAGCTGTACAGGCTATTGCTGAGCTTGTAGCAGAAGATGAGTTAAATGCAGACTATATCATTCCGGCACCATTTGACGCGCGTGTAGCGCCTCAAGTAGCGGCTTACGTTGCAAAAGCAGCAATGGAGACAGGAGTAGCTCGCCGTCAAGTAGATCCAAATGAGATCGCTGAAAAAACAAAACAATTAGCGCTGATTGGTAAAGAATAAGCGAGGAATTTCCATTGACATCATCAAATACAAAAGTATATCTCGAAATTGTAAAAAAAATCCGTTCCATTATGGAAGAGGATGGATTGGTGGCGGGGGATCGTTTGCCGTCTGAGCGTGAGTTAAGTTCACGCTTAAACGTAGGACGTTCCTCTGTAAGAGAAGCATTGCGTGCTTTAGAACTGGTAGGATTGATTGAAACGAGACGTGGTGAAGGGACGTTTATTCGAAACTTTTATGATAACGGTCTTGTACAATTAATTGCTCCGTTCTTATTGCAAGATGAGAAAACAATTCGTGATTTATTACAAACGAAACGATTACTCGAGAAAGATATGATTCGAATTGTATGTAATTTACCGAAAGAAACGTTTTCTAAAGTGCTAAGTAAATTACATCAAGTGCTTGAAGGAAACGAAAACTCAATTCCAATGCTTCATCAAACGTTCTTTAAAACACTTATTGAACAAGTCGATAATTATTTACTATATCGCATTTGGATGATCGTAAATGATTACGTATCAACGCTTTCTTGTAAAGTTTCAAGAGATTCTATCGATATGTATAGAAAGCTTTACGCTACTTTGGAAGAAAAACAAGAAAATGATGCACTAAAAATTTACGATGAATTAGTAGAGAATATACAGTTTCACTCGTAATGTATAAAATTTGTCGAAATGACCATGACACGTTATGACAAACATTCTACCGCTTAGCGGTTAAAGTTAAACGTAAAGAGTGAGGTTATTAGACAGATTGAGAAGATAAGGCTAACATCAAACTTTGGTGTTAGCCCCATTTTCTTCTTACGCTAACCTTAGCTCTCAACGAAGGGGGTCAAATTGTGCTAAGAGATTTATTCGTGAAAAAGAAAAAGTACGCTGCAATACCTTCAGAACAAGTACGAAAAGATGTGCCAGATGGCGTTATGACAAAATGTCCGGAATGTAAAAAAATCATGTATACGAAAGAACTTCTAAAAAATTTAAAAGTATGTGTGAATTGTGGATATCATCATCCTATGAATGCATGGGAACGTCTTAATAGTATATTGGACGAAGGGTCATTCCGTGAGTATGACAAAGAAATGGTTTCATTAAATCCACTCGAGTTTCCAGGTTATGAAGAGAAACTAGAGAGCGATCGTAAGAAGACTGAATTGAACGAAGCGGTTGTAACTGGTGAAGGAACAATTGATGACATGCTTGTTGTTGTTGCAGTAATGGATTCTCGTTTTCGAATGGGGAGCATGGGCTCTGTAGTAGGAGAAAAAATCGCCCGTGCGGTTGAAAAGGCGTACGACTTACAAGTTCCATTTATTATCTTTACTGCTTCGGGTGGTGCCCGTATGCAAGAAGGGATATTAAGTTTAATGCAAATGGCAAAAACAAGCGTAGCTTTGAAAAAGCATAGTAATGCAGGAGGATTATTTATTTCTGTTATGACTCACCCAACGACGGGCGGGGTTTCAGCGAGTTTCGCTTCACTTGGTGATTATAATCTTGCAGAACCAGGTGCACTTATCGGATTTGCTGGTAGACGTGTAATTGAACAAACGGTGCGTGAGAAACTACCGGAAGATTTCCAAACGGCAGAATTCTTACTAGATCATGGTCAATTAGATGCGGTGGTGCATCGTGATGATATGAGAGAATCGCTTCGCAAGATTTTAGAAGTTCATCAAGGAGGGGAAATGGCTGTATGGCAGAGCTAGAATTTGAAAAACCAGTTGTTGAGCTAAGAAATAAGATTCGTGAACTGAAAGACTATACGAAAAACAGCCAGATGGACTTCAGTGAGGAGATTCGTATTTTGGAAGAAAAGCTAGAAAATTTAGAGGAAGATATATACGGCAATCTAAAAGTATGGGACCGTGTTCAAATTGCTCGTCATGCAGAACGACCGACAACGCTCGATTATATTGAGCACTTATTTACTGATTTTTTTGAATGTCATGGAGATCGTCTATTTGGCGATGATGCAGCGATTGTCGGCGGCATTGCGAAATATAAAGGGATGCCTGTAACTGTAATTGGGCATCAGCGCGGAAAAGATACGAAAGAAAATATTCGCCGTAACTTTGGAATGCCTCATCCAGAAGGATATCGAAAAGCACTGCGTCTCATGAAACAAGCGGAAAAGTTTAATCGTCCTATTATTTGTTTCATCGATACGAAGGGAGCTTATCCTGGTAAAGCAGCTGAAGAACGTGGACAAAGTGAAGCTATTGCCCGCAACCTATTTGAGATGGCAGGTTTAACGGTACCAGTTATTTGTATCGTTATCGGTGAAGGCGGTAGTGGTGGTGCGCTAGGTCTTGGAGTAGGAGATTACATTCATATGCTAGAAAATTCCACTTATTCTGTTATTACACCAGAGGGTGCAGCGGCAATTCTTTGGAAAGATGCAGGAAAAGCAAAGGAAGCTGCAGAGGCAATGAAAATTACAGCAGCAGATTTGAAAGAATTAGGTGTAATTGACGAAATTATTCCAGAAGCAAGAGGCGGAGCTCACCGTAATATTTTAAAACAGTCAGAAAATATAGACTTAATGATTCGAAAAACTTTTGAACAATTAAACGGAATTTCGAAAGATGAATTAATCGAAAAACGTTATGAAAAATATATGAAAATTGGGCAAGTTTCGTTTTCAAACGCTTCCATTTGGATAAAATAAGAAAAGCGTGCGTTCCACTTCGCGAATGCACGTTTTTATTATGAAAAGACACATCTTCTCCATTGTATTTTTATATTTTTTCGTGTTATTTTATTATAAGGCAAATAATCTTTATGAGGTGAGTACAAATGAAACGTATTGGTGTATTAACAAGTGGTGGAGATTCACCTGGTATGAATGCTGCCATTCGTGCAGTTGTTCGTAAAGCGATTTTCCATGATATTGAAGTATATGGTATTTACCATGGATACGCTGGATTAATTTCTGGTCACATTGAAAAATTAGAACTTGGTTCTGTTGGCGATATTATCCACCGCGGTGGTACGAAATTATATACAGCAAGATGTCCTGAGTTTAAAGATCCAGAAGTACGACTAAAAGGTATCGAGCAATTAAAGAAACACGGTATCGAAGGACTTGTTGTTATTGGTGGAGATGGTTCTTACCAAGGCGCTAAAAAATTAACTGAACAAGGATTCCCATGTGTTGGTGTACCAGGTACAATCGACAATGATATCCCTGGAACAGACTTCACAATTGGTTTCGATACAGCTTTAAACACTGTTATTGATGCAATTGATAAAATTCGTGACACAGCTACATCTCATGAACGTACATATGTTATCGAAGTAATGGGACGTCATGCTGGTGATATCGCATTATGGGCTGGTTTAGCTGATGGTGCGGAAACAATCTTAATTCCAGAAGAAGAGTATGACATGGATGATGTTATCGCTCGTCTGAAGCGTGGTAGTGAACGTGGTAAAAAACACAGTATTATCGTTGTAGCTGAAGGTGTTGGAAGTGCAATTGACATCGGTAAGCACATTGAAGAAGCAACAAACTTTGATACTCGTGTAACTGTATTAGGTCACGTACAACGTGGTGGATCACCAAGTGCACAAGACCGTGTATTAGCAAGTCGTCTTGGCGCAAGAGCAGTTGAATTGTTAATTGCTGGTAAAGGTGGACGTTGTGTAGGTATTCAAGATAACAAACTTGTTGATCATGATATTATCGAAGCGTTAGCTCAAAAGCATACAATCGATAAAGATATGTATCAATTATCTAAAGAATTATCCATCTAATCGGCGTAATGTCAGATATTTGGGAACGGTTTCATAATTTTCGGAGGTGCAATATGCGTAAAACTAAAATTGTATGTACTATAGGTCCTGCTAGTGAAAGTATTGAAAAATTAGAGCAATTAATCGAAGCAGGTATGAACGTTGCTCGTTTAAACTTCTCTCATGGTAGCCATGAAGAGCACGGAGCTCGTATTAAAAACATTCGTGAAGCTTCAAAGAAAACTGGTAAAACAGTTGGTATCTTACTTGATACAAAAGGTCCAGAAATCCGTACTCACGACTTCGTAGACGGACAAGCTGAGCTTGTAACAGGTGCAGAAGTAGTTCTTTCTACTGAGCAAGTATTAGGTACTGCAGAGAAGTTCTCTGTATCTTATGCTGGTCTTTATGACGATGTAGACCCAGGTTCTCGTATTCTAATCGATGACGGTCTTATCGAACTAGAAGTAATCGAAAAAGCTGACGGAAACATCCGTACAAAAGTTCTTAACAGCGGAACTGTAAAAAATAAAAAAGGTGTTAACGTACCAAACGTAAGCATTAAGCTTCCTGGTATCACTGAAAAAGACGTAAAAGATATCATCTTTGGTATCGAGCAAAAAGTTGATTTCATTGCAGCTTCATTCGTACGTAAAGCGTCTGACGTATTAGAAATCCGTGAATTATTAGAAGAGCATAACGCTCAATACATCCAAATCGTACCAAAAATCGAAAACCAAGAAGGTATCGACAACATCGATTCAATCTTAGAAGTTTCTGACGGTTTAATGGTAGCTCGTGGTGACATGGGTGTAGAAATTCCACCAGAAGAAGTACCGTTAGTACAAAAACGTCTAATTAAAAAATGTAACGTGTTAGGTAAACCAGTTATTACTGCAACACAAATGTTAGATTCTATGCAACGTAACCCACGTCCAACTCGTGCGGAAGCAAGTGACGTAGCTAACGCAATCTTCGATGGTACAGATGCAATCATGCTTTCAGGTGAAACAGCTGCTGGACAATACCCAGTAGAAGCGGTAACAATGATGGCTAACATTGCGGTACGTGTTGAAAAATCATTACAATATGAAGATATGTTCAAAAAACGTATTAAAGAGTTCACTCCAACAATTACAGATGCAATTAGCCAATCTGTTGCGCATACAGCACTTGCTCTTGATGTAGCTGCAATCGTAGCTCCAACAGAAAGTGGATATACTGCGAAAATGATCTCTAAATACCGTCCAAAATCTCCAATCGTAGCTGTAACATCTGACGAGCAAGTAGGACGTCGTCTTGCACTTGTTTGGGGTGTACAAGCATTTATGGCTGAGAAGCGCGCAGCTTCAACTGACGAAATGTTAGATACAGCAATTCAAACAGGTATGGATGCAGGTCTAATCGGACTTGGAGATACTGTAGTGATTACTGCTGGTGTTCCAGTTGCTGAAACTGGTACAACAAACTTAATGAAAATCCACGTTGTTGGTGAAGAAATTGCTAAAGGACAAGGAATCGGTCGTAAAGCTGCAAAAGGTAAAGTAGTTGTAGCAAAAACAGCTGCTGAAGCTGTAGCGAACGTAAACGAAGGTGATATCCTTGTTACAACAAGCACTGATAAAGATATGATTCCTGCAATCGAAAAAGCTGCGGCTTTAGTTGTAGAAGAAGGTGGCTTAACAAGCCATGCAGCTGTTGTAGGCGTATCAATCGGTATTCCTGTTATCGTTGGTGTAAACGGCGTAACAGCAACTTTAAAAAATGGCCAAGAAGTAACAGTTGATGCAGCACGCGGAATTGTTTATAATGGACATGCGGAAGTGCTATAAGTAATACGGAGAGAAGGATCGGAGTCCTTCTCTTTTTTTTACACAAAAACGAGATAGAATTAGCTTAAAACGCCTAGAATTGCTTTTAAAAGCTGTTTGTTATGGGTTTTAATATGAAAGGATATCTATATTTCATATGATGTATATAGGCGTTGTGAGGGTGTTAAAAGTGAGATGTGAGAGAGGTGTAGAACTATGAAGTGGTTGCTATTCTTGTTTATTTTAATACCAGCGATTGAGATTACGGTCTTAATTGGATCGAGTCATGTAATAGGTTTATGGTCTACGTTCGCTATGATTGTATTTACAGGTGTTGTAGGTGTGTATTTGGCGAAAAGACAAGGGTTTAAAGTGCTTGGAGAGATTCAATCTAAGTTGAATAGAGGGGAAATGCCAGGTGAGGCGGTACTAGATGGTATTTTTGTATTTGTAGGAGGTATTCTCTTAGTGCTTCCTGGGTATGTGACAGATGTGCTAGGGTTTATCTGCGTGATCCCTATTACGAGAGCTTTATTGAAGCCGCTTGTTATGAAGTGGATGGAATGGAAATTTAGAAAGAACTCTACTATTATTATTCAGAAATAGCACTTAGATTGTAGAAATCTAAGTGCTATTTTTTGTCTTGTAAGAGGAGAGGAACTTTCTGATTGAAGCTTTGTTTTACCACGCTATTTGTGGGGGGAATTTCTATCTCGAAATTGGGCTGCTCGTAAGTGTCTGATGTGGGGCGAATGATGAGCGGGGATGAACAAAACGTCTGCTCATTATATTTGCTATATAATTTTCATTTGAACTCTTGTTGTGCTTCGATTAAACTTGTGATTTTTTAGTGCTATTAATTTAGATGAATAAGATGGAGGGAAACGCTGCTAAATTAAAGTTTTGCTTTCTTATATAAAGGAACGATTGGTGTAAAAAATTCATATAAAAGGCGGAGATTGTTAGTTGAAGTCTTATTTTATGCTATTTTGTATATTTATTCATTTACATAAAAAGCAATAAATGTAAATAATAATTATAAAACAAATAGAATAAATATGTAAAAATACCACGAAATATGCGTTTTTTATGCAAAAAAACAAGAGAATTATCTTTTTTGAGTGCAATTCTCTTGTTTTATGTAATGAGTATGAAAAATAAGTACAAGGAATAATCAGTGGGAATTTCCCACTGATTACATGTAAGTTTTTTGTTGTGTATGAATTAGAAACTATTATTTTGAAGGTGAACCTTTAATATATTTCCACAAGTCATGGAAGACATTAGCTTTGTGTAATGTATTAAGTAGTACTAAGGTGACTGGGCCGATGATTAATCCTAAAAAGCCAAAAAGTTTAAAACCGACAAATAGAGCGACGAGTGTTGCTAATGGATCGAGACCGATGTTAGATGAAAGTACTTTCGGCTCCATAATTTGTCTTTGGACAATCACGACGATGTATAAAATGAGAAGACCAATGGCGAATGCGGTATCGCCAGTGAAAAATACGTATATAACCCATGGAACGAAGACTGCGCCTGTTCCTAAGTATGGTAGTAAATCTACAACTCCTGTAATAATCGCAATAGTAATGGCGTATGGTACGCGTAATATTAAAAGTCCGATTAGTACAATGACGGTTGTCATAGATACGAGTGTAAGTTGTGCTTTCACAAAACCAAACAAAGCTTTTCTTAAGTCGACAAAAATAGTTTTTCCATAGCCATGTACACGATTCGGTAGCAATTTTCTTGCTTTCTGAGCAAGACGGTGCCAATCGTAACTAATGAAGAAAGTGGCTAATAAAATGAATACAAGGACAGTTAAAGTTGTTGGCAGTGCACTAATGAAATTCGTTAACCCGCTTATAATGGCGGTTAAAAGTTCTTTCATTTGTGTTGTTGCTTCTGTTCCTAAGTTTTGAATGTTTTGTGTAATTGTATAGCGCTGTGGTTCTCCAAGATGATTAAATTTAGAGATTAAATCATCGTAGAGAGGCATAATATGATTAAGTGCAAATTGCTGAGCGAATGTAACGATATCTGGAAACTTTACTGTAACAAGTTGTAGTAAGTATGTTGTGGCAGATATTGCTTCAGTCACAAGATATGTAACAAGTCCAACGATAGCTCCAAATACGAGAATTAAGCTAACGAGTACTGCTAGTGCGCGAGGAAATTGTAGTTTTTGATTAAGGAAATTGACGACAGGATTAATCAAATAAGCAAATGCAAAAGCGATAATAAAAGGATAGATAAGCCCCGACATGTATAGTAATACATAGAACCCAGCTACCGTTGCTACAATGACAAATATGAGTCGCAATATCATATATAGTAAGTTTCGGTTCAAAGATGTATACCTCCCATTCCAATTTGGATTATCCTAATTCGTTCAACTTATAACGAGTGTGCCCCACTGATTAAAGTTTCACTTTATGTTATAGTGGAATGATGGATTTTTCCTGCTTTTTCAGTATGTGAGTGACTGTGAAAGCTTGGTGTTGATGCTTCTACTATATGGTAAAAACTTCATTTTCTCTTCTTTTTATTTTACCTGTTTCTAATTAGAAAAGAAAGAAGAGACGCCCGTTTTTTAAAATGTATACATGCTTAAATTTTGATGGTGAAAGTCTCAGTGTGTCATTTTAAAATACATGAAAAATGAAGTGATTCATGTTGAATAGGCATCGATATAGCATGTATAACGATAGGTTTAAAGGTATTTTTGTTTGGAAATGAGTTCATTATTTTCAGAAAGGAAGTGCAAACATGATTAGTCAGTCAACGTTATTTTTATTCATACTACTTATTATAGGACTTATTGCTAAAAACCAATCGCTTACTGTAGCTATTGGTGTGTTATTTTTATTGAAGTTTACGTTTTTAGGAGATAAGGTCTTTCCTTATTTACAAACGAAAGGAATTAACCTAGGTGTAACGGTCATTACAATAGCGGTGCTCGTACCGATTGCGACAGGGGAAATAGGTTTTAAACAACTTGGAGAAGCGGCGAAATCTTATTATGCGTGGATTGCTTTAGCTTCAGGTGTAGCGGTCGCTTTGTTAGCGAAAGGCGGCGTACAATTGTTGACGACGGATCCTCACATTACAACTGCGCTTGTTTTTGGGACAATTATAGCGGTTGCGCTATTTAATGGGGTTGCTGTTGGTCCGTTAATTGGGGCTGGAATTGCCTATGCGGTTATGAGTATTATACAAATGTTTAAATAAGGAATTTTATAGTAATATAAAATTTTTGAATTCTTTCTGTTCACAAAAGTCAGATAATTGTTTATAATAGGATTAGAAACTTTGAAAAGTTACATAACAGCAGAGACTTTACACCAGATAAAATAAAAACAACATAAAACAATTTTATAATGATATTGTTTTATGTTGTTTTTATCATAAAACTCTTCGGAATGTATTTTCCTCACTAACTTGTTGTTTTGAGCGTGAGGATTCGGGGAGACATTCACGCTCATGCTTTCCATGTAAACAATGGACAATAAGAGGGGAACATCGCAACAAATTTGCATGATCGTGCATTTTGCTTGCCTAAAGAGTGAACGGGCGTTCATAATTCAAAAGGGGAGCAAATAGATATAAGGAGCAAGGTTGGGAGAATTTTCAGGAAAAGGAGAGAATGTCATGACTGTTATTCGAGGTTTAGAAGGGGTAGTAGCAACAACATCATCTGTGAGCTCTATTATTGATGATACATTAACTTATGTTGGGTATAATATTGATGATTTAGCTGAGAATGCTACGTTTGAAGAAGTAGTGTACTTATTATGGCACCGCAAGCTTCCTAATGAAAAAGAACTAGCGGAATTTAATGAAATTGTATCAGAATACTATAAAGTTCCAGGTGAGATTTTAACATATTTGAAACAAGTAGATTTAAAAATTGCACATCCGATGTCTGTTTTACGAACTGCAATTTCCATGCTATCATTATACGATGAGAGCGCTGAAATTATGGATGAAAAGTCCAATTATTTGAAAGCGGTTAAATTACAGGCGCAAGTCGGAACTTTAGTTGCTGCTTACGCGAGAATCCGTAAAGGTTTAGATATTGTTGAGCCAAGAAAGGATTTATCATTAGCTGCAAACTTCTTGTACATGTTAAATGATCGCGAGCCAAATGAAGTTGAAATTGAAGCTTTTGATAAGGCGCTTGTACTTCATGCAGATCATGAGTTAAACGCTTCTACATTTACTGCACGTGTTTGCGTAGCTACACTTTCAGATGTATATTCTGGTATTACAGCAGCAATCGGTGCATTAAAAGGTCCTCTTCACGGTGGGGCAAATGAAAATGTAATGAAGATGTTAACTGAGATTGGTGAAGAAGAAAATGTAGAGTCATATATTCATAATGCTCTTCAAAATAAAGTGAAAATCATGGGCTTTGGCCACCGTGTGTATGAGCAGGGTGATCCACGTGCAAAACACTTACGTGAAATGTCTAAGAGATTATGCGTGCTTTTAGGAGAAGAGAAATGGTATAATATGTCTATCAAAATTGAAGACATTGTAACAAAAGAAAAAGGTCTTCCACCAAATGTTGATTTCTATTCAGCTTCTGTATACCATTGTTTAGGAATTGACCATGACTTATTTACACCTATTTTTGCAATTAGCCGTATGTCAGGCTGGTTAGCTCATATTCTAGAACAATATGAAAACAACCGTTTAATTCGTCCGCGTGCTGATTATAATGGACCAACGCATCAAGTGTATGTTCCAATTGCACAACGATAAGCGAATAACACTATTTTGATAGTGAAAATACGCTTTCAAAAGTCTGATTTTTTCAGAAAGATGTAATGATTAGAATATTTTAATTTGACTAACGGTTTGAACTGAGGGGTTATTCCCTCAGTTTCATACATATGAAATTTCAAACATGGGGGTTATCACATTGACGACAGGTGAAAAAATTACTGTAACTAATGGTGTTATGAATGTACCAAACAATCCGATTATTCCATTTATCGAGGGAGATGGAATTGGTCCTGATATTTGGGCAGCTGCATCTCGCGTACTAGAAGCAGCAGTTGAAAAAGCTTATGATGGTGAGAAGAAAATCGTTTGGAAAGAAGTGCTTGCAGGGGAAAAAGCATTCAACCAAACAGGCGAGTGGTTACCAGAAGAAACTTTAAACTTAATTCGTGAATATTTAATCGCGATTAAAGGTCCACTTACAACTCCAGTTGGCGGTGGTATTCGTTCTCTAAACGTAGCACTTCGTCAAGAATTAGATTTATATGTATGTCTACGTCCAGTTCGTTATTTTGAAGGTGTTCCTTCACCTGTAAAACGTCCGGAAGATACTGATATGGTTATTTTCCGTGAAAATACAGAAGACATTTATGCTGGAATTGAATATGCACAAGGATCTCCAGAAGCAGAAAAAGTTCTTGCTTTCTTAAAAGAAGCAATGGGTGTTAATAAAATCCGCTTCCCAGAAACATCTGGTATTGGTATTAAGCCGATTTCAGAAGAAGGGACAAAGCGTCTTGTCCGTGCTGCAATTCAATATGCAATTAACGAAAAACGTTCTTCTGTTACATTAGTTCATAAAGGAAACATTATGAAATTTACAGAAGGTGCTTTCAAAAACTGGGGTTATGAAGTAGCGGAACAAGAATTCGGCGACAAAGTATTTACTTGGGCTGAATACGATCGTATTGTTGAAAAAGATGGTAAAGATGCAGCGAATAAAGCGATGGCAGACGCTGAAGTGGCTGGAAAAATCATCGTAAAAGATTCTATTGCAGACATCTTCTTACAACAAATTTTAACTCGTCCACGTGAGTTCGATGTTGTTGCAACAATGAACTTAAATGGTGACTATATCTCTGATGCACTTGCTGCACAAGTAGGTGGAATTGGTATTGCACCTGGTGCAAACATTAACTATGTGACTGGACATGCTATCTTTGAAGCTACACACGGTACAGCTCCAAAATATGCAGGTTTAGATAAAGTAAACCCATCTTCTGTTCTTCTTTCAGGTGTATTATTATTAGAACACTTAGGATGGAACGAAGCTGCGAAATTAGTAACTGCTTCTGTTGAGAAAACAATTGCTTCAAAAGTAGTAACTTATGATTTCGCACGCTTAATGGAAGGTGCAACAGAAGTGAAATGTTCTGAGTTCGCTAATGAACTTATTAAAAACATGGATGTAGCGATAATCAAAAACGCATAATTAAAGCGGGGGGTAAATTATGACAATCAAACGCAAGAAGGTTTCAGTCATCGGTGCAGGATTTACAGGAGCAACAACGGCATTCTTATTAGCACAAAAAGAACTTGCAGATGTTGTATTAGTGGACATTCCACAACTGGAAAATCCAACAAAAGGGAAAGCGTTAGATATGTTAGAAGCGAGCCCAGTACAAGGTTTTGATGCTAACATTATTGGAACATCTGATTACGCAGATACTGCTGATTCTGACGTTGTCGTTATTACAGCAGGTATTGCACGTAAGCCTGGTATGAGCCGTGATGACTTAGTAGCAACAAACTCTAAAATTATGAAAAGTATTACGCGCGACATTGCAAAACATTCACCAAATGCAATTATTGTTGTGTTAACAAATCCAGTTGATGCAATGACATATTCTGTATTTAAAGAAGCAGGATTCCCGAAAGAGCGTGTTATCGGTCAATCGGGTGTATTAGATACAGCTCGTTTCCGTACATTCATCGCACAAGAATTAAATCTTTCTGTAAAAGATATTACAGGATTTGTTCTTGGTGGACACGGTGACGACATGGTACCTCTTGTGCGTTATTCTTATGCAGGCGGTATTCCGTTAGAAACGTTAATTCCGAAAGAGCGTTTAGAAGCAATCGTAGAACGTACACGTAAAGGTGGCGGTGAGATTGTAGGCTTATTAGGAAACGGTAGTGCATATTACGCACCAGCAGCTTCTTTAGTTGAAATGACAGAAGCAATCTTAAAAGATCAACGCCGTGTATTACCGGCTATTGCGTACCTTGAAGGTGAGTATGGTTATAGTGACCTTTACTTAGGGGTACCAGTAATTCTAGGTGGTAACGGAATTGAAAAAATTATTGAATTAGAACTTCTTGCAGATGAAAAAGAAGCGTTAGATCGCTCTGTAGAATCTGTACGTAACGTAATGAAAGTTCTTGTTTAATAATTGAATAGTAGTGAAAAAGATTCGGGATTCCGAATCTTTTTCTACTATTTACCGAATTGTTTTTTTGAAATAATATGAAAACGCTATCATTTGTAATATCCTATAATGAAACTTTAGATTTATACGATACATTGCCCTCATCATAGTAAATTTCGGATAAGGTATCGCTTTTAGTAGGATAATAAGGTGAAAAAATCGGAGGGGGTTGTAACATGTTAAAGAAAAAAGTTCAAATTGGTCGTAAAATGGATGAAATTACAGTAGGAGAGAAATTATCTATCACTGAAAAAATTGAGGATAAAGATTTGTTATTGTACTTAGGGTTAACGAATGATGCCAATCCATTATATATTCAGCATGATTACGCATCCCAAACTCCGTATGAAAAGCCGATTGTACCAAGCATTATGCTAACGGGAATGATTACAACGGCGGTTACGAAATATTTACCGGGTCCAGGAAGTCATATTACGAGAAAGGACCTTACATTCGTGAAACATGTTCACCATTATGAAACGTTACAAATCCACTTTGAAGTTGTGGCTGTTTCTGAGGAGGAACATACAATTGATATGCTTGTATCTGCTCATGATGAAAAAGGAGAAACTGTTGTAAAGGGTTCATTAACAGTAACGCCACCTTATAAATCTGTTTCCATTATGGAAAAAGCATTAGATAACTTTTAAAAGATGAAACTAAAAATAGCGCTAGCATACCTTTAATAAGGATGCTAGCGCCATTTTTAGTTGAAAAACCCTTCTTTGAACCCTTCAGCAAATTCTGAGCAACCCGTTTTAATCGTATCCCAGCTAGGAGCGTTAAAAGCAAGGATACATGTGACTGCTAAAGATAGAATGGATAGTATTAGTCGCATAATAGACCTCCAAATATTATTAATTTATATATTAAGATTAATAATATTATTATCGGTAATTGAAGTCAATTAAAGGAGTGGTTTTTTAGGTGAGGTGGAAAAGAGAAGAGTGATCTTTGAAACGGTAAGAGAAGCTGAAGTGTGGGCAGGCGGGTTTGTGAATGAAATGTACGAGAGAGTATTTGATGGATATGAAACACCAGATTATAAAATAGCGTATGCTTTATCTTTTCTTTTAGCGCAAAATTGAGAACTCAATATTCATACGGAAGTAGAATTTAATAACGATATGGAAGTATATAAAGTATGGATAACAAAACATAATTGAGGCGAACGTAATTGTTTTTAGGAATAACAATAGCACAATCCGAATCCATGAATAGACAATTATATTGAGAGGGACCTTGTTTTCTAGTATGATGAGAATAACGGGGAAAATACTAGGATGAAGAAGGTTTCAAGTCTATAACTTGGAGGAAAAGAATGAACAATCGTATTTTAGTAGTTGATGATGAGGAATTTATCTTAACTTTAATCGAATTTAATTTACAACAAGCTGGGTTTGAAGTTATAACAGCGATGGATGGAGAAATGGCGCTTCAAAAAGCGACAACAGAACGCCCAGATTTAATTATATTAGATTTAATGCTTCCGAAAATGGATGGTATGGAAGTGTGTAAAGAATTACGATTGCAGCGCGTTATGACGCCGATTTTAATGTTAACGGCAAAAGATGATGAGTTTGATAAGGTGCTAGGCCTTGAACTTGGGGCAGATGATTATATGACAAAGCCATTTAGTCCAAGAGAAGTTGTTGCTCGTGTGAAGGCAATTTTGCGCCGCACGAAATTACAACAAGAAGAACAAGTTGCAGAAGCGCCAGACGAAGATAGCATCACAATTGCAGAACTTAAAATTTTACCGGAGTTTTATGAGGCTTATTTCCAAGGAAGAAAGCTTGAATTAACACCAAAAGAATTTGAACTACTTGTGTATCTTGCGAAAAATAAAAGTCGCGTGTTGACACGTGATCAATTATTAAGTGCTGTATGGAATTATGATTTTGCTGGTGATACACGAATTGTTGATGTTCATATTAGCCATTTGCGCGATAAAATTGAACAAAATACGAAAAAACCGACGTACATTAAAACGATACGTGGTTTAGGATATAAATTAGAGGAGCCAAAAGGGAATGAATAAATTTCGTTCCAGGCTTCTTTTTACATTTGTTTCTCTTATTGTATTTATTTTAGTTGGACTAGGTTTATTACTAGAAACTGTGTTTGAAAACTACTATATAGATCATGCTAAAGAGAGAATGGTAAAAGAGACGGAGTATGTTGCGACGTTAGCAGAAGAGCAAGGTTTTAATAATGTCTTAAAAAATCCATACGTATTTGAAAAGTTAGAAGAAAAAATACCAGTTTCTATCGTATTTTTGGATGAAAAAAAGAAAGTTCAATATAGAAAAGGACAAGAATTGGCATTTAGTCCAGAGACGATTAAAGAACTTTCTTCGGAAGTGGCAAAACAACGAAGTAAAGTAATTACGAAAGAAACGGATCGAAAGAATGAATTTTATCATGCGGTGTTCGTTCAAGATGTAGAAGGAAAACAAGGATACATTTTGGTGAAAAGTATAATTGATCCTTTAAGAGACGTACATCAAAAAACGTGGGGATTATTAATTATCGGATTTGTCATTGCTTGTCTCGTAGTTGTATTTTTAGGTATGAAAATTACAGGGCAATATATTAGGCCAATTGAATCGGTTACGAAAGTTGCAATTGAATTGGCAAAGGGTAATTATAAAGCACGTGCATACGAAAGTCATTCGGATGAAACAGGAATGCTGAGTAAAGCGATTAATATTTTAGCACGAAATTTACAAGAGATGACACTTGAACAAGAAATGCAGCAAGATCGTCTGCACACGTTAATTGAAAATATGGGAAGTGGAATGATTTTAATTGATAGCCGAGGATATATAAACCTTGTAAACCGCTCTTATAAGGAAACTTTCCACGTAACAGATGAAGAATATTTAGATCGCTTATATTATGAATCGTTTCATCATACAGAAATTATTGAGCTTGTAGAAGAAATCTTTATGACAGAAGTGAAAGTGCGTAAACAAATGTTATTGCCACTTGGAATTGAACGGAAGCATTTCGAAGTATATGGAGCGCCGATTATCGGGACAAACCATGAATGGAAAGGGATTGTTCTCGTATTCCATGACATAACAGAGTTAAAGAAATTAGAACAAATGAGAAAAGACTTTTTAGCGAATGTTTCTCATGAATTAAAGACACCGATTACTTCTATTAAAGGTTTTTCAGAAACACTCTTAGACGGAGCGATGGATAATAAAAAATTCTGCGAACATTTCTTGCACATTATTTTAAAAGAAAGTGAGCGCATGCAAGGATTAATTGAAGATTTATTAGATTTGTCGAAGATCGAACAACAAGGATTTAAATTAAATATGGGAACCGTTGACATGAAGGGGCTGCTTGAAGATATTCATATGGTGCTTGATAATAAAGCAGGAGAAAAAGAGATCTCTTTACAAGTAAATGTATTAAAACGTGCCTCTGTTATTGGAGATCCAAGTCGTTTGAAACAAATCTTTATTAATTTAATTAATAACGCAATCGTATATACACCGGCTGGAGGCGTTGTTTCAGTAGAGTTAGCGGAAGATAAATATAATGCTTATATAAAAGTATCGGATACTGGAATTGGTATTAGTAAAGAGGAAATTCCGCGTATTTTTGAACGTTTCTACCGGGTGGATAAAGCAAGAAGTAGAAATACTGGTGGTACCGGCCTTGGATTGTCGATCGTAAAGCATTTAGTTGAGGCGCATCAAGGTACGATTACAGTAGATAGTGAAGTTGGAGAAGGGACAACGTTTACAGTTGTTTTACCGAAATCAGCAACTGAAAAATAGGATGAAGGATGTTTACAATATATTAACAATGGCTTAATTAAATATTAATAAAGCTCTGTTAATATAATACATGAAAACCCCTTCATCCAAGGAGTAATTTTGGACGAGAATAGTTAAGCTGTTCTCGTCACTTCCCTTTATGCCAATATAAGTCTGCTTTATATATGAAAGAAAATAGCCGTTATTTTTCTTCTCTCTATTAGTCATGTTAATATAGAGAGAGGAAAGGAACGGTTTTTTTCTGTGAAAAAAATCATTTCAAATTTGTATGGGGAGGTTTTAATTTTGGAAAAAAAGGTCGTATTAGTAGATGGTAATAATATCGCGTATCGTGCTTTCTTTGCACTACCGCTTTTAAATAACGACAAAGGTATACATACGAACGCAATTTACGGTTTTACAATGATGTTAATGAGAATATTAGAGGAAGAAAAGCCGACTCATATGTTAGTGGCGTTTGATGCAGGCAAAACAACGTTCCGTCATAAAACGTATAGTGAGTATAAAGGAGGGCGTCAAAAGACTCCACCTGAATTATCAGAGCAATTCCCATTTATTCGTGAGATGCTGGATGCGTTCAATGTACCGCGTTATGAATTAGAAAATTATGAAGCGGATGACATCATGGGAACGTTAGCGAAAGAAGCGAGTGAGCAAGGGGCAAGTGTAAAAGTTATTTCAGGAGATAAAGATTTACTTCAACTTGTTTCTGATAACACGCTTGTATGTATTCCGCGAAAAGGGATTACAGAAGTGGATGAATATACGAAAGAAGCTTTATTTGAAAAATACAGCTTATCACCAAAGCAAATTATCGATATGAAAGGTTTAATGGGAGACCAGTCAGATAATATACCGGGTGTACCAGGAGTTGGTGAAAAAACGGCAATTAAATTGTTAACACAGTTTGGAACGGTTGAAGCGGTGTATGAAAATATAGATCAAGTAAGTGGGAAGAAATTAAAAGAAAAACTGGAAGAAAATAAAGAACAAGCTCTTATGAGTAAGGATCTTGCAACTATTATTACAGATGCGCCGATTACAGTTCATGTGGATGATATGGCGTATAAAGGATATGAAGCAAGTGATGTCATTCCAATGTTCGAGAGTTTAGGATTTACATCTCTTTTAAATAAATTAGGCGTTACGCCAGAAGAAACTGCTCCAGCTGAATTAGATGATATTACATTTGATATTGTGGAAGAAGTTACAGAAGAAATGCTTCAGCAAGATAGTGCGCTTATCGTTGAAGTACAAGAAGATAACTATCATAAAGCAGACATTCAAGGTTTCGGTATTCAAAATGAAAATGGATGTTACTTTATTCAGACAGACATTGCTCTTAAGTCAGATGCTTTTAAAGAGTGGCTTGCAGATGGAGAAATGAGAAAGCATACATTTGATGCGAAGCGTGCAATCGTTGCACTGAAATGGAATGGGATAGATATGCAAGGGATTGACTTTGATTTATTAATCGCTGCTTATTTACTTGATCCAGCTGATACGGATAAAGACTTCCGTACTGTAGCGAAAATGAAAGAAACGCATGCTGTGAAATCTGATGAAGAAGTTTACGGAAAAGGTGCGAAGCGTGCTGTTCCAAAGTTAGAGGTAGTAGCGGAGCATGTGGCTCGTAAAGTTCATGTATTATATGATGTAAAGCAAACATTCGTTGAAGAGTTAAAGAAGAATGAGCAATATGAACTGTTTACAGAGTTAGAATTGCCGCTTGCACGTGTATTAGCTGATATGGAAGTAAAGGGTGTAAAAGTTGATACAGAGCGTCTTCGTAATATGGGAGAAGAACTTGCGGGTAGATTAAAGGAAATGGAACAGGAAATTTATAAGCTTGCGGGAACAGAATTTAATATTAATTCACCGAAGCAGCTTGGTGTTATTCTGTTTGAGAACTTAAACTTGCCGGTTATTAAAAAGACGAAAACAGGTTATTCTACGTCAGCTGATGTACTAGATAAGCTTATGAATCACCATGAAATTATTCCAAATATTTTACATTATCGTCAATTAGGGAAACTAAATTCAACTTACATTGAAGGTTTACTGAAAGTTGTACATGAAGATTCATCTAAAATTCATACTCGCTTTAATCAAGTGTTAACGCAAACAGGTCGATTAAGTTCAACGGATCCGAACTTGCAAAATATCCCGATTCGATTAGAAGAAGGAAGAAAGATTCGTCAGGCATTTGTTCCGTCAGAAGAAGGATGGATTATGTATGCGGCTGATTATTCACAAATCGAACTGCGTGTATTAGCTCATATTGCAAATGATAAAGGGCTAGTTGAAGCATTCCAACATGATATGGATATTCATACGAAAACAGCTATGGATGTATTTGGCGTTGAAAAAGATGAAGTAACTTCAAATATGAGACGACAAGCGAAAGCTGTTAACTTCGGAATTGTATATGGTATTAGTGATTATGGTCTTTCACAAAACTTAGGAATTACAAGAAAAGCAGCAGCGGAATTTATTGAAAAGTATTTAGAAAGTTTCCCTGGTGTACAAGAATACATGGAGGACATCGTAAAAGATGCGAAACAAAAAGGATATGTGGCTACATTATTAAATCGTCGCCGTTATATTCCAGAAATTACGAGTCGTAATTTCAATTTACGTAGCTTCGCTGAGCGTACAGCGATGAATACACCAATTCAAGGTACTGCCGCAGATATTATTAAAAAAGCGATGATTATTATGGCGGATCGTTTAGAAGAAGAAGGATTACAAGCACGTCTTCTTCTGCAAGTACACGATGAATTGATATTTGAAGCACCAAAAGAAGAAATTGAAAAATTAGAGAAGCTTGTACCTGAAGTAATGGAGCATGCAATTGAACTCGCAGTTCCGCTGAAAGTTGATTATTCTTACGGTCCAACTTGGTACGACGCAAAATAAGGAAGTGATGAAATGCCTGAATTACCAGAGGTTGAAAATGTCAGACGGACACTTGAAAATCTTGTAACAGGAAAAACGATTGAAGATGTTATTGTTACTTATCCAAAAATAGTGAAACGACCGGATGATGCAGAAATTTTTAAAGAAATGCTAAAAGGCGAGAAGATTGAAAATATAAAGCGAAGAGGTAAGTTTTTGCTTCTATATGTAACAAATTATGTTATTGTTTCACATTTGCGTATGGAAGGTAAGTTTTTACTACATCAAGAGGATGAGCCGATTGATAAACATACGCATGTCCGTTTCTTATTTACAGATGGAACGGAATTACATTATAAAGATGTGAGAAAATTTGGTACGATGCATCTCTTTAAGAAAGGTGAAGAAATGAACCAAATGCCTCTTGCTGACTTAGGTCCGGAGCCATTTGATGCGGAATTGACAACGCAGTATTTACAAGAAAGATTGCAAAAGACGAATCGTAAAATAAAAGTTGTGCTATTGGACCAGCGTCTTTTAGTAGGGCTTGGAAATATATATGTAGATGAAGTTTTATTCCGTTCTCAAATTCATCCTGAACGAGAAGCGTCGTCTTTAACAGTAGAAGAAATTGAGCGAATTTATGAGGCTACCGTTACAACGCTAAGCGAAGCGGTGAAGCGTGGCGGAAGTACAATTCGAACGTATATCAACTCACAAGGGCAAATTGGTTCGTTCCAAGAACTCCTAAATGTATACGGAAAAAAGGGAGAACCATGTGTAACTTGCGGTACGATATTAGAAAAAACAGTTGTTGGCGGACGAGGAACGCATTACTGCCCAATTTGTCAGCCTAGAATATAGAAAAGAGATAACATCGGATAGGCATTTGTCATATACATACAGCAGAGCTATGTATAAGGGAGGAGCTTACCGATGTACCTTTATTTATCTCTTATTTTATTAGCTTTTACATTAAGCTTGGATAGCTGTAGTGTAGGGCTAACATATGGTTTAAGAAGCGTAAGAATTCCACTAAGATCAATTATAATTATCGGAATGTGTTCAGCGGCTGTTATGCTTGTTTCAATGGGAATTGGACATATGATCGCGAAAGTATTTTCACCTGTTATCGCAACGCGTATCGGTGGGCTTGTTCTTATTGGAATAGGGATTTGGGTATTATATCAATTTTTTCGAAGTGAGAAAAAAGAAGAACCGAAGCAAGAGGAGAAGGTCTGGAAATTAGAGATTGCCTCGCTAGGGCTAGTGATTCAAATTTTAAGGAAACCGACTGTAGCAGATTTTGATAAATCAGGCACCATTTCTGCAGGAGAAGCATTGCTTCTTGGTATCGCTCTTTCTGTAGACTCATTTGGTGCCGGAATTGGTGCATCTTTATTAGGGTATGCACCCGCTATGATGGCGATATTAGTTGCAATTATGAGTTCTTTGTTTTTATTTATTGGAATGAAACTTGGAACGGTTTTATCGAATATGAAGTGGTTACAAAAATTTACATTCCTGCCTGGAGTATTACTCATTATTATTGGAATTTGGAAAATGTAAGTATGGGCGTGGAACATTAGTTTCGCGCCTTTTATTATGAGGAGGATTATGATGACAGTAGTAATTGGATTAACAGGAGGCATTGCAAGCGGAAAAAGTACAGTATCTCAAATGTTTCGTGAACTGAGTATACCAGTAATTGATGCAGATATTATTGCACGAGAAGTTGTAGAGCGAGGAAAACCAGCATATAACAAAATAGTAGAAGTATTTGGAACGGAAGTGTTACAAGAAGATGGAGAACTAGATCGTCCAAAACTAGGAAGTGTCGTTTTCTATAATGAAGAAAAACGATTGCAGTTAAATAAAATTGTTCATCCTGCAGTACGTGAGGAAATGAATAGGCAAAAGGAAATGTACATAAAAGAAGGTATGCAAGCAGTTGTGTTAGATATTCCTCTCTTATTTGAAAGCAAATTAACAAGTCTCGTTGACCGCATTTTAGTTGTAGCGGTTAAGCCGCATACGCAATTAGAACGTTTAATGAAACGAAATAACTTTTCAGAAGAAGAAGCAACAGCTCGTATTCAATCTCAAATGCCGTTAGAAGAAAAAGTGAAAAATGCAGATGAAGTGATAAATAATGATGGCACAATTATGGGAACGAAAACACAATTGCAGGTAATTTTAAGGAAGTGGAACATTATTGACTAAAAAATTGTGAAATTAATGAAAATGCTTAGTGACATATCTCCTTTTTGTGTTATACTATTATTGGGATTGGAGATAAATAGTATAACGCATTCAAGGGGGATAACATATTATGACTCGTGTGGCAATTAATGGATTTGGACGTATTGGGAGAATGGTATTTCGTCAAGCAATAAAAGAAAGCGCATTCGAAATTGTAGCAATCAATGCAAGCTATCCATCTGAAACGTTAGCACACTTAATTAAATATGATACAGTTCATGGCAAGTTTGACGGAACAGTAGAAGCATTTGAAGATCACTTATTAGTTGATGGAAAAATGATTCGCCTTTTAAACAACCGCGATCCAAAGGAATTGCCTTGGACAGATTTAGGTGTTGAAGTTGTAATTGAAGCAACTGGTAAATTTAATTCAAAAGAAAAAGCAATTCTTCACGTTGAAGCTGGAGCGAAAAAAGTTATTTTAACAGCGCCTGGTAAAAATGAAGATGTAACAATTGTAGTTGGTGTGAACGAAGACCAATTAGATATTACAAAACATACTGTTATTTCAAATGCATCTTGTACAACAAACTGTTTAGCGCCTGTTGTGAAGGTGTTAGATGAGCAGTTTGGAATTGAAAACGGTTTAATGACGACAGTTCACGCTTATACAAATGACCAAAAAAATATTGATAACCCACATAAAGATTTAAGAAGAGCACGTGCTTGCGGACAATCAATCATTCCGACAACGACAGGTGCTGCGAAAGCGCTAGCAAAAGTTCTTCCACATTTAAACGGAAAACTTCATGGTATGGCACTTCGTGTACCAACACCAAACGTGTCTCTTGTTGACTTAGTAGTAGATGTAAAACGTGATGTGTCAGTTGAAGCTATTAACGATGCATTCAAAACTGTTGCAAACGGTGCGCTTAAAGGTATTGTAGAATTCAGCGAAGAGCCTTTAGTATCTATCGACTTTAATACAAATACACACTCAGCTATTATCGATGGTTTATCTACAATGGTAATGGGTGATCGTAAAGTGAAAGTACTTGCTTGGTATGATAACGAGTGGGGCTACTCTCGTCGTGTTGTAGATCTTGTAACGTTAGTTGTTGAAGAATTAGCGAAACAAGAAAATGTACAACATATTTAAGTGAATAAGGGGAGGGCAAGTGAATATTTGCCCTCTTTTTTTATTTTTTTCTAAAAAGGTAAAAATTATAGGAGTATATTTTCGAAAGTGGACATACCACGAAACGTTGTGATTACTGTATTTGTGAATCATTTATTTTTTTTAGGGAAAAGTAAAGAGGAAAATATGACAGAAAATCGAAAAAACTGTTGTTGCAAAATGAAAATAAACAAAGTATACTAACACTCGTAAACTTAAGAGCTGAGGTACGTAGTCACTACTTAAAGGGTTAGGACCTCTCTGGACTAACTTTCCCCCGTGGTAGTGGAGCAAGCCAAATTGCAAATTAGTTTTCAATTCGAACAGTTAGAATAAATTTACAAGGGGGAACTGTAGAATGGATACTATGGATACGATGGGTCGTCACGTGATTGCTGAACTTTGGGATTGCGATTTCGACAAACTGAATGACATGCCGTATATTGAACAATTATTTGTGGATGCAGCACTAAAAGCTGGTGCTGAAGTGCGTGAGGTTGCTTTCCATAAATTTGCACCACAAGGTGTAAGTGGAGTAGTAATTATCTCGGAATCACATTTAACAATTCATAGCTTTCCGGAGCACGGTTACGCAAGTATTGATGTTTATACTTGTGGGGATCGTATTGATCCAAATGTTGCTGCAGAATATATTGCAGAAGGTTTAAACGCGAAAACGCGTGAGAGCATCGAGCTTCCTCGAGGCACTGGTAGCTTCGAAATTAAGCAGAGAGAAACAAAAGCTCTTTAAAAAAGAACATAATTGATTTAAAATGTAAAGAGGTGTATAATGCACCTCTTTTTTAGTTTATAAAAAAGGAAAAATATAACGTACTCGTTAGTTGAATAAATTGGATTCTTGCAAATGAGGTAGTGCTCTATATACCATCTTATTTTTAAGGATGAGATGATAAAGTGATGCGCTGAAACTTAAAGTGGTAAGAGAGTTAGAATGAGTTATATAATATTGTATATATATTTTAGGTGAAGTGAGTAGAGAAAAATAAAGAGTATAGTGTAAAGGAGTGAATGTATTGCGTTGTCCATCCTGTTCTCATAATGGTACAAGAGTGTTAGATTCGCGTCCGGTAGACGAGGGGCGCTCTATTCGAAGAAGGAGAGAGTGTGAAAGCTGCTTAAGTCGCTTTACGACCTTTGAAAGGGTAGAAGAGTCACCTCTTATCGTTGTAAAAAAAGAAGGCACACGAGAAGAGTTTAATAAAGAAAAGATTCTACGTGGTTTAATTAAAGCGTGTGAAAAAAGACCAGTATCTTTAAGACAATTAGAAGAAGTAACACAAAGCGTGGAACGTGAACTGCGTAATTTAGGTATATCAGAAGTGAAAAGTGATATGATTGGTGAAATTGTCATGGAAGAACTTCGCGATATTGATGATGTTGCTTACGTACGTTTTGCTTCTGTATATCGTCAATTTAAAGATTTAAATGTATTTATTGAAGAATTAAAAGATATACTGCAAAAAGAAAGAGAGTAGAAGTTGTATTTTATTCTCTTTACATACCGTAAGTAATAGGATAAGAGAGCTAGAAGCGCAAGCTAATAGCTCTTTTTCACTAAGAATTTATATAATAAAGATAGAACGAATGAAGTAGAGGATAGATTGGATGAGAGAAAGGAAAAGCAAGAATGGAAAAACAGTCATGGATGGAGCTATTGCCGATTGATCGTTATAAAGTAAGTGCGAAAGGGCTACTGCACAATTACGACCGAAAAGTGTTAACGATGTTGTATCAGCCGTTAATAGGTAGTAGAGCTTTTAGCTTATACATGACGCTATGGGGAGAGCTAGAGCAAGATCGTGTATTTGGAAAAGAGAATACGCATCATTCCCTTATGGTGACTATGCAAATGCAACTTCCTGAAATATATGAGGAACGAGTAAAGTTAGAGGCAATTGGGCTATTGAAGGTATATATTAAGAAAGAAAAAGATATTCGAATGTTCATATATGAGTTGCAACCACCTTTATCTCCGAAGCAGTTTTTTGATGATATTGTTTTAAGTATCTTTTTATACAATCGATTGAGCCGGACAAAATATAATCAAGTAAAGCAATATTTCTTAGAAGAAGAATTTGATTTTGCTTCTTATGAAAATGTTACGCGTTCTTTCAATGATGTGTTTGGTTCGTTTAATCCAGGACAGCTGGAGCATGCGCAAGAAGACCTTCGTATTCCAAAAACGACAACTATGCCAAGTAACGAGAAGGGAGACGCTCCGAAAGTTTGGAATGATTTCTTTGATTTCTCTTTATTTGTAGATGGATTGTCCGCTCTTGTTCCTAAAAAGGCGATTACAGATCAAGTGAGAGACTGCGTTATAACACTTGCTTACGTGTATGGTGTAGATGTGTTATCGATGCAAAATATCGTTCTTGGTGCAGTGACAGAGATGCAAACAATTGATACGGAAAGGCTTAGAAAAGGAGCGCGCGATTGGTATCAATTTGAAAATGGTCAAGCATTACCGGTATTAAGTGAAAGAGTACAGCCTCATGCTGCACGTACGATGAAAGAGAAAGAGCCTTCATCGCAAGAGGAGATGTTAATAAAGCAGCTAGAGGAAATCTCGCCAAAACAACTATTGAAAGAGATTTCTGGTGGTGCAGAGGCAACGAAAGCGGACTTGCAGATCGTTGAAGATGTCATGATTAATCAAAAATTGACACCAGGAGTTGTGAATGTACTTATTTATTACGTTATGCTACGCTCAGATATGAAACTTGCGAAAACGTATGTCGAGAAGATTGCTGGGCATTGGGCACGTAAAAAGGTCGGTACAGTAGCGGACGCGATGGCGTTAGCGAAAGAAGAGAACCGTCAATATCAAGAGTGGGCTGAGACGAAGAAAAAAGGCCGTACGGCGAAGAAAACGGTGCGGAAAGAAATGGTGCCAGATTGGCTTAAGGAAGAAGAGCCGAAAGAACAAGAGAAAGAAACAGAGAAGAAAGATATAAATGTAGAAAAAGATGCAAGTACGCTAGAAGATGAAAGAAAACGACTAGAAGAAGTGTTAAAAAAATATAAGCGTGATTAATAGAAGAGAATGAACGCTCTTTGAGGTGAGAAAATGGAGCATATTCAAAATTCATTTGCAAAATTAATGGAAAATGAAAACTTTAAAAATAGATATGAAGTACTAAAGGCAGAAGTAATGGCGCATCCGCGTGTGAAAGAATTTATAGACGAACATAAGGGTGAAGTAACGACTTCTATGATTGAGCGCAGTCTTGTGAAGTTATATGAATATATTGGACAAAGTGTAGGTTGCGTGGATTGTCTGGATTTAGGTTCATGTAAAAATATGCTACAAGGTTATGAGCCAAAGCTTGTTATTCAAGGGAAGATGATTGATATTCAATACGATCGCTGCGTTAGAAAAGTAGCGCATGACGAGAGAAAGAAATATGAAAAACTCGTTCAAAGTGTATATATGCCAACGGATATTTTGCAGGCAACTATGGAAAACTTAGACCCTTCTGATTTAAATGCACGTATCGATGCAATTGGTGCAGCGAATGAATTTTTAAGTACATATGAACCAGGTAAAAAAGCACAAGGTTTATATTTGTACGGTAAATTTGGTGTAGGAAAAACGTACCTTTTAGGAGCAATAGCGAACGAGCTTGCTCGAAAGAAAATAAGTTCGATGCTCGTATACTTCCCGGAATTTTTACGTGAAATTAAAAGTTCAATTCAAGATAATTCGATTGGTGAAAAGATTGATGCGGTTAAACGCGTACAAGTTTTAATGTTAGACGATATCGGGGCAGAAGCAATGTCAAGCTTTGTGCGTGACGATGTGCTTGGTGCAATCTTGCAATTCCGTATGTTAGAAAACTTACCGACGTTCTTTACGTCTAATTTTGATTTTAAACAACTGGAACACCATTTAACGTATACGCAGCGTGGTGAGGCTGAAGAAATGAAGGCAGCACGTATTATGGAGCGAATTAAATATTTAGCGAAACCAATTCCAATTGGTGGGAAAAACCGTCGTCATAAGTAAAAGAGCAAGCTGAGAAGCTTGCTCTTTTGTATTATAGTGATATTTTCTTTTCAAATATGAGGTCGAAATATTCAGGTTGTCCAGAACTGCCAATCGTAGGGGCAACAATCTGTACGAACCTCCAGCCATCTCTAGCATGTTCTTGAATAATTTCTTGGTAGTCTTCAGCTGGTTTTGAGCGAGTGAACCCCCAATGTAATTCGACTTTTACAAATTTATATTCAAACATTCAGATACCCCCTTTTATTGATAAGTAAAGTATACAATAAAAATTCATAGTAGCTTGTATCATTTTTTTCTCCCTCCCTTAATATATATAAAATTAGCAAGCCATATTGAGTGGATTTTCTAACGATAGGAAATGTGATTCTACTAAGAGTGAAATTCACGCGGGACGGACTCTTATAGGATTTGTAACGTATAGATACAGTCCTTTAGAGCGGGGATAAAAGGGGGGACAAAAGTGATTGAAATTTGCTTTGAAGAAAAAAATGATGCTATGCACGTATATAGACAATTGCTGAAAAGAGCGGAAGTGTTATATAAGGAAACGAGTGTGTATTTACAGGAACAAAAAGTGGTGATTCACATACCAGTACGTGAATCGAATTATATTGAAAAAATCTTATTGCCAGTAATGGTGTATTTCATTGTGAATGTGAAACAAAATGAGTGGATTTATACGATTTTAAAAGAAAAGTTTTTTTATGAAGAACAAGAAGAGTGTCATCAAATATTGCACATGGCACATGAGATTTTAAAGGGAAGAAGAAAAGGTGTAGCTCAGGATTTAACGCGTAACGCATTTGAGTCATATATTAAGTCTTCTTTAAATAATTGGCTTTGTGATCCGCTCTCATTCTCGTTTTCATCATATATCCGTTTTCGTCTTCGTACATATAGGGAAATGGTGGCTAAACTTGCGGAAGTGGCAATTGATGAATATAAGATGGAGCAAGAATACCAAATGTTCATTGAGACGCTTCGGCAACAAGTAAGTAGCCGTAAATCACGTTTGTCTTGCGTGCATCTTATTTTTGATGAAAGCTTTATCTTTTATGATGATAAAGGTAGACGTTTAAAACAGGAGAAGTTGGTCCAATATATAGATGAGGAATTATTAAAGCAAAATGATGTATATATTGATACGAAAGTAATTGCGCCGCTTCTTTCTATTTCGCCTAAAAAGATTTATTTATATACGAAAGAACAAGACCATAATATGATTATTACTTTGCGAAATGTGTTCCAAGAACGGGTCCAATTACATGGATTACATGATTTTGAGCGCAATGTGAAAAATTTAAAAAATAAAGGTAACGCCCTTGATTTTCTAAGTTTTTGAGCATATAATTACCTACATAAATGAAATATATTGAAATGTCATGATGAGGACATGAGTAGTTTTCTACGATTTTCAGAGAGGGAAGCCTTAGGGTGTGAGCTTCCTAGTACGGGATTATTACTTACCACCTCTAAACTTTAGCAGTGAACGGTTTTTCTAGTAATTGCTAACGGACAACACCGTTATGTTGAACTTGAGCAATTAACAATTATGTTAATTGGAACAAGGGTGGAACCACGAATTCAACACTCGTCCCTTTTTACGGGATGAGTGTTTTTTATTTTGAGAAAAAGAGGAGTGACCAGTGATGGCAGATGTAGTTAAAATTACTTTCCCTGATGGAGCTGTGAAGGAGTTTCCAAAAGGCGTAACAACTGAAGAAATCGCAGCTTCTATTAGCCCAGGCTTAAAGAAAAAAGCTGTAGCTGGAAAATTAAACGATGAGATGATCGATCTTGTTACACCAATCGAAGAAGATGGTGCAGTTTCTATCATTACATTAGATTCTGAAGATGGCCTATATATTTTACGCCATTCAACAGCCCACCTTTTAGCACAAGCGTTAAAACGTTTATATAAAGATGTTAAGGTTGAGCTTGGCATTGGTCCAGTAATTGAAAATGGCTTCTACTACGATATTGATATGGAAGAAGCAATTACAGTTGAAGACTTCAAGAAAATCGAAAAAGAAATGCAAAAAATCGTGAACGAGAACTTAGAAATCGTTCGTCATGAAGTACCACGTGCAGAAGCAATTCGTCGCTTTGAAGAAATCGGCGATGAGTTAAAATTAGATTTAATTAACGATCTTCCAGAAGATGCAGTTATTTCAATCTATGAGCAAGGCGAATTTTTCGACCTTTGTCGTGGTGTTCACCTTCCATCTACAGGGAAAATTAAAGTGTTTAAATTATTAAGCGTTGCAGGTGCTTACTGGCGCGGCGATAGCAATAATAAAATGCTACAACGTATTTACGGTACTGCATTCGTTAAGAAAGCAGAATTAGATGAGCACTTACGTATGCTTGAAGAAGCGAAAGAGCGCGATCACCGTAAATTAGGTAAAGAATTAAAACTATTTACTAATAGCCAAAAAGTAGGACAAGGTTTACCACTTTGGTTACCAAAAGGTGCAACAATCCGCCGCATTATCGAGCGTTACATCGTTGATAAAGAAGCAAGCTTAGGCTATGATCACGTATATACTCCAGTACTAGGGAGCAGAGAGCTTTATGAAACTTCTGGTCACTGGAACCACTACCGTGATGGCATGTTCCCATCAATGGAAATGGATAACGAAGAATTAGTTCTTCGTCCAATGAACTGTCCTCATCATATGATGGTTTATAAAAATGATATTCACAGCTACCGTGAATTACCAATCCGTATTGCAGAACTTGGAACAATGCACCGTTATGAAATGTCAGGTGCGTTATCTGGATTACAACGTGTACGCGGAATGACTTTAAACGATGCGCACATTTTCGTTCGTCCAGATCAAATTAAAGAAGAGTTAAAACGTGTTGTAAACTTAACTCTAGAAGTGTACAAAGATTTCGGTTTAGAGAACTACTCATTCCGTCTATCTTACCGCGACCCAGCAGATACTAAAAAGTATTATGCGGATGATGAGATGTGGGAAAAAGCACAAGGTATGTTAAAAGAAGCTATGGATGAAATGGGTCTTGATTACTATGAAGCTGAAGGTGAAGCGGCATTCTACGGTCCAAAACTTGATGTTCAAGTTCGTACTGCTCTTGGAAAAGACGAAACACTTTCAACTGTACAATTAGACTTCTTACTTCCAGAACGCTTTGAATTATCATACGTTGGTGAAGACGGTAAACAACATCGTCCAGTTGTAATTCACCGTGGTGTTGTATCAACTATGGAACGTTTTGTAGCCTTCTTAATTGAAGAATACAAAGGTGCATTCCCAACATGGTTAGCTCCAGTTCAAGTACAAGTAATTCCAGTTTCTCCGCAAGTACATTTAGACTATGCGAAAAAAGTACAAGACGAATTGCGTCGTGCTGGTATCCGTGTTGAATTAGACACTCGTGAAGAGAAGATAGGTTACAAAATCCGTGAAGCACAAATGCAAAAAATTCCGTACATGCTTGTAGTAGGTGACAATGAAGTAACTGAAAACGGCGTAAACGTACGTAAATATGGTGAACAAAAATCAGAAACAATCGCATTAGATGCTTTTGTTGACATGATTAAAGTAGAAGGAAAACGATAAGAAAAAGCCGCGGTATACCGCGGCTTTTTTATGTAATATACTCGAGAGAAATTAGAAAAAATAACCATGTGACACTTATCATAAAAAAGTATTGCAAGTATGTTAGTTGTTTGTTACAATATTTCTTGTTGTTAGTAAAACACATCGCGTCTTCTTGACAGACGTCATGTCCTATGATAAACTCATCAAGGATAATAGAATATTGTTTTGTGGAACAAGTAGAAGCACCCGCTTCTCACCTGATGGACGCATTCGCAGTTAACAGGTAAATGTATTTCTTACTTAAGATTTTACAAGTGTGGGTGTCGTATGCCCGCACTTTTTTTGTTCGGGTTCTATGACTACAAAATATGTTCTGAGAAAACCTTGGAGGTGGCTTACTATTAGCAAGGATATGATGATTAACGAGCAAATTCGTGCACGTGAAGTACGTTTAGTTGGCGCAAATGGCGATCAACTTGGAATCAAGTCTCGTAATGACGCTTTAGACTTAGCTGCAAATCTTAATCTTGATTTAGTATTAGTTGCTCCAAATGCGAAACCGCCAGTATGCCGCATTATGGACTACGGTAAATTCCGCTTTGAGCAACAGAAGAAAGAAAAAGAGCAGCGCAAAAATCAAAAAGTAATTAGCATGAAAGAAGTTCGTTTAAGTCCAACAATTGATGAACACGACTTTAACACAAAACTTCGTAATGCTATCAAGTTTTTAGAGAAAGGCGACAAGGTTAAAGCGTCAATTCGCTTTAAAGGACGTGCCATTACTCATAAAGAAATCGGTCAACGTGTTTTAGATCGCTTCTCAGAAGCTTGTGCTGAAGTTAGTACAGTTGAATCTAAGCCTAAAATGGAAGGACGCAGTATGTTCTTAGTTTTAGCACCGAAAAACGATAAGTAATAGATAGAGGAGGAAATACCTATGCCTAAACAAAAAACTCATCGCGGCGCTGCAAAGCGTTTCAAAAAGACTGGATCAGGTAAACTGAAACGTTCTCACGCTTACACAAGCCATTTATTCGCTAACAAATCTACAAAAGCTAAACGTAAACTACGTAAAGCTGGTGTAGTAAGCGCTGGTGACTTCAAACGCATTCGTCAAATGCTTGACAACTTAAAATAAGTTCGGCTGATATATAGAACAATTAGGAGGTAATATTATGCCAAGAGTAAAAGGTGGTACAGTTACTCGTCAACGTCGTAAAAAAGTAATTAAATTAGCAAAAGGTTACTACGGTTCAAAAAATACATTATTCAAGGTTGCTAACCAACAGGTTATGAAATCTCTAATGTATGCATTCCGTGACCGCCGTCAAAAGAAACGTGACTTCCGTAAATTATGGATTACACGTATCAACGCAGCAGCTCGTATGAATGGTCTTTCTTACAGCCGCTTAATGCACGGTCTTAAAAATGCTGGCATCGAAGTTAACCGCAAGATGCTTGCTGACTTAGCTGTTCATGACGAAAAAGCTTTCGCTGAATTAGCAACAGTTGCAAAAAACAACATTAACTAATTAATTAGTTGAAACCTTAGAAGAATTTTCTTCTAAGGTTTTTTTATTTGTATTCAAATAGAAGTTAGAAGTGAAAGAAATTCTAAAGATTAACGACTATGTCGTTATCAATATGACAAAATCAATATAAAAGTTATAGCAGTATAGAAGAATATACATATGAAGTCAGGAGAATACTCCTGGCTTTTTTCAATTCTGCTCGTTTGGAAAGAAGAGTATCTTTCCTAGCCGAAACGACACTGCTATAATGGAAAGATGATATGGAACTTTCATCAGATGAACAATTTAAGAGCGATGACTGAAACGTATTTGTAAATTAAGGACAAGCTATTTTATAAAGAGTTAGATAGCTGACTTATTCATAAGAACTGAAACATAATAATGAACTTTGAGATGAAACAACATTGTTGCGTAAAATGCGATGTTGGAGGAGGACAATAGAATGGACTTACTACAACTATTTAAATTACAAAAAGAATTAGATGACCGTATTGCAAAAGAACATGACTTACAACCGAAAAAATTGTTAAAAGAAAAAATGTTAGCTCTTCTTGTAGAAATTGGAGAACTTGCAAATGAAACACGTTGTTTTAAATATTGGAGCAACAAACCAGCATCGGAACGTGAAGTAATATTAGAAGAATACGTAGATGGTTTGCATTTTATTTTATCAATCGGAATTGATTTAGGTATTGATAAAAACTTCCTATTCTATAAATGTGCACAAACGAATAAAACACAAGTGGAAATTTTCTTAGACACATATGCGAAAGTAATTCGTTTTACAGATCAACCATCTATTACAAACTATATTGAATTATTTACGAGCTATCTTCGACTTGGACAAGCACTTGAATTTGAGCAAGAAGAGATTGAAAAAGCATATTTAGATAAAAATGAAGTAAATCATCAGCGTCAAACACAAGGATACTAATTTAATTTTTGAATATTTCAATTTAATTATTGTATAATGAATTGACTGAAGAAAAAGGAGGGTGTTGGCAATGACAAAATTAGACGCGACATTGACAATGCTAAAAGAATTAACGGACGCACGTGGTATTGCTGGTAACGAACGTGAACCACGTGAAGTAATGAAGAAATATATCGAGCCGTTTGCGGACGAACTTTCTACTGATAATTTAGGGAGTTTAGTTGCAAAAAAAGTAGGGGAAGAAAACGGCCCAAAAATTATGGTTGCAGGTCATTTGGATGAAGTTGGATTTATGATTACACAAATCGATGACAAAGGTTTCCTTCGCTTCCAAACGGTTGGTGGCTGGTGGTCACAAGTTATGCTTGCGCAACGCGTGACGATTGTAACGCGTAAAGGAGATGTAACAGGTGTAATTGGTTCAAAACCACCGCACATTTTACCTCCAGAAGCTCGTAAAAAGCCAGTTGAAATTAAAGACATGTTCATCGATATCGGTGCTTCTAGCCAAGAAGAAGCAATGGAGTGGGGCGTACGACCAGGAGATCAAGTTGTACCTTACTTTGAATTCCAAGTGATGAAGAATGAAAAAATGTTACTTGCAAAAGCATGGGATAACCGAATTGGTTGTGCAATTGCAATTGACGTATTAAAACAATTAAAAGGTGAAAAGCATCCAAACGTTGTATACGGCGTTGGAACTGTACAAGAAGAAGTTGGTCTTCGTGGGGCAAAAACATCTGCGAATTATATTAAACCAGATATCGCGTTCGCAGTAGATGTTGGTATCGCTGGAGATACACCGGGTGTAACGTCAAAAGAAGCGCAAAGTAAAATGGGCGATGGACCACAAATCATTTTATATGATGCTTCTGTTATTGGACATACAGGTTTACGTGATTTCGTAGTTGATGTTGCTGATGAATTACAAATCCCGTATCAATATGATTCAGTAGCGGGCGGAGGAACGGATGCGGGTGCGATTCACATTGCTGTAAATGGTATTCCTTCTATGGCAATTACAATTGCAACGCGCTATATCCATTCTCATGCGGCAATGTTACACCGTGATGATTATGAAAATGCAGTGAAGTTAATTGTAGAAGTTATTAAACGTCTTGATAAAGAGGCTGTACATAACATTACATTTAATTAATAGAAAAAGCGAAGGAGATTCTCCTTCGCTTTTTTATGTTTTAAAAAGGCCGTTCTAATCCTGCTGCAGTATGAGCGCCTAAAATAATTAAACGAGTTAATTGCATCGCCATAAAATGCGGAGTATATATCATTCCTCTTTTTAACCATGACATAATCATTCCGATGTGAGCCCCTGTAACATAACTAATCAAAATATCACGAGGAACCATAAGATCTTCATCATCTGGTTGTGAAATAGACAAGCTTAATGTTAAATGCACTTGTATTGTTTTCATCATTTTATAAGAGTAGTTTCCGGCAGCTTTATCCCCAAGCATAACGTTATAAAAGTTTACATTTTCTGCGATATGTTCGAATAAAGCCAAAAATGTAGGGTGAGGTGAATCAAATGTAAGTTGAAAATCTTCTTTATTTCTATTTTTCGGTTTAATTACTTCTGCTAGCTTCTCTAACATTTCTTCAATACTTTTGTCTAATAGGTCATATTTATCATGGTAATGGCTATAAAATGTAGCGCGATTTACAGGAGCGCGTTCTGCGATATGTTGCACAGTTACATTTTCAAAGCCTTTTTCGCCTACTAAAGCGACAAAAGCATCCTGAATGAGTTGTCTCGTTCGCTTTACACGTGGATCATTTGTATTTTTAATAGACATTTTTCTTCTCCTCGTTTAATTTTCTATACTTAAACAACATATTGGTATTATATTGTTGTTTAAGCGACATTTCATACGTAAATTGTCGGTTGTAGATTCAAAATAATTATTTATAATTATAAACGATAGTCCTTCAGAAATCAGCACCGCTCGCAGGTAGATAAATTTCGATTTACGCTGCAGATGGTGTGATTTTTTTGTTAAAAGGTTAATATAATTAACAATTAAACAATCTAAACAATAAGGACATAAATAGTTTAGAAAAAAATTATATGCGATATAAGGAGAGGAATGCAATGAATCAGTTTCGAAGAATGGTAATTATCAACATTATCACATTAATTGTACTAGTTGGCGGCGGTATTGGCGGTTATTACTATTACAACCAAACGGAAAATTACTTAAAAACAGACAATGCAAAGATTGATGGGAAGGTAATTCCGGTTGCTTCACCAGTAGCAGGTAAACTAACTGACTGGAAAGCTGAAGTAGGAAAAAATTATAATGAGAACGATAAACTAGGTACTGTTACTGTAGCGGCAGCTAATGGAGAACAAACAGTAGATGTAACAATTCCACAAAATGCAACGGTTGTACAATCAAACGCAACAACAAATGCTTTCGTTGGAGCTGGTAGCCCGATTGCTTACGCATTCGATATGAACAATTTATGGGTAACAGCAAACATTGAAGAAACAGATGTTGATGATGTTCAAAAAGGTCAAGATGTAGATGTGTATGTAGATGCATACCCAGATACAACGTTAACAGGAAAAGTAGAACAAGTTGGCTTAACAACAGCGAATACATTCTCTATGTTGCCATCAAGCAACGCAACAGCGAACTATACGAAAGTAACACAAGTAGTACCAGTTAAAATTTCTTTAGATCATAGCAAATCAGTAAATATTGTTCCTGGCATGAATGTGACAGTTCGTATTCATAAGTAAGGGGGAGATGAGATGTCCTCAATTGTAATTGCAGGATATGCACTATTTTGTATAATCGTCTTCTTCCTTGTAAATCGTCTTTTACGAAAGAAAAAAACGAAAATGGGAGAAGAACAAGTCCCAGCCGTAAGTAAAATAGAAATAAGTAAAGTTGAAACAGAAGAGAAAGAAATTGAACGAAAGCAAGAATCGGAAATTTCTAATGTAGTTGAGTTAGAAACAGGAAAGCAAGAAGAAGTAAAACAAGAAAAAGAAGTGCCGAAAAAACAAATGTCTACGCCTGTAGAGAATGTGAACGTAAAAGCAGTTGTAGCTGTATTAATTCTCGGCATGTTCGTTTCTATTTTAAACCAAACAATTATTAACGTTGCATTACCTCCGTTAATGAATGAATTTAACGTATCAACTTCAACAGCACAATGGTTAATTACAGGCTTCATGCTTGTAAATGGTATTTTAGTACCGATTAGTGCCTTTTTAGTTTCACGATTTACGTATCGTAAATTATTCGTAGCAGCAATGTTATTCTTTACGGTAGGATCTATCATTTGTGCTACTTCCGGAAACTTTACGATGATGATGACGGGCCGTGTAATTCAAGCGGTTGGTGCGGGTATTTTAATGCCGGTTGGTATGAATATCTTCATGACGTTATTCCCGCCTCATAAACGCGGAGCGGCGATGGGATTACTAGGTGTAGCGATGATTTTAGCTCCAGCTATCGGACCAACTGTAACAGGTTGGGTAATTGAAAACTATAGCTGGAACTTAATGTTCTATGCGATGTTTATTATCGGTTTAATTATTACGTTCCTATCTTTAAAATTCTTTACACTAGCTCAGCCAGTGTCTAAAACGAAATTAGATATATTCGGTGTGGTTAGTTCAAGTATTGGACTAGGAAGCTTATTGTACGGATTTAGTGAAGCTGGAAATAATAGTTGGACTAGTGCAGAAGTTGTTATTTCACTTATCATTGGTGTAATTGGTTTAGCGTTATTTATTTGGAGAGAGTTAACAACGGACAATAAAATGCTTGATTTACAAGTATTTAAATATCCAGTATTTACTTTCACTTTAGTAATTAACGCAATCGTTACGATGGCATTATTCGGAGGTATGTTATTGCTTCCAGTATATCTGCAAAACATTCGTGGCTTTACGCCAATTGAATCTGGTTTACTACTTCTTCCAGGATCATTAATTATGGGGATCATGGGACCAGTAGCGGGTAAATTATTCGATAAATATGGCATTCGTCCATTAGCGATAATTGGATTGGCAATTACGACGTATGCGACATATGAATTTACAAAATTATCGATGGATACACCGTATAGCGTTATTATGACGGATTATATTATACGTTCAATTGGTATGTCATTCATTATGATGCCAATTATGACGGCTGGTATGAACGCGCTGCCGATGAAATTAATTTCTCACGGTACAGCAACGCAAAATACGTCAAGACAAGTAGCGGGTTCAATCGGAACAGCGATTTTAATTACACTTATGACGCAACAAACGACTGCTCACGTAGCAGATTACGGCAACATGTTAACAACATCAAACCCAATTTTAGTTGATAAAATACACGGCATGGGGCAAAGTTTAGCGGCCTTAGCTGGATCAGCTCAAGCAGGAGACGCGATGAGCACACAACTATTATATGGACAAATTTCAAAGCTATCTGCAATTAACGGTATTAACGATGCCTTCTTAATCGCAACGATACTAGCAGGTATCGCTTGGGTGTTATCGTTCTTCTTACCATCAGGCAATAAACCAAATAGAAAAGCAGGGAATTAAATTCCCTGCTTTTTTGTGTTCTTTATGCAGTTAAATATAAAAGCTGGTAACCAGCTACGGAGCATAGCCCTGTTATAAACAAAATTGTTCCCATAGCACGAATACTTGATATTTGTCTGCCGCTTATAATAGCTAATAGTCCAGCTAAAGAGAAGAGACCCCAATATAAAGTTCCTGAAATTGGAATCACCCCCTCTAAGTCTATTCCATAACCTATACAAATGATAGGAACAACGATAAGCGATATGCTAATGAAACCAGCTATAATGGTAAGTGATTTACGACATTTAATACCAAAAATAATTAAAAAAATGCCAACGATGAATTCGCATACCATTAAAGTAAGAGCTAAAATCATCCAAGTTAATATTCCGAACACTTCTGTGTTACCTCCGATTTGTGAGTTTCAAAAAATATTATATATAGTACGAATCACCCACAGTCATGAGTAACCAGAAGATAACTCCTAATATATCAGCGATAAAAATAATGAATCCCATATTACGGATACTTTTAATCTTTGCTTGTAATCCACTTAATCCAGCTAATAATCCAGTTAAAGAAAATAGGGTCCAGTAAAGAGCAGTTGGAATGGGGAAGATTGTATCCATATTAATTCCTATACTTAAAAAAACAAAAGGTAGTGTGACAAAGGATAGGCTAAGTAGCCCCATTAAACCAACTAGTAATTTCCGATATTTAATTCCTGTTACTATTAAAAAAATACCACCAGCAATCCCGCATAGTAAGAGAAGTGGCGTGAAAAGCATCCAAATAACACTGAACATATGTAAACTCCCTTATATGAATTAAGTTATATTTTACTACATGAGGTTTATTTTGGATATTATTAATAAATATGTATAAATTGATAGAGATGAGAAGTGATCATACGAATTAATAAAAGAGGTATCGTGAGGATACCTCTTTCTAATTCAAGAATGCCAACAAATTATTCATAATATGAAATAACATAGCTGGAATAATTGATTTTGTTTTTTTACATAAAATAGCCATTAATAATCCCATGAAGAAAGTAATGACCATTACGCCAAGTGAGTATGTATGAGCGATACCGAAGAAGAAGCTTGTTATAATCGCTGCAATCCAAAATGGGAAGCGTTCTGAGAAAAAGCGAAGTATAAAGCCACGGAAAATAAGCTCTTCAAAAATTGGTGTGAGTATTGCAAAGCCGAGAAGTAATAATATTTGATACTGCTTAAAGACATCTAAGTTTAGTGCGGAAGATTGCTGCTTTGTTGCGTCTTGGAACAAATAATTTAACAAGATGTAATTGAGTAAAATGTTTATAGCGAAGAAAAGAAGTAAGTATACGTATGTACGCCATTCTCTCAGTGCTTTAAAGTTAAATGATTGTAGTAGTAATTTTTTTGCGGGTTCGAATTTAAAAATGAAGAATAACAACACGGCTAGCTGTAATACAATACTTGCAGTATTTACGATAGATTCATACAGGGCAATTTGTTTTTTATCTGTAAGACCGGCTGTATAAATTGTTAAGGGCATTGCGAGGAACACAGTAATAAGTCCGGTTCCGAAAAAAGCGAATACAACGGAGTTAATAAATTGTCCCCATGACATAGAGTATTTCTGTTCATTAGAAAGTTGTGTAGCGGGTTGCATATGTAGAATCACCTCTTTATATTTGTATATTTAATTATAAGGTATTTTGTTTTCAGGCGTAATATTTAAATATTACATATAAAGGTGTATTTTCCATAAAATAATAAAAGAGGTATCACCCTGTAGTGATGCCTCTTTCTCATTGATAACTATGTTCTGTCTTGTTATTCAATTTTGCTTGCTCTATTTGCAATTCACGCTCTACCAATCGATCTAATTGCTGAATTGCTTTAAGTGCTTTTTCATAAGAAATTGTTCGATAATGATGCGCTCCGTCCGGTTCTTCATCTGCTTCATCTGCCCATTTAATAATATTTTGAAGCGATGTTCTTTCAATTTCTTGTTCCACTAAGAAAGAATCTGTATGAAGAAGAATTGCAATAGAAATTTCTTTTGCTAGTTTTGGATGTTCTCCTAATCTAATAAGTAATTTATGTGCTCTTTCAGCACCTTTAATTGCATGGATATCATTCTTTTTATATAAGTCATAATCCCATTCGCCGCCTGTGTACCACGTATGATGTCCGATATCATGAAGGAAGCCAGCTTTTGTGGCAGCATCGACTGAGGCGTGATGCTTTTTGGCTAGGTGAAATGCATGGTAAGCGACAGCGATCGCGTGGACCATTCCAGAACGGTTTACGTATTTTTGTGTAATGTGGTGTTTAAAAATTTGTTCAAGCGTAATACGGTGCATAAAACATTCACTCCTTTTATCTTATGGTGTATATGAAGAAAAATCGATCGGTTTAAATGTATTTTGAACATTGTACTCCATCATAGTTCGTTAGTAAAGTAGAAATGTTTAGGAGAAGAAAAAAATTTTCTGCAAAAAAATCACCTTAGCTTATGCAAAGGTGATTTTCAAATTGCTTATTTTTTTAATCCTTGCTCTAGTGTTTCTAACATTTCGTGCTTTTCATTTTCATCAGCGTTTTTCCAAATGACTTCAAATAAAACGCCAAGACCTGGAAGCATTTTTTCTTCACCGCTTTGAATTGCATCGACGATTGTTTCTTGTAATTGATCTTGTGAATTTCCAGATACATTCGCTAATACGGCACCGCGTAAATTAAAACTCATTGCTTTCACCTCTTCTTCAGAATTGAAACTGACGTTAGTTTTTGTTCTTTTTTATGTAAATATGTATGGAAAATAGGCTATAATGATAAGACAAGAAGAGAGGGAAATACATATTATGAAAAACATTGATTCAGTACAAAATCCGCGTGTAAAGCAGTGGAAAAAGCTGCAAACGAAAAAAGAACGCGATAAAAAAGGTTTATTTTTTGTAGAAGGATTCCACTTAGTCGAGGAAGCTTTGAAGGCAGGAATTGTAACAGAACTTATCGTTTCAGATCAGACAGACCTTCCGAAAGATTGGACAGTTAATGATGTGGAAATGTATATCGTACCTGAGGCGATTGTCAAAATACTTCGTGAAACAGAAACGACACAAGGTGTATTTGCTGTTTGTGAGAAGCATGAGAAAGAAGTAGCTCTTACTGATGGGAAATTCCTTTTATTAGATGGCCTGCAAGACCCAGGTAATTTAGGAACAATTATTCGTACAGCTGATGCAGCTGGTATTCACGCCGTTGTGCTTGGAGAAGGTTGTGTTGATGTTTACAATAGTAAAGTACTCCGCTCTACACAAGGCTCTATTTTCCACTTACCAATTGTAAAAGGGAACTTAGAAGAATGGGTAGACAAGTTAAAAGAAAACAACGTTCCTGTATATGGAACAGCTCTTGAAAATGGAGTTCCGTATGGTGAAGTAACGCCGGCTGGCAGTTTTGCATTAATTGTAGGAAATGAAGGAAATGGCGTACGCCAAGAAATTCTTGCAAAAACGGATCAAAACTTGTATATTCCGATTTACGGCGGGGCAGAATCATTAAATGTTGCGGTTGCAGCAGGGATTTTAACGTATTATTTGCAAAGCCCGGTTGCGAACAAATAAAAAACTTCTTATAATAAGTTGAAGTACATTATATTAAAAGTTAAATAACGAAAAACGTTGATAGAGAAGAGTAACTTACAAAATCGCCATATAGGGAGAGAGTGCCGTAGACTGAAAGCATTCTTATGGTAGACGGAAGTGAATTCACCTCTGGAGTTGACGCCAGGACCATGTATATGTAAAGGCGTTCCGGTCAGAATTGATCGTTATAACTAATGAGTGGGCAGACTTGTTCTGTCAATTTAGGGTGGTACCGCGAATTTACCTCGTCCCTTTTTGGGAGCGGGGTTTTTTTATTTTTAAAATTAGGAGGGTTCCAAAATGGAAGCACGTTTAAAAGAGCTAAAGCAAAAAGCGTTAGAGCTTATTGAAGAAGCGAAAGAGCTAAAGGGCTTAAACGACGTACGCGTAGCGTATTTAGGAAAAAAAGGCCCAATTACAGAAGTATTACGCGGCATGGGAAAATTGTCAGCAGAAGAGCGTCCACGTATGGGAGCATTAGTAAATGAAGTGCGTGAAGCGATTCAAACGCGTTTAGATGACAAAATTAGTAACTTAGAAAAAGCAGTAATCGAAGCGAAATTAGCTACTGAAACAATCGATGTTACACTGCCAGGTCGTCCTGTTGAAACAGGTTGTCACCATCCGTTAACAGCTGTTGTTGAGCAAATTGAAGATGTATTCATCGGTATGGGTTATGAAGTAGCTGAAGGAACAGAAGTAGAAAAAGACTACTACAACTTCGAAGCACTAAACTTACCGAAAGATCACCCAGCGCGTGATATGCAAGATACATTCTACATTACAGAAGAAACGTTACTACGTACACATACATCTTCTGTGCAAGCACGTACGATGGAAAATAATAAAGAAAAAGGCCCAATCAAAATTATTTGTCCTGGTAAAGTGTATCGCCGTGATGACGACGATGCGACGCATTCACATCAGTTCATGCAAATTGAAGGTCTTGTAATTGATAAAAACATTCGTATGAGTGACTTAAAAGGTACACTGCAAGTATTCGTGAAAAAGATGTTCGGTGAAGATCGTGAAATCCGTCTTCGTCCAAGTTTCTTCCCATTCACAGAGCCATCTGTAGAGATGGATATTTCTTGTATGATGTGTCATGGCAAAGGTTGCGGCACTTGTAAAGGAACTGGCTGGATTGAAATTCTAGGCGCAGGTATGGTTCACCCGAACGTACTTGAAATGGCTGGTTATGATTCAAAAGAATATCAAGGTTTCGCATTCGGTATGGGCGCAGAGCGTATCGCAATGTTGAAATACGGAGTAGATGACATTCGTCATTTCTATACAAATGATGTACGTTTCTTACAACAATTCAAACGAGCGTAAGGGAAGGAGAGGATAAATATGTTCGTATCATATCGTTGGTTACAAGAGTATGTAGATATTAAAGATGTAACAGCACAAGAACTAGCAGACAAAATCACGAAAAGTGGTATTGAAGTAGAAGGCGTTGAAGTATTAAATAAAGGTGTAAAAGGTGTTGTAGTTGGTCACGTATTAGAATGTGAAAAACACCCAGAAGCTGATAAATTAAGCAAATGCTTAATCGATATCGGTGAAGAAGAGCCAGTTCAAATTATTTGTGGAGCTGCTAACATTGCAAAAGGTTTAAAAGTACCAGTTGCAAAAGTTGGAGCTGTACTTCCTGGTAACTTCAAAATCAAAAAAGCAAAACTACGCGGTGAAGCTTCTCACGGTATGGTTTGTGCTCTTCAAGAGCTTGGTATTGATGGAAAGTTAGTTTCAAAAGAATACGCAGATGGTATCTTCATCTTCCCAAGTGACGCTGAAGTTGGTGCAGATGCACTTGAAATTTTAAACTTACACGATGAAGTACTTGAGCTTGGCTTAACACCAAACCGTGCAGATTGCTTAAACATGTTAGGTGTTGCTTACGAAGTAGCTGCTATTTATGGCCGTGAAGTAAAACTTCCAGCTATCGACTTACAAGAAACAGCAGAAAAAACTTCTGATTATATTTCTGTAAGCGTAGAAGCGAAAGAAGAAAACCCATTATACATTGCAAAAATGGTTAAAAACGTAAAGATTGGTCCGTCACCAATGTGGATGCAAACTCGTCTTATGGCAGCTGGCATTCGTCCAATTAGCAACGTAGTTGATATTACAAACTACATTTTAATGGAATACGGTCAACCGTTACATGCATTCGATTACGATAAATTAGGTTCAAAAGAAATCGTTGTTCGTCTTGCAAAAGAAGGCGAAAAAATTGAAACGTTAGATGATCAAGAGCGTACATTACAAAGCCACCATCTTGTAATTACAAACGGCACGAAAGCTTTAGCTGTTGCTGGTGTAATGGGCGGGGCGGATTCTGAAGTTACAAATGAGACAGTAAACGTTCTAATTGAGTCTGCATACTTTGCAGGTCAAACAGTACGTCGTACATCAAAAGACTTAGGTCTTCGTAGTGAATCAAGTGCACGTTTCGAAAAAGGAATCGATCCAACACGTACATTTGAAGCAATTCAACACGCAGCTGCTTTAATGGCGAAATATGCTGGCGGTGAAGCACTTGAAGGTGTAGTAGAAGCTGACAACTTACAAGTACAAGAGCGTACAGTATCTGTTACTGCTGAAAAAGTAAACCGTGTATTAGGTACAAATATTTCTGCGAGTGAAATGGGTACAATGTTCACAAACTTGAAATTCCCATTTACAGAAGTAGAAGGAACATTCCATGTAAATGTACCAGCACGTCGTCCTGATATTACAATTTCAGAAGACTTAGTAGAAGAAGTGGGCCGTCTATACGGTTATGACCACATTCCAGTTACATTACCTTCTGGAACGATGACTCGTGGTAAATTAACATCAGCACAAACGAAACGTCGTAAAGTACGCCGCTTCTTAGAGGGTGCTGGTTTATATGAAGCAATTACGTATTCATTAACAAGCGCTGACAAAGCGAAACAATATATGGTTGAGCCAAACGAAAAGGCGCCTGTAGGTCTTGCACTTCCAATGAGTGAAGAACGTAGCCAACTTCGTTTAAGCTTAGTACCGCAATTACTAGAAGCAGTTTCATACAATGTCGCTCGTAAAAACGACAGCGTTGCTTTATACGAAGTAGGTTCTATCTTCTTACCGACAGAAGAAGGAGAACTTCCGAAAGAAGAACAACATCTTGCAGGTGTTATGACAGGTCTTGCTCTTCACCATGCATGGCAAGGTGAGAAGAAAGTAGTAGACTTCTTCGTTGTGAAAGGTGTACTAGAAGGACTATTCGACGTGCTTGGCGTTTCAAATCAAATCACATATGCACCAGCAAAACGTGAAGGTATGCACCCAGGCCGTACAGCTGACATCGTATTAGATGGCGAAGTAATTGGTTTCATCGGTCAATTGCACCCAGAAGCAGAAAAACAATTAGATGTGAAAAATACATTCGTATTTGAATTATCTCTTGTAAAAGTATTCGGTGCAGACGCTGAGGAAACTTACTACTCAGCAATTCCACGTTTCCCATCTATGACACGTGACATGGCTGTTGTAGTAACAAAAGAAACAAAAGCTGGTGAAATGAAGCAAGTCATTGCTGAAGCTGGCGGAGAACTTCTGAAAGACGTAACACTATTCGACTTATACGAAGGTGAAAAAATGGAAGAAGGCAAGAAATCACTTGCATTCTCTATGACTTACTTCGATGCAGAACGTACATTAACAGACGAAGAAGTAACAGAAGCACATAACCGTGTACTAACAACGGTAGAAGCGAAATTCGGTGCGGAGTTACGTAAGTAATTAGAAAATTGCCGGATTCATTCCGGCAATTTTTTTATTGGATTGGTTGTCGGACACTGTCGGTAAGTCGATATATTACAAAAATCGCTCATATATTTTCCGACACCTTGCATCTTTCTCTCGAATGTAGTACATTAATTTTAGTTTAACAAAATGAAAGACGATGATAAGGAAAAGTAGTATATACTATAATCCAAAGCGAGTCAGGGACGGTGAGAGCCTGATGAGGCGGTATATGTGAAGAACACCTTGGAGTTGCTAACCGAAATTGAATTTTGTATTCAAGAGTAGACTTAGACGGGAATCCGGCCTGTTACAAACCGGGAAGTATGTATTACATACGAGTTAAAGTTGGTCTTTATGACAAATTGGGTGGTACCGCGAAGTTTAACCTTTCGTCCCTTTATGGATGAAAGGTTTTTTTGTATTTAAATATATGAGCAAAGGAGAATTTCACTATGGAAAACACATTAGTAAAAAGTCTGTATAGAGATACAGAAAAGTATGCAGATCAAACAGTACAAGTATCAGGGTGGATTCGTAACTTACGTGATTCAAAAGCATTTGGTTTCATCGAATTAAACGACGGTAGCTTCTTCAAAAGCGTTCAAATCGTTTTCGATACAGAATTAGAGAACTTCAAAGAAATTGCAAAACTTCCACTTAGCTCTTCAGTTAAAGTAGAAGGTAAAGTAATTGCAACGCCGGGAGCGAAGCAACCATTTGAAATTAAAGCAGAAAAAATTGATATCGAGGGCTTATCAGATTCTGATTACCCACTTCAAAAGAAGCGTCATACGTTTGAATACTTACGTACAATCGCTCACTTACGTCCAAGAACAAATGCATTCTCTGCAACGTTCCGCGTACGTTCTATCGCAGCATTTGCGATTCACCAATTCTTCCAAGAGCGTGGATTCGTACATGTCCACACACCAATCATCACTGGTAGTGATACAGAAGGTGCTGGCGAAATGTTCCGCGTAACAACGCAAGATTTAAATAACCTACCAAAAGGTGAAGACGGAAAAGTTGATGAGTCAAAAGACTTCTTCGGTAAAGAAACAAACTTAACAGTAAGTGGACAGCTGAACGCTGAAGCTTATGCATTAGCATTCCGTGATGTATACACATTCGGACCTACATTCCGTGCAGAAAACTCAAACACAACTCGTCACGCTGCTGAGTTCTGGATGGTTGAGCCTGAGATTGCATTCGCTGAACTAGGTGACGTAATGAACCTTACAGAAGATATGCTGAAATATGCAATGAAATACGTATTAGAGCATGCACCAGAAGAAATGGAATTCTTCAACAGCTTCGTTGATAAAACAGTTCTAGAGCGCATGAACAACGTAATCAACTCTGACTTCGGTCGCATCACATATACAGAAGCAATTAAAGTGCTTCAAGAATCAGGTGCTGACTTCAAATACCCAGTAGAATGGGGAATTGACTTACAAACAGAGCACGAAAGATACTTATCAGAAGAAATCTTCAAACGCCCTGTATTCGTAACTGACTATCCGAAAGACATTAAAGCATTCTACATGCGTTTAAATGAAGACGGTAAAACAGTAGCTGCTACGGACCTTCTAGTTCCTGGTATCGGCGAATTAATCGGCGGAAGCCAACGTGAAGAAAGAATGGACGTTTTAGTAGACAGAATTAAAGAATTAGGTATGAACGAAGAGGACTACTGGTGGTACTTAGAACTTAGAAAATACGGCGGTACAAAACACGCTGGATTCGGTCTAGGTTTCGAGCGCTTCCTAATGTACATCACTGGTATGGCTAACATCCGTGACGTAATTCCATTCCCAAGAACTCCAGGTTCTTCTGAATTCTAAAATATGAAAAAAGGCGAGAGGATTTCCTCTCGCTTTTTATTTTACATATTGTATAGTTTATTCCCTCGTAGCAAAAAGTAACGCGAAGGGGTGAATATAAATGAGTAAAAAAGTGAAAAAAGATCATTCAAGATCGGGCCTAGGTTCTCCAGAAGTTGAAGGACAAGGAACGACGACACATGAAACAGGTTCTCATAAAGTATCTTCATCAAATAAGAAGCAGAAACGAAGCTAACATAACAAAGGAGAGTCTTAAGGGCTCTCCTTTGTTATGTGTTACATCTTATTATCGTTAATTTCTTTTGTAATCTTATTTATGTCTTTGTCTAATCGATCTAAATAGAAAAACCACAGTAAACTTATGAACACGTAATAGATGGCCATCACGCCAAGATTATCAGATATATTTTCGAATGTGGATTTAGTAGTGAAAAAAGCTCCCCAAATTATAGAAATAGTGAGGTAAGAAAGTGGGCCTACGAGGTGTACGAAAGCATATAGTACCTTTTTAACTTTTACAGCGTTCATATGAAAAACCTCCTTTTTCTAATCATACATTCAAGTTCTTCACAGAAGTGTTGTAGTTTTGCTGGATTATGTATTAACAAGCGTGCATCGTGTTTCCCGATAAATCTTCGAATCCGAAAGTTTAATAAGAAAGATCGACCATAACGCTCTATTAAATCGTTGAACGCTGGTTGTTCACTTAGTAGCTGAATGTTTTCTCTAATTTCGAACTGTCTTTCGTGTGGATCGCCTAGTAAAATATTTAGAATCATTTGTAGAAGTAGCAATGTAGATCTCCTCCTATGTTAGAATAATCTGTATATTATAATTATAACAAAACTATAAGGACAATAGTAGGATGAAACAAAAAACAGGAGTTTGTAGGCTCCTGTTTTTGTCGATACTATTTTAATAAGCGAAGCGCCTTCTCTGTATTAGCGAAATGCAGTTTCACAAACTCGGGTAATCGTTCTTTACCAAGCTTTTGAATTAATTTAGCAGCAGCGATATCAACTTGTTTACCAGCACCTTTCGGAAGTGGCATACCAGCTTTTTTACTTAGTTCGTCAAACTGTTTTACGAATGAGTAGCGAGCTAAAATAGAAGCAGCGGCTACTGCTAAATGGACGCTTTCACCTTTCGTAGCGAAATAAACATTTTCACGCTGTACCTGTTTTTGTTTTGCTAAATATTTGTAGTATGTATCAGGTTGTGTGAATTGGTCGATTAAGACGCCTTCAGGTTTTGTAGGTGCCATTTTCGCTAATAAGTTTGTAATAGCTTTATTATGTAGCAAGGCTTTTAACTTACCTTGGTTGTTTCCTTTATCAAATAGCTCGTTATATTTTTCGTTATGAAGGACAAGAGAGCTATAAGGAACAACGTGTAGAAGTTGTTTCGCAATGGCAGTAATTTGATCGTCATTTAAGTTTTTAGAGTCTTTTACACCAAGTTCTTTTAGTAGTGGAATTTGCTTCGCATCCACATATACAGCAACGACTGTCATTGGTCCGAAGAAATCACCAGTACCAACTTCATCAGACCCTACAATAGACATTGTACTGATGGAAGCAGGCGGCGCATAACGGTGTGAATCGACAGATTTTTTTACAGCTGTTTTTGGCGCGTGAGAGACAGTTTGCCAACGAGAAGCTTCTGCTTCAGCGCGGCCTCCTTGGAACATTACTTTTCCAGATTTATACGCTGTAATCGTGCAAGATGGCACCTTTGCCATGAAGATTCCGCCTTGTGGAATTTTCGGGCTAAGCGAATGTTTATATTGTTGTTTCATGTCTTCAATTACTGTAGAATTTGTTTGAATTACGATAGAATTTGACATAATGGTCGCCCCTTTTTTTATATTGTTATTTTTATCATATCGGATTGTTCTTTCTGTTTCCATATTATGAAGGTTCATGGTATGATAAACTTTAGGATTCTGTACGTGATTGGAGGCCGGTGAGTTGTCACAACAAAAGGGAAAGAAAAGTCGAATTAATGTAGAAATCTATGGTCAGCAATATTCAGTTGTTGGCGATGAAAGTACAAGTCATATCCGCATGGTAGCAGCGATTGTGGATGATAAAATGCGCGAACTCAATGCCAAGAATCCTTCGCTTGACACGAGTAGACTAGCGGTATTGACGGCGGTAAACGTCATACACGATTACATAAAATTAAAAGAAGAACATGAGAAATTGAAAGAAAGTATGACAAAAAAAGGAATGGAATAACATGATTGATATTATTATCATTTTACTGCTTGTTATGGGATTTTTCCTCGGCTTACGCAGAGGGTTTATTCTGCAACTTGTAAAGTTAACAAGCTTTATTATCGCATACCTTGTTGCATACTGGTACTGTAAAGATTTAGCGCCAGCACTTGCGAAATTTATTCCGTATCCATTTGATAAAAACGTATCTGTTCCAGAATGGATTGATGCAAATAATATTGAGACAGTATTTTATCAAGCGCTTGCGTTTATCATATTGTTTATTATTACAAAAATAGCACTTTCATTACTTGGTAATTTGTTAAATATGTTTGCAGAAATACCGGTTTTAAAGCAAGTAAATGCGTTTGCGGGGGCAATCCTCGGATTTTTAGAAGTATATATTGTTTTGTTTGTCTTAATTATCATTGGAAACATTCTTCCGATTGAACAAGTACAAACACCATTACAAAAATCATCAATTAGCAAAATAATTGTAGACGATACACCGATTCTATCTGAAAAGGTGAAGGAACTATGGCAGACAGGTAGCAGAGTATAACTTCTCTTTTTTCGGAAAGAGAAGTTTTTTTCTATGAAAGAAAGGCGGGGTAATGATGAAAGTAAATAAAAAACAAGTTATCAAATTATTAGAGACAATCGGGCTTTTTATGGAACTAAAGGGTGCGAATCCATTTAAAATATCTGCATTTCGTAAAGCGGCAGCAGCATTAGAAAGTGACGATCGTAGTCTTTCTGAGATTGAAGATTTCACAAAGATTCCGGGCATCGGAAAAGGAACAGCAGCCGTTATTCAAGAATATATAGAATCGGGAACATCTGAAGTATTACAAGAACTTGAAAAAGAAGTACCGAGTAGCTTATTGCCGTTATTAAAACTACCAGGTCTTGGTGGTAAAAAGGTGGCTAAGTTATATAAAGAGCTAGGCGTTATTGATATGGAGACGTTAAAAGCTGCTTGTGAGGAAAATAAAGTACAAGCTTTAGCTGGTTTCGGTAAGAAGACAGAAGAGAAAATATTAGAAGCAATCGATCAAGTAGGCTCTCGTCCAGAGCGTTTACCAATTGCGATGGTATTGCCTATTGCCGGGGAAATAGAGGAGAAATTGTCGAATATTGCTGAAGTAATTCGTTTCTCTCGCGCTGGTAGTTTGCGCCGTGTTCGTGAAACAGTGAAAGATTTAGATTTTATCATTGCAACGACAGAACCAGCAGCGGTACGTGAGCATTTACTACAATTCGATAATATGATTGAGGTAATCGCAAGTGGGGATACGAAAGTTTCTGTTCGTCTTCAATATGAATATGATATTTCAATCGATTTCCGCTTAGTAAAACCAGAAGAGTTTATTACAACACTTCACCATTTCACAGGATCAAAAGACCATAACGTAAAAATGCGTCAAATCGCAAAAGATAAAGGCGAGAAAATTAGTGAGTACGGTGTAGAGAACTTAGAAACAGGTGAAGTGAAAACATTTGAGACTGAAGAAGACTTCTTTGCTCATTTCGGTCTACCATTTATTCCGCCAGAAGTGCGTGAAGATGGAAAAGAAATTGAATTAATTAAAGAGTATCCGAACTTAATTCAGTTTTCCGATATACAAGGTGATTTACATATGCATACAACTTGGAGTGACGGTGCTTTTTCTATTGAAGAAATGGTACAAGCGTGCCGTGCTCGTGGATATAAGTTTATGGCGATTACTGATCACTCGCAATACTTAAAAGTAGCGAATGGTTTAACGAAAGAGCGTCTTCGTGAGCAAGCGAAAGAAATTGAACGTATGAATGAAAAGTATCCAGACATTACAATTTTACGCGGAATTGAAATGGACATTTTACCAGATGCCTCGCTTGATTTTGATGATGAAGTATTAGAAGAATTAGACTATGTCATTGGAGCGATTCACTCTAGCTTCTCACAAGACCGTGAAACGATCATGAAGCGTCTGCGTACTGCACTTGAGAATAAACATGTCACAATGATTGCTCATCCGACAGGACGTCTTCTCGGGCGCCGTGAGGGTTATGATGTAGATACAGATTTATTAATTGAACTCGCAAAAGAGACAAATACAGTTTTAGAATTAAATGCGAATCCGAACCGTCTAGATTTAAGCGCGAAATTATTAAAACAAGCACAAGATGCTGGTGTAAAAGTAGCGATTAATACAGATGCTCATACACTTGAAATGTTAGAAGATATGGAAACAGGTGTAGCAGCAGCACGTAAAGGTTGGATTCAAAAAGATAACGTGATTAACACATGGGATATTGAACGTTTATTAGACTATATTAAACGTAATAAGTAACGCAAGGGGGACCTGCAACATGTTAGAAAGAACGTTGCGTGTATTAGAATACAATAAAGTAAAAGAACAATTACTTGAACATACAGCCTCTTCACTTGGCCGTGACAAAGTGAAGCATTTAGTGCCGAGCACTGATTTTGAAGAAATTGTAGAAATGCAAGATACAACGGATGAAGCAGCGAAAGTTATTCGTTTAAAAGGTAGTGCACCATTAGGTGGTATTACGGATATTCGCTCAAATGTGAAGCGTGCAAAAATTGGGAGTATGTTAAGTCCAAATGAATTACTTGATATTGCGAATACGATGTATGGTAGTCGTAATATGAAACGTTTCATTGAAGATATGGCTGATAACGGTGTCGAGCTTCCGATTTTAGAAACTCACGTCGCTCAAATTGTATCTTTATATGATTTAGAAAAGAAAATTACAAATTGTATCGGTGACGGCGGTGAAGTAGTCGATAGCGCAAGTGATAAACTGCGTGGTATTCGTACTCAAATTCGTACTGCGGAAAGCCGTATTCGTGAAAAATTAGAAAATATGACGCGCTCTTCAAATGCGCAAAAGATGCTGTCTGACTCGATTGTAACGATTCGTAACGAACGTTACGTAATCCCAGTAAAACAAGAATACCGCGGCGTATATGGTGGTATTGTTCACGATCAATCAGCTTCTGGACAAACGTTATTTATTGAACCGCAAGTCATTGTAGAATTAAATAACGCACTGCAAGAAGCTCGTGTGAAAGAGAAACAAGAAGTCGAACGCATCTTATTGATGTTAACAGAAGAAGTGGCAGTAGAAGCCGATATCGTTTTATCAAACGTAGAAGTAGTTGCGAATCTTGATTTCATTTTTGCGAAAGCTTTTTATGCAAAGCGAATTAAAGCAACGAAACCAATCGTAAATAACGAGCGTTATATGGATTTAAGACAAGCTCGCCATCCGCTAATCGATCCAGAAATTATTGTGCCAAATAACATTATGTTAGGTAAAGATTTCACGACAATTGTTATTACAGGACCGAATACAGGTGGTAAAACAGTTACGCTGAAAACAGTTGGTATTTGTGTTTTAATGGCGCAATCTGGTCTTCACATTCCAGTAATGGATGAGTCAGAGATTTGTGTGTTTAAAAATATATTTGCTGATATCGGTGATGAGCAATCGATTGAACAAAGTTTAAGTACGTTCTCCTCACATATGGTGAACATCGTTGATATTTTAGAAAAAGCTGATTTTGAAAGCTTAGTTTTATTCGATGAATTAGGTGCTGGAACAGACCCACAAGAAGGTGCTGCACTAGCAATTTCGATTTTAGATGAAGTATGTAATCGCGGTGCTCGCGTTGTTGCAACGACGCATTATCCAGAATTAAAAGCATACGGATATAACCGTGAGCAAGTTATTAATGCGAGTGTTGAGTTTGATGTAAATACATTAAGTCCAACTTATAAATTATTAATCGGTGTACCAGGCCGTAGTAATGCCTTTGAAATTTCGAAACGTCTTGGATTATCTGATCGCGTTATTGACCAAGCACGCAACCACATTAGTACAGATACGAATAAAATTGAAAATATGATTGCGAAGTTAGAAGAAAGCCAGAAGAACGCAGAGCGTGACTGGAACGAAGCAGAAGCACTTCGCAAACAATCTGAAAAACTTCATCGTGAATTACAACGTCAAATCATTGAATTTAACGAAGATCGCGATGAACGATTATTAAAAGCGCAAAAAGAAGGGGAAGAAAAAGTCGAAGCCGCAAAGAAAGAAGCAGAAGGCATTATTCAAGAACTTCGTCAATTGCGTAAAGCACAGCTTGCAAACGTGAAAGATCACGAGTTAATTGAAGCGAAGAGCCGTCTAGAAGGCGCAGCACCAGAGCTTGTTAAGAAACAAAAAGTAAACGTGAAAAACACTGCGCCGAAGCAACAGTTACGTGCAGGTGATGAAGTAAAAGTATTAACGTTCGGTCAAAAAGGTCAATTACTTGAAAAAGTAAGTGATACTGAGTGGAGCGTACAAATCGGTATTCTGAAGATGAAAGTAAAAGAATCTAACATGGAATACATTAACACACCGAAGCAAACAGAGAAAAAAGCAGTTGCAACGGTAAAAGGTAGAGACTATCACGTTTCATTAGAACTTGACCTTCGTGGTGAACGATTTGAAAATGCAATGGCGCGCGTTGAGAAATACTTAGACGATGCCCAGCTTGCAAGCTATCCTCGCGTATCAATTATTCACGGTAAGGGGACAGGAGCACTTCGCCAAGGTGTACAAGATTACTTGAAGAAGCATCGCGGTGTAAAAACCTTCCGTTACGGCGACATGGGCGAGGGAGGCCTAGGCGTAACAGTTGTCGAATTAAAATAGAAAACAACGAAACAAAGGGGAAACCATTATATGTTTATGGACAAACTTGCAAAAGTATTGTTAGCTTGTTGCGGAATATTTTTGGTGATTGGGGTTATTTATTTAGTTGTTTTTGCGAAGTGAAAAAGCGTCAATCGTGGCAGAATGATATTGCCATAGATTGACGCTTTTAATATATGTGAAAAGGAATAGAACATGAAAATCAACCAATACATAAGCGAAGCAAAATCATGCTCCAGACGTGAAACAGATCGCCTCATTAAAGCTGGACGCGTGGCTATTAATGGTGAAATATGTACGCACGGTGAACTTGTGAGCGATGGTGATGTTGTAACGATTGATGGGCAAGTTATTGTAAAAGAAGAGAAAGAAAAGGTGTACATAGCCTTTCATAAACCAGTCGGAATTACTTGTACAGCAGCTGATCATATTGAAGATAATATTATTGATTATATCAATTATCCAGAGCGAATCTTTCCAGTTGGACGATTAGATAAAGCATCGGAAGGACTTATCTTATTAACGAATGACGGCGGCATTGCGAATCGAATTTTACATGGTGATCATGAGCACGAGAAGGAATATGTTGTCACAGTCGATAAACCTTTTACGGACTGGTTTATTGATGAGATGTCCAGCGGTGTAAAGATTAAAGATGGAATGACGAAGCCGTGCAAAGTGACAAGAGTCGATCAATCAACATTTCGTATTGTTTTAACGCAAGGAATGAACAGGCAAATTCGTAGAATGAGTCGAGCTTTCGGGTTTACTGTAATAAAGCTAAAGCGAGTACGCATTATGAATATAGAGCTAAATGAGCTTGAAGTTGGAAAGTGGCGGAGCGTTACAGCTGAAGAGTTAGAAATTTTAATAGGGCAGTTATAGGGAGGGGAAATTTTCTCCCTATATTTTTTTTGTCAGAAAAAATAAAACTATTGATTTTTTAAAAAATAGCCCATATAATAAAAAACAACAAGTTTCGACAAGATATTTTATAAAAGTAATGATGAGGACATGAGTTGTATTTTACGATTCTCAGAGAGGGAAGCCTTAGGCTGTGAGCTTCCTAATACGAAAAGACAAGCTTACCACCTCTAAACTTCAAGAGTGAACTGCATACATGATGCATTGTAATTCTTGGCGGATAAAACCGTTATCAATTTACACGAGCTATAAAATGAGCTTATTTCGTTATAAATTCATTTTATTAGAATAAGGGTGGAACCACGATTTCAACACTCGTCCCTTTGTTAGGGACGGGTGTTTTTTGCGTTCTTTTACGGGGAAGTATGCTTGAAAGAGGATATGTGACGGATTTTAATTCAGAATATTTTGTTAATTTATTATTTTAGGAGGTTAGTAGAAATGAAATCATCTTTAAAGTTTTCAGAGATGTTTGCAATAAGTTTAATGTTATTTGCACTGTTTTTTGGTGCAGGTAATATGATTTTTCCACCAGCGTTAGGGCAAGGTGCTGGAACGGACGTATGGATCGCGCTGTTTGGTTTTATCGTAACAGGCGTTGGACTACCTTTATTAGGAGTAATTGTTATAGCTTTAAAGGGAGATATTAATGAGCTAGCAGGACGTGTACATCCTATATTCGCACTTGTTTTTATCACTGCAATTTATTTATGTTTAGGCGTATTCGTAAGTGTGCCGCGTACAGGAACAGTAGCTTATGAGATGAGTGTTGCACCGTTTTTACCAAGTGAGATAGCTGGTCAGTCATATCCACTTGTTATCTTTACACTTATTTTCTTTGCAGTCACTTTCTATTTAGCTTTAAATCCTTCGAAATTAGTGGGTCGTATTGGTAAGGTGCTAACTCCAATATTATTAGCTGTTATTGCAATTATCGTAGGTAAAGCACTTATTACACCAATTGGAGAATTTGGTGCACCAACAGAAGCGTATAGTGCTCCTCTCTTCAAAGGATTTATTGATGGATATTTAACTTTAGATGGACTTGCAGCACTGGTATTCGGAAATGTTGTAATTCATGCGTTAAAAGAAAAAGGCATTACAAATAAAAACAGTATTGCAAAAGTAACAATCTTTGCAGGATTTATTGCAGCGCTTGGTCTACTACTTGTGTATTTAGCACTTGCTTATCTTGGAGCTTCTAGTGTGTCACTTGGAATGGGTGCAAACGGAGGAATTATTTTAACAAATGTCGTGAATCATTTATTTGGTAGCTACGGAACTTTATTATTAGGGATCGCAATTACAGCAGCATGTTTAACAACTTCTGTAGGTATTGTTGCAGCTTGTGGTGATTACTTCTCTTCCTTATTACCAAAGCTTTCTTATCAAAAAGTCGTTTTCATTTTCTGTGTATTAGCATTTATGGTAGCAAACCTTGGGTTAACTCAGTTAAATGCATTAGCATTACCAATCTTAATCGCAATTTATCCAATTGGAATCGTACTTATCGTATTATCACTTGTTGAAAACTACGTTCGTCTTCCATTAGCGATGTATGTGGGCGGGATTGTAGGAGCATTTGCAATAAGTTTCTTTGATGGATTACACAATGCAAACCTTCAAATTGCAGCGCTAGCACCTATTTTAGATAAGATTCCATTATATAGTGTAGGAATTGGTTGGTTAGTTCCAGGCATAATCGGTATAGGCTTTGGTTATATAGTTTCTAAGTTTCAAAAGCAGGAAATTGCTGTAGAGAAATAGAGAAAAGAGACTTTCTATAATAGAAAGTCTCTTTTTTGTAAAAAAAGCCGCATATAGAGAAATTCAGATATTAAAAATTTTATACGTAATATAGTTGACAAAAAATTTATGAGTAGGCTAAGATTGACTTAGTTGTGGAAATATTGGAAGGGAAGTGAGGAAAAAGGGGTTTCTATAACTATAGTGTTGTTATGGGAAGAGGTGAAAGAAGAGGAGAAGAGATAGTTTATTTTTTTTGATTTGCATTGAGAATGATAATCAATAAATACGTTTTATCATTTTTTCTCAGTTTCTATGCCTTCGTATAAGGAATAGGGTGAGATATTATTTTTAATACTCAATGAGAATGATAATCAATAATACTTATGTTACATAAAAGAATGCTAATTAAATAATAGGTAGAAGAGATTATTTTTTTTCTTATAAATTGAGAATAATTATCATTTTCAAAAAGTGAAATGAAAGATAACCAAGGAGGAAACAAGAAAAATGAAAAAGGTTTCTGTATTACCTGCTTTTATTATAACGTTCGTATGTATGTTAGCTTTTCTTGTAATGCCATACGGGAATGTATCAGCAAAACTAGCTGATGGTACTTACGATATTAATTACGTAATTCAAAAAGCGGAAAATGATTCAGCTTCAATGGCAAATGACTATTTTGAAAAGCCGGCAAAATTAATAGTGAAAAACGGTGAGATGAGAGTACAAGTTCCGATGAATCATAGTGCTTGGATTACAGAATTTAAAGCACCAGAGAACGGGAATTTTGTTGATGCGAAAGTTGTTAGTAAAGATGAATCGGCAGATAAAAGAACAGTAGAGTTTAAAGTAGATGATTTATCTAAACCAGCAGCTGTAAAAATTCATGTTGTTGTACCAAATGCAAACTATGACCACCACTACACAATTCGTTTTGCATTTGATGCAAATGTAAAAGCTGTAGGTGGCGATAACGGCGTAGCTGCTACAAAAAAAAATAATGATCAAGCGAAAACAGATACACATGTAAAAGAAGAGAAAACAAAAGTAGAGAGTAAGGAAACAGCTAAAGAAGTGAACAAAGAAACAAAAAATGAAAATGGAAAAGCTGAAAAAACAGATAACCCAAAAACAGGCGATGAAGCACGTATTGGATTGTTTGCAGCGTTAATTCTTATTTCAGGTGCTTTCTTAATTCGTAAAGTGAAGTTGAGTAAATAAATCTTTTGAAGGGTGATGAATATATGTTTAAACAATTTAAAATGATTATTGCCGTATTTGCTGTTTTATTTACGTTTATCGCAACACTAGGTTTACAAGATGCAAAGGCTGCTACAAAACTAGCTGATGGAAAATATAATATTGCTTTTACTGTATGGAAAGGCGATAAAGATGAATCGTCTAGAATGAATAGTTATTTTGAAAGCCCAGCAACATTAACAGTTAAAAATGGAAAACAATACGTTTCATTTAAAGTGAAAGATAGTGCTTCTATTAAAAGTTTCCAAGTAGAAAAAGATGGTCAATTTGTAGAAACAACCGTGTTAAGTGAAAACAAAAAAGATAATACTAGAGTAGTAGAATTTGAAGTTGCTGACTTGTCAAAAAAACTAAATGGAAAGGTGAAAATTAATATTCCAATTATTAATTATAATGCTTCGTATGATATTCGCTTTGTATTTGATGGGAGCAGTATTAAATAATTTTCAAAAGGGAGAGTCGTTCCATTGAACAGGTATACAAAAATTATTGTTGCTATGTTTTTAATGATATTTACATTCGTATCAACATTACAACCACTTGCAGTTCAAGCAGCTACCAAGTTGGCTGACGGTGAATATTCAATTGGCTTCAAAGTTTTAAAAGATACATCAGATGAAGAATCGATGATGAATCAATATTCAGTAAGTCCGGGAACTTTAAAAGTGAAGGATGGGAAAAAGAAAGTATCCTTTACATTAACTAATAGTTCATGGATTACGAAGTTTGAAACAGAAAAAGCAGGTAAGCTAGTTGCGACAAATGTAATTAGTGAAGATAAAGAAAAAGATACAAGAGTAGTAGAATTTGATGTAGAAGATGTAGAGAAGGTATTAAATGCAAAAGTAAAAGTAGATATTGATTTTTTAAATTATCATCATGAGTACGACGTTCGTATTGCATTTGATCAAAATAGTATTACACCAATTCATGTGGAACAACCAAATGAAAAAGAGGACCCAGCTAATAAGCCAGATCCAAATGAAAAACCGGATCCAAGTCAGAAGCCCGACCAAAAGCCTGACCCAGATCAACAACCAAATTCTAACACAATTACAGATGGTGCGTACAGCATTCCATTTAAAGTGTTAAAAGATCAAACAGATGAAGAATCTAAGATGAATACTTACATGGTAAATCCAGGAGTATTAAAAGTAGAAAACGGTAAGAAAAAAGCAATTGTAACATTAAAAAGTAGCTCATTAATTAAAAATTTTCAAACGGAAAAAGATGGCACATTTGTTGATGCAAAAGTAGTAAGTGAGGATACGGAAAAAGATACAAGAGTAGTAGAGTTTGAAGTAAACGATTTATCTAAAAAACTAAATACAAAAGTATTTATCGAAATGGCATCAAGAAATTATAAGCAAACGCATGATGTACAACTTTTATTTGAACAAGATAAACTTGAACAAATTAAAAATGAAGAGAAACAACCAGAAGTAGAAAAACCAGAAGCAGAAAAACCAGAAGTAGAAAAACCAGAAGCAGAAAAACCAGAAGTAGAAAAACCGGAAGTAGAAAAACCAGAAGCAGAAAAACCGGAAGTAGAAAAACCGGAAGTAGAAAAACCAGAAGTAGAAAAACCAGATGCTGAAACAATTAAAGATGGTGAATACAGCATCAATTTCAAAGCATTAAAAGATCAAACAGACGAAATTTCAATGATGAACACATATACAAAAAGTCCAGGTGTGCTAAAAGTAAAAGATGGTAAGAAGTATGTATCATTTACGTTAACGAACAGTTCTTGGATTACAAAATTTGAATTTGAGAAAAATGGTTCGTTTGTTGATGCACATGTAATAAGTGAAGATAAAAAAGCTGATACACGCGTAGTGGAAGTAGAAGTACCAGATTTATCAAAAAAGTTAAATGCAAAAGTAAAAGTAGATATCGATTCAATGAATTATCACCATTTTTACGATATTCAATTTGCATTTGATAAAGGTAGCATTAAGCCGTTAGATAGCCAAGGCGGAAACAACAACCAAGGCGGAAACGACAACCAAGGCGGAAACGACAACCAAGGCGGAAACGACAACCAAGGCGGAAACGACAACCAAGGTGGAAACGACAACCAAGGTGGAAACAACAACCAAGATGAAAATAATAAACCGAGAGTAATAGTTGATTCGAAAAATTTAGTAGATGGCCAATATGATATTACATTTAAAGTATTAAAAGATAAAACAGATGAGATTTCAAAGATGCATGACTATGTTGTAAATCCAGCGAAATTAATCGTAAAAGATGGTAAAAAATATATTGAGATGACGCTGAAAAATAGTGCGTGGATTACGAAATTCCAAGCGGAAAACAATGAACTATTCGCTGATGCGAAAGTAGTAAGCGAAGATAAAAATGCAAATACGCGAGTAGTACAGTTTGAAGTAGAAGATCTATTTAAAAAATTAAACGCAAAAGTAAAGGTAGACATCGATGAGATGAACTACCATCATTTCTACGATGTACAAATTCAATTTGATACAAATAATATCGGCGCGTTAGGAACTATTAAAGAGGAACCGAAAAATGAACCGAAAAATCCAGTGACTACACCGAAAGTAGATAATGTAAAAACAGTAGGTACTCCTAATTTTAATCGAAATGCAGATGGTCACAAGAAAAAAGAAGATACAAAAAATGATTCGAAAAAAGAGAAAAACTCAAAAACTGCAGATACAGCACAACTTGGTTTATACATGGTGTTACTGCTAGGTTCACTTGCTTTACTAGTTCGTAAATATAGAGCAGGTAGATTGTAATTTTTGGAGTCTTGATGCATGTTCGCGTGCATCAAGACTTGTTTCATATTGTATGGAAAGGAGTGGTGATTGAGAGTGAAGAAAATTGCAAGTGTACTAATGGCTATCATTTTGTTAATGAGTATAGTCGGGTGCTCATCACCAAAAAAAGAATCAGCAAAGCAGGTAAAGAGTGAAAGTAAAGAGCGCGTCGTTGCAACAACAGTGGCTGTTACTGAAATTATGGATGCGTTAGAAGTAGATTTAGTCGGCGTTCCAACAAGTTCTAAAACTTTACCGAAGCGATATAAAGGTTTACCTGAAGTTGGGAATCCAATGAGTCCAGATATGGAAAAGGTAAAGTCATTAAAGCCTTCAGAAGTGTTATCTGTGACAACACTTGAATATGAATTAAAGCCAGTTTTTGATGGTGTGGGTATGAAAGCAAACTTTTTAGATTTAACGAGTTTGAAAAATATGCAAAGTTCTATTAGCGATTTAGGTAAGAAATATGGGCGTGAAAAACAGGCCGAAGCAGTAGTAACTAAATTAGATAAAAAGGTTGCTAGCATTCAAAAAGAAGTAAAAGGAAAGAAAGAACCGACAGTGCTTATTTTATTAGGTGTGCCAGGAAGTTATTTAGTAGCAACAGAGCATTCTTATATTGGAGATTTAGTGAAACAACTAGGTGGTAAAAATATTGTGCAAGGTGAACAAGTAGAATATTTAGCTTCTAATACAGAGTATTTAAAGAAAGCTGATCCAGATATTATTTTACGAGCAGCTCATGGTATGCCTGATGAAGTTGTAAAAATGTTTGATAAAGAATTTAAAACAAATGATATTTGGAAACACTTTGCTGCGGTTAAAAATAACCGTGTTTACGATTTAGAAGAGCGTTTATTTGGAACGACAGGTAATTTAGCAGCAATTGAAGCATTAGATGAATTGAAAAAAATGATGTATCCGTGATGCATTTTAATATAAAGGAAGAGTAGAATGAATAAAAAAACTTGGAGTTTCCTCATTGTTACTGCATTGCTTATTGTTATGACATCATTGTCAGCGATGAAAGGTAGTTTAGAAGTAGGTATTGTTGAACTTGTACAAGGGATATTTACAGGTGGAAATGAAGATGTTGAAGTCATTAAAGATTTACGTTTTCCGCGTATTATTATTGCGTTGTTCACTGGAGCGGCTCTCGCTGTTTCAGGTGTGCTTTTTCAAGCTGTTATGAAAAACCCACTCGCTGATGCTGGGGTAATCGGTATATCTTCAGGAGCAAGTTTTATGACACTCGTTATTATTACGTTGTTCCCGCAATTCTTTTTCTGGACACCCGTATTCGCCTTTTTAGGTGGTGCGCTTGCATGTTATCTCGTTTATTCGTTTTCATGGAAATCAGGATTAAGCCCGCTTCGCATTATTTTAATTGGTATTGCCATTAATGCAATGTTTACTGGATTAAATGAATCATTCGTTACGATTTGTGGATATTTTATTAAGAGTATTAAGCAAACGACCACTTCTAACATAACAATGAAGACGTGGGGCGATGTAGAAATAATGGTGACTTATGGAACGATTGGTCTTATTCTTGCTCTGTTCGTAGGAGCTTGGTGTAACTTATTATCGCTACAAGATAAGACTGCGAAAAACTTAGGCTTGCACGTGACGAGAGTTCGTCTTATTATTTCTGCCATTGCAGTACTCTTAGCGGCAGTATCAACAGCGATTGCAGGTGTTATTGCTTTTGTAGGATTACTAGTTCCGCATATTTCAAGACAATTAGTCGGTTCAGACCATAAAGTATTAATTCCATTTTCTGCTCTTGCAGGGGCGTTATTAATTTTGACGGCAGATACGATTGGAAGGTTAATTGTGCCACCTAACGAAATTCCAGCAGCAACAATTATGGCGGTTATTGGTGGTCCATTCTTAATATTCTTGCTTAGAAAGAGTGATAAAGTTCATGGAAATTAAAAATGTAACCTTTTCATACGATAACGTAACAAATCGATTAAAGTCTGTTAGTAGTGAAATAGAAATTGGGAAAATTACAACAATCATTGGACCGAATGGATGTGGGAAATCAACATTACTTAGTGTCATGTCTAGAAACCACGCTCCTAGCAGTGGAGAAGTAATACTTGATGGGAAAGCGATTAGTGAATATAAACCGAAAGAGTTTGCTAGAAAACTAGCGGTTGTCCATCAACAAAATGAGGCTCCAGCAGATATTACAGTGGAAAAGCTAATAAGCTTCGGGCGTATGCCATATAAAAATATATTCTCTCCGCAAACAGATGAAGATAGAGAAGCGATTGAGCGTGCGCTAGTATGTACGAATTTACAAAGTAAGCGTGATAAGCCAATTTATGCTTTATCTGGTGGAGAGAGGCAGCGAGTTTGGATCGCAATGACATTAGCTCAAAATACACCAATGCTCTTCTTAGATGAGCCGACCACATATTTAGATATTTACTATCAGCTAGAAATATTAGAGTTAGTGAAAGAGTTAAATGAAGTGCATGGACTAACGATTGTAATGGTATTACATGATATTAATCAAGCCATTCGTTATAGCGACCATATTATCGTTATGAAAGATGGAGAAATCATTACGAAAGGTAATCCTAATGATGTAATAACAGAAGAAATGGTTAAAGCAATATATGGTGTAGATGTCATTGTAAAGCAGGATGAAGATACCGGATTGTACATGGTACCTATGGGAATCTAAAGGCTGAGCATAATCCGTTTTGAGGTGATAATTTGAATAGTAAGAAAGGACGGAAAAAGAATTCTTTTTTTCAACGCATACTTACAATTGTGTTTTTAGGAATCTTTTTCTATTCAATATATGAGTTGGGCGGGATTTTCATGGATTATTATGAAAATCGTAAAGTAATGGCTGAGGCACAACATATTTATAAAAGAAGTCCAATGGAAGAAAAATCAGAAGATGGAGAGGTACGTAAACAGTTTCAGGATCTCCAGAAAATTAATCCAGAGATAGTCGGATGGATTACGATGGATGATACACAAATTAATTATCCAATCGTTCAAGCAAAAGATAATGATTACTATTTATTTCGTAATTATAAAGGTGAAGATATGAGAGCGGGAAGCATTTTTATGGACCATCGTAATGATGTGAAATCTCAAAATCGAAATACGATTTTATATGGCCATCGTATGAAAGACGGTTCTATGTTTGGTAGTTTAAAAAAGATGTTGGATGAAGACTTTTTTATGTCTCATCGTAAATTATATTACGATACATTATTTGAAGGATACGACGTGGAAGTTTTTTCAGTATACACGACAACAACGGACTTTTATTACATTGAAACGGATTTTGAAAATGATGCAGCATATACATCGTTCTTAAAGGAAATTCAAGAAAAATCACTGTACAAAACGGATACGGAATTGACGGCTAATGATGAAATCGTAACACTTTCTACTTGTGACTATGCGCTTGATCCAGAGGCTGGAAGGCTAGTTGTACACGCAAAATTAATAAAAAGAAATTAAAGAAAAAAGTATAGAATATGAGAAGTGATAGATAACGCTTCTCATATTCTATACTTTAAAAAAGGACTGTTTTTACTGTGCTGCAGCCATTGGCATACGTACAACTTTTACATCATAGTAAGCAATTTTATTATCAAGAATATATTCTGGCATTCCGCCTTGATGTGAGTGAGCATCTTTAAATGCAGCACTCTTTGTCCAACCTTGGAAATCTTCTTTTGCATTCCAGCGAGTGCTAATTGTTACTTCATCATAATCAACTGTATTTTGCGTTAAAAGAACTTCTAGACCTAAAAAGCCTGGCATCGTTTCAACTTTACCTACTTTATTAAAACGCTCAATTAATTTATGTCCATTTCCCTTTGTAATTTTAGCTGTATTTGTAACGATAATCATGTTTATTCCTCCTATAAATATAGCCTTTATTTTCGAGAACTCATATACATTAAATGATAATGAAAATCATTATCATTGTCAATGCTAAATATGAAATATAAAAGTTTTTTATATTATATTGGACAGTAAGATTTCCAGTTCAAAATGTAGTAAATATGTGGCAGTTAAGCGAGAGAATGAGCGAGTTGTACTAGCAAAGCAATAATATGGTATAGTGAAACGAGGCTGTTTTTTCAGTCTCGTTTTTTAAATGCTTCCTGTAGAGAAAGCATGCAAATGGAAAGGAAGTTATTATATGCGATCAGAAGTAACTGTAAAAATAAAACCGAAATTTATAAAAGAAATTAAAAGTGGATATCCGCTTATTTTAAAAGATGCGATTCAAAATTTAAATGATGTTCGTGAAGAAGGAACAATCATTAAAGTAGTAGATGAGAAGAACCAATTTATCGGAAAAGGCTATTATGGAAAACAAAATAAAGGATACGGCTGGATTTTAACGAGAAAAGAGAGTGAACAAATTAATCAATCTTTCTTTGAAAGTAAAATCAAATCTGCCTTACATAAACGAAAGCAATTTTACAAATCAAGTGATACGACAGCATTCCGTGTGGTGAATGGTGAAGGTGATGGTCTTGGAGGACTAATTATCGATTATTATGATGGCTACTACGTAGTAAGTTGGTATAGTGAAGGGATTTATACTTTCAGAGATGAGATTATAGCCGCTCTTCAAAAAGTAGCAAACTTTAAAGGTATTTATGAGAAAAAGCGTTTTGATACGAAAGGGAAATATATTGAGGGGGATGATTTCGTAGCAGGAGAGCGCGGCGAGTTCCCACTTATCGTAAAAGAGAACGGTGTAAACTTTGCGGTTTATTTAAATGATGGGGCAATGGTTGGGGTATTTTTAGATCAACGTAACGTTCGAAAACAAATTCGTGATAAATATGCAAAAGGAAGAACAGTGTTAAATATGTTCTCTTATACAGGTGCTTTCTCTGTATTTGCAGCTCTTGGCGGAGCGAGTAAAACGACGAGTGTTGACCTTGCAAATCGTAGTTTAAGTAAAACGATTGAGCAGTTTAGTGTAAATGAAGTTGATTATGAAGCGCAAGATATTATTGTAGAAGATGTATTTCTTTACTTCAAATATGCAGCGAAGAAAAAAATGAAATTTGATATGGTCGTACTTGATCCTCCAAGCTTTGCACGCTCAAAAAAATATACATTTAGTGCAGCAAAAGATTATAAAAATTTATTAAAAGAAACAATTGCTATTACAGAAAATAACGGTATTATCGTTGCTTCTACAAACTGTAGCGCATTCGATATGAAAAAGTTTAAAGGCTTTATCGATACAGCCTTTAAAGAAATGAATGGCAAATATAAAATGTTAGAAGAACATTCTTTACCAGAAGATTTCCGTACCATTGATCAATTTAAAGAAGGAGACTACTTAAAAGTAGTTTTCATCGAGAAAATTAAAGGTTAATAAAGAAAAGGAGCTCGAGTTTACTTGAGCTCCTTTTCTTATTGAACGATATTTTGTACTCTACCGACTTGCCCGTCCTGCAATCGCACTTTAATGCCATGCGGATGGGAAGGGGAGTTTGTTAAAATATCTTTTACAATTCCACGTGTTAATTTGCCTGTTCGTTGATCTTGTTTTAATACAATATCAACTTCAAGACCGGGGGCGATATTAGAACGTTTTTGTCCGTTCATTTATACACCTGTACGTCTACGTTGGTTGTTTGTTTTCTTTGTTTGTTGGTTTTGTAATTTTTTTGTTTCTTGGCTTTGATTTTTTGCATTTTGACCATTTCCATTTCCTTGCTTTTTCTTAGCAAGTTGTTCACGCATTAAATCAGCTAAGCTTACTTTTTTGTTTTCTGACATGATAAGTCTCCTTTATATAAAGTTAATTATGAACAATCGTAGTGAATTTCATCATATCATTGTTAAGGAAGGAAGGGAAGTTGGTTTGAAAATTCATATAATTGTTTCCAGTCTGTAGTAGTTACGATACAATTGGATTGTTAACGTTTGTAAAAAGGGGATAGACATATGTCACATCATATTTTATTAGTTGAAGATGATATCTCAATTCAAGAGATGGTGGAAAAGTATTTAATAAAGGAAGGCTTTCAAGTTACGATTGCGTCTGATGGAGAAGAAGGCGTGAACACATATTTAAAAGGTTCATTTGATTTGATTATCCTTGACATTATGATGCCAAAGCTAGATGGCTTAGAGGTTGTACGAATCATTCGAGAAAAAAGTGCAGTTCCGATTTTAATGATGTCGGCAAAAGATACAGATGTTGATAAAGCTGTTGGATTAGGACTTGGAGCAGATGATTACATTTGTAAGCCATTTTCTATGATTGAATTGGCTGCACGTGTAAAAGCAGGTATTCGGAGGTCTACGAAATACTCGGCTACAGAAACAATAGAAAAAATGATTCAAATTGGTGATTTAACAATTGATCCAATTAATTTTACTGTAGAAAAAAACGGGAAGCCTCTCAAACTTACTTTAAAAGAATTTGAGATTTTAAAGCTATTTGTAAAGAACCAAAATCGTGTATTTACGAAAGCGCAAATATATACGTTAGTGTGGAATGAAGAGTATTACGGTGACGATAACGTTATTAATGTTCATATGAGAAGATTGCGTGAGAAAATCGAAAGTGATCCATCTAATCCAGAATATATTAAAACGCTATGGGGCATCGGCTATAAGCTGGAAGTGATGTAATATGATCAATTTGTTAATAGGTATTATTTTTATATTGTTATGTGTTATTTATATGCAATATAAAATGAGAAAAAATAGTAGTAAAAATTTACGATACACATATGAAAAGTTAGCAAGTATTGTAAATAAAAAAACAGGCGAGACGTTACTCGTTATGACAGATGATCTAGAATTGCAAAAATTATTAGTGGCAATTAATCAATTATTAGATGCAAAACAGAAAACGAATGCAGATCATGCAAAAGTAGAAATTTCGATGAGAAAAATGCTTTCAAATATTTCGCATGACTTGAAAACACCACTAACAGTTATTCTTGGATATACAGAAATGTTAAATAAGGATAAAACGATAAATAAAGAAGAACAACAAATATTACTTGAGAAAGTGCATACGAAAACACTAGAAGTGATGGAATTAATTCATAAGTTTTTTGATTTAGCGAAATTAGAATCTGGTGACAAAGCAATTGAAATGACAAAAGTAAATATGAATGAAGTTTGCCGCGAGAAGATTTTATCATTTTATGATTTAGTGACGACGAAAGGTTTTCAGGTTCATATTGATATACCAGAAAGAAATATATATGCACTTGGAAATGTAGAAGTATTAGGTAGGGTATTGAATAATTTAATATCAAATGCAATTACATATGGAGACGATGGAAAGGCACTCGGTATGACGTTAAGAGATGATGACACGGGCGTGTATATAGATGTATGGGATAAAGGAAAAGGGATTGATGAATCTCATATTGATAAAGTGTTTGAGCGTATGTACACACTTGAAGATTCAAGAAATAGATTGTACCAAGGAAGCGGTCTAGGATTAACGATTACGAAACGGCTTGTGGAAGCGATGGACGGAAAAATTCATCTTTCTAGTAAACCGTATGAAAAAACAATTTTTACAATTGCATTAACAAAGATACAGTTTTAGCTTGTAGAGCAGTAGATTCTACAAGCTTTTTTTCAGCGTAAGGAATTTGTAAGAAACGGGTAAGAAAAAAGAGATTTCCGTTGTCTATTATAGAAATATAGAGTATTGCGAAAGGGGAAAGTAACATGACATATATATTAAAAACAAACCAGTTAACGAAAGTGTTTAAAGGGAAAGAAGTTATTTCCGGTGTTAACATGCATGTGAAAAAAGGAGAAATTTACGGTTTTTTAGGACCAAACGGTGCTGGTAAAACAACGATTATGAAAATGATTACAAATTTAATAAAACCGACGAGTGGTGATATTGAAATCTTCGGTGAGAAATTAACAGATACATCTTATGAAGTATTAAAAAGAATGGGGACAATTATTGAATACCCAATCTTTTATGATAAATTAACGGCGAAAGAAAACTTAGACCTACATTGTGAATACATGGGCTACTACGATAAAAATGCAATTGACCATGCTTTACATTTAGTGAAACTACAAGGGGTAGATAATAAAAAAGTAAAAGATTTTTCATTAGGAATGAAACAACGACTCGGTATTGCAAGAGCAATCGTGACAAAGCCAGAATTGCTCATTTTAGATGAACCAATTAACGGTTTAGATCCAATTGGTATTAAAGAGTTACGAGACTTATTTAAAATGCTCTGCAAAGAATATGGCATTACATTATTAGTTTCTAGTCATATTTTAGGTGAAATGGAACTAATGGCCGATACAATTGGTGTGATTCAAAATGGAAAACTAATAAAAGAAGTTTCAATGAAGAGTATTAACGGAAAACAAACAGAGTACATTGAAATCACTGTTCCTGATGTGAAACGTGCAGCTTATATTTTAGAAGATAAACTTGGTATAAAAAACTACAAAATAATGAGTGGAACCATGATTCGTGTGTATGATACGTTAGCGTCTCAGCAGGCCATTTCAAAAGCACTTATTATGAACGATGTGGAAATTGAAAGTATTAATAAGAAACATAGTTCCTTAGAAGAATATTTCTTAAATGTAATGGATGGAGAAGGTATTCATGCTTAATGGACTATGGCTGAACCTGATAAGTGGATTTATCGTAATGCTAATAAGTGGAATTTTATATTATAGAAAACCAGAGCGGAAATGGTTGTTCATTGTACTAGTGATAGGAATGTTAAGCTTCGTTACTGCTGGAATTAGAATGTTAGCAGCGTAGAGACAGGTATATAAAGAATGGAGGCGTAATTTATATGTTTAAATTAATGAAGCTCGAATGGAAGAAACATAAATTATCTCGTTACTTTAAAAGTGTAGCAATTTGTATTATAGCAATTTTCGCTGCAGTAAGCCTTATGGCATTGGGAATGAAAGCCGAGGAAAACATGCTCTTCTCTGACTTCACACAGAACATGGCTGCAGCAAATATTTTTATTAGGATAACATTCATTATTTTTAGTTCGGTCATTTTATCACGTTTAGTAATTGATGAGTATAAGAACAAAACGATGCAATTATCGTTTATGTACCCGCTGCAAAGGAAAATGCTAATGAGGGCGAAATTAACAATTGTTTTTTGTTTTTGTTTTGTGAGTACCATTATCGCTACTTTTATTATTAGTTTACTCGTATATTTTGTGAGTCCCATGATGGGACTGATTGAAACGCCAGCTACGATGGGTGAAATAATAGCTATCGTTCCAGATACTTTTATAAGTGCATTTATGATATCTGGTATAAGTTTAATTCCTTTATTTTTTGGAATGAGAAAGAAATCGACACCGACAACGATTACTTCGGCAGTAATAATTGGTATGCTGATTAGTGGTAACGTTGGTCCTGGAAACGATCAAATAAGTATGTTTGATTTTATAGCTATCCCAATCGTGCTCTGTTTATTAGGGATCTTCATTAGTTATTTATCGTTTCGTAAAATCGATAAGATTGATGTGGTGTGAAGCAAGCTTAAAACAACAACGAACTGGGGTATGAATGGTGAAAAAGATAATAGTAATTGCAATATTATTCATTACAATTGCTAGTGCGGTTTTTGGTTTTAAGGTGTTTCAGGGGGAAGGTTTTAAGAAAGAAAAGTCTTTTGAGATAAATAATATAAAAGAAATAGAAGTAGATAATGAAAACTGGAATCTTGAATTTAAAAGTACAGACGCTAATAAAATAGTAATTTCCGCTCAAGGTGAACAAGTAGATAAAGAGATAGATCCTGTCAAAATAGAAAATGATGAAAATAAAATTGTGATTAAACAAAAACAAAAGATGAACAGATTTTTTAATGGTTTCACGTTTAGGAAGAAAAATAGTATATCTATAGCTATTCCGAAGAAAGAAATAGATAAAATTGTATTAAATAATAAATCGGGTGATGTGAAAATAAGAGATATAGTAGTAAAAAATATCATGACAAAAGGCAAGTCTGGAGATGAAATGATTGTAGGACTATCAGCCGAGAAAGGTGAATTCATATCGCAAAGTGGAGAGTTAGTTTTAAAAGGTAGTTCAGTACAAGAATTAAATATAAAGTCTACGACTGGTGATAACTATATAACAAATGTAAGTAACTCAAATATGAACATCACTTCAACATCTGGGGAAGTATTACTGAAAGATATGACAGAAGGAAAATCATTATTTATAGAAACAAAATCAGGTGATATTGGCGTACGGTATAAAGGTGTCCCTGCATCATTGAAGCTTATGGCTAAAAGTAATTCGGCTGACGTAATAGTGGATTTAAAAGGACTTAAGAAAGATAAAAATACAGAAAAGATAAAAGAAGGAACTATTGGTGATGCAAAAAACGAAGTGAAGATTTTAAGTAAAACAGGGGTAATTTATATTGATTAAAGTTTAAATGAAAGGAGGACTATCATGCTACGTCTTATGAAGCTAGAATTGAAGAAGTTTAAGTTTGGATGGTATGTGAGGGGAGCAGTTATTGCAAATATCATTATACTGGCATTATTAATCTTTGTTAGTTTCATTGCACAAATAGAAGGAGATTCAGAAATAAGAGATCCGCAGATGATTTTGCTAATGGCTAGTACAGTAGTAAGAGCAACGTTTATTATTTTTGGTAGTGTGTTAATCGCAAGATTAATAATTGGCGAATATAAAAATAAAACAATACTACTCATGTTTTCTTATCCTATTAACCGAAAGAAAATGATGGCTAGTAAGTTGGCTATTACAGCGATAGTAACATTTATAACAGTTATTGTATCTAACATTTTAGTAGTAGGAATTTTCTTTGGGATAGATAGTTATTTTTCAATTCTTCCTCATTCATTCACAGTAGATCAATTGGTGCAAGAAGGAATAAAACTGGTTCCTTTAGCTATTGCAACTGCGGGAATGAGTTTAATCCCATTATATTTTGGAATGCGTAAACGTTCAGTGCCAACTACAATTGTTTCATCTCTTATCGTTGTAGCAATTGCAATGAATAGCAACCCAGCGTTTCCTACAGCAACTTTATTTCCCCTTCAACTAGCACTCGCAGCAATTGGAGCTGTGATTGCATATTACGGAATTAAAAATATAGAGAAGGAAGATATAACTGTATGACAAGAATAAGAAAAAAGAGTTGGGTTACACTAACTCTTTTTTGTATATGTATGCTTCGTTACTACTCTGTAAATTTGGAGTGTTTGCTTAAATACTCTTGAACTCCTGGAGAGATATTAAAGTTATTAGGACTTTTATATTCGATAGTAAAATCTCCGTCTCTACTTGTCTCAAAGGAGATGGCATAGCTATTCATTTTAGCATCGTAAGAAGTATTTTTGACTTCTGCATCTAGATTAAAATATTTTGTAATATATTCTTTTGAGTCCGTAATTGCTGCTTGTTTTCCCCAAGGGGTACCATAATAGGTGAAATAAAGAGATACACTAATAACTCCAATAAGGGAAGTTAGTAAAATAGTTCCCATAGCTATTTTTTTATTTTTTGTATTCAATTTGGTTACTCCTCTTCGTAATATGTATTCATTATATGTATTCATTTTAACCTATATATTCCATAAAACAACCATTTTAAAAAATAGTTTCACATGAAACAAGTTACAGAAAAAGACAAGATGTGTAAACACCTTGTCTTTTTTGTCGTTACATTTTAGGAGCTTCCATTCCAGCCACAGCCCACTCTTCTTTTGCGGGGCCGTACACACCAGGAACTGTTAAGCCGGCTTGTCGCATTAAAACCGTCATTTGCCCGCGATGGTGATTTTGATGATTAATAAGTGTCATTAAAAATATGGAATTCGGCATAGGGCGACCAAAGAAGTCGTTAATAGTAGCTAAGTCTTTATCAGTCCATTTACTTTGAAGTGTTTCAACAAAAGCCGCGTTCACTTTACGGTACTCATCTGCAATTGTTTTTGCAGAAGTTGGAACAGGATAATCTTTCGTTTCTCCTTCAAACTTTAGCCCTGTGCCAGATAGTATAACAGGAATTGCCGTCACGATATGCCAAGCGACTCTTCCTAAAGTCCAATGTTCAGGTGCAATTTCTTGTGATAAAGATGCATCGGTTAATGAATCAAGCATTTTCTCAGTAGACTCTGCTTCGTATGTCCATGATTGTAAAAAGCCTTCAATAGTTTGGTACATTATTGTTATCCCCCTCTACTTATGTTCATAGATTAAGTTCGAGAAGAAATGACAAGTTCCCTTTATGTTTTAATGATGGTATTTAAAATTTTATATATAAATTTTATGATACTATTGAGTGTATATAGAATTATATTAATTTAGGGGGATATGATGAAAAGATTGATTTTAGGAATCATAATTTTATTTTTAATGGTAGGATGTAGCAATGAAGCCTATAAAAAAGCAATGGATCAAGGGAAATTGGCGTTAGCGAGTAAAGAATATGACACGGCAGTAGCATCATTTGAGCTAGCATTAGAAGAGAAAAAGGATGATAAAGAAGCAAAGGTATTAAAAGGCCAAACTACTAAGATGATAAGTTCGATAAAAGAGAAATCGAGTGGAAATATAGAACAAGCAATAGGTTTGTTTCAAGAAGTAGAAAAGATGAAAGATGGTTCCGCAATCCTTCAAAATCAAGCGAAAGAACAAAAAGATTTGCTTATAGAGCATAAAGAGTTAAAAGGTCAATATATAGGTCAATTGGAAAAGGCAGAGAAGTTAAAGAATGATAAAAAGTATGAAGAGGCTAAAGGGATAGTAAATAAAATTTTTAACGATACTGGTCAAAATCAACAATTTATTTCGGAAAATCAACGGGCACAAGAGCTGAATAAGCAAATCGATGGCTTACTAACTCAACAAGCAGAAGTCAAGAAAAAAGAGGAAGAGTTAAAAAATGAAAAGAAAAAAGAGGCTGATATTGGAAAGTTAAAGGGGTCTTGGATGTCATCAGAAAGTACAGACAGGCCAGTTGGGTTGGAAATAGAATCTATTAATAGTGAGAAAACAGGCGGAGAATTTATGGAACATAATATTTTTGGGAAAGGGACTACTATAGGAGACTTTCGAATATTAAGTGTGCACCAAGGGATTATTTCCATAGAGCTTGTATTTTTAATGGGAGAAAGAAAACAGAAGGTTGATTTGAAACTTGAGGAGAACACATTAACTGTACATCATGAGTTTATGGGAGGGACTAAATCTGTGAAATTAGTGAGATCAGAGTAATTTATCCCGCTATTCACCTGCAGTAAAATTCCCACTTCAAGATTCGGCTGGAGCAAAGAAGTTAGGTGGGAGATCCACTGCTCATAAAAGCCCGATTGGCGTGGGTTAATAATCAGTGGGGATGAAGAAAACTCCACTGATTAAAGTTTCACTTTATTTAGTATATAAAAAGGAGGCTTCTAAAACGAAGCCTCCTTTTTAATTAACTTTCTTCCCGCTCTTCCTCATCAACCATAAGAAATAAGGTGCTCCAAGTACAGCAACGACAAGACCAGAAGGAATTTCTTTCGGATATGCGATTGTACGTCCAAGTAAGTCAGCAACAGAAAGAAGGATTGCTCCAAATAGTGCTGAACAAACGAATAGTCTTTGATGATTCATACCAACAATAATTCTTGCTAAGTGAGGTGCGACAAGGCCTAAAAAGGCAATTGTACCGACAGCAGCGATATTTACTGATGCAAGTAGTGTCGCTAGCACAATCAGAGCAAGACGTGTTTTATTTACTGGTTGCCCAAGTCCAGTTGCTAAATCGTCTCCAAGTACGAGAACGTCAAGTTGTTTTATTAAGAAAAAGATAATGAATACAAGAATTAGAGATGGATATAGAATGATATTTTCTAAGTGATTCCATCCTCTTGCATACGTACTGCCAGATAACCATGTTAAAGCAGCGGCAACATTCAAATTGGCTCTAACGATAAAGATTTGAATAATTGCCGAGCCAAGTGCAGAAATACCAATTCCTATTAAAGCAAGGGCTGTTGGGCTAAATCCTGATTTCCATGAAAAGAAGAGGACAATTCCTACTGCAAGTAGTCCGCCGATAAATGCACCAATTGGTAGAAAGAAACCAGGAAGTGCAGGAAAGACATACATAATAGTTAAAGCACCAACACCAGCTCCCGATGAAATACCAATAATAGAAGGATCGGCAAGTGGATTTCGTAATATACCTTGGAAAACAAGCCCACTTATTGCAAGGCATGCGCCAGCAATAGCAGCAACGAGCATTCTTGGTAAACGAAGATTCATCATCATGTTTTTGTCAAATAGTGTTAATTGACCTGATATAACATTTGTAATACTTTCGATATAAGCGTTACTACCGATTGTAACACCAAGAGCAATCGTCACAATGCAAAGTGTGATAGATATAATGATTACCTTTTTATAAGAGTAATAGCGGGAACTAGCTCCAGCTGCATTCGCACCGTTATCATTCATATATTGTTTCGACTTCATCATTCGGTACACTAAGTAAATAAGCCAAGGAGATCCAATCATTGCTGTGACTGCCCCAACAGGAAGTTCTGCACCGGTTGGATCTATTAATCTACCGACAACATCTGCTCCAAGTAATAATACTGCCCCCCATAAGAAAGAAGAGAGAAGAAGAGTAAAGTGTTGACGGTATCCGATAAGGCGCATTAAATGAGGCGCAACTAAGCCGACAAATCCAATTGGTCCAACAACAGTAACAATTACTGCTGTTAAAAAGATTGCAGCAATGAAGGCGATAAGACGTGTTACTGCTGTTTTTTCACCAAGAGAAACAGCAACATCATCACCAAGTAAGAGAATGTTGAGTTTACGAGACATAAATAGTAAAACTAGGAAAGAAATAATGATAAATGGAAAAGCAAATTGAACGCCATCCCAGTTATTTTGAATAAGAGAGCCAGCTCCCCATAAAAATAAACCAGCTGTTTCATTTTCATAGAAAAGCTGCATCGTTCCGGTAAAGGCAGAGAGCATTAATGTAACGACCATACCAGCTAATGCCATTCTAAGTGGGGTTCCCTTTTTTCCACCAGAAATACGGTATACAAATAAAGCAGTAATAGCACCGCCGATAAATGTGAACAGAAGAGAATTAATTTGTAAACCTTTCGGTAAGAAAATTGTAGCCGCTACTAGAAAGAAATATGCGCCAGAGTGAATACCCATTGTACTGGATTCAGCAAGTGGATTTTTCGTTAACGTTTGTAAAATAACCCCTGATGCAGCAAGAGCGCCTCCAGCTAAAATGGCAATTACAGCTCTAGGTAATCGAAGCATGATTAAAGTTTGATGTTCTAGTGATTGGTTCGGTGAGATAAGAGCATCAATAATCATACTATAGGAAATGTTTGCTTGACCTTGTCCGATATGAATAAAGAAAAGGAGGAGCAAGAGAGCTGCTCCTCCTCCGAATACAAGACTTGCTCGAAGTGTGTGTTGTAAGCTATTCATCGTGTAATCACTTCTTTGCTGTCATTACATCTGCTACTTGTGTTGCTAAAGATGTTGCAGACTCAGGACCACCGAAAATCCAAGTATCGCCTTTTAATTTATACATTTTGTTTTCTTTTTTGAACTTTAATTCTTCCCAAGCAGGGTTGCCTTTTAGTTGCGTGTCAAAAATGTTATCTTCATCCGCTACAATGTAAATGAAGTTTGAATCTTGTACACTTTGTAATGATTCTACAGTTGTTTGTTTGAAACCATCTGGCTCAGATTTTCCTGCTTCAAAAGTATTTGTTAAACCTAATTTTTTTGTAACTTGTAAAGCTAAAGAATTGTCAGTTAAGATACGGAATGTTGGTACGTTTTTAGCAGTAAATGCTTGTGCCATTGCTATGTTTTTATCTTTTAAGTCTGCTTTCTCAATTTTTGCTTTTGCATCAGCGAATGCTTTATCCATATCAGCTAATACTTTTTTACCTTCTTCTTCTTTTCCAACTGCTTTTGCAATTTGTTTAAATGTTTCTGTCATTTCAGCAAAGTGATCGTTATTACTTGTTGATGGATCAAACATAACTGTTGGTGCAATTTGCTCTAATTCATTTTTAATTGCTTTACCACGGAATGAAGCTGTGATAATTAAGTCTGGTTTTAAACGGCTAATTTCTTCTAAGTTTGGTTGTTGACGTGTCCCTACATCTACAACATCTTTACTCGGTTTTGTTTTTGTATTTACCCATTTATTATAATTCTTAATGTCTGCCATCCCTACTGGCTGAACACCAAGTGCTAATAAGTCTTCTGAATATACCCACTCAAGTACAACTACTTTTTTCGCTGGTTTATCTAACTTCGTTTCCCCTTCAGCGTGTTTAATTGTTATAGCTTGATTTTTATTGTCCGCTTTTGTTTCTTTTTTCTCCTCTTTTTGCTGTCCGCATCCAACAGCGAATAAAAGAATCACTATGAAAATACTGAGAATTTTCTTCATCTTCTGCCCCCAAATTAAGTGTTTTTTGTAACTAGTACCGTAAGTGAAAATGGTTATCAATTACAACAACCAAATCATACTATGAGGATAAATTAAGTGTCAATATTTTTTTAAAATTTCGACTAAAAACAACAAATTATACAGATTTTTATATGTTATAGTCGCTATTTATGAAGAATAAGCCTCTTTACTAAAAAGATTGGCGAATGTGGAAAGTTTAAATGGGAACTTGGCTGTGTACGAAAGTGTAATGTGTATGGTTAATAATCTGTGGAGATGGGGCGAAAGTACAAGCAAAAGGAGTGAGAATAGCATGTAATAATTACTAGAATGTATGGAATAAACCTGTGTTTATCCCTAATAGGTAAAGTATTTCTTTGTTATTTAGATAGATTTTTTTAACTCGGTGATTGTACTTAAAAGATTGCATGTAAAGGAAGTGATCAACATGTCTTCATGGAGCAATAACGTAAATGGATATTGTGGATGTAATAATCAAAATGGTGTACATGTTGATTCATGCTGTTTTAGTTGCGATGGGACAGTGCCTAAAGTTGGTCCAACAGGTCCGACGGGGGCAACAGGAGTAACAGGCGATACAGGTCCGACGGGGGCAACAGGCCCAACAGGAGCAACAGGCCCAACGGGAGCGACAGGTTCAACAGGTCCAACGGGAGCGACAGGTTCAACAGGTCCAACGGGAGCGACAGGTTCAACAGGTCCAACGGGAGCGACAGGTTCAACAGGTCCAACGGGAGCGACAGGTTCAACAGGTCCAACGGGAGCGACAGGTTCAACAGGTCCAACGGGAGCGACAGGTTCAACAGGTCCAACGGGAGCGACAGGTTCAACAGGTCCAACGGGAGCGACAGGTTCAACAGGTCCAACGGGAGCGACAGGTTCAACAGGTCCAACGGGAGCGACAGGTTCAACAGGTCCAACGGGAGCGATAGGTTCAACAGGTCCAACGGGAGCGACAGGTTCAACAGGTCCAACGGGAGCGATAGGTTCAACAGGTTCAACAGGTCCAACGGGAGCGACAGGCGACACAGGTCCAACGGGAGCAACGGGTCCAACAGGAGCGACAGGAATAACAGGAGCGACGGGAATAACAGGAGCAACGGGTCCAACGGGAGCGACAGGAATAACAGGAGCAACGGGTCCAACAGGAGCGACAGGAATAACAGGAGCGACGGGAATAACAGGAACAACGGGTCCAACGGGAGCGACAGGAATAACAGGAGCAACGGGTCCAACAGGAGCGACAGGAATAACAGGAGCAACGGGAGCGACAGGCTCAACCGGAGCTACAGGTACAAGTATCACGGCGACATATGCATTTGCAAATAATACGTCGGGAACAGCGATATCAGTACTTCTAGGTGGAACGAATGTCCCGCTTCCAAATAATCAAAACATCGGTCCAGGTATTACGGTTTCCGGGGGAAATACAGTATTTACGGTTGCAAATGCTGGAAATTACTATATTTCATATTCGATTAATATAACGGCTTCATTATTAGTTAGTTCACGGATTACAATTAATGGAGGGGCACTTGCTGGGACGATTAATGCTCCTGCGGTAGCAACCACATCATTTAGTGCAACAATCATTACAACTCTTGCAGCAGGAGATGCTATTAGCTTACAATTATTTGGTTTGTTAGCTGTCGCAACATTATCAACAACTACTCCAGGAGCAGTGTTAACGATAATAAGATTAAGTTAAACTATAACTCTCTTACTCTTTTAAGATTAAGAGAGTTTCTACATATAATAAGAAGTTAATGAAGTAAAGCATAGTTATACAAAAGTCAGAATATTATGATTGTAACGCTATGGTGACTATAATATAATAAAAATAACCATCATGAATGAACATTCATTTATTTTTATGTATTTGAAGGGGGAATGAAGGTGGAAAAACCATGGTTGAAAAGTTATCCAGAGGAAATTCCGAGTACGATTTCTTATGATATTCAGCCGCTTCATAGATATGTAGAACAGATGGCTTCTCGCTACCCAGAAAAGAAAGCGCTTCACTTTTTAGGGAAGGATATTACGTTTTCGGACTTCCATGATAAGGTGAAGAGGTTTGCAAATTATCTTCAAAAGCTCGGTGTGGAAAAGGGTGATCGAGTTGCTATTATGTTGCCAAATTGTCCGCAAGCTGTAATTGGTTATTACGGCACATTACTTGCGGGAGGTATCGTAGTACAAACAAATCCACTGTATACAGAAAGAGAATTAGAATATCAGCTTCATGACTCGGGAGCAAAAGTAATTCTTTGTCTCGATTTAGTGTTTCCAAGAGTAACGAATGTTCAATCTGCTACAAAAATTGAGCATATTATCGTAACTCGTATTGCAGACTTTTTACCATTCCCTAAAAATCTATTGTATCCATTTGTGCAGAAAAAACAGTCGAATTTAGTTGTGAAAGTATCAGAGAGTGAAACGATTCATCTTTGGAATTCAGTAGAAAAAGAAGTGAATACGAATGTTGAGGTGCCTTGTGATCCTGAAAATGATCTAGCCCTTTTACAGTACACAGGAGGAACAACCGGATTTCCGAAAGGAGTTATGTTAACGCATAAAAACCTCGTCTCTAACACGTTAATGGGAGTTCAATGGTTATATAATTGCAAAGAAGGAGAAGAAGTCGTTCTTGGGGTTCTTCCATTTTTCCATGTTTATGGTATGACAGCTGTTATGAATTTAAGTATTATGCAAGGATACAAAATGGTCCTTATTCCAAAGTTTGATATGAAAATGGTTTTTGAAGCGATTAAGAAGCATAAAGTGACATTGTTTCCAGGGGCACCAACTATTTATATCGCTCTTTTAAATAGTCCGCTTTTAAAAGAATACGATATTTCTTCTATTCGTGCTTGTATTAGTGGATCAGCACCACTGCCAGTAGAAGTACAGGAAAAGTTCGAAACAGTTACAGGTGGTAAACTAGTAGAGGGATATGGTTTAACAGAATCCTCTCCAGTTACACATAGTAATTTTTTATGGGAAAAGCGAGTGCCAGGTAGCATTGGAGTTCCGTGGCCAGATACAGAAGCGATCATTATGTCACTTGAGACTGGTGAGGCATTACCGCCAGGAGAAATAGGGGAAATTGTAGTGAAAGGTCCTCAAATTATGAAAGGATACTGGAATAAGCCAGAGGAAACAGCGGCTGTATTGCAAGATGGCTGGCTCCATACAGGTGATGTTGGCTACATGGATGAAGATGGATTTTTCTATGTAAAAGATCGCAAGAAAGATATGATTGTCGCGAGTGGATTTAATGTGTATCCTCGTGAAGTTGAAGAAGTATTATATGAGCATGAAAAAGTGCAAGAAGTAGTGACAATTGGAGTTCCAGATCCGTACCGAGGAGAGACAGTTAAAGCATTTGTTGTGTTAAAAGAAGGTACGGAGTGCTCTGAGGAAGAATTAAATCAGTTTGCACGTAAATATTTAGCGGCTTATAAAGTGCCGAAAGTATATGAGTTTAGAGATGAATTGCCAAAAACGACAGTAGGGAAAATTTTACGCCGTGTTCTAATAGATGAAGAGAAGAGAAAGAATGAGGATGAGCAAACGGGCTAAGGCCCTTTCTTTTTGAAAAAATAGGATTGACACTTTTCTAAATAGTCAGTATTATAAGAATATGAATGACTATTCATTCAGTCATCTTCTTGAAGGGGACAGTAAAGTGAAGAAAAATAGACCGAAATACAATCAAATTATTGATGCGGCAGTCATTGTGATTGCGGAGAATGGGTACCACCAAGCGCAAGTTTCTAAAATCGCAAAGCAAGCTGGGGTAGCTGATGGCACGATTTATTTATATTTTAAAAATAAAGAAGATATATTAATATCCTTATTCCAAGAGAAGATGGGAGAATTTGTCGAAACAATTCGTCAAAAAACAGCAGGAATTGAAAGCGCTGTATCGAAGTTATTCATGTTGGTAGAAACGCACTTCTTGCTGTTGTCGCAAAATGATCCTCTTGCTATCGTTACGCAATTAGAGCTAAGGCAGTCCAATCAAGACTTGCGCCTTAAAATAAATGAAGTATTAAAAGGCTACTTACAAGTTATGGATGAGATTTTAGAGACTGGTATAAAACAAGGTGAATTTCAAGCAGATTTAAATGTTCGCGTGGCAAGACAAATGATCTTTGGAACAGTAGATGAAGTTGTGACCAATTGGGTAATGAGCGATCATAAGTATGATCTGGTCGCACTTTCAAAAACGGTACACGGGCTACTTATTGCAGCTTGTGGTTATCGTCAATAATGGGAGGGATCATGTTGAAATTCCTATCTGTAAGAGTTGAAGATCATATCGCGGTGGCGACATTAAATCACGCACCAGCGAATGCGATGTCTTCACAAGTTATGCATGATGTTACTGAATTAATTGATCAAGTGGAAAAGGATGATAACATTCGTGTTGTTGTTATTCATGGTGAAGGACGTTTCTTCTCAGCGGGAGCAGATATTAAAGAATTTACATCTGTTACTGAAGCGAAGCAAGCAACAGAATTAGCACAGCTTGGACAAGCTACGTTTGAGCGTGTTGAAAAATGTTCAAAACCAGTTATTGCGGCAATTCATGGAGCGGCACTGGGCGGCGGCCTTGAGTTTGCTATGTCTTGCCACATGCGCTTTGCAACTGAAAGTGCAAAACTTGGTTTACCTGAATTAACACTTGGATTAATTCCTGGCTTTGCAGGTACACAGCGCTTACCACGTTATGTTGGGAAAGCGAAAGCTTGTGAAATGATGTTAACAAGTACACCAATTACTGGTGCAGAAGCATTAAAGTGGGGACTTGTTAACGGATTGTTCTCTGAAGAATCTCTTTTAGATGATACGCTTAAAGTTGCAAAACAAATTGCTGGAAAAAGTCCAGCAACAACTCGTGCTGTACTAGAGTTATTGCAAACGACAAAATCGTCTCATTACTATGAAGGTGTACAACGTGAATCACAGATTTTTGGTGAAGTATTTACGAGTGAAGATGGAAGAGAAGGTGTAGCTGCATTTTTAGAAAAGCGTAAACCTTCATTTAGTGGCAGGTAGTTCAATTATTTTTTTAATATAAATTAACAGAAAATTAAAATTGATAGAATCTTTCTGAAAAACAAGGGGGTAAATGGAATGAACATCTACGTACTCATGAAACGAACATTTGATACAGAAGAAAAAATCGTAATTAAAAACGGTGCAATTTACGATGGCGAAGCGGAATTCATCATCAACCCTTACGATGAATATGCAATTGAAGAAGCAATTCAAGTAAGAGACGCACAAGGTGGAGAAGTTACAGTTGTAACAGTCGGTGGCGAAGATAGTGAGAAAGAACTTCGTACTGCATTAGCAATGGGCTGTGATAAAGCCGTATTAATTAATATTGAAGATGATGTAGAAAATGGTGACCAGTTCACGACAGCAAAAGTGCTTGCTGAATATTTAAAAGATAAAGATGCAGATTTAATTTTAGGCGGAAACGTTGCAATTGATGGTGCATCTGGACAAGTAGGACCACGCGTAGCTGAAGCGTTAAATATTCCATATGTAACGACAATTACAAAACTTGAAATTGACGGTACAAATGTGAAGATTGAGCGTGATGTTGAAGGTGATACAGAAGTGATTGCAACTTCATTACCAGTTTTAGTAACAGCACAGCAAGGTTTAAATGAACCGCGTTATCCATCGCTTCCAGGTATTATGAAAGCGAAGAAAAAGCCGCTAGAAGAATTAGAATTAGATGATTTAGATTTAGAAGAAGATGATGTGGAAGCAAAGACAAAAACAATTGAAATCTATTTGCCTCCTAAGAAAGATGCAGGAAAAGTGTTACAAGGCGAGCTGCAAGATCAAGTAAAAGAACTTGTATCGTTGCTCCATACAGAAGCGAAAGTAATCTAATAAAATACGAAATTATATATGCAGGAGGGAAAATCTATGGCTCGTAAAGTATTAGTAATGGGTGAAGTTCGTGATGGATCGCTACGTAACGTTTCTTTTGAAGCGGTAGCAGCAGCAAAAACAATTGCAGAAGGCGGTGAAGTAGTAGGTCTTCTAATTGGAGACAGCGTTGCCTCTTTTGCAAATGAATTGATTCATTACGGTGCAGATCGCGTTGTGACAGTTGAAAATGATAAATTAAAATCATATACATCTGATGGTTATGCACAAGCGTTTTTAGCTGTACATGCTGAAGAAAATCCAGAAGGTATTGTCTTTGGACATACAGCACTTGGCAAAGATTTATCACCAAAATTAGCAGCGAAGCTTGAAGCTGGTTTAATTTCTGACGTAACTGCTTTAGAGGTTGAAGGTGGAAATGTTATCTTCACTCGTCCAATTTACTCTGGTAAAGCATTCGAGAAGAAGATTGTAACAGACGGCATCTTATTTGCGACAGTGCGTCCAAATAACATTGCAACTCTGGAAAAAGATGAGTCTCGCAGCGGTGACGTATCTTCTATTACAGTTGATGTGAAAGATTTACGTACAATCATTCAAGATGTTGTCCGTAAAACAGCAGAAGGTGTGGATCTTTCTGAAGCGAAAGTTATTATCGCTGGTGGACGCGGTGTGAAGAGTGAAGAAGGCTTTAAACCATTAAAAGAGTTAGCTGACGTACTAGGCGGCGCTGTTGGGGCATCTCGTGGTGCTTGTGACGCTGAATACTGTGATTACTCATTACAAATTGGTCAAACTGGTAAAGTTGTTACCCCAGACTTATACATTGCATGTGGTATTTCTGGTGCGATTCAGCATTTAGCAGGTATGTCTAACTCAAAAATAATCGTTGCGATTAATAAAGATCCAGAAGCAAGTATCTTTAAAGTAGCTGACTACGGTATTGTCGGTGACTTATTCGAAGTTGTACCTCTCTTAACAGAAGAGTTTAAAAAGTTAAAAGTACATTCATGATTTTAGTACCCTTGAGTTCCAAGTGAAGTACCCCTATATATAGAAAAAGGTGAGAGATCCCCTGTCTCTCATCTTTTTAGTATTTAATCCGTATTTTTATATAGTATAAAGGAACATTTTTTTGTTACAATACATAACGATACATATTATTCGCCACGTATATAAGTTAATGATATACTCTTGGTAGAATATACTTGAAGGAGGAAATAAAATGGCAATTGTAAACGCAAATGACCAAAGCTTCGCAGCTGAAACTAGCGAAGGTGTTGTATTATTAGATTTCTGGGCACCTTGGTGTGGACCTTGTAAAATGATCGCTCCTGTATTAGAGGAAATCGATGCAGAACTAGGCGAAAAAGTAAAAGTAGTAAAAGTAGACGTTGATGAAAACCAAGAAACTGCTCGTCAATTCGAAGTAATGAGCATTCCAGCTCTTTTCGTATTAAAAGACGGTAAAGTAGTTGATCAAGCGTTAGGTTACAAACCGAAAGAAGCGTTAGTAGAATTAGTTTCTAAACACTTCTAAAATAAAAAAGCTACCATTTGGTAGCTTTTTTTATTTTCTTTTTTACAGTCTTTCCGTTACAATAAAAGAACGTATGTTGGGTGTTTGGGCATAGTATGTTTTCAAGGGAAAATAAAAATGCTAAGTATGTAGAAATGGAGGGAGACGAGTGCACGAACATTTGAAAGAGAAGTTGGCTATTTTACCAGATCAACCTGGTTGTTATTTGATGAAAGATAAGCAAGGAACGGTTATATATGTCGGAAAGGCAAAAGTGCTTAAAAATCGTGTGCGCTCGTACTTTACTGGTTCACATGATGGGAAAACACTGCGGCTTGTAGGAGAAATTGTTGATTTTGAATATATTGTAACTTCTTCGAATTTAGAAGCACTTATTTTAGAGTTAAATCTAATTAAAAAATATGATCCGAAATATAATATTCAATTAAAAGATGATAAAACATATCCTTTTATTAAAATTACAGCGGAGAAGCAACCTCGCTTACTCATTACTCGAAACGTAAAAAAAGATAAAGGGAAATATTTTGGTCCTTATCCAAATGCACAATCTGCTCATGAAACGAAAAAACTGCTAGATCGTATGTATCCACTTCGGAAATGCACGAATATGCCAGATAAAGTTTGTTTGTATTATCATATGGGTCAATGTTTAGCACCTTGTGTGAAAGAAGTGACGGAAGAACAAAATAAAGAAATTGTAGATGAAATTATTAAGTTTTTAAATGGTGGACATAAAGAAGTTCGTTCAGAACTAGAAATAAAAATGTATGAGGCTTCAGAGAAACTAGAGTTTGAACGTGCAAAAGAGTTGCGTGATCAAATTGCTCATATTGATGCGATTATGGAAAAACAAAAGATGATTATGAGTGACTTAGTGGATCGTGATGTGTTTGGATATGCAGTGGATAAAGGATGGATGTGTGTTCAAGTTTTCTTCGTTCGAAAAGGAAAGCTAATTGAACGTGATGTTTCTATGTTTCCAATTTACGATGAACCAGAAGAGGGTTTTTTAACGTTTATCGGCCAATTTTATGAAAACAGTAGTCATTTTAAGCCGAAGGAGATTGTCGTTCCAGGAAGTATAGACTCGGAATTAGTAGAGCGCTTTTTAGAAGTGGAAGCGACGCAGCCGAAACGTGGTAAGAAAAAAGACCTTGTAGAATTGGCAAATAAAAATGCGAAGATTGCTCTTGAAGAGAAGTTTTACTTAATTGAACGTGATGAAGAACGAACGATTAAAGCGGTAGATCATTTAGGGAAGCAGCTTGGGATTGAAACGCCATATCGTATTGAAGCGTTTGATAACTCAAATATTCAAGGAACAAATCCCGTTTCTGCAATGATTGCTTTTATCGATGGGAAACCGGCGAAGAAAGAGTATCGAAAATATAAAATTAAAACGGTTCAAGGACCAGATGATTATGAGTCTATGAGAGAAGTTGTGAGGCGCCGTTATACAAGGGCGCTTAAAGAAAATTCACCTTTACCTGATTTGATTATTATTGATGGAGGAAAAGGCCATCTAGCGGCTGCAAGTGATATTTTAGAGAATGAGCTCGGATTATATATTCCGATGGCAGGTCTTGTAAAAGATGATAAACATAAAACCTCCCATTTAATTATTGGGGATCCACCGGAACCTGTGATGCTTGAGAGAAATAGCCAAGAATTTTATTTATTGCAGCGTATTCAAGATGAGGTGCATCGATTTGCGATTACATTCCATCGTCAATTACATGGGAAATCTGTCATTCAATCAGCATTGGATGATATTCCAGGAATCGGTGATAAACGGAAAAAGGTATTGTTAAAACATTTTGGTTCATTAAAGAAGATGAAAGAAGCTTCTATAGAGGAATTTGTCGAAGCGGGTATGCCGAAAAATGTCGCGGAGACGATTTATACGTATTTAACAGATAAGAAGACGTTGTAGTTTACAACGTCTTCTGTTTTTTGGTATAATTTCTGAAGATTTAAAATAAACGCATCTGAATGAAAATACAAAAAAGTCAACTAAACTGATATGTCTAGTTGACTGTAGGTAATGCTTACACTTCAATGAGATCTTTTATATCCCATTTTACAAGAAATGTAATAGAGTCAGAACGTTTTTTCTTTTCTTCGTATGACTCTGCAACGACGTTCCGTTGCTTTTGGATTTGTTCAGCGATGAATCCGGCTTCTAGTTGATAAGAAGAATGTCGTTTTTGTTTTTGACGTTCTGCGATGAGTGTGCCTTTAAGTTGGAACTGCATTTCACGACGCTTATGTTCAACAATGCTTAAAGTGCCCCAGCCAGCCTTTTCAAAGAACTGAATGACTTCTTCAATTGTTTCTAGCGGATATTTTCTTGCAAGGTTTCTACCAGACCAGTATAAAATACCATCTAAATCGTTGCCGATTAAATCAGGTAGTAATTCTTCACGTAGCAATTCATAAGCGAAGGCGTTCAATGAAACATCTTCTAAAGATGTTGTATCGATTGTATTTTTACTCACAATATTCCCCTCTTTCTATAGGGATTATTATATAACATTTCACATTTATAAAAACAGATTTTTCTTTAGGAAAATCTGAATATATAAGAAGAAAAAAAGAATTGGCAAATTATATGCAAATTATGTATACGTTTTCTTGACGCTTCGACAAAAATAGGAGTAAAATGAACTTGGTATCAAATTATGCTGAAATATTTCGAATAATTTTTTCAGTTTTTCTTATGCCAATAGTGAAAAAACATTATTGTCATAAACTAATCTGAAAACAGCAGTCAAACATTCAAGGGGGGTAATGGGGACATGAAAGGCCGCGAGTATACGTTTCGTAAGTGGCACTCATTAATGGGGGTCATCCCGGTTGGTGTCTTTTTGACGCAACATTTAATTGTAAACAACTTTGCAACACGAGGAGCAGAGGCTTTTAACAAAGCTGCAGGCTTTATGGAGCTCCTTCCATTCCGGTATGCGCTAGAAATTTTCATCATCTTTTTACCGATACTGTACCATGCTATATATGGCTTATATATTGCATTTACAGCTAAGAACAATGCGGTTTCTTACGGTTATTTCCGTAACTGGATGTTCGTTTTCCAAAGAATTTCAGGTATCGTTACGCTGATCTTCATTTCTTGGCATGTCTGGGAAACTCGTATTCAAGCAATGTTAGGTAAAGAGGTAAACTATGATATGATGGCAGATATTTTAAACAATCCAGCTATGTTTGCATTCTACTTAGTTGGTGTTGTTTCAACAATTTTCCACTTTGCAAATGGACTATGGACATTCTGCATCAGCTGGGGAATTACAGTATCTCCACGTTCACAAAGAATCTCTACTTATGTAACATTAGCTATTTTCTTAGGTTTATCTTATGTAGGTGTGAGTGCATTATTAGCGTTCATCGATCCACAGCTAGCAAACCAGTAAGGAGTGGGAGAGCATGAAAGGGAAACTTATAGTAGTCGGCGGTGGCTTGGCTGGCTTAATGGCAACGATTAAAGCGGCAGAAGCAGGAGTAAATGTTGAACTGTTTTCTTTAGTACCAGTAAAACGTTCACATTCTGTATGTGCTCAGGGCGGAATTAACGGTGCCGTAAATACGAAAGGTGAAGGGGATTCTCCATGGATCCACTTTGACGATACAATTTATGGTGGGGACTTCTTAGCGAACCAACCACCAGTTAAAGCAATGTGTGAAGCAGCACCTGGTATCATTCATTTAATGGACCGTATGGGTGTTATGTTCAACCGTACGGAAGAAGGACTTCTTGATTTCCGTCGATTTGGTGGAACGCAACATCACCGTACAGCATTTGCTGGTGCAACAACTGGACAGCAATTACTTTACGCATTAGATGAACAAGTACGTCGTCACGAAGTAGCAGGACTTGTAACGAAATATGAAGGTTGGGATTTCTTACGAGCTGTTGTTGATGATGAAGGTGTGTGCCGAGGAATCGTTGCACAAGACTTACAAACTATGGAGATTAGAAGTTTCGGAGCAGATGCCGTAATTATGGCAACAGGGGGCCCTGGTATCATTTTCGGAAAATCAACAAACTCCATTATCAATACAGGTACAGCAGCTTCTGCTGTATATCAACAAGGCGCATATTATGCAAACGGTGAGTTCATTCAAATTCACCCAACGGCAATTCCTGGAGACGATAAATTACGTCTTATGAGTGAATCTGCACGTGGTGAAGGTGGACGTGTTTGGACATATAAAGATGGTAAACCATGGTACTTCTTAGAAGAAAAATATCCGGCTTACGGAAACCTTGTACCTCGTGACATCGCGACGCGTGAAATCTTTGATGTTTGCGTAGAGCAAAAACTAGGTATTAACGGTGAAAACATGGTGTACTTAGATCTTTCTCATAAAGATCCAAAAGAACTAGATATTAAACTAGGTGGAATTATTGAAATCTATGAGAAATTTACAGGGGATGATCCTCGTAAACTACCGATGAAAATCTTCCCAGCTGTTCACTATTCAATGGGCGGACTATGGGTTGATTATAAACAGATGACAAATATTCCAGGTTTATTTGCAGCAGGTGAGTGTGATTATTCTATGCACGGTGGTAACCGTCTTGGTGCGAACTCACTATTATCAGCAATTTATGGTGGTATGGTAGCAGGACCAAACGCAATTGAATATATGAAAGGTCTTTCTAAATCATCTGATGCTGTTTCATCTACTGTATATGAGCAAAATGAATTAATCGAAACAGAGAAATTTAACAATATTTTAACGATGGATGGTAACGAAAATGCGTATGTTCTTCATAAAGAGCTTGGAGAATGGATGACAGATAACGTTACAGTAGTTCGTGAAAATAAAAAATTATTAGAAACAGATGCGAAAATTGAAGAATTAATGGCTCGTTACAAACGTATTAACATTAACGATACAGCAAGATGGAGTAACCAAGGTGCTTCATTTACACGCCAACTTGCAAATATGTTTGAGTTAGCACGTGTTATTACAATTGGCGCATATAACCGTAATGAGAGCCGTGGGGCGCATTACAAACCTGAATTCCCAAATCGTGATGATGCAAACTTCTTAAAAACTACGATGGCAAAATTTGAGGGAGAAGGAAATGCACCAGCATTCCATTACGAGGACGTTGATATTTCATTAATTAAACCGCGTAAACGTGATTATTCTTCAAAACACGATGTAGCTGCTAAGGGTGAAGAGAAGGGGGATAAACAACATGTCTGAGAAAACAATCCGCCTCATCATTACGAGACAAGACGGGCCAGATGCGCAAGCGTTTGACCAAGAGTTTGAAATTCCATATCGTCCGAATATGAATATTATCTCAGCACTTATGGAAATCCGTCGTAATCCCGTTGATTCAAAAGGGAACCAAACAACTCCGATTGCATGGGATATGAACTGCTTAGAGGAAGTATGTGGTGCATGTTCGATGGTGATTAACGGAAAACCACGTCAATCATGTACGGCACTTATCGATCAATTAGAGCAACCAATTCGCTTAAAACCGATGAAGACATTCCCGGTTGTACGTGACTTGCAAGTTGATCGTAGTCGCATGTTTAATGCTCTAAAACGCGTTAAAGCGTGGATTCCAATTGATGGTACGTATGACCTAGGTCCAGGACCAAGAATGCCTGAGAAAAAGCGTCAATGGGCTTATGAGCTTTCAAAATGCATGACATGTGGTGTTTGCTTAGAATCATGTCCAAACGTAAACAGTAAGTCTGATTTTATTGGACCAGCACCGTTATCACAAGCTCGCTTATTCAACTCACATCCAACGGGTGAAATGCATAAAGCAGATCGCTTACGTGCAATTATGGGAGATGGAGGACTAGCAAACTGTGGTAACTCTCAAAACTGTGTGCAATCATGTCCGAAGGGTATTCCTTTAACAACTTCAATTGCGGCATTAAACCGTGATACAACAATTCAATCGTTCAAAGATTTCTTTGGTAGCGATAATAACTATTAATAAATATTGCCTCTTCATATCGAAGAGGCAATATTTATAACTTTATTTTTCTGTTTATTCTGTTTATTTAAAGGTGAAAAGGGGAGATAACAATGAAGAGGATTTCTTATATTGAAGACTTTGAGCAATGGGAAAGTGGTTTTTCGTTTTACAACCCTGTAAAGGTTCGTTTTGGTGAAGTAGATATGTTTGGACATGTAAATAATGTCGTTGCTTTTACTTATTTTGAAGAAGCTCGTATTGCGTTGTTTAAAGAACTTGGATTTATGCAAGAGTGGACACATGCATCATCAGAAACGATGATCGTTGTTGCGGATTTACAATGTAATTTTATTAAGCAAATATATTTTGATGAACAGCTGAAGGTGTATGTAAAGGCAGGATCGGTCGGGAATTCTTCTTTAGATTTACATTATATGGTGAAGAATGCAGCAGGAGAGGTTTGTTTAGTAGGTCGTGGAATGATGGTTCAAGCGTCGAAAAAAACAGGAAGAGGCGAACCATGGCCTGAAGAATGGAAGAAGAAATTACTACAATAATAGAGTGAAAGAAAAATAAGAGAGCAATTTGCTCTCTTATTTTTTGTCTTCCATCGCTTCTTCTAATGTTAAGTGATGTTTATATAGGTATGTAGCGTATGGATTACCAACGTAGCGTAAGTGCCATGGTTCATATGCATATTCTGTTGTATCTGTTTTATCTTCTAAGTAACGAATGACAAAGCCGAATTCATGAGCGTGTTCTGCGACCCATTTTCCTTCTGCTGTCTCTCCGAAGATAGGCTCTAATTGAAATTTAGCTGATTTTGAACTAATATCCATTGCTAAACCCGTTTGGTGTTCACTTGTACCAGGAATTGCGCTTACCGAATTAGCTTCGGCTTTTCCTTGGCGTCTAACGTATGTATCATGCAACGATTTTTGGCGTTTGTATGAACGATAACCAGATACAGCTGTAAGATCAAGTCCTTCTTTTTTCGCAGCTTTAAACATGTTTTCAAGTGCCTCTGCAGCATCTTTTCGCAGCAATGTTTTTTCTTTATCTTTTGGACTAATAAATGGTACATTTGGTCTCGTTAAGTCTTCAGGAATGTATCCATCTGGTAGTTTTCGATGTTTATTAATTAAGACAAGATTAGATTTGGGATTTGTTACCACTGAAAAGTCATTGTCTATTTTCTTTGCATTATGATCAGCTTTTGGAAAAGCAGGAATCTCTTCTTTTTTATGGTTATTATGCTTTTGACTTTCGACAGCTTTTGCTTCATTATGTAGTGGTGTTTTAGAACCAAAGTAAGCGAAAGATGTGATCCCGATTACAATAGTAGTGGCAGAAATAATTATTATCTTTTTCATGATGCCTTGTAATCACAGTCCCTTCTTAATAAAATGTGTAATGTTTTTTTTATTATAAATCTAGTTTGTTGGAAAAGGAATATAAGAGTCATAACGTAATAGAAATGCAAAGAAAATGTCAGAAAATGTGTGAATTTGTAGTATTTTTTTATATAATTCATTTCTTATCTTTCATGAAATGCATTTTTTATGTAATATATATACATAAGAAGATGTAGCGATTATCGAGAATAGAGAACTTCTTGTATAGACTGGGAGTGAATGGGAATGGATTTTGCAACAATTATTGGACTTATTTTAGGATTTGTAGCAGTGGTAGTAGGGATGGTCGTCAAGGGCGCTGACATAACAGCCTTATTAAATCCTGCCGCAGCATTAATTATTTTTATTGGTACATTTGCTGCAGTATGTATTGCATTTCCGATGAATCAACTAAAAAGGGTTCCAAAACTATTTAAAGTTCTTTTTGGTTCAAATAAAAAGGATTTAAGTTATGAACAGTTGCTAGAATTATTTGTTCATTGGACATCTGAAAGTAGAAAATACGGTATTTTGTCTTTAGAGCAACAATTAGACAAAATTCAAGATGAATTTCTTTTGCGCGGTATGAAATTTGTGATTGATGGCGTATCCGCAGAAGATTTGGAGCAGATTTTGGAATCTGAATTAGAGGCAATTGAAGAAAGACATGCAAAGGGAGCTGCTATTTTTTCACAAGCTGGTACGTATGCACCGACATTAGGAGTTTTAGGTGCTGTTATCGGTCTTGTAGCTGCGCTTGGTAACTTAACTGATATTGAAAAGTTAGGTCATGCTATTTCGGGTGCGTTTATTGCAACGATTTTTGGTATTTTTTCAGGTTATGTATTATGGCATCCATTTGCAAATAAGTTAAAGCAAAAATCTTCAGCTGAAATTGAGAAAAAACGTTTAATCATTGATTGTTTATTAATGTTACAAGAAGGTACATATCCGTTTATTATGAAGAACCGCATTTTAGGTGCACTTTCTGCAACTGAGCGTAAAAAGCTAGAAAAAGGAGCAGAAAAAAATGCGGAGTAAGAAAAATAGAAGAGGCAAAAAGAAAAAACATGATGAGCATATCGATGAAACATGGTTAATCCCATATTCTGATATGTTAACGTTGTTATTTGCATTGTTTATCGTTTTATTCGCAATGAGTAGTATAGATGCTGCGAAGTTTAAACAGATGGCAGTTGCTTTTCGAAGTGAATTAGCTGGGGGAACAGGTAACAAAGAATTTTTAAGTGATCAAAAGCCAAATGATGAAAAAGAATTATCAGCAAGTAGCCTTGAGGCAGAACAAACAAAAAAACAAGAAGAAGCTAGAGCTAAAGAAAAAAAAGAGATGGATGAATTGAAAGCATTACAAAAAAAGATTGATCAATATATTAATGAAAAACAATTATCCTCTTCTTTTCAAACTAAATTAACTGAAAAGGGATTAATGGTGACAATATTAGAAAATATACTGTTTGATTCGGGGAAAGCAGATGTGAAATTAGAATCTTTAGGGATTGCAAAAGAGATGTCTAGCTTACTTGTTTCAGCGTCACCTCGTGAAATTACAGTATCGGGTCATACGGATAATGTCCCTATTGCCAATGCGCAGTTTGCGTCGAATTGGGAATTAAGTACGCAGCGGGCAGTTAATTTTATGCAAGTATTACTGCAAAATAAAGAATTACAACCAGAAAAATTTAGTGCGATTGGATACGGAGAATACCGTTCAATTGCTCCAAACGATACACAAGAAGGAAAGGCAAAGAATAGACGTGTGGAAGTATTTATCTTGCCTTTAACAGAGAAAGTAAAATAAAAGAGGATGGCGAATGCCATCCTCTTTTATTTTACTTCAAATGATTTTAAGTTGTCGCGACGGATTTTATCTTTTTCTGCATCTGATTTTTTGAAATCATAATCATATAAAGCGCCTTCCCAATCGCCATACATTGGATTCGGGAAAATAATGAATTTCTCACCAAATTGTGCTTTTGAATCTGCTACTGTTTGGTTACGATCTTTTACAGATTTTCCATCAAAACCTGTGAAATCAGATAAGTTATCACCGAAGAATAAGACAATATCATGGGTTTGAGAAACGAGTTCACGGCGTTTTTCTTTTCCTTTTTCTTTCGGATCTTGTAGTAATATATGTTCTTTCGTTGCTTGAGGAGCACCTACACGCTCAAGATTTTTAATTGTTGCATCTAGTTGATTCGTTTTACGATTTGAGATGTAGTAAATATCTACACCTTTAGACTCTGTATATTTTAAGAAATCAATTGCACCTGGAAGGGCTTCAGCCTCAGCTTTGTTAATCCAATCATCCCATTTGTAAGGATAGCCTTTGCCTGTTTTTACGCTCATTGCTTGATGAGGACTGTTATCTAAAACAGTTTCGTCTAAATCAAGCACGATAGCAGGTTTTTTCTCTGTCCCTTTTGCAAGAATTGCATCAAGCTTTAATTGACCAATGTTGTACCCTTGGTAGTAAAGTGCTTTCGTTTCACCGGCTGTTTGATACCATAAATCAGCCATTAATTGTTGTTCTGTTAATTTTACTTTCTCTTCTTTTGCCACTGTTTTCTCTGGTGTTCCTGAACATGCTACAAGTGATGTAGATAGAACCGCTACAGATAATAAAGTGGTAATGCCCCTTTTCATCTTCATATGTATCCTCCTTGATGTTAGAAAATCATTTTATATTATATATTAAAATATAATATTTTTATATGAACATTTGCATATTGTCTTTTGTATATATAGTAGTATGTCCTATATTAGAAAGATGAGCAAAATAATAATAGTTGTTTTGACAATTTTTATTGTCGTAATGACAATTATAATTGACAAAAAGAACTTTGTTATTTACAATTTTAACTAAATAGAACAAATGATGGATTCATGACGATGTTTACATATAAGAGGATGAAGCGCGGTGCTATATTTTGTCTTGAATAAACATAGTCTTTGAAAGAGAGTACGAATGATACTAAAGGGGAGGCTTTATACTTGAGTTTACAAATTCAAAACTTAACGAAACAATTTGGGGAATCAAAAGCAGTTAACGGTTTGCAAATTTCGTTACCAAAAGGTGAAGTACTAGGGTTACTTGGACGAAATGGTGCAGGGAAAACAACAACAATCAAAATGCTCCTCGGATTATTAACGCCTAATGAAGGTTCGATTACATGGGATGGAAAAGCATTTGGAAATAGTGGTGTAACAATTGGGTATTTACCAGAAGAAAGAGGTTTATATACAAAAAGTAGAGTAATAGATCAGCTGCGATATTTTGGTAGATTAGAAGGAATGTCGAAGAAAGAAGTGGATCACGCTATTGATCACTGGTTAGAGCGTTTAGCGATACCAGAATATAAATTTAAAACGGCTGGAGAGCTTTCAAAAGGGAATCAGCAAAAAATCCAATTAATTGCTGCTCTTCTTCATAATCCGGAACTTCTCATTTTAGATGAACCATTCAGCGGCCTCGATCCAGTTAATGCTGGGATGTTAGCTAGTATTATTGAAGAACAAGTACAGAGCGGAAAGACGATTATTTTATCAAGTCATCGTATGGAACAAGTAGAGGCTTTTTGCCAACATGTATGTATTTTGAAAAAAGGTGAAGCAGTCGTAAAAGGACAGCTAAGTGATATTAAGAAAGAATACGGTTTCCGTAATTTAACGATTGAAGATACAGTAGAGAATGAAAAGGGATTAGAAGCTATACATGTATCGTATGAAAAACAACAAGGCCTTCTTTATGTGAAAGTACAAGACGATGCGGAAGCTCTCAAGATTTTGCAACAGTTGCAAGAGCAAGGTGTTAGCTTACGACAATTCAAAATGTTAGAGCCGACGTTAAACGAAATCTTTGTAGAGAGGGCGAAATAACGATGCGTAAATTTTCTCACGTATTTTCATTTTATTTTAGGGAAGCATTTTTATCTAAAAAATCATTAATTACGAGTGCGATTTTATTTTTAGTTGTGTTTGGGATTTTTGCATTTAATCATTTTACTTCAGGCGATGATAAAAATAAGGATAAAGATAAAATTGCAGTTGTAGTAGAGAGTTCCACATATAAAGTACAAAAAGATGAGCTAAATAAGCTATTGCCATCAGCAAAAATAACAATTGGTTCAAAGGATGATTTTGATAAACTGCATAAGCAAGTAGAAGAAGGCGATTTAGATGGTCTATTCCATGTGACGGAAAAGGATGGGGCTCCATCGATTACATATATGTATAATGGATTTCCAAGCCAAGCAACTTCTGCAATTATGGCAGGATATTTAAAGCAACAATATACGATGGTGACGATTGCCAAAAATAATGTTTCAACAGAAATTGCACAGCAATTACAAACAGAAATTCAAGTAAAGCAAGAAGCGATAAAAGATCGTACATCTTCTTTCGGAATTGCCTATTTCTTTACATTTGCTTTATATATGTTTATTGTAGCGTTCGGAAATACAATCGCAATGAATATTGCATCTGAAAAGGCGTCACGTGTAATGGAAGTAATGCTTCCGAAAGTGAAGCCTCTTACGATGATGTATGCGAAAATTTTAGCGGTTGTTTCAACGGCGTTATTGCAACTTGTCATATTGGCGTGTGGTTATCTTATTCCATATTTGTTAGGTTGGGTCGATTTAGAAAGTGCCTCACTATTTGGTATTCCAATTGACTTTACGAAATTAGATGCAAAGGTTATCAGCATGTTTCTTGTTTATTTCATTACGGGATATTTACTTTATGCGATGATGTATGCTGCTGCTGGAGCTGTCGTGTCTAAGACGGAGGATTTACAAGCGGTATCTTTCCCGGTAATGATTTTAATTATGGCTGCATTCTTTATTAGTATTAAATCATTAAGTGATCCGAATAGTACTATCGTCGTTGTAAGTTCTTACGTTCCATTTTTTACACCGATGGTTACCTTCTCACGTATTGTAGCTGGTGAAGCAGGTATGCTAGAAATTACGATAACATTAGCAGTCTTATTGGCGACAATTGCGGTATTAAATGCTGTTACAAGTCGCATTTACGTAAACGGCGTAATGAATTACTCAGATAAAGTGAAATTTAAAGATTTAGCGAAATTTATAAAGCGTCAATAATGAGAGAAAAGCATGATTTCCTATTGAAATCATGCTTTTTCTTTATGTATAAATTAAAAATAGTATATAATGATAAGAGTCGTCTTTTAATAGAATGAATAAAAAGGAGGGTGTGCAGATGGGGATTAGTAGTCGTTTTACAGTAGGTGTTCATATGCTGACATTACTTGCGATAGATCGAAACTCTCGCTGTACCTCTGAATGGATTGCCGGTAGTGTGAATACAAATCCAGTTGTGATTCGTCGCATTACAGGAATGTTGAAGAGAGCAGGACTTGTTGATGTACAAGCTGGTAAAGGTGGTACGACACTTGCTCGAGATTTAGAAGAAATTACATTACTTGATGTATATAAAGCAGTGGAAGTTGTAGAAGAAGGACAGCTATTTTCCTTCCATGAAAATCCCAACATTGAATGTCCAGTAGGAGCTAATATTCAATCAGTATTAGAAATTATTTTAATGCAAGCGCAAGAAGCGATGGAAAACGTACTTGCAAATGTAACGGTAGATCAATTAGTTACAAATTTAAAGTCTAAAATGAAAGAATAAAAAAAGCGAGCTTCCTCATAATGAGGGCTCGCCTTTTTTTATTCAGAAATATTGAAAATTCTATTTTTCAGTATTTAAAATGAATTTACCTACGATAGCTGCGAAGATACCACCAAGAATTGGTGCTACGATGAATACCCATAGTTGAGAAAGTGCTTCTCCACCAACAAATAAAGCTGGTGCGATACTACGAGCTGGGTTAACAGATGTTCCAGTTAACGGAATTCCTAATAAGTGAATTAAAACTAATGTGAAACCAATTACTAGTCCAGCTAAAGAAGAACTTCCTTTTTTACCTGTTACAGCAACGATAACTAAAATAAATACGAAAGTTAAAATGAACTCAACTAAAAATGCTCCAGATAAACCAAGAGTTCCGAAACCATTTTGTCCTAAATTATCTAAAGGTGTTTTAGCAGATTTTAAAATTGTTACTAACGTTGCAGTTCCTAATAAACCACCTAAAATTTGAGCTAATACATAATAACAAAGTTCCATAGCGTTCATTCGTTTGTTGATGAACATAGCTACTGATACTGCTGGGTTAATGTGACATCCAGAAATTGTTCCGATGCTATATGCCATAGCTACAATAGATAAGCCGAAAGCCATAGCGATTCCTAATGTTCCAATTCCTTCAATTCCGCCGCCAGTGACAGCTACTCCAGTTCCGAATAATACAAGTACAAATGTACCAATAAATTCAGCGATTGCTTTTTTTAACATAATTTACCTCCTATTAATGCGCATGAAACGTATTATAACATAAGTTTTAGTATAAACAGCCAATGAAATACTATTCTGATAAGGCGAAATAGGGGGACAATAAAAAAGAGTATGGTTCATCTCTATAGAACCATACCCTTTTTTTATGCCGATTTTTTCTGTTTAACGACTGGAACAGAACGGTTTAAAATACTATTTGCAACCATTCCTAACATGATAATAATCATTCCGATGAGAGAAAGTCCTCCAGGGAGTGAACCATTTAAGAAAATGATTTCTCCAAGTACGGTAAAGACCATCGTTCCAGCTTGTGTTGCTTCAACAGCTCCAAGTAGAGCGAGGTTATCTTTTGCTAAGTCAGTAGCAAAGAAAAATGTCATCGTTGCAATAACGCCGGAACATAATGCTAACAAAAATCCTTGAAGCATTTGGTTGGATGTTGGAATGCCAGTAGTAGAAAATCCGTATATACCAAGCAAAATTGTTATAGGAAGACTTCCAATTGCCATTCCTAATACACGTTGGAACGTATCAAGGCGTCCACCAACAAGCTCCATCATTTTTCGGTTACCGAACGGATATAAGAAAGCGGCTAATACGACAGGTAAAAAACCTGAAATGAACTGAGTCATTGTAATATGGCCTGCGGCAGTTGCTTGCATACAAATTACACCAAGTAAAATAAATAATGCAACATATAAGCTACGAAGTGGAATTTTTCCACGCACAAGTTTCGTACCTGATTTTGTTTCTATTTTCACGAAAAATAGTGGTGATAGTAGTAAACCAGCTAAAATCGTAACTTGCCAAGTTCCAGCAACGAGCCAAGCTGGAGAAAAGACAGCTGCGAAACTTAATAAAGAATAAAAACCAATACCGGCAACAGAACCCCATCCGATCCATGCCAATGGATGTTTTTTTAACTCTTCCCATAATCCCCTAAAGTTTTTGCGAAATAAAACGATAAGGAATAAAATAGGAAGAGCAAATAAAAAACGGAAGGAAGCTGTCCAAGCCCAGCTCGTTCCAGATACATTCATTGCTCTATTAATAATAAAGGTTGCAGAAAAAAAGGCCGATGATAAAAGACCTAATAAAATTGCGCGCATGAAGTATAGCACTCCTTTCGGAAATAAATAATTATGTATAGTATGATATACTTTTATTCATTAAAAGTAAACTATTTTATATTTTAAGGTGGTTTTATATATGAAAGAAAATGAAGATATGCAAACGAAAGAAGTCATTCAACAAGTTGGACAGTTATTGAGACAAATTCGAAATGAACAGAAATTAAGTTTAGAAGAATTAGCCCATAAAACAGGAGTTAGTAAATTAACATTAGGAAAGATCGAAAGAGGGGAAACAAATCCGACACTAGCTGTCATTTGGAAAATAACGAAAGGGTTATCAATTCCTTTATCCAGATTAATGGTTGTTGGAGAACCTGTAGCTGTTGCGCGCTGTGGAGAAGGATTTGCAGTAGATGAAGGACAAGCGTGGCATTTAGAAACGATGTTCCGTTATACGAAAGAAACAGGGATGGAAATGCACCGTGCTTGTTTACGATCAAATAGTATATATGAGCCAGAAGCTCATCATGAAGGTGCGATTGAGCTTGTAACGGTAATGAAAGGGAAAGTGTCTATTCAAGTGGAGAATGATGTATACGAATTAAATGAGTTTGATTCCATTCAATTTGAAGCGAATAAGAAGCATATTTATAAAAATGAAGAAGAAGAAGTGGCGGTATTACATTTAACGATGAAATATTCTTCATGAAAAAATCACCTATAGGATTCTATAGGTGATTTGCTCTTCTTAAGTATGTGAAATAATGCCGTTAGTACGAACGTGGCATAAGTAATAAACAAATGAAATAAACTAAAAATCCTGTCCCAAAACATAAAACAGCAATAACCCAAATGATACGAATAAGAGTAGAGCTAATATCAAAATATTCTCCTAAACCACCACATATACCAAATAGCATTTTATCAGTTTCGGATTTACATAACTTTTTTGACATATTCCAATCAACTCCTTTTTATATCAAACTGCATACTTTTATTCTATATGGAAATTTATGAGAAGACTATGGGGTTGTATTACATTTTTTTGTGAGAAGTGATCGTATTAATTGTCTTAATTTTCAGTGGATATTAAACTTGTAGTTATGAGGTGATTTTTAATAAAGGGTGGGGAAATAGAGATGACAGTATATTGGTTGACTAACGTAATGCTTGAATCAGGATATACATATGAAGAAGAGAGAATTTCACAAACAGAAACAGAATTATGCAGTTTACTTATTGAAGATGGTCGAATTAAAAAAATTATAAAAGGGATTGTTCAAGAGGAAGATATAGTAACTTTTGATGCTAAGAACTTATTAATGTTGCCAGCTTTCAAAGAGATGCACATTCACATTGATAAAACATATTATAGTGGCCCATGGAAAGCTTGTATGCCAGCAGAAAGTATTTTTACACGTTTTAATGAAGAAGAAAAAATTTTACCAAAGCAATTAGCGACTGCCCGAAATAGAGCGGAAAATATGCTAGAGTTACTACTGCAAAATGGTGCAACGAATATTAGAACGCATTGTAATGTCGATCCGATTATTGGGCTTGGTAATCTGGAGGCGACGTTAGCGGCATTAGAAACATATAAAAATCGAGTGTCTAGTAGAATTGTTGCGTTTCCGCAACATGGATTATTGCGCAGTGATTCTGTGCAACTCGTGAAAGATGCGATGCGTATGGGTGCTCATCTAGTCGGAGGAGTAGATCCAGCTACAGTAGATAATGACATTGAAAAGTCATTACATACAATTATGGATATCGCAGTAGAATTTAATGCGGATGTTGATATTCATTTGCACGATGCGAATAATCTTGGAACGTTTACGATGAAGAGATTGGCAAGTTTAACAGAAGAAGCAGGATGGCAAGGCCGTGTAACGATTAGTCATGCACTTGGACTTGGTGGTGTTACTGATAAAGAGGCTGAAGAAGTGGCAGAAAGACTCGCAAATGTAAATATTGATATTACTTCAACAGTGCCAATTGGTAAACAAGTAATCCCAATTCCGTTATTAGATAAAAAAGGTGTTAAAGTTGCATTAGGCAATGATAGCATTACAGATCATTGGTCACCGTTTGGAACAGGTGATATGCTTCAAAAGGCGAATCGATTAGCAGAGCGTTTTGGGTGGAGTGACGAAAGGTCTTTAGGAAAAGCACTCCGCTTTATTACAGGAGGAAAAGAAACGTTAAATAATGAAGGGAAGCGAGTATGGCCGAATGTAGGGGATGAAGCGAGCTTTGTTTTGACGAATGCGACATGCGCTGCTGAAGCAGTAGCGCGTCAAACAGAAAAACGTTTAGTCGTGTATAAAGGAAATATTGTTGTTGGAAGTTTAAATGAGGTGGAATTAAATAATCTTGTGTAGAAGAATCGTTTAAATATTTTGAGGAGGGTTCTAATGGTGAGTATAGAACTCTTCTTTTTTATTCTTACAATATATTTTTATAGGAAAGCTAGAAGGGATGAAAAAATTGGACAATCAACATAACCAAAATCATATTATGGGAACTTTGCAATGGTTTATATTTTTATTAGCAAATTCAATCGCACTACCAATTGTCGTTGGCGGATTATTTCATCTTACGACGGAAGAAATATTTTATTTAATGCAGCGTACGTTTTTTGTAGTTGGTATATCTTCTTTTTTACAAGGGTGGCTTGGGCATAGACTGCCAATTGCGGATGGGCCGGCTGGATCTTGGGTTGGTGTATTTACCGTACTTGCTTATGCAACGGCCGGACAGGATCAATTACATAGTACACTGCAAATTTTAGAATTAGGAATGATAATCTCCGGTGTTATTTTAATAGGATTAGGAGTAACTGGTTTTATAGGACGTATTTTATTTTTATTTACGCCGCTTGTGACAGGGACGTTTTTACTTTTATTATGTTTACAATTAAGTGGTGTATTTTTAAAAGGAATGTTAGGAATTACAGCTACTATTTCTCAAATCGACGGATTTACAGCAATGATCGCGTTTAGTATATTTCTGTTCGTTATTATACTATCTAATTTTGGAAAAGGCTTTGTCAAAAGTTATGCAGTTTTAATAGGATTAATTAGTGGGTGGATTATTTTTCTCATTGCAGGAAAAGTGACAATCCCATCTCAAGTAACTCATTTTGTGCAACTTCCACATATATTTGCTTGGGGACTTCCAAAATGGAATACAGGTATGGCTGTATCAAGTTTCGTTATGGTATGTATTTTAGTTTCGAATACGGTGGCAGCTATTATAGCAATTAATCAAGCAACTATTCATAAAGCGACTATTGAACAAAAACAGTTGAAAGATGGAACATGGGTTGGGGGGATTTCACATCTCATCTCTTCTGTATTTTCAACTGTAGGTGTCGTTCCGTTACCAGCAACGGCAGGATTTATACGTTTAACAAAACAAAAGTATATACGATCGTTCTTAATGGCATGTGCGTTACTAGTCGTAATGTCTCTTTTTCCAAGTATTATTCGTTACTTAGCATCTTTACCATCAGCTGTGGCATCGGCTGTTTTAATGGCTTCGTTCGTACAGTTAATTGGAATTGGATTTAATAATATAAAACAAGTGCCGATGAGTGAAAGGAATGTAACGATTTTAGGCGTTGCAGTATTATTTGGCAGCGGCGTTATGTTTTTACCGTCTGGAGCACTCCAATCCTTGCCGTCTGTTATGCAATATATATTCGGTAATGGTTTATTTGTAGGTACGGTTGTAAGTATATTGCTAGAACAAATATGGCGCGTTGGAAAGTAAGTGGATAAAAAGAGTGTACGCACTGTATAAAAGTCTAAAATAACATAGGAAATAAAGCCCATTTTCATTCACCACCTGCACATTTCGTTCATACAATATCTTGACTAAATAAACACCCAACTTACACATACACAGCTCTGGCTTAAGCAAGGAGGGTTATACCAGTTGAAGGAAAAAGCGTATCAATCTAAACCTTTACTCACAAAGAGAGAGAGAGAAGTATTTGAATTGCTGGTTCAAGATAAAACAACGAAGGAAATTGCAGGTGAACTTTTTATAAGTGAAAAGACAGTTCGCAACCACATCTCAAACGCAATGCAAAAGCTAGGGGTTAAAGGACGTTCACAAGCAGTTGTGGAGCTTCTTCGTATGGGAGAGCTCGAATTATAAGAAAGCAGCCGACTTTTATATAAAAGTCGGCTATTTTTTGTTTGCTTCACTTGCTATATGAATGATAAGAACACTCCATACATAAATAGGTAATAAGGAGGGGATATGTTGAAAAGGATACTGTTAGTTTCAACAAGTGCTCATGATATGAATGGACACCCGACTGGTTTGTGGCTGGAAGAGCTCGCAGCTCCTTATCATGTATTTAAAAAGGCTAAGTTTGATGTTGATATTGTGTCAATAAAAGGTGGGAGAGTACCTATAGATAGAGTGTCTATTCCGAATGGTATACCTCGCGAATTCAAGCATGTAGCTTCTTTATTGCAAAATACGAGGCCGATTTCAAATGTTCATTTTTCGGATTATGATGCGGTTTTATTTGGTGGTGGGCACGGGGCGATTGTAGATTTTCCAGGTAATCCATATGTAGCAAATTTGATTGAGAATATGTATAACAATAACCGGATTGTAGCGGCTGTTTGTCACGGAGTAAGCTCCTTAGTCGGTGTGAAAAATCAGGATGGCTCGTTTTTTGTTGCGGGTAAGCGTATAACAGGTTATACAAACGATGAAGAAAGAGCTGTACATTTAGAAAAGCGCGTTCCGTTTTTGCTAGAAAGTAAGTTGAAAGAAGAAGGAGCTTTGTTTTATGTAGCCCCCAATTTTACGCCGCATGTAGTAGTAGATGGTCATTTAATTACAGGACAAAATCCACAGTCTAGCGTGGAAATAGGTAAGGCTATAAAAAGGGCTGTAAATAAATTATCGTCATTTTAATTTCTGCTCATTTCTTCTTATTAATGGGAATGTCTTCTTTTCAAAAAAAGATGGAGCAATGAATATGCACTTTATATAGAAGAAACCGACTTTCTTATAGAAGGTCGGTTATTTTTCTATCTTGCAAATTACGAAAAAAAGGAGCAAAATAAAAAAGGTCCTAGTCTATACATGGGCAAATGAAAATTTTCATACAGAAGCATTTGAAGTGAGCGAACTTAAAGTGTGTAAAATATAATGATAAACATAAAAGATGATGAATGAGAAAACGGGTGATGAAGTTGAATAGAGCAATCGGTGTTATCGATTCAGGAGTTGGCGGTTTAACAGTAGCGAAGGAATTAATTCGTCAGTTGCCGAAAGAGCGTATCATATATTTAGGAGATACAGCACGTTGTCCTTATGGTCCACGTTCTCGAGAAGAAGTACGTCAATTTACGTGGGAAATGACGGAGCATTTACTAGATTTAAATATTAAAATGTTAGTTATTGCGTGTAATACAGCAACTGCAGTTGTATTAGAAGAGATGCAAAAACAATTACCAATTCCAGTAGTAGGAGTTATTCACCCAGGATCACGTACAGCTTTAAAAGTGACAAACACGTATCACGTTGGGATTATTGGAACGATTGGAACGGTGAAAAGTGGTGCATACGAAGAGGCGTTAAAGTCTATTAATAACCGTGTTATGGTAGAAAGTTTAGCTTGTCCACCTTTCGTTGAACTTGTAGAGAGTGGGAATTTCGAAAGTGAAATGGCGTATGAAGTTGTAAGAGAAACGCTGCAACCACTGAAAAGTACCGATATTGATACACTTATATTAGGTTGTACACATTATCCGATTTTAGGACCTGTTATTAAAAAAGTAATGGGAGATAAAGTGCAACTAATTAGTTCTGGTGATGAAACAGCACGTGAAGTAAGTACAATCTTATATCATAGTAAAATGTTGAATGAAGGAGAAGAACAAAGCGATCATCTCTTCTTAACAACAGGAAAAATAGGCTTGTTTAAAGAAATTGCATCAAAATGGTTTGGTCAACCGATTGAAAATGTGAAGCATATTCATTTAGAAAAAGAATAATAGTAGAATTTATATAAGTGAGCTCCTGAGAAATCAGGAGCTTTTGTTTTATCTTGCTATTTGCTGGGTAGTAAGACCCCTGCTGATTAAAGTTTCAATTTATAAGAGGCACAGCTTGTTCTAAAACGTGAAACAGTTCGTATACATAATAGTACAAACTTAGATTTTAGGGGGGAATGGCATGCCTAAATCCACTTTTAAATGGGTTGTTGGTGCTACTGTGAGCGCTGTTTTACTAACAGGGTGTGGCTTTATAAATCAAGAGAAAGCAACTGAACAAATTGATCCGCCAAAACAAGTTACGTATACAGAGGGTGGGAAGAAAGAAGTAGCTAAAAAAGATAAGCAAGGGCAAATGGTAAATAGAGAACTATACCTTGTTGATAAAAATGGTTATGTTGTACCACAAACGTTAGCTATACCTACTCCGAAAGCGAATGAGACTGTGAAGCAAACGTTAGAATACCTTGTGAAAGATGGACCGGTAACGAATTTATTACCAAATGGGTTTCGTGCAGTCATTCCGGCGAATACAACAATGACCTTAGATTTGAAAAAGGACGGAACGGCAGTTATTGATTTCTCTAAAGAAATGAAAAACTATGCGAAAGAAGAAGAGCGTCAAATCGTTGAATCTATAGCTTGGACGTTGACGCAATTTACAGAGATAAAACAAGTGCAGTTCCAAATAAATGGTGAGAAATTGGCAAAAATGCCTGTTGGTGGTACACCGCTTGGTGAAGGAGTGAGCCGTGCAAATGGTATTAACTTCGATGATGAACAAGTAACAGATGTAACAAATACAAAACCAGTCACACTGTATTTTATGGCGCAAAATAATAATAAACAGCAATACTACGTACCAGTTACACGCCGCGTTGCAGAAGGTAAAGAAAATGACTATGCAACAATTATAGATGAACTTGTAAAAGGTCCGATCCATCAATCGCTCCTGAATGATTTTAATCCAGGCGTTAAGCTTATTACGAATCCGAAATTACAAGACGGAAATCTTACATTAAACTTTAATGAAAATATATTTGTAAACCCAGATAAAAATATGATCTCAAATTACGTATTGAAGTCGTTAGTTTTATCTTTAACAGAAAAGAAAGGTGTGAAAAATATTTCTATTGAAGTGAATGGAAAAGCAAATCTTATAGATGAAAAGGGCGGAAAGTTAATAAAACCTGTAGATCGTCCAGAAAACGTGAATACAGGTAGTTTTTAATCGTCAATAATTTGATATACTTAAGTAAGAAAGAGGAATTGCTTTTTGGGTTCCTCTTCTTTTATTGTATACATATCATACATTTAAATTTGGCTATACTAACAAGTAGTTATGAGGAGGTTATTTTTATGCGAGTAGATGGTAGAGAGAAAACAGAATTACGCCATATACATATTCATACGAATTATTTAAAACATCCAGAAGGATCAGTGTTAATTGAGGTTGGGGATACAAAGGTAATTTGCTCAGCGACAATTGAAGAGCGTGTCCCGCCATTTATGCGTGGAGAAGGAAAGGGCTGGGTAACAGCTGAATATGCGATGATTCCACGTGCGACAGAACAACGTACAATTAGGGAGTCAAGCAAAGGGAAAGTAACAGGACGTACAATGGAAATCCAGCGCTTAATAGGACGAGCATTACGTGCGGTAGTTGATTTAGAAGCGCTTGGCGAGAGAACAGTTTGGATTGACTGTGATGTCATCCAAGCAGATGGTGGAACGAGAACAGCTTCTATTACAGGTGCATATGTAGCGATGGTATTAGCTTTCGAGAAATTATTACAAGCAGAAAAAGTATCTAAAATTCCAGTAAAAGATTATTTAGCAGCAACATCAGTAGGAATTGTTGAAGAGCAAGGTGTTGTTTTAGATTTAAACTATGCAGAAGATTCTAAAGCAGACGTTGATATGAATGTAATTATGACTGGAAAAGGTCAGTTCGTTGAAGTGCAAGGAACTGGAGAAGAAGCGACGTTTAGTAGAGCGCAGTTAAATGAATTACTTGATGCAGCAGAACAAGGCATTTTCCAACTGATTGATATGCAAAAAGAAGCGTTAGGTGACATCGTATCTCATATAGAGTAGAGGTGGAAAGTATGAAACAAGTTGTTGTAGCGACAAAAAATATGGGGAAAGTACGTGAATTTGCCGAGTTATTTGAGCGATTTGATTTAGAAGTGAAATCATTACACGATTTTCCTCATATTGAAGAAGTCGAAGAAACTGGTGAAACATTTGAAGAAAATGCGATCTTAAAAGCGGATAGTTTGAGTAGACAGTTGAATGCAATTGTAATTGCGGATGATTCAGGTCTTATTGTAGATGCGTTAAACGGGAAACCAGGCGTGTATTCAGCTCGTTTTGCTGGAGAGCCAAAAGATGATCAAGCGAATATTGATAAAGTTTTACAAGAATTAAATGAAATACCGTTTGATAAGCGTAAAGCTCGCTTCTACTGTGCATTAGCAGTAGCTTTCCCTGAAGGTGATAAAAAGCCTGTCATTGTAAACGGGACATGTGAAGGATTTATTTTAGAACAACGCCGCGGAGAAAATGGCTTTGGATACGATCCGATCTTTTATGTGGAAGAGTACAAAAAAGCAATGGCGGAATTAAGTTCAGATGAAAAAAATGCTATTAGTCACCGCGGACGTGCTCTTCGTAAGTTAGAAGAAAAAATCCCGGAATGGTTTTTAGGAGAATAAGGGAGAGAGAATGATGAAAGCTTTAATCGTAAGCGATAGTCATAGCTCTGTGAAGGAATTACAGCAGTTGAAAGAGAAGTATGAAGGGAAAGTAAATATCATGATTCATTGCGGTGATTCAGAGCTAACATCTGCTCATGAAGAACTGCAAGGTTTCCATGTTGTAAAAGGAAACTGTGATTATGCTAACTTTCAAGATGAAATTGTAACTGATGTAGATGGAATTCGCTTCTTAGTTGTGCATGGACATCGCCATAATGTGAAAATGACATTACAAACGCTAGCGTACCATGCTGAAGAAGTGGGAGCGCAAGTTGCATGCTTCGGACATTCTCACGTATTAGGTGCGGAATTAATCGAGGGCGTTTTATTTATTAATCCAGGCAGTATTTTATTACCACGTCAGCGTGTAGAAAAGACATTTGCTTTATTAGAAATGGATGAAAATCAAATGGAAGTTCGTTTTGAAACGTTAGACGGACAACTAGTTGAACAGGCAGTTTTTAAAAGAGGATAAGAAAATTTATCCTCTTTTAAAAAAGGTGTTGACTTTATGTGTGGTTATACATATAATAAATATTGTCGATAGGGCAACGGCGCTAACGAAGAAAAGAAAATAACATATGCGGGTGTAGTTTAGTGGTAAAACAAGAGCCTTCCAAGCTCTGGTCGAGAGTTCGATTCTCTTCACCCGCTCCATGTCCCAGTAGCTCAGCCGGATAGAGCATACGCCTTCTAAGCGTACGGTCGGGAGTTCGAATCTCTCCTGGGACGCTAAAAAAACCTTGTTATCTTTTGATAACAAGGTTTTTTGTTTGTCTAAAATTTGATGTTTGGGTTATAGGTGTAGTTCATTCTTGATATTTGCGACCTTTCCTTTGATATTAAGTAGTTGCATATGTACTTCTTTTTCTTAAATAAAAAGAGCGCCATTTATGCGCCCTATTCCTCTTATTTAATTTAAAGAATCAATAGGTTTATGATGGAACTCAAATCCATATCCAGATTCTCTTAATTGTTTACTTACAATATTATAAAACTCTTTACCATTCTAGTACAATTCAGCAGCAGTTATCGGAACTTATTCCCGGTAGTGTGTTACAATTAATAGAAGCGGAAAACGAGAATCTCCAATTGACTGGACCTGTGATTGGTTAGATGGTTTAAGAAGGTCGTATAAAAAAGGGAGATGGCGCAAAGATGGCGAGATCAAATGAGAATGATTTAACGGAGAAATTGGCAGAAGGCCACCGAAAATATGGTGATGGCAATTTTACAGTACAGAACATCGGTGATGAAACTAACCCGAATTGGACTGTCGTAAAAAATGTGAGGAAGGGATCGGCAGGCATTCGCGAAGGAGAAGATATATTAAGACTGCGATCAAAATATATAAAATAGTACGGAAATGGGCGGAGCGGGAGTTCGAATCTCTCCTGGGACGCTAACAAAACCTTTTGCGGTGACGTCAAAGTCCGCAATATATAAGCTCTCTAATTCGTAAGTTGAATCGTACAATGTGCGGTCGCTAACGAGTTAGGGGGCTTTTTTGTCAAAAAATGTGATTCTTTAACGATTAGTGAGAACTTATCGAATATTTTGGGGGATAGATTGAAAAGTGATCAGCGAAAGAAAGAGACCGCAGAAAATCGTTATACGTTCAACCTAACAATCGGTAAAGCGCTCGAGATAATTGTGCGTTAAATAAAAAATACCCCCCAATTGTTAGTTGTGTCTAACAATTGGGGGGGGTTGGCAGATGTTGCTGGATTAGCAGTCACATGTTCTTCAGATTTTTTTGTATGCTTCAAAAAAAACTTTGATGAAAAATCACATACATAAAAAACCTCATCGGATTTTATGCCTTCTACAAAACAAACCGTTCGTTTTTCATCAATTGTGTAACCGTGGATTAAAGTTTCTAATTTTTCTTCGGCTACTATAGTAATAATATATTGTGAAGGTTTCTTATTTCTTGTTAGGTTATTCATTGGGGTTTGTATACATGCCAAAATTAAAATAAGAAGTACTATGGAAGGTATCATCTCATAATTCCATTTCCTAAAAATTTGAATAGTAATGAGATAGGAAAAAATAATTACACTACTTATGATTTGAAGGGAAATTAAAACTTTAAGAATAATATTAAACTTCTTGTTTTTATGCAGAGAAAACCAAAACAGAAAATATAGTACAACTAATAGAATAACACTAATAATTAAAGCTCCTCCGATGTACCAAACTTTTTCGTTGTTACGCCAAGTTTTATTAAGGTTATCATATAATCCAAAGTTAAAAACACAGCAGCAAATAGATATAAAATAGCACCTAACAGTGTAAATAAAATTACATTCCAAAAATTCAATTTTACTAGTGTGGCTTTATTTAAATACAATTTATCAATTTCCTTAGTTGTTGCCGCTATTACAAATTGATTAACACTATATAATACAGCTGGTATAAGTAAGGTGGCTATAATTGTAGTGAATACAGGTGCAAACTTGCCTATTGTCTCTATTGTTAGTCCGCTAAACATTTTCGTTGTTTAACCCTTTCAAAGTTAAAGTTAGATAAAAAAGAACGCTGTCCTAAGAATAGGTAAGCGTCCTATGTTTTTAATAAATCAACCTGTATCACCATCAGCTAAACTTTGTATAATATTAATAATTGTTTGAGTATTAACTGAGGTATGTGTGCCTATTGTTACAAGTGTAATCAATAGCATTCCTAATAATACTTTCTTCACTTTAACGCCTCCTTTTTAAAAATTTCTTTTTTAGCTTCATAACTTAAATAGAAATATTTACTTCCTTGTTCAAAGTTTCCTTCGTTATGAAATTGGACTGCGACTGCTTCCGCGTATTCTTGGACATACTCCCATAATCTTTCGTTTTTAAAGTAGTTCATTCCTGCTAGCACAGCTTGTTCTAATTTTTCGGCAGTAACTTTTTTATTAATTTTTCTTAGAATTGTAAAGCGGTATTGATATTCTTGATTTCCTAATTCATTGCAGATAGTTAAACCTTTTTCAATGAGTTGAGATGCAATTTCTTCTTCATCTAGCTTGACGTGTTCCTTGGCTTTAACAAAAATAGCTTTATAATTATGAGGTTTCTTTTCGACAACTTCTGAAAGGTATCGAATTGCCGAAATAGAGAGGTTTTGACTCGCATACATTAAGCCTAAATTATGGCGAACTAGTAAGATTGCTTTCTCATTTTTTTGCTTTTGGAATGTGTTCATTGCAGTAACAAAGTATTCTTCAGCTAGTTCAAATTCTCTTAAATGCGTACAAGCTAATCCTAATAAATTATCGCAATAGGCTGTTTTTAATTCATAGCTTTCATGTTTAGAAAATATGTCCCTAGCTTTTGTACTGTGCTTAATGGCTAAAAGTGCTTGATAAATATGATAATGATATGTTGCTAAGTTATAATGAAATTCTGCTTTTTCAAGTTCATCAGGAATGTGTTTAAGTAAAATTTCTGCTGTATCATAATGTTCTTTAGCAAGGCTATAATTACCGATTGCGTTAGAATGAATAGCCTTATAAAAATGGTAGTAGTAAGATAAAAAGTTATCTGTGGGAATATTAAAAGATTCAATTTTATCAAAGCTATTTTTTGAAATACTTAAATTATCCACTAAATATTTATAACCGAAATCTAAAAGGTAATAGTAGAGTAACAATTTTGGGTCTGCTTCGTTAGTGTGAATGATCGAATTAATTTCTTCTTTTAAACAATGGGCATTATCTATATTACGTGAACGTATTTCTTGATACCATCTGTTAAGTAGTTTTGAAATTTGTTCATTCCCCTTTATTAGAACGTCCATGAAATCCCACCCCTTTTTGAATATTCTTATAAATAATGATAGCAAGAATAGAATTTGATGGAAATTGAATTTCAATATTTCTCAACATTTGTGTAAAAATTTTATTTTCAATTATGTAACTAATTGCATTCATTCTCCCTGTTAGTAATTTCAAATATTGGGCACAGTGAAATAACCAGACATAATATAATCTTCTTATAAAATACTTTATAAAGATGGAAGGTTAACACTTCAAAATATCCTAAAGGCGATTGAGGAAGCGAAAGAAGCTCGTGAAAAATTAAAACTATTCTCACCATCAGAAGTAGTGTGGGACATTGAAGGTTTATCTAAGCAACTACCATGGAGAGATAAATCTTCAACAAATATAACAGATCTATCTAACTACTTTTACACAAGTGGTGGTAAAGACATGTTTGAAATGTTATTTAAAGCATGTGACGAAGCTCTAGAATTAGAAGTAGATTTAGAAATAGAGACATTATAATAGGAAAAAGCTTCATCTTGACGATAAGGTATATAATAAGGCAGAATTTTAACAAATGGTCAGTTAACCGAAACAATGAACGATTCAATAAACGAATTATACTAGCGTTTATATATTTTGGTTAAAGACGAAGCGGGAGCTCGAATTTCTCCTGGTACGCTACAAAAACCTTGTTATCTTTTGATAACAAGGTTTTCTGTTTAGTTATTAATAAACTTCTCAAATACAAAACCATAATCTTTCACATTATATTGTTTCTTCGTATCAACGAGCCAGTTAAAAGCGATTTCGTTTATTTCTTTAAACTGTTCTGCTAAATTTACTTGTGCGTTTGAAATACGGCTGAAAGCGTTAGATGCCATATCTAAACTTTTGTGTGCATATTGTAATGTAATATCGTTGTCGTATGAAATTTCTTCGATTTTAAGTAAAGCCTTATATAAATCTTTTAATTCTTCAATATGTTTTTTATGAACATCAATTGAGTAATGCTCATCGCCCATTTGAAACTTAATTTCTACATCTAAATCAATCGTTCCCGCAGTTTCAAGCGCTACGTTTTTAATTTGATATTTACTATAGCTAAAGCGGCGTAGTGTACGTTTTTTACTTGTTGCGCTTGTACCGTCTAAGTGAATTAACCCTTTGTTTGTGAAGCAATATTCATCTGATTTCGATTTAATTAGAAAGTAAATTTTCTCCCCATCTTCATGCATTACATAATCATCGGCATCGACCTTATCATAGTCTTTAGGTGTAATAACAGAACCTACATCGCTTAGTCCTAATACATCTGCGGCCATTTTTTTAAACATATATAATCCCCCTTGTAAATTAAAGTCTTAATTGTACAAAAATATATTAACATGATCTTCATCCTTTGTTTTCTTGTAATACGAAAATATCTGAAGGTAAGTTAAGAAAAGTAATGAATAATTATTTTGATCCTAAATTATTTAGTAAATCTATTAGTTTAAGAGTGGATTCTCCGAAAAATAACCAAGAGAAAAAAGTTAATTTTGCAAGTGATTATAAATAAATTCCGTGAAAGCACCTCAAGCGATATGAGGTTTTTTTCAATCTCTTTTTGAAATCTTACAATTCTGTAAGGTAACTGTAAGGTAGTTCGATGGTAAGAAATTGCTAATCTTTTATAATGAAGATAACAACGATAAAACGAGGAGGCAGAAATGATGAAAGGATTAGTTGTAACGGGCTTGACGGTTGCTTTTGGATTTGTAGCGTATGAGAAATTAACGTATGTAGTTGATGTTGTGAAACATTTGATTGCTTAGAGAAAACAGCCATGAGAGGGAAAGGGAATGAGTGAATGAATGGAATGGTTATTTGGAATTATAGGTACTTGTAGTGTAGTGTTATTGTTCTTTGTCCCAAGTGGTATACTTAGTTCGACAACAAGTTTGTTCTTCTTAAGTTTGTTTGCTTGTACGATGCTTATTATTATGTTTTTAATGAAGCGAAGTAAACCAATCTTCTATTTTAGCATGATTGTTATGGCAATTATTGTTCTCCAAATTATTACCCTTGTAATATACCCCACAATTATAAAAGCTTTCCATTAATGATGAATCCTCTGCGTTTGTTGCTGGGGATTTTTACTTGTACAATTTTAATTTTTAGTAGAGATTTATTTGTATTGGAATGTAAAAATTAAATATTTTCATATTTCAAACAAATAGTTTTGGGATGTTGTGTTCTCATTACGCATTTGATATATTTACTTTGAACATAATTAAAATCAAGAAAAAGAGGCGGACGTATGGATAAAAAAGAAAATACGGTCGTATTGTTTCCACAACTATCAGAGCGCTATATTGATGAAGGTTTTTTAGCGCTGAAAGAGCGGAAGTTCGAAGATGCATTGCGCTGCTTTGAAATATTACGTCAGTATAATGCGGAAACGGAACAAACGGAATTAGCTTCAGTTATTTGTTTACTCGAATTAAAACGTATGGAAGAAGCGAAAGACAAATGTGAACAGTTGCTTAAAACAGGAGTTGTCTTATTTGGTGATATTCTTGAAACGTACGTGACTATTTTAGTTCAAACAAATGATTATGAAGGTGTTATTGAAACTGTTGAAAAGGTTTTACAAACGAAAGATATAATGCCTGATCAAAAGGAAAAATTAGCGCAGCTTGCTTTATTTGCAGAAGGTATGCTAAATGAGGGAGACGCATCGCTAGTGGATTCAAATTTTGAGTTGGATGAGTTTACTAATGAAATTTTTGGAGAAAACTTTGGACAGAAGCTAAGAGCGATTCAGCGACTTTCGTTAAAAGACTTAGATCTTGCATTACCTGTTTTAAAGAAATTTTTAATAGACGAAGAGCAACACCCCTATTTGAAAACTTCTATTTTGTATAAAATGATAGAAAGTCAGGTAGAAGAGGAAATAGAGGTAGAAAAGTTTGGGAATACGATTAAGGTAATTCCAGCATTTACAGGTCATAATGAGGAGCAATCCAATAACATTATACATAAATTATCAAGTCGATTAGAGCAAAATTATCCCGATATATTTGAAGCGATGGTTACATATTGGAAAGAATTGCAAATTAGCATTTTCCCATTCGCTCTATTAATGGATAAAGAAGAGATTTGGTCAGCTGTTTTAGAGAGAATTGGAAGAAAGCGTTTCGGATTGGCTATTGATGAAGAAGAGCTTATGGCAGCATACAATATCGAATTGGAAGAGTTTCATATTGCCTATCAATGGTTATTACGTGTTGAAAGAGAAGGATATTTGCCCGTATAATTATGAAAAAGAATCGTTCAGTTCTTGAAACGAGCATATTCTATGTTATAATGTAAGGGTTGCAAAAGGCAGAAAACTGCCTGTTTGTAAGAGAAGAGAAGTGTAATTCTCTTACTTAATATGTTTCATATTATTCTCGAACAAAATATACCGTAGTTGTCTTCTGGGCAATTAGTAGATTGGAACATTATATCTGAAAGCTTTTGCTAGAGGATTATTTGTGTATTTGTTATTTCAAAAAAGAGATAATGAAGATCTTAATCTATAGAGGTATGTGCATACATTATTATAGTTGGAGGGAAAGAATAAATGTCTACAAAATGGGAAAAATTAGAAGGTAACGTTGGCGTTTTAACAATCGAAGTTGATGCTAAAGAAGTAAACAACTCTATCGACGCTGCGTTCAAAAAAGTAGTAAAAACAATTAACGTACCAGGTTTCCGTAAAGGGAAAATGCCTCGTCCATTATTCGAACAACGCTTTGGTATTGAATCTTTATACCAAGATGCTTTAGATATCATTTTACCAAAAGCATACGGTGAAGCGATTGAAGAAGCTGGTATCTTCCCAGTTGATCATCCTGAAATCGACATCGAGAAGTTCGAAAAAAATGCTAACCTTATCTTCACTGCAAAAGTTACAGTGAAACCTGAAGTTAAATTAGGTGAGTACAAAGGTTTAGCAGTAGAAAAAGTTGAAACAACTGTAACTGACGAAGATGTAGAGAACGAATTAAAATCTTTACAAGAGCGTCAAGCTGAACTAGTTGTTAAAGAAGAAGGAACTGTTGAAAACGGTGATACAGCTGTAATCGACTTCGAAGGTTTCGTTGATGGCGAAGCATTTGAAGGCGGAAAAGGCGAAAACTACTCTCTAGCAATCGGTTCTGGTACATTCATCCCAGGTTTCGAAGAGCAAGTAATCGGTCTTAAATCTGGTGAGTCTAAAGACGTTGAAGTATCATTCCCAGAAGAGTACCATGCTGCTGAATTAGCTGGCAAACCAGCAACATTCAAAGTAACAATTCATGAAATCAAAACAAAAGAACTTCCTGAGTTAAACGACGAGTTCGCTAAAGAAGCAGACGAAGCGGTTGCAACTCTTGATGAATTAAAAGCAAAACTTCGCACAAACTTAGAAGAAGGCAAAAAGCACGAAGCTGAGCACAAAGTACGTGACGAAGTAGTAGAATTAGCTGCTGCTAACGCTGAAATCGAAATTCCAGAAGCTATGATCAACACTGAGTTAGATCGTATGGTTCGTGAATTCGAGCAACGTTTAAGCCAACAAGGTATGAACCTTGAGCTTTACTACCAATTCACAGGTACTGACGCTGACAAATTAAAAGAGCAAATGAAAGAAGATGCACAAAAACGTGTAAGAATCAATCTTGTTCTTGAAGCTATCATTGAAGCTGAAAACATCGAAGTTACTGAAGAAGAAGTAACTGCAGAAGTTGAAAAAATGGCTGAAATGTACGGTATGCCAGTAGACGCTATCAAGCAAGCTCTTGGAAGCGTAGACGCTTTAGCTGAAGATCTTAAAGTGCGTAAAGCTGTAGATTTCTTAGTAGAAAACGCTGCATAATAAAATAACAAGGCACGATTAAAATCGTGCCTTGTTTTATAAATATAGAAATATATTTATAAAACTTTTCGATGGAGAAGGAAAAGTTCCTTTACAAGTCGAATATACATATTTCAAAAGTTTTAAAAATTTTTTATTTGTACATAACTAGTCATATTATTTGTATTTCTCGCCACGTAGTGACATAATATGTATTTACATACGATACATTTATCGTGTACATACGAAGGCAAGAGGTTAGCACTTTGTAAGGGGTGTGAAAATATGTTTAAATTTAATGATGAAAAAGGGCAATTAAAATGTTCTTTCTGTGGTAAAACACAAACGCAAGTTCGAAAGTTAGTGGCAGGTCCAGGTGTTTACATTTGTGACGAGTGTATCGAACTTTGTACTGAAATTGTACAAGAGGAGCTTGCGAAGGACGAAGAAGTAGAATTCAAAGATGTACCGAAACCGGTAGAAATTCGTGAAATCTTAGATGAGTATGTCATCGGGCAAGATAGCGCGAAAAAAGCACTAGCGGTAGCGGTATATAACCATTACAAACGAATTAATTCTAACAGCAAAATTGATGATGTAGAATTAGCGAAGAGTAATATCGCACTTATCGGGCCAACAGGTAGTGGTAAAACATTACTTGCACAAACGTTAGCGCGTATTCTAAATGTTCCATTTGCAATCGCGGACGCAACATCTTTAACAGAAGCTGGATATGTTGGTGAAGATGTAGAAAATATCTTACTAAAATTAATTCAAGCAGCTGATTATGATGTAGAGAAAGCGGAAAAAGGAATCATTTATATTGATGAGATTGATAAAGTGGCACGTAAGTCCGAAAATCCATCAATTACACGTGATGTATCTGGTGAAGGTGTGCAACAGGCACTTCTGAAAATTTTAGAAGGTACTGTAGCAAGCGTTCCACCTCAAGGTGGTCGTAAGCATCCGCACCAAGAGTTTATTCAAATTGATACAACGAACATCTTATTTATTTGTGGTGGAGCGTTTGATGGCATTGAGCCGATTATTAAACGTCGCCTTGGTGAAAAAGTAATTGGATTTGGTTCTGAGAAGAAAAATGCTGATGTAAATGAGAAGCATGTTTTATCTCACGTATTACCAGAGGATCTTTTAAGATTTGGTTTAATTCCAGAGTTTATCGGTCGTCTTCCAGTTATTGCGAACCTAGAGCCACTTGATGAAGATGCTCTTGTTGATATTTTAACGAAACCGAAAAATGCACTTGTTAAGCAATTCCAAAAACTATTGGAGCTTGACGATGTTGAGTTAGAGTTTGAAGAAGGTGCACTAATCGAAATTGCGAAAAAAGCAATTGAACGTAAAACGGGTGCTCGTGGACTTCGTTCTATTATTGAAGGCTTAATGCTTGATGTAATGTTCGAACTTCCATCTCGTAAAGATATCGAGAAGTGTATTCTTACAAAAGAAACAGTAGCTGATAATGAGCCGCCAAAATTGGTGTTACAAGACGGTACTGTACTTGATACAAAAACATCTGCATAATGCGAAAGGGAAACAGCAATTTTTATAATTGCTGTTTTTCTTTATGTTTAGCTACGTTCCTCCGCGGAAATACTAAGAGATAAAATATTGCGGGAGGAAATAAATAATGAGCTGGACAAATATATTTTTAGTTGTTCAACTTGTTTTTGGTGTAATTGTCGGATTGTATTTCTGGCATTTACTTCGAAATCAACGAACACAAAAAGTTTCAATTGATCGAGAATCGAAAAAAGAATTAGAACAACTTCGTAAAATGCGTGAGATTTCTTTAACAGAGCCGCTAGCAGAAAAGGTGCGTCCTACAACCTTTTTAGATATTGTAGGGCAAGAGGACGGGATTAAGTCGTTAAAAGCGGCTCTTTGTGGTCCGAATCCGCAACATGTAATCATATATGGCCCACCAGGTGTTGGGAAAACAGCGGCAGCACGTCTTGTATTAGAAGAAGCGAAACGAAATCCTAAATCTCCATTTCGTACGAATGCAACATTTATTGAACTTGATGCGACAACAGCTCGGTTTGATGAACGTGGTATCGCAGACCCTTTAATTGGTTCGGTGCATGATCCGATTTATCAAGGTGCTGGGGCGATGGGGCAAGCAGGTATTCCGCAACCGAAAAAAGGGGCTGTAACAGATGCACATGGTGGTATTTTGTTTATTGATGAGATTGGCGAGCTCCATCCGATTCAAATGAACAAAATGTTAAAGGTGTTAGAAGATCGAAAAGTATTTTTAGAAAGTGCGTACTATAGTGAAGAAAATACAATGATCCCAACATATATACATGATATTTTCCAAAAAGGCTTACCGGCAGATTTTCGCTTAGTTGGAGCAACGACACGTTCGCCAGAGGAAATTCCTCCTGCCATTCGGTCACGTTGCTTAGAAGTATTTTTCCGTGAATTAGATACGGAAGAAATTCAAAAAGTAGCGAAAAATGCCGCGGAAAAAGTGGAAATGCAAATAGGTGAAAATGGTATTGAGATGATTGGGATGTATGCAAGGAATGGACGAGAAGCGATTAATCTCGTGCAAATCTCTGCGGGTATGGCGATAAATGAAGAACGTTCTTTCATTAAGGATGAAGATATAGAGTGGGTTGTTCACTCAAGTCAGCTTACACCGAAATATGAAAAGCGCATTTATCCGATTCCAAGGATTGGTCTTGTAAATGGTCTTGCTGTATACGGACCAAATACAGGTGCGTTATTAGAAATTGAAGTAACAGCAATTCCGGCGAAAGATAAAGGATCGGTAAATGTTACCGGAATTGTGGAAGAAGAAAGTATTGGTAGTCAAACGAAATCGATTCGTCGTAAAAGTATGGCGAAAGGCTCTGTTGATAATGTATTAACAGTACTTCGTTCTTTAGATGTGTTGCCAGAAGGATACGATATACATATTAACTTTCCAGGGGGTATCCCAATTGATGGCCCTTCTGCAGGAATCGCTATGGCAACAGGTGTATATTCTGCGGTGCACCGCACGTATGTAAATAATGAAGTAGCGATGACAGGTGAAATAAGTATACACGGAGAAGTAAAGCCTATTGGTGGCGTATACGCAAAAATAAAAGCTGCGAAAAAAGCGGGAGCTAAGAAAGTCATTATTCCTGCTGAAAATATGCAACCATTTTTGTATACGATCAAGGGAATTGAAATTATTCCTGTTCGTAAGTTAAAAGAAGTATTTGAGTTAACGTTTATGCAAGAAAATATGCATAGAGAGCTAGATGTACATACTCACGTAGACGAAACAGATGCACAATCTATGTAAAAATAAACAATAATAAAATTTGCCAGACTTCGTTTAAGTTTGTATGCTTAATCGGAGTCTTTTTCTTTTCGTGAGGTAGAAAAACAAGCTATTTACAATTGCGCGGAATCTCAGCAATTGCATCTAGGTGTATTGTAATATAAAATAGTTGAACAGGAGTTTAATTTATTATGGAGGTGCTATGTCTAGTATGAATACGAACGAAAGAATCGTGCCCCTCCTACCATTAAGAGGCGTTCTCGTATATCCAACGATGGTTTTGCATCTTGATGTAGGACGTGATAAATCGATACAAGCACTAGAGCAGGCGGCAATGGATGAAAATATCATCTTTTTAGCAATGCAAAAAGAAATGAATATCGATGATCCGAAAGAAGATGACATATATAGTGTAGGTACAGTGGCGAAAGTGAAGCAAATGTTAAAATTGCCGAACGGTACGCTTCGTGTCCTTGTGGAAGGTTTACATAGAGCAGAAGTAATAGAGTTTATCGAAGAAGAAAATGTAGTACAAGTGTCTATTAAAAAGGTAACTGAAGAAGTAGAAGATGATTTAGAAGAGAAAGCTTTTATGCGTACGTTACTGGAGCATTTCGAACAATATATTAAAGTTTCGAAAAAAGTTTCAAATGAAACTTTTGCAACGGTAGCTGATGTGGAAGAACCAGGGAGATTAGCTGATTTAATTGCTTCTCACTTGCCGATTAAAACGAAGCAGAAACAAGAGATTTTAGAGATTGTATCTGTAAAAGAACGATTACAAACACTTATTTCAATTATTCAAGATGAACAAGAGTTACTTAGCCTAGAAAAGAAAATTGGGCAAAAAGTGAAACGTTCCATGGAGCGCACGCAAAAAGAATATTTCTTACGTGAGCAAATGAAGGCGATTCAAACTGAACTTGGCGACAAAGAAGGCAAGGGCGGAGAAGTAGAAGAACTTCGTGAGAAAATTGAACAGTCAGGAATGCCGGAAGAAACAATGAAGGCTGCCCTGAAAGAATTAGATCGTTATGAAAAGTTACCAGCAAGTTCTGCGGAGAGTGGTGTTATTCGCAATTATATTGATTGGTTATTAGCGCTTCCGTGGACAGAGGCAACAGAAGATATAATTGACCTTGCTCATTCGGAAGAGATTTTAAATAACGATCATTACGGTCTTGAAAAAGTGAAAGAGCGTGTACTTGAATATTTAGCTGTACAGAAGTTAACGAATTCATTAAAAGGACCTATCCTTTGTTTAGTAGGCCCTCCTGGGGTCGGCAAAACTTCGTTAGCGCGTTCAATTGCAACATCATTGAATCGTAACTTCGTCCGTGTATCTCTTGGTGGTGTGCGTGATGAATCTGAAATTCGTGGTCACCGTCGTACATATGTTGGAGCAATGCCAGGACGCATTATTCAAGGTATGAAAAAGGCGAAAACAGTTAATCCAGTCTTCTTATTAGATGAGATTGATAAAATGTCTAACGATTTCCGTGGAGATCCATCAGCGGCATTACTTGAAGTATTAGATCCAGAACAAAACCATAACTTCAGTGATCATTACATTGAAGAACCATATGATCTATCAAAAGTTATGTTTGTAGCAACTGCTAATACACTTTCAAGTATTCCAGGTCCATTACTTGACCGTATGGAAATCATTTCGATTGCTGGCTATACAGAACTTGAAAAAGTACACATTGCTCGTGAGCATTTGTTGCCGAAACAATTAAAAGAACATGGCTTACGAAAAGGTAATTTACAAGTGCGTGATGAAGCGCTTCTTGAGATTATTCGTTATTATACACGTGAGGCTGGTGTTCGTACGCTAGAGCGCCAAATTGCAAAAGTTTGCCGTAAAGTAGCGAAGATTATCGTTACAGCAGAACGTAAACGTATCGTTGTGACAGAGAAAAAGATTGTTGATTTACTTGGTAAACACATATTCCGTTATGGGCAAGCTGAAAAAACAGACCAAGTTGGTATGGCAACAGGTCTAGCTTACACAGCAGCAGGCGGCGATACACTTGCCATTGAAGTTTCTGTAGCGCCAGGAAAAGGGAAACTAATTTTAACAGGGAAACTTGGGGATGTTATGAAAGAATCAGCACAAGCTGCGTTTAGTTATATACGTTCTCGTGCAGAAGAGCTTCAGATCGATCCGAATTTCCATGAGAAAAATGATATTCATATTCACGTTCCAGAAGGAGCAGTTCCAAAAGACGGACCGTCAGCAGGTATTACGATGGCAACGGCACTTATTTCTGCGCTAACAGGTATTCCTGTAAGTAAAGAAGTGGGTATGACAGGTGAAATTACACTTCGTGGTCGTGTATTACCAATTGGTGGTTTAAAAGAAAAAACATTAAGTGCTCACCGCGCAGGCTTAACAAAAATTATTTTGCCAGCAGAAAACGAGAAAGATTTAGATGATATTCCAGAGAGCGTAAAAGAAAACCTTACGTTTGTGCTTGCATCTCATTTAGATGAAGTATTGGAGCACGCATTAGTAGGAGTGAAACAATGAAAGTAACAAAAGCAGATATTGTAATTAGTGCTGTTAAACCAGAACAATATCCAGACAGTGATTTACCAGAAATTGCATTAGCAGGTCGTTCAAATGTGGGGAAGTCTTCCTTTATTAATAAAATTTTAAATCGTAAAAAGTTAGTGCGTATTTCTTCTAAACCAGGAAAAACGCAAACGCTGAACTTTTTCTTAATCAATGAGATGATGCACTTTGTTGACGTTCCAGGTTATGGATATGCAAAAGTATCTAAATCGGAGCGCGCTGCATGGGGGAAAATGATTGAAACGTACTTTACAACTCGTGAGCAATTAGACGCAGCTGTATTAGTAGTTGATTTACGTCACCAACCAACAAGTGATGACGTGATGATGTATGATTTCTTAAAGCATTATGAAATCCCAACAATTATTATTGCGACGAAAGCCGATAAAATTCCGAAAGGGAAATGGCAAAAGCATTTAAAAGTTGTAAAAGAAACACTTGCTGTTGAAATTGGCGATGAAATTGTTCTATTCTCTTCTGAAACAGGACTTGGAAAAGAAGAAGCGTGGAAAGCAATTCATAAATTTACAAAAACAAAAAACGCGTGACGAATGTCGCGCGTTTTTGTTTTGCTAAATTTTTTAGCGTACGTTTAATGTAACTTCAATATTTCCTCGTGTTGCTTTCGAATAAGGACATACACCGTGAGCCGCTTCTACAAGTTCTTGTGCTTCGCTATGTGAAACGCCAGCTACATGTACATCAAGTACAGCAGATAGACCGAAACCACCATCTGTATCTTTTCCGATAGAAACGTGAGCAGTTACTTCTGTACTTTCTACTTTCACACGTTTTGTACGAATGACAAGTTGTAATGCACTATCGAAACAAGCTGCATAACCAGCTGCAAATAGTTGTTCTGGATTTGTTGCTTCTCCGCCTGCACCACCTAGTGCTTTCGGCATTTTTACATCAAGATTTAATATGCCATCATCTGAAACTACTTTCCCATTTCTTCCACCTGTTGCTGTTACTGAAGCAGTATATAATTTATCCATATTTATTCCCCTTTTCCATCATTAATTGTTTTCATTGTGTCAATTAGTTTATTTAGTTGAATTAATAAAGAGCGATATTCTTGCTCTGTAATTCCTAAGTTTGTAGCCATCGTTGTCGGTAATGAACAAGCCTTTTCCTTTAAATCTTTGCCTTGTTCTGTTAATTCAATACAAACTTTTCGCTCGTCTTCTTTGGAACGAACACGTTTTACAAGTTTTAATGATTCCATGCGTTTTAACATAGGTGTTAACGTACCAGAATCTAAAAATAGACGTTCTCCAATTTCTTTTACTGTTAGTCCATCTTGCTCCCATAGTACGAGTAAAGTAATGTACTGGGGATACGTAATACCCATTTCTTCTAAATAAGGTCGATAAAAACGAGTAACCTCTCTAGAGCAGGCGTAAATAGAAAAACAAAGTTGGTTATCTAGATGCAAAGAGTCTTCTGTCATAAATAACTCCCTTCTAATTAAGTTGTGCACAATTTAATTTTATAAAACCAATATAACGAAAAAGAAATACAATGTCAAATACATTGTATTGAGAAAGTCTTTGTTACATTTTGGAACAATCATACATATTTTCCTTCATGATGAAAGAAGATAGGGAAGATGATGTTATAATTTATATGGAATAGTTTCCATCACTTGATTATGAGGGCTTTTTTTGGTAACGTACAAATAGAGTTATTAATTTATAATCATTATAAAGTAGAAGTTTTTTTTATTAGTGTTACTGAATCTCCTTTATTACATACGGAGAATAATTAAAAAATAATCAGTTGTTCACACGATTGTCAGATTCATAAGAGGAAAGTTGTATTATGATAGTAGATAAAGTGATAAAACGGGTGAAGGGGGACATGCTGCGTGCATATTCTTGTTGTTAGTGTAAATTATCGAACAGCCCCTGTAGAATTTCGTGAGAAACTCACATTTCAGGCAGCAGAACTAGAGCGAGCGATGACTACATTACAAAATCAAAAGAGCGTGTTAGAGAATGTCATTGTATCAACTTGTAATCGCACTGAGATTTATGCTGTTGTCGATCAATTACACACGGGACGGTATTATATTAAGAAGTTTTTAGCTGATTGGTTTCAGCTTGAAATAGAAGAAGTCGCGCCATATTTAACTATTTTTGAACAAGATGGTGCAATAGATCATTTATTCCGCGTAACGTGCGGTTTAGATTCTATGGTAGTCGGAGAAACGCAGATTTTAGGTCAAATAAAAGATAGCTTTTTAGAAGCGCAACAAGTTAAAGCAACAGGCACAATTTTTAATGAATTGTTTAAGCAAGTCATTACATTAGCAAAACGTGCCCACTCAGAAACAACAATCGGGGAAAGTGCGATGTCTGTTAGTTATGCTGCTGTTGAGCTTGGAAAGAAAATATTTGGCGAGTTAACAGATTGTCATGTGCTTATTCTTGGTGCTGGTAAAATGGGCGAACTTGCACTGCAAAACTTATATGGAAGTGGTGCTCGTAAAGTAACAGTTATGAATAGGACGCTTTCGAAAGCAGAAGTAATGGCTGAGAAATATATGGGACATGCAAAATCATTAAGCGAATTACAATGTGCATTATTAGAAGCAGATATTTTAATTAGTTCAACTGGTGCATCGGAGTATGTCATTACGAAAGAGATGATGACAAAGGTAGAGAAAATGCGCTCTGGTCGCCCTTTGTTTATGGTTGACATTGCAGTGCCACGTGATATTGATCCAGCGATTGATGAGCTAGAAGGTTCTTTCTTGTATGATATTGATGATTTACAAGGAGTAGTGGAGGCAAACCGTGCTGAGCGTTTGAAAGAAGCAGAGAAAATTCAATTTATGATTGAAGAGGAAATTGTTCTATTTAAAACGTGGTTAAGTACACTTGGTGTTGTTCCATTAATATCAGCTCTTCGTGATAAGGCACTTGCAATTCAAAGTGAAACGATGGTAAGCCTAGAGCGAAAAATACCAAACCTTAGTGATCGTGAGAAAAAAGTCATTAGTAAGCATACGAAAAGTATTATTAATCAATTATTAAAAGACCCAATTTTAGTAGCGAAAGAAATAGCTGCTGAAGAGGGAGCGAGCGAAAAATTAGCGTTATTTGCGAAGATTTTCGATTTAGAAACGGAAGACGTAGAGAGTTGTGCGGAAGAAGTAGAACATAAAAAAGTGTGGACACCATCCGTTCCATCTTTATAATTTGGAAGGATGATCGGATGAGTTTTTTAAATAACAGTATTATTTATCATATTGCAATTATTTTATATGCTTGTAGCATTAGTTTATATTTTATAGATTATTTCCAAAGTAACCGAAAGGCGAACCGATTTGCTTTTTGGTTACTTGCGATTGTATGGGTCCTGCAGTCTATTTTTATGTTGCTTAGGGCTACAGATTCAGAAACGAATCCAATTTTAACTTTATTATCAGGGATTTATTTTTATGTTTGGTTATTGATTACGATGTCGTTAGTCATTAATCGATTTATGAGAATCGACTTTTTAGTCTTTTTTACAAATGTTGTTGCATTTGGCGTAAGCGCTTTTTCTATTTTTACACCGCTCGGAAAGATGTCGCCAGTACTTGCGGAACAATTAGTTTCAGAACTTGTATACGTGCATGTCGGTATGGCAATTATTTCTTACGCAACGTTTACTGTATCGTTTATTTTTTCTATTATGTACTTATTACAATATCGCCTATTAAAAAAGAAAAAATGGAATGCGAGATTAAGAAGGTTAGGGAATTTACCGAAGCTAGAATCTATGTCTTACGGATTAAATTTATTTTCTGTTCCATTTTTCTTACTAGCAATTTTATTAGGATGTATATGGGGATATACAAAATTGGATAATTTCCATTGGTATGATACGAAAGTAATCGGATCTTTTGTCGTTCTATTTGTGTATTGCACAGGTTTATATTTACGAGCGGCAGATGTGTTGCAAGGTAAGAAAATTGTACAGTGGAATATCGGATCGTTTCTCGTAATGCTAGTAAACATTTTTCTATTAAGCAGTTTATCCAATTTCCACTTTTGGTATTTATAATGAGGAGAGAGAATTATGCGCAAAATTATTGTAGGATCACGAAAGAGTAAACTAGCATTAACGCAAACAAACTGGTTTATTGATCAGTTAAAAGCCCTAGGTCTACCATATGAATTTGAAGTGAAAGAAATTGTCACAAAAGGTGATGTTATTTTAGATGTTACTCTTTCAAAAGTAGGCGGCAAAGGCTTGTTTGTAAAAGAGATTGAACACGCGCTACTTACGAAAGAAATCGATATGGCTGTACATAGTATGAAAGATATGCCAGCCGTACTTCCAGAAGGTTTAATGATTGGTTGTACACCAAAGCGTGTTGACCCTCGTGATGCTTTTATCTCAAAAAATGGAGCATCGTTTAAAGAGTTAGCGGAAGGTGCTATTTTAGGTACGAGTAGTTTAAGACGTAGTGCACAGCTACTCGCTGCGAGACCAGATTTACAAGTTAAGTGGATTCGCGGGAATATCGATACACGTTTACGTAAATTAAAAGAAGAAGATTACGATGCGATTATTTTAGCGACAGCTGGATTACAAAGAATGGGCTGGGATGATGAAGTTATTACAGAACATTTAGATGAAACGTTATGTGTACCTGCTGTAGGACAAGGTGCATTAGCGATTGAGTGTCGTGAGGATGATAAGGATTTATTGCAATTGTTAGCGCATATTAATGATACGATAACAGAAAGAACAGTGGCAGCGGAGCGAGTATTTCTTCATAAACTTGAAGGTGGATGCCAAGTTCCAATTGCTGGATATGCAACCCTTACAGAGAACGATGCAATCGAATTAACAGCTCTTGTTGGCTCTATGGATGGCTCTGTTTTATTAAAAGAGACAGTAGTGGGTACTAATCCTGAGGAAGTAGGATTAGAGGCCGCGGACCGTTTAATTAAGCAAGGCGCCCAAGAACTCATTCTTGCTGCAAATAAGGAGCAACAATAAATATGAACGCTCTCGCTGGAAAAACGGTATTGATTACACGTGCCCAGCATCAAGCGAAACAAATGAGTGTAGCAGTGAAAGAAAAGAGCGGAATTCCATTGGAAATTCCGCTTTTGCGTATGGAAGGTATGTCTCATAGGCAAATTCAACATATTGAAGAGCAGCTACATTCATACGACTGGGTTATTTTTACGAGCAGAAATGGTGTAGCTTTTTTTCTAGATAGTTTAAAAAAGAAACTACCACTAACCATTAAAATCGCTGCGGTAGGTGTGAAAACAAAATTAGAGTTAGAAAAAAGGGGCTATCAAGTTCATTTTGTTCCGACTTCATTTGTTGCAGAAGCATTTGCAGAAGAGTTTCTAAAAGAATTAAGTGGAAATGAACGTATTTTATTTCCGAAAGGGAATTTAGCAAGAGAGGTAATTCCGGTTGCACTTCGGGAAATTGGTGTTTCTCTAGATGAGCTAACCGTATACGGTACGAAAGTGAATATAGAAAAAAAGCAAGAGCTTATAGCGGCATTGAAGTTAGGGAAAGTAGACATTATTACATTTACGAGCCCTTCAACTGTTACTAGTTTTGTTCGTTTACTTGAGGGTACAAACTGGAGAGAATGGACAAAAAAATGTACAATTGCTTGTATAGGACCTATTACGGAAAAAGAGGCAAGTCTTTATTTTCCGTCTGTTATTGTGCCGAAAGAGTACACTGTAGAAGCATTACTACAATGTGTTTGTGAATCTATAAAATGAAAGAATGGGGATAGAAATCTATGAACTCTTTACAATTTAATCGTCATCGTCGTTTAAGACAAAGCGGGGGCATGCGTGCGCTTGTGCGTGAAACGTTTTTACATACGGAAGATTTTATTTACCCTATTTTTGTATTAGAAGGTGAAAATGTTCGTAATGAAGTTCCTTCTATGCCAGGCGTATATCAAATGTCTTTAGATTTATTGCAAGCTGAAATGCAAGAAGTTGTTGATTTAGGTATTCGTTCTGTTATTGTATTTGGTTTACCTGCTGAAAAGGATGAAGTTGGATCATCAGCATATTGTGATCATGGAATTGTACAACGTGCTATTCAGCAAATTAAAGGTGATTTCCCTGAGCTAGTAGTAGTTGCAGACACATGTTTATGTCAATTTACAAGCCATGGTCATTGCGGTGTAATTGAAGATGGTATTATTTTAAATGACGAGTCTCTTGCAGTTCTTGCGAAAACAGCTGTAAGTCAAGCGAAAGCAGGAGCGGACATTATTGCGCCATCAAACATGATGGACGGCTTTGTAACAGCAATTCGCCATGCATTAGACGAAAATGGTTTTGGACACGTGCCAGTTATGTCGTACGCTGTGAAATATTCATCAGCATTTTATGGACCATTCCGTGATGCTGCGCACGGTGCACCGCAATTTGGTGACCGTAAAACATATCAAATGGATCCGGCAAACCGTATGGAAGCATTCCGTGAAGCAGAATCAGATGTAATGGAAGGTGCAGATTTCTTAATCGTAAAACCAGCTCTTTCTTACTTAGATATCGTTCGTGATGTGAAAAATAACTTTAATTTACCAGTTGTCGCTTATAATGTAAGTGGTGAATATTCGATGATTAAAGCGGCAGCGCAAAATGGTTGGATTAATGAAAAAGAAGTTGTTCTTGAAAAATTAATTAGTATGAAACGTGCAGGAGCAGATTTAATTATTACGTATCATGCAAAAGATGCAGCAAGATGGTTACAAGAAGGAGGCGCTAAATAATGAAAAAGTTTGATAAGTCAATTGCAGCGTTTGAAGAGGCGCAAGACTTAATGCCTGGTGGCGTAAATAGCCCGGTTCGTGCCTTTAAGTCTGTTGGGATGAATCCGTTGTTTATGGAGCGTGGAAAAGGCTCTAAAGTATATGATATCGATGGGAATGAATACATCGACTACGTATTATCATGGGGTCCTTTAATTCATGGTCATGCAAATGATCGTGTTGTAGAAGCGTTAAAATCTGTTGCTGAAAGAGGTACAAGCTTCGGTGCACCAACAGAAATTGAAAATAAATTAGCAAAACTTGTTATTGAGCGCGTGCCATCAATTGAGATTGTGCGTATGGTTAACTCTGGAACGGAAGCGACAATGAGTGCACTACGTTTAGCTCGTGGTTATACAGGTCGTAATAAAATCTTGAAATTTATCGGTTGTTACCACGGTCATGGTGATTCGTTATTAATTAAAGCTGGTTCTGGTGTGGCGACTTTAGGTTTACCAGATAGTCCTGGTGTACCAGAAGGTGTAGCGAAAAATACGATTACAGTAGCTTATAACGATTTAGAAAGCGTAAAATACGCGTTTGAACAATTCGGTGATGATATTGCTTGTGTAATTGTAGAACCAGTAGCAGGAAATATGGGGGTTGTTCCTCCGCAGCCTGGATTTTTAGAAGGTCTTCGTGAAGTAACAGAACAAAACGGTGCATTGCTTATTTTTGATGAAGTAATGACAGGGTTCCGAGTAGCTTATAATTGTGGCCAAGGTTATTATGGCGTAACGCCTGATTTAACATGCTTAGGTAAAGTAATCGGTGGTGGTTTACCGGTAGGAGCATACGGTGGTAAAGCGGAAATTATGCGCCAAGTTGCGCCAAGCGGACCGATTTACCAAGCTGGTACTTTATCAGGTAACCCACTTGCAATGGCGGCAGGTTATGAAACGTTAGTACAGTTAACGCCAGAATCATATGTAGAATTTGAGCGTAAAGCTGAAATGTTAGAAGCTGGATTACGTAAAGCAGCTGAAAAACATGGCATTCCGCACCATATTAACCGTGCAGGCTCTATGATTGGTATTTTCTTTACAGATGAACCCGTTATTAATTACGATGCAGCAAAATCTTCAAACTTAGAATTCTTTGCGGCTTACTATCGTGAAATGGTAGAACAAGGTGTATTCTTACCGCCATCTCAATTCGAAGGTTTATTCTTATCGACAGCACATAGTGATGCAGATATTGAAGCGACGATTGCAGCAGCTGAAATTGCAATGTCAAAATTAAAAGCGTAATGTATTAGAGAAAATCGCTCTCCATAAGGGGAGCGATTTTTTTTATTCATAAAGTAAGCTTTCTGCACATAAATCTGTAATGACATATAGTTTGGGAGGGGGAAAAGAAGTGGCTGCAGATCATTCATTACGATTTTCATTAAAAGAATCTGTGTGGTTCCAAAAAGGACAGGAAGTCGAAGAACTTTTGTCAATTTCGTTAGATCCAGACGTTGAGATAGAAGAGCTTGATCATGAAGTAATCGTGAGAGGACAATTAGATTTAACGGGAGAGTATGTTGCACGAAAAGATGATTCGGCGTATTCATTAAGAGAACTATCGCCAGCAAAGTCAATTGATTATGTAGAAACAAGAGAAGATGGGGTTAATGAACTTGTACATTCCTTTCCACTTGAAATATCAATTCCGAGAAATCGAGTGAAAGTAATTGAAGAGCTATATGTATCAATCGAGGAATTTGATTATGAATTAAAGGAAAATGGTTGCTTACAATTATTAGCGGATATATCTATTACCGGTTTGTGTGATGAAGAGAGAAGCGAGGATGAAGTTGAAGAGGAAGAAACGGTGTATGCTGAGTTAGAAGAAGATTCAGCGCAAGAGGATGAAAATAGACCGGTGCCGCATGTAGAAGAACCGGCATATAAGGAGTCAGATGAGTGGGAAGATTACGCATTTGAACCGTTCCAATTAGAGGAAAGAAAAGAGCAGGAATTAGAAGAAGAGAAAATAGAAGAACATGAATTTGTGGAACGTGAAGAGGGGCAAGAAACAACGCCGCAATTTGAACTGTTCGGACGAAAAGATTTCAAGAAAGAAAAAGCGAAAAAGCAGGAAGAACAAGAAGAAGAGTACTCACAGCGAGATGAAAATGCGCTTTATTTAACAAAACTATTTACGAAAGAACCGGAAGAAGAATTTACAAAGTTAAGAATGTATTTCGTGCAAGAAGGAGATACAATTGAATCTATTGCAGACCGTTATGAAACGTCTGTACAGAATTTATACCGTGTTAATCAAACAGAAGATATATTTTTAAATACGGGGCAAATTATTTATATTCCCGTTTCAAGGGTAAAGACGAAATAAGGAAGTGAGTGTTTTCACTCACTTCCTTTCTTAGAGGCTATGTTTTGAATAGAAAGGGTTATTCGTATGGATATTGAGTTGCGAAATCACTATGAACCTATCGTGAGGCAATATAGATTGGATACGCAGCATATGGAAGAGCACGGAAATGTAATGAAAATTTATACGAATCAAGGTCCATATGCACTCAAGAAAATAGAAGGCAGAAAGTTAGAGCGGAATAACTTTCTGCATCATATTCAATATTTGAAGGAGAAAGGTTTTTCAAATTATGTACCTATATATCATGCGACGGATGGAAGTTATATTTTAAGTGACGGGACGTATAATTATTATTTAATGCCTTGGTTAGAACGTGCAGAAGGAAACGGTGAGGACAATGATCAATACCATAAAATGTTTCAGACACTTGGAACGTTGCATCAAAAAACTGTGAAGGAAGAAACGTATACGGAAGAAGATTTAGAAAAACATTATACAAGTATATCCGATCGTTGGGAAAATGATGGTGAGATGTTAGAAGAGTTTCTCGTAGAATCTGAATCAAAATGGTATATGTCCCCGTTTGAATTGCAATATTGTACGTACTATCATCATGTAATGAGAGCGCGTGAATTTGCAACGAAGCAATTAAATGAGTGGAACGATGCGATGAAAGAAAAAGAGAAAACGCGTATTACTTTTGTGCATGGTAATGTGTCACTTAATCATTTTTTATTTGACTATGAGCGGAATGGCTATTTTATTAGTTTAGAAAAATCGAAGTTTGCAACGCCTGTGCAAGATATAGTAGGTTTTTATTCACGGTCTTTAAACACATATCCAATCGCAAGAAGTGATCGGTTTGAATGGTTTCAAATGTATCAAAAAAATTTCCCTTTTACGAAAGAAGAGCAACTACTTATGTTTGCGTATATGACGTATCCATCGCAATTTATTCGGCAAATCCAGTCCTATAAGAAAAGAAGAGATAATCGCAACGAGGAAAATGAACTGCGCGGAGTAAAGAGTTTGCAACAATCGCATTGGCTCGTTAGCAATATAGAATATTTCCTGTCACAATTACAAGCTGCCCAGCAAGGGAACGGATAAAGTAAAGGCATTCCCCGCTGATGATTAGCCTTCACCAATTGGGCGTTTACGGGCACCAGGGCTCCCATCTAACTTCTTTGATTCAGCTGAGTTTTGAGGTGGAGGTCTTACTGCCCGCAAATAGCGGGGGAAAGAAGATAAGTAGAGGATTCTACTTATCTTCTTTTTTTTGCACGAAAAGCTGTAGTTTTAAATTTATCTTGACGAATAAGGTTTCGTTTTTTACACTATTGTATATAATAATTAACAATCATATAAATGCCTTGAAGGGGAAGAGTATAACATGAAACGTCTTCAGAGAGGAGAATCATTAGCTGGGAGATTCTCTAGATAGTTATGTTAGAAGGTAGCCCTGGAGCATCTTTTCTGAACGGAATAGTTCTTATTAGGAAAAGACGGATTTGTCCGTTATCAAATTAAGAGTATAAGCAAATTATGAATTTGTTTGTAAATAAAGGTGGTACCGCGATGTCCCTCGTCCTTTTTGGATGAGGGACATTTTTTATTTTAAGGAGGGAAAATAATGTCAAACACGGAAAAGAATTTACCAACTAAATATGATCATATGTCCGTTGAAGAAGGCCTTTATCAATGGTGGCTTGAAGGCAAATATTTTGAAGCAACAGGAGACGAGAAGAAACAGCCATATACAATTGTAATTCCACCTCCGAACGTAACTGGTAAGTTACACTTAGGTCATGCTTGGGATACAACTCTTCAAGATATTTTAACTCGTACGAAGCGTATGCAAGGATACGATGTGCTATGGCTTCCAGGAATGGACCATGCTGGTATCGCAACACAAGCGAAAGTAGAAGGAAAACTTCGTGAAGAAGGTATTTCACGTTACGATCTTGGCCGTGAAAAATTCCTTGAAAAAGCTTGGGAGTGGAAAGAAGAATACGCTTCTCACATTCGTCAACAATGGGGAAAAGTTGGTTTAGGACTAGACTATTCTCGTGAACGCTTCACATTAGACAAAGGTTTATCAGATGCGGTTAATAAAGTATTCGTTCAATTATACGAAAAAGGCTTAATTTACCGTGGTGAATATATCATCAACTGGGATCCAGCAACACGCACAGCTCTTTCTGATATTGAAGTAATTCATAAAGAAGTTCAAGGTGCATTCTACCATATGAACTATCCGTTAACAGATGGTTCTGGTCACATTCGTCTTGCGACAACTCGTCCAGAAACGATGCTTGGTGATACAGCAGTAGCAGTTCATCCCGAAGACGATCGTTACAAACATTTAATCGGAAAAACAGTTACACTTCCAATCGTAGGCCGTGAGATTCCGATTATTGCTGATGAGTACGTAGAAAAAGATTTCGGAACGGGCGTTGTAAAAATTACACCAGCTCATGACCCGAATGACTTTGAAGTAGGTAACCGTCATGACTTACCACGCATTTTAGTAATGAACGAAGATGGAACAATGAACGAAAAAGCTGGTAAGTATAACGGTATGGATCGTTTCGAATGCCGTAAAGAATTAGTGAAAGACTTACAAGAAGCTGGCGTATTAGTAGAAATCGAGCCACATATGCATTCAGTAGGTCATAGTGAGCGTAGCGGTGCAGTTGTTGAGCCTTATTTATCAACACAATGGTTCGTAAAAATGGCTCCACTTGCTGAAAAAGCAGTAGCGCTTCAACAAAAAGAAGAAGAAAAAGTAACGTTCGTACCAGAGCGTTTTGAAAACACATATTTACGCTGGATGGAAAATATTCATGATTGGTGTATTTCTCGTCAATTATGGTGGGGACACCGTATTCCAGCTTGGTACCATAAAGAAACTGGTGAAGTATACGTAGGTACAGAAGCACCAGCAGATATTGAAAACTGGAATCAAGATAATGACGTACTTGATACATGGTTCAGTTCAGCGTTATGGCCATTTTCAACACTTGGTTGGCCAAATGAAGATTCAGCAGACTTCAAACGTTACTATTCAACAGATGCACTAGTAACGGGTTATGATATCATCTTCTTCTGGGTATCTCGTATGATTTTCCAAGGTTTAGAGTTTACAGGAGAGCGTCCATTTAAAGATGTATTAATTCACGGTTTAGTTCGTGATGAGCAAGGTCGTAAAATGAGTAAATCTCTTGGTAACGGTATTGATCCAATGGATGTTATCGAGAAGTACGGTGCAGATGCAATGCGTTTCTTCTTATCAACAGGAAGTGCACCAGGTCAAGATTTACGTTTCAGCATGGAAAAAGTAGAATCTACTTGGAACTTCATTAATAAAATTTGGAACGCATCACGTTTCGTATTAATGAACATGGATGATATGAAGTATGAAGAAATCGATTTAACTGGTGAAAAATCAGTAGCAGATAAGTGGATCTTAACTCGCTTAAACGAAACAATCGAAAGCGTAACACGTAACATGGATAAATATGAGTTCGGTGAAGCTGGTCGTTCATTATACAACTTCATTTGGGACGATTTCTGTGATTGGTATATTGAAATGGCGAAACTTCCACTATACGGTGAAGATGAAGCAGCTAAGAAAACAACTCGTTCTATTTTAGCTTACGTATTAGATCAAACAATGCGTCTATTACACCCATTCATGCCATTCGTAACAGAGAAAATTTGGCAACATTTACCGCATGAAGGCGAGTCTATTACAGTAGCTGCGTGGCCAACAGTTCGCGAAGATTTACAAGATACGGAAGCTGCGGCAGAAATGCACCTTCTAGTTGATATCATTCGCTCTGTTCGTAACATCCGTGCAGAAGTAAATACGCCAATGAGCAAAAAAGTTCAAATGCAAATTAAAGCAAAAGATGAGGCTGTACTTGCTCAACTTACGAAAAACAGCTCTTACATTGAGCGTTTCTGTAACCCAAGCGAATTAACAATTCAAACGGACTTACAAGCGCCAGAAAAAGCAATGACTGCAATCGTATCAGGTGCAGAGTTATTCTTACCGTTAGCTGATCTTATCAATCTTGATGAAGAGAGAGCTCGTCTTGAGAAAGAACTTGAGAAGTTCGATAAAGAAGTAGAACGTGTACAGAAGAAACTTTCTAACCAAGGTTTCGTAGCGAAAGCTCCTGCAGCGGTTATTGAAGGAGAGCGTGCGAAAGAGCAAGATTACCTAGAAAAACGCGAAGCAGTTCGTCAACGTCTAGCAGATCTTGAAAAGTAAAAATGTTTTTAGAGACTCACTATATTGGTGAGTCTCTTTTCTTTGCGTATAATAGAACTATGAAAGTTGTCTTTTGAAAGGGGAAAAACATACGTGATACATACATACGAAGAAGCGATAGGGTGGATCCATAGCCGATTGAAATTTGGAATTAAGCCAGGATTAGAAAGAATGAGATGGATGTTAGAAGAACTTGGAAATCCAGAGCGTCATATAAAATGTGTTCATCTTGCTGGTACAAATGGAAAAGGTTCAACGTTAACATATATGCGTTACATGTTAGAAGGCGCGAAATATAAGGTAGGAACGTTTACCTCTCCTTACATCGAATCATTTAATGAACGCATTAGTGTGAATGGAACACCAATTGCAGACGAAGAGATTACTGAACTTGTAAAGATGGTAAAACCAGTCGTGGAAAAACTAGATGAAACGGATTTAGGGGAAGCGACAGAGTTTGAAATTATTACTGTTATGGCGATTTGCTATTTCGGTAAAGTCAATTTCTGTGATGTTGTTTTATTTGAAACAGGGCTTGGTGGACGTTTTGACTCTACCAATGTCATACACCCTGTTCTCACGATTATTACGAATATCGGTCACGATCATATGCATATTTTAGGAAATACACTAGGGGAAATTGCATATGAAAAGGCAGGGATTATTAAGTCTGGCGTGCCGGTAATTACTGGTGTACAAGATGAAGAAGCTTTGCAAGTCATTCAAAATGTTGCAAAGGAAAATCATGCAAACTTATACGAACTTAGCAAGCATTTTACAGCGTTACATAAACAGTCTAATGAAGATGGGGAACAGTTTGATTTTACTTGTCCTTTTTCCGCATTTGAAGATTTGCAAATCTCAATGAAAGGCATTCATCAAGTAGGAAATGCAGCGTTAGCACTTATGGCAGTAATGTATGTAAAAACATATTTATCATTTTTAATTGAGGAAGAGGAAATAAGAACGGGATTACTGGAAGCATATTGGATTGGGCGCTTTGAAAAGCTACAAAGTAACCCGGATATTATTATAGATGGTGCTCATAATCCAGAAGGTATCGAAAGCCTTGTGAAAACAGTAGAAGCGCATTACAAAGATAAAAATGTAATAGTGTTATTTACTGCCCTTGGTGATAAACAATTACATAACATGGTAGGCCAATTAGAAACCATTGCAGATGAAATTATTTTTACAACATTCGCCTTTGATCGTGCTATTTCTGCTGACAAGCTTGCATCATATTCACAGAAAGAATCAAAATTAGTTTTTGAAAATTGGAAAGAGGCAATTGATACAAAAGTTGAAAAGATAGCAGAAAATGATGTTTTTATCATAACAGGTTCTCTTTATTTCATTTCTGAAGTACGAAAATATATTCGCGAGAAAAACTAGATAGTCTTTGCTATCTAGTTTTTTTGTTCTACAAATGAAGTCAAATGCATACATATAAGATAAATATATAGGGTTATTTGGCGAATTCCTCTGACAAATATCTCGTTTTTTTATGAAATGAATATGATATGATGCGGACAACGATAAGAGGTGAGGTGTGAGTGTATGGACAAGCAATCACGAACGATCTCAGTGAAAGTGAATGGAACAGAAGCGAAGTATGAGGAAAAAAAGAAAGATGAATTTGAATGGATGGTAGTAGAAAGTGAACGACCGAAAAATGTTGTTCCGTTTCAAAAAGCGAAATCAATGTCTGTGGAAAAATACCGAAAGAAGTGGAGTAATACATTAATTGTAATCGTTGCAACTGCAATCATTATCGGTACAGCTTTTGGAATGGGGATGCTTCATTTACTTACTGGACAAGGAACGACAGGAGGAAGTGAAGTGACAGCTTCAAGGCCGACTGGAAATGGAGAATCAAAGGTGGGTGGAACGGCAGAACAAACACCAGCACCGAAAGAAGAAAAACAAAAAGCACAGGCAGGAACGTCATTGGATCCGATGAAATTATTTTTTGTTCAAGGGGGGCTTTATTCTTCTGAAGAAAAGGGACAGGCAGCTCTTGAAGAATGGAAAGGCAATGGGGGCATTGGTGCTTTGAGACCGAGCGGTGATAAGTATGCAATAGTTGTTGGTATTGCTAGCGATGAACAGTCTATAAATCAATTAATGACTAAGTATAAAAATGATGGTGTCTCCGTTTTAAAAAAGAGCTGGGATATAACAGATAAAGCATTGCTGAAAGATGATAAAGAAGTAGGGACATTTTTAACAAAAGTGCAGCCATTATACACTCATTTAGCAAAATATGCTTCTAGCGTACAAGTTGGTGGAAAAAGCAGCCAAAAAGATATAGAAGCAATTGAAAAAGAATGGAAAAAGGTTGAAAAAGAAGGGGAAAGTATGAAACGAGAAGAAGCAAAGAAACTGTATATGTATACGTCGGTAGCTGTACAAACAGTAAAAGATGGGAAGGTGGATAAGGAATCTTTGGCGAAATTAAATCAAGTTATTATTGATGGTTTACTCTCGTATGAAAAAATTGTTTCGTAGAAAGTGAAATGATAGGATAATAAAATGAGTAAGAAAGAAGTACATGTACTTCTTTCTTTTCTTTTGAATTTAGAGCAAAGTGCTTTCTCTATGACGGGAATATAATCGTATGCAATAAAGAAGTTTTATTTTAGTTAGAGAAATTAATATTTCTTTCATTTGTGGGCAAACTATTCCTTTGATACGATTAATATAAATTGTTCTGCTTCATGTGAGAAAGGAAGGAGAAAATATGAGAAAAATAATTTTAGCTTCAGGATCACCTCGGAGGAAGGAATTACTTGAGTTAGCTAGTGTGCCATTTGAAATCGTTGTAAGTGAAGTAGAGGAAACAATTGGTGCATATTCATCGCCTTCTGATATTGTAATGTCGCTTGCCTTGCAAAAAGCATCAGCGGTGGCAGAAAATAATAGTGATCACATTGTGTTAGGTGCAGATACAATTGTTACATATGAGTCGCGTATTCTTGGTAAGCCTTCTAATGAGGATGAGGCGAAAGAGATGTTACAATTACTATCAGGGAAAACACATGAAGTGTATACAGGTGTTGCGATTATAGCAAAAGAAAAAACGGTTACTTTTTATGAGCGTACAGAAGTTACATTTTGGGAGTTAACAGAAGAGGAAATTGATACATACGTCGCGTCGAAAGAACCTCTTGATAAAGCCGGTAGTTATGGGATTCAAGGTAAAGGATCTATTTTCGTTCAAAATATTCAAGGGGACTACTATAGTGTAGTTGGCTTACCGATCGCACGCCTCGTTCGGGAATTAAAACAATTTGATATTGATGTAACCCATGCGTAAAATTGCATGGGGTTTTCTTTGAGAGAACAAATAAAGGGGTGGAGAGATGAACGGTATTCGTGATGTTGTAAGAGAAGAACAGCCACGGGAGCGTTTATTGTTAGAAGGTGCTGGAAGTTTATCCAATCGAGAGCTTCTCGCAGTGTTACTCAGAACAGGTTCTAAAGAAGAAACAGTTTTAAAGTTGTCAGATAAAATTTTACACCAATTTGATGGCTTACGTATGTTGAAAGATGCAACATTAGAAGAGCTAATTAGTATACATGGTATTGGGATTTCAAAGGCATCGCAACTTATGGCAGCCTTTGAACTAGGCAGAAGAATGGTACGTTTAGAATATCAAAATAGATATAGTATTCGAAGTCCAGAAGATTGTGCGAAATACATGATGGAAGAAATGCGTTTTTTACAACAAGAGCATTTTGTTTGTTTATATTTAAATACAAAAAATCAAGTTATACATAGGCAAACGATCTTTATTGGAAGTTTAAACACGTCAATTGTACACCCGAGGGAAGTTTTTAAAGAAGCCTTCCGTCGTGCAGCAGCCTCTATCATATGTCTTCATAACCATCCCTCAGGAGATCCCACGCCGAGCCGTGAAGATATTGAAGTAACAAAACGCTTAGTAGAATGCGGCCAGATTATCGGAATTGAAGTGCTTGATCATATTATAATAGGTGACCATAAATTCGTGAGTTTAAAGGAAAAAGGTCATATTTAAGACTATGCTTTTTACTTATTTTGTTTTATAATGTGATTTATGAGTTTTTTGTAGAAATTTATCTACAAAAAGGATAAAGATATAAAAAACGTACTGTTTTTATAATATAAATTAAGAAAAAATGAGTCCGTGAAAACAAGAAAGGAAGATAAATAATATGTTTGGATTTGGTGGATTTACTCGCGATCTTGGAATAGACTTAGGAACTGCGAACACGCTTGTATATGTAAAAGGAAAAGGTGTAGTTTTACGTGAACCTTCAGTAGTGGCGTTACAAACTGATACGAAACAAATCGTTGCTGTAGGTAGCGACGCAAAACAAATGATTGGTCGTACACCAGGGAACGTTGTGGCACTTCGCCCGATGAAAGACGGTGTAATTGCTGATTACGAAACAACCGCAACAATGATGAAATATTACATTCAACAAGCTCAAAAATCAAACGGTTTCTTCTCACGTAAGCCGTATGTAATGGTATGTGTACCATCTGGTATTACAGCTGTAGAAAGACGTGCAGTAATCGATGCGACTCGTCAAGCGGGTGCTCGTGATGCTTATCCTATCGAAGAGCCATTTGCAGCAGCAATTGGTGCAAACTTACCTGTTTGGGAACCAACTGGTAGTATGGTTGTTGATATCGGTGGTGGTACAACAGAAGTTGCAATTATTTCTCTAGGTGGTATTGTAACAAGCCAGTCAGTCCGTGTTGCTGGTGATGATATGGACGATTCAATCATTCAGTACATTAAGAAAAGCTATAACTTAATGATCGGTGAAAGAACAGCTGAAGCATTAAAATTAGAAATTGGTTCTGCAGGCGAGCCCGAAGGTATCGAGCCTATGGAAATTCGCGGTCGTGATTTAGTAAGTGGTTTACCAAAAACAGTACTAATTCAGCCAGAAGAAATTGCAGATGCATTAAAAGATACAGTAGATGCGATTGTAGAATCAGTTAAAAATACGTTAGAAAAAACTCCACCTGAATTAGCGGCTGATATTATGGACCGCGGTATCGTATTAACAGGTGGCGGGGCATTACTACGTAATTTAGATAAAGTAATTAGTGAAGAAACGAAAATGCCAGTTCTTGTTGCAGAAGATCCATTAGATTGCGTAGCAATTGGAACAGGTAAAGCGTTAGACAATATCGATCTTTTCAAAACTGCTGCTCGATAATATTGCAAAATAAAAATCAGTGAAATTAAGAGGGTGTGAACGTGCCACAGTTTTTCTTAAACAAAAGATTAATTGTTTTGTTGGTTAGTATTATTCTTCTCGTGGCATTGATTGGAATCTCATTGAAAGAACGGAACAGTTTAACATGGCCAGAGCAGTTTGTTAAAGATACTGTCGGTGTTGTAGAACGTGTATTCCAAAAGCCAGCGAAATACGTAGCTGGATTCTTCGAAAATGTAGAGGATGTAAAGCGCACGTATGAAGAGAATAAAGAATTAAAAGCAAAATTAGATAATTATGCAGGTCTATCAGGGAAAGTAAAACAATTAGAAGATGATAACAAGAAGCTACAAGAGCTAACTGGTAAAAAAGAGTTAAATAGCGGGTATACTGAAATTCCAGCTACTGTTGTTTCTCGTAATCCAGATAAATGGTACGATTTAATTGGAATTGATAAAGGGGCACAGCAAGGAATTAAAAAAGATATGGCTGTAGTAACTTCACAAGGGTTAGTTGGAAGAGTGAAAAGTGTATCTCAGTTTACATCATCAGTAGAATTACTAAGTTCTATGAGCCGAACAAATCGCGTTTCTGCCATTGTACAAGGGCAAGAGAAAATCTTTGGATTGATTGAAGGTTATGACAAAGAAAAGCAATTACTTCTTTTCACAAAGATTGGCTCTGATGCACCGGTAGAGAAAGATCAACTAGTTGTAACATCTGGACTGGGTGATATTTTCCCGAAAGGTCTTGTAATTGGAAAAATCGTTGAAGTTCAGCCGGATGCATATGGCTTAACAAAAACAGCTTATGTAAAACCTGCCGCTGATTTAAATGACGTAGAGCATATTACGGTTGCTAAACGTGCAACACCTTCAGCGCCATTAGAATAGGAGGAGAAGAAGAGATGATGAAGATATTAAAAAGAGCAGCTCTTCCTCTTTTGCTCCTTTTTGTGTTTCTATTTGAAAATATGTTTGCTACTGTTGTTCCAACGGATGTGTTTTGGAAAGACAGCATAGCAGCACCGCATTTCTTTATAATCGTATTATGTTTTATTACAGTGTATTATAGTCCGGTCCAAGGGATTTATTACGGACTATTATTTGGCTTCTTATTTGATACCGTATACACAGAACTTGTCGGGATATATATTTTTGCTTATCCGATTTTAGCTTATTTAGTATATAGTGTGATGAAAGTACTACAATTGAATTTATTTATTGTTGTTTCTATCATATTAGCTAGTGTTGTAGCACTAGAGTATTATGTGTATGGATTCTTAACTTTATTAGGACGTACTCATATGCCAGCGTATGTCTTTTTCACAGATCGTCTCCTTTCTACTTTATTGTTAAATGCTATTTTCTTATTGATAGTTTGTTTCCCACTGAGACGATATATAGTGCGTCTTTCAAAAGCGATGGAAGAAAAAGAAAAAAGGATTTTCTAATTTTATGTCGAATTGAATCGGTGGGGTGAACTTTAGTGGAAGAAAAAAAGCAACAAAATGTAACGATAAAAGGGACAAAAGATGGGATAACGCTTCATTTAGATGATTGTTGTTCATTCTCAGAATTATTGGTGGAATTAGACGAAAAACTTTCTACACATTACTACGATGGTGATGGACGCTCTCTAATTGAAGTGCATGTGAAAGTAGGAAATCGTTATTTAACAGAAGTCCAACAAGAAGAGATTCGTACGTTAATTCGTAATAAAAAGAATCTTGTTGTGGATTCAATTGAAAGTGATGTTATCACTAAAGCAGAAGCAATAGCTTGGAAAGAAGAAACAGAAATTGTCCCTATTTCCAAAATTGTTCGCTCTGGACAAGTTTTACATGTAAAAGGAAATTTGTTGTTAATTGGAGATGTTAATCCAGGCGGAACGGTTATCGCTGGGGGGAATATTTTTGTCGTAGGATCATTAAGAGGAATTGCACATGCTGGGTATTATGGGGATTCGGATGCTGTAATCGCTGCATCTGTTATGAACCCGATGCAACTTCGAATTAGTGATGTGGCAATGCGGGCTCCGGAAGAGAAAGAAGACGGAGCGGAGGCGGCAGAATGTGCGTATATTAATGAGAACAATCACATTGTTGTCGATCGCCTGCAACTTCTCACTCATCTTAGACCTAATTTAACAAAGTTAGAAAGGGGAATTGTATAGCTGTGGGAGAGGCAATAGTAATTACATCTGGAAAAGGCGGAGTAGGTAAAACTACTACATCTGCGAACATTGGTACGGCCCTAGCGTTATCTGGAAAGAAAGTGTGCTTAATTGACACAGATATCGGTCTTCGAAATTTAGACGTAGTAATGGGGCTGGAAAATCGTATTGTATTTGATCTTGTTGATGTCGTTGAAGGGCGTTGCCGTTTACCTCAGGCTCTTATTAAAGACAAACGTTTTGATGATCTTTATTTATTACCTGCAGCACAAACGAGTGATAAATCAGCGGTAACACCTGAACAAATGGATGAATTAATACAAGTATTACGTCAAGATTATGATTACATATTAATCGATTGTCCTGCGGGGATTGAGCAGGGATTTAAAAATGCGGTAGCTGGTGCGGATAAAGCAATCGTTGTTACGACTCCAGAAGTATCCTCAATGCGCGATGCGGATCGTATTATTGGGCTTTTAGAAAAAGAGGATATTGAACCACCGAAACTTGTTATTAACCGTGTACGTAGTCATATGCTTCATGAACAGGATATGTTAGATGTTGATGAAATTGTACGTACATTGTCAATCGAGCTTCTTGGTGTTGTCGAAGATGACGATGAAGTTATTCGAGCTACAAATACAGGTGAACCTGTGGCGTTGCAACCAAGCGGAAAAGCAGCGTTGGCTTATCGTAATATTGCAAGACGCTTGTTAGGTGAGAATGTACCATTACAAGCATTTGAACAAGAAAAGGTATCGGTATTTGCAAAGGTGAAAAACTTCTTTGGAATCCGTTAAGAGCACTTCGCACATATGCGAGGTGCTTTCTTTTTTCTTCACACGAATATCTTTCTTTCTTAGCTCATACATATGTACAAACTGTATACAACTGTTTCTAATGAAATTAGCTTAACGAAAGAAAGGAGACAGTATGAAGAATAGACGCGTAGAAGAAATTAAAAAGCGGATTGCAAAAAGGAAGGCCGAGCAAGAAAGGATGGAGGAAGAGCAGTATTTTAACGGAGGGAATTTTGATAGTGAAGCGGTATTTATTGAAGATGGAGAAAAGGAAATGCATCCTTTATTTCGAAAGGAAGTCTTTTTCTTCAAAGTTTTATTATCAGCAATATTAGTTCTTTCGGTTGCTATTTTATATAAGAATGCTCCTTCTTCATTCAATGGAGCTAAAGCTGTTACAGAAAAAGTGATGAAAGAGGAATTTCAGTTTGCTACTGTAGCGAAATGGTACGAAAAGCAATTTGGAAAACCACTCGTATTCTATTCGCCGAACGAGAAAAAAGAAGGAAGTATTCAGCAAAAAGATTATGCAATTCCTGCTTCTGGAAAGGTAATGCAAGGGTTTCAAAAAAATGGCCAAGGTGTATTTGTCCAAACAGCTACAAATGCAAAAGTGGAGTCAGTAAATGAAGGGTTAGTTGTTTTTGCAGGCAAGAAAGAGGAACTTGGAAATACAGTTCAAATTCAACATGCAGATGGTACGGAGTCATGGTATGCAAACTTAAACGATATGTCAGTGAAATTATATGATTACGTTTCAAAGAAACAAAAAATTGGAACGGTGAGTAATGATACAAATGATAAAAATGGAAAGTTTTATTTCGCGATAAAAAAGAATGAAAAATTTATTGATCCGATCCAGGTGATATCATTTGATTAAATATAGGGACGTTTTAACGAAAATTTCCGTGCATCCATTATTTTGGGTTATTATTGTCATTGGTATTTTTACTGCGCGTTTTAAAGAGTTACTACTGTTATTTTGTATTGTTCTTATTCATGAACTTGGGCATGCTTTTGCAGCAGCACACTATAATTGGCGTATAAAAAGAATTCAGCTTTTGCCGTTTGGTGGCGTTGCCGAGCTTGAGGAACATGGTAATAAGTCATTGAAAGAGGAACTTGTTGTCGTAATTGCAGGACCGATTCAACATGTTTGGATGATGCTGGTAGGTTACATGTTGTTCGAAGCCGGTTGGCTGAATACAGATTTATATTATTTCTTTATGTGGAATAATATAATTATTTTAGCATTTAATTTACTCCCTATTTGGCCGTTAGATGGCGGGAAAGTATTGTTTAATGTATTATCATATCGTTTCCCTTATTTACAAGCACATGAAAAGATGATGCAATTGTCATGTGTTTTTTTTGGTGTAATATTAGGATGGCAGTTACTCTGGAATAGTAACAATATTATGATGTGGGTACTACTCATATTTTTAGCAGTGTCATTATATCAAGAGTGGAAACAAAGACGGTATGCATTTATGCGTTTTTTATTAGAACGTTATTATGGAAACAAAAGAGGAATCGAAAAGATTGCACCTATTGAAGTGCAAACGGAAGATCGTTTATATACGATCTTCACAAAATTTCGTAGAGGATATAAGCATTCTATTATCGTCCGTGGAAAATATAAAGAGCATTACACATTGGATGAAAATGAATTGCTCTATGCATATTTTACTGAAAAACGAACAACTTCATCAGTTGAAGAATTAATCGGTTAGTGTTGACGATAGCACTAACCTTTTATTATTGTAAAAGCAAAGAAGATTATAAAGTGAGGAAATAATTTTGAAAACGTTATATGTGAATTACGCTGGTTCGGAAAAGCGGGTTGCAATTGAAGAGAAGAAAAAAATTGTTGAGTTTTTATGGAAACGTAATGAAGAGCAAGAGATTGTTGGGCATATTTATGTTGGACGTGTCGTAAGAACAATTGCTGGAATGAATGCAGCTTTTGTAAACATCGGTTTAGAAAAACATGCTTACCTTTCATACGATGATGTACCATCTTCTTATCGTATACATGAAGGGCAAGCGATACTCGTACAAGTTGTAAAAGAGGCAATTGATACGAAAGGGCCTAAATTGACAGCGAATATAGAATTTACCGGGAAATATGTCGTTTATATGCCGTTTGATGAGATGCGCGCTGTTTCTCGAAAAATAAAAAATAATAAAAGAAGACAACAGTTACTCCAAATTGAAATAGAGGGAATGGGGGGATACATTTTCCGTTCTGCTTCTGAAAAAGGAGCAATTGAAGAAATACAAGCTGAAATGCAAGAGTTACAACAGTTGTATGAAGAGTTAAAAAGAAAAGAGGGCCAAGGAAAGGCGCCGTTATTACTTCATCGACCGGCGACCTTTTTAGATCGTGTATTTCAAGAGAATCCAATTGAAACCATTGAAAAAGTAGTTGTAGATACAAGAAGTATAGTAAAAGAATTAGAAGACAAAGTTGGAAAAGAAAAAGTATCTTTTTATAATGAAAAGTCTTCGATGTTTAACCATTTTGGAATAGAGCGTGAAATTGAGAAAGCACTTCAAAAAATTGTGTGGCTTCCAAATGGTGCTTATTTAATTGTAGAACAAATGGAGACGATGACTGTAATTGATGTGAATACGGGCAAGTTTACGGGAAAACAAAATTTACAAGATACAGTACTTCGCACAAATGAGATGGCAGCTGAAGAAATTGCACGCCAATTAAGACTTCGTGATATTGGTGGTATGATATTAATTGATTTTATTAATATGAAAAAAAGAGAAGATAAAGAAAAGGTAAGAGAATGTCTTATAGCTGCTATGCAAGATGACCGCACATATACAAGGGTGCTCGGCTTTACGGAGCTAGGGATTTTGGAAATGACACGTAAACGTAAAAAGCATTCTTTACGGGACGTATTATTAAAAGAGTGTGTACCTTGCAAAGCGACGGGTTATGTGATGTCGCATGAAACAATTGCGTATGAGTTAGAGAGAGAACTAATCACATATGGCAATATAGAAGATGAAGCGGTATTAATCGCTGCGCCTAAAGAACTGCAAAAACAGTTTTTGCAAAAAGAATTACAAAAAAATATTCCATTTGAAATTTATTTCAAAGATGATAATATCGAAAAGTATGCTATCGTTCGTTTTGGAAGTAAAAAAGAAATTGTAGAGCGGAAAAAATAGTTAGCAGAACATTTATTGACAACCGTCTATGATTCATGATAACATCTTTATGTTATAGTTTATAGCACCTAAACGGCTATATGCTACAACCGCACAAGACAGGTTCCCTAAAGGCATTTATGTCTACCTCGTTTTTGGCGAGTCTTAGTAATTAAGAGGAGGTGCAAGTATGTACGCAATTATCGAAACAGGTGGAAAACAAATTAAAGTTGAAGCTGGTCAAGCAATCTACATTGAAAAATTAGATGTTGAAGCTGGTGAAACTGTTACTTTTGACAAAGTTCTTTTCGTTGGTGGCGAAAACGTTAAAGTTGGTAGCCCAGTTGTAGAAGGTGCAACAGTTACTGCGAAAGTTGAAAAACAAGGTCGCGCTAAGAAAATTATCGTTTTCAAATACAAAGCGAAAAAGAACAATCGTAAGAAACAAGGTCATCGTCAACCTTACACTAAGCTAGTTGTTGAAGCTATCAACGCTTAATTCTGGTTAACATGATTAAAATTACGATAAGTCGCACGAAATTAGGAAGTATCCAATCATTTAAAATGACTGGACATGCCGATTATGCGCCACATGGACAAGACCTTGTCTGTGCTGGAACTACAGCGGTTGTGTTTGGTTCTATAAATGCAGTGGAAGAACTTTGTAATGTGCAAGCAACTATTGAACTCGGAAGTGATGGCGGATTCTTAACGTATGAATTGCCTAATGATTTAGACGTTCATACAGCAGAAAAAGCACAAACGCTTTTAGAAGGATTAGTTGTTTCGCTTAAGACGATCGAACTTGATTACGGAAAGTATATCCGTTTAATAGAAAAAGTGCAGGAGGTGTAACGTATGTTAAGATTAGATCTTCAGTTTTTCGCATCTAAGAAAGGTGTAGGTAGTACAAAGAACGGTCGTGACTCTCAGTCAAAACGTCTTGGTGCTAAACGCGCAGATGGTCAAACGGTTACAGGTGGTTCAATTCTTTACCGTCAACGCGGTACAAAAATTTATCCAGGTGTTAACGTTGGTCGTGGTGGCGATGACACTTTATACGCGAAAGTTGACGGCGTAGTACGCTTTGAGCGTCTTGGTCGTGACCGCAAACAAGTGAGCGTATATCCTGTTGCTCAAGAAGCATAAGAACTCACGGAAAACTCTAACCTGAGTGCAGGTTAGAGTTTTTCTATATTAAGGGGTATCTAAATGAATGAAAAATGGACAATTATAGATGCATTGCGCCATTCAAGACATGATTGGCTCAATCGTATGCAGATGGTGAAAGGAAACCTTTCCCTTGGAAAAGTGGAAGAAATTCATAGTCTCATCGATCGTTTTGTCCAAGAAGCGAGACAAGAATCCAATCTGATGGGGCTATCAATGCCTTTATTTTCAGAGTGGATTTTAACATATAATTGGAAACAGCAGCCGTGCTTATTGGAGTACGAAGTATTAGGGAAATTACATAACTTATCTCACTTAGATGAGACTGTATGTACATGGACGAATCAATTTTTCTCGATGCTTCAGCATAGTTTAGACGTATATGTTGAAAATTATGTTTGTATCACAATTGAATGTGACGCGGATAATGCTCGTTTCTTTTTTGATTTTCGTGGTAAGCTAACGAGTGTAGAAGAACTACAGAATTGGCTTGCGATCCAAAACAATAAATGGTATTCCATTTCTTATACAGTGCGAGACGAAGAAGTCTCAGTTATATTACAACCAATTGAAAAAAGTGTGGTGAAATAATGTTTGTAGATCAGGTCAAGATATATGTAAAAGGCGGCGACGGTGGTAATGGTATGGTTGCGTATCGTCGTGAGAAGTATGTACCAAAAGGTGGCCCAGCAGGTGGCGACGGTGGTAAAGGTGCAGATGTTGTTTTCGTAGTTGAGGAAGGCTTACGTACATTAATGGACTTCCGCTACCAACGTCATTTCAAAGCTGATCGCGGTCAGCACGGAATGAGTAAAGGTCAGCACGGACGTAAGTCTGAAGATTTACTTGTAAAGGTTCCGCCAGGAACAGTAGTAAAAGATGAAAAAACTGGTCAAATTCTTGCCGATTTAGTAACGCATGGGCAAACTGCTGTAATTGCAAAAGGTGGCCGCGGTGGCCGTGGTAACTCACGTTTTGCAACAGCTACGAACCCAGCGCCAGAAATCGCTGAGAACGGGGAACCAGGTCAAGAGCGTGATGTTATTCTAGAACTTAAAGTACTAGCAGACGTTGGACTTGTTGGATTCCCAAGTGTAGGTAAATCTACATTATTATCTGTTGTATCATCAGCGCGTCCGAAAATTGCAGAGTATCATTTCACAACAATCGTTCCAAATCTTGGTGTTGTTGAAACGGGTGATAACCGCAGCTTCGTTATGGCTGACCTTCCAGGACTAATTGAAGGCGCACATGCTGGCGTCGGACTTGGACACCAATTCTTACGTCATATTGAGCGTACACGTGTAATCGTGCATGTTATTGATATGTCTGGTTTAGAAGGCCGTGATCCATATGAAGATTACGTAACGATTAATAATGAATTAAAAGAATACAATCTTCGCTTAACTGAGCGTCCACAAGTTGTTGTTGCAAACAAAATGGATATGCCAGATGCAGAAGAAAACTTACAAGCATTTAAAGAGAAAGTGGGAGACGAAGTAAAAATCTTCCCAATCTCAGCTGTAACAAGACAAGGTGTTCGTGACTTACTGTTTGAAGTAGCGAACTTAATAGAAACAACACCAGAATTCCCAATACATGAAGTTGCGGATGAGTCTGATACAAGTGTAATGTACAAATTTGATACTGAAGGTGTTAAATTTGAAATTACACGTGAAAGTGATGGCACGTTTGTTATCTCTGGTTACGATATTGAGAAGACATTCAAAATGACAGACTTCTCACGTGATGAATCTATACGTCGTTTCGCTCGTCAAATGCGCGGAATGGGTATTGATGAAGCGCTTCGTGCACGTGGTGCGAAAGACGGAGATATTGTAAAAATTCTTGAATATGAATTTGAATTTATCGATTAAGACTGCCGAAATACGGCAGTCTTTTTTTATATCGTAAAAATCGGATTTATATAGGAAAAAATCCCCACTAATTAAATTTTCAATTTATAATAAAAAGGGGAGTGGTTTTAGAAGAATTTTTTTATGGGGAGAAAATGAACATGTATAAAATATTAATTGTAGAAGATGATGAGAAAATCGCGGGAATATTAGAAGAGCATTTAGAAAGATATGGCTATCAATCATTTAGAGCAAGTGATTTACGTCAAATAAAAGATGAGTTTGTAAAAGTGAATCCTCATCTCGTGTTACTTGATATTAATTTACCGTACTTTGACGGTTTTTATTGGTGTCGTCAAATTCGTACTGTATCGAATGCACCAATTATTTTTGTTTCTGCAAGAACAGGAGAAATGGATCAAGTAATGGCGATTGAAAATGGCGGCGATGATTATATTACGAAGCCATTCCATTTAGATATCGTAATGGCAAAGGTGAAGAGTGCACTTCGCCGTGGTTACGGAGAGTATGCTTCTGCCGCTGAGAGTGATTGTTTAGGTGTAAATGGACTGTTGTTATTCCCGTCTCAGCATATTGTTGAGTGGCAAGGACAACAAACTGAACTGACAAAAAATGAGTTTTACTTATTAGAGTGTTTAATGAAACAGGTGAATCAATATGTAACGCGCGAAGAACTGTTAGAAGCTCTATGGGATGAAGTAGCATTTGTGGATGATAATACATTAACCGTAAATGTAAAGCGTGTAAGGAAGAAACTAGAGGAGTTAGGCATTAAAAATGCAATTGTAACGAAACGTGGATATGGTTATGCGCTTTTTACGGAGTGGGGCGAAGGGCATGAAGGTTAAAAATTACCTTATGGACCGCTTTTCTTTAATTCTTTCTTATATTGTTAGCCTTTGTTTATTTGGGCTCGTTTTACAGCTGCAAAGTCTTTTAGAAAAGAAATCCATTGATTGGAGTACGTGGTTATATGGACTTTTATTAGGAACAGTTGTGTTTACTGTATACCTCATTTACGATTACCGAAAACGGAGTGTGTTTTTAAAGAGGATCGAAAAGTATGTTACTGGTGGAAATACATTACATGACTCTTTACTTATTGATGAATCTTATACATCAGAGCAAGAAATGGTCGTTGAATCTTTTACGTTATTAAGACAGCAATATATGAATGAAGTTCATAAACAGCATGCGAAAGAGCAACAGCAAATGATATTTATGAACCAATGGATTCACCAAATGAAAACACCAGTATCTGTTATTGAATTATTGCTGCAAAAGTTTGGCAAAGAGCATCGTGAGGCAAGGGCAACAGTTGAAAGTATTCGTGAAGAAAATAACCGTATACTAAATGGTTTAGATTTAGCGTTACATATGGCAAGACTAGAGCAGTTTGCGAAAGATTATAAGGTAGAAGTAGTAAATGTTATAGATGTCGTGCGAGGGATTATTAATGAAAATCGGAAATCCTTTATTCAATCGTCTGTATTTCCGAAAGTGATGTTTGAAGAAGATACTTGTATGGTTGCATCTGATAGAAAATGGCTGAGTATTGCTATAGGTCAAATTGTTGTAAACGCAATCAAGTATACAAAAATTTCAGCGGCAGAGAAAAAAGAAATTCAATTTCAAATTGAAGAGAAAAATCAAAAGGTGTTATTACATATTAAGGACAATGGAATTGGTATTCCAGAGCAAGACGTAAAGCGCATATTTGATCCATTTTTTACGGGAATAAATGGACGTAAAACGAGAGAAGCGACTGGGATGGGCTTATATATTACGAAGGAAATTTGCGATAATTTACATCATGGAATGTATGTCCAATCGGCTGAAGGAGAAGGGACAACATTCACGTTCCAATTTGCAAAAGATGAAGAATATCATACATTGATGAGAAAAATGACAAAACTGTAAGATAACAAAACGTTTTGTAAGGGAAATCACTCGTTTCTTTTTCTTATTTTTCTTATAGTAAATGTAAGAAGAAAACACGTAGGGGGATTAGAAATGAGTGTTCTTGAAGTAAAAGGATTAACGAAGGTGTACCAATCAAAAGGTTCAGTAGCGACGACTGCTTTAAACGATATAAATTTTAAAATAGAAGAAGGCGAATTTGTAGGGATTATGGGTCCTTCAGGAAGTGGGAAAACGACGCTTTTAAATTTATTAGCAACAATTGATAAGCAAACTTCAGGTCATGTGCTTGTAAATGGTGAAGAAATTAATCAAATGCGTGCTGCAAAATTAGCGGAGTTTCGCCGTACACATTTAGGTTTCATCTTCCAAGATTTTAATTTACTTGATACGTTATCCATTAAAGAAAACATTATTTTACCACTTGTAATGGCGAAGAAATCTGTAAATGAAATTGATGCGAAAGTACTGGAAATTGCGAAGTTTTTAAACATCGAAGAAATTTTAAATAAAAAAGTATACGAAGTATCTGGGGGACAACAACAACGTGCAGCAGCAGCGAGAGCAATCATTCATGAACCGACGTTAATTTTAGCAGATGAACCAACTGGAAACTTAGACTCAAAGTCAGCGAAATCGCTAATGGGCGCTCTGCAAGATTTACACGAGCAAAAGAAAGTAACGATTGCAATGGTTACGCACGATCCAGTAGCGGCTAGTTATTGTGAACGTATCCTTTTCATACGCGATGGAGAAATTTTCTCGGAAATACATAAAGGAAGAACGAAACAAGCCTTTTTCCAAGAAATTCTGGACGTACTTGCGATGCTAGGAGGAGAATATCATGAACTTTCGCCAGCTCGCGCTTAATAACGTAAAAGGAAATTGGCGTAACTATAAAGCGTTTCTTATAAGTAGTTGTTTATCGATTGTCGTATTTTTCATGTATGCTTCTTTTATTTATCATCCAGATGTCGTAAGCGGTAATATTAGTATGAGAAAGATGATCACAAAAGGATTAGAATCGATGAATTATATTGTGGTCATCTTCTCGGCACTCTTTATTTTATATGCAAATTCAACGTTTTTACGAGCAAGAAAAAAAGAGTTTGGTCTACTAACATTAATAGGCGGAACGAAATCGCAGCTCGGCCGAATGATTATATTAGAGCAACTGATGTTAGGTAGTATTGCAATTGTAGTTGGCATTGGGGTTGGAATGCTTTGTTCAAAATTATTTTTTCAAGCGTTAAGCGTATTATTAAAAATAGATAAGACGCTTCCACTTGTTTGGAATAGTAAAGCAGTTCTTATTACAGCTGGTGTATACTTTATTCTATTTTTAATCCTATCATTGTTTAGTGTTTGGACAGTAGGACGCTTGCAAATTATTGATTTATTAAGAGAGGCAAGAAAGCAAAAAGTAGAGCCGTTTGCATTTACATGGTTATGTGTAGTTGGTATAGGATGTATTATTGTTGCATATGTACTTAGCTTCCAAGTAACGTTTCTGAATTTCCTCCTCCTCTTTTTACCGGTGGTAGGACTGACAATTGGCGGAACATATTTACTATTTACACAAGGTAGTACAGTTGTATTAAAAGCATTACAAAAAAGAAAGCAATCTTTTTATACGTACCCAAATATGTTCGTCCTTAGCAACCTTATTTATAAAATGAAAGATAATGCTCGTTTTCTATTTGTAATTTCTATCATTACGGCGGTAGTATCTTCAGCGGTGGGTACACTGTACGTATATTTTGAAAATATGAGTGCGAAAACGGTAGAACTTACACCACATGCTATTTCATATGAGGAAAAGGGGTTAAATACGCATAACCTTATTAATGAAGAAAAGGTACAGGAGCTTGTGAAGAGACACGGGTTTGAAGATGCGCGAAAAGTAACATACGTTAAACTACCAGCAACACAGAAAATAACGTTGTTTAATAGTGAACATGAAGTACCGATGACGATTATTTCAGAAAAAGAATATAATGCAGAAGTGCGCAAACAAAAGAGAGAGCAACCTACAGAAGTTCATAATGCACCAGGTAGTGCAACGATGGTTATGGTTGATATGTCAAATGAACTGATGAAGATAGATCGTACGAAACCGTATGAATTTACAATTAATGGACAAAAGCAGTCTGTTCAATTAAATAATCCAACGCAGTATTCTGTTTTTAATGATAGTGAATATCTCATTGTAAATGATCAAGATTTTGAGAAATATGCAACACTCGTACCAGATGAAGAAAAGACAAAATATTACGGTTATTATATTGAGGATTGGAAAAGTACAGAAAACCTTGTATTAGATTTGAAAAATGAAATTGTACCAGAAAAGCAAGGGGAATTGAGAAATTCAGTGTTTGCGTATAAGGATATAAGAGAAGGTGGAGCAATTACAATGTTCATCGGTTTCTTCGTAGCGGTACTGTTCTTCTTCTTCGCTTGTAGTATGACATACTTTAAATGGTTTAACGATAAAGAACAAGATCGTATTCAATTTAAATCGTTAAAGAGAATTGGTATGACAGATAAAGAAATTCGCAAAATTGCGATTCGACAAATGGGAGTTATCTTCTTTATCCCAATTTTAATCGGTTCCATTCATAGTGGATTTGCTCTTCATACGTTAGGAAAAATGCTTTATATTAATTTGTGGAAATCAGGTGCGCTTGTAATTGGAGCATACATTTTAGCTTCTGCCATTTACTTTATGATCGCGCAAAGAGGATATTTAAAACACGTAAAAAGCTAGGGGAACCTCTAGCTTTTTGCCTATGTAGTAAGTTACAGGAGGACGATAGATGAACATTCGGCAACTAGCGCTGCAAAATATAAAAGGAAATTGGCGTAATTATAAAGTGTTTTTCTTAAGTAGTTGTTTTGCAATATTTGCTTCTTACGCATATATGTCTGTCATTGTGCATCCATATATGCAAGAGACGATGTGGTATCAAAACGTACGCTGGGGACTTATTATATGTAATGTTATAATCATTTCTTTTTTCGTCATATTTATTTTGTACTCTACTTCTATTTTCATAGAAGCACGTAAGAAAGAATTAGGGTTATATATGTTAATGGGAGCAACGAAGTCTAACGTAATAGGAGTGATTATGACCGAGCAAATTTTAATCGGGGTCTTCGCGAATATTTTCGGTATTGGGCTTGGTATGATATTTTTAAAACTCTTTTTTATGGTATTTAGTATGTTACTGGGGCTTCCGAAAGAACTCCCTGTCATATTTGACGTAAGGGCGATTGGTGTAACATTTATTACATATATGGTCGTTTTTATTTTGTTATCTTTTATAAGTGCTTTACGTATATGGAATATAAAAATCATTCGGTTATTGAAAGAATTTCGAACAGATAAAAAAGAGAAGAAAACATCAAAGTGGCTCTGTTTATTCGGTTTTGCTTGTTTAGTGGGCGGGTATGCATTGGCGCTACAAGTGACGATGGCTACGATAGCGATATACTTTTTCCCTGTGTCTATACTTGTCTTTTTTGGAACGTACTTTTCTTTTACACATGGAGCTACCCAAATGTTAGAAATAATAAAGCGAAATAAAAAGATTATGTATACATATCCGTATTTATTTATAGTGAATCAATTGTCACATCGAATGAAGGAAAATGGTCGCTTTTTCTTTCTGATGTCTATGGCAACGACGTTTGTAGTTACAGCAACAGGTACGGTGTTCTTATATTTTTCTAGCATGCAAGATATGTGGCGAACTGGAGGGGGACACTCGTTTTCGTACATAGAAAAAGGTATTTCTACTCATGAAGTCTTTGAGGAAGGTGTGGTTGAAAAATTACTGCATCAATATGGGTATGACGATTTTCAATATATGAGTTTTGTTGGAGTGTATGCATCCTTTCAGTCTAGTAAAGGAGAAACAACAATAGTACCGCTTATAAAAGAAAGTGAATATAACCAAGAAGCAAGGAAACAAAAACAGAAAACGTATCGTCCTAAAAAAGGTACAGTGACACTCGTTTATTATAATAAATACAATAATTCGAATGTATATAATCAAAAAGAGATTCAATTGCAAGTAATGAATCAACCATATCAATTCGTATTTAACGGTCAGAAAGAAGGGGTTCAATTTAACCATCACCCTTCGTACATTAATGGTCTGTTCTTTGTTATGAATGATGAAGATTTTGATAGTATAGCAAATCAGGTTCCTGATTCTGAAACAATGATATATAGAGGCTACACATTACCAAATATCGAAAAGACGAAGAAATTAAATGAAGATTTACGGAAACATATGAAACAAGATAATAATAATGCATTTCGAAGCAATATGGAGTTGTATGTAAATATGAAAGAAGGCGGTGATATTACTCTATTTGTAGGCTCATTTATTAGTATATTATTCTTTCTTACTTCATGTAGTATCGTGTATTTTAAATGGTTCCATAATATTGCATCGGACCGAAAGCAGTATGGTGCACTCTCTAAACTTGGAATGACGAAGGAAGAAGTATGGAAAATTTCTCGTTGGCAATTATGTATGCTATTTTTTGCGCCAATTATAGTAGGGAGTATGCATAGTGCAGTTGCGTTATATACGTTTCATAATACGCTTTTTATGGATGGATCATTAAGAAAAGTAGGTTTGTTCATTCTGTTTTATATCGCAGCATGTATCATTTATTTCTTCTTCGCTCAAAGAGAATATAAGAAACATTTAGACTAGCGAATGCTAGTCTTTTTTAAATATTCGAAATTTACATAGAAGAATATAAAAAAGTATGGTATAACAGTAAGAAAATGAAAAAGAGGGGAAAAGACGATGATTCGAGTAGGATATTTAGGACCAGAAGCAACATTTACAAATATGGCGGTGAGTCGTTTTTTTCCGGAAGCAGAGCATGTACCGTATCGAACGATTCCAGATTGTATAGATGCAGCTGCAAATGAAAATGTAGACTTCGCAGTTGTACCGTTAGAAAATGCAATAGAAGGTTCAGTGAATATAACGGTTGATTACCTTGTACATGAGCAGCCGCTTTCCATTGTAGGAGAAATTACAGTACCAATTCAGCAGCATTTACTTGTACATCCGGAGTATGCAGAAGTGTGGGATGAAGTATATGCAGTGCATTCTCATCCGCATGCCATTGCACAGTGCCATAAATTTTTAAATGAAGAATTAAAAGGAGTAACTGTTCGAGATATGACATCTACAAGTGCTGCTGCGCAATATGTGAAAGAACATCCTGAAGAGAAAATTGCCGCTATTGCAAATGAAGCGGCTGCAGAAAAATACGGATTAACAATTGTGAGACGTAGTATTCATACGCATAAAAATAATCACACACGTTTCTTGGTACTCCATAAGAAAAAGAAAGCAGTACTCCCGAATAACGGAGAGAATCGCGGAGAGAAAACGACGCTTATGATAACGTTACCTGCAGATTATGCAGGTGCCCTATATCAAGTGTTATCAGCTTTCGCATGGAGAAAATTAAACTTATCAAAAATCGAATCGCGTCCGATGAAAACAGGTCTTGGAAATTACTTTTTCTTAATCGATGTTGATAAAGCATACGATGACGTATTATTGCCAGGCGTAACGATGGAACTTGAAGCACTCGGTTTTTCTGTTACTGTGCTGGGGAGTTATTCTTCTTATTGGTTGTAGAGGGGAGCTGTTGTTAAAGTTGTTTGAAATGAAAAGCTGTTTCTCGGTTTGAGGTAGAGTAAGCTATCGATTCTATTGAAGTAAGTGATTAATTAAGCTAGCAAAATAAAGAAGCCGTCCTAAAAGATATTTAGGACGGCTTCTGTTAGGAATAGATAACTCTTTTGTCGGGTTTTTAGTACGCATCATTACAACTATTATAATAATAGGATTCATCATTGTTCGAATTACTGCAGCAAATACAATTCGTTTGTTGTATTAATAGATTGAGTGTAGATGGAGCTACAGTATCTGAGAAAGTAATACTCTCAACATCTTCTACTAAAAATGTTTTAATATCTCCTGGTGTTAAGGTAAATGTAAGTGGAGAGCGATGGTTTAATCTTGCGATTGTTAATCTAATCGTTGTTGCAAATGCAGGACTGAAACTAAATTTAATAAGTGTCTTATTATGATTTTTAGTGAAGTTTTCAAATACAGTTCGAGGAATTCCAGTTGTTATATCAAGATCTTGAGGGGTATTTCCCGTACCGAAAATAGTATAGTTCTGTATAAAACAGTTATTTGAATCTGAATTTGAAGAATTACATGGACGATCATTTTTCTTATAATATTTTTTTCCATTTTTTAAGAAGTAATCCGCTATAATTAATCACTCCCTTCACATATAAGAATTAAAGGTTGTCCATATATAATATGAAATATATTTTTATATGTTTGGACGTGAAGGAAGAGAAAATAAAAAGAGTCCATCTGGTATGATGGACTCAATACTGTTTTACCTGGTGTGATTCTTTATTTTAACTTCGCAAGACGATCTTCTAACTGACCACGCCAAATATCAGCTAGTTCTGGAACGGCAAGAATTTTTTCAATACCATCTTTATCTTTTCTATTATGAAAATAAATTTCGTTAGAGAACAAGACAGAAACATTGCTCGGTTGACGTTCTAGTAATGTAATTTTAGAATCTTTACGTACAGTACCTTCTTGAAGAACGCGGCATAGGTAGCCTGTAAATCCAGTTGCTACAATGCGTGGCAGTATGCCAGGGATGCCAAGACGTTTTGAAATTGTGCTACAAGGTACTCTTGCTTGTGTCACTTGAATGATTGTTTCACCTAGTTGATATGTATCTCCGATGCAAACATCACGCTCTAACATATTTGTTACGGTAATGTTTTCGCCAAATGTGGAAGCTGGAAGCGTAGTTTGAAATTCCTCTTCCCATAGTGCGTAATGCTCGTGTGGGTACACACAAACAGCACGATCAGGACCGCCGTGATGTTTTAAATCCGCTACGTCATCACCACGAAATCCGTCTTTTGAGAGAAAGGCCTCTTCTGTAGGGTCTTTACATATACCTGTTATCATTTCTTTATCTTCGCCATATTTCATTTGTTTCGGTTTGCCAATGCTAAAGTGAACGAGTTCAATTCCCATATTTGATCTCCTTTACGATTGATTACAATATTATAGCATTAAAAAAGCACAGAGAATGATAAAAACTCTGTGCCTTACATTAATAAACGAGAAATCCTGCTTTATCTAACGCCTCACAAGCAGCATCTAACTTTTCTTTAGAATCTGCCTCAATTGTATGTAAGTGAATACCATCTGTTAGTTGTGAAAGATAGGAAGCATTTGTGTTTTCGATTTTTTGTAAATATTGCTCTACATCAAAGCGATTGCTTACCATGATGGATGCTGTTAAGTCACCGTATACAGGATGCTCAACTTTTACATCTTTAATCGTAACGCCATGGTCAACAAGCATTGTAAGTTCTTGACGTACTTCTGCTGGTTTGTGCTGGCATACGATTACGCGTTCAAAAGCTTGTTGTTTCTCTTGTGGTTTTAAATATAAATAGCCTTGGGCAGTCGCAATAATTGGTTCGTTTCGTGCTTTAAGCAAGGAAATATCTTGCACGATAACTTGTCTACTTACGTTTGTCTTCTTCGATAGTTCATTCCCAGATAACGGCTCATTTGCAGCGAGAAGCCACTGAAGGATAAGCTGTCGTCTTTCTTCGCCTAAAATCTTTTTTTGGTCATTTTGTTTCATTATGATTTAACACCTCTATAAAATTGATTTCCAATTGTGTGTAGTGCATGAATAGTAGTATCAATTTGATCTTTCGTTGTTTGTTGTCCGAAAGAGAAGCGGACATATTGTTTGGCCTCTTCATACGTTTTTCCAATTGCAAGCATAGTTTTCGAAGGTTCTTGTTTACCGACTTGGCAAGCACTTCCGGTGGAAATAGCGATACCATGGCGATTACATTCTAGCATAGTATATTGACCTTCTATTCCTTTTATTGTAACCCCAACAATATGTGGTAAACAAGAAGTAGAATGACCTTCTACTTCAATTTCTAGCGGAAGTGTTTGTATTTGCCCTAAAAAGTAGGAGCGTAACTCTTTAAAACGTAAACTTTCTTCCCATTGAGTTTTTAATATATTTTCAGCAGCTGTTAAAAAAGATGCGATGCCGGGAACGTTCACTGTACCTGGGCGAAATCCTTTTTCGTGAGAAGTTCCCGGAAATACTTGCTCCCAGCGAGATTGCGGATTTATGTAGCAAGCGCCGACACCTTTTGGTCCGTATATTTTATGTGCTGAAACAGAAAGACTATCAATGCCCATCTCAAAAACATGGATAGGCAGTTTACCAAACGTTTGCACACAATCTGTATGAAATAAAACATTATATTTTTTTAAAAGTGCCCCGATTTCTGTAATGTTTTGAACGGTTCCGATTTCAGAGTTTCCATGCTGTATACTTGCTAGCACAGTATCTTCTGTAATAGCTGCCTCTAAATCTACTAAACAAAGGAGTCCGCTTTTATCAACAGGAATTTCAGTGATCGTATAGCCTTTTGATTTTAGAGATTGAAAATAACTTCGAATGGATGCATGTTCCATAGGTGTCGTAATAATATGCTTCTTAGTTCGGGCATTTAGAAGTGATTGAATCGCAAGATAGTTTGATTCCGATCCGCCACTTGTGAAAAATACTCCTTGTTCTTTTCCTCCAATCATTTCCGCAAATGTTTTTCGGCAAACTTGTAATAAAGAAGCAGCTGTTCCTCCAATATCATGTAAACTTTGTTCATTTCCGAAGTATTGCGACGCTGCTTTCATATATGTTTGTAACGCTTCCTCGCTCATAGGTGTAGTAGCTGCATAGTCAAGATATATCATCATGTAAGTTCCTCTCTCTAGTAAGAGTTACAGTTCTTTTACTTTTTAAATGGTAGTGAAAATAAGAATTATAAAAAAACTCTTGTCATTATTTTAAAACTATGTAAATATAGGTGTCAAGACAGTTGAAAAGTGTAAAGTAGGAGGCAACAATTATGCCAAGTGCAGATGTCTTAATTATTGGAAGTGGTGTTGCGGCACTTCGTGTTGCAAAAGAGATTTGTCACGAAAAGAATGTGATTATTATCACAAAGGAGACGAAACGTAATAATAATACACATTTAGCTCAAGGTGGAATTGCCGCAGCGGTAGCTACATATGACAATCCTAATGATCATTTTGAAGATACATTAGTAGCAGGGTGTCATTATAACAATGAAGAAGTGGTCCGTTATTTAGTCGAGGAGGGACCGAAAGAAATTAATAACCTTATTGAAAGAGGAATGAAATTTGATGGAGATGAAACAGGTCCTCATCTTGGAAAAGAAGGAGCGCATCGAAAACGTCGTATTTTACATGCAGGTGGCGATGCAACAGGAAAGAATTTATTAGAGCATCTTATTCAAGAAGTAGCTCCATACGTTACGGTAGTGGAACAGGAAATGGTGCTCGATTTTATTATAGAAAAAGATAAATGTGTGGGGGCTTTAACTCGCAACAATAAAGGAGAATTGAAACGTTACAATGCAGATTGTACGGTGTTAGCTTCAGGGGGTATTGGCGGTTTATACGCCTTTACTTCTAATGATGAGACGATTACAGGCGATGGACTTGCAATGGTGTACCGTGCAGGCGGAGAGCTTGTAGATTTAGAGTTTATACAATTTCATCCGACGATGTTATACGCGGGTGGGCGTTGTTCCGGCCTCGTGTCCGAAGCTGTTCGCGGAGAAGGAGCTGTCCTTATAAATGGAAAAGGGCAGCGTTTTATGATGGATATACATTCCGAACAGGATCTAGCACCTCGTGATGTAGTCGCACGGGCTATTCATGAACAGCTACTTGCGGGTGAAAAAGTGTACTTAAACATCGAAATGATTCAAAACTTTGAACAACGCTTTCCGACCGTGTCATCGATATGTAAAACAAATGGAGTCGATATAAATAAAAAACTTATTCCAGTCGTGCCTGGTACTCATTTTCACATGGGCGGCGTGAAAACGAACTGTGATGGAGAGACGTCTATTCCGAACTTATACGCAGTCGGTGAAGTAGCTTGTAACGGAGTTCATGGTGCAAATAGATTAGCGAGTAATTCATTATTAGAAGGTCTTGTGTTTGGAAAAAGAATCGGACGACACATTTTATCTAGAGAGACAAAAGAAAAGGTGAACATGCTAGCTGAAAAGGAAGAAAAGTTTATCGTTCTGAATCATTTACCGACGAAAGAAGAAATACAAAAATGCATGATGAAATATGTTGGGATTGTGCGAACAGAGCAAAGTTTATCTTATGCGAAGAGATGGTTTAGTAAGTATGGTGTTCGAAATATGATATTACAACATGATGTTCTTACGAATGAAGAGATAACGCTTATTAATATGTTAACGGTTTGTGAGCTTATAGTTGTGTCAGCCTTGCAAAGAGAAGAAAGTATTGGCGGGCATTACCGGAGTGATTATCCAGATAGAAATATAGGAAAGAAAGAGATTGTTCGAGTAAAGAGAAAACTACAACTTGTGTGATGAGGGGAAGAGGGGCTTTATGAACACGATAAAAGTTAAAGAAGCATTAAACCGATTTTTTTTAGAAGATATAGGAGAAAGAGATGTAACATCTCAGCTTATTTTTCCAGATAACTTGCTCTCGAAAGGAACGTTTCTTGCGAAGGATACAGGGGTCTTTGCAGGATGTTTAGTAATTGAATCAGGATTTAAATTAATTGATGAGAGAATTGAAATAGAGCTTCATAAAAAAGATGGGGATCTTGTAGAAAAAGGAGAAATTATTGCAACAGTGCAAGGTCCAATCGCATCGTTATTAACAGCAGAGCGCGTTATATTAAACGTTATTCAGCGTATGAGTGGAATAGCGACGATGACGCGTAAAGCGGTTCTTGCTTTAGATAGTAGTCATACTCGCATTTGTGATACGCGAAAAACGATGCCAGGACTACGTATGTTTGATAAGTATGCAGTCGTGTGCGGCGGTGGATTTAATCATCGCTTCGGTTTATATGATGGTGTCATGATTAAAGACAATCATATTGCTTTTGCTGGTTCTATTACAAAAGCTGTTACATCAGTAAAAGAAAAGTTAGGACATATGGTGAAGGTAGAAGTGGAAACAGAAACTGAGGAACAGGTGAGAGAGGCTGTCGCTGCTGGTGCGGATATTATTATGTTCGATAATCGTACGCCAGATGAAATCCGGGAGTTTTCAAAGATTGTACCAAGTGCCATCGTTACGGAAGCTTCAGGGGGCATCACAATTGAAGATTTATCGAAATACGGAAAAACAGGGGTAGATTATATTTCACTTGGAGCGTTAACACATTCAGTGAAAGCACTTGATATTAGTTTCAATATTGAAGAGTAAGGAAAGTGGCTTAGAGGGGGAGAAACGTATATGAGTATTTTAGAAAAAGTACAGCCGATTGAAACGATGTTACCAGAGCGTTATTACACAATGTCAACGGAAGATATGGAAAAGCGTGTTCGTGAAATTAAAGAGAAAATGGGGAAAATGTTATTCATTCCAGGGCATCATTATCAAAAAGATGAAGTGGTACAATTTTCAGATGCAGCAGGGGATTCACTTCAACTTGCGCAAGTTGCAGCGAGCAATAAAGACGCAAAATACATTGTGTTTTGCGGGGTACACTTTATGGCGGAAACAGCAGATATGTTGACGACAGATGATCAAGTTGTCATCTTACCAGATATGCGTGCAGGTTGTTCGATGGCGGATATGGCAGATATTGAACAAACAGAAAGAGCATGGACAGAGCTCACTAAATTATTTGGAGATACGATGATTCCGTTAACATATGTGAACTCTACAGCTGCAATTAAAGCGTTTTGTGGTCGTAACGGAGGAGCAACAGTAACTTCTTCTAATGCAAAGCAAATGGTATCTTGGGCGTTTACTCAAAAAGAACGTCTCGTCTTTTTACCAGACCAACATTTAGGGAGAAATACAGCGTACGATCTAGGTATCCCGTTAGATAAAATGGCAGTATGGGACCCACACACAGATTTATTAGAGTACGATGGGGATATAGAAGAAATTCAAGTGATTTTATGGAAAGGACATTGTTCTGTTCATCAAAATTTTACAATGAAGAATATTGAGAGTGTACGAAAAAATCATCCGGATATGAATATTATTGTACATCCAGAATGTTGCTATGAAGTTGTAGCTGCTTCAGATTATGCAGGCTCAACGAAATATATTATTGATATGATTGAATCAGCGCCATCTGGTAGCCAATGGGCGATTGGTACAGAAATGAATTTAGTGAATCGAATTATTCAGCAACATCCAGATAAAGAAATTGTTTCGCTTAATCCATTTATGTGTCCGTGCTTAACGATGAATCGAATTGATCTGCCTCACTTATTATGGACACTTGAAACGATAGAAAGAGGAGAAGAAATTAACGTTATTAGCGTAGACAAACAAGTAACGGCAGAAGCAGTTCTTGCATTAAATCGTATGTTAGAGCGTGTGTAAAGCAACGGTATTCCCGTTGCTTTTTTTCATACATATAATCATAACGAGAACGAAATGGGCATACATTGTTTTGAAGAAATCATTGTGGTTCTTTATGCTTATTCCACTTCGAATGATATTGAAAATCGAAGAAGTGATAAAAGTGAAAAGAAGTTAATGTTATTTAGAAAGAGTTACTTCATGAGATTTGTTACTTATAGATAAGTTATACAGGAGGGGGAAAATTTGAAAATTCATATCGTGCAAAAAGGGGATACCCTTTGGAAAATTGCGAAAAAGTACGGAGTGGATTTTGATACGTTGAAAAAAACAAATACACAACTTAGTAATCCAGATTTAATTATGCCAGGTATGAAAATTAAAGTGCCATCAAAGAGTGTTCATATGAAACAACAGGCTGGAGCAGGTTCAGCACCTCCAAAGCAATACGTAAAAGAAGTGCAGCAAAAAGAATTTGCAGCAACACCAACTCCGCTTGGAATAGAAGATGAAGAAGAAGTTACGTATCAATCAGCACCAATTACACAGCAGCCAGCTATGCAACAAACACAAAAAGAAGTGCAAGTAAAACCGCAGAAAGAGATGCAAGTAAAGCCACAAAAAGAAGTACAGGTGAAACCACAGAAGGAGATGCAGGTAAAGCCGCAAAAAGAAGTACAGGTGAAACCGCAAAAAGAGGTGCAAAAAGAACAGCCAATTCAAAAAGAAAAACCGTCTGTTATTCAAAAACCACCTGTGATAGAAAAACAAAAACCGGCGGAAAAAGAAAACACGAAGTTTTCGGTAAATGTATTACCGCAGCCGCCACAACCACCAATAAAACCGAAAAAAGAATATAAAATTTCAGATGTAATAAAAAAAGGAAGCGAGTTAATTGCTCCTCAAATTAGTAAAATGAAACCTAACAATATCATTTCTTCGCAAACGAAAAAAAATAATATAATATCGCCGCAAGTGAAAAAAGAAAATGTAGGGAATATAGTGTCACCGCAAGTGAAAAAAGAAAATGTAGGAAATATAGTGTCGCCGCAAGTGAAGAAAGAGAATGTAGGGAATATAGTGTCACCACAAGTGAAAAAAGAAAATGTAGGAAATATAGTGTCGCCGCAAGTGAAGAAAGAGAATGTAGGGAATATAGTGTCACCACAAGTGAAAAAAGAAAATGTAGGAAATATAGTGTCGCCGCAAGTGAAAAAAGAAAATGTAGGAAATATAGTGTCGCCGCAAGTGAAAAAAGAAAATGTAGGGAATATAGTGTCACCACAAGTGAAGAAAGAGAATGTAGGAAATATAGTGTCACCACAAGTGAAGAAAGAGAATGTAGGAAATATAGTATCGCCAAATGTATCGAAAGAAAATGTAGTTATTCCACAAGTCATACCGCCAAATATTCAAATGCCAAATATAATGCCGATCATGGATAACAACCAACCACCGAATATAATGCCAATTATGGATAACAATCAAATGCCGAATATGATGCCAATTATGGATAACAATCAACCACCGAATATGATGCCAATCATGGATAACAATCAAATGCCGAATATGATGCCAATTATGGATAACAATCAAATGCCGAATATAATGCCAATTATGGATAATAACCAAATGCCGAATATGATGCCAATCATGGATAACAATCAAATGCCGAATATGATGCCAATTATGGATAACAATCAAATGCCGAATATGATGCCAATCATGGATAACAATCAAATGCCGAATATAATGCCAATTATGGATAACAATCAAATGCCGAATATGATGCCGATTATGGATAACAATCAACCACCAAATATGATGCCCTATCAAATGCCCATGATGCCGCCGAATCCGTATTATCAACAACCAAATCCATATCAAATGCCATATCAGCAAGGAGCGCCGTTTGGACCGCAACATACGTCTATGCCAAACCCGAATATGATGCCAATGGATAATAACATGCCGCCGCTTGTGCAGGGTGAGGAAGATTGTGGATGCGGAGGAGAAAGTAGACTATATAGTCCACAACCAGGCGGTCCGCAATATGCGAATCCTTTATATTATCAACCAACTCAGTCTGCATATGCACCACAGCCAGGAACGATGTATTATCAACCAGATCCACCAAATGTATTTGGAGAGCCCGTTTCAGAAGAAGAGGACGAAGAAGAAGTTTAAAAAGGCGGGAGTATTCCCGCCTTTTTTGCAGTCCTGTTAATTAAGAAAAGGCAGTTTTTTTATGAAGTGCTAGAAAATTCCCAGTGAAATATTAACAGTGTAAAAACCTTCTCTGTTACTCATCATAAGAGGGAGCTTTTCAGTAGAGAAGCTCATTCTAACAGAGGGGGTTTTTGTATTGAATACGAAAGTAAAAGTGATTGCTGCTTCTTTGTTAGTTACTAGTGCATTAGCTGCATGTGGTACACCAAAAAACAATGCAATGGATGGACGTAACTACAATTACGAGCGTACATCTTATAATGATACACATCAGTATCGTGATAATGTGACGCGTAATGATCGTTATACAGATTATGTAACATATAGAAATGGTCGTAACGATACAGGATACAATTATTACCGTGATGTAAATTACAATGGACAAATTGCTAATCCGCATCCAACTCGTAATATTACAATGAACAATTCATACATTAACAATGATGGTAAAACAGCTGAAAGAATAACAAATCGTGTGAAACGTATGAATAACGTAGACCGTGTGTCTACAGTTGTATATGGAAACGATGTAGCGATTGCGGTAAAACCACGTAACACAGTGACAAATGAAACGGCGATGGCGAACGAAATTCGTCAAGCTGTTGCAAATGAAGTTGGAAACAGAAACGTATATGTTTCTGTAAGAAATGATATGTTTACTCGTGTCGATGCAATGAGTACGCGTCTACGTAACGGTACAGTTACAAACGATTTTAATCGTGACATAGTGAATATGTTCCGAGACATTCGTTACGGTTTAACTGGTACAGTGCGATAGCAAAACAAAAGAGGAAGGGGGAGCCCTTCCTCTTTATTCATCGTTGTCTTGTAAACGACGTTTTTTAATAAAATAACTAACGGAATAAGAAACTAAAAAGCAGATGAAAAGAATACTATCTGTTAAAATAGCTTCAAATAGAGGTCTTTCTGGATTGAAAATGATATAAATAATAGCCATAACGATTCCTACAATAAGGGAGCGGAAGACAAGTTTATAATAAGGAGTTAACTTTATTTCCTTTTCGCCTTCTTCTACATCGATTGAAACACTTAACTGTAAATAACTAAGGATCATACTCGTAAGAATAAATACTAGCCATAATGGAGATTTCGTAATTTGATCTATTCCTTCAGTGAATCCGATATAGCCTAAAACACCGATTATACCAAGTGATTGAAAAAGAAAGACAATACGTATGTTTTTTAACGTTTGCAGAATGAGACGTTCATCCTTTATTTGTTTCATAATATCTATCTCCCGTTTATGATGATTTCGCTGTTATGTTTATTGTAATATATATATTGCATTTATCAATTTATAATTTGCGTTTGATTTATTTGGATGAAAGAGGAAATAAAATATTTTTATAAACATGTTGCACTTATACTTTATTAATGTTATATTAGCAAAGCGATGAGCTAATTTACGTAAGACGAGAGATATGCTTAAGTGCTAAACACGCGAATGTGGTCGCCTGGTCTCTCGCCGTAAACGCATCAAGACGCCTGCTTTGCAGGCGTCTTTCATTTTATATAAAAGTAAATGATACATGCAGATGAGGTGAATCCTTATCTGCATTTTTTATATTTTCGAAAGAAATGTAATATGGATAAAACCCCCATTTCCGGAAAAACTACTAATGAAAGTATGATCTTGCCTAAAAGAGGTGAACGGAAATGAAATGGATACTGATTGCGATGCAAGCTTTCGTTATGATGTTTTGTTTCGTTTATGAAACGAATGTGAAGGCGGAAGGGCCAGTACCAGAAGTGACGAAAAAAGAACCTGAGGTTACAATTTTATTAGAGCGTATGTATGTTGATGGCGAAGTAAGCGAAGAAATACTTACAGAAAAAGTGACGGATTTAGAAAAGTTTTTACAGCAGTATAAAGAATGGCAGCTCGTTGATCGTGATGATGTACAAATTGTATTGCAAAAGAAAGTTGATGATATTTCTCCGTTATTGAAAACGAGCGGGTATTTTGGTGTTTCAGAGGAAGGGATATTACAAATTTTCAAAGGTGTGCCAAAAAATGATAATGCGATCCATTCTTTCTTTCAAATTGATATGAAAAAGCTTGAGAGCTATGAACGTGCGAAATTGAAACGTGGCATTCGTATTAAATCAAAAGAAGGTTTTGTGAAGACGATTGAAAAAATGAAGCAATACGCAGTTCAAAGTAAGAAAAAAAGCAGCTCATGGTGAGCTGCTTTTTTTCTTATTTATTTTTAGCTAAAATTTCTTTTGCGATTTCATCAATTAGCATATCTTTTCCGATTGGATTGAATGCTTTCGTATTGAAGACTTCATTTGATACTTCATATACGTGATTATTTTTAACTGCTTTATTGTCTTTCCAAACGGCACTGTTTTTGTAGTCTTCGTAAACTTTATCAGCTTCGCCGCCGAAGTTTACAATAAACATTTGGTCAGGCTGGAATGCAACTAGACCTTCTAGTGATACTTGCGCCATCGTTTGTTTTAAATCCGTACCTTTTGTTGCTGGAAGTTTTAAGTCATTAAAGATGATGTCACCGTATCCGAAGCTACCGTATACACGGAAGTTTTGTGGTGTAACTGCAACGAACATAAAGTTCTCATCTTTTGTTTTCTCTTTAATTTTTTTAGATAAAGAGTCTGCTTTCTTATCGTAGTCTGCAATCCATTTGTCTGCTTTCTTCTCTTCGTCAAATAGCTTACCTACTTCTTTAAACTTACCACGCCAGTCTTCTAAGTTTGTTTCTAGAACAACTGTAGGTGCAACCTTTTCTAGTTGATCATAAATTTTTAATTGACGGTTGTTTAAAATAATTAAGTCTGGTTTTAAAGCAGTAACAGCTTCTAAATCAACTTTAGGTGCCCAGTACCAACCTACTGCTTTTACTCCATCTAACTTGTCTGTTAAGTGATTTTGGATTTTATCTTTATATGTATTTGCTGTACCAACAGGTTTATGTCCAAGAAGTAATAGTTCTTCTGTTGATCCAGATAAGTCAACAATTCTCTTTGGATTTACTGGAATTGTAGCTTCACCTTTAGCATGTTTTACAACTTTTGTTTTCGGTTGTTCTTTTGCTTTCGATTCTTCTTTTTGAGAAGAACAGCCAACGATAGAAAGAACAACAAGCATAATAGTAAATAAAATAAATAGCTTACGTTTCATCCTGATGTAACCCCTTTAATTAGTATTGATAATCATTATCGACTTCTGTATATTAAGGTGCTTTAACCTTTCTGTCAATGGAAAATAACAGAAGTTTCAAGTGGAGAACATTTGTTGGGGCAGTCTCGCTTTTCTATCATTAAATATGTTAAAATGGAATACATGATTTAAGAGGGAGAGATCGTATTTTGTTTGAATATGTTACAGGTTACGTGGAGTATGTAGGGCCGGAATATGTCGTAATTGATCATAATGGAATTGGTTATCAAATTTTCACACCAAATCCGTATGTATTTCAAAGAAGTAAGCAAGAAATCCGTGTCTATACATATCATTATGTGAGAGAAGATATTATGGCACTTTACGGTTTTAAAACACGTGAAGAGCGTTTATTATTTACAAAGTTGTTAGGCGTGTCTGGCATTGGGCCAAAAGGCGCTCTTGCAATTTTAGCTTCTGGTCAAACAGGACAGGTCGTTCAAGCGATTGAGCATGAAGATGAGAAGTTTTTAGTGAAATTCCCAGGCGTCGGAAAGAAAACAGCACGCCAAATGATTTTAGATTTAAAAGGAAAACTAGCAGATGTCGTACCAGATGCATTTGTTGATTTATTCTCAGACACAGAACGTTTTGATGAGAATAAAGGTTCATCAGCTGAGCTTGATGAGGCACTGGAAGCTCTGCGCGCACTTGGATACGCAGAACGCGAAGTTTCTCGTGTTGTACCAGAGTTATTAAAAGAAGCATTAACGACGGATCAGTATATTAAAAAGGCACTTAGTCTTTTACTAAATGGTAAGAGGTGAGTATAATGGACGAACGTCTCCTTTCAGGGGAATCTGCATATGAAGATGCGGATTTAGAATATTCATTACGGCCACAGACGCTCCGTCAGTATATTGGCCAAGATAAAGCGAAACATAATTTAGAAGTATTTATTGAAGCGGCGAAAATGCGTGAAGAAACGTTAGATCACGTGCTTTTATATGGACCACCAGGTCTTGGTAAAACGACGCTTGCGAATATTATTGCCAATGAGATGGGCGTTAATGTTAGAACAACTTCAGGTCCCGCAATTGAAAGACCAGGAGATTTAGCTGCTGTATTAACAGCGCTTCAGCCAGGTGATGTATTATTTATTGATGAAATTCATCGTTTGCATAGATCAATTGAAGAAGTATTGTATCCTGCGATGGAAGACTTTTGCCTTGATATTGTAATTGGAAAAGGGCCTTCAGCACGTTCTGTACGCCTAGATTTACCGCCATTTACATTAGTTGGAGCAACAACACGTGCTGGAGCATTATCGGCACCGCTGCGTGACCGCTTCGGTGTACTTTCAAGGTTAGAGTACTACACAGTAGATCAGCTTTCTGCGATTGTTGAACGTACAGCAGAAGTATTTGAAGTTGAAATCGATTCGTTAGCTGCATTAGAAATTGCAAGACGTGCTCGTGGTACACCTCGTATTGCGAATCGTCTTTTAAGACGTGTACGTGATTTCGCACAAGTTCGTGGTAATGGAACGGTTACGATGGAAATTACACAAATGGCATTAGAGCTACTGCAAGTAGATAAATTAGGTCTAGATCATATTGATCATAAATTACTGCTTGGTATTATTGAGAAATTCCGTGGCGGTCCAGTTGGATTAGAAACGGTTTCAGCAACAATTGGAGAAGAATCTCATACGATTGAAGATGTGTATGAGCCGTATTTATTACAAATTGGCTTTTTACAACGAACGCCGAGGGGCCGAATTGTAACGCCGCTTGCGTATGAACATTTCGGAATGGAGATACCAAAAGTATGACGGAGATGCCAAAGCTGCTTATTACAGCCGGGATCTTACTCATCGTTGTTGGATTAGCTTGGAAGTTCATTGGAAGGCTTCCAGGCGATATTTTTGTGAAAAAAGGAAACGTTACCTTTTATTTTCCTATCATTACATGTATTGTGTTAAGTATTGTATTATCTTTTATTATGTATATAATAAATCGATTTAAATAAGAAATAGGTGGATATAGCTATGGATATAAATCTGTTTGATTTTCATTTACCAGAAGAACTTATTGCACAAGTCCCGTTAGAAGAGCGTGAAACATCAAGATTAATGGTGTTAGACCGTGAAACAGGTGATATTGAGCATAAACATTTTACGGATATTCTTTCTTACTTACATGAGGGGGATTGCTTAGTTTTAAATGAAACGAAAGTTATGCCTGCTCGTTTGCACGGTGTGAAAGAAGATACAGGCGCGCACATTGAAGTACTTCTTTTAAAACAAGAAGAAGGTGATAAGTGGGAAACGCTTGTAAAGCCAGCGAAACGTGTAAAAGAAGGAACTGTTATCTCTTTTGGCGAAGGGAAATTAAAAGCAACTTGCACAGGAACTGCAGATCAAGGTGGACGTCAGCTTGAATTTTCATATGACGGCATCTTCTATGAAATTTTAGATGAACTTGGGGAAATGCCACTTCCTCCATATATTAAAGAGACGCTAGAAGATCGCGATCGCTATCAAACAGTATATGCGAAAGAAATCGGTTCAGCAGCAGCGCCGACTGCGGGACTTCACTTTACAGAAGAGTTACTTGAGAAGTTAAAGCAAAAAGGCGTTCAGTTAGCATTCATTACACTTCACGTAGGACTTGGAACATTTAGACCAGTTTCTGCAGACACGATTGAAGAACACCATATGCACGCAGAATATTATCATATGTCTGAAGAGACAGCGGCATTATTAAATCGTGTGAAAGAGAATGGTGGACGTATTATTACTGTAGGTACGACATCAACTCGTACGTTAGAAACAATTGCAACAGATCATGAAGGTAAGCTTTGCGCCGCTTCTGGATGGACAGATATTTTCATGTATCCGGGATATGAATTTAAAGCAATTGATGGTTTAATTACAAACTTCCATTTACCGAAATCAACATTAATTATGCTTGTAAGTGCATTTGCAAATAGAGATAATGTACTTCATGCTTATAATGAAGCAGTAAAAGAAAAATATCGTTTCTTTAGCTTCGGTGATGCAATGTTCGTTGCATCTCACGCTAAAATGAGAAACAAATAAAAGGAGTAAGTTATGACAGCAATTCGTTATGAATTTATTAAGACATGTAAACAAACGGGTGCCCGTTTAGGTCGTGTGCATACGCCGCACGGTTCATTTGATACACCAACATTTATGCCAGTTGGTACACTTGCAACAGTTAAGACAATGTCACCAGAAGAATTAAAAGCAATGGATTCTGGCATTATTTTAAGTAATACGTATCATTTATGGCTACGTCCAGGTCATGAAATTATTCGTGAAGCAGGCGGTTTGCATAAATTTATGAACTGGGATCGTGCAATCTTAACAGACTCTGGTGGTTTCCAAGTATTCAGTTTAAGTGACTTCCGTCGTATTGAAGAGGAAGGCGTTCACTTCCGCAATCACTTAAATGGAGATAAATTATTCTTATCACCAGAAAAAGCGATGGAAATCCAAAATGCATTAGGTTCAGATATTATGATGGCATTTGATGAGTGTCCACCATTCCCAGCTACTTTTGAATATATGAAGAAATCTGTAGAGCGTACGAGCCGCTGGGCAGAACGTTGCTTAAAAGCGCATGAACGTCCGCAAGATCAAGGTTTATTCGGTATTGTACAGGGGGGAGAGTACGAAGAGCTTCGTCGTCAAAGTGCGAAAGATCTTGTTTCAATGGACTTCCCTGGTTACGCTGTAGGTGGTTTATCTGTAGGTGAACCGAAAGATATTATGAACCGTGTACTTGAGTTTACAACACCACTTCTTCCAGATAATAAGCCTCGTTACTTAATGGGTGTAGGTTCTCCTGACTCGTTAATCGATGGCGCAATTCGTGGTATTGATATGTTTGACTGCGTACTTCCAACTCGTATCGCTCGAAATGGTACATGTATGACAAGTGAAGGTCGCCTCGTTGTAAAAAATGCGAAATTCGCAAGAGACTTCGGTCCGCTTGATCCAAACTGTGATTGCTACACATGTAAAAACTACTCTCGTGCGTACATTCGTCACTTAATGAAATGTGATGAAACGTTCGGAATTCGTTTAACGTCTTATCACAACCTTCATTTTCTGTTAAACTTAATGGAGCAGGTGAGACAAGCTATTCGTGAAGACCGTCTTGGCGATTTCCGCGAAGAGTTCTTTGAACAGTATGGCTTTAATAAACCGAATGCTAAAAACTTCTAATACATAATTTAAAAGGAGGAACAAAAGATGAATGCAGGTATGATGAATATCGTTATGATCGTTGCGATGTTTGCGATTTTCTATTTCTTATTAATTCGCCCGCAACAAAAACGTCAAAAAGCAGTTGCTCAAATGCAAAGTGAGTTAGCAAAAGGTGATGCTATCGTAACAATCGGTGGTTTACACGGTACAATCGAATCAGTAGATGAGACGAAAATTGTTATTAAATCTGGTGGTTCACACTTAACGTTCGATCGCAATGCGATTCGTGAAGTTGTGAAAAACTAATTTGGAAGGCCCTGCATGAAATATGCAGGGCCTTTTTTAGTTACCTTGCTTTGACATATTTACACCGAAAATACCACCGAGTGTACTCGCCCCCATTAATGCTAATTGATAAAGTAATTGTGAGTTCGATAAAGTTTGAGAAAAGCCTAAATAGTTAACTAGAAAAACGAGTATAGTGAACGTGAGACCTGTTGTGAGACCTACTAGCCAACCTTTTCCTTGAGCCTTTTTGCCGGCAGTAAATCCAGACATAAGCATAGATAAAAGAGCGAGTATAAAAATAGTAACGGTTAATGTCCCTTCGTTTATATTCGTAAACTTTAATAAAAGAGCCATAATCATGCTAGTAATAGATGCGAGAATTAGTAGTGTAATAATACCGAAGCCAATTGCAGTTGATAATTTTTTCGTTCCATCCATTTATGCATTCCCCCTTTTTAATACAAGCATATTTTCCTTTTGTCTAAGTTAGACTAGTTTCTTTTTTATAGGGGAGTCTATACGTAAAAAAGGAGATGTAGAAATGGAATGGATATCAATAATTGGACGGACAATGCTTTTGTATATCATCATCTTAATTATTTTTCGTCTTATGGGTAAACGTGAGATAGGAGAGCTAAGTGTATTAGATTTAGTCGTATTTATTATGCTTGGAGAAATGGCTGTAGTGGCAATTGAAAATACCGATAAATCACTTTGGCATCAATTAGTTCCGATGACTTTTCTTATGTGCATCCAAATTATTTTGTCAGTCATTTCCCTAAAGTATCAACGCTTTCGGCATTTAATAGAAGGTGAGCCGGCTATTCTTGTAAACGCGGGAAAGATTGATGAAAAGAAGATGAGAAAGCAACGTTATAATATAGATGATTTAATGATGCAATTAAGGGAACAAGGAGTTGGAGATATTCGGGATGTAGAATATGCTATTTTGGAACCGTCTGGGAAGTTATCTGTCTTTCAAAAACAAAAAAATAAACAAGATACATTGCAGTTTACGCTTCCTCTTATTATTGATGGAGAAATTCAATCTAGTCATTTACAAATGATTGAACATACAGATGCATGGCTTATTGAGAAATTAAAAAACTTAGGTTATAACGATGTAACACAAATTTTATATTGTAGTTTTCAAAACGGAAAATTTTTTGTTGATTTAAAAGAAAATTAGAGACTTATTCTTTGAAAGAGTAAGAATGATTAGTGTAACTAATAATCAGTGGAGATTACCCCACTGATTAAAGTTTCACCTTATTTCAAAAATGAAAGTTTACGAATGATAGGGAGACGACTTAACTCTTCTTTTCGAATGAGTTTGAAAGTGAAGAGAAGTACGATATAAACAATTGTTGTTAAAGTGATTTCCCATAATGTTTGTATGCCAAGGGCATGAGAGAAAATAATATATTTATGAAGATAAAAACCGAAGGCGCCTGCGATACCGATGGCAAGTCCGCCGAAAATATAGTCTTTTGCGTAAATGGTAAATGTAATCTTTTTTAAAACAGTAGCGTAGTGAAGAAATGTTACTGTTACAATATTTGCAGCAATAGCGAGAGCAACCCCCATCATTTGAAATTCTGGCCTTGATGCTAGTACAAAAATAACGATTAATTTCACGATGGCACCAATAAATGTATTCATCATTGCAGCTCTTGCTAAGTTTAAAGCTTGCAAAACAGAGGTAAGTGGACTTTGGAAATAATGAAATAAAAAGCAAGGCGCAAGAAGTTGAATGAATGCTGTTGCACTGTCTGACCCATACATAAGAGTTAAAACAGGAGAAGCGAATACGTATAATATAACGACAGACCATCCGCCGGTAATTAATGAAATTCGAAGTGCTTGTTGTAAACGGTGCTCCACTAATTTATGTTGTCTTTTTGCCATTGCTTCACTAATAGAAGGGACGAGCGCTGTAGAGAGAGCGTATGTAATAAAGGCGGGTAGTGATAGAAGCGGGAATGCATAACCGTTTAATATACCGTATTGCTGAGTTGCAACAGAAGCAGCGACACCAGCAATTGCTAAGCTTTGCATAACGACAATAGGTTCAAAAAAATATGAAACGGAGCCGATTAAACGACTTCCTGTAGTTGGAAGGGCAATATCCATCAGAGAATAAAATGTCCCTTTGCTTTCCTTTACAGTAGTAAAAAATCCAGAGCGTATTGATAAATGTTTTTCTCGCTGAAATAACGTGAGTAAAAATAATAACGATGCAACTTCACCGAGAACAGCTGATAACATAGCGCCGGCTGCAGCGTATTCTATGCCGTAAGGTAAAAATAATTGAATGCATATAGCAATAATGGTAATGCGGACGACTTGTTCTAGAACTTGCGCATAAGCGCTAGGTTTCATGTTTTGTTTCCCTTGAAAATAACCACGCAAAACAGAAGAAACAGCAATAACAGGAACAACGGGCAAAATGGCCATTAATGGATAGTACGTTCTTTCGTCGGTTAATAATGTTTTTGCTAAAATAGGTGTGAGGAACATAATTCCGATTGTTAAAATGATACTAATAACGGATGTAACAGCTAGTGATACGGTTAATATTTTTTTAACTCTTTGTTTATCGTTCACAGCTTCCGCTTCTGCTACAAATTTTGCGATTGCGACAGGAAGACCAATTTGTGTCAATGTAATTGCTAAAATGAATGTAGGAACGGCCATCATATAAAGACCAACGCCTTCTTCTCCCAAAATACGTGCCATTACTATGCGGTTGATAAAGCCGAGTATTTTTGTAATAAAGCCGGCTATCATTAAAATAAATGCGCCTTTTAAAAAGCTTTGTCTCGTCATGTTCTTCTCCTACCTTCTCAAAATCAATGGAATGATTTACAATAATTTATATGCACGTACGAGACAAGAATGACAAGCATTTAAGAGAGTGAAATATGATAGTGCTCTTGAAAGTAGTTATTGCTGTCCATTAGAGCGGGAATAAAAGCGACTTTTCGTGCGAAATAAGAAGGAGATGTTATAGATGTTAGATAGAGAGGCTTTGGTAGAATCATACCGCGGACAGTTACAAGTCGTTTTAGAAAGTAAAGTAGAAGAGTTTCAAATGTTCGGCTACGACAGAGTGACAGATGATGACATTTGGAAGTTTCTTAAAGTGAAAAAGTGGAAGAAGATAGACAGCGATGTTAGATTGTATGAATTAGTTAATGACGTATTAACAGTAAGTGCTAATGAATATATGACATATTTAACTGTTGAAGCATATCAAGCGCCACTTTGGTCATTTGATGAATATGAAAATAAATAACCGACTGCAATTGGTTTGTTCTTCCTTTTGCAGTATAATGATAGGTATTGATAATCAGGAAATAATTATGTCTAAGATCATATATAAAGGAGGTAGTGAAGAGAGAAAACAAATAATGAAAGTGCAGGTATCGTGAAAACGTACCGGCACAGCTAGTGATGAGCTAGCAAAATTATAGAAAGGAAGTCTACTAACTAGACGTATGCACACGTGTAAAAGTGAATCGTAAGAGATTTATTTAAAGTGTTAGTAGCGGAAAGAGGGTACATATGGCAAAGCGTGGTACGAGAATTGCCGCCTTTTTCCTCATCGTTTTATTAATCGGTGGAGTAATTGGTGCGGCAGGAAAAGACATAGCAAAAGGAATTAGTCTAGGACTAGACCTTCGCGGTGGTTTTGAAATTCTGTATGAAGTAAAACCAGCCAAAAAAGGGGACAAAATCGATCGAGACGTACTTGTAAGTACAGTAGGTGCTCTTGAGAATCGTGTCAATGTTCTCGGTGTAAGTGAGCCGAACATTCAAATCGAAGGGCAAGATCGAATTCGTGTACAGCTTGCTGGTGTACAAGATCAGCAAAAAGCACGTGAAATGTTATCAACACAAGCGAAATTAACATTCCGTGATGTAGATGATAATCTTCTTATGGACGGAACGGATTTAAAAGGCGGCGGAGCGAAGCAAACATTTGATGAGCAAGGCCGTGCGAGCGTAGGTCTTACACTAAAGAGCGCTGAAAAATTCCGTGAAGTAACTGAAAAAATTTCAAAAATGCCACCACCAACGAATTTAATGGTAATTTGGCTTGATTTTGAAGAAGGAAAAGATTCGTACAAAGCAGAATCTGCAAAACCGAATCCGAAGTTCTTATCAGCAGCAACAGTAAACCAAGTATTTAACCAAGCTGAAGTATCTATCGTAGGTGGAAACTTCACAGTTGAAAGTGCGAAACAACTTTCATCTTTATTAAATGCAGGTGCACTTCCTGTTGATTTAAAAGAAATGTATTCAACATCTGTTGGAGCGAAGTTTGGTCAACAAGCGTTAGAGCAAACGATTTTCGCTAGTGCGATTGGTATCGCTCTTATTTTCTTATTTATGCTTGTATTCTACCGTTTACCAGGACTTGTAGCGGTTATTATGTTAGGTTTATACATTTTCGTTACATTACTTGTCTTTAACTGGATGCATGCAGTTCTTACGTTGCCAGGTATTGCGGCGTTAGTGCTCGGAGTAGGTATCGCAGTTGATGCGAATATTATTACGTACGAGAGACTGAAAGAAGAGTTGAAAATTGGTAAGTCCATGATGTCGGCATTCCGCGCTGGTAACCATCGTTCATTAGCAACAATTCTAGATGCAAACGTTACAACTCTTGCGGCAGCTGGTGTGTTATTCGTTTATGGTAATAGCTCTGTAAAAGGATTCGCAACAAGTTTAATCGTAAGTATTTTAGTTGGTTTTATTACGAACGTATTCGGTACTCGTTTCTTACTAGGTTTACTTGTAAAGAGCCGTTACTTTGATAAAAAACCAGGATATTTTGGTGTGAAACAAAAGGATATTATTCCATTAACAAAAGGTGTAGTACATCCGCCAACGAGATTTGATCGTATTAACTTCGTAAATATCGGTCATAAATTCCTTATCTTCTCGATTGTAGTTGTAATTGCGGGTGCAATTATCTTACCAATTTTCAAATTGAATCTTGGTATTGACTTTGCGAGTGGTACACGTATTGACTTGCAATCAAAACAAGCTGTTACGGTGTCTGATGTTCATAAAGATTTTAAAGAATTGAACATTGATGTGAAGGAAGAAAATATTGTACCGACTGGAGATGACAATAAAGGTTTCGCAGTTCGTACATTAGGTGTTTTATCAAAAGATGAAATTGCGAAAACAAAAACATTCTTCCACGATAAATATGGTACAGATCCAAACATCAGTACAGTTTCACCGACAATCGGTAAAGAAATTGCACGAAATGCATTTATCGCTGTACTGATTGCTTCTGCGGTTATCATTTTATACGTAAGTATTCGATTCCGATTTACGTATGCGTTATCTGCAGTGCTTGCATTATTACATGACGCTTTCGTTATGGTTGTTATGTTTAGTATTTTCCAATTAGAGGTAGACTTAACGTTTATCGCTGCAGTGTTAACAATCATCGGTTATTCTATTAATGACTCGATTGTTACATTTGATAGAAACCGTGAATTATACAAACAGAAAAAACGAGTGCGCGATATAAAAGATCTAGAAGAAATCGTAAATGCAAGTATTCGCCAAACGCTTGGTCGCTCGATTAACACCGTATTAACAGTGTTATTCCCAGTAATTGCACTGCTTATCTTCGGTAGTGAGTCACTACGTAACTTCTCGTTTGCGTTACTTGTTGGATTAATTGTAGGTACGTACTCTTCTGTTTTCGTTGCCTCTCAAATTTGGTTAATGCTTGAAAACCGTCGTTTGAAAAAGGGAAAAAACAAGAAGAAGGTTGAGAAAGTAGAATCTGAACCGCAAGTATAGAAAAGATGATGTCTCTTTATGAGGCATCTCTTTTTTCGTTTGTGGATACAATAAGATAGCAACTTTTTAACAGAAAGAAGATGGAAGAAAGTGGTGGTGTTATCGCTGTTTTTGTTAAAATAAAAAGATAGGTTAAGAAAAGAAGGGATTTTAATTATGGAAAAAGATGAACGTTTTAAACAGGCCGAGTTTGGTGCTATTGTCGGGATCGTTGGTAATATTATATTAGCGATTGTAAAGGCGGTAATTGGTTATATTGGGAACAGTAAAGCGTTATTAGCGGATGCCGTGCATTCTGCATCAGATGTAATAGGTTCGCTAGCTGTACTTTTTGGACTGCGAGCGGCAAAGCAGCCACCTGATGAGGATCATCCGTATGGTCATGGTAAAGCGGAATCGATTTCAGCGATTATTGTTGCGGTATTATTATTTATTGTGGGACTTGAAATCGCGATTTCGTCTATAAAAGCTTTTTCGCAAGAACTAGAACCGCCGAAAGGAATTACGATATTTGCTGTTGTTCTTTCAATCGTCGTGAAAGAAGGAATGTTTCAATATAAATTCCGATTAGGGAAAAGAGTAAACAGTGATGCAATTATTGCAAATGCATATGAGCACCGTTCGGATGTATTTTCTTCAATTGCAGCTTTAATCGGTATTTGTGCAGCTATAATCGGTGGTAAGTTTGGTATAGACTGGCTCGTATATGCTGATCCGATTGCAGGATTAGTTGTTTCACTTCTTGTTGTAAAAATGGCATGGAGCATTGGAGCGGAAGCAATTCATGCAACGCTTGACCATGTTCTTCATGAGGAGGATGTTATTCCGCTTAGAGAGGCCGTTCTTCAAGTAGATGGTGTGAAAAAAATTGGTTCTTTATATGCACGGGAGCATGGTCATTATGTTATTGTCGATATTAAAGTGTCTGTAGATCCATACATTACCGTAGAAGAAGGACACCGTATTGGAAAACATGTGAAAGAAATACTTATGAAACAAGATAATGTACAAAATGTATTCGTACATATAAATCCGTATTCTCCAAATTAAACATCATTAACATTTTAGTATATAGATATTGCATCGTAGTTTGCATTATATTGTCACCCCTTAATCTGTCTTGTATAATGAACAGGTTAAGGGGTGATTTCGTGTTACAACCGAAGACGCGTTGGAAAGAAAAAGAATATAATGACGAGCGAGTGAGTGAATTAGCAAGTAAATTACAGTTATCGCCACTTGTCGTTTCATTATTCCTCGGTAGAGGACTAGATACAGAAGATAAGATTTTAGATTTTTTAAATACAGAAAATCAAGAATTTCATGATCCATTTTTATTAGAAGGAATGGATAGAACGGTAGAACGTGTAAATAAGGCGATTCAAAATGGAGAGCAAATATTAATATTTGGTGATTACGATGCGGACGGAGTAAGTAGTACGACGGTTTTATATCTTGCTCTTCAAGAATTAGGTGCAGAAGTAGAATTTTACATTCCAAATCGTTTTACAGAAGGGTATGGACCGAACGAAGAAGCATTTCGTTGGGCGCATAGTGCAGGTTTCTCACTGATTATTACTGTCGACACTGGCATCGCAGCAGTACATGAAGCGAATGTAGCGAAAGAGCTTGGAATAGATCTAATTATTACAGATCACCATGAGCCACCGCCAGAATTGCCAGAAGCGCTTGCGATTATACATCCGAAATTAGAAGGTGGCGTATATCCGTTTCACTATTTAGCTGGTGTAGGTGTTGCGTTTAAAGTTGCGCATGCACTATTAGGCCGTGTACCAGAACATTTATTAGAGATTGCAGTAATCGGTACAGTAGCCGATTTAGTATCACTTCATGGTGAAAATAGGTTGCTAGTGAAACGCGGTTTAAAACATATGCGTATGACGAGAAATATTGGTTTGAAGGCATTGTTTAAAGTTGCTAACGTTTCGCAAAGTGAAATTACAGAAGAGAGTATTGGCTTCTCAATTGCACCTCGTATTAATGCGGTTGGGCGTTTAGAAGATGCTGCGCCGGCTGTACACCTTTTATTATCAGATGATCCAGAGGAAGCGAAAGAGTTGGCCGAAGAAATTGATGAGCTGAACAAACTGCGAAAAGATATTGTAAAGCAAATTACAGAAGAAGCTATCGCTGAAGTTGAAAATAAATTCCCGCCAGAAGAAAACAAAGTATTAGTACTTGCAAAAGAAGGCTGGAACCCAGGGGTAATTGGAATTGTTGCTTCTAAATTAGTTGAACGTTTTTATCGTCCGACGATTGTATTAAGCATCGATCCTATAAAAGAAACAGCAAAAGGCTCAGCACGTAGTATTGCAGGATTTGATTTGTTTGCAAACTTATCAGATTGTAGAGAGTTATTGCCACACTTCGGAGGGCATCCGATGGCAGCGGGAATGACGCTACATATGAATGATGTAGATGAATTACGTCGCCGATTAAATGAACAAGCAGATGCGATTTTAACAGAAGAAGATTTTATTCCAATTACAGCAGTTGATGTTTTTTGCAAAGTAGAGGATGTAACGCTAGCGGCAATTGAAGATATGCAAAAACTAGCCCCGTTTGGTATTGGAAATCCGAAACCACGTATTGCAGTAAAAGATGCAGAGTTAGAAAGCATTCGCGCAATCGGATCAGATGGTTCTCATTTAAAAATGGCTCTTCGTGATGGACAAGCAACACTGGATACAATTGGATTTGGTTTTGGTGCATATGCGAAAGAAATCTCTCCAGTTGCAAAAGTATCTGTAATAGGAGAAGCATCCATCAATGAATGGAATAATTTTAAGAAGCCACAACTAATGGTACAAGATATTGCTGTAGAGGCGTGGCAATTATTTGATTGGCGTAGTATGCGTAATGCAGAAGCAAATTTAGCAGAACTTCCGAAAGAAAAAATAACAATGGTGTATTTTTCTGAAGAGGTATTGAATAAATTTTCTTTAGAGAGCTATAAAGAAAAGCTCATGCATGCTTCAGAAGTAACGCATTTAGATGATCAATATATCGTGTTACTTGATTTACCAAAAGGAACCGATGAATTACGTGAGTTATTTAAGGCAGGATTCCCAGCGCGAATTTATACGCTATTTTATCAAGAGAATAACCACTTATTTAGTACAGTTCCGACGAGAGAACACTTTAAATGGTACTATTCTTTCTTAAGCCAAAAAACACCATTTTCTTTAAGACAATATGGAGAACAACTATGTCGTCATAAAGGTTGGTCAAAAGATACAGTAAATTTTATGACACAGGTGTTTTTTGAGTTAGAATTTGTTACAATAAAAGATGGCGTCATTTTTATGGCAGACAAAAAACAAAAGCGTGATTTAATTGAATCGAACACATATCGTGAGAAAATGAACCACTTACAATTAGAAAAAGAATTGGTTTATAGCACATATCAGCAACTATATACATGGTTTGAAACGATTCGTAATCATAAAGAAGTAGAACAGTTAGGGTAAAGGATTTGTATTTACAAACCTTTTAGATCTGAGGAGGATTCAGAAATATGGATTTCAAGCAACATATCGCAATTGTACCGGATTATCCGAAAGAAGGTATTGTGTTTAAAGACATTACACCTTTAATGAATGACGGTAAAGCATACAAAGCAGCAACAGATGCAATCGTTGAATACGCAAAAGAAAGAGATATCGATGTTGTAGTAGGACCAGAAGCTCGTGGTTTCATTATCGGTTGCCCAGTTTCTTATGCGTTAGAAGTAGGATTTGCGCCAGTTCGTAAATTAGGAAAATTACCACGTGAAGTAATTACAGTTGACTACGGTAAAGAATATGGTAAAGATGTTTTAACAATCCATAAAGATGCAATTAAGCCAGGTCAACGCGTATTAATTACAGATGACCTATTAGCTACAGGTGGAACTATTGAAGCGACAATTAAGCTAGTTGAAGAACTTGGCGGAGTTGTAGCAGGGATTGCATTCTTAGTAGAGCTTACTTACTTAGATGGTCGTAAAATGTTAGATGGTTACGATGTATTAGTATTAGAAAAATACTAATCACTATATAGGTAAAACTACGGTGATAAAAAGTACCCGTGAATCTCTTGGAGAGGAGCGGGTACTTTTGTATAATTGAACAAAAAATCATGGTGAAATGTTAGTAAAATCTTTTCCTTTTCACAATTCACAATCATTGGGTTATAATGATAGAATATAATTTATTCTATTAAATAAAGATAAAGTCAATTTTCAATAAAAGGTGATTCGATGGCAAATGAGCAGGTACTAACAGCTGAACAGGTACTCGAGAAAGCAAGTCAATATTTAGTGGATGAAGATATTGAGCTAGTAGCACGTGCCTATGAATATGCACGCGATGCGCATAGCGAACAATACAGAAAATCGGGTGAACCGTATATTATTCATCCAATTCAAGTTGCAGGTATTTTAGTTGATTTACACATGGATCCAGCTACGGTATCAGCAGGTTTCTTACATGATGTAGTGGAAGATACAGAGATTACGTTAGAAGATATTGAACGGGAATTTAACAAAGAAATTGCTATGCTTGTTGATGGTGTTACGAAGCTTGGGAAGATCAAATATAAATCTCACGAACAACAACAAGCAGAAAACCATCGCAAAATGTTTATTGCAATGGCTCAAGATATTCGAGTTATTTTAATTAAACTAGCTGATCGTCTTCATAACATGCGTACATTGAAACATTTGCCTCAAGAGAAGCAGCGTCGCATAGCGAATGAAACGCTAGAAATCTTTGCACCTTTAGCACATAGACTCGGAATTAGTACTATTAAATGGGAGCTAGAGGATACGTCACTTCGCTATTTAAATCCACAACAATATTATCGTATTGTAAATTTAATGAAGCGTAAACGTGCAGAACGTGAAGAATACTTAGACGAAGTAATGACTGGTATTCGTGAGAAATTAAAAGAAGTTGCAATTCAACCTGAGATCTCTGGAAGACCGAAACATATTTACAGTATTTATCGTAAAATGGCACTGCAAAATAAACAGTTCAATGAAATTTACGATTTATTAGCTGTACGTGTTGTTGTAAATAGTATCAAAGATTGTTATGCAGTGCTTGGAATTATTCATACGTGCTGGAAGCCGATGCCAGGTCGTTTTAAAGATTATATTGCAATGCCAAAAGCAAATCTATATCAATCTCTTCATACGACTGTAATTGGACCGAAAGGTGATCCACTTGAAGTGCAAATTCGTACGAAAGAAATGCACGAAATTGCAGAATTCGGGATCGCGGCACACTGGGCATACAAAGAAGGAAAAACAGCAGAAACAACAGGTACATTAGAGAAGAAACTCACGTGGTTCCGTCAAATATTAGAATGGCAAAATGAAGCTTCTAATGCAGAAGAATTTATGGAGTCATTAAAAATTGATTTATTCTCTGACATGGTATTCGTCTTTACACCGAAAGGCGATGTAATGGAATTACCACTTGGATCGGTTCCAATTGATTTCGCGTATCGTGTCCATTCGGAAATTGGGAATAAAACAATTGGTGCAAAAGTAAACGGGAAAATGGTAACGCTGGATTATAAATTAAAAACCGGTGATATCATTGAAATTTTAACGTCGAAACATTCATATGGCCCAAGTCAAGATTGGGTAAAACTTGCTCAAACATCTCATGCGAAAAATAAAATTCGTCAATTCTTTAAGAAACAACGTAGAGACGAAAATATTGAAAAAGGCCGTGAACTTGTTGAAAAGGAAGTACGTGGTCTAGAGTATGAGATGAAAGAAGTATTAGCGCCTGATAACTTAAAACGCGTCGCTGAGAAATTTAACTTTGCAAATGAAGAAGATATGTTTGCAGCAGTTGGATATAGCGGAATTACAGCTTCGCAAATTGTTACGCGACTAATGGACAAGTTCCGCAAGCAACGCGAAGAAGAAGAAATTGTTGAAGTTAAAGAAGTTCGTAAACCGATGAAAATTCGAAAATGGGATTCTGGTGTAAAGGTAAGCGGTGCTGATAATTTATTAATCCGTTTATCGAAATGCTGTAACCCAGTTCCGGGTGATGATATCGTTGGGTATATTACGAAAGGCCGAGGTGTATCGATTCACCGCCGTGATTGTGTAAATGTTCATACAGAAGAAGCGATAGAACGTTTATTAGAAGTTGAGTGGGAAGGTAGCCCTGAAAAAGAAATAGAGTATAACGTTGATATTGAAATTTCAGGTTACGATCGCCGCGGTTTATTAAATGAAGTACTGCAAGCTGTTACAGAGACGAAAACATACATTTCAGCTGTTTCTGGTAGAAGTGACCGTAATAAGATGGCAACAATTAATATGTCAATCTCGATTCGTAACTTACAACACTTGAAAAAAGTAGTAGAACGCATTAAACGCGTTCCAGAAATTTATGCAGTACGACGCATGATGCATTAATAGGGAGTGTAGAAAGATGAGAGTTGTTTTGCAACGATCAAAGAAAGCGTCTGTCACAGTAGACGGTGAGATCGTAGGACAAATTCCGTTCGGTTTAACATTACTAGTTGGCATTACGCACGAAGATACAGAAAAAGATGCAACTTACATTGCGGAAAAAATTGCAAACTTACGTATTTTTGAAGATGAGAGCGGAAAGATGAATCATTCTGTACTTGATGTAGAAGGACAAGTTCTATCTATTTCGCAATTCACATTATACGGAGATTGCCGCAAGGGAAGACGTCCAAACTTTATGGATGCTGCGAAACCTGATTATGCAGAGCGTTTATACGATTTCTTTAATGAAGAAGTTCGTAAACAAGGATTACATGTGGAAACAGGGAAGTTCGGAGCAATGATGGATGTTTCTTTAATCAATGATGGTCCGGTGACCTTAATTGTAGAAAGTAAATAGTGTTGATAAAAAAGAGAGGGTTATATAATCCTCTCTTTTTTATACATTGTTGTATGTTTTGTTCATTTATTTGGAATTAATAGCAGTTTTGGTTATGTATAACTCTTTCATCAATATGGAACAATAAAAAGTAAAACATCCATATTGAATGTGAGGGATATACGTATGCGTATGAATGAAAAAGGGCATTCTGTTACAAATGGTGCAAATCAACTATTTAACGTGAATTTTCATGATTTTATTTCAAAAGAGCAAAACAATACTTCAATGGAGCTTGCTTCCGAGTTTGGGATTTCTCTTCAAGATGTAAAGCGTTTAAAGAAGCAGATTGAACGTTCTTAGAGCACTTGACAATCCTACTTAACAAACGTATAGTAATTTTATATTTACATATGAATATAACCGTTGATAGAGAAGAGTAAATGAGACACACATGGAAAGAGAAGGAATGTCTTAGGCTGAAAACATTTCTACATGATGACTGATTGAATGACACTCTAGAGGTTTCAACTTGAACGGCATATACGCTTAGTAGGGATGAACGCATATTTAAGCGTTATTAAAAAAGTGGAAGCATAAGTGCTTCAATTAGGGTGGCACCACGGGTATAATACTCTCGTCCCTACTGTTCAAACAGTAGAGGCGGGAGTTTTTTTATTTTTATTAAGATTAAAACAATTTGAGGAGGAACTGAATATGTCTATTCAAATCCCACGCGGAACGCAAGATATTCTTCCAGGCACTGTTGAGTTATGGCAGTATATCGAAGGGCAAGCACGCGAAATTTGCCGTCGTTACAATTATAAAGAAATTCGTACACCAATTTTTGAGCACACTGAGCTATTTTTACGCGGTGTTGGTGATACGACAGATATCGTACAAAAAGAAATGTACTCATTCCAAGATCGTGGAGAGCGTAGCTTAACATTACGTCCAGAAGGTACTGCACCTGTTGTACGTTCTTACGTTGAAAATAAAATGTTTGGTGATGCAACACAACCAACGAAATTATACTATATCGGTCAAATGTTCCGTTATGAAAGACCACAAGCAGGTCGCTATCGTCAATTCGTACAATTCGGTATCGAAGCAATCGGCAGTAATGACCCTGCAATTGATGCAGAAGTAATTGCACTTGCTGTTGAATTTTACCGCGGCATGGGCTTAAAAAATATTAAAGTTGTATTAAACAGTTTAGGTGACGCAGCGAGCCGTCAAGCACACCGTGATGCATTAATCGCACACTTTGAGCCACGTATCGGCGAATTCTGTTCTGACTGTCAATCTCGCTTAGAAAAGAATCCACTTCGAATTTTAGACTGTAAGAAGGACCGTAACCATGAATTAATGGGAACAGCACCATCTATTACAGAATACTTAAACGAAGATTCAGCAATATACTACGACAAAGTTCAAGAACTATTAACGATGATGGATGTTCCGTTTGAAAAAGATCCGAACTTAGTGCGTGGTTTAGACTACTACCAACACACTGTTTTTGAAATTATGAGTGAGGCAGAAGGTTTCGGTGCGATCACTACATTAAGCGGTGGTGGCCGTTATAACGGACTTGTACAAGAAATCGGTGGACCAGAAATGCCAGGTATCGGTTTTGCAATGAGTATTGAACGTTTAATTATGGCGCTAAAAGCTGAAAACATTGAATTACCACTTGAACATAGCATTGATTGTTACGTTGTGGCGCTTGGCGAAAAAGCGAAAGACCATGCTGCAAAAGTTGCGTTCGATCTTCGTAAAGCTGGATTGTCAGTTGAAAAAGATTATTTAGATCGCAAAATGAAAGCACAATTTAAATCAGCAGATCGTCTAAAGGCGAAATTTGTAGCTGTATTAGGAGAAGATGAGCTAGATAAAGGCATCATTAACTTAAAAGATATGGCAACAGGTGAACAAGAAGAAGTAGCGTTAGATGTATTTGCTTCATACGTAGCAGAGAAATTAATATAGGGGGAACTTACAGTGGCTGAAAGAACACATGCATGTGGAAAAGTAACAGTAGAAGCTGTTGGACAAACAGTTCAATTAAAAGGTTGGGTACAAAAACGCCGTGACTTAGGTGGATTAATCTTTATCGACTTACGTGACCGTACAGGTATCGTGCAAGTTGTATTTAACCCAGAAACATCAAAAGAAGCGTTAGAAGTAGCAGAAACAATTCGTAGCGAATACGTATTACACGTAGAAGGTACAGTTGTTGAACGTGGTGAAGGCGCAATTAATGACAATATGGCAACTGGTCGTATTGAAGTACAAGCAACAAAAGTAAATGTACTAAATGCAGCGAAAACAACGCCAATCATCATTGCTGATGATACAGATGCATCAGAAGATGTGCGTTTAAAATATCGTTATTTAGACTTACGTCGTCCAGTAATGTTTAACACATTCAAAATGCGTCATGACGTAACGAAAACAATTCGTAACTTCTTAGACACAGAAGAGTTCTTAGAAGTAGAAACACCAATTTTAACGAAAAGCACGCCAGAAGGAGCTCGTGACTATTTAGTGCCAAGTCGTGTGCATGATGGTGAATTCTATGCACTACCGCAGTCACCACAGTTATTTAAACAGCTTCTTATGGTCGGCGGATTTGAGCGTTACTATCAAGTAGCACGTTGTTTCCGTGATGAAGATTTACGTGCGGATCGTCAACCGGAATTCACGCAAATCGATATCGAAGCTTCATTCTTAACACAAGATGAAATTTTAGATATGATGGAGCGTATGATGACGAAAGTTATGAAGGATGCAAAAGGTGTAGAAGTTAGTGCACCATTCCCTCGTATGAAATATGCTGATGCAATGGCTCGCTACGGTTCTGATAAGCCAGATACACGCTTTGAAATGGAACTAACAGACTTATCTGAGTTTGCAGCAGGTTGTGGCTTTAAAGTGTTTACAAGTGCTGTAGAAAGCGGCGGACAAGTAAAAGCAATTAATGCAAAAGGTGCTGCAAGTAAATATTCTCGTAAAGACATCGATGCATTAACTGAATTCGTGAAAGTATACGGTGCAAAAGGTCTAGCTTGGCTTAAAGTTGAAGAAGATGGCTTAAAAGGACCGATTGCGAAATTCTTCAGTGAAGAAGATGCAAATGTGTTAATGAGCACATTAGAGGCTACTGCTGGCGACTTATTACTATTCGTAGCAGATAAGAAGAGCGTTGTTGCAGATAGCTTAGGTGCACTTCGCTTACGTCTAGGTAAAGAGCTTGAGTTAATTGACGAAAGTAAATATAATTTCCTATGGGTAACGGATTGGCCACTTCTTGAGTACGATGAAGATGCAGATCGTTACTTCGCAGCTCACCACCCATTCACAATGCCATTCCGTGAAGACGTTGAGTTACTAGAAACAGCACCAGAAAAAGCACGTGCACAAGCATATGACCTTGTATTAAACGGTTATGAGCTTGGTGGTGGATCACTTCGTATTTACGAGCGTGACGTACAAGAAAAAATGTTCAAAGCACTTGGATTCTCACAAGAAGAAGCGCAAGAGCAATTCGGGTTCTTATTAGAAGCATTCGAATACGGTACACCACCACACGGCGGAATCGCATTAGGTTTAGATCGTCTTGTTATGTTACTTGCAGGCCGTACGAACCTTCGTGATACAATTGCATTCCCAAAAACAGCAAGCGCAAGCTGCTTATTAACAGAAGCTCCAAGCCCAGTTGCAGAAGCACAGCTTGAAGAGTTAAACTTAAAATTAAGCTTAAAAGAAGAGAAGTAAGAATAGGGTCTAGATGGTTATACTATAACCGTCTAGACTTTTTTTGAGAGGTTGTTTAAAAAGTCCGGTTTAGATAACTGTCGCATCTCATCGTTGCTTCGCCAGTCCGGTGCTCGAGTAGTATTTTTCTACACTGCGCTCCTCCTGGCTTCAGCGCCTCGATCTGCTCGGTTCTCTAAATCCTCCTTTTTAAACGTGTATTTAGGAAGAAATGAAATTCTGGTCTATGTTTTCATTTTCGAAATATGTATTTTTAGGAATTCTATAACTTTTTCTATACAAATAGTCGGAAAAACGCTAGAATACATGGTAGACCATTTTTGTAATAGGAGTGTAGAGCTGAATGTTACATCAATTTTCACGTAATGAATTAGCCTTCGGTAAAGAAGGACTTGAAATATTAAAAAATAGTACAGTCGGTATTTTAGGAATTGGCGGCGTAGGCTCTTTTGCAGCTGAAGCGTTAGCACGTTCTGGCGTTGGACGTCTTGTATTAGTTGATAAAGACGTTGTAGATATTACAAACGTAAACCGTCAAATTCACGCTTTAGTATCTACTGTAGGACGTTCAAAAGTAGAATTAATGAAAGAGCGTATCGCAGACATTAACCCAGAGTGTGAAGTAATTGGACTTGAAATGTTTTATACAGATGAAACATATGAAGAGTTCTTTAAGCACGGTTTGGATTTCGTAGTGGATGCATCTGATACGATTACGTTCAAAATTCATTTAATTAAACAATGTTTACGTCGTAAAATTAAAATTATCTCCAGTATGGGTGCAGCAAATAAAATGGACCCAACTCGTTTCCGTATTGCGGACATTTCTAAAACACACACAGATCCGATTGCGAAAGTAATTCGTACGAAGCTTCGTAAAGAGGGTATTAAAAAAGGTGTAAAAGTTGTCTTCTCTGACGAAAACCCAATCGTAATTCGTGAAGAAGTACGTAAAGAAATCGTACCAGACGAAAATGCAAAAATTCGTAAAGCGAAATTACCGCCTTCATCAAATGCATTCGTACCATCTGTGGCAGGCTTAATTATGGCAAGTCACGTTGTACGTGAACGTATTAAAAATGTAGAAGTGAAACGTGTAGGGCAAGAATAAAAGAAAAGCATATATCCATTTTGGATATATGCTTTTTTTTTATGTATTAAAGAAATATGGATATTTGCATTACTACTAGTTCAAATGTAAGGAACGCTAGTAAGTAATGATCATATTTATCTGATGTATAGGCGGACGTCTTTTTTAAACTGTTAATGGTGAAAAGAGCCAAAGTTAGGATGAGAACACCGAGTGTTATTTTGAAGACTATTAAAGAAATAGTAACCAGCTCCCTTTAAAATTATATGTTTATAATAACATTTTAGTAAAAAATATCTAATCCGTTTTAGGAGTTTCCTTGTATGAAAAGGAGGAATGTTATTGTCAATCTTTGTCGTTAAATCGATATCCTTTATTAAATCGTTGATATAATTTCATTTACCGACATGTATATATATGATTTACCGAAAACAAACAGGGATGTCACTCAGTCAAAAAAGTGACATCCCTGTTTTTAATTCTCAGCAGAATAAATAATATCTAAATTCCCGTTTTGATCGGTTTTGAAAATCGGGGCAATTTGCTCTTCTTGCTCTTCGACCGAAACAAGTTTTCGAGCACGATCCATAATTCGAACAAGCATCGCGTAATCTTCTTCGATTGCTTGTTGTTTTTTTGTGAGTACCGCTAATTTCGTTTCAAGTTCATGATTCGTTTTTTGCAGAGAAGTGAGCTGAGCTTGTAATACATCATTTTCAGTTTGCAACTTTGCGAGTGAAGGGTTATTATGCTCCAAGTTTTGCAAAAATGAGATGACATTTTGCATCGTAAGTTCTTGTTTACTTGGCGTAATATCTTCAGAAAACTCAGCATCGATTACGAGTTGTTTCGTTTTCGTGAACTGATTTTTTTCTATTTTAGCTTCAGAGCGCTTTAATTCTTTACGTTGTTTCTTCGCAAGCTGCACAGCATCTTCGTAATTCGGCCTTACTTCAGCATTCCATCTAAAGCCGCAAGCTGCTGAAGTCCGGTTCAACGTATCGCCGACTTCATCAAATGCTTTTATTTGTGTACTTCCGCTGCGAATATGTCGTAAAACAGTTTCTGCTAAAAGGAGATCATCTTCTTTTGTCCATGCATCTTGACGTGTTTTCATAAGCGAAGCCTCCATAATGGTGACGTTTTCGTTTATGTTACCCTTTATTTTTCGTTTTATTCGAAGTTTGTAATCTTTCATAAACAGTAGAAAGTGCTTGCTCAAATTTCCCTGTCGTTTTCGGTTTATAATATTGCTTGTTTTTTATTTTATCAGGTAAGTATTGTTGCCTTACCCAGCCGTTTGGATGGTCGTGTGGATATAAATATCCAATGCCTCTTCCAAGTGATTCTGCGCCTTTGTAATGACTATCTTTTAAATGGCTTGGAATGTCACCTGTTTGACCGTTGCGTAAATCGTGTAATGCAGCATCAAGTGCTTTATAAGCTGAATTTGATTTTGGTGATAAGCATAGCTCGATAACGGCATTTGCAAGTGGGATGCGTGCTTCTGGGAATCCAACTCGTTCAGCTGATTCAATTGCAGCTAGTGTACGTGGTCCAGCTTGTGGGCTAGCAAGTCCAATATCTTCATAAGCCATAATAAGAAGGCGTCTGCCAATACTTTGTAAATCACCTGCTTCAATAAGGCGTGCTAAATAATGGAGCGCTGCATTTACATCACTTCCGCGCACTGATTTTTGAAATGCTGATAATACGTCATAATGAGCATCGCCGCCTTTGTCGTGAACGAAGCTCTTTTTTTGTAAGCATTCTTCTGCAATCTCGAGTGTGATTTCAGCCGCTTGATCGTCTGTAGTAAAGCTAGATAATACAGCAAGCTCAAGTGCGTTATAAGCAGAACGCATATCACCACCAGAGGCGTTTGCAAAGTGATGTAGTGCTTCATCTGTTACCGTTACAGCATATTCTCCAAGGCCTTTTTCTTTATCTTCTAAAGCTCTTTTTAACCCAATTAAAATATCATCTTCTGTTAGTGCGTGTAATTCGAAAATTTGACACCTGCTTCGAATAGCGGAGTTTATTGCATGGAATGGATTACTTGTCGTTGCGCCAATTAAAGTAAGAAGTCCGCTTTCTAAGTGAGGTAATAGAAAGTCTTGCTTTGCTTTATCTAGACGGTGAACTTCATCTAAAATTAAAACGAGGTGTCGATGCATCTTCGCTTCTTGTACGACAACTTCCATATCTTTTTTATTGTGAGTAACAGCATTCAATAGACGAAACGGGGTACCGGTACTTCCAGCAATTGCACTGGCAATGGATGTTTTTCCTGTACCTGGAGGACCGTATAAAATCATAGATTGAAAATGATTGGCTTGGACCATTCGCCATAAAATCTTTCCTTCACCAACTAAATGTTGTTGCCCAATAATTTCTTGAATATTTATAGGGCGCATTCGATGTGCGAGTGGTTGTTTCATTTGGACCGTCTCCCTTAATATATAATCTCGTTCTATCGTATCATTTTTTTCTACGAAATTTGAAATAGGATGCTGTTTTATGGGAAAAATAAAGGATAATATTTTCATTTTTCTTTCAATTGTAATAATTCCCGAGTTTTTCAATGTGATTTTATGTTATCATTTTGATACACAAGTTGAAATTTCTTATAATACTATATTATGCTATAATTTCATAGGATTTTAAATTGTGTTCTTTTTATAAATAAGATATAACCAATAGAAGTGAAAATTTGAAAAGAGGTGCAAAATAGATGAAAATTTCAACGAAAGGCCGCTATGGCTTAACAATTATGATTGATCTTGCAAAAAAGTTTGGTGAAGGTCCGATTTCATTAAAATCAATTGCGCAGGCGCATGACTTATCCGAGCATTACTTAGAGCAATTAATTTCACCACTTCGTAACGCTCGTCTTGTAAAGAGTACGCGCGGGGCATATGGCGGATATGTATTATCTGATCAACCGGCTAACATTACAGCTGGGGATGTAATCCGTGTATTAGAGGGACCGATTAGTGTTGTAGAAATGATAGAAGAAGAAGAGCCAGCGCAGCGCCAGTTATGGATGCGTGTTCGTGATGCGGTGCAAGAAGTGTTAGATAGTACAACGTTAGAAGATTTAGTACGTTATGAGGAAGAAAATCACGGGGGCTATATGTTTTACATTTAATTCCTTGTGAAACGATTTGGAAAGAAGGAGATTTAATGGAACGCATTTACTTAGATCATGCTGCGACATCTCCGACTCACCCAGAAGTGGTCGAAAAGATGATTCCATATATGACAGAAATATTCGGGAACCCGTCTAGTATTCACTTTTATGGACGTCAAACTCGTCACACAGTAGATGAGGCGAGAAGAGTGTGTGCACGCAGCATTCATGCGAATCCGAATGAAATTATATTTACGAGCGGTGGTACAGAAGCTGATAATTTAGCGCTTATCGGTGTAGCACGTGCGAACCGTCATAAAGGTAACCACATTATAACGACGCAAATTGAACATCATGCGATTTTGCATACGTGCGAATTGTTAGAGCGTGAAGGGTTTGAAGTGACATATTTACCTGTCGATGAAACAGGGCGCATTCAAGTTTCTGACATACAAAAGGCATTAACAGAAGAGACGATTCTTGTATCTGTTATGTTTGGGAATAATGAAGTAGGGACGATGCAACCGATTGTGGAAATAGGAAAGCTGTTAAAAGAGCATCAAGCGTATTTCCATACAGATGCGGTACAAGCTTACGGTTTAGTAGAAATTAATGTGAAAGAGTTTGGTATTGATTTATTATCAATTTCAGCTCATAAAATTAACGGGCCAAAAGGTGTAGGTTTCTTATACGCTGGTGCAAATGTGAAATTTGAACCGTTATTAATAGGCGGAGAGCAAGAAAGAAAACGCCGTGCTGGTACGGAAAATGTGCCTAGTATTGCTGGGCTTCAGTATGCAATTCTTATAGCTGAAAAAACTCGTGAGCAAAAAAATGCCCAATATGAAGAGTTTAAAGATATAATGGTATCTGTCTTCAAAAATGAAGGCATTACTTTCGAGGTAAACGGAAACTTAGAACATCGCTTACCGCATGTACTTAATGTAAGTTTTACAGGAATGAACATTGAACCTTTCCTTGTGAACTTAGACTTAGCTGGCATTGCAGTATCAAGTGGTTCTGCTTGTACAGCTGGTTCGATTGATCCATCACATGTATTAGTAGCGATGTTTGGAAAAGACTCCGATCAAATACGTTCATCCGTACGCTTTAGTTTTGGACTTGGAAATACGAAAGAGCAAATTGAAAAAGCGGCGTACGAAACAGTGAAAATCGTGAAGCGATTAACACAAAATTAGCATGGGAGGTGACATGATGAACAAACTACCTCACGAAACACGCGTTGTCATCGGAATGTCCGGTGGCGTCGATTCATCTGTAGCAGCACTTTTATTAAAAGAGCAAGGTTATGATGTAATCGGAATTTTTATGAAAAACTGGGATGATACAGATGAGAATGGTGTCTGCACAGCAACAGAAGATTACAATGATGTAATTGAAGTGTGTAACCAAATTGGTATTCCGTATTATGCAGTAAACTTTGAAAAACAATACTGGGATAAAGTATTTACGTACTTCTTAGATGAGTACCGAGCTGGTCGTACACCAAACCCAGATGTAATGTGTAATAAAGAAATTAAATTTAAAGCATTTTTAGAGCATGCAATTGCGCTTGGTGCGGATTATGTGGCAACAGGCCATTATGCACGCGTTGCTTATATGGACGGCGAATATAAAATGCTTCGCGGTGTTGATGACAATAAAGATCAAACATATTTCTTAAATCAATTAAGCCAAGAGCAATTATCAAAAACAATGTTCCCATTAGGTGAATTAAAGAAACCGCAAATTCGTGAAATGGCGAAAGAAGCTGGCTTAGCGACAGCGGCGAAAAAAGATAGTACAGGTATTTGCTTCATTGGTGAGCGTAACTTTAAAGATTTCTTAAGTAACTACTTACCGGCACAACCAGGTGTAATGCAAACATTATCTGGTGAAGTGAAAGGGAAGCATGACGGTTTAATGTATTATACAATTGGACAACGTCATGGCCTTGGAATTGGTGGTAATGGTGATCCATGGTTTGCTGTTGGGAAAAATCTAAAAGAAAACATTTTATATGTTGATCAAGGATTCCATAACGAACTTCTATATGGTGATGAAGTTATTGCTACGAATGTAGGATGGGTAAGTAACAAAGAAAAAGAAACAGAATTTAAGTGCACGGCGAAATTCCGTTATCGTCAAGAAGACAATAAAGTAACGGTTCAAATCGTTGATGAAAATACAGTTCGTATTCTTTGTGATGAGCCAATTCGTGCAATTACACCAGGACAAGCAGTCGTTTTCTATGATGGAGATGAGTGCTTAGGCGGTGCTACAATTGATGAAGTGTACCGTAGTGGTAAGAAATTGGATTATTTAGGATAAATGAGAAGCCTCTGCCGATTAGCGGTTAGAGGTTTCTTTTACATAAAGCGAATTTTCGTTCGCTTGGAAAATACATTCTTTGTTATAATTTGTTGTAGAGGTGAAGGACATGTCAAACAAACTTGAAACAGGTATTCAATATATGCAAGAAGGAAACTGGGAAGAAGCAGCTAAAAATTTTACAGAAGCAATCGAAGAAAATCCGAAAGATGCGCTTGGGTACATTAATTTTGCAAATTTATTAGACGTATTAGGTGATAGCGAGCGAGCGATTTTATTTTATAAACGTGCACTAGAGTTAGATGATAAATCTGCAGCAGCCTATTATGGTTTAGGAAATGTATATTATGGCCAAGAGCAATTTACTGAAGCGAAAGCTGTATTTGAACAAGCAATGCAAGCTGGATTACAATCAGCTGATGTAACATTTATGTTAGGTATCACACATGTACAGCTTGGAAATGATCGTCTTGCACTACCATTCTTACAAAGAGCAACAGAATTAGATGAAAACGATGTAGAAGCTGTATTCCAGTGCGGACTTTGCTTCGCGCGATTAGAACACGTTCAAGAGGCGAAACCTTATTTTGAAAAGGTATTAGAAATGGATGAGGAGCATGCAGATGCGTATTACAATTTAGGTGTTGCGTACGTATTTGAGGAAAATAATGAGAAGGCTCTCGCTTTATTTAAGAAAGCAATTGAAATTCAGCCAGATCACTTTTTAGCGGGTAATGGCGTTCGTTTATTAGAGCAAGAAGCTGAATAAGATAAAAATATAGTTTAATGGGTAGTTATCCCTCATCTAAAAAGGTGGGGGATGTACTGCTCATTAAAGTGAAAATACCGGAAAGGAGAGGAAAAATGGGAAATCAACATGCAATGGATTTGTTTGAGGAAGAGAAAAAGTTTATAAAAGCGCAAGTTCTTCATACCATTTTCCACAACGAAGAAAACCTCTATTCCGTTGTCAGTATGAAAGTCATTGAAACGAATGAAACGTATGACGAAAAGAAAGTAATGATAAACGGTCATTTTCCCCGCATGCATGAAGATGAAGTGTTTACATTGACAGGTCATTTTAAGGACCATCCAAAGTATGGAAAACAATATATGGTTGAAACATTTAAAAAAGAATTGCCGCAAACAAAAGCAGGTATGGTGCAATATTTAGCGAGTGATTTATTTAAAGGGATAGGAAAGCGTACAGCTGAAAAAATTGTGGACCATCTCGGAGAACATGCTATTTCTAAAATTATGGATGACCCTGAGGCATTAAATGGTGTTGTTAATAAACAAAAGGCTCAGGAAATATATGAGACAATTGTTGAACATCAAGGGCTAGAGAAAGTAATGAGCTTTTTAAATGGCTACGGTTTTGGAACGAAACTTTCTATTAAGATTTACCAGCAATATAAAGAGATGACATTAGAAGTGATTCGTAATAATCCGTATCAACTTATCGAAGAAGTGGACGGGATTGGTTTTGGAAGAGCGGATGATATAGGGCGTGCGTTAGGGATATCGGGTAATCATGACGACCGTGTACGCGCAGGATGTTTTTACACATTAGAGAATGTCTCATTACAACTTGGTCACGTTTATATGAGGAAAGATCAACTTGTAAGAGAAACGATGTCACTTTTAAACAATCAAGAAGGAAGAGTGACTGAGGAAGATATTATAGGTTGTATTGAAACGATGCAAAGTGAAGGGAAAGTCATCATAGAAGAAGAACGAGTGTATTTAGCAACGTTATTCTACTCTGAGAAAGGTGTTGTAAAGTCTATTCGCAGGCTTATGAATCAAGAAGAAACACCTTCATTTCCAGAAGCAGAAGTGTTAAAAACGTTAGGTGAAATTGAAGAACAACTGAACGTACAATATGCACCGTTTCAGCAAGAAGCAATTCAAACGGCACTTCATAAACCGATGATGTTATTGACAGGTGGACCAGGAACAGGGAAAACAACAGTTATTAAAGGGATTGTTGAAATGTATGCATCACTACACGGGTTATCGTTAAATCCGAATGAATACAGTGATGATAATCCATTTCCAATACTATTAACAGCTCCAACAGGAAGAGCAGCGAAGCGGATGAGTGAATCGACAGGACTTCCAGCTTGCACAATTCACCGTTTACTTGGTTGGACGCCAGAAGGATCTTTCCAGCGTAATGAAACGGATCCTGTCCAAGGTAAGCTCCTTATTATCGATGAATTTTCAATGGTTGATATTTGGCTTGCAAATCAGCTATTTAAGTCGTTGCCGACGAACATTCAAGTTATCGTTGTAGGTGATGAAGATCAGTTGCCATCTGTAGGACCTGGACAAGTATTAAAAGATTTATTAAATGCAGGCGCAGTTCCGACAGTGAAGCTTACTGAAATTTATCGTCAAGCGGAAGGCTCATCAGTGATTCAACTTGCCCATGCGATAAAAAATGGAACTCTACCACCAGATTTAGCACAAAATCAAAAAGATCGTTCATTTATCGGCTGTACAGGAGCTCAAATTGTTGAGGTTGTGAAAAAAGTTTGTGAAAATGCTAAAACAAAAGGCTTTAGCGCAAGAGATGTACAAGTATTAGCACCGATGTACCGCGGGCCTGCTGGTATTAATGTATTAAACGAAGCGCTGCAACAAGTATTTAATCCGAAGAGGGAAAAGAGTAAAGAAATTGCTTACGGTGATGTTGTGTACCGAAGAGGCGATAAAGTACTGCAACTCGTGAATCAGCCGGAGAGCCAAGTGTTTAATGGTGATATTGGGGAAATTGTTTCGGTGTTTTATGCGAAAGAAAACGTTGAGCAACAAGATATGATTATCGTTTCATTTGATGGAATTGAGGTAACGTATACGAAGCCCGATTTAAATCAAATTACGCATGCATATTGTTGTTCCATTCATAAATCACAAGGTAGTGAATTTCCGATTGTTATTATGCCAATCGTGAAAAGTTACAACCGTATGTTACGTCGTAATTTAATTTACACGGGCATTACAAGAAGTAAGAAGTTCCTTATTATTTGCGGAGAGGAAGCAGCTTTCCAATCTGGTGTAAATCGCCTTGATGATGCAATGCGTCAAACAACCTTAGCTAGTCGCTTGCAAGAATCACAAGGAGAAGTACAGATGGTCACAGTTAATGGCGAGGAAATGGACGTGGAAAACATTTCACCGTATGATTTCATGTAACAAGGTGAAATTATATAGTGAAACTTTCAAACGCATAGCGTTGAAAGGCTCCAGTAAAATGTATAAATGAATGCAGTTTGGACATAATGGCGAATAGAATCTGGGAGACTGTAAGGAGATGAAAGCCATATGTTTATTTGTCCAAATTGCAAAGGGAAAGACATTGGAAAAATAGGTGTCAACCAATTTTATTGCTGGAATTGTTATATCGAATTATCGGTTTCAAAGGGGAAAATCCATACGCATCAAGTTGAGGAAGATGGTTCACTAAGCTCTCTTGATGATTTATTTGATGAGAATGAAAGAACGATCGGATAACGAAAAGGGGGATTTACTTTGAATCTACGCAATTCATTAATCGCATTAGGTGTTGGAGCTGCAGCATATCAATATGCTCGTAAGCAAGATGTATTTTCAAAACGCAATATGAAAAAAGCACGTAAGATGATTAAGTCTTACTTATAATCATTTCGATAAAGTGAAAAACTCCCTTGTAGACAAGGGAGTTTTTTTATGCACCCATATGCAAATAAAAAAGTCCGATCTCTGAGAAAAGATAAGATAGACCGTAGCAGCCAACGCCAAGTATTCCATACTGCCATAATTGCTTCGCTTTTTCTTTACGTGAGGAATGAATAAAGAACCCCTTCCAAATACCGAACCCGATACAAATCCATTCAAGAATCATAAAAAGTGCTGATAATCCAAGCATAAATAAAACCATAATTAGCCCTCCTGATTATATTAATTCATGCTGTATTCTCAGGGGTGGTTGTCCTTGTTATGTTATTTATATGTACGTCTTTAAAAAACAGTATGGTCCGTATGAAAAGATTTTAAAAGTTTCGCACATAACCTACCCCATTTATTTTCAAAATAAAGGTGGAGGAGGTTTTTCATGTGAAGAATCTTAAAATCATTTGGATATATCGTTTAGGATTATTGTTACTTGTTTTTCTTTGTCTGCTCGTCTTTTTAAAAATTAAGCCGCTATGGGCACCGATTATTTTTGTATTTAAAGTAGCAATCACGCCGTTTCTTATCGCGTGTTTTATTGCGTATTTATTGCACCCTTTAATTGAAAAAATTCATAAGGAAGGGATGCCCCGTACACTTGCCATTTTGCTCATTTATATCCTTTTCTTTGGCGGAATTGGTTATGGGATTTATAAAGGAACACCAGTCGTTATTAAACAGTTACAAGAGATTAATGAACAATTTCCGCAGTTTACAAAAATGTACGATTCGTGGATGGATGGCGTTACAGAACAAACGGCGAATTTCCCTTCGTTCATTCATGAAAAGGTGAAACAACTTTTTGTGGGTGTGGAAACGAAGATTCAAGCGCTTTTAAATAAAGTGATGAGTACAGCTCGTGGTGTACTCGATTCATTGCTCATTATTTTCTTAATACCGTTCATTGTATTTTACATATTAAAAGATTATGGTGAGTTTTATCATATCTTTTGGAAACTAGTCCCAAGTAAATGGCGAGGTACGGGGCAAATGCTTGCGAAAGAAATTGATAAATCACTTGGAAGTTATATTCGAGGACAGTTATTTGTTTGTTTAGTATTAGGGGGAGTATCAGCTCTTTCTTTTTGGTTTATCGGTATGAAATATCCATTATTGCTTGGCATTATTATTGGGGTAACGGATATAATCCCGTACTTCGGTCCTATTTTAGGAGCAATCCCGACGTTAATGATTGCAGCAACAGTATCAACGAGTTTACTTATTAAGGCGGGGATCACAATTGCGATTTTGCAATTTGTGGAGAGTAACATTTTATCGCCTTACATCGTTGGTAAGTCACTTCGTATGCATCCCGTTATTATTATGCTTGCCTTACTAGTTGGGGGAGAGGTAGCTGGGATTGTAGGGTTGCTAATATCGGTTCCGATTTTAGCAGTTATTCGTACTGTCATTGTTCATGTGAGACCGCTCTTGAAAAAAGAAGATGTGTAAGTATAGAAGCCCTCTATGTAAGAAATAGAGGGCTAATCATATATTTATTTAGAAAGCTGCTCGTGTATCTTTTGAACGAGGGAGCTCACATCATTTGTTTGAATATGTTTTATTTTTTTCCATTCGTTATCATACATAAATACAATTTGATTGTTGAAAAGACGCTTTTGTTCTTTTAGATTAGAAATTTTTGCGAAAGAGTACTCTTCAAATATTGGATTCTTACTTGCATCTGGCCCATAAAAGAATAGCCTTTTGTTCGTTAAAATTAGCAATCCTGGCCTTGCGACGGAACGATAAATAAATATGTCTAATGAACATGCTGCGTAAAATAATATCGTTTCGTCAGTCGCTAATATGTTTTTAGCTTTGCTAAGTAAGGTTGTCATTGTGATCGCTCCTTTATTTTATTAACAATAATTTAATTATAACAAAAAGGTAATATTTAGAAAATTATATAAATTATTCTTATAAGGAGATTCCGATTTATTAATAAATGCATACTATATGAAAAGGCTGTTAAGAATGAATAGTAGAATACTTATGATTAATAAGTAATTAATCCAATATAAATGATTATCTACATTGACAAACTTAAGAGAATTCTATTATATTTAGTCATATAATACATTAAATCAATGACGGAACAAGTACGTTACAGTCCATTTATAGAGAGAAGCTTCCATATGGCTGAAAGAAGCTTTAAATGAAGGGTAACAGAAAGCTAATCCTGAGAGCAGCTAATCACTGCCGTCTTGCCACGTTACGGCACCATGAGGTGATGAATTGATTGTTATTGTAATCAATTCATAATTAGGGTGGTATCGCGAGTTAACTCTCGTCCCTTTTATAGGGACGGGAGTTTTTTATATTTAAGGAGGAAAATACAATGAAACAACTAACAGGCGCACAAATTCGTCAAATGTTTTTAGACTTTTTCCAAGAAAAAGGACATGCAGTAGAACCTAGTGCATCACTAGTTCCGCATGAAGATCCATCTCTTCTATGGATTAATAGTGGTGTAGCTACATTAAAAAAATATTTTGATGGACGTGTAATCCCACAAAATCCACGTATTACAAATGCTCAAAAATCAATTCGTACAAACGATATTGAAAACGTAGGGAAAACAGCTCGTCACCATACATTCTTTGAAATGTTAGGAAATTTCTCAATTGGTGATTACTTCAAAGAAGAAGCAATTACATGGGCTTGGGAATTCTTAACGAGCGACAAATGGATCGGATTCGATAAAGAATTACTATCAGTTACAATCCATCCAGAAGATGAAGAAGCATTCACAATTTGGAATGAGAAAATGGGCGTTCCAAAAGAGCGTATTATTCGCTTAGAAGAAAACTTCTGGGATATCGGTGAAGGACCAAGTGGACCAAATACAGAGATTTTCTATGACCGTGGAGAAGCTTACGGTAATGACTTTAGTGACCCAGAATTATATCCAGGCGGAGAAAACGAGCGTTACTTAGAAGTATGGAACCTTGTATTCTCTCAATTTAACCATAATCCAGACGGTTCATATACACCACTTCCTAAGAAAAATATCGATACAGGGATGGGTCTAGAGCGTATGACATCTATCGTTCAAGATGTGCCTACAAACTTCGATACAGACCTATTCATGCCGATGATTGGTGCAACAGAAACAATTTCTGGTGAAAAATATCGTAATGGCGATTTAGAAAAAGATATGGCATTCAAAGTAATTGCTGACCATATCCGTACAGTAACATTCGCTGTTGGTGACGGTGCTCTTCCATCTAACGAAGGCCGTGGTTATGTATTACGTCGTTTATTACGCCGCGCTGTTCGTTATTCGAAGAAATTAAACATCAATCGTCCATTTATGTTTGAATTAGTACCGGTTGTTGGAGAAGTAATGAAAGACTTCTATCCAGAAGTACTTGAAAAGAAAGATTTCATTGCGAAAGTTGTGAAGAACGAAGAAGAGCGTTTCCATGAAACACTTCATGATGGTGAAGCGATTTTAGCTGAAGTAATTGCAAAAGCAAAAGAAGAAAAAACAACTGTTATTTCTGGAGTAGATGCGTTCCGTCTATATGACACATACGGTTTCCCAATTGAATTAACAGAAGAATATGCAGAAGAAGCTGGCATGACAGTTGATCATGAAGGCTTTGAAAATGAAATGGAAAAACAACGTGAGCGTGCACGTGCTGCTCGTCAAGACGTTGATTCTATGCAAGTTCAAGGTGGTGTCTTTGGAGAAATTAAAGTAGCGAGCGAATTCGTTGGTTACGGTACAGTTGCAACAGAAAGTAACGTTGTTGCACTTGTGAAAAATGGCGAATACACAGACAGCTTACAAGCTGGTGAAGAAGGACAGTTAATTCTTGATGTAACACCATTCTATGCTGAGAGCGGTGGACAAATTGCAGACCGTGGTTACCTTCTTGCTGATGGCGTGAAAGTTCTTGTAAAAGACGTACAAAAAGCACCAAACGGCCAAAACTTGCATAAAGTTGTTGTCGAAGAAGGAACATTAACGAAAGATGCGGCTGTAAAAGCTATTATCGATACGAAAAATCGTAGTAGCGTTGTAAAAAATCATACAGCAACTCATTTACTACACCAAGCATTAAAAGACGTACTTGGAACACACGTTAACCAAGCAGGTTCTCTTGTAACTTCTGAACGTCTACGCTTTGACTTCTCTCACTTCGGTCAAGTACAAGCTGACGAATTAGAAAAAATTGAGCGTATGGTAAACGAGAAAATTTGGGAAAGTATTGATGTTGAGATTTCTCAAAAAGCAATCGAAGAAGCGAAAGAAATGGGTGCAATGGCATTATTCGGTGAAAAATACGGTGATGTTGTACGCGTTGTACAAGTTGGCGATTACAGCTTAGAGCTTTGCGGCGGTTGTCACGTTGATAACACAGCTTCTATCGGTATTTTCAAAATCGTTGCTGAGTCTGGTATCGGTGCAGGAACTCGTCGTATTGAAGCAGTAACTGGTAAGTCTGCATACGAATTAATGAACGATCAAGTAGGTTTATTAAAAGAAGCAGCAGGAAAAATGAAAACAAATCCGAAAGATATTTTAACAAGAGTTGATGGTCTATTTGCTGAAGTGAAACAACTGCAAAAAGAAAATGAATCTCTTGCTGCGAAATTAAGCAATATCGAAGCTGGAAACTTAACTGATTCTGTAATGACAGTTGATGGTGTGAATGTATTAGCAGCGAAAGTAAATGTTGCAGATATGAATAACTTACGTACGATGATGGATGATCTGAAAAATAAATTAGAGTCAGCAGTTGTTGTATTAGCGTCTGTTAATGACGATAAAGTAAACATCCTAGCAGGTGTAACGAAAGACTTAATTAGCCAAGGTTACCATGCTGGTAAACTTGTGAAAGAAGTAGCTTCTCGTTGCGGCGGTGGCGGTGGCGGCCGTCCTGATATGGCACAAGCAGGCGGTAAAAACCCAGCTCAAGTCGAAGAAGCTTTAGCATTTGTACAAGAGTACGTTAAATCTGTTTCAAAATAAAGAGATAGTAGTGTACAATGGTAGGGAGAGGAGAAGTTCTTCTCCCTATACTTACTATATAAGTGAGGTGCTTGAAATGGACGGTTTTGATAAAACAATGAAGTTTAGCATTCAAGATGAAAAACAGAGTGTCCATGTAAATGATGTACTTTTAACTGTGTATGATGCACTTCAAGAAAAAGGCTATAATCCGATTAACCAAATCGTTGGTTACTTATTAAGTGGAGACCCAGCATACATACCTCGCCATAAAGATGCACGTAGCATCATTCGCAAGCTTGAACGTGATGAGTTAATTGAAGAGCTTGTGAAGTCTTACTTGAAACATCATCGTGAGGAGTAGTTTATGCGGATATTAGGTTTAGATGTAGGTACAAAAACAGTCGGAGTTGCAATTAGCGACGAAATGGGCTGGACAGCACAAGGATTAGAAACAATTAAGATTAACGAAGAACGAGGTCACTTTGGTTTTGATCGTATTTCTGAGTTAGTAAAGCAGTACAATGTGGACAAGATAGTAGTAGGTTTACCTAAAAATATGAATGGTACAATTGGCCCGCGTGGTGAAGCGTGCCAACAATTTGCAGAAAACCTACGAGAGCTGTTACAATTAGACGTTGTAATGTGGGACGAGCGTTTGTCAACAATGGCAGCGGAACGTCTGCTCATTTCAGCCGATGTAAGCCGTAAGAAGCGAAAGCAAGTAATTGATAAGATGGCTGCAGTCGTAATCTTACAAGGATTTTTAGATAGTAAATAAGAGGTGACCAAAATGGAAGAAAATCAAATTACAATTGTAGACGAAAAAGGTAACGAACATTTATGTGAAATTATTTTCACTTTTGACGCTGAAAAATTTGGAAAAAAATCATACGTAGTCTTCTCTCCAATCGGTGAAGTAGACGAAGATGGAGACCAAATTTATGATGCAATGGCTTATGAGCAAAATGAAGAAGAGGGCGGAACTTTACTTCCAATCGAATCTGAAGAAGAGTGGGAAATGGTACAAGAAATGTTCAACACTCTAGCTGATGAGCAAGAAGCTGAATAATAAGTACTGAAAAGATGGACGACATACAGTCCATCTTTTTTTGTATTTATATGTAAAATGAAAGATTTTTTGTCGAAACTGTGTAAGTCTTTGTAGTATAATGAGACGGATTGTAGAAAAATAAAGTGTCAATTAAAAAAGATAAGTGAATTTTTAGCGTTTTTACATCGTGCTGTATAGAAAGGTGTACATACGGTCTACAATTAAGTAAGGAGGAAATGTTTTGATAGAGAATCAAGTGAAAAAGAAGCGTAGACGCATCTTTTTATTTTCGATTATTGCACTGCTTTTAGTTTGTGGTTCAGTCTATGCGTATATTTCATCCGCATTAGGACCAGTTGATAGCGGGAATAAAAAAGAGATTGAAGTAGAAATTCCGAAAGGATCATCTACAAGTAAAATTGGAGAAATTTTAGAAGAAAAAGGCGCTGTAAAAAACGGTACAGTTTTTAGTTTTTATACAAAGGCTAAATCGAAAAGTTTACAAGCAGGTACATATTTATTAAATCCTTCAATGAATGCTGAAGATGTGATCGAACAAATGTCATCTGGCAATGTGCATCGTCCGGCTCTTTATAAAGTGACGATTAAAGAAGGGGCGCAAGTAACTGAAATTGCAGAAACGATTGCGACAGAACTAAAGTGGAATAAAGATGATGTTACGCGTCAATTAAACGATAAAGCATTTATTCAAAAAATGCAGCAAAAGTATCCGAAGTTATTAACGGATAAAATCTTTGATAGCAATATTAAATACCCATTAGAAGGTTATTTATATCCTGCAACGTATTCGTTTTATAAGAAAGATACGACGTTAGAAGAAATTGTAATTCCAATGCTTGAGAAAACAAATGCAATCATTGTTCAAAATGAGGCGAAAATGAAAGCGAAGAATTGGGATGTTCATCAGCTTTTAACATTATCTTCACTTATTGAAGAAGAGGCAACTGGTTTTACAGATCGTCAAAAGATCTCTAGTGTCTTTTATAATCGTTTAGCAAAAGGTATGCCGCTTCAAACGGATCCAACGGTATTATATGCACTTGGAAAGCATAAACAACGTGTATTATACGAAGATTTAAAGGTCAACTCACCGTACAATACGTATGTTGTAAAAGGATTACCGGTAGGGCCGATCGCAAACTCTGGTAAACATTCAGTAGAAGCTGCGTTAGAACCTGCGCAAACAGATTATTATTATTTCTTAGCTGCACCAAGTGGTGAAGTGTACTATGCGAAAACATTAGAAGAGCATAATGCATTAAAGCAAAAATACATTACGAAAAAATAGTGAAATGGGGAGGGATAGCGAAAAAAGTCGCACATCCCTCTTTTTTGTGGTAAAATATATCGGGTTAAAAACTGGCAGAAGAATCGTTTTTAATATCAAAACGGGACGTACAAGCTAAGGATAAAGCTGGCTTGTATTTTTATTGCATTCTATGTGTGAAAAGACGTCATAGAGGCACTTCTCCATGTAAATAAGGAGGACCATTTATGGAGGATGCAGTTAACGAGTACCTATTATCATTTATTGATCCGAAAGATAAATTAATTCTTGAAATGGAAGAATATGCAACAGAAAATCATGTGCCGATTATGGATCGACTTGGAATGGAATTTATGCTGCAATTTTTACGTTTAATTGGACCGAAAAGCATTTTAGAACTTGGAACAGCAATCGGTTATTCTAGTATTCGTATGATGCAAGCTATTCCAAATTCACGTATTGTGACAGTTGAGCGCAATCGTGAGCGATATGAAAAAGCACTTGAATATATAGAACGTTCCCCAGTAACAGATCGTATTTCAGTTATTTACGGTGATGCGTTAGAGACAGGTGAACAAGTAAAAGAACACGGGACATTTGACGTTATTTTTATTGATGCAGCAAAAGGACAGTATCGTCGCTTTTTTGACTTATATGAACCGTTATTAAATCCTGGTGGCGTAATTATTTCAGATAATGTTATGTACCACGGTCTTGTAACGACAAAAGAGAAAATTGAAAACAGACGTACACGTGGTTTAATCCGTCGTATTAAGACGTACAATGAGTGGCTTATGAACCATGAAGGATATGATACAACGATTTTCCCAATTGGTGATGGAGTAGCTGTTAGTAAAAAGAGAGGGTGACCAAGGTATGAAGAAACCTGAATTGTTAGTAACGCCAAGAGCGGTGGCGGATATCGAACAACTTGCGAAAGCAGGAGCAGATGCGGTAATGATCGGTGAGCAAAAGTTTGGTTTACGTTTAGCAGGGGAGTTTTCACGTGAAGATGTAAAACAAACTGTAAAGATTGCACATGAAAATGTTGTGAAAGTATACGTAGCCATGAACGCTATGTTCCACAACGATAAAGTAGAAGAATTAACAGATTACGTTTCATTTTTAAACGAAGTAAATGTAGATGCAATTGTTTTCGGAGATCCAGCGGTATTAATGGCTGTTCGTGAAGTAGCACCAAATATGCAGTTGCACTGGAATACAGAAACGACAGCAACAAACTGGTTCACTTGTAATTACTGGGGACAAAGAGGATCAAAGCGTGCTGTATTAGCTCGTGAGCTTAGCTTAGATGAAATTGTTGATTTAAAAGAAAATGCTGAAGTGGAACTGGAAGTACAAATTCACGGTATGACTTGTATGTTCCAATCGAAGCGTTCATTAGTAGGAAACTACTTTGAGTATCAAGGACGTAATCTTGACATTGAAAAGAAAAAATATGAAGAGAATATGTTCTTATATGACCCAGAGCGTAACAATAAATATCCAATTTATGAAGATGAAAATGGTACTCACATTATGAGTCCGAACGACATTTGTTTCATCGATGAATTAGAGGAACTAATCGATGCTGAAGTTGATAGCTTAAAAATCGACGGTGTACTAAAAAGCTCTGAATACATTATTGAAGTAACGAAGAAATATCGTCAAGCGATTGATTTATGCGTAGAAGATCGTGATGCATATTATGACGTGAAAGATGATCTATATAAAGAAATAGAAGAAATGCAACCAGTAAATCGTCCGTTAGATACAGGATTCTTCTTTAAAGAAACGGTTTACTAAACGAGGAGGGTGTAGGAAATGACTGTACAAGAAATTTCACGAGTGATCGATGGCAAACGTGTTATTGTGAAGAAACCTGAACTGTTAATCCCTGCGGGTAACTTAGAAAAATTAAAAGTAGCTATCCATTACGGGGCAGATGCTGTATATTTAGGTGGACAAGAATTTGGTCTTCGTTCGAATGCAGGTAACTTTACGCTAGAAGAAATGGCAGAAGGCGTTGAGTTTGCAAAGAAGTATGGAGCAAAAATATACGTAACAACAAATATCTTTGCACATAATGAAAATATGGACGGGCTAGAGGAATATTTAAAAGGGATTGAAAAAGCTGGCGTAACGGGAATTATCGTTGCTGATCCGCTTATCATTGAGACTTGTAAACGCGTAGCGCCTTCTGTTGAGGTGCATTTAAGCACACAGCAATCACTATCCAACTGGAAAGCAGCACAGTATTGGAAAGAAGAAGGTTTACATCGTCTTGTATTAGCTCGTGAAGCAAGCTATGAAGAAATGAAAGAAATTAAAGAAAAAGTGGATATTGAAATTGAAGCGTTCGTCCATGGTGCAATGTGTATCGCATATTCAGGAAGATGTACATTAAGTAACCATATGACAGCGCGTGATTCTAATCGTGGTGGTTGTTGCCAATCTTGCCGCTGGGATTATGATTTAGTTCAAACAGTATCACAACATAAAGATGCAAAAGAGCTTCCTCTATTCCAAGAAGGAGATGCTCACTTTGCGATGAGTCCAAAAGATTTAAATTTAATTTTATCAATTCCAAAAATGATTGAAATCGGAATCGATAGCTTAAAGGTAGAAGGACGTATGAAATCAATCCATTACGTAGCGACTGTAGCAACTGTATATCGTAAAGTAATTGATGCGTATTGTGCGGATCCAGATAACTTTGAGTTTAAACAAGAATGGTTAGATGAGCTTGATAAATGTGCAAATCGTGATACAGCTCCTGCATTCTTTGAAGGGGTTCCAGGACATCAAGAGCAAATGTTTGGAAATCATAGTAAGAAAACAACGTATGATTTTGCTGGTTTAGTGTTAGATTATAATGAAGAAACGGGCATCGTAACGATTGAGCAACGTAATCATTTCAAACCAGGACATGAAGTGGAGTTCTTTGGACCAGAAATAGAAAACTTTACGCAAACGGTGGAGAAAATTTGGGATGAGGATGGAAACGAATTAGATGCAGCGAGACATCCGTTGCAAATCGTGAAATTCAAAGTGGATCAACGAGTGTATGTGAATAATATGATGCGCAAAAGCATACTTCAATAAGAAAGAGTGATAGTCGAATGGGGACGAATAAGCCTGTTGTAATTGGAATTGCTGGTGGTTCGGGATCAGGTAAAACGAGTGTAACGAAAGCGATTTTTGACCATTTTAAAGGTCATTCTATTTTAATCTTAGAGCAAGATTATTATTACAAAGATCAAAGCCATTTACCAATGGAAGAGCGTTTAAAAACAAATTATGATCATCCGCTTGCGTTTGATAATGATCTGTTAATTGAACATTTGCAGCAGTTGCTTGCATATGAGCAAATTGATAAGCCTGTATATGACTATACATTGCATACGCGTTCAGAAGAAATTATTCCGGTTGAGCCGAAAGATGTAATTATTTTAGAAGGAATTCTTATTTTAGAAGACCCACGTCTTTGCGAGTTAATGGACATTAAATTATTCGTTGATACGGATGCTGACCTTCGTATTCTGCGCCGCATGCAACGTGATATTAAAGAGCGCGGTCGTACGATGGATTCAGTTATTGATCAGTACGTAAATGTTGTACGTCCAATGCACAATCAATTTATTGAGCCTTCTAAGAAATTTGCGGATATTATTATCCCTGAAGGTGGACAAAACCACGTTGCAATTGATATTATGGTGACAAAAATTGCAACAATTCTTGAACAAAAAGTAAATTTGTAATAGCATAGTAAAAGATATACGGTAGGAAGGGATTTTTTCCCTTCTTATCGAATACAATGAAACATGCAACCTCATCTATATATAGGTGAGGGCATATTTATATCAACTTTCCATACATATCTTCTTTATATAAAGAAGAATTGGAAATACGGGGTTGTATGTGACAACTCCGCTAGTGCAAGGGTACTAGAAACCTCCGCTAACAATGGAAGCGGAGGAGTTTTCATATGGAACTCCTCTTTTTTTCAGGGGATTGGTATATAAAAGGAGTGGAAAATATGTCAACAGAAAAAACATACCCTATGACGCAAGAGGGTAAGCAAAAACTAGAGAACGAACTTGAGCAATTAAAAACAGTAAGACGTAAAGAAGTAGTAGAACGTATTAAAATCGCACGTAGCTTCGGGGATCTTTCTGAGAACTCTGAGTACGATGCAGCGAAAGATGAGCAAGCGTTCGTAGAAGGACGTATTACACAATTAGAAAATATGATTCGTAACGCAGTTATCATTAAAGATACTGGCGAAGTATCTACTGTTGTTACATTAGGTAAAACAGTAACATTTAAAGAATTACCAAACGGAGATGAAGAAGCGTATACAATCGTAGGTAGCGCGGAAGCTGATCCATTCGAAGGAAGAATTTCTAACGATTCTCCAATCGCAAAAAGCTTATTAGGTAAGCAAATTGGTGAGAAAGTAACAATCCAAACACCAGGCGGAGAAATGCAAGTAGAGATTGTCTCTGTAAAATAAAAAAAAGATTCTCCTATCGGGAGAATCTTTTTTTCATTCTATAGAAAAAAATTGTGTAAACCTTAGAGTGATTCGACAAAAAATGTCAAAAAAACACTTTAAGCTTTGATATCATAATTAGAGACCATAGGTTTTAAAAGGGAAAAGGGGCTAATTATGAAACATAAAATCTTTACAGGATTGGTTTGTAGTATCTCCATATTAGGACTTGCTGCATGCGGAACGAATGAAGAAACTACATCATCAAAGGGAGAAAAAGTGAAGCAAGAAGAAAAAAAGGATATTAAAGCAACTGAGAGTTCAAAAGCCTTAGAAAATCCACAAGATAAAAAGGAATTTAATGATTTTGATGTAGCGTATCAATTAGCAATTGTCATGAAAATATTTCAAGATGTAACGATTAAGTATGATTACGCAATTGGGAATCCAGATTATTTATTGCGAGATTCGATGGATCAAAAAACAATAGATGATATGAAGAATATGTTACAAGAACAGGCGAAGAATAATGATAAAATTTTAAAAGATGAAGTGAATCAAGCATATACATATTTAAAACAATCGAAAGTAAGTAATAAAGATGATATTCAAAAAATAATAGATGCACAAAATAATTATTTACATATTGTAGATAAGATGATTACTTGTATTGATTCTGTAACAGTTGAGAATGCAAAAGAAAAAAGAAATGAAATGGATAATCTTAGTAAGGATTATTTAAAAATAGCGGCTAATGTAACAACCACTGTAATTGAAGTTGCTAAAAACACTGGAGTGAATGAAACTGAATTTAGATCGCTTCTTATGAAATTTTTAGAGAAGCCAAAGAAACAATAATAGCCTTATATAATATCTGTTTTTGTTTTGGAGATTGTATAAATAAAATAGTACCTCGTCTAAACTACAATAGACGAGGTGTTTTTTATGAAAATAAAACGGAGAATTACAATTGTTTTAATTTGTTTTATGAGCGTTATGTTTGTATTGCTTTGTCGTTTAATCCAAATTCAAATTATAGATACAGAATCATTTACTGATCGCAAAATAAATTTAATTGAAAAAAGTGTTACGCAACGCACACAATCCATTACAGTAGACGATGGACGTGGGCAGTTTATAGATCGTAATGGTAAAAAAATAGGTGAGGAAAAATATCCTGTTTTAATTATTTTTCCATTTTTACAAATAAAAAATGACATGTTAGAGAAAATCGCGCATATCATTGGTGTGTCGAGACAAGAGATTAGAAGACAAATGAAAAATAATAAAAATGCATTTACACTACAAGGAGAAACTGCTCCATTTCGAGTGACACGAGAGCAGATGGAGAAGGTAAATGAATTACATGTATTAGGTATTGTAGCAGCTGAAGTGCGATTAAAACAAACTGGAGAGATAAATCATTTAATTGGTGATGTAGGGGAGAACGAAAGGGAGTTTCAAAAGCGATATGGAGAATTGAAAAGAATCTCAAAACAAACGCCGATAGGTATTTCAGGATTACAGCAATCATTTGATGAATTTCTATTGACTGATGGAGAGGCAAAAGTATTATATCAAGTAGATCGGCAAGGAGAACCAATTTTCGGAAAGCAAGCGAAATACACTTCACCAGGAAATCCATTTTATCCAGTTAGGATTCAAACTACTTTACATAAAGAGTTGCAGCAAAAAGCAGAAGAAGTGATTGAAGCGAATGAAATAAAGAAGGGGGGACTAGTATTACTTGATGTAAAGACAAATGAAATATTAGCGATGGCTAGTAAGCCGTCTTTACAAGTAAGGGATGAGAATTTATATAAAACTACACTTGAAAATCAAATGTTAACGCCACATTTTCCAGGCTCTGTTTTTAAAACAGTAGTTGCAGCTGCAGTCATTGATCAAAAAGTAAATTTGTTTAATCGGACATTTAACTGTAACAAAGATTTATATGGTGAAAACGACCCGCAAGTTAGGATGGGTACACTTAACTTTAAAGAGAGCTTTGCTAGGAGCTGTAACAGGACATTTTCCGAGTTAGGTAACGAGCTATTACAAAAGGATAAGACGGTGCTAGAAACATACGTAGCAGCTTTAGGAGCAAATGAAAAGGTTGGATGGAAAGGTTCTGTATTTCATACACCTCATTTTGAGCAAATGCCAGAAGAAAAGGGTACTACTATTTGGGGGAATGAAGAAAATAAAAAGAGTAAAAAAGCGGTAGAACAAACAGCAATTGGACAGAAAGATGTACGTATATCACCTCTAGCAATTGCAAATATGATGGCGACGATTGCAAGGAATGGAGAAAAGATGGAAGTGAAAGCAGTTGAAAAAATAGTATATAAAAATGGAGCGGATTTTTTTACATTTGAGAGCCATACGTTAAATGGAAAACAGCTTTCGTATGAAACAGTGAAAACATTACAAGAGTTATTAAGAGGCGTTGTAACAAGGGAGAAAGGAACAGGAACGGCATTCCGTTCGTTGCCACTAAGTGTCGCTGGAAAATCCGGGACAGCGCAAACAGGGAAAGGGACGAGGGTGAATCGCTGGTTTGCAGGTTATTTTCCGTATGAGAATCCAAGATATGCTTTAGTTGTTGTTGATCTAGAGACTGATAGCAAAGTGAATAAAGTTACACCTATTTTTAAAGATATGGTAGGAGCAATCTATCAATTGGAGAATGAAAAGTAATCTTGCAATTTATAGTGAAATGTCTTCATTTCATGAAAATATCATTGTAAATGTTCAACCTTTCTAGATTTAATGTTACAATAGCAATTAGGAAAAACTGCATGGAGGTTTGGAGAATGGCAGGAGGATCAAGATTCCAACAGAAACAACAAAAACGTCGTCAAAACGGTGTTTTAAATATTGCAATCGCTATTGTATTACTATTAGTAGCTATTGTAGCATATCAATTGTTCGTTCCTAGTACGAAAGAGCAAGCATCTTCTACTGATAAGAAAGTCTCTCAACAAACAACAAAGAATGAGAAAGCTGGAAAATCAGAAGATAAAGAATCTGCTAAGAAAAAAGAAAAAGAACAAGAGCAAGCAGAAGCTAAGAAAAAAGCTGAAGAAGAGAAGCTAAAGGCTGAAGAAGAACAGAAAAAAGCTGAAGAAGAAGCGAAAGCTAACGAGAAAGTATCAGCTGAGAAAACTGTATCTAAGGCAAAAGAGGCGTATACAAAACCTTCTTGGAAAGCTGTGGGAACAGAACAAGGTTCATCACCAGCGATGACGTTTAAACAGGGTTCATCAGATTGGAATGAGATGCAAAGTGCAATTGCTGCAGGTGTTGAAGTACCGAAAGAGCAATTAGTATTCCATTTTGTTGGAAGAGACAAAACTGGAAAGAGCAAAGCTTATGGTGATGTTCAAGATAAGCAAAGTGGGAAAAGATATTATGTAAATATTGATTGGGTAGACAATGAGGGCTGGAAACCAGTACTTGTTCAAACTCTAAACTAAAAAAGAGAGGCTCCTTAGGAGCTTCTCTTTTTTGTTAACGCAATTTCTTTAATTTAAAATGAACAACCGCGCTATAATACGGTCTTTTGCTTTCAGGATCCATAACCATTTGATGTGAGATGTGATGAACTTCAAGCATAAGTGCTTTATTATTATCAATTTGTTCACTAATTTTTCGTTCTAAAGAAGCTAAGTCTCCCGCTTCAAAAAACTCTACTTTATCTTCTAACATTTCAAAGGTAAATGACATGAAGACGGCCCCTCTCCTATGTAATCAACTATAGTGTAACAAAGAAAAGAAGGAAATACCATGTACATTTCAATTGACATTTTTAGAAAGAGGGAATATCATACTGATAAAACCGATAAGAAAAAGGGGAATTTTTATGGGTACAGAATTTAATGGTTTATTTGATGAGTGGGCTCATACGTACGACTCATTTGTACAAGGCGAAGATATACAATATAAAGAAGTTTTCGCCCATTATGAGGACATTCTAGAGGATGTAGTTAACAAGTCATTTGGTAATGTATTAGAATTTGGTGTCGGTACAGGTAATTTAACAAATAAATTATTACTTGCTGGCCGCACAGTTTACGGTATAGAACCGTCGCGTGAAATGCGCATGATTGCAAAAGAGAAATTGCCAAAAGAATTTTCAATTACAGACGGTGATTTTCTTTCGTTTGAAGTTCCAAATTCAATTGATACCATTGTAAGCACCTATGCATTTCATCATTTAACAGATGATGAAAAAAATGTAGCGATTGCGAAGTATAGTCAATTGCTAAACAAAGGTGGTAAAATAGTGTTTGCTGATACGATATTTGCAGATCAAGATGCATATGATAAAACTGTTGAAACAGCAAAACAAAGAGGTTTCCACCAGTTAGCAAACGATTTGCAAACGGAATACTATACACGTATTCCAGTTATGCAGACTATTTTTGAAAACAATGGCTTCCATGTAACGTTCACGAGATTAAATCATTTCGTTTGGGTAATGGAGGCAACTAAGCAATAGAAAGAGGGATTAGATTGAGAATTGCTGTAATTGGAGCAATGGAAGAAGAAGTACGTATTTTACGTGATAAATTAGAACAAGCAGAGACAGAAACGGTTGCAGGTTGTGAATTTACGAAAGGGCTATTAGCAGGGCATGAAGTAATCTTGTTAAAGTCTGGTATTGGTAAAGTAAACGCAGCGATGTCAACGACAATTTTATTAGAAAAATATAAGCCTGAAAAAGTAATTAATACTGGTTCAGCTGGTGGATTCCATCATTCTCTAAACGTTGGTGATGTAGTTATTTCCACTGAAGTTCGTCACCATGACGTAGATGTAACAGCATTTAACTATGAATATGGTCAAGTACCAGGAATGCCGCCTGGATTTAAAGCTGATGAGGCGTTAGTTGCATTAGCTGAGAAATGTATGCAGGCTGAAGAAAATATTCAAGTTGTAAAAGGTATGATTGCAACAGGTGATTCATTTATGAGTGATCCGAACCGCGTTGCAGCCATTCGTGATAAATTTGAAAATCTTTATGCGGTAGAAATGGAAGCAGCAGCTGTTGCACAAGTATGCCACCAATATGAAATTCCGTTTGTTATCATTCGCGCACTTTCTGATATTGCTGGTAAAGAATCAAATGTTTCATTTGATCAGTTTTTAGATCAAGCAGCTCTTCATTCTACAAACTTTATCGTAAAAGTGTTAGAAGAGTTAAAGTAATGTAACAAAAAGGCAACTGTCTCATATAAAGAAAATACATACAGTTGCCTTTTCTTTATTGGCAAACAAGGGGGAGAACACGATGAATGTATATCGTGGAGTTCATGAGTTAATTGGTCATACACCAATTGTAGAAATTACTCGTTTTTCACTTCCGAAAGGAGTCCGTTTATTTGCAAAGCTTGAATTTTATAACCCAGGCGGAAGCGTTAAGGATCGTTTAGGAAGAGAATTAATCGAAGATGCGCTAGAAAAAGGGCTTGTTACCCGGGGTGGAACAATTATTGAACCGACTGCTGGGAATACTGGTATTGGACTGGCACTTGCAGCATTAGAACATGATTTACGTGTTATTGTTTGTGTACCAGAGAAATTTAGTATTGAAAAACAAGAATTAATGAAAGCACTAGGTGCAACGGTCGTGCATACACCGACTGAGCAAGGAATGACCGGTGCAATTGCTAAAGCAAAAGAGTTAGTAAATGAACTACCGAATTCATACTCTCCAAGTCAGTTCGCAAATGAGGCAAATCCTCGTGCATATTTTAAAACACTAGGACCTGAACTGTGGGACGCATTGAATGGAGAGATTAACATATTTGTTGCTGGAGCAGGAACTGGCGGTACGTTTATGGGGACTGCATCTTATTTGAAAGAAAAAAATATAGATATTAAAACAGTTATCGTAGAGCCAGAAGGATCTATTTTAAATGGTGGTAAGGCTGGTTCACATGAGACCGAAGGAATTGGACTGGAATTTATCCCGCCATTTTTGAAGACATCTTATTTTGATGAAATTCATACGATTTCTGATCGAAATGCATTTTTACGAGTGAAAGAATTAGCGCAAAAAGAAGGACTTCTCGTTGGGAGCTCTTCAGGAGCAGCATTTCATGCGAGCTTACTGGAGGCAGAGAAGGCAGCACCAGGTACAAATATTGTAACGATTTTTCCTGATAGCAGTGAGCGCTATTTAAGTAAAGACATATACAAAGGATGGGAATGAAAAATGAGAGCAAAGACAAAGTTAATTCATGGTATTCGCATAGGAGAACCTTCAACTGGATCTGTAAACGTACCGATTTATCAAACAAGTACGTACAAACAAGAAGCAGTTGGTAAGCATCAAGGATATGAATATTCACGTACAGGTAACCCAACACGTGCAGCTTTAGAAGAAATGATTGCTGTATTAGAAAATGGGCATGCTGGATTTGCATTTGGTTCAGGAATGGCTGCTATTACAGCGACAATTATGTTGTTCTCAAAAGGTGACCACGTTATTTTAACAGATGATGTTTATGGCGGAACATACCGCGTTATTACGAAAGTATTAAACCGTTTCGGTATTGAGCATACATTTGTAGATACAACAAACTTAGAGGAAGTTGAAGAAGCGATTCGTCCAAATACGAAAGCAATTTATGTGGAAACACCAACGAACCCACTACTAAAAATTACTGATATTAAGAAAATATCTACTCTTGCTAAAGAGAAAGACCTATTAACAATTATTGATAACACATTCATGACGCCATATTGGCAGTCGCCGATTTCTTTAGGAGCAGATATTGTGCTTCATAGTGCAACGAAATATTTAGGAGGTCATAGTGATGTAGTTGCAGGTTTAGTAGTTGTAAATAGCCCACAACTAGCAGAAGATCTTCACTTTGTACAAAACTCAACAGGAGGTATTCTTGGGCCACAAGATAGCTTCTTACTACTTCGCGGTTTAAAAACATTAGGAATTCGTATGGAAGAACATGAAACGAATTCACGTGCTATTGCTGAGTTCTTAAATAATCATCCAAAAGTAAATAAAGTATATTACCCAGGTCTTGAATCACATCAAAATCACGAATTAGCAACAGAACAAGCAAACGGGTTTGGTGCTATTATCTCATTTGATGTAGATAGTGAAGAAACATTAAATAAAGTACTTGAGAAACTACAATACTTTACACTTGCTGAAAGCTTAGGAGCGGTAGAAAGTTTAATTTCTATTCCATCTCAAATGACACATGCATCAATCCCAGCTGATCGCCGCAAAGAATTAGGAATTACAGATACATTAATTCGTATTTCTGTCGGTATTGAAGATGGTGAAGATTTAATTGAAGATTTAGCACAAGCGCTAGCATAATAAAAAATGCACTGCTCTATATTAGCAGTGCGTTTTTTTATTACGTCTTTTTGTGAAACATTTCACAAAATAGACATACACAAACGAAATGATTTCATGTATATTGAATTCAGGAAACGTTACTCACGAACAAACTTGTGAAACTTTTCACAAACAATGAAATTCATGTAGGAAAGCATCTCTATTTTTTTGTGTTAATTGGGACTTATTTTGACCTACAGGGACATATAAGGACCGTAATAGTAGAATAGGAGGAAATTCACATGGTAGTCAAAGAGAAAGTTGTAAATGAAATGCAGGAAGTAAAAAAGATGATTGATACGCTAGTAAATAATGGTCAACAAGCTTTACAAGCATTAGAAAGTTTTACACAAGAGGAAATTGACAACATTGTTCATGAAATGGCATTAGCAGGTGTTGATCAACATATGCCGCTAGCAAAATTGGCAGTTGAAGAAACTGGCCGTGGTGTATATGAAGACAAATGCATTAAAAATATTTTTGCCACTGAATATATTTGGCATAGTATAAAGCAAGATAAAACGGTAGGGATTATTCACGAAGATCCTCATGAAGAAATAATAGAAATCGCGGAACCTGTCGGTGTAGTAGCTGGAGTAACACCAGTAACGAATCCAACGTCGACAACAATGTTTAAAGCGTTAATTGCGATAAAAACAAGAAATCCAATTATTTTCGCATTTCATCCTTCCGCACAAAAATGTTCTGTGGCAGCAGCGAAAACCGTATATGATGCAGCGATGAAAGCTGGTGCACCAAAACACTGTATTCAATGGATTGAAAGACCGTCTGTTGAAGCGACGAAACAATTGATGAACCATGATGGTGTAGCACTCGTTCTAGCAACTGGAGGCGCTGGTATGGTGAAATCAGCTTACTCTACTGGAAAACCAGCGTTAGGCGTTGGTCCTGGTAATGTACCGTGTTATATAGAAAAATCAGCACATGTAAAACGAGCTGTTAATGATTTAATTTTATCAAAAACATTTGATAACGGTATGATTTGTGCATCGGAACAAGCAATCATTGTCGATAAAGAAATTTATGATGATGTTAAAACAGAAATGATTGAAAACAGTTGTTACTTTGTAACAGAAGAAGAAAGAAAAAAATTAGAAAAGCTCGTTATAAATGAAAATACATGTGCAGTAAATAGTGATATTGTAGGGAAATCAGCACAGTATATTGCCGATTTAGTTGGGATCACTGTTCCTGGACATACAAAAATGCTTGTAGCTGAAATTCAAGGTATCGGAGCAGCATATCCGTTATCCCGTGAGAAACTGAGTCCAGTATTAGCTTGTGTGAAGGCAAATTCATTAGAAGAAGGATTTACATATTGCGAAGAAATGTTGAACCTCGGTGGTTTAGGACATTCAGCAGTTATCCATTCTACAAATAAAGATGTGCAAAAGCAATTTGGGTTACGTATGAAAGCTTGCCGTCTCATTGTAAATGCACCTTCATCACAAGGTGGAATAGGGGATATATATAATGGATTTATTCCATCACTTACACTTGGTTGTGGTTCATACGGAAAGAATTCAGTTTCCCAAAATGTAACAGCGACTCATTTATTAAATATAAAAAGGCTGGCAAATAGAAAAAAGAATATGCAGTGGTTCAAACTGCCACCAAAAATTTATTTTGAAAAACATGCTACAACTTATTTAGCAAATATGCCTAACATTTCACGTGCATTTATTGTAACGGACCCCGGAATGGTTGAACATGGCTATGTCGATACAGTCGCGCACTATTTAAACAAGAATGCAAATGATGTGAAAGTTGAAGTTTTCTTTGAGGTCGAACCAGATCCATCAGATGAAACTGTTTTCAAAGGTGCGGAAATGATGAAAAGCTTTAAGCCAGATGTAATTATCGCACTTGGTGGTGGTTCAGCTATGGATGCAGCAAAAGGAATGTGGTTATTCTATGAGCATCCAGAAACGACATTCTATGGTATTAAACAGAAATTTTTAGATATAAGAAAACGTACATGTAAATATCCGGAATTAGGAAATAAGGCGCAGTTTGTTGCGATTCCAACGACATCAGGAACGGGATCAGAAGTGACACCATTTGCGGTTATTACAGATAAGAAAAATAATATAAAGTATCCGCTCGCAGATTATGAATTAACACCAGATGTAGCAATTGTTGATCCACAATTTGTAATGACAGTACCACCACATGTAACAGCAGATACTGGTATGGATGTTTTAACACATGCAATTGAGGCGTATGTGTCTGTTATGGCAAATGACTATACAGATGGATTAGCATTAAAAGCTATTGATCTCGTATTCAAATATTTACCGAGAGCATATAAAGATGGAAATGATGAAGAAGCAAGAGAAAAAATGCATAACGCTTCTGCAATTGCAGGGATGGCATTTGCAAATGCTTTCCTCGGTATTAATCACAGCTTAGCACATAAGATTGGACCAGAATTCCATATTCCGCACGGACGCGCAAATGCCATTCTAATGCCGCACGTAGTCCGCTATAATGCTATTAAGCCAAGAAAACACGCATTGTTCCCAAAATATGAGCACTTTGTGGCAGATGAAAGATATGCACATATAGCGAGAATGCTCGGGCTTCCAGCAAGTTCGGCAGCAGAAGGAGTGGAATCACTCGTCCAAGCAATTATTGAGCTTGGAAAAAGCTTAAATATTAATATGAGTATTGCGGGACAAGGAGTCGATAAAGAGCAATTTGAAGAGGTTGTTGGAGTATTAGCAGAAAGAGCTTTTGAAGATCAATGTACAACTGCTAATCCAAAGTTACCGCTTATTTCAGAGCTGAAAGAAATTTATATGGAAGCATATAAAGGTGAATAATGATAAAAAAAGAGCCGCAGTAAAAGCGGCTCTTTTTTTATTGGAAAACATCTCCCAGAATGGCTGTATTTACTGGTCTTTCAGTTTCATAGAATATGATACAGTGAAATGGAGGAGTGAGAATATAATGAAAGAATTAAAAGGAAAAATAGAAGATTATACTCGGTTTGGACAAATGCTTCTCGCTGTAAGTACATTGTTAATGGTTGGCTTATTGATTCCGAGTGGAGCAAAAGAGACAATCCAATTTTTTGTTATGATGGGGAGCATCGTTATATTTTTAAGCTTATCGTTCTTTTTCTTTCAGCGTGTGAAAGTGATGCGTGACCAGCTAGAGGAAAATGAATGTGAATAATATTGTTAACTAGAGCGCAGCGAAAAGAAAAAATCTTTTTGTCGCGCTTTTTGTTTTTTTGTAGGAAAATATATGCGTTTCGTGTTGACAATGATAATCCTTATCAATTAAAGTAGAATAGTAGTTAATGATTATCATTATCAATTAGAGGTGAAGGAATGAAAAAATCTATTACGCTATTTACAGCGATTTTATCTATTTTTTTCTTGTTAATAGGTTGCAGTGCCAAAGGGGACGAAAAAGCGTCTGCAACCAAAACAGAAAAAGGAAAAGAGAAAATCGAAATTACCGACCTATCAGGAAGAAAGGTAACATTCGATAAAGTGCCAGAAAGTTTTGCAACATTAAGTATGGGGGATATGGATATTATTCATGCTTTAGGTGGAAAAATAGTAGGTCGCCCGGATACGAAATTAACTCTTCCAGATGAGCTAAAGAAAGCACAAGTAATTGGGAATGCACATCAACCGAATTTTGAGCAAATTGCTAGTTTAAAGCCCGATGTACTTGTTGCTAACAATGGATTCCAAAAGAATGTGCCAACGGTTGAAGGACAAGGAACGCAAGTTATCATTTCTTCTGCGAATTCTGTACAAGATATTCAAAAAAATATTGAATTATATGGAACGGTAATGAAGAAAGAAGATAAAGCAAAAGAAATTAATCAAAAAATGAATGATCAAATGAAGAAATATGAGAAAAAGAGCGATGCGAAAGCATTGCTAGTGTATGGCGCACCAGGAACTTATTTAGCGGCATTACCAACATCTTTATCAGGTGATATTTTAGAAAAAACAGGCGGAAAAAATATTGCTTCTGATTTTCCAGAAACGAAAGAATATCCGCAATATGCACAGCTAAGTGTAGAACGTATTATTGAGGCGAATCCAGATGTGATTTATTTAATTACACACGGAGATCCAAAAAGTGTGAAAAAAGCATTCGAAGGCGAAATGATGAAAAATGAAGCGTGGAAAAATTTAGAGGCAGTAAAACAAAACCGCGTAGTTATTTTGCCACCTGATTTATTTGGATCTAATCCTGGTACAAAAGTTACAGAAGCGATGGACTTTATGTATAAAAGTATACAAGATGTAAGGAAATGATACTATGGAAAGTAGTGAAGTAGTAAGAGAAAAGGAACATCCTTTTGCGAAAAAAAGATGGATAATAGCAGTTACTTTAGTTGTATTAACAATCCTAGGTCTCTTTTACGGTCTTTTCGCAGGAAGTTTATCCTTTTCTGTACGAGATATTCTAACGGGTATACAAGATGAAGGTTCGACAGTTCATCGAATTGTATGGGATCTTCGCATACCGAGAGTGCTCATTGGGTTTATAGTAGGAACATGTTTAGCTGCATCTGGTACACTGCTACAAGGAGTTATGAGAAACCCTCTTGCAGATCCTGGTATTATCGGAGTTTCATCTGGGGCAGGCCTTGTAGCAATTGTCATCATGATTTTATTCCCACAGCATCTAGCTTTTTTACCACTAGGGGCGTTTTTAGGAGCTTTCATAACAGCGATGGTTATTTATGCTTTATCATGGCAAAAAGGGGCACCACCTTCAAGAATCGTCTTAGTAGGGGTGTCGATCAATGCATTAATTGGTGCAGCAACGTCAGCATTAATGTTATTACATAGTGACAAAGTACAATCGGTGTTACCGTGGCTAGCGGGTGGTATTGGTGGTGTAAGTTGGGCACATTTAAATATGATTATTTATTATGCAATATTCGCCATTATATTAGCTTTCTTTGGTATTAAGCATATTCGAGTGTTAATGCTTGGAGATGAAATGGCAAAGTTATTAGGACATAACGTGGAAAAAAGTCGGTTTTATTTAATCGTAGTAAGTACATTATTAGCTGGAATTGCAGTAAGTGTGTCTGGTCTTATTGGATTTGTCGGTCTTGTCGTACCACATATGCTACGTTTATTAGTTGGAAATGATTATAGATATTTGCTACCTTTATCATGCCTTGGCGGCGGGGTATTACTTGTTTTTGCGGATGCAATAGCTCGAAGTTGGTTTGACCCAATCGAATTGCCTGTTGGTATTTTACTGTCCTTCTTAGGTGGTCCGTTCTTCTTATATTTAATTCATAGAGGAGGAAAACAAAGTGATTTCCGTTAACAAAGTGTTTTACGCACACTCTGAAAGATTTCAAATGCAAAATATGAATGTACATATTAAGGCTGGAGAAATCGTTAGTTTAATTGGTCCGAATGGATCGGGAAAATCTACTTTGCTTCGTTTAATAGCAAGGCTACTGAAACAAAGCGAAGGGGACATCATTTTAGATGGGAAAAATATTCATATGATGAAGAGTGCTGATGTAGCGAAGCAATTAGCAATGTTACCACAAATGCATGATCATCAATTAGATTTAACAGTGAAAGAACTAATTGAGTTCGGAAGAGGTCCACATAAATCATGGAGTAGCCACTTAAATAAAGAAGATGAAGAAATTGTTGATTGGGCATTATCTGTTACAAATCTTGAAGGGTATGAATATCGTCTTTTACATTCTTTATCAGGAGGGGAACGGCAACGTGCTTGGATTGCGATGACGCTAGCGCAACGTACAAATGTCTTATTATTGGATGAACCAACAACCTTTTTAGATATCGTTCACCAGTTGGAAGTAATGGAACTTGTGAAACGATTAAATGAGGAGTTTGGAATGACAATTATAATGGTTTTACATGACATTAACCAAGCTGCTCAATATAGCGATCGTTTACTTGTATTAAAGCGAGGAAAAATTCAGTATGATGGTATACCAGAAGAAGTACTATGCCATGAAATGTTTCAACATGTATTTGGCATAGATGTAGATATTTTTCAGGGAAGTGACAAGCCTTTTTTTACACCGAAACGAATTTCTAAAAGGGGAGAAGAGCGATGCAAACAGAAGAGCGTATTACCATTGAATTAGTAAGAGAATTTGTTATGGCAGCTCACGGGGATTTAGAGAAAGTACAAGAGCTATTGGTTGAATCACCAAGCTTACTTCACGCCTCTTATAATTGGGGTGGATCAGATTGGGAAAGTGCGTTAGGCGCATCGGCACATGTAGGTCGTAAAGATATTGCTCTTTATTTACTAGAAAAGGGTGCTCGGATGGATATTTTTGCAGCAGCTATGCTTGGTGAATTAGAAGTTGTACAAGCTATTTTAGTAGCTCAACCAGAAGCATTGCGCGCATCTGGTCCTCATGGTATTTCTCTTCTTCAACATGCACGAATGGGTGGAGAGAAATCTAAGCGTGTATATGATTATTTAGCAATACTATCTTAATGAACGAAGGAAGTTCTTATGTGCGGTAAACTTTTCACTTGAAACAATTGGAAAGTTTACCGCCCGTTAGAACGGGATAAGTATCTAGTATATTTGAAAATCCTACACCCCCCTCAATTGTAGTTTTCTTTATGCTAGTTATGATATGGATGCAGTGGACAATATTTGTCTACTGCTTTTTTTGTTTCTATAAGATTGAATATTCTGTGTTATGTGGTTGATTCATTTATAATAAATGGTAACACTTATTGTGCATACAAAATATGATTGTGAAATTAAGAAGAAATTAGTAGAAAGGAGTGAAGGAATGTTTCATACAGACCGTTTACAAATTCGTAAATATACAATGGATGATTTACAGTTCTACGCTTCACTATGGGGAAACGAAAAAGTAATGCGCTATATTGGAAATGGGAATTTAAAAACATATATGCAATGTAAAAAAAGTTTGGAAGAGTGGGTAATTCCTAGCTATAAAAACGGCCTCGGTTTATTTGTATTAATTGAAAAGGAAACGGGGATACGGATTGGTCATGCAGGATTAGTAAAGCAGCAGATAGATGGAAAAGAGGAAATTGAAATTGGTTATTGGTTATTACCTCAGTATTGGGGAAAAGGCTATGCGAGAGAAGCAGCGGCAGCATTTCGAGACTATGGCTTCCAAGCGTTACGAATGAATAAATTGATTTCTCTTATTAATCCGGACCACCCCGCCTCAATCTTTGTTGCTAGAAAAACGGGGCTTAGTTATGAGAAAACAACTTCATTTCATGGGATGGATGTTCTCGTTTATTCCATTAGGCGCGTTGGATGAAAAAAGGTTAATTGCATTTTTTGAAGAATGGTATATAAAAATAAAGGGGGGATTACATGTACATTTATCATAATGGACTTATTATTCGTGAGGGGACGAATGGTGTACCTGCATATGCAATTAAGACTTTATTCGAAGATGCCGGTTGGAGCAATGATAATATCCCTTCTTGGCAAATTGAAAAATTCACGATAGCATTTGAAAATTCAACATGGGCATTCACAATTTGGGATGAAGAAGAGATGATTGCCATGGTTAGAGTCATTTCTGATGGAATCATGGTCGCGAACATAGTAAATTTAGTTGTGAAATGTGAATATAGAGGGAAGGGATTAGGTAAGAAACTTGTCGCTCTTTGTTTGCAAAAGCTACCACATGGTGACTGGTTTGCACATACTTCTGCGAACAATTTTGATTTTTATAGAAGCTGTGGATTTGAAGTTAGAGAGCTATCGAGAAATGGAACATGTGCGTATTATGGATATCAAGTCGCGAAAAGAGATGGTCACCGATAAATGAATGAAAAGTAAAAGTTTAGCGAGGTAATTTTGAGGATTTGATAATAGAGAATGGATTGAGGCACATTTTATGATAAAATAAAAGAAAATTCTGTTTATTATTAGGGGGATAAAAATGAGTATAAAAGTTGGGGATGTATTTAAATATGAAAGAAGATTTACTGAGGAAGAGGTGTTTGAATTTGCAAATATTACCGGAGATAAAGGTAGACACCATGTGGAATATGATGAAAATGGAAGATTAATGGTCCATGGTTTATTGACTGCTAGCATTGGAACGAAAGTAGGCGAAGAATTACATTACATAGCAAGAGAATTAGTAAGTGAGTTTATTAGACCAGTTTTCACAGGAGATACAATCACTTGTGAATTAACTTTAACAAATGTTGAGCAAATGGAAGGCTATAAAAAAGTTTCAATCGAGTCAGTTTATCGCAATCAACACGAAAAGACTGTACTAGTGGGGACAAGTTATGGAATTATAAGGGGATAAAAAAGAAGCCTGTTTAGCAGGCTTCTTTTTTATTATTTAGTAAACACGTTTTCGATTTTCCGCATAACTAGAGATGAGTAGTAATGCAGTTTCTTCTCCTATATTACGAACAATATGAGGAACGCATGCATTCCATGAGAAAGAATCACCTTCTTCTACAATTGCAATATCTTCACCGTGCTGAACTTCTAGTTTTCCGCGTAATACAAGGTGACATTCTTCCCCTTCATGGGCATTTGGTGAGTTTTCTTTCGGGAATCCAGTAGGGATTTCTACTAAAGATAGGCGAAGGCCCCCTTGCTCCGCAACATGTTCAATTCTTTGCTCATCTTTGCCGTATACACTGTATTTCCGTTCTTCTTTTTTGACAATTTTTAATCGATCTTTTTGCTCTAACAATAAATAGGGAAGGGGAACGTTTAAAAAATTGGAGATCGTTTCTAAAGTTGAGATAGATGGTGATGTTTTATTATTTTCAACCTGACTCATAAATCCTTTAGAAAGACCTGTTCCCTCACAAATTTGTGCGATTGTTATGCCTCTACGTTGACGAATTTCACGTATTGCAGAACCAATATTCATAAAATCAAGCTCCTTTTTGTAAACAACTATTTGTATCATAGCAAAAAAAATATATTTTTTCCCAGTGAAAATGAATTGACGAATAAAAAAAATTAGTGTATGTTTTGTAATGTGAATAAAAGTTTTGTATAAGAAAACTATAAAGGAGAGAAAGAAATGAATCAACATATTGGTAACTTAATTATTCGTATCGTGTTAGGGGTAACATTCTTCATGCACGGTTTAACAAAATTCCAATCAGGAATTGACAATATTGCAGGGTGGTTTACAAGCATTGGTTTACCAGGAGGACTTGCATACGGTGTAGCAACATTTGAATTAGTTGGAGGCCTATTATTAATTCTAGGTTTAGGTGTAAGATATATTGGATTATTATTTGCACTTGTTATGGTTGGAGCAATCGTAAAAGTGAAATGGTCAGCTGGTTTATTGGGAGATGGAAAAAATCCTGGTTTCGAATTAGAACTTGCATTATTAGCAATGGGTGCATACTTATTTGTTGCAAAAGCTGATGGTTTTGTAGATAATTTCTTAAAAGAAAAAATGTCAAAGAAGAACTAATTTAAATGGGGGGCTAACAAGATGAGTTTTCAACTTCATCCCGATACAACACTGGATGTTGTTCATTTATACGTATCTAATGTAAAGAAATCACTAGAGTTTTATACGGAAGTACTAAGTATGAAGGTGCTAAAAGAAGAAAAAGCAGTCGTTACATTTGGGAATGAAAATGATGAACCACTTCTTATCATTGAAGAAAAGAAAGAAGCTTTTCCGAAGCAAAGAGGAAGAACAGGGTTATATCATTACGCAATTTTATTACCAAGTAGGCAGGATTTAGCGAATGTTCTTCGTCATCTTGTAGAAATGGTATATCCACTACATGGCGGGGCCGATCATTACTTTAGTGAAGCTCTTTATTTAGCTGATCCAGATGGAAACGGGATTGAAATTTATCATGATCGACAAAAAGAAGTTTGGCGTGATGAGAATGGAGAGCTCCCATTTGTTAGTAACCCGTTAGCTGGTGAAGAATTATTGCAGCAAGGAAGTACATGGAGTGGATTTCCAGCTGGTACTGTGATGGGGCATATTCATTTCCATGTAGCTGATTTAGAGGAAGCGAAACGTTTCTATGTTGATGGTCTTGGTTTTGAAGTAACAATCCCAGCTCGTAATGGAGCGTTGTTCGTATCAGCAGGTGGCTATCATCACCATATCGGTTTAAATACATGGCAAGGTGAAGGGGTACCACCGCAAATGCCAGGTTCTGTTGGTTTGAAATATTTCACAATTGTATTAGCGGATGAAAAACAAAAAGAGCAAGTATGTGAAAGCTTAAAAAATATTGGTAAGATTGCTACGTACAAAGATGGAATATTACAAGTCGAGGATCCATTTGGACATTGTATCCATTTCCAAATAAAAGGAGAAGCCTAAAAAGGCTTCTCTTTTTTATTTTCTTATAATTGCATTTTCGTTTTGTAAAAATAGTTCATCAAATTGTTTTGCAAGCTCAAAATCTAGTTTCGTTAACCCTTTTGCATTCCAAGATGACAAAGTAATAATAACTGCTTTATACTGGATAAGGATAAATGGATGGTGATTATGTTCTTCTGATAGTTTGGCGGCTTCAGAGACAAATTCGACTCCTTTTAAGTAGTCGGAAAACATATATTTTCGTTCAATCCATTTCTCATCTTTTACCATCCATTTATCTACCTTCAATAATTCCTCGTGAACTTCTTCTTCAGTTAATCTTAGCATCATTTTTCACATCCTTTATTGGAAGTAACGCAAGACCATTGTTAATAAGGCGTGTTACAGCTTCGTCAGTTGTGAAAGTAGAAAGTTGATGTAGTAATGCTGCAGATGTTTCATGCCCTTTGTTATGCTCTAAAAGTAACTCTAATACTTCAAGGCGCAGCAACCATTCTTTCGCATAAAATTTATTTAATACTTCTTGGATTGCTACTAATTGATCGATATGCGCGTCGTGTAAAATCCCCTCACTTCGAATATCTCGAACTGTTTGATACATACGCTCGAGTTCATTCAGTACAAGCGGAGCAGGAATTTCTTGAACTTCTTCATCCATTGGGAAAAATGCTGCTGCATCTGCGGCACCTGGGAATACTGAAGTGATTTGTGAGCCAACAGCCATATCAAATGCGCCCCATGAAGCATCAAATAAAACGCGGGCGTTATAAGTAACTGTGCAATCGATAAAGGAAATAAGAGCAATTTTCTTATCATTTTTCACAATATCTGTTACTGTTCCTTTTACATGAATACCACTTGCAAAAGTAAACTCAGCGATAGTTCCAATTTTAATTCCTAATGATTGTAGTTGTTCGTCTGTACAATTTTCTAATGCAATATTTTCAGTAAGTAATCCAATCGGTGTTCCAAATCCGTCACTGTGTACAGAAGTAGAATGATTCGCTAACTGTTTATTATGAAGCGCTAATGCCGTTGGCGAATTTGTTCGCATGTAAATTAATTCACCTGCATCGTTTTCAATTGTCTCGCTAAATGTACCTGTAATTTGTAATCCACTATTTAGCTCAGCTGTTGCATAGTTCTCAGAGCGAATTGCTTTTTCTAAACCTTCTTTTCCACCTGTTTTAAAGGCCATTGTTTTAGAAAATGTTTCAAGCGCATCTGTTAATTCTTCAAAGGATTCACAAACAAATAGTTGTGGTTGCATTTTTGTTACGTCATAAGTTGTCCCTGTACATGCTTCGATAGAAAATGGAACCTTTTCTACAGCGTCTGTTAAGCAATGTTTGCTTTCGCCAACAGAAGAAAGGAGACCAGCACCATATATCTTTGGATCATCTATATTTCCGATCAATCCATATTCTACTGTCCACCAGAAAAGACGTGAAATTTGTTCAGCTTCCGATAAACCAGAAACTAACTTTTGTTTTTCAATTACAGCATTTTCAGCAGCCTTAACTTCATCAGGAGTAGAAGTAGGGCTTTCTTTTACTATCGTTAATGTACGAACAGCTTCAAATGCATCATGTTCTTCTTTTGTAGAGAAAGCTTTTGCACCAATTTGCCCAAAACGTTTCACATATTTTGCATATGTAGGATCAAGTAAAATCGGTGCGTGTCCTGCGGCTTCATGTACGATATCTGGAGCTGGTGTGTACTCGATATTTTCTACTTTCCGGATATCTGTTGCAATCGGTAGTAATCCGTGTCCTTGAAAATCGAAGAATGCTACGCCAGGAATAAGTCCGTCAATTGTTACAGCGCCCCAGCCGCTTGGTGCCAAACACTCATTCATTTCTTCTACTTTTGGAATTGCATCTATATTAATACCAGATGATTGTAGTCCGTTCACATAGGCTGGATGAGCAACGTCTTTTAAGAAGCTATGATTTTGTCTCATAATGTAACGCCACACAGCGTGATTCACCGGTGTGTATTGATCATAATGTTGTGCGGATACAAATGGTTTTAAATGCGATGGAATTTCTGTTTTCTTTGTCATTTAGACATCCTCCTTTTTTTCAATAAAATTGAATATCGATTTCGTATAGCTTGTATCACCCCCTTTCATTTTTTGTAAGCGCTTATAAAATTTTATCATAAGATTCGGAATTATTTAACATATGTTTCTGTGATAAATAGAAAAAGCCCCTATCGGAAAATCCGATAGGGGCGAAAGAATCGCGGTACCACCCTATTTGTAAGTGAAAATATACTTACATCTCAATTAATGATAACGGAAAAATTCCGTCTTTTCCTTCATGCATAAAAGCACTACGAAAAAGAAGCTCCAGAATTGTAATTCATACTTATATATGTGCTAATTTCCACCGACCATTAGCTCTCTGTAACAGGGATATAAGATACTACTGCGATTCTTTCAACGCGTATATATGAAATTGTGTAAGAGGATGGATGCAAAAAAGTCCCTATCGGAAAATCCGATAGGGACGATAAAAATCGCGGTACCACCCTATTTGTAAACAACTAATTGTTTACCACTCACTTTACGATAACGGAAAGATCCGTCTTTCTCTTCATGCATAAAAAGCATTACGGGAAAGAAGCTCCAGAATTGTAATTCACGCTTGTATATGTACTGATTCGCACCAACCATCAGTTCTCTGGGACAGTGATATAAGTCGCTACTAGCATTCCTTCAAAGCCGATATATAATTCGTTAAACTAAACTATGTTTCGTATTATAAAACTATATTAAAAAAATTGTCAACAAAATTTTTTTATCCCGTGTTAATGAGCAGTAAAATTCCTACCTCAAAATTCGGTGGGAGAATAACTGCCCGTAACCCCCGATTGGTGAAGGCTAATAATCAGTGGGGATGAACAAAATCTCTACTGATTAAGGCTTCACTTTATTTCACTTCTAAATTAACAGTTAAATTAGAGGTATTGCCAGCTGCATCAGTTGCTACAATGTGAATAGTATTTTTTTCTTCGTGTAATTGAGTGCGATCGAAATAAATGTCATAGCTTTTCTCCCAAGGGTTCAGGAATGCCTGTTCCCATACACCATTTCCGTTAATTTCATATTGCATTCTCACTGGAATACCGGGTGCTATCCAACCAGATTCTGACATCCAATCTAGTAGAATATCATCAACTTTTCCTCTAATTACGAGATTTTCTTGGTCAACTTCGTGTGTTAACTTAGGTGCAGTTCGATCAAGAAATACAGCAGCTGTTTGTTTTGTTTCTCCACCAGAATTAGAAGCAACTGCTTCGATTTGATATAGCCCGTCAGCTAAAGGAGTGCCATCTGCTTTTGTACCATTCCATTTGAAAGGTTTGTATCCAGGAGTTGCATTTTTAGCTTGATGGATAATCCCTTGATACGTTACACGTTCTTTCGTAACTAAATTTGCATGTAATGTTACATCATCCACAGGCGCAACTAAATAGTAGTTGATGAGATTATCATCTAGTACGTGGTCGCCATTTGGGCTAAAAGTAGAATTAATAATTTCAAGTCCATCGATACGTTTATAATCTTTAGGATCGATACTAAATGTGAATGGAATTCGAATTTCTTCTTTTGCCCCTTGTTCTTTTACATATACATTTCCAGTATACACACCTTGTGGTAGTGAGCTATCTACCGTGATAGTAAATGGTTTTTCGGTACTACTATTCGGTTGTATGCTAATCGATGAAGGGACAGAAGCTTTTACTTTTGTTTTTGTGTTGGCATCTAGTAATTCCACACGAGTTGAAAAACTTTTCTTTTTACTAGAAAGGTTTTGTAATGTAACATTTTGCGTCAGTTTTACTTTTCCGCTATTTGGCTTAATAAGACCAAAGCTGACATTGTTAGGTTTTACTAATACATTTGTTTGAGCTGCTTTCGGAATGTTAATTAAACCAGATCCTTGTGCCATAACAGGGTATGTATTTTCATTGACATCATGTAATATTTTTGCATTGTTAGCAAGAGCCGCTTTCAATTGTTCTGTCGTCCAATCCGGATGCATTTGACGCAAGAGGGCAACCGCTCCAGCTACTTGCGGAGCAGCCATACTTGTTCCGTTATGCGATTCATAGCCGCCTCGCGGTACTGTACTAGTAATTTGTACTCCAGGTGCAACAACATCAGGCTTTATTAGCCAACTTCCTTGTGATGGTCCTCTTGAACTAAAGTTACCGATAAGTTCTGTTTGCTTTGGTTGTCCAATTTTTATATTTTTCTTTCGTTTTGTGATTAAAGTTTTTAATTCTTCCCCATTTGTATTTGATAATTGCATTACCGGGATAGCCAGATGTTCACGTGAAAAATATTCCGGCATCATATTAATTTCTTTTTCGTTAGAGATTAATAACACACCAAGTGCCCCAGCTTGCTTCGCTTGTTCTGCTTTTACTAATGTACTAGAAGTACCTTGTAAAATAAGTGCGAATTTCCCTTTCACATCTTGTTTTGCATAATCACTTGGATTGCCATAACCAACATATACAAGAGGGGAATCATTTCCTATTGGAAAATCGGATTTTGATAACGGTAACCCTTGATATGTTTTGCTGGAACCAGCTACTTGGAATGTTGGAAACGGGATAGAAACCGTAGATGCTCCAACAGAAATGACACTACTTGCGTTACCGGGAGCATCAACAGACCAAGGTTTTGGTCCGTCATTTCCATTTGAAACGACAGTAGTAACACCAAGTTTCGCTGCTCGTTCTAACGTTAATGTTACAGGCTGATCAGGTACATTTAAATCTTGCCCAAGGGAGAGGTTTAACACATCCGCACCATCTTGAATCGCTCGCTCAATCCCTTGGATAATATCATCTGTTGTACCAGTTCCACCGTCATTCATTACACGATAGGCTAGAATAGAAGCGTTTGGAGCAACGCCTTTAATTTTTCCATTACCCGCAATAATTCCAGCTACATGAGTACCATGTACGTTACCATCCATTGGATCGCTATCTTCATCAACCGTGTCATATCCACCGATATAATTTGCCTTTAAGTCAGGGTGTGTATAGTCTACGCCAGAGTCGATAATGGCTACTTTCATGCCTTTTCCATCAAGCGGTTTGCCAGATGGATCTTTTAAATTCCACGCTTCAGGTGCACCGATTGTCGGTCCACCGATATTTGGTGCTTCTTCGTTAGTAGTACTTTTTGATGTTTCATGCAATTTATATGTTAAGTTCGGATAGACTGCTTTTACTTCAGGTAAAGAGGCAAGAGAGGTAATTTGATCTCCAGGAACTGAAATAGAGAATCCGGAAAATAACGTATTATACACTTCTTTAATTTTTGCACCAGGTGCTTTTTCTTTTATTTTCTTAGTCGTATCTTCTTGTGCTTTTTTTAGCTCAGCATGATAAGACTGAGCATTACTATTTTGTAAATCTGGAGCATGCTGAATATTACTTTGAGCAGCGAGAGGTGCATGTTGCAATTCTACAATTACTGATATTTCTTTTGTTGTTTTCGTTTCAACATTTTGAGCAATTTTATGTTCTCCCCACTGTTCAATCGTTGTTTTTAATTGTGGACTAAATTGCTTCTCCTTTTGTAGTGATTCAGCATGAGCGCTTAAAGCTCCAAAACTAGAAAAGACAAGCGCCATGCTTAATAGTGTAGATGTAGTTTTTTTCATTGATACTCCCCCTAATAAAAAGTGCCAATATTCAGAAATTAAATCTTACATTTTAGTTATAACTTATAAATATAAATGTTGGCTAAACTATACTTTCGACATAATTCATACCAATCCTCTATGAATTGAAAATTTCTTGGGAAATTTTTTCTGATTATGTCGAATCGATATTTTTCACATATTGTAGGAAGAAAGTGAGGAATGCTATGAGGGAAATGGAGTGATGGTATGAAAAGGCTAATAGTAAGTGGTAGTGTAGTGTTGTTTATGTTTTTGTGTTCTATCACTATTACTAGCGCAGAAAATAATAGTGTGAAAGTTGCTTTTATTCGTCATCATAACCTTTGGATTAAAGTTGAGGGGAAAGAAAAACAACTTACAAAAGGAGAGAACATAACAGGGCCAAAGTGGTCACATGATGGAGAATGGCTGGCATATGTAAAAGGGAAGAAACAAAATATTCTTGAGTTATATCGGCTGAAAGATGGAAAGAAAGTTACGCCGTTTCACTCAGAAGCATCGAATTATCAATGGTCACCAACAGAAAATATAATTGCATTTATATTTACAGGTACATTAAATACATTTGATGTAGAAAAAAAGAATGCAGATTTTGAAAATGTATCGGCTGGTGTAGGGGATTATGCATGGTACCCCGATGGAAAGAACTTTCTTGTATCCTCTGAAGCGCACTTACTTCCAACAGGATGGACAGGGGCTCAGCTATATGAAGTGCAAAAAGATGCACATATGAATCCTCACAAAATGAAGCATTTGTATGCATTGCCAAATGAACATGATGATTTCCTAGCGCTAGTAGCAAGTGGCTTTAAGTGGTCACCAGATCAAAAGTGGATTTCATTTTTAGCAGTACCGACAGCTTCATGGTCAGCTGATAGTAATACGCTTTGCTTAGTTCGTGCAGATGGCAGTCGGTTTGAAAAAGTAGATCAAATGTTACTAAACGCACAATGGTTTCAATGGGCACCATCAAAAAATATATTAGCTTATATTGAAGGGAGCGGAAGAGTTGCATTAGAAAATAAGCATTTAAAAGTAAAGGAATTGCCAGCACTTCAGCAGAACATATTTACGCCGAAAGGATATGTTGATTGGGATTTTGTATGGAAGAACGATAGAGTAATTATCGTTTCACGAGCAAAGGAGGCAGGGATAGAAACTCCACCAGAAAAAAGGCCACTACCATCTTTGTATGAGGTCGATAGTACAAGTAATGCACAGCATCAAATCACAAAGAAAAAGAACAAGCAAGGGGATTACCACCCGATCTTCATGAAGAAGAGTAATCAATTAATTTGGATACGTTCAGACCGTAAGAAAGCGGATGTATGGCTTGCTCATAAAGATGGGAAACAGGAAAAGAAGTGGATTGAAAATATAGATGTACCAGCGTGGTATTATGAGAAATGGAATTGGGAAAATGTCATCTCGGTGAAATAACAATAAAAAACTGCCTAAAAGATCATTTTAGGCAGTTTTTTATTGTTATTTATGCGTTTTATTTGGCTTTTTTTTCGCTGGGTTTCCGTTCCCTTGGCGCTTTCTATTTTGTTCATCTTTTGCTTGTTTTTCATGTAGTGTATCTAAAAATTCATTCGAGTTACTCATTTTTCTATCGCTCCTTTCATTTCGTCCTAATTACTATAACCATTTAGGAGGATAATCATGAGTTAGAAGTTAGGCACTTAATTTTCTTCGATAATGTAAGTAAAATATTCCATACATAACAAATAGCATGAGTAAAACTTGTAACTCTACATTTTCCTTTAAAATAGCTGCGATAGGGTCTGGTAAGTACGGTGATTTATCGTTTGTGCTTAAACCTAACCATTTATTTAAGAGGCTAATGGTACAAAACATAAAAACACCGGACCAGCTTGCCGTAATTGCTTTTTGTTTAATTTTTGTTTCACGTTCATCATCTGTAATCCAGGGATTAGCAGTTTGATCACTACTAAAGAAGCCGTTTATATATCCCCATACAATCATTCCAATAAAGACAATTATCCATTTCATATATGTAATTCTCCTTTCGGTGTAAAAAGTATTTTACATGTAATATTGTAATATTTTACAAATATTAGTGTCAAATGTTTTTTACATATCGGTTTTTATACAGCAGGAATAAAGAATGCAATAGGGAAGAAATATGTGTGAGGATTTTATAGTAAGAGGAGGCTGAATATGAAAATCGTTTTTGTTCGGCATGGTGAAGGTGAACATACAACGGATTTACCAGAAAGTTTACAAGTGTTTGACCCACCATTGACGAGAGTAGGAAAGGCTCAAGCTAAATTACTTCAACGTGATATATCATTACAAGAAGCGGATATATTAATTGTTAGTCCTACACTTAGAACTTTGCAAACGGCGACAATATGGAGTGCGAAAGTTGCTTGTCAAAAACTAGTCCATCCATATGTATCCCCACGTATTTTTCCTTATCGAGAAGGAGCGAAAACATTACCGTGCGATTATATAGTAGATCAGGGAATGATAACAAAGTTATTTCCGCATTTTTCGATAGAGAAAAGCTCAAATAATCAGTTATGGAAGGAAGGTATAAACACTATTTCAGAGAATAGTTTTCAGCAAATAGTAGATGAATTTCTTCTTTGGTGTTATGAACTGGGTGCTGAAAGAATTTGCATTGTATCTCACGATGGAACAATTACAGCATATAGGCAATATTTACAGAAAGTCGTTTTAACTAGATCAGATTTTTTGAAAGAAACGGGCATATATGAAATGGATTTATCCCATAAAATTCTGATTGATAAGGGCTGATTATAGGATGGGGGTTGTATGTTGAATATTGCATTAGTAGTTGGTTTTAATTCGGATTTAGAAGCGCAATCAATTCGAGCATCTCTTGAATATTTTGGTGCAAGGGTTGTGACATATTGGATTGGTAGACCGAAAGATTTTGTGGAAGTTCTTTCTGGAAAGAACTTATTTAACAATATTAATTATATTATTTTTTGCTTTCATGGTGAAGAAGGGAAGTTTGTCATAGAAGAGTTAGGCGAAGAAGTATATGAACAAGATGAACCGAGAGGGTATTTTGGTACAGAAGAAATTTATAAATATGCAAAATTGCATAATACACATATTGTAAATAGCGGGTGTACGTTAGGGGAGCAAAATCTAGCAAAATCTTTTTTACATAGTGGTGCGAAATCATATATTGGATCGATTGATTATGTAGATGGAAATGCAGCACTTATGTTTACTATACGCTTATTTTATGGGGTTATTAACCATGGGAAAACGTTAGAAGAAGCGTTTCAAGAAGCGAGTTTAATTGATGAGGAGACACATACATTTCGATTCTATAATTAGTGTGAAACACGTTTATTCTATATTCGAATAAACGTGTTTCACATTTAACTCACATTTTTTTTACATTTTTTTCAATGAAAATGGTTATCACTTGTGGTATGATATGTTCAAGTTTTTACAGGTAATAAAAGTTACTATATAAACGTTAGTTTTTAATGTTTCATACGCATGTCACAGATTATTCATAATTAACGTTTGAAAAATAAGTAACTAATGTTATTATATTATCTGTAACTAACTTAATTACAACTTTAGGAGGAAGATATGGTTATTCAATTTTTAAGAGAAAACAAAGCAGTTTCTTTTGCATTAGCAGTAATTCGAGTATATCTTGGTTACACATGGTTAATGGCTGGAATCGGTAAACTACAAGGAAAAGGATTCGATGCAACAGGTTATTTGCAAGGGGCAATTGAAAAATCTAAAGGTGCACAACCGGCTGTTCAATCTTGGTGGGCATCATTCTTACAAGAATTTGCAATTCCAAATGTAGATTTGTTTAATACACTTGTAACATGGGGAGAAATTTTAGTCGGAATTGGTTTAATTGTAGGCTGTTTAACAAAAACAGCGGTCTTTTTTGGTCTTGTAATGAACTTTTCCTATATGTTTAGTGGGTCAATTGGTGTGAACCCTGAGATGGTTATCTTATCTATGTTTGTTCTTGTTTCCGGTATGAACGCTGGGAAATTTGGAATGGATGGCTTCGTTATCCCGAAAGTATTAGGATCAAAAACTCCAAAACGCCAAAAGCAAGCTGCTTAATATATGAAAACGGGTATCTCATTTTGAGATACCCGTTTATGTTATTTTTCAACTTTAATCGGATTGTTCTTAAAGAAATCTTTTACATACCCGACAAATTCTTGTGGTTCTTGGCGAAATGGTGCATGATAACCTTTTTCAATAATATGTAAAGTGCTATTTTTTAAGAATTGATGATACGTTTCTCCTTCTTTCCAGGAAACGCTACTATCATTTCTGCCCCATATAATTAAAGTTGGCTGTTTTATTTCATTTGCATTAATTTTAAGACGTCTAGGCCATAATTTCATTTTATTATAATGCTCTTCATCATTACGTTTGAATTTCACTTTGCTTTCATCATAATCTGTAATAGAAGAAACGGCATTTAAATCAGTCGACAATTGTGGTTTTGGTGAGCCTTGTTTATTAACGAATGTATGAGGGCCACCTGTAGCATCAGTTAAAATAAGGTGAGTAACTGCTTCAGGATATAAATATGTTAAATTTAGAGAAATTTCTCCCCCCATGGAATGCCCCAGTATTGCGAATGAATCATACCCTAGTTTTTTCATTAATTTATAATACAAATTTGCATGAGTTGGAAAAGAATAATAAAAATCCATTGGCTTAGATGAGCGCCCGAATCCTAAAGCATCTACAGAAATAATTGTATGATCTTTTGCTAAATCGGAGTAAATCTTTTGAAAACCATCTGATGACCCTCCAAAGCCATGAATCATAAGTAAAGGTGGTTTTTCATTACCAATCTTTTTAAAGTAAATGGTTTGACCATCTATTTCTACCATTTTTTCCTCGGTAGCTAGTTTCGCTGTAATTGTATTTTTAACTTGTTTTACTTGTTCTACTGGCTTTTCTGCTGCACTACATCCTACTAATAGTGTAAGAGTAAGACAACCTACCATAAAATAGCTAAATCGCTTCAATTAGGTGTCTCCTTTCTAACATAACGCTGTATCTATCATAGCAAATAGCATATTACGATTTCCAGGAAGTTGGCTACCATTTTTTATCATAAGAGGTGAAAGGAGCGTTTCTTGGAAATTTTCTGTTTGAAGAAATTGACGAAATGTAAATTGTGAGTGTGGAACATCAATTCGTACTATACCATTCCAACATTCACATATCTTTTTTAATAATTGGATAGCATCTTCTTCTTGCTTGGCGATAAGTGGATTGATACATAATATATTGCCCTTTTGTATGCATAATGAAAAAGCTTCTATACAGTTATTTCTTTCAATTTTAAAAGAGTGTACGGCCCTTGGTAATAGCAAAGAGTAAAGTAGAGAACGATTCATACCAGTTGCAATTTGATCCAGAGAAGTAACAGATATAAGGTCTTCTTCTTGTACTTGTTGTAAGTGAGAAGGGTACGTCTTAATAGTTTGCTTTTCAAAACGATGAATCGTTGTTGCTGTTTGAAATCCGCATGATGTGTATAGAGGTTCGCCAGCTTTTGTCGCAATAAGTGCAATGGGTTGTTTTGGATGAATTTGTTCCAAGCAATGATTTAGCAACATGCGCCCTATTCCGCGTCCTTGAAAATTAGGGTGAACGATTAACATACCAATGGAAGCGAAGTTACTTGTAAAGGGAAATACTCCTCCAGTCGCAATGAGTTTGTTTTCATGAATGTAACCTACAAGTGTGCCGATAGAAAGATACATTTCGAATTGTTTTTTCATAAAAATTTCATCGTGTAACCATCCAACAGATTTGCAAAGATTAAGTAATTCAAAAATAAAAGATTCATTTAGCTTTACTATTTTCATAAAGGCTCACCGCATTTCTATTTATTTTCATAAACATAGAGTCAAAATGTAAAAAAAGAGATTTACGTTAAATGAAATCCAACTTGTTTATATTTAAATTGTAAAGGGCGGAATGATTGATACAAAAAGACAAACTTATACAAATTATAACTGATATTTACATAAGTTAACAAAAAATTTACATACAGCTAATTTTCTCTTAATAGTCTTCCATTAAATTTGATAGTGGGAAATGAATAACCTAATTAGGGGGATAAGACAGTGAAAAAGTTTGTGAAAAAAGCATGGCCATTTGCAGTTGTGGCATCATTAGCAGTTACTTCGGTAGCAACATGGAATTTTACTCGTTCTAGTGAGGTTAATGCAGATGAGAACGGAAGCAATGCAAAGATTAAAAATGTTATCGTATTAATTGGGGATGGTATGGGTCCTTCATATATGACGGCTCACCGTTATATGAAAGATAATCCAAAAACCTTTGAAATGGAATCTACAGAATTTGATAAGCATCTTGTAGGAACACAAAAAACATACCCAGAAGATGAACATGAAAATATTACAGACTCTGCATCGGCAGCAACAGCTATGTCAGCAGGAATTAAAACATATAATGCTGCAATTGCAGTTGATAATGATAAAGCGGAAGTGAAAACAGTTCTTGAGCAAGCGAAAGAAAAAGGGAAATCAACGGGACTCGTTGCAACTTCTGAAATTACACATGCAACACCAGCTGCTTTCGGTGCGCATGACATTAGCCGTAAAAATATGGATGCAATTGCAAATGATTATTTTGATGAGAAAATTAAAGGGAAGCATAAGGTAGATGTTATGCTTGGCGGCGGCGTAAAGAACTTTGTTAGAAAAGATCGTAATCTTACAGAAGAGTTTAAGAAATCTGGTTATAGCTATGTAACGGATCGAGATCAATTGTTAAATGATAAAAATGATCAAATTCTTGGTTTATTTGCACCAGGTGGATTAGATAAAATGATTGACCGCAATGAGAAAACACCTTCATTAGAAGAAATGACTAATGCAGCAATTGAGCGTTTGAACAAAAATAAAAATGGTTTCTTCTTAATGGTGGAAGGAAGTCAAATCGACTGGGCTGGACATGATAATGATATTGTTGGTGCAATGAGTGAAATGGAAGACTTCGAAAAAGCTTTCAAAGCAGCGATTGAGTTTGCGAAAAAAGATAAAAATACGTTAGTTGTTGCAACGGCAGATCATGCTACTGGTGGCTTATCTTTAGGTGCCAATGGCGAGTATAACTTTAAAGTAGATCCAATTAAAGCTGCAAAACGCACACCAGACTTTATGGCAAATGAGATTGCAAAAGGTGCAAATGTAGAAGAAACATTGAAAAAGTATATTGATTTACAATTAACTCCAGAAGAAATTCAAGCTGTAAATGATATAGCTCCGTCAAAAGATGTAACAAAGATTGATAATGCAATTGAAGATATTTTCAATAAGCGCTCGGTTACAGGCTGGACAACAGGTGGACATACAGGGGAAGATGTGAATGTGTATGCATTTGGTCCAGGTAAATACTTGTTCTCTGGCGTTCAAGAGAATACAAATATAGCGAAACGTGTCTTTGATATTGTTGGCGGTGGTGATCCGAATAAAGGAAGACGCTAATTAAGAGCGAAAGTGAGGCGAACTGCCTCGCTTTTCTTTTTAGGAGTTGGAAATATGAAAAAAATATTTGCGAAATTAAGATTCCTTCTAGCATTTGTAGTATTACTAGTTGGATGTCAACAAGAAGAGAATAATGTAGCACAAAAATCTACTACTAAAAAAACTGAGGAAAAGGTACAAATAACAAAAGAAGAAGAGAAATCTATTCAAGATATTATTCATACATTTGTGCGAACGACCAATGAAAAAAATCTTGCAGAACATATGGAGTTATTTTCAAAGAAGATGCCTAGTGCTGAAGACTTAAAAACACAAAAAGAAGCCGCATTTCAAAAGGGAAATAAGAAAATTGAATTGGAACATATAGATATGAATGTTAGTAAAGTAGGGTATGTTATTGTTGAAACGAAAGAAAAGGAAGTAGACGACAGTATTACTTTTCAAAAGAAAGTACAGTATGCCCTTGGAAAAGAAGAGGGTAAATGGAAGATTGAAGAGGTTCGAACAATAGAGAAAAAATAACGTGAAACTTTAATAAGTGTGGAGTCGTACTTCCAAAAAATGATATAAAAAAGGTTCTCATTGGCGAGAACCTTTTTTTATAGTGGTAGCATAATTTGATTTGAACATGCCTCAATATCATCAATATCTTGACGAATTGTGGCCATTTTATTATCCAGATCTTCAGCTTTCATTGCTGCATCATGTAGTTCATCTTTTAAATACTCCGGTATTTTTCCTTCATATTTATAATAAAGTTTGTGTTCTAAACTTGCCCAAAAGTCCATTGCCAGTGTACGTAACTGAATTTCTGCAAATACATCTTTTGTACCAGAATTTAGTGACAAAGGGTATTTAATGATCATGTGTAAACTTTTATATCCGTTTCGTTTTGGGTTAGCGATATAATCTTTTACTTCTATGACTTCCATATCTTCGCGTTTTTGAATGACTTCTTTCAAATGATAGATATCTTCTACGAAGCAACATGTAATACGAATACCAATAATATCTTGTAAATGTGTTTGAGCATTTTCAACTGTTGGTAATAAGTTTTTGCGCTCTAGTTTTTTAATAATACTTTCAGGTTGTTTTAGTCTTGTTTTTATATGTTCAAACGGGTTGTAATCCTCTAGAAATTGAGCTTCCCGGTTCATAATTTCAAATTTAGTTTTTAACTCTTCTAAAGCAAATGTATATGGTAATACAAAAGCTTTCCAGTAGTTAACTGTTGATTGATTATATTCCATTTATATACACACCTTTTCCTATTTGCAAGTGAGGTCGTTATTATACTAAATACCAAATCATATAAGCGCAAGCAGCAAATGATGAGATCATAAAGCGATATTTAGTTTTCATACTTTCAACTCCTTTCGAGTAAGATTTTATATAAATAAACGTGATTGTTAATAAGTTCACTATGTACAGTTTCTATAGTAATAGATTCGTGTGAATTTCGTATGAACTAATTGTTTCAGCTTTTTGTCTTTTTTGCTGTTAATCATAATTATTATTCGGATTTAAAGTGTTTTTATTTGATTTATCTATTTGTATAAATTAATGTATATTTAAATTTACAGTTATCGAGGAGGATATATGGTGAACTTTGAAGAATTAGCAATTGCTAGACGTTCTGCAATGAAATTTATACAAGGTATAGAAATCCCTGATGAGGATTTTAAAAAAATATTTGAGTTAACTAAGCTTTCTCCATCTTGCTATAATTTGCAGCACACACATTATGTTGTAATTCGTGATCAAGAGCGAAAAGAAAGATTAAAAGAATTAGCTTTTGGTCAATATAAAATATCGAGTGCATCAGCGGTAGTGCTCGTTTGTGGTGATAAAAAAGCATACCAAAATGTTGAAAATATTTACTTCGGTATGAAAGTTTTAAAAATGATTGATGAATGTGAATATGAAGATACAATTAGGCAAACGAAAGGTTTATATGAAGGAAAAGGAGAGCGTTTCATGGAGGATGAAGCGATTAGAAATGCTTCGTTAAGCGCGATGACTTTTATGTACGCAGCTAAATATTATGGCTATGATACATGTCCAATGATTGGTTTCGATGAAAAAGCAGTACAAAGTGAATTGAATATGCCGGAGCATATAGTACCTGTTTTAATGATTACGATAGGAAAAAGTGATACGACTAAAACTCGCCCACGAGGATATCGAAAGCCGATTAGTGAGTTTGTTACATACGAATCGTTTTAATAAAGTGAAACTTTTAATCAGTGGGGGTCTTACTGCCCGTTAATGCGGGAGAAAATTTATTTAACTATAAAAACAAGGGGATTCTAAATGGAATCTTCTTGTTTTTGCAATTGACAAATAGAATGAAGTTTTATAATATACAAATCGTAATCATTACGTTTTAGTTGCGATTTTTGAAAGAAAGGAGAATTAAATATGCGTGTAAATATTACATTAGCTTGTACGGAGTGCGGTGATCGTAATTACATTTCTAAAAAAAATAAACGAAACAATCCAGAACGCATCGAATTAAAAAAATATTGTCCACGGTTAAAGCGAGTAACGTTACATCGTGAAACGAAGTAGAAGACTAGAGATATCTCTAGTCTTTTTTGTTAATAAATTTTAGTTTTCTTTGTTATAATTACCTTAAATTGTAAGATTGAGGAGGGGAATAATGAATCAAAAAGATAAAGAGAGAAAAGAGCGAGTGGCTCATATTATTGATATTCCAGGTGATTATAGGCTTGTTGTAGATGATCAAGAAGGGGTTGATGACCCGTATCATTTATTGTGGTGGGCACATAAAGATGATGAGGAGAAACAGATACAAATTACATTAAATAGACATACTGGTAATTTAATTGAATTTAGGATAGATGATGAAAATTCTTTTTCAAGTGGCAAGGAAGCGATAGAGGAGAAGAAGGCAAGAGAGATTGCAAATGCGTTCTTGAAAAAATATACAAAAGAAGGATATGAATTCTATACATATGTAACGGTTAAGGACGACAGGCGCGGTTGGAAAGAAGTAAATTATATGCAAGAAGTGAATAGCTATCCATTGCCGAATACAGGGTGCGTTGTGCGAGTGCACCCTTCAGGTAATGTTGTGCATTTTCATTACAATGGACAAAAAGCTATAGAGAAAAAACCGTTATGGCCAAGTGAAATTGTTGAGGAGAATATCGTTTTAGAAAATTTGAAAGCTAGACAAGATATGAGACTTGTATTTGTAGATTTAACATACTCTTCATGTGAGTATAAAAGCGGGGAAGAAGTAAAAGGGTACCAGCTTGTATATGAACCAGAGCTTAGTCATGCGTTTATTGATGCAAGTACAGGTAAAGATTTATTTGGACTAGATCATTATAAATTACCTTCGGCTGTAGCTGTTGAAAAATCGAAAAAAGGTAACGAACGAGGTGACGTATTCGAATTATTTGACTGGAATAAAGAAGGTTTTACAAAAGTAGATGAGACAGAAAATGATGATGAAATAAGGATGAAATTTGTTCCGAAAGAGGAATTACAAAAACAGAAAGAAGAAAAGGATCCATATTTAATGAATGAATTCTTTAAAAAGCATTTACCGATGTTGAAATATAATAATTTAGTTAGCGTTAAAATTGATAAATTAACCAATGAATTAACTGGTTTTATAAAACTGACAGATGATAAAGAAGTAAAGCAAATACTGTCTAGAGAGGAATGTTTACAAAAAGCACTTCAATTTTTAGAACGAGTTATTCCAGATATCACACAATATCTGCGTCTTTGGGAGGAACGTGAAGAAGCAGAAGATGGGATTGAAAGATTTATCTTTTCTGTATATATAAATGATATTCCGGCAGAGTATAACCAATTTATGATTAACATCAATGCAGAAAATGGTGCTGTTATGCACTACTCGGGGGAGTCTAGCAACTTTATAAAAGAATTGCTCACATATGAAATAACACCAAAAGTAACTAAAGAAAAAGCGTTAGAAATATACAGAGAGGCTATCCGAGTTAAATTAGAATGGTTTTTAGATCATGATGCAGAGGAAACGAAATACAAACTACTTTACAAACAAACGACAGATGAAAAACATAAAGAACCTTTTAATTGTAGGCGGGAAATTCGTTATATTGATGCCCAAGCAGGGAGAAAGATTTGGAGTAAGTAAAATAAAAAGAGTTATTTTTCAAAGAAAATAACTCTTTTTATTTTTATACTTTGCCTGTTCGTTTTTCAAAAGTAAATGTGATAGGAAGATTGGAATGAGAACTATCACTTTTAAATATTACTTTCCATTCTTTAGTATGGGCTTTAATTTCAAAATTAAGAAGATTCATCGCTCTACGTTTATCTATTTCTAAAAACATATTATGAATTTCTGGTTCTTGCTGTAAATTAAGAGCCTTTAGTGTGACTGTAAATGTGAAAAAATTCTGCCCTTCATATACTATTTTTGATATTTTTGTTTTTTGTTTATTTAACAGCACATAAAAACGGTCTGATGGAGTTAATTGTACAGAGTCATCAGTAATTTCATTTTCGCTATTATGAAGTTCAACTAAGTAAGATGTACTATGGGAAGAATCTTTTTTGCTTGTAATCTGTAATTCAGTAGGAATCATCGGTATTTCATAAAAATCATTTCTTATTATGTTGTTGTAATCCTCTGAAAATTTACGAACTTCTTTTGGAAAAGAGTCTTCTTGTGTACTTAAAAAAGTTTTGTTTTGCTTTGGAATTTTTTTACTAAAATTTAATGTTTCTTTAAAGTAATAATTGGATCCAGTTAAAAATAAACAACTACAGATTAATAAAAAAATTCGATACGGATTTTGAAAGTGAAAGAATAATAGTATACATGTAATAATTCCAATTACATAGAAAATAAAGATAAGTAGTTCTAGTTTTGAGTGAAAGGAGAAACCATAGTTATGAAAAAATTTTATTCCAGTTATAATTTGAGCTCCAAAAAATAAAGAAATTCCAAATTGAAAAAATAATAAATCAGGCCCTCTTTTAATAACAAAAGTAATGAACGAAATGAAAAGTAAAAATACCCCTAAATAAATTGTTACATTTAATAATCGTTCTAATGTAATCATGAATAGTGTCCCCTTTAATAGCATATTCATATATAAATAACAATTTTATTTAATTATAATATAACGATAAAATATTTTAAATGTTAGAAGTGTTGAGTTTTATAAATAAACTGTACAGACACAAACAACCTCACGCCCACATACACATAATAAAGACCACTATTTTGGCGGAGGTGAAAGGTTTGAGTCTATTCGCCGCAATTGGATATATGGTTCGAGAAGTGTTTGTCTTTGTTTCTTATGTGAAGAACAATGCGTTCCCGCAGCCGTTATCATCAGATGATGAGAGAAAGTACTTAGAGTTAATGGAGCAAGGTGATGCTCAAGCGAGAAATCTTTTAATTGAACATAATTTACGGCTTGTAGCTCATATCGTTAAAAAATTTGAGAACACAGGAGAAGATGCAGAAGATTTAATTTCAATTGGTACGATCGGGCTCATTAAAGCGATCGAGAGCTATTCTGCAGGAAAGGGAACGAAGCTTGCGACGTATGCAGCACGCTGTATTGAAAATGAAATTTTGATGCATTTACGTGTACTAAAGAAAACGAAAAAAGATGTTTCACTTCATGATCCGATCGGGCAAGATAAAGAGGGCAATGAAATATCGCTTATTGATATATTAAAATCAGAGTCTGAAGATGTAATTGATATGATTCAACTTAGTATGGAGTTAGAAAAAATTAAAGAGTATATCGATATTTTAGACGAAAGAGAAAAAGAAGTGATTGTGAAACGTTTTGGACTTGGGCTAGATAAGGAGAAAACACAGCGGGAAATCGCTAAGGCGCTTGGTATTTCTAGAAGCTACGTATCACGGATTGAAAAGCGTGCTTTAATGAAAATGTTCCACGAGTTTGTAAGGGCAGAGAAAGAGAAAAAAGCGAAAGAGTAAAGTGTATTAGAAGCAGCCATATTTAAAATGGGCTGCTTTTCTTATTGTAAATAAGAAAAGAAAACGCGTTATGCTAAGAAGAAATACATGTTCACTGTTGAAAATGACGGATTCTATCTGTAATATTAGAAGGTGCTAAATAATTTAAGAATAATACCATACTTAGTTTTCTGTATATATAATAAGGCTGCTTTATATGATATGTGGGAATAAGAACCAATTTTACATATGATATAGAAAGAAAAGAAGGGAAAACTAAAGTTATAGACTGATTAGGGGGTTTCGCAATTTGCGACGTACATTATATCGACTTATGATAGAACTTACAAATGGTCGCTTTACTTCTTATATATTACGTAAATTTGCACAATCTCGTTTGAGCTCTATCATTATTCCATCGTACGCGAAAGTTTTTCAAATTAATCAAGATGAGATGGAAAAGGGTTTGAAGGAATATAGAACATTGCATGAATTATTTACGCGTAAGCTAAAAGAAGGAAAGCGTAGTATTGATACAGATGCATCGAGTATCGTTAGTCCTGTTGATGGTGTTTTTGCAGATCATGGTCCTATTGAGGATACAAAAACATTTGATATTAAAGGAAAGCGCTATTCAATCGTGGATATGCTAGGTAATGAAGAACGTGCAACGCGATATGCAGGCGGTACATATATGGTAATTTATTTGAGTCCAAGTCATTATCATCGCATTCATAGTCCGCTTTCTGGTTCTGTGACTGAAAGATTTGTACTCGGTAGAAAATCATATCCGGTAAATGCAGCTGGTATGGAATACGGGAAAGAACCACTGTCAAAAAATTATCGTTCTGTTACAGAAGTAAGCAGTGATGGCGAGCATATGGCTCTTGTAAAAGTAGGTGCTATGTTTGTTAATAGTATTGAGCTTTTGCATGAGAGAGACACTGTTCAAAAAGGTGAAGAAATGGCATACTTTACATTTGGTTCAACAGTTGTGTTATTGTTTGAAAAAGATATGATAGAAGTAGTGCAGGAATTAAAGAGTGGACAAGAGCTTCGTCTTGGTGAAAAAATAGCTACTCGCTTAGCTCATAAATAAAGAAAAGCTTTTATAACCGTAAGTAAGAGTTATGGGCAAAGATACTTAATGATGAAATCCCCTAGATGGGAGTACTTGTTTATTCGAGAGCCATCGTAGGATGGCTCTTTTTACAGGGCATCTAATAATTTATCCTTTAACTGTTTGATTGGTAAGGGCTGATTAAACTTTCACTTTATATGTAATCAAGATGATTTGACAAGCTTGTCCTCTAATGAGCGTCTAATGATTTCTTGTTTTATAAGTAAAATGAAGTCGGGATTTAATTTTAGTTCTTTTGCTTTATAATAAGACTCAGTGAGTAACTCAGTGGATAACTGTTCCATATGTTTTGTTTTCAAGGTGAGTCACCTCCTAATAATATAAGGATTGATTCGTTGATGCATTTAATGTACCAAAAAAATATGACAGTCACAAACGAGTGGTTATCCACATACCTAGGTGGATAAAGTGTGTATAGTTTGTTAGTAAATTCCAAATTAACTGAAAAATTAATGTGGAAAATGTGTACAATTTTATCCACAGGTTATATATCGAAAAATGTTGTCGAAAAATTTTATGAAAAATCCTCAAAGAGGTGAAAGAAATTGAAACTATTTTTACCAAATGAATATGTGAAAAATGTATATCATGTTCAACCAGAAGATTTAAAAAAACGTGGGATTAAAGGCGTTATTACTGACTTAGATAACACTTTAATTGAATGGGATCGTCCCAATGCAACGCCGCAACTTGAAAAATGGTTCTTGGAAATGAAAGAGCAAGGCATTCAAGTAACGGTCGTTTCAAATAATAATGAGCAACGTGTGAAAGATTTTGCTGATCCATTAGGTATTCCATTTATTCATAGTGCACGTAAACCATTTGTTCGCGCATTTAAGCGTGCGATACAAGAGATGCGTTTGCAGCCAGATGAAGTTGTAGTAATTGGAGATCAGTTACTGACTGACGTGCTTGGTGGAAACCGAGTAGGCCTTCATACAATTTTAGTTGTACCGGTAGCACAAACGGACGGATTAGTAACGCGCTTTAATCGAAAAATTGAACGAAGAATTATGAAAAATATGAAGAAAAAAGGTTTAATTAACTGGGAGGAATAAAGTTTGACTGAAACAATTAAATGTATTGGTTGCGGTGTAGAAATTCAAACAGAAAATAAAAACGAAGTGGGGTATGCTCCTGCCTCATCTTTAGAGAAAGAACAAGTCATTTGTCAACGTTGTTTTCGCTTGAAGCATTACAATGAAATTCAAGATGTATCGTTAACAGATGATGACTTCCTACGCATTTTAAATGGAATTGGAAAATCAGATGCATTAGTAGTCAAAATTGTAGATATTTTTGATTTTAATGGTAGCTGGTTACCTGGCTTACATCGTTTCGTAGGGAATAATAAAGTATTACTTGTTGGAAATAAAGCTGATTTAATTCCAAAGTCAGTAAAACATGATAAAGTAAAACATTGGATGCGCTATAGTGCAAAGCAGCTAGGATTAAAACCAGAAGATGTCTTTTTAATTAGTGCAGCGAAGGGACAAGGAATTGCTGAACTAGCAGATGCTATTGAGTATTATCGCGGCGGCAAAGATGTTTATGTTGTTGGATGTACGAATGTAGGGAAATCGACATTTATTAATCGTATGATTAAAGAATTTAGTGATGAGACTGAAAATGTAATTACAACATCTCATTTCCCAGGAACAACACTGGATTTAATTGATATTCCATTGGACGAAGAGTCTTCTTTATATGATACGCCAGGTATTATTAACCACCACCAAATGGCTCATTATGTTGGAAAGCAAAGCTTAAAGCTTATTACACCAACAAAAGAAATTAAGCCGATGGTATTCCAATTAAATGAAGAACAAACGTTATTCTTTAGTGGATTGGCACGTTTTGATTATGTAAGTGGTGGTCGTCGTGCATTTACTTGTCACTTCTCGAATCGCTTAACAATCCATCGTACAAAGCTTGAGAAAGCAGATGAATTATATAAAAATCATGCTGGGGATTTACTAAGCCCACCAACGCCAGAAGAATTAGCAAATATGCCTGAGCTAGTGAAATACGAATTTAATATTCGTGAACCTAAAACAGATGTTGTATTCTCTGGATTAGGATGGGTTACTGTGAACGAACCAGGAGCAAAAATTGTTGCACACGTACCAAAAGGAGTAAGTGTTTCACTACGTAAATCTTTAATTTAATATGGAGAGGGATTTATGAAACAATTATATGGTGTAATCGGAAATCCAATTGGACATTCATTATCACCCGTTATGCATAACGATGCATTTGAACACTTGAATATGGATGCCCATTATCATGCGTTCCTTGTTGAAGAGGAATTGCTAGGGGAAGCAGTAAGAGGTTTAAAAGCATTAGGTATTTCAGGATTTAATGTAACAACTCCGCACAAGGTTGCTATTATGGAGTATTTGGATGAGATTGACCCATTGGCAAGGAAAATCGGTGCAGTAAATACAGTGGTTCATAAGGATGGAAGATTAATTGGCTATAACACAGACGGGATTGGTTTTGTTCGAGCGCTGCAGTCAATTAGTAATGAACCACTTCAAGGGAAACGTATTTTGTTACTTGGTTCAGGTGGTGCTAGCCGAGCTATTTATTTTTCTCTTGCTGATGTAGGTGTAAAAGAGATTGATGTAGCCAATCGTACAGTAGATAAGGCAAAGGAACTTATTGCTGCACGTACGGCCGATGTTAATTCTGTTGCTTTGTCATTAGAAAAAGCGACAGAAGAACAAGGAAATTATGATATTATCATTCAGACGACAACGATAGGTATGCATCCACACGTAGAACATACGCCATTACAAATTTGTTCGTTAAAAAAAGGAACGATTGTATCAGATATAATTTATAATCCATTTGAAACGAAAATTTTATGTGAGGCAAAAGAGCAAGGTGCAATCATTCAAAATGGTATTGATATGTTTGTTTATCAAGGAGCACTTGCATTTGAAATGTGGACAGGACGCACGCCAAATATCGAGAGAATGAAACAATTAGTTATAGAAAAGCTTGGAGGCTAACATATATGTTAACAGGAAAACAAAAAAGATTTTTACGTGCACAAGCACATCATTTAACACCAATTTTTCAAGTAGGAAAAGGCGGAGTAAATGAAAATATGATTAAACAAATCGCAGATACTTTAGAAGCTCGTGAGTTATTTAAAGTAAGTGTATTACAAAACTGTGAATTTGATCGCCGTGAGGTTGCGGAAGAACTTGCAAAAGGTGCACGTGCTGAAATCGTTCAAGTAATTGGAAGCACAATCGTTTTATACAAAGAATCAAGAGAAAATAAACAAATTAAGCTTCCTCGATAAAAAGACTAGCATGCGCTATTTTTATCGTTTATGCGTAATGATGTAGAGAGCGAAACCAATTGAACTTTTATTAATAGCAACTCTCTTCATTCCTAACCGAGGAGAGTTGCTGTATGTAAAAGGAAGGGGCGTTTCTTTTGAGAAAAATTGGCATCATTGGCGGTACATTTGATCCGCCTCACTATGGACATTTGCTAATTGCAAATGAAGTATATCACGCTTTGAACTTGGAAGAAGTATGGTTCTTGCCAAACCAGATTCCGCCACATAAACAAGGGCGGAATATTACAAGTGTAGAAAGTCGTTTACATATGTTAGAGCTCGCGACTGAGGCAGAAGAGCACTTTTCTATTTGTTTAGAAGAGCTAAGTAGGAAGGGCCCATCTTATACGTATGACACTATGTTACAATTGACGAAGAAGTATCCGGATGTGCAGTTTCACTTTATTATTGGTGGGGATATGGTTGAGTATTTACCGAAGTGGTATAACATTGAAGCTTTACTTAATCTTGTAACGTTTGTTGGAGTTGCAAGACCTGGGTATACATTGCATACACCATATAAGATTACTACAGTGGAAATTCCGGAATTTGCAGTTTCTTCATCCTTATTACGTGAGAGATATAAGGAGAAGAAAACGTGTAAATATTTACTTCCCGAAAAAGTACAGGTATATATCGAGAGGAATGGGTTGTATGAATCGTGAGAATGCACTGCATATTGTCAAACAACAAATGCATGAAAAACGTTATATACACACAATTGGTGTAATGGAGACAGCGATTGAGCTTGCTAAGTTATACGGTGTGGACGAAAAAAAAGCAGAGATGGCAGCTATATTCCATGATTATGCGAAATGTAGAGCAATTTCAGAGATGGAAGAGATTATTAAACGTGAAGATTTGCCGAAAGATTTACTTTGCTATAACAAAGAGTTATGGCATGCACCTGTTGGGGCATACTTAGTAGAAAAAGAAGTAGGCATTACGGATTCTGAAATTTTGCAAGCTATTACATATCATACAAGTGGTCATGAGAATATGACGATGTTAGATAAAGTGATTTATGTAGCTGATTACATTGAACCTGGGCGAAAGTTTCCAGGAGTGGAAGAGGCTCGTAAACTCGCATATGCGGATATAAATCAAGCTTTATTATTTGCGTTAAAGAGAACAATTCAATTTTTAATGGAAAAAGATCAGACGATTTATCCATTAACATTCCAAACATACAATGCAGTTATCAAGGAGGAAATGAGTAAATGAACGATAAAGATTTATTAGTATTAGCGGCAAAAGCAGCTGATGATAAGAGAGCAGAAGATATGGTTGTCCTAAATATGCAAGGTATTTCACCAATTGCAGATTATTTCATTATTTGTCACGGGAATTCAGACAAACAAGTGCAAGCAATTGCACGTGAAATTAAATCAAAAGCACATGAGTTCCAAATCGACGTACAACGTATGGAAGGGTTTGACGAAGCACGTTGGGTATTAGTTGATCTTGGAGATGTAGTTGCTCATGTATTCCATAAAGATGAGCGTAATCACTATAATTTAGAGCGTCTATGGGGCGATGTGCCACGTGAAGATATTACAGAAGAGTTAGGCCAATGAAATACGAACAATTTGCATTGTTGTACGACGAACTAATGAATGATGTCCCTTATGATAAATGGGTGGAATTTACAGAGGAAAGTTTACAGCAGGCAGATATGAAAGAGGCAAAAATTCTTGATGTAGCATGCGGTACAGGTAATGTAACCCTGCCGCTTGTGCAAAAGGGTTACGATTTAATAGGTGTCGATCTTTCAGAAGAAATGTTAACAGTCGCTCAGCAAAAACTAGGAGGAGAGGGATACTTTATTCCTTTTTATCAACAAGACATGCGAGAGCTTGATGTTCCAGGTGAGTTTGATTGTGTAACCATCTTTTGTGATTCATTAAATTATGTATTGCAAGAAGATGGAGTACAAGAAACATTTAGAAGAGTATTTCATCATTTACGTCAAGATGGTTTGTTTTTATTTGATGTACATTCTTTATATAAAATACATCATGTATTTCAAAATGAAACGTATACAGTGAATGGAGAAGAAATATCTCTTATTTGGAATTGCTTCCCTGGTGAAGAATCAAATAGTGTAGAGCATGATTTAACATTCTTTGTTCAAGATCCGGAAGAAGATGTGTACCATCGGTTTGACGAATGTCACGTGCAACGTGCATATCAAGTGGAAGAGTTAACGAAATGGCTTGAAGAAGCAGGTTTTACAGTGCTTCGTGTAACAGGTGATTTTGAGCGACTTGAAGTTACAGAACAAACAGAGCGTATTTTCTTCATGGCGAAGAAAAACGGATAAAACAAAAGCAACCGAGAAGGTTGCTTTTGTTTTATAAAGAAAATGTATTTTTAGTTCTAGCATAATCTGAAGATTGTATGCGTAAAGTGTGGGAATAGTAGTTGAAGTGAAAATGTATTGTAAAAAAGTAAGTATTTATAAAAAGGATTTGGAATGAAAATGACGTATTTATTATGTGTGTTTATTGAATTGCTGATCAACGCATTCTAAATCTTCATCAAATTTTTCATGTGTTCGCTCGATTAACTTATGGAACATATCTCCAACGTGCTCTTCTAAAACCCGAATGCCTTCCCCAGTAACGCCGCCTTTCACGCAAACCTTTTCTTGTAAGGTAGGTAATGTGAAGATTTCTTTTTCAAGTAATTTCCCCATCCCCACGACCATTTCACTTACTAAAGTAGTAGCCTCTTCGTGTGTAATATTTGTTTTATCTACAGCAGCGTTAATGAAGCGTTGTAGTAAATAACTAAAGAAAGCAGGACCGCAACTTGCTATATCAGATGAAACGCGCGTTATATCTTCTTTTATTACAAGAGGTGTAGAAATGTTTTTGAATAGACGAAGTAGTTTTTGTTGCCATTCTTCAGAGCAATTATCTCCAAATGTAAATAGTGAGGCGCCAGAGAGCGCGCGATTTGTGATACTTGGAATGATACGCGCGACGTGGCAAGGTACGAGAGTCTCTAATTGTGATGGAGATATTGGACTTGTAATAGAAACTAAGCACGTTTCATCAGAAAAATGTTCAGCGTATTTTTTTAGGATAGGGTATATATCTATCGGCTTGACACAAATAAAAATAAGTTGTGATTGTTCGATTACTTCCGGGATTGTTTTTGCTATATGAACAGAAGGGTATTTTTCTTTTATATGATATGCTTTTGCAGGCGTCCGATTAATGATTGTAAGGCACGAAGGTTTGACAGCACGGGTTTCTAAAAATGCATCGATTAGTATATTCCCCATGTTTCCTGTCCCTATAATTCCTATGTTCAAAGTTTCATCCCTCCTTCGTAACAGCTTTCTCCTAAACAATATGAATGATGTTATAAATTTATGATTAGAGGTGTAAAATGATGTGGGATTTTCCGAAAAAGTGGTTAGGTTTAGTAGCTATTATTGGAACTTTACTTTTTCTTGTTTTTTGGAAAACGAATCAGAGTGTAGAACGAATGCCTATTACAATGAATGTACAAGAGAAGGAGATAGAAAAAAAGGGTAAACCGAAAATATCGGATACAAAGGAACAGAAAAGAACAATTATAATTGATGTGAAAGGAGCGGTCAGTAAAGAAGGGGTATATGAAATGAAGGAAGGAGATCGCGTAAAGGATGCGGTTCAAAAGGCTGGTGGTTTTTTATCAGAAGTAGATATGAAAAAAGTGAATTTAGCACAAATTGTACAAGATCAAATGCTTCTTTATATACCGAGTAAAAATGAGTCAGAACAAGGGGTGCTTACTTCTTCTAAGGAAGATGGTAAGATTCGAATAAATACAGCGGCGAAAGAACAACTAGAAAAAATTACAGGGATTGGCTCTCGAAAGGCAGAAAGTATTTTGAAATATCGAGAAGAACATGGTCCGTTTCAGAAAATAGAAGATTTATTAGAGATTGATGGGATTGGTGCGAAGTCTCTTGAAAAGATAAAAGATCAAATTATTATTCCGTAAAAGATTGACGAAGTTTTTCTTCTTTCGCTACACTACAAGTAGACAAAAAAGTAGGTGAAAAATATGGAACGAATTTCATGGGATCAATATTTTATGACGCAAAGCCATCTACTATCTTTGCGTAGTACATGTACAAGGCTTGCGGTAGGAGCGACGATCGTTCGCGATAAACGAATTATTGCTGGTGGGTATAATGGTTCAATTAAAGGTGGCGTACATTGTATAGATGATGGTTGTTACGTAATCGATAATCATTGTGTTCGGACAATTCATGCCGAAATGAATGCTTTATTACAATGTGCCAAGTTTGGTGCGAAAACAGAGGAAGCAGAAATTTACGTTACGCATTTCCCTTGTTTACAATGTTGTAAGGCAATTATTCAAAGTGGTATTACAGCGGTTTATTATGCGCAGGATTATAAAAATCATCCATACGCCATAGAGTTATTTGAACAAGCGAACGTAACAGTGAAGCACGTTCCGCTAGAATATGATATTGCTGCATTAGAGGAGCAAAAACGTTATACAGAGTTGAAAGAATTATTTGCGTCTTTAGAAAAAGATAATTTATCAATGGAAGAATTACAGCATGTATTCACGAAAGCAAAAATGATGCTATAAGGAGTGAGTATAAGTTGCAGGAACAATGGGGGTATGTTGCAATCTCATTTATAATAGGGGTTGCAATTGCCTTTTCCTCGTCACTTTTATTGATAGTTTTTTGCCTCTTTTTAAATGTTTTCTTCTGTTTATATCGCACTTCGCGTAAAACCTTCATTTTTTGTATTGTAGCGTGCTTTAGTAGCGCCATGTACACTTCCTATGTTCAAACGTGGAATAAGCCTCTAGGGGAGTCCTATGGAGTTACAAGAGGGGTTATACAAAATGCACCGCTTGTTAATGGGGATCGCCTATCTTTTCAATTTGAAGATCAGAATAAAAATATAGTGCAGTTAAGTTATAGAATCAAATCAGTCTTGGAAAAGAAAAAAATGCAACAATTATACGCAGGGATATCATGTGTATTCGAGGGTGAGAGGAAAGAACCGGAAACAGCTCGGAATTTTCATGGTTTTAATTACCGTGATTATTTATACAAACAACATATTCATTTCACATTTGAGGCTACATATATTTCTGAATGCTATAAAACATCACTGTCGCTCACGCAATGGATTCTTCTTTTGAGGCAACAAGCAATCTCGAAAGTTACAGAAATGTTTCCAGAGCAATCAGGTGCTTTTATGAATGCATTACTATTTGGTGATAGACAACAAATGACGTTTGAAGTGGAAGAGCAATATCAACAATTTGGTCTTGTACATTTGTTAGCAATTTCAGGTTCACACATTGTAATGTTAATGGTGATAGTATATTTTATTTTGCTAAGAAGCGGTGTGACAAGGGAGGTAGCAACAATTTGCCTTATCGTTTGTATTCCTTTGTATATGGTTTTAGCAGGGGCGTCACCCTCTGTTATAAGAGCTTCTATAACAGGAGTTTTGATGTTGATTGCTTTTATGTGCTCGATTCGTTTATCTAGTTTAGATGCTTTAAGTGTAACAGCTATATGCATGCTTATATATGACCCTTATCTTGTTTTTAATATTGGATTTCAGTTTTCTTTTGTAGGTAGCTTCGCTTTACTTTTGTCTGCTCCGTTATTGTTAGAGAGTAGCAACGGAATAATCCGAAATTCTATTTATATTTCTATCATTTCACAGCTCGTTAGTACTCCGATTTTGTTATATCACTTTGGTTATTTTTCTCCATATAGCATTCTCCTCAATCTCTTATACGTTCCGTTTTTATCTATCATTGTATTACCATGTAGCATTATTATTTTACTGTGTATGCCAATTGTCCCGTTTCTCGCAAAAGGATTTGCCGATGTATTATCAATAGGCTTGAGTATGTCTAATGATTTTCTAAGTTATTGTGAAAGTTTACCATTTACCCAGCTTATCTTCGGGGAAACGCCCTTCAATCTTGTAGCTGTATATTGCGCCAGTATTGTCAGTATATTGATGGTTTGGGAACGGAGAGCGCCGAAAAAAATAGTTTGTATAGTTGCGAGTGTATTTCTTTTTATTAGCACATGTCATTATATATATCCATATTTTAGAGGCAGCGGAAGTGTAACATTTATTGATGTTGGACAAGGTGATGCAATATTAATTCGCCTTCCGTATGATAAAGGGATTTATCTTATTGATACAGGTGGAACGCTTCGTGTAAATAAGGAAGAATGGCAACAAAAAAAGCATGAATTTTCTGTTGGAAATGATGTTTTAATACCCTTTTTACAAAAAGAAGGTATTAAAACAATTGATAAATTAATCGTAACGCATGGAGATGCAGATCATATAGGTGCTGCGCAAGAATTATTATCATATATACCTGTAAAAGAAGTGGTATTTGGCCGAAAGGGAAAAGATGCAGTATTAGAAAAAGTAGTCAAGAAACGGGCATTAGAAAAGGAAATGAAAATAACTGAAGTGGGGGAAGGGGAGAGTTGGAGTGTAAATGAAGCGGAATTTTTCGTTTTAGCTCCAAAAGGAAAAGAAAAAAGCGAAAATAACGCTTCAATTGTAATATGGGCAAAATTTGGAGGGTTGAAGTGGCTATTTACAGGCGATTTGGAAGAAGAAGGGGAAAAGATTTTAGTAGAGGCATATCCAGATTTACAAGTGGATGTTTTAAAAGTTGCTCATCATGGGAGTAATACGTCATCTATAGAGCCTTTTTTGAACGTCATACAGCCTCGTGTAGCGATTATATCTGTTGGTAAGCAGAATAGGTATGGACACCCGCATAAAGAAGTGATAGAGCGTTTTGAGAAGATGGGGAGTGCGATATGGCGCACGGACAAGCAAGGTGCTATTTCCTATGTTTTTAAAGGGGAAAATGGAACCTTTAAAAGTAAAATCACATATGATAAAACACATAATAGATGAAAAAGAGAAGACTGCCATGAAGTGGCAGTCTTTAAGAACCGATAAATTTAATAACAGTTGCAATGATGAAAAGTGTTGCGAAAAAACCAAATGAGACGATAAATCCTACCCCTGAATCAATAGCGTCATTGCGTTTACTTTGAACGTTTTGTTCAAAATCATTCATTTAGAATCCCTCCCCAACATTCCACTTTAGTATAAAATATTGTCAGAAAAAAATCTACAATTTCCATATGAAGAGAAAACGAGCTTTTTTGTTACTTGTAAATCATGAAGTAATGTGAGTTTTTCGTTTCCAAGCATGTTAACAGTTGGCACTTATACTCAAATTTTTATTGCGAATAATAAAGGGAAGGTGATTACCGCACACCAATAAGAAACCCGGGGCTTATTGCGTGGCGTTTAATATAAATAAAGGGACGGGTTATAAAGCCTGTTCCTTTGTACTTGTAAAACAAAAGCTAGGGCATTAGTATAAATATATATTGCCAAGTTAGGGAGTAGGAAAAAGTATGAGTGATATACATAAAAAAATTAAAAAGAAACAGTTTGCTCCGTTATATTTAATATATGGAACGGAAGCTTTTTTTATAAATGAAACGATAAAGCTTATTACGACAGAAGCACTTGAAGAAGAAGATCGAGAGTTTAATGTTGTGACATACGATTTAGAAGAAGCGTATTTAGAAGATGTGGTTGAGGATGCGCGTACGCTTCCTTTCTTCGGAGAACGAAAAGTACTGTTAATAAAATCACCGCTATTTTTGACTTCGCAAAAAGAAAAGTTAGAGCAAAATATAAAAATTTTAGAAGAATACATTGGTGAACCTTCTCCATTTTCTATTCTTGTTTTTGTTGCGCCTTACGAAAAACTTGATGAGCGAAAAAAAATTACAAAACTATTAAAGAAAACAGCAGATGTAGTAGAAGCGAATGCGATGCAAGTACAGGATGTTCAGAAGTGGATTGTTGCTCGTGCAGATGAAGTGCATGTGCATATTGATAACGCGGCTGTTAGTTTGTTGCTAGAGCTTGTGGGAAGTAATGTAACGATGTTGGCGAAGGAAATGGACAAGTTAACGTTATACGTTGGTATGGGCGGAGAGATTACGACGAAACTTGTTGCAGAGCTTGTGCCAAAATCAGTTGAGCAAAATGTATTTGCTTTGACAGAAAAAGTGGTGAAAAAAGATATTGCAGGTGCAATGCAAATTTTGGATGGATTATTTACGCAGCAGGAAGAGCCGATTAAATTGCTTGCGTTATTAGTGAGTCAATTCCGCTTGTTGTATCAAGTGAAAGAGCTACAGCAACGTGGTTATGGACAAAATCAAATTGCGTCTCATATTGGTGTACATCCGTATCGTGTAAAGTTAGCAATGAATCAAACGAAGTTTTTCTCTTTTGAAGAATTAAAAAAAGTGATTATAGAATTAGCGGAAGCTGATTATAGTATGAAGACGGGAAAGATGGATAAGAAGCTTGTGCTCGAATTTTTCTTAATGCGATTAAATCATATGTGATGACACAAAAAAGTTCATGCACTTAGTGCATGAACTTTTTTGTATATAAAAAAACGATCCAAATGGATCGTTTTTTAAACGCCTTACGCGTTTACTTGTTTCGCTAAGCGAGATTTTTGACGAGCTGCAGCGTTTTGGTGGATAAGACCTTTACGAGCTGCTTTGTCAAGTTTTTTAGAAGCAGTTTTGAAAGCTTCTTTAGCATTTTCAAGATCGTTATTAGTAACTAAAGCTTCTACAGTTTTAACAGCAGAACGCATGTCAGACTTGATAGAAGCGTTATGTGCACGACGCTCTTCGCTAAGTTTAGCGCGTTTGATAGCAGATTTGATGTTTGCCATACTTTTCACCTCCCTGGTGCAATCGAATGACTCGATTCTTACATAGAACAAGTGATATTCTATCAAACGGTGAAGAGAATTGCAATAGTATATCCATGAAATTTCACGTAAAGGAAAGAATGACCTTATATAACTTTGGGAAATCTAACGATATTTACTATGAATTACGGAGGAGATACGATGAAAGAACCATTAGATTTAAGTAAATATAGCATTAGAACTGACCTTGCTGTAGAAGCTCATCAAATGTTGCAAGAAAGCCAAGAAGAACAAAAAGGGATACAGGGAGTTATTGTAAAAGAGAGAGAAGAAGAAGGTACTATAATTACAAAAGTAACGATTGATGAAGCTGCCTCTGAAGCGATGGGGAAAAAACCTGGAAATTATTTAACACTTGAAGTACAAGGGATACGTCAGCAAGATACAGAACTTCAACAAAAAGTGGAGCGTATTTTTGCAAAAGAATTTTCTTGTTTCTTAGAAGAGGTTGGAGTTACAAAAGAAGCAAGCTGTTTAATTGTAGGTCTTGGGAATTGGAATGTAACACCAGATGCTCTTGGACCGATAGTTGTAGAAAATGTATTAGTAACGAGACATTTGTTTCAATTGCAGCCTGAAAGTGTAGAAGAAGGATTTAGGCCTGTTAGTGCAATTCGGCCGGGGGTAATGGGGATTACAGGAATCGAAACGAGCGATGTTATTTATGGAATTATTGAGAAGACGAACCCGGACTTTGTAATTGCAATTGATGCATTAGCTGCTCGTTCTATTGAACGAGTAAATAGCACGATACAAATTTCTGATACTGGAATCCATCCTGGATCAGGGGTTGGGAATAAACGTAAAGAACTAAGTAAAGACACATTAGGTATCCCTGTTATCGCAATTGGTGTTCCGACTGTGGTCGATGCTGTTTCGATTACAAGTGATACGATTGATTTTATTTTGAAACATTTTGGTCGAGAGATGAAAGAAGGAAATAAACCTTCACGATCTTTGTTACCAGCGGGATTTTCATTTGGAGAAAAGAAAAAATTAACAGAAGAAGATATGCCGGATGAAAAGAGCAGAAATATGTTTTTAGGTGCTGTTGGTACGTTGGAAGAAGAAGAAAAAAGAAGGCTGATTTATGAAGTGCTATCTCCTCTTGGTCATAATTTAATGGTAACCCCAAAAGAAGTAGATACTTTTATTGAGGATATGGCGAATGTAATAGCGAGTGGTTTAAATGCAGCGCTACATCATCAAATTGATCAAGATAATACGGGAGCATATACACATTGAGGGGAACAGATGATTATGGTTTGAGTCGCTTTGCGCTTTTGTGTATATGTAGTGTAGCTTTATGTTTACTTATGATGATAGCAGGAGTGGCACTTGCTAATCATGGTTTGAAAAGTATGAAAGGCTATCAGCAATTGTCATATGAACAAATAGCTCATATGACAGGGACAGAAAGTACAGGTGCTGAATCAGAAATTTTGGGTAGCTCGTTTTCGGCCTCAGAAAAACAACAGCAATTAGAACGTTTAAGAAGTTTTAATGTTGTAGAAGGAATTGGGATGGCGGTAGCAAGTGTAGCTTATGAAATGACGAAGTTCGGGACGGATATAGTTGTTGGGAAAATAAAAGGAATTTTTAGCTAAGAGTAACATGGGAGGCGGTTGTTTTACTGATTTGTAAGACAGCCGTTTTAAAATTTGAAAAGGGTTTGTCTCTTATGGTTTATTCGCATAAGATATAGATAGAATGATTTGTATCGTAAGCAGCACGAGTTTTCATTGAATCTTTGTTGCTCTATTGATATAATCAGTGCTAGTGTATATTGGCGAGACTATTAGGAGTTGAGAACATAGATGAATAAAGAAGAAAGAGCAAAAAGACAGTCCAAAATTCGTAATTTCTCTATTATTGCTCATATTGACCACGGAAAATCAACGTTAGCAGACCGTATTTTAGAGAAAACAAACGCGTTAACACAACGCGAAATGAAAGCTCAGTTGCTTGACTCTATGGATTTAGAGCGTGAGCGTGGTATTACAATCAAATTAAACGCAGTACAATTAAACTATAAAGCAAAAGATGGTGAAGAGTATATTCTTCATTTAATTGATACACCAGGACATGTCGACTTTACGTACGAAGTATCTCGTAGTTTAGCGGCTTGTGAAGGCGCGATTCTTGTAGTAGATGCAGCGCAAGGTATTGAAGCGCAAACGTTAGCAAACGTATACTTAGCGCTTGATAACAATTTGGAAATTTTACCAGTTATTAATAAAATCGACTTACCAAGTGCGGATCCAGAACGTGTACGTCAAGAGGTAGAAGATGTAATTGGTTTAGATGCATCAGAAGCGGTACTTGCTTCTGCGAAAGCTGGAATTGGTATTGAAGAAATTTTAGAACAAATTGTTGAAAAAGTACCAGCTCCGTCGGGTGATTCAGAAGAGCCATTACAATGTATGATTTTCGACTCTTTATATGATCCGTACCGCGGTGTAATTGCTTATATCCGTGTTGTAAATGGAACAGTAAAAGTTGGCGATAAAGTACGTATGATGGCAACGGGTAAAGAATTTGAAGTAACAGAAGTAGGTGTATTTACACCGAAAACTACGCAACGTGACGAGTTAACAGTAGGTGATGTAGGTTTCTTAGCAGCATCGATTAAAAATGTTGGTGACACACGTGTTGGTGATACGATTACACATGCGAAACGTCCAGCTGCAGAGCCGTTAGCAGGTTACCGTAAGTTAAACCCGATGGTATTCTGTGGTCTGTATCCAATTGACTCTGCTCGTTATAACGATTTACGTGATGCATTAGAAAAATTAGAGTTAAACGATTCTGCTCTTGAGTTTGAACCAGAAACATCTCAAGCGCTAGGATTTGGTTTCCGTTGTGGTTTCTTAGGGCTTCTTCACATGGAAATCATTCAAGAACGTATTGAACGTGAATTTAAGATTGACTTAATTACAACAGCGCCAAGCGTTATTTATAAAGTTTATTTAACTAACGGTGAAGATGTTATTGTTGATAACCCATCTAATATGCCAGATCCACAGTCTATCGATCGTGTAGAAGAGCCGTTTGTGAAGGCTTCAATTATGGTTCCGAATGACTATGTTGGAGCTGTAATGGAGATTTGCCAAGGTAAACGTGGAACGTTTATTGATATGCAATATTTAGATGAAACGCGTGTTACATTAACATATGAAATCCCGTTATCAGAAATCGTATATGACTTCTTCGATCAATTGAAATCAAATACGAAAGGGTATGCATCGTTTGACTACGAGTTAATTGGCTATAAACCATCTAAACTTGTGAAAATGGATATTCTTTTAAATAATGAACAAGTGGATGCTTTATCATTTATCGTACACCGTGATTCAGCGTATGACCGTGGTAAAGTAATCGTAGAGAAATTAAAAGAATTAATTCCGAGACAACAATTTGAAGTGCCAATTCAGGCGACTATCGGAAATAAAGTTGTAGCACGTTCTACAATTAAAGCGATGCGTAAAAACGTACTTGCAAAATGTTACGGCGGTGACATTTCTCGTAAGCGTAAACTTCTTGATAAGCAAAAAGAAGGTAAAAAACGTATGAAGTCTGTTGGTTCTGTAGAAGTACCGCAAGAGGCATTTATGGCTGTACTGAAAATGGATGACAACTAATATTTGAAATAAAAAAGAAGTCGTTTGTGCGGCTTCTTTTTTCTGTATAATTACTTTTTAGACATCTGAGCAGCTCTCATTTACAATAATGAGAGAGCTTTTTAGTTCATATAGAGTTAGGAGATTGTTAATGTCCGAAAATATTCGAAAAGATATTCAAGATAAAATACAAAATGGTAATTTTAATTGTGAAAAGGAATTGACGCTTTCTATTATTAGTGGAAAGTGGAAAGTTGTGATACTGTGGCACCTTGGTGTGGAAGGACCACATCGTTTCAGTGAATTACAACGGTTATTCCCAAGCATTTCTCATAAAGTTTTGTCGAACCAATTAAAAGAGTTAATGGAAGATGGAATTGTTGATCGGACAGTATATCCCGAAATTCCTCCTCGCGTTGAGTATTATATGACGGAACTAGGCATGTCGCTTTTACCGATCGTTGAAATGATGTATGATTGGGGAAAAATGCGAATGGAACAAATTCGTAATACGTTAGAGAAGTAGAGAACCCTCCGGAGTGCGGAGGTTTTCTTTTTAGAAAGGTAGGAGTTATATTTGGTACAAGCTGCATATATTCATATTCCGTTTTGTCAGCACATTTGTCACTATTGTGATTTTAATAAAGTGTTTATTGAACGCCAACCGGTTGATCAATATTTAGATTATTTAGAGAAGGAAATAATAAATACGGTTCAAAAAGTTCCGTTTGATAGTATAAAAACGATTTTTGTGGGCGGGGGAACTCCGACAGCGTTAAATATGGAACAGACAAAAAAATTACTCGAGATTATTAATCGTCATTTGCGTCCGTTCGCCCCAAATTGTGAATTAACATTTGAAGCGAATCCAGGAGATCTGCCGAAAGAGAAGTTGAATGTACTGCTAGAAGGTGGAGTGAATCGAATTAGTTTTGGTGTGCAAACGTTCCGTGATGAACTGCTTGAGAAAATCGGGCGCAAGCATACGAGGGAAGATGCATTCCTCGCGATTCGAGAAGCACAGGAAGTAGGATTTAAAAATATTAATGTAGATATTATTTATGCTTTGCCAGGACAGACGATAGAAGATGTAAAAGAAACATTAGATATTGCTTTTACGCTTGGTGTACAACATTTCTCTGCATACTCATTAATTGTGGAACCTAAAACAGTGTTTTATAACTTAATGAACAAAGGGAAATTGCGTCTTCCGGGTGAAGACCATGAAGCGAAAATGTATGAAATAGTAATGGATGAAATGGAGAAACACGGTTATAACCAGTATGAAATTAGTAATTTCTCAAAAGGTGACAATAAAAGTAGACATAATCTCACATACTGGAATAATGAAGAGTATTATGGATTTGGAGCTGGAGCTCATAGTTATGTGAACGGGGAACGTATTCAAAATGTAGGTCCGCTGAAGCAATATTTTAATAAAATTGATGAAACAGGATTTCCGTATTTAGATGTTCACAAAGTGACGGAGAAAGAAAGAATGGAAGAAGAGCTGTTCTTAGGGCTTCGAAAAACAAAAGGTGTTTCTAAAACGGCGTTCCGCAATAAATTTAATGTAGAGATGGATCAAGTTTTCGCGAAGCAGTTACAAAGCAACCAAGAGCAGGGATTGCTTGAAGAGGAAGATGGACATGTGCGTTTAACGCGAAAAGGAAAATTATTAGGGAATGAAGTATTCCAATCATTTTTGATTGACTAATTAAATGTTCCATAGGCGTGAAAAAGTTTCATTATTTCGTGACGTTTCCGTTGACAATTGAATGTCAATTTTGGTAAGTTATTAATAGATTTAGCACTCAAAGACAAAGAGTGCTAACAGAGGTGATGATGAGATGCTTACGGAACGTCAGCTCTTAATTTTACAAACAATTATTGATGACTTTATTGGATCAGCGCAGCCCGTTGGGTCTAGAACGTTGGCTAAAAAAGATGAAATTACATTTAGTTCAGCTACTATTCGAAATGAAATGGCGGACTTAGAAGAATTAGGTTTTATTGAAAAAACGCACAGTTCTTCTGGACGTGTTCCTTCTGAGAAAGGCTACCGATTTTATGTAGACCATCTTTTAGCGCCGCAAAACTTACCGAACGCTGAAATTGTACAAATTAAAGATTTATTTGCTGAAAGAATTTTTGAAGCGGAAAAAATTGCACAACAATCTGCTCAAATTTTATCAGAACTTACGAATTATACGGCCATTGTTCTTGGACCGAAGTTAAGTACAAATAAACTTAAAAATGTACAAATTGTGCCGCTTGATCGTCAAACTGCTGTCGCTATTATTGTAACCGATACAGGGCATGTACAAAGTAAAACGATTACCGTTCCGGAATCTGTTGATTTATCAGATTTAGAAAAAATGGTTAATATTTTAAATGAAAAGCTATCTGGCGTACCGATGGAAGAACTTCATAATAAAATCTTTAAGGAGATTGTTACAGTTTTACGTGGGTATGTTCATAATTACGATAGTGCAATAAAAATGTTGGATGGTACATTTCAAGTTCCGTTATCGGAAAAGATATACTTTGGAGGAAAAGCAAATATGCTTTCGCAGCCAGAGTTCCATGACATTCAAAAGGTTAGATCTTTACTTACCATGATTGATAATGAAGCCGAATTTTATGACATTTTGCGTCATAAACAAGTCGGGATTCAAGTGAAAATTGGTAGGGAAAACTCTTCGACGGCTATGGAGGATTGTAGTTTAATTTCTGCAACATATTCGATCGGCGAAGAGCAACTTGGAACAATTGCTATTTTAGGTCCTACGAGAATGCAATATTCTCGTGTAATTAGTTTGTTACAGTTATTTACGAGACAATTTACTGATGGACTTAAAAAGTAAATGAGAGTAATACATTCGCTCAAGTGATGAAATTTTCATTGCTGTGTGTAATATATAATGCTTAGGTAATCATGCTATGCATGATACCTAATACCTTTTAAGGAGGTGAATATTGTGGAAGAGCGTAACGAACAAGTGGTAGAAGAAGTAAAAGAAGCGCAAGTTGAAGAAGCTGTCACGCCAGAAAACAGTGAAGAAACTGTAGAAGAAAAAAGTGAGGCTGCTCTTTTACAAGAAAAAGTAGATGAGCTACAAGCGAAACTAACGGAAACGGAAGGTCGCACATTACGTCTACAAGCTGATTTTGAAAATTATAAGCGCCGTGTCCAAATGGATAAACAGGCTGCTGAAAAATATAGAGCACAAAGTCTAGTTTCAGACATCTTGCCAGCTCTTGATAATTTTGAAAGAGCAATGCAAGTGGAAGCGACTGATGAGCAAACGAAATCCTTGTTACAAGGTATGGAAATGGTGCATCGTCAATTGTTAGAAGCGCTGACTAAAGAAGGTGTGGAAGTGATTGAAGCTGTTGGTAAACAGTTTGATCCTAATGAACACCAAGCTATTATGCAAGTGGAAGATAGTGAATTTGAATCAAACGCGGTTGTGGAAGAATTCCAAAAAGGTTATAAACTAAAAGACCGTGTGATTCGCCCATCAATGGTAAAAGTAAATCAATAATTTACATAAAACTAGGAGGATTCGCCATGAGTAAAATTATCGGTATTGACTTAGGTACAACAAACTCTTGTGTAGCTGTTATGGAAGGTGGAGAACCAAAGGTTATCCCAAATCCAGAAGGAAACCGTACAACACCTTCTGTTGTAGCTTTCAAAAATGAAGAACGTCAAGTTGGGGAAGTTGCAAAGCGCCAAGCAATTACAAACCCAAATACAATCATGTCTGTTAAACGTCATATGGGTACAGACTACAAAGTAGAAGTTGAAGGTAAAGAGTATACACCTCAAGAAATTTCTGCAATCATTTTACAAAACTTAAAAGCTTCTGCTGAAGCATACTTAGGTGAAACAGTAACGAAAGCTGTTATTACAGTACCTGCATACTTCAACGATGCAGAGCGTCAAGCAACGAAAGATGCTGGTCGTATCGCTGGTTTAGAAGTTGAGCGTATCATTAACGAGCCAACAGCAGCAGCACTTGCTTACGGTTTAGAAAAACAAGACGAAGAACAAAAAATCTTAGTATATGACTTAGGTGGCGGTACATTTGACGTATCTATCCTTGAGTTAGCAGACGGTACATTCGAAGTTATTTCAACTGCTGGTGACAACCGTCTTGGTGGCGATGACTTTGACCAAGTTATCATCGATCACTTAGTAGCTGAGTTCAAAAAAGAAAATAACATTGATTTAAGCCAAGATAAAATGGCGCTTCAACGCTTGAAAGATGCAGCTGAAAAAGCGAAAAAAGATCTTTCTGGTGTAACACAAACTCAAATTTCATTACCATTCATTAGTGCTGGAGCTGCTGGTCCATTACACTTAGAATTAACGTTAACAAGAGCGAAATTCGAAGAGCTTTCAGCAGGTCTTGTTGAAAGAACATTAGAGCCAACTCGTCGTGCATTAAAAGACGCTGGTTTTGCTCCAAGCGAATTAGATAAAGTTATTCTTGTTGGTGGATCTACTCGTATCCCAGCTGTACAAGAAGCTATTAAACGTGAAACTGGTAAAGAGCCATATAAAGGTGTAAACCCTGATGAAGTTGTAGCATTAGGTGCTGCAGTTCAAGGTGGCGTACTTACTGGTGATGTAGAAGGCGTTCTATTATTAGACGTAACTCCACTTTCTTTAGGTATTGAAACTATGGGTGGCGTGTTCACGAAATTAATCGAGCGTAACACTACAATTCCAACAAGTAAGTCACAAGTATTCTCGACAGCTGCTGATAATCAACCAGCAGTAGACATTCACGTATTACAAGGTGAGCGTCCAATGTCGGCTGACAACAAAACGTTAGGTCGTTTCCAATTAACTGACCTTCCACCAGCACCACGTGGTATTCCACAAATCGAAGTAACATTCGATATTGATGCGAACGGTATCGTTAACGTACGTGCGAAAGACTTAGGAACAAGCAAAGAGCAAGCTATTACAATCCAATCTTCTTCAGGTCTTTCTGATGAAGAAGTAGAACGTATGGTACAAGAAGCGGAAGCAAATGCTGACGCTGACCAAAAACGTAAGGAAGAAGTTGAACTTCGTAACGAAGCTGACCAACTTGTATTCCAAACAGACAAAGTTGTAAAAGATTTAGAAGGTAAAGTAGATGCAGCTGAAGTTGCAAAAGCAACAGAAGCGAAAGAAGCATTACAAGCTGCAATTGAGAAAAACGAGCTTGAAGAAATTCGTGCGAAAAAAGATGCCTTACAAGAAATCGTACAACAATTAACTGTTAAATTATACGAGCAGGCTCAAGCAGCTGCTGGTCAAGCAGAAGGTGCGCAAGGTGCACAAGATGCTGGCGCAAAGAAAGACAATGTAGTTGACGCTGAGTTTGAAGAAGTAAAAGAAGACAAGTAATTCAACTGTAAACATAATAAGTAAGATGACAAAAAGTCAAAGTCAAGCGTGCCTTGACTTTGGCTTTTTTCACGAATGAGAAGCGATGTGTGAGGATCTTAAGTTTTTCGCTTTGCATACTGTAAGTGAGGAAACTTTGTTGCAAAGCACTTTCTTTCGGTGTTAAAATTACGTTTATGTGAAAGATTCGGGGGTTGTAAATTTATGAGTAAACGAGACTATTATGAGGTCCTTGGACTTAGCAAGGGCGCTTCAACAGATGAAATTAAAAAAGCGTATCGTCGTTTGGCTAAAAAATACCATCCAGACGTAAGCAAAGAAGAAAATGCAATTGAAAAGTTTAAAGAAGTACAAGAAGCATACGAAGTGTTAAGTGATGATCAAAAGCGTGCACAGTACGATCAATTTGGTCATGCTGGTGCAAATCAAGGATTCGGTGGATTTGGCGGCGGAGGAGACTTCGGCGGTGGCTTCGGTTTTGAAGATATATTTAGTTCTTTCTTTGGCGGTGGCGGCGGCAGACGTCGTGATCCAAATGCTCCGCGCCAAGGTGCTGACTTACAATATCAAGTCACTTTAGATTTTGAAGAAGCTATTTTTGGTAAGGAATTAAATGTGGAAATTCCAGTAGAAGATCCATGTGATACTTGTAAAGGTAGTGGAGCAAAACCAGGAACTTCAAAAGAAACATGTAAACATTGTTCAGGCTCTGGTCAAGTGAGTGTAGAACAAAACACACCGTTTGGTCGTATCGTAAATCGTCAAGCTTGTGGTCATTGTTCAGGAACTGGACAAATTATTAAAGAAAAATGTACGACATGTCACGGTTCAGGTAAAGTTCGTAAACGTAAAAAAATCAATGTTAAAATTCCAGCGGGTATCGATAATGGTCAACAAATTCGTGTGTCTGGAAAAGGTGAAGCCGGCGTAAATGGCGGACCAGCAGGAGACTTATATGTTGTCGTTCATGTAAGAAATCATGAATTCTTCGAGCGTGAAGGAGATCACATTATTTGCGAAATGCCATTAACATTTGCGCAAATGGCGCTTGGTGATGAAGTGGAAGTTCCTACTGTTCATGGTAAAGTGAAGCTGAAAATTCCAGCAGGAACACAAACTGGAACAGAATTCCGCTTAAAAGGAAAAGGTGCTCCGAACGTACGTGGATACGGCCAAGGAGATCAATATGTAGTCGTTCGTGTTGTTGTACCGACGAAATTGACTTCGCAGCAAAAAGATTTATTACGTGAATTTGCAGGACAAGAAGAGCAGGATGATAGTTTATTCGGAAAGCTTAAACGTGCTTTCAAAGGGGAATAATGGAAATAAAAAATGGAGTTGGTAAATTGTGAAATGGTCAGAAATTAGTATTCATACAACAGAAGAAGCAGTAGAAGCTGTCTCTCATATTTTACATGAAGCTGGTGCTAGTGGAGTTGCGATTGAGGATCCAGCGGAGTTAACGAAAGAGCGCGAGCAACAATATGGTGAAATTTATGCATTGAACCCAGATGAATATCCGGCGGAAGGTGTATTAATAAAAGCGTATTTCCCGCAAACGGATTCTTTACATGAAACGATTGCAGGTGTAAAATCATCTATTGATGTGCTTCCATCTTACGACATCGAAATTGGTACTGGAAATATTACCGTTAACGAAGTCAATGAAGAAGATTGGGCTACTGCTTGGAAAAAATATTACCATCCAGTACAAATTTCTGATACATTCACAATCGTACCGACTTGGGAAGAATATACACCATCTTCTCCTGATGAAAAAATCATTGAATTAGACCCGGGTATGGCGTTTGGTACAGGAACTCATCCAACAACAACGATGTGTATCCGTGCTTTAGAAAAAACAGTACAGCCAGGTGACACTATTATTGATGTAGGAACAGGTTCTGGTGTACTTAGTATTGCGGCTGCAAAATTAGGTGCGTCTTCTGTTCAAGCATATGATTTAGATCCGGTTGCGGTTGAAAGTGCAGAAATGAATGTACGTTTAAATAAAACAGATGATATCGTGTCTGTTGGACAAAATAGTCTTTTAGAAGGCATTGAAGGTCCTGTTGATTTAATCGTAGCTAACTTATTAGCAGAAATTATTCTATTATTCCCTGAAGATGCAGCAAGAGTTGTGAAGTCAGGTGGATTATTTATTACATCGGGCATTATTGCTGCGAAGGAAAAAGTAATTTCTGAGGCGTTAGAACAAGCTGGATTTACAATTGAAGAAGTGTTACGAATGGAAGATTGGGTAGCAATTATTGCACGAAATGCGTAATATAGATTTTAGTCTATAATGAAAAGGGGAGTCTCTCACTATAAGGTGAGAGACTTGCCGTTTGTTATATGAAAAATGATAACGTTTCGTTCTTTTCGTAAGTGTTGACTTACGAAAGGAACGAAACTCTACTAAGGTGATTATATGCAACGTTATTTTGTAGAAGAGAAATATGTAAATGAGACAAGTATTCGCATTGTAGGTGATGACGTACATCATATCGCAAGAGTGATGCGTATGTCAGCTGGTGATCATATTTATTGCTGTGTAAACGGAAAAACAGCAGTATGTTCAATTGATGAAATTACCAGTGAATTTATTAATACGGCTATTGTAGAATGGGTAGAGGCGTCAAGTGAACTTCCTGTTTTCGTGACGATTGCAAGTGGACTGCCAAAAGGAGACAAGCTAGAGTTAATTTTTCAAAAAGGAACTGAGCTTGGGGCAGCTGCATTCTTACCATTTCAAGCATCTCGCTCTATCGTAAAATGGGATGCGAAAAAAGCTGATAAAAAAGTTGAGCGTTTAAGAAAAATTGTGAAAGAAGCTGCGGAACAATCACATAGAAGTGAAATTCCAGAAGTACATGCTCCGGCATCATTTAAGCAATTGCTTTCAATGAGTGGTGAGTATGATGTTTGCCTTGTTGCTTACGAAGAGGAAGCAAAACAAGGTGAGAAATCTAATTTTGCGAAAGCTTTAACGACAATGAAACCAGGTCAAAAGCTATTGATTGTATTTGGCCCAGAAGGCGGTTTAGCTGAGGAAGAGATTACAGCGCTTCGTGAACATAAATTTGTACCATGTAGTTTAGGACCAAGAATTTTAAGAACAGAAACGGCGCCGTTATACGCGTTAAGTGCTGCTTCGTATCATTTTGAATTGATGGGGTGATGATCAATGTCAACTGTTGCGTTCCATACGTTAGGTTGTAAAGTAAACCACTATGAAACAGAAGCCATTTGGCAATTGTTTAAACAAGGTGGTTATGAAAGAACAGAATATGAAAAGAAAGCTGATGTATATGTTATTAACACATGTACAGTAACGAATACTGGGGACAAAAAAAGCCGTCAAGTAATCAGACGTGCTGTGCGTCAAAATCCAGATGCAGTTATTTGCGTAACGGGATGTTATGCACAAACATCTCCAGCTGAAATTATGGCGATTCCGGGTGTAGATATTGTAGTTGGTACACAGGATCGTGAAAAGATGTTAGGTTACATCGAAGAATTCCGTAAAGAGCGTCAACCAATTAATGCTGTCCGTAATATTATGAAAACACGTGTGTACGAAGAACTTGATGTACCTTATTTCACGGATCGTACACGTGCGTCTTTAAAAATACAAGAGGGTTGCAATAACTTCTGTACATTCTGTATCATTCCTTGGGCGCGTGGTTTAATGCGTTCTCGTGATGGAAAAGAAGTTATTAAACAAGCACAACAATTAGTGGATGCAGGCTATAAAGAAATCGTATTAACGGGTATTCATACAGGTGGATACGGCGAAGACATAAAAGATTATAACTTAGCTGGATTACTTCGTGATATGGAAGCGGAAGTAGACGGATTAAAACGTCTTCGTATTTCTTCTATTGAAGCGAGTCAAATTTCAGATGAAGTAATTGAAGTGTTAGATAAATCTGAAGTAGTTGTACGCCACTTGCATATTCCGTTGCAATCTGGTTCTAATACTGTATTAAAACGTATGCGTCGTAAATATACGATGGAGTTCTTCCAAGAGCGTTTAGATCGTTTGAAAGAAGCGTTACCAGGCCTTGCGATTACATCTGACGTAATCGTTGGTTTCCCAGGTGAAACAGAAGAAGAATTCATGGAAACATACAATTTCATTAAAGAGAACCGCTTCTCTGAGTTACATGTGTTCCCTTACTCAAAACGTACAGGAACACCTGCAGCACGCATGGAAGATCAAGTTCCTGAAGATGTGAAGAACGATCGTGTTCATCGTTTAATTGAGCTATCTAATCAATTAGCGAAAGAGTACGCATCAGCGTTTGAAGGTGAAGTGCTTGAAATCATTCCGGAAGAGCAATTTAAAGAGGGCGACCGTGAAGGCTTATATGTAGGTTATACAGATAACTACTTGAAAATTGTATTTGAAGGATCAGAAGAATTAATTGGTAAGCTAGTGAAAGTGAAAATTACGAAAGCTGGTTATCCATATAACGAAGCGCAATTTGTTCGTGTTCTTGAAGATGATGTAAAAAAAGAATCAGCTAGCGCATAAAAAGAGCGTGCAACCGGAAACGGTTTGCATGCTTTCTTTGTTTGAAGCGGTTAAGTACTATAAGGTGGGGAGGCGTTTCATGCATCCCTGTATGAAAAAAGATGAAATGATAAAAATATAGTTGTCTTCATCAGTAAAGGATACTAGCTATTTGCATAACTTTTGAAAAGGAAATGCTTCTATTCTTCTTTTATTCTGCCAAATAGTTGACCTGAAGTGATAAAATGTATTATAATCGTAAAAGACATGCTGAAGAAGTGTTTCTTTTTGCATGCTGAAGTTAGTATGTAAGTGTGATGTTTCGGAGGGAGGGAAAGAGAATGTCAAAAACAGTCGTTCGTAAAAACGAGTCTTTGGAGGATGCACTTCGCCGTTTTAAAAGATCGGTTTCTAAAACTGGTACACTTGCTGAAGCAAGAAAGCGCGAGTTTTATGAAAAACCAAGTGTAAAACGTAAGAAGAAATCTGAAGCGGCAAGAAAGCGTAAATTCTAAGAGAGGGTGTAAGTTATGAGTCTTCTCGGTCGTTTAAACGATGATATGAAACAAGCGATGAAGAATAAACAAAAAGAAAAATTAACCGTTATTCGTATGGTTAAGGCTGCTTTACAAAATGAAGGTATTAAACTGCAACATACTCTTACTGAAGAAGAGGAAATAACAGTTTTAGCTCGTGAAGTAAAACAGTATAAGGACTCCCTCCTTGAATTTAAAAAAGCTGGTCGTGAAGACCTTGTTAATAAACTGCAAAGTGAAATTCAGATTTTAAGCGCATATTTGCCAGAGCAATTAACTGAAGAAGAACTAGTTGATGTAATCAAGCAAGTTATTTCTGAAGTTGGTGCGACTTCTAAAGCAGATATGGGTAAGGTGATGACTGCTGTTATGCCGAAAGTAAAAGGTAAAACAGACGGATCACTTGTGAATAAGCTGGTTATCCAGCTATTAGCGTAAAAAAACGTCTCATTTCGTATGAGACGTTTTTTTATTGTTCTTATTAAGGAGAAACGCTATATTGTTTAAAAAGGGTTTCTATAAGTGATAGAAACCCCTCTAGTTAAAGTTTCAATTTATTATTTCCTTGTATAATTCCGATTCTACACCTATTCTTACTTCCTTGACTAAAACTTCTTTCGCAAATAAAAGCTAAGTACCGAACCTTCTGAAAATCAGATTGAAGTTTTATAGCTTGCTCTTCAGCATAATCCTCAAAGGTAACGAAAGAGATTCTAACTATTTTAGATTTTGCATCAGTTGCATAAAATGGCCGGATATTACTGTCGATAATTTGTTTTATAACATTCGAAATTTCTTGACTAAAGCCAATTTACTTTCGTATTTCCTCGTTTATTAATTCATTTTTTAATGAACCCTAATATTTTTTGAAATTCATATAACAACCATCTATAAAATATTCTTACTTACAACGTAACATTCAGAGTGGAGAAATTTTCTTTTTTTTGATTTTATCCCTCATTAACGGGCAGCCCGATTGGTGAGGGGGGATTAAAGTTTCACTTTATCTCATTTGTCCAATAAATGACAACTACTTATTCTATGGTCAGTATGTCACATCCAGAACGAATTGTAACAGTTTTTTTCAAGTTTCTAACTTCTCGCTAGGCTCAATTTCTTAATGTAACTTGTACTGATATCCTGTAGGGGCGCATATTCTTGTATTAATACTTCTATTATTAAAGGTAACATCCTTTGATCCATCATTGTCCTGACAAATATGATTTCATATAGCGACTGTTTTAATTAACATGATATGAACTCTTACAGAATATAGTTATGTTAGTGAAGTCGTTATAACACGATAGGCACTTGTGAAGAAATACATATATATGGGATGAGAGGGGGTCTTTCGAGATGAAGAAATTAGAACAAATGAAAAATTGGTTGACAAAACAAGTAGACCTACCAGTGGATGTATTAATGGATCTACCTCGGATTACTCTTGTTGGGCAAATACATATTTATATAGAAAATCATCGGGGGTTATTAGTGTTTTCAGATAAAGAAGTACGATTGCTTTTAAAACACGGTCAATTATTAATTAAAGGACAATCCTTTGTTATTAAAACGATTCTTCCAGAAGAGCTTTTGCTCGAAGGGATAATTGAGCAAGTAACATTTTTAGAAAATGAAAAAAAAGGTGATTGAAGTGAAACTTCCATTTGTGAAGTTTTTCTTCTTTATCCTGTAAAAGTTCCGTTGATAGAGACTGATTACAGTTTTACTCGGTTTCATTTTAGTACGAGCTATTTTAATGTTTCAAATAAAAAGTAGTATATCTACTTTTAGAAAGGTAGTGAAGGTGGTAAATGAAAAATAAATGGTTTATAAAGTGGCTTGGATATGTAAAAGTGCGAATTGAAGGTAGAGGAGCGGAACGGTTTGTTAATGAATGTGTACGGAGGAATTTATTAGTTTGGGATGTTAAAAAGATAGCTGATGAAACGTTAGTTTTTTGTATGTTGTTACGCGATGTGAAAAAAATAAAACCAATTTATAGAAAAAATGAATGTAAATTATATTTTATTGGACGTTATGGTTTTCCTTTTTGGAATAAGCGTTTAATTAAAAATAGTGGATTTTTAATTGGTTTTTTAATTTTCTTTTTTGGTGTGATTGCAATGTCAAATATGGTTTGGAAAATTGAAATTACAGGAGCAAAACCTGAAACGGAATATATATTGATGAAAGAATTGGATAAAATGGGTATTAAAAAAGGGAAACTACAATTTCAAATGCCGAATGTAGAAGATGTACAACGCCATTTGACAGATAATATTAATGCCATTACTTGGGCGGGACTAGAAGTAAGAGGAACGACGTATCATTTTAAAATTGTTGAAAAAAACGAACCGAAGAAAGAAAAGGAACAAAGGCCGCAAAATTTAGTAGCAAAAAAAGAAGCGATTATTACAAAGACGTTCGTAGAAGTTGGAAAGCCGGTTGTACTGAAAAATGATCATGTAGAAAAAGGGCAGATTCTCGTATCAGGAATATATGGTAATGAGGAAAGTCCGACGATTGTTTCAGCGAAAGGTATTGTGTATGGAGAAACGTGGTATACATCTAAGGTGGATGTCCCGTTAAAGACGCAATTCCAAGTGTATACTGGTAATGTATACAATGAACATTTTCTTAAATTTGGGGATATGAAAATAAAAATATGGGGATTTCAGCATGATAAGTATAAACGCTCTCGTACTGAAAGTGTAAAGCATGATGTGAAATTATTTGGTTTTACACTGCCGATTGCATATGAAAAAGATGTTGTGAGAGAAGAGGAAGAAGCGAATCGAGAATATACAGAAAAGCAAGCGCTGAAAGTAGCGAAAGAGATGGCCGAAAAAGAACTAAAGAAAAAATTGGATGAACATGCTATGATTGTAAGTGATAAGATTTTGAGTAAAGAGGTTGAGGCGGGTCAACTAAAGGTCACATTGCATTATACTGTGGTTGAAAATATTGCAGAGCCACAACCAATATCCGAATCCGATATTCAAGGAGACTGAGTAATGGCAGAACAATTAGTAGAAATGAACCAACAATTGGAAAATACTAACGAAGCAATCGCTCTTTTTGGAGTCAATGATGCACATTTAAAAGTAATTGAACGAGAACTGAATGTATCGATCGTAACTAGAGGAGAAACTGTTCATGTATCTGGGGCAGTTGAAACGGTGACACTCGTAGAAAAAATCTTACAGCAATTACTTGTTGTAATTCGTAAAAGTATATCAATTTCAGAGAGAGATGTTGCGTATGCAATTCAGCTTGCACAACAAGGGAAAATTGCTCAATTTGAAGAGTTATATGAAGAAGAAATTTTCAAGACTGCAAAAGGTAAATCCATTCGTGTAAAAACAATGGGGCAAAGACGATATATTCATGCGATGAAGAAGAATGATATTGTCTTTGGGATAGGGCCTGCAGGAACTGGAAAAACATACTTAGCTGTAGTAATGGCTGTGAGGGCTTTAAAACAAGGGTATGTAAAGAAAATTATTTTAACAAGACCTGCTGTAGAAGCTGGAGAAAATTTAGGTTTTTTACCAGGGGATTTGAAAGAGAAGGTAGATCCATACTTACGCCCATTATATGATGCCTTACATGATATTCTTGGACAAGAATATACGCAGCGTATGATGGAGCGAGGAGTAATTGAAATCGCGCCACTTGCTTATATGAGGGGGCGTACGCTTGATGATTCATTTGTTATTTTAGATGAGGCTCAAAATACAACGGGTGCTCAAATAAAAATGTTTTTAACAAGATTAGGTTTTAGTTCTAAAATGGTTATTACAGGGGACCCTTCACAAGTAGACTTGCCAAAAGGGGTAAAATCAGGGCTATCTATAGCTGCTAATATTTTATCTGGTGTATCAGGTCTGTCATTTATTACATTAGAACAAACGGACGTTGTGAGACATCCATTGGTGCAACGTATTATTGAGGCATATGATAAAATGGAATGATCCTATTTGTCAGGATCATTTCTTTTTGTATGATAAGGTTGGCGAACGTCATATTTTTTACTATCATGAAAGATAAGGAAAATAAACTATAGGTACTAGTGTATAAAATGTTGCCTCAAAGTATCGTTTGGTAGAAGAAATGAAAGCTATAAATAGTTTCACTTTATTTCTGGAGAGGAGAAGGTATTGAAATCATGTCAAGATCTCAAGAAATTTCTAAGTGGTTTCGTAATTTACAACATTCGAAAAAACTAAGTTGGATTTCTTACGTTGTATTAGGAGCAGTGCTGTTTTTTGCGCTTATGAATAATGTAAAACCAGAGCAATTAGATGTTAATATGTATTCTATTGCGAAAAAGACAATCCATTCTCCTATAAAAATTGAAGATAAAGTTACAACGGATAAAAAGAAAAAAGAAGCCGCTACAAAAGTTGAAGATCAATATACATATAAAAGTGAGTATAAACAAAACAAAGTTGATATTGTGAATGACGTCTTTGCTAAAGTGGATGAAGTGGTGCAAGAGATTAAAGCTGTTGGACCGGATGATCAAAAAAAGATGACTGATGCTGAGAAAGTGGAGAAGTTAAAAAAGAAACTACCCGCTGACTTAACGAAAGAATTATCTGATTCAAACTTACTAAGTTTGATTAATGCAGATTCGAGCCAATTAGTATTAGCGAAAGATGCTGCGGTCACAGCGATTAATAGTATCATGACTGAGCATATTAAAATGGACGAATTGAAAGATGCGAAAGAACGATATGTAAGTGAGATGAATAGTGTTAATGTTGATAATGGTTTAAAAGAGTCAATTAAGGCGCTAGGAAGATATGCAATTTCAGCAAACTATTTTTATGACCCGATCTTAACGAAAGAGAAGAGAAAAGCAGAGGAAGATTTAGTTCCACCTGTTTATATTCTTCAAGGACAAGTTCTTGTTAGAGAAGGTGAAACAATTTCAAGTGATGTGTATAATCAGTTGAAATTAGTTGGTTTGTTAGAAAAAGGGAACGGCTTTCAACCTTATGTTGGATTAGCGGTACTCATTGGTGTGTTACTATACTTTATGCATAAACAATTTGAATTATTTTTAAAGAGAAAAAGAGAAGATAGACCGTATGTTTTAGCGTATATTACAATTTTGTCTATCACAATCGTCTTAATGAAAATCATTAGTTTGTTTCAAAAACTTGAATACGCGGGGATTGCATATGTTGTCCCAGTTGCGATGGGAACAATACTTGTAAAACTAATGATTGGTGATCGATTTGTCTTTTTAACGAGTATGATTTTTTCTGTATGCGGAAGTATTATGTTTAATGAAGGAGTAACGAGTACATTAAATTATAGTGTAGGGATTTACGTATTGTTAAGTTCATTATCGGTTAGTATTTTCTTGCGAGAAAAAAATCGTCGTACAATGATTTTACAAGCTGGTATACTCGTTTCTGTATTAAATGTAGTCGTATTGGCGGCGCTCTTATTATTACGTAATGGGAATTTTTCGCCTCTTGAAATTGGTACGCAATTATTAATGGCTTCACTTTCAGGGATTATATCATCCGTTTTGGCTATGGGGATTTTACCATATTTAGAAAGTGGACTTGGAATCGTATCAAGCATGAAGCTTATGGAACTATCAAGTCCAAATCATCCGCTTTTACGCAGAATTTTGTTAGAAGCGCCAGGGACATATCATCATAGTGTAATGGTAGCGAATCTTTCTGAGGCTGCTTGTGAAGCAGTCGGGGCAAATGGTGTATTAGCGCGTGTAGGGGCATATTATCATGATGTAGGAAAAACAGTACAACCGCAATTTTTTATTGAAAACCAAATGGGAATTGAAAACCCGCATGATAAATTAGATCCTGTAACGAGTAAAGATATTATAATTGCTCACGTAACGGATGGAGTAAGAATGCTCGAAGAATATCATATTCCACAAGAAATTATTGATATCGCTGGGCAACATCACGGTACAACGTTACTGAAATATTTTTATTATAAAGCTATTAAAGAAGATAAAGAAAAATATACAGAAGAGATGTTCCGTTATCCAGGTTCAAAAGCAACTTCGAAAGAATCGGCAATTGTTGGTATTGCTGATAGTGTAGAAGCTGCGGTACGTTCTATGAATCACCCAACGCCAGAACAAATTAATAATTTGGTGCAAAGTATTATTAAAGATCGACTACAAGACGGTCAATTTAGTGAATGTGATTTGACGTTTAAGGAACTACAAATCGTTGGAAAAACGTTGTGTGAAACGTTAAATGGTATTTTCCATTCGCGTATTACATATCCGGAACTTCCGGAAGAAAAGGAGAAAGAATGAGTTTGTTAATTGATTTTATTGATGAAACAGAAGAAGTAAAAGAAGCGTATATGAGTTTAATTCGTGAAGTGTTAGAAAAAGCAGCTCAAATGGAAAATATCGAGGATGGTGCGGAGGTATCGGTGACATTTGTAGATAATGAGCGCATTAGAGAAATTAATCGTGATTACCGAGATAAAGATCAACCTACAGATGTAATATCCTTTGCGATGGAAGAAATGGGAGAAGGAGAAATGGAGATTGTTGGTGCAGAGATGCCACGCATGTTAGGTGATCTTATTATCTCTATTCCAAGGGCGAAAGAGCAAGCTGAAGAGTACGGACATTCTTTCGATCGTGAACTTGGATTTTTGGCATTACATGGCTTTTTACATTTACTTGGTTATGATCACATGACAGAAGAAGATGAAAAAGAAATGTTCGGAAGACAAAAAGAAATTTTAGAAGCTTTTGGATTAGGACGATGAAAAAAGGAAAACTTATAGATAGTTTTGGATATGCTATAGCTGGTATATTCTTTTGTTTTCGTCATGAGCGAAATATGAAAATCCATTATTTAGCCGCAGTCATTGTTATATGCTGCGGCTTTTATTTCCATATTACGAGAACAGAGTGGATGATATTACTTATTGTAATAGGGAGTGTAATGAGTTTAGAAATGGTAAATACGGCTGTGGAAAAAACAGTAGATTTAGCGACTGCAGATATTCATCCATTTGCAAAAATTGCAAAGGATGTTGCGGCAGGAGCGGTTTTATTGTTTGCAATTATAGCTGTTATAATTGGTGCTATTATCTTTTTACCGTATATGGTATAGTTGCATTCCGAAGCTTTTATTAAGCTTTGGAAGTGCCGTAAGGGGCTTTAATGAGAGAGTGTACCTCTTCATAGCTGTGAACAGGAAGGATGCGGGAATATGAATAGTAAACAATTAATTCTAGAAGCAATCGAAGCGCGTAAACAAGCGTACGTACCATATTCTAAATTTCAAGTAGGTGCAGCACTATTAACGCGCGATGGAAAAGTATATCGTGGATGTAATGTTGAGAATGCATCATATGGCTTATGTAATTGTGCTGAAAGAACAGCTTTATTTAAGGCGGTTTCTGAAGGAGATAAAGAATTTGTAGCCATTGCGGTTGTAGCAGATACAAAGCGCCCAGTACCTCCTTGTGGAGCATGTCGACAAGTTATGGTAGAATTATGTAAACAGGATACGAAAGTATACTTAACAAATTTACATGGTGACGTTCAAGAGACGACAGTCGGAGAATTGTTACCAGGAGCATTTTTAGCGGAGGATTTACATGAATAGAAAAGGTTATAAATCAGGTTTTGTCTCTATTATTGGCAGACCGAATGTTGGGAAATCTACATTTTTAAATCGTATTATCGGCCAGAAAATTGCTATTATGAGTGATAAGCCACAAACGACTCGTAATAAAATTCAAGGTGTATATACAGAAAATGATGCACAAGTTATTTTCATTGATACACCAGGAATACATAAACCTAAACATAAACTAGGCGACTTCATGGTGAAGATGGCGCAAACGACATTAAAAGAAGTTGATATCGTTCTGTTTATGGTTAATGCTGTCGAAGGCTTTGGTCGTGGTGAAGAATTCATCATCGAGAAGTTAAAAGAAACGAAACAACCAGTATTTTTAGTAATTAATAAAATTGACCAACTTCATCCAGAGCAATTACTAGAGTTAATTGATCAATATCGTAAACTACATGAGTTTGCAGAAATTGTACCAATTTCTGCGTTAGACGGTAATAATGTGGACGCTTTAATTGGAACAATTAAAAAGTATTTACCAGAAGGACCACAATACTATCCAGATAATCAAGTAACGGATCATCCGGAGAGATTTATTATTGCAGAGCTTATTCGTGAGAAAGTACTACATTTAACACGTGAAGAAGTGCCGCATTCTGTGGCTGTTGTTATCGATGCGATTCAAAAGCGTGAGGGCGGGGCAGTTTATATAAATGCAACGATTGTTGTTGAACGTGCATCACAAAAAGGAATCATCATCGGAAAACAAGGGAAAATGTTAAAAGAAGTTGGTAAGCGAGCTCGTTTTGATATTGAAGCGCTACTTGGTTCTAAAGTATTTTTAGAAGTATGGGTAAAAGTGCAAAAAGATTGGCGTAATAAAATGTCTCAGCTTCGTGACCTAGGTTTCCGCGAGGATGAGTACTAAAATAGAGTCAAGCTGTAATCAGTGGATGGTTGGTTCATCCACTGATTATTGGTTTTTATGAACTTTGATAAATTAGGAAAAATTTTTCTCACATGAAAATGGACAAAATGGGTCAATTTAATAACAACAAAGGAAATTGGTTTATAGGCTACGCTTATTGAGAAAGGTGGATTCTTATGCTAGATTTTACCTGGAAGTTTTTCTCCAAAACAGGAAGCATTGAAACGTACTTGCTTTTGAAAGAAATGGAAAAAGACGTAAACGATGAGATGGATCAACATGAAGAGGAGCTAGCGCATCTAGACTCTCCAATTTCTTGACCCGTTTTGTTCAAACCTTGGATGGTGACGAACATGTTTCAAAAAGTTGAGGGCATCGTTATCCGTACGACAGATTACGGAGAAACGAACAAGATTGTTACAATATTCTCAAGAGAACTTGGTAAGGTAAGTGCAATGGCAAGAGGGGCAAAAAAACCGAAAAGCCGATTAGCATCTGTGTCGCAATTAATGACACATGGCCAGTTTCTTATTCAAATGGGATCTGGGCTTGGAACATTGCAACAAGGCGAGATTATTTCAACTATGAAAGAAATTCGCGAGGACATATTTTTAACTGCTTATGCATCATTTATTGTTGAATTAACTGATAAAGCAACAGAAGATAAAAAACATAATCCGTATTTATTTGAAATGTTATATCAAACGTTGCATTATATGTGTGAGGGTGTTGATCCAGAAGTATTATCATTAATTTATCAAACGAAAATGCTTCCGGTATTAGGGATGCGCCCGTACTTTGATACATGTGCGATTTGTCATCAAGAAACAGACTTTGTCGCCTTCTCCGTTAGGGAAGGCGGTTTTCTGTGCTCACGTCATGCAGAGCAAGACCCGTATCGTATACCGGTAGGAGAAGCTGTTCATAAATTATTACGTCTTTTCTTCCATTTCGATTTACATAGGCTCGGAAATGTATCGGTAAAGGATAGCACAAAAAAACAAATGCGTTTAGTATTGAATACATATTATGATGAATATTGCGGAATTTATTTGAAATCAAGACGTTTTTTAGAACAACTTGATAAGTTTCAAATATAATTTTGGGCCGTATACGGTCCTTTTTACATACTTTCTTTTTCGAATAGCATATTTAGTATATAATATTTAAGAGATAGTATAACTTTTTTCGTTGTGCATTAAAGGTGGTGATTATCATAGAGCTGAATAAACGGCAAGAACATATCATTCAGATTGTAAAAGATCACGGTCCTATTACAGGGGAATCAATTGCAGCGCAATTGGGTCTAACACGTGCGACGCTAAGACCAGACTTAGCAATTTTAACGATGGCTGGTTATTTAGAAGCACGTCCACGCGTAGGTTATTTTTATACGGGTAAAACTGGGGGGCAGCTATTATCTGAAGCTGTTAAGAAAATTAAAGTACAAGATTATCAATCTAGACCGGTTGTAATTGATAAAAATGTTTCCGTATACGATGCAATTTGTACGATGTTTTTAGAGGACGTTGGTACATTGTTCGTTGTAGATCAGATGACTCTATTAGTTGGTGTTGTGTCTCGTAAAGATTTATTAAGAGCGAGCTTAGGAAAGCAGGATTTAACCTCTCTTCCGGTTAATATTATCATGACAAGGATGCCAAACATTGCGATGTGTCGTAGAGAGGATTCTTTATATGATATTGCGATGGAATTAATAGAAAGACAGATTGATGCAATGCCAGTTGTAAAAGATACGAAACAAGGTTTAGAAGTGATTGGGCGAATTACAAAAACAAATATTACACGTGCGTTTGTAAATTTAGTAAATAACGAATAAGTGTAATTTGTTTAAAGTGAGGTAATGTAATGGATAATAAAATCGTATATGTCGTATCTGACTCTGTAGGGGAAACGGCTGATTTGGTTGTTCGAGCAGCAATGGGGCAATTCCCGTTTGCTCCTGATATTAGACGTGTACCATATGTAGAAGATACAGGGACACTAAAAGAAGTGATTTCGATTGCTAAGAGTAATCAAGCACTTATATGTTTTACGTTAGTTAAGCCTGATATGCGCAAATATTTAGTAACAGAGGCTGCAAAAGAAGGGGTAGAGGCATACGATATTATCGGCCCTCTTATTGATCAAATTGAAGAAATTACGGGGCAAGTGCCGAGATATGAGCCAGGCGTTGTCCGTAGGTTAGATGAAGAATACTTTAAAAAGATTGAAGCGATTGAGTTTGCTGTGAAGTATGATGACGGCAGAGATGCACGAGGTATTTTAAAAGCGGATATCGTGTTGATTGGTGTTTCGCGTACATCAAAAACACCACTTTCCCAATATTTAGCTCATAATAAACGCTTGAAAGTTGCGAATGTACCACTCGTGCCAGAAGTTGATCCACCTGAAGAACTATATCAAGTGGCAAAAGAAAAATGTTTCGGTTTGAAAATTACGCCAGATAAGTTAAATCATATTCGAAAAGAACGATTAAAATCACTTGGATTAAGTGATGGAGCAACATATGCAAATATTAATCGTATTCAAGAAGAAATTGATCACTTTGAGGAAGTAATTAGTAAAATAAATTGTCAAGTAATCGATGTATCGAATAAAGCAATTGAAGAAACAGCAAATATTATTGTGAATGCAGTGCAAAACCAAAAAATGTTTTAGCACATTTACCAAAGGTGAATGTGCTTTTTTCGCTCGTGTGAAATATGGTACCTATGGATTTTGTAATAGATTGTAGTGTAATGGTTATACTTATACTCCTTTGTCTTTTAGTATATTCAAGGTGTGAGTTTGTCATCCTGAAATGTAAGATGAAAAAATAAAGGGATATGTAGCGTAGTTGAAGAAAATATATTATAATAAAAAATTGTGATAAAAACCTATATTTTACGTTTAGACTTTAATTTTTCAGAATAAACTAGGGATAGGATTTACGAAAAAGACATGTAATTACGTTAAATCGACAAAATCTATACAAGAAAACGCACATTATGGAAGGATTCACAGAAGGGATGTAGAATACAGAAATATGCAAAGCATTGACAACATATTAGTTGGTGTAGATGTATATCCCGTGAAGGCTGAAATTGTGCAAGTTGGAGCGGAATTTCATGTCGGAATTTTGTTTGTCGCATCATATGCTCATCCTTTAAGGAAATAGCAAGGCAATTGGATCTTTGTAGATACTGAACAAAATGGAGTTGATCGTTATATGGATCAACATGAAAAAGTTACAAATCTCAAGATCAAACAGTATATGTGGCTTGCTACTCTTCTTATAAAAAGGTGTGTATGTATTGTTTCTAAGAGATACATTTGTAACAGATGAGCAAATGTATACAATTTTATATAGCAAGTATGTATATGCGATTTATGCAGATAAAGGACCTATAGGAAAGGTTTAAAATCGTTTATACAATGTAATCGGCAACACTTTCTAACAAGTTTAGAAAAATATTGTCGAATTATAAAGGAATTTTTTAATTTATATCGAATACAAAATACGACACGGAGATGGAGTTATGGGGAACAGAATTCCCGAAGAAGTTGTTGAACAGATTCGGACATCATCCGATATTGTAGAAGTCATTGGTGAATACGTTCAACTTAGAAAACAGGGGCGTAACTATTTCGGCCTTTGTCCATTTCATGGTGAGAATTCTCCTTCATTCTCTGTTTCATCTGATAAGCAAATTTTTCATTGCTTCGGATGTGGAGAAGGTGGAAATGTATTTTCCTTTCTAATGAAAATGGAAGGACTGGCTTTTACCGAGGCTGTTCAAAAGCTAGGCGAAAGAAATGGAATTGCGGTTGCAGAGTATACATCAGGGCAAGGACAACAAGAAGACATATCTGATGACACTGTCATCATGCAACAAGCTCATGAATTATTGAAAAAGTATTATCATCATTTATTAGTAAATACGGAAGAGGGAAATGAAGCACTTTCATATTTATTAAACCGTGGTATTACGAAAGAGATGATTGAGAAGTTTGAAATTGGTTATGCATCACCTACTTGGGATGCAGCGACGAAAATTTTACAAAAAAGAGGTTTATCGCTGTCTAGTATGGAACAAGCTGGCCTTCTAATAAGAAGTGAGAAGGATGGTAGTCATTATGATCGCTTCCGTGGAAGAGTTATGTTCCCGATCTATACGTTACAAGGTAAGGTGATAGCGTTTAGTGGAAGGGCGTTAGGAGATGACACTCCGAAATATTTAAATAGCCCTGAAACACCGATTTTTCACAAAAGTAAATTGTTGTATAACTTCCACCAAGCAAGACCGTTTATTAGAAAGCGTGGGCAAGTGGTTCTTTTTGAAGGATATGCCGATGTACTAGCTGCGGTAAAAAGTGGTGTGGAAGAAGCTGTTGCGACAATGGGAACAGCTTTAACTGAAGAACAAGCAAAACTTCTGCGACGTAACGTTGAAACTGTTGTTCTTTGCTATGATGGTGATAAAGCAGGGCGAGAAGCGACGATGAAAGCAGGGCAATTATTGCTAAAAGTTGGTTGCCAAGTGAAAGTCACATCCTTGCCAGATAAGCTTGATCCTGATGAATATGTGCAACAATATGGGACTACTGCTTTTGAAAATCTTGTGAAATCAAGTGTGAGTTTTGTTGGTTTTAAAATAAATTATTTGCGTTTAGGGAAAAATTTGCAAGATGAGTCTGGCAAAGAAGAATATGTGAAGAGTGTTTTAAAAGAGTTATCGTTGTTACAAGATGCGATGCAGGCAGAGTCATATTTGAAGTCATTATCGCAAGAATTTTCGTATTCAATGGAAACACTTTTGAACCAATTGCACCAATATCGCAAAGAACAAAAGGTACAGCAAAAACAAATAAAGCAGGTTGCTAAACCGTCTCAAGTCGTTCAAACAAAACCGAAGTTAACAGGTTTTGAAAGAGCGGAAAGAGAAATTATTTACCATATGTTGCAAAGTGCAGAAGTAGCTGTTCGTATGGAATCCCATATAGAAGATTTTCATACAGAAGAACATAAAGGGATTTTATATGAACTATACGCATATTATGAAAAGGGAAATGAACCTTCAGTCGGAACATTTTTAAGTTGGCTCTCTGATGAAAAGTTGAAAAATATTATCACTGATATTTCGACGGATGAATTTATTAATCCAGAATACACAGAAGAAGTGTTGCAAGGCCATTTGGAGACGCTTAGACGGCATCAGGAAAAACTTGAAAAGATGGAGATCATCTTTAAAGTGAAACAAATGGAAAAAACAGATCCTGTAGAGGCTGCTAAATATTATGTAGCATATTTACAAAATCAAAAAGCGAGAAAATAGCTTTTTTGATAAAGTTTTAGTATAATGAATGTTTGTATCTCGCGTAAGGAGGGGAACAGATGGCTGACAAACCAGCTCGTTCTAAACAAATTGAAACTGAAATGACCCTTGAGCAAGTGAAAGAACAACTCACTGAGCTCGGAAAAAAACGTGGCGTTCTTACATATGAAGAGATTGCAGAACGCATGAATGGATTTGAAATTGAATCCGATCAAATGGATGAATACTATGAATATTTAGGTGAACAAGGCATTGATTTAGTTGGTGATAATGACAACGAAGAAGGCCCTAATAATCGCCAAATTACAAAAACAGAAGAAGAGTTTGACCTCAATGATTTAAGTGTACCACCTGGGGTTAAAATCAACGATCCTGTTCGTATGTATTTAAAAGAAATTGGTCGTGTAGACTTACTATCTGCAGAAGAAGAAATTCGACTTGCAACGCGTATTGAAGAAGGCGATGAAGAAGCGAAACGTCGTCTTGCAGAAGCAAACTTACGTCTTGTAGTAAGTATTGCAAAGCGCTATGTAGGCCGTGGTATGCTTTTCTTAGACTTAATTCAAGAAGGTAATATGGGTCTAATTAAAGCTGTTGAAAAGTTCGATTATCGTAAAGGTTTCAAATTTAGTACGTATGCAACTTGGTGGATTCGCCAAGCTATTACACGTGCCATTGCAGACCAAGCACGAACAATTCGTATTCCAGTTCATATGGTTGAAACGATTAATAAGTTAATTCGTGTACAACGTCAATTATTACAAGATTTAGGTCGTGAACCGTCTCCTGAAGAGATTGGTGAAGAAATGGATCTTGCTCCAGAAAAAGTACGTGAAATCTTAAAAATTGCACAGGAGCCAGTTTCTCTTGAAACACCAATTGGTGAAGAAGATGACTCCCATTTAGGTGACTTTATTGAAGACCAAGAAGCAACATCGCCTGCGGACCATGCGGCCTATGAATTGCTAAAAGAACAATTAGAAGATGTGTTAGATACGCTAACAGATCGTGAAGAAAATGTTCTACGTCTTCGTTTCGGTTTAGATGATGGACGAACTCGTACGCTTGAAGAAGTTGGGAAAGTATTCGGCGTAACGAGAGAGCGTATTCGTCAAATTGAAGCAAAAGCACTTCGCAAATTAAGACATCCAAGCCGTAGTAAGCGTCTTAAGGATTTCTTAGAATAGGTTATTTTTTAAGTTTACTTCACCTTTGTGAAGTAAACTTTTTTATTTTGTTAATTTTTGTTAAAATTTAGCTATCGGCAACGATTACAATTTCTTGTAATTTATTTTACAGAATTGTCTTTTGATTTGCAAATGCTCATTTTTCGATTTTTCGATTAATTTTGTTTATTATATACAAAAATATATGTAGAAAAGCGAAAAATATGATGAGAAACGTTAATAATTATCGAAATAATAAGCGATATGACAATAAAAAACAATAAACTGAATTTATGGAATATTTTTAACAAGTGGTAGTTTACTCTTTTCTGATAGAGCGTTTTCAAGTACAATGGAAATGACTGAATCATCTAACTATTTAGGGGTATAGAGGGGGGAGAAGAGATATGAAACGTAATCCGCTGATTCCGTTCGCTCTTATTGCAGCATTGGGTATTATCGTTATGTTTGTATTTTCATTTCAGGGGCTAAATAAATCTAAAGAGTTAGCTGATGCAAAAAATGGCGGGAAGCCAGCACAAACAGCATCAAAGCCAGAGGATATTGTGAAGCAAAGCTGTACGAGCTGCCATGGTGATCAGTTACAAGGGGCAGTTGGACCTAACTTACAAAAAATTGGTGGGAAACTTTCAAAGGATGAAATTAAAGAAATTCTTTCGAAAGGAAAAGGCAATATGCCTGCCAATATAGTTCCAGCTGATCAAGCCGCTAAAGTAGCTGATTGGTTATCGAAGAAAAAATAAAGTTCCGTATGACAAGCCTTTTGCTTATGCAAAGGGCTTGTTTTTCTATATTTTCTAAAATACGATGAATGATAGAGCGGTGAATTGTTGTTATGGGCTTGCAACAACTACTATAAATTCATTATCATGGAGACAGACTGACAAGAGAAGGAGTAATGGAAATACATGAATGAAGTAAAGCTTTCAAAACGATTAGAAGAAGTTGTACGTGAAATACCAGTAGGATCTACAGTTGCTGATATTGGATCGGATCATGCGTATTTACCGTGTTATACAATTATAAATAATATTGCTACAAAAGCAGTTGCAGGAGAGGTTGTAGATGGACCATTTCGCTCTGCGCAAGCAACTGTAGCTGAAAGTGGTTTACAAGATAAAGTAGATGTGCGTAAAGGGAATGGATTAGCTGTTATAGCGCCAGGAGAAGTAGATGTAATTACGGTTGCTGGAATGGGCGGAGCGTTAATTCGTGACATTTTAGAAAGTGGTAAAGAAAAATTAGAAGGTGTAACACGTTTAATTTTACAGCCGAATATTGCAGCGCATCATATTCGTGAATGGTTTATTGAGAATGGTTGGGAGCTTATCCATGAAAAAATCGTAAAAGAAGATGGGAAAATTTACGAAATTTTAGTAGGGGAGCGAGGAAATGTTGTAGCGCCTTACTCTGAAAATAAACAAGCTGAATTGTTTATGGGACCATTTTTAATAAAAGAAAAAAGTGAGGCTTTCGTTGAAAAATGGGAAGGAGAATTAAAAAACTTCCAAAATATTTTAAAACAGTTGGAACGTGCGGCTGATTCTGAAGAAACAAAAGCGAAGCGTGGGGAAGTAGAAGCGAAAATGAAAATGATAGGGGAGGTTTTATCATGAGTAAAATTCCAAACGGCCATGAAATTATTTCTTTATTTGAAAGTATGTATCCGAAGCATTTGGCGATGGAAGGAGATAAGATTGGCCTGCAGATTGGAGCGCTTAATAAACCCGTGCAGCACGTATTGATTGCGTTAGATGTAACGGAAGAAGTTGTGGATGAAGCAATTCAATTAGGGGCAAATGTCATTATTGCTCATCATCCTTTAATTTTTAACCCGTTAAAAGCAATTCATACAGATAAGGCGTATGGGAAAATTATTGAAAAGTGTATTAAAAATGATATTGCAATCTATGCAGCGCATACAAATGTGGATGTTGCTAAGGGCGGGGTAAATGATTTACTTGCTGAGGCGTTAGGATTGCAAAATACAGAAGTTCTAGCACCGACATATGCAGAAGAAATGAAAAAAGTTGTTGTGTTTGTGCCAGTCACTCATGCAGAAGAAGTAAGGAAAGCATTAGGAGACGCAGGTGCTGGTCATATCGGCAATTATAGCCACTGTACGTTTAGTAGCGAGGGTACAGGCACATTTGTACCTCAAGAGGGGACAAACCCTTATATCGGGGAAACTGGACAGTTAGAACGTGTAGAAGAAGTACGAATCGAAACGATTATTCCAGTTTCATTACAGCGGAAAGTGATTAAAGCAATGGTAACGGCACATCCATATGAAGAAGTAGCATACGATGTGTACCCGCTTGATAATAAAGGTGAAACGTTAGGCCTGGGGAAAATAGGATACTTACAAGAAGAAATGACGCTTGGTCAATTTGCAGAACATGTGAAACAATCATTAGACGTGAATGGGGCAAGAGTTGTCGGTAAGTTAGATGATAAAGTGCGTAAAGTAGCTGTACTTGGTGGAGATGGTAATAAATATATAAACCAAGCGAAATTTAAAGGAGCAGATGTATATGTAACTGGTGACATGTACTATCATGTTGCTCATGATGCGATGATGCTCGGTTTAAATATAGTTGACCCAGGACATAATGTTGAAAAAGTAATGAAACAAGGTGTACAAAAGCAACTGCAAGAAAAAGTGGATGCAAAGAAATTAAATGTTCAAATTCATGCTTCGCAGTTACATACAGATCCATTCACATTTGTATAAGAAAAATAAAAACCGTTGCTCCATTAGGGCAACGGTTTTTATTATTGTTCTTTCTTCACCTTTACGCGAGGTAATATCTTTTGAAGTGGTACTTTTCTAACTCTCTCCCACGTTGTTGGATTCATTGGGTCATATTGCTCTAAGAACGCGATAACTTCTTTTGTAATCGGCGTTGGAGTAGAAGCACCTGCTGTAACAGCTACGTTTTCTACACCTTGTAGCCACTCTAATTGAATTTCGCTTACATCAGCAACTCGATATGCTTTTGTACCCGCGATTTCTTGTGATACTTGTGCTAAGCGATTTGAATTGTTACTTTTCGGATCACCAACAACAATTGTTAAGTCTGCAACATCAGCTTGTTTAGCGACAGCTTCTTGGCGAACTTGAGTAGCTAAACAAATTTCTTTATGGAATTCTGCTGTTGGGAATTTTTTTTGAATGTCCTCCATTAAATGTTGAACATCCCATTGACTCATCGTTGTTTGATTCGTTACTAAAATTTTATCTGTTGGAATTTCTAATGTTTTTAAATCATCGGCTCTTTCGATAAGGTGAACGATGTCAGGTGCAATACCAACTGCGCCTTCTGGCTCTGGATGATTTTTTTTACCGATATAAATGACATGATACCCTTCCGCTTTCTTAGCTTCGATAAGGTCATGCGTCTTGGTAACATCTGGGCAAGTGGCATCGATTGTTGTTAAACCTTTTTCTTTTGCGCGTTGTTTAACTTCTGGAGAAACACCGTGTGCTGTGAAAATAACAGTACCAGAATCAATTTTATCTAAAATTTCTAAGCGACTTGGACCGTCTAATGTGATGATTCCATCTTCTTCAAAAGCGTCTGTAACATGTTTATTGTGAACAATCATACCTAAAATATAAATGGGTCTCGGCAATGATTTATCTAATGCAGCGTTACGTGCAATTACCATTGCATCGACAACACCGTAGCAATAACCACGAGGGGAAATTTTAACAATTTTCATATGAGTAATCCTCTCCTTCTAAACAAGGGATACTTTTGTGCATAGTCTTTTACATTATAAAGGAGGAGTGGATAGAAAACAAAGGATTGTTACACATATAGTTTTGGTTTTGTTGCTGTTTGTTGAACTGGTTCTTTCGGTAACTCTTTTTCTATTACAGGTTCAATCACTATTTTCTTTCGTTTTCGTTTCTTTTTTTGAGGTGCAGGAGGCGGACTTTCTACCTCAACTGGCTCTGTTACATTTTCCGTTTGATTTTCTTCCGTACTTTTTCCAGAGGTGAGGATTTTAACAATGCTTGGTAGACTACGCATAATAGGACCATACTGTTCGACGACAGGACCTACAGATTGAACGACTTGGGATACTTTTTCGATGTTGTTTATCATATTAGTAGGATTCGAAATTAAGTTCGAAAAGAAACTGCCGATGCCACTGCTTGCTGTTGCGGCAGCTGTAGTTGCGCCGCCGCGCGTTTCATTTGATTCATACATTTGAGGCGGTATCATTTGCTCAGGATGTTGCTGCATGTATGGTTGATATTGTGGATGTTGCTGCTGATATTGTTGCTGGTATTGCTGCTGATATTGCTGTTGATATTGTGGCGGCGGTGGTGGTTGCTGATGCATCATCAGTTGCCCTTCCATTTGTCGGTAAGGTGGAACCATTTGCATAAAAGGCTCGGTTGGATCGTGTTTTTTAAAAAGCTTAGCAAGAAAACCTTTCTTTTTTTGTGCCATTGGTGGTAGTTGTGGAATTGGATATGGTGTATAAGGTTGCTGCCCTGGATTCGGATACATTTGCCTTGTAGGGGATTTCGGAAACATGTGAGAAATCCTCCTTTCTTCAGTTAGGTATATACACATACAATATGCAATAAAAGGGAAGAAGGTTAGTTTTTGAAGTGAAAACCTAAACTAAAGATGGATTTTACTTGTAGATTTCGATATAATGTAGACTTGACTGATTTGTGCGCGCAGTAGAAATTTTAGAAAGAAGGTGTAACTTATGACACAACAAACTTTTACACAGTATGATTTTAAACCATTTTTAATAGATGCAGTTCGTGAACTACGCTTTACAGAGCCGACAGGAATTCAGCAGAAAATTTTCCCGGTCGTGAAAAAAGGTGTAAGTGTAATTGGACAATCCCAAACAGGTTCTGGGAAAACACATGCATACTTACTTCCTACATTAAACAGAATTAATGCAAGTCGTGAAGAAGTACAACTTGTTATTACAGCGCCTACTCGTGAGTTAGCACAACAAATTTACGAAGAAATCGTGAAGTTAACAAAGTTTTGTGCGGAAGACCAAATGATTACAGCACGTTGTTTAATTGGTGGAACTGATAAACAACGCTCAATTGAAAAGTTGAAAAAACAACCTCATATCGTAGTTGGAACACCAGGACGTATTAAAGATTTAGTAGAAGAGCAAGCATTATTTGTTCATAAAGCAAATACGATTATTGTCGATGAAGCAGACTTAATGCTTGATATGGGATTCATTCATGATGTAGATAAAATTGCAGCACGCATGCCTAAAAACTTGCAAATGTTAGTTTTCTCTGCAACAATTCCTCAAAAACTAAAACCGTTTCTGAAGAAGTATATGGAGAATCCAGAGCATATTCATATCAATCCAAAACAAGTTGCAGCTGGAAACATTGAACACTATTTAGTGCCTTCTAAACATCGTAATAAAATTGATTTAGTGCATAAAATGCTACTTCAATTTAAACCGTATTTAGCAGTTGTTTTCACGAATACGAAAAAGATGGCAGACCAAGTTGCTGATGGATTAATGGAACGTGGCTTAAAAGTTGGACGAATTCACGGGGATTTATCACCACGTGATCGTAAAAAAATGATGAAACAAATTCGTGACCTTGAATTCCAATATATTGTTGCGACTGATTTAGCAGCACGTGGTATTGATATTGAAGGGATTAGCCATGTTATTAACTATGAGCTACCATCAGATTTAGATTTCTTCGTTCACCGCGTTGGAAGAACAGCACGTGCGGGGCATTCTGGTATTGCAGTGACGATATATGATCCAGCAAACGAAGAAGCGTTAGATAGTTTAGAAAAACAACGTCATATTGAGTTCAAGCATGTAGATTTACGCGGAGATGAGTGGGCCGATTTAGGTGAGCGTCGTCGTCGTAAGAGCCGTAAAAAACCAAATGACGAACTTGATGTTATGGCAACGAAAGTTATTAAAAAACCAAAAAAAGTAAAACCAAACTATAAACGTAAACTTGCAACAGAACGTGACAAAGTGAAGAAAAAATATGGCAATAAAAAAAGATAAGGGGTTTCCCTTATCTTTTTTTTATCCCGCTATTTGTGGGAGGTGTAATCAATATGGATAGAAAAGTATTGATTAAAGTTTCACTTAATCCAGCTAATTTAAATGGAAAGTATAGTCTGTATAAATAGTCATATAAATTTGTGTAGTGCATCTTTTGTGAACAAACAATTCACTACATATTTCTACAAATTATGCTATCATTATATCTATTGTATATTGAAGAGGTGATTGTATGTTAAAGATTGGATCTCATGTTTCCATGAGTGGTAAGAAAATGTTATTAGCAGCAAGTGAAGAGGCTGTTTCATACGGTGCAACAACGTTTATGATTTATACAGGTGCACCGCAAAATACACGAAGAAAACCAATTGAAGAATTGAACATAGAAGCAGGAAGAAAACATATGGAGCTGAACGGAATTGAGGAAATTATCGTCCATGCCCCTTATATTATTAATGTTGGGAATACGACGAAGCCAGAAACATTCCAATTAGGAGTAGACTTTCTTCGCATGGAAATTGAAAGAACATCGGCATTAGGTGTAGCGAAACAAATTGTTCTTCACCCAGGAGCGCACGTTGGTGCTGGAGCAGATGCTGGTATTCAACAAATTATTAAAGGGCTTAATGAAGTATTAACGCCAGAACAGACGGTTAACATTGCGTTAGAGACGATGGCAGGAAAAGGAACAGAATGCGGTCGTAGCTTTGAAGAAATTGCAAAAATTATTGATGGTGTAAAATATAATGAAAAGCTATCTGTATGCTTTGATACATGTCATACGCATGATGCAGGATATGATATTGTAAATGACTTTGACGGCGTATTAAACGAATTTGATAAGATCGTTGGTATAGATCGTTTACAAGTACTTCATATTAATGATAGTAAAAATGTACGCGGAGCAGGAAAAGACCGTCATGAAAACATTGGATTTGGTCACATTGGGTATAAAGCATTGCATCACATTGTACATCATCCACAGTTAATGCATGTACCAAAAATTCTTGAAACACCGTATGTAGGGGAAGATAAAAAAGATAAGAAGCCACCATACAAATTGGAAATCGAAATGCTGAAAAACGGCACTTTTGATGAAGGGCTTCTTGAAAAAATTAAAGCGCAATAAGGAGGGGGAAATCCCCTCCTTATTTTAGTAGTTGCTGAAATAATGTATTTACTTGTTGGGCAGTGGCAGGGGAAGTTACTTTTGCGATTTGTTTTAAGAGCTCTAGTCGCTCGTTGTTATCGTAGATATTAATATTTTTACCCTTCATAAGTAAAACGATTTGATCAGCTTGTGCGGCTGTAATGGGAACTTCATATTCTTTGCTATATTTTAATAACTCTTTTGTAGAAATATGATTTAATTTTTTATTAACAATTTGTTTAATGAGGTTCATCTTATTATCCTCCTTCACGCGTTCTTCTATCGAAATATATGAGCATATAGCTTGTACATATTCGTATGGAGTTTCTTTTTTCATGAGGAAAAGAAGCGTATGTTATAATATAAGGACAAAACTACAGAAAAAGAGTAAAGGGAGGACTTATGGAGCAAAAGCAACATCGAAAAGAAAGTGTTATTCATCTCATTTATCGTTTAGTTATGATTATTTTTGGAGCAGCATGCGCGGCGGTAGCAATTGAACTATTTTTAATGCCAAATAAAATTATTGATGGTGGAATTATTGGTATTTCTCTTATATTAGATTATCTTACTCCTAACATTTGGTGGTTAAGTTTTTCTACTTTAGTCGTTGTTCTCAATATCCCATTTATGTATTCCGGTTATAAGCAAATTGGAAAAACATTTATGTTATCTTCGACATTTGGTATTGTAGCGTTAGCTTTCATTGAGTCAACGTTACATGCGGTACCACCATTTACAACAGAACCTATTTTAGCGACAGTGTTTGGTGGTCTTATTTTAGGTCTTGGTGTAGGACTTGTAATTCGTCATGGTGGATCGCTAGATGGAACTGAAATTATGGGGATTTTATTAACGAAGAAATTACCGTTCTCTGTTGGTGAATTCGTAATGTTTGTGAACTTATTTATTTTTGCATGGGCAGCATTTGTGTTTGGTGTGGAACAAGCGATGTATTCTGTTATGACGTACTATATCGCATTTAAAACAATCGATACAGTAATTCAAGGGCTAGATGAAACGAAGGCGGTTTTAATTGTATCTGATCAATATGAGGAAGTATCAAACGCGATTTTGCATCGTCTTGGCCGTGGAACTACAAAGCTTGTAGCGAAAGGTGGTTACACGGATAAAGAAAAAGAAGTTATTTATGCAGTTGTAACGCGTCTAGAAGTGACGAAGTTAAAATCAATTGTGCATGAAATTGATGAAAATGCGTTTGTTACGATTATGAGCACGCAAGAGACAAATGGTGGTAAGTTTAAATCGGCTATTCACTAAAAAGTTTATAGGAATATTTTTCGAAAGCAGAGAATTTTTCTCTGCTTTTTGTTATAATAGTAGGGTTTCTTGAAAAAATAGATATATTTTAGGCAGATTGGTTTACAACTATAATAAGCTGTACTATAATTCAAATAGATATAAATCGGAATCATTCTGAATTAAAATAGGTGAGATGCTATGAATAATATATTAGAAATTGAAGGTTTAACATTCCGATACGAAGATCGGAATGTGTTAGAAAATATTAATTTGCAAGTTCCGAAGGGAGCTTTTTTAGGTTTAGTGGGACCGAATGGTTCAGGTAAATCAACTCTACTTAAGTGTTTATTAGGTGTTTTAAAGCCAAAAGAAGGAAGCATTCGCGTGTTTGGCGTTGATAGTAAGAAGTTTAAGGAATGGAACAAAGTTGGTTATGTATCCCAAAAGGCAAATAGTTTCAATTCTGGTTTTCCAGCAACTGTTTCTGAAGTTGTGTCAATGGGACTTGTTTCGAAAAAAGGGCTTTTTCGCTTTTTCACAAAAGAGGATAAGAAAAAGGTAGAAAAAGCAATTGCTGATGTAGGGATGAGTGAGTTTCAAGGTCGTAACATTGGAGAGCTTTCTGGTGGACAGCAACAGCGTGTATTTATTGCTCGTGCGCTCGTTAGTGATCCTGAATTGCTTATTTTGGACGAGCCTACTGTTGGAATCGATGTAAAAAATGTGGAAAGTTTTTACGAAATATTAGAGGATTTAAACAAAAGGCTCGGGATCACATTAATTCTTGTTACTCATGATATGGGAGCTGTTACTGAAAAAGTAACACATGTTGCATGCCTAAACCAACATCTACATTTCCATGGAAATGTAGAGAAGTTCCGAGAGTTAGAAGATGCAGAAATGTCCGTCTTATATGGACATCATGTTCATCGTTTAGAACACGAACATGAGCATCACGGGAGGATATAATGATACAAGATTTTTTACAATATGACTTTTTACGTAATTCTTTATACGCAGGTATTTTAATTGGACTTGTTGCACCGCTAATTGGTGTGTTTGTTGTTATTCGTCGTTTATCTCTTATTGCGGATGCATTAAGTCACGTGACGTTATCGGGTATTGCAGCAAGTTTATTACTTGAAAAAACCATTTTTACAGGTGGGTTTTTAAACCCCTTATATATGGGGATGATTTTCTCGATTGGTGGAGCGCTACTAATCGAAAAGTTACGAACTGTATATAAGCACTATCAAGAATTAGCAATTCCAATTATCCTTTCGGCAGGGATGGGGGTTGGAGTTATTTTCATTTCACTTGCAAATGGATTTAACACAGACTTATTTAGTTATTTATTTGGTAGTGTCAGTGCTGTAACAAGTACAGATTTAATTATTATTGGTATTGTAGCAATTGTTGTTGTTGCGACAATTATTTTATTATATAAAGAGCTGTTTCTATTATCATTTGATGAGGAATACGCAGTATCAACTGGTTTAAGAGCGAAATGGATTCACTTTATTTTCATTATATTAGTTGCTCTTGTCATTGCAGTATCAATGCGTGTAGTGGGGGTTCTTCTTGTATCATCATTAATGACGTTACCAGTTGCAGCAAGTATTCGTATTGCTAAAGGATTTAAACAAACAATTTTCTTTTCCATTTTATTCGGTGAAATTGCAGTAATTGGTGGAATGTTTGCTTCGTATCAACTTGATCTAGCGCCAGGTGGTACAATTGTTATGATAGCAGTTCTTATTTTAATCGGTGCGATTTTATGGAAGAAGAAAAAAACTGCATAAAGTAGGGATAGGTATGAATCTAACAGAAGCTTTACGCCTAATGAAAGAAAAAGGATACAAACATACTGGAAAAAGAGAAGAGATGCTCAGATTATTTGCAGCACATAATCGTTATTTAACTGCGAAAGACGTTTTAGAGCATATGAAGGACGATTATCCAGGGCTTAGTTTTGATACGATTTATCGTAACTTAACAGTTTTTGCTGAGATTGGTGTTTTAGAACAAACGGAATTAAATGGTGAAAAACATTTTCGTTTTACTTGTTCTATTATGGAACATCATCATCATTTTATTTGTTTGGATTGTGGGGGAACGAAAGAGATTACTTCCTGCCCAATGGATTTTATGAATAAAGATTTTACCGGTTATGAAGTAACGGGTCATAAGTTTGAAATATATGGTCGTTGTCCAAAATGTGCAAAGTAAAAGCTCGTCGGTTAAACTGACGAGCTTTTTTACGTAGAAAAGAAGGTTGCTCACAAATATTGTGGCAACCTTCTTTTTATTGTTCTTGTGTCTCTTTTTCTTTTTCTCGCTCAGCAGCCATTTCAGCAGCAATTACGTCGATCTCTTTTTTCAGTTCTTCTACCATTGTTTCTTCTGGTACTTTACGAACGACTTGCCCTTTACGGAATAATAATCCCTCTCCACGTGCACCGGCAATACCGATATCAGCTTCACGAGCTTCACCAGGACCATTTACAGCGCAACCAAGTACTGCAACTTTAATTGGTACTTGAAGTGTAGAGATGTATTCTTCCACTTCGTTAGCGATGCTAATTAAATCAATTTCAATACGACCACAAGTTGGACAAGAGATAAGTGTTGCTGCGTTAGACGCAAGACCGAATGATTTTAATAGTTCACGAGCAACTTTTACTTCTTCAACTGGATCAGCACTTAATGAAATACGTAGTGTATTTCCGATGCCTTTATTTAAGATTGCTCCAAGACCAGCAGCACTTTTTACAGTTCCGGCAAACAATGTTCCGGACTCTGTAATACCTAAATGTAATGGATAATCAAAAGCACGAGCAGCTTTCTCGTATGCTTCAATTGCTAAGTTAACATCAGAGGCTTTCATAGATACGATAATATCGTGAAAATCTAAGTCCTCTAAAATTTTAATATGATGTAGCGCACTCTCAACCATACCATCTGCAGTTGGGTACCCGTACTTTTCTAAAATGTGACGCTCTAATGAACCAGCGTTTACACCAATACGGATTGGAATACCGCGCTCTTTTGCTGCATTTACAACAGCTTCTACTTTATGGCGACGACCAATGTTACCTGGATTGATACGTACTTTATCAATGCCACCTTCAATTGCTTTTAAAGCAAGGCGATAATCAAAATGAATATCAGCAACAAGTGGAATGTTGATTTGTTTTTTTATATCAGCAATAGCATCTGCTGCGCGTTCATCTGGAACGGCAACGCGGACGACTTGACAGCCGGCTTCTTCTAAACGCTTAATTTCAGCAACTGTTGCTTCAACATCATGTGTTTTTGTTGTTGTCATACTTTGTATAATTAATTCATTATTACCGCCGATTGTTAAATTACCGACTTTAACTGGACGTGTTTTTGTACGATGAGTCATTTCATTCACGAATAGATCGCTCTCCTTATAAAAGAAGTTTCTTATTTAGTCCCTCATATCAATGATAGTATACGTGATATAGGGCTATAGAAACCGAAGTACTCGGTTTCACTTTTACTATTGTATCAGCGCCTTTATGTAATTGACAAGGATTAAGTGATAGCTTATTGATATAAGGGGAATTTATAAGACTTTCCAATTTGTATTTTTGTAGCAGATGTACTTTTATTTAATTGTTTAAAGTCGTCAATGACTTTTTCTATGGAAGGAATTTTTTTCTTGTTAATTTGTTCTGTAATAGAAAGAACTGTCTCACCAGTTTTTACTTCAATTGTTTTATAAGATACATCTGTTTCTTTTTCTGTTTTGTTCTCTTTATTTTGTTGACTGTCTGTGTTTTCTTTTTTAATCGTTTGAGCAGCAGTTGTTTTTTTATATGAACTTAACATCGGTAAAGTACCGATTTTTATATCGTAATAAAATATATAACCGAGAACAAGCACGAATAGGAATATACCTAATCTTTTCATATTCTTCACTCCTTTGCTAGGAATATATGCTTGTCCAAAAAAAAAAATGCCTATTTAGGCATTTTTTTCGTTCTTATTTTTCTTTCGGTTTTGGAACTTCTTTAATCGTTAAGTACAGAACAATTAAAACAACTGCGATATAGATGAATGTTGATCCAGGTACGACAATTTTACATGCGTCCATAATCATAAAGAAGATTGTTGGAATTGTGTAGCTGTATGCAGTTAGTGTCCAAACTTGTTTATAGGATAGTTTACGTTGACCGCTCATAGCAGAACCGATGAACGCAAGTAAAGTCACGCCTACAAAAGTAATGAATAATTGGAATAGGTACACTAAGAATCCAATAACAAATAATAAAATCGGATAAATATTATCGAATAAAGAAATAAATTCTTGTAGATCTTTTTTCTCAAGAGATGCACCTAACAAATCGTTATAAGAATATGTTTGTATTTGACCATTTCCCATAGAGACTACTTTATCTTTTAAAACAAATAAACCTGTTTTATTTTGATATTTTTCTAGGTCTGTTGAATTTGGATCAAATACGAAAAGTGCATTTCCTTCTTCTTTTTCAATAGGTTGATCAATATCGGCTTTTAGTTCGCCATTTTCAATTTTAAAATCAGGTAAATCTTTATCGATGACTTGATTTACCATGCTTACACCATCTTGGATAAAACTACCGTACAAAAAAGTTCTTGGAATAGTAGTAATTAAGCAAAGTAGCATAATATACAAAATGGTTTTACCGATTTTTTGAAAACGGAATAGCGCCATATCTTTAGGCGAGTATATGCTTTTTACGAATTGGGTAAATATGGACATAGATTCACTTCCTTTATGTATGTATAAAATCATTGTAACGTAGTAATCTAGAGAATCTCAAGATATATTATATTTACATATAGTGGAGATAACTAAATTTCTTTTATTAACTTTCTTCTTTTAAATAAGAAAAATACAATTGACACTTTTCTTTTCTATATGGTAAATTTATCTTACATTTCTTAAAGAGCATATCCGATAGGAATTCCTTTATTTGATATGTTGTTACATACATAATTGTGGACCCTTAGCTCAGCTGGTTAGAGCAGACGGCTCATAACCGTCCGGTCGTAGGTTCGAGTCCTACAGGGTCCATATCCATTTCACATGTTTATTATGTTAGCAGGAAGCTTCCTTGTAGAAGGAAGCTTTTTTTACGGAATATATGAGCATTTTAATTGAAAAGAAGTGGGAATTTTGCTACTTTAATGATAGCAAGACAATGTGATTTATTTGTTTGCACCCTATGGCAATTAGGGTAGAATGAAGTTGTATGTCACTTAAGTGGCAATACATAAACTGGGAGGAATATAACAATGGCAAAACACGAATTACCAAATTTACCTTATGCGTATGATGCTTTAGAGCCTCACTTTGACAAAGAAACAATGAACATCCATCATACAAAACATCACAACACGTACATTACAAACTTAAACGCTGCTTTAGAAGGTCATGCAGAATTAGCTGACAAAAGCGTAGAAGAATTAGTTGCAAACTTAAACGAAGTACCAGAAGCAATCCGTACAGCAGTACGTAACAATGGTGGCGGACATGCTAACCATACATTCTTCTGGACAATCCTATCTCCAAACGGCGGAGGACAACCTGTAGGTGAACTTGCAACTGCAATTGAAGCAAAATTCGGTAGCTTCGATGCATTCAAAGAAGAATTCGCAAAAGCTGGCGCAACTCGCTTCGGTTCTGGTTGGGCTTGGTTAGTAGTAAACAATGGTGAGTTAGAAGTAACAAGCACTCCAAACCAAGATTCTCCTTTAACTGAAGGTAAAACGCCAGTTATCGGTTTAGATGTTTGGGAGCATGCTTACTACTTAAACTACCAAAACCGTCGTCCAGACTACATCGGTGCATTCTGGAACGTTGTAGATTGGAACGCTGCTGAAAAACGTTACCAAGAAGCAAAATAATTGTAACAAATATAGAAAAAGCTAGGGGAGAGCCCCTAGCTTTTTTCTATGCTTTCCTTTTACATAATTGGGCTTGTCTTTGGAAGACTAGAACATGAAGTAAAGGAGAGTTGTGTATGAAATGGAAACATATAATTGGTGACGTTGAAGTGAATCGGGATTTAGTGTTATTGCTCCTTATAGGAGGTTTATACACGCTCGCAATTTCTTTATCGAATACGTTTGTAAATATTTATTTATGGAAACAAACACAAAATTATGTGAATCTTGGCTTGTATAATTTAGCCAGCGTGGTATTACAGCCTCTCACATTTCTTGTAGGGGGGAAATTAGCGAAACGTATCGATCGCTCGATTTTATTACGAATAGGGGTAGGAACGCTCGCAATTTTTTTTATCGTTGTCTTAGTAGCAGGGAAAAGTGCTTCTCAGTATATTCTATTAATGGGGGCTCTTTTAGGAGTAGGATACGGTTTTTACTGGTTGGCTTTTAACTTATTGACATTTGAAATTACAGAACCAGAAACAAGAGATTTCTTTAATGGGTTTCTTGGACTTCTTACATCCTTCTCTGGGATGATTGGACCAATAGCAGCAGGATACACAATTTCACGTATGGAGAAATGGAGTGGCTATACTGTTATATTCTTTCTTTCATTAGTTCTATTTGCAATTGCTGTCGTCTTAAGCTTCTTTTTATCTAAAAGAGAATGTGAAGGGCGTTATGAAATCGTGCAAGTATTGAAAGAACGACGGATTGATAAAAATTGGGGAAAGATTACACGAGCTCATTTTTTCCAAGGATTGAGAGAAGGGACGTTTATTTTTGTCATTTCAGTATATGTTTATTTAGCAACTAATAGTGAGTTCGCATTAGGGAAATACAGTTTAGTGAACTCTGCTGTATCCTTTGTATGTTATTACTTAGTTGCTCGTATGTTAAAGAAGGAGTGGCGAAAAAAAGCAATTTTACTTGGGGGCATTATTTTATATGCTGTCGTCTTTTTAGTTATTTTCAATGTTACATACACGAAATTACTTATTTATGCGGCATGTATTGCGATTGCATATCCTATTTTACTTGTTCCGTACGGATCAATGACATATGACGTAATTGGTAGAGCGAAAAATGCGAGAGAATGGCGTGTGGAATATGTCGTTGTTCGGGAGTTATGGTTAAACGCCGGAAGAATCTGTTCCATTTTAAGTTTTTTATGTGCTGTACTATTCTTTCCACCTGAAAAAAGTTTACCTTACTTATTATGTATTTTAGGTGCTGGACATTTTCTTATTTATTTTGCAGTTAAAAATGTCAAATATGATGAGGGAAATGCGAGTAAAACAAGTGTTGTAACGCAAGAGAACGCGCAAAACCAAACTGAACCAGAAGGTTAACTTCTCGTTTGTTTTATGCTAGAATAGAAAAAGATGTAAGACAGCAGTGAGGACACCTGTATGAGGGTGTCCCTTTCACATTACATAGCTGTTGGTAGAGGGGGTTTGTATGAGCAAGAAGCAGAAGCAAAATAAGAAAAAGACCCACGTTCCTTTTCGATTAAACGTGTTGTTTTTCTGCGTGTTTTTAATGTTCTCCGCGGTTATTGTAAGGCTCGGATATGTACAAATTGTTCGCGGTGAAGAATATAAGAATGAAGTGGAGAAGAAAGAAAACTCAACGATAAGTAATCCTGTACCGCGTGGGAAAATATTTGACCGTTATGGGCGACCTGTAGTAGATAATGCAGCCATTCGTACTATTACATTTACAAAAATGAAGGGATCAACTGCAGAGGATCGCTTAGAAACAGCGAAAAAGCTAGCAGATTTGATTGAAGTACCGACAGATAAATTAACAGATCGCGATAAAAAAGATTATTGGCTTGCTATGCATAAAGAGGAAGCTAAAGAAAAAATTACGAATAAAGATCGTCAAGAGTTTAAAGATAAAAAAATTGATGATAAAGAATTAGACGAGCGTCAGCGAAGTCGTGTAACAGAAGAAGAGATTAATCAATTATCCGCAAAAGATCTAGAAATACTAGCGATTAAGAGTAAGATGGACGGCGGATATGCAATGACACCTCAAGTTATTAAAAAGGATGCTACAGAAAAGGAATATTCGATTATTAGTGAAAACCTAGCAGCATTACCAGGTGTAGATACGAATGTTGATTGGGAGCGAAAATATACGTACGATGATTTATTCCGAAGTGTACTTGGTGGGGTGTCGACATCTGATGAAGGCTTACCGAGAGAAAGACTAGATTACTATCTTGTTCGTGATTACAATCGAAATGACCGAGTAGGAAAAAGTTATCTTGAACAACAGTATGAAGATAGTCTGCACGGTACGAAAGCAGAAGTTAGAAATGTTACAGATAAAAACGGTAATATTTTAGAAACGATTAATGTATCAAAAGGACAAAGTGGTAATGACCTGAACTTAACAATTGATATGGAATTACAAAAGCGCGTGGAAGATATTCTTGCGAAGAATTTAATGAGGTTTAAAGGAAGCGAACCTCTTTTAGATCGCGCATTTGTTGTAATGATGAACCCAAAAAATGGTGAAGTTTTATCTATGGCGGGGAAACAATTAGTTAACGAAGATGGCCAAACGAAAGTAAATGACTTTGCATTAGGTACCATGACAAGTTCTTATCCGATGGGATCAACTGTAAAAGGTGCAACAGTACTTACTGGATATCAAACTGGTGCGATTCAACCAGGGGCAGTACAATTGGATGAACCAATTAAATTAAAAGGTACACCTACGAAGTCGTCTTGGAAAACGATGGGATATATTAATGACCTTACAGCTTTAAAAATGTCTTCTAACGTTTATATGTTTAAAACAGCGATGAATATCGCCGGTGTTCAGTATGTGAGAGGTGGTACGTTAGATATACCTCAAAAAGCATTTGATACGATGCGTTATTATTTCGGACAGTTTGGACTTGGTGTAAAAACAGGAATTGATTTACCGAATGAATCTGCTGGTCAGATGGGTAGAAGTAGTCAACCAGGTTTCTTACTAGATTTATCAATTGGACAGTATGATACGTATACACCGCTTCAATTAGCGCAATATATTTCGACGATTGCCAATGGCGGATATCGTATGCAACCACAAGTTGTAAAAGAAATTCGTCAACCGGCAGTGAAACCAGATGAAGTTGGGAAAGTTGTTCAATCTATGGAACCGAAAGTATTAAATCGTATTGATATGCCGGAATCGCAAATTAAACGCGTTCAAGAAGGATTTAGACAAGTGTATAATGATTCAGGTGGTACAGCTACAAAGTACTTTACAGGTGCAAAATATAAAGCTGCTGGGAAAACTGGTACAGCTCAAACTGTGTATGGTGGAGATAAAGAGATTGGTAGAAATGCAAAAGGTGAACGTGTGGAAACATATAACTTAACATTAGTAGGTTATGCGCCACTTGAAGATCCAGAAGTAGCATTCTCTGTTGTCGTTCCATGGGTACATGATGATAAGACTGGTATTAATGGATATATTGGTCGTGAAATTATGGACGCTTACTTTGATTTGAAAAACAAAGAAGTAAATGGTGAAGCTCCAAAAGATGATAAAGACAATAAAAACAAAGATCAAGATGATGAATAAAAAAGTTGTAAAAAAGCACACTATATGAAAAGATAGTGTGCTTTTTTTTATGGTTTATGCATATCGTGTAATAAATGTGGACAAGTATACAACATTGAAAAAACGCGGCCCTATAAATGATACTTGTATATGGTGGGATAGGGGATAAATATTTTATAGGGAAATCATCAGAGGAAATGAATAGCTACTACTGAATTAAAATTGTATCGTATGTTGATTTTTGTGGAACTTTACAAAACTTTTACAAACAATTAAAACCGAATTAATAGTTTAGCAGTATTCTTATATCTGTAATCCTGTTATTTCCGGTTACTTCTAGGAGGAAGAACACGTGAAATGGATGCGTACACCGATTAAGATTTTCGTATTATCAATATGGTTCCTCTGTTTTGAAATGTCTACTGCATTTGCTTTAAATGATACGGGAGAAGTGAGAGTTGATGGATCCTCAACGGTTTTTCCTATTATAGAAGCAGTAGCGGAGGAATATACAAAGGTGCATCCAGACGTGAAAATTTCCATCAGTATTTCTGGAACTGGGGGAGGATTTAATCGTTTCAGTAAAGGAGAAGTAGATATAAATAATGCTTCGAGAGTAATGAAACAAGTCGAGAAAAATGAAATGAAGAAAAACTCTATTCAGTTCACACCTTTTGAGGTTGCTAACGACGGTCTTACGATTGTTGTGAATCGCCATAATACATGGGTAGACGATATGTCAGTAGACGAGTTACGACTACTTTGGAGTGAAGATGGAAGAGAGAAGCGATGGTCACAAATTCATTCAACATGGCCACGTGAACAAGTGAAGTTTTATGCACCAGGCGTAGACTCTGGTACGTATGATTATTTTCAAAATGTCATCTTACAAAATCATCGCATTATAAAAAAAGTCTCTTTGTCTGAAGATGATCAAGTTATTATGCAAGGGGTAATGAATGATAAACATGCCATTGCTTTTGTAGGATATGCTTATTATATGGCTAATCGAGATAAGGTGAAAGCAATAAAAGTAAATGGTGTATTTCCGACGAAAGAGACCATTCAATCAGGTAAGTATAAGCCGTTATCTAGGCCGCTACTTGCTTATGTGAATAATGCATCTATCCGAAATAAAATGAATGTAGCAAACTATGTTGAGTTTATGATTCAGCATGTCGGTAACCTCGCTGAAGAGGTCGGGTATGTAAAATTACGAAAAGAAAAATACAATGAACAGCTGCGTATGTTAACAGAAATAAAAAGGTAATGTCAGGGTGGAAAGGGGTTTTCATCTTTGGCTCATAATGACAAAAGTCAAATTACATTTTCTGTACAACATTTGATTGAAAGAAATACAAAACAAAGAAAAAAAACGCAGCGAATCAATCGAATAGTGCCTTTATTACTAAAAATAATTGCTAGCGTTTCTATTGTGACGACACTTGGAATTGTTTTTACGCTCTCTAATGAAACAATCATGTTTTTTCAAAAAATATCATTATACTCCTTTTTGACGGAGAAAGAATGGTTACCATTTTTTGAAGACCCTAAATTCGGTATATTACCACTCATATGTGGAACGTTCCTTATAACTGCAATTGCTATGTTTGTAGCAATTCCTATCGGTTTAGCGTGTGCCGTATTTTTAAGCGAATATGCTTCAAATAGTGCACGGAAAATATTAAAGCCGATGTTAGAGCTATTAGCAGGTATCCCGACAATTGTATATGGTTTTTTTGCATTAACAATTGTTACGCCGCTTTTACAAAGGCTTATACCAGATTTACAGTTTTTTAATGCGATTAGTCCAGGAATCGTTATCGGATTTATGATGATGCCTACCGTTGCATCTCTATCTGAAGACGCGATGAGAGCTGTGGCGAAAGGGACGAAAGAAGCTTCATTAGCACTCGGAGCGACGCGGTTTGAAATGGTAAAACAAGTGGTGTTTCCGTCCGCTTTTACAGGGATTATGGCAGCAATTATATTAGCGGCTTCTCGTGCAATTGGTGAAACGATGATTGTTGTAATTGCAGCAGGATCCACACCAAATGTATCGCTTGATCCGACACATTCAATTCAAACGTTAACAGCCTATATTGTGCAAGTAAGTTTAGGTGATGCTCCGCATGGAACGATTACGTATTACAGCATGTATGCTGTAGGTGCAACGTTATTTTTGTTTACCTTTATTATGAACATCATTTCGCAGTCTATTATGCGCCGTTTTAGGAGGATGACATAATATGCGAATGTTGAATCATAAAAAAATACAAAAAAACATGGCATCACGCTTTTTAAAAGATCGAATTTACAAATTGTTATTTTATATAGCAATTTTATTTTCAATCGTAATTTTGTTTTTGTTACTGTTTCAAATTGTTGAAAAAGGTATAAGTTATCTTTCAATAGATTTCTTTACAAATTTCGCTTCACGTAATCCGAAAGAAGCTGGTATTGCTGCAGCTTTGTCAGGGACAATATTATTTATGAGTATTGTTATACCTGTTTCTTTTATATTTGGAGTTGGAACAGCACTTTATTTAGAGCAATATGCGAAGGAATCTCTATTTAAAAAAATAATAGAGATTAATAATCAAACGTTAGCAGGAGTACCATCCGTTGTATTTGGATTGCTTGGTTTAACTATTTTTGTATATGCTCTTCATTTAGGAGAGAGTATAGTTGCAGCAGCGCTGACGATGAGTTTACTCGTTTTACCAACAGTTGTTGTGGCGAGTCAAGAAGCAATTCGATCAGTACCAAGTGTATTATTAGAGGGTTCTTACGGATTAGGTGCTACGAAGTGGCAAACGATGTATCAAATTGTATTGCCATATGCTTTCCCAGGGATTATAACGGGCTGTACGTTAGCGATATCAAGAGCAATTGGAGAAGCTGCACCACTATTAGTTATTGGGGCACTTGCGTTTGCAAATTATGTTCCATTTAGTATGTTTGATAGATTTACAGTTCTACCAATTCAAATTTTTAATTGGATGAGTAGGCCACAAGAAGAATTTCAGTATGTAGCAGCAGCTGGGATGATTGTTTTGTTAGGTTTGTTGCTATTTATTAATATATTTGTTTTATGGTTACGAAATCGAAAATAAGTTGGAAGTGGATGAAAGGGGAATTCAAATGGTAGCAACAGTAGTAAATGTACAGGTGAAAAACGAAGAGAAAATCGAGACTGCGCCAAAGAAGGTAGTATTTGATACGAAAAACTTAAATTTATGGTATGGGGAAGACCATGCTTTAAAAGATATTAATTTAAGTATTCATGAGAATGAAGTTACAGCCATTATCGGTCCAAGTGGCTGTGGTAAATCAACTTACTTAAAAACATTAAATCGCATGGTAGAATTAGTACCGATTGTTCGAACTACAGGTGTAATTGAATATAGAGAACGCAATATATTTGATAAATCATATCCAGTTGAAGAATTAAGAACGCATGTAGGAATGGTGTTCCAAAAGCCAAATCCATTTCCAAAATCTATTTATGAGAATGTAGCATACGGTCCAAAAATCCATGGTATTCGTGACAAAAAGACATTAGATGAAATTGTTGAAAAAAGTTTACGTGGAGCAGCGATTTGGGATGAGTTAAAAGATCGTTTGCACGATAATGCATACGGTTTATCTGGTGGACAGCAACAGCGTCTATGCATCGCACGCTGCTTAGCTATTGAGCCAGACGTTATTTTAATGGATGAGCCAACATCGGCATTAGACCCAATTTCAACATTAAAAGTAGAAGAATTAATTCAAGAGCTAAAGAAAGATTTTAGTATTGTTATCGTAACGCATAATATGCAACAAGCAGCGCGTATTTCAGACAAAACAGCTTTCTTCTTAAGCGGGGAAGTTGTGGAGTATACAGATACAAACAAATTATTTACGACTCCTTCAGATAAGCGTACAGAAGATTATATTACAGGTCGCTTTGGTTGATATCGTTTCAAAGCTAAGAGCAAATGCCCTCTTAACAGAGGGCATTTCTTATTTTATCTTACTGTTAATAGAGAACTAATACTTCTCCTTATCTTAAGGTTTATTACAAGCGCAAGAGGCTATGTAGGAGATTTACCCCGCTATTTGCGGGCAGTAAGACCCCCACCTTAAAATTTAGCGAAAGCAAAGAAGTTAGGGAGGGGATCTTGCTGCCTATCAAATCCCGATTGATGAGGGTTGATTAAAGTTTCACTTTTATATAATGGCACATAATATTGAGGGGGAAGAAAAATGGTAAGAGAACAGTTTCAAGGTGATTTAAAAGCGTTACAGCAAAAGGTGATCGAGCTTGGAGAATTAGCAAATGCGGCTTTATTGATTGCTATGGAAGGTCTGCATACAAGGGATGTAGAGAAAGCGTTAGAGGTCATTGATGGTGATTACCGCATGGATAATTTAGAAGAGGAAATAAACGATCTTGCGCTTATGCTCATTACGAAGCAGCAACCTGTAGCAAGTGACTTAAGAAGGATTTTTATTTCAATTAAAACAGCGACAGATTTAGAGCGTATTGCAGATCATGCTGTTAATATTGCAAAGGCTACAATTCGTCTTGGGGAAAAAGAAGTGGCTGTTAGTTTGCACAACCTGGATGAAATGTTTGCGGTTGCAAATGAGATGTTGCATTTAGCGTTAGAAGCATATGAACAAGAAAATTTAACTTTTGCGAAACAAATTGCTGAAATGGATGATTCCGTTGATGAAATATATGGAAAAGCAATTCGTGAGTTTATATCTTCGGTTCCAGAACAACCAGAAGCAATTACGCAAATTACACAATTATCATTTGTCGCGAGATATATTGAGCGTGTAGCAGATCATATTACAAATATTGCTGAAAATGTCTTTTATTTAGTAAAAGGAAAGCATTATTTATTGAATGAGTAGGAATTAAAGTAGGTGATGGGAAATCACCTACTTTTTTTAGTCAAAACATGACAAAAAAAGCTCGTTGTTTCCTTTAGTTTATGATGATAAGATGTATCATAATGTAATGGGAAAATTAGTATATATGTTGGTCGTTAATAAGTATTATTTAACAATTAATAGTAAGCGCTTTCTTGTTGTTTGAAATGTACGTTTTTATAGGTGAGAAATTTAATTATATGGTCTTCTAAATGAGGATTTGTTTAACTAATCAAGTTTATGCTGCTAGTTCATGTGGGATAGGGAATATACATATGGTATATGAAGTTACTGAACATTATATAAGTGGAGGCTGAAGTATATGAAGGGGGTTATTTTAGCTGGAGGAAAAGGAAGACGCCTTAGACCATTAACATGTAATACTCCAAAGCCGATGTTACCATTATTAGAAAAACCAGTTTTAGAATATAATATTGAGTTATTACGCCAGCATGGTATTCGTGAAATTGCAATTACTGTTCAATATATGAGTACGACCATTAAGCAATATTTTGGTGACGGTAGTAAATGGGGAGTTAACTTGTATTATTTTGAAGACTCTCCTCCGCTTGGCACAGCAGGGAGTATTAAACAAGCAGAACAATTTTTAGATGAAACATTTGTTGTGATAAGCGGGGATGCATTAACTGACTTTCAATTATCAGAAGGAATTAGGTTTCATGAACAAAAGAAAAGAATGGTAACAATGTTTGTGAAAGAAGTAGAAAATCCGCTCTCATTTGGATTGGTTGTAATAAATAAAGACCAGGAGGTTACACGATATATAGAAAAGCCGGGCTGGAATGAGGTAGTATCTAATGTTGTGAATACAGGCATATATATTATGGAGCCAGAAATCTTTTCTTACATACCGCCTAGACAATTTTGTGATTTCAGTCATGATGTGTTTCCGTTATTGGCAAACAAAAATGTATTATTCGCATATTTGTCAGAAGGTTATTGGTTAGATATCGGCACATTTAATCAATATCGACAAGCACAATTTGATTTGTTAACGAAAAAGTTACAAGTACCTATTCCTTATACGGAAGTATTACCGATGGTATGGATGGGAGAAGGGGTGACGATTGGTAAAGGGACGAAAATTCATGGCCCCTCTTTTATTGGAGAAGGAGTAAAGATTGGTACAGGAGCTGTAATTGAGCCATATTCTATTATTGGGAAAAATAGTATCGTTTCAAGTTATTCTCATCTTCAAAAAAGTATTGTTTTTGCGAATGCCCACATTGGGAAGTATTGTGAACTATTAGAAACGACAATAGGAGAGCGTACAATAGTTGAAGATGATGTTACACTGTTTCAAAAAAGCGTTGTAGCGGATCACTGTCATATCGGGAGAAGTACGGTAATTAAGCAAAAAGGAAAAGTATGGCCTTATAAGGCGATTGATAGTCATTCGATAGTAGGAGCGGCTGGTATTCAAGAGAGTGAAATGAGTGCAGGGTGGTTACAAAAAAGCCGCATTGTAGGAAGAGGGAATGTTGAAATTACTCCCCAGTTTATCGTGAAGATTGCGATGGCGTATGGTTCTCTTTTTAAAAAAGGAGAAAGTATATTAATTGGAAGTCAAGAAAATATAGAAACAACCTCTTATAAAAATTTATTTTTACATGCTATTCATGGTATAGGGATTCATACGATGGAATGTAAAGAAATGAACGAGTCACTTTTTCAATATAGTGTTCATCATTTGCAATGTGCAGGTGGTGTTTTCATTCAAGTGGAGAATGAGAATGAGATTGTTATAAAGTTATACGGTCAAGCTGGCATGCCGTTAACGTATAAGCAGCAAAAAGAGATAGAACAAGTATATATGTCCGAATTGTTTTATTACGTGATGGAGAAAGAAATGGGGCGTAATAAGCTGGTTCATGTTTCTATGAATGAGTATATAGAAGTTATATTGGAGCATATTGATATCGAGAAAATACAGATGCAGAAGTTTCATCTTCTTATTAATAAGAGAAATGATACGTTGCAACATTTACTTATGCTCTTTCTGCAAAGACTTGGTTGTACAGTTACATGGATTTATGCAAGCGAACAAAAAGATCATGTGAAAGCTTTGATGAAATCAAGTAAAGCGAATATGGCTCTTATATTTTCTGAGCAAGGAAATCATTTCGAGTTATACGATAAACATAGTAATATTTACCAAGGTACAGATTTGGAAGAGGTAGATATTCCAGATTTCTTACTCGAATCGACAGGAAATATTTACCCAATGTCTTTGAAGTTAGGGGAATGTTATCTTCTATTTTATACGCAGGATGAAAGAAAGGCGTTTCAAGTAAGGTGGAAGCGAGATATTTTATATCGGATTGGAAAATTATTTGAGCTAATAGCATTGCAAGGAAAAACGTTTCTCAGCATAGTGGAGCAATCACCTCCGCTCTATTTACTTTATGATGAAGTGGTATGTTCATGGAATGAAAAAGGGGAAATTATGAGGAAATTATTGGATGATATAGAAAGGAAGGGAGAAGGTATATTTGAAGGAGTACAGTTCAAATATACTGAAAAAGAGTGGTCTTATATCGTTTCTGACACAAAACAACCAAAATTTTTGGTGTATTCACATGCTAGAAACCCAGTAATAGCAAGGGAAAACATGAAAAATCTTATAGAAAAAATTAGACAATATCAAAAGGTGTAGAATTTTTATTTTAAAAGTGGTATTATAGTATAGTCTGATTTAAGTTATTAGTACTGGAGGGAAATAAGAATGCGTGTGAATATTACTCTAGCATGTACAGAATGCGGAGATCGTAACTATATCTCAAAGAAAAATAAACGTAACAACGCTGAGCGTATCGAGCTTAAAAAGTATTGCAAGCGTGACAAGAAGTCTACGTTACACCGTGAAACAAAGTAAGCAGTAGGAATATTTTCCTACTGTTTCTTTTTTTTATTCGATTCCTATGTTAAAAGTGATACACTATCAGCATAGAGTAAAGTGTCACTGTAAGGGGGAGAGTGTGTGAAAGCAGAGAAAGTACGTTTGCGTAAACAAATAATAGAACACATGAATTCTTTATCAGAAGAACAGTATACAACTTTATCAGAACAGATTGCATTTTCGTTGTATGCGGAAAAAGAGTGGGTTGAAGCTAAAACAATTGGAATTACTCTTTCAATGGAAAATGAAGTGAATACATATCCTATTATCGAAAAAGCTTGGGAAGAAGGAAAGAAAGTTGTAGTTCCTAAGTGTAATAAAGGAACAAGAACGATGTCTTTCCGGCAAATTAATAATTTTGATCAATTAGAAACGGTGTATATGAATTTACGTGAACCGATTCCCGGGCTTACGGAAGAAGTGAATATGGATGAAATTGATCTTCAAATTGTCCCAGGCGTAGCTTATACAGAACGAGGAGAGCGAATTGGGTACGGCGGTGGCTATTATGATCGTTATCTCGTGCATTATAAAGGGAAAACGCTATCATTAGCGTATGATTTTCAAATGGTAAAACACATTCCGGTAGAGCCATTTGATAAAAATATAGAAAAAATTATTACAGAAAAAGGAACAATGCTTACAAATAAGCTTGTATAGACAAATAAAAATTGACGAGACTTTTTCTTCTTGATTATAATAAAATATGTGAACGTTTTCTTATTATAATTTTTTATAGTAAGTGAGCATAGAGGGTGATGAAATGGTATCTATTTATGATATTCAGCAATTGCTAAAGAAATTTGGTACGATTATTTATACGGGAGATCGAATTGCTGATTTACAATTAATGCAAGATGAATTGCGTGAATTAAATCAATCACAGCTAATCGATCCACAAGACTATCAAACAGCTTTATTTTTATTGAAGCAAGAAATTCAAAAAGAGCTAAATAAGAATTAGATAAAGGTAGGTAAGCAACATGGAAGAGAAATGGTTAGTTGGTGTTGACCTTGGTGGTACAACGATTAAATTAGCATTTATTAATGTATACGGTGAAATTTTACATAAGTGGGAAATCCCTACGAATACAGGTGAGCAAGGAAAACATATTACACTTGATGTTGCGAAAGCAATTGATAAAAAGCTAGAAGAATTAGGCGAATTGAAGAGCAAGTTAATTGGTATTGGTATGGGAGCTCCTGGTCCTGTACATGTGGCGTCTGGAATGATTTATGAAGCGGTTAATTTAGGATGGAAAAACTATCCGCTAAAAGATTTATTAGAAGTAGAAACAGGATTACCTGTTGTTATTGATAATGATGCAAACTTAGCAGCGCTTGGTGAAATGTGGAAAGGTGCTGGTGAAGGTGCAAAAGATTTAATCTGTATGACACTTGGTACGGGCGTTGGTGGTGGTGTAATCGCCAATGGTGAGATTGTACACGGCGTGAGTGGTGCTGCTGGTGAGATTGGACATATTACAGTCGTTACAGAAAATGCTTTCCCATGTAATTGCGGAAAGTCTGGTTGCTTAGAAACAGTAGCATCTGCGACAGGTATTGTACGTGTTGCTATGCAAAAAATACAAGAGACTAATAAAGAGAGCATGTTGCGTTCTATGTTAGCTGAAGAAGGACGTATTACATCAAAAGATGTCTTTGAAGCACTTGGACAAGGTGATGAATTAGCAGGTGAAGTAGTAGAAAAAGTAGCCTCTTATTTAGGATTAGCTGTAGCGAACCTTTCTAGTACATTGAACCCAGAGAAAATTGTTATTGGTGGAGGCGTGTCTAAAGCTGGAGATGCGCTATTAGAACCAATTCAACGCTATTTCGAGCAATATGCTTTCTCACGTGCTGTAAAGAGCACGAAGTTAGCTATTGCAACACTTGGTAATGATGCAGGTGTTATCGGAGGAGCTTGGCTTGTAAAAAAGCACAAATACGAAGCGAAGATGATATAAGTTGTGAAATATGAAAAGAGGAAGGGGGAGCCCTTCCTCTTTTTGTGTGAAATCTCGATGAAGAATAAAGTGTAAACGAATTAAGCTGCTGGTGGATACCCGTTATATAGAACAGTCATGATTGTAAACCATCCGAAAACGAGTACAGTTGCAATTGCAAAGCCGCTCGCGAAAAAGTTTTTTTCACGAAGTGTTCTAAGCGTAGCAAATACAGCTAACAGAGTGACAAGTGTAAAAATAATAACAAGGCCCATACAATATCCTCCTCTGTCTACCCATTTCTTATTATGAGTTTTTGGAATATTTACTCTTTTATATTGTACATGTTTTAAAAATGATTGTCGAGATAGCATCCTTTCTTTTCCTCAGAGAAAGAAATGTTGTATCATTAAAAGTAAGTTTAATAACTGGAGGAGATTTTCATATGAAATGGATACAAATGCCGTTAGGCCCATTACAAACAAATGCTTATATTTTAATGAACGATCAAAAAGAGTGCATTATCTTTGACCCTGGTCATGAAGGTGAAAAGCTCGTTACATATGTACAAGAAGAACAATTAAAACCATTGGCTGTTTTATTAACACATGCTCACTTTGATCATATCGGTGCTGTTGATGCGGTAAGAGACGCTTTTCATATTCCTGTGTACGTACATAAAGAAGAAGCAGATTGGTTAGGAGATGCAACTGTAAACGGCTCTCAAATTTTTATGATGAACCGCAGTATTACAGCAAAACCAGCGGATCATATTATTGATGCAGAAGGTACATTAACAATTGGATCATTTAATTTTGAAATTTTTGAGACACCAGGACATTCTCCAGGAAGTATTTCTTATTATAGTAAAGAGGCGAATGCTGTATTCTCAGGAGATGTATTGTTCCAAATGAGCATTGGAAGAACAGATTTACCTGGTGGAAGTTTCGCTGAATTAATTGGAAGTATTGAAGAGAAATTATTTGTATTACCAGATGAAACAGCGGTTTTATGTGGACATGGTCCAGAAACAAGCATTGGCTTTGAAAAAGAAAATAATCCGTTTTTACAATAAGGAGTCATTATGGGAATGGAGCTCATTTTAAGAGAATGGATGGGGAAAGAAAAGGATTATTCAATTTCATATAGTACGTATATGAACCTTGTATTGTATACAGAAGGTCATGGATATTATATGAAAGAACGTGAAAAGATTGGAAGACAAGGGGATTTTTTTACAAGTAGCAACGTATCCTCTGTGTTTGCAAAAACTTTTGCTAAACTTTTTATTCGTCTTGTTGAAAATGGTGAAGTTGCTCCGAATATTTGTGAAATTGGCGGAGGAACAGGGAAGTTTGCCTATGATGTTTTACAAGAATGGAAGCAAGTATCTCCAAAAACCTTTATTGATTTAAACTATTCAATGATTGAAGTGAGCCCCTTTCATAGAAAATTACAGCAGGAGCACCTTGGCTCATTTTCTAATGTATCGTACTATACCTCCTATAGTGAAATGGGAGATTCTTTCGAGGGAATTCTTTTTTCGAATGAGTTGTTTGATGCATTTCCTGTTGAAATAATTGAGAAAAGAAATGGTATGTTGTATGAAGTACGTATTACATATACAGAGGAAGGAAACCTTTCAGAAGTATGTAGGCCGTTAGATAAAAGAATTGGTCGCTATTTATTAAAATATAATATTCATATTGCTGAAGGGCAACGTTTTGAAGTACCAATTGTGATGGAGGAGTATATAAAAGAAATTGCGAAATGGTTTCAAAAAGGTATATGTATTACAGTTGATTACGGATACACAAAAGAAGAATGGATGCATCCAGCACACCGTGAAGGAAGTTTGCGAGGGTATTATCAGCATAAGCTAATACGTAACCCACTAGCGCATCCAGGTGAAATGGATCTTACTACTCATATTCATTGGGACGAGCTAAAGGAGATGTTTAGTATGCAAGGAATGAGTGCAGTATGGCATAAGAAACAATCTGAGTTCTTGTTAGCTGCAGGGATATTAGAACAGCTTACGAGCCATCAAGATATGAATCCTTTTTCTGAAACGCAAAAACAAAATCGAGCCGTTCGTTCTATGATTTTGAATGGAGGAGTAGGGAGTGCATTTGATGTTGTTATACATACAAAAGATATGCAACATTTACATTTGGATCGGTATGTAACAATATAAAAAACAAGACACAGTATATACTGTGTCTTGTTTTTTAATACGACTTATGTAGTATTATATATTTCCTCTCATGATATATATTTATATTAAAGATATGAGATGAAAAATATAGAATACGTTCTTTTTCTTCGATTATTAGTCCCTAACCTAATAATACGCGAACGAGTTGAATGATTGTTTCATTCTCTACTTTGTAATAAATTTCCAATCCTTTTCTTTCACTAGAAACGATTTTAGCGCTTTTTAATTTTGCTAAATGCTGTGAAATTGTAGATTGTGGCATGTTTAAGCCAGTATACATTGTAGAAACGTTGCTTGGACCGCGCTCGATTAATCCTTTTACGATACATAAACGAACAGGATGAGCTAGCACTTTTAATAATTCTGCATTACTTTCATATAGTTCTAATTCTTTTTGAAAGGTTTCTAACATGTTCTTTTCCACCTCCGTGTGAGCTATTATACCATACTATACATACCAAAAATTTAAAGAAAAGAAAATAGTTGTTGCAGAAAAAAAGTCCTAAAGTAAAGAAATTGTAAGAAAAGAGACCCTGATGTAAATAAAATAGGTAAATTAGCATGTTTTTGTAAAATGACATTTTTGGGTGAAAATTTCGATGCGTTTTAAAAATTGAAAGATATAGATATATTTGTAACACAATTTTATCATGATTTTCTTATTCTTTCAAATGAATATACGAAATTTTTAAAATAATATGACAAAGGAATTATAATGATATATATAGAATATAAAACAGGTTAAAAGAAAAGAAGCTGAATGTAATTCGCTTCTTTATGGTGATAATGAAATATTTGCTTACAGCTGATAAATCTTAGGATGATCAAGTCATTAGTCATTTATTCTAAAATTCATCTTTTAGCAACGTTAAAAACCTGTGATTCCATATGTTCTCATAAAAATCAATTGTCTCTTTTGCGGACATAAAAGGATTATTCAACGTAGAGGTTGTTTTCTGTACCATAAAGTTTTCGTATCCTAGTCCGTGGGCAAACTTAATCGTAGCATCCATACAGTACTCTGTTTGGGCGCCACAAAATTCAATGCAATTTACAGATAATTGATCTAAAATTTCTTTTAAGTTTGTTTTATAAAATGAATTTGCATGTGTTTTTCTTACAAAAAAATCTTGTTCTTGAACATCTAAATCGGTATGAATAGCCCAAAGTTCTTTCTCGGGTACTAAATCATCATCACAATGTTGAACAAAAAGGATTGGTTTATTTAATTTTCTGTATGAATAAATTCTTTTATTTACTTTTGTTAGTAAGTTCTGTAAATCAAATAAATGCTCCTCGCTATAACATACGCCATTTTGTAAATCGATAACGATTAAAATATCTGAACAAATATCCATTATTTTCACCCCTTTTTATTTCTTAATATATCAATTAATCCATTATTTAGAAATAGATGATATACTTTTATTTTTTTATGGACTATAAGAAAAGAAGAAATTCAAATGAATATAACTAAAACGCAGAAAAAGAAGATATGAAAACCTAATCTCATATCTTCTTTTTCTCTATGCATTTACAGGTTCTTCTACATAAGAAAGGGCATTTTCAAAATCGGATATTAAATCGTTAACATTTTCAAGACCGACTGATAACCGAAGTAATGAATTAGAGATTCCTCTTTCATCACGAGCTTCTTGCGACAGTGCTGCATGTGACATTTTTGCTGGATAAGAAAGAATTGACTCTACAGCTCCTAAACTAACTGCAAAAACAGGTAATTTTACTTTTGATAAAAATTGGCGGAGTGCATCTTCTGACTGCAAAGTAAACGATAAGACCGCTCCAGCTGATGTTGCTTGAGATTGTTGAATATCAAATCCGAGATGTGTTTGTAATCCCGGATAATAGACATTTTGTACTTTAGCGTGCTCTTGTAAATAATGTGCGATTTTATTGGCATTTTTAACTGAATGCTCGAGGCGTACGTGCAATGTTTTTAGACCGCGAAGTACGAGAGAACAATCTTGAGGTCCTAAAATAGCACCGAATGCATTTTGTAAAAATCCAAGCTTTTGAGCGAGTTCTGCATCTTTTACTACTGCTAATCCGGCAGTAACATCACTATGACCAGCAATAAATTTTGTAGCACTATGAAGAACGACATCAGCTCCAAGTTCAAGTGGTTTTTGGAATAGTGGTGTCAAAAATGTATTATCAACAAAAGTAAGAGCGCCAATAGATTTTGCGAGTTTAGAAACCTCGCGAATATCTGTCACTTTTAAAAGTGGGTTAGAAGGTGTTTCTACATAAAAGAGCCTTGTATTTGGTTTCATGTTTTGTTTTATTTCTTCTAAATTGGTCATATCAACAAATGTATGTGAAACACCGTAACGGGAGAGTACCTCAGTTATCACTCGGTAAGTGCCTCCGTACACATCTTCTGAAATGAGTACGTGATCACCTTGTGAAAGAAGGAGGAATGCAGTGGAAATCGCTGCAATGCCTGATGCAAAGGCGAATCCTTTTGTTCCGCCTTCTAATAAAGCAATGATATCTTCAAGAGCTTCACGAGTTGGATTTCCTGACCGGCTATAGTCATATTTTCCGAACGTATCTACATCAAACTGGTGAAAAGTTGATGTGTTATAAATAGGAACGTTCACAGCTCCTGTTTGCGAGTCATGTTTATATTGGTTGTGTAGTAAGAGTGTATCTATAGAATAGCTCATATTCTTACACCTTCTTTTACGAGTTTAATGGCTTGCTTTAAGTCTTGAATTAAATCGTTACTATTTTCAATGCCAACTGAGAATCGAAGAAGACGATTGCATACGCCGTTTGCTGTTCTAATTTCTTCAGGAATATCAGCATGTGTTTGCGTTGCTGGATAAGTCATTAAACTTTCTACACCACCAAGACTTTCGGCAAATGTAATTAAGGATAAAGATTGTAAGAATGGATTAATCCAAGCTTCATCTTTAAGGCGGAATGAAATCATGCCGCCTCTTCCTGGATAAAATACATCTGTCACCCCGTCTTCATCATTTAAATACGCAACAACTGCTTTCGCATTTTCTTCATGTTGTCTCATGCGAAGCGCTAACGTTTTCATACCGCGAATTAATAACCATGAGTCAAATGGGCTTAAAACTGCACCTGATGCATTATGATAATGAGCGATTTCCTCGCAAAGTTCCTTTCCTTTTGCAACGACAAGCCCGCTTAGTACATCGTTATGTCCCCCTAAATATTTCGTTGCGCTATGAAGTACAATGTCAGCACCTTCTGTTAATGGTTGCTGTATATAAGGTGTGTAGAATGTGTTGTCTACAATAAGAAGTAGTCCGTGCCTTTTCGCTACAGTTGCGACAGCAGCAATATCAGTAACTTGCATTAATGGATTAGTTGGAGTTTCTATGAAAATAGCCTTCGTTTCAGTTGTGATAGCTTGCTCAATTTGTTTAATAGACTGTGTATTTACGTATCTACATCGAACATTCCACTTTTTTTCATGCTCAGAAAATAATCGATACGTTCCCCCGTATAAATCTTCAGATACAATAAGTTCGTCTCCAGAGCGGAATAGAGAAAGGACGAGGAGAACAGCCGCCATCCCTGAACTACAGGCATAACCTTGTTCGCCATATTCTAAGTCTGCGATCGCCTGTTCTAAAAGACCGCGAGTTGGATTGCCAGTTCGTGAATAGTCAAAGCCAGTAGATTTACCAATTCCTTCGTGGCGATAAGCGGTTGAGAAATAAACTGGTGGATTAACCGTTCCAGTTGTAGTTTCACTACGATTTCCGATTTGTGCTAGTTTTGTTTCGATTGTTGACATGTGAAAATTCCTCCTTTTTAAATTGAAACATTAAGTGAATATAAAATAAAAAAAGCCTTCTAAGAAGAAGGCTTTCGGTTTGAATAGAGTCTTCTTCTCATCTGTCAAATCTTTCACAATTTGCTGGAATTAGCACCTTATTAACAAAATGTTAATGGTTGCTGAGGCGTCACAGGGCCAGTCCCTCTACCTCTCTAGATAAGAATGTTCGTATGAAATTTTTATTATGTTTTTAACTTTACAATAAAAGATAATTGAATTGCAACTTTATTTTAAATAATTTTTATTTTTCCGCAAGTGTCATTGACTTTTAATTTTGTGCATGCTAAATTTATTAAAAAATTAACAAACATTGTTAAAAGGGGAACGCATTTCCTTTTAGCTACATAAATAAAATAATAAAGACAACTCTTATTGAGAGCGGTGGAGGGAAAGGCCCTGTGAAACCCGGCAACCTTCAAACGAAATGTTTGAAACGGTGCTAATACCTGCAAAACGAATGTTTTGCATAATAAGAGGAGGAACAATTATGTCCCCCTCTTCAAAGTGAAGAGGGGGTTTTTATATTGATAGAAATGAGGGAGATTCGTGAAATTACTAGATTTATTATCAAAAGGAATTGTAATAGGTGATGGTGCGGTTGGAACGTTATTGCATTCACATGGTTTGCAAAGTAGCTTTGAAGAATTGAACGTATCTGATCCAGATCTAATTATATCCATTCATAAACAATATGTAGCTGCTGGAGCAGATGTAATTCAAACGAATACGTATGGAGCAAATGAGGCGAAATTACGTATGTATGGTTTAGAAAATCAAGTTACAAAAATTAATAGAGCGGCAGTGAAATTGGCGAAAGCATCTGTGACAGATAAAAATGCAATTTTAGGAACAATTGGTGGTATGAAACATATCGGAGCTGTTACAACGACTGATATGGAAAGGGAGTTTATGTTACTTGAACAGGCGGGGGCTTTACTAGAAGAACAGGTTGATGGATTACTATTAGAAACTTTTTATGATGAATTTGAATTACTTCATGCTGTTAAAGTGTTGCGTAAGCAAACGAATATTCCGATTGTTGCGCAATTAGCGTTACATGAAGCAGGTACGACTCAAAATGGAAATGATGTCAATGAAATATTAAAGCAGTTTATAGATTACGGTGCAAATGTTGTTGGATTGAATTGTCAACTGGGGCCGCTTCATATGACGGAAGCTTTCAAAATGATATCGATTCCGCAAAATGGCTATTTATCAGCATACCCAAATGCAGGTCTCCCGAATTATGTAGAGGGACGTTACGTATATGAGGGAAGTCCAGCTTATTTTGAAGCAATGACACCGAAATTTATTGAGCAAGGTATTCGGTTATTGGGTGGCTGTTGTGGTACGACTCCAGAACATATTCAAAGTATGAAGCGCGCTGTTGCGAATATTACCCCTGTAATCGAAAAAGAAACGATTCAAAGGCCAAAAGTCGTTCATACGCATGAGAAACGTTCGAAGGCTCACGTCACTCTAGCAGAGAAAGCAAAAAAACAAACGACAGTTGTAGTGGAATTAGATCCACCGAAAACGTTAGATACACAGCGTTTTTTTGAAGGAGCAAGAGCGTTAAAAAGAGCGGGAGCAGATGCTATTACTCTAGCAGATAATTCATTAGCATCGCCTCGTGTCTCTAATATGGCGATGGGTGCGTTATTAACGAAGCATGATATCCCAGTATTGACGCATTTAACGTGTAGAGATCATAACGTCATTGGACTACAATCTCATTTGTTAGGTTTATCGGCGTTAGGGATGGAAGAAGTGTTAGCTTTAACTGGTGATCCAGCGCGCGTTGGTGATTTTCCCGGTGCCACTTCTGTATATGATTTATCCTCTATTGAGCTTATTAAAATGATTAAAGAAATGAACGATGGACGTTCAATTTTAGGGAAATCAATTGGACCGGCGACAAGGTTTTCTGTAGGCGGCGCATTTAATCCTCACGTGAGGCACTTAAAAGCAGCGGTTAAGCGAATGGAACGAAAAATAGATGCTGGAGCGGAGTATTTTTTAACTCAGCCAATTTACGATATCAAGTTAATTGAAGAAGTGTATGAAGCGACAAAGCATTTGGAACAACCTATTTTTATTGGAATTATGCCGTTAGTAAGTAAGCGGAATGCAGATTTTCTTCATTTTGAGGTGCCGGGTATTACTCTTCCTGAAGAAATAAGAGAGAGAATGGATGGACATGAAACGAAAGAGGCAGCAATTGAGGAAGGGATTCGCATTTCACAAGAATTGGTCGACGCAGCGATGAAATATTTTAATGGTATTTATCTTATTACACCATTTTTAAAGTATGAAATTACAGAACATCTTGTTAAATATGTAAGAGAAAAGCAAGAAGTGAAAGAAGGTATTAATTGATGAAGTGTATAGAAGAAAAATTGAAAAATAGCATTTTAATATTAGATGGTGCAATGGGGACAATGATTCAGCAAGAGGATTTAACTGCTGAAGATTTCGGAGGAGAAGAGTACGAGGGCTGTAATGAATATTTAGTGGAAACAAGACCAGACGTTATTTTAAAGATTCATAAAGCTTATATTGAAGCTGGAGCGGATATTATTGAAACAAATACATTTGGGGCAACGAATATTGTACTAAGTGATTATGAGCTGTCTCATTTAGATGAAGAACTAAATGAAAAGGCAGCACTTTTGGCGAAGCAAGCTGTTAAAGAAAGCGGGAATGAAGTATATGTTGCGGGAGCGATGGGACCAACAACGAAAGCAATTAGTGTTACTGGTGGTGTGACTTTTGAAGAATTGATTGAGGCTTATACAAGGCAGGCACGAGGATTATTAAAAGGAGAAGTTGATGTATTACTCGTTGAGACGAGTCAAGATATGCGTAACGTGAAAGCAGCTTATATTGGAATTCAAGCTGCTTTTGAAGAACTGAAAAAAACGGTTCCTATTATGATTTCAGGTACGATTGAGCCAATGGGAACGACTCTGGCTGGGCAAACAATTGAAGCTTTTTATTTATCAGTAGAACATATGAAACCATTATCTGTTGGGTTAAACTGTGCGACTGGTCCGGAGTTTATGAGGGACCATATTCGTTCACTATCTGATTTATCGGAGTGTTACATTTCTTGTTATCCAAATGCAGGTCTTCCTGATGAAGATGGACATTACCATGAATCTCCATCTTCTCTTGCTGAAAAGGTGAAGCGATTTGCTGAAGAAGGGTGGGTTAATATTATTGGTGGTTGTTGTGGCACGACACCAGAACATATAAAAGCAATGAAATCCGCGCTAGCATCTCTTAAGCCTCGTGACCATCATGAGAGAGAAGGACATGGAATTAGTGGATTAGAAGCACTGCAATATGATGAGTCTATGAGACCGTTATTTGTAGGTGAAAGAACGAATGTTATTGGGTCACGTAAATTTAAACGATTAGTAGCAGAAGGGAAATTTGAAGAGGCTGCTGAAGTGGCAAGAGCGCAAGTGAAGAAAAATGCTCATATTATTGATATTTGTATGGCAGATCCTGATCGCGATGAAATAGAAGATATGGAAAACTTCTTAGCAGAAGTTACGAAAGTTTTAAAAGTACCGATTATGATTGATTCAACAGATGAAAATGTGATGGAGCGAGCTCTTACTTATATTCAAGGAAAAGCTGTTATTAATTCAATTAATTTAGAAGATGGAGAAGAACGATTTAAAAAAGTGACACCGCTTCTTCAGAAGTATGGTGCTGCTATAGTTGTAGGAACAATTGATGAAGACGGTATGGCGGTTAGTGCGGAGCGAAAGATAGAAATTGCGAAAAGAAGCTATGAATTACTTACAAAGAAGTATGGGATACGCCCGTCAGATATTATTTTTGATGCACTTGTGTTTCCGGTAGGGACAGGTGATGAAGAATATATTGGTTCAGCAGCAGCAACTATAGAAGGAATTCGCCTTATTAAAGAAGCGTTACCAGAGTGTTTAACGATTTTAGGGGTAAGTAACATATCATTTGGTTTACCACCGGCTGGACGTGAGGTATTAAATTCAGTCTTTTTATATCATGCTACGAAAGCAGGGTTAGATTACGCGATTGTGAATACGGAAAAATTAGAACGCTATGCGTCGATTCCAGAGGAAGAAAAACGCCTTGCAGATGCACTACTGTTTGAAACGACGAAAGAGACGTTAGAAGAATTTACAAACTTTTACCGAGTTGCTAAAAAGAAAGATGTCGTTGTGCAAGAAACGTTAACGCTTGATGAAAGACTAGCAAATTATATTGTAGAAGGTACGAAACAAGGATTACAAGAGGATTTAAGTCTTGCACTTGAAGAAGGAAGAAAACCTCTTGATATTATTAACGGTCCGCTTATGACAGGGATGGATGAGGTAGGACGACTATTTAATAATAATGAACTTATTGTTGCTGAAGTATTGCAAAGTGCCGAAAGTATGAAAGCTGCTGTAAGCTATTTAGAGCCACATATGGAATCTAGTGATAGTGCGAAAAAAGGGAAAGTATTATTAGCAACTGTAAAAGGTGACGTGCATGATATTGGGAAAAATCTCGTTGAAATTATTTTAGCAAATAACGGATATGAGATTATTAATTTAGGAATTAATGTACGTTCGGATCGAATTGTTCAAGAAGTACAAGAAAAGAAACCGGATATTATAGGCCTTTCCGGTTTATTAGTAAAATCAGCGCAACAAATGGTAACGACTGCTGAAGATTTAAAAGCGGCAAATATTGATGTGCCCATTGTTGTAGGTGGTGCAGCGTTAACGAGAAAGTTTACAGATAATCGGATTTCACCATCATATAAAGGACTCGTTTGTTATGCGAGTGATGCGATGACGGGGCTCGATATTATTAATAAGCTTCAAAAAGAAGAAGAGCGTGAGAAGATGAAACAGGATAAAAAAGAACGTCATCTTCATATCGTAAAAAAAGAGGAGAAGAAAGTAGAAATTCCAGCAGTAATTGAGCCATTACCGAAGGCTGAAGTTATCGTGCCTGATTCAACAAAACGAATTGTATTACGCGATATTCCGGCCCTTCATCTCGCTCCATTTTTAAATAGACAAATGCTACTTGGGCATCACCTTGGATTAAAAGGAAATGTGAAGAAGCTTTTGAAAGAGGGAGATAAGAGAGCACATGAATTAAATGATTTAATAGATGAATTATTGCAGGAAGGACAATCTTGGTTAAAGCCGAAAGCAGTGTATCAATTTTTCCCAGCGCAAAGCGACGGACAAAACATTGTAATATATGATCCAGAAGATCATACGCGTGTTATAGAGCGTTTCACATTCCCTAGACAAGGAAAGGCTCCCTATCGTACTTTAGGTGATTATTTGCGCCCAATAGGAGATGAGATGGACTATGTTGCTTTCTTATCTGTTACGGTTGGGGAAGGAGTTCGGGACATTGCTGAAGAGTGGAAGGCGAAAGGTGATTACCTACGTAGTCATGCCATTCAATCGTTAGCGCTTGAATTAGCGGAAGGACTTGCTGAAAAAACACATATGCTCATTCGTGACCGCTGGGGCATTCCGGACTCACCTGAACTGACGATGGAAGAACGTTTCCGTACGAAATATAGAGGAATACGAGTGTCATTTGGTTATCCGGCGTGTCCAGAACTTGCAGATCAAGAAAAGCTATTTCGCTTAATTCATCCAGAGGAAATAGGTATTTCATTAACAGAAGGATTCATGATGGAGCCAGAAGCGTCCGTAACGGCTATGGTATTTTCTCACCCTGAGGCAAGATATTTTAGTGTATTATAGTCTAGAAGGGGGAGACGTATGAAGAAAATAGTCTTTACAGGTGGCGGTTCGGCAGGACATGTAACACCTAATTTAGCCATTATCCCATATTTACAGGAAGACAACTGGGATATCTCTTATATTGGTTCTCATCAAGGTATTGAGAAAACGATTATAGAAAAGGAAGGCATTCCCTACTATAGTATTTCGAGTGGAAAGCTACGTCGTTATTTTGATTTGAAAAATATAAAAGATCCTTTTCTTGTAATGAAGGGTGTTATGGATGCGTATGTAAGGATTCGAAGACTAAAACCAGATGTGATTTTTTCAAAAGGCGGTTTCGTATCTGTACCAGTCGTAATTGGAGGATGGCTAAATAGAGTACCAGTTTTATTACATGAATCTGATATGACACCAGGACTAGCAAATAAAATTGCGCTTCGTTTTGCTTCGAAAATATTTGTTACATTTGAAGAAGCAGCGAAACATTTACCGAAAGAAAAAGTAATATATACGGGATCTCCTGTACGTGAAGAAGTGCTGAAGGGAAATCGTGAAAAAGGTTTAGCGTTTTTAGGTTTTTCACGTAAAAAGCCAGTTATTACGATTATGGGAGGCAGCTTGGGCGCGAAAAAAATTAATGATACAGCTCGAGAAGCATTACCAGAACTTCTTAAAAAATATCAAATTGTTCACCTTTGCGGAAAAGGTAACCTTGACGAAAGTTTACAAAATAAAGAAGGATATAGACAATTTGAATATGTACATGGAGAACTGCCAGACATATTAGCGGTAACAGATTTTGTTATTTCACGCGCGGGCTCCAACGCAATTTTTGAATTTTTAACATTACAAAAGCCGATGGTTTTAATTCCATTATCGAAATTTGCAAGCCGTGGAGATCAAATATTAAATGCAGAGTCCTTTGAAAGGCAAGGGTATGCCTCCGTGTTATATGAAGAAGATGTAACTGTAAAATCTCTTATAAAGTATGTCGAAGAATTGAATCAAAATAATGAGAAGTATAAAACAGCACTAAAAAAATATAATGGAAAAGAAGCAATTAAAACAATCATTCAAAATATTTCAGAGGCATGATGAAACAATCATGCCTCTTTTAGTAGGGTGAAAGATTCCAAGAATTGATATTTTTATGTTACAATAAAGTGAAACTTTAATCAGTTGGGTTCATCCCACATCTAACTTCTTTACTGTTACTGAATTTTGAGGAGGGAGTCTTACTGCCCTCAAATAGCGGGATAACAAATGGGTTAATAGGGAAATTCCAATTAATGAGGCGTGAAAATACGAATGGATTAGGAGTGACTGTGTTGGAGCTAAGTCTCTATGAAAATACTGCACTTATTATATGCTTTGTGTTGTACGTTGGTAGTGTTATTGTTTATATTTCAAGGAAATTTTCGCAAGAAAGAGAGCTTGAAAAGTCAGAGATAACAGCTGAACTAGAAATGTTAGCTGATGAAAGTTATAAAAAACAAAAAATAAAAGAAGACCATGAAGCATCCCATCATTTAAACGCAAATAAGTTTTAAAGATGGGGATTTTTTTTGAAGTTGTTCTTTATTATAGCTATAACAAATAACGCTAAAAAGGAGTTTCCCCATACATAATGAAGGAGTGTATATAAATGAATTTTTATATCGCCTCAGGTTTCCAAAATAAACATCTTGTACATTCCGTAGCAAATGAACTGAAACATGCAGGATGGCACCATACATATGATTGGACCAAAAACGAAAGAGCAGCGAATGAAGAACAATTAAGAGAAATTGGTCAGGCAGAACGAAATGCTGTAAAAGAAGCGGATGTATTTTTACTTATATTAGATGGTGGAAACGGGAGCCATACAGAGTTTGGAATGGCGATTGCACTAGAGAAAACGATATATGTATATCATGCAGGAAACCCGCTCCAAACAACGTTCTATCACTTGCCAGAAATAAATATTTTTGAAGGAGATGTAGCTGAGTTTGCATCTTTTGTTATGAATCATGTGAAATAATAGTAACTACCTAAAAGGTTATAAAAGTGATCTTTTGGGTACAGTGATGATAAGAAACGTATATAAAGGAGTACATAATATGAAATTAGAAAATGGATGGGAAACGAGCTTTTTAGAAGTCGTACAAAATAGTGAATTTAAGAAAGAGGCACTTCTTAGTCAATTGCTTTGTCAGGATAGTGAAGAAGTAGAAGAGCTTGTGGATGATTACGGCTACGAAGAACTTGTTGAACGTGAACATGATGATGAGTTAGCTGAAATCTTAGGAGAAGAACTTTTTAGTGAGATGGAACGCCAAGTATTCTTATCTTCAAATCCAGAAGAAAAACTTATTTCATTCGTCAATGGATTAGGTTTTCATGTGCTAGATTGGATCGTTCTTCTTGAAACAGAATTTGGCATTGATAGTGCAATCTTTACATCAGATGCTGTGAAGTTGTTAGAAAAGCGTTTCAGACAGTTTCCATACATAGAGGACAAGACAATTTTTGATATGACATTTGGAGAATCGATGGATGTATTAGAATCTGTTACAGGATTACAACTAAAGGAAAAGATGAACGTATAATGAAAAAAGAACGTGATTGGATCACGTTCTTTTTTTACATAATAATAATTTTATCATCTAGTTTTGTCTGCCCGGTAAGAAGTGCGTTTAAATATTCCACTTTTCTTATACAAGCTTGTATATGTCTTTCAATCTCTTGTAACTCTGCTTGGTGATGCGTTTCAATTGGATGAATTTGTACGTTGAATTTTTCAAATTGACTACTATATGTTATTTCTGCATAGCCGCTCATAATATCGGTTTCGTTATGAAATAAAAATTGCTTCGTTTTGTCACAGAATGATACATCCTGAAAGCCATATACTTTTAATGCTTCAATTACTTTTTTAATCATTTTTGTATTCATTTTTTAACCCTCTTTACGAAGTTCTACTTATATATTATAACATAAAAAATTACATAGAAAGCGCTTCCAAGTGTATTTTATTATAAACTTTACGTTTCAATCACAAAAATGAAACAAAGAAAAAATAATTGTAAAGAAGGAAGGACTCTTTTATTGTTTCGTCATATATATAGAGAAATAGTGCAATGAAAGGAAATTTTCCGAGGTGGAGATCGTATTTCCAATTTGAGCGCAGTAAAAGAGGTGAGAATTTTGAACTTTGATATTGTAGGACAAAAAGCATATATAAAAGATGGACCGCATCGGAACCGAATTGGAATTGTAAAGAAAAACGAGACAAAATTAGCATCGCAGTTTGCTATTGTAATTGGAGAACAAATCATTGATGTAGAGCTAAAGGATATCGTGTTAGTTGGAGTAGACGTAGGACAATTTCATAAATGGTGCGAACAAAATGGTTATTTGTGAAAAGGACGGGCTGTGAGATAATGAAATATATTTGAGGAAAGAGGATATGTTATCATATTCTCTTTTTCTATGTTTCAGGAGGCGAAAATGAAATATAAAGAACAGGAGTTTACGTTGGAGTTAAAAGAGAACATTCAATGTATGGAGAAGGAAATAGAGCGAATATCACTTAAACTGCATAAAGAGTATGCGATTTATACATAGAAAAACACATGGAATTAGATATGGGATTTGCAAGAGAAAAAGAGAATCCCTTTGAGGTGGGTTATTATTCATCAGTTGCCATAGCTATATTAGATGAAGAAAAAGAGATGATTGAATTTCACTATATTCCAATTTGGAAATGCGAAAAAATCTTTTTAGGAATGTCAATTCAATCAAACATTTTTGGGAGTAAGAAAGTAGGGGAACTTGTTGATGAATCTTGTTATGAGATTGAGGAGGAGTTAAAAGAGCAACTAGAAGAATACTTGGAGTAAGAATTCTCAAGATAAAATCTATAAAGAGGGAACGGAATAAAAAAGACGCTAACATACAATTGTTAGCGTCTTTTTTTCATTATGAAGCAATTTCACCAGTTTTTGTATCATCTTGATTGTACGTATCTTGATCTAATTCACCAAGCCATTTACTTGAAATAAGACCTGCTGTCATAGAACCACTTACGTTAAGAGCTGTACGACCCATATCGATTAATGGCTCAACCGAGATAACTAGAGCAACAATACCGATTGGTAAGTTCATTGTAGATAGTACGATTAAAGCTGCGAATGTTGCACCGCCACCAACTCCGGCAACACCGAATGAGCTAATAGCAACAACAGCGATTAAAGTTAAAATAAATTGTGGTTGTAATGGATCAATTCCTACAGTTGGAGCGACCATCATTGCAAGCATTGCTGGATAAATACCTGCGCAACCGTTTTGTCCGATAGATACCCCAAATGAAGCTGCGAAGTTTGCAATTCCTTCGGAAATACCAAGCTTTTCTTTTTGAGCTTCAATATTTAATGGCATCGCACCAGCACTAGAGCGAGATGTGAATGCAAAAGTTAGTACAGGGAATACTTTTTTCAAATATTGAATTGGATTTAAACCAGACAATGCAATTAATAATAAGTGAATGATAAACATTACGATAAGTGCTACATAAGAGGCTAACACGAAGTTACCAAGCTTTAAAATAGCATTTATATCGCTACCAGCAACTGTTTTTGCCATAAGAGCTAATACGCCGTATGGAGTAAGGCGTAAAATTAATGTTACCATACGCATTACGATTGCATATACAGCATCAAGCATTTTCTTAAATAGTTCTGCTTGTTCTGGATATTTTCGTTTTACACCTATAAAGGCAATGCCGATAAAGGCTGCAAATATTACGACAGAAATTGTTGATGTTGGACGAGCGCCTGTTAAATCAAGAAACGGATTTGTAGGCAATAGCTCTAATAATTTATCTGGAATTGTTGTCTTTTCAATAGAAGTAAATCTTTCTTCAACTAGTTTCAGACGAGCAGATTCTGCATCACCTTGTTGCAAGCCTGCTGCAGATACATCAAATCCTGCACTTGCAGCGATACCGACAGCTGCAGCGATTCCTGTAGTAAGAATTAAAATTCCGATAATAAGACCACTGATTTTACCAAGGTTTTTCGTTAACTGTAATTTTGTAAAGGCTGAAATAATAGATACTAAAATAAGTGGCATAACGATCATTTGAAGTAATTTCACATAACCGTTACCGATTAAGCCAAACCAAGTATTTGATTCAATAATTATTTTAGAAGTTGGTTCATAAATAAATTGTAATATAAGACCGAATATAATTCCGACTCCTAAAGCAGTAAATACACGTTTATTAAAAGATACATGCTTACGTTGCATATAATATAATACGCCAACTAAAATGAGCATGACTGCAACGTTAATTCCGACAAGCAGTGTATTCATGTTGATTCCCCCTAATTCCAATCTGTTATATAGAATATAAGGCAATAAAACCTATAAGTCAACTAGGAAATTCCGGAATTAAAAAAAGATGGCAAAATGCCATCTTTTAATGTCCAGCCCCAGGGACAAGTAAAAACGTCGTGTAGTATGTAAATCCTATGAAGAAAACAGTTAAATATGCCCCAAATACGTATATATACATACGCTCTGTTAATTTTAAATAGCTTAAAAGTACGAAGAAACCTGTTTGTCCTAAAAATAGTAGTGCGGTCTGTTGCATATCCCCTACGTAAAACATAACCGAGAAAATTCCAGTCCAAAAGCCGAGAACGCGAAACATGCGCTCCATGCCATCTCCCTCCTTTTCTAAAAAAAGTAAACCTCACCTCATTATAGTTTATTTTTCTTACTATTGTAAATATTCATTCATATAAAAAGAAGCCAATTATTATTGGCTTCTTTTTATATGAGAAATTAAATTGTTAGTTTATAATTACAAGATTTACATCCATCTAATAGACTATCATTTCGAGTTAATTCCATGTTAGGGAATAGGATTTCAAAAATTCCTTTCATCATATCTCCGTGCATGTTACAAATTTCAGTTGGATGATGAACAGCAACTTCTTTAAATGGACAATTGTGTACATCATAGAAAATTTTTGTTCCATCTGCACTTAATTCAAATGCAGGTGATAAGCCAGCTGTTGAGAAAGCTTCTTTTGCAATTTGAACTTTTTGTTCCACTGTTAAAGCATCTTCACTCACATTTAAACGTTGCATATGTTGTTGCATTAATTCAGCTCCGAATTGTTTTCCTGTTTCGTATAGCGCTTTCTCACCAGCAGCGCCAAGGCTAAGTAAAGAATTAAATGCGATTCTTGCTAACAATTGATAATCACGGAATGGAAATTGTAATTGGATAACATCTTCAGATAAGACATACAATCTGCTCGGTCGTCCGCCTTTTCCAGTTTTCTTCGTTTCCGATTTTAGCATATGAACATCTTCTAATTTAGATAAATGTAAACGCGCTACGTTTGGATGAATATCGAATTCATCTGCAATTTCTTGTACCGTTACGTAACTATGTTTTTGCGAAATATATTTATAAATGTAATAACGAGTTGGGTCAGATAATACACCTGTAATTTTTAAAGCTTGTTCCATGAGGATCTCCACCTTTATCACTTTATCCAAGATAATAACATTATAATACAGATAAACATGAGTATAGGTAATTTCAGACAATAATTCGGAAATTGTTCATAATTTCACAAACATATTTTTCCTTTTTCCTCTATTGAAAATACAAAAGTCCAAATTTTTATTGCGAATGTTTTCATGCTATATACATAGTGAGGAGGGAAAAGTAATGAATGGGATTGAAATTTTTGCGAATACAATTTTAAAAGAAGCGTGTAGGGTACAAGCGTCAGATTTACATATTGTGCCCCGGCAGAAGGATGTAGCAGTGCAACTACGTATAGGAAAAGATTTAATGACGAGACAGTGTATTGAAAAGGAGTTTGGAGAAAAACTTGTCTCACATTTCAAATTTTTAGCATCTATGGACATAGGAGAGAAACGGAAGCCACAGAATGGTTCGTTGTATTTGCAAATTGATGGACAAGAAGTGTATTTACGCCTTTCAACACTTCCAACAGTATATCAAGAAAGTCTCGTTATTCGCCTTCATTTACAAGCATCTGTTCAGCCCTTATCACATCTTTCGTTATTTCCAAGTACGGCAGCAAAACTACTCTCGTTTTTACGCTATTCACAGGGGCTACTCGTATTTACTGGACCGACTGGATCTGGGAAGACGACGACAATGTATGCATTATTAGAAGTAATTAGAAAAAAGAAAACACGTCGCATCATTACACTTGAAGATCCGGTTGAAAAAAGAAGTGACGATGTATTACAAATTCAAATAAATGAAAAAGCGGGTCTCACATATGAAACAGGATTAAAGGCTATTTTACGTCATGATCCAGATATTATTTTAGTCGGTGAAATCCGGGATGAGGAAACAGCAAAAATAGCTATAAGGGCAAGTTTGACAGGACATTTAGTAATGACAACGCTGCATACGAATGATGCGAAAGGAGCAATCATTCGTTTCATGGATTATGGTATAACGAGGCAAGAGATTGAACAGTCTTTATTGGCTGTAGCTGCACAGCGACTTGTCGAATTGAAGTGTCCGTTTTGCAGAGGAAAGTGCTCAACTTTATGTAAATCAATGAGGCAAGTAAGGCAAGCAAGCATTTATGAGCTACTATATGGACATGAGTTAAAACAAGCACTTAAAGAAGCAGATGGAGAATGTGTTACTTACAAACATGAGACTTTAGAATCGTCAATACGAAAAGGATATGCTTTAGGTTTTTTAGAAGAAGATGTTTATGTTTAAGAAAACTTGGAGTTTAAGTGATCAAGTAGTATTGTTGAAACGTTTAGGAGAATTATTAGAAAAAGGCTACTCTCTTTTACAAGCATTAGAATTTTTACAGTTTCAATTACCTGTAGAAAAGAAAGTACAATTGCAGCGCATGATTGAGGGGTTAAAAGATGGGAAAAGTCTACACGATTCTTTTCATCAGTTAAAGTTTCATCAGGACATGTTAAGTTATCTATTTTATGCCGAGCAACATGGTGATATTTCTTTTGCTTTGCAACAAGGAAGTGCACTTCTTTATAAGAAAGATAAGTATAGGAAAGACATGATGAAAATAATGCAGTATCCTATGTTCTTGATGTTTTTTCTACTAATCATGCTTTTTATTTTTAACCTCATTTTATTACCTCAGGTTGAAATGGTTTATAGTTCGTTCGGTTCTAATACACCACTACTTACAGAACAAATTTTAAGTGCAATAAAACTGCTACCATACATTATTTTAACCGCTATTTTAACTGTTATTATTGGATGTAGTTTATACATGTTGTATTTTAGGAAACTTCCACATATTAGACAGGTAAAAATCATGCTTCGTATTCCTCTCATCAAAACATTTCTTATTTTAAAGCATTCACATTATTTTGCTACTCAGTTGAGTGGTTTATTAAATGGTGGACTATCAGTATGCGAAGCTTTAACAATAATGATGGAGCAAAGATATCATCCGTTCTTTCAATATGAAGCGAATCGGATTGAAAGACAATTAATTGGAGGAGAACAGTTACAATCTATCATTGCTAAAAGTGGGTATTACGAGAAAGAACTTTCTTATGTTATTACGCATGGACAAGCAAATGGCAATTTAGGGATTGAATTAGGTGACTATAGCGATCTTATTATGGAAAAGATGGAACGAAAAATTAAACATATGTTAGTTATCATTCAGCCTATTTTATTTACATGTATTGGAGGAATCGTTGTCCTTATGTATTTAGCGATGATTATGCCGATGTTTCAAATGATGAATTCTATTTAGGGGGCATTTGTATGCAGAATGAGGAAGGATTTACTCTGTTAGAGATGCTATTAGTAATGGTTGTCATAACTATATTATTACTATTAATTATTCCAAATGTAGTTACACAGCGTTCATCGGTCCAAGGAAAAGGGTGTGCAGCTTACGTGAAATCTATAGAAGCGCAAATACAAGTATATCAATTACAACATAATAAAATTCCATCGTTAAAAGAACTGGCAGATGAAAAGTATATTACAACTGATAAGTGTCCGAATGGCGAATCTATTCATATATCAGATGATGGCACAGTATCAATTAGGGCATTGTGAAACAACAAGGGTTTACTTTTTTAGAAATGTTACTCGTTTTATTTGTTATTTCTGTATTAAGTATAGTTACGTATTTTAGTGTTCATTCCTTATACGAGCGACAAAAAGTTGAACAATTTTTGAGACAGTTTTCAAATGATATTTTGTATATGCAGCAATTAGCGATAAACCATCAAAAGCACTACACATTACGTTGGCATAAAGATAGAAATATGTATGCTATAAAAGAGTCAGGTACAAAGTATTATATCGTCAAGCGAGAGTATGAAGAAGATATACAAATTGATTTGCATACGTTTCCAAATCCGATGACATATAACCCAAGTGGAAATATTAATAGAGGTGGTACGATTATAATTTCGTATAGAAATTATAAATATGAAATTGTATTTCAGCTTGGAAGAGGGAGATTTACGTATCGTGAAATGTCAAAAAGGATCCATAATGGCTGAAATGATTGTATCGTTAAGTGTTTTAATGATGGCTGTATCGTTACTACTACCGCAAACAGTATTAGTTATGCAAGAAAGAAAAAATATACAAATTCGTTATAAGGCAACTGGATTATTAAAAAAAGAAGCAGCTATATATATGTATGGAAATGAAGAAAAGCGAATAATAGAAAAGAATATAAATGGAATTGGGTATTACACATATTGGGGAGGCAATGAAGTTTGTACCATGTGGAAAGATGTGAAAGACAGAATGATGGAACAATGCTTTTATGTAGGAGAAAAAATAAATTAGAATTTGGTTTTTCATTAATAGAAATGATTGTATGTCTGTTTCTATTATCAATATTTTTTTTGCTCTTTCCCCGCCTACATTTCATTGAAATGGAAAATAAACAGTCGAAAGGGTTAAATGATTGGGAGTGGGATGTGTATTTAGGGCAAATGCAATTGGAGTTTCGTGAAGTATCATCTGGAGAACAGCTAGCATTTGAAAATGGAGAAAGTATTTTACAATTCCGATCGCGTAATGGGAGTGAAGTATCGTATGAAAAAGAGAATAGTCGTCTTATAAGAAAGGTAGATAGGCGCGGGAGGGAAGTTGTTTTACAAAATATTGGAACGGTTTCTTACAAACTAACACCTCATGTACTCATTATAAATGTGAAAGATACTAGTGGGAAAATATATGAAGGTGTAGTTATGCGATATAGCGAAATAGGAATAAACGTATGAGAAAGCAAAAGGGATTTACAATGCCTGGAACGATTATCTTTCTTATTTTATTAACTTCTTTTTTTATATACGAAACAAATATGTTGTTTACAGATAAAAATTTTTATATAGGAATAGAACAAAAATTTTTATTGGATGAATTACTTAACCGATCTATTACAGATATAAAAAAAGACTTACAGCAAAAAGAAAAAGAAGGTACGTTTTTCTTTCAGTATGAAAAGGGAGAAGCGAGTGGAAATTATGTCTTTGAAAATGATTTAATTCTCGTTGCTTTGCAGTGTACACTCAAACAGGAAGCTTTCTATACGGTGAGTTTTCGGTATAGAAAAAAGGATGGGAAAATAGTCGATTGGATAGAAGGATAATATGTAAAATATATATATAGATAAACCAGGATTTCCTATTGTAAATTGAATTGATTTTTTAGAAGAAATGGACAAATATAATGATCAAAAGTTTAAATTTTCTCAAAAAAGAGAAAGGTAGAAAGAATATGATATATTCATGCTATCCAATCATTATTTTTAGGGAGAATAGGGAAATGACAAACAACAATCAAATAGGTGAAAATAAGGAACAAACTATTTTTGATCATAAAGGAAATACGATTATGACAGAAGATAGAGAAATACACATTATTTCAAAATTCGAAGAACCTCTTATTGTCGTATTAGCAAATGTACTAAGTGATGAAGAGTGTGATGAATTGATTGAAATGTCTAAAAATAAAATGGAGCGTTCTAAAATTGGTTCATCACGTGATGTAAATGATATTCGAACAAGTAGCGGTGCATTTTTGGAAGACAATGAACTTACTTCAAAGATTGAAAAACGAATTTCATCTATCATGAATGTTCCGGTGGCGCACGGAGAAGGATTGCACATTTTAAATTATGAAGTGGATCAACAATATAAAGCACACTATGATTATTTTGCGGAACATAGTAGATCAGCTGCTAACAATCGTATTAGTACGCTTGTAATGTATTTAAATGATGTAGAAGAAGGCGGAGAAACGTACTTCCCAAAATTAAATCTTTCTGTACACCCTAGAAAGGGAATGGCAGTATACTTTGAGTATTTTTATCAAGATCAATCACTAAACGAGCTTACGTTACACGGAGGGGCACCTGTAACGAAAGGCGAGAAATGGATTGCAACGCAGTGGGTGAGAAGAGGTACTTATAAGTAAAAGCGAGTGTTACGTTTTGTTCTTTATAGTATAAGAACAAAACGTTTTTTTATTAAACAAAGTAGCATCTTTCGTTATAATAACAATTAATAAATGACGATTGAGAGGACAAGAAATGAAATCTATATACATAACCGGCTACATGGGAGCAGGGAAAACAACAATTGGAAAAGCGTTAAGTAAAGAACTTCAAATGGATGTTGTAGATACTGATCAAAAAATCGAAGAGAAGCAAGAGAAGGCAATTCGAAAAATTTTTGCCGAAGAAGGCGAAATGGCTTTTCGGGAATATGAAAGCGAAATGTTACGTGCGCTACCAGTCCACAATGTTATTATTACAACTGGTGGGGGAATTATTGAACGAGCGGAAAATCGCAAGTGGATGAAAGAGAACGGAACTGTCGTGTATTTATATTGTGATCCGCATGTAATTGCAGAAAGGCTTCGGGAAGATACGACACGTCCACTATTTCAAAAGAAAGATATAGATGCATTCGTAAAGAAATTTGAATCACGCCGAGCTTATTATGAAGAGGCTCATATTCATATCGATACGACAAATAAGTCTGTAAAGCAAATTATGAATGAATTAAAGGAAAAGATTAATGTATAAAAAAGTGGACATACTAATCAAGTAGAGGTGATGATAATATGTCTACTAATGATTATGTTCGCTTTGTGACGCAGCAGTTTGTATCGTATATGGATGCTCCGAAAGAAGATCGTAAACAAAAGAAAGAACAACGCCGTGCTGAAAAAGAGCCATTTATGAATAAGTGGTTTGGTGTTATGCCGCTGAGTGCTGCTTTGTTTTACCGAAATGTAAAAAGTAAAAGAAAAAAATCAAGTTAAATTTTAGTCATATGTTTAGCAAACCCAAAATCCCCTAGTGTCGTATTACACTAGGGGATTTTTATTTACTGCACGGATTCTTGTTCTTCCGTAACGGCATGTATTTTATTGTTCACCCATACGAACCCTATTCCGATACAAATAGAAATGCCCCAGCCGACAGCGGTCATAATCGCTCTCATTTCACCATAGCCATCTACACCAAAAACAGAGATGAAATAAATTTTTAAAAAGCTTTTTAATATAAATTGCAGCCCGAAAAATAGCGTTAAATATTGCAGTGCTGGATATATACGACTATCACGATAAAGCTCACGACTTTTATCGCGATCATGGCCTTGCAGTGCGGCAATATCCGCAGCGAAATATAACATAAGTGGTTTCTTTATAAAAATTGTACATATGACGATAATACCGAGTACGATGTGATAATATGCATCATTCCACAACATTCGTTCAGCTGACCCAGATAATAAATCTACCGTTGTATTAGAAATGAGTGTAATTAAAATAAAGAACCCTGTCACGTTAAACTGTTTTTCTTTTTTAAAGGTATACAGTGTATAAATAATCCCCGGAACAGAGGAAAGTAACATCGCGTAATAAGGATCGATATAAGGTTTTGCAAATTTCCAAATGAGGAATGGGATTACGAGATAAAAGACAAGATCTAATATAGCTTTTTTATTTTGATTCATACAAAGCCTCCTTAAGTCATACATATATTTTATAATATAATTTCTGAAAATTGTATAAGGTTTAATGGGAAAAGAAAAAATATATCAATTTTCGAGGGGGAGTAGATTGAAAAAAATTGCCCCTAGCGTAGTAAGTTTTTTTAGTATATAATAAAGGAAACGCTTTCATTTTGAATTTGTTCACAAAATGGACGGAAAATCACATATTTACTATCGATATGTTGCTTTATAATGAAACTAATTAAATATACATGCATACAATATTGTGAAATAAATAACATAAATAATCTATATAAATGTAAACGTTATCAAAATAGAGAGGTGGAGACAATGAGTAAATTTTTCTTCAATCATAATCCAGCAACAGTAGAGGATGGAAGGCTTGTTAAATATGCTGAAATTATTTATGGAGAAGGTGGCCGTTCTGTATTAGAAAATTTAATGGTGAAGGCATCTATCAGATTGCGTGATCGTTATCCGAATAAATCTGACGAGCAGATCTCGAACCTAGTAAATAAAGGCATCCATGATATGTTTCAAAAATATGTGAGCGAGTAAGAGTGGCCAATGGCTGCTCTTATTTTTTTGTATAAGGATTGTAACTCTAGCTGAAAATAAACATGTATTCTGAAAAACGTAAAAAGGAGTGGGAAAGATGAGCAATGGAATTGGACGTTCGAAAGAAAATCTTCCAACTGATGCAAATCATGTGAGCGCGAAGGATCGTGCGTATCAAAAACGCATGGCAAAGCAAAAACAACAAGAGCGTAATGAGGATAGAGAATAACTCGAAATAAAGCTCCTTCTAAAGCAGAAGGAGCTTTATTTTGATAGAAAGTGATTCGCGGTAACATAAAAGAGTCCACCGTTAATAATTTGCACTGTAATACGTGGTTCATACTGTTCTTGCAGAGCTTGTTTTTCAATTTCATAGCTCTCAGGAAGTTCGTCACTTTCTTCATAAAAACGGTTTAAAAGGTCTAAATCATGATTCCAACGCACTCTTGCTTCTTTTGCCCACGTATGGTCATCTTCTGCAATTATATTTTTTAAAGCGTCTTCTATGCGTTGTAAACCACTTTGAGGTTTAATGATAGGCGAGAGCGTAAAACAAAAATCAGGTATTTTTGGTGTAAGTTTAATGTTTGTTAATGTTTCATGAAAGTTTGCCATCATTGTTCCAGAAATGAGATGAATACCAATCGAGTGAAGGATGTCTTTTTTTCGATCACATTGATAGGAAACTTTTATATTAATACCGAGCCAAGGGTGGAGCGGTGTATGTGTTGCCCCATTATGTCTTACATCCTCATATAAACGTATGTATGAGCCTAATTCTTTTGTCGTTTGGAAAATTTGATGTAGACGTGGTGAACCGTAGTGAATAAGCTCACCATCATTTTCTTCATTTTCTGGATTTGTAATAAGAGTAAGGCGCATCGGATTCGGTACGCCTCCTGTTTTCTCAAGATAGTGCCAATAAAAAGGGCGATTCATTAATAATTTATCCATCTCAATTGTTAACTGTACATCTAATAAATGAGGAGAACGTTCTAAAATTTCACAGTTATTCGCCTCAAAGAAATTGTATAAGTAATTATGAATTTCATGTTGCTGCATAGCCTTGCACCTCAGCTTCATTTCGTTTCGCAAAGTCGATAATAGATGTTAAGTTTTCCATCTTAATTCTAATTTCACCTTCGCTTTTTGATTGCGCGAAAATTTCTTGAATGTGCGCGTCGATGTTTTTCATATTAATTCTTGTTAAAATTTCATCGAGTTCACCAATAACACGCTCGAATAAGTTGATTTTTTCATATAACAGTTTCAGAATATGTTCTTCAACAGTATGCTTTGTAGCTAAGTTATAAATATGAACATCATTTTTTTGACCGAGACGGTGAATACGTCCGATTCTTTGCTCAAGACGCATTGGATTCCATGGCAAATCATAATTGATCATATGGCTACAAAACTGTAAGTTAATCCCTTCACCACCAGCTTCAGTTGCAATTAATACTTGTGCGTGGTTTTGGAAAAGCTCCTTCATCCAATCTTTCTTCCCGCGTTTAAACCCGCCGCGGAATGGAACGGAAGAAATACCGTGTTGTTGTAAAAACCATTGTAAGTACATTTGTGACGCTCGATATTCTGTGAAGATAACGACTTTATCGTCAATTTCTTTTATAAGCTCAAGAGCTTTATTTGCTTTTGAGTTGAAAGGAATATGATTAATTTTGTCCATTAGCACATCGATATGTGGATCTTTTATATAATGTTCGTTTTCTTTCTGTCTTTTTTCTACATGCTTTTTCAATGAATAGTAAACAGCCTCACGACTACTACACGCTTCCCGTTTTAAAGTTAACGATGAGAAAGCAGATGTGAAGGCGTCTTGTCCTCGCCAATTTTCGATATCATTATATAGAGCTTGTTCTTGTTCATTAAACTCAACAAAAATTGTACGTACATGTCTCTTCGGCCAATCGATACCGGTATTATGTCGTCTATTTCGCACCATTACTTTATTAATGAGAGCTTTTAAGTCTTCATCTGATTCGGCTGAGCGATTTTTGGAAGCGTAATATTCTTCAAAGTTGGATTGATTGCCTAAATGTCCTGGCTTTAATAAAGAAACAAGGTTAAAAATTTCATCAATCTTATTTTGAACAGGAGTAGCGGTTAGTAATAAACAAAACTTCTTTTTTAATCGTTGTGCAAATTCATAGTTTTTTGTTTTATTATTTTTCAGTTTATGTGCTTCATCGATAATAATAAGGTCATATTCCAAGTTCAACACGATATCGCGATGTGGTGAACGTTTCGCAGTATCAATTGATGATACGATTACGTCAGCTTGTTCCCATGAGTAGCTTTTCTTTTGTGCTACAGCGGGAATGAAAAACTTTGTATTCAGTTCGTATGCCCATTGTGATACGAGAGAAGCTGGGACAAGTATAAGTACCTTTTTCACAAGCCCGCGGACCATATATTCTTTCAAAATAAGTCCAGCTTCGATTGTTTTTCCAAGGCCTACTTCATCTGCTAGAATCGCTTTACCGTTCATTTGTTCAATCACATTTTGAGCGACTTCTAATTGATGCGGAAGCGGTGTGAAATGGGATAAATGTTTCGGTGCTTGTAGTCCATCAAAAGTAGGAATAAGTAACGATTTTTCTGTTTCATAAGCTAAGTGATATAAATCCCAGTTTGTCCAAGGACCATCTTCGTCAATTCTATTTAAAAAATTGTTTTGCCATGTCCGATCTACGGAAATATCGACATTCATTACAACTCTCCCACCTTTTATAAACTAAAGTAATTATTTTTTAATGTATGATGATTTGCCTTAAAAGAAGGCATAATTATCGTTATTAAAGGCTATATGATAGACAATAATAAAGTATTAAATCTCAAAAGCTGTATTTATTGTGTTTTAACATAAAAAATTCTAAATTATTTTTTATGCTAGAATATTGATGAAATATAGCGAATGATGTTAGGATAATGGTGTGAAATGTGTGGAATCTTTCGTATTTTATCCAAGAAAGTGATTTTTTATTTACGCTTTCATAAAAAAATATAATGAGATTCCGTATATCCTATCTTTTCAGAATGAAAATGTTTAGAAAAGGGAAGCAACTTTTATTGATTTGTCAAAGCATAAGGGGGAGAGAGCATGATTACATTACAACGTACACCGTTATTTGATGTATACGCGAAGTATGGTGGAAAAACAATCGACTTCGGTGGTTGGGAATTACCAGTTCAATTTTCAAGCATTAAAGAAGAACACGAAGCTGTACGTACAGCTGCAGGTTTGTTCGATGTGTCTCATATGGGAGAAGTTGAAGTAAAAGGTGTAGATAGTTTAGCATTTTTACAACGTGTTGTTACAAATGACGTATCTACCTTAAAGGTAGGGGGCGCACAATATACAGCTATGTGCTACGAAAATGGTGGTACAGTAGATGATTTATTAATCTACAAACGTGGTGAAGAAGACTATTTATTAGTAATCAATGCATCAAATATCGAGAAAGATTACGAATGGTTAGCAAGTCATGTAATTGGCGATGCGACAGTAGTCAATGTTTCTAGTGAAGTTGCACAGCTTGCAATTCAAGGACCAAAAGCAGAAGGCATTTTACAAAAAGTTGTGTCAGAAGATTTGAAAGAAATTAAGTTCTTTAAATTTAAAAACGATATTCTTGTAGATGGAATTCCAGCACTTGTATCTCGTACAGGTTACACAGGTGAAGATGGATTCGAAATTTACTGTAAGAGTGAAGATGCTGCAAAACTTTGGGAGAAACTTCTTGAAGTTGGAGCAGAAGAGGGCTTAAAAGCATGTGGTTTAGGTGCTCGTGATACACTTCGATTCGAAGCAACATTACCACTTTATGGACAAGAATTATCAAAAGATATTACACCGATTGAGGCTGGAATTGGCTTTGCGGTAAAAACAAATAAAGAAGCAGACTTCTTTGGAAAAGCAACGTTAAAAGAGCAAAAAGAAAACGGTGCGCCTCGTAAATTAGTCGGCATCGAAGTAATCGAACGTGGAATTCCTCGTACGCATTACCCTGTATTTATTGGTGAAGAAAAAATTGGGGAAGTAACGAGTGGTACACAATCTCCAACGTTAAAGAAAAGCATTGGTTTAGCACTAATTGATGTAAAATACGCAGCAGTTGATACAGAAGTAGAAATTGAAATTCGTAATAAACGCGTCAAAGCAGTAGTTGTTCCAACACCATTTTACAAACGTTCAAAGTAACGGGGAGAGGGGTAGATTTCATGTTGCATCGTTATCTTCCAATGACAGAAGAAGACAAAAAAGAAATGTTACAAACGATCGGCGTTCAAACGATCGATGAATTATTCTCTGATATTCCAGAGAGTGTTCGTTTTAAAGGGGATTTAAAAATTAAAGAAGCAAAATCAGAGCCAGAGCTTTTAAAAGAGCTATCTCAAATGGCTAGTAAAAATGCTAACTTAAAAGAATACGCTTCTTTCTTAGGAGCAGGCGTATACGATCATTATGCTCCAGTAATTGTAGATCATGTTATTTCTCGCTCAGAATTTTATACAGCTTACACACCATACCAACCGGAAATTTCACAAGGGGAATTACAAGCAATCTTTGAATTCCAAACAATGATTTGTGAATTAACAGGAATGGATGTAGCAAACTCTTCTATGTATGACGGGGGTACAGCTTTAGCTGAAGCGGCAATGTTAGCAGCTGGTCATACTCGCAAAAAGAAAATTCTTGTATCTAGCGCGGTTCATCCAGAATCAAGAGCAGTACTTGAAACGTATGCAAAAGGACAAAATCTTGAAGTTGTTGAAATTAATCATAAAGATGGTGTAACAGATTTAGACGTATTACAAAGTGAAGTAGATGATACAGTTGCTTGTGTAATCGTTCAATATCCAAACTTCTTCGGACAAGTTGAAAAATTAGCTGATATTGAAAAAATCGTTCATCAACAAAAATCATTATTTATCGTTTCTTCAAATCCATTATCATTAGGCGCATTAACACCACCAGGGAAATTTGGTGCTGATATTGTAATCGGTGATGCACAACCATTCGGTATTCCAACGCAGTTTGGTGGACCGCACTGTGGTTACTTTGCAACAACGAAAGCATTTATGCGTAAAATTCCAGGACGTCTTGTTGGACAAACTGTAGACTCAGATGGTAAACGTGGATTTGTATTAACGTTACAAGCACGTGAACAGCATATTCGTCGTGATAAAGCGACATCTAACATTTGTTCAAACCAAGCGTTAAATGCATTAGCAGCTTCTGTTGCAATGACGGCACTTGGCAAACAAGGTGTGAAAGAAATGGCACGTCAAAACATTTCTAAAGCACAATATGCAAAACGTCAATTTGAAGCGAAAGGCTTCACTGTAACATTTGCTGGACCATTCTTCAATGAGTTTGTTGTAGATTGCAAGCGTCCAGTGAAAGAAGTAAACGATGCATTATTACAAAAGAATATTATCGGCGGTTACGACCTAGGCCGTGATTATAAAGAGCATGAAAACCATATGCTTGTAGCAGTAACTGAGCTTCGTACAAAAGAGGAAATTGACACACTTGTAAACGAAATGGGGGCTATCCAATGAAGAACCAAGACCAAGCACTTATCTTTGAAGTGAGTAAAGAAGGACGCATAGGATATAGCTTACCCAAATTAGATGTAGAAGAAGTGAAACTAGAAGATGTGTTTGAGAGCGATTATATTCGAGTAGAAGATGCAGAGCTACCAGAAGTATCTGAACTTGATATTATGCGCCACTATACAGCACTTTCAAACCGTAACCACGGTGTGGATTCTGGATTCTATCCACTTGGATCTTGTACGATGAAATATAATCCGAAAATTAATGAGAGTGTAGCTCGTTTCGCAGGATTTGCAAATATTCATCCGTTGCAAGATGAAAAGACAGTACAAGGTGCAATGGAATTAATGTACGACTTACAAGAGCATTTAATTGAAATTACAGGTATGGATACTGTTACTTTACAACCAGCAGCTGGTGCACACGGAGAATGGACAGGTTTAATGTTAATTCGTGCATACCATGAAGCGAATGGTGACTTTAACCGTACGAAAGTAATTGTGCCTGACTCTGCTCACGGAACGAACCCAGCATCTGCAACTGTAGCTGGTTTTGAAACAATTACAGTAAAATCAAATGAAAATGGCCTTGTTGACTTAGAAGACTTAAAACGTGTTGTAAACGAAGAAACAGCAGCACTTATGTTAACAAATCCTAATACATTAGGTCTATTCGAAGAAAATATTTTAGAAATGGCAGAAATCGTCCATAATGCAGGCGGTAAATTATACTATGATGGTGCAAACTTAAATGCGGTATTAAGCCAAGCACGCCCAGGAGATATGGGATTTGACGTTGTGCATTTAAACCTTCATAAAACATTTACAGGTCCTCACGGCGGTGGTGGCCCAGGTTCTGGTCCAGTAGGTGTGAAAGCTGATTTAATTCCGTACTTACCAAAACCGATTTTAGAGAAAACGGAAAATGGTTATCACTTCAACTACGACCGTCCAGAAGCAATTGGTCGTGTGAAACCATTCTATGGTAACTTCGGAATTAACGTTCGTGCATACACGTATATTCGCTCTATGGGTCCAGATGGATTGCGTGCAGTAACTGAGTATGCGGTATTAAATGCGAACTATATGATGAGAAGATTAGCGCCATTCTACGATCTTCCATTCGATAGACATTGTAAACATGAATTTGTATTATCAGGTCGTCGTCAAAAGAAACTTGGTGTACGTACATTAGATATTGCAAAACGTCTGCTTGATTTCGGTTATCATCCACCAACAATTTACTTCCCATTAAATGTGGAAGAATGTATTATGATTGAGCCGACAGAAACAGAATCAAAAGAAACATTAGATGGTTTCATTGATAAGATGATTCAAATCGCTAAAGAAGTAGAAGAAAATCCAGAAGTTGTACAAGAAGCACCGCATACGACAGTCATTAAACGTTTAGACGAAACGATGGCTGCACGTAAACCAGTTTTACGTTATGCGAAGCCAGCTCCTGTACAAGTTTGATTAAAATAACAAAAGAAGAACTCGCTGAGGCGGGTTCTTTTTTTGTATGGATAATTTGTCCCGCATTAACGGACAGTAAACTCTCAACTCAAAACTTAGCTGGTGCAAAGAAGACAGGTGGGAGATAAACTGTCCGTAAATGCCCGATTGGTTCAACTAATAATCAGTGGGGATGAACAAAAATCCCCACTGATTAAAGTTTCACTTTATGCAGAAATAGTGAAGAAAATGTTAAAAAAATATGTTTTTTGTTTCCTAATGGTGTAAAGGTGTAGTTTTATAGGTAGTTTTGTTGAAAAAGTCGGTTTGATAAAAGTATTTATTTTTGTTAGAATTTTATTGAAATTAAGAAGATGTGATGAGGCAAAGATTACTCATTTTTATGTATATGTGAAAAAACGAACAAGACGGGGGTGAAAGTGTGGGATATCGATGTTATAGAATGGTATACCATTTAGAAAATGGAGAAACAATTAAAGATGTAAAAGAATTTTGCTATCGAGACCAGGGAAAAGTGTTAGAAAGAGTAGCAAATCGTGTAATGGATAATAGAGAAGTGACGGCGATTGATAAACAAGGAACAATCATTTCAATAGCATGTGAGGACATTGTAAAGGTAGAACTTGATTACATAACAGAAAGTTAACCTTGAGTCATATCGAATTATTCGATAAAATAAACTGTTGAATGGTGAAGTGAGAAGAGAGGAGTTTATCATGGGTAGTACAAGACACTTTTATATGTTTATCTTAGCGTTTGTTCTTGTTGTGGCATTAACGATTTACTTAATTGTTGACAGCAGCTGGTACAATACAGTTCATCCGGCATTCCTTCTGTTTATGTATATAGGAATTGCAGTAGTAAGTTTCGGAATGAGAGACGAGATGTTAGATCGCTTTGAAAAGTGATACATATACGAAAGACCAACAGGAAAGTGTTGGTCTTTTTTTCTTGCCAAAAATAGGATGCTGTGTATATACTGTATATATAAGGTATACACAGTATATACACACACTGGAGGAAAACATGAATATTATTATTTCGAATTCTTCCCAAGACCCTATTTATGTGCAAATAAGAAAACAATTAAGCCAGCTTATTTTAAATGGCGGTTTAAAGGGTGGAGATCAATTACCGTCTATTCGTAGCTTAGCGAAGGAATTACAAATTAGTGTCATTACAACGAAGCGTGCATACGAGGAGCTTGAAAAAGAAGGATATATAGAAACTGTTGCTGGGAAGGGGACTTATGTTTCACGTAAAAATAATGAACTATTAAAAGAACAAAGGCTTCGCCTATTGGAAAGTAAAGCGGAAGAGATTGTGAATGAAAGTAAAGCGTTGCAGCTTTCACTTGAAGAATTACAGCAGATGATTGCGTTTTTATATAAGGGGGAATGAGAGAGATGTTAGAGTTAAAAAATGTTTGTAAAAGTTATGAAGGTTTCGCAGTGAAAAATATAAGTTTTACGTTACCACGCGGATATATTATGGGGTTTGTCGGACCGAATGGGGCCGGGAAAAGTACGACAATCAAAATGATTATGAATTTAATTAAAAAAGATAACGGAGATATAAAAATTTTTGGCAAGGACAATAAGAAAGCTGAAAAGGAAATAAAACAAAATATCGGCTTTGTATATGATGAAAATCATTATTACGAAGATTTAACGTGTGAACAAATGAAGCGTATTATTGCACCGTTATATAAAAAGTGGGACGAAGAGCAGTATCAATCGTATATGCATAGATTGCAAGTTCCAAAGTATAAAAAAATTAAAGAATTATCAAAAGGAATGAAAATGAAATTTGCGATTGCCATCGCACTTTCGCACCACGCAGAGTTTATTATTATGGACGAACCGACAGCAGGGTTAGATCCAGTTGTTCGAAGTGAATTACTTGATATGTTGCAAGAAATTGTAATGGAAGATGAAGTATCCGTATTATTCTCAACGCACATTACAACAGATTTAGAGCGCATTGCAGATTATGTTACGTTCATCAATGATGGAGAAATTATATTTACTGGTGAAAAAGAAGACTTAATGGAGAACTACGTAATCGTAAAAGGAAGTAATGATTTATTAGACCAAGAAGGAAAAGAACTATTTGTTGGATTACGAAAAAATAAATTTGGTTTCGAAGGTTTAGCGAAGGATAAACAAGGAATTATCGATTGGTTTGGAAATGAGGTTGTACTAGAAAAGCCTACATTAGATGACATTATCGTTTACACTGCGAAAGGGAGAGGTGCCTATGCGTCAGCTTGTATATAAAGATTTGTTCTTTTTTCGGGTAATGTGGTTAGTGAATTTTGTTATGCCTCTTTTGTTTTTTATGTTAGAGCCAAGTGGTGAATTTTTATTTCCGATGAGTTGTCTATTTATAACCCTCTCCTCCGTTATGACGTTAACCTTTATGGATGAAAGAAATAAAAGTGACATTATTATAAATAGTTTACCAGTAAGTCGGAAGGATATCATTATTGCTAGATATATTTCCTGTGCAATATTTATTGTCGGTGCCATGGCTTCAACTATGATAATTGTATTCCTTTTAAGAGGTATTGCTGTTATTGATGATATTGGTGTATACCATCCTAATTTTTATATTGAAATTCCATGGTATGTAGTGGTAAGTGGAGTGATTTATTCTGTAGTATTTGTGGCGACATTTTTTCCTAGTTATTATGGTACAAAATCAAAGGGCATGAGAAGTATAGTATCAGCCGCAGCAATGGGGATTGGTGTACTTCTTTGGATATTTATTAGTGATGGGCTGAATGAAACAACATCTTCATTCAGTGAGTGGATTATGAATCCAGTACATATTGGTGTATTTACAGTTGGAGGAATGATATTAGCTAGTGCCTATATCGCTTCTATGTTTCTTACAATTAAAATTTATAAAACGCGTGATTTATAGAGAGGGGAATTCATATGCAACAGTTGATTTTGAAGGAGTTTTTTTTACAGAAGAAGATGTTTCCTTTCTATTTTTTAATCCCTATTTTATCTATTTTTAAGAATTCCGTCGAACCAATGGGGATTGCAATAGGATTATTTATAACATGTAGTACGATTATATATATTTCTTTTTATTATGACGAGAAAAGTAAAGCGGAAAAAGTATTAGTGAGTTTACCTATAACGAGAAAAGAGATAATTATAGCTAAATATATTTCAAGCACATTATTTATTATGGCTGGTTTGAGTGTAATTTTTATAGTCGTAATATTAGGAAATATTTTATTGGACAGGGATATAGTCATGCCTGGATATGCAGTGTTTTCAGCGATAGTAGCAACTTTGATTTATTGTGTAGTAACGATACCGACTAATTACATTGGGGGATATAAAGTTATTACAGTCTTGAATTTGATTATGCTGTTTCCTTTAATGGGTATGATTGGTCTTATGTGCAATATTTTTGGTGATAAAACAATTATGTTAAAAGTACTTCACTCTCAAGAGGCTACACTAGCAATGGGTGTTCTTAGTATTGGAGTATTAGTGAGTATATTCATATCAATGTTCCTCTCAATGAAAATGTTTCAGCAGGCAGAGTTATAGAAGGGACATTTTCATATTAGGAGGTGCAATACATGATCAAGCAACTAATTTTAAAAGATTTCATTATTCAATGGAAATTTTTAATTTGGTACATACTGTATCCTGTTTTCTTTTATATGGCCTTAACAGATACGGAAAATCTGTTCATAATTATGTCAGTAATTATTACAATTGGGGCAACAGTAAAAACGTTTGAAGCAGATAGTAAAAATAAGAGTGAAGTTATAGTAAATAGTTTACCAATATTGAGAAAACAAATTGTATTTGCAAAATATATAGTAGCAATTATTATTCTTTTTATAAGTGTAATGGTCGGTTGTTTTACGATGGGAATGAAGAGTGGGGTTAACCTATTTGAATTTATTGAAACGACAATGGTTGCTAGTATTAGCTTTATTTTAGTGTATTTAAGCTTTGTTTTACCGATATCGTTTTGGTTGGCCTATAAAAAAACTATTTTTATTGCGATTTTTATACTAATAGCACCTATGGCCGTTTCTTCTATTTTCTTTGGAATCAACCTAGAACAAATTCAACTATATAACAGCTTGTTATTCATTAGTTCAATATGCATGTTCATAATATCTATCTTTGTTTCAGTAAAAATATATGAAAAAAGAGAATTTTAAAAGGTGCCTTAAAAAAGGCACCTTCTTCAATAACGACAATACGAGAGCAGTAGTTTATAAAAAGAAACGCTATTTGGTACATCTTTTGGAGTATGTAATATAAAGCTGAAAACGATAACGAGAATAAGAAAGAGGAAAAATAAAAATAGAATTTGCTTATGTATAGAATTTTGCATATTATCCACTCCTTTTTTAGTTAGTATGTCCAAAAGAAAGGAGTGTATGAAAAATTTTAGGAGGGGAGAATGATGAACAAAAGAAAATGGTTATATAGAATAGGGGTATTTTTATTTTCAATCGGTCTCATATTAGCAAATTTTTATTCTAATATACCACCACTATTTCCAAGTTTACATAAAGGGGTTGGTATAAGTATTGCCATAATTGGTCTGTTTTGTCTTATCACATGTAACTTCTACAGAAAGTCTGAATGAATATAAAAAGGACAGTTACTCTTTTTCAGAAGTACTGTCCTTTTTAAATAACTTATTCCATAGTTTGGCGATACTCCATATAATGACGATTGCAATGGAGGCGATAATAGACCAAACAATCGATATAATTTCAAGTGTCATGTTAGGAAGGAATGTGAGAATGGATAATACTTTATGAAACAATGATTCTATTATATGAAAACTTATTTGTAATAGAATGACGATACAAAGTGTGATCCATGCTAATATTTTCTTTCCTTGTTCTTTCCACATGACATTCACCTCACGTTAGCTTAATAGTTTTAAGCCAACAGCGCCGCATAAAATGCAGCTTAAGAAAGCAAGACGACGCCAATCCGCTGATTCTCGGAAAATGAGAATGCCTAGAAGTGCACTTCCAGCAGTTCCGATTCCAGTCCAAATTGCGTAAGCAGTTCCCATCGGTAATGTGTTCATCGCAAGAGATAAGAAGAAGAAGCTTACGCCGAAGTTAGCGATTAAAATAACTTTTGGTGCCCAGCCTTTCTTTTCAGTGGCTACTTTCATAAAGAGTACACCAATAATTTCACAAATACCAGCTAGAATTAAAAATACCCAAGCCATTTTATGCAGCCTCCTTCGCTTCTTTTTCTTCTGTTACTCGTTTTAAACCAATTACTCCGAAGAAGATTAAACCGATTAATAAAACTTTTACGATAGAGAAAGGTTCTCCGAAAATGAAAATCTCTGTAAGAACGATTCCACCAGCTCCGATTCCTGTAAAGACTGCGTATACAGTGCCGACAGGTAAATCTTTATAAGCTCTAAATAATAAGACGAAACTAATTGTAATTAATAGAGCAACACCAGCCCATTCAAGTGGTGCCTCTGCTTTTTTTAGTCCAATCACCCAAAAGATTTCAATAATACCAGCGATGATTACATAAATCCATGCCATATGTCATTTCTCCTTCCTACCAGTCGTTAGGTAAAGGGCTTAAAAACGACGCATTGCAAAGGGCAATCCGTCAGTTTGAAAGTCCGCGCCAAAATACTTTCCAAGAAGCGTCTAAACGTGTCTCAAAACGATTTAAACCTGCGTATAATAGTTCAACCATAAGACCGTCGAGTAAGCATAGAAAAGCCTCTAAGGCATCTTTTACTTCAATGTTATGCAGCTCATCTTGTTCGCTTGCTCTTTTAAATACAGGGAATAAAAGTTTTCCGACGTTTTCAATGTGTACATTTGCTTTATTAATAATTTGTTCGCGAAATGCATCAGGCGGAAAATAAGAAGTTCGTAACCAAAACATTGATTCTTCACTTTCACCAAATCGTTTTGCATACCCTTTTAATAATTTTAAAAGCAATTCTTCAGTGGACGAATTGGAAAAGCTTTCGATATCGCCTGTGAAGCTCTGCAAATCTTTTTGAAGAGCAGATTCTAAGCATATGAAATATAGCTCTTCTTTTCCTTTAAAGTGTGCGTAAATCGATGGTTTTTTAATCCCAACTTCTTGAGCAATATTTGCCAATGAAGTTCCTTCATAGCCGTAGCGTGCGAAATGAGAAAGTGCTACAGCTTTAATGCGGTTTGCTGTCATTTTCATCCCCTACCTACCGTTCGTTAGGTTCATTATATGAGATGGGAAATATAAAGTCAATAGGTGAAGAGCTGAGAAAGAGCGTTATAAGTAACGCTCTTTTTAGACAGTCTCTCGCTCAATTAAATGGAATGAAAGTTCTTTTGCACTGCCGACAATTTGCTCGCTTTGGATCTGCTTATGGAATAAAGAAAAAGCATGTGAGCCCATTGCGAGACCGGGATGTTCAATTGTGGAAATTTCTAATGCCTTTGAAATTTCATGATTATCAAATCCAAGGATAGCAAGGTCTTCAGGTACTCGAATACCATGTTTTCGAGCCTCTGTTAATAAACCAGCTGCAACTTGATCGTTCGCTGTGAAAATAGCAGTTGGACGATTTTTCATATTTAAAATACGATGGAGTATTTGTGCTCCGTCCTGCATTGTATAGCATTGGTGGAAAATCCATTCAGGATGCAACGTTTTCCCTTCGTTACGAAGTGTATCGGCGAACGCTTTTTCGCGCTCCATGGAATTTACACTTGTTTTTCTTGCTAAACAAATTCCGATTTTTTCATGGCCTCTACTTAGTAAATAGGCAGTACCGAGACGGAAACCTTCATAATGATCTACGTAGATGGATGAAATGAGGGGATGCTTCATTTTTTCACATGAAATAATAGGGGCAAATTTTGCAAAAGGTTCGATTTGTTCCCAAGAGCTCGTTCGGGAGCAAATAATCATCCCATCAAATTGTTTCATTTTCATCATTTCAAGAACACGAATTTCTTCAATGCTATCGTAATTCGTTTGACATAAATTAATGTGATATCCGGCAGCTAACGCTTCGTTTCCGATTCCTTCAATAATCGTACTGAAGTAGGGGAGGTTAATGAAAGGAAGCATAACGCCAATTGTATATGTTTTCCCTCTTATTAAATGGACAGCATTTATATTTTTTGCGTAGTTTAATTCTTCAACAGCATCTAGAACACGCTTACGCTTTTCTTCTTTTACGTAAGGGTGATTATTCAGGACACGAGAAACAGTTGATATCGATACACCAGCAGTTTTAGCAATTTGTTTTATATTGGCCATATGTATCACCTCTTTCCCTTATTATAAAGGGAAAATAATAAGAAAGAAAAAATCTTGACCTGAAAAGCTTTTCACAAACTATGGTATTAATAAGACTTCTTTTTATTCGCGTAACCTTTTCACTTGGGCGTAAGAATGATAGGGGTCTTTTTTGTTTGCAAAAAGTGTTGTCAAAATGTGTGAGAATAACGTGGAAAGTTTTCAAAGGTGGAGTTTGGTGACAAAGCGAATATGAAGAGAATATCAACGCTTCGTTCGTTAAGAGAGCGGTATGAAAGGGCGGAAACAAATTGAAAAAAAGAATCATTTGTTTCGTGTTTTCTAGTTTCATGCTTAGTTCGTGTTCGTTTCAGCAAACGATGCAAGAAGAAAAACACTTTGTGGGAACAACAGGAGGAGCTATGGATCGTGTTACGGATCCTATTCCGCTAAAGGAACTTCCAAAATATTTTCCGGTGAAGTTTAAAGTTCCAACGTTTTTACCGTACGACATTACAAGTGATGTGAAGGGGGAAGTAAGAACGCTTGGGAAAAAGAACACTGTCTTAACGATTAAATATAAACAGAAGGAGTCAGGTAGAAATGAGTATATTGAGTTAAATGTCGCGAACTTTCCCTATAGTTTTCTGGATCTTGTGGAAGAGAAGCGATTTCAAGAACAAATGAAACTGAATAATGGAACGTCTGCTTATTTTAAAAATAAAGATGATTATGAACGTGGTGACGAATTTGCTACGCTTATATGGAAAGAGAAAGGAATTGAATATCAACTGCTGTATCGGAATGTAGAAGAGAACGATGAAAAGGTAATCAAGCAGAATTTATTATACATTGCGAATAAGATGAAATGAAAAAACTAGCTGATTTATTCAGCTAGTTTTTTGTATGTTATTATTTCTTTTTAATTTTGCCTGTCCAAGATTTAAATCCACCTTGTAATTGGTAGAAATCTTTGTAGCCTTGTTTTTTTAAGTATTGCGCTGCACGACCTGTACGGAATCCGCTTTGGCAATATAAGTAAACAGGTTGATCTTGACGAAGTTCTTTATGGCGAAGGCGAATTTGTGATAACGGAATGTTACGTGCACCTAAAATATGCCCTGCGTTATATTCGTCTGCTTCACGAATATCGATAAGCTGTGCTTTACGGTAGCCAGCGCGAAATTCTTCTTCTGTAAGAGTTTTAATTAATTTTTTCTGATAGAAGTACATCCATACAGTGTAGCCGATAAATGCTACGATTACGGCTAATAAAATAATCCAAGTTGTTGACACGATTCTATCGCTCCCTTTTTTCTTATCCTACTTTCAATATTATAATGCCCTTATGTATTTATGCAACAGATTCATTTGCATATAAGAAGAAATTTCGTATTCTTTCACAAATTTTGTCGAATTTGGTAGACTAGAGAATGTGAAAAATAATTGGTTATATGAGGTGCAGGATGGGAAAAGAAAAATGGTGTTATATTAACTCTGGTCAATGTTCACCGGCATTTAATATGGCGTTAGATGAATGTTTATTAAATTGGCAAAGTGAAAAGAAAATGCCACCAACAATTCGTTTTTATGAATGGGAAGTACCAACATTAACAGTTGGGTATTTTCAACGTGTTGAAAAAGATATTAATATGGATGTAGTTAACGAAAAGAAATATGGATTCGTTCGTCGTCAAACAGGCGGCAGGGGTGTACTACATGACAAAGAGTTAACGTATAGTGTTATTGTGTCTGAAGATCATCCGAATATGCCGAAAACAGTTACAGAAGCGTATCGTGTTATTTCGCAAGGTTTATTAGATGGTTTTAAGGCATTAGGGTTAGAAGCATATTATGCAGTTCCAAAAACAGAAGCAGATCGTGAAAATTTAAAAAATCCACGTTCAGGCGTATGTTTTGATGCACCATCTTGGTATGAAATTGTAGTGGAAGGACGAAAAATTGCTGGTAGTGCTCAAACACGTCAAAAAGGTGTTATTTTACAGCATGGATCAATTCCACTAGAAATTGATTTAGATGAACTATATGATCTATTTTTATTCCCAAATGAACGTGTGAAGGAACGTATGAAGAGTATGTTCTCTTCTAAAGCAGTAGCAATTAATGAATTAACAGACCGTACATTTACGATAGAACAGTTAATTAAAGCGTTTGAAGTTGGCTTTGAAAAAGGATTGGATGTAGAACTTGTTCCATATGAATTAACAGAAGAACAGTTACATGAAGTTCAAACGTTAGCGAAAGAAAAGTATGAAAGTAATGAGTGGAATTATAAAAAATAAGAGGTGGCGATAGCCACCTCTTATTTTTTATAGTAAATTAAGTACTTTTTCTACTTTGATTCCTTTATCTTGTAAAGAACGAAGGCGACTTACAACGTCCATAATTTCTTTGTCAAATGTAACGCTAATACCTTGGCTTTGTAGTTCTTCTTTTAAGCTTTCAATAGAATCATCTATGTCGATGCCAAGCTCGTAATCTTGACAAACTTCAATTGTCTTTTTCACGAGTTTAACATAATTTTCTTGTAGTTTTGAATTTGTTTCAGTCAAAGCAGGCTGCTTCGGTTTTGCAGGAGCAACCGGTGCTGTCTCTTGCTTTGTAACTGGAGTAGGGACTGCTTTTTTCACAGGCGCTGGAGTAACTAGTTCTACAGCTGCTTCTACGCTTACTGGCTTCGGTGTCGGTACCGGAGTAGGCTTAGGTGCCATAGCAGGTGTTTCCACACGCGTAACAGGCTTAGGAGCAGGCGTAATTGCTTTTGGAGCTTCTACAACTACTTCTTTTTTCGGTGCTGCTTCTACCTGTGTTTCTTCTTGCTCGGCAGCTTCTTTATTTTCTTTACTCCACATAACGCGTTCAATTTCTAGAGAAACATTGTTTTTGTTCATCGCTGTTAATGTAACTTTACCAACTTCAGCGTTTCCAGTGAAATCAACAATTTTATAAATAACACTCTTGTTCCAATCCACGTTTCCGCTCAAAAATAATTCTTCGTTACATTTCGGCGTTAAGCCCTCGATTTTAATTTCTGCGTTTACACCGTTTTCACTATATACCATAATTAGCGAAGCATTTACATCTTCGTCTGCTAACATTAGTTCACGTACCATTTTGCCGGTGCGTACTTGCGTTTTCTTCTTAACTGACATCTAATTTCTCCTCTCAAAAATTCAGTAATAATAAAAAATCGTATAACGAAAAATAATTGCTCACGAAGATTTATGATACCGATAATAAAAGCATCACGTCAACAATTAACTTTAATTATTTTGCATTTTTCTTATTTTCTTTATGAAATTTTTCAATTTGTAAAATTAGACAGAAGAAAAAACAGCCTTTTGAAGGGCTGTTAAAAATTTGATTTTTTGTATAGTAGTTTATATAAAATAAAAAATAAGATTGCGATTAAGGCGTTTTGCCAAAAAGTTAGATGGTAAATGAAATAAGGTTGTTTTCTGAAATAAATATTTACGAATATAGCTGAACAAAATGGAGTAGCAAAAGCGAACCCGAATAGAATTCGTTTTTTCCAATTTATCTTTTTATTAAAAGAATAACGCTTTAATAAATATAAAATAAGCAGTATTCCTAGTACAATTAATGAAATAGACAAAGTAGTTCCAGGGATGCTAAAAGGTGGACTTATTATATCGGTATCTTTTTCAAACAGGAAAATGAAAAGAGAAGCAAGGGTATCCATTCCAAATTGTATAGCAAGGAGTAAACTAATAACAAAGCCAATTAAAGAAGTTTTTTCTAGTTTTGTTTGGGCGGGTAAAGCAGCTATAAGTTCATCGCAGTAAGATTGTAAATCATTTCCGAAAATGTCATAAGCATTTTTATTTTCAGCTTGTGCTTCGATAAGGTGGTCTAATATTTCTAACAAAAGTTCTTCCACTTGATGTTCGGGTACATTAGATAACCGAAGATATACTAACATATCACCATAAGCAATTTCGTTTTCGGAAGTTAGAAGCTCACGTTTTTTATTATTCAATTCAATCATGTCTTGTGCATTCATCCCTATCACTCCCCCTGTAATAAGTTATTTACCGTAGTAGAAACCATTCCCCAGCTTTTTTTAAATTCTTCAAGTTGTTCTAGCCCTTTATCGGTTACGTGATAATATTTTCGCTTTGGACCGAGTGAGGAAGCTTTTAATGTTCCTTCAATCAATTTTTCTTTTTGCATACGTAACAATAATGGATATATGCTTCCTTCGCTTACAAATGTAAATCCGTGTTTATTTAATTTTGTACTCAGTTCATATCCGTACACTTCTTCTTGTGAAATGATGTATAGGATGCACCCTTCGAGCACGCCTTTTAACATTTGGCTGTGCATGATTTCACCACCTTTTATTCAGGTAACTTGCGTTGCAAGGTAGCTGGTATCCAAATTATAACATTCAGTAACTTGCAACGCAAGTTACTGGGGTGGAAAACTTTAATGTCCCCCATACTAACGAGAGGGCGAAAAGCATATGAGACCATTTATGCCAAAGCTCGTTTACTTTGAACGAAAGGCACTTGAATATCCACTTGGTTTTATAGTTGCGCCAATTTAAATGCATGAAGAATGGGAAGAAGGAACCGTAAACTATTTGAGCGACAAAGATATGACGATACCAAATTTAACGTTTGAATTGATTCAGCATCGTTTTCCAAAACCATCGGAAAATATGTATATAAAAAGGATGATGCAGCAGTATTGGAAGAAACGATAAGAGGTTATATAAATGAGTTTTTTCCTAATGCAGAAATACAATATTTTACTTAAGGGGGGTCTGCATGCAAATACAGATTCTTTTTTGTTTTATATATTTAGGCTCGTTTTCAACTTGTCACGTTATTCTTTCTGGTGTATCATTTTATTGATTGCTTCGTACGGAATAAGCAAAATGAACTTGGATGGAGGAAACCGATGCCTACCCCTAGTATGGAAGATTATATTGAACAAATTTATTTGTTGATTGATGAAAAGGGTTACGCCCGCGTATCTGATATTGCTGAAGCGCTTAGTGTACATCCATCCTCTGTAACAAAAATGGTGCAAAAATTAGACAAAGATGAATATCTAATTTATGAAAAATATAGAGGGCTTGTATTAACAACAAAAGGTAAAAAAATCGGAGAACGTCTCGTATATCGTCATGACTTGCTAGAGCAATTTATGCGTATTATCGGTGTGGATGAAAGTAAAATTTACAATGATGTAGAAGGAATTGAACATCATTTAAGTTGGGAAGCAATTGATCGCATTGGTGATTTAGTGGAATACTTTGAACAAGATGCAGTCCGAGTGGAAACACTTCGTGGTGTTCAAAGAGCAAATGAAGAGAAAAGTAATTAAGGGGAACGTATGGCGTTTCCTTTTTTATTTCAATTCGAAAAGGATGGGAGAATTATGAAAGCAATTATTTTTGATTTTGATGGATTAATTGTGGACACAGAAACGATATGGTTTCACTCTTTCAGAGATGCTGTTCGTGAATACGGCGGGGAACTACCTTTAGAGGAATTTGCGAAATGCATTGGAACAACAGATGAGGTACTTTATACATATTTAAATGATCAATTAAAAGAGAAGTTTAACAAAAGTGCATTAAAAGAAAAAGTGGCAACTTTACATAAAGAGAAAATGAGAATACCAGAAGCTCGTGACGGGGTAAAAGAATATTTAGAAGAAGCGAAAGAAATGGGATTAAAAATCGCACTAGCTTCTAGTTCTTCTAGAGAATGGGTTATTCATTTTTTAGAAGAGCTACAAATTAGAGAATATTTTGAAGTAATTAAAACGAGAGAAGATGTTGAGAAGGTAAAACCAGATCCAGCTCTTTATCGAGTTGCAATAGAAGAATTAGGAATTAAGCCGTCTGAAGCTGTTGTATTTGAAGATTCATTAAATGGATTGAGAGCAGCAGTTGCAGCGGGATTAACGTGCGTTGTGGTACCTAATGATGTGACACGGAATTTACCATTTGAAAATCATCATCTTCGAATTGAAAGTATGAGAGAGAAAAGTTTAAAAGAAGTGCTTCAAAGTATAAAAAAAGACCGTATTTCCTAAAAGGAAGCACGGTCTTTCTTTTTGCTTTTTTTGCCTTCAATGACAGTTAAATGAGACTGTTTTCTTTTTCGTTTCAAAGTGGAAGAATTCCCTTTTTTACTTTTGTCATTAGAAGTATTTGACTTAAAGAAAGAATTGCCTAGGGGTGCTACATTTTGTTTCCCATGTTTGCGGTTCGATTGTTTTGCCGCACGCTTATATGAGCTTTGTGAATTTGCAGAACCACTGGAATTTGTAAACATCTTGTATAGCAAGTAAAAGATACCAACAACAAGTAACATGTACCCGATATTTCTTAATACACCCATGGGATTTGTAATAACAGATGAAACAAGGCCGAATATTGCCAATCCGATAATAAGCACAAATATAGCGAAAGTAAACGAACGACCGTTCATAAGGGACACCTCCTAAAAACGTATATTAAAATTAGTATATTAACGATGAGGAAAGGAGTTGAACACCATTTTTAAATAATTATTGTTTGTTCTCTAAACGTAATAATTCTTCAAACGATGCAATTGCTACTTCCACTTGATCATCTGTTGGTTCTTTCGTTGTTAATAGTTGTAGCCATAATCCAGGATATCCAAGTACGCGTAATACGGGAATATCTCGTAATCGATTTGTAAATTGTAATACTTCAAAAGAAATACCAAGTACAACTGGAATTAATAAAATTCGGTTTATAACTCGTGCCCAAAGAGGATCTGTAGGGACTAGGAAATAAACGAACATTCCAATAATGACTGTAAATATAATAAAGCTACTGCCACATCTATAATGGAGACGAGTTTGCTTTTGAACGTTTTCTACAGTCAGAGGAAGGTTATTCTCGTAAGCATTGATTACCTTATGCTCTGCACCGTGATACTGAAATACCCGCTTAATAAGTGGGGTTAAAGAAATAAAGTATATATAGCTCAATAATAGCATGAGCTTAATGACACTTTCGACAATGATTTGCCCAGTATGAGACGGGAAAATCGGTCTTGTTAATTCAGCTAATAGTGCAGGAACTGCTGTGAAAATGACTTTACCGAATATAAAAGATAAAACGCCAACAGCTGCAACTCCTAATACCATCGTTAATTTTGATTGTTCTTCTTTTTTATTTGCAATTTGTTCATCATCTTCTGGGTGGACGTCAAATCGTTCTGAAGCGAAGTTTAAATGCTTTGCTCCATTCGCACTTGCATCCACAATAGCGGCAATCCCTCGTAAAAATGGAATTTTTTTTAGGGTAGATAGTACTTTATTACGAACGCGTGGTAATCGATAAAATTCAATCGATTTATCTTTACGACGAACCGCTGTAACAGTATATTCTCTACCGCCAAACATAACTCCTTCTATGACCGCTTGCCCGCCATATATTTGTTTTGACTCTTCTGCCATGTTAACACCAACCTGTATTTGTTTCTCTCTTATGTAGAAAAAGAGGCAATTGTCATACTGGGTTCTGTCGTTTTGAAATAAGACAATCACCGAGTTTCCTTTATTTTATCGGCAAATACAAGTAGATGACAAGGGAAAATGTTATGAGAGTCGGACATTTCTTATTCTTTTTATAGACAAATTTCGCAGGATTTAAACATGCTTCAAAATAGTTTCGGGCATACTATTGAGCGGAGGTGTCGATGTGAGTCAAGAACAATTAGGAACAAGGAATTTTGTGCAGATTGGTTTGTTTGGTGGAATCTTTTGGGGCGGGGTATGGTATTTCCTTCATATATTTTCATTCACGGAGGCGGGCCCGAATTATTTCCTTTTACCATTTGCGTTTGGAAGTTGGAAAGAGGGTGTATGGGGCAATGTGTTCGGAATAGTGTGTATGGGACTTCTTTCAATTTTGATTGCCTTTTTGTATAAAGCATTTTTTGCAAAGTTTGAAGGGATTATAGCGGGAATTATTTATGGGCTATTTTGGTGGGCACTACTGTTTTTGGGGATGGGTTTAATGGCTCCTGTTATTAAAAGTGCGCTCCATTTACCAAAAGAGACAATTGTGACGACAATATGTATTTTTATATTGTATGGTGTGTTTATAGCATATTCTGTTTCTTACGCAGTAAATAGCAATAAAGCAGAACAAGAAGGGTAAGAGAAGACGAACTATTCAAATAAGTAACTCCTATGTTAAAATATTGTATAGATATTTAATATTAAGGAGTTTTAAGAATATGAAAAAGTTACTCCTCGTAAACGGTCCTAACCTAAATCGCCTCGGTGTTCGTGAGGTAAATGTATATGGAAAGGGCACGCTAACGACACTTGAAGCAGATATGAAGCAAGAAGCAGAAACAATGGGAGTGGAGTTAGAATGTTTCCAATCGAATCATGAAGGTTCCATTATCGACATTATTCATGAAGCGGAAGATATATATGAAGGGATCATTTTAAATCCGGGAGCATTTACGCATTATAGCTATGCGATTCGTGATGCCATTGCGAGCATTTCGATTCCTGTTATTGAAGTACATATTTCTAACATTCATCAGCGTGAATCGTTCCGTCATGAATCTGTGACGGCAGCTGTTTGTGCAGGTCAAATTGTAGGATTTGGTTTTTATGGCTATAAGTTAGCGTTATTTGCATTAATGGAGAAATTGAGGGAGGCATAAAGTAATGGAGAAAATTGAAAGATTACGAAGTGCATTTGATGAGGCTGGTATTGACGGTATTTTGTTAACAAATGAACATAGTCGTAGATATATGGCTAACTTCACAGGAACAGCAGGCGTTGTTCTTATTTCAAAAGATCGTGCTCAATTTATTACAGATTTCCGTTACGTCGAGCAGGCAAGTAAACAAGCGGTTGGATATGAGGTTGTACAGCACGCAGGGTTGATCATTGATGAAGTGGCAAAGCAAGTGAAAGAGCTTGGAATTCAAAAGCTTGGTTTTGAGCAAGATACTCTTACATATAGTTCTTATTCAGTGCATAAGGAAGCGATTGATGCTGAATTTATCCCGACTTCTGGACTTGTAGAAAAGTTACGCTTGATAAAGACTGATTCAGAGATTAAGATATTAAAGGAAGCTGCACAGATTGCAGATGCTGCCTTTGAGCATATTCTATCATTCATTCGCCCGGGAGTATCTGAAATTGAAGTGTCAAATGAACTTGAATTTTTCATGAGAAAACAAGGAGCAACATCTTCTTCGTTTGATATTATCGTTGCTTCAGGTCTTCGTTCGGCATTACCGCACGGCGTGGCATCTGAAAAAGTGATAGAAACAGGAGATTTCGTTACATTAGACTTCGGCGCTTATTACAAAGGATATTGCTCTGATATTACTCGTACGATTGCAGTCGGTGAACCATCTGATAAATTAAAAGAAATTTATAATATCGTTTTAGAAGCACAACTACGTGGTGTGAACGGTATTAAAGCTGGTTTAACAGGTCGCGAGGCTGATGCGCTAACGCGTGACTACATAACGGAAAAAGGATATGGTGAATACTTTGGACACTCTACTGGTCATGGAATAGGTCTTGAAATCCATGAAGCACCAGGTTTAGCGTTCCGTTCTCATACAGTACTTGAACCAGGTATGGCTGTAACAGTAGAACCAGGTATTTATATTCCAGGTATTGGCGGCGTACGTATTGAAGATGATATCATTGTGACAAGTGAAGGTAATGAAGTAATTACGAAATCACCAAAAGAACTTATTATTTTGTAATACACAGGAGGATTTTTTTACATGATTTCAGTAAACGATTTTCGTACAGGTTTAACAATTTCAGTGGACAATGCCCTTTGGCAAGTACTTGATTTCCAACACGTAAAGCCAGGTAAAGGTGCTGCATTCGTTCGTTCTAAACTACGTAATCTTCGCACAGGTTCTGTTCAAGAGAAAACATTCCGTGCAGGTGAGAAAGTAGAAAAAGCACACATCGAAAACCGTCGTATGCAATACTTATACGCAAGCGGTGAGGCTCACGTATTTATGGATAACGGAACTTATGAGCAAATCGAACTTGGTGAAAAACAAATCGAGCGCGAGCTTAAATTCCTAAAAGAAAACATGGAAGTAGCAATCATGACTTACCAAGGCGAAGTACTTGGTGTTGAACTTCCAAACACAGTTGAATTACAAGTTACAGAAACAGAGCCTGGTATTAAAGGTGATACTGCTTCTAACGTAACAAAACCAGCTACATTAGAAACTGGTCTTGTTGTACAAGTACCAATCTTCATTAACGAAGGCGAAATGCTTATCATCAACACTGGTGAAGGTAAATACGTTTCTCGTGCATAGTAGAAAAGCACTCGTGATAATTCACGAGTGCTTTTTTTATAGGAAATAGGGTAGATAGTAAATAGCTGTTATTATAAAACTGACTAAAACAAGTGAAAGAGTACCCATAATAGATGGAGTCAAAACAATTTGAAATGGTTTTATTTCGCCAGTCTCAACGCCAGTTAATGTTTTACTTATTGCGTGATCTGTAATGTTATTTCTATGGTTACTCATAATAATTAACCACATAATTGCAAATATTGCTAAACTACCAAGGAAAAAGGTCTCTATAAATGACCAACCGACCAATAATGAAAAAAGATAAATAAGAGCTAATTCTACTACAACGGTTAAACTAACTTTCAATGCCTTCATATTTTTCCCCCTCATTCTGTAATTTCAACCAGTTTAAAAAATTTTCACGTGACACGACATGCAGAGAGCAAGGTGACTTTACTTCTTTCTCTAGTGCAGCGTGTTCGTCTGGAAACTTGTTTTCCACATGCAATGAAATATAAGGTAGTTTTTCTTGTGCTTTTAAAGAGCGGATATTATTCGTTTTAGCACCAGCAAATACGTAGGAAAGTTGTAAGTCTAAAAAGGCGATTTTAAAGATTTCTTTTTTAGCAGCCTCGTTATAGCCTTTTCCCCAGTACGGATAGCCGAGCCAACTACCAATGTGAGATTGCTTTTTCTCATTATTAATATGTTTAAGTGTGGTGAGGCCAATTATTTCATTTTCTTCATTCACAATCATTCTCGATAAGGATTTCTTTTGACGCTCTTCGTCTATTGCGAAAAGAAGAAATGTTTTCGTGTCTTCGATGTTTTCTACCGTTATCCCCAATGCATTTTTTATATGTGGATCACTTGATAGCTCGAAAATCACATTTGTATAGCATAAATCTAGTGGTAATAAAGTGACGTGCTGCATGGTTTAAACCTCTTTTAAACTAAATATACCATAATATACCATGAAATAATATGAATATTCAGATTGTAATTCGGAATTTAGAGAAAAATTATGTTTTTACTTCTGAAATAGACAACCTCTGCATATGGTTGTACAAATATATTCTTTTTTAGAATACGAAGTTAGTAACTGTTACGGGAGAAGGTGGAAGAATGAAACAGTGGCTAGCGGCAATGGAAACATCCGTGCTTGTTATGGGGGCACTTCGATTATTTTCAGGTAGTGCGGAGATATTTGCTGCTTTGCTTATGCTTTATGTGAATGATGCGAAGAAAGCGTTGTTTATAAATGGTATGTTGGCGTTTGTTGGACCTACCGTATTAATTTTAACAATGACAATTGGGATAGCGAGTGTAGCAAGTGAAATTTCTTTCTTGAAGCTCTTTTTTCTAGCGCTTGGAATTTGCTGTATTTTTATCGCATTACTGAAATAGTAAGTCGAGTATAGTGGGGAGAAGCCGATGAAAGAGGTATTAGAAGTTTTACCAAAAACGATGAAGTACTTAATTGAAGAATGTAAGCAATACGATGCTTTAGAGGAAATTCGTGTTCGAATTGGAAGGCCGCTAGAGTGTATTGCACACGGAAAGGTGTTTTTTTATGACTATATCACTACTGCAGAGGATGCTATTTACTTATTGAATAAGTTAAGTCAATTCTCAATTTATACGATGGAAGAGGAATTAAAACGTGGGTATGTGACGCTTCGCGGGGGGCATAGAATCGGGTTAGCAGGAAAAGTTATTACAGAAAAAAGCGCAGTGAAAATGATTCGTGATGTCTCTTCCTTTAATATTCGTATTGCTCGTCAAAAAATAGGGATTGCTGAACCGCTTTTGCCATATTTGTATGAAAAAAGGTGGTTAAACACGATGGTAATTGGCCCTCCCCAAACGGGTAAAACGACACTTTTAAGAGATGTAGCACGTTGCATGAGTCAAGGGGTAAGTGCTTCGGAAATTCCTTCCTGTAAAGTGGGGATCGTTGATGAACGGTCAGAAATTGCTGGTTGTGTGAAAGGGATCCCGCAATATGATTTTGGTACCCGAGTCGATGTGTTAGACGCATGTCCAAAGGCAGAAGGAATGATGATGATGATTCGTTCTATGAGTCCTGATATTTTGATCGTAGATGAAATTGGCCGTAAAGAAGATAGTGAAGCAATTATGGAGGCAGTGCATGCAGGTGTCCAGCTTTTTATAAGCGCACACGGATTTTCCTATGAGGATGTTGTGAGACGTCCATCGCTCAAGGCAGTGCTAGAGCTTGGTATATTTGATAGGTTTGTGGAGTTGTCAAAAGCGAGGGGTCCAGGAACGGTTATGCAGGTGAAAGATAAATATGGAAAACCAGTGTTATCAAATAGAAAGGCTGAGGGCGTATGGTGAAAATATTTGGTGCAGTGTTAATCGTTGCGGTCAGCACCTTTTTCGGGTTTTCGTATGCTAAAAGATACAGTGAGAGACCGAGGCAACTTAGGTTATTAAAATCAGCACTTCAATCATTAGAGGCAGAAATTATGTATGGACACACACCTTTATCTGAGGCTGCCGAGCGATTAGTTAAACAAATGCCAAAGCCATTAAATTGGATATTTCAAAGTTTCGCTAAAAAACTAGAAAGTGGAGAACAAACAGTAAGGGAAGCTTGGATAGATAGTTTGAAAGAGAATTGGAAGTTGACGGCTTTTCAACAAACCGAGTATGAAATACTGCAGCAATTTGGTGAAACGCTCGGGCAACATGATCGTGAATCACAACAAAAACATATTCGCTTATGTATTACACATTTGGAGAGAGAAGAAGAGGAAGCGAAAGCTTTACAACTGCAATACGAAAAAATGATTAAGAGCTTAGGGGTACTAGCAGGGCTACTTATTGTAATTTTACTGCTATAGGGGGGAGAAAGGCGATGTCCATTGATGTTGGATTAATATTTCAAATCGCCGGAATCGGCATTGTTTTAGCTTTCATTCATACTGTACTAAAAGAATTGAAGCGTGAGGATATTGCAAATTGGGTTATCCTTGTCGGTTTTGTCGTCATTTTATTTCATGTTGCATTTTTAATTAATACGCTATTCGACAAGATTAAAAGTGTCTTTCTCTTCCAGTAAAGGAGGCGGTTCGAATCGAAATTATACAAATTGTCGGATTAGGCCTCGTTGCTACGTTTTTAGCTGCTGTTTTGAACCAGCATAAATCTAGTATTACATCTTTATTTATTGTGTTCGTAGGTAGCGTGATGTTTCTTATTTTAATCGATCAAATTCATTCTATTTTACAAATGATTGAGAGAGTAGCGAGTGAAGCGAAAGTTAGCAACGTCTACGTGGAAACGTTACTAAAAATTATTGGAATTGCTTATATTGCCGAGTTTGGAGCTCAAATTACAAAAGATGCTGGTCAAGGTGCCATCGCTTCGAAAATTGAACTTGCTGGGAAAATCTTAATTCTCGTTATGGCAATTCCTATTTTGACGGTTGTAATTGAAACTATTCTCGGATTTTTACCGACGGGATAAGGGGGAGTGAATGTTGAGGAGGTTTGGAGCTAAGCTGCTATTTGCTTGCTTCCTTTTCTTTTCTTTACCGGTTGTTGTACAAGCTTCTCCTGTAGAAACAAACGTCGTTGATCAACAATTGGATAAGCTCGGAATTGAAGATGTGAAGCAATTTTGGGACGGGCTTGTTACAAAATATGGTGGCTATTTGCCAGAGAGTCAAAAAGGGAGTTTTATGGAGTTTGTAAAGGGAGAAAAAGAATTCTCTCTAAAAGAGTGGATGATAGGGTTATTAAAATATTTATTTCATGAGCTTGCAGCTAATGGAAAACTGCTTGGCACACTCATTATGCTCACAATCTTTAGTGCATTGTTGCAATCACTGCAATCCGCTTTTTCAAAAAGTAGTGTAAGTAAAATTGCTGATGCTGTTGTATATATGGTACTTATTATTTTTGCTTTAAATAGTTTTTATGTCGTTATGACATATGCAAGAGAAACGATACAAACAATGGTAGATTTCATATTAGCGCTATTGCCAATTTTATTGGCGCTTATAGCGACTGGTGGCGGGGTTGTATCTGTATCTTTCTTTCATCCGATTATCATTTTCTTAATGAATACAAGCGGGCTTCTTATGAATTATATCGTTCTACCGCTTTTATTACTGGCAACGATATTAAGTATTGTAAGTACAATGAGTGATCAATATAAAGTTACAAAATTGTCCAAGCTTCTGCAAAACGTTAGCGTTGGGATTATCGGTATCTTCTTAACGATTTTTTTAGGGGTATTATCTGTACAAGGAACAGCGACAGCCGTTGCTGATGGTATAGCTGTGAAAACTGCTAAATTTGTAACAGGAAACTTCATTCCAGTAGTTGGAAGGATGTTTACGGAAGCGGCAGATACTGTTATTAGCGCATCAGGATTATTGAAAAACACAGTCGGAATTATTGGGCTCGTCATTTTATGCTTAATTGTTGCTTTTCCTGCGATTCAAATTTTCTGTATTGCATTTATTTATAAATTCGCAGCAGCAGTATTACAACCGGTTGGCGGCGGAGCAATTATTCAATGTTTAGACATTATTGGAAGAAGCATCATTTACGTATTTGCTTGCTTAGCTATCGTATCATTTATGTTCTTTTTAAGTATTACAATTATTATTGCTGCGGGGAATATTACACTTATGATGCGGTAGGAGGTGAAGAGTATGCAATTTGTTACAGAGTGGATCAGAAATATTATCGTTTTTTTGCTCTTAGCGACAATGCTTCATCTTATTCTTCCAAATTCGAATTTGCAAAAATACGTTAAATTTGTTGTAAGTCTTTTGTTAGTCGTATTAATTTTAACACCCCTTTTTAAACTATTGCAGACAGATGTAAATGAAGTAATTGCAAATTTTAATGAAGAAAAGTACGTAGCAGAAGGATCTGTAAAAAATTCAATAGATTCGAAGAAAAAAGAAATACAAGCTCTAACACGTGCATATAGTTTAGAAGAGATGGCTACCAAAATGAAAAAAGAAGTAGGAAAAGAGTTTGAGAAAAAGTATGGTATGGCTGTCTCTGAAATACAAATAGTCGCAGCAGAAAATATAGAAGAAGTAAAGTCAGCGAAAGATATTCAATCTATTGTTGTGACGTTGAAAGAAAAAGAACGTAGTAAAAATGATGCAATCGAAACAGTAAAGCCAATTGAAATTAACACGAAAGAGCCTCCAAAAAAAGTGGAAGAAACGAATGGAGAAATGAAAGATTTCTTTTCAAGCAGGTGGCAACTAGAGGGTAAACAAATCCAAGTTCAAATGGAAGGGAGGACAGGTAGAGTAAATGGACAATAAAGATAAAAATTCGAAGTTCTCATTTTTTCGAAACTTATTGAATGGGGATCAAAAAGAAAGCAACGAGAAGGGTAAAAAGGTAACACCTAAGTTTTTACTTGTCCTACTCATACTTGGAATTTTGCTTATGTTTTCTAGTAGTCTCTTTTCAAGTAAAAAAGAAGAAGTACCTGTATTTAAAGAACAAAAAACTCAAAACCAAGAAAAAGACGTACCAACTTTCGGACAAAAAAGTAATGATAGTATGTCAAATGTAGAAAAATATGAAAAAGCGTATGAACAAGAATTAAAAACTGCTTTAGAAGAAATAGCAGGAGTAAAAGACGTAACGATTAAAGTGAATTTAGATTCATCTGAAGAAAAAATTTTAGAAAAAAATACAGTGAAACGCTCACAAACAACAGGTGAAACAGATAAAACAGGCGGTAAGAGAGAAGTAGAGGACGAGTCTCTTGATGAAAAGACTGTCATTATACGTGAAGGGGATAAAGAAACTCCTGTTGTTTTACGAACAGAGAAGCCGAAAGTACGTGGTGTTCTTGTCGTAGCAAAGGGAGTGGATAATATACAAGTTAAAGCAATGGTAAAAGAAGCTGTGATAAGGCTGCTAGATGTACCGGCCCATCGCGTTTCAGTTTCACCGAAAAATTGATAGGGAGGAAATAAAGTGTTAAAAAAACAAACAGTTTGGTTATTAACGATGTTAAGTTTAGTTGTTGTACTATCTGTGTATTACGTGACAACTCCTGACAAAATGAATACAGCATCGCCAGCAACAGGTGAAAAGATTGGACAAGAAAAACAAGGTACTGATAAAGCAGTAACAAACGAAGCGCCTAAAGAAACTCCGAAAAAAGAAAATACAAGCAAAGAAACAATAAATAAAGAAACAGACAAAAAAGAAAATGCAAAAAAAGAAACAAGTAAAAAAGAGGGCAATGTATCAGTTCAATCAAGTGATGAGAATTTCACAGCTTTACGTATGCAAATGGAAGATCAGCGTAGTGAACAAAAAGCAAAATTACAAGAAGTGATGAGTTCAACAAAAGCTTCAGCAACAGAAAAGAATAAAGCGAAAGAAAATTTTGATGCCATTACGACAATGGAAACGAAGCAAGAATTACTTGAGACAGTAATTAAATCTCAAGGAGGATATCCAGATGCTCTTGTAAGAGCTGATGGTACTGATATTAGAGTAACGGTTAAAGCGGCAAAACATTCACAGAAAGAAGCAAATAAAATTATTCAACTTGTAAGAAGTGAAGGCGGATCAAAAGATGTAGGTGTGAAATTTGATCCACCAGCGAAATAAGTGAAACCTTAATCCGTAGGGATTTCCCTACGGATTATTATCTTTTACTAAGCAAAGGGTATGCAAATAGTAAAATAGAGTATGTAAGTAAACGTGTGTATAGAAAAAAGCTATCATTTTCGATAGCTTTTTTCTATTTCGTCTTTGTAATTATTTTTACTATGTTCAACTCGGAATGGAGAAACACGTTGTGAGTAAAAGATTAATGGTTCATGGTACTGATGATTACTTTTTCCGGATTTGACGTGGATGCAAAGAACGCATGCCCAAACGATTACGGCAGGTAAAAAGAGAATGAGCCATATCATATTTCCACACCTCGACACAATATATTTTCTACACTTTGAACATACTATTCTTATATGAAGGAATGATGAATGGCGTGTAAACAAAAAAATAATATTTGGTAAAAATATGTTGTTGACTATAGATGTGGTGAAGAGTGGAGAGGGGATGGCATGTTTGCTGTGTAACGTTTTGAAAAAGTAGTGAATGTTTTTTAAGAAGTGGTCTTGCCAATTTCGTGTGAAACTTGGTATTATTACTAGGTATTAAATTTTTATTGGAATAATATTTTTACAGGAGTTTCGATTTATTATAAAGAAATATAAATTGGAATGTTTAAAAAATTTATCGTAAGATGGAAATAGTAAATATTTCTATTAGTTAATGAAATATATTTTCTAATAGAATACATCGTATTTTTACAGTCAATCTAGTTTTCGTGACGAGAATCTGTAAAAACGGGACAAACAAGAGTATGGGAGTGGATTTTACATGTTTAAAATTCAAGAAGTTCGCGAATTAATTAAATTAATTGATAGCTCTAATATTGATGAATTTGAATACAAAAAAGACGGTACAACAATCAAAATGAAAAAGCGTGGTAATGAAGTTGTTGCTGTGCAAGCACCTGCAGCAAAACAAGCTATGCAACCAGTAGCGCCTGTTGAAGTTGAAACGAAAGTAGCAGCAGCACAAGCAGAAGCGCCAAAACAAGAAGAGAAGAAGGTTGTTCAAAATGAAAACCTACATAAAATCACATCACCGATGGTAGGTACATTCTATTCTTCTTCTTCGCCTGATACACCTCCATATGTAAGTGTTGGGGATAGAGTATCGAAAGATTCTATCGTATGTATTGTCGAGGCTATGAAGTTATTTAACGAAATTGATGCTGATGTAGAGGGCGAAATTGTTGAAATTCTTGTTAATAACGGACAGCTTGTTGAGTATGGACAACCGCTATTTCTTGTAAAAGCGTAATAAGGGAGTCTTTGTGATGATAAAAAAAGTATTAATAGCCAATCGTGGGGAAATTGCTGTACGAATTATTCGTGCTTGTAAAGAAATGGATATTGAAACAGTTGCAATTTATTCAGAAGCAGATAAAGAGTCACTTCACGTACAGATTGCAGACGAGGCGTATTGTGTAGGACCAACGATTTCGAAAGAAAGCTATTTAAATTTGACAAACATTATTAGCGTTGCGAAGTTAACAGGCTGCGATGCTATTCATCCGGGATACGGATTTTTAGCAGAGAATGCAGATTTCGCAGAGTTATGCCGTGAATGTAACTTGATTTTTATCGGTCCAAGTCCAGAAGCTATTTCAAAGATGGGCACAAAAGACGTTGCTCGTGATACAATGAAAGAAGCAGGGGTTCCGATTGTACCAGGTTCACAAGGGATTATTAAAAATACCGAAGAAGCGATCGAGCTTGCTGATCAAATTGGATATCCAGTTATTATTAAAGCGACTGCAGGTGGCGGTGGAAAAGGTATTCGTGTTGCACGCCATGAAGAAGAGCTTATAAAAGGAATTCAAATTACACAGCAAGAAGCTAGTACCGCTTTTGGGAACCCTGGTGTATACTTAGAAAAGTACGTTGAAGATTTCCGCCATGTTGAGATTCAAATAATGGCAGATACACACGGAAATGCCATTCATTTAGGAGAGCGTGATTGTACAATTCAGCGCCGTTTGCAAAAACTATTAGAAGAAAGTCCATCACCTGCACTTGATGAAGATATTCGCAAGCAGATGGGTGAAGCGGCAGTTAAAGCGGCGGTAGCGGTTGATTATACAGGTGCTGGTACGGTTGAGTTTATTTATGAATATAAAACGAAAACCTTTTATTTCATGGAGATGAATACGAGAATTCAGGTTGAGCATCCGGTTACTGAAATGGTAACGGGAATGGACTTAATTAAAGAGCAAATTCTTGTTGCTTCAGGAGAAAAGTTATCGTTACAGCAAGAAGAAGTACAATTTAATGGTTGGGCAATTGAATGTCGAATTAATGCGGAAAACCCTGCCAAAAAATTTATGCCATCTCCAGGTAAAGTAGAAATGTACTTACCACCAGGAGGATTTGGTATTCGCGTCGATTCAGCTGTATATCCGGGATATTCAATCCCACCTTTCTATGATTCGATGGTTGCTAAATTAATTGTTCACGGAAAAACACGTGAAGAGGCAATTGCAAAAATGAAGCGCGCACTTAGTGAATTTGTCATTGAAGGCGTACATACAACAATCCCGTTCCATTTGCAATTGCTAGATCATCCTGATTTTGTAAAAGGTGAGTTTAATACGAAATTTTTGGAAGAGCATGAACTTGTGACGCAGTGATACATTAAAGGAGGTTTTTTTCATGGCTGAACATATGTTAGATATGGGTCAAGATACAACTCTTGGTAAAGTAGAAATTGCACCAGAAGTAATTGAAGTAATTGCAGGTATTGCAGCTGCTGAAGTAGAAGGTGTAGCGGCAATGCGCGGTAATTTTGCTACAGATGTTGTTGAGAAGTTAGGTAAGAAAAATCATGGTAAAGGTGTAAAGGTTGAATTAGCAAACGAAGATATTATCGTTGACCTTTATGTTGTAATGTATTTTGGTGTAGCAATTCCAGTTGTTGCACAAAAGATTCAAGACAATATTCGCCAAGCACTCTTTACAATGACAGGACTTGAGCCAAAAGAAGTGAATGTTCACATCGTTGGCGTAACATTCGAAACACAAAAAACAGAAATCGAACCAGTGTAAGAATGAAAAGGTGCCTAGTAACATAGGCATCTTTTTTATCGTTTCATTTCTTCACAAATTACAACCCTCTAATTATTATACTATTTCAAAAAATAAGAAATAAACAAGAAAATGTGTCGTTTTTCCAAAAAACGTACATTGTGATAAGATATGGAACTTGAAGTTAATCTTTTTATTATTTTTCAGCCTTGTAACCCGTGTGTGAAACGATAAATTGTGTTATTATCATTGTATTATAAGGTTGGAAAATCAATGAAAACTGTAAGAGTAAGTGAATTGACGGCTTATAAATTATAATAATATAACAAAGTATAAGGAAAGACTTGAAGCATAAAGGAGAGTTACAATGAAACGTAGGACGGCTAGAGAAAGAGCAATGCAAGCATTATACCAAATGGATATTACAGGTGAATTAGAACCGAAAGTAGCAGTGGAAAACACGCTGGATGAAGGCGAAGAAACAAATGAGTTTCTAGAGTCACTTGTAGTAGGTTTTGTAGAAAATAAAGAAGCAATCGATGAAGCGATTCGTCAAAACTTAAAAAAGTGGAAGCTTGAGCGTATTAGTATTGTTGATCGCAGTATTTTACGTGTAGCTGTGTATGAAATGAAGTACATGGAAGAAATTCCACACAACGTAACAATTAACGAAGCAATTGAAATTGCAAAAACATTTGGGGATGAGGAATCTCGTCGTTTTATTAACGGCGTTTTATCTAATATAAAAGATACACTGTAAATTCTTTAAGGGGGAATCTTAAAATGGTAGCAGTAATCATCAAAGGAAATGAAGTTGCGGAGAAAAAACGAGCACAATTAACAGAAGAAGTTGTGAAGTTGAAAGAGCAAGGTATTGTACCAGGATTAGCAGTTATTTTAGTTGGAGAAGATCCAGCATCTCGTTCTTATGTGAAAGGAAAAGAAAAAGGCTGTGAACAAGTAGGGATTTACTCAGAGCTAATTGAACTTCCTGAAACAATTACTGAGGAACGTTTGCTTGCTGAAATCGATCGCTTAAATGGAGATGACCGTATTAATGGCATATTAGTGCAATTACCTTTACCAAAACATATTGAAGAAAAAGCTATCATTGAAAGAATTTCACCAGAAAAGGATGTAGACGGATTTCACCCAATCAGCGTGGGACGTATGATGACGGGACAAGATACATTCCTTCCATGTACACCGCATGGTATTGTAGAATTAGTAAAAGAAACAAATCTTGATATTTCTGGAAAACATGTAGTAGTAATTGGAAGAAGTAATATTGTCGGTAAACCAGTGGGACAATTGTTTTTAAATGAAAATGCCACTGTAACATATTGTCATTCTAAGACGCAAAATATGAAAGAGTTATCGAAGTTAGCTGATATTTTAATCGTAGCTGTTGGACGACCTAAAATGATAACAGCGGATTATATTAAAGAAGGAGCGGTTGTAATTGACGTTGGTGTTAACCGTTTAGAAACAGGAAAACTTTGTGGTGATGTTGACTTTGACAATGTGTTAGATGTTGCGGGTTACATTACACCTGTGCCAAAGGGTGTTGGTCCAATGACAATCACAATGCTTCTTCATAATACTGTTGAATCTGCCAAACGTGCAGGTGTCGTTTGTAAATAATTTGAGTCGGCTATGAGGAGAGAGAAATGGAGAAGCAATATTTAACCGTTACAGCGTTAACACGCTATATAAAAACAAAAATAGAATATGATCCGCATTTGCAGTCTGTTTGGTTAAAAGGTGAAATTTCCAACTTTAAAAATCATAGCCGTGGCCACATGTATTTTACATTGAAAGATGAAAATGCAAGAATCGCAGCGGTTATGTTTGCGGGCCATAATCGTAATATTAAATTCAAACCTGAAAATGGGATGAAGGTACTCGTGAAAGGGAAAATCTCTGTTTACGAGGCGAGTGGTTCTTATCAAATTTATATTCAAGACATGCAGCCTGACGGAGTCGGGAATTTACATTTAGCGTACGAACAGTTAAAAGTTCGTTTAGAAGAAGAAGGACTTTTTTCTCAAGTTTATAAAAAAGCGATTCCTCCTTACGCTAAAACAATAGGTGTGATTACGTCGCCAACAGGAGCAGCGATTCGTGATATTATAACAACGATTAAACGTCGTTATCCAATTGGGAATGTTATTGTATTTCCGGTACTTGTACAAGGGGAGTCAGCGGCTCCCTCGATTGTACAAGCGATTCGTACAGCGAATGAAATGGGAGAGATAGATGTACTAATCGTTGGTCGTGGTGGAGGTTCTATTGAGGAATTATGGGCTTTCAATGAGGAAATGGTTGCAAGAGCAATCTTTAAGAGTGAAATTCCTATTATTTCGGCAGTAGGCCATGAAACGGATTTTACAATCGCAGATTTTGTTGCAGATTTACGCGCGCCAACACCGACTGCAGCAGCTGAGCTGGCAGCACCTAACATTATAGAGTTACAAGAAAAGGTATTACAAAGAACTCTGAGATTGCAAAGAGCAATGAGAGAGTTAGTACATAAAAAAGAAGAAAAACTACAAGTGTTGCAAAAATCGTATGCGTTCCGTTATCCAAGACAAGTATATGAGCAAAAGGAAGAGCAATTAGATAGAGCGCTAGAACAGCTTGTTTTAGCGAAAGAGCGCTATATTGATAAAAAGGTGAATCAGTTAAAGCAACTTTCATTTTATTTAGAGAAGCACCACCCATCTCAAAAAATTATGCAAACGAAGGTAGCTGTTGAAACGTTGCAAAAGCAATTACAACGTGAAATGCAAACGTTACTTCAAACGAAAGAATTTGCCTTTGTAAGAGCTGCTCAAAAACTTGAAGCGTTAAGTCCGCTTAAAGTAATGATGAGAGGGTACGGGCTTGTATATGATGAAGAGAAGCAAGTGTTAAAAAGTGTGAAAGATGTAAGCCTTGGAGATGCTGTTTCAGTTCAATTACAAGATGGAATACTAGATTGTAGCGTATCAGGCATAGAGGAGCGTGAATTGAATAATGGAAAATAAATTAAGCTTTGAAGAGGCAATTTCGCAACTTGAGCATCTTGTTTCTAAGCTAGAACAAGGTGACGTACCTTTAGAAGAAGCGATTTCTTATTTTAAAGAAGGTATGGAATTATCTAAGCTTTGTGATGAGAAGCTGAAGAATGTACAAGAACAAATGGCAGTTATTCTTGGGGAAGATGGAGAGCTTGAACCGTTTACTGCTTTAGGAGATGAAGCATAGTGACGATTGCTTTTGATACTTTTTTGAAAGAAAGTAAAACTTTCGTAGAAGAAAAACTTGTAAGCTATGCAAATGAATTACAATGTCCAAATGTACTTCGTGAAGCGATGGCATATTCTTTGGAAGCGGGTGGAAAACGTCTCCGCCCGTTACTTTTGTTTGCAACATTACAAGCGTTTGGGAAAGAAAGAAATCTTGGAGTAGGTGCAGCTTGTGCTCTTGAAATGATTCATACATATTCATTAGTTCATGATGATTTACCTTGTATGGATGATGATGATTTAAGAAGAGGAAAGCCCACAAATCACAAAGTATTTGGTGAAGCGATGGCAGTTTTAGCAGGAGATGGCTTATTGACGTATGCTTTTCAAGTTATTATGGCATATGAGCAAAAAGAAATTTCTGCCGAAAAAAAAGTAAGACTTGTACTTGAACTTGCAAAAGCAGCAGGACCAGAAGGAATGGTTGGCGGACAAGTGGCAGATATGGAAGCTGAAGGGAAACGCCTTACGATTGATGAATTGGAGTACATCCATAAACATAAGACCGGAAAACTGCTTGAATTTGCTGTACTTGCGGGTGCGATACTTTCTGATGCGACAGAAGAGCAAGAAGAAAAGTTGCTTACGTTTGCCAAATATATCGGTCTAGCTTTCCAAATTCGAGATGATATTTTAGATGTCGAAGGAACTGAAGAAGAGATTGGAAAACCGATTGGTAGCGATCTTTCTAATGAAAAGAGCACATATACAACGTTGTTTACTGTAGATAGAGCAAAAGATATTTTAGAAGAAACAATTGCAGAAGCAAAAGGTGCGATTAGTTCCTTGCAATTACAAGATGAATATTTACTATCTATTTGTGATTTGATTGCAAAACGTAATAACTAATATAACAGCGTTTTCATTTGTTGAGTCATTCATCATTTTATGATATAAATGTAGGAAAAGGTTTTTCTTTTCTTGTTATTGGCAAAAATATATGTAGATTACATTGCCGTTATCACTTCGTGTTAGCGGCTATTTTTTTCATCGCCTAAAGAAATATGGTTTATAATAGGATTAGGGCGCAATAGACTGGTTAATAGCGGGACAAGACGAAAAATAGAAAAGAGAATTTCTTGTTTTGTGTAAATGTTTTTTATAATATTTGACATGTTGACAGATTATGAAATGAAAGTGAGTGATCCATGTGGATCTAACGCAAATTCAAAACCCTAGTTTTTTGAAAGATATGTCTATCAGTGAACTAGAGGGATTGAGTGAGGATATTCGTAAGTTTTTAATTGAAGAGCTCTCTCAAACAGGTGGACATATTGCACCTAATTTAGGTGTAGTAGAACTCACAATTGCTCTGCACAAATTATTTGATAGCCCGCAAGATAAATTTTTATGGGATGTAGGACATCAATCCTATGTACATAAAATTTTAACTGGACGTGCGAAAGAGTTTGGTACATTAAGGCAATATCAAGGTCTATGTGGTTTCCCGAAACGTTGCGAGAGTGAGCACGATGTATGGGAAACTGGTCATAGCTCGACTTCGTTATCGGCTGCAATGGGAATGGCTCTGGCACGTGATTTAAAGAAAACGAAAGAATATGTTATACCAATTATTGGAGATGGTGCTTTAACAGGCGGAATGGCTTTAGAGGCATTGAACCATATTGGACATGAAAAAACAGACATGATTGTTATTTTGAATGATAATGAAATGTCAATTGCACCAAACGTTGGTGCGCTTCATAATGTGCTCGGTCGTTTACGTACCGCAGGAAAATATCACTGGGTAAAAGATGAATTAGAGTATATATTAAAGAAAATCCCAGCAGTTGGCGGGAAAGTGGCTGCGACAGCAGAGAAAATAAAAGATAGTCTTAAATATTTACTAGTATCTGGTGTCTTTTTCGAAGAGTTAGGCTTTACATATTTAGGTCCAGTCGATGGGCATGATTATGAAAAGTTATTCGAAACGTTGCAATATGCAAAGAAAACAAAAGGCCCAGTGCTTGTTCACGTTATTACGAAAAAAGGAAAAGGTTATAAACCGGCTGAGAGTGACGTTATTGGAACTTGGCATGGAACAGGACCTTATAAAATTGAATCAGGTGACTTCGTTAAGCCGAAAGAAGTTGCACCAGCATGGAGTGCTGTTGTTAGTGAAACAGTACTTAAGCTAGCGAGAGCGGATGAGCGTATCGTAGCAATTACACCTGCAATGCCTGTTGGATCAAAACTTGAGAAATTCCAAAAAGAATTCCCAGATCGTATGATTGATGTAGGTATTGCAGAACAGCATGCTACAACAATGGCAGCAGGTATGGCAACGCAAGGAATGAAGCCATTCTTAGCGATTTATTCAACATTTTTACAAAGAGCATATGACCAAGTTGTTCATGATATATGCCGCCAAAATTTAAATGTTTTCATCGGAATAGATCGCTCGGGATTAGTAGGAGCAGATGGTGAAACGCATCAAGGCGTATTTGATATCTCATTCTTACGTCACTTGCCGAATATGGTGCTTATGATGCCGAAAGATGAAAATGAAGGGCAACATTTAGTTTATACGGCGATGCAATATGAAGATGGACCAATCGCATTGCGTTATGCTCGCGGTAATGGACTTGGCGTTCATATGGATAAAGAATTAAAGGCGATTCCAATCGGTACGTGGGAGACGTTAAAAGAGGGTACACAAGCAGCTATTTTAACGTTTGGTACGACAATACCAATGGCAATGGAAGCAGCTGAGCGTCTTGAAAAAGCTGGGGTTTCAGTGAAAGTAGTGAATGCTCGCTTTATTAAACCAATGGATGAAGCATATTTACATGATCTTCTAGGAAAGAATATACCGATTTTAACGATTGAAGAAGCTTGTTTAATCGGTGGTTTTGGAACAGGGGTAGTTGAATTTGCATCTGAAAATGGTTACCATAGTGCATTAGTTGAACGAATGGGTATTCCAGACCGCTTCATAGAGCACGGAAGTGTAACAAAATTATTAGAAGAAATTGGTTTAACGACAGATGCTGTTGTAGACCGTATTCATACAATGATTCCATCAAAACAAAAAAGGGCGTAACAAATGAGCGTAAAAAAAGAAAGAGTAGATGTACTATTAGTAGAGCGAGGACTTATAGAAACGCGTGAGAAAGCAAAGCGCGCCATTATGGCCGGACTCGTATATGCAAATGAGATGAGACTTGATAAGCCAGGAGAGAAAATCTCGCAAGATACTGAGATTACGGTGAAGGGACAAGTTATGCCGTATGTAAGTCGTGGTGGTTATAAACTTGAAAAGGCATTAGAGACATTTCATCTTGATTTACAAGATAAAGTTATGATAGATATTGGTTCATCAACTGGTGGCTTTACAGATTGCGCGCTTCAAAATGGAGCGAAATTATCTTATGCATTAGATGTAGGATACAATCAACTAGCGTGGAAATTACGTCAAGATGAGCGTGTTGTTGTAATGGAACGAACAAACTTCCGTTACGTGACACCAGCAGACTTAGAACGTGGTTTACCTCAATTTGCAAGTATTGATGTTTCATTTATATCATTAAAGCTTATACTGCCAGTTTTAAAAACAATGCTTATGCCTAACGGAGACGTAGCAGCGTTAATTAAACCGCAGTTTGAAGCTGGAAGAGAGCAAGTTGGGAAAAAAGGTATCGTTCGTGATAGAAAAGTACATGAAGCTGTTGTAGAAATGATTGTCGAGTTTGCTTTAAAAGAAGGCTATGATGTGGAAGGTTTAACATTCTCACCAATTACGGGTGGGGATGGTAATATTGAATTTTTAATTCATCTGAAATGGCATGGTGAACGTGAGAATGGCGAAAATCATTCTCCGATTTCTATAGAGCAAGTTGTTACAGAAGCGCATGACGTTCTAAAACAAAAAGGGAAAGGGGAATAACATATGTTGTTCCTCTTTTTGCTGTAATTGTATAATGATTGTAAAAACAATTGTGTACAAGAAACGAATTATAAGTTAACATAAATAAGTGAAGTATACCAATGTTTAAACTATGGTAAGAGATAGTGTGAGGTGCAAATGTATGAATAAAGGTCAGCGCCATATTAAAATCAGGGAAATTATTGCAAACAAAGAAATTGAAACACAAGATGAATTAGTTGATATTTTACGTAATGAGGGATTTAATGTAACGCAAGCAACAGTATCGCGCGATATTAAAGAACTGCACTTAGTGAAGGTGCCATTACATGATGGGCGCTATAAATATAGCTTGCCAGCAGATCAACGATTTAACCCGTTACAAAAATTAAAACGAAATCTAGTGGATTCATTTGTAAAATTAGACACGGCAGGACATATGCTTGTGCTAAAAACATTGCCTGGTAACGCTCATTCACTTGGAGCACTTATTGATCATTTAGAGTGGGATGAGATCATCGGAACCATCTGTGGTGATGATACTTGCTTAATTATTTGCCGTACACCTGACGATACAGGTGTTGTCTCTGATCGTTTCTTAAATATGTTGTAACAAAAAATCTTGTTTGCTTTCCATCGTAAAGTGGAAAGTGAACAAGATATTTTTATTGGTTAAAAATATGAATTTTCAATTGTAATATAATATTTTGTTTGCATAAAGTTAAAAAATAGATGGATTGACCCGTAAAACAAATGTTTGGTACAATGAAGCGGGTTAGAAGAGTATATACATACAAATATATAGCATGATTATTTGAATGAAGAACTGAGAAAATCCTTTAGTAAGGGATTATTTTATAACGAGGTGAATGGGGCATTGTTATCGGAATTATCGATTAGAAACTTTGCTATTATTGAAGCATTAAATATTTCTTTTCAAAAAGGTTTAACGGTTTTAAGCGGTGAAACAGGGGCCGGAAAATCGATTATTATTGATGCAATTAGTTTACTTGTAGGTGGCCGTGGGTCAGCAGAATTTGTTCGATATGGAACAGAAAAGGCTGAGATTGAAGGGCTATTTTATGTTGAAGATGAGAAGCATCCATGTATTGAAAAGGCAGAAGAGTTAGATATAGAAATAGAAGATGGTATGATTATTTTAAAGCGTGATATTGCTGCGAACGGGAAGAGTGTATGTCGTGTAAATGGGAAGCTTGTTACACTTAGCATATTAAAAGAAATTGGGAAAACACTTGTTGATATTCATGGACAACACGAAACGCAAGATTTAATGAATGAAGAACGACATCTGTTTATGCTTGATCACTTTGATGGTGATCGAATCGTTAAACAATTAGACATATATCAAAACGTATACGCTGACTATGAAAAATTAAAAAAACAATTGAAATCGTTAAGTGAAAATGAGCAACAAATGGCACATCGCTTAGATTTAATTCAATTTCAGCACGAGGAAATTCGCAAGGCGGATTTAAAGATGGATGAAGAAAATGAATTAACTGAGGAACGATTGCAAATTTCTAATTTTGAAAAGATTTATAAAGCGTTAGGTGATGCATATCGTTCTTTAAGTGCCGACGGACAAGGATTAGATAATGTAAGAAGTGCAATGGGGCAAATGGAAAGTATTACACATTTAGATGAAGTGTATCAAGAGAATCATGATTCAATTGCAAATAGCTATTACTTATTAGAAGAGGTTGCCTATCAACTGAGGGAAAAGCTCGATATGATGGAATATGATCCAAATCGTTTAGATGAAATTGAAACACGTTTGAATGAAATTCGTATGCTAAAGAGAAAATATGGAAATAATGTAGAAGAGATTTTAGCGTATGCTGATAAAATTGAACAGGAAATTTTTACGATTGAAAATAAAGACGTTCATATTGAAACGACGAAGAAACAGTTGAAGGAATTAGAAAGTGTTATTATGAAAGAAGCAACGTTGTTAAGTAATATGCGTCATGAGCTTGCAGAACACCTTACAAATGCAATTCATCAGGAATTAAAAGAATTATATATGGAAAAAACGAAATTTGAAGTGAGAATTATGAAGAGAGAAGGAAATGCAGAAGAGCCCCTTGTGGAAGGTGCGCCGGTAAGACTTACGGCGGATGGTTACGATCATGTGGAATTTTATATTTCAACGAACCCAGGAGAGCCGCTAAAACCACTTTCAAAGGTTGCTTCTGGCGGAGAGTTATCTCGTATCATTTTAGCTTTAAAAAGCATTTTTTCTAAGCATCAAGGGGTTGCATCTGTTATTTTTGATGAAGTGGATACGGGTGTAAGTGGCCGGGTCGCACAGGCTATTGCGGAAAAAATTTATCGAGTATCAGTAAACTCGCAAGTACTTTGTATTACGCACTTACCTCAAGTAGCTTCAATGGCGGATTCACATTTATTTATTCGAAAACAAGTAGCGAATGATCGGACAATTACATCAGTGACTGTTTTAACTATGGAGGATAAAGTAACAGAAATAGCTCGAATGATTTCTGGTGTGGAAATCACAGATTTAACGACAGAGCATGCGAAAGAATTACTTACGCAAGCGCATCATTTTAAACAGACAGCAGAGGCTATCCAGTAATGGATAGCTTTTTTTCTCAAATGACGATTTCTTAATTCTTCCGGTTATAAATAAAGCACTGCAAGGAGAGATTAAAAAGTGAAGCCAAGAGGCTGAATGTGGGGTAGGAGCGAGGAGAGTGAACAAGTTGAAATTAGAAAAATTTCGAAAAATAATAGGTCTTTGTCTCCTTGTTTCTTTAGTTTTTATTGGATGTTTTAAACCGCTTCGAACGTTTATTTCATCACCGAAACAACTTGTTGTTTTTGAAGGGCAACAATCAGAAATATCATCATTACCAGTTTTCAAAGCTTCATCCACAAATCGTCATGTATTTACAGTGAGTTCGAATGAACAAAAACAAGGACTTATGGTAAATTCTCATCAAAATGGTGAAGCTGATATGGTATTTCAGCTTGCTGGTTTTCCAGTGAAAAAAGTAAATGTGAAAGTGTTAAAAGATTTTAAAGTGATTCCAGGTGGACAATCAATTGGTGTGAAATTAAATACAAAAGGTGTACTTGTTGTAGGCCATCATTTAATTCAAACTGAAAAAGGTAAAATATCTCCTGGTGAAACAGCAGGTGTACAAATTGGAGATATGATTACTGAAATTAATGGTAAAACAATTGAAAGAATGAGTGATGTAGCACCGTTTATTCATAATAGTGGAGAAACAGGTGAACCGCTTAATCTTGTATTGTTAAGAGATGGAAAATATATTCGTACGAAGCTAACTCCACAAAAAGACAACGGTGAATCATCTTATCGAATTGGCTTGTATATCCGTGATTCGGCAGCTGGAATTGGAACGATGACATTTGTTCATCCAGATTCTATGAAATATGGGGCACTTGGTCATGTTATTTCTGATAATGATACGAAAAAGCCGATTCAAGTCGAAGATGGACAAATTATGCGCTCGACAGTTACATCAATTGAAAGAGGTAGTCATGGGAATCCAGGGGAGAAATTAGCAAGATTCTCACCAGACCGTGAAGTGATTGGCAATATTACAATTAATAGTCCATATGGTATTTTTGGAAAATTAAATACGAATATGAAAAACGGTATAATGGATAAAGCAATGCCTATCGCATTATCTCATCAAGTAAAAGAAGGACCGGCAAAAATATTAACAGTTATTGATCAAGATAAAGTAGAAGCGTTTGATATTGAAGTTGTTAGTACAGTGCAGCAAAAATTCCCAGCTACAAAGGGTATGGTAATAAAAGTAACAGATAAACGTCTATTAGAGAAAACGGGCGGCATCGTACAAGGAATGAGCGGAAGTCCAATTGTACAAAATGGAAAAGTAATTGGTGCTGTTACACATGTATTTGTAAATGATCCAACATCAGGATATGGTGTTCATATTGAATGGATGTTACATCAAGCTGGAATTAATATTTATGATCAAGAGAAAAAAGCGAGCTAATATATATTATTAGCTCGCTTTTTCTGTTGAAAAATTCGTTGAAATTTTGTAAAAGCTCCGCAAGAGGTGTTTTTTGTTGTAAAATAAAAGGAAAGGGTTGAACGTTTCGTTGTATTTCTATGATGGAATGTGTTGCGAAAGGGAATAAATGAACGATAAACATATTTTTTTGTGATTTTATCGGAAAGTAAGAAACTTTAAAAGGGAATTTTCACACAATTGTCGAACAATTCATGTAGCCTAGAAGGATACACATGTCGGAGAATCGATTCGGTAAGGGAGGAAAAGCTGTGGAGAAAATTAAAGTATGTCTTGTGGATGATAATAAAGAACTAGTATCAATGTTAGAGAGCTATGTAGCCGCTCAAGATGATATGGAAGTAATCGGTACTGCTTATAATGGTCAAGAGTGTTTAAACTTATTAACAGATAAGCAACCTGATGTACTCGTTTTAGACATTATTATGCCACACTTAGATGGTTTAGCTGTATTGGAGAAAATGCGACATATTGAAAGGTTAAAACAGCCTAGCGTAATTATGTTGACAGCATTTGGCCAAGAAGATGTGACGAAAAAAGCAGTTGACTTAGGTGCCTCATATTTCATATTAAAACCATTTGATATGGAGAATTTAACGAGTCATATTCGTCAAGTGAGTGGTAAAGCAAACACTATGATTAAGCGTCCACTACCATCATTCCGATCAGCCACAACAGTAGATGGAAAACCGAAAAACTTAGATGCGAGTATTACGAGTATCATTCATGAAATTGGTGTACCCGCTCATATTAAAGGATATATGTATTTACGAGAAGCAATCTCCATGGTATACAATGATATTGAATTATTAGGATCGATTACGAAAGTATTGTATCCAGATATCGCAAAGAAATATAATACAACAGCAAGCCGTGTGGAGCGCGCAATTCGTCACGCAATTGAAGTAGCTTGGAGCCGTGGGAATATTGATTCTATTTCGTCCTTATTCGGTTATACAGTATCCATGTCAAAAGCAAAACCTACGAATTCTGAGTTTATCGCAATGGTTGCGGATAAGCTGAGACTTGAACATAAAGCTAGTTGAGAGTAAAAGTAGTAAGGGATTTAAGCTTTAGTAAAGCTTAATAATTCTTGAAATTGATACTCGATATCAAATTTAAAGCCAATGAACTTTTTATTTAAAGACCAATGAATGTTATAATTCGTTGGTCTTTTTATTTTGTTGAGAAAAAGAGATTATTTGATAGCATGGAAAATAAAACCTATTTTTAGTAATATTACATGTAATTGAGTTTTTTATAAGGCAATAAAATAGATATAGATAGGGAGAAGGGGAATGGAAAATAAAATTTCAACTTGGCTAGGAATAGTAGCAGCTATGGGAGTTCTTGCTATTGCAGTTACATTTGGAATGTTAGAACTTGCAGATAATCCCGTAGATAAAGAAGTGAGTGCTCAAATAGATAAAAAAGAAGACCAAACAATAGTAGGTAGAGAGGTAGATGGGGTCTTTGTTGATGTGTATGTTACTGAAAATTCTACTGAAAGCGAAGTCATTACAGCGATGCATCGCATGACTCATCAAAAAGTGGTGGCAGAACGAAAATCGGGCTCTATCCCAATGATTCAAAGTAATACTAAAAAATTAAAAGAAATTATAAATAAGAGTAGCTTTGCGAAGAAAAATGAACTTTTAGCAATTGCTGATAGATGGGCGAAAAAAGATTTTAGTAAAATTGTAGAAGATCACAATTATTTCTCAGATGCTCAAGAAGATAGCGTTTGTAAAGCAACTAGAGCAATGGATGCGTTAGAAGAGCAACATTATATTTTAACTACATTCGGGGAGGAAAAAGCGAAAGAACTATACGAATCAGGGGATGCTCCGCACGTTCAATAAAAAACAATATAAAGGGCTTCTAGTTTTTTATGATTGTGTTTTTAGGACGCAATTGGGACTTATAAATAAATGGTCTGCTTTCTTTATGACGTGTAACAAAAAAGAAAAGATGTGATTCATTATTAAATGATGAAGGAACGGCTAAATCACATCGTAGTACATCTGTTAAAGGATTTTAGTAGGAAAGGCATCCGTGATATAATAGAAAATAATAAAAAGTCCTGCAAAAAACAGGACTGTATTATTCTTCGTCTTTATTTTGTTTTTCTAATTCAACTAGTTTTTGAATTAAAATGTGCTGCGGCATATGCATGAGTTGTTCAAGTGGAACACCTAGTGCTTTTGATAAGCGGACTGCAGTATCTGGAGAGATTTGTAATGGTCTCATAGAAGTACCTCCTTTTTCGTATAGTATAGCATAAGATTGGGGGAGTGAGGATGACTCTTATATTTGCACATCGTGGTGCGGCTGGAACGTACCCAGAAAATACAATGATTTCATTTGAAGCAGCTGAGTCTTTTAGAGCGGATGGAATTGAACTTGATGTTCAATTAACGAAAGATGGAAAAGTTGTCGTCATTCACGATGAAAAGGTGGACCGGACAACAAATGGAAAAGGTGCGGTTCGGAATTATGTATATGAGGACTTATGCAAGTTAGATGCAAGTTATAAATTTGGTGATAAAGTAGGTTTTTGTAAAATACCAATTTTAGAAGAGGTATTAGAATGGCTTGAACAAACGAGTTTGCTACTTAATATTGAACTTAAAAATAATAAAATTCCATACAGAGGTTTAGAGGAAGAAGTTATAACGCTTGTACGGAAATTTAGTCTAGAGGATCGTGTTATATTTTCTTCGTTTAATCACTACAGTATGAAACGGTGCCATATGATGGCTCCTGATATTCAAACAGCAATTTTATATCGCGAAGGTTTGCATAGTCCGTGGGCATACGCGAAAAAAATGGGGGCTACAGCAGTACATCCGAATTATCGTTATCTTCAAGATGCTATTGCCGAACTAACGATGGAAAGTGGTGTAGAAGTTCGCCCTTATACAATTAATGAAGAAACGCTTATGCGTAAATATTTTGATATGAATATATCGGCGATTATTACTGATTACCCTGAAACGGCAAGAACCTTATTGCCAATAAAAAAATGAGACCGCGTGTAACGGTCTCATTTTTTTATTTATAAATAGTGGGGCATTCCTATCTTCTAAAGCGAGCTTGTACTTTATTTCGTTTGCGATCTCGGTGCAAGACGAAGCCACCAAAGATATAAAACCCGAGCGCGAAGCAGAGAGCGCCGATTAAAAATTGTAACCACAGTATGGAAATTGGTGGAAATTGAATCCCGAATACAGTATCTCTCATTAACTTTATACCAAACACAGCTAATGAAATAGGGATGAGTGCTAATAGTAGAGCAACGTAACGCTGCATACATAACGCTCCTTTTCAGATTATTTCGTATATTTTAATGATGTTATACGGAAAGGGGGTTTGTCAAGAGGGTGCTGAACGAGTAAGATAAGGGTGTGAAAAAATTTGCAGAGTTACTTCGAGAGGAAGTGTAATATATGAAACAAAAAGTATTAATTGTTGGTGCAGGTGAAGGCGGGAGCGCGCTGCTGAATCTGTTACAAAGTTCGAATATATTTCAAATTATAGGGATTATTGATATAAATCCGTTGGCAAAAGGACTACAAATTGCTAAGGAATACGGGATTGCAATTGGAGAAAGTGTAACTCCATTTCTTTCTATGCATATCGATGTAATATTTGATATGACAGGTGAAGATGATGTACATAAAGTTTTATTAGAAAAAAAGAAAAAAGACACTCTTCTTATACCAGGTGATATCGCAAAAATTGTTACAGGATTAGCGCATGAGAAGGAAGGGCTAATTGGGCGGTTAGAGGAACAGACGCAACAAGGAGAATTAATTTTAAATTCTACACATGACGGCATGATTGTAATTGATCGAGAGGGACAAGTTCGTCTTTTTAATAAAAGTGCAGAGCGTATTATCGGATATAAAAAAGAAGAGGCGATAGGAAAGTATATTTTAGAAGTCATTCCAACTAGTAAATTACTTCGCATTATACGTACGAAACAAATAGAAGTAAATTATGAACTGACATTAGAGAATGGAAAGAAAATTATTACAACGCGTATTCCAATATTAAAAGAAGGAGGAGAGGTACAAGGGGCATTTGCAATTTTTAAAGATATAACAGAAGTTGTAGATCTTGCGGAAGAAGTTACAGACTTAAAAGAAATTCAAACACTATTAGAGGCAATTATTAACTCATCTGAAGAAGCGATTTCGGTTGTGGATGAAAAAGGAAGAGGTTTAGTCATTAACCCAGCATATACGAAATTAACGGGTTTAACAGAAGAAGATATTATTGGGAAGCCTGCTACAACTGATATTGTAGAAGGCGAAAGTATGCATATGAAAGTACTTCGAACGCGTCGTGCGGTGCGCGGAATACATATGAAGATTGGGCAAAAAAAGCGAGATGTAATTGTAAACGTAGCACCAGTTATTGTGGATGGAATATTGAAAGGAAGCGTCGGTGTTATCCGTGACGTGTCGGAAATTCAAAAATTAACAAATGAATTGAATAGAGCAAGGCAAATTATTCGTACATTAGAAGCGAAATATTCATTTGATGATATTGTCGGAAATTCAGATGAAACAACGGCAGCTATCGAACAGGCGAAGCTAGGAGCGAATACACCAGCAACAGTACTGTTACGCGGGGAATCTGGGACTGGTAAAGAATTGTTTGCACATGCAATCCATAATGGAAGTAATCGAAAATACAATAAGTTCGTCCGTGTAAACTGTGCGGCCATTTCGGAGACGTTGTTAGAAAGTGAATTATTTGGTTATGAGGAAGGGGCGTTTTCTGGAGCGAAAAGAGGTGGGAAACGTGGGTTCTTTGAGGAAGCGAATAACGGTAGTATTTTTTTAGATGAAATAGGGGAGTTGTCTGCAAATACACAAGCGAAACTCCTTCGTGTATTGCAGGAAAAAGAAATTGTAAAAGTTGGTGGAACGAAAGCGATACCTATTAATGTTCGAGTAATTGCAGCGACACATGTGAATTTAGAAAAGGCTATTCTAGAAGGGAAGTTTAGGGAGGATTTATATTATCGATTAAATAAAATTCCAATTCAAATTCCATCTCTTCGTCAACGTAAAGGAGATATACCGACAATTGCGGACAGATTGATTCAAAAAATTAATCAAGATTACGGTCGTAATGTAGAAGGGCTCACTGATTCAGCCGTTTTATATTTACAATCATACGAATGGCCAGGAAATGTGAGGGAACTTGAAAATATTTTGGGGAGAGCTATTATCTTTATGAATTATAACGAGACCTATATTGATGTACACCATTTACCGCCATTACATAACGAAGAGCAGGTGGAGTCAAAGCAATCTCATTTATTACCTGAATTAGAAGAAAAGCCACTTGAACATTTAGTGACAGAGTTTGAAGGGAATATTATTTATGAATATTTGGAGAGATTTGATGGGAATAAAACACAAACTGCAAAAGCGTTAGGAATTTCCGTTCGAAATTTATATTACAAGCTAGAAAAGTATGACCATGCAAAAAATAGCATGCAATAAATTGCGTACCGTGCAATTTATTGCATGGTATACAAAAAGCGACAAAATAAGACAGAATCTTTCGTTATTTTCCAAAGTATTGATTTTACTGCATTTTGAATGCGTTTTCATTATTGGTAAGACCACTTTTAAAAGTTGGCACGGTATTTGCTTTATAAATAGACGAGGGACGACGGAAAGGGTTGATTACAAAATATGAAGTTAGAATACTTAATTGATCAAGCAGCAGGAAAGCCTAAAAAAACTGTGGCTGTAGCAGTAGCTGAAGATCATGAAGTAATTGAAGCTGTAGCGAAAGCAATTAAATTACAGCTAGCTCAATTTCGTCTATATGGAAATCAAGAAAAAATAATGGGGATGCTACAAGAACATGGTTTACAAACTTCAGAACATGTTGAAGTGATTGCAGCAATGTCTAGTGCTGAAGCTGCAGAACTTTCTGTTAAAGCTGTGAGAAATGGTGAAGCAGATGTGCTTATGAAGGGGAACATCCCAACAGCGAATATTTTGAAGGCTGTGTTAAACAAAGAGTGGGGCCTACGTAAAGGTAGCGTACTTTCACATGTAGCAGCATTTGAAGTTCAAAATTACGACCGTCTTATTTTCGTTACAGATGCAGCGATGAACATCGCACCTGACGTAACACAAAAAGCTGCTATTATACAAAATACTGTAGAAGTTGCCCAGGCAATAGGAATCGACTTGCCCAAAGTGGCACCAATCGCAGCAGTAGAAGTTGTGAATCCAGCGATGCAGGCGACAATTGATGCAGCGATGTTAACACAAATGAATCGCCGCGGACAAATTAAAGATTGTATCGTTGATGGACCACTTGCTTTAGATAATGCAGTATCACAAATTGCAGCAGAGCATAAAGGCATAGTAAGTGATGTAGCAGGTAAGGCAGATATTTTACTCGTCCCAACGATTGAAGCTGGAAATGTGCTATATAAATCACTCGTATACTTTGCGGATGCAAAAGTAGGAGCAATGATTGCTGGCGCAAAAGCACCGATTGTTTTAACATCTCGTGCTGATTCAGCAGAAACAAAAGTATATTCATTAGCATTGGCAGTTGCGACTGCTTCAAAATAAACCAAAAAGGGTAAAACATTAGGGGGAAACGACAATGACATTAGAAATCTTCGAATACTTAGAAAAATATGATTATGAGCAAGTAGTATTTTGTCAAGATAAAGAATCTGGTTTAAAAGCAATTATTGCAATTCATGATACAACACTTGGACCGGCTCTTGGTGGAACAAGAATGTGGACATATGATTCTGAAGAAGCGGCGATTGAAGATGCATTGCGTCTTGCAAAAGGGATGACATACAAAAACGCAGCAGCTGGTTTAAACTTAGGTGGTGCGAAAACAGTAATTATCGGTGATCCTCGTAAAGATAAGAGCGAAGCAATGTTCCGTGCACTAGGACGTTATATCCAAGGACTAAACGGACGTTACATTACAGCTGAAGATGTTGGTACAACAGTAGATGATATGGATATTATCCATGAAGAAACTGACTTTGTAACAGGTATCTCACCATCATTCGGTTCTTCTGGTAACCCATCTCCAGTAACTGCATACGGTGTTTACCGTGGTATGAAAGCAGCTGCAAAAGAAGCTTTCGGTACTGACAATTTAGAAGGAAAAGTAATTGCTGTTCAAGGCGTTGGTAACGTAGCATATCACCTATGCAAACATTTACACGCTGAAGGAGCAAAATTAATCGTTACAGATATTAATAAAGAAGCTGTACAACGTGCTGTAGAAGAATTCGGTGCATCAGCAGTTGAACCAAATGAAATTTACGGTGTTGAATGCGATATTTACGCACCATGTGCATTAGGCGCAACAGTTAATGATGAAACTATTCCACAACTTAAAGCAAAAGTAATCGCAGGTTCTGCAAATAACCAATTAAAAGAAAATCGTCACGGTGACATCATTCATGAAATGGGTATTGTATACGCACCAGATTATGTAATTAATGCAGGTGGCGTAATTAACGTAGCAGACGAATTATATGGATACAATAGAGAACGTGCACTAAAACGTGTTGAGTCTATTTATGACACAATTGCAAAAGTAATCGAAATTTCAAAACGCGATGGCATAGCAACTTATGTAGCGGCAGATCGTCTAGCTGAAGAGCGCATTGCAAGCTTGAAAAATTCTCGTAGCACTTACTTACGCAACGGTCACGATATTATTAGCCGTCGCTAATCATTCATATATAACTTTTACAAAAGGCGTGGTTACCTCTTATGAGGTTTCCACTTCCTTTTGAATTTATTAGTGGAGGTAGCAACATTGTCTGTAAATCGAATTCTTGTTATTAACCCAGGTAGTACATCCACAAAAATTGGTGTTTTTGATAATGAAAGACCCGTTTTAGAAGAAACGATTCGTCATGACGTAGAACAGATTGGGAAATACAAGCGAATTATCGACCAATATGAGTTTCGAAAAGAAACGATTTTAGAAGTTCTACATTCTCATGGTATTAACATTTCAAAATTAAACGCTGTTTGTGGACGTGGTGGATTACTTCGTCCAATCGAAGGCGGTACGTATACAGTAAACGATGCGATGTTAGAAGATTTAAAAAATGGGTTTAGCGGTCATCACGCTTCAAACCTTGGAGGCATTTTAGCATATGAAATTGCTTCTGGATTAAACATTCCTGCATTTATTGTGGATCCTGTCGTTGTAGATGAGATGGAGCCAGTTGCTCGTATAAGTGGTATTGCTGGTATGGAACGTAAAAGTATCTTCCATGCATTAAATCAAAAAGCAGTTGCTCGTAAAGTAGCCGAACAGTTAAACCACAAATATGAGGATTTAAATTTATTAGTTACACATATGGGCGGTGGTATTACAGTTGGTGCTCATAAAAAAGGAAGAGTAATCGATGTGAATAACGGTTTAAACGGAGAAGGACCATTTAGTCCAGAGCGTGCTGGTACAGTACCAGTAGGGCAACTAGTAGAAATGTGTTTCTCTGGTGAGTATTACCGAGATGAAATGATTAAAAAGCTTGTCGGACAAGGTGGACTTGTAAGTTTAATCGGTACAAATGATGCGATTAAAGTAGAGAAAATGGTTGAAAAAGGTGATCCTGAAGCAACTCTTATTTATAAAGCAATGGCATATCAAGTTGCAAAAGAGATTGGCGGAGCTAGCGCTGTACTTCACGGGAAAATCGATGCAATCGTATTAACTGGTGGACTGGCATACAGTAAAATTCTTGTCGATGAAATAAAAGAGCGAGTGGACTGGATTGCAGATGTTATCGTACATCCAGGCGAAGATGAGTTAGAAGCGTTAGCAGAAGGAGCACTTCGTGTATTACGTGAAGAAGAAGCTCCAAAAGAATATGTTGTACGTGAAAAAGAAACGGTAGCTAGGGGTTGAGATAATGGCAAAAGAATATGATTTAGTCATCGTTGGCGGCGGTACTGGTGGATATGTTGCTGCAATTCGTGCATCACAACTAGGGTTAAAAACTGCACTAGTCGAAAAAGAAAATCTTGGTGGTACTTGTTTACACAAAGGATGTATCCCTAGTAAAGCTCTTTTACGTAGTGCGGAAGTATATGCAACTGCTAAAAAAAGCGAAGAGTTCGGAGTTATTGCAAGCAATGTAGAACTAAACTTTGCGAAAGTACAAGAGCGTAAAGAGAAGATTGTAACGCAGCTTCATAAAGGCGTTCAACACTTAATGAAACAAGGTAAAATTGATGTGTTTGAAGGTATTGGCCGTATTCTTGGCCCATCTATTTTCTCTCCGATGCCAGGGACAATTTCAGTTGAACTTGCAAGTGGAGAAGAGAATGAAATGTTAATTCCAAAAAATGTACTTATTGCAACAGGTTCTCGTCCAAATTCATTACCAGGTTTAGAATTAGACGGAGAGTACGTAATGTCTTCAGATCATGCCCTAAAAATGGAAACGCTTCCTAGTTCGATTATTATCGTTGGTGGCGGTGTAATCGGTATTGAGTGGGCATCTATGCTTGCTGACTTCGGTGTAGAAGTTACAGTATTAGAGTATGCAAAAACAATATTACCACTAGAAGATCAAGACGTTTCAAAAGAAATGCAACGTCTATTCAAGAAAAAAGGTATTAAAGTGGTAACTGGTGCAAAAGTATTACCAGAAACATTGGTAAAAGATAATGGAGTAACAATCCAAGCTGAACACAACGGTGAAAATAAAGAATTTAAAGCAGAAAAAATGCTTGTATCTGTAGGAAGACAAGCGAATACGCAAAATATTGGCCTAGAGAACACAGATATCGTTGTGGAAAAAGGATACATTCAAACAAATGAGTTTTATCAAACGAAAGAATCGCATATTTACGCAATTGGAGATGTAATCGGTGGCCTGCAACTTGCTCACGTTGCTTCTCATGAAGGAATTGCTGCAGTAGAACATATTGCAGGGAAAGAAGTTACACCAATTGATTACTCTATGGTATCAAAATGCGTATATAGCAGTCCAGAAGTTGCTTCTGTCGGTTTAACAGAACAAGAAGCGAAAGAAAAAGGCTATAAGTTAAAAGTAGGTAAGTTCTCATTCCGCGCAATCGGAAAAGCACTTGTATACGGAGAATCAGATGGTTTCGTAAAACTTGTAGTTGATGAAGAGACAAATGACATTCTTGGTGTTCATATGATTGGACCACATGTAACAGATATGATTTCTGAAGCGGGTCTTGCAAGAGTACTTGATGCAACACCTTGGGAAGTAGCACATACAATTCATCCGCATCCATCATTATCTGAGGCGATTGGTGAAGCAGCACTTGCTGTAGATGGAAGAGCGTTACACGCATAAAAATGTGGATTTAGGAGGTTATGAAAAATGGCAGAAGTAAAAGAAAAGCGCCATGAAGAGCTTGGCTTAAGTGATGAGCAAGTATTAGAAATGTTCCGTACGATGTTACTTGCACGTAAAATTGACGAACGTATGTGGTTATTAAACCGCGCTGGTAAAATTCCATTCGTAATTTCTTGTCAAGGACAAGAGGCTGCACAAGTTGGAGCGGCGTTCGCTCTTGATAGAGAGAAAGATTATGCATTACCATACTACCGTGATATGGGTGTTGTACTAGCATTTGGTATGACAGCTAAAGAGCTTATGTTGTCTGCTTTTGCGAAAGCTGGAGATCCAAACTCTGGTGGTCGTCAAATGCCTGGTCACTTCGGTCAAAAGAAAAATCGTATTGTTACAGGTTCATCTCCAGTAACAACACAAGTACCACATGCAGTTGGTATTGCACTAGCTGGAAAAATGGAGAAGAAAGATTTAGTAACGTTCGTTACATTTGGAGAAGGTTCTTCAAACCAAGGTGACTTCCATGAAGGGGCAAACTTTGCTGGTGTACACAAACTACCTGTTATTTTTATGTGTGAAAATAACAAATATGCAATCTCTATTCCAGTTGAAAAACAATTAGCATGTAAAAACGTATCAGATCGTGCGATTGGTTACGGTATGCCTGGATATACAATAGACGGAAACGATCCACTTGCAGTATATAAAGCTGTAAAAGAAGCAGCAGATCGCGGTCGTCGTGGTGAAGGACCAACTTTAATTGAAACAGTATCATATCGTTTAACAGCACATTCTAGTGACGATGATGATCGTGTTTATCGTGATAAAGAAGAAGTAGAAGAAGCAAAGAAAAAAGATTCAATTATAACATTCGCAGCTTATTTAAAAGAAGCTGGTGTGTTAACTGAGGAATCCGAAAAACAAATGTTAGACGAAATTATGCATATCGTAAATGAAGCAACAGAATATGCAGAAAATGCTCCGTATGCAGCACCTGAAGATGCATTGAAGCACGTATACGCAGAATAGGGGGGAACGTTTCATGGCTGTAATGTCTTATATTGATGCTATTACATTAGCAATGCGCGAAGAAATGGAACGCGATGAGAAAGTATTCGTTTTAGGAGAAGATGTTGGTAAAAAAGGTGGCGTGTTTAAAGCGACACACGGTTTGTATGATCAATTTGGTGAAGATCGTGCGCTTGATGCACCGCTTGCAGAATCTGCAATTGCTGGGGTAGCAATTGGTGCAGCAATGTATGGTATGCGTCCAATCGCTGAAATGCAGTTTGCTGATTTCATCATGCCAGCAGTAAACCAAATTGTTTCTGAGGCGGCAAAAATTCGTTATCGTTCTAATAATGATTGGACTTGTCCAGTTACAATCCGTGCACCATTTGGCGGGGGGGTTCACGGTGCATTGTATCATTCACAATCTGTAGAAGCGATGTTTGCAAACCAACCAGGTTTAAAAATCGTTATCCCTTCTACACCATATGATGCAAAAGGCTTATTAAAAGCAGCCATTCGTGATGAAGATCCAGTATTATTCTTCGAACATAAACGTGCATATCGTTTAATTAAAGGTGAAGTACCAGAGGATGACTACGTATTACCAATCGGAAAAGCAGATGTAAAACGTGAAGGTGATGATATTACAGTTATCACGTACGGATTATGTGTTCATTTTGCTCTTCAAGCGGCTGAAAAGTTAGCACAAGATGGCATCTCTGCACACATTCTTGATTTACGTACTGTATATCCATTAGATAAAGAAGCAATCATTGAAGCAGCTTCTAAAACAGGTAAAGTTCTTCTTGTAACAGAAGACAATAAAGAAGGAAGCATTATGAGTGAAGTGGCAGCAATTATCGCTGAAAACTGTCTATTTGATTTAGATGCGCCAATCGCACGTCTTGCAGGTCCAGACGTTCCAGCAATGCCATATGCACCAACAATGGAAAAATTCTTTATGGTAAATCCAGATAAAGTTGAAAAAGCAATGCGTGAACTTGCGGAATTTTAATCGGGGGGACTATACATGGCTGTAGAAAATATTACAATGCCTCAGCTCGGGGAGAGCGTTACAGAGGGCACAATTAGTAAATGGCTCGTTAATGTTGGCGATCACGTAAATAAGTATGATCCGCTTGCAGAAGTAATGACTGATAAAGTAAATGCTGAAGTACCATCTTCTTTCACGGGTGTTGTGAAAGAGTTAATCGCTGGTGAAGGTGATACGTTAGCTGTAGGTGAAGTAGTTTGTGTTATTCAAGTAGAAGGCGCAGATGAAGTAGCAGCAACAGCTGTTGAGGAAAAAACTAAAGAAGAATCAAAGGCAGAAGTAGCTACGTCTGAAAAAGCACCGAAAGTAAAACAACCAACTGATGGAAAACCACGTTTTTCACCAGCTGTGTTAAAGCTTGCGGGTGAGCATAACGTTGATTTAGATCTAGTAGAAGGTACGGGAGCAAACGGCCGTATCACTCGTAAAGATATTTTAAAGCTAGTGGAATCTGGAAATATCCCACAAGCAGGTGCGGCGAAGAAAGAGGAAGCTGTAGCGGCAGTAGTAGAAGCTCGCCCAGAAGCACCAAAAGCAGCACCAGTAGCGCAAAAAGTAGAAGCTGCGAAACCAGTTTCTGTACCTACAATGCCTGGAGATATCGAAATTCCAGTAACAGGTGTGCGTAAAGCAATCGCAGCAAACATGTTACGTAGTAAACACGAAGCACCACATGCTTGGATGATGATTGAAGTAGATGTGACAAACCTTGTGTCATACCGTAACTCAATTAAAGGTGACTTTAAGAAGCGTGAAGGCTTTAACTTAACGTTCTTTGCTTTCTTCGTAAAAGCAGTAGCACAAGCGTTAAAAGAGTATCCTCAAATTAATTCAATGTGGGCTGGCGATAAAATTGTTCAGAAGAAAGATATTAACCTTTCTATCGCTGTTGCAACAGAGGAAGAACTATTTGTACCAGTAATTAAGCAAGCGGACGAGAAAACAATTAAAGGCATCGCTCGTGAAATTACAGAACTTGCAGGAAAAGTACGTACGAAATCGTTAAAAGCAGACGAAATGCAAGGTGGAACATTTACAATTAATAACACAGGATCATTCGGTTCTGTTCAATCTATGGGTATTATTAATTACCCGCAAGCAGCTATTTTACAAGTTGAATCAATTGTAAAACGCCCAGTAATTATGGATAACGGTATGTTCGGTGCTCGTGATATGGTTAACTTATGTTTATCACTTGATCACCGAGTACTTGATGGTTTAATTTGTGGTAAGTTCTTAGGACGTGTTAAAGAAATTTTAGAAAACATGTCAGAAAATAATACATCTGTATATTAATAAAAAGCTCGCTTATGCGAGCTTTTTATTATCTTATTTCTTCATCTACATCCTACTATATGTATAAATATCTTTCCCAGTAATCTTACAATAAACGATTATGTATTAGGAATTTACGAAAATACATTGCTGATATATGGTATATGGATATAAAATAAGAAAAGAATAATTTTTTTGGCAAATCTTACTGACGAAACTGTAGTATAATATATTGTATTGTATGAAAAAGAGAGTTATTCTATATAAGTGTTTTATAGATAATGTGTAATCAGTCGTCAAAACATGAAGAATGTTGACTCCTGGTTTTTTATTTTTGCCGTAACAATGTTTCAGGAGGATGTCATGAAAAGAAGTACCGAGTTTCTAAAAAGTTTAGATGTAAAATTAATTTTAATTTTGTGTGCACTATGTGTGACGAGTATAGCTGCTATATATAGCAGTCAGCAAACGGGACAGTATGGAGCTGCAAACTTTGCTATGAAACAAGGTGTTAACTACATAATTGGGGTTGTATTGTTACTTCTTGTTGCAAGCATCGACTTAGATCAATTGCAAAAATTATCTTGGCCACTTTATATTGCCGGGTTTGGTTCACTTATTCTTTTGAAAATACTACCGGTTTCCACCTTCACACCTGAAAAATTAGGTGCAAAAAGATGGTTTGTTTTTCCAGTACTTGGACAAATTCAGCCGTCTGAGTTTTTCAAAATTGCATTGCTTCTTGTAGTAGCAAGCATAGCTGTGAAACATAATGCGCAGTATATGGCGAGGACATTCCAAACGGATTTAAAATTAGTAGGTAAAATTATGCTAGTTTCTCTTCCGCCTATGGCTGTTGTATATAGCCAACCGGATACAGGTATGGTGTTCTTATATGCTGCTGCTATTGCATGTATTTTATTTATGTCAGGTATTCAAAAGAAATTGATAGCATTATGTACAGTTATTCCGTTGACCATATTATCTGCTTTAATATTTATTTTCTTTAAGTATCCAGATTTTTTCTATAATAAGTTAGTTACTTTACTAAAACCTCACCAACAGTCGCGTATTGTAGGTTGGTTAAATCCATTTGAAAATGCAGATCAAGGTTATCAAACGCAACAATCGATTTTAGCTGTAGGTAGTGGAGGAATGGAAGGTAAAGGATACGGTGGAGGAAGCGTCTATATCCCAGAGAAGCATACTGACTTTATTTTCGCTACAATTGCCGAAGAAGGTGGATTTATCGTAGCAGCCTTAGTTGTCTTCTTGTTCCTATTACTACTATATCGAACAATTATTATTGGTTATTCCGCTGATAATTTATTTGGTACATTATTATGCGCTGGATCAATCGGTATATTAACAGTTCAAATATTCCAAAACATCGGTATGATCGTTGGATTAATGCCTGTAAAAGGTATTGCATTACCTTTCTTATCGTATGGGGGAAGTTCCTTATTCTCAAATATGATTATGATGGGGCTCATATTATCGGTACGGAAAACGTATAAAAAATATATGTTTTCAGTTAAGTAAAAAAAGCTGGTTCGTTTTTAAACGAACCAGCTTTTTTACATATATGCTCATAAACGTTGCAAACTAAAACAGGATAGCAGTTTGAGACGGGTAAGGAGTGCAAAGTGATGCATATGCATATTTTTGAAGGAGCACGACATCTTTCTAATAGTGAATGGGTTATTCGGGCTATTATAGCATACATATTTTTAATATTAGTTGCGAAAGCGATGGGGCAAAGGTCTATCGCACAACTTCGTTTTTTAGATGTTGTATTAGTGTTATTGCTTGGTGGGAATATTTCTAACGCATTGTCTGATGAAAAAGTAGGGTTACTGGGATCGATGATTACAACGTTCATACTTGTTGTACTTCATATTATAAGCTCAGTTTTAATGCTGAAATGGGATAGATGGAGACGTTTTTTAGAGCCTGCACCTATTATTCTTATACACAATGGTTCCATTAATTTTAGCAATTTGAAAAAGGCGAGAATTACCTTGGAATATTTGTTTTCGGAACTTCGTATGCGAAATGTGAGCGATATTCAAACGATTAAATTAGCATTATGGGAAGCAAACGGTGTCGTTTCTATATTTCGGTATCCAGAATATGAAGCAGTTTCGCGGCTTGATCTTAAAGTGGCGGGAAAAAAATCTCCAGTTTCTTTTGTATTAGTAAAGGATGGGAGGATACAGAAAGATGTTCTTGCATTATTAGGAAAAACAGAAGCGTGGGCGAGAGAATTTCTAGAGGAGAGTACAGAAGTGGAATCTATTATGTTAGCTACAGTAGATGAATCACATAAAATAAATATTTTGTTAAAAAAATGAAAAATATACGCATTTTGTCGTTTCGAACATATGATACAATAGTGTGGACAACGAAAAAGGAGGCGATACGGTGGGATATGTAGAAGAATTACGAAAAATAGTTGGTCATCGCCCTTTAATTTTAGTTGGTGCTGTTGTACTTGTTATAAATGAAAATGGATATGTTTTATTGCAGCAGCGGACAGAGCCGTACGGAAAATGGGGGCTACCTGGCGGGCTAATGGAGCTTAGTGAATCACCAGAAGAAACAGCTTATCGTGAAGTATATGAAGAGACAGGAATAAAAGTGAAGAACTTGCGACTAATCAATGTATTTTCTGGAGCGAACTACTTTACAAAATTAGAAAACGGTGATGAATTTCAATCTGTAACAACCGCCTATTATACGGATGAATACGAAGGGGATTTTGTTATGAATAAAGAAGAAGCAGTTCAGCTTAAATTCTTTTCAGTAACAGAACTACCTGACTATATTGTAGGATCGCATAAAAAAATGATTGCTGAATATATGAAGATTATGGAAAAAAAGATATAATAATAGTGAAAGAAATACAAAAACACAGCTCTGGTTGGTAGTCCAGACGCATGATTTCATGTCAGTAACCTTCCCCTCCGGGATGTCCCGTATTTCTAATCTTTTAAAGGAGGGGCTGTCAATGGATTTGACAGTATATCACGATGGCCAATTTTTTGTTGGAATCATTACATGTAAAGAAAAAGGGAAATTGTATGGGGCGAGGTATATTTTTGGGGCGGAACCGTCAGATGAAGAAGTGCTTATGTTTGTGAATGGTTCACTTTTAGAGCATTTTCAGCACTTTGCAAAATGTGGTGTAGAAGTTAAAGAAAAACAGCGTCCTAAAAACATAAAGCGTATCATACGACAAGCAGCAAAAGAAACAACTATTAAACGTTTTACTAAGGCGCAAGAGGCGATTAGTTTATCTTATGAATTGCATAAACAAGAAAAGAAACTGCAGTCTAAAGAGAAGCGAGAAGCTGAAAAAGAAAGAAGACGTTTAATGAAAGTACAAAAAGCAAAGCAAAAACATCGTGGTCATTAAAGAAAAGGTGTTAGAGCAAGAGCTCTAACACCTTTTCTATACTTAAATACAAGTAAACTTACTTGTATTTCATAAACATTAACTGGTAAGATACAAATAGGTAGTTTTAGAGGAGGGAAAAGAGTGATTAATTTTAACTTTTTTATGAATGATGTTGTCCGCCAAGCGCGTGAAGAGATTGTCTCTGCTGGATATACAGAATTGACGACGCCGGAAGCGGTAGAAGAAGCGTTTAAAAGAAATGGAACAACACTTGTAATGGTAAACTCTGTATGTGGTTGTGCAGGTGGTATTGCTCGTCCTGCTGCTGCGCATTCCGTACATTATGATAAACGTCCTAACCACCTTGTAACGGTGTTTGCAGGTCAAGATAAAGAAGCGACAGCAAGAGCGCGTGAATATTTCGAAGGGTACCCACCTTCTTCTCCATCATTTGCTTTATTAAAAGATGGAAAAATTGTAACGATGGTAGAGCGTCATGAAATTGAAGGTCATGAACCGATGCAAGTTATTGCGAAACTACAATCATATTTCGAAGAGAATTGTGAAGAACTATAAAAAATAAGAGAAAAGGCGGCACGTCCACAATCAAGTGGATGTGCCGCCTTTTTTATTTATTATTAAAATTTCTGAGATATGCATAGTTGTGTTATTTTATGCATCATTTTATACATAACAAACAGCATTTATATTGTTTAATTATTTATTTTTATTTTATATATTGCATAAAAATAAAAGTGCTGATACAATACAAACATCGAATAAATATTCTATTAAACTTTTAAATATACATTATTAGGGGGAAGAAAGATGAAGAAGTTAGTATCAATATCGTTTGCACTTATTTTAATGGTAAGTATATTCAGCGCTTGTAGTAATGGGGAATCGAAAGAAACAAAAGGAAATAAAAAAGTACTCGTAATGGGAACTTCAGCAGATTATAAACCTTATGAATATGTAGATGCGTCAAAGAGCGATGAAATTATTGGCTTTGATGTTGATGTTGCTAAATATATCGGAAAAGAACTTGGGTATGAAGTGAAAGTGAAAGATATGGATTTTGGTGGTTTATTAGCATCTCTTAGTTCAGGAAAAGTTGATTTCGTAATGGCAGGTATGACGCCAACTGCAGAGCGTAAAAATAATGTTGATTTTACAGATATTTATTTTGTTGCGAAAAATATGGTCGTTTCTAAAAAGGATTCTAACATTAAATCTGTAGAGGATTTAAAAGGGAAAAAAGTAGGGGTACAAACAGGGTCTATTCAAGAAGAGAAAGCTTCAGAATTTAAAAAACAAGTAGATTTCCAAGTTGAGGGACGTGACCGTATACCAGAAATCGTACAAGAAATTAAAGCTGGTCGTTTTGACGCTGCAATTATAGAAGATACAGTTGCTAAAAATTATTTAGAGAAAATGAAAGATTTACAAGGAATTGAAATTAAAGAAGCACCAGAAGAAGTTGGAGCAGCAATTGCCCTTCCGAAAAACAGTGATAAAACAGCTGAATTTAATAAAGTAATTAAAAAAATGCAAGAAAATGGAGAAATGGATAAATTAGTGAAGAAATGGTTTGGCAGCGGAAAATAAGCTGCCTTTCACTTTTCTGTGAGGGGAATGAAAAGAATGAACTTAGATTTTTCGGCGATTACGCCTTCGATACCATATATACTAAAAGGTTTAGAAGTTACTTTGAAAATTGTAGCAGTATCAGCTTTAGCAGGATTTATTTTAGGAACGCTATTAGCACTTTGTAAAATTGCTAGAATACGAGCATTAAATATAGCAGCAGATTTTTATACATCAATTTTTCGTGGTACACCCCTTGTATTGCAATTAATGATTATTTATTTCGGCGTCCCACAAATAATTGGTTATGAAATACCAGCATTCTTAGCTGCTGTACTTGCATTTAGCTTGAATTCAGGTGCATACATGTCAGAAGTAATTCGTGCTGGTATTCAAGCGGTTGATAAAGGACAAACAGAAGCAGCAATGGCTTTAGGGATACCGTACGGAAAAATGATGAGAAATATTATTTTCCCTCAAGCATTAAAAAATATATTACCAGCGCTTGTGAACGAATTTGCGACACTTACGAAAGAATCGGCTGTAGTAACAGTAATAGGCGCGACTGATTTAATGCGTCGTGCTTACATTGTAGGCGGTGAGACATTTAAATATCTTGAACCATTACTTTTTGTTGGACTGATTTATTATATGTTAGTCATTATTCTTACATTAGTCGGGAAGGCAATTGAAGGGAGAATGAAGAAAAGTGATTAAAATTGAAAACCTTCATAAATCATTTGGTAAAAACGAAGTATTAAAAGGAATTACAACAACAATTGAAAAAGGGGAAGTAGTCGCAATTATAGGGCCTTCTGGATCAGGAAAATCAACATTTTTACGTTGTATGAATATGTTAGAAGCACCAACGGATGGTCACATTTGGATTGGGACGGAAGAAGTAACGAATCCGAAAACGAATGTTATGCATGTTCGTGAAAATGTCGGTATGGTATTTCAACATTTTCACTTATTTCCTCATATGACTGTATTAGAAAATATTACGTATGCTCCTATCAATGTAAAAGGGGTAACGAAGCAAGAAGCTGAAAAGAAAGCTGAGAAACTTTTAGAAAAGGTTGGATTAGTAGATAAAAAAGATACGTATCCAAATCGTCTTTCGGGAGGACAAAAGCAACGTGTAGCAATTGCAAGAGCGTTAGCGATGAAACCGGAAGTTATGTTATTTGATGAACCGACATCGGCGCTAGATCCAGAGATGGTGAAAGAAGTGTTAGAAGTTATGAAATCGTTAGTTACGACAGGAATGACGATGGCTATCGTTACACATGAAATGGGCTTTGCAAAAGAAGTGGCAGATCGTGTTCTTTTCTTGGACGGAGGAAAGCTTGTAGAAGATAGTGCGCCAGAAGAATTTTTTGCAGCGCCGAAAAGTGAACGTGCGCAACAATTTTTACAAAAAATATTGTAATATGAAAAGGTTATGTGAATAATAAGTAGAAAAGGATGACATTGTGTCATCCTTTTTTTATACTAGCTGTAAATACGTTTATACATATAGGAGTAATGATATGTTTAAAATTGGATATCGTACAGTAAAAACAGCAATAGGGACAGGTGCGGCAGTTTTTATTGCTCAGTTATTAGGGTTAGAATTTTATAGTTCAGCAGGCATTTTAGTTATTTTATGTGTACAAAATACGAAGCGCAAATCACTTCAAGTGTCGTTACATCGTTTTCTAGCGTGTGTATTATCAATGGCATTCGCGTTTTGTATTTTTGAAACGATTGGCTATACACCACTTGCAATTAGCATATTGTTACTTACATTTATTCCGACTGCAGTAATGCTTAAAATTCAAGAAGGTATTGTCACGAGTTCAGTTATTGTTATGCATCTATATTCATTGAAGCAAATTACATGGCTTATAGTTGGAAATGAAATTGCTATATTAACGATAGGGATTAGCGTGGCGTTATTAGTAAATATGTATATGCCGAGTAGTGAAAATAAGCTAAAAGAGTATCAGGATAAAATAGAGAATAATTTTAAAACGATTTTGTTTGAAATGGTTGTGTATTTACGAAATCGAGAAAGTAGTTGGAGTGGAGCAGAACTCATTGAAACCGAGAATATGTTAAATGAAGCAAGAGATTTATCGTTTAAAAAACTTGAGAATGCATTTATGCGAGAAGATGATTATTACTATCGTTATTTTAATATGCGTATGCAACAATTCGAAATTTTAGAGCGAATGATACCACTAGCAGCTTCTTTATCGTGGACATATGAACAAGCTGACATGATTGCAGATGTTGTTGAAAACATTGGTAATGCTATTAGCCCTGAGAGTACTGGCGTTATTTCCTTAAGGCAGCTTCAAGAAATGAGGGAATTATTTAGAGACATGCCATTGCCAGCTACACGCGAAGAATTTGAGATACGTGCGAAACTTGTTCAACTTGTGTATGAAATGGAACAATATTTACTCATTAAAAGTCGCTTTAAGGGAAAGGATAATATAAAAGAACTTATATAGAAGGTAGGAATTATCTATGCCGTATCTTCTCTCTATCATATTATGTCTTTCTTTATCACCGATTTGGCCTCTTGGGGATAATCCACGTGCCGGAGATCCTTTTATTATTGTAAATAAAGCAACGAATAAATTAGCTTACATTGACGATGGAAAGATTCAAAAGGTTTTTCCAGTAGCGACAGGGAAAACGAATGAATTAACTCCAGAAGGAACTTTTGATGTTGTAATGAAAGCAAAGGATCCGTATTACATTGCGAAGGATATTCCAGGTGGATCGCCAAAAAATCCACTTGGGTCAAGGTGGATTGGATTTAATGCAAGAGGAACTGATGGAAGTAAATATGGAATACATGGAACAAACCAACCGAGTTCAATTGGAAAGTATATTTCACAAGGGTGTATAAGAATGAAGAAAAACGATGTGGAATATTTGTTTGATCGCATTCCAATTGGAACGAAAGTATGGATTGTGAAATCGAAAAAATCATTTCAGCAATTGGCAAAAGAAAAAGGAGCCGTTGCATATGAAAAAGCCAACGAAAAGGGTGGCTTTTTCTATTATAATAAGTTGTCTTGACATGTGTACATAACCGTGCGTTAATGAGAGTATAGAAAGATAAAATTAGATAAAGGGGTTGCTCATATGTACTTGAATCCAAAACTTTCGTATATGCAGTTTTTTATGGGATTTCTATTTGTTATTACATTCATATTGGCAACTTTTAATATATGTTCTTATCTTGTAGCAATTGTATGTATGGCATTACTTAATCTCACTTTTGTTATTGGGGCATTTCAGCAGAAACAATATACAAGTTTTGTAATAGCGCTTGTAATGTCATTTTCCTTTAGTATTGTAGCGATTGTGTTTTATATAAAATAAACCATCTCGATGTCGAGATGGTTTATTTTGTTATGTGTAAAAAGTAAAAAAAGGACGAACACATCGCCCTTTTTACCAAAACATACTCGCGCCAGCAAGTAATGTTGTTACAAGCATAGAAATTAGCATCACATAAACCATAACTTTTTGAGCTTTTTTATGCATCGTTATACCTCCTTGCAAATCAGTACAATTTCATTGTAACGAGAAATGAAATTATGGACAAGGGGAGAGTGAGGACAAAATTCGGGAGGGGATTGCAAAATATAACAGGAAATTTGAGAGTGTGTAGAGAATATAGTAAAAGGGTATATTGTTAATTTTTAGTTGGGCAAGCTGAAGAATGGAGATACGATGATGAAAATATACGAAACAGATCGTTTATACTTAAGGGAAATTGATGAGTCGTATGCTGAAACAGTTCTTCAATATTACGACAGAAATCGTGAATTTTTAAAAGCTTGGGAAGAGTATAGACCGGATGATTTTTTTACGCTAGATTATCAAAAGAAAAAGTTGCAAAAGGATAGAAAAGAGTTCGAAGAAGGGAAAATCATCAGACTATGGATTTTTAAAAAGGGTGATGATACGAAAATAATTGGGTGTATTTCATTTAATTTAATCGTTCGTGGCATTTATCAATCTTGTGTACTCAGTTATAAATTAGATAAAGCAGAGTTAAACAAAGGGTATACGACAGAAGCGCTTAGAAAAGCAATTCAAGTTGCTTTTGGGGAATTTCAGTTACATCGTATAGAAGCTCCGATTATGCCTCGTAATTTAGCATCTATACAAGTAGTAACGAAGATAGGTTTTCAATATGAAGGCGTGTCTAGGAAGATGTTAATGGTAAATGGCGTGTGGGAAGATCATATGCGCTGGGTATTGTTAAATGAGTAATAGAAAGCAGATGGTTATCTAGACATGTAAACCATCTGTTTTTTGTCTTGTATTTCGAAACTTTTGCGAAATTCTGTTATAATTAATAGTGTTACATACATAATGGTAGTGCAGGAGGCGCAGTCTTATGATTAATCAAGAACGTTTAGTAAATGAATTTATGGAATTAGTACAAGTAGATTCTGAAACGAAATTTGAAGCAGAAATCTGCAAAGTATTAACGAAGAAATTCACAGATTTAGGTGTAGAAGTATTTGAAGATGACACAATGGCTGTAACTGGTCATGGTGCAGGTAACTTAATTTGTACTTTACCAGCAACAAAAGATGGTGTTGATACAATTTACTTTACTTCTCATATGGATACAGTAGTTCCTGGTAATGGAATTAAGCCTTCTATTAAAGATGGATATATCGTATCAGATGGTACAACAATTTTAGGTGCGGATGATAAAGCTGGATTAGCATCAATGTTCGAAGCAATCCGTGTTTTAAAAGAGAAAAATATCCCTCATGGTAAAATTGAATTTATTATTACAGTCGGAGAAGAATCAGGTCTTGTTGGTGCAAAAGCATTAGACCGTGAGCGTATTACAGCGAAATATGGCTACGCATTAGATAGCGATGGAAAAGTTGGTGAAATCGTTGTTGCAGCTCCAACACAAGCGAAAGTGAACGCAATTATTCGCGGAAAAACAGCTCACGCTGGTGTAGCGCCGGAGAAAGGTGTATCTGCAATTACTATCGCAGCGAAAGCAATTGCGAAGATGCCACTTGGTCGCATTGACTCTGAAACGACTGCAAATATTGGACGTTTTGAAGGTGGTACACAAACGAATATCGTTTGCGATCATGTACAAATCTTTGCAGAAGCTCGTTCTTTAATCAATGAGAAAATGGAAGCACAAGTTGCGAAAATGAAAGAAGCATTTGAAACAACTGCAAAAGAAATGGGCGGGCATGCAGACGTTGAAGTAAACGTTATGTACCCAGGATTTAAATTTGCTGATGGCGATCACGTTGTAGAAGTTGCAAAACGTGCAGCTGAAAAAATTGGTCGTACACCTTCTCTTCACCAAAGTGGTGGCGGAAGTGATGCAAACGTAATTGCAGGACATGGTATCCCAACAGTTAACTTAGCAGTTGGTTATGAAGAAATTCATACAACAAACGAGAAGATTCCTGTTGAAGAATTAGCAAAAACAGCAGAATTAGTTGTTGCAATTATTGAAGAAGTAGCGAAGTAATGAAATAGAAAAAGCGTGTAAATCAATTGTGATTTACACGCTTTTTATTTTGATTCGATTGCGTTGACAAGACGTATAAGCCAATATAAGAAAACCTATGGAAGTATATACGTTGTTGCTACATGTACTAGACGAAGGAATAATCCTAACGTATTCATATTGAAAATCGGAAGTAGTAAATAATTAATTGCAATGATTAATATAACTACAAGGAATGTATAGTTGAGTTTATCCCGCTATTTGCCGGACAGTAAGCTCCCTACCTCAAAATTCTGCGAAAGTAAAGAAGTTAAGTGGGGGCCCTGCTGCCCGCAAAAACCCGATTGGTGAGGCTGATTAAAGTTTCACTTTATTAGTTGATCTCATCATAATCAGACCCTTTCACATATATATCCTCTTTATATCGATTATAAAAAAGAACAAGTAATTATTATAACTATTGTGCAAAATTTGATATAATGAAAGAACGAACGTTCTGATTAGGGAGTGAGTACTATGCGAGAAATGTATCCGAAAAATGGTCGTGTTATTTTACATGTAGATATGAATTGCTTTTTCGCATCTGTTGAAATTGCTCATGATCCATCATTACAAGGAAAGCCATTAGCGGTTGCTGGAAATGAAAAAGAGAGAAAAGGAATTATTATAACATGTAGTTATGAGGCGAGAGAATACGGAATACGTACGACGATGCCCCTTTGGGAAGCGAAAAGGTTATGCCCGCAATTAGTTGTAAGGCGTCCTAATTTCACATTATATCGCGAAGCTTCATTTCAAATGTTTCAAGTCCTTTCCCGTTTTACAGAAAAGATACAACCAGTCTCAATAGATGAAGGATATTTAGATATTACAGATTGCTACGCACTTGGTTCGCCTCTTGAAATAGCAAAGATGATTCAACAAGCACTATTAACAGAGTTGCAGCTTCCGTGTAGTATCGGAATTGCTCCAAATCTTTTCCTAGCAAAAACAGCTTCTGATATGAAAAAACCTCTCGGTATTACCGTACTTCGAAAACGTGATATTCCAGAAATGATTTGGACACTTCCAGTTGAAGCAATGCATGGGATTGGAGAAAAAACAGCTGAAAAATTAAATGAAATTCATATACATACAATTGAACAGTTAGCGAAGGGAGACGAGCATATCATTCGCGCTAAAATTGGGAAGCACGGTATTGATTTACAAAAGCGTGCAAAAGGTACGGATGATAGGGAAGTGGATCCGAGTCAAATGGGCCAACATAAAAGTGTCGGTAACTCGATGACTTTTTCAAAGGATATGGATGAAGAGAAAGAATTGCTTGATATGTTAGAACGTTTATCAAAATCAGTGAGTAAAAGATTACAAAAGCGAACCCTTGTCAGCTATAATATTCAAATTATGATTAAATACCATGATAGGCGAACAGTAACACGGAGTAAGCAATTGAAAAATGCAATTTGGGAAGAACGCGATATTTTTCAAGCAGCATCCCGTTTATGGAAGCAACATTGGGATGGTGATTCCGTTCGTTTACTAGGTGTTACAGCTACTGAAATAGAGTGGAAGACAGAATCGGTGAAACAATTAGATTTGTTTTCATTTGAAGAGGATGCGAAAAAAGAACCACTACTTGCTGTCATTGATCAAATTAATGATAAGTATGGAACACCGATTTTACAACGAGGTAGTCAACTACTACGTAAGCAAGAGAAGTCGTTTCAACAAAAGTTAGAAAATAAATTTATGTAGAAGGTGTCATGAAGTAGTAAAATCATGACACCTTTCCTATTATACAGGTACCAAGTGATACGAGAGCATTTGTCCGTAACCCAGCCATTCGGTGTCTCCATTGTCTTTCCATTCCAATGCAAGCTCCTACAATAATTGCGATAACTAATCTGAATACAATGTCGTACCATACCATCATGGTCACCTCCATATATAAATATGTGTTATGTTTTTTAGAATGAGCGGGGAATACCCACTCATTCTTATTTTTACAACCAGCTATGAAACTTTTTAATATAAAGCTTTTTTAGGAACTGTGTTAAAAAAGCGTAGCCTAATAGTATTCCTACTAACCAAGGGAAGTAGTTAAGTGGCAATGCTTGCAAACCAACGGCTGCACCAAGTGGTGAGAATGGAATATAAATCCCGATTGCCATAATAAGAGCGGTTAATAAAACGACTGGTGTTGATGCAGTGCTTTGAATAAATGGAATCTTTTGTGTTCTTATCATGTGAACAATTAAAGTTTGTGTTAACAATCCAACGACAAACCAACCGGACTGGAATAATGATTGCTCGCTCGGTGTATTTGCACCAAATACATTCCACATGACTACGTATGTGATAATATCAAATACGGAACTAATTGGGCCGATAGAAATAATGAAGCTTCGTAAGTTTGCAGTATCCCATTTTCGTGGTTTTTCTAGAAACTCTTTATCCATTTTGTCCCATGGAATAGAAAGTTGTGAAATATCATAAAGTAAGTTTTGAATTAAAAGATGAATGGCAAGCATCGGTAAAAAAGGAATGAAAGCACTTGCTACTAACACGCTAAACACATTACCGAAGTTAGAGCTAGCTGTCATCTTAATATATTTTAAAATATTTCCGAATGTAGTACGTCCTTCTAAAATACCTGCTTCTAATATAGTTAAACTTTTTTCGAGTAGAATAATATCGGAAGCTTCTTTCGCAATATCAGTAGCAGTATTAACAGATATTCCGACATCAGCTTCACGTAATGCTACAGCATCGTTAATGCCGTCTCCCATGTAACCTACAGTGTGTCCATTTCCTTGTAATGCGTGTATAATACGAGATTTTTGCATTGGATTAAGCTTCGCAAATACAGTCGTTTCTTCAGCAAGTTTTGCTAATGCTTTATCTGGTAAAGAATCAATCTCGTAACCGAGGATTGGTTCGCCGATATCTAATCCAACTTCTTTACAAACCTTTCTTGTAACAATTTCGTTATCGCCAGTTAAAATTTTCACTTGTACACCATGTTTTTGTAATGCTTGAATTGCAGCTGCTGCAGATGGTTTCGGTGGATCTAAAAAGCCGATATATCCACTGAGAATCATATCAGTTTCGTCTTTTACTGCGTACTCTGTATCATTTATTCTTCTATCTTTTTTATAAGCCACAGCAATAACTCGCATACCTTCACTATTTAGTGTCTCACTTAGTTTTTTGACATTTGAACGTATTTCCTCGGTGAGTGGAACGATTTTTTCATCCACTTCAGTGTAGTTACAAATTGATAAAATTTCTTCTACGGCACCTTTACAAACCATTGTATGTTCACCTGAAATATCCTTTACGATAACTGACATACGCCGGCGGGCGAAATCGAATGGAATTTCATCTAGCTTTTGAAAAGCTGATGGATTAAATTTATTGTTTTCCTCTGTATGCTTAATAACAGCTTTATCTATTAAATTTTTCAATCCAGTTTGATAGAAACTATTTAAATAGGCAAATTGCAAGACGCGATTGCATTCATTTCCCTTGGGATCTAAGTGACGAACAAGGACCACTTTATCTTCTGTTAAAGTTCCGGTTTTATCTGTACAAAGAATGTTCATAGCACCTAAGTTTTGAATAGAATTTAGCTGTTTTACAATTACTTTTTGTTTAGACATGTTAACGGCACCTTTAGCTAAATTAGCAGTTACAATCATTGGTAACATTTCAGGTGTAAGGCCAACAGCAACGGCAATAGCGAAGAAGAAAGCTTCTTGCCAATCTCCTTTTGTGAATCCATTAATGAGAAGGACAATAGGTGCCATAATAAGCATGAATGTAATTAAGAGCCAGCTTACTTTGTTTACACCTTTATCAAAGCTTGTTTCTACACGCTTTCCAATTACCTTATTTGCTAAAGAGCCGAAATACGTATCGGTACTTGTTGAGATGACAACAGCTTTTGCGCTGCCACTTACAATATTTGTTCCCATGAAACAAAGGTTTTCCATATCGAGTGGATTGTAATTTTTTTTCATGTTTTTCGGTAAGATATGCTTATTTTCTGTATGGTAGCAGTGTTCGTATTTTTCTACAGGAAGTGCTTCCCCTGTCAAAGAAGATTGATTAACAAATAAATCTTTAGCGGATACAACACGCACATCAGCTGGAACGATATCACCAGCTGAAAGGGAAATAATATCGCCAGGTACAAGTTCCTCAATTGGAATTTCTGTTGTGTAATTTCGGTTTAAATTCTTTACATTTTTTGTTTCATGTACAAATCCATTTATTCTAAATACGCTCGCAGTTGTTCGAACCATAGCTTTTAACTTATCGGCAGCTTTTTGAGAACGAAATTCTTGGGAGAACCGAATCGTTGCACTAAGTAGGACCATTACAGATACGACAATCGTTCCTTGCATATCATCTGTGAAAAAGGAGAGTGCTCCAAGAGCTAATAAAACGAAAATAAATGGATTTTTAAATGCCAATAGAAATTGAATGTACCACGGCGCCATTTTATTATGAGCTATTTCATTCGGACCATATAAAGAAAGTCTACGAGACGCTTCTTGTTTAGATAATCCATCTTGTGTTGTTTCTAAAAGTTTTAACGCAGAGCTTACATCTTGTGTTGCAACCTCCACTAATAATTCGTTATTTGTTTTCATGCTATCTTGCTCATAAGCATGCTTTGTTTCTTGTCTTTGTAAATTAAACATCGGTAGTTCCTCCTCTGTCATGAAGGAGGAAACAATCTGTTACCTAACTATTTGAAATGGTGAGGAACAGTTTCTTTCCTACCTACATGATGAAATATGAATGTAAAACGTATGGGTATCTGGGCCGAATCATCAATTGCCAACTGTTCCTCACCTCCGTACAATTTAGTAGTTTCTGAATATGCTATGTTTGTTTCATAGTAAGGTGCATATAGACGTAAAAAGACCTTTACTCAAAACGAGTAAAGGTCTGAATTCGCAGTTAAAAGAGTCCACAACAAAGACTGTTAGTAGATATAAATAAAAACAGTTTTTGTGTATGACAAAATACATGCACCTCTCCCTCGTTGAGTTTTAGCACTGTATAGCATAGGTACTGAAACCAGCTACGTTAAAAAAGGCCTTCATTCCGACCTTTCCTGTTGACCCATTGGCGTCTCTCGACATTTTTGGGCAGCAGCGTTTCTCTATACAGGAGCCTCACCTAACAGAGACCATATTCAATTACATGTTGATGTTAGCACTGTAAAATCTTAGTGTCAATATCTTTTTTATCTGTGTTTTTAAAATATTAAATGGATTTATAATAGATATATGGGATGAAATGCATGATATTGATTATAAATAATATGGAAAATAAATATTTTTATAAAAGGGGAATTTGTAATGGTACCACAAAATTTTATTATAAATATTGAGAATCAAAAATGGTTGTTTAATGAGCAGGAAGATTTATGTTCTCATGGAGAAATATATTTAAATATGGCTGGAACGATTATTACGCAGGCAGGTATGGATGAGGAATGGGGAATAAGTGAATCAGCTTTAGCTTTGTTACGAACTTTAGATAAAGAATATATTTGTGATATTGAAAATGAAGAGGGGCTTATTTTGCACGGATGTGGCACTATGCTAATGTTAGGATGCCCAATTTCAATTCATTGGACTATAAACCATATAGGTAAAAACGTGATTTTAAAGGACTTTGTCAAAGTTATTTCTACTGATCAAAAGGCTATATACTATGAAGGACTTCATATAGAATTGAATGAAAATGAATATAGAAGACAAATTGTTTCTTTTGCACTACAAGCAAAAGAATTATTTAATAAATCAAGTGACAAGATAATTTTAGATGAGTTTGATCAAAGGATGTATACAAACTTTTGGACGGAATATGACGATTTACTAAATAAGTATAAATAAAAAAGCACTGTAACCAGTGCTTTTTTATTTATAGATTACGAGATTGTAGGGTTTTCAAAAATAACAATCTCTGAACTGTTTGTAGTTGAAACACGTTGGGCGTAATATGTTAAAGCTGAAGAAATATATGCTGGTAACGTATCATTTGTATGTGATGTTGTATATTCATGGATTAATTCCTTTAAAGTTGTCCATTCTAATTGTGCTGGGTGATCAGACACGAAAGAACTTACCCAGCGATCAAATGAAGATGAAAAATCAGTTTGTAAACGAAATACTTCTTTCATAATAAAACGCTCCCTTAAAATGTAGTATAATCATTTTACCATAAAACACGAACGATAGCTAAATTTTTTAAGTATAATGTTCGTGTTATATAGTTGTCTAGATGATTGGTTATGTAAATTCAATTTGCCATTTGAAATAACATTCCGTAAGATGAGAGATAGAGTATATTTAGAGCTGGAGGAAAGAAAGTGGAATTTGTATTTTTAGGAACTGGTGCAGGTGTTCCTTCAAAAGGAAGGAACGTTTCAGCAATTGCTTTACAATTGTTAGAAGAACGAGGACAAACTTGGTTATTTGATTGTGGCGAGGCCACGCAACATCAAATATTACATACATCTGTACGTCCGCGCCGCATTGAAAAAATATTTATTACGCATTTACATGGCGATCATATTTTTGGATTGCCTGGTTTATTAGGTAGTCGTTCATTTCAAGGAGGAACTACGCCTTTAACGGTGTATGGACCGAAAGGAATTAAACAATTTATTGAAGTGGCATTATCGGTAAGTACGACACATGTGAAATATCCACTTGAAGTTGTGGAGATAACAGAAGAAGGTACCGTATTTGAAGATAATGAATTTTATGTAGAAACGAAAAGATTGTCACACGGTATAGAATGTTTTGGATATCGTATTGTAGAGAAAGATATACAAGGTGCTCTTTTAGTTGATAAGTTGCTTGAGATGGGTGTGAAACCAGGTCCAATCTTTAAACGTTTAAAAGATGGTGAAGCAGTTGAATTAGAGGATGGCACGATATTAAATGGAAATGAGTTTATCGGCCCACCTCAAAAAGGAAGAATTATTACTATCTTAGGTGATACGCGATATTGCGAAGCGAGTAGGGAGCTTGCGCAAGATGCAGATGTACTTGTCCATGAAGCGACTTTCGCAGCAGAAGATGAGCAACAAGCGTATGATTATTTTCATTCTACATCTAAGCAAGCTGCGAGCATTGCACTTCAGGCAAATGCGAAGCGACTAATATTAACTCACATTAGTTCTCGCTATCAAGGAGATACATATAAGGAATTATTGAAAGAGGCTAGAGAGTTGTTTTCTAATACAGAAATAGCGACGGATTTGAAATCATTCCCAGTAGAAAAATGATAATTTTATAAAAAATGGTAACGGCGGGTTACCATTTTTTTATGTCTAAAAAAATTTAAAAATAAAACTGTTATTATTTTATACTTATACTTGGATGATACAGAAAATTAGGATGGTTTGAATATATAGGATAAAAATACGAAATAATGATTATTTAGAAAAACTGTTATATAAGTCAGATGACATACAAGTGATACAAATAGCAGAAATGGACTTTTATTCAGAACTTTTAAAATTCAACAAAAGTAAGCGTTTTATAAAAAACAAGCTATAATGAGGGCAGATTATAATTTATGATAAGTCACATGTAGTTTAGTCATTATCGTAACAAGTGAAGTTGACTAAATCATGAGAGAGTAACACGAGAATTATAATAGGAAAGATATTACTATTATTTGTCATAAGTCTTTTTCACTTTTTAGCTAAACGATATGATTAGCGAGTGTATCTATTGCAAGTTCCTTAGTAGAAGCTTTTTATTAATAAGGTGGTGGAGATTTAATTGGTACACCACTCTTTAAAAGAGTTCAGAACATCAGCAGGTAGTCTAGGCGGAATAGCGGGTGCAAATTTAGTTGCATTAGCAATGGTTATATCACTTGTTTATGCTATGCTTGCAATGGCTTCTGTGTTAAACTTTGGATTGCTACCAGACTTTATTGTGGATTATCTTATATCATTTTTTAATAAAAATAATACTAAGAATTTTATGTATTATGATAACTGGCATTATTTCAGGTTATATTGGATTACTTTTATTCAAAAACTATCCAATTCGTACAGCAGAACAAATTCGTGGTACAACTGGAAAAGCGACAGATGTAGCAGCTTAATAGAATAGTAGAATAAATTTTTTCATAGAGGTTTAGGGGGAGTTATGATGAAGTATCGCTCAGTATTTGATATTATCGGTCCAGTTATGATTGGACCATCAAGTTCACATACAGCAGGCGCGGCAAGAATGGGGCAAGTTGCTCGCCAGCTGTTTCGTCATGAACCAGAAAGAGTAAGCATTTCATTATATGGATCATTTGCAAAGACGTATCGTGGGCATGGTACGGATGTAGCGCTAATAGGTGGGATATTAGGATTTGAAACAGATGACTTACGTATTCCAGAGGCGCTAGAAATAGCAAAAGAGCGCGAAATTGAAGTAGAATTCATTGAAGAAGATGCCAATGCACCTCACCCAAATACAGCGAGAATTCGTTTGTATAAAGGTGAAGATGAAATTGAAGTTGTTGCTTGCTCAATTGGTGGCGGTAAAATTGAAGTTGTAGAATTAAACGGATTCGATCTTCAATTATCAGGCACGAGCCCAGCACTACTTATTGTAAATAACGATCGCTTCGGTGCTATTGCAGCGGTAGCTTCAATCCTTGCGAAACATGAGATTAACATTAGTACAATGAGTGTATCTCGTAAAGAAAAAGGAAGAAGAGCGCTTATGGTCATCGAAACAGATGAATTATTAGCAGATGAAGTAATTGAAGAAATAAAAGCGCAACAAAATATTTGTCAAGTAACTATTATGGAATAATTGCAGGGGGGACACACCATGTTTCGGAACGCAGCGGAACTAGTGGCGCAAGCTAAAGAACAAAATGTAAAAATCGCAGAAATTATGATTCAATGTGAAATGGAAACAAGAAGTATTTCACGTGAAGAAGTAATTGCTGGTATGGAAAAGAACTTAGTCGTGATGGAGCAAGCAGTAGAACGTGGTATTCGCGGCGTGAAATCACCAACTGGTTTAACTGGTGGAGATGCTGTAAAAGTTCAAGCGTATATGAAGAGTGGAAAAGGCTTATCTGGAGATACGATTTTGGATGCAGTAAGCAAAGCTGTTGCAACAAATGAAGTAAACGCAGCGATGGGAATTATTTGTGCAACACCAACAGCAGGGTCTGCTGGAACAGTGCCAGGTGTACTATTTGCACTAAGAGAAAAATTGCAGCCTACACGTGAAGAAATGATTGAATTCTTATTTACAGCAGGAGCTTTCGGTATGGTTGTTGCGAATAACGCTTGTATTTCTGGTGCGGCAGGAGGATGCCAAGCTGAAGTTGGTTCAGCAAGTGGAATGGCGGCTGCAGCTGCAGTTGAGATGGCTGGTGGAACACAAGATCAAGCAGCTACAGCGATGGCAATTTCATTAAAGAACATGCTTGGTTTAGTGTGTGATCCTGTTGCAGGACTTGTAGAAGTACCTTGTGTAAAACGTAATGCAGCAGGAGCTGCAAATGCGATGATCTCAGCAGATTTAGCATTAGCTGGTGTAACGAGTACAATTCCATGTGATGAAGTAATTGAGGCAATGTTTAGAATCGGACAAACGATGCCAGTAGCACTTCGTGAAACAGCAGAAGGTGGACTTGCAGCAACGCCGACTGGTCGTCGCCTGCAAGAAGAGATTTTTGGGAAGAACAATAACTAAGTGTAATTATAGAAAAAGGAGCTCAAATAAACTTGAGCTCCTTTTTCTATTTTTCTTTTGTTAGTTGTTCTAATGTTTTTCCAAGATTATGTGATCGTTTCGTTGCCTGTGTAATACAAGAAACAAGTGCTTGGTGAAATTTATGTTCTTGTAATACTTCAATACCTGCCTCGGTAGTTCCACCAGGAGAAGTAATTTCCTTTCGCAAAATAGAAGGATGTTTGTCACTTGCTTTTAACATTTCAGCAGCACCAATCATCGTTTGAAGAATAAGTGATTTTGCAACATCTTCTTTTAAACCAATTTTTGTTGCAGCTTCTTCCATAGCTTCCACTACGTAATAAATATAAGCAGGTCCACTTCCGGATAATGCAGTGACAGCATGCATATCTTCTTCCTCTACAACAGAGACGAGACCAATCGTTTCAAATAAAGATGTTGCAGTGCGAATATGTTCCGCTGTTGCATGTTTTGAAGGGGAGATAGCGGTAGCTGATTTTAAAATGGCTGCGGATGTATTTGGCATTGCACGAATAATTGGAACGTCTTTTTGAAGTAGTTTTCTAATTGAGTCAGTAGAAACACCTGCTAGTAATGAAATAATAAGCACGTTATTATTTATGTATTCTTTAAAAGGGGTAAGCGCCTCTGCAACATCCTTTGGTTTCATTGCTAGAAAAAGAATATTTGCATCAGTAAGCAATTCTTTTTTATTATGAGTACCTTTGACACCGTATTTTTTATGTAGCTCTTGTAATCTTGTCTCGTTAGAACGATTACTTACAGTAATTTGTTCACCTTTAACAACATTTGCATGTAACAAGCCACCAATAATAGCTTCGGCAATGGAGCCTGCACCGAGAAAGGAAATGTTTTGAATAGACATGATGTTCCTCCTTTAATTTTGGTTAGAAATTCTTATAAATGTACATACATTCGTTTTTTTATAGGAAACACCTCTTTTTATCTGAAAATAATGACAAATATATATAGAAGTTGTAAACTGAAGAAGTATTCATTTTTGAACCGGAAAGAGACAGGGGGGCTAAGCATGACGGCGATTCACCGAATGGAGATTCCTGTACCATTTGCAGTGGAAACTGTGAATGTGTTTTTAGTTGAGGGGGAGACATTAACATTAATTGATACAGGGACGAATACAGAAGAGGCAAGGAATGCGTTAGAAAGTCAATTAGGTGCATTAGGACATACGCTAGAAGATATTGAAACAGTAGTCATTACGCATCATCATGCAGATCATTGTGGACTTTTAAATATATTTTCTGAGAAGACGAATATTATTGGACATCCTTGGAATGAGCCTTGGATCACACAAAATCCAGAATTTTTAAAGCGGTATCATGAATTTTTTAGAGAGACGGCCTTACAGTTTGGTGTGCCAGCAGCATTTTTGAAAGACGAGTCGTTATTGACGACGAGGACACTTAAATATTCTTGTAATAGATCGTTAACGCATACTGTGAGAGAAGGAGATCGTATTGATTCTTTGCCTGGATTTATAGTACTTGAAACACCAGGTCATGCTTCTACTCATATTTCTTTATATAGAGAATCTGATGGAATATTAATTGGTGGGGATGCTCTCATCAGTCATATTTCTTCGAATCCAATACTAGAACCACCATATGAAGGGCAAACAGAACGGGCACGCCCATTACTACAATATAATCAAACATTACAGCGTTTAAGCGAAATGAATATTTCACGTATTTTATCAGGGCATGGGGAAGATGTTCTAAATGTGAAACAACTTATTGAAACGAGATTACAAAAGCAAGAAACACGTGCTTTTAAAGTGCTTGAGTTATTAAAGGAAAAACCAATGACAGCATTTGAAGTATGTGTAAAACTATTTCCGGTATTATATAAAGAACAATTACCACTTACTATTTCAGAAACGGTTGGACAATTGGACTATTTAGCATATAATCAACAAGTGATGATTGATGAGTCATCGCAACAATTGATTTATTATGCAAAGTAGGTGACAGCAATGACAGGACGTTTACAAAATAAAGTAATCGTCATTACAGGTGCTTCTAGTGGGATTGGTGAGCAAGTTGCAATGCAAGTTGCAGCACAGGGAGCGACTCCAGTATTAATGGCTCGAACAGAAGAGAAACTACAAGCGTTAGTAGACAAAATTAAAGAAACTTATAATACGCCTTGCTATTATTATGTATTAGATGTAAGTGAAGAGATGGAAGTACAGTCTGTTTTTTCAAAGGTATTACAAGAAGTGGGACGTATTGATATATTAGTAAACAATGCGGGATTTGGTATTTTTAAAACGTTTGAAGATGCGTCAATGGATGAAGTGAAAGATATGTTCCAAGTAAATGTATTTGGATTAGTAGCATGTACGAAAGCGGTACTACCTTATATGGTAAACAAGAACGAAGGACATATTATTAATATTGCTTCCCTTGCCGGAAAAATTGCAACTCCGAAATCAAGTGCGTATGCAGCAACGAAACATGCTGTATTAGGATTTACGAATAGTTTACGCATGGAATTAGCGAATACAGATATTTATGTTACAGCAATTAATCCAGGTCCGATAGATACAAACTTTTTTGAAATAGCGGATCAATCTGGTACATATGTAAAGAATATGGGACGTTACATGTTAAAACCAACATACGTAGCAGAACAAATCGTAAAGTCGATGCACACGAAAAAACGTGAAGTAAACTTACCGAAGTGGATGGGAATTGGCCCGAAACTTTATGCTTTATTCCCAGGTTTATTTGAACGTGTAGCAGGTAAATCATTAAGTAAAAAATAGGAGATTTCCACATGGAAATCTCCTATTTTTATTGTTTTCCAGTCACATAATCATAAACAATATCCTCAATCTCCTCGTATAAATCAATTTCAATATTTGAATGAGTCACCGTTTGAATATGTTTCACTAGCATTTCCTGATCTTCTTTTGATATTGGACTGCATTGATATTGCTGAAAACTTTTTATAATCATTTTCTCAATTAATTTTTCGTTCATATTTTTTCCCGCCTGTATGTACGTATGTATTGTTTTATTGTACTTGAAGTGAAATAAAAAAACTACCATGCACTATTTTTGTATAAAAATTCGGTTGTGTATATTGTTTTTCTAGTAAAATTAAGTTTTTTAAGTTTGCAAAATTTATAAATATTTAATTGACTCTATAAATATACAATATTATAATCATACTTAATTTAAAGAATCGATTTGAGGAGGAACTTATGAAAGTCGCAATTATTGGAGCCACTGGATATGGGGGCATTGAGTTAATTCGTTTATTAGAACAACATCCATATTTTTCTATAGCATCTCTTCATTCTTTTTCACAAGTTGGTGAGTGTATAACAAATGTATATCCGCATCTTCGAAATGTCCTCGTTCATACGTTACAAGAAATTGATGTGGAGACAATAGGGAAAGAAGCAGAAATCGTATTTCTAGCAACACCAGCAGGAGTATCGGCGGAGTTAACTCCCAAGTTATTAGCTGAAGGTTTAAAAGTAATTGACCTATCTGGAGACTTTCGTATGATAGATCCTTCGTCATATGAATTGTGGTATAAAAGGCCAGCAGCGAAAGAAGAAATTCTTAGAAAAGCAGTGTATGGGTTAAGTGAATGGAAAAGGACTGAGATTCAAAAGGCAAATTTAATTGCAAACCCAGGATGTTTTGCTACAGCCACATTGCTAGCGATAGCACCGTTAGTACGTAGTAGCATGATTGAAGAAGATTCGATTATTATTGACGCGAAATCAGGGGTAACAGGAGCAGGTAAAACACCAACAACAATGACTCATTTTCCTGAGCTATACGATAACTTACACATCTATAAAGTAAACCAGCATCAGCACGTTCCAGAGATTGAGCAAATGCTTACAGAATGGAATAGTGAATTACAGCCAATTACATTTAGCACACATTTAATACCGATATCACGAGGAATCATGATTACACTTTATGCAAAAGTAAAACAAAAGATGGAAATAAAGCAACTTCAAAAATTGTATGAAGAAACGTATGAACAATCGCCTTTCATCCGAATTTGTACGCAAGGGAAATTTCCAAGTCCAAAAGAAGTGAGAGGCTCAAATTATTGTGATATTGGCATAGCTTACGATGAAAGAACAGAAAGAGTTACGGTCGTTTCTGTTATAGACAATATGATGAAAGGCGCGGCTGGGCAAGCGATTCAAAATGCAAACATAATAGCGGGACTAGAAGAGACAACAGGTTTACAACATATGCCGCTTTATCTATAAGGGGGACATGATGATTAAAGTAGCGTCTATTACAAAATTAGAAAATGGTTCGATTGTAACGCCGAAAGGCTTTTCGGCAATTGGTACTGCAAATGGTCTGAAAAAGGAGAAAAAGGATTTAGGGGCAATCGTTTGTGACGTACCAGCATCATGTGCCGCTGTGTATACAACGAATCAAATACAAGCAGCCCCTTTACAAGTAACGAAGGATAGTATAACGGCAGAAGGGAAGTTACAAGCAATTATCGTTAATAGTGGAAATGCAAATGCTTGTACTGGAATGAAAGGATTACAAGACGCATACGAGATGCGCGCATTAGGGGCGGAACATTTTGGATTGAAAGAAAATTACGTTGCAGTAGCTTCAACAGGTGTAATTGGTGTTCCGCTGCCGATGGATATAATCCGAAAGGGAGTTGCAACTCTTATACCGACGAAGGAAGAAAGTGAAGCATATTCTTTTTCTGAAGCAATTTTAACGACGGATCTTATAACGAAAGAAACTTGCTATGAAATGATTATTGATGGGAAGAAAGTGGCGATTGCGGGTGTTGCAAAAGGTTCAGGGATGATTCATCCGAATATGGCAACGATGCTTAGTTTTATTACGACAGATGCTCATATAGAGCATGACGTATTGCAAACGGCATTATCCCAAATTACGAATCATACATTTAATCAAATTACGGTAGATGGAGATACTTCTACGAATGATATGGTCATCGTTATGGCAAGTGGATTATCAGAAACAAGGCCGATAAATATGGAACATACAGATTGGGAAACTTTCGTATGTGCTTTACAGAAGGTATGTGAAGATTTAGCAAAGAAAATTGCGCAAGATGGTGAAGGCGCTACAAAGTTAATCGAAGTAAATGTGCTAGGAGCTCAAACGAATGAAGAGGCAAAAAAAATTGCAAAGCAAATAGTCGGTTCGAGTCTTGTGAAAACAGCAATACATGGTGAAGATCCAAACTGGGGGCGAATTATTAGCAGTATTGGACAAAGTGAAGTAGCTATTAATCCGAATACAATTGACATTACTCTTCAATCTATATTGGTATTAAAAAATAGTGAGCCTCAAACATTTTCTGAAGAAGAAATGAAAGAGAGATTACAAGAAGATGAAATAGTCATTAATGTGTACTTACACTTAGGAGAAGAGACAGGATCAGCTTGGGGCTGTGACTTAAGCTATGAATATGTGAAAATAAACGCTTGTTATCGTACATAAGGAGAGAGAAGATGAGCGAATATATTGTAGTGAAATGCGGCGGTAGTATGTTGAATCAATTAAATGATGTGTTTTTTGATTGTATAAAGAAATTACAGCAGAAGTATAAAGTAGTGATTGTCCATGGTGGTGGGCCAGAAATTGATGCCAAATTAAAAGATTGTAACATCAACGTAGAAAAAAGAGATGGATTACGCGTAACACCAAAAGAAGTTATGGATGTTGTTCAAATGGTGCTATGCGGAAGTACGAATAAAAAACTCGTAATGAATTTACAAAAGCATAATTTACTTGCGGTAGGTTGTTCAGGGTGTGACGGCAATTTACTTCAAGTTCAACCTGTCAGCGAAGAGATAGGATATGTGGGGGAAGTAAGTTATGTAGAAACAGCCTTATTAAAAGGATTAATAAATATGGAGTATATTCCTGTTATTGCTCCAATCGGGATAAATGGTAATGAAATTTATAACATAAATGCGGACAATGCTGCAGCTGGGATTGCGGCTGCGTTAGGGGCAAAAGAGCTTATTTTTATTACGGATGTAGATGGAATATTACATGAAGGGAATTTGGTAAAGGAAACGGATGAATCGGAAATTGCTACTTTTATAGAAACAGGTGTTATTACAGGTGGGATGATTCCGAAAGTACAGGCGGCACTAGCATCATTAAAAATGGGAGTGCAAAAGATAAGTATTGTGAACGGTACAAAAGATTTTACTGAGGTTACGGGAGAGTGTATTGGAACGACGGTAACGAAAGGTGTGAGTATTGCATGACGAGTCATCTTTTTCAAACGTATGGCAGAAGAACTATTGAGTTTGTAAAGGGAACTGGAACGAAAGTTATTGATAATAACGGTAAGGAATATTTAGATTTTACATCAGGAATTGGCGTATGTAATCTAGGACATTGTCACCCTACTGTTCTCAAAGGTGTACAAGAGCAACTTGATGATATATGGCATATATCTAACCTGTTTACAAACAGCTTGCAAGAAGAAGTTGCGTCATTATTAACAGAAAATAGAGCATTAGATTATGTGTTTTTCTGTAATAGTGGGGCAGAGGCAAATGAAGCGGCTTTAAAGTTAGCACGTAAGCATACTGGAAAATCTCTCGTCGTAACATGCCAGCAGTCTTTTCACGGTAGAACATTTGGAACGATGAGTGCAACGGGCCAAGATAAGGTAAAAGAAGGATTTGGTCCATTACTTCCATCTTTTTTACATATCCCTTTTAACGATATTAAAGCATTAGAGGAAGTAATGAATGAAGAAGTTGCGGCGGTAATGGTAGAAGTTGTTCAAGGAGAGGGAGGAGTAATACCTGCTGATCTATCTTTTTTGAAAGAGATTGAAACATTATGTAATAAGTTCGGTTCCTTATTTATTATAGACGAAGTACAAACGGGGATAGGAAGAACTGGAACACTATTCGCTTATGAACAAGTGGGAATAGAGCCTGATATCGTTACCGTTGCAAAGGCGCTTGGGAATGGGATTCCTGTCGGAGCGATGATTGGCCGGAAAGAGCTCGGAGCGTCGTTTCCTGCAGGATCACACGGTTCAACTTTTGGCGGGAATTACATCGCGATGGCTGCAGCGAAAGAAGTATTGCAAGTAAGTAAAAAACCATCGTTTTTAAAAGAAGTACAAGAAAAAGGCGAGTACGTATTAGAGAAGTTGCAAGAGGAATTACAGCATGTCGAATGTATTCAAAATATACGTGGTAAGGGGCTTATGATTGGGATTGAGTGTAAGCATGAAGTTGCAAGTTTTATAGAACAACTAGAAAACGAAGGACTTCTCGTATTACAAGCAGGTCCTAATGTGATAAGACTATTACCGCCACTCATTGTCACGAATGAAGAGTTAGAACAGGCAGTATATATAATAAAAAAAGTAGTTTGTACAAAAAACGTATCAATCATATAAGGGGGAAGTTTCATGTCAACTGTACAAGTACCGAAATTAAATACGAAAGATCTTTTAACACTAGAAGAATTAACGAAAGAAGAAATTATTTCTTTAATTGAGTTCGCTATATATTTAAAAAAGAATAAGCAAGAGCTTTTATTACAAGGCAAAATATTAGGGCTTATTTTTGATAAGCATTCCACTCGTACTCGTGTATCTTTTGAAGCAGGAATGGTACAGCTCGGGGGACATGGTATGTTTTTAAGTGGGAAAGAGATGCAAATGGGAAGAGGAGAAAGCGTTTCAGATACTGCGAAAGTATTATCGCAGTATATTGACGGGATCATGATACGTACATTCTCACACGCGGATGTAGAAGAGCTTGCAAAAGAATCGAGTATTCCTGTTATTAACGGTTTAACGGATGATCATCATCCTTGTCAAGCATTGGCAGACCTTATGACGATATACGAAGAAACAAATACATTTAAAGGAATAAAATTGGCTTACGTAGGTGACGGAAATAATGTATGTCATTCATTGTTGCTAGCGAGTGCAAAAGTCGGAATGCATATGACTGTGGCAACGCCTGTAGGGTATGAACCGAATGAAGAGATTGTAAAAAAAGCGTTAGCAATTGCCAAGGAAACAGGAGCTGAAATTGAAGTTTTGCATGATCCTGAATTAGCAGTGAATGAAGCAGATTTCATTTATACTGACGTTTGGATGAGCATGGGGCAAGAGGGCGAAGAAGAGAAGTATACTTTATTTCAACCTTACCAAATCAATAACGAACTTGTTAAGCATGCGAAGCAAACATATCGTTTCTTACACTGTTTACCTGCCCATCGTGAAGAAGAAGTAACAGGAGAAATTATAGATGGACCGCAGTCTATCGTCTTTGAGCAAGCTGGTAATCGATTGCATGCTCAAAAAGCGTTATTAGTGAGTTTATTTAAAAATGTAGAAGAGCCTTCCTAAAAGGGAGGTTTTTTTATATTAAAATGTCGGATGTATATTTGGTTAACCATTTCGATATCATTTATAATAAAAGAGAAAACTAAATTTGTTTTTCAGAGTGTGTAAGGACATACTACATATAAAAATATAGTTAAAGAGATGATGAGGGTGAAAACAACTAAGAAAACATATTCGTTTTTCCAGCGGATGTGGAGAATATTAAAGTTTCAATATTATAAGTTGCTTCGATCGCCAGAAGGCGCAAAGAAAGTATCGTTAGGGTTTGCTATAGGATTCGGCTTAGAAATGTTAGTCATTTATACGGCATCGCTCGTATATGTAATATTTTATCCAATCGTCAGGTTAGCAAAGGGATCTTTTCCTGCGGCAGTTATTGGCAATATTATTGGGAAAATATCGTTTCTCCCAGTATTTTTATTTCCGCTTGCGTATGCGCTAGGAAAAATGATTTATCCATTTCATGTACAGAAAATTCATCATGAACCATTTACCATATCGGACTTGTTTTCAAGTCACATTTTTACGATATTAAAGAGCTTATTACAAAGTGAAGTGTATGTATTAATTGGAATGACGATTTTAGGAGTTGTGTTTGGTCTCATTTCATATTTCGTTGTGCATTATTTATACGAAAAGAACCGTAAGTTACGTTTGAAGAAAAGGAAGAAACGAGTGAGAGAACCACTTGTACAATTATAAACAATGTCACATTCATTTTCTCCTTTGAATATGTTTAAGAAAAAGGAGGAGAGGATAATGTATTATTATTACGTACCTCAAGTATATCCATATGTAAATTATTATCCGGTTTATGATACGAGTAGACAATACGAATTATATCGGCAACAACAATTACAGCAATTATCACAAATACCACAATTACCAACACAACAGCCTACACAGGAAAAAAAACCATATTTAACAACATGGCCATATTCCAATGTATACTATGGTAATTATTACGAATCATAAAGCTGCTTCTATTTAGAAGCAGCTTTATACGTTTGTTTTCAAAATTAAATTTTGAATGGTTTGAAGAGAATGAATGAGCTTTTCGCGCTCTTCCTCAGATAATGTTTGGAAATTTTCTTTTAGTTTGTCTAAAATGAATTGCTGATACTGATTTACTAATAATTTCCCTTCAGCTGTTAGGGAAATTAAAATGACCCGTCGATCTTTTTCGCTATAATGACGCTCTATTAGTTCTTCTTGAATAAGTTTGTTTAATAGAGGTGTCATGTTAGGCCGTGAAATCGCTAGCCGCTTGCCGATTTCGGAAACTGCTAATGTGCCGTTTTCATGCAAAAGCAGTAATACTTGTGTATGTGATGGCGGCATATGTCTTTGAGAAGAAAATTCTCCAGGAAGCATAAATTTGCGATAAAAAAGAGGCACTAGCGAAAGAAGATGATCAACAATACGTTCCCACTCGCGTGATTCCATATAAAGGCCCCCTTCCACTATCATTGTAACAAAAAAGACATGTTATAAAAATAGAATTGTTTCATGGTCGCTTTAATATTTGTAGGATAATACTTGCTTTGTAAATGTATTGGCAATAATTGCATAGCCGTTATCATTTGGGTGTACTTGGTCAAATAATAACTCTTTTTTATCATTCGATATTAATTTGCGAATTGGTAAAACGATAGATGGTTGATTTGCTTTGGAAATGGAATAAACAGATTCATTCCAGCCATCTAAAAACATATCTGCATAACTTGCGATGGAGTCATCGAGTTGTAACGGGTTATAGAGTTCTGAGAGAATGAGTAAAGCGTCCGGATTTTGATCTCGAACTGTCTTTACAATACTTTTTATATCCGCTTCAAAATGGGCTTTTTCTTTATTTAACATTTTTATACCATCTATAACACCAACATCACGATTTAAACGAAATAAATTATTTCCTCCAATATTAATTGTAATTATATTTGCTGCTCTAATTTTTTCCTTTACATCTTCTGATTGAACTTTTTTAGCGAGACGATCTGTTGTAAGACCGTTTACCCCAAGGTTTTCTACTGTAATTGGTTTATGAATTTGTGCTTCTATTTGCTTAGAAGCTAATTCAGCAAATCCACCTTGTGTCGATCCATATCCTTTAGCGAGTGAATCACCTAATACAAGATGATAAAAAGATTCGTTTGTTTGCTTATCAATCCAATTTGGGGCAGATGTTTTTTCTGTTTTTTCTTCAGATTCATTTTGTTTTGTCTCGTCGTTCTTTTCAAAATAAGAATAAGAAATGATCAGAAGGAGGAGACAAACAATTGTTAAGATGACTTTTTTCATAAATTCATCCTCCTTGTAATTGGTAATTGTATCATATTCAGCAGTATTAGCAATGTAAGGGCATATTATATGTTTATGAAAAGTTTATAATAACTTTACAGAAAATTTGTTGAAGTTTGTCAAAAAATATTGACGATAGGAAAGAACTTTATATATGATAATGTCAGATAAGGTGAAACTTTAATGAGTGGGAGCTTTATTTCCTATTAATTAATAGTCTTCATCAATCGGGCGTTTAAGGGGACTACTCGTTAGCGCAGGGTGAAATGAAAATTGTGTCTCTAATAGAAGAAAAAAGGTATGTGGTTAGAGACAGATAGGGATTCATTTCATTATTTCTGGTAATTGTATAAGGGGGATTTTTTGTGAAAAAGTCAAAAAAAATGCTAGCTGGAGCAACTCTTGCTATTGGTGTTATAGCGCCGCAAGTATTGCCAGCAACAGCTCATGCGGATGAGCAAACTAGGGAGAGTACAGTTAACTTACGAATTCTAGAAACATCAGATATTCACGTTAACTTAATGAATTACGATTATTATCAAACGAAAACAGATAATAAAGTAGGTCTCGTACAAACTGCAACACTCGTTAATAAAGCACGTGAAGAAGTGAAAAACTCTGTCCTATTTGATGATGGGGATGCATTACAAGGGACACCGCTTGGAGATTATGTAGCAAATAAAATAAAAGATCAGAAGAATCGTGTGGATCCTAGTTATACACACCCATTATATCGTGTAATGAATTTAATGAAGTATGACGTCATCTCTCTTGGGAATCATGAATTTAACTACGGTTTAGATTATTTAAAGAAAGTGACTAGTAAAACAAAAATTCCGGTTATTAACTCGAATGTCTACAGAGATGACCATGATGGTAATGATGAGAATGACGAGCATTACTTTGATAGACCATATCATATTTTAGAGAAAGAAGTAGTGGATGAAGCAGGCCAAAAACAAATAGTGAAAATTGGTGTAATGGGATTTGTTCCACCACAAATTATGAATTGGGATAAAGCGAATTTAGAAGGACAAGTTAAAGCGAAAGATATAGTTGAAACAGCGAAGAAAATGGTACCAAAAATGAAAGCAGAAGGTGCAGATGTTATCGTTGCACTAGCTCATTCCGGTGTTGATAAAAGTGGATACAACGTTGGTATGGAAAACGCGTCGTATTATTTAACAGAGGTTCCTGGCGTAAATGCAGTATTAATGGGACATTCACATACTGAAGTGAAGGATGTATTTAATGGTGTTCCAGTTGTAATGCCGGGTGTTTTTGGTAGTAACTTAGGTATTATTGATATGCAATTGAAAAAGGTAAACGGAAAATGGGAAGTGCAAAAAGATCAGTCTAAGCCGCAACTTCGTCCGATTGCTGATAGTAAAGGTAATCCATTAGTAGAATCTGATCAAAAATTAGTTAATGAAATTAAAGATGAACATGAAAAGACAATCGAATATGTAAATACACATGTAGGTGAAACGAAAGCACCAATTAATAGTTATTTTTCATTAGTACAAGATGATCCTTCCGTACAAATTGTGACAAATGCGCAAAAATGGTACGTAGAACAAGAACTTAAAAAACCAGAATACGAAAAGATTAAAGATATTCCAGTTTTATCTGCAGGAGCACCATTTAAAGCAGGTGGCCGAAACGGTGCAACATATTATACGGATATTCCAGCTGGAACGTTAGCGATTAAAAACGTTGCAGATTTATACGTGTATCCAAATACGTTATATGCTGTAAAAGTAAATGGGGCACAAGTGAAAGAATGGCTTGAAATGTCTGCAGGTCAGTTTAATACAATTGATCCAAAGAAAACAGAAGAACAGCCGTTAGTAAATATAGGCTATCCTACATATAACTTCGATATTTTAGATGGCTTAAAATACGAAATTGATGTAACACAACCGGCGAAATACGATAAAGATGGAAAAGTTGTAAATGCAAATACGAATCGTATTGTAAATATGACATATGAAGGTAAGCCAGTAGCTGATGATCAAGAGTTCATCGTCGCTACAAATAACTATCGTGGAAGTAGTCAAACGTTCCCAGGTGTAAGTAAAGGGGAGGTTGTATACCAATCACAAGATGAAACACGTCAAATCATTGTGAAGTATATGCAAAAAATAAAAAATATTGATCCAGCAGCTGATCAAAATTGGACGTTTAAACCGATTGTTGCAGATAAATTAAATACAACATTTGATTCTTCACCAAATGCACAAAAGTATATAAAGAAAGATGGGAACATATCATATGTTGGACCATCTGAAAATGAATTTGCTAAATATGCAATTGATATAACGAAGAAAAATGATGATAAAGAAACTGGTGAAGGAAATCCAACGACACCGCCAACAGGTGGGGGAGAAAATCCAACAACACCGCCAACAGGTAATGGAGAAAACCCAACACCACCAACAGAAGAAGGTAATAATGGTAATGAACCAAAACAAGATGGAAACAATACTGGATCTGGACAAACTACAACAGATGATCAAAATACAAAAGAAACAACAACAACTGTAAGTGAAAATAAAGAAGCTGAAAAAGATGAACGTGATTTACCGAAAACAGGTGCAAGTATTGCTTCTACAATTGGAGCGGGTCTTGCGTTTGTTGGAGCGGGATTACTTATGTTATTTAGAAGAAAGAAAGCGAATAGATAGTCGAGAAATATAAAAAGGATTACCGATTTGGTAATCCTTTTTATTATATTATGAAACTGGTACTGCTTTTTCTTTTTTCCATGAAAGGCCGAATCCAGTAAAGCCGACGATAATGGTTACGACTGGACATGCTAAACAGAAGATTGCGTATGGCAGGTAATCGAATGTTGGAACGCTAAGAACGTTTGTTAAGAATACGCCACTTACACCCCATGGTACGAGTGGATTAATTACTGTACCAGCATCTTCTAATACTCGTGATAAATTACGACGTTCTAAACCGACTTCATCGTATTTATTAGCAAATGCTTGTCCTGTTAAAACGATGGATAAGTACTGCTCACCGAGTAAGAAGTTTACACCAATTGCAGTTGAAGCAGTAGAAATAATTAAGCGTGTACTAGTTTTTACGAAGCTAGAGATAATATTCATCAGCTGCGCTATAATACCCATTCCTTGTAATAATCCTCCCATACAAAGAGCTAGGAAAATAAGAGCAATTGACATCATCATACTTTGCAGGCCACCGCGAGATAATAAGCTATCAATATCTTTGATACCAGTTTTAGAAACGTAACCGTCTTGCATAATTTTTATTAAATCAGCTAAAGAAGTGCTAGGTTTAAAAATAAAGAGAATAATAATCCCTACCACAATTCCTGCAAGTAATGTTGGAACTGCGGGTACCTTTTTAAATGCGAATAGGAACAGTAATAAAATAGGAATCAGTGTAACGATAGAAATCGTTGCATTTTTTTCTAATGTGTTAATAAATGCTGAGAAATCAACGTTTCCACCAGATCCGCTTCCTAAAATGAAAAATGCGATAAAAGCAATAATGAAAGCTGGCACTGTTGTCCAAAGCATGTTACGAATATGTTCAAATAAATCTACACCCGTTACAGCAGGCGCTAAGTTTGTTGTATCAGATAAAGGAGACATTTTATCTCCGAAGAATGCCCCAGAAATAATTGCCCCAGCAATAAGAGCTGGATCGTATCCAAGGGCAGCACCCATTCCCATAAAGGCAAGTCCTACAGTTGCAGCAGTTGTAAATGCACTACCGATACTCGTTCCAACAATTGCACAAACAACAAAAACAGTTGGAACGAAAATTTTTGGAGATACAAGTTGGAAGCCGTATACCATTAAAGTTGGAATAGTTCCAGCTGCGATCCAAATGCTAATTAATACGCCTACAAGTAAGAAAATAAATATAGATGGAATACCAGCTGAAATACTACTTATCATTCCTTTTTCCATAGTAGACCAATCAATTTTTTTCATAAATCCAAACGCTAATAAAAGAACGATGCCAAATAAAATCGGGATGTGTGGTGAAACTTCTAATTTGATAACACTAAAGCCAATGCAGAAAAAGATAAAAATTGTTAAAAGAACAGACTCAATTTTTGAAACCATTGTTTTCCCCTCCTAAGTAATGTGAAATAGCTCTTTTTTATATAAAATTCGCCAATATTGTATATTTCCTTCTAAAATTTAGAATTTTGTGACAAATTACTGGTAATTGTTTGTTCTTCTATATGATACGGAAAAGATTGGATAAAAAAACGTCCCTGCATATAATTATGCAGGGACGAAGAAATCGCGGTACCACCCTAGCTTGTGAAATGAATGTATCACAAAATAAAGGGTCATATGATATGCGCTTATAAAATAAAAAACGCCCCTGCAATATATGCAGGGACGAAAAATTCGCGGTACCACCCTAAATTGTGAAACAGTGTCGTTTCACCACTCTTTAGACATAACGGTCTATAACCGTCTTTCACTACTCCTCACGTTTCGTAAAAGAAGCTCCAGGGGGTAATTCATAATTCGCTCTGTACTGGTTCGCACCGACCACCAGCTCTCTGAAATCAGAAATCGAAATACTACTAAATCCTATCAACGCCGATTCATATGATGTTAGTTAAATTTTTATCATATTTTCATCTTACATGTCAATAAAAATATTAAATGTTTTTTTAGGGAAATAAAGGATAATTGTTTTTAACGCTGTAAAAATGTACGTTATAATGAATTTGAAAGGGGGAGGAAAGAGTGAAGAAAAAAATAATTCTTTTTACCACTTTATTAGTTATTGGAGGAAGTGCTGGAATTTACACAGCTTTTGCGGCTGAATCAGAGCAGTTGAAACAAAAGCAAATACAACAGTCAGAAGTGAAGAAAGTAAAAGAAATAGAAGAGAAGAAATCAATGGAAAAAGCAGCAGAAAAACTAGGAGTTTCTACTGAGGGGAAAACAAAAGAAGAGGTTACGAAAGAAGTAAATACCGCTAGATTTGAGAAGCGTCATGATTTATTAATTGAGCACGCTAAGCAACTTGGAATTGATACAGAGGGGAAAAAAGATGAAGAAATTATTTTAGAAATTGGAAAGATACAGCATGGAAAGTAGAACAACTTATCGTATGATAAGTTGTTCTTTTTTAAGAACTATTTGATTTTAAAATAATTGACAGTCATTCGGATTTAATGTTAACTATATTTATAAACGAGTTAACATTAGGGGTGACAATTGTGACAATAAATAGTAAAACGATTGAAAAATCATCTTATACATATGAAGAATTAGCAGAGAAAAATAAAGCTTACGTATGGCACCCATTTACACAAATGAAAGATTATTTAGAAGAAGATCCTGTCATTATTGAACGTGGAGAGGGAAGAAAACTATACGATGTAAATGGTAATGAATATTGGGATGGTGTTTCATCTATATGGTTAAATGTTCACGGACATCAAGTACCGGAATTAGATGAAGCAATTCGTGAGCAATTAAATAAAATTGCTCATTCTACTATGTTAGGACTTGCTAACGTTCCATCTATTTTATTAGCAGAAAAAATTATTGAGGTTGTACCAGATGGATTGAAGAAGGTATTCTATTCTGATTCAGGTTCTACCGCTGTTGAAATTGCAATTAAGATGGCTTTCCAATATTGGCAGCATAAAGGGAAAACAAAGAAACAAAGATTCGTTACATTAAAAGAAGCATATCACGGTGATACAATTGGAGCTGTTTCGGTAGGAGCAATAGACTTGTTTCACCAAGTGTATAGTTCGCTCTTATTTGATGCGATTAAAATGCCGTATCCATATACATATCGTTCTCCTTACGGAAATAATAAGGAGGAAATTGTAAAAAGCCATTTAGAAGAAATGGAAGAATTGTTGAAAGAAAAGCATGAAGAAGTAGCTGCCATCATTGTAGAGCCATTAATGCAAGGTGCTGGCGGAATGATTACAATGCCAAAAGGATATTTAAAAGGACTGCGCGATTTATGTACAAAGTACAATGTATTATTTATTACAGATGAGGTAGCGACTGGATTTGGGCGTACAGGGAAAATGTTTGCGTGTGAACATGAAAATGTGACGCCAGACATTTTAACTGCTGGGAAAGGTTTAACAGGTGGATATTTACCAATTGCAGTTACGGTAACGACAGATGAAATATATAATGCCTTCTTAGGAGAATATGAAGAACAAAAAACATTTTTCCATGGACATAGCTACACAGGTAATCCGTTAGGGTGTGCCGTAGCAATCGCGAATTTAGAGCTATATGAAAAAACAAATTTAATAGAAGAAGTGGCACATAAAACGGATTATGTGGCAGCGCAATTAGAAAAGCTCTTTGCGTATAAACATGTAGGTGATATTCGTCAGTGCGGATTAATGGTTGGTATTGAGCTTGTGAAGAATAAGGAAACGAAAGAAGCGTTTGACTGGACAGAAAGAGTCGGTGTTCAAGTATGTAAACGCGCAAGAGAGCTGGGTATGATCTTACGACCGCTCGGTAATACGATTGTATTTATGCCACCTCTTGCTTCTACAATTGAGGAGATTGATGATATGTTACGTATTTTGTATAAAGCAATCTCGGATGTTACGGAGGGAGAATAATGAGCGGTTTTTTTATAACAGCAACAGATACTGAAGTGGGGAAAACTGTCGTTGCCGGTGCATTAGCCGGTGTATTTAGAGAATTGGGATATAACATCGGAGTATATAAACCGTTGCAAAGTGGGCATGTTGCATCAAACCCTGAGGGAGATGCGGCAAGGTTAAAAGCATTATCAGGTGTGCCGACACAAGAAAATGAAATTTGCCCTTATTCTATTGAAGAACCACTTGCTCCGAGACTTGCCATGAAAAGAGCTGGAAGAGTAGTAAAGTTAAAAGAAATTACTGATTACTATAATGAACTATTAAAAGAGTTTAATAGCTTATTTGTAGAAGGGGCAGGTGGGCTTGCTGTCCCATATACAGAAGATGCTTTAGTAATTGATTTTGCAAAAGAATTACAGTTGCCTCTTATTGTAGTAGCTCGTCCTACATTAGGAACAGTAAATCATACAGTGTTAACGATTGCTTATGCAAAGGCGCATGGCTTAACCGTAGCGGGTGTCATTTTATCAGGTTGCAAAGAATGTGAAATGGAAAGAGTGCAAGAAAATAAAGAGATGATTGAAGAGCTGAGCGGGGTACCAGTTTTAGGATTATTACCATTCTTTGAAGGTGAGTTTACGAAAGAAGAAGTATTAGAATCTGCAAAAGAACATATTATGATTTCAAAATTAGAGGAGTTTATCCAAAATGAATCAAACGTGGCGGGCGCACCTTCAATGTAAATTACAACAATTACATGAGCAAGGGCAGTATCGTGATTTGCATGTAACAGAGAAGGCAGAAGAGACTTGGCTTATTCGAGATAAAAAAAGGATGTTAAATTTAGCGTCAAATAATTATTTAGGGTTAGCTGGAGATGAAAGGTTAAAAGAAGCTGCTATTGCCTGTACAAAAAGATATGGAACTGGAGCGACTGCCTCTCGTCTCGTTGTAGGAAATCATCCATTATATGAAGAGGTTGAGAGAAGCATATGTGACTGGAAAGGTACTGAAAGAGCTTTAATTGTAAATAGTGGGTATACGGCAAATATAGGTGCCATATCTTCTTTGGCCTCTCGGCACGATATTGTTTTTAGTGACAAGTTAAATCACGCAAGTATTGTTGATGGAATCATATTAAGCGGGGCAGAGCATAAAAGGTATCGTCATAATGATTTGGATCATTTAGAGAAGCTGTTGAAAATGGCTTCGCCTGAAAGCAGAAAATTAATCGTAACAGATACCGTTTTTAGTATGGATGGTGATACTGCGTATTTGAGAGATTTAGTACAGCTGAAAGAGAAATACGGGGCAATCATTATAGTCGATGAAGCACATGCGAGTGGAATATATGGAATCGGCGGAGCTGGGTTATCTCATATAGAAAAAAATCTTGCTCAAAAAATTGATATACATATGGGGACGTTTAGCAAGGCTTTAGGGTGTTATGGTGCGTATTTGACAGGTGATGAAATTTATATAGAGTATTTACAAAATATGATGAGAAGCTTTATTTTTACTACAGCTTTACCACCAAGTACGTTAGGAGCAGTGCAAAAAGCAATTGAAATTGTAAAAGAAGATAATGAAAGAAGAGAGAACCTTATAGCAAACGGAGAATACTTCAGAACTAAATTAAGGGATGCTGGTTTTGATATTGGGAATAGTTCAACTCATATTGTACCGATTGTAGTCGGTTCAAATGAACATGCTTTACGATTTAGTAAAAGGTTGCAAGAGGCAGGGATTGCGGCCATTGCAATTCGTCCGCCAACTGTGCCGGTTCATAGTTCTCGAATTCGCTTTGCAGTTACATCGCAACATACAATAGCTGATTTAAAATGGGCTATTGACCGAATTATTCACATTGCGAAAGAAGAGGAGATTTTCGTATGAACGAGCTAAAGATTATTTTTATCCCCGGATGGGGAATGGAAGAGAATATTTGGGATTTAGTACTTCCGTATTTTAAAGGATATCCTGTTGAATGCGTAGATTGGCGTAATGTGAAAGAACGAAGTGAATTTGCGGAACGAATTATAGATGTAGCGCATAACGACAACGTAATTTTAGTTGGATGGTCACTAGGAGCGTTAGCAGCAGTTGAAGCTTATAAAAAGATTCAGGCAAAAGGCATCGTATTAATTGGTGGGACTGCTAAATTTACAAATACGAGCGACTATAGTAATGGATGGAATGCTTTGCATATAGAACGGCTGAAAAGGAATTTGGCGAGAAGGAGAGAGGATACGCTCAAGCGTTTTTATGAAAATATGTTTACGAAAGATGAGCTAAAAGGGAATAAAAACTTTGAAGACATTGTAGACCGTTTTAAAGGTGATTCTATTCAGTCTTTACAACTAGGTTTGGATTATTTAATAGAAACAGATATGAGAGAAGAACTAAAAGAAATTAAAGTACCTATACTACTTATTCACGGAGAACAGGATGTAATATGCCCATTGTCTGCGGCACGTAGTATGACGGAGAATAGCAGCAGCGAGCTGAAAGTAGTAAGTGAAGCAGGGCATGCATTATGTGTAACGAATTTTGAATATTGTGCAAATGAGATAATTCAATTTGTAGAGGGGATACGACATGATCAACAAAACGTTACTACAAAAACGGTTTAATGGGGCAGCCGTATCTTACGATCGATATGCAAATGTACAAAAAAAGATGGCACATTCATTACTTTCAATCTTAAAGGAACGATATAGTGAAACGGCATCAATACGTATTTTAGAACTGGGATGCGGGACGGGGTATGTAACAGAACAATTATCAAAGTTATTTCCGAAAGCACATATTACAGCAGTTGATTTTGCTGAAAGTATGATTGCGATTGCGCAAACTAGACAAAATGTAAAAAATGTAACGTTTCACTGTGAAGATATTGAGCAATTACGATTAGAAGAATCATATGATGTCATTATTTCAAATGCTACATTTCAATGGTTAAATAATTTACAACAAGTGTTAAGAAATTTATTTCAACATTTGTCTATAGATGGGATATTACTCTTTTCAACGTTTGGACATGAAACATTTCAAGAATTGCATGCTTCGTTCCAACGTGCGAAAGAAGAAAGAAATATAAAAAATGAAATATCGATTGGTCAACGTTTTTATTCAAAAGATCAGTTGCTTCATATATGTAAGATAGAAACAGGGGATGTGCATGTTTCTGAAACATGTTACATAGAGAGTTTTACAGAAGTTAAGGAGTTTCTGCATTCTATTCGAAAAGTAGGAGCAACTAATAGCAATGAAGGATCATATTGTCAAAGTCCCTCACTCTTTCGTGCGATGCTACGCATATACGAAAGAGACTTCACGGGAAATGAAGGGATAATGGCAACGTATCATGCTTTATTTATACATATAACAAAAAAGGGGAAGAGATGAAATGAAACAAGTACAAACAAAAAGGGATTGGAAAAAACTTGCATACGACGTAGTGGAAGAGAAAATGATTACGAAAGAAGATGCAATAGCGATATTAGAAGCTGATGATACAGAAGTTTTAGAAATTATGAATGCAGCTTACATTATTCGCCATCATCACTTTGGTAAGAAAGTAAAATTGAATATGATTATTAATACGAAATCTGGATTATGTCCTGAAGATTGTGGATATTGCTCACAGTCTATTATTTCAGAAGCACCGATTGATAAATATGCATGGTTAACGCAGGAGAAGATTGTAGAAGGTGCACATGAAGCAATACGCCGTAAAGCAGGTACATATTGTATTGTAGCGTCTGGTCGTCGTCCGACGGATAAAGAGGTAAATCACGTAATTGGAGCAGTTAAGGAAATTCGTGAAACGACAGACTTGAAGATTTGTTGTTGTTTAGGTTTCTTAAATGAAGATCAAGCAGGACGTTTAGCGGAAGCAGGCGTGCACCGTTATAATCACAACTTAAATACACATGCAAATAATTACGATAGTATTTGTTCAACTCATACGTATGATGATCGTGTTGATACAGTTCAAAAAGCAAAACAAGCTGGTATTTCACCATGCTCTGGAGCAATTTTTGGCATGGGAGAAACAATTGAAGAGCGTGCTGAAATTGCATTTGAATTACAACGTATAGATGCAGATTCTATCCCTTGTAATTTCCTTGTTGCTGTAAAGGGGACACCTCTTGAAGGGCAAAAAGAGTTAACGCCAGTAGAATGTTTAAAAGTACTTGCAATGATGCGTTTTGTAAACCCAACAAAAGAAATTCGTATTTCAGGAGGACGTGAAATCAATTTACGTTCTGTACAGCCAATCGGTTTATTTGCAGCAAATTCTATTTTTGTCGGGGACTACTTAACGACAGCTGGGCAAGAGCCGACTGCGGACTGGGGTATGATTGCAGATTTAGGATTTGAGATTGAAGAATGTGCATTATAAGATAGATGAAAAAGCAAACTTGTAAAAGGGTTTGCTTTTTTTGTAAATAAAATGTAATAAATAGTTGTGAACGCTTGATATTATTGGTTTTTGAGCGAAAAAAAGAATTTTTGTGGACGAATTTTCCAAGCCCTAGTTGTACATAGTAAATATGTAATTTATATTGGGTTGGAGGATTTTACATGTACAAATACATATTAGCGATTATGACTTGTTTAATTTTAATAAAAGCAATAAGTTCTGATCCAGTTAAGGCTGCTGAAAATCCTGAACAAAAAGAGATGCAACAAAGAATCGAACAACACTTTCGAACGAAAGCTGAACATTTTGGATTGAAAACGGAAGGAAAAGATTTAAAGGAAGTTAGAAAAGAAATTACTATTATAGAAGAAGCGAAAAAAAGAGAGAATGTATGGAGAACAGCACAAGCTCTTCATATAAAAACAGAAGGAAAAACGATGAATGAATTAATAAAAGATGTACAAAAAAAGGTGAAAAAATAAAAAGAGGCCGCAGCCTCTTTTTTTTATGCCCATTGTTTTGATAAGTGAGCCATTTCAATTGCAGCAACAGCTGATTCATATCCTTTATTACCAGCTTTCGTACCTGCGCGTTCAATCGCTTGTTCAATTGTTTCTGTCGTTAATACGCCGAAAATAACTGGGATGTCCATTTGTAGTGATAAAGACGCAACACCTTTTGCTACTTCATTACAAACGTAATCGTAGTGAGTTGTAGCACCTCGGATTACAGTACCTAGTGTAATAACAGCATCATACTTTCCGCTACTAGCCATCTTTTTAGCGATTAAAGGAATTTCAAATGCACCAGGAACCCAAGCAACATCAATATCATTTTCTTCTACACCGTGACGCTTTAATCCGTCTAAAGCGCCGCCAAGTAACTTACTTGTAATAAATTCGTTAAAACGTCCAACAACAACTCCAACTTTTAATCCTGTACCAACTAAATGACCTTCGAATACCATAATAAATCTCTCCTTTAATTATAAGTTTAGTAAGTGTCCTAATTTATTTACTTTCGTTTGTAAATACGATTTATTTTCTTCTTTTGCCGGCATTTGCAACGGTACACGCTCGACTACTTCTAAATCGTAACCTTGTAAGCCAGCAATTTTTCTTGGGTTATTCGTTAATAATCGTAAGCTTTGTAAACCTAAATCTTTTAATATTTGAGCACCGATACCGTAATCACGAAGATCAGCAGGGAAGCCGAGTTTTTCATTTGCTTCTACAGTATCGAATCCTTCTTCTTGTAATTTATAAGCGCGAAGCTTATTAAGAAGCCCAATGCCTCTTCCTTCTTGTCTCATATAAAGAAGAACACCTTTTCCTTCACGCTCAATTTGAGCAAGTGCTGCATGGAGTTGTGGTCCGCAATCGCAGCGATGTGAACCGAATACATCTCCTGTTAAGCATTCAGAATGAACACGTACAAGTACCGGTTCACCTGTTGAAATATCACCTTTTACAAGTGCGATATGTTCTTTCGTATCTAATGAGTTAGAATAGCCAATTGCGTGGAAAGTACCGAAATCTGTAGGTAATGTAATTTCCACTTCTCTCGTCACAAGTGTTTCATGATGGCGGCGATAAGCAATTAAATCTTCTATTGTAATCATTTTTATATCAAATTGTTTTGCGCATTCTATTAAATCAGGTACACGTGCCATCGTGCCGTCCTCATTTATAATTTCGCAAATAACTCCAGCTGGTTCGGCACCGCATAGCTTTGCTAAATCAACAGCAGCTTCTGTATGACCTGCACGACGCAGGACACCGCCTTCTTTCGCAATTAATGGAAAGATATGTCCAGGTCGATTGAAATCAGCGCCTTTTGATGCGGGGTTTAACAATTCTTGTATCGTAGTTGCACGTTCGTGAGCGCTAATCCCTGTTGTTGTAGAAACATGGTCAATGCTCACTGTAAACGCAGTATGATGTGAATCTGTATTATGAGATACCATTGGTTCTAATTGTAGACGTTCTGCGTACCCTGCTGTAATCGGTACACAAACGAGACCACGGCCATGTGTAATCATAAAATTAATTGTTTCTGGTGTAATGTACTCTGCTAAAGCAATAAAATCGCCTTCATTTTCTCGGTTTTCATCATCACATACGATAACGACTTTACCTTGTTTTAAATCTTCTAGAGCTTCTTCAATACGATGAAACATTATGCTTCCCCCTTATAGAAATCCGTTTTCTTGTAAAAAGCTTTCAGTCATTGAACCTACTCGTTTTGTAGGTTTAGTAATAAAGCGTTCGATATATTTACCAATCATGTCACACTCAATGTTTACGATATCTCCGGCATTTTTTTCTCCAATGACAGATTCGCTTACTGTGTGCGGGATGAGTGAAATCGTTATGGAAGATTCGTCTATATCAAATATCGTTAAACTCGTTCCATCAACAGCAATGGATCCTTTATGCAAACAATAGCGCAGCAGTTCATCAGAAATTGCTATTTTGTAATAGACGGCATTGTAATGTTGTTTTTTATTTAAAATCGTTCCGATGCCATCAATATGTCCTGAAACGAAATGTCCACCGAATCGTCCGTTTGCAGCCATTGCTCGCTCTAAATTTACTTTAGAGTGCGGTTTAAGCATGCGAAGTGATGTCGACTGCATCGTTTCAGGCATTGCATCAACTGTAAATGAATTAGTTGTAAAGCTTGTTACAGTTAAGCAAATACCGTTCACCGCGATACTATCACCTAAGTGAACATCTGATAAAATTTTCTTTGCATGAATCGTTAATTTCATCGCTTCTCCGCTTTGTTGCATGTTTGCTATCGTTCCTAATTCGTCTACAATTCCTGTAAACATTCCGTCACCTCGTTTCGGGCATTCGCAACAATTTTTATATCATCACCAATTTGTTTCATCTCTTGAATTTTCAAGGAAAGCGCATCTTGTAATTTTGAAAAACCATTTCCTCCAAATAAAGTAGGAGCATCTTTCCCACCAATTAATTTCGGGCTTATATAGGTTACAATTTCATTAAAATTGTTTGTTTTTAAGAAACTTGCATGAATCGATTGGCCACCTTCAACGAATAGAGAAAGAATTTGTTTTTCTCCAAGAAAGGAAAGAAGGTCCTCAATTTCTATATGCTTCGTTTCCATTTGGAATATAGCTATATTTTTAGATTCATAAGAAGATATCTTCTCTTTCTTTACATCCTTACCGACAATAATCCATGTCGGTGCTAAACCATCTGTTATAACATGAGAAGATGGTGGTGTTCGTAAATGGGTATCTAAAACAACGCGAATAGGATGTTTCCCACCATTTGGAATTCTTGTTGTTAAATGAGGATTATCAGCTATAACTGTATTCACTCCAACAAGAATTGCATCATGTATATGGCGATATTGGTGAACATCAGCACGTGCTTCTTCACCTGTAATCCACTTACTTTCACCAGTTACAGTTGCTGTTTTTCCATCTAAGCTCATCGCTGTTTTGATTGTTACAAAAGGGCGTTTCGTTTTCATGTAGTGAAAAAAGTAGCGATTTAATAAAACTGCTTCTGCTTCAAGAACACCGGTAGTTACTTCAATTCTAGCTTCCTCTAATCTTCTTTTTCCGTTACCAGAAACGAGCGGATTACAATCGAGAGTAGCAATTACAACACGCTTAACTCCTTTTTCGATGAGCAATTCACAACAAGGTGGTGTTTTTCCAAAGTGGCTACACGGTTCCAGTGTTACATAAACGGTAGCGTCTTTGGCGTTCTGACCAGCCATTTGAAGGGCATGAACTTCTGCGTGTTCTTCACCAGCCCGTAAATGAGCCCCCATACCAACGATGTTTCCATCTTTTACAACAACAGCACCAACCATAGGATTTGGACTTGTTTGTCCTGATGTTCCTTCTGCTAACTGCAGGGCAATCCTCATATATTCTTGATCTGTCATTTTCTTCACCTCTCCTAAAAAAATCAAAAAACCCCAAGGATTTAATATCCTTGGGGTTTGGGAGACGTGATTTCTAGAAATATAGTTTGAATACGAAAGCATAGGAAAGAAACCTAACGATAATTGATATTTCTGCATAAGGAAAAAACCTAGCAAAATATCGAATTTTTAAACGCTAGTTGTCTCTTTTTATTTCAGTATAAAAAATAAGTATAGAAAATTAAACATATATAAAGAATCAAAATGAATCTTTAAAAATATGCATACTGAAATAAAAGTGTATTCACTATATAAAAAACTAGAAACATATCCTTCTCCCATCCAGACTATACTGTCGGCCCTAGAGTTTCACTAGATCCACCGTTTTCGAGTTGAAAACGGGTCACGGACTTAGAAGTTTTCACTTCATCACCGCCGGTTGGGAATTTCACCCGACCCCGAAGGATGCTGTTTGCTCAAATTATAGCACAAAAAAAATAAAAGGCTAGTAAAAAATATTCGAATGTGAAGAATTGTGTGAAAATATATGCAGGCTGGAATGGAAATAAAAGTATTAGAAATGTTGTAAAGAGAAGGGATATAACGGAGTTGCTAAAAAGAAAAAACATGCACAAAAAAATGTGCATGTCACATTATTCTGCCTCTGGTGCTCTAACAACAGACTCGAATTTACCTTTATGCGAAGCGTCGCAATAAGGCATATTTTTTGATAAACCACAACGGCATAAAGAAAATGCCGGTTTTGCTGGGAATGCATTCCCTTGTGAGTCGACTAATTCCACGTCCCCTGTAACGCGAAAAGAGCCATTATCATTTACTTTAATTTGTACTTTTGCCAACGTTATCCCTCCTTCCCAAACGCTTAATTTCATCATATAATCAAGGGAAGTGCTTGGCAATATAAAGTGAAACTTTAATTAGTGAGGGAGGCATCCCCCACTAATTATTAGTTGAACCAATCGGGCTTTTAGGGGCAGTTAATCTCTTACCTAACTTCTTTGTTTCAGCCGAATTTTGAGGTGGGAGTTTTACTGCCCGCAAATAGCGGAGAAAAAAGAGCACTTTGTTTGAGAAAGAAGAGAGTGTTATAATAGTTTTCATAACTGACTAGAGTAAGGTGACGAGAGATGGATAAACAATTACATACATTACGAAACATTGCAAATGAGCGCACGTGGGCATCATTTTTGAATGATAATCATCCATATAGTTTGTTACATTGGTCCATTGCAGGTGTAGGGCAAGAGGCAAAGGATGTTTGGTTACTTCAAGATGAAGTAACATTTCAAACGACAGAATTCCCAACGTTAGATGATGCAATGCAATGGATTTCTGAAAATATGGAACAAGTTACAGACGTTTTAGCGCAATAAAAAACAGGCTTATGCAAGCCTGTTTTTTGTTTCTTTCACATATGTGTTTAAAAATTGATCGACGGCTGCTTCGTACTCTTCTTTATTTTCGTTATAAGAGCAAGCGTGTGCACCGTGTTCTGCAATATAAAGCTGCTTATTATTTTCTTTCGCTTCATATAACGCTTTTGTCATATCAGCTAAAATATAGTCGTCATCTTTACTATGAATAAAGAGAACGGGATTGTTAATGTTTTTTATACAGTCGATTGGTGAAACTTCACGAATTGTATAACCGTCACGAACTTTCAAAAATGCATTTGCTAAAGGTAATAAAGGCCATTTTGGTAAATGGAATTCAACCTTTAAACGGTGCTGTAATTGTCCGTGAAAATCAGAGAAAGGACAATCTGCAATATAGAAATCAGCACCATCTTCTACAAGTCCTGCGTATTGAAGAAGTGTTGCAGCTCCCATAGATTCACCATGAATACCAAGTGTAATATTGGTGCCAAAACGGTTTTTTAGCCAGTCAACTACGGATTTTAAATCATGTTTTTCATAGTATCCATAGCTTGTTGTTTTTCCGCCAGTTTTACCATGACGACGATGATCGTAAATGAGGACGTTATATCCCCTTTTTAAGAATAAGTTTGCATATTTTACAGAGTTTATTTTATTTACAGTTACACCGTGGCAAAAAACCATAAACTTATTGGTGGAATGACCAGCAGGAATGTAATATCCGTGAAGGTCGTATCCGAATTGTGAAGGGATATGAATTTCTTCTTTATGAAGAGCATCAAAATCCTCTATACGAAAATGTTTTTTCGTTTCTCTTTCGAGTACTTCTTCCTCTGTTTTTTTCTTTAAGTACATCACTTTATTTGTAAAGAAAATCCCAAGGGCAGTTATTGCACCTAGTATAGTAAACAATGCTGCAAAAAAACGTTTCATACTTTACCTCATCCTCCAAATACCGTTACATGTGATACACTTATATTGTATCACAATGATATAAAAGGGGAGAAATAGGAAATGCTGCATATACAAAAAATTACGCCAGCGATGAAAGAAACAATCCGAATGTTCATGTGTGAGAACTGGGGAAGTTCATTGATGGTTTCACGTGGTAAGGGACATCAGTTAGAAGAGTTGCCAGGATTTGTTGCGCTCTTAGATGACAGAATAATCGGAATTATAACGTATGAAGTGATCGGGAATATGTGCGAAATTGTATCGCTAGATAGCTTTGAAGAAAGAAAAGGAATAGGGACGAAACTTGTGGATTGTGTATTACAAGTTGCAGAAGAAGAACGGTGCAGACAGGTTTGGCTTATTACAACAAATGATAATATGAATGCGTTACGATTTTACCAAAAACGTAATTTTGTAATGACTAATTTATATGTGAATGCGGTAGAGGAGGCACGAAAAATAAAGAAAGAAATTCCACGTATTGGATATGATAATATCCCAATTTTACATGAAATTCAGTTGGAGTATCGTTTAGTGAAATGATGTAACAATTTTCAGAAATGTGAGTTATTAATCTTGACGGATAGTGTAATTTAGGTTACCGTAAATTTGTAATCTATTACCATATTAAGGGGTGACGATGTGGCAACTATACGTGATGTTGCAAAATTGGCAGGTGTTTCAGTCGCAACCGTTTCACGAGTTATTAATGAAAAAGGATACGTTCATGAGGACACAGTAAAACAAGTAAAGGAAGCAATTGAAGAATTACGTTATAGGCCAAACAGTGCAGCGAAGCCACTATTTAAAGAGAATTCAACGATAATTGCATTACTTGTAGATAATTTATGTAACCAATCAAACATCACTTTGCTACATTGTATTGAGGAACTAGCATATAAAGAAGGTTATCAAATCATTATTTGTAATATAGAGAATAAAGATAGATACATACATATGCTGAAGCAAAATAACATTGCAGGTGTTATTTTGACAAGAGCAGTTTTTAAAAGTGTAGGAAAAATTCCATTTCCGTTTGTTGTGATCGATGAGCAACAATCACATGGAAATTATTATGAAAGTGGACAGAGAGCTGTTTCTTTATTAAAAGAGAAAGGGTGTCACTTTCTTGCATATTTCGGTGAGGGAGAAGAAAGTGAAGAAATGGAAGATCATATAGCAGGGTTTTTAGACGCTGTTTGGGATGAAGGAATCTCTTATCGAGAAGAATGTGTACAAGGGTATACAAATAAACAATTTATTACATTATTGCAAAACAATCCGTATGTAGATGGAATTGTAGCCTCAAGTGATCAGATTGCTATTGAGTTAATTCGGTCAGCGAGATTTCTAAATATACATATACCAGATAAATTAAAAATTGTTGGACCGAACGGGAGTATAGAGTGTGAATGGATAGGTTCATCACTACCGACAATTGAAAGCTATGTCAAAGATAACGGAAAAGTAGCTTTTCAACAATTAAAAGGAAAAATAAAAAAGTAAAAGGTGCGTTTTATACGCACCTTTTTATAATGTAATTGCGGCAATAAAGCCAAATATAAGTAACGGTATATTGTAATGTAGAAAAGTGGGTACACATGTATCCCATATATGATGGTGCTGACCATCAGCATTTAAACCGGATGTTGGTCCAAGGGTACTATCCGATGCTGGAGATCCTGCGTCACCTAGTGCTCCGGCTGTACCGATAATTGCAATTGTGGCCATTGGACTAAATCCAAGCTGAATGCAAAGAGGTACAAAAATGGTTGTTAAGATAGGGATGGTTGAAAAGGATGAACCAATTCCCATCGTAACGAGAAGTCCAATAACGAGCATAAGAAATGCAGCGAGTGGTTTGTTATTTCCGATTATATGTGCACTCGTTTGCACCAGAGATTCAACATGTCCTGTTTTTCGAAGAACAGCGCCGAATCCAGCGGCAGCAATCATAACAAAGCCAATGAAGGACATCATACGCATTCCGCTTGTTAATATCGCATCTGCTTCTTTAAGTGGTAGACTGCCACTAACTGATAAGACGATAATACCTGCTAAAGCACCGAAAATCATTGATTCGGTTGTTAATTGAACAGTTAATGTAGCAATAATAGATAATAACCCGAAAGTAATGCTACGTTTTGTATAGGGAACGATTTCATTTTCGGTAGTATGAATTTGTTCTGTTTCATACGTACGAGGTTTTCGGTACGTAATGAATACCGCTACACATAATCCAATAATCATACCAATTGCTGGAATAGTCATTGCTTTTGGAATAAGTGTGACATCAAATGTAAGGCCGCTTTGCGCAGCGTTGGTTTGTAATACGTCATGATAAATTTTTCCGAATCCTGCAGGGATCCACATATAAGGAGTAATCAATCCAAATGTAATAATACATGTGACAAGTCTGCGATCCACTTTCAGCTCATTTAATACTTTTAAAAGTGCTGGAATTAAGATGGGGATGAAAGCAATGTGAACAGGAATCAAATTTTGTGAGAAACAAGCCATCGTTAAAATAATGAATAAAATAAGTATTTTAGAATAAACTTGTTTTTTCGTGTCTTGTTCATTGCCAATCCATTTTAATGCAGTTTGAATCATAGCATCTGGAAGTCCTGTTTTGGAAAGGGAAATAGCGAAACCACCAAGCATTGCATAACTTAAAGCGATTGGAGCACTATTTCCAAGACCAGTTGTAAAAGTGTTAATCGTTTCTGAAATACCGAGTCCGCCGATAATTCCGCCTGTTAAAGCTCCAACAATGATGGCGACAATGACCTGGACACGTAACAAACTAAGCAATAGCATAATTGCTACTGCGACGAGTACAGCGTTCATAATAAATGTAATCTCCCTAAATATTTATTCTGTTAAGACAAGTAAATATGAAATGTTTTGCTATGTTTATACATACTTGCGACATATTATTATAAAATGTTTTCTATGAAATGTAAAAGAGCCTTTTGTTACTAATGCTGAAAAGCTAGCTCTTGTTTAATTGATTGCAAAGAATTAGCGAATAATTCTGGTTCTTCTAAATCAGGAGAATGTGCTGAATTTGGGAACCAAATCATCTTTTTTATAGGCGCTTCAATAATATCGCAATATTCTTGAACGAGTGCATAAGGAGTTTGATAATCATAGCGACCAGAACAAAAATAAACTGGAATAGATAAACTTGAGATAGAAGAAAAGAAATCGATTGTCAGCATTTCTTCCCATAAAACTCCAGATTTTAAATTTCCTGCGAGAAACTTGAACCAATCTAATAGCGTATACTCAGGAGAAAAGAAACCTTTTCGTATGAAAGAAAAGGAAGATCCGTTTTGGATTGCGCCTCCAAATGTGCCAAGCCACTTTCTTTGAATAATGAGACGTCTCGTATCTAAAAATGGTGGTTTGCCTAATTTTAAAAGGGAAGCTAATGCCTTTTTATGATCATGTTTTTTTGCAGAATGAATTAAATGTTGATATAGCAATTCTTCATTTTGTTTCATATGTACAATTTGCCCAATACCGATGTAAGCCTCGATATACTTTGGATATTGATGTGCTATGTTAAGCCCAATAATACTTCCCCAAGAATGACCAGCGAGAAATAGTTTTTGTTTGTTGAACCTTTTAAGTACATATTGAATCACTTCTTTTGCATCGGAAACGAATTGTTCGATTGTGAAATTTGCTCCGAAATCTTTCAGTGAAAAGGATTTACCAGCCCCGCGCTGATCCCAATTAATAACAATAAATTGCTTCTCTAATTCTTTTTGAAAATGGCGAATAAATCCGATTTGTGCCATCCCAGGTCCACCGTGACAGCATAATAAAATAGGTTGCTCTACGTTTTGTCCACGCATAAGGAGAGTTTGTTTTCGATTATTAATCATAACGCTTTCTATCGTAGCGATACTATTAGGAATGAGTTGTTTGTTTTCATTATAGAACTGAGGGGTGTAGCTACGAAAAAGCATATTGAAAACCTCCTTTTGTGAAATCGTATGAATCGCACAGGCTATTCATTTTGCATATACTGTTAGAAAATCATTGTAACATACCATACTAGTGTCATTTCAACACGGGAGGAGGGAAATTGTGACGATTGGAGAAATTATAGATGGTTTAAATAGACGTGAACCCATCGCTATTATAGCAAAACGTCTTGAAATTAGCCCGTATACATTATCGAAGAAATTAAGATTGATTGGATACGAATATGATGGAGAGCAGAAGAAACGTATTTTTGTAGGAGATGGAGAAGAACCACGTCACTTACAACTCCAAGAAGCGACCGCCCTTCAATATGAGAAAACAGATTATCAATTGTTAATTTATGAGCAATTACAAAGCATTTATGAATTATTAAGAAAAAGAGAAGAAGTAATTGTACCAATTATGAGTAAAAGTACAGAGAAGAAGAGACGAACCTTTTCTATTAATACAGAAATATTATCACAATTGGACCTTATATCAGAATCGAAAGGAGTTCAAAAATCTAAACTTGTAGAAGAGGCGTTGCACCAATTTTTACAGCAATATGAAGTTGACAAAACATCACATTTTGATAACTAAAGAAAAGGATACTATGTTCATTGGAAGAACGAGTATCCTTTTTATGATGTATATTACATATAAAATAGAGGATCAGTATAAATCCTTTATGGCGTGAAAAATGAAATTTATTATTAGAGAAACACTTAATTTACTTTTTGAATTCTTCCATCAATAACTGGCTGAATTGGTTCTTTTAATTGTTTTACGTAATCGACTAACGCTTCAAAGTCGTTTGGACCAGTTTCTGCATTTTTACCATTTTTAAATGATACGAATCCGTCACCGCCAGAAGCTAAGAAGGCATTTGCAACTACGCTATACATTTTAGATGGAGATAATTCTTCACCGTTTGTTAAACGTATATTTGTAACTTTTTCACCGTTTGGTTTATTTGCATCCCACGTATATTGAATACCTGAAATTTGAAGCATTCTTGTTGTTCCTTTTTGCCATTGCTGATTTAAAATATCGCGAATGTCTTGACCTGTTAAATCTACTTTAATTAATTGATTTCCAAAAGGTTGAATGCCGTATAACTCACCCCACGTAATATCACCAGCATCTAAGTCATTACGAATGCCACCAGGATTCATGAGGGCGATTTGAGTTTGCATTGTTTGACGCTGAGCATCGGCAACTAAATTTCCAAGAGTGGACTCACCAGCATCATTTTGTTTACGGTCGATAGGTGCTGTAGATTTTCCGACTACTTCATTTACAAGTGGTGCAATTTTTTCTTTATATTGATCTAGTTTTTTCTTTACTTGTTTATCAGGTTCTACACCTTCATGATACGTTGTAACAACTTCAGCTTTTTTCTTTACAATATCCTTTGTTTTACGATCAATTGTTACATCCACGTCTGAGAAAGCCGTTCCGTATGAATTTGCTTGGACAATTAGTTTATTATTTACTGTACCATTTACATACGTATGACTATGTCCACCGAAAATAACATCAACTTCTGGGTCTGTTTCATTTGCAATTCGAGTAAGATCGCCATTTGTTACCCCAGACTCATCGGTTGTTCCACCGACATGAGCAAGAACGACGATAGATTTAACGCCGAGACGTTTTAATTGTTGTGTTGATTTATTAATTGCTTCTACTTCATCAGTAATTTGTACATTGTTAAGCATCGTAGGCATAACGACATTTGGTGTATCAGTTGTAACAACCCCAATGAATCCTACAGGAACACCATCTACCATTTTTACAGTAAACGGTGGTAAAAATAAGCGGCCAGTTGATTTGTTGTAGAAGTTAGCAGCTACATAGGGGAAGTTAGCTCCTTTGAAATTTCCTGTTTTTTCATGATATCCACCGTAAATGAGGCGTTGCATTTCATCAATACCTTCATCAAATTCATGGTTTCCGATTGTACCAACATCAAATTTTAAGTCATTTAAAAATTCAATTGTCGGTTCATCTTGTAATAATGCTGAAACTGGTGGACTAGCTCCGACGATATCACCAGCATGTACGAGAAGTGTATTAGGGTTTTGTTTTTTACGTTCTTTTAAATAAGTAGCTAAGTAATCAGCGCCACCAGCTTCTTTATTATTGATTTTTTTAACAGTATCTAGTTGTCCATGGAAATCATTAATACCAAGCATTTGTACGTCTATGTAGCGGTTTTGTTCAGCTGGATTCTGAGATGGGGGAGCGGCAAATACGCTTGAAAAAGTAATGGTGCTTAAAACAGCAACGGCAGGAATAATTTTTTTCCACATAATATAATTCTCCTTTTTTTATAATCTGACATCATACGACATAATTTTAATAGATTCATAGGATTATAGCTACACAAAAATTTAGTCTTTTCGAAAAATTAACATATTTACAAAAAGTGAATAATAGAGTAAAGACCCTTTTTTATTGTCGATTTCATCGTGTATCTACTATAATGGAGAAAAAAGTAAAAGGTGAGTAGCATGAAGAAAAAGAAACAAAGACAAATGCAAAGACAATCGCAAGTGAATCAACCAAAGAAAGAAACACTTACATTAGGCGATCAATTAAATGATTCACTCATGCAACAATTAAAGAGTAAGAAGAAAGAGTTGCAAGTGAGAGAAGAGGAAAAAGAGGCAGCTGAACTGGAAAGAAAGCGCCAAGAACAAAAAGAACGTGAAAAGAATAAATCATTTGAAGAACTGCTAAGTGAAAGTAACCTTACTTGGAAAGACTTTAAATAATAAAAAATGATCAGTGAAATACCACTGATCATTTTTTGACGAGCTTGTAAGAAAAGGGGAGTTAGAATGAGAAAAATTGTCGTTGTTCCACATGAAAACCATTGGAGTGAAAAATTTCAAATGGAGGCTAAAAGATTAAAATCAGCGATGCCAGAAACGGTAAAAATTCATCATATTGGAAGTACGTCAGTTCCTGGACTGGCAGCTAAACCTATTATTGATATGATCATGGAAGTAGAAAATATCGAAAGAGTAGATGGGTGGAATGAACGATTTATAGAGCTTGGTTACATCGTAAAAGGGGAAAATGGTATTTCAAGACGCCGATATTTTATTCATGGAACTGAAGAAAAACGTTCGTATCATTTACACGTGTTTGAAAAAGGAAATCCAGAGATAGTAAGGCATTTAGCATTTCGTGATTATATGATGGCTCATTGTGAAGAAGCAGAGACATATGCAACCTTAAAGAAAGAATTAGCCGAAAAGTATACATATGATGGCGCGTTATATACGGAAGGAAAAAATGAGTTTGTGCGCAATGTGGATGAAAAAGCGAAAGAATGGAGAAAAAATAACGTGAATGAATGAATTCACGTTATTTTTTAACTATATAAAAGTGTTATGTAAACTGTACGTATGTTTTGACTTTTGGGATGAATCTTGTTGAAATAAAGTTGTGGCTTATAAAAAATGTAACAATGAAAGGGAGACGACTGTGCATATTCCAACAACTACACTTCATAATGGCGTGAAAATGCCGATGATTGGTCTAGGCGTATATAAAGCGAAAGAAGGAGACGAAGTAAAGCAAGCAGTAAAAACAGCGTTAGAAGTTGGATACCGTTCGATTGATACAGCAACTGTATATGAAAATGAAAGCGGTGTCGGAGAGGCGATACGTGAATCAGGAATTCCAAGAGAAGATCTATTTATTACAACAAAAGTATGGAACGACGATCAAGGATATGAGGAGACACTCGAGGCATTTGAAAAGAGTTTAAAAAAATTACAAATGGACTATGTAGATTTATATTTAATACATTGGCCGGTAAGAGGGAAGTATGTTGATACGTACCGAGCTTTGGAAAAATTGTATGAAGAAGGTAAAGTGCGCGCGATTGGTGTTTCTAATTTTCATAAACATCATTTAGAACTATTATTACCAAATTGCAAAGTGAAGCCGATGGTAAACCAAGTGGAACTTCATCCGATGTTGACGCAATTTGAGTTGCGCAATTATTGTCAAGATGAGCAAATTCAAATGGAAGCATGGAGTCCGTTAATGAGGGGCGGAGAAGTATTCCAGCATCCAATCATTCAGGCTATTGCTAACAAATATGAAAAAACACCTGCACAAGTTATATTAAGGTGGGATATTCAAAGCGGGATTGTTACAATTCCTAAATCTGTTACACCATCTCGTATTAAAGAAAACTTTACTATTTTTGATTTTGCACTAACTGAAGAAGAGATACGTCAAATTAACACGTTGAATCGTGATTTACATGTAGGAACGAATCCTGATAAATATGATACGTTATAAAAAAGACTGTCTCCTGATACTGGAGACAGTCTTCTATTTATCGGTAATTCGATATTTTTAACGATGCAAAGCATATGTGTCATATTTAACAATCTTTTGAAGTTGTATATATTCTTCTTTCGTTAAAGGTAACTGTTGGCTAGCTCGTATATTTTCCTGTAATTGTTGAAGCGAGCTTGCACCAGGTATAACAGCTGCAACAGTCTTATTATGTAAGCAATATTGAATAGCTGTTCCTGTTAAAGAGCGTTCTCCAATCGTTTCTTTTACACTCGCTAGAGTTGTATGTAATTCATCGTAAGAATAAGAAAGATAATCCTTTTCCTTTACTCTTTCTATTTTTCTTGCATTGTTGTCAGTTAAAATTCCTTTTGCAAGTGGCCCGCGGGCAATGACGCTAATTTGGTGTTCATTCAGAAGTGGGAACCATTCTTCAGGGCGACGATTTAAAAGGCTATATTCCATTAGTACACTAACGATGTTTGAGCGTTTTGCATACTCACGAACGACATTTGGGCGTATAGAAGAAATACCGTAATGGCGAATAATACCTTCCTTTTTCAATTCTTCAAAAGCTTCAATTGTTTCATCTATTGGATCTTCAATCGTTCCGCCATGAAGTTGGTAAAGGTCAATATAATCAGTTTGAAGTCTACGTAAACTTTCCTTTACTTCAGTCTTTATGTAAGCTTTAGAAGGATCCCAAGACCAGCCATTTTTTTCTTCTGTCCAACGATTTCCAACCTTCGTTGTAAGTACAATTTGGTCTCTTCTTCCCTTCAAGGCTTTTCCAACAAATTCTTCATTTAATCCGTAATCATATAAATCTGCTGTATCAAAAAAATTAATTCCTAAATCGATCGCTTCATCGATAATATGCATAGCTTCTGTTTCAGATGTACCGAGAGACATACAGCCAAGGCCCATTTCTGTAACAAACAAATCTGAGTTTCCTAATTGACGTTTTTTCATAGGTCAACCTCCTTACCTTTATTGTACGAGAGGGAAAAGAGGTTGACAAACGTTTACTTTTCGCTGCGCATTAACTGCCCGTAAAAGCATGATTAATGTTTCACTTTATTTGCTGTAATCCACTCTTGTACAGTTGTATACTCTTTGCTATATTGCTTTAGCTTATGGCGAATTTGCCATGCTTTTCCGACTAAAGTGACGCGATTTGGTAAAATATAAACTTTCATTTCTATCACGCTCCTTTCAATGTGGTAAAATGTATGAGGAAAGAATAGGAAATAGAACAGGGAGATGAAGTAGTGTGAGTAATCTTGCAGAGAGAACAGTAAAAACTGAGCCGATTTTTGATGGTAGAGTTATAAAAGTTCGTGTTGATGATGTAGTATTACCAAATGGAGCAATGAGTAAACGTGAAATTGTAAATCACCCTAGTGCAGTTGCTATTATTGCTATTACTGATGAGGGGAAAATTGTGCTTGTTGAGCAGTATCGTAAAGCACTTGAAAAGGCGATTATAGAAATTCCGGCTGGCAAGTTAGAACCTGGTGAAAAACCTGAGGTAACAGCAGTTCGTGAATTAGAAGAGGAAACAGGATATGTATGTGAAAATATGGAGCTCATTACTTCTTTCTATACATCTCCAGGATTCGCAGATGAAATTTTATATGTATATAAAGCGACAGGTTTGACAAAAAAAGAAAATAAAGCTGAGTTAGATGAAGATGAGTTTGTGGAATTAATGGAAGTATCGTTAGAAGAAGCGATTACTCTTATGAAAGATCTTCGTATTCATGATGCGAAGACGATGTTTGCAGTACAATATTTACAACTACAAAAATAAACACTCGCCAAAGGCGAGTGTTTTTTAATTGATTTTTGCATATACACGTGCATCACGTAAGCTACCATCTGGTGCTAGGAAATCATTTTCCATTGTACCTTCTAGAATGAATTCTAGACGTTCTGCTAAGCTACATGCATTTATATTTGTTGCATCAGTACGAATTTCAATTCTTCTAGCGCCTAGTTTATCAAAGGCGAACTGAATTGCACCTTTAACAGCTTCGGTCATATAGCCTTGTTTTGTATAGGCACTATGTAGCCAGAAGTGAAGTGAAAACTTTGGAATATCCCAGTTTTCAGGCTTTAGTGTAATTGCTCCGATGAATGTACCAGATACTTTATCGTATAAGTGAAAATCAAGTGTTTCACGAAGTAAAAACTGTCCGTGAGCTTCGCGAACAATTTCTTCAGCACTCTCTTCTGTTTCAGCGTTAATTGGTATCCACGGTACTAAGTCTTCTAGAGAAGCTTGGATTGCTTCATATACTTCTGCACCATCACCTGGAAATGGTTTACGAACTTGCAAGCGTTCAGTTTGAAATAATGTTGGAAAATCTAATAATAATGGTTTCAAGAGAAATCCCTCCTATTCTCTACTTTTTAGTTTAGCAAAGTAGAGCGGAATTTCAATGTTAATTCGTCATACTTTTTTCTTTCTTTCATACATTTTTAATAAGAGTGTGAACGGAGGGAAGAAAAATGTGGCGAAAAAATTGGCAAGACCGTGTAATGTCTCACATACAGGAAAACTCTTCATTATATATATTTAACGCCGTTTTATTATTGATGGGAGTAATATTCGGAGCCATTCTGGTGAATAGTTTACAAATCAATCAAAAACAAGATTTATCATTTTATTTACAACGTTTTTTTGGACAAGTCTCTAAAGGAGAATTTGCTATTGCGGGCGAAATGTTTCGAGAAAGTTACTTTTCGCAATTAAAATACATCGGGTTTATTTGGATTTTAGGGATTTCGATTATTGGATTACCACTTATTTTTATTTTATTATTTGTAAAAGGAGTTGTCGTTGGATTTACAGTTGGTTTTTTAGTAAGTCAGCATGGATGGAATGGACTATTATTAGCATTTGTATCTGTTTTGCCACAAAATTTAATTATCATTCCAGTCTTTCTCGTTATGACAACTATTGCTGCAAGTTTTTCTTTACGGATGATTAGGCATCAATTTATTAGAAAAATAACCGAGCCACTATTACCATTATTAATCCGTTATACATGCTTCTTTCTCGTAATTGGAGTGGTGTTAGCACTTGCTTCTAGTGTGGAGGCTTACGCATCACCAGTTTTAATGAAAGAAGTCGTTGAGGCTATTAATAAAAAATAAATACTTTTTGAGAATAATTATCAATTTGTTTTTATTGTTTTTTTCTTTTGACAGAAGCCCTTCTTCTGATATAATGGTGTAAGAGTGGCGAGGAGGGAGTAGTACCGAATGGAAGAAAGAATTGAACGAATTAAGAAGCAATTACATGCAGCGAGCTACAAATTAACACCGCAACGTGAAGCAACAGTTCGTGTGCTGCTAGAAAATGAAGAAGATCATTTAAGCGCAGAAGATGTTTACCTCCTTGTAAAAGAAAAGTCGCCAGAGATCGGATTAGCAACCGTCTATCGAACTTTAGAACTATTATCTGAGTTAAAAGTTGTCGATAAGATTAACTTCGGAGACGGTGTTTCACGCTATGACTTACGCCAAGAAGGTGCGCAGCGTTTCCACCATCATTTGATTTGTACACAATGTGGTGCTGTACAAGAAATACAAGAAGATTTACTTGGTGAAGTGGAAAGGAAAGTAGAACGAGACTGGAGCTTTAAGGTGAAAGATCATCGTTTAACATTCCATGGGATTTGTAAAAATTGTCAAGAAAATGAAACGGATGAAAAATAACCTTTTCCTATTTATCTAGGAAGAGGTTTTTTATTTGAATAAGGTATAAATTGGTGAAAGCTTGGCATATGTTGTAATAACTTATATTTTGGAGGAATTTACAATGCGCCGAGCTTTAAAATTAACTTTTGATGGAATAAAAGTATTTTTATTATTTACAAGTTGTACGATTTTGTTTTATTTCGCTATACTATGGATAAATGAAGAATATGAAAGCTATCATCGTTATGAAAAACCTAAAGAAGAGACTGTAGAAAAAGTATCAGGGAATGAAGAACCGGCAAAGGATGCTTTCGTAAATAGAATGATGTTTTTCTATGAAAATGGGGAGTAGTGTAGAGTGGAAGATCAATTAAAAGATTTTATTCATTATATGGTTGTCGAAAAAGGATTAGCAAAGAATACAGTAGTATCTTATGAACGGGATTTAAAAAGCTACGTAAAGTATTTGCAAAATGTGGAACAGACGAAAACTTTTCATGAAGTGACCCGTTTACATATTGTTAATTTTTTGCAGTATTTAAAAGAGAACGGAAAATCTTCGAAAACATTAGCGCGTCATATCGCATCAATTCGTTCGTTCCACCAATTTTTACTTCGTGAACGAGCGGTAGAACACGATCCATCCGTACATATTGAAACGCCACAAGGGGAACGGAAATTACCAAAAGTATTATCAGTTGATGAAGTAGAGGCGTTACTTCAAACACCAAAAATGACAAGTGCTTTTGGGATTCGTGATAAGGCGATGCTAGAGTTACTGTATGCGACAGGACTTCGTGTTTCAGAATTGATTGCACTCAATTTAGAAGATGTACATTTAACGATGGGATTTGTTCGTTGCATAGGGAAAGGGAATAAAGAAAGAATTATTCCACTAGGAAGTTTAGCAACGGAAGCGATTCAAAAGTATATTGAAAAAGGAAGAAGAGAATTAATGGGGAAAAAAGTAGTAGATGCACTCTTTTTAAACCATCATGGTAATCGTTTATCAAGACAAGGATTTTGGAAAATATTAAAACGATTAGCGAAAGAAGCAAATATTGAAAAAGAGCTTACACCTCATACGTTGCGTCACTCGTTTGCTACGCACTTATTAGAAAATGGAGCAGATTTACGTGCTGTACAAGAAATGCTTGGACATGCAGATATTTCAACGACTCAAATCTATACGCACGTTTCAAAAACTAGATTAAAAGATGTATATAAACAGTTTCATCCGAGAGCATAGTTACTATGCTCTTTTTTCATAGATTAAGAGGGGAAGACCGCTTCACAGAAACTTCACAAACATTTCGTATATTGTTTTCAGCAGAAGACTGGAATATTACAATGTATTTCCTCTATACTAAATAAAGTATAAAGGAGGAAATGATGATGAAAAAACTGATTATAACTTTATTTATCGCGATGCTAGCGTTGGCTGGCTGTAATACAAACAAAGAAGAACCGAAAAAAGAACAGAAACTTGAAGCTGTAAAAGTAGCAGTACAAACAAATCCGAAAGAAATTAAACCAGGTGAAAAAACAGAAGTACAAGCACTTGTTACACAAGGGAAAGAAAAAGTAACGGATGCCGATGATGTAAAGTTTGAAATTTGGAAAGATGGCGACGAAAAACACGAGATGTTAGATGGTAAGCATAAAGGAAAAGGTGTTTATGCAGTAGAGAAAACATTCGAAACGGATGGAGTATACCATATTATCGCTCACACAAATGCACGTGAAATGCACGTTATGCCAGAAGTAAAAGTTGCTGTAGGAAATGCGAAAGTAGAAGATGCGAAAAAAGAAAATAGTGACCACAGTGCAGGACATGGAGATCATAAAAGTGACACAATGATCCATCTTATGGCTGGAGACATAAAGGCAAATGCTGAATCTACAATGAAAGTTCATTTAAAGCAAAAAGAAGAAGCATTAACTGGTGCTGAAGTACAACTAGAGATTTGGAAAGATGGTGTTGAAAAACACGAATTTATTCCAGCGAAAGAAGGAAATAAAGGAGAGTATGAAACGAAACATACTTTCAAAGAGAACGGTGCTTACAAAGTGAAAGTACATGTAAGAAAAGGCGAATTGCATGAACATAAAGAAGAAACAATAGAAGTAAAATAAAAAGTAGCTCTTTAGAGCTACTTTTTATTTTTAATATGAAGAAATAAATCATAAAAAAATTAGCACTTCGTTGCAGAATGGATTACAATAGAAGTGTGAAGAAAATGAGAAATTCTACGAAAATGTATTAAAAAGAAAGCGTAAACATGTTATGATATCAGTATCAGATGTCTGACATCTGACTTAGAAAAAACTAGAAATGTTTTTGAATCGTTTCAAGTAAACGAAATAGGTTAGAAAATGATTTAAAGAAGTACTGTTTGACAATGAGAATTCTTTTTGATAACAGTTTCACTTTATAGCGTTTTGAACATACTACAAGAAGTAGAACTGAACTTATAGGAGGTCGCAGTTATGAATAAATATAAACGTATATTCCTAGTCGTAATGGACTCTGTGGGAATCGGTGAAGCACCAGATGCTGAGCAATTTGGTGATTTAGGATCTGACACAATTGGTCACATTGCTGAACATATGAATGGGTTACAAATGCCTAACATGGTGAAATTAGGTCTTGGTAACATTCGAGAAATGAAAGGTATCTCTAAAGTAGAGAAACCACTTGGATATTACACAAAAATGCAAGAGAAATCTACTGGTAAAGATACAATGACAGGTCACTGGGAAATCATGGGCCTTTACATTGATACACCATTCCAAGTGTTCCCGGAAGGATTCCCGAAAGAATTACTTGATGAATTAGAAGAAAAAACAGGCCGTAAAATTATCGGTAATAAGCCAGCTTCTGGAACTGAGATTCTTGATGAACTTGGTCAAGAGCAAATGGAAACAGGCTCTTTAATCGTTTATACTTCTGCTGATAGCGTATTGCAAATTGCAGCACACGAAGAAGTAGTGCCACTTGATGAGTTATATAAAATCTGTAAAATTGCACGTGAATTAACATTAGATGAGAAATACATGGTAGGTCGTGTTATTGCTCGTCCATTCGTTGGTGAACCTGGAAACTTTACACGTACACCAAACCGTCATGACTATGCATTAAAACCATTCGGCCGTACAGTAATGAATGAATTAAAAGATAGTGACTACGATGTAATTGCTATCGGTAAAATCTCTGATATTTATGATGGTGAAGGGGTAACTGAATCACTTCGTACGAAGTCTAACATGGATGGAATGGATAAGCTTGTAGATACATTAAATATGGACTTTACAGGTCTTAGCTTCTTAAACTTAGTTGACTTTGATGCATTATTCGGCCACCGCCGTGATCCACAAGGATACGGAGAAGCTCTGCAAGAATATGATGCACGTCTTCCAGAAGTATTCGCAAAACTAAAAGAAGATGATCTATTATTAATTACAGCAGACCACGGTAATGATCCAATTCACCCTGGTACTGACCATACACGTGAATATGTACCATTATTGGCATATAGCCCAAGCATGAAAGAAGGCGGACAAGAATTACCACTTCGTCAAACATTTGCTGATATTGGTGCAACAGTAGCAGAAAACTTCGGTGTGAAAATGCCAGAATACGGAACAAGCTTCTTAAACGAGCTAAAGAAATAGGGGGATAAACAAATGAATCGTGAACTTATTACAAAATCAGCTTCATACTTAAAAGAGAAATTTCAAGAGACACCACAAGTAGGACTAATCCTTGGATCAGGACTAGGTGTATTAGCAGACGAAATTGAGAACGCAGTAACAGTACCTTACAGTGAAATCCCTGAATTCCCAGTATCAACTGTAGAAGGCCATGCAGGTCAACTAGTATTTGGTACACTTCAAGGTGTAACAGTAGTAGCAATGCAAGGACGTTTCCACTTCTATGAAGGATACGACATGCAAAAAGTAACATTCCCAGTTCGTGTTATGAAAGAACTAGGTGTAGAAACAGTAGTTGTAACAAACGCAGCTGGTGGTGTAAATACATCATTTGAGCCAGGCGATCTTATGTTAATTTCAGACCACATTAACTTCATGGGTACGAATCCATTAATCGGACCAAATGATTCTGAAATGGGCGTACGTTTCCCTGATATGTCTACATCATATACAGTAGAACTTCGCGAAATGGCGAAACAAGTTGCAGCAGACTTAAATATTAAAGTACAAGAAGGTGTATACGTAGGAATGACAGGTCCTGTATATGAAACACCTGCTGAAATTCGTATGCTTCGTACACTTGGCGGAGATGCAGTTGGTATGTCAACAGTACCTGAAGTAATTGTAGCGCGTCATGCTGGTATGAAAGTATTAGGTATTTCTTGTATTTCAAATATGGCAGCTGGTATTTTAGATCAGCCACTTCACCACGATGAAGTAATTGAAACGACAGAACGTGTTAAAGCGAACTTCTTAGCATTAGTAAAAGCAATCGTAAAACAAATGAAGGGGTGACCTCACAATGAGAATGGTGGACCTAATTGCAAAAAAACGTGACGGACATGCATTAACGACAGAAGAAATTAATTTTATTGTTGAAGGATATACAAATGGTGATATTCCTGATTATCAAGTAAGTTCACTTGCAATGGCAATTTTCTTCCAAGATATGAACGATCAAGAGCGTGCTGATTTAACGATGGCAATGGTAAATAGCGGTGATACAATCGACTTATCAGCTATTGAAGGTGTAAAAGTAGATAAGCATTCAACAGGTGGTGTTGGTGATACAACGACACTTGTATTAGGTCCATTAGTAGCTGCTTTAGATGTACCAGTAGCGAAAATGTCTGGACGCGGTTTAGGACATACTGGTGGTACAATTGATAAATTAGAAGCAGTCCCAGGATTCCATGTGGAAATTGAAAACGATGAATTCATGCGTCTTGTAAATGAAAACAAAATCGCAGTTATCGGCCAAAGTGGTAACTTAACGCCTGCTGATAAAAAGTTATATGCACTTCGTGATGTAACAGCAACAGTAAACTCAATTCCGCTTATTGCAAGTTCGATTATGAGTAAAAAAATTGCTGCTGGTGCAGATGCAATTGTTCTTGATGTAAAAACTGGAGCAGGTGCATTTATGAAAACGGATGAAGATGCAAAACGTTTAGCAGAAGCAATGGTACGTATCGGTAATAACGTTGGTCGTAACACGATGGCAGTTATTTCGGATATGAGTCAACCACTTGGTGAAGCTATTGGTAATGCACTAGAAGTACAAGAAGCAATTGATACATTACAAGGTAAAGGGCCGAAAGATTTAGAAGAGTTATGTTTAACACTTGGAAGTCAAATGGTGTACCTTGCCGGACAAGCTTCATCTTTAGAAGATGCACGTGAAAAGCTAATTGAAGTAATGAACAACGGAAAAGCGCTAGAATCATTTAAAACGTTCTTATCAGCGCAAGGCGGCGACGCATCTGTTGTTGATGATCCTTCTAAATTGCCACAAGCACAATTTAAAATTGAAGTGGAAGCGAAAGAAGACGGATATGTATCAGAAATCGTTGCAGACGAAATCGGAACAGCAGCAATGCTTTTAGGAGCAGGACGTGCAACGAAAGAGTCTGAAATTGATTTAGCAGTTGGTCTAATGCTGCGCAAAAAAGTAGGCGATAGCGTGAAGCAAGGTGAATCCCTTGTTACAATTTACGCAAACCGCGAAAATGTTGAAGATGTAAAAGCGAAAATTTATGAGAACATGAAGATTTCTAAAGAACATGTAGATGCACCAACTTTAGTACACGGTATCGTAACGAAGTAATAAAAAAGCTGAGGAGATTTCTCCTTGGCTTTTTTTACTATTTTTTGTTTATAATAATAATGGGTGAAATTATGATTAGAATTTGTGCAGTAACAAAAACAGATGAAGTATTATATGATGTTTCTCTAGAAGAAACAAAGAAAGACCATATTGTATGGTATTGGCTAGATTTATATAAGCCAACGAAAGAAGAGTATACATATATTCTGCAAGACCATTTTAAGTTCCATCCCCTTGCAATTGAAGACTGTATAGAATATGTACAGAGGCCAAAAGTTGATTTTTATGATGGATATAACTTTTTAGTACTTCATGCATTTGGGGAAGATGGACTAGAACCGCACGAAATCGATTTATTTATTAGTGATCGTTATATTGTTTCTTTCCACTTTTCTCATAACAATGCAATCGAAAGAGTATGGAAAACACTTGGAGAAAAGAAGCGTATTAAAAATAGTCCTTTACACGTAGCTCATACAATTATCGACCAAATTGTAGATGACTATTTTGCGCCTGTATATTACATTGAGGATCATTTAAATGCAATTGATGATAATTTAACGGGGGAGACAGCAGGAAGTGTATTAGAAGAGGTATTTGATATACGTACAGATTTATCAAAGCTAAGGCGTACAATCATTCCGATGCGTGATTTATTATATCGTATTTTAAATTCGACTCGTTTTTACGGTATAAGCGATCATGAAATTTACTTTAAAGATATACATGATCATTTGCTTAAACTAACAGAAATGATTGAGGCAAGCCGAGAGTTAACAGCAGATATTCGGGATAGTTATTTTTCATTAAACTCACATCATATGAATAACATTATGAAAACATTAACTGTATTCTCGACTATTTTCATGCCATTAACATTTATTGCGGGAGTATATGGAATGAACTTTACGCATATGCCAGAGCTTGGTGGACAATATAGTTATTTTATTTGTCTACTTATTATGGCACTAATTGGCGGCGGAATGATGGCCTGGTTTTATAAAAAAGGATGGTTTAAGTAAAAAAACACCGAGGATTTCCTCGGTGTTTTTTTAACCAATAGCATGTAATACAAACATAGCTAAGAATAAGCATGTAATGATATACATAGATGGTGCGACTTCTTTACGCTTTCCAAGAGCAACTTTTAAGATAGGGTAAGCAATAAATCCGAACGCAATGCCATCAGCGATACTATATGTGAGCGGGATCATAACGATAATTAAGAATGCTGGAAATCCTTCTGAAAAGTCATTCAGAGGAATTTGTTGAATGCTTGTAATCATCAGACCGCCAATAATAATTAAGATTGGTGCAATGGCACTATCAGGAATTAATTTGACAAATGGAAGAGCAAACAGTGATGCAAAGAATAGCAACCCAGTAACGATAGACGTCAGACCTGTCTTACCACCTGCAGTAATACCTGCGGCACTTTCTACTGTTGAAACGGTAGGACTTGTGCCAAATAGACCACATGTCATTGCTGAAATTGCATTGGCTTGGTAAGCACGTGGGAATTTACGATCATCTTCTAATAAACCGTGCAGAAGTCCCATGTTCTCAAAAATAAGCACCATGCTTAAAGAGAATGTTGCAATCCAAAATGGTAAGGAAGAAAGTTTCCCAAATGACATAGCTCCAAACACATCACCGTAATTAGCGAATGAGAATGAACTATTTCCCACTTGACTCGTATCCACAAGACCAAATAGCCATGCGATACCAGTTCCTATTGCAATCGTCCATAAAAAGTTTCCACGTACGTTACGAATAAATAATACAAGTGCAATGATAAGAGTAAGTAATGTCGCAAGAACGACAGGATTACTTAATTTCCCCATTGCCACAGCAGTATTTGGGTTCGAAACGACTAAACCACCTTTTTGCAATCCGATAAACGCTAAAAATAATCCGATGCCGACAGTAATCGCTTCCTTTAATGACTTTGGAATTGATACTGATAGCACGCGAGCGATTGGTGTAAAAGCGGCAATTGCAAAAATAATACCAGAGATAAAGACAGCAGCCAATGCTTCTTGCCAAGTTAGTCCAAGCGTATGCACAGCTGTGTACGTGAAGAATGCATTTACACCCATACCCGGGACAAGAATAGCAGGTGCATTTGCCCAAAATGCCATGAGTAGACATCCGACAAATGAACTAAAAACAGTTGCTAAAATTCCAGCTTCAAGAGGAATGCCAGCATCTGATAAGATTGACGCATTTACAATCATAATATATACGATTGTGAAAAATGACGTAACTCCAGCTAAAACTTCTTGTTTTGGTGATGTTTCGTGTAAACCTAATTTAAATGTTCTTTCAAGTATTCCTTTCATGTTAAACCTTCTTTTTCATATCCCTCTCCCACCCGTGATATCTCTTTTGTAAGAGCTCACCGTTCTTTATTATATCAGAACATCATGTTTTTACAACAAGTAAAATGATAACGTTTACTTGTAAAGAGAATTCGTTATAAATACGTAAAAATAGCCCGTATGGATGAAATGATTTCTAATTCACCCGATTGAATGGGTGGGGCCGCTTGCGCATGTAAAGTAGCATAAGACGTAACCTCCCGTGGTAATTGGGCAGATTCTTCAACGAATGAGAGGGGAACAGGATTAATATTTAAATTATATGTACTCGCAATAGCACGAGCTTTTTCTACTGCTTGGTGCAGAGCTTGAATGAGAGCTTGCTCATAATATTTATTTGGATGAGATACTCGGAAACGTAACCCTTTTGCTACATTTGCGCCATTTGAAACGGCTATATCATATACTTCCCCAGCTTTTTGTACATTTAAAACGGTAATTTCATACAAATGCTCCACACGGTATCCTTGTAGCAATGCTTTATCATTTACATATTCGTATTGAGGAGTAATCGTATAAGAAATCGTTTCTATATCTTTATCGGCAATACCAAGCTGTTTAAGTGCATCCAGCAATTGTTTGGATTGCACTGCATTTTCTTCTTGAGCCTGTTTTACATTTTTATCATCTGTTCGAATGCCAAGCGTTAATATGACAACATTCGGTTTTGCTTTGACAACGCCTTCGCCTTGTACAGTAATAGTAGCTTCTTTACCAGTATTAGTTGTGCGTACGTTGTGTAAATAAGGATTCATTCCACCCTGCATTTTCCATCACCATCCTTTTTATATGTATATGTGTGAACAAAAAAGAAATTTATATGAAAAAAGTTACAGAAATGAGAATGTTGAGGAAAGAAAGCATGTACAACATAGGTATTTATAGATTATAATATGTGTAAATATGATAAAAAAGGGACGAGGCTATTGAACGAAAAAAGAGAAACGCTGATTTTAGATTTATCTGCATCATTTCGAAAAATGATACGTTTATTACAAAATGATATTAATACACGTTTTGCAGAACATATGCCATATAATGAATTTTCTGTATTACGTGCGTTATTTTTAAAGAGTCCACAGATGGCTTCGCAAATTGCGAGTGAAGTAAACGTAACCTCCAGTCATATTACAGCTGTTACAGATCGTCTCGTACGAAAAGGATTAGTAGAAAGAAAACGTTCTAATTCAGATCGTCGAATCGTGTACTTAGAAATTACAGAGCACGGAAGAGAAGTAACTGAAAAACTTGAAGCTGTGCGTAAAGAATATTATAAAGAGAGATTTAAAGGTTGGAGCGACCAAGAAATAGAAATGGTCTTAGAACTATTTGGCCGCGTATTATAATAAATGAGGATAGGAAGCGAAAGCATTCCTATCCTTTTTCTTTTGAATAAAAATATTTTGAAACTCCGATACTTTAATTAAAAGATCGGAGGAAAGATTATGAAATATATTGCTGCACTTACCATTTTATTTGGTGGTTTTTTCTATTTTCAAACATTCACGTACGCAGATACACCTATCCAAGTGGTACGAAAAGAAGTGAAGTACATTGAAAACGATAATACAGTCTTATATTCGAAATTATGGGTTCGTTCTATGCAAAACGCAGTATTATTCCACCATAGCGATAATATTCGTAATCAGGACACATTACGTAATGTAACAAGTTCATCGCTTGTTAAAGCGAAACAACTACCTTTTCAGAAAGCGGCCCTCTATATACCGAGATTATCGCAATACGTATCAAAAGCAGGAAAAGAAAACATTCAAGTATACTACATTGCGATTCACTATAATGTGAAAAAAGAAAATGCATATCAACTAGATGGCATGAACTATTTTCTACAAGTATTTGTGAAAGAGCGTGGGGAATGGAAAATTGCTGAAAGTGTAGTTGCACCGACAGAGCAAATTGTGCAAAATGGTGATGGATTTGGGATGAAAGAAGAGATGGTGTATGGGGATAGGAGAGAGAATGTGAAATAACCTCTTTATTTAGATAGGGACATATATAATAAAAAGCATTGCTCTTGTGCAATGCCTTTTTATTTAGTTCATATAAGAGTTAAATAATTCATAACATCTTTCTTTTGTCAGCTTCTATTAATGCCATTGTTCCGTGTTTATAGTTTCACATCTATGATGCTTTTGGAAACATGTATCCACCACCTTAATGCATATTTATTTCCCTACAAAAGCAAACTTCAATTTTAATAGACGTGTAAAAATGAAGTAACTTATGGTAGCGAATAGGAAAAATCCAACATAATAAGACAGAAGTGCATCTCGTCCGCCTAATATTCTACCACCAAGTAGTCCGAAGCATAGAACAGTGCAAATTATGAACCATTTTTGCAAGTTAGGAAACAATAGTATTTTTCCACTTTGTTCGTTCGGTGTACGTGTGTATAGAAAGGTTGCTATTGATAAAAAGGTAATGATGTAAGCAAATGGTGTTAATAGTGTCCAAGGAGAAGGTACAGAAATACGCTCCGTAGGATTGTCCTGTGATACACTGGGAAGTTTATTGCCATAGTCATCAAATGTTTCTATCGGGTGGTAATCATAAGTAATAGAAAAATATTCTAATGGTGAAATGATACCTATATGTTGTAAGTACTCATGAGTATGGTGCTCTATTTCTCCCATTGCATCTACAGACCATTGTGTGTGTGAATAAATGAATCCGGAAATTAACAATCCAAAACCGTATGGTAAAAATAATAGAATGATAGTTAAAATACTTTGAGAAAATATATGTCCAGTAAGAGTCCCGATAAATAAGGCGAATGTATAAATAGCGATAAGTACAACGGTAGCATATAGAAAGTAACTATAGAACGGAGCGAAGGTTTGATACTCATTGTGAAACGACATGTTCTTTATTCCGTACATGCTAATCCAGCAAACAATTTGTACTGTAATAATATTCAAAACACCAAGCCACCATTTTGTTAAAAAAATATCCTTTCGTTTAAAAGGCATCGAGAATAGAAAATCAGTTGATTGATTATTACGTTCCCATCCAATTAAAAGACAAGCGAGTGCAATTAGAGTAGCTCCTTGAAAGAAGACGGCACCATCAGATGTCTGAAAATAGTAGGAGTAGTAATATGCATAGTCACCAAACTTCATTTTTGATAGTTTTAGTTGCATTTGCGCTTCTTGATAATATTTATAAGGTAGTTGATATAAACTAGTTAACCAAAATAATAGAATTATATATTTTCCTTGCTTCCATTGCCTTATCCATAAAGCTTTATGAAACATGCGAATCCTCCTCAAACGTTGTGATAAAAATATCTTCGAGCGACATGGCTAATTCTTCAATGAGCAGTGGCTGTTCTTTATGAAACTTTTCTAATGTAGCTGCCACATTTCCCTCAATTAAGATTGTATATACTTTTCCTGTTTGATTTAATATTTTAATATTGCTTAAGTTTTCTAGTTTTTGAGGTAGTGAACGTTCATAAGCAACTTGTATTTTAGCAAATCGTGATTTTGCATCGTCTAGTGATGTAATAGACGAGATAGTATGGCCTTTTAATATAATAATTGTATCTGCAATTTGTTCTACTTCATCTAAATGGTGAGTGGAGATGAAAATGGTAATCTCTTTTTCTGCAACTTCTCCAACGAGAAACTGTAAAATTTTCCTTTTCACGATAGGATCAAGTCCATTTGTCGGTTCATCTAAAATGATATATTCTGCCTTTGTAGAAACGGCTAAAATGATGGCGAGCAGTGCTTTCATTCCTTTTGAATAACTACGAATTCGTTTATTTGGTAAGTTAAAACGTTCTAACAGTTCATAGAAATGTGTTTCATCAAATGCGGTATAAACTTCTTTATAAAACTTTACGATTTCTTTTATCGTATAGCCGTTCAGTATATTAGTAGAATCAGGAACATATACAATTCTTTGCTTTATTTCAGGAAACTGATGAATGTTTGTATCTTCATATGTAACAGTTCCCTCGTCTGGGTCTAAAATACCGACCATCGTTCGCAATAAAGTTGTTTTCCCCGCACCGTTTCTTCCGAGTAATCCGATGATACTCCCTCTTTGCAATGTGAAAGAAACATCGTCTAAAATTGTTTGATTATCAATTGTTTTCTTCAAGTTTGTCACTTTCAACATCCGTATTCCCTCCAATCTCTTTATAGTATGAATCTATCCAATCATGAATTTTATCTTTCGTAATACCAAGATAAGAGGCTTCTAATAGTAATTGATGAAATTGCTTTTCAACCATAGCGATTTTCCTTTCGTCTAATGTTGGGGTAATCGATTGGGATACAAATGTTCCTTTTCCTCGTAACGTTTCAATAATTCCTTGTCGCTCTAACTCTTGATACGCTTTACTCACTGTATTTGGATTTATAACGAGTAAAGAAGCGAGTTCGCGTACAGAAGGAAGTTTATCACTTGGAGCCAACATGTTTTTCAATACGAGTTCTTTTATATTTTGAACAATTTGTTCCCATATCGGAGTGTTGCTTCTTGGGTCAAGTTGAATATGCAAGAGCAATGTCTCCTTCCTCATATGTATTAAGTGTACTACTGTATGTAATACACTTAATACAATATAGGGGACGAATGTATTTGTCAACTGAAAATGTTAGAAAAATTTGGTATTAAAAAAAGGTAAATTGGAAAAAATAGGTCTGATATAGAATGGAGGGTTAGTCATGAAGCGAGTTTTTGGAATACTTGTTTGTTTCATGTTATTGCTTTCTGGAACTTCAGTGAGTTTCGCACAATCTGAGAAAACGAAGCAGGAGAAAACAGAAGAAACAACACCGAAGTTAGCGGAACAAGCGTCGTCAGCAATCGTAATTGAGCAAGATACAGGTAAAGTTTTATTTGATAAAAACCCAAATGAAAAATTACCACCTGCTAGTATGACAAAGATTATGACAATGCTTTTAATTATGGAACAAGTTGAAAAAGGAAAACTAAAACTGACCGATAAAGTTAGAGCGAGCGAACATGCAGCTTCAATGGGTGGATCGCAAATCTTTTTAGAACCTGGGGAAGAGATGACTGTAAACGAGATGTTAAAGGGTATTGCAATTGCATCTGGAAATGACGCATCTGTTGCAGTAGCCGAGCATATCGCAGGTTCAGAAGAAGGATTTGTAAATATGATGAACAAAAAGGCGAAAGATCTAGGGCTGAAAAATACACATTTTCAAAACCCAACAGGTCTTCCGGCCAAAGACCATTATTCGACAGCAAATGATATGGCTATAATGGCGAGAGAATTGATGAAGTATCCACTTATTCGTAAATACACAGGTAAGTACGAAGATTATTTACGTGAAGATACGGATAAAAAGTTTTGGCTCGTTAATACGAATAAGCTAGTACGTTTTTATCCTGGCGTAGATGGAGTAAAAACAGGTTTTACGACAGAAGCGAAATATTGTTTAACAGCATCGGCTGAAAAAAATGGCATGCGTGTCATTTCAGTTGTCATGGGAGCACCAACATCAAAAGAACGGAACAACCAAGTGACGAAGCTTCTTGACTACGCATTTGGTCAATATATGACAAAGAAATTGTATACGCGCGGCGAAAAAATTAAGACAGTTCAAGTAGGGAAAGGGAAAAAAGAAAAAGTAGATTTAGTTGCATCAGATAATGTTTCTCTTCTTATGAAGAAGGGCGAGAATATGGACAAGGTAAAACAAGAAGTAATTGCTGAAAAGAAAGTAAAAGCACCGATTAAAAAAGGTGACGCGCTTGGTACACTTGTTATTAAAAAAGATAAAGATGTTTTATTAAAACAAACAATTGTAGCAAAAGAAGATGTTGCTGCAGCGAGCTGGTGGGAGTTATTTAAAAGAAGTTTTGGGATGTTTTCAACATCAAAATAGCGGCAAATATTTTGCCGCTTTTCTATTCGTATGTAAGTGAATAATGCTGAAAGGTTTCACTTTATGACGAAATAGTTCTTCTTTTGTCAGCAGGAAGGATTCTTATTTTGTATCACGAAAATCTTTATGTATGTGAATAAGTAAAGTTTGAGCATAAGGAGGAAATCGTGTGAGTCTTTCCATGCAATTAGAAGTAAAACGTGACGTCCTATGTGTGAGACTAGAGGGTGAATTAGATCATCATACGGCTGAAGAGTTGCGAACGAAAGTAACAGATATGATTGAGACACATGGTGTTCATCATATTGTTTTGAGCCTAGAGAACTTATCTTTTATGGATAGTTCTGGTCTAGGTGTTATATTAGGCCGATATAAACACGTAAAGGGATTAGGTGGAGAAATGGTTGTTTGTGCAATTTCACCGCCTGTTAAGCGTTTATTTGAAATGTCGGGCTTATTCAAAATCGTTCGCTTAGAAGAAAGTGAAGCGCACGCGCTCGCGACGTTGGGGGTGGCATAGATGAGAAATGAAATGAACCTTCAATTTTCAGCATTAAGTCAAAATGAATCGTTCGCTCGCGTTACAGTAGCGGCTTTCATTGCACAACTAGATCCAACGATGGAAGAATTAACGGAGATTAAAACAGTTGTGTCAGAAGCGGTTACAAATGCAATTATTCATGGATACGAAGGAAATGCAGAAGGTATTGTTTATATTTCTGTAATTTTGGAAGAAGCAATGGTGAAACTCACGATTCGAGATGAAGGGATTGGAATCTTTAACTTAGATGAAGCGAGACAACCCCTTTTTACAACTAAACCTGAATTAGAGCGTTCCGGAATGGGATTTACTATCATGGAAAATTTTATGGATGAAGTAGAAGTTATTTCAAACGAATCTTTCGGGACAACAATCCATTTGACAAAATACTTATCAAATAGTAACGCTCTATGCAATTAAGGAGAATAGCCTATGGACATAGAGGTCAAAAATGAGAAGAAGAAACCTCAGTTAAAGGACCACGAGCTAAAAGCGTTAATTCAAAAAAGTCAAGATGGAGATCAACAAGCGAGAGATACAATCGTTCAAAGTAATATGCGCCTCGTTTGGTCGGTTGTACAGCGGTTTCTTAATCGAGGATACGAACCAGACGACCTATTTCAAATTGGATGTATTGGGCTCTTGAAATCGGTAGATAAATTTGATTTATCTTTCGACGTGAAATTTTCAACATATGCAGTTCCAATGATTATTGGTGAAATACAACGTTTCTTACGTGATGATGGATCAGTGAAAGTTAGTAGGTCTTTAAAAGAAACAGGAAACAAAATTCGAAAGATGAGAGATGAGCTTTCGAAAGAATTCGGAAGGGCTCCAACGATTAATGAAGTGGCAGAGGCACTAGAACTAACGCCAGAGGAAGTTGTTCTAGCACAAGAAGCGAGCCGGGCCCCTTCGTCTATACATGAAACTGTATATGAAAACGATGGAGATCCAATCACTATTTTAGATCAAATTGCAGATCAATCTGAAGCGAAATGGTTCGATAAAATTGCTTTAAAAGAAGCGATTAGAGAACTAGATGAACGAGAGCGCTTAATTGTATACTTGCGTTACTATAAAGATCAAACACAGTCAGAAGTAGCAGAGCGCATAGGCATTTCGCAAGTACAAGTTTCAAGACTTGAAAAGAAAATATTAAAACAGATGAAAGATCGAATAGACGAATAATTGTCTATTCGATTTTTTTATGCCGTTAATAGGAGAGAGATGTTAATTTTCGCAAAAATTAACAGAATTTATTGATAATTTAGTCAATTTAAAATATAATCCAAGTATGAACTTGTCATAAAGGGGGAAGGAAACATGGAAACGAGGCAACAATGGGGAACGAGAGCTGGATTTATTTTTGCAGCGGTCGGATCTGCCGTTGGATTAGGAAACATATGGCGTTTTCCTTATACAGCGTATGAAAATGGAGGAGGAGCATTCTTTTTACCGTACTTATTTGCATTATTAACGACTGGTATTTCATTGTTAGCGTTTGAGTTTGCCCTTGGTCATCGTCATCGTGGTTCAGCACCACTTACATTTTTCCGTATTAGCCCGCGTGCCGAATTTATTGGATGGTGGCAAATGTGCGTAACATTTATCGTTTCAACATATTATGCAGTGATTATTGCTTGGTCTATATCGTATACATACTTTGCAATTACTGGAGCATGGGGAAAAGACACGCAATCATTTTTATTTAAAGAGTACTTACATGTTGCAGATAAGCCAGGGCAATTTGGAGGACTTGTACCGGAAGTATTAATTCCATTAGCTCTCGTTTGGATTATTGTGCTTGGCGTTGCATTTAAAGGAGTTAAAAAAGGAATAGAAGTTGTTAACCGTATATTTATTCCTTTATTAGTTGTTATGTTCCTTATTATCGTCGTTCGTGCAGTGACGATGGAAGGTGCTATGCAAGGACTAGATGCATTCTTTAAACCAGATTGGAGTCGTATTTTTGATGGGAAAGTATGGCTTGCTGCTTATGGTCAAATATTCTTTAGTTTATCTTTAGCATTTGGAATTATGATTACGTATTCTAGTTATTTACCGAAAAACTCGGATACAACAAATAATGCCTTTATTACTGGATTTGCAAACTCAGGATTTGAATTATTAGCAGGTATTGGGGTCTTTGCAGCTCTTGGATTTATGGCGAATAATATGGGAGTACCGGTTGATAAAGTAGCAAGTGCTGGCGTTGGGCTTGCGTTCGTAGTATTTCCGCAAATTATTAATGAATTGCCGATGTCACCGTTGTTTGGTGTATTATTTTTCTTATCGTTAACGGTTGCTGGAATCACATCACTTATTTCACTCGCGGAAGTATGTTTTGCCGCTGTATCTGAAAAATTCAGTTTAAGTCGGGAAAAAACCATTGGAATTATGGGAACCCTTCTCGTGTTAGTTTCTCTTGTATTTGCAACACGTGGTGGGCTTATGTTCTTAGATGTTGTCGACTATTTCGCTAATAATTTCGGATTAATTACAATTGCACTTGCGGAAGTAGTGACGATAGGGCTCATTTTACGTCGTTTACCAGTTTATCAAAATCATGCAAACTTTGTATCTGATATTAAATTAGGAACGTTTTGGAGAGTAAGTTTACTCGTTATTACTCCGCTTATGTTAGGGTATATGCTAATTGATGGTACAATCCAAAACATTAAAAAGAATTATGGAGATTATCCGACTGAGTTTGTTGTAACGTATGGTTGGTCGATAGCAGCAGCCTTCCTTATCGTTGCGCTAATTATTAGTCTAAAGAAATGGAATGCACAAATACATTCGGATTCTGCCAAGCTTGAAAAAGAATGGAAAGATCGAGGTGTTTCATAATGAGTGGATCAGCAATTATGATGATGGTTATTGGAATAGTAGTCATTTGGGGAGGGCTTGCATTAAGTATTGCAAACTTATTTAAGAAAAAGGCATAAGTAAAAAACATCTGTACCGAAATGGTGCAGATGTTTTTTTTATGAAAAAATTGTATTAGAAAAAAATTCAATAACCATACTACAACTACGAGGAAGAGTGAAGGGGTGAATGAAAGTTGGAACAAACGATTTATATTAAAATGCGCAATCGTTTAAAAGTTTCTCCTACTTATGAAGTAAAGCTGGGCGATGTTGCTCAACTTGCCGGAGATTCTTCCGTAGTTGAGTTGTTACAAAATGAGATAGTTTACAAAATAACAGCGCATGATAAGACGCATGTTGTAATTGATGTTATGAAAGTAATTGAGATTATTCAACAGAAAGCATCTCATCTACAAATTAATTTACTCGGTTCTGGACAAACTCTTGTTGAAATTATATACGAAAAAAAGAAGGCGCACCCAATTTTTTTCGGGCTTGTATGGCTGTTACTTTTCATTGGAGCGGCCCTTGCGATCATTTATTTCCATGAAGATGTAAGTATGCAACAAGTACATCAACGGTTATATTACATGATTACTGGAGAATTTAATGCGCAACCACTTTTATTTCAAATTCCTTATTCTTTAGGTCTTGGTTTAGGGATGGTTTTATTCTTTAATCATGTATTTCAAAAGCGAATTAATGAAGAGCCAAGTCCGCTAGAAGTTGAGATGTTTCAATACCAACAGTCACTTGATCAGTATGTAATCGTTAATGAAAACAAGGATAATATGAAACAACTTACCGATGATTGAGTCTGGATTTGTTATTTTAATTGGTTTAGCTGGAGGGATTGCGGTAGGTAGCGGATATGTCGCATTTTTAGCTGTACTTGGTATAATCCCCCGTTTAGCCCAATTAACGAGAAGTGGAAAGCATATTCAATATTTTGAGTGGGCAGTCATTGCAGGTACTTTAACAGGGGCTTGGTGCAGTTTGAAAAACATTACATTTCAAACGTCGCAATATTGGCTCGTTATATTAGGGATATTTTGTGGCACGTTCATTGGAATGCTTGCTGCGGCATTAACAGAGGTGTTAAATGTTCTACCTATTTTAGCGAAACGAGTAGGGGTAGAGGGGAAGATTATTGTTTTACTCGTTGCTCTTGTACTTGGGAAAGTAATAGGATCGTTGTTTCACTGGATTTATTTCGTAAAGTAGGAGGCAGTATATAAATGACAAGTCAGAAATTGAAGGATGATTACATAAATAAAGTGAAGGAGTATCATCCAAAGCCAAACTATTTACTAAATTGTATCAAAGCATTTCTTGTAGGTGGACTCATTTGCACAGTTGGGGAAGTATTGATGAAATTTTATATACATTATTTTCACTTCAGTGAACAAGAGGCAGGAAACCCAACTGTTGCAACCCTTGTTTTATTATCCGCGATTTTAACAGGGTGTGGTGTATATGATAAAATCGGTCAATTTGCTGGAGCAGGATCAGCGGTACCGGTAACAGGATTTGCAAATTCTATGGCGAGCGCTGCCTTAGAACATAAGAGCGAAGGGGTTGTTCTAGGGATTGCTACAAATATGTTTAAACTGGCAGGAAGTGTGATTGTATTTGGGGTTGTTGGTGCATATATCATTGGGTTAATAAGGTATACCTTTAAAATTTTTATGTCTTAAAGGAGGGGCTAGTATGAGGTTGACCGGAAAACAAACGTGGGTATTTCAAAATGATATATATGTGAATGCAACGGGTACTGCTGTCGGTCCGAAAGAAGCTGAGGGCCCTCTTGGGAAAAAATTTGATATTTCATATGATGACTTGCATTGTGGAGAAGAAAATTGGGAGCTCGCCGAACGAAGATTAATGTCAGACTCAATTCAACAAGCAGTGCAAAAAGGGAATATAAAAACATCGCAAATTGATTTCTTTTTAGCGGGAGATTTATTAAATCAAACAGTGACAGCAAATTATGTTGCGCGTAAGTGGGGCATTCCTTTTTTAGGAATGTTTAGCGCTTGTGCAACGTCTATGGAGACTTTAGCAGTTGGCTCAGCTTTTATAGACGGTGGATTTGCAAATCGTGTCTTAGCTACAGTAAGCAGTCATAATGCAACGGCTGAAAGACAATTTCGCTATCCAACAGAGTACGGTGGGCAAAAACCAGGGACAGCAAATTCAACTGTGACTGGTGCAGGATCTATATTAATTAGCAATGAAAAAAGTGCAATTAAAATTACGTCAGCTACAATCGGAAAAGTGCAAGATTTAGGAATTACAAATCCTTTGGATATGGGGGCAGCGATGGCTCCAGCAGCAGCTCATACAATTCAACAACATTTTGAAGATTTAAGAAGAAGTGCCGATGATTATGATTTGATTGTTACGGGTGATTTATCAGCTGTTGGGACGCCGATTGCGAAACAACTTTTACTTGAGGAAGGTTATGATCTTGGGCATATATACAATGATTGTGGATTGATGATTTATGAATCAAGTCAAGAAGAAGTGTTTGCAGGTGGTAGTGGTTGCGCTTGTTCAGCAGTTGTTACGTATGGCCATTTATTACACGAGATGCAAAAAGGGAATTTACAACGAATTTTTGTCGTTGCGACTGGTGCATTATTAAGCCCGATGATGATGCAACAGAAGGAAACGATTCCAACAATTGCACATGGTGTCGTATTTGAGAGAGTTAAAGGAGAGTGAATTGTGGATTTTATATATGCATTTCTTGTAGGTGGAGCTATTTGTTTAATTGGGCAACTATTGTTAGATTTCGTAAAGTTAACACCAGCTCATTTAATGGCAACTTTTGTAGTCATCGGAGCAATTTTAGATGGATTTGGATTGTACGATAAACTAATAAAATTTGCAGGTGCTGGAGCGACAGTCCCTATCACAAGTTTTGGACATTCACTATTGCACGGAGCAATGCATGCAGCAGAAAAACATGGATATTTAGGAATTGGTATTGGCATGTTTAGTTTAACGTCTGCGGGCATTTCCGCAGCGATATTGTTTTCATTTTTTATAGCACTTATATGTAAACCGAAAGGATAAATCAAATGAGACGAAGGGTTGTTTTGGTCACAGATGGAGATGAATATGCAAAGCGGACAATTGAGCTTTTAACGAAGGAATTTGGGGGAAGGTGTATTTCAGCATCACAAAGTAATCCAACCAAATTGACAGGGAAAAAAGTTGTTGAGCTTATTATGCAAACGCCATATGACCCTGTATTTGTCATGTTTGATGACAGTGGATTTATTGGAGAAGGATCTGGTGAAAAGGCATTAAAATATGTGGCTACCCATAAACAAATTGATGTGCTCGGTATTTTAGCAGTAGCGTCTAATACGCATCATTGGGAATGGGCACGTGTAGATGTAAGTGTAGATCGGAACGGGAATTTAACCGAATACGGTGTTGATAAATTTGGACTTCCAGATGGTGAAATTGGCAGGATTAGCGGAGATACAATATATTGTTTAGACGATTTAAATGTTCCTGTCATTGTTGGAGTCGGTGACATTGGTAAGATGTGTGGAAATGATGAATGGGAGAGGGGATCACCTATTACGAAGAAAGCAATTCAATTAATTTTGGAAAGGAGTGGTTTTTATGACGAAGCCTAAAAAAGTGGATATCCCTATATCAACTTTCATAAGTGACAATGAAAATTATTTAAAGCAGACAGTTGGACTAGGCGTTACATACGATGTCGGCATTCGTAAATTTCAAATTTTGAATAAAGAAATTGGTGTGTTATTTGTAAACGGACTTTGTGATACAAATTATATTATCCCTATTTTAGAAGAAGCGGTGGATACAAATGAGATAAGGGATGTAGAAGAAGATACAGTGAAGCTTTTAGAGAATCGCTTAATCCATCAACAAGTAAGTAAAGTGAAAACGATGGATGAGGTAATGCTCCAAGTATTATCAGGACTGATCGTGATATTTGTGGAAGGTGAAACGGAAGCGTTCGCGATCGATGTTCGTAGTTATCCAGGGCGAACACCGACAGAACCGGATACCGAAAAGGTAGTACGAGGTGCGAGGGATGGATTTGTTGAAAATATCGTTGTAAATACAGCGTTAATTCGTAGGAGAATTCGAGATCCACGTCTTCGAAATGAAATGGTTCGAGTAGGAGATAGATCGCAAACGGATATTTGTATTACATACGTTCAAGATGTTGCAAATCCAGATTTAGTAAAGATTATAAAACAAGAATTAAATAACATCGATGTAGATGGAATTACGATGGCGGATAAAACAGTAGAAGAATTTGTTGTAAAGCAAAGCTATAACCCATTCCCACTTATTCGATATACAGAAAGGCCAGATGTAGCAGCAAATCATCTACTAGAAGGACATGTGTTAGTACTTGTTGACACATCGCCAAGTGCTATGATTACACCGACAACATATTTTCATCATTTACAGCACGCGGAAGAGTTTAGACAAAATCCAGCTGTCGGTACATTTTTACGCTGGGTGCGCTTTTTAGGTGTTATATTCTCGTTATTTTTATTACCATTTTGGTTAGTGTTTGTATTTGATCCAACTCTTTTGCCAGCAAATCTTGCTTTTATTGGACCGACTAAGATGACGCATTTACCAATTTTATTACAGGTGTTAATGGCAGAGGTCGGACTTGAGTTTTTAAGGATGGCAGCCATTCATACTCCAACGCCGTTATCGTCTGCAGCAGGGTTAATTTCCGCTATATTAATTGGTCAAATTGCAATTGATGTAGGTTTGTTTGTGCCAGAAGTAATTTTGTATGTAGCAGTTTCGATGGTTGGTGCATATGCAACACCGAGTTATGAACTAGGATTAGGGAATAAGGTTGGGAAATTGTTTGTTATTATTTTAACAGGTCTCTTCCATGAGATGGGATTTGTAATTGGTATGACGATATTAATTTTATTTTTAACGTCTATAAAAAGTTTACAAACACCTTATTTATGGCCGTTTTTACCATTTGATTGGGGCGCGTTAACAAAAATTTTACTCCGTCCAACGATGTCTAGTTTAAAAGTACGACCAAGTATTGTAAGACCTCAAAATGTAAAAAGACAAAAATAAACGGGATTATACACCCGTTTATTTTTTTTAGCAAAAATTTATTATTTTTTAACAAAAATCAAACATTTTTTGTGTACACTTAGAGTAGATATTGTGTATGAAAGGGGAAGAGGACATGATTAAATTATTTGTAAGTGATTTAGATGACACGCTCGTTTACGATGTGAATCATATGCAAAAAGAAGATGAACGTGCGCTGTGTTGGTTAGCTGAGAAAGGGACAAATATTTGTTTTGCCTCTGGCCGCTTTACACACAGAATTGATGAAGTTGTAAAAAGGTTTGCATTCCCATATTACACAACTGGCTTAAATGGAGCGACAATGTTACTTCCAGATGGAAATTTATTTCATGAATCGAGTTTTGAAAATGTGGTTGCCCAGGAAATATATCGATATATACATAAAAAAGGACTAGCGGATATTGTTTGTGCAAATGAGCAGCGATATACAAAAAGGAAGAATGAACATCACCATAATTTTGAAGCATATATGGGCGTGCATATCGCTGAAATTGAAGCGTTAGAAGAAGAGTTTGGTAAGACTGTACACCCTGCAAAATTGTTTGTTTTTGGAGAAGAAGAGAAAATTGTGACGTTAGATCAAGAGCTACGAGATACGTTTCAAGGCGAAGCGGAAGTTTTTATATCAGGTAAACGCTATGTTGATATTATGCCAAGAGGCGTGAGTAAGGGGAGTGCTCTAAAGCGACTAATGGATCATTTGCAAATTGAAGCAAATGAAGTTGCTTGTATTGGAGATTCTTTCAATGATATTTCTATGTTTGAAGTAACCCCGCATTCATTTACTCTTCATCATGCCCATCCATATGTAAAGGAGAAAGCAAATCATATAGTGCGTTCGGTTGAAGAGGCTGTTATGAAATTACCGTTACTTGTATAAAAAAGAAGCCCGTCATTGGCGGGCTTCTTTTTTACTTGAATAAAGATTTAACAAAATCAATGATACTTGAGAAGAAATCTTTCACTTTATCTAGAAAGCTTTGCCCTTCTTCAGATCCTAAAAAGGCAGAAACATGTTCTTTTGCTTTGTTTAATTGACTACCAACTTGATTCCAATCGATATTAAGATTCTTCATTTTATCAAATAACGATACTAAGTTATCTAACTGTTCATCTGTTAATGTAATGCCGAGTTGGTCAGCAATTTTTTTAATTAATGAACGTAAATCTTCTGTTGTTTTTGGCTGTTCTTTTGCAATTTCTTCTTTAATTTTTGCAACAAGTTGAACTGCTTTTTCTTCACCAATTTTATCACCAAGCTGGGCTGTTTGTACCATTTCTTCATTCGCTACTTTTTTAACTTCTTCAGGAATTTGTTTATTGGACGCAGTTTCGTATGCTTTCATTAATCCAGTTAAAGCTGCAGTTCCTGAAACTTTAAAAGGTGCAGTAATTTGAATTTCTGCATCTTTTACACCTGCTGTAATCAAAGCGTTAGTGTACATTGCATCTGTTACCCAGTTAATGTTCTTTGATCGTACAATAAGACCAGATCCTGGTTTTGTGTATGTAATCATAGAAGAAGAAATTGCTCTCGTACCAATTTGTGCTTTTGGAACAATGCCTTCTAGAAATTTATGTTCTTCCGCATTAGATACAGTGATAATTGTAGCATCTTTTGGTGCTTTCATTTCTTTTAACAGATCTTGTTTTTGTTGTTCGGATAAGTTCTCTCCTAATGTAACAATTGATTCTCCCTCGATGATGTCTGCAAATGAAGCTGTTGGCATCATAAATACCGTTACAGCTAATAGCAGAGCTAATAATTTCGTTTTCACGAAAAATCGCTCCCTTTCTCTTTCTAAAATTTTCGGGCAACAAAGTTATTATAGTATATATTTCTTATTTGTCACCTAGCTTTTTCCACATTTCAAAAAAGAAGTATCTAGATTGTCGGATTCTTTTTGTTTCTAGTCATGAATGTGGTAATATAGTGCTGAGATAATTGAAAGGAGACATATACGCATGAAAACTTTAGGATACATATTAATGGAAAACGGTGAAAAAATCGACTTGGAATTTTTCCCAGAAGAAGCACCGAAAACAGTAGAAAACTTTAAAAAATTAGCAGAGCAAGGATTTTATGACGGTGTTACATTCCACCGTGTTATTCCTGGCTTCGTAAGCCAAGGTGGAGACCCAACAGGTACAGGTGCAGGTGGCCCAGGTTACTCTATTCCATGTGAAACTGATGGAAACCCTCATAGACACCTTGTAGGATCACTTTCTATGGCTCACGCTGGCCGTAACACAGGCGGTAGCCAATTCTTTATCGTTCATGAGCCACAACCGCATTTAGATGGTGTTCATACTGTATTTGGTAAAGCAACAAGCGGTATTGAAACAGTATTAAAAATGCGTCAAGGCGATGTAATGAAAGAAGTTAAAGTTTGGGAAGAATAAGGTAAGGAAAAAGAGAGCTTTTGCTCTCTTTTTTATTTTTAATGAGATTGAGTACTTCTTCTACAGCTCATCATACAAGTAGTATTGTTGCTAAAATATATTGCTTGTGAGAACAAACCTTTAACCAATTACATACAATACATTACATTATATGTTTCAATAAATATTTTTTGTTATATTAATTTTGCTAGAATTGTGCTGCTTTAGGGTAACTATAAATGAAGTGCTGTTGAATGATATGTTTCTTTCCATTCCATATAAAATTTTCTTTTTTTAACTCTATTTATTAAAGGAATAGTGCTGAAACATAGATTTGACTTTCTTCTTTTCGCTTTGTATGATTATCAAGTTGTTTTAGACTCTTCTCACTCTGTTGAAAATATTGTAAAATGAATGTGATATGAAAAGAGTGATTGAGGGGATTACTAGTTTGTAACTTTTGTAAGAAGGGATAAGGGTTATGTTAATTCGTTTTAAAAAAAGTTATGAAAAAATTGCAATGGGGCTTCTTTCGTTTATGCCAACTGAAAAAGATGTGAAAACATTACAATTGACAATGAAAGAATATGAAGCAAAAGATGATTGGCAATTGTATTTGTGGAAAGAAAATGAAGATTTTGTTGGAATAATGGGGATTGTAAAAAAAGAGAATCAAGTATTAGAAATTCAGCATTTGAGTGTGAACCCGTCTCACCGTCATGTGGGGATTGGGACGAAGATGGTTCAAGAGTTAAAGAGTAAATTTCTTGAGTTTACAATTTGCGGAAATGAGCAAACGGCAAGTTTTTGCGAAAAATGTAAAGGGCTAGAACAAAATATACATTCGTGAAAGCAGAGATAAGTAGTTTATTATCTCTGCTTTCTTTTTTGTAATTGTTCGTTTCGTTCAGTAATGACCTCTGTGCGATCACGCATAGTGTGCTTGTTTATAATATATTCACCTGGGATAGCATTCAAGTCTTTCCAAGAGAGGTTTTGTTTTTGACATAACTTTATGCACTGCTTCTCTAACGATGGATCTGATAAGGGTAAAAATAAAGGTACAAAACGTTCTTTTTTATGGATAGATTGCAATCTTTCATTGAGCAAGGAAAGAAGTTGTACTTGATTAATTCCTAAACGTTGTAAAGGCACACCGCTTTTTTCTAAAATTGTGATTGCGCTTTTCATCATTTTTGTGGAACCATTCCAATTAGCACGTCTTTGGTGGTATAAAGAAACTGCGATTTGAATGAGACCAACTAAGTAATGATCACGATTACCTCTTGGTTTTGTTTTCCAATACTCTTCTAGTATTTCGTGGCATTCAAAATAGTCATAATCTCCATGGAAATGAATTAAAAATTGTATGTATTCGGTAGGATACATGTTTTCTCGCTCCTATCTAACGGTTATACATATAAGTGTATCATAGAAATATGAACAATAAACGACTAGGAGGTTTCCCCCTAGCCGTTATTGTTCATATTAGCAGAAGCAAGCTGCTCCTACAATAATTAGTAAAATAAACAGTACAACAAGTAATGCGAACCCACCGCTAAAACCACAATCAACGTGACCCATAGTTTTTTGACCTCCTACATTGTTCTTACTACACTGTTATCATATGAAGTGGTGGGCATGATGACATAGGCATCGGTCTATTTTTAATTAAATTTCTTAAAAAGGTTGGATAGAACATGAGTATGCTCTATACTTATGTTGTTATAGAAAAAATGTGGTGGGATGCTTTGTGCAATATAATTTTAAAGTAGAGGCTTTTGAAGGGCCGTTAGATCTATTGTTACATTTAATACATCGTTATGAAATTGATATATATAATATTCCTGTAGCAGATATTACAGAGCAATATTTATCTTATGTGCATACGATGAAAGAACTTCAATTAGATGTTGCAAGTGAGTATTTAGTAATGGCTGCAACGTTATTACAAATTAAAAGTAAGATGTTGTTGCCGAAACATGAAGAAGATGTACTTGATAACGGTGATGATTTTATAGATGATCCTCGTCAAGAATTGATGGAGAGGTTAATTGAATATAAGAAATATAAGCAAGTTGCTACTGAGTTAAAAGAAAGAGAACAAGAAAGAGCACAGCTATATACACGTCCACCAATTGACTTTACATCGTTGCAACAAGAAGAGGAGACAAGCTTACCTCTTGATGTTACGTTATATGATATGCTAGCAGCATTTCAAAAATTAATGCGCCGTAAAAAGGCAAAAAAACCTGTAACAACACGTATTACTCGTCAAGAAATACCAATTGAACAGCGAATGACTGATATTTTAAAGCAGTTAAAAATAAAGGGTGGTCGCCAAAGTTTTTATGATTTGTTTGTTGATGATGAACGTGAAATAATGGTTGTAACATTTTTAGCAGTTCTGGAACTTATGAAAAATCAACAAATCATAATTGAGCAAGAACATAATTTTGATGAAATTTTCGTATCAAGCTCTAATAAATCTGCATAGAGCAAGTATGTGAAAATGGGATAGAAACATTTTATCTCATGCTATGTTTTAATGTATCGTTTGGAACAAGAGAAAAAATATTGAACCGAACGCATTAATTGTGATTCGGTTTTTTGATGTGTATTTTTATGGGAAAATAGAAGGAAGGAGCTCGTGAAATGGATAGGAAAGAACAAAAGTCAATTATTGAAGGCCTTTTATTTGTTTCTGGTGATGAAGGGATTTATCCAGAACAAATAGCAAAAGTTCTTGAAATTGAAATGAATGAAGTAATTAATATTTTAGAAGAAATGCAACAAGAATGTGAAGGTGCAAACCGTGGTTTGCAAATTGTACAGTATGCAAAAGTATATCGTTTTGCTACAAAGAAAGAACATGCTTCATATTATCAAAAATTAATAGATACACCAACAGCTGCTTCACTCTCACAAGCTGCCCTCGAAACTTTAGCGATTGTTGCATATCGCCAACCAATCACAAGGACTGAAATGGAAGAGATTAGAGGAGTTAAAACCGATAAGGCGTTACAAACGTTGGTTTCACATTTACTTATAAAAGAAATGGGAAGAGCAGAAGGACCAGGGCGTCCTATTTTATACGGAACAACAAAAGAATTTTTGGACACATTTGGATTGAAAACATTAGATGATTTACCACTGCTTTCTGAAGAGAATGAACAAATGAATGAAGCAGATTTATTCTTCGGTTCCTTACAAGAGATATCGAAATAAAAGCTTAGCATTTTGCTAAGCTTTTTTTGTATATCAATTATTTACAGTGCCATACTAAATGAAAAAAGGAGACGAGTTATGAGAGGTATGCGGATTATTTTATTATTAGTTTCTGTTTTATTATGTTTTTCTTTAAATAGCGCATCAGCTAAAAGGTATATGATGTCCATTCATACTACGTCTCCTTTACATATGCATCGGCAACATCTTAGTAAAATGAAAGTGAGCTTTTTAAAAGTGGGGCAAGGTGACGCAACACTTATTATAATGCCAAATGGACAAACAATGTTAATTGATGGAGGACCTTATGAAGCAGGAGAGGTTATTATTCAGAAATTAATTGAGAAAGGGATTAATCATTTAGATGTAATTGTCAGTACGCATCCCGATATGGATCACATAGGGGGGTTAATTCCAATTGTAGAGCAAATGCCGGTATCGCTTATATTAGATAGCGGAAAAACATATAGTTCTCTTACTTATCATACGTATCGGAATAATATTAAAAAAAGAGGGATACCTTTCGTTTCAGTAAAGGAAGGACAATATATACCGCTGGATCCACATGTTTCTATACAAGTATTAAACAACGGGAAATCAAAAGATGAAAATAATGAATCCTCAATTGTTTTAAAGGTGCGATATGGAAAAGCGGATTTTTTATTAATGGGTGACGCGGATGTACGGACAGAACATGAAATATTAAAACAATTTGATGTCCATGCAGATGTGTTAAAAGTGGGGCATCACGGCTCATATACTTCAACAAGTGAAACGTTTATAAAAAAAGTGGAACCGCAGTTTGCTATTTTGTCGTACGGGAGTAGTAATCCGTATGGACATCCTCACCAAAGTGTAGTGAAACGCTTAAAAAGGCACGGTATAATGGTATATAGAACGAATAAACGTACAGTAGAAATGGAAACAGATGGTGAACATATTATGTTAGAATCTAGCGGGTTAATGCCATTATTGAAGTGATTTCTAGATTAGGGGGCGATACTGTCCCTTTTTGGAAAAATGAATAATATATATTATAATTATAAGAGACGTAAGAAATTTCCTTTTCTGTTGAATAAAAAGGAAATTTCATTAGAATGTATAGACAACTACTCGTGCGTATATTAAGATGGAACTAGGCGAATAAGGTAATAATAACAAGTAGGTAATTCATGGGAAAGGATCGATGAAAATGAAAACGCAAATTGTCATCAATGCCAAAATTTACACAGGTCAAGAAATAGTGGAAAACGGATTTATTCGTTACGCAGAAACCATTAAAGAAATTGGTTTGATGGCTCAATATGTACCACAAGAAAATGAAACTGTTTTTGATGCTACAGGGAAGATTGTAATTCCAGGTATGATCGATGTTCATATTCATGGTGGATACGATATTGATGCGATGGATGCAAATAGCGATGGGTTAGTAACTCTAGGTAAAGAAATGTTAAAAGAAGGGGTTACAACTTACTTCCCAACAACAATGACACAAGCTCCAGAGGCAATTGAAGCAGCGTTAACTGCTGCAAAAGAAGCAAAAGAAAAAGGAGCGCATTTCGAATATATTCACTTAGAAGGACCTTATGTTTCAAAGAAACGTGCAGGTGCACAACCACTTGAACATATCGTTCCTGCAAATATTGAGCAATTTAAACAATGGCAAGAAGCAAGTGGGAATTTAATTAAATTAGTAACATATGCACCAGAAGAAGAGGGAGCGTTAGAGTTTGAACAATATCTTGCTGAAACTGGTGTAGTTGGCACAATGGGGCATACAGATGCAATTGATGCGCAACTAAAAAATAGAAAGATTACACATGCGACACATTTATACAATCAAATGCGTGGATTACATCACCGTGAACCAGGAGTTGTTGGTCATGTGTTATTAAATCCAGATGTAATGGTTGAAGTAATTACAGATGGCATTCATATTCACCCTGATATGGTGAAATTAGCATATAAGTTAAAAGGACCAAAAAAAGTAAGTGTTATCACTGACGCAATGCGTGCAAAGGGTCTTGAAGATGGATTATATGAGCTTGGCGGACAGCCAGTACATGTAAAAGATGGTAGTGCTCGATTAGAAGATGGAACATTAGCTGGTAGTATTTTAAAAATGGATCAAGCTTTCCGAAATGTAATTGAATTTACAGGTTGTTCAATCGAAGATGCAGTACTGATGACATCAGTTAACCAAGCAGAAGAGTTTGGATTAAATAATAAAGGTGCATTAGCGGTAGGAAAAGATGCAGACTTTGTTGTGATGAATGAAGATTTACATGTATATGATACGGTTCGTTTAGGAATTCATATGAAGGAAGGGAAGTAATTAAATGAATATTCTTGTTGTAAAAACTCCAGAAGAACTAGCAGAAGCAGGTTATAAATTAATTGAAGAAGTTGTAAAAACAAAAGAAAATCCAACGTTAGGAATGGCTACAGGAAGCTCTCCATTAGGTATTTATGCAGAAATGCGAAAAAATAAACTTGATACAAGCCGTGTAACCACTGTAAACTTAGATGAGTACGTAAATTTACCACATGAAGATAAAAACAGCTATCACTATTTCATGCAAGAACAGTTGTTTGATCATCTTCCATTTAAACAAACTTATGTACCAAACGGGATGGCAAGTGATTTAGAGGAAGAATGCAAACGTTACGAGAGCATTCTAGCTGCTAACCCAGTTGACCTACAGATTCTTGGAATCGGTGAAAACGGTCACATCGGATTTAATGAGCCAGGAACACCGTTTAATTCTCCAACAAACATTGTTGAATTAACAGAATCTACACGCCAAGCAAACCTTCGCTTCTTCGAAAAAGAAGAAGATGTGCCAACTCATGCGATTACAATGGGAATTGGAAGCATTATGAAAGCGAAACAAGTTCTACTAGTTGCTATGGGTTCTAAAAAGGCAGAAGCTGTTAAAGAATTATTGCAAGGTGAATATAGTGAAGAGTGTCCGGCTACAGTTTTACAACGTCATCCGAATGTAACCGTAATCGCTGATCAAGAAGCTCTATCTTTATGCAGTGAGGCGATTGCTGATGAACATCGACAAGTATTCACCATTTCCGATCTATTATCAGATTCAAGAGTGGGTGAAACAGCTAATTGAGGACGGCGAATGGAAGCCGGGAGATAAAATCCCATCTGAGAATGAACTTTGTGATAAGTTCGAAGTGAGTCGAATGACAATCAGACAGGCGATTAATAATTTAGTGGAACAAGGCTATTTATATCGGAAGCGTGGAATTGGAACATTTGTCCAACTTCCGAAAGTGGAACAAAAATTGCAAGGAATGACGGGATTCACAGAAGACATGATTTCTCGTGGGATGAACCCAAGTAGTCAATTACTTAGTTTCCGCCTAGTTCCAGCTACTGCGAAAATAGCAGACCGGTTGAGAATACAGGAGGGGGAATCGGTTTATGAAGTGAGGCGTATTCGCTTAGCTGATGATGAACCGATTGCTTTTGAGACGACATATTTGTCGCCAGCTCTTGTAAAAGATATTAACGAAGAGATATTGCAACAATCTTTATATGAACATTTAGAGAAAAAACTGGGCTTTAAACTTGTTAGCGCTACTCAGTCAATTGAAGCTTCCGTTGCGACGGAAAATGAAGCTGAACATCTGCATATTCCTAAAAAGGCGCCTGTACTTGTAATGCGTCAATGGTCATATTCAGAAGGTGAGATACCGCTAGAGTATGTGAAATGTATTTATCGTGGAGATCGTTATAAATTTATTACGAATATCGCACGTAACAAATAGTATATTTCAGTTTGTGAAGTACAGTGGAATTGAAAATGGTTAACATGTAAAGAAATAAAAATACGACTCATCCTTATAAGGAATGAGTCGTATTTTTATTATGAGCAATTACGTGGTTAACAGCATCTTTGACGTGATTTACTACATAGTGAGCGTGATTTTTTACTGCATCATCTGCTTGTGACATAGCAAAACTGTGAGGAGTTAAAGAAAACATAGGAATATCATTGTAAGAATCCCCTATACAAGCAATTTCCTCAGGTTTTATTTGAAACTCATTTAATAAAACAGAAATGGCAGAGCCTTTACTAACATTCGGTGGCATTACATCTAAACATTGTTCTGCTGAGATGAAAGTACTAACTTTCCCGTGGAATTTTTCATCAATTTTTTTCTGAAGGAGTTGCAAGCTCTCCTTTGTTCCACCGACAGAAATTTTATTTGGGAAAATTGTATCATCAATCTTCTGTAGTAAGTTTGGTTCTTCAACAGAAGTCATAGTTACTTGTTGTTCAAGTTCTTGAATAAAAGGTGTTTTCTCTTCAATGTAATAATTATGCTCATCACTTACATAACGGAAATAAGGATCTTCATTCGTCATAGCTAACAAATCGGGAAGTATGCTGGAATCAAAAGTTGCAGATAATAGTTGTTTATTTTCATGTGTATATACAAAAACACCATTTACACTAATGCGATGAAAATTTGTATTTACAGCTTTCATTAAGTCTGCAATTTCATTATCAAGTCTTCCGGAAGCGAAGCAAAGAATAACATTTTGTTCGGCAAGGCTGCGTAGTGCCGCAACATCTTGTTCATCAATAAGACCTCCGTGTTGCATCATTGTACCATCGATATCACTTACAAACATTTTAATCATGCTGTTATCTCCTTTCTATGTACAGTTGCTCTTACATTATACGCATCATATATAAACATGTCTAAAAAATGAATTTTTATTAAATGGCAGATGTTTTACATTGACGACAAAGAAGAATATTCTGTAACATGAAAGTAGGCTATTTAAGTACGAGGGTGGTGTTATATGAATAATTATCTAGAAATTAAAAAAGTTTTAAATAATAATGTCATCATTGCTAGCCATCCTGAACACGAGGAAGTAGTAGTGATTGGAAAAGGAATTGGATTTGGGAAAAAAGCGAAAGATGTATTGGAGCAAGAACAAATCGAAAAAATGTTTGTCTTAAAAAATGAACGTGATCGTGAACAATATAAATTATTAGTGCCGCATATTAGTGAAAAATTAATTGAATTGATGAACGATATTATGCTGTACATTCAAGAAAAAGCGAAATCTCCACTAAATGAACATATTCATATTGCGTTAACGGATCATATTTCATTTGCGATTAAAAGGTTAAAACAAGGACTTACAATTGATAACCCTTTTTTAGTTGAAACAAAAATGCTCTATCCAGAGGAATATGCAATTGCGGAAGGTGTTGTACAACTTTTAAATTCTCGTTTGCAAATTACATTGCCAGAAGGAGAAATTGGTTTTATTGCACTTCACATTTACAGTTCGCTTACAAATTCTGATTTATCTTCAGTTAATCAAAACTCCCGTCTCATTGCACAACTTGTATCTTTAATTGAGACAAACTTACAAATTACATTAGACCAAGAGAGCATTCATTATTTACGCCTTATTCGTCATCTTCAATATGCTATTGAGAGGGTGAAAAAAGGAGAAAAAGTAGAAGAATCGCAAAGTTTTGCTGATTTATTAAAGGCGGAGTATCCAGTTTGCTATAACTTGGCTTGGAAGCTAGTTAAGGTCATGCAAAAAGAGTTGCAACTACCTGTATATGAAGCTGAAAGTATTTATTTAACGATGCACTTGCAACGCTTAGTGAAGGCAGAGCATGTGTAAAAAGTCATATATTTTTGTCTAAAATGAAAACGTTAAAAAAAATGATTGAATCGCTTACAATAGTTATGTATAATAACTATTGCAAAGTTATACAAATTTCGACAAACACATTAAGGTGAGTAACGAAAACGTTTGCCTTAATTATAGTGAACTTATACGTAAACCTATTTTTGACACGTGTTACTGATTCGATCAGGCATGAGTGGAGAAAAGTAAGGAATGTAAGCTAGAGAAAGGGATATACTACCCTTTGTATAGCTATCGTTCTATCTTTTTTTCCTCATGTCTTTTTGGCGTTTGTCGGAAGGTATCAATATAGATAAGAGAGGAAGGGTTTCCATGTTTAAGAAGATCTTTGGTGTTCTTCAAAAAGTCGGAAAAGCGTTAATGCTTCCAGTAGCGATTTTACCGGCGGCAGGTATTTTACTTGGATTTGGTAATGCATTTCAAAATCCACAGTTAACAAATGTTATTCCTGCTTTAAAAGCAGATTGGTTCGTAATGGTTGCAAAAATTATGGAACAATCTGGTGATATTATTTTCGCTAACCTTGCATTATTATTCGCAGTTGGGGTAGCAATTGGTTTAGCTGGTGGAGACGGAGTAGCTGGTTTAGCAGCATTCGTCGGCTACTTAATTATGAACAAAACGATGAGTGTGTTCTTAGAAGTAGATAAGCTAGTGAAAGTAACAAGTTCTGGAGCAGACCCAGTAAAAATTGGATTTGCAGATCCAGCGTATGCAAACGTATTAGGTATTCCAACGCTACAAACAGGAGTATTTGGTGGTATTATCGTCGGTATAGTAGCGGCATATTGCTATAATAAATACTTCAACATTGAATTACCATCATACTTAGGTTTCTTTGCAGGTAAGCGCTTCGTACCGATCGCAACTGCAACATTCTCTTTAATAGTAGGTATTATCATGTGCTTCATTTGGCCATACATTCAAGGTGGCTTAAACACGTTCTCACATCAAATGATTGATGCAAATAGAACAATCGCAGCATTTATATTCGGTTTAATTGAACGTTCATTAATTCCATTTGGATTACATCACATTTTCTATTCACCGTTCTGGTTCGAATTCGGTCAGTATACAAATGCAGCTGGCGAATTAATCCGTGGTGACCAAAAAATCTTTATGGCACAGTTAAAAGACGGTGTAGAATTAACAGCAGGTACATTTACAACTGGTAAGTATCCGTTCATGATGTTTGGTCTTCCAGCAGCAGCTTTAGCAATGTACCATGAAGCACGTCCAGAAAATAAAAAATTAGCAGCAGGTATTTTAGGTTCTGCAGCATTAACATCTTTCTTAACAGGTATTACAGAGCCACTTGAATTTTCATTCTTATTCGTAGCGCCAGTATTATTCGGAATTCACGCTGTATTTGCTGGTCTATCATTTATGACAATGCAAATTTTAGGTGTTAAAATTGGTATGACATTCTCTGGTGGTTTAATTGACTTCCTATTATTCGGTGTATTACCAGGCCGCACAGCATGGTGGTGGGTAATTATTGTTGGTCTTGTACTAGCAGTTATTTACTACTTCGGATTCCGCTTTGCAATTCGCAAATGGAATCTAAAAACACCTGGTCGTGAAGTGGCAAATGCAAATGACGGCGCAGGAAAAGCAGAAGCAGGCGAACTTCCTCGTGAAGTATTAGTAGCACTTGGTGGTAAAGAAAACATTGCTTCTTTAGATGCTTGTATTACTCGTTTACGTGTTCAAGTTAACGAACAAAAGAATGTAAACAAAGACCGCTTAAAAGAACTTGGAGCAGCTGGTGTACTTGAAGTTGGAAATAACATTCAAGCTATTTTCGGGCCGAAATCTGACACATTAAAATCACAAATTCATGATATTATGTCAGGGCGTACACCTCATGTTGAAAAAGAAGAACCTGTAAAAGTGGAAGAAACTCCTCAAAAAGTTGATGAAAATGAAACAATTGTATCACCAATCGAAGGAAAAATCTTACCAATTACAGAAGTACCTGACCAAGTATTCTCAGGAAAAATGATGGGAGACGGATTTGCAATTGAACCAACTGAAGGAACAGTAGTTTCTCCAGTGAACGGTGAGATTGTCAATGTATTCCCTACAAAACATGCGATTGGCATTCAATCTGAAGGCGGAAAAGAAATTTTAATCCACTTCGGTATTGATACTGTAAAATTAAATGGTGAAGGTTTTGAAGCGCTTGTAGCACAAGGCGACAAGGTGAAACAAGGCCAACCACTATTAAAAGTAGATCTTGCATTTGTAAAAGAAAATGCACCATCTATCATTACACCAATTGTCTTTACAAACTTACAACAAGGGCAACAAGTCGAATTGAAAAAAGATGGAAATGTTAAGAAGGGCGAAACCGCTATTATTGACATTCAGTAGGAATTTGACGCAAAATGTTTATAATTATAATAGGCGATGTGGTTGACCGAACATCGCCTATTATATACAATAGATGGTGTAGTACTCACGTCTATACAACTAAAAAATACTGTAATTTAAAGGAGATAAATTATCATGGAAAAAATCTTTAAAGTAACTAGCGACTCAGGAATTCATGCTCGTCCAGCAACTCTACTTGTAAACACTGCAAGCAAATTCGGTTCTGACATTAACTTAGAGTATAACGGAAAGAACGTTAACTTAAAATCAATCATGGGCGTTATGTCTTTAGGCATTCAACAAAACGCAGAAATTAAAATCACTGCAAATGGTGATGATGCAGCTCAAGCACTAGCAGCTATCGAAGAAACTATGAAAAATGAAGGATTAGGAGAATAATGACTCTTAACATTCAAGGGATCGCTGCATCAAGTGGGATTGCTATTGCAAAGGCTTTCAGACTTGAAAATCCTGAATTTAACATCGAAAAGAAATCAATTACAAACGAAGCTGCAGAAATTGCACGCTTAGACGCTGCGCTTGAGAAAGCAAAAACTGAATTAGAAGCTATTAAGGACCACGCATTTGCTGAACTAGGTGCTGACAAAGCTGCGATCTTTGAAGCACATTTATTAGTGTTAAATGATCCAGAACTAGTAAACCCAGTAAAAGATAAAGTAAATAGCGAAAAAGTAAATGCTGAATTTGCAATGGATGAAGTTGCATCAATGTTTATTTCTATGTTTGAAAACATGGATAACGAATATATGAAAGAACGTGCTGCGGACATTCGTGACGTAACAAAACGCGTTCTTGCACATTTACTAGGAATTAACTTCTCAAATCCTGGTACAATTTCTGAAGAGGTAATCATCATTGCTGAAGATTTAACACCATCTGATACAGCTCAGTTAAACCGTAAGTATGCAAAAGGTTTCACTACTGATATCGGTGGACGTACATCTCACTCTGCAATTATGGCTCGTTCTATGGAAATTCCAGCTGTTGTTGGTACGAAAGTTGTTATGGAGAAAATCCAAAACGGCGATATCGTTATCATTGACGGTTTAGATGGAGAAGTAATTGTAAATCCATCAGAAGAAACTCTTCGTTCGTTTGAAGAAAAGAAAGCGAAATTTGAAGAGCAAAAAGCTGAATGGGCTAAATTAAAAGACCAAGCTACTGTAACAAGTGACGGACATCACGTTGAGCTTGTTGCAAATATCGGAACACCAAATGATGTACAAGGTATTATCGATAATGGCGGAGAAGGCGTTGGCTTATACCGTACAGAATTCTTATACATGGGCCGTGATAATCTTCCAACAGAAGAAGAGCAGTTCGAAGCGTATAAAGCAGTTCTTGAAGGTGTAAAAGAAGGTCAACCAGTCGTTGTTCGTACACTTGACATCGGTGGAGATAAAGAGCTTCCATACTTACATTTACCAAAAGAAATGAACCCATTCTTAGGATACCGTGCAATTCGCTTATGTCTTGATGAGCAAGATGTGTTCCGTACACAACTTCGTGCATTACTTCGTGCTAGCGTATACGGTAACTTAAAAATTATGTTCCCAATGATTGCAACTCTTGATGAGTTCCGTCAAGCGAAAGCGATTTTATTAGAAGAGAAAGCGAAACTTGTAGAAGCGGGTACAACTGTTTCTGATTCTATTGAAGTTGGTATGATGGTTGAAATCCCAGCTTCAGCAGTATTAGCAGATCAATTCGCGAAAGAAGTTGACTTCTTCTCTATCGGAACAAATGATTTAATCCAATACACAATGGCTGCAGACCGTATGAACGAACAAGTATCTTACTTATACCAACCATATAACCCATCTATTTTACGTCTTGTAAAAATGGTTATCGATGCTGCTCATAAAGAAGGCAAATGGGCTGGTATGTGTGGTGAGATGGCGGGCGATTCACTTGCTATCCCATTATTATTAGGATTAGGTTTAGATGAGTTCAGTATGAGTGCAACATCTATTCTTCCTGCAAGAACACAGCTAAGCAAGTTGTCAAAAGCAGAAATGGAAACATTAGCAGAAAAAGCATTAATGATGTCAACTGCTGAAGAAGTTGTTGAACTAGTTAAAAGCATATAAACAATAAAAAAACCTGAGCCGATTTGAAATCGGTCTCAGGTTTTTTCTATGAGAAAAGTAAATCTTATTTGCTTACTATTGAGGATAAGAGACAGAATTAGATAGCGATTGCAACGATATCAGTTGGGCATACACGTAAAATACCAGTAAAAGTATTTCGATTTTGATTGTTCTTATCGTCTTTATTGTTATCTTTGTCGTCTTTGTTATTACGAGCTAAAGCAGAGAAAAGAGCAACACCGTTAGCGAAACCTTCAAAAATTACATTATTGAAAGTGCCATTACCTCTAATGCTTAAAAGAGAAAGCTCTGTTCCAACTGAAATGCTAGCAAGTACGTTACATACAGCTGGTTGTTGTGGTCTAACTACTTCTCTCTCTTTCTCGCGATGTTCGCGATGGTCACACTCTCTTTCACGATGATGACAGTCTCTAAAGTTATCACAGCATCCAAATGATCCAAACATAATCCTCATCACCCCCTTCACACTTATAATCTATGTAAGTTCGGTAGTTAGTGACTGGACAGAGAGTGGAATTTTTTCTAGGGGATTTTCTCATTTTAAATGACTAGCTGGGTGTTTAGTATGGAATGATGTTTAAAATAGGAGGAATATAACAAAAAAATGTAAAAACCACCGAAATAAATGAAATGGGTAGCCTTTACACTTTTTTACTTTTATATAAAACGATGATATATACAGGAAGAGCTAGGAGTAGTGGCACAATGGATCGTGCAGTATGTTTTTCTGATTCTAATTGGAATGCTTCTTCTTTTGGAAATTGTAAAATGGAGATGTTTGCGGCATCACCAATAAAATATAGAAGCAGTACAGTTACTATGTAACATAAAAGTGCGATAAAGCTTCCGTATGAACTCAATGAAAATCCCTCTCTTGTTATCTATTTGTTATCATTGTATCACAATTGTAACAAAAATACACGGGTATATTTCAACACCTTAACAAAATTCGACACGAAACGTCACGTTTATTTATGAGGAGGGAATAGAATATACTTTTCCATAAGTATAAATGTCGAATGATTTGTAGTAATATTACAAAAGTATGACAGGAAATAAAAAAACGAAGGCAACGTAGTTACCTTCGTTTTTTATTATTTTGCCCACTCACTCACTTGCTCTACGCTCATGCGAGGTGCAGGGTGGCCTTTTAAAGTTGATTCACCAATTGTAATAAGCATAATTGGAACGTAACGAGATGAAACGTTAAATTCGTCTGTCAGTGCTTGTGGATTGAAGCCACCAATAGCACAAGTATCCCAACCAGTTGCTTTAGCTGCAAGCATAAGTTGCATTGCTGCTAAAGATGCATTTGAAAAGGCAGCATCTCTTGGGAATTGTTCACGAGCATATGCAGATTCAATATTTTTAGCTAAGCGTTCTTTTGCTTCTTCTTTCATAAATCCTTGTTCTACAATTGGACCATATACCGGCTCAACATTTTTATAAGCTTCTAAATCGCCTAAAATAGCGACTACTGCAGAAGCATCAAGAATTTGTTGTTGGTTATAAGCTATTGGGTGTAATCGTTTTTGTACATCTTCACCTTGAAAAACAAGGAATTTCCAGTGTTGTAAGTTCCAAGCGGAAGGTGCTTGTGCTGCGGCTTTTAAAATCTCATGTAATTCTGTAGATGAGATTTCTTTATTTGGGTTGAATGCACGTGTAGATGTGCGTTCATATAGAACATCAAAAAAGTTGTCGTTTGTCATTGTATATCCTCCAAATTGTATATCGAATTATCTTCAAAAAAATAATATACACTACTTACATTTTGTAAGTTATCGAATTTAAGAATATAATATCTTTATTTTAATTGTCAAGTTTTAAAAATTAGCTAGGGCATTCATACAAACGATACAATTCCTACAATCATACACTAAAAAAGGAATTTATAGAGTGAAAAGCGAAGATAACATTCTCAATTAGCTTGTTAATATGTATCTCTCACAAATTAAAGTTTATTGGAGACCAGTCTTTTAAAAAAGTTTGTGAGGAATTCAGTAGAACAAGATATATGAAGTGAGTGAAGACTAGTGATGAACATACTACATTTTTTATTAGAGAATACGGTTTTCCAAAATGTGTTACAAGATCTGCAGTTAAATGTCCTTTATATAGAAAATGGATGTAAGCATCAACAAACGGTAGAAAATATCCATCCCAAATGTATGTTTATAGCAAATAGTTTTGAAGAGGGCGAACTATTATTTCAAAGAACGAAACCACACATTATCATTACGTATGTAACAGATTATTCTCAAATAAAATATATAAAGAATATGTATACTCCGCACAGTACATTCATTGTCATTTGGGATCAACAAATAACAAAAGAATTCACAGATGTACTTGCATTAGGAATACGTAATATTGTAATAGCTCCTGTAACTCCGCAAGCAGTGTTAGAGGAAGTGAATAAGAGTTTGTATCAACTTTCTTTAGTAAGGCAAGTTAGTTTGCAGCAGGAATTGCTTCAAACGATGTTTGATTTTCAAAATGATCTATTATTTATAGTAGAAGATGATGAAATAGTTGATTGTAATACAAATTTTTTAGCTTTTTTCGGATATGAAAATTTGTTTGCCTATCGTGAGCAACATTTAGTATTTGCTGAACATTTTATTAGAGAAAATGGATACTACTCGACGACGCATGATATAACATGGCTAGACGATACTTTATCTAGTGGTAGAAGAATTAAGATGTTAAATTATGAAGGGGCAGTATCTACTTTTCTATTACGTGCGACACCATTGCCAGAAGATTTATCAAGATTTATTGTAAAGTGCACGGAAATTACAGAATTAGATGAAATCTATCAAGAACAAGAAAGACTTGCTATGATAGATTCATTGACAGAGATTTATAATCGTTTAAAGTTTCAACAAATACTAGAGGTAGAATGGGAAAAGGTAATACGTAGTGATGAGAAAATAGCAATCATTTTATTTGATATAGATAATTTTAAAACAGTTAATGACACATATGGTCATGATTTTGGCGATTTAGCATTAATACAACTTGCAGAGCTTATGAAATCTAAAGTGGAGCAGCAACATGTATTTGCAAGATGGGGAGGAGAAGAATTCATTATATTAGTGACAAATACAGTAGAAAAGGAAGCATTTCAAGTTGCGGAGTCATTACGATTCTTTATTGAAACAAAGCAATTTACTGGAATTTCGAAGTTAACAGCTAGCTTTGGAGTTGCGTTATATGAACAAGGAACTACAAGAGAAGAATTAATGCAACGAGCGGACATTGCATTATATGAAGCGAAAAAAAATGGAAAGAATCAAGTATGTGTGTATAGAAAAGAAAAAATGTAATTTTTCGCAACAAATTGTTGCGATTTTTTTTTATTGTTTGATAATAGAATAGGGGGGATAATTTTTAGCGAAGGAATTATGGAGGATCAATATGATAAAAAAAGTAATGGTGATGGCTTCACTGTCTGCTATAGTTGGCAGCGGAGTATACTATTTTCTTGTTAGCCCCAATATAAAGGAAAACACTGTATTAACAACTAAAGTGAATCCTACTATTGAATCGGAAGTACAAGGGAATATAGAAGAAAAAGAAGAGCAACAAATTGATTATGCTAGTATATCTCAAAAATTAGATCAATATTTAGTCGGAAAGCAATTTAATGGAACAGTTTTGGTAACAGATAAAGAGCGTGTTATATTGAATAAAGGATATGGGTATGCTGATGTTCAAAATAAAATAGAAAATACCCCTCAAACAAAATATCGTATCGGTTCTATTACGAAAACAGTTGTTGCCACATCTATTTTACAGTTGCAAGAACAAGGTAAATTGAATATTCAAGATAATGTAAATAAATATATTCCTTCATTTCCGGAGAATAAAAATATTACACTATATCATTTATTAACGCATACCTCTGGTTTACCTGAACATGCGAAAGGAAATGTGAATGCTGCTTCCCGTTTACAGTTAATTAATTGGATTGGACGTCAAAATTTAGAATTTCCTGCAGGAACAGGTTGGAGATATACAGATTATAATTATATGGTTCTTGCTTATATAATAGAACATATATCGAAAAAACCTTTAGGAGATTACATAAAAGAAAACATATTTGTAAAAGCAGATATGCATGAATCCGGTATGGGAAATATGGTACCTGGAGATAAAAATTTTACAAAGGGTTATGTGAAAAAAGATAAAGAGCTTGTACCAGCGCAGAAGTTAGGCATGGATTGGCTATATGGTTGTGGTGAGATGTATACGACAGTTGGAGATATGAAGAAGTTAGACGAAGCAATTATAAATGGAAAACTTCTTTCTGAACAAAGTATACAAGCAATGTTTTCACCTTCAGCAGAACGGAAATATGCATTTAGTTTTTATATATATCCAGATTATTTTCATAATCATGGTGTATTATCTGGTTGGAACACTTTCAATAATTTTAATAAAGAAAAAGGAATTTTTGTTATGTTATTTTCAAATGTGAAAAATAGTATGGATGATGACTTTAATAAAGAGTTCCGAAAGATGGTAAATGATTTATTAGAACAAAGGGGATGAGAAAATGGAACATAAAACTGTATCAATAGGTTTCATTGGTATTGGCGTAATGGGAAAAAGTATGGTTTATCACTTAATGCAAGATGGTCATAAAGTATATGTATATAATAGAACGAAAGCAAAAACAGATTCTTTAGTGCAAGCTGGTGCAAATTGGTGTAATACGCCAAAAGAGTTAGTGAAGCAAGTTGATATTGTAATGACAATGGTTGGATATCCACATGATGTAGAAGAAGTGTATTTTGGTATAGAAGGAATTATAGAACATGCAAAAGAAGGTACGATAGCAATTGACTTTACGACATCTACACCTACTTTAGCAAAACGTATTAATGAAGTTGCAAAAAGCAAAAAAATATATACGTTAGATGCACCTGTCTCAGGAGGAGATGTTGGCGCGAAAGAAGCAAAACTCACAATTATGGTAGGTGGAGAGAAAGAAATATATGATAGATGCTTACCTTTACTTGAAAAGTTAGGAACAAACATTCAATTACAAGGACCAGCTGGGAGTGGACAACATACAAAAATGTGCAATCAAATTGCCATTGCTTCCAATATGATTGGAGTATGTGAAGCTGTTGCTTACGCGAAGAAGGCTGGACTGAATCCAGATAAAGTGTTAGAGAGTATTTCAACAGGAGCAGCAGGTAGCTGGTCATTAAGTAATTTAGCTCCTCGAATGTTAAAAGGAGACTTTGAGCCAGGATTTTATGTAAAGCATTTTATGAAAGATATGAAAATTGCTTTAGAGGAAGCAGAAAAATTACAATTACCAGTCCCAGGCTTAAGTTTGGCGAAAGAATTGTATGAAGAGTTAATTAAGGATGGCGAAGAAAATAGTGGAACACAAGTATTATATAAAAAATATATAAGGGGGTAAACGAGGTGGACCTTCAAAAGTTTGATGAGATGATTGATACTGTACAGCGAGCTACTTGTATGCAAATTAATGAAAGACAAAAAGAAGCTTTTAAACAAAAATATGATTTTGAACCAGAATTTGAATATGGAAGAGATGAGAAGGGGCATTATGTAATTCGAACCTCAAAAAAGATGTTAGAAGAAATGGAGTTTTATTTAGCATTGAAATATGATCGTGATGGAGTGGATCTTTATATGCAAGCTGAGATTGACGGCATATTTTATGTATCTATTAGCTATGGTGAAGATGCCCTACATCTACAAGAATTGTTTCAATTTCTAGAAGAAAATAAATAAAAGTCCTCAAATGAGGACTTTTATTTATTTAGTCATCTTTAATTTTTATAATTATAAGTTAGAAGCCCGGCGGCATCGTTCAACCGGGAACGGGATAATTTGTGCGATGTGATTAGGGCCAAATTGTTTTGTACGAGCATGGCGTATTATATAAAAAGCACACAGAATTGAAACAGGAATAGCGCCGAATAAACCAAATAATAAAGCGCTTACACAAGATGCGACAAATCCTAAAACACCAATTTCTAACTCTTCCATAATAGCTCCTAAAATAACAGGAAATGCTCCACATGTAACTCCAAGTATAAGTGCGATAAGTAAGCTCATGATTATCCCCCTCTGTTTGCGATATTATTTTCCTTCTTAGTTAATTGTAGTATATCACATATAAAACAGAATTTTCAGAAAAAATTCAAAAAATGTTCAAAAAATGCACTTGAAAAATCAAGGTGTTAAACTTGTGATGAAATGGTACTTTCAAGTAAATAAAAAATCAGGCTTATTTCAAAATGAAATAAGCCTGTTCCATAGGAGGATGTATATATGTAGAGTGAATAAAAGTTTGGAAAAGGGGGTCCAAGTCCTTTTATTCAACTAACTACCTTAATAGATTGGAACCCAGCCTTCAGTTGTCACAAAAATACGAATAGCTACAACTTGGCGATCATCTTGCAAGGTAAAATAATGTCTTGCATTTTCAGGAACAGATATTAAATCGCCTGGCTCAAGTTCAACATCAAAGAATTTCCCATCTTTACCTTCAATAGCGAAAATGCCATGACCACTGACGATAAAACGAACTTCGTCATCTGTATGATGGTGTTCCTTTTGGAAATTAATTAATAATTCGTCAAGGTTAGGGGTGCTATTTGAAAGTGAAATTACATCATGTGCTTTATAACCACGGCGTGCTGAAACATCAGCGATTTCTTTTGAAAACACAGCTAATATTTCAGCTTTGTTTTCATCTGTTAAAGAATAATTTTCATTTAAATGAGTAGGAAGTTTAGAAATATTCCATTTCTCATATAAAACGCCTTCCTCTTGTAGAAATTTAGATACTTCCACTTCATTTTCAATACGAGTATTTACTTCATGAATACGAATTTGCGCCATTAGAAACGCCTCCTTGAATTGATAATAGTTTTATATGAAATTGGAATAAAAACTCATAAGCTTCTAATCTCTTCTTTGCATCAAAGCTATCTCGACCCCATACGGTAATACCGTGGTTACGGATTAATACTGCACCCGAATCTCCTTGTATATGCTTTCGGAAGTTTTCTCCAAGCGTTGGGATATGGGCATGGTTTTCAATAATAGGAATTTGAATTGTTGCACCTTCTTCCCAAATATCGAGAGCTTTAATAATTTCTTGATTTTGAAGGGTGACTGCATCACTATATAAATTTGTGATGACATTATTATCAGTTGTATGAACATGAAGTACGCACCCGGCATTCGTATTGTTATAAATGTGTGTATGCAATATTGTTTCTGCTGAAGGGCGTAATTCAGTCTCTAAAACGGGAACTCCTACATGATCTACTAATAGAAAATCATCTGGAGTGGTTTTTGTTTTATCTTTACCGCTTGCTGTAATAAGAAAAGTAAGTGGTTCATGGCTAACCTTTATAGAAATATTACCACTTGTTGCTGGAAACCAATTTCGTGTTGTTAACTCTTTTTTTAACTCGCTTAAGTCATACCATTGACGAAAAAGTTGTTTCATGCCTTCACCTCCAACAAAAGTTTTAATTCAGCTTGCACATCTTGAAATGTTTCAAACGGTGTATAAGCAATATGATTTTCTTCACACTTTGTAATAAGAAAATCGCGAGCGAATACTTTATCAGCTTGTTTCGCGGCTTGTAAATCGGTAATAGAATCTCCAATTACAATATGAAAGTCATTTGTATCACTTAATTTACGGATTAATGATGATTTACATAATCCGCAATGATTTTGACAATGATCATCACAAGAATGAGGCCATTTAACTGTAATAAACTCTGCTGAAAAGTCTGTTTCATTACAATAAATTTGCTCTTTTGGAATGATTCCTTGTAAGAGTGGATAGACGAAGAAATCCATTCCACCTGATATCACGTAAAAAGAAATGTTATTTTTCTTTACGAATTGTATAAACTCATGAAAACCACTACGGATTTCAGCAGTTTCTATTAAAAATTGAATAATATCATCGTGCAGATTAGTAGGTATGAATTGAAATAATTGAGAAACACCTTCTTGAATGGATAGTTCTTGTGATAAAATTTTATTCTTTACTTCTTCGGCTTCTGGTGGTGCGAATTTTTCCATAATGGACATAATGTTATCATTATTTGTAATCGTGCCATCGAAATCACAAAATACTTGAATACTCATAATTTCACCTCATAAGAGGGATTTCCCCATATTTGTAGTGCACTATGCAAATTTATGTCGTCTACTTCATGGAGTGGTTTATTTTGCAAAGTAGCATCAATTGCAGTACGGAAAGCTTTACCGCCGCCTTGCGCTCCATTTGGATGTCCGTGTATCCCGCCGCCAGCATTAATAACAACATCTTTACCGAAATCTCGTACAATAAAGGGAACGAAACCAGGATGAATACCAGCAGACGGAACAGAAAAGCTCTTCTTGAAAAATGCATCGTCTTCAGTTAAATATTTTGAGATAGCAAGAGCCTCCTCTTTTTCTAGCGCAACACTTCCGTATGGAGATGGGAATAATGAAAAGTCAGCCCCAGCATAACGTAGTAGCTTTCCAAGTAATAATGGTGATGAAACTCCATATAACTTGGATGCTGAATAAGCACCACTTACAGCAGGATGTGCCATAATAGGAACTGGGATTTCATCATCTTCTGCAAGTGATTGTAGTACATCTAGTCCGTAAGCAAATACGTTAAATAATAGAATATCAGCTCCAGCTTGCACTGCACGTTTAGCATTTTCTTTTAAATCAAAAGTTCGTCCTGTTAAATTTAAGGCATATAACGTTTTATGACCGTATGTTTCGTAGACAGATTGTAAAACTTCTTTTCCAGATACAATGCGTTTCGTAAGTGGTGTTAATGCATTTTCAAATAATATTTCATCATCTTTTACTATATCTACACCACCAATTGCTTGATCGCGTAATTGCGTTTTTAAATACCCAATGTTTCGTCCAATCATTCCTTTAAAAATACTCATTAAAAGGGGACGATCATGCACTTGTAAAAGATTTCGAATACCATCTATCCCGAATTTTGGACCAGGAAAATGTTTTTTTAACTCGTCTGAAAAAGTTAAGTCAATTAGTTTTACTTCGCCATCAAGTGATAGCTTTCCAAATGTAGTCGTTAAAATCGCTGGTAAATCTGGACTGAAGTTTAATAGCGGATATTCGATTTTAATAATTCCGCGTTTTACTTTTTTACGTAAATACGAATTGGTATATTCATGTTCAGCTAATTCCTCAACATGAATGACGTTGCCTTTATGCTGCTTTAATTGTTCTTGCAATAAGTGTGGCAAATGAGTCCAAGAGCCAATTGTTAAACCGAGTGCAATTTGCTCAGCTTTTTTTTCTAAGTTATGTGAATCATCATGGATTAAATACGTCGCTATAATTCCGCTCATTGTTATAACCTCCTAGTTAAATAAAAAAACCTCTCAGCTAAGGAGAGGTTTTTTTACAACCAGCTCCTTATCTGTCAGCGTAATGCTGCGAGAATTAGCACCGTGTCTACAATTGTAGATCGGTTGCCGGGTTTCGTCGGGCTCGTCCCTCCACCTGCTCTTGATAAGAAGTATTTAGAAATGTTTAAATTTTTAAGATAACTGAATTTTGTCAGATATTTTTCGTGTTGTCAATTACTTTTTGAAAAAATTTAATTTATCAATTCGATTAATGGCTTCCCGTAATCTATCTTCTGCATGCAAGAGACCAACACGGACATACCCTTCCCCATGCTCACCAAATCCAACACCAGGAGCAACTGCGACATGTGCTTTTTCTAGTAAAATATCAGAAAATTGCTCAGAGGTATATCCTTTTGGAACGGGAAGCCATGCAAAGAATGATCCTTTTGGAATGTCTACATTCCAACCAATTGAGTGACAGGCTGAAATAAGAGCGTTTCTTCGAGATTCGTAACTATTTACAAGGTCTATTACGCAAGACTGTGAACTTAATAGCGCTTCTCGAGCAGCATCTTGAACTGCACCGAATATACTAACATACATATGATCTTGTAATAGGTTAATTGTTTCAATCACACTTTCATTCCCTACAGCAAAAGCGATGCGCCAGCCAGCCATATTGAAAGTTTTTGATAATGTGTAAATTTCAATTCCTATATCTTTCGCACCATCTGCTTGCAAGAAACTAACAGGTTTTTGACCATCAAATCCGATAGCGCCATAAGCAAAATCGTGAACAACTAATATATTATGTTTATTAGCAAAGTGAATGGTTGCATCAAAAAAATCTTTTGATGCAGTAGCACCGGTAGGATTATTTGGATAGTTTAAAAACATTAATTTTGCACGCTCTGCAATAGAGTCATCAATGTTTGTATAATCTGGTAAAAAGTTATTTTCTGCAATAAGCGGCATTGTTTCAAAGTGTGCTTTTGCTAAAGCAACCCCGGATAAATAATCTGGATAACCTGGATCCGGAACGAGAATCGTATCACCAGGATTTGTAAAACAAATCGGTAATTCTACTAGTCCAGCCTTCCCGCCAAACAAAATAGCAACTTCAGTTTTTGGGTTTAATTCGACGCCGTATTCACGTTTATAGAATGTAGCCACGGCTTCCTTTAAGCTTTCATGTCCGCGAAATGGCGGATATTTATGATGAATGGTCTTTTCGGCAGCATCTTGTAAAGCTTTTACGATATGCTGCGGTGTTGGTTGATCTGGATTACCTTGACCTAGATTAATAACATCGTGACCAGCTGCAACGACTTTGTTAACTTTTGCAACAAGTGAAGCGAAAAATTGTGTTGGCAATGATGTTACTATCTCAGAAGGTTGAAATAATTTCATACTTTCCACCTCTTTTGAAAGTTGTTACAATTCTAGTGACAAATGATATAATCTTTCCAGTATTTTGTAAAGAAAAAAATAAGAATGGGGCTGAAAAAATGAAAGTCGCATGTATTCAAATGGATATTGTTTTTGGAGATGTAGAAAAAAATATTGAGAATGCTAAAAATAAAATAAGCGAAGCTATGAAGGAAAGGCCAGATGTTATCGTCTTACCAGAACTATGGACAACAGGATATGATTTAACGAGACTTTCTGAAATTGCAGATAGTGATGGAGTGGAAACGAAAGAAAAGTTAATAGAATGGGCGAAGCAATATGATATACATATTGTTGGTGGTTCTATAGCAAAGCAAACAGAGCAAGGTGTTACAAATACGATGTATGTTGTAAATAATGAAGGACAGCTAGTCAACGAATATAGTAAAGTACATTTATTTCAGCTTATGGATGAACATAAATATTTAATAGCCGGTAATGGTACGGGCGAATTTAAGCTAGATGATGTCGAATGCGCTGGAACAATTTGTTATGATATTCGTTTTCCAGAGTGGATGCGTGTCCATACTGCTAAAGGGGCAAAAGTATTATTTGTTGTAGCAGAATGGCCATTAGTTCGTTTAGCACATTGGCGTTTGCTATTGCAAGCAAGAGCAGTTGAAAATCAGTGTTATGTTGTTGCGTGTAATAGAGCAGGAAAAGATCCAAATAATGTATTTGCGGGTCATTCTTTAATTGTGGACCCTTGGGGTGAAGTTGTAGTAGAGGCGAATGAAGAGGAATCAATTTTATTTGGAGAGCTTGAATTCGAGAAAATTAAAGAAGTACGTAAAGGAATTCCGGTTTTTGCGGATCGCCGTCCAGAATTATACAAATAAAATGTTGACAAGTGATTTTTATTCTTGGTATAGTCTTCAACATAAAGTTAAAAATTCAAAAAATTATACAACTCTTATCAAGAGCAGGTGGAGGGATTTGGCCCGATGAAGCCCAGCAACCGACCGTAATACCATTGTGAAATGGGGCGTTTATTACGCCAAAAGGCACGGTGCTAATTCCAGCAGAAAGTAAAACTTTCTGGCAGATAAGAGGGGAGAAGATAAACTTCAAACCTCTTTCTTAGTGGAAAGAGGTTTTTCTATGTTAGAAAAACCTCTGAATTTAAAAAGGGGGAGAAGACGATGGGATATTATTCATTAACAGAAATAACAGCTGTACAATATGCGAAAGATCATGGCTATTTTGAAGCGAAGGCAAATGTCGTTTGTCATGAAATTGGAGACGGAAACTTAAATTACGTGTTCAAATTAGATGATGGAGAGAAATCAATTATAATAAAACAAGCACTGCCTTATGCGAAAGTAGTTGGTGAAAGCTGGCCATTGTCTATAAAAAGAGCAACGATTGAAAGCAAGGCATTACAAATTTTTGCGCAGTATGTACCGGATTATGTTCCAGTAGTGTACAGTCATGATGAAGAGTTAGCGATAACGGTAATAGAAGACTTATCAAGACTAACAATTACAAGAAAAGGATTAATAGACGGAGAAGAATATCCGCTTTTATCCCAGCATATCGGCCATTTTCTAGCACATGTTTTATTTTATACTTCAGATTTTGGTTTACAGTCAGAAGAGAAGAGGGTACTAGAAGGTACCTTTGTAAATCCGGACCTTTGTAAAATTACAGAGGATTTAGTGTTTACAGATCCGTTTGGACATTATGATACAAATGATTATGAGCCAGATTTACAGCTCGTGGTTGATGAACTTTGGAGTGATAAAACTTTAAAACTAAAAGTAGCACAATATAAATATAAGTTCTTAACAAGAAAAGAAACTCTTATTCATGGTGATTTACATACTGGTAGTATTTTTTCGTCACCTTCTGAAACGAAGGTGATTGATCCAGAATTTGCGACATATGGCCCATTTGGATTTGACATAGGTCAATTTATTGCAAATCTATTATTAAATGCTTTATCTAGAGAAGAAGAAAAAAGAAGTGTACTATTTTTCCATATAGAAAAGACGTGGAGTTATTTTGTAGAAACTTTTACAAAGTTATGGATTGGAGAAGGTGTAGAAGCATATACGAAAGAAAAACAATGGTTACCAATTATTTTGCAAAATATCTTTACTGATGCAGTTGGGTTTGCCGGATGTGAACTGATTCGTAGAACAATTGGTTTAGCTCATGTAGCAGATTTAGATGAAATAGAAAATAAAGAAACAAGAATTCAAGCTAAGAAACAAGTGCTATCCTTAGGTAAAGAACTAATAAAATATGAATCTAAAAGTGCTGATATTCAACTGTTTCGAACATTATTTCAACAGACAGTTTCAGGGGGCGTAAAAGCGTGAGTACAATTGTTACTGTTCCGAGATCTGTAAGCTGGAAAGGTGATGCAATTGCGGTATTAAATCAAACGAAATTGCCGCATAGCACAGAATACAAAACATTGACGACTATTGAAGAGGTTTGGAAAAGCATCGTAATGTTAGAAGTACGAGGAGCGCCTGCAATTGGAATTGTAGCTGCATTTGGCTTGGCGCTTGCATCAAAAAAATATAACACTGTACATATTGAAGAATTTCAAAAGAAGTTTAATAGAGATTGTAATTATTTAGGAACGTCACGCCCGACAGCAGTAAATTTATTTTGGGCAATTGATCGTATGAGAGAATCTATTCGAGAGATTACTACAATAAAAGAAGCACAAAAAACATTAGAAGAAGAAGCGCTTCGCATTCAGCAGGAAGATGAAGAGGTGTGCCGAAATATTGGGGAATATGCGTTAACATGTTTTAAAGATGGCGATAATATTTTAACAATCTGTAACGCTGGAAGTATCGCAACTGCCAGATATGGAACTGCATTAGCTCCCTTTTATATTGGAAAAGAGGAAGGTGTGCGTTTACATGCATATGCGTGTGAAACGAGACCAGTTTTACAAGGTGGTCGCTTAACGACCTGGGAATTGAAGCAAGCAAATATTGATGTGACCCTTATTACAGATAATACTGCAGCTCATGCTATTCAAACGAAAGAAATAAATGCAATTATTGTAGGGGCGGATCGAATTGTCGCAAATGGAGATACGGCAAATAAAATAGGGACAATGAATTTAGCTATTTTAGCAAAGCACTTTAATATCCCATTTTACGTTGCTGCTCCACTGTCAACATTTGATGTTACGAAAGAAACTGGAGCTGAAATTATTATTGAAGAAAGAGATGAAACAGAAGTTACGAAAATCTTTGGAAAACAAGTAGCACCAATTGGAACGGATGTTTATAATCCAGCATTTGACATAACGCCGAATGAATTAATTACAGGAATTATTACTGAGAAAGGTATTATACGCGGGGACTATAAACGAGAAATTGCATCATTATTTGAAAAACAAGCTAATACATAATAGCTTGTTTTTTTATGCCTAAATGCAGTGTTTTCTCTTACTTATATAATGAAAGGAGGGGAAGAGGATGGAAGAGTGGATCAAGATGATAGGTAATGTAGGGTTTCCGATTGTTGTAACATTATATTTACTCCACCGTATTGAAAGTAAACTAGAGGGGGTAATTGTTGCAATTGAGAAGCTCCCGCGGCAATTACTAAAGTACGAAGATCCTCGGGAATAAAAATAAAGTTTGCTCTTCTTGAGCAAACTTTATTTTTATTGAGCGGTATAACCACCATCTATAACAACAGCTTGTCCCGTTATACCTTTAGCTTTTTCACTCGCTAAAAACATCGCATAATCAGCGATTTCTTGTACTTGTAATAAGCGCTTTTGTGGGACGAGTGGATAAATAACATCTTCTAAAACATTTTCAAGTGGTACATTTCGTGTAGTAGCTAAGTCTTGTAGTTGATTACGTACAAGAGGGGTATCGACATAACCAGGGCAAAGGGCATTAACAGTAATACCATGCGTAGCACCTTCTAAAGCAGCAACTTTTGTTAATCCAATTACGCCATGTTTTGCACTATTGTAGGCAGCTTTTCCAGCAAACCCGACAAGGCCGTTAATAGAAGCGACATTAATAATACGACCATATTTTTGTTGTTTCATAATCGGAAAGGCATGCTTAATTGCAATAAACGGAGCAATTTGCATAATTTGAATTAGTAGCTCGAACTTTTCAGTTGGAAAGTCTTCAATGGGTGAAACGTGTTGCATTCCTGCGTTGTTAATTAATATATGTAATGAACCGAAATGATCAACTGTTTGAGAAATTGCTGCTGTAATTTCCTCTTCAGATGTAACGTCACATTTTAAACCGATAGCTTGAAAACCTTCATTTTGTAATTGTTCAGCAGCTTCTTTTGCACGTTCTTCAAGTCGATCGGTAATCACAACTTTTGCACCTTCTTTTGCAAAAGCCTTTCCCATTTCATAACCAATACCACTTGCAGCACCTGTTAAAAAGACAACTCGATTTGTAACCATGATGAAAAACATCCCTTCATAATAAAGTTTTCATAGTGCTCTATTTAGAGAAGCTATAATGAAATTCCTGCAAACATTTGGAAAAAAATATTGTTAGCTATCTTGTTTTGCAAAATAGTCTTTGCTATACTATTTTGTAAAGCAAGATAGTAGGAGGATTTGAATTATGTCGACAAGTCAAATGCTGAAAGGGATTTTAGAAGGATGCTTACTTGCTATTATTTCTGAAGGCGAAATATACGGTTATGAAATGAGTGAAAAGCTAGCGAAGTATGGTTTTACAATGGCGAGTGAGGGAAGTATTTATCCGTTATTAATACGAATGCAAAAAGAAGGACTAATAACAAGCGTAATGAAGGAATCTCCATCTGGTCCAAAGAGAAAATATTATACATTAACAGAAAAAGGCGAGGAAGCACTTGATGAATTTATGGATCGCTGGGAAACGATGCAAAGTAGTGTAGAACGTCTACTTGAAGGGAAGGGAAGGAGAAAATAATGCTATCAAGTGAAGCGCGAAAGTTTTTGTTAGATATGAGATTATTTTTGACGGCAAAGAGTGTGAAAGAAAGCGATATTGAAAATTTTATAGAAGATGCGGAACTCCATTTAATTGATGGTGAGAGTGATGGGAAAAGTGTAGAAGATATTTTCGGAAGCTCACCGAAAGAATATGCAAATGAACTTGTAAAAGTGATGGAAAGAGATAGACAGGAAACGTGGAAGCAAATTGGTTTTACAGTAATGAATATCGTATCGTTTTGGATTATTGCTTCTATCTTAATAGTGAATCATGGAATGTTACAGATTTCACTTATTCAGTGTATCGGTTATAGTTTTTCATTTATTTTAGTTGTTATAGGTCCTAATTTTCTACTTCGCAAAATGACTTTTGTAACAAGTTTTTCAAAAACGTGGTTTTCTATGTGGTTTTTAGTAATGATAGCGCCAATGTTTTTAATGGGAGTTATTATGGTACTAGATGTGATATATCCTACAAAAATGTTTATATTCACTCAAATGCAAAGTTATTTATTGGCTGGTGGTATTTTTATTATTACAGTAGCGGTAAATATGTATTTTAATGGATGGTTTAAAAACTTATATTTAATTATTCCACTTTCAATTATGTTAGTGTTTAAAACATTTACATCGGAAGATCTCGTGCCAATTTTATTTCAAATTATATGTTTATATGGAAGTTTATTCATTTTAATTTTTGTTGAAATTATGATAAAGACGAATAGAAGAGAAATGATTAAATAAGGGAGGGGTTATAATGAAGATTTCTAAAGAAGGTGAAAAGTTTTTAATCGATACGAAAGTATATTTAATAACAAAAGGTATTAAAGAAGAAGATGTGGACGCTTTTCTAGAAGATGCAGAGCTTCATTTAATAGAAGGTGAAAAAAAGGGAAAGACAGTAAGTGACATATTTGGTGACTCACCAAAAGAGTATGCGGAAGAATTAGCGAAAGAGATGGAGAAGGATAAAAGTGGGAGCATAAAAAGTATTTTAGGGATGATTATTGGTATTGGTGGATATTGGTTACTGACAAATATTTTATTTGGAAGTCCAGATCAACAATTTACGTTAACAAATATACAGTTAATTGGTTATCCTATCGTTTTAATCATTACGATTATTGGAACGATTGTTGCATTTAGAATGTCTTCTTTTAAAAGTAAATTAGTAGAATTTGGAATAATTTATGTAATAGTAATGGTTCCTATTTTATTATTGGTGTTATTGATGTTTATGAATAAATGGTATGGGACACCTGTATTGCAATTGGCGACAATGCAAACATATATATTAGCAGCAATTATCTTTTTATTACTTCTTATTGGTGAAGTATATGTTCTTGGCTGGATGGGTGTTTTTGTACTAATTGTTCCTCTTATGATTATGTTCTTATTTAAAGACTTAGAAGAAAGTAATGTATTTTGGGGAATTGCAAAGGTCTTACTTATGTATGGAAGTATATATGGATTAATGAAATGGTCTTTAAAAATTGAAGAAAGAAAAAGTATGAACTAGAAATTCAATAAAAAGCGGCTGCTCTGGATATATCAAAAATTATTTCCAAAGAAATATTATATAGGGATTTTTAGAGGGATTACATTTACATTTAGTTGTCTATTTTTATTTCTAGCAGCCGGGATTTGTTTTGTTGATTGGAATAAGTTGTTTTAAACAGTAACATGAGGGTTACTGTTTTTTTCTTTGCAATAAAGAGCTTTGTAAAGAGAGTGTTTTTTGTTCTGCTGTTAATAAGGAATGAATATGAACGTTTTCTGGACGAGGGACTATCGGATACATAAGATTTGTTGGAGAAGGGTGGTGCTCCGAGCCGGTTGGAGAATGAGGATCTGCATGAGTAAGTTTTCCATGAATACGTCTTGTAAATAAAATATGACCAATTTCGTGAGCGAGCGTATATATATTTTTCATAGGAGCAGCCGAATTTGTTAAAACGATATAACCGGTAAGTTGCTGTTGTTTTGCTAAAGAATAAGCGCAGGCAATTACTGCTGTTTCTTTGAAATAATCACTGCCAATATAACAAATATAAAGGTCGCATTCAGGAGCTTCATTTACACATGTTTGGAAAAAGGATGCCAGCTTTTCTTGACTTTGAATGGAATTTTTATAACTGATTTCACGATCGGAAAAACGGAAAAGTTCATTTAATACAATTACTTCTTGAATTTGAAATGTAATGGGGTGCCAAATTGATTCTGCAACAGCTAAATCTTTTGCGATGCGGTCATCAGAAATATCGGCGCCGGGAGTAATGCAAATACATATATTGACGTATGGATCCATAAGGAACACCTCAAATGAAAAAAAGTTCTTCCTATAATATATGTGGGAAAAAGATGTCATGTATGGATAAACGCCTTCTTTATTGAATATATAGATGACAAGTCGAAAAAATTTCATAGTTCTATAACATGGTGTGGTCGTCTTTTTGATATAGTAAAGGAAAGGGGGAGAATATATGTATACATTAAAAATCGTTTCAGACAGAGAAGCACTTTATCAATTTGCGAGTTATGTAAGAGTTGTACAAGGGGTTGAAGATGTATATGTAGAGGTGGGAGAACCTTTATATGAACATCCTTTAATGAAGTTTTATGTACATATTAAGCTGAAAGAAATATATGAGCAGCATAAAGCGTTACAGGAAATAGCAAGATTAGTAGAGTTGGGTCGTTTTACATATGTCCATTATCGTAATGATGAAATTGAGGAAGCTTTTGAAGCTGTAAAATATGAAAGTTTTAAGAAATAAAGGTGAAAAAAAGGAGGCGAAAGCTTCCTTTTTTCTTTAAAATTACATGAACAAAAAGAGCAAAATTTTGTTATGATAAGGGAGGTTAGGGAAAGGGGAATTTACATATGGGGTATATTGAAGAGTTACGAAAAGTCGTTGGTACAAGGCCGCTTATTCTCGTAGGATCAGCAATTATTATATTAAACGATAATCAAGAAGTATTGCTTCAATATCGTTCAGATACATATGATTGGGGTGTACCTGGTGGGGCGATGGAACTGGGCGAAACGACAGAAGAAACTGCACGTAGAGAGTTATTTGAAGAAACGGGGTTAACTGCAAAAATAATGCAATTTCTTGGTGTTCTATCAGGAAAAGAAGTATATTTCCGTTATCCGAATGGCGATGAAATTTTCAATGTCATTCATCTGTATCAGGCACATCATGTGAGCGGGGAATTAAAGCTCGATCATGAAGGGTTGAAACTTCAATATTTTCCAGTAGATAAGTTGCCAAAATTGAATGAAACAACAGAGAAAATTTTACAAAAGTTTTTATATGCACTAACAGAATAGAAGGTTAATTCCTTCTATTTTTATTATATCAAATATTTTGATTTTTTAGTATGTTTATAGTATGATAGTTATAGATATACATCTTATGGAATTTCACCTAAAAACTTACTAGGGTACATAAGAGAGGGGCAAGTGCAAAATGCATAATGTTGTTATTACAGCTGCAGTTCGTTCGCCAATTGGAACTTTTGGAGGAGCGCTAAAAAATGTAACGCCAGTAGAATTAGCTGTTCCTGTACTTCAGGAAGCTGTAAAACGAGGCGGGGTAGAACCACATGAAGTTGATGAAGTAATTTTAGGTCATTGTATTCAAAGAACTGATGAAGCAAATACGGCGAGAACAGCTGCATTAGCGGCAGGATTTCCTGACACAGTTACGGGATATACAATCCAACGCCAATGTTCTTCAGGTATGCAAGCAATTATGTCAGCTGCAATGCAAATCCAATTAGGTGTAAGTGATGTTGTTGTTGCAGGTGGAGTAGAAGCGATGAGTTCGAGCCCTTATGCATTGAAACAGCACCGCTGGGGACAACGTCTACAGCACGGAGAAATTCGTGATACGGTGTGGGAAGTGTTAGAAGATCCGATTCACCATATTATGATGGGTGAAACAGCGGAAAATTTAGTTGAACAATATGAAATTACAAGAGAGGAACAAGATGAAGTTGCTCTTCGCAGTCATACATTGGCACTGAAGGCAATCGAGTCTGGATACTTTGACGATCAAATTGTTCCTATTACAATAAAAGAGCGTAGAAAAGAAGTTATATTTTCGAAGGATGAACATCCACGTGCAGATATTACAGCTGAAAAATTAGCTGGATTGAAGCCGGCATTCCGTAAAGATGGATCAGTGACTGCGGGGAATGCATCTGGCCTTAATGACGGGAGTGCAGTTCTAGTATTAATGAGCGAAGAAAAAGCGAAAGAAAAAGGTTTACAACCGTTAGCTAGAATTGTTGGATATTCAGTAGCTGGAGTAGATCCAAAAATTATGGGTATTGGACCAGCACCAGCAATTCGTAAAGGTTTAGAAAAAGTAGATTGGTCATTGGAAGATGCAGATTTACTTGAAATTAATGAAGCTTTCGCGGCTCAATATTTAGCTGTAGAGAAAGAGTTAGGCTTAGACCGTGAAAAAGTGAACGTAAACGGTAGTGGCGTAGGACTTGGGCATCCAATTGGTTGTACAGGGGCTCGTATTACAGTAAGTTTAATTCACGAATTAAAAAGACGTGGGTTAGAAAAAGGAATTGCCTCTTTATGCGTCGGTGGCGGTATCGGGGTTGCCTTATTTATAGAAGCACTATAAAAAAGAAGCAGCTATTGCTGCTTCTTTTTTTACGGCTCAAATAGATGATGAAATAATCGATCACGATTTTCAAAGAAAAGTTTCGTCGTTTGGTAATGCTCAGTTTCTTCTAATGTGGATTCGTGAATCCCTTCTTGTGTTAAAGAATATATAGTGGATTCAGGGTAGGCCATTAAAATAGGAGAATGCGTCGCAATAACAAATTGTGAACCTTGTTCCGCTAGCTCGTGCATTCGAATGAGCATGGAAAGTTGTCTCATTGGTGATAAAGCTGCCTCAGGCTCATCTAAAATGTATAAACCTTGTCCTGAAAAACGATTCATAAATAATGAGAAGAACGATTCGCCGTGTGATTGTTCGTGTAGTGAAACGCCGCCGTAAGATTTTATAGCATCTATTTCATCAATATAAGAAGCAACGTTATAAAATGATTCAGCGCGAAGAAAGAAACCGTCGTTTGGTGTATTGAAACTTTTTGAAATTCGAAGGTATTCATGTAAAGATGAATGGGAATCGTTTGTGCTAAAGCGGAAGTTCTTCGTTCCACCTTCTGCATTAAAACCTAACGCAATTGCAATTCCTTCAAGTAATGTTGATTTACCTGTTCCGTTTTCTCCAATAATGAATGTTACATTTGGATGGAAAGCTAGTGATTGTAATGTTCGGATAGCAGGTAAGCAGTAAGGATATGCGGAAAAACTAGGGATATTTTCTTTTTTTAATGTGACATTTTGTAAAAAAGGTACGTCAATCAATATATAAACCTCAATTCATAACGGATTTTGAATTTAAAAAGGCAGAAAATACAAGTGTTAATGACACCTGAATCCCTTCCTTATTTTCTGAATATTTTATGTGGATTATATCATTTAAACTATCATATTCCAATGTGAAAATAAATATTGCATGAAGATCCATTCTCTCGTTATGATATATGGTATTCTATTGAAAATGTGAGAAGGAGTTAAAGTATGCCGTTTACATTTGCACATCCAGCAGCAGTTCTTCCTTTTGCGAAAAAGCATTCTAAACATATTTCAGTAACGGCTCTTATATTAGGTAGTATGGCGCCTGACTTTGAATATTTCTTACACTTTAGACCGTATGGTGTAATTGGGCATACGTGGCTTGGATTCTTATATTTCAATTTACCACTTGTCTTTTTGTTAGCATACATATATCATTACATTTTAAAAAAGCCGTTTATAACGCATTTGCCTAAACCGTTTGCTGGTTATTATTCATATGCAATAGATGAGAGGTGGGGGCTATATACATGGAAAGAATTCTTTGTATTTTGCTATTCTGCATTATTCGGTATGCTCACGCATGTCGTTTGGGATGCATTTACTCATAATACAGGCTATTTTGTTATGAAAATACCATTATTACAAAGAGAATGGTACGGTATCTCTGTTTATAAATATATGCAACATGGAAGTACATGTATTGGTGTTCTACTATTAGTATACGTTTTATGGAAGTATAGAAATGAAATGGGTAAAGATCTTATTTTAGCTTCAGAAAAAAGAAAGTATTGGGTTTCAGTAATTGTTGTAGCAACTATTATATTTATCGTGCACGCGTTCCTAGATCCCTATTTTCATATTTTCCAAATTGGAGGTATAATAGTATCTGGACTGACAAGTTCATTTTGTGGACTTGTCATTGTTTCTATAGTTTACAAAGCCAGGGACTAATTTTATATTCATGAATGATAGCGTTAGGAGAAATGAAATGATGAAAGCATGGAAAAGTATTTTTGTTTTATGTAGTTTTCTTCTTATGTTAAGTGGTTGCTTCCATCAAGAAGAAAAGAAAGCTGAACCAAAGAAGAAAGAATCTATTCCTGAAACAAAAGAATATGGTGGGCGTGAGCTGAAAAAAGTAGGACAAAAAGTGAAAGAAACAGGATGGGGTACTTTCAAGTTAGAGCAGATGCATTCTGTGAATCAAACATTTGAAGTAGCGCCAATGAAAATTCACGTACAAGATGTGAAAGTAATTTCTTTATCACAGATGAGTGAAAAGGCAAAAAAAACATTGAAAGTATACACGGCACTAACCCCTGAAGAAGTAAAACGGAGATTAGGGGATAAAGTAAGCCAAGAAGATGCAGAATTATATGCATCGCTAAGTGGAACAGAGATTAGTAATACAATTCGTTACGTTGAGATTACATATAAAGTGGAGAATACCGGAAATAAAAATATGCAATTTTTCTCTATGAATGATGTTATGATTAATGGTAAGCAACATTTTAAAGTAGCCACTCAAAACTTTTTATATGACGAAGATACGTTAGTTGGTACAAAAAATGTATCAAGAGAAGACTATAAGCCTGGTGAAACAAGAGATGGTATTATTGGTTTAATACTTGACGATGGAAAAGACAAGGTAAAGGATATTCAGTTTACAACTGATGATTTACTTGCAGGGGATTCAGAAACACAAGATGTTGTAAAAGAGCCACAAACGTTTAACATCTCACTAAAATAATGTAAGACAAAACAGTCAGCATTCAAATATTATGCTGACTGTTTTTTTATTTCTTTTATGTATGAATCTACATTTTGAAAAGGTACCTTAATTTTAAACGCATCTTTTTGTTCATTAAATTGCTTTTCATTGTAGGGACCGAAACGTTTATTGTGCTTTACGTCAATAATCCAATAATGTTCACTTTTTTTATTTGCAATTGCTGCGTCAGGGTTATTCGGATCTGATTTTTCCTCGGTTTGTTTTGCAATAATGTATTTATCATCCCAAGCAATGTCTGTAATTTTTGCAGGGATGTATTGTGTGGCATATACAGCATCTTGCGAGGGGAAAAGTTCAAATGCATTTCCAGAAGTACGTATGAGTTCGTATTCATCGTTAACCGTATAAGTTAAGTGACCTGTGTTTCCTGCACAACCAGTTAATAGGAAGGCGACGAATAGGATTATCCATTTTTTCAATATGGGAACCTCCTTTATAATGCTATTGTAACAAATTGTACAAGAAAAGTAAGAGAAACGCTAGTTTACAATGTTTTTTAGAAGTGGTACGATGAGACGGGTAAAGAAGGATATGAAGGAGTCGACATAAAATGAAGTTAAAGATGCATCGTCCAGCGCTTGTAATGAATCGCATAGGTGCTTCCCTAATTGACATGTTTTTAATCTCGGTTATGTATGGTGCAGTAGTAGCTGTTATGACCGGAAACTATAGTGCTATGTTTAAGCGCTTTAATATAAGCTTAGGTGATTTTAGATATGATTTCGCAGTAGTTTTTATATTAATGGCGATATATTTTATTGTGTTACCCTTTATTTGGAACGGTGTTACACTTGGAAAAAAGGTAACGAGAATAAAATTAATTTCATTGAAGAGTGAAAAGCTAACGTTGCAAACATTAATTATAAGATTTTTTGTAGTGTTATTACCGAACGTATTGCTATTAGGAATTCCATTAATATGTAATATATATATGATGTTGTTCCGCAAAGATAATTGTGGTTTTCAGGATTTAATTACAAAAACGAAAGTAATAAGTCTTGTATAATGAAAAAAAGACCTTTTTATATATAAAAGGGTCTTTTTGATTTTATAAGTATATGGGGAATGTTTACAGTAAGGAAAAGCTAAAATGTGTTAATTCTATTTATAATAGATTGAAAATTAAGAAAATTATATAATGATTAAAAATAATATCTTTATTCCGCCATATTGGGGCTGATTAAAATTTCACTTTATATAATAAGGGGGAGATTAAAATGACTGGAGGTAGTGTAATCTTTTGGGGGATTTTAATTTTCATCGGTTTAGTTTTCGACCAGCGTAATAATAAGAAAAAAGAAGGATAAAAAGTAAACGTTTACAAATGAGATAGCAATTTTCTTGCTTGCAGATTAATCTTATAAAGGAGTATACTGAATGACGGTAAGACTTATAGAAGGGGTAATGAAAATGAAGCTTGCAGGAAAAGTTGCTATCGTAACTGGCGGTGGCATCGGTATTGGACGTAATACAGCTCTTTTGTTGGCTAAACAAGGCGCAAAAGTTATTGTGACGGACATTGATCAAGAGAGTGGACAAGCAACAGTGGAGGAAATTATGAATCTAGGCGGAGAGGCACTTTTTGTATCCTATGATATGGGAAAGCAAGGAGATTGGCAACGCGTTATTAGCATTACTTTGAATGCATTCAGTCGCATTGATATGCTTTTTCAAAATGCAGGTTTATATAAAATAGATTCTATTTTTTCTCGCCAACAAGAGAACGATTCCAATGTACTTTGTATTAATGACGTTTGGATAGAGATAAAACAATTAACGTCATCTTTTATGAAACAGCAAGAAGAAGTGGTGCTTAGTGATTTACCGATTTTCGGTATTATTAGCACAAAAGGACAATCATTTCATACAGTAGAAGCCCTAGTATAATAATAAAAACCGCCCTCAATATATGTGGACGGTTTTTTTGTATGTGTATAGTAAAGATAAATTTTTTAGCGAATACGTTGTTCAGTTTGGTTATCAAAGAAATGTGCTTTATTCATATCAAATGCTAATTTAATTTGATCACCAGGTGAAAATGTATGTCTTGCATCTACACGTGCTGCAAAATCTTGATTTCCAAGTTTCATATATAAAATGGATTCAGCACCTAATAATTCAGCGACTTCAATTTTTGTTGTGAAGGCAGTAGATTGCGAAGCTTCTAAAAATAGTAGTTCATCATGAATGTCTTCGGGGCGAATACCTAAAACAATTTCCTTATTTACATAGCCTTGTTCACGTAGCATCTTCATTTTTCCTTCAGATACTTTAATTTTTATAGTATTGTCTATAACGAAATCGGTTTCAGTCAATTTACCACGGAAGAAATTCATCGCTGGTGAGCCGATAAATCCACCCACGAAAATGTTTTCTGGCGTTTCGTATACTTCTTTTGGAGTTCCAATTTGTTGGATTTTTCCATCCTTCATAACGACAAGACGCGAAGCCATAGTCATTGCTTCTGTTTGGTCATGTGTTACATAAATTGTTGTTGTTCCAAGGCGATGATGTAGCTTAGAAATTTCTGAGCGCATTGCAACACGGAGTTTAGCATCTAAGTTTGATAATGGTTCATCCATTAAGAAAACTTTTGCATCTCGAACGATTGCTCTACCTAACGCAACACGTTGGCGCTGTCCACCTGATAATGCTTTCGGTTTTCTATCTAAATATTGTTCAAGTCCTAAAATTTTTGCTGCATCTTTCACACGACGATCGATTTCATCTTTTGGTATTTTTCGAAGTTTTAATCCAAATGCCATATTATCATATACACTCATATGTGGATAAAGAGCGTAGTTTTGGAATACCATAGCGATATCTCGATCTTTTGGAGGAACATCATTCATTAGTTTACCATCAATTGAAAACTCGCCTTTTGAAATATCTTCAAGTCCAGCTACCATTCGTAATGTTGTAGATTTTCCGCATCCAGAAGGACCGACAAATACAATAAATTCTTTATCTTGAATGTGTAAATTAAAATCAGTTACAGCTGTTACGTTATTATCATATATTTTATAAATGTTTTCTAATTTAAGTTCTGCCATGGTATTTCCCCCTAGAAATAATTATGCAAACGTTTTCTTTGAGTTCATTATAAACGAATAGATTCAAAAAATAAATAAAAAAATAAAACGTTTTCATTTATTGGAGATTTATTAGTGGTTTTCATATGTTTTCTTAGAAAAAGAACAATAAAAATTGTAAGCGCTATTTTAAATTGAGATAGAATCTGTTATCATTCATTAATGAAAACGTTTGCGCCTTAAAAAAGAGAAAAATGAATGATGAATGAAATGGGGTAGCATAATGGAAAAACAATGGTGGAAAGAAAGTGTAGTATATCAAATTTATCCTCGTAGCTTTATGGATAGTAATGGTGATGGTATAGGAGATCTTCAAGGGATTATTTCAAAGCTAGATTACTTAAAAGAGTTAGGGATTGATGTGATTTGGTTATCACCAGTCTATGAATCTCCAAATGATGATAATGGTTATGATATAAGCGATTATTGTAAAATTATGAACGAGTTCGGAACAATGGAAGATTGGGATGAGCTATTATATGAAATGCATGAACGTAATATGAAACTTATGATGGACTTAGTTGTTAATCATACTTCGGATGAACATAATTGGTTTATTGAATCACGTAAATCAAAAGATAATAAATATAGAGATTACTATATATGGCGCCCTGGAAAAGAAGGGAAAGAACCGAACAACTGGGGAGCTGCTTTTAGTGGATCTGCATGGCAGTATGATGAAATGACGGATGAATATTATTTACATCTGTTTTCTAAAAAACAGCCAGATTTAAATTGGGATAATGAAAAGGTAAGACAAGATGTTTATGAAATGATGAAGTTTTGGTTAGAAAAAGGAATTGATGGCTTCCGTATGGATGTTATTAATTTTATTTCTAAAGAAGAGGGATTACCAGCTGTTGAAACAGAAGAAGAGGGGTATGTTTCAGGTCATAAGCATTTTATGAACGGTCCAAACATTCATAAATATTTACATGAAATGAATGAGGAAGTATTATCGCATTATGATATTATGACGGTTGGTGAAATGCCTGGTGTAACGACAGAAGAAGCGAAATTGTATACTGGAGAAGAACGAAAAGAGTTGCAAATGGTATTCCAATTTGAACATATGGATTTAGATTCAGGAGAAGGTGGAAAGTGGGATGTAAAACCATGCTCACTTCTTACTTTAAAAGAGAATTTAACAAAGTGGCAAAAAGCATTAGAGCATACCGGATGGAATAGCCTTTATTGGAATAATCATGATCAGCCTCGCGTTGTATCTCGTTTTGGTAATGATGGAATGTATCGCATTGAATCAGCAAAAATGTTAGCGACAGTTCTTCATATGATGAAAGGAACGCCATATATTTATCAAGGAGAGGAAATTGGAATGACGAACGTTCGATTCCAATCAATTGATGAATATCGAGATATTGAAACGTTAAATATGTATAAAGAAAAAGTGATAGACCATGGTGAAGATATAGAAAAAGTAATGGAATCTATTTATATAAAGGGTCGTGATAATGCTAGAACTCCGATGCAGTGGAATGATCAGAATCACGCTGGATTTACAAAAGGTGAACCTTGGATTACTGTAAATCCTAACTATAAAGAGATTAATGTGAAACAAGCAATCCAAGATGAAGGTTCAATTTTTTATTACTATAAGAAATTAATTGAACTACGCAAAAATAATGAAATAGTTGTGTATGGATCATATGATTTAATATTAGATAATGACCCTTCTATTTTTGCTTATGTAAGAACATATGGAGATGAAAAACTACTTGTCATTGCAAACTTTACTGCGGATGAAAGTGTATTTGAAATGCCTAAGGATATTAGTTATAGTGAATCAGAGTTATTTATACACAATTACGATGTAGAAATCGGATCAATAGATAACATTCCATTACGTCCGTATGAAGCGATAGTGTTCAAATTGAAATAAGAAAAAGCCTTATGCCATTTCGAACTTGGCATAAGGCTTTTTTGGATTACCATTTTAATATGGAGAATCCATATGGAGGAAGTGTAACTTGTAATACACTTGCTTCCGCTGAAAATTCTTCGTTTGTATAAATGTTAATTATTTTCTTACCAGTAACATGAAGAGGGAGTGAAACTGTAACTTCACTATTAGTAGGGTTTAAAACGAAAAAGATAGTTTCATCCTCATATGTTTTCGTATAAGAAATATAATTATGTTCATCATTTGCTTCGATGAATTGAAAAGTACCATGTCCTCCAAATGCTTTATGTTGTTTACGTAATAAAATCAATGTTTGTATATGGGTAAATAATGCATGATCTTGTTCTTTAGTATCCCAAATCATACATTTACGGCAATCAGGGTCCATGCCGCCATCCATACCAATTTCATCCCCGTAATAAATACAAGGAGAGCCGATGAAAGAAAGATGGAATACATAGAGCAATTTCAACTTATTTTTATCTCCGTTGCATGTTGTTAAAATTCTTGGAGTATCATGGCTGTCTAATAAATGAAATGCTGCTTCATTTACATTCATAGAGTAGGAATGTAGAGATTCTGTAATTTGTTTCATGAATTCACTTGCTTTAATGGAATCGTTAGCAAAGTAAGAAAGTAGAGCATTTGTAACAGGATAGCTCATGACAGCATCAAATTGATCGCCTTGTAGCCACGGAAGGGCATCGTGCCAAATTTCTCCCAAAATATATACTTCAGGATTTAGTGTCTTTATTTCAGTTCGGAATTCTCTCCAAAAGTTGTGATCGACTTCATTGGCGACATCAAGGCGCCAGCCATCTATATTGAATTCTCGTACCCAATAACGTCCTACTTCAAGTAAGTATTCTTTTACATCTGGATGAGCTGTATTTAATTTAGGCATATACGGTGTAAAGGCGAAAGTATCATAATTTGGAAGTGGTTCGGTTATAATCGGAAATTCATGAATGTGGAACCACTCTTTATATGCGGACTTCTCACCATTCTCTAGTACGTCTTGAAATTTCTCGAAAAAGTATCCACTATGATTAAACACAGCATCGAGCATTACTTTTATACCGTGCTTATGACATTCTTCAACGAGCTCTTTAAAAGTTTCTTTCGTCCCAAATTGTGGGTCAATTTCCATATAGTCAATTGTGTCATATTTATGGTTTGAATGAGCTTTGAAAATAGGTGTGAAATATATTCCGGAAATGCCAAGCTTAACAAGGTAATCAAGGTTTTGAATAACACCAGAAAAATCTCCGCCGAAAAAATTAGTTGGAGTTGGATTCGCACTTCCCCAAGGAAGGGTGTTTTCTGGATTCAGCGTACTATCGCCATTAGCGAATCGCTCAGGGAAAATCTGATACCAAATGGTGTCTTTAATCCAAGATGGTGCTTTGAATACATCATCTGCATGAATAAATGGAAAACAGAAAAAGTTACCAACATCATCATTTGGAATGCTAGAAAAGAATCCTCGCTCTGCATAAATAAGAGTGTCTGTTTCAGATTTTAATTCAAACCCATAACGTAAGCGCTTAAATTTTGGTTCGATTGCAATGGACCAATAATCAAATAATGCAGTAGAACCCGTTTTTTTCATGGGTGTACTTGCTGATATCCATTTCCCGTCTTTCCATTCGTAAGGATCACCGTAAATAAGATCGGCGCTTTGAATATCATCTCTCTTAGTACGTACTCGGATGTGAATTGTTTGTTCATCATAAGCGTATGCATAATTATCTTTCGGCCTATGATAAATGGCTTCTTTAAACATATAGAAAATCCCCCTTCAATATCTCTATACATAGTATTCCCTTAAGTGTAATAATAAAGCCTGTATTGCAAACGATTGCCTTTCTCGTAGCTTTAATATTGCTTATAAGAGTAGTATTCATTTTATATAAAGTCAATGTATAAAGAGTATAATGACATAATTTTTAAATTAATATTTGCAAAATGAATAAAAGAATGTATAATGATAGACAAATAGCGCAAACGTTTTCATAGATTGAGATATTGTTTGCGCTTCAATTAAACTATCAAATGCAAACGTTTTCAGTTACTGAGGTACATAGACAATTTAGGGAGGTTTTTGGGATGAAGAAAGCATTATCATTATTAACGGTTTCAGCATTATCTATTGGTATGTTATCTGCATGTGGACCGAAAGATTCAGGGAAAAAAGAGGAAAGTAAAGCGAAAAAAGACTATGATCTTCTTGTTTGGGAAGATGATAAAAAAGGTGTTGGTTTAGAACCAGCAGTGAAAAGCTTTGAGGAAAAATATAAAGTAAAAGTAAAAGTTGTTGAAATGCAAATGACAGATCAAGTGAAGAAGTTACGCCTTGATGGGCCAGCGGGGACTGGACCAGATGTTGTAACATTGCCACACGATCAAATCGGAAATGCAGTAACAGAAGGTTTACTTTCTGAAGTGAAAGCAGATGATGCTGTAAAGAGTAAATTTACTAATTCATCAATAGAAGCACAGACATATAACGGAAAATTATATGGTTTACCAAAAGCAATTGAGACACCAGTCTTTATTTACAATAAAAAACTAATGCCAAAAGCGCCAGAAACGATGGACGAGCTGTTTAACTTCTCAAAAGAATTTACGAAAGATGGCAAGTACGGATTTTTAGCATTAGGAGATAACTTCTACTTTGCTAATGCATTCATGGCAGGTATGGGCGGTTATGTATTTGGTGAAAAAGATGGAAAGCCAAATGCAAGTGATGTTGGATTAAATAATAGTGGAGCAGTACAAGGTGCTGAATATCTTCAAAAATGGTACAAGGAAAAATTATTCCCAAAAGGTATTATCGGTGAATCAGGTGGGCCTGCTGCTGATGGACTATTCAATGAAGGAAAAGCAGCTTCTATCATGAATGGCCCATGGGCGTTCCAAGCAATGGAAAAGAACGGGATTGATTATGGCGTTGCTCCAATGCCGAAATTACCAAATGGTCAACCAATGAAAACGTTTGTTGGGGTTAAAGGATGGCATGTAACAAGTTTCTCTAAACAAAATGATTTAGCTACAAAATTCACTGAGTGGGTAACAAATGAAGAAAACGCAAAAATTCGATTTGAGAAAACAAAAGAAATTCCTCCAGTAAAATCAGTAATGGAAGATCCAATTATTAAAGATAACGAAGCTGCAAAAGCAGTTGCAACGCAATCTGAAAATGGAATTCCAATGCCAAACATTCCAGAAATGCAAGAAGTTTGGAAACCAGCTGGAGATGCGCTTCAATTAGTTGTTACAGATAAAGAGGCACCAAAAGCGGCGCTTGATAGTGCAGTGAAACAAATTAAAGGTAATATTGAGGCAAATCATAACAAGAAAAAATAAGGTGAAATTCGTGCCTCTAATATGAGAGGCACGAATTCTCTCCCTTCCATGTAGGAAGAAAAAAGGGGGAAGGAACATGCAAACATCTATGGAACCAGCAAATGGGTTAAACCGTTCAAAGCATAGGAAAATGGCAACCATGTTATCAATCATTCCAGGCGTGGGCCAAATGTATAATAAACAATTTGTAAAAGGTCTTATTTTTCTAGTATTAACAGGTTCTTTTATTGTAGCCTTTGCTGATTTATTAAATATGGGATTATGGGGTATTGTAACGCTTGGTACAGAAGTTCCACGTGACCATTCTGTCTTTCTATTAGTAGAAGGAATCTTGGCCCTTATCGTTATCGCTTTTGGGCTAGGCATATATGCATTTAACTTATATGATGCATACCAAAATGGAAAGAAACGTGATAGCGGAACAGCGTTAAATTCTGTAAAAGAGCAATATCGTAATTTGTTAGATCAAGGTTTTCCTTATTTAATGGTTTCACCAGGTTTTCTACTACTTATCTTTGTTGTCGTATTTCCAATCATCTTCGTAATTTTAATTGGATTTACAAACTATGATTTATATCATTCTCCTCCAGCTAAATTAGTAGATTGGGTGGGCTTTAAAAACTTTATTGATATTTTCACTTTACCGATGTGGAGAGAGACATTTGTAAGTGTATTCTCTTGGACTGTCATTTGGACATTCGTTGCAACAACATTACAAGTTGCACTTGGTATTTTCTTAGCGATTATCGTAAATCAGCCTGGTATTAAAGGAAAGGCGATTATTCGAACAATCTTCATTTTACCGTGGGCGGTTCCAGCATTCGTATCTATTCTTGTTTTCTCTGGTATGTTTAATGAAACATTCGGAGCGATTAACAATCAAGTATTAGCTTTATTCGGAATTGAAAAGATTGCTTGGATGACAGATCCATTTTGGGCGAAGATTGCTTTAATTATGATTCAAACGTGGCTTGGGTTCCCGTTTATCTTTGCGATGACAACAGGTATACTGCAATCGATTCCGGGAGAATTATATGAAGCGGCTACAGTAGATGGAGCGACAGCTTGGCAACAGTTTCGTAAAATTACATTGCCACTTGTGTTATATGCAACAGCACCAATATTAATTACGCAATATACGTTTAACTTTAATAACTTTAGTATCATCTATCTATTTAATGGTGGAGGTCCTGCTGTAGCTGGACAAGACGCAGGTGGAACGGATATTTTAATTTCATGGATTTATAAGTTAACGATGACTTCAGCGCAGTACGGAAAAGCAGCAGCTCTTACAATGATATTATCGTTAATTGTTATTACAGTTGCGTTATGGCAATTTAAGAGAACAAAATCATTCCAAGAAGAGGATATGATGTAAATGAATATTAAAAGACAGAAGATGTTACGTCTCTCATTAAGTTATTTAGTTATTTTCGTAATGTGTGCCATCATTTTCTATCCGTTATTATGGATTATTGGCTCATCGTTTAATCCAGGTGATAGTTTATCTGGATCAAGTATTATTCCACAAAATGCAACGTTAGATCATTATCGTAAGTTATTAGATCTAGAGAATAGTAATTACTTACTATGGTATAAAAACACATTAAAAGTAAGTGTTTTAACGATGATTTTCTCAGTGTTAGCAATTAGTTTTACCGCTTATGCATTTTCGAGATATCGTTTTGTTGGAAGAAAAAATGGTTTATTAACATTTTTAATTCTGCAAATGATTCCAAACTTTGCAGCGTTAATTGCTTTATACGTATTAGCTCAATTAACAGGATTAATTGATACACACCTTGCATTAATTTTAATTTATGTAGGCGGGGCTATTCCGATGAATACATGGCTTATGAAAGGGTATTTTGATACGATTCCGAAAGAACTGGATGAATCAGCTCGAATGGATGGAGCAGGACATTTTCGTATTTTTTGGCAAATCATTATGCCACTTGCAAAGCCAATCGTAGCGGTTGTAGCGTTATTTACTTTCATTGGTCCATTTACAGATTTCATTTTAGCGAGTATTATTTTGCGAACACCAGAAAATTATACTTTAGCAGTTGGATTATATGAAATGGTTGCGAAGAAATTCGGTAATGAATTTACAACGTTTGCAGCGGGTTCTGTGTTAATTGCGATCCCAATTTCAATTTTATTCCTATCACTACAAAAATACTTTATTTCTGGTTTAACAGCTGGAGGTACAAAAGGATGAAAAATGGGACATTACGTCCCATTTTTCTTTTCATCTCCCTATAAATAAGTTTATAGGGAGATGAAAAGAGATTTGACATCACATGTGAAAAGAAGTGAAATAAATAGTATATTATAGTATAGGAAAAAATAGCTATATCCCTTACAATACATGAAGAGGGAGAATAGGATTAGTTTTGCAAGATATAAGAAATGAAAGTTTATGACTTGCAATGAGTGCGAGATAAAATATATGAAAAATGGCAGAGAAATGAGAGGAGGGGGATTTTTATGACAGTTACAATTAAAGATGTGGCGAAGCAAGCAAATGTTGCACCATCAACAGTTTCTCGTGTAATTGCTGATAATCCAAGTATAAGTGAAAAGACAAAGCGCCGTGTTAGGAAAGTGATGAGTGAATTAGGGTATCATCCCAATTTAAATGCGAGAAATCTTGCGAACCAAACGACGAAAACACTTGGTCTTGTTATGCCAAGTTCTGCAAGTAAAGCTTTTCAAAATCCATTTTTCCCAGAAGTTATAAGAGGGATTAGTTCATTTGCACACGTAGAAGGTTATGCGCTTTACATGTCGACAGGTGAAACGGAAGAAGAAATTTTTAATGGTGTCGTAAAGATGGTACAGGGACGCCAAATTGGTGGCATTATTCTTTTATATTCAAGGGAGAATGATCGGATTATTCAATATTTACATGAACAAAATTTCCCGTTTGTTTTAATAGGAAAACCATATAATCGAAAAGATGAAATTACATATGTAGATAATGACAATTATACAGCTGCAAGAGAAGTGGCAGAATATTTAATTTCATTAGGGCATAAGCAAATCGCGTTCATTGGTGGTGGATCAGATTTACTTGTAACGAGAGATCGTTTAGCTGGTATGAGTGATGCCTTGAAATTAGCAGACATTGTATTACCAAAAGAATATATTTTACATTTTGATTTTTCGAGGGAAAGTGGTCAACAAGCTGTTGAGGAATTAATGGGACTGCAGCAACCGCCAACGGCAATTATGGCAACGGATGACTTAATTGGACTTGGTGTGTTAAGTGCTCTTTCTAAAAAAGGATTCGTTGTACCGAAAGATGTTTCTATTGTAAGCTTTAATAATGCTTTATTATCAGAAATTGCGAGCCCTCCACTTTCGACAGTTGATGTGAATATTTATCAGCTAGGATATGAGGCAGCAAAAGCTTTAGTTGATAAAGTAGAGAATGCAGAATCCACTGCAAAGTGTATCATTATTCCTCATAAATTACTAAAACGTCAAACTTGTGATCATTATGCATAAAAAAGCTAAGAGTTTAACTCTTAGCTTTTTTCATTAGAAAGGCTTCTAATCGGTCGCAGCCTTCTTTTAAAGTTTCGATACTATACGCATAGGACAAGCGAAGGTAGCCTTCACCGTATTCAGAGAATGCTGTTCCAGGAACTACAGCTAGTCCCGCTTCTTTGACAAGATCAAGTGCAAAATCAAATGATGAAGATGTCAAATGACCAACATATGGGAATAAGTAAAATGCACCTGTTGGCTTTTCAACTGTTAATCCCATTTGAGTGAGTCTATTATATACGTAATCACGGCGTTTTTTATATTGGTGGCGCATCATTTTTGGTGCGTCTTTAGCTGCTGTTAATGCTTCAATTGCAGCGTATTGAGCGATTGAAGTAGCACACGTTACATTGTATTGATGAACTTTTAATATGTGTCCTGCTAAATAACTTGGTGCAAATAAAAGTCCAACACGCCAGCCAGTCATAGAATGTGATTTAGATAAACCGTTAATGACAATTGTTTTTTCACGCATTTCTGGGAAATGAGCGATAGATGTATGCTTTTGTTCATATACAAGCTCGCTATAAATTTCATCTGAAAGGACGAAAATATTTTTATCTTTTAAAACATCTACAATATCTTTTAGCTCTTCTGTTGATAAAGTTACACCGGTTGGGTTAGAAGGATACGGTAGTACGATACATCTTGTTTTTTCTGTAATAGCATTTTTAAGCGCTTCAGCTGTTAAACGAAATCCAGTTTCACGAACATCTACAAAAATAGGCGTTGCACCGCATAATCGAATAATAGGTTCGTAGCCTGGATAAATAGGAGCAGGTAAAATTACTTCTGTTCCTGGCTCTAAAATCGTTCGGAATGCAACATCAATTGCTTCGCTAGCACCGATTGTAACGATGGTTTCGTTTTCAGGTGAGTAATGTAAATCGTAGTTATCTTTTACGAAGTTACAAGCTGCCTTACGTAATTCTAGTAAACCAGCGTTATGTGTATAGCTTGTATAGTTTTCTGTAATAGCCCGTTTTGCCGCTTCTTTCACGAGAGAAGGTGTAGGGAAATCGGGTTGTCCAATTGTTAAAGAAATCAAATTACCATAGTTTTGAATCATGTTAGAGAATTGACGGATTCCAGAAATTTGGATATCCTTCACTCTAGGGTTAATGAATTGTTCCATTGTATCTCCCTTTCTTCCGTTTGAAAATTAAGTTCATTTTATCATATTTTCTATGATTACGCTTTGTATATGTTATTTAGAAAGAGAGAGAAAAGAGAAAAAAAGCCGCTATAAGCGACTTTTTAATATCCGTATTCCCAATCTATTTCATCTTCATTCCAGAGTACAGAGGATACCTTGCCAAGGTGAACAACTGATTCGTTCACAGCACATGTGCAGTTTTCTTCTCCCGCTTTATGCTGCAACTCTTCATATACTGATTTTTCAACATTTTCTAGAACAACCAAATTTTCTTCTTTTAAAACAAGCGTAGTACCCGCCATATTTATCTTCCTCCTACTAAAGTAATGATCACTTATTTGTAAACATAGATAGTATGGATTATATGCTGTATTTTGCTATAGTTGTCCGTCTAAAAAAGTATTTTTATATTTTCCTTGTAATCCGTATTCATTGTATACTGCACGAAGGAAATTTGGTACAGGGTTTACAATCATTTCGAAAATCTGTAACAATTATTATGAGTTGTTAACAAAGAATTAACAAATATGTTAAGAAAAATCAAAATTTTAAAACAAATACACCTATAAAATGATATAATCATATCAAAATACATATAGGGGATGAGAGGTTATGGAGCTTATCCGTGATTTATTGATTCAAATTGCCATCATAATTTTGCCACTATTTTTATATGAAGCGATTCGTTTAAATCGCTATCAAGAAATGCCTCCGAAGCCAAATCGTTACTTTATTATGTTTTTATCTAGCGTTACGCTCGTTCTCTCCATGACATACTCTATTTGTTTTGGCAATGTGTGTGGGTATAACTTTCACCCCATTCCAATTGTCAGTGGTTTTTTATATGGTGGGATTGTTGGTTTAATCCCAGCGGTTATTTTTGTTGCATATGAATGGTTACTAAAGGGAATGAGCTTTCTTCCAGTTTTAGAAGTAATATTTTTATTGATAGTTCCGCTATTTTTATCAAAGAAATGGTCTCTTTTTTCAAGGGATAAGAAATTAATTTTAGCATTTATGATTTCATCATTTTATGTGCTTGTTTCTTTAGTATTAGGCATGATTAATGTTCTTTTGGAAACAGGATTTACACCGTATATTTCGCAAATATATAGCGGATTTATATTTGCCTCGCTTATCATGGTCATGACAATGGTATTCCAGGTGTATTTAACTGAATATTTAAATGAAAATGCATTGCTACGTACAGAGATGCAAAAATCAGAAAAGCTTAATATTGTAAGTGAGTTAGCAGCAAGTGTGGCACATGAAGTTCGAAATCCACTAACTGTTGTTCGTGGATTTATCCAATTGCTAGAAAGTACGGAAGATGTGAAGAATAAGGATTATATGCGTCTCGTATTAGCTGAATTGGATCGGGCGGAACAAATTATTTCAGATTACTTAAATTTAGCAAGGCCGCAAATTGAGAAAAAAGAACACATTTGTTTATCAGCCCAATTAATAGAAATGACCACTCTTATGTCGTCATTTGCAGCGATGCAAGGTGTATATTTACAAGTTGAAATTTCAGAAAGTCTTTATACGATTGGTGATAAGACAAAATTGAAGCAAGCTATTATGAATGTTGTTAAAAATGGTATTGAAGCAATTCAAGGAAATAAAGGATATTTAAAAGTAACAGCTATTCAAAAAGATGAAACAATCATAATAAGAGTTAAAGATAGTGGTGTTGGTATGACGAAAGAACAGTTAGCAAGGCTTGGGCAACCATATTATTCTTTAAAAGAAAAAGGGACAGGATTAGGACTTATGGTAACATTTAGTATTTTACAAGCGCATAATGGTACATTGGAATATAAGAGTGAGAGCGGAAAAGGCACTGAAGCAATTATTATATTACCAGCTGTACAAAATAAGGAATAAAAGTTACCGATGAAAGGTAACTTTTTATTTTATATTGTTTATTCATTTGTTTTTTCTTGTTTTGCTCGGCTAAATAAACTTTTAAATGATTGAAAGAAGCTTTGCTCTTTTGAGGCAGCAACCATTCTTTTTGTTTCTTGAATTTCTCGAATAACTTGCATAAGCTGTGCATCACGGTTACTGTCTTTGTTATAAATTTGACTAACAAGTTTATTCATTTTTTCTTCCTGTTTGGATTCTCGTTTATACATATGATTCATTAATAAGTCCATCTTTTCTTTTTGCAGTGCATCTGTTTGAGCGGCGTGATCGACTAACTCTTGAAGCATTTTTTCTTGAGAGCCTTCTTTTACATAAACTTGTTGCATCAATTCGTCTAGTTTCTCATCCTTTAAACGATTTTGTGTAATTAGAGTAGAATTTTGATGAATAATTGCTTCATTTAATTGAGCTAGCATTTCAAGTTTTAACATGAACTCCTCAAAGTTACGCCCATCTTCTTTTTCTTTCGTTTGTATCTCTTGCTTATCTTGTATAACTGGTACAGGTGGGGCCTCTTTTTCTTTTAAAATAATCGGTATCGTTTCTGAAATATCTTCTTGTAATGTAGCAGCTCTTTCGTGTATAGATTTCAATAATTTTAAATCATCAAGTTTATAAATACGAGCATCAGCTGTTTTGGAAATCATATAACCATGTTCCTCTAACAGTTGACTATATTTGCGAACTATATGTTTTGGGATGCCTGTTTTATTCGTGACATCTTTCGTTTTATAGGTAGCTTCCATCATATTTCCTCCCCAAAAAGTATCGTATATATCATTTCAATCTTTTATGAGGACTTCCTTTGAAAAAGAATGTCGGAAGGCTATTAGTTTTCTACAGCATTAGTGAAAAAATGAAAATTTTTGGCGGAATGGCAAGGAATAACTAAAATAATGTCTGAAAACATATACAGGAGAAGTTTGTTATAATAACGGAGGAAAAGAAACTGGTAGAAACATGGAGGTATACATGAAGCAATTAAAAGGTATTATCATTTCAATTATCGCAATTCTGTCTATTTTAGTAGCAGTTTATGAAGTACTTGTGCCAGAGGAAACAAGTGTAAAGAAAACGAATACGTATGATCAAGTGTTAGAATTTCCGAAAGAACGTTATCCAGAGACAGGAAAACATATTACGGATGCTATAAAAGAAGGGCATTCAGAAGTTTGTACAATCGATCGTGGTGGTGCTGCAGATAGAAGGAAATTGTCGTTAGCACCATATCCATCAAAAAAAGGGTATGATCGTGATGAATGGCCAATGGCGATGTGCAAGGAAGGCGGAAAAGGAGCACATATTGAATATATAAGTCCGGCGGATAACCGTGGAGCAGGCTCTTGGGTAGGGAATAAGTTAGATAAATACCCAGATGGTACGCGAGTAAAATTTGAAGTGAAGTAGTAGTTGTATATTTCATAATGAAGGAGAAGGGGAACTATGGAGTTAACGATTTCTTATTCGCAATTAATGTTGATGAACTATGACGGTGAGCAGCCTTATGTAGATTGGACTGATGAAGATTTTGAAAGAGGTTATGCTAAGGCAGATGGAACTGTTATTTTTGAAGCACTTTCTGATTATACTTGTGAAGTGAAAGTGACCCCAGGGAAACATATTGAAAAAGAAGAAGTAGTTAGAACGATTACGGTTCCTTTTACAGTTGAAAATGAAAGTATCGTTATAACGAGTATTCTTTCTAATAAATTTCAAATACCTATTCCAAATGGTGAGTATACAGTTGTATTACAAGCAATTCCTCTTGAAGAGCCAACGGATGATGAATTATATAAAATACAATATGAATTCTTTTTTGAAAGTAAAGAATAAAAAATGGGTTATCCTGAGAAAAGGATAACCCATTTTTGTTATGCGTTTGTTTTTAAAAGGGAACGAGCATCTTTCGCTGCTTGCACCATATGTTCTAAAGCTGGAATAACTTCTTCTGTTCTTCTCGTTTTTAAACCACAATCGGGATTAATCCAGAAATATTTAGGATCACATACTTCTAAAGATTGTTCTACGATTTTATACATTTCATCTTTACTCGGTACACGTGGGCTATGAATATCATATACACCTAGGCCAATGCCTTTTTCATATGTTGTATGTTTTAATGTATCAATAAATTCTCCGTGACTTCTTGATGTTTCGATAGAAATTACATCTGCATCTAATGCGCGAATTGCGTCAACAATATCTTCGAAGTTACTGTAACACATATGAGTATGAATTTGTGTTTCATTTGCTACAGAAGAAGTTGCTAAAAGGAAGGATTGTACTGCCCATGTAATATAAGCATCCCAATCTTTTTCTTTTAGTGGCATTCCTTCACGAAGTGCGGGCTCATCGACTTGGATTACTCTAATTCCGGAAGATTCAAGTAGTTCAATTTCGTGACGAAGAGCTAGTGCAATTTGATACGAAACTTCTTTTCTTGGAATATCATTTCGAACGAAGGACCAATTTAAAATTGTAACAGGTCCGGTTAACATTCCTTTTACAACTTTTTCCGTTAAGCTTTGTGCATAAACTGTTTCCTTAATAGTCATGCCGTTAATAAAGGCTACATCACCATAAATAACAGGTGGTTTTACGCAGCGGGAACCGTAAGATTGTACCCAACCGTTTTTAGTGAATGAGAAACCAGCAAGGCGCTCACCAAAATATTCAACCATGTCAGTTCTTTCAAATTCACCATGTACAAGTACATCAAGCCCAATTTCTTCTTGGTAACGAATCCATTTTTCTGTCTCTTTTTCAATAAATTGTTCATATTGTTCATTTGAAATAACACCGTTACGCCATTCTTTTCGCGTTTGACGAACTTCAGTTGTTTGCGGGAAGCTACCAATAGTCGTTGTTGGTAATAGCGGTAACTCCAGGGCAACTTGTTGTAATTCGTATCGTTTTTCAAATGTAAGAGGACGTGAAAAATCTTCTTCTTTTAGTGCTGTTCGTGCTGCTTTGACATCTTCTCGGTTACGTGCAGCAGATGAACGAATTGTATGATGTACGTTTCGATATGTTTCCAGCTCATTACTAATGCTTTCTGTACCTTGAGTGAGAGCGGAATGAATAAGAACTAACTCTTCTAATTTTTGATTTGCAAATGCTAACGCATCAAACAGCTCAGTCGATAAGTGAGTTTCTTCTGTTTTATCGATTGGTGTATGCAATAAGCTACAAGAAGGCTGAACGATGATATCTTTCGTTTGGACTTGTTTTTGTAACGTTGTAAATAACGTAAGTACTTCATCAAGGTCAGCTCTCCAAATGTTACGGCCGTCTATACAACCGACAGCTAAAGTTTTATCAGCTGGGAACCCATATTTTGAAATAGCATTTAAATTGCCTTCTTTACCATGAATGAAATCTAATCCAATACCGGATACCGGGAATGTAATAATTTCTTCATAGTTTTCTTCTACGCTATCAAAATATGTTTGTAAAAGAAGAGTCGCATTTGGAACTTCTTTACGAATAGCTTCATAAATTTCTTTTGCTTGTTGAACTTCTTCTTTCGTTAAAGAAGCGAAAATCGGTTCATCAACTTGAATGGCTTGTGCCCCAGCTGCATGTAGTTCTGAAAGCAGTTGTACGTAAGGTACAACTAACTGTTTTAAAATGGTAGAAAATTGTTCTTGTGTATAGCCTTTAGCTAATTTTAAGAAAGTATATGGTCCTAAAATAACAGGCTTTCCATCTACTCCTAATTCTTGTTTTGCCTCTTCGTATAAGCGAAGTGGACGATTATCTTTTAAAGAGATTTGTAATCCCTCTTCATATTCAGGAACGATATAGTGATAGTTTGTGTTAAACCATTTTGTCATTTCGGAAGCTACGTGATCTTTAGAGCCACGCGCCATTGCGAAATATACATCAAGGTAAGATGTAAACTCAGAAAAACGTGATGGAATAAATCCTAGCATATAGGCAGTATCCAAAACGTGATCATAATATGTAAAGTCGCCAATTGGAATGAGTTCAATCCCTTTTTCTTGCTGTACTTTTACGTGTTGAAGGCGAATTTCTTTCATTGTTGTTAAAAATTGTTCTTCATCGATTTTATTGGACCAAAATGCTTCCAATGTTTTTTTCCACTCTCGTTGTAGTCCGATACGTGGATAACCTAAGTTACTTGTTTGAATTGCCATTTTAAATTCCTCCCTAATTGAAAGTAAGCATTTCCGTTTACTAGGAAATACCTATAACAAAAAGTACAAAGACATAGAAAATAAGCCTTCCTTTTTGTTTTAACACCTCATCATCATCCGTGAATCTATCAGTGTTGTTAAAACAGGCAGGTCTCCTGACTTATGCTTCATATAATTTCTTTCACCTTCCCGTTTTCACAGTGGTACTAAAAAGAAATCTCAGCATTTACAGTGGCGGGACCGTGTTGGAGTTTCACCAAGCTTCCCTTTTAAACACGAAACGAAACTTTCGTGTACCTATTTTCCTTTTGAAAGGAATTTAACAAGCGATATGATATTGAAACAAATTCTAACACAATTTTTGGAATTTTGTCTACTGTTTTGAAATAAGAAAATTCTAAAGTTTTTATTTCTTATTATTCTGAATTTTTATTCTGAATTAATTAATAATAGTACTGTATAAAAAGAGAAATTGAGCTATGAAAGAAGTAGGGATGTCTTCTTTCATAGCTCAATTTTCATCTATAGCAACTTCTGAAAGTCGGCCTGCTATAGCATCTTTAAGGAGGGTGTTTAACCATTGTAATTCAACTGTAATATGCTCAATTACACTTTGCAAAATATATAGTTGTGCACGTGGAACCTTTCCTTTATTACAATCATATATCGTTTGCATAGTATGTAAATATTGAAGAGTATCGTTTTTCTTTTTTTCTAAAATAGGAACTAATTCGTGATCATTGCTAAAGTGAGCGAAAGATAATGCTGAATAAATAGGTTTATATATTTGGTTTTTGGCTTCAAATTGTTTTAATAGTAAAGTATGGAATAGTTTTTTGCCTTCTTCTGTTATATGAAAAATCGTTTTGTCCGGTCGATTTGTGTCTCTAATTACATTTGTAATATGAATTGCACCTTGCTTTTCTAATTGCTCGAAGGCGTAATAAAGTGATCCTTTAGCATATTTAATGTAACAATCCATTTGTCGTTCTTTCATAATATGCTGCACTTCATATGGATGTTTATCTCCTTCGAGTAGCAAGCCGAGAATGACTAATTTCATGCTCATGCTGTCTCAACTCCTGTATACAAAAACTTTATCCCGCATTAACGGGCAGTAAGACCCCACCCAAAAATTCAGTGGAAGCAAAGAAGTTAGGTGGGGATTAACTGCCCGTAAAAACCAGATTGGTGAGGGCTAATAATCAGTGGGAGATGAACAACCCCCACTGATTAAAGTTTCACTTTATACATATTATAAACGGCATATCCTTTTTCATAAAGGAATATGCCGCTTCTTTTTTATATTAACTAACTTGCTTTTGTTTTTCTTTCTTTTTAGGGCCAGTAAAGAGGCGTTCATTTCCCATAAGTAAAATACAAATAATACTTAGTACAGCCGGGATGAGTGCCCAGAAGAATGTATTCGCAATAGATGTAGCGAGAGCTTCTTTAATACCCGCTAATATTTCAGCAGGAATTTTTGCGGTAGCGCCTGGTGATAATAAGAAACTTGTGTCTCCGCCTTTTGGAGCTAATTTTGCTAGTTCAGGGGGGAATACAGAGTTTAGTTTATCTGTAAAAATATGATTTTGAATTGTACCGAAAATCGTTACACCAAGAGTCATACCGAGTGATCGGAAGAATGAGTTTGTTGATGTCGCCGAACCACGGTCTCGCATTTCCAACTTGTGAATAGAAGACATACTTAATACTGAGAATGAGAAACCGACACCAAGCCCAGCGAGAATCATAAATAGTGTTACGAGTAAACGAGGTGTGTCCATTGTTAAAGTACTTAATAAATAAATACCAAGAACGAAGAAGACACCAGATACCATCATAATGTTACGATAGCTTGTTCGAGACGCTAATTGTCCTCCTGTTTGACTTCCAATTACAGAACCAACCATCATTGGTGTTAAAATTAATCCAGCATTAGAGGCGGAACCTCCAAGAACGCCTTGAATGAAGATTGGAATATAAACTGTACAGATAATAAAAGCGGCACCATAGAAAAAGGCAACTCCTTGACTAGCTGCGAATAAAGGTTTTTTAAATAGATGGAACGAAATAATAGGCTCGGTTGCTTTTCGTTCTACAAAGAAGAAAATAATAAGCGTAATAACTACTGTTGTAAATAAGCCAATAATTACAGTAGAATTCCAGGCATATTCTTTACCACCAAGTTCTAATGCGAACATTAAGCAAACGATACTTATGACAAGTGTAATAGCACCAGCCCAATCAATTTTTTGTTTTCTAAATTCTAGAGACTCACTGTAGTATTTAGTAATGAAGAAAAAGGAGATAAGTCCTAATGGAATATTAATATAGAAGACCCAATGCCAACTTATATAGTCTGTAATATAAGCACCTAATAAAGGACCGAATACACTAGATGTCCCGAAAACAGCACCGAATAGTCCTGTCATCTTTCCGCGTTTTTCTGGTGGGAAGATATCGTACATAATTGTGAAGGCGATAGGCATAAGGGCACCACCACCGATACCTTGAATAGCTCTATAAATACTTAATTGCTCAATACTTGAAGCTGTTCCGCAGAGCGCAGAACCGAATAAGAAAAGAATGAGGCCACCAATATAAAAACGTTTCCGTCCGTACATATCAGAAAGTTTCCCGAAGATAGGCATCCCTGCCATTGTTGCTACCATATAAGCTGATGTGACCCAAACAAACTTATCAAATCCTCCTAGGTCTCCAACGATTGTTGCCATTGCGGTTGCAACGATTGTATTATCCATTGCGGCCATTAATATACCAAGCAGTAAACCAGCAACAACAAATTTTGTCTTGTTGGCGTCTTTTTTTAATGGTTGAGTTTCCAAATATAACCCTCCTTTAGAAATAAGTAAACTATATTAAGTTTTGAGTGCAGTGGATAAAAAATTTTAATGTATAGTTGATTTTAATTTCTTTTCCATAAGTGCACTGATATGCCATAAAGAATATTATAGTCAAATTTGACTATAAGGCAAACTTTTTCTTCCGTCAAAATATTCTTTCGTATGAGTAGAAAACGAGTGAGCCATACTGAATATTGCTATAAAGGAAATGAAGTAAATTGTAAAAAAATTTCATAAAGAACACCTTCTGTTAATAGATGAAAAATGGTTTTTTCTTCATATTGTCGAATAGGATAAAAGGAAGAGAAATATTAAACATTGCTTGTAGCAAGCTTTAGTAATTTGGGGAATTCATTGTGTGTATGTTACATCTGAAATGAGGTGAATATATATTATGAAAATATGGGGACGAATTTCGGATACAGGAAAGTATTCAATACCGCTACAACCAGTATTGTGGATTGACGGATCGAAAAAGGAAAACGAATTTCCTCAAGTAGCCGTTACATTACAAATTGGTAGTATGTATACAGAACAGTTTTCGTATGAATTGACCTACGATGTAAACGACATACTTATTATGCGAATTGAAGTGGAAAATAAAGGAGTAGAAATGATTTCGAGAGTTGTTGTAAGTCATATGATTCGAGATTACTTTGCTTATATTCCTAATTCTTTAAAAGTTGATAAGGGGATAAGTGAGTTTTTATTCCAGCTTGTTAGATGGCGAATTGATGATTTGTTACCGAATGAGAAGGTGGAACTACGTTGTAAAATAAAAGCTAATAAAGATAAAGCTCTTAAACAAACATTCTTTCAGGCTACATATACATTTCAAGATAAAGAGATATCATATGGCCCACTGCAAACAAATGAAGTTGTTGTGCGTCAATGATAAAAAGGAACCTGTACAAAAGGTTCCTTTTTTAGTGAAGGTTGTGTTTTTTGAGTATTTTCTTTTGCTCCATTCCTTTTTTTCCTACATAGTTATTTTTGTAGCCAAAGTATAGAATAAATAAAAATGAAACAACATTAACAATAGCGTCGATTTGATCGTTTGTAATAAAGTGTATGCCGAAAGAGGTAAATAATAATTTTAATGATAATAGAAAACCAGCTAGTAAACGCATAGCATCTGATAGATTCTCTTTTTGTAGCATATAGATTACTCCTTTCTATAAAAGTTATATTATATATATATGAAATAGAGTAGAAAAGGTATACAAGCTTAAGCAGAAATGTACATTGCATATGTACATTTTTTATTTTGTAGAAAAACATTATTGATATAGAAACATATATTGGTATAAAAGGGGGAAAAGTATGAAACATAAAGGGAAAATTAGTGGATTATTGCTTGGCAATACTGTGGCAGTTACAGAATGGATTGCACTTCAGGATGTAATTGCAAAACTGGATTCACGATCATTTTATACCGTCTTTATTATTTATATATTGCAAATGATACTAAGTTATTATTTTGGACATTGGTACGATAAAAGAGCGAACGAGCGTATGGGTATGGAAGTAGGAGGAATGGCAAGCAATGATTTTGTTGTTGATTTTTTTGGGAAAGTAGCTGCTTTATCTGAAAGAGATTCTCGTAATATTACAGTGTACATTCTTTCTGTAAAAGAATGGGAAGGATTAAAAGACACGTTGCAAGAAAAAAAGTTGGGAGTGTTAGTACAAAAATTAGAGAGTACCATTGTAAAGACAATTCGGAAGGGAGATGTTGTTACAAAGTGGGATGAAAATAAGTACGTTATTGTAGCAATTGATAATGGTCATGAAACATCAACAATAACAAAACGATTAATGAAAAATATTGAAAGTGAAATAGAAGGTGATTTACTCAGTGTCACTCTTTTATTTGGAGCAGCTAGCTATCCAGTAGAAGGAAAAACGTTTGAAGAACTGTTGAGAAAGTCGCAAAATCAATTGTACCAGTATAGAAATTTGCAAGAAAATGAGTGAAGCTTTGATTTGAAGATATATGATAGGAAGATGTTTTGTTTGTAACATTTTTTTGACTTTTATTACAAAAAAACGCCACGTTTGTAATAAAAGTCTTTAAAAATATATGAAATAAGCATATAATTATGATGGTAGTGTCAATGCAATTTGCACAGTGTGTTTTATTTTAAAAGTGTAGAGGAAAGCAAGCTCTACACTTTTCCTTTTTAGGAAATGAAAAGAATATTTGTAAGTTGTTGCGAGATATCGATTGTACTGTGTAAAATGAACAAAGAGATTAATTGATAGAAAGCTGGAAAGGGAATGATAGACGTGAGAGCGGAGCGATCACCTTTTATCAGGTGAACTATTATAGTCTTATTAAGACTGAGGTGAAATTCCGTGGATATTAAAGTAATACATAGTGTGAACAGGCCTTAAAAAACACGAAGTAGTATACTTAAAGATGGATATGGAATTGCTAAATAATTCAAAAAGAATAATGTAATATCAAGTAATAATTTGTACAAACAATATTAATGATCTTCGTAAAAAAGATGCGAGTGTATAGAACAATTACATATTTTATAACTTTTTTATATTACACGATGGTCGTTTATAAGTAGGAGGAAGAGATGTTGAAATATAGTAAATTAGCAATTGTAACTGCATTATCAATGATTTTATTAGCCGGTTGTTTCGGTCCGAAACCAGAAGAAGAATTATATGTAGCGTTTGAAAACGCTGCTAAACAAGAAAAAACAATGTTTGAAGATGCAAAAAAACTTGAGACTTTAGAGAAAGAAGGACAAGAATTATATAACCAGATTGTTCAAGAAGGAAAAGATAATAATCAAACTGTTAAAGAAAAACTGAATCAAGCAGTGAAAAATACAACTGAACGAGAAAAAGTGCTTGCAAAAGAAAAAGAAGTTTTAAATAAAGCGCAAGAAGAAGTGAAGTCAGCTGATAAGTATGTGAAGAAAATTGAAGATAAGAAATTGAAAGATCAAGCTGATAAAGTGAAAAGCACGTATGAGAAACGACACGATTCATTTAATAAAATGTATGACAGCTATGACAAATCTTTAAAACAAGAAAAAGAGTTATATACAATGTTACAAGATAAAGGTACTAAATTAAAAGATATTAGTGAAAAAGTAAAAGTAGTAAATCAATCTTATAAGGATATTGAGTCAGAAAAAGATAAATTTAATGAATTCACAAAGTCTTATAATACAGAAAAAGTAGCTTTTTATAAACAAGCAAATATTAAAATTAAAGAAGAGAAAAAATAAAACAGTTTGGCCTACACTTGGCCAAACTGTTTTATTTTTTTGTATAAGTACGACTATACCATGGAACAGGTTCACTTAATTTTTTTTCTTGTTTTAATGCTTCAGGACCAATATAATCTTGAATTGTTTTTTTTGCCACTGTTAAAGATAAGGTTGTTTTCGGATTTCGATAGGAGGATTCAAGATGACCAAGATGCGGTAGAATTCGAAAATCTTCTTTCGTAGGAGGGATGTGGAAAAAATAATCGCCTAAACGTATAAGGACATCAGATTGTTGTTGGCTAAAACGTGGGTTTCTAGAAAAATGTAATCCTTCTTTAATTGCTTTTTTTTCAGCAATCAAACGTTCTAAAGCTGTCTTTTTTAACCAGTATAAATATTTAGGATTAGTAGCTGCTTTAGCATGACGATTCACAACGAAAATAGATTGAGCTAGTCGATTAATAGAATGTTGGTTTTGTAATTGAGATTGTGGTTGTGAAGGTTTCATATTGAATCTCCTTTCAATTTTTCATTATTATACCATAAATAAAATAGGTATTTATTATACGCAAAAAGTGATTGTATATATTTTCAATATTAAAGCAATATTGTTACAAAAAACAACTATTTTGTATAATAGTAATAGAATATGTTTTTGAAATTTGATAATGAAAGAGTGAGAAGTTTGAAAGAAATATTAAAACAACAGTATGCCATTATAGATATTGGATCTAATACAATGCGTTTAGTTATTTATGAAAAGCAAAATGGAGGTTTTTATAAAGAGATTGAAAATACGAAAGTTGTTGCTAGGTTAAGGAATTACTTAATTGATGGTGTGTTGAATGAAGAGGGAATAGAAGTATTATTACAGACATTATTTCAATTTCAAGAAAGTACAAGATTCCATCAGTTGCATCATGTACTTTGTGTTGCAACAGCAACAATTAGACAGTCGGAGAATCAAGAGGAAATTAAAAAGCTTGTTGAAGGACAAACGGACTTTACTCTTAGAGTATTATCAGAGTATGAGGAAGCGCGTTACGGATACTTGGCGGTTATGAATTCTACATCGTTTTCAGAAGGAATAACGGTAGATATCGGCGGGGGAAGTACAGAAGTTACATACTTTAGAAATAGAGAGATTTTAGAGTACCATAGTTTTCCATTTGGGGCACTTTCTTTAAAGCAACAATTTATTAAAGGGGATATTCCTACTAAAGATGAGTTAGAGGGAATGCAACAGTATTTAGAGTTTCAATTTCGAACGTTACCATGGTTAATCAATAAGAAATTGCCTCTTATTGCAATTGGTGGTAGTGCTAGGAACTTAGTGAAAATCCATCAAAATTTAATATGCTATCCTATAGCAGGATTACATTTATACAAGATGAAAGAAGAAGATATTGAAAGTGTAAAAGATGAATTGGAAAAATTGTCGTACATAGAACTTCAGAAATTGGAAGGGTTGGCAAAAGATCGAGCAGATACGATTATTCCAGCGGTTGAAGTATTTCATACACTTGTTAATGTTATAGAGGCAACGGCATTTGTATTAAGTAGAAAAGGGTTAAGAGAAGGTGTTTTCTATGAAGAGTTGACAAAAGATTTGGGGATTTCATATTATCCGAACGTAGTTGAAGAAAGTCTGCATTTACTATCACATGAATACGAAATGGACATGGAATTTGTTATTCAGCTTATTAAACATGGAAGACTAATTTGCAAACAACTTGAGGAAATAGGGCTTATTTCTATGTCAGTAAAAGACTGGGAAGTGTTCCATCAAGCAGCGAAAGTATTTAATATAGGCAAATATATAGACGAAGAAGCAAGTCGTTTACATACGTTTTATTTATTAGCGAATAAGACAATTGATGGCATGATGCATAAAGATCGAGTAAGGCTAGCGCTTATTGCATCGTATAAATCAAAAATGTTATTTAAACAACATTTATCTCCATTTGAAGGTTGGTTTGATAAAAGCGAACAAAAAAAAATCCGCCTGTTAGGAGCTGTTTTACAATTTTCAGCTACTTTAAATGTAAGGCAACGATCGCTTATTGATACCATATCTATAACAGAAAACGAAGAAGGATTAACATTTAAAGCTTTATGTGAAAAATCGGCATTAGCGGAAAAAGTGCAGGCTGAAAAACAAAAAAAACAGTTAGAAAGAGTATTAAAAACGAATATTAACTTGTTATTTGAACTAAAACATTAGGTTGTACGGATGTCTTTACAAAAAATTTACACTTTATAATATTGTAATTTGCTAAAATAAAAGTAACTAAATTATAGTGAAAAAGTTTCAAGGGGAAGTGTGAAGAGAATGGAATTATTGAAGGGGAATGCAGTAAATTTAAATGATACAGCTTATTACAATAATCGAGAGTTAAGTTGGTTAGCATTTAATGAACGTGTCTTACAAGAAGCGCAAGATGCAAATAATCCACTTTTGGAAAGATTGAAATTTATTAGTATTTTTAGTTCGAATTTAGATGAATTTTTTATGGTACGTGTAGCGGGATTAAAGGATCAAGTGAGTGCTGGATTTAATCAGCCAGAAAATAAAGCTGGCTTAACACCAAAAAAGCAATTAAATAAAATTGCGATAAAAGCCCATGCACTAATGACAGTACAATATGATACATTTAAAAATTATGTATTACCAGCGCTTGAGTTAGAGGGAATTGAACGTTTAACATTCAATGATTTGACGAAAGAGCAACGAGAATTTATAGAAGAGTATTTTGATGAGCAAATTTTTCCAGTGTTAACTCCTGTAGCTATTGATGCATATCGCCCATTTCCAATGTTATTAAACAAAAGTTTGAATTTGGCTACTCTTTTATATGATGAGAAGCAAGCGGAAGAAGAAAACAGGACGAAGTTAGGAATTGTGCAAGTTCCTTCATTACTTGAGCGCTTCATAATTTTACCGAGCGAAGGGCAAAAGCATAAATTTATTTTATTAGAAGACGTAATTAGTAGCTTTACTCATAAATTATTTACGGGATATACAGTATCATCTGTTACTCGTTTCCGTATTACACGCAATGCAGATTTAACGATTCATGAAGAAGGTGCGAGAGATTTATTAAAGGTAATTGAAAAAGAATTAAAAAAGCGTAAGTGGGGGGCTGCTGTTCGTTTAGAAGTTGGGAAAGAACACATTGATGAAAGAGTACTAGCGTTATTATATGAGGTTCTGGAAGTAAAAGATGAAGATGTATATATAATGGATGGTCCATTAGATTTAACATGTTTGTTTTCTTTATATAAAAAATTAGCTCCTTTATATGAACATCTTGTATATCCGGCTCTTATTCCGCAACCACCTCAAGATTTAGGTGATGAAGAAGATGTATTTGAAAAAGCAATTGAGCATGATATTTTATTACATCATCCTTTTGAATCATTTCAGCCGGTAGTTGATTTTGTCCGTGATGCGGCGGACGATCCGAATGTACTTGCGATTAAACAAACGTTATATCGTGTAAGTGGTGATTCACCGATTATTCAGGCGTTAAAGATAGCGGCTGAAAAGGGAAAACAAGTGACAGTATTAGTTGAATTAAAGGCAAGATTTGATGAAGAAAACAATGTTCATTGGGCTAAAGAATTGGAACAGGCAGGCTGTCATGTTATTTACGGTGTAAGTCACTTGAAAACACATAGTAAAATTACATTAGTTGTAAGAAGAAAAAACGGAAAAATCGAAAGGTTCGTACATCTCGGAACTGGAAACTATAATGATGCAACAGCGAAGTTATATACTGATTTTGGATATATTACATCAAGAAAAGACTTTGGGGTTGATGCAACCAATTTCTTTAATTATTTAAGTGGTTATACAACAAAGCCACATTTTCATCATTTATCGGTTGCTCCATTTGATATAAGAGAGCAATTTATAGATTTAATAGATGAAGAAATCCGTTATCATAGGCAATATGGAAATGGATATATTATCGCTAAGATGAATTCATTAACAGATAAACCATTAATTAAAAAAATGTACGAAGCATCACAAGCTGGAGTAAAGGTAGAGCTCATTGTTCGAGGGACATGTTGTTTAAGACCTGGCATTCCAAATGTAAGTGAAAATATTCGTGTAGTTAGTGTTGTTGGAAGATACTTAGAGCATAGCCGTATTTATTATTTCCATCATAATGGGGAGGAGAAAATATATTTATCTTCAGCTGATTTGATGACGCGAAATATGGAGAAGCGAGTGGAAATATCTTTCCCGATATTAGATATTGAAATGAAGGCACGAATTAAGGCGATTTTACAGCTTACATTAGCTGATAATGTGAAAACACGTGAACAAAATAAAGATGGTGATTACTATTATGTTATTAATAGTAGTACAGAAGAAATTGATAGCCAAGTGAAGTTGTTTAAGATGGCATATCAAAATACAGACGCTGAATAATGAAAAAAGTAAAAACCTCTTATGTCAATAAGAGGTTTTTACTTTTTTCTACTCATATGCTCCAAAAATGGAAGGATGAGTAGAAACAATAGTTTTATTATAAGCGTGTAATGAGATGGCTCGTTGAAAGAATCGTTATTTTAACTTAGTAATAGTATGGTTGCTGACATGGTCCACCGTAACAAGGATAAGGTGCTGGCGGCGGGAAAGGTGGTGGATAAGGTGGATAAAATGGTCGAGGGCCGAAAGCTAATGCTCCGCCGAGCAATCCACCAGCAATTCCAGCTAGAAAGGGAACGCCAAAAAACGGGAAGAAGCGTGAGTCGCCTACTGGACCAATAGGTGCTGAACGGACTGGAATTGGTTGATAATATGGATACATGAACATACCTCCTTTATTGGACTCACTTTTATCATATGGTAAACAAAACGTGGATGAGCGCGTACAAGAAAGGATATGTAAGAAAATAGGCGAATTATTACGAATGTTGGAGTGTGAAAATTGTGATTTCAGGTTTTGACATAAAACGAAATGGGACACGTGTTCTTCCCAGGCCTCGATTGACATAGAGAGTTAAATCCTGAATTGTATAGAAGCCTTCAATATAGTCTTTGGCGAGTGAAGGTGTAATAATAGCTCCTAAAAAAGGAATTTGTACTTGTCCGCCGTGACTATGACCAGAAAGTTGCAAGTTGATTGGATATCTAGAAACTTTGGGCGCGATATCTGGTTCGTGAACAAGAACAATGTTATAAGTACTTTGCCGTGCATGCTCTAATGTTTTCTCTATTTTTGGTTTGCCTAATAGTATATCATCGAGACCGAAAATAGAAATTTCACTATTATCCATTAAGCGAATTCTTTTTTCACTATTGAGCAATAGCTCAAATCCTGATTCACGCATGATGTGCTCATAGTATTCAGTTCCATATCCACCGTGATCATGGTTACCATAAATAGCGAATTTACCAAAGGGGGCTTGTATATTTTTTAAAATGGATGCAACGAAAGGAGTGTCAGTATACGTTTGATAATTATCAATGAGATCTCCGGTAAAAAGGACAATATCTGGATTTACAGCATTAATTTTAGAAACAACTTTAGATAAATGTTGAAGCGAGAAATAGTATCCGAGATGTAAATCGCTGAATTGAAGAATTTTCATACCATGAAAACTTTTTGGGATGAGTTGTGATTTTAATGTGTGCTGTGTAAAAGAAATGAAATGGGGCTCTATATATTTAGCATAGTAGTATCCGATGCTACTGGTTATAAATGAATAGAGACAAGTGCGCATACCAATTTTTAAAAAATTTCTTCTTGTAATGTGCTTCATAAAAATATGAGTATACCTCAATGTTTTCATTCCATTTATAGGCTACTCAAATCTCCTTTCAGTTTATTTAAAATATACTTTACATAATAAAAAGTAGTATAGATTACGAAAAAAAATGAATAAAAAGAAAGTTCTTTACGCTAAAATATCAGAAAAGTTTAAAAATATAAAGATTTCTATTAAATAAAGTGATAAAATGAATGTGTATTCATTTTTTGGAGGGGATGTATGTGAAAGAAAAGGTAGTTATTATAACAGGTGGATCGAGTGGAATGGGAAAAGGAATGGCGACTCGTTTTGCAAAAGAAGGGGCACGAGTTGTTATTACAGGACGTACAAAGGAAAAACTAGAGGAAACAAAGTTGGAAATTGAACAATTTCCAGGGCAAGTATTACCTGTACAAATGGATGTAAGAAATACGGATGACATTCAGAAAATGATTGAACAGATTGATGAGAAGTTTGGTAGAATTGATGTTTTAATAAATAATGCAGCTGGAAACTTTATTTGTCCAGCAGAAGATTTATCTGTGAATGGCTGGAATTCAGTCATTAATATTGTATTAAACGGTACGTTTTACTGTAGTCATGCTGTCGGAAAATATTGGATTGAAAAAGGTATAAAAGGGAATATCATTAACATGGTAGCAACATATGCATGGGATGCTGGTCCAGGAGTTATTCATTCGGCTGCAGCGAAGGCAGGAGTATTAGCGATGACGAAGACGCTCGCTGTTGAGTGGGGACGTAAATATGGAATACGAGTTAACGCTATCGCGCCAGGACCAATTGAACGTACGGGCGGTGCTGATAAATTATGGATTTCAGAAGAAATGGCTAAACGTACGATACAAAGTGTTCCGCTTGGAAGGCTGGGTACGCCAGAAGAAATCGCTGGTCTAGCTTATTATTTATGTTCAGATGAAGCTGCGTACATAAATGGAACTTGCATGACAATGGATGGAGGACAACATTTACATCAATATCCATTTTAAAAGGGATAAAAAAATGAATATTTGATTCATTTTTTTATGGCTAAATGTGACGGAATTGTGACATATGAAAGAAAAGTGTTTACAAGAGGTCATATATACGTTATATTTAAGACCTCTTTTTTCTTCATAGTAGAATTGCTAATTCCCCTTAGCATTTTACCCCTCTAATCCCTTCAGGAAAACTGAAGGGATTTTTTATTATTTTTCCGTAAATATCATGTTATAATTTTTGAAAAGTAAAGGGAGGGAAGCACGTTGATAGATGCATTAGATGTAATGAGTAACTTGGATAAAGTCCTTCCTTATTATCAAGCTATTTTTAGTGCTGATGAGCATACTGTAATTGGATACGAAGTAGTAGGACGTATTCAAACAGAAGAGGGCATACAAAGTTTAGCTTCTTTCTTTCACGATGATTCGATTCCAAGTGAATTTCAACTGGAAGCGGATAATATTATAGTAGAAAAAGCTTTAAATCGTTATTTAGAAAGCGATCAAAAATTATTATTATTTATACATCGGAATGCTAATGTATTAATGAATGATGATGATGAAAGCTTGCTTCAACTTTTATTGAGGTATGAAGAACAAGGTTTAAATTTAAAACAAATTGTTTTAGAGATTACAGAGCATGAATGTAAAGAAGATATAGAGCAATTTAATCATTTGCTTATGTATTATCGTACATATGGTATTCAAATTTCGATTAATAAAGTCGGAACGGGCACAAGTAATTTAGAGCGTATTAGCGTGTTAGCACCTGATATTTTAAAAGTAGATTTAACGAACTTAAGGCAAACAGCACTTTTACAATCTTATCAAGATATTTTATATTCTTTATCATTACTTGCTAGAAGAATTGGTGCAACTTTGTTATATGAAGAAATAGATGCTTTTTATCAACTGCAATATGCTTGGAAGAACGGCGGAAGATATTATCAAGGTAATTATTTGAAAGAATGTTTACCTGATTTTATTGAAACGAATGTTTTGAAAGAGCGACTAGGTAATGAATGTCATCAGTTTATTCAGCATGAAAAGAAGAAGTTACAAAAAATTTATAATTTAACAGAGATGTTACGCGATCGCATTGGCGATGTTTTATCAAAACAAAAAAAGAATGAAGATATAAATGATTGGTTATTACAATTTAGTCAAAGTGTATCACAGTGTAGTTTTCGTATATTTATTTGTAATGAAGATGGTTTCCAACAATCAGGAAATGTTATGAAAAAAGATGGAGAATGGATTGTGATGCCGGATTATTATATGAAGAACTGGAGTTGGCGCCCGTATTTTCTCGAGAATATCATGAAAATGCGTTTTGAGAATAAGGCGAGGCTTTCAGATTTATATGCAGATATTGAAACGGGAGAAATGGTACGAACATTTTCTTTCCCGATTGATGATGACAACTTTTTATTTATAGATTTATCTTATGAATATTTATATGAAGAAGATGTTTTATTTTAATGCACGAAGAGATTCGTGCATTTTTTGTTTGTTTTTATCATAAATTGGTAATAGTGAAAATGGTGATGAAAATGCTGTCTATCGTTGTAAAGATTTTACGAACGAAATCTGTCCTTTCTTTGCATAATCATTGTTACAATGAATACTACAAAGACAAGTTCTTTTAAAAGGAAGGTGAAAAAATGAGGAAATATGGAATATGGCTTGTTCTATTTGTATGTGTTGCCTTTCTAGTTGGTTATAGTGTTACGACTGTTTTAGGAAAAGAGGAAGTGGAAGTCGATCGGAAAGAAGTATTTACAACGATACAAAAAGGCTATGAAACCCAGTTTTCAATTCGTGGGAAGCATTTGCCGATGAATAAGATGATAGAGACGTTATCACCGTATTTTACAGATAATTTCCTTCAAGTATTTACAGATGAAAATAGCAGAAGTGATAAACAAAGTGGTGAATATTTACTTCCGGCAAAAGAAGCACCGTTTTCTTTTAATTCAGAAACAAAAATGTCGTATGATGAAGAACATAAAAATTTATATGTATATGAGCGGACAAAAAGTGGACAGTATCAAATTGTAACATTGAAAAGGGATCAAGATAAATGGAAGCTAGCAGGATATCATGAAAGTCAGGAACTTTTAACTGAAATAAAAAGGTTGCAACAATTATAAAGTGAAACTTTTAATCAGTGGGAGGGATTACTCTTCCATCTAACTTCTTTGCTGTAGCTAAATTTAGGGTAGGAGTTTTACTACCTACAAATAGCGGGATAAGGATAGGAATAGGTATTTACCTATTCCTATTCTATATTGAGTAGTTGTTGTAACTTTTCAATTTGAAACCCTGCAACTACTTCGCCATCAATTACGACTGTTGGAGTTGAATAAGAATCATAGTCGTATAAAAGACGATTGCGAGCAGCAGCGTCTTTTTTTACGTCAAATTCTTCATATGCAACGTTATTATGCTTCAAAAATTCTTTCACAATAACACAGGGCGGACAATCGGGTTGTGTATAAACCTCAATTTTTTTCATTGTTATTCCTCCTTTTTTCTGTTTTTTATTATATTCTTCCAGTATAAAAACCGCAATAAAGAAGGGGAAATATGTTCTTTCTGTTTTTTCCTTCGCATTTCGACAAATTTTTAGTTGAGTTTCTGGCCAATAACCTTTATCCTAGAGTGTGGAACATTTTTTCTGTTATGACGGATAGAATGAGTATAGCTGTAAAACCTATTGGTAGGAAGATCAGAGAAAGGAGAGATTTCATGTCTCTACTCCAAGGAATTTTAACTCGACTTGTTAGTCTACAAGAACAAGCTGAAAGCGGTGAAGTAGCACAACGCTATTTTGAAGTGAACGGTGAGCGCAAATGTAGCGTGAAATTTTTCGATAAAAGTGAAATGTATGAGTTAGAAGTGTATCAACAAGGTGAAAAACCTCAAGTGTATCAATTCGATAATATCGACATGGTTGCAATTGAGATTTACGATATCATTTCTTGATACATATAAAAAAGGTACTGCCATGTGGCAGTACCTTTTTTAGTTCTATTACTTTCTAGTGGAATGTATAGAAGTTTTTTATTTTTCCTACAATGGTATTAAAATGAAATTTTAATCCGTGCAAGTTTGCTTATCCATGTGGAAAATGAGTCCCGTCAACCGGGTGAATATGTGAAGCTAAACTTCTCACAATCGCTGGGTTCTGCAAATAGCGGGAGAAATATAACTAGGAGGTTATCGTATGGAACGTTTACCAGTTGTGATTTGTCCTAATTGTCAAAGTTCTGCTGAGATTATTCATGTATTAACGGCTCAATCTAATCAAAATGTAATTTATACGTGCCAAGTTTGTCACTTTGTAATTCGAAATATTGAAACGAATAAAGGATAGGAAGTTATAATTTTAGTTTTTGTCCCATACAATGAGAATACGAAAAGTCTGTCTAATTGAAAGGACGTGACTCTGTGGACGGTGCACATAAATTTTACAATGTTTCAGAGAGACATTTAAATTTTGATATGGTCTTTAACCGTATTTGTAGTTTCATTGAAAAGGATCCGCGAAATTTATATCGATTATCCATTGGGACAGACTCACAAGCGCATCAAAAGGATACGAGGTTTATTACAGCAATCCATATTCATCGTGTTGGAAAAGGTGCCTGGGGCTGTTTACACCATAGATCAGTAAAAGATAAGCCGGCAACCTTACGTGAGAAAATATATTTAGAAACGCAGTTTAGTCAAGAAATCGCATGTCTATTTACGCCTACTCATATACAAACAATATGGGAGTTATTGCATCCTTATGCTCAAGATGGGGCTGGATTCATAATGGAAATTCATTTAGACATTGGGAATGATGGTTTAACAAAAGAATTTATTTTAGATATGACAGAAAAAATTCGAGCGATGGGATTAACTGCAAAAATTAAGCCAGATGCTTATGCGGCGTTTAGCTATGCAAATCGATATACGAAATGATTTTTTTGTATGTATACGATTGCTACATATCTTTTAATAAAAACTGAATATTACATCTATTAAATAGGTTGAATTTTTTATATAATAAGAGTAACGATGCGAGTGTAAGGAGAGGGGTATATGCAAAGGGAAGTTGTTTTAACGAAGGAAGAAGAAAGTTTACTACTAGATATTTTATTTCAGCAAAATTACGCAAGTGAAATTTTAGCTGTGGAACTTACAGATATTGAGAATGGTTTGAAACAGACAGATGTGATGCAATATAAAAAAATCACAAGGTTATTTTACAGATTAAAAAATAAAGGGTATTAAGCGCTACCGGAATGGTAGTCTTTTTTTTGTGCTGTATGCTAAAATAGCTGTGTGATTGTATTTTTATTGAAATAAATTTAGGACAAAATAATAATATGAAAACGCTGTCATAAAATGTGAATAGAGTTGTGAACATAAGCAGGAAAAAGGGAAAATGGGGGATGTAATATGATTAGTATTCCGAAAGACGAATTTCAACAAATTCTTGTGAAGGATTTAATGATTTCATCGGAAAAAGTAGCTCATGTCCAAATTGGAAATAGTTTAGAACATGCTTTACTCGTTCTTGTGAAATCTGGATATTCGGCGATACCTGTCTTAGATCCAATGTATAAACTACATGGTTTGATTAGTACTGCCATGATATTAGATGGTATGTTAGGATTAGAACGTATTGAGTTTGAAAGACTCGATGATATGAAAGTAGAGCAGGTGATGAAAGAAGATATACCTGTTCTTAAATTAGACGATTCATTTGCAAAAGCTTTAGAAATGACAATTGATCATCCTTTTATTTGCGCTGTTAATGAAGAAGGCTATTTTGAGGGGATTTTAACACGTCGGGCTATTTTAAAATTGTTGAATAAGAAAGTAAGGCAACATAATCGATAACGTAAGAAAAGTGACTTCATAGAAACGAAGAAGTCACTTTTTTTTCGTGCATATCACTTGTGTATGTATTATATTTAAAAAGACATAAAACATAAGGAAAGTTTGCACTGGACAATTGTATTTTCTGAATGAAAGCATTCGGGTAAATTAAGGATGAAAAGCTTATTGAAATAAGGTGTATGGAAGCTAAGGAAAGAGGGAGAAAGTTGCAAATTGATGATTTTCAAATGATGGTTGTGTTAGCTCAGGAATCAAATATGAGAAAAGCGGCGGAACGTTTATTTGTTTCCCAACCTGCGCTGAGTCAACGATTACAATCTATGGAGAAACAATGGGGAATGAAGTTTTTTATTCGCTCACAAAAAGGATTGACAATTACACCTGAAGGGGAAAAAGTTGCAAATTATGCTAAAGAAATGTTGCAAAGGGAAGAAGATATAAAAAGTGAGCTAGCTGTTTTCAGAACGGAAACTCATGGAACGTTAAAAATAGCTGTTGCATCAGTTATTGGTCAATATTGGCTCCCTCCTGTTTTGAAAAAGTTTGTGCATAAATATCCTTCTGTCAAGATATCGCTGTTTACTGGATGGAGTAGTGAAGTGCAAAAGCAGTTTTATGAAGGAGACGTTCATGTTGCTATACTGAGGGGAACACAAGAATATAAAGGTCAGAAGCAACAATTATTTGAAGATGAACTGTATTTAGTTGATAAAGAAATAAAAGATATTTCGATGTTAAAAGAAACAAATAGGCCGTTCATTCAATTTAAAAGTGATTCGACTTATTATGGACAAATACAAAATTGGTGGTATGGTTTATTTTCTAATCCGCCTAAGCGAACGATTGTAGTTGACCAAATTGAAACATGTAAACAACTTGTTTTAAATGGTATAGGTTATGCCCTTTTACCTTCTACTGTTTTAAAGGAAGTACAGGAAAATATGTATAAAACACCTGTTCAACTGACGAGAGAAACATGGTTGTTAACAAGTGACTCGGCAAGGCAGTTGAAGCAAGTACAAGCATTTTTAGAAATTATAGAAGAAATTCAAAGGGAAAAATAAGATTATTATCTTGCTACTCGCTCTTTCGTTTGGTAGAGTAACATTATAAATGGATTTAGGAGGCAACAAGAATGAAAATGATGGACGCTAACGAAATTATTTCGTTTATTCAAAAAAGTGAAAAGAAAACTCCTGTAAAGGTATACATAAAAGGGGATTTAAAAGAAGTAACATTCCCTGAAACAGTACAAGCATTTGTGAATAAAAAGTCAGGTGTATTATTCGGAGAATGGTCTGAAATTAAGACAATTCTTGATGAGAATAATAAGCACATCGTTGACTACGTTGTAGAAAACGATCGTCGTAATTCTGCAATCCCGATGCTTGATTTAAAAGGTATTAAAGCTCGCATCGAGCCAGGTGCTATTATTCGTGACCATGTTGAAATTGGTGACAACGCTGTAATTATGATGAATGCAACAATTAACATTGGTGCTGTAATTGGTGAAGGTTCTATGATCGACATGAACGCAGTACTTGGTGGACGTGCAACAGTCGGTAAAAACTGTCACGTAGGTGCAGGTGCTGTACTTGCAGGTGTTATTGAGCCACCTTCTGCAAAACCAGTTATCGTTGAAGATGATGTAGTAATCGGTGCAAACGTGGTTGTTTTAGAGGGTGTTACAGTAGGGAAAGGTGCAGTCGTAGCAGCAGGAGCTGTTGTAACAGAAGATGTGCCTCCATACACAGTTGTTGCAGGTACTCCAGCACGTGTAATTAAAGAAATTGATGAGAAGACAAAAGCAAAAACAGAAATTAAACAAGAGCTTCGTCAATTAAACCCAGAGAAATAAAAAGTAAAAAAAGCGTAAGAGCGTAAATGGGCTCTTACGCTTTTTATAGATAGAGGTGCAAAAATGACAGTAAGCAAATTTATCCAAATTCGTAGAGATTTACATAGAATTCCAGAAATCGGATTTAAGGAATGGAAAACACAACAGTATATTTTAGATTATATAGGAACACTTTCTCATGAATTTGTGGAAGTGAAGACATGGAAAACGGGTGTAATCGTTAAAGTGAATGGAAAAAACCCCCAAAAAATAATAGGTTATCGTGCAGATATAGACGGTTTACCAATTACAGAGGAAACTGGATACGAGTTTGCTTCTATTCATGAAGGAATGATGCATGCATGTGGCCATGATGTACATACAACAATCGGTTTAGGCCTTCTAACGAAAGCTGTGAGCGAAAGAATAGATGATGACCTTGTATTTCTATTCCAGCCAGCAGAAGAAGGACCAGGCGGTGCTCTTCCTATGTTAGAAAGTGAAGAGTTAAAAGAATGGAAACCAAATATAATTCTTGGTCTTCATATTGCACCAGAATACGCTGTGGGGACAATTGCAACGAAAGAAGGACTGTTATTTGCCAATACTTCAGAATTATATATTGATTTAAAAGGGAAAGGTGGCCATGCTGCCTATCCGCATACTGCAAATGACATGATTGTTGCAGCGAGTCACCTTGTTACACAGCTTCAATCCGTTATTAGTCGCAATGTAAATCCTCTTGATAGTGCAGTAATTACAATCGGGAAAATTACAGGTGGTACGGTTCAAAATATTATTGCAGAAAAATCTCGTTTAGAAGGAACGATTCGAACATTATCAGTGGAATCAATGAAGCGTGTGAAAAGCAGAATTGAGTCAATTGTTGCAGGTATCGAAGCTTCTTTCCAGTGTGAGGCGATTATAGATTACGGAGCAATGTATCATCAAGTATATAACCATGAAGAGTTAACGAGAGAGTTTATGGAATTTGTACATAAACAAACTGATATGAATGTTATTACATGTACTGAGGCAATGACGGGTGAAGATTTTGGTTATATGCTTCGAGAAATCCCTGGATTTATGTTTTGGCTTGGAGTAAATTCAGAATATGGTTTACATCATGCAAAATTAAAACCAGACGAAGAAGTGATTGAAAAGGCAATCACATTTTTAAGCCAATATGTAAAGTGGAAAGGGAATAGAAAATAAAACTTCCGCTCTCTTGAAGGTTCCAAAAAACTTTTTGTTCTGAGGTGTAAGTAACGCTCGTATAGATTGATTTTAGACATTTACATACAAATGGAAGAATTAAAGTTAATTGTACTGTTTTAATAATGAGCAGGGGGTTTAGCCACTGCTCATTATTAATTATTTGACTAACTTATATATGTTTACTTTTAGTATGAAAAGTGTGTAAAATCAATGTGAAACATAGAAAAAAGGGTGGGGAATTACGTGCAAATTAGCAGTGCGATTTTATGTTTCGTCTTATATGCGTATGTTATTATTGCGGCGGTTTATTTTGGGATAAGTTTTTATGCCTATCGTCTAGTAGATAATAATGAATATGACGAAACATACAAATGGGTGAAGAGATATTTATCACCTGTACTAGAAATTATGAATGGGTTTGTGCTCTTTTTATTTATTGGATTAATTGCTTTCTCAACGAGTTTAGTAGGGAATAAAACTACGTTATTTGTATTGGGTATCATTATTTTTATGTTGTTAGGAATAAGGATTGGTAATACGGTCTTTTGGAATGAAAGAAAAGTAGATGGTTGGACGGGAATGTTAATTCCGTGCATGTTAGCTGCAATCGTGACAAATATAGAGCATGAATATTATCAATTACATTTTTGGCTTATTATCGTTTTAACAATTCTTTCTGTTTTGTATATAAGCACAGTAGTACTAACATATATTGCACATGAAAAAGGAGATGTTAAAGGCACTCGTTTCTTTAGAGGACGGGCATTATTTTGGAGTGTGCCGACGATGGCAGTTATCGCGCTTATTGCGATATTAGTAAATGGATATCAATTTTCTAATTGGCAACTATTTTTAGAAAATTGGTGGATCTTTATCTTTTCGTTTATTGCTTTTTTAGGTGCAACGCATTATTTATTCCATCAACATCATTACATATGGGCGTTGTTATTTGCATTCACACAGCTTCTATTTGCCTTTTTTGGTCAAGAAACATTATTATTCGTTTTTGAAACATTTAGTTCTTTTGGAAATATATTTGTATTTGCTATGCTACTTGTTGGTATCGCTTTTTACTTGCAACAATATTTTTATATACAAAAACAAAAATAAGAGCTAATCATAGTTTTTGTGACGCATATAAAGTGTGTTACACTGAAAATAAATAGTACTTGAAGTTATTGGAGGAATTCTTGTGGGTGAGAAAGAAAAAGAATTTGCTGTCATTGGACTTGGTCGCTTTGGTGGAAGTATTTGCCGAGAACTAGCTCAATTAGGCATGGAAGTAATGGCAATCGATTCAGATGAGGATAAAATTAATGAATTTGCAAATATAGCTTCGCATGCTGTAATTGCAGATTCAACAGATGAGATGGTATTAAAAAGCCTTGGTATTCGAAATTTTGATCACGTAGTCGTTGCTATTGGAGATAATTTAAATTCAAGTATTTTAACGACTTTGATTTTGAAAGAGTTGGGTGTAAAAAATATTACTGTAAAAGCTCAAAATGATTATCATGAAAAAGTGTTAAGTAAAATAGGTGCAGATCATATTGTGCATCCAGAACGTGATATGGGAAAAAGGATTGCTAATAATATTGCATCAAGCAATGTGCTAGACTACCTTGAGCTTTCAGATGAGCATAGTATTGTAGAGATTATTGCGAATAAAAAAATTGATGGGCACTCTTTAATTGAATTAGATATTCGTGCGAAGTTTGGATTGAATATTGTAGCAATTAAACGAGGTAAAGAAGTTATCGTATCCCCTCGAGCTACGGAGAATATTCAAGCAGGAGATATATTAATTGTCATTGGTCATGACGATGAAGTGGATCGATTTAAACACTTTTTAAGATAAGAGAAAAGAAAAGGACAATACCTTCATGGCATTGTCCTTTTTCTTATATTTCCATAATGATTGGTAAAATCATTGGACGACGTTTCGTTTTCTCATATAGGAATGGGGCTAATGTGTCTGTAATTTCATTTTTAATTTCAGACCATTGTGTTGTTTTACGCTCCATTACTTTTTCTAAATGAGTTGTAATTAATGTTTGTGCATCATTGATTAAATCGCTGCTTTCACGCATGTAAACGAAACCGCGTGAGATGATATCAGGTCCTGCTGCAACTTTAAATTCTTTCATATCAATGCTTACAACTACAATTACAAGTCCTTCTTCAGAAAGGATACGACGATCGCGTAATACGATATTGCCAATATCTCCAATACCGTTTCCATCAATGTAGACCGAACCAGATGGGATTTTTCCAGCTACGCTAGCTTCATCCGAACGTAAAGCAAGAACATCGCCATTATCCATAATGAAGCAATTTTCTTCAGGGATGCCACAATCATTTGCTATGTTCATGTGCATACGCTGCATACGATATTCACCATGAATTGGCATGAAGTACTTCGGTTTAATTAGACGTAACATTAACTTTTGTTCTTCTTGTCCACCGTGTCCACTTGTATGGATATTTGAAAGTTTCCCGTGAATTACATCAGCGCCAGCGCGGTACAACATGTTAATTGTACGACTTACGCTAATTGTATTTCCTGGAATTGGTGAAGAAGAGAAAACAACTGTATCTCCAGGAATAATTTGAATTTGGCGGTGTGTACCATTTGCAATACGTGAAAGTGCTGCCATCGGTTCACCTTGACTACCTGTACATAAAATAACAACTTTATTAGCTGGTAAGCGGTTTAGTTGAGATGCATCTATGAATGTATCTTTCGGGCAACGAATATAACCAAGGTTTTGTCCAATTTCAATCGCTGCTTCCATACTTCGACCAAACACAGCTACTTTACGGTTGTTTTCAACAGCAGCTTCAACAACTTGTTGTAAGCGGTGGATATTTGATGCAAAGGTTGCAAATATAATCCGTCCTTCTACTTTACGGAAAATGTCTTGAATGCTATCACCAACGCGACGCTCAGACATAGTAAAGTTTGGAACTTCACTGTTCGTACTATCAGATAATAGACATAGTACGCCATCTTTACCGATTTCAGCCATTTTTGTTAAATCAGCTGGTTCACCAACTGGTGTGAAGTCAAATTTGAAGTCACCAGTATGAACAACTTGACCTTGAGGTGTTTTCACAACAACGCCGTACGAATCTGGAATACTGTGAGTTGTACGGAAGAAGGATACAGACGTTTTTTTGAATTTAATAACGTCATCTTCTTGAATCTCGTAAAGTTTTGCTTTACGAAGTAAGCCGTGTTCTTCTAATTTATTTTTGATGAGTGCAATTGCTAATTTTCCGCCGTAAATTGGAATGTTCACTTGACGTAATAGGTAAGGGATTCCGCCGATATGATCTTCGTGACCATGTGTAATGAATAACCCTTTAATTTTATCTTCGTTTCGCACAAAATAAGTGTAGTCTGGTATTACATAATCGATTCCGAGAAGTTCGTCCTCTGGAAATTTAATTCCAGCATCAATTATAATAATTTCATCTTGAAATTGAACAGCGTATGTATTTTTACCGATTTCACCAAGCCCACCGAGAGCAAATACAGCAACTTGGTCGTTTTTTAGAAATTTCATATCGCTATACGATTTCCGCTAATGTTAAATCAGCGTTTTCTTTTTCATATTCAAGATGAGCGCCAGTAACAGACTGAACAAACTCGATATTATATGCGAACTTATTTAACTTTGTACGAACATCCTTTTCAGACGTAGCCTCTAAATATAAAACTTTTGTATTTTCACGTACTGGAACCTCAGTTAATTTTTCTTGATAAAATACTTTAAAAATCATTTGGAAAACCTCTCCTTGTCTATGTTTTGCATTATCTGTTACTTATTATAAAGCAAACAGTCACGATTTTCATGTTTTTTCGAATGAGAATGAAGAAAAAGCCCGAAATGGGCACAATTTAAGCGATTGTCTTTTTACGGACTAGACCGTTTAAATAACGCTTGAGCTTTTTCTTCAGCTTCTTCAGCATGATTACTCCTTCCTTTCCTTATTTTAAACATGCCTATTACTAGTGAAAACTCTATCTCTGATATAAGAGATAGGACAAAAGTGAATGGTGAATCTTGTCCTTTCCCATACAGTGAAAGTTATTCTATAGTAACGATCAGTAGCCGTTAGTTATAGGTATAGTATGAGGAAGAATGGAAAAGAAAATTCATCCGAACAAGTATCTACATGTTTTACTAATATATATATGCAAAGTTTACAAATAAGGTCAGAAAGGGAACGCTTTCTTCACAGATGTTTAATATGTTATACTTTTTTTTAGAATTTGAAAAGTGATATTCAAAATAGGAATATAGAGTCCCAGAAAGGATTTTGACAAATGAATGATAAAATTGTCTTTTTTGATATTGATGGAACATTATTAGATCATGATAAAAAAATTCCGCAATCTACACGAGATGCAGTAAAACAGTTACAAGAAAAAGGTGTACATGTAGCAATTGCGACAGGGCGCGCGCCATTTATGTTCGAAGATATTCGCAGGGAACTTAATATACATAATTATGTTAGTTTTAATGGACAATATGTTGTCTTTGAAGATGAGGTAATATTTAATAATCCGTTACATCCAGATGCTTTACATAGGTTTACTCAGTTTGCAAAACAAGAAGGATATCCACTTGTATATCTTGACCATCAAGATATGAGAGCATCAGTGGAATATCATGATTATGTGAAAGAAGGCTTTGGAAGCTTAAACTTTGAGCATCCAGCATATGAGCCTAATTTTTATGAGGAACGTAATATTTATCAAACACTACTTTTTTGTGAAGTAAATGAAGAGGAAAAGTTTATTAATCATTATCCAGATTTTCATTTTATTCGTTGGCATGCATATTCAATGGATATCATTCCGAATGGTGGTTCTAAGGCAAAAGGAATTGAGAAATACATTGAAAAGTTAGGTTTTAATCGTGATCAAGTGTATGCATTTGGAGATGGCTTAAATGATTTAGAAATGATCGAAGCCGTTGGCACAGGTATTGTGATGGGAAATGGCCATGAAGACTTGAAAAAACTTGCAAATCATGTGACAAAGGATGTTAATGAAGACGGTATATATCATGGACTAAAGTGGGCTGGATTGCTATAAGTGAATATGGAACCCATTTCATAATAAAAAGGCGGAAGATTAACTTCCGCCTTTTTATTATTATCGCTCTAGAGGTTTGGAATCATCAGGAGCGGCAAAAGGATTTTCTTTATTGATATGGTCATAGAACATAACGCCATTTAAATGATCAATCTCGTGTTGGAATACGATTGCTGGTAAACCTTTTAAACGTAATTTTACTTCTTCTCCGTTAATAGAAGTTGCTTTTACTGTAATTCTTGTATAACGAGGAACATAACCAGGTACTTCGCGGTCTACAGACAGACAGCCTTCACCACCCTGTAAATATGTACGTTCAACAGAATGGCTAATGATTTTTGGATTGAATAATGCATGGCTATATAATGTACCATCCGCATCGGTTACATGAACTGCAATCATTTTTTTTGAAACACCGATTTGCGGAGCCGCTAATCCGATTCCAGGGCGTAAACTATATTTTTCAGCCATTTCAGGATCTTGGCTATTTATTACGAATTCAATCATTTCTTTTAAGGTAGTTGTATCTTCTTCGCTTGCCGGTAATGACACCTCTTCTGCAACGTTGCGCAAAATAGGATCTCCTTCGCGAATAACATCTTTCATTGTAAGCATATGTAATCTCTCCTTTCCTCTTTAGTCTACCAAAGGAGATGGAAAAAGTCATCGGCAAGAAAGGGAAGGCATTTTGGAAATTGTTCTATTATAGAGTAGTTATGTATGTGATAAAAAGAAAAAGACGGCAAAGCCGTCTTTTTCTTTCCATAGTTGTTTCGTTTTACATTAGCGAATGCAAGCAGCACCAACGATAATTAAAAGAATAAACAACACAACGATTAAGGCGAAGCCGCGTCCAGACCCGCCACAAGAACCGCCATAACCGTAGGAAGGATATGAACAAGTTGGATAGCAATATGAGTATCCGTACATGAGATGACCTCCTTTATCATTTCCCGCTAATACTGCGGTTACTATAATGTATGGAAGAGAGGGTAGAAATGTATAGGTATTTACCTAAAAAAGGAAGAGTAGTTTGTATATTTTTGTTACGAAGAGAGAAAAACTAAAGAGAATTAAATCGTTTACATATTATTCTAAGAGAAAAAATAAGTGAAAAAGGGAATAATATAACAGTAGGTCAATGCTTACTAATACAGATGTAAAAAATAAAAACACGTTTGTGTAGTAGAAACCTGCATATTATTTATAAAAAAACGTATTCAAAGTAATTGACATCGTAATTAGAATAGTTGTAAACTAAAAAACGTGATCAAGATTGTATTAATATGTTTCTGAAAAAACATTAGTACAGATTGTTAGGTACACAAAATTATTCTCAACCGACATACAAACATGTTGGTTTACATCGTTGCGCTTTTTAAACTGGAAAATAGCCAGTGAAAGCGTTTCAGAATATGGTTCAAGAGAGGAAGAGGTGAACGGAATGGGTACTAAAACAAAAAAGACCCTATTTAATGTTGATGAGCAAATGAAAGCTATCGCAGCTCAATTTGAAACATTACAAATTTTAAATGAAAACGGTGAAGTTGTGAATGAAGCAGCTATGCCTGAATTATCTGATGATCAATTAAAAGAATTAATGCGTCGTATGGTGTATACTCGCGTATTAGATCAACGTTCTATTTCTTTAAACCGTCAAGGACGTTTAGGTTTCTACGCACCTACAGCTGGACAAGAAGCTTCTCAATTAGCAAGTCATTTCGCACTTGAAGCAGAAGACTTCATCTTACCAGGATACCGTGATGTACCACAATTAGTATGGCACGGATTACCATTATACCAAGCATTCTTATTCTCTCGTGGACACTTCATGGGTAACCAAATGCCTGAGAATGTAAATGCATTAGCTCCACAGATCATTATCGGTGCGCAAATCATCCAAACTGCTGGTGTTGCGTTAGGTATGAAACTACGTGGTAAAAAATCTGTTGCAATTACTTATACTGGTGACGGTGGTGCTTCACAAGGTGACTTCTACGAAGGTATGAACTTTGCAGGTGCATTCAAAGCTCCAGCAATCTTCGTTGTTCAAAACAACCGTTATGCAATCTCTACTCCAGTAGAAAAGCAATCTGCAGCTAAAACTGTAGCACAAAAAGCAGTAGCAGCAGGTATTTACGGAATTCAAGTAGACGGTATGGATCCATTAGCTGTATACGCAGCAACTGCTTTTGCTCGTGAGCGCGCAGTAAATGGCGAAGGCCCTACTTTAATCGAGACTTTAACATTCCGTTACGGTCCACATACAATGGCTGGTGATGACCCAACTCGTTACCGTACAAAAGATATCGAAAACGAATGGGAACAAAAAGACCCAATCGTACGCTTCCGTAAGTTCTTAGAAGCTAAAGGCCTATGGTCTCAAGAAGTTGAAGAGACAGTAATCGAAGAAGCAAAAGAAGATATCAAACAAGCAATTGCTAAGGCTGACCAAGCTCCAAAACAAAAAGTAACTGATTTAATGGAAATCATGTACGAAAAAATGCCTTACAACTTAGCTGAACAATATGAAATCTACAAAGAAAAGGAGTCGAAGTAAGCCATGGCTCAAATGACAATGATTCAAGCAATCACTGATGCTTTACGCGTTGAAATGAAAAATGACCCTAACGTACTTGTATTTGGTGAAGACGTTGGTGTAAACGGCGGTGTATTCCGTGCTACTGAAGGTTTACAAGCTGAATTTGGTGAAGATCGTGTAATGGATACTCCACTTGCAGAGTCTGGTATTGGTGGACTTGCAGTTGGTCTTGCACTTGAAGGATTCCGTCCAGTTCCAGAAATCCAATTCTTCGGTTTCGTTTATGAAGTAATGGATTCAATTTCTGGTCAATTAGCTCGTATGCGTTACCGTTCTGGTGGACGTTGGACTGCTCCAGTAACAGTTCGTTCTCCATTCGGTGGTGGTGTTCATACTCCTGAACTACATGCTGATAGCTTAGAAGGATTAGTGGCTCAACAACCTGGTCTAAAAGTTGTTATTCCATCTACTCCATACGATGCTAAAGGTCTTTTAATCTCTGCGATTCGTGACAACGATCCAGTTATCTACTTAGAGCATATGAAATTGTACCGTTCATTCCGTCAAGAGGTACCAGAAGGTGATTACACAATTGATTTAGGTAAAGCTGATATCAAACGTGAAGGTACAGATGTATCTGTTATCGCTTACGGTGCTATGGTTCACGCTGCATTAAAAGCTGCTGAAGAACTTGAAAAAGAAGGTATCTCTTTAGAGGTTGTTGACTTACGTACAGTTCAACCATTAGATATCGAAACAATCATCGCTTCTGTTGAAAAAACAGGTCGCGTAGTTGTAGTTCAAGAAGCTCAAAAACAAGCTGGTATTGCAGCTAACGTTGTAGCGGAAATTAACGACCGTGCAATCTTAAACTTAGAAGCTCCAGTTGTACGTGTTGCAGCTGCTGATACAGTATTCCCATTCTCTCAAGCAGAGAGCGTATGGTTACCAAACCACAAAGATATTGTTGAAGCTGTAAACAAAGTAATGAACTTCTAATTTTTAGCTTTTCATGTGCAAAAGAAATCAGCACATGCTGGTTTCTTTTGTACATATTCCATAATAATGAAATGAATCAGGGGGCTGAATTCCGTGGCATTTGAATTTAAACTACCAGATATCGGTGAAGGTATCCACGAAGGTGAAATCGTAAAATGGTTTATTAAACCAGGCGATGAAGTAAACGAAGACGATGTACTTCTTGAAGTACAAAATGATAAAGCAGTAGTAGAAATCCCTTCTCCTGTTAAAGGTAAAGTACTTGAAGTACTTGTAGAAGAAGGAACAGTTGCAATCGTAGGAGATACATTAATTAAATTTGATGCTCCTGGATACGAAAACCTTAAATTTAAAGGTGACGATCATGATGAAGCTCCAAAAGCTGAAGAAGCAGCAGTAGAAGCTCCAGCAGCGGAAGCTACTCCAGCAGCAACTGCAGAAGTAGTAAATGAGCGCGTAATTGCTATGCCATCTGTTCGTAAATACGCTCGTGAAAAAGGTGTAGACATTCATAAAGTAGCTGGTACTGGTAAGAATGGCCGTATCGTAAAAGCTGACATCGATGCATTTGCAAATGGTGGACAAACTGTAGCAGCAACTGAGGCTCCAGCAGCAGTAGAAGCTACTCCAGCAGCAGCGAAAGAAGAAGCACCAAAAGCACAACCAATCCCAGCTGGTGAATATCCAGAAACTCGTGAGAAAATGAGTGGTATCCGTAAAGCGATTGCGAAAGCAATGGTTAACTCTAAACACACAGCTCCTCACGTAACATTAATGGATGAAGTAGATGTAACAGAACTTGTTGCTCACCGTAAGAAGTTCAAAGCAGTAGCAGCTGACAAAGGTATTAAATTAACTTACCTTCCGTACGTTGTTAAAGCTTTAACATCTGCATTACGTGAATACCCAATGTTAAACACTTCTTTAGACGATGCATCTCAAGAAGTAGTTCATAAACATTACTTCAACATCGGTATCGCAGCTGATACAGACAAAGGTCTATTAGTACCAGTTGTTAAAGATACAGATCGTAAGTCTATCTTCACAATCTCTAACGAGATCAATGATCTTGCTGGTAAAGCACGTGAAGGTCGTCTAGCTCCAGCTGAAATGAAAGGTGCTTCTTGCACAATTACAAACATTGGTTCTGCAGGTGGACAATGGTTCACTCCAGTTATCAACCACCCAGAAGTAGCAATCCTTGGTATCGGCCGTATCGCTGAAAAACCAGTTGTGAAAAACGGTGAGATCGTTGCAGCTC
```
