## Supplementary material for "Delving into the *Bacillus cereus* group biosynthetic gene clusters cosmos: a comparative-genomics-based classification framework": antiSMASH profiles + BIG-SCAPE output: NZ_CP022345.1_Bacillus_thuringiensis_strain_c25_chromosome_compl.json (part 2 of 17)

```
CAGTATTAGCATTATCTCTAAGCTTTGACCATCGTTTAATTGACGGTGCAACTGCTCAAAAAGCGTTAAACCAAATTAAACGTCTATTGAATGACCCACAATTATTAGTAATGGAGGCGTAATAACAATGGTAGTAGGAGATTTCCCAATTGAATTAGATACAGTCGTTGTTGGTGCAGGTCCTGGTGGATACGTTGCGGCAATTCGTGCAGCACAATTAGGTCAAAAGGTAGCAATCATTGAAAAAGCTAACCTTGGTGGCGTATGCTTAAACGTTGGATGTATTCCTTCAAAAGCGTTAATCAATGCAGGTCATCGTTATGAGAATGCAATGCATTCTGATGACATGGGTATTACTGCAGAAAACGTAAAAGTTGACTTTACAAAAGTTCAAGAATGGAAAAACGGCGTAGTTAAGAAATTAACTGGCGGTGTTGAAGGCCTTCTTAAAGGTAACAAAGTTGAAATCATTCGCGGTGAAGCTTACTTCGTAGATGCTAATACATTACGCGTTATGACTGAAGATGCAGCTCAAACTTATACGTTTAAAAATGCTGTTCTTGCAACTGGTTCTACACCAATCGAAATTCCAGGATTCAAATACTCTAAACGTGTTATCAACTCTACAGGTGCTTTAAGCTTACCTGAAATTCCTAAAAAACTTGTTGTAATCGGCGGCGGTTACATCGGTATGGAATTAGGTACTGCATATGCTAACTTCGGTACAGAAGTTACTGTAGTAGAAGCTGGCGACGAAATCTTAGCTGGTTTCGAAAAAGCTATGAGCTCTGTTGTTAAACGTGCTCTACAGAAAAAAGGTAACGTAAATATCCATACAAAAGCTATGGCTAAAGGCGTTGAAGAAACAGAAACTGGCGTAAAAGTTAGCTTTGAAGTTAAAGGTGAAATCCAAACTGTAGAAGCAGACTACGTATTAGTAACTGTAGGTCGTCGTCCAAACACTCAAGAAATCGGTCTTGAGCAAGTTGGAGTTAAAATGACTGACCGCGGCATCATCGAAATCGATGAGCAATGTCGTACAAATGTACCAAACATCTATGCAATCGGTGATATCGTTCCTGGACCACCATTAGCTCACAAAGCTTCTTACGAAGGTAAAGTAGCTGTAGAAGCAATTAGTGGCCATGCATCAGCTATCGATTACATCGGAATTCCTGCAGTATGCTTCACTGATCCAGAACTAGCATCTGTTGGTTACACTAAAAAACAAGCTGAAGAAGCTGGAATGACTGTAACTGTATCTAAGTTCCCATTCGCTGCTAACGGTCGTGCATTATCATTAAACAGCACTGACGGTTTCCTACAACTTGTAACACGTAAAGAAGATGGTCTTCTTGTAGGTGCTCAAGTTGCAGGTGCAGGTGCTTCTGATATTATTTCTGAGATTGGTTTAGCTATCGAAGCTGGAATGACAGCTGAAGATATCGCTCAAACAATCCATGCTCACCCAACATTAGGTGAAATCACAATGGAGGCAGCTGAAGTTGCTCTTGGAATGCCAATTCACATTGTAAAATAATTTAAGTAATGTAAATAGCCCTTCTCTTACAATAAGAGAAGGGCTATTTTTATTTTCATCAAATGACTTGCAAGGTCTTTAAACGTACTTGTCGAATGAATATATAATACTTTAACAAATGATTCAGGCTTAACTTACTTCAAAGGTAATATATATCATCCTATAATATGTAATTGATTCAAACTTAACCCCATATATTAATAAAATAGAGCATGTCAAAGGAGAAGGTTCCATGAAAATATTACATGTTATATTTTATCATTTACTACTATGGAGTGGCTTTTCCACTGTATTAACATTATCGAATGGTGATAAGTTTCATTATAAAGTTATTCTTTTTTTCGTATTTCTATATTTAGCCTATGTAATAGCATATTTTGTATTGCACGTAAGAAAGCAAGCTTTATTTCTTACATGTTCGAATTGTATATTATTTTTAATCATATTATCTATTTTTTAAATTAGCGTTTATAAAAATACATTGTTCTTCCATTAAATAATTGTAACTCTCCTTCTAATTTCTTCGCTAAAAAACGGCAAAATTCATTTGCTTTCCCTTTGTCACCAAATGTTGCATTAGGTGGTAAAGAAACTTGGATGAAAGATTGTTCATTTTCTATACCAACACCAATATAAATTGAGTCATACCGGTCGTGAGTGGATTGAAGTTTTAATGTTGTTGTAGATATATCTAAAATTTCATAAGGAAAAGCGGTATTTGTATACGTGTAATTAATTTGGGCACCAGTTTTAGAAGTAACTGTTTTATAATAATGAAAAAGTTGTTTTATATCATCTATTGAAACTGATTGTTGGTTGGATTTCGGTACAAGCGTAATAAAGGCGTGTTGCATATAAGTTCCCCCTAGCTTAGTAGAATACTATCATTCTACATCCTACTGAATTTTTTGACAATTAAAAGGAGTATTACATGTTTTGTTTAATATACTATTAATGAAACGTGATGTAGAAAGGTGGAAACTAATGTTTGAAAAATTGTATGATGAGCATGAAAGTGTGAAGGTACGATTTTTAGGGTTTATGACACATGATACACGTTATGATTTTGGTGTTATTTATACAAATATGTTTTTTGGAAAGCCGCTCATTGTTTGTATGCAAACAGGAAGGTCTACTTTACTCGGACGAGATGATGTAGAGAATGTTCAATATATACAGGAGATTTTTAAATTAGGATCAGAAGAGGAAGCAAAGGAGTTAGCTCAGTTTTTCAAATTTCTAGTTCCGTCAACTTCTTTACATGCGGAATATGAAGAATAATTAATGTGAAACAGTCGTACTTATAAATATGGCTGTTTTTTATTTTAATATCGCATACTAATTTAAATTAAAAATATTTAATGTGTTATACTAAAAACCTATTGACGTAAAAAGTATAACATATTAAAATAAAGACAGAAAGTTAAGCGGTTACAAAAAAGTTTTTGGGATTATAAACTTAGGGGGAAATGAAAAATGGGAACAATCGTATGTCAAGATTGTGAAGGTACAATTGCACACTTCGAAGATGAGAAAGTAACGGTACTTTACGGGAAATGTGGATCTTGCGGATGTGATCACACAGAGCATACAAAAGCCCAATAATTGATAGGAAATGGACAGCTAAAAGTTTTTAGGACCATAAACTTAGGGGGAAATGAAAAATGGGAACAATCGTATGCCAAGTATGTGAAGGAACAATCGGACATTTTGAAGATGAGAAAACGACGGTACTTTACGGAAAATGTGGAACAAATTGTGACTGTGCTAGAAAAGATAATGCGAAAGCTTAATGATAAATAAATAGATTACTATTAAAACTCAGGGGGAAATGAAAATGGGAACAATCGTATGCCAAGTATGTGAAGGAACAATTGGACATTTTGAAGATGAAAAATCAACAGTACTATACGGGAAATGTGGATCTCATTGCGAATGTGACCATAAAGAACATACAAAAGCTTAATAATAAGAAAAAGCGCCTACATGTGTAGGCGCTTTTTTAATAAATTGTAGTTGTATGACCAACTGTTGCAACGATTGCATCATCTCTAATTGGAATAAAGCTTATGGATGTCTGTGGTGTACTAGAAGAAGCATATTGGCTCATTATACGGCTATCGATACGGGTAATAGTATCAGTCAAGAAAGCTGAAATAAAAGCGTAAGGGACTCTTCGTTCATTTAATGAATAAATAATTTCTTCTTTTGTTTTTACACCCACGCCATGTCCGTAAAAAAAGAAATTTCCTAAATAGATTGTGTTTTCTCCTTGCCACTCAATCGTAGCTGGATTCACTTGTGGGTTTTTAAAGTAAACGAGGTCACCTGGAACAAGATCGCCACCGTTTTTTGTTATGAGCCTTAGATCTTGATCGTAGTCCCATGTATAAAGTAAAAGATTTGCAAATAGACGATTGAAAGTTTCTTCCTCATACAATGATAGTAAAGCTTTATAAAAAATAATGATCATAGCGGTTGCGCATTCAGTTCCATATAGTTTTCCATTTTTAAAAATATCTTGTATGGCAATAGAAGATGGTATGTTTGGAAGAAGCTCGAATCCTCCAAGGGATGTTCTTTTCCAATACTGGGGGTTGCAAAAGGATTGTTGAAATGTGCGAAACTGAAATCCACTTTGAAAAAGCTCTAGTGCAGAGATAATAATATTAACTCGTAAATTGAGATCAAAGCTGAGTTCATCAGCTGTTCGGAAGGAATAAACTTCTTGATTTCCTGCCATTATTGATAAAATTTGTTGTTTCTCTGCTGCAAATGGCTCATATTCATTTGTAATATAAGGATGTACAATAGAACGGCCTATTACAATCATAATAGTATCCCCACCTATACGTTACATTCTTAAGTATCGTATGAAGAAAAGGAAAAAAGGTGAAAAAAAAAGCCTATCAACTGATAGGCTTGTACTCTTTAATAACACGTAATGTTTGTAAGGTCATATCTTCAGGACCTTGTACAGGTAAACCTGCTTCTAAGTTTTTCCTAATATACTCTAAGTTTTCTTGTGTAATAATTTCCCCCGGAGTAAAGATTGGAATCCCTGGCGGATAAACCATAACAAAATCAGCTATAATACGACCCGCTGCATTTTCAAATGGAATGACTTCTGTTTCCGAATAAAAAGCATCTCGAGGAGAAAGTGCTAGCACTGGAATTTCTGGAATCTCTACTTGTATTTGAACACCTTTATCTGCCCTATTTCTAAATGTTGCTGCTAAATCGTGTAAAGCTGCAATAAGTGTATTTGTATCACTTTCTGTATCTCCCAAAGTGATAAGACATAGTATGTTGTATAGATCTGAGAGTTCTACTTCAATGTTATATTGCTCTCTAAGCCATACTTCAGCTTGGTGGCCGGTAATACCTAAATCTTTTACAGATACAATTATCTTTGTTGGATCATAGTTAAAGGTAGCATCTGTACCTAACATTTCTTTTCCAGGACAGTAAAGATGCTCAATAGAATTTATAGCATCACGAACATGTTCAGCTAATTGTATTGTTTGTTCTATGAGTGCTGTTCCTTCTGTAGCAAGACGCTTTCTCGCAACATCAAGGGATGCTAACAAGATGTAAGAAGTTGATGTAGTCGTAAGCATGCTAATAATAGATTGGACATGCTTTACATTCACTAAGCCTTCTTTCACATTAAGAATAGAACTTTGAGTTAAAGAGCCTCCTAATTTGTGAACACTTGTTGCTGCCATATCTGCACCAGCTTGCATCGCTGACATGGGTAATTCATCGTGAAAATGAATATGAACACCATGAGCCTCGTCGACTAGTACAGGGATGTCATAAGAATGTGCTAATTGTACAATCTGTTCTAAGTCTGCAGCAAACCCAAAGTACGTTGGGTTAATAACAAGTAAGCCCTTTGCATCTGAGTGCTCTTCAAGTGCTTTTTTGACAGATTGAATTGTGATTCCATGAGAAATACCGAGCTTCGGATCGATTTCAGGATGCATGAAAATCGGTTTTGCGCCTGAGAAAATAATAGCTGACATTACTGACTTATGCACGTTTCGTGGTACTAGGATTTTGTCACCAGGACCGCAAACGCTCATCACCATTGTCATAATAGCACCACTTGTACCTTGAATAGAAAAGAAAGTATGATCTGCACCGAATGCAGCGGCTGCTAAATCCTGTGCTTCTTTAATCATACCTTTTGGATGATGTAAATCATCGAGTGGCGCAATATTAATTAAATCAATTGCTAATGCATTATGCCCAATAAATTCGCGAAATGTAGGATCCATGCCCTGTCCTTTTTTATGACCAGGAATATGGAATTGAATTGGATTTCGCTTACTGTGCTCAACTAAAGCGGTAAACAATGGTGTTTCGTATTGGGACAATCTATACACCCCTTCTTCTTCATAATATTTAGTGTAATTTGTTTTATATAATCCTGCTCTAAAAAGTTTAGTCTTTTTAGAATAAGGCTTGTTTTTCTGCCATTCAAAAAATCGTTTTTGAGATGGTAGCTTCACTTTACTTTCTATAAAACAAAAGCATTATATCACCAATAATTATAGATGTATAGAAAAAAATGTTTTTAAGGTGAGTATGTTTAATAGTTAGCCTCAATTAATGAATAGAGGAAGACAATTCCATTAAAATGAATAAATAGTGTATAATGCAGAGTGGCTATAATGAAGAATAAAATATTCTCTTTAAGATAGCATAATGAAACAAGAAGAAATGATAAATGAGGTGCGAAATGGAATATCAATATCCGTTAGATTATGATTGGTCAAATGAGGAAATGGTTACAATTGTTAAGTTTTATGAAGCGATTGAGAAAGCTTATGAAAAAGGGATTATAAGAGAAGAATTAATGGGTTTATATCGTCGTTTTAAAGAGATTGTTCCATCGAAAGCAGAAGAAAAGAAAATTGATAAAGAATTTGAAGAAGTAAGTGGATACTCTATATATCGTGCTATTCAAAGGGCAAAAGAAGTCGAAGAACAAAAGCTTGTAAAAATGTAAAAAATATTTTGAAAAATAAAAACTGAAGTGATATAATGTGATAACAACTAAAAACGGACAATATAAATTGTCCGTTTTCTACTATCGATTACAAAGTGCATATAAAGGAAGGAGTGATTGCATCGTAGATTCAATCTTAGCAAGGAATTGTTCGTTGGTCATTGCTGAAAACTCCTCTGGTGATATATGAATACCAACTAATAATTCTGCTTTTTTTACAGTAGCTAATCGTTCAATCATCTTTTGTAAGTCTTCGGTTTCAAGTGTTTTATGTAATTTCACACTTGGTTTAGTATGGTCAATGGACCAAACGAAGTCATTTGGAATATTTGTTTTTAAATCATTTAAATGTTCTAAGAAGGCATGAGCCGTCTCAACTTTTTGTGGACACTCATAGATTAAACCAAAGTATATGAAGGCATGAGTACCCCATAAGCCGATTTGGAAATGCGGTAGCATTTTATATCCTCGTTTATTTGTTGAAAAAGCAACCCAAGTATCGTTTGGTGGATTGACTTTGCGGCGTGCGTGTTTTGCAACATGATAAAAAAAGTTCTCATCAGTTTGTTTGGATAAGTATTCTGCAAATTGTTCCCCTAAAGCTTCTAGCTTAGGATGAATGTTCGTTTTAATTGCACTCATTCGTTCTTCGAGACCATCAACTGTAAAGACATCAAAATCAGTTGACTTGAATGTTTGTATTGTCATGATTGTTCCTCCAACTCCTATTTTGCTTTTATTTTAGCATAGCTTGTACTATTCATAAAAAAAACAGCACAAAAAAATTTAAATAAAAAAATATAATTTTGTTGCATAGATGATTTATCCAACATAGTATAGTATAAAACAAAAAATCAGAAAATTGAATTAATTCTAGTCCGAGGGCAGACGAATATTGGGAGGAGGCAAATAATATGAGACAGGTGATTAATGCGTTAAAGAGAACAGATGCTGAAAAGAGAATACCGGTGCTACGTTTGGAGCTAGATTATGAATTAGCAACTTTATATGATGCGATGATGGAAGATGATAAACAGAAAAAAGAAGAGTGTGTACAAAAGTTAGAAGTGTTAAGACTTGAAATGATTCGTTTAGAAGCGTAATAATAGTATATGTATAAAAAATTAGTTGGTGCGAACCTTATAAAGGGTTCGTTTTTTCTGTGAACAGTATAGATCGGAGTGTTTAAACATGCAAGAAGTATGGAAAGACATTGATGCACACGCCAAACGGTGGATTCGGGATGCAGGAGAGCATTTAATGGCATCAATGAAAAAAGCACTTATTATAGAAACAAAATCAAATGCAGCTGACTTAGTTACAAATATGGACCGAGAGATAGAACAGTTTTTAATTGGGAAAATTAAAGAAACATTCCCGAATCATAATATTTTAGGAGAAGAGGGTTATGGAGACGAGATAACGTCTTCTGACGGGGTTGTTTGGTTAATTGATCCAATTGACGGCACGATGAACTTTGTTCATCAAAAAAGAAATTTTGCGATTTCAATTGGGATTTATGAGAACGGTATCGGAAAGATTGGACTTATATATGATCCAGTGCATGATGAACTATATCATGCAGTCAAGGGATCTGGAGCTTTTTGTAATGATATATCAATTCCTCCACTGAAAAAAGGAACTGTAGAGCAAGGTATTGTAGCTTTAAATGCGATATGGCTTACAGATAATCCATTGCTTAATATGGAAAGTATGATGGCACTTGTTAAGAAAGCAAGAGGCACAAGATCATATGGCTGTGCAGCGTTAGAGATGGTATACGTTGCAACAGGAAGAATAGATGCATATGTAACGCCGAGATTATCACCATGGGATTTTGGCGGAGGACAGATAATTGTAGAAGAAGTTGGAGGTAAGGTGACGACATTCTCTGGAGCGCCACTTTCTATCATAGAGAAGAGCAGTGTGTTAGTTGCAAAACCAGGAGTGTATGAAGAAGTGTTATCGTTTATATGAGAGCAACAAAAAAAGTAAGAGGCTGTGTATAAGCTTCTTACTTTTTAGCGTTATTGTGATTTGCGCATTTTTCTTTTTGTTACAAAACCGTATCCAACTGTAACAAATGTGCCGATAATGCAAATAATAATACCGATTGGACTATTTTCAGCAATCATAATGCCGATACCGATTAAGAAAATAACACCGATAATTGCAGTTAATAAAAAGCGATATTGAATGTGTTCCATTTCTTCACCCTCCAATCTCATTTTACTTTCACAAAAGTAAGAATACAACTATATTTTCATTCTTGCTTTTATTTTAATTGCTATTGTATCCCCTTCGCTCTTATAATAGAGAAGGATTAAAAAGACATTAGGAGTTGGACATGTTGAAAAAACGACAAGATTTACGTAATATAGCAATTATTGCCCACGTTGACCATGGTAAAACAACACTTGTTGACCAGTTATTACGTCAAGCGGGGACTTTCCGTGCGAACGAACACGTTGAAGAACGCGCAATGGATTCAAATGATCTAGAAAGAGAACGCGGTATTACAATTTTAGCGAAAAATACAGCGATTCACTATGAAGATAAAAGAATTAACATTTTAGATACACCTGGTCACGCTGACTTCGGTGGAGAAGTAGAACGTATCATGAAAATGGTTGATGGTGTTTTACTTGTTGTTGATGCATATGAAGGTTGTATGCCACAAACACGATTTGTTTTAAAGAAAGCTCTTGAGCAAAACTTAACTCCAATCGTAGTTGTAAACAAAATTGACCGTGACTTCGCTCGTCCAGATGAAGTAGTTGATGAAGTAATCGACTTATTCATTGAGCTTGGTGCAAACGAAGATCAATTAGAGTTCCCAGTTGTATTTGCATCAGCAATGAACGGAACAGCAAGCTTAGATTCAAACCCAGCAAATCAAGAAGAGAATATGAAATCATTATTCGATACAATTATCGAACATATTCCAGCACCAATTGATAACAGCGAAGAGCCACTTCAATTCCAAGTAGCACTTCTTGATTACAACGACTACGTTGGACGTATTGGAGTTGGTCGCGTATTCCGCGGTACAATGAAGGTTGGACAACAAGTTGCTTTAATGAAAGTAGACGGAAGCGTGAAGCAATTCCGCGTAACGAAATTATTCGGTTACATGGGATTAAAACGTCAAGAAATTGAAGAAGCAAAAGCAGGGGACTTAGTAGCCGTTTCTGGTATGGAAGACATTAACGTAGGTGAAACAGTATGTCCAGTTGAACATCAAGATGCGTTACCATTATTACGTATTGATGAGCCAACACTACAAATGACGTTCCTTGTAAATAACAGCCCATTTGCAGGTCGTGAAGGTAAATACATTACATCTCGTAAAATTGAAGAGCGTCTTCGTTCACAATTAGAAACAGATGTAAGTTTACGTGTAGATAATACAGATTCTCCTGATGCGTGGATCGTATCTGGACGTGGGGAACTACATTTATCTATCTTAATTGAAAACATGCGTCGTGAAGGTTATGAATTACAAGTATCTAAGCCAGAAGTAATCATTAAAGAAGTTGATGGCGTAAGATGTGAGCCTGTAGAGCGTGTACAAATCGATGTACCTGAAGAATACACTGGTTCTATTATGGAATCTATGGGTGCACGTAAAGGTGAAATGTTAGATATGGTGAATAACGGAAACGGTCAAGTTCGCCTTACTTTCATGGTTCCAGCACGTGGTTTAATTGGTTACACAACAGAATTCTTAACATTAACTCGTGGTTACGGTATTTTAAACCATACATTCGATTGCTACCAACCAGTACACGCTGGACAAGTTGGTGGACGTCGTCAAGGTGTTCTAGTTTCACTTGAAACAGGAAAAGCATCACAATACGGTATTATGCAAGTTGAAGACCGTGGTGTAATCTTCGTTGAACCAGGTACAGAAGTATATGCTGGTATGATTGTAGGAGAACACACTCGTGAGAACGACTTAACAGTTAACGTTGTGAAAATGAAACAACAAACTAACATTCGTTCTGCGACGAAAGATCAAACTTCAACAATGAAGAAACCACGCCTAATGACTTTAGAAGAATCATTAGAGTACTTAAACGATGACGAGTTCTGTGAAGTAACTCCAGAATCAATTCGTCTACGTAAAAAGATTCTTGATAAGAGTGAGCGCGAAAGAGCTGCTAAGAAAAAGAAATCTGTTGAAGCGTAAAAATAAAAAAACAACGCCCTTTATAAAGGGCGTTGTTTTTTTATTTTGTTTATTTTTTAGAATATTTACTCATTTTTGTGGACAGTATTTTTTTTGCGAGTTACTCTTGTATTAAGTGTATAAAGAAAATTGCATTTTACTGCTAGGGGGGAAGAGTGTGTTAGAAAGGATGTCTTTTTTTGCAAAATTGTGTAAGGTAGATGAAAATCCAGAGTTAGGAATGTGGTTACTTTATGGGACGATTATTATATTAAGTGCTCTCGTTTATAATTTAGGGTTTGCTAGAAAGTTGTCTGTACTAAAAAATATTGTGATATACATATCATTAGCAATTGGATGCACAGTATTAACCTTTTTTGCTGTGTTTTTACCTGTTGGAGAAGGACTTGTTGTAGCGGCAATTGTACTTGGAATTTATAGATTGCGTTTGCGTCAAGCGAAACAACAAAAAGCAGGATAAGGAAGGGGAGTTTTCATGCGTTCAGTACAAGATGCACTATATAATTGGTTAACAATTAAAACAGTTGCGGAAGCACGCCCAGATGATAGTGCTGCAAAAGAAACATATTTGTTATTTCAAAATATGATATATGAAGAACATAAATTAAGAAATGTGGAAGTCGAAAAGAACGAGGAAATGTATTTAATTACATATGAAATGAATGGAGAACGGAAATCTGCAAGGTTTCCGTTAGAAGCCATTGATTGTTTTTTGGATCAGATGAATCGTGAACCAGAAAAATATAAATAAGTCCTTATCTATATGAGTAAGGACTTATTTACATTTTACCAATCATCTTCGATTTTTTTATCACGATATAATCGGAAATTACCACTTGCATGACGTTCCATTGTACGCTCTGCAATTCGTTCCGAACATTCCATGCACATATATGTATGAATAGGGCGATTACGCAGTTTTTTTGCCATAGGATTTTCATCATCTAACATATCTTTTTTATCACAAATCATACATTTGACTCTCATTTCGTCACCTCAATACGAATTCTATCAGTATAAGTATATCATGGAAGTATAATGTTTTTGAATAATAGTGGGAAAAAATAATATTTTCGCAATTCAAAAAATAAGTTATGATAAGGATATACCAAGTATGTTTGGAGGTGAAAATATGGCGAATGTAGTAGAGCCTACCTTAACAGAGGATTTAGTACAAACGTTGCGTAAAGAGTGTATTGTTATGATAGCAACGACAGATTTCGAAAAGCAAGTTCCTAACGTAAGTGCTATTTCTTGGGTGTATGCAGTGAGTAAAACTAGTATTCGATTTGCAGTAGATCAACGTTCACGTATTGTGGAAAATATACGGCATAATACAGGTGTGGTATTGACTATAATGGCGAATGAATCCGTATTTTCTATAAGTGGTGCAGGTGAAATTTTGACAGATAGAATGGAAGGTATTTCTCTAAAATTAACTGTAATAGAAGTAAATGTGCAAGAAGTGCGTGATGTTATGTTTTATGGAGCGAAACTTGCAATTGAACCAACATATGAAAAAACATATGATCTTCGGGCAGCGAAAAAGCTGGATAATGAAGTGTTAGTAGGGATAAGAGAATTATAAAGATGCTAAATAGGAAATTCGTTTATTCACTTTTGTAATCGGTTATTGTGATTTAACGTTAATAATTATAATAAAAAGTAATATATTGAATAGAAATGAATAAAGAATAAATAAAAGGTTTAATGACTATGATTTTCGATTCTACCTCGTTTACACGGTACATATAATTATAACAATGGTTCGTCCATATTGTATGGATGAAACCCTTGTTCTACAAATTTAAAAGTGGAGTCAGGGGGTAACAGGTTGGATAAAATTTATGTGTTAGATACGAATGTACTTTTGCAGGATCCTTTATCTATTTTTTCATTTGAAACCAATGAAGTAGTGATTCCAGCAGTTGTATTAGAAGAGGTTGATTCGAAAAAACGTTATATGGATGAAGTAGGACGAAACGCTCGTTATGTATCTAAGTTAATAGATAAATTTCGTGAAATAGGAAAGCTGCATGAAAGTATCCCGCTAGAAAACGGCGGAACATTTCGTATTGAATTGAACCATCGTTCATTTGTTCAACTACAAGATATTTTTGTAGAAAAAACAAATGATAATCGAATTTTAGCTGTAGCAAAAAATCTATCTTTAGAAGAACAGGAAAAAGAGGACGGGAAGTCTGTTATTTTAGTAAGTAAAGATGTACTCGTAAGGGTAAAAGCTGATGCAATTGGTTTGAAGGCTGAAGATTATTTAAGTGATCGCGTAATTGAAGTAGAAAATATATATTCTGGTTTTTTAGAAGGATATATATCAAAAGAACAATTGGATTATTTTTATGAGAAAGGTGAATTGCCTCTATCTGAAATTGCGAATCATCCTTTTTACCCAAATCAGTTTGTAGTGATGAAAGATGCATTAGGGGGCTCTAGTTCTGCTCTTGGCATTGTGGATCACTTAGGTAAGAAGGTAAAGAAACTTATTTTTCACAATGAACAAGTATGGGGGATACGACCACGAAATGTGCAGCAAATTATGGGATTAGAATTGTTGCTTCGTGAAGATATTCCGCTTGTAACGTTAACGGGGAAAGCCGGCACAGGAAAAACGTTACTTGCGTTAGCTTCGGGACTTATGCAAACAGAAGACTTAGGGTTATATAAAAAATTACTTGTGGCAAGACCAATTGTTCCAGTCGGAAAAGATATCGGTTATTTACCAGGAGAAAAAGAAGAAAAGTTAAGACCATGGATGCAGCCAATTTTTGATAACCTAGAGTATTTATTTAATACGAAAAAGCCAGGAGAGTTAGATGCTATTTTAGCTGGAATGGGTTCGATTGAAGTAGAAGCCCTTACTTATATACGCGGGAGAAGTATTCCAGATCAGTTCATTATCATTGACGAAGCACAAAATTTAACAAAGCATGAAGTGAAAACGATATTAACTAGGGTAGGGGAAAAGAGTAAGATTGTATTGATGGGAGATCCTCAGCAAATTGATCACCCATATTTAGATGAATATAATAATGGCTTAACATATGTTGTAGAGAAGTTTAAAGAACAGCGTATTAGTGGTCATGTGAAGTTTGTTAAAGGTGAGCGATCTAATTTAGCTCAACTAGCAGCAGATTTATTGTAAAAAGGAGTGAGCTTAAGCTCACTCCTTTTCTTTAAATAATTGTAAATTTACGGATGTTACGGATTGGATTTTGTTGATTAGATCCATCATTGAAATAGAGATGAACAGGTCCGTCTTCTTTTAATGGTTTTCCTTCTTTTGAAAAGCCTAGTATAGCATTTTTGACAGTTTCTAATGGAAGTGTCATTGTATGATCTACCGTTTCAATTTCAACTTGCGTAGCGTCCTCTAAAATTTCAGCGTTAGCAAGAAATGGATGAAATGGTATACCAAATGTTCCAGTAATCAGCTGTTCTTTTTTATATTTCTTCACACTTTGTTGTATTGGAGGAAAAGCGGCACCATCACGGATTTCGCGATCCCAATGTTCTGAAGTGTTTTTTAAATAAGTTTCTAGTTCAGACGTGTTTTCTCTAGTTTCATCAAAGTAAGTTGTCAAATCTACTTTTCGATCATCAAAGATCCAAACAGTTGGATCAATAGTGATTGGAAAACGTACTTTTCCGTTAATAAATAAAATTTCGCTCATTGTTGTTCCCCCATTTGTGTTATACTCCCACTTTTCAGTATAATAGTATTAGACACTGTTGTCACAAAAAATGTTTCTATTGCAATTTATTAAAACTATCGCTAATATTAATAGATAGGATAGAGGAGAGTAGGACGGAAACGGAGGGAATCAATTTGGCGTCTGAGACAGTAGCAAATCATCAGGAAAAGGCACTAGCCCTTCTACAAGCGGATGCAGAGAAGATTTTAAGACTTATTAAGGTGCAAATGGACCATCTTACAATGCCGCAATGTCCATTATATGAAGAAGTGTTAGACACACAAATGTTTGGACTATCCCGCGAGGTCGATTTTGCGGTTCGCCTTGGTCTTATTGCAGAAGAACAAGGGAAAGCAATGTTAGGTGAGCTCGAACGTGAGTTATCTGCACTTCATGAAGCATTTACAAACAAACAACAATAACGGGTTCAAATAAGGGGGCTCAAACTAAATTAGTTTGAGCTTTTTATTTGTATAATAAAGCAGGAAGAATCAATGTACATATGGAATACAACAATAATTAAATTGAAACAGAAAGAGGAAATGAAATGAAAAAAGTATGGAAATCAATGGATTATTCATTATTACTTCCTCTTGTTATCTTATGTGTGCTGGGAGTAATAATGGTATATAGTTCTAGTTCCATTGTTGCGATTTCGAGGCATAACTGGCCGGCAAATTACTTTTTTAAAAAACAATTAATAACTTTAGCTATTGGAACGGTATTGTTAGTAATTGTAGCTTCGTTACCTTATAAGTTTTGGAGAAAACGAATAATTTTATCGGCGATGGGGCTAGGGAGTATTGCTTTACTAGCAGCAGCCTTGATTTTTGGTAAGGAAATAAATGGTGCAAAAGGTTGGATATTAGGTATACAGCCCGCTGAATTTGTTAAATTATCGATTATTATTATATTAGCTCGCTTTTTTGCAAGGAGACAAGAAACAAATACACCTGTTTTTAAAGGGTCGGGACTTACACTTGGTTTTGTTGGAATGGCAATGTTTTTAATTTTAAAGCAAAATGATTTAGGTACCGATTTGTTAATTGCAGGAACAGTAGGGATTATGTTTCTTTGTTCAGGAGTAAGGATTAATTTATGGATTAAACGAATTGTTTTAACTTCTATAGTATGGATTCCAGCTCTATATTTTTTGGCTAATTATAAATTAAGTGGATATCAAAAGGCACGTTTTTCAGTTTTTCTTGATCCATTCAATGATCCTCAGAATGATGGATTCCAATTAGTAAATTCTTTTATTGGAATTGCTTCAGGAGGGCTAAATGGTCGAGGATTAGGAAATAGTGTGCAAAAATATGGTTATTTACCAGAACCTCAAACAGATTTTATTATGGCTATTATATCTGAAGAATTAGGTTTTATTGGTGTAGCTATTATTTTAATTTGCTTGCTACTTATTATTATTCGTTCATTCAGGATTGCTCAAAAATGTAACGATCCTTTTGGAAGTTTAATTGCAATCGGAATTGCAAGTTTAATAGGAGTACAAACTTTTGTTAATGTTGGTGGTATGTCTGGATTAATACCGCTTACTGGAGTGCCTTTACCGTTTATTAGTTATGGTGGAAGTTCCTTAATAGCTAATCTACTTGCAATGGGAATACTACTTAATATTGCTAGTCACGTGAAACGACAAGAGAAACAACAGAATGGTGTAATGAAAGAAAGAGAACAAAATGGACCACATCTTGTAGTTGTAAAATAAAAACACATTGTGCTTTAGAGCATGATGTGTTTTTTATTTTTAAGTAGTTTTAAATATGATGTACTAATTTCTCTTTCAGTTAAAAGATATATCACATTAAGTTAAATGTGATATACAATTAAGTTGTTAGAAAAGGAAGAGGTATGCTATACTATTTTTGTGAAACAAATTGCACAGAAAACTTATCATTTGTTAGAAAATAAGGTATGATGGATAAAAATAAAGTGAAGCTTTCTAAGTATAATATAATGTGGAAAGTGAAGAACTTCACGCTTTTTAAGGTGTGTATATATTTTATCTCTAGAGTGGTAGGAAAGTAGAGGGGGAAAATCATGACAAAGCTGCAACGTATTCAAAAAGTATTGGTAGCTAACCGTGGAGAGATTGCAATTCGTGTGTTTCGAGCTTGTTCGGAACTTGGATTAAAAACAGTTGCAATCTATTCTAAAGAGGATAGTGGTTCTTATCATCGCTATAAAGCCGATGAGTCCTATTTAGTTGGGGAAGGAAAAAAACCAATTGATGCTTATCTAGATATTGAAGGCATTATTGAGATTGCAAAAAGTAATCATGTAGATGCAATCCACCCTGGATATGGTTTCTTATCAGAAAATATTCAATTCGCTAAACGTTGTGAAGAAGAAGGAATTATCTTTATCGGTCCGAAAAGTAAGCATTTAGATATGTTTGGAGATAAAGTGAAAGCAAGAACACAAGCGCAGCTAGCACAAATTCCAGTTATACCTGGTAGTGATGGTCCAGTAAATTCATTAGAAGAAGTCGAAAAATTTGCTGAAAAGTATGATTACCCGATTATTATTAAAGCATCCCTTGGGGGTGGCGGTCGTGGTATGCGTATTGTGCGTACTAGTGAGGAATTAGGAGAATCATATAATCGAGCGAAATCAGAAGCGAAAGCAGCTTTTGGTAATGATGAAGTTTACGTCGAAAAATTCGTTGAAAAACCTAAACATATAGAAGTACAAATTTTAGCAGATGAAGAAGGCAATGTTGTTCATTTATACGAGCGTGACTGTTCTGTACAACGTCGTCATCAAAAAGTTGTAGAAATTGCACCGAGTGTATCACTTTCAGATGATCTGCGTCAGCGTATTTGTGATGCTGCTGTGAAGTTAACGAAAAATGTAAACTATTTAAATGCAGGAACAGTAGAATTCCTTGTAAAAGATGATGAGTTTTACTTTATTGAAGTAAATCCACGTGTTCAAGTAGAACATACGATTACAGAAATGATTACGGGAGTAGATATTGTTCAATCACAAATTTTAATAGCGGATGGACATTCATTACATAGCAAAATGGTAGGTGTTCCGAAGCAAGAGGAAGTAGTTGTACATGGATTTGCAATTCAATCTCGTGTAACAACTGAAGATCCGCTAAATAATTTTATGCCGGATACAGGAAAAATTATGGCGTATCGATCAGGTGGTGGTTTTGGTGTGCGTCTTGATACAGGGAATAGCTTCCAAGGTGCAGTTATTACACCGTACTACGATTCTTTACTTGTAAAAGTTACAACTTGGGCACTTACTTTTGAGCAAGCTGCTGCAAAAATGGAACGTAACTTAAAAGAATTCCGTATTCGTGGTATTAAAACAAATATTCCATTCCTAGAGAATGTAGTAAAGCATAAAAACTTCTTATCAGGAGAATATGATACTTCATTTATCGATGCGTCACCTGAATTGTTCTTGTTCCCGAAACGTAAAGACCGTGGAACGAAAATGTTAAATTACATTGGTACAGTAACAGTAAATGGTTTCCCAGGAGTAGGGAAAAAAGAAAAACCAATATTCCCAGATGCTCGTATTCCATGTTTAAAACATTCAGAGCCAATCCAAAATGGAACGAAACAAATTTTGGACGAGCGTGGAGCGGACGGATTAGTAAAATGGGTACAGGATCAAAAACGTGTACTTTTAACGGATACAACATTCCGTGATGCACACCAGTCATTACTTGCAACTCGTATTCGTACAAAAGATTTACATCAAATTGCGGAGCCAACAGCGAGAATGTTACCGAACCTATTCTCAGCGGAAATGTGGGGCGGTGCAACGTTTGACGTTGCGTATCGTTTCTTAAAAGAAGATCCATGGGAACGATTACTAGATCTTCGTGAAAAAATGCCGAACGTGTTATTCCAAATGTTACTTCGTTCTTCAAACGCAGTTGGATACAAAAACTATCCAGATAATTTAATTCAAAAATTTGTGGAATGTTCTGCTCAAGCAGGCATTGATGTATTCCGTATTTTTGATAGTTTAAACTGGGTGGAAGGCATGAGAGTTGCAATTGACGCTGTACGAGACACTGGTAAAATTGCAGAAGCAACAATGTGCTACACAGGGGATATTCATGATCCACTGCGTAGTAAATATGATTTAAATTATTATAAAAATTTAGCAAAAGAGTTAGAAGCATCAGGAGCTCACATTTTAGGTATTAAAGATATGGCGGGCTTACTAAAACCAAATGCAGCATATGATTTAGTTTCTGCATTAAAAGAGACAGTGTCGATTCCAATTCATCTGCACACGCACGATACGAGTGGAAATGGTATATTAACGTATACGAAGGCAATTGAAGCAGGTGTTGATATCGTCGATGTAGCAGTGAGTTCTATGGCTGGTCAAACGTCACAACCAAGTGCGAACACGCTATACTATGCGTTAGGCGGAAACGAAAGACAACCAGATGTTAATATAGATTCTTTAGAAAAACTATCTCACTATTGGGAAGATGTACGCAAATACTATGCACCGTTTGAAAGTGGTATGAATGCCCCTCATACAGAGGTATATATGCATGAAATGCCGGGTGGGCAGTATAGTAATCTTCAGCAACAAGCGAAGGCGGTTGGTTTAGGAGATCGCTTCGATGAAGTGAAAGTAATGTACCGCCGTGTGAATGACATGTTTGGAGATATTGTAAAAGTAACACCATCATCAAAAGTTGTTGGTGATATGGCATTATTTATGGTTCAAAACCATCTGACAGAACAAGATGTTTTAGAGCGTGGACATGCGATGGACTTCCCAGGGTCTGTTGTTGAAATGTTCTCTGGTGATTTAGGTCAACCGTACGGTGGTTTCCCGAAAGAATTACAAAAGATTATTTTAAAAGGGAAAGAGCCATTAACAGTAAGACCAGGTGAATTACTAGAGCCAGTAGATTTCGAAGCGTTAAAAGAAGAATTATTCCATAAACTTGGACGCGAAGTAACGATTTTTGATGTAGTAGCATATGCTTTATATCCAAAAGTATTTATGGATTATGAAAAAGTTGCTGAGCTTTATGGAAATGTATCTGTACTTGATACACCGACGTTCTTCTATGGTATGAGACTAGGTGAAGAAATTGATGTAGAAATTGAACAGGGTAAAACATTGATGGTTAAACTAGTATCAATTGGAGAACCTCAGCCGGATGGAAACCGTGTTCTTTACTTGGAATTTAACGGTCAACCACGTGAAATTATCGTGAAAGACGAGAGTGTAAAAGCAACAGTTGCACAACGTGTGAAAGGAAACCGTGAGAATCCAAATCATATTAGTGCAACGATGCCAGGAACGGTAATTAAAGTAGTTGTAAAAGAAGGCGACGAAGTGAAAAAAGGCGATTCTATGGCAATTACAGAAGCGATGAAAATGGAAACGACAGTTCAAGCGCCGTTCAATGGTAAAGTGAAGAAAGTATATGTTAACGATGGTGATGCAATTCAAACGGGTGATTTACTTATTGAATTAGATCACTAAAATAAAAAAGAGCTGTGTAAATACAGCTCTTTTTTATTGCAAAAAATCCCTTGCCGAATTGGCAAGGGATTTTAGTTTTAAATTATTTTGTTTGTTTAGAAGTTGATTTGGCTTCTTTTGCATTCACTTTACTTCTTGTTCCTAGCATAACTAAATAGCATAGTACGGCAAACAAGCAAGAAATGAATAGAGAATGTAACAATGCCATCGCTAAACTAGCGTTTGTAAATACAACTAAAACTCCTACTACAGCTTGAAGTGTAACAAGGATAAATGAAATAATCCATCCCCAATATACTACAGGTTGCTGCTTGTAATGGCGAATAGCGAGAATCATCGCGTATAGTATCCAGGCGAAAATTAACATCGCTGCAACTCTATGGCCCATTTGAACCCATTCATGTAGTTGAGTTGGCATAGGTCTGTTTTTGCTACATAAAGGAAAGTCTGGACAGGCTAAGCTAGCTCGTTCGTGACGTACTAAAGCACCTGTGTAGACGACGATATAACTGTAAATTGTTACACCATAAATATGAAATTTCATTTTTTTGTCCATAATAAGTGAACGTGCATCAAATTTTTGGTCAATTTCAAAGATAAGACACGTTAATAAGATGACAGAAGCAAATGAAATTAAGGAAATACCGAAATGGATAGCAAGTACAGCTGGCATTTGTCCCCAAACAACTGCTGCTGCTCCCATTAATGCTTGTGCAACTAAAAATACGAAGGATAAAATTGCTAACGTTTTTGTTTCACGCACATGTTTATAATATTTCCAGGACAAAATACAAAGTAGAGTGACAAGAATTCCAGCTGATCCTGATGTTAATCGGTGGCTAAGTTCAATAATAGTTTCCATTGATAAATTAGATGGAACAAATTCACCGTTACAAAGTGGCCATGATTTACCACAACCTTGACCAGAACCTGTTTTTGTAACTAAAGCGCCTCCTAATAAAACTATTAATAAATCAAGGCTTGTAATGACTGCTAACCATTTAATAAAGCGTTGCAATCTCTTTCACCATCTTTCTGCTATGAAGTTATTGCGAAATATTTTCATTCCATTATGTATAGAATAAAACGCGCTAGTTCCTATGATATATAAAAAATAATAAAATAGCAAAGAAATGGAGGGGGAAGGAAAGGGAGAGAAAATAGGTGTAAAAACAGGGTTCGCAAGGAAAATTTTGGGTGAAAAATAGGCTATTTTGAAAAGAAATGGGGAGAATACGTGTTAAATAGGACAAAATAGTTTATTATAGAAGGTAACATCATGTTATGATAAGGACAAGTCAGAATGAAGTTTTTTATATTCGACACAAAAAGTTCATGTTTTCTTCACAAAATGTTCGGGAAATATGATTTAATATATTGGAGTATGGGCGTAGATTAGTAGTAGAATGGGTTAACAATGTTTCTACTGTAATAATATTGCTATATAGAAGCGAATTATTTCATTTGAAATATGCGCAAAAAGAAAGATGAAAGTTTTAAGAGGGGGTTAGAGTGATGAACCATGCAACAAGTGAGCTGCATGATGAGTCCGCTGTTACAAGTGTACCGGAAACAACTCGGTTACAAGATTTAAAAGCACTCGTTAAAATGGGGATTGTAAACTCAAATACACTTACTGTATTTACAGGATTTTGGTTGGCATTACACTTTAATGGATTAAGTGTAATGGACAATCTGGATAAGTTATTCTTTACAATCGTTGGTTCTGGATTAGTTATGGCAGGGGTATGTTGTTTAAACAACTACATTGATCGAGACATCGATCCATTAATGGAAAGAACAAAGACCCGTCCAACGGTTACTGGAAAGTATAAACCAGGATTTGCACTTACATTTGGACTAGTCATATTACTTCTTGGTTTTGTATTTTTATTATTAACAACACCAATGGCAGTCTTAATGGGATTTATTGGTGCTTTCACATATGTTGTTCTATATAGTTTATGGACAAAGAGAAAGTATACACTAAATACTGTTGTAGGGAGTATATCTGGTGCAGTTCCTCCTTTAATTGGATGGGCAGCAATCGATCCATCTTTAGGCCATCCAATTGCTTGGATGTTATTTTTAATTATGTTTATTTGGCAAATCCCACATTTCCTTGCATTAGCAATGAAACGTGTTGATGAATATCGAAATGCAGGAATTCCAATGCTTCCTGTAGTTCATGGATTTGAAATTACGAAACGCCAAATTATGATTTGGACAGTATGTTTATTACCACTACCATTTTATATGAGTGGACTAGGGATAACATTTATGGTAATTGCAACACTGCTTAACATCGGATGGATCGTTTTAGGATTTTATGGCTTCCGTAAGAAAGATGACATCAAATGGTCCGTGCAAATGTTTGTTTATTCCCTAAATTATTTAACAATCTTATTTGTATCAATGATTGTAGTTACATTCTTCTAAGACAACGACATAATTGGATTTCTTTACGTTGAGATTTACTTTACTTAACTATAAAGTACAATCTAATTCACAAGGAAAGTGGGGGTTGTTTGTATGAAGAAACAGTGGCGACTGCTTTCGTTCGTTTCACTGCTGGCTTTACTGTTAGGGGGATGCGGTAAAGCCTTTCAATCTACTTTAATTCCGCAAGGAGAAGTAGCAAAAATGCAATATGATTTACTTCTACTGGCAAGTGCAATCATGGTAGGAGTAGTACTAGTAGTTACTATTATTTTCTTATATGTAATTGTGCGTTTCCGACAAAAGAGAGGTCAGGAAGATTATATTCCAGAGCAAGTTGAAGGGAATCACAAGCTAGAAATTATATGGACAGTTATTCCGATTATTCTTTTACTAATCTTAGCTGTTCCAACAGTTACATATACATTCAAACTTGCTGATGTAAGTGCGATGGAGAAAAAGAATATTGATAAAGATACTATCGTTGTTGATGTAACAGCGAATCTTTATTGGTGGGAATTTTCTTATAAATCAGAAAAGATAGTAACTTCGCAAGATTTGGTCATCCCCACAGGTAAGAAAGTGTATTTAAATTTGAAGGGTGCCGATATTAAACACTCATTTTGGGTTCCATCTTTAGCAGGGAAAATGGATACAAATACAGACAATGTGAACAAAATGTGGTTAAAGGCAGATAAGTCGGGCACTTATAATGGTTTTTGTACAGAATTTTGCGGCCCATCACATTCTTTAATGCAATTTAAAGTGAAAGCTTTAGATGAAAGCGAGTACAAAAAATGGCTTGCTGATATGAAGAAGATTGATGGGAAGAAAGAAGTAGCTTCAACAAAGGCGCAAGAGGGCCAAGAAATATTTAATAAAAGCTGTATTGGTTGTCACGCAGTTGGATCTAATGATAGTAGACCACCTTCCGCTCGTATTGCACCAAACTTAGCAAACTTTGCGGATCGCGATATGGTTGCCGGTATTGCCGAAAACAATGAAGAAAACTTAAAAAAATGGCTGAAAGATCCTGAAAATATGAAGCCAGGAAACAAAATGACTGGCAAATATGGCAACTTAACGGATGATCAAATTGATGCATTAAATGCATACTTACAAACGTTAAAAGTTGAAAAGTAAAGAGGGACTATTCGCGAAGGGGAGGTTGAAAACGTGAGTTCTGTAGCAAAAAAACAGGGGATGGGTGCTGTCATATGGGATTATTTAACGACAGTAGACCATAAAAAGATTGCCATTCTCTATTTAATTGCAGGTGGATTGTTTTTTGTAATAGGCGGAATAGAAGCTCTATTTATTCGCCTTCAATTAGCGATTCCTAACAACGCTTTTCTTGTTGGGGATGCTTATAATCAAGTATTAACGATGCACGGTACAACAATGATTTTCCTCGCAGCTATGCCACTCGTGTTTGCATTTATGAACGCCGCTGTACCACTTCAAATTGGTGCACGTGATGTAGCGTTCCCGTTTTTGAATTCACTCGGATTTTGGTTATTTTTCTTTGGTGGAGTATTTTTAAATTTAAGTTGGTTTTTAGGTGGAGCACCTGATGCAGGATGGACATCTTATGCATCTTTAGCTTTAGCCTCTAAAGGTCATGGTGTTGATTTCTATGTACTCGGCTTGCAAATCTCAGGTATTGGTACATTAATTGGAGGAATTAACTTCCTTGTAACCATTATTAATATGCGCGCTCCAGGAATGACGTATATGCGTATGCCGATGTTTACATGGACAACATTTGTAACATCTTCGCTTATATTATTCGCTTTTCCGCCGTTAACTGTAGGATTAGGACTTTTAATGTTAGATCGTTTATTTGGAACAAGTTTCTTTAATCCGGCATTGGGCGGGAATACAATTATATGGGAGCATTTATTCTGGATTTTCGGTCATCCAGAAGTATACATTCTTATACTCCCAGCTTTCGGAATATTCTCAGAAATCTTCGCAACATTTTCGAAAAAACGATTGTTTGGTTATTCATCGATGGTGTTTGCGACTGTATTAATTGGATTTTTAGGATTTATGGTATGGGCGCACCATATGTTTACTGTTGGACTTGGTCCAGTTGCTAATGCTATTTTCTCAGTTGCAACAATGGCGATTGCGGTTCCGACTGGTATCAAAATATTCAACTGGCTCTTTACAATGTGGGGCGGAAGTATTCGTTTTACTACACCAATGATGTGGGCAGTAGCTTTCATTCCATCATTCGTAATGGGTGGAGTTACAGGGGTTATGCTAGCATCTGCACCAGCTGATTATCAATTTCATGATAACTATTTCGTAGTAGCACATTTTCATTATGTAATCGTTGGCGGTGTTGTATTTGGTTTACTTGCAGGAGCTCATTATTATTGGCCACTGATGTTTAATAAAGTATTAAATGAAACATTAGGAAAGATAACGTTTTGGCTATTCTTTATCGGCTTCCATTTAACTTTCTTTATTCAGCATTTCCTTGGCTTGATTGGTATGCCACGCCGTTACTACACATATCTTGAAGGGCAAGGGTTGGAAATGGGGAATATGATTAGTTCCATCGGAGCGGTGTTTATGGCTCTTGGAACGATTGTTCTTCTATTCAATGTAATTAAAACAACAGTATCAAAAGAAAAAGCTGGTCGTGATCCGTGGGATGCACGTACATTAGAATGGACAATGCCAGCACCGACACCAGAATATAACTTTAAACAATTACCATTTGTTCGCGGATTAGATCCGTTTTGGATTGAAAAACGTGAAGGTAATAAAGAAATGACAGCAGCGGAACCAGTTGGTGATATTCATATGCCAAATCCTTCGTTTTCACCATTTGTCATTTCTTTCGGATTGTTTATAGCGGCATTTGGTGCGATGTATATGCAGGGCGGAAAAGATAAGTTCTGGTTATTAGTAGCAATTATTGGTTTAATCATTACATTTGGCACAATGTTCCTACGTTCAGTAATTGATGATCATGGGTATCATATTCATAAAGAAGATTTAGAGGATAAGGGGGGCAAGGCATAATGCATGTAGATGAAAAATTAACGAATGAAACATTTCCAGCAGAGCCTGAAAAAGCAACCCTTGAAGGGAAAAATAAGTTTGTCGGTTTTTGGTTATTTCTTGGAGGCGAAACAGTGTTGTTCGCTTCCTTATTCGGAACATATTTAGCGTTAAAGAATTCTACAAATGGTGGACCAACATCTCAAGAGATGTTCCAAATGCCACTCGTTTTCATTATGACGATGCTTTTATTAACGAGTAGCTTAACGAGTGTATATGCGATGTATCACATGAAAAACTTTAACTTTAAGAAAATGCAGCTTTGGTTACTAGTAACAGTATTGCTAGGTTTAGGGTTTTTAGGATTTGAGATATATGAGTTTTATCATTATACACATGAATTTAAGCATACTATGAGAAGTAGTGCCTTTGGCTCTGCGTTTTATGCTCTTGTTGGTACACATGGACTCCACGTATTGTTTGGGTTATGTTGGATTTTAACATTAATCTTTAGAAATGCGAAGAGAGGTCTAAATTTATACAATGCACCGAAGTTTTATGTTGCATCGATTTATTGGCACTTTATTGACGTAGTTTGGGTGTTTATTTTCACTGTAGTATATTTAATGGGAATGGTGGGATAAACAATGGCGATAAAGCAAACGAATAATCCTAAAGTTGATCTTGTTTATCGGAAGAGAAAAAGTGCGGAGGAAATGAGGCATCAAGTTATTACGTTTGCATTAATGATTTTTTTAACATTAGTTGCATTTGTAGCAGTGGCGTATCCAAAAACTTTTAGTCCGATTTTCTCTGTACCGTTTATTTTACTATTAGCAGTGGTACAAGTAATTTTTCAATTGTATTATTTTATGCATATGAGTCATAAAGGACATGAAGCAGCAAGTTTCTTTCTTTACTCTGGTCTGCTAATAGGGTTAATTACAATTTTAGCTTTTATGACAATCGTGTGGATTTGAAAAGTGAAAAATAAGGGAGCTTGTGTTGTCACAGCTCCCTCTTCATATTATGAGATAATCTTACGAAGGCAGGTGTGAAAATGAGTAACTTGTGGATATTTGGTTTTCAGGCTTTATGGAGTCCAATCTTTTTATTATTTATGCTTTCGATTCTTATTGGGTACTTCTTAATTATTGGGCCATATAGAATGCGATTTGAAAATGCGACGAAGGTAAGTAAGAAGCAAATTTTTTATTTTACGACTGGTATTGTTCTTTTGTATTTTGTAAAGGGAGGGCCTATTGATTTAATTGGCCATATTATATTTAGTGCTCATATGTTTGAAATGGCAGTCATGTATATTGCAGTTCCGCCGTTACTGTTGCTTGGTATACCAATTTGGTTATATCGTTACATTACTTCTTTTAAGTTCGTTCAAATTATATTAAATGCATTTGCTAAACCACTTATTGCGTTGTTTGTATTTAACGGCCTGTTTTCTTTTTATCATTTACCAGTTGTTTTTGATACAGTAAAACAAAGTCAAATAGCTCATCCTATTTGTCTCGCTATATTGTTTTTTACAGCAATCATGATGTGGTGGCCGATGTTAAATCCATTACCAGAATATCAAACGTTAAGTGATATAAAGAAACTTGGATATATGTTTGCTAACGGTATATTATTAACGCCTGCTTGTGCGTTAATCATTTTTGCGACAGCGCCGTTATTTGCAACGTATACGGATCCGGCTGCTTGGATGAAAGCGATGGAACTATGTGTACCAGCGGGCACTTTATCGGATTTAAATATAACGGGACCAGAATTTTTGCACTGGATGCCAGTCGTACAAGACCAGCAAACTGGTGGTATCATAATGAAAATTGTCCAGGAAATAGTGTACGGTACAATTATAGGCTATGTATTCTTTAGATGGGCACGTAGAGAACGTGAAAAGGATAAGGAGCAGTTGCAACAATTGCCGCCGTATTTACAGACTAAGTAAAAAAGTGTATGGGATTCCATGCGCTTTTTCTTTTTAGTCTTAGTTACCTTAAAAAGATTGAATTTTCTAACTTTTTATGTTAAGTTAGTGTAGGCGTGTACTAAAAGTGGAGATGAAATTTACTACTAGCTTTCATGCGTAATAATTCCATATGTAGTGCAAGTTTTTTAGAGAGTTGCAAATATATATTGTTATCTTTAATAAACACGAACTATTTTAAGGGGGAGTTTAAATGGGTAGTAGTGGAAGTATGGTAAAGCCGATTAGTGGTTTTTTGACAGCACTAATTCAATATCCAGTACCAGTAGTAGAATCGCGTGCAGACATTGATAAACAAATTCAACAAATCATAAAAACAATTCATTCGACCAAATCAGGTTACCCTGGTTTAGAATTGATAGTATTTCCTGAATATAGTACACAAGGGCTCAATACAAAAAAATGGACTACAGAAGAATTTTTATGCACAGTGCCTGGGCCAGAAACAGACTTATTTGCTGAGGCATGTAAAGAATCTAAAGTATATGGTGTTTTTTCAATAATGGAGAAAAATCCTGATGGTGGAGAGCCATATAATACAGCAGTTATTATTGATCCACAAGGTGAAATGATTTTGAAGTATCGTAAGCTAAATCCTTGGGTGCCAGTCGAGCCTTGGAAAGCTGGAGATTTAGGCTTACCTGTTTGTGATGGACCTGGAGGAAGTAAATTAGCTGTTTGTATTTGTCATGATGGCATGTTCCCTGAAGTAGCTCGTGAAGCAGCCTATAAAGGTGCAAATGTCTTAATTCGTATTTCTGGATATAGTACACAAGTTAGTGAACAATGGATGCTAACCAATCGTTCAAATGCATGGCAAAATTTAATGTATACATTATCGGTAAACTTAGCGGGTTATGATGGTGTATTTTATTACTTTGGTGAAGGACAAGTATGTAACTTTGATGGGACTACTTTAGTACAGGGTCATCGAAATCCGTGGGAGATTGTTACTGCTGAAGTATATCCAGAACTAGCAGATCAGGCTAGATTAGGATGGGGATTGGAAAATAATATATATAATCTAGGTTCAAGAGGATATGTAGCAACTCCTGGTGGGGTGAAAGAAAATCCATATACGTTTGTAAAAGATTTAGCTGAAGGTAAATATAAGGTTCCTTGGGAAGATGAGATTAAAGTAAAAGATGGATCTATTTATGGATATCCAGTAAAAAAAACGATTCATTCTTAGGGAAGGGAAATAAAACAAGCGCATCATATTGATGCGCTTGTTTTTGTTAATCAATAATTTGAAATTCTTTTAACTCTTTTTCGACATTTTGTAGGAGTTGTTCGCTTTTTTGAAGTACATTCGTTGGGAAAGTCTCATCATCACCATATTCAACGCCGTGAGGATAATAATGTTTTCCTAATAAGGGGGGGAGTAGTTTTACTTCAGCGTGTCTACTGCCAATGTCACCTTCAACAGCAACTCCTTGCACTCGTAAATAATAAACATCCTTTAATATTTCAAATTTATAATCGTATGTAACTCGTTCATAATCCCACTGTCCGGCAAGTACGAAGTGGTTGTTTTCCATGATTTCAGTTAAAAGAGTTAATTCAACGACGGCTCCATTAAATTTCGTATTTGTAAATTGCATATAATACCTCCTTTTTTAATGTTACATCATTATTTTTATAATAGTATGAATAATAAGAAAGTGCAATTCATATTGAGAGAAAAGGGATAATCCAGACTTTTTTCACAAAAATATGATATAGTGAAAAGAGTACGGTACACACAAAAAGAAAGAAAAGGATTTGTGTATATCTCAATTTTATGTTTTGTTCAGGAGGTATATCGTTTGAAGAAATTATTGCGTATCGTAATGATTACATTTTTAATTTTAGCTGTTGATTTATACGGGAAATTACTCGTTTCACAATATATATTAACCCCATCTCAATCAAAGCAAGAAAATAAAATTGTGAAAAAGAAAAAGCAAATTAAGGAAGACTCCTCAGACACTGTTTTAAATATGATTGGTGAAGACTCTGAAAACCTATTAGCGAAGTGGGGAGAACCCTCTCGAATAGAGCCATCTGCATACGGATATGAATGGTGGGTATACAACCAGGATTTAACTCAGTATGTTCAATTTGGAGTTTCTGAACGTAAAGTTGTAACAGCATACGCAGCTGGTGAACAAGTTAAGGTTCCACCTTATTATATAAATGAAAAATATGAAGAAGTATATAAAAAAAGTCCACTTTCGCATGAAATTTCATTAAAAAGAGGGAAAAATAGTTATCAATTTGAGCTATCTGATACCGAAGTCATGGAACAACCGTTAATACCTGTAGAAGATGGATGGGCGCAATTGTATTTTGATCAATTTACACATGAGCTTGTTGGTGTTCGTTATATGGATGATGAAACTTTATTACGCCAAAGACCGTATCAGCTCGTTTATTCAGGTGAATTAATAGCAGAACAACCATTGACTCCAGAAAAAATAAAACAAGTAGAAAATGGGAATATGCAACAAATTTTTGATTTAACAAATATCATTCGAAGTCGTCATAAATTACCGTTATTAACATGGGATCAGGAAACAGCAGATGTTGCTGTTGGTCACAGTAAAGATATGAAAGACAATAATTATTTTTCTCATGACTCACCTACATTAGGTACGCTAGGAGATCGTTTGCAGCGCGGGAAAGTAGGATTTCAACTTGCTGGCGAGAACATAGCGGCGCAACATAGTGATGGAATTGCGGCAGTGCAAGGTTGGTTAAATAGTGAGGGGCATAGAAAGAATTTATTAAATGAACAATTTACAGGATTAGGTGTTGGTGTATACGATAAATTTTATACACAAAACTTTATTCGAAAATAAAGCGAAACTGTAAGCGGTGGGGTGTTACATTACCAAATTAGTTACTTCGTATTCACTGAATTGTAGGTGGGAATCTGACCGTATGCAAATAGCAGAAAAAAAGGTGCATGAATCGTCTAAAAATAGGCGAACCATGCGCCTTTTTTTTCTTACTATATAGTAGATATACATGGAGAGGTGAGGATTATGCCAACAACAAAAGGACCGTTACATCCATCGGTTCAACAGTTTAAAGAATTTGTAAACCATCACCCTAAAATGGTTCATGAGGTTAGAAGTGGTCATAAAACATGGCAACAATTTTATGAAGAATGGTACTTACTCGGTGAAGAAGATCCAATATGGGCAACTTATAGACCGGATGGAGCGCCTGCGTTTTCTTCGGTAAAAGAAAATAAAAAAGAAAAAGATAATCGAACTGAAGAGGAAAAAACTGCTGATGTGATGGGGCAAATGCTTTCTTTTTTTAAAAAGTTGGACGTGGAACAAATGCAGAACCATTTAGCCAATGTGACGAGTGCAATTGGGAGCGTGCAACAAGTTATTCAGCAATTTCAAGGTAACCGTACGCAGCAAGAGCAAAGTACTTCAGAAAATAACCCGTTTTTCTTTCAAAAGGATTAGGGGGAAAGATGATGAGAGCAGAAATTATGGAGTTTATAAAGGCTGATGAGGATTTATCTCGCTATATTAGAGAGCAACCGTACTGGTATAGAAAATTAACACGAAATCCTGAAGAAAAAGAGGCTTTTGAGTTAGCGGCGATGCAACATTTCAAAAAAACGATACCAGATAAAGTGGAAAAGTTTCAAAATCAATTGGCCGTTGCTTCGATCATGATTGATATGTTTCAGTATATGAAGCAACAAAATGCAACCTAATTGGAAGTGAAAAATATGTCCGTCATGCAGAACTTTTGTTACAATAGAAGTTGATTATTTAAAAAGGAGTTGCAGCATGACGGAAATTTGTTTAGTACGACATGGACAAACTGATTGGAATTTTCAAGAAATTATTCAGGGGCGAGAAGATATTCCGCTTAATGAAGTTGGTAAGAAGCAAGCGAGTCAAAGTGCAGCTGCTTTACAAGAAGAAACGTGGGATATCATTATAAGTAGCCCGTTAATTAGAGCGCAAGAAACGGCTAATGAAATCGCAACGGCAGTTGGATTACAATCGATTTTATTAGATGAGCGATTTGTTGAACGGAATTTTGGAGAAGCTTCAGGGAAGCCGGTTGCGGCTGTTAGAGAGTTGATTGCTGAGGGAAAAGTAGAAGGTATGGAGCGAGATGAAGAGATTGTAGCTCGTTGCTTTGCTGCTTTAGAAGATGTTGCGACAACTCATTTTGGCAAACGTATTATTATTGTTGCTCACTCACACGCGATAAAAGCGATTTTACATGCCATTGAACCAGATGAAATTACATTTAAGACACCATTAAAAAATGCGTGTATTAGTTATGTGAAACAAAATAGTGGAAAATGGGATGTTCTTAAATATAATATAGCGGAACATATTAATGTATAAGTGTGTACGGATATAGTGTAAAAATAGTTACGTTATATCTTTCTTTTGAGTAAGTCACTTCAATTAGTAGTTCTAATCTAAATGTGGTATGATGGATACTCGGAGGTGTCTCTCATGATTGTAGCGACGCTAGAAAGCGTATTAATATTAGATAAGGCAGAGCAGCTTGCAAAAGCGATTATCTGTTCAGATATAGCAGAAGATTATCGTAAGTATTATAGAGAATTACATGAAGATATGGAACTTCAGACGCTAATTCAGCAATTTACAGCGATGAAAGAAAGGTATGAGGAAGTACAGCGTTTTGGAAAATACCATCCTGACTATACTACCGTGTCGATGAAAATGAGAGAATTAAAGCGTTCTGTGGACTTACATGATAAGGTTGCAGCTTTTAAAAGAGCAGAAACTGCTTTGCAGAAGTTATTAGACGAAGTTAGTGTAGCAATCGGTTCGGAAGTGTCTTCTTCCATTAAAGTGCCAACAGGAAATCCGTTCTTTGATGCTGGTGGCTGTGGTGGAGGTTGTGGTACTGGCGGAGGTTGTGGTTGTAAAAAAACGGGGTGATGTGCCCCGTTTTTTAGAAGTTGGAAGAAAACGTATACAGAGTTTGTCCTGTAATGTTATAAATTTCTGATTGGTTTTCATAGAATATAAAATATATGTTTTTAAAAGGAGAAGATGGAGAAGATTATGTTCGGGCAACGACAAAGTATGATTGTTTATTTACATTCATTGAAACATGCCAAGATTTTAAGGAAATATGGTAACATACATTACATATCAAAACGATTAAAATATGCTGTAGTATATTGTGATATGGAACAAATTGAGCATATGATGCATAAGTTGAACAAACTTCCTTTTGTGAAAAAGATAGAACAGTCGTATCGCCCGTATTTAAAAACGGAATTTGAAAATTCCCGTCCTGATCGAGCAAAAGAATACGATTATAGCTAATAGAAAAAATCCCCTGCTAAATTTAGCCGGGGATTTTTCACTTGAAATAACGTGTTATTTCATCGGAGGAATGAAATTGTTCATTCGTAAAATACCAATTAAATGATTAAAAAATAGTTCTTTTTCTGGGAAAGTTGTAGATGGTTTTACAGTAAAGGTAGCCACTTTTTTCCCGAGTTGTTCTGCCGTTTCTTCAAATAAAATGACACGTTTACTTTTTTTATTTTCAAATACAGGAATGCCTTCACGACATATGTATAATGGTTGGAAATCACCAGTAGTAGTTGGTTTTAATATTACAACAAGCGAACACACTTTTTTATCGTTTTTTATCGTTTCAAATTGTAACATATGTGCTATACGTTCTTGATTTGTTTTGGCAATTTCAAGTAATTCATATAAATCAGAGTAGCCTTCTCCAAGTTCTATAAAGCGTTGAATCATATCTTTTCCTCCTCTTTCTTTTACTGTACCATTTCACTTTTTAAATGAAAAGCACACAAAGAAAAAAAAACCCTGCATAGCAGGGCCCTTCTTATACTAGCATGTACTAGTAAGAAGGCAAAGGGAGAGGAGAAACCGGAGGAAGAACTTATGGGGAAACGTAAGTCTTCTCCGCGGTTGGCAACAACATCGAAGGTGATGTTGTTATAATTATTTATGTCCAATCTAAATGAAGATATACATAATGAAATTAAATTTTATGTTGGGCTTTTTATTTTTCTTTTTTTTATTTTGTGATAGGATAAAAAAGATAAAGTGGAACTAATATACATATTGGGTTCATATTAGTGAATGATGAGATGAATACATAAAAATAACGAGAGGTTATTTGAGGCCGAGTTTTTCTATAGTTAGGTGAATGTGGTTTGTTAACTGTTACCGAAGTGGGAATGGCTTTCTATAATCGCTCGATAGATTGAAATAAAGGTAGTGACAACAGATGAGAGTAGTTTCAGGAAAATGTAAAGGACACCCACTTAAAGCGGTTCCTGGTAATACAACACGTCCAACGACAGATAAAGTAAAAGAATCTATTTTTAATATGATAGGTCCTTATTTTGATGGTGGTATCGCCCTTGATTTATTTGGTGGTAGTGGTGGTCTTGGAATTGAGGCTTTGAGCAGAGGGATCGATAAAGTAATTTTTGTTGATCGGGATAGTAAAGCAATAAAAGTAATTCATCAAAATTTAGAAAGTTGTAGAGTACAGGAACAAGCTGAAGTATATCGAAATGATGCTGAACGTGCAGTAAAGGCGTTAATAAAACGTGAAATGTCATTCGATCTTATATTAATAGATCCTCCATATAAAGAGCAAAAAATTGTATCTTTAATTAGTGTAATGGATCAACATGGATTGCTACATAGTGATGGATTAATTATGGCAGAGCATGGTAATGATGTAGTTTTACCTAATTCTATAGGAAGGCTTGTAAAAGTACGAGCTGAGAATTATGGGATTACTGCAATATCGATTTATAAGTATGAAGGTGAGGGGACAGAATGACAAGTATAGCTATTTCTTCAGGAAGTTTTGATCCAATTACCCTTGGGCATCTGGATATTATTAAAAGGGGAGCAAAAGTATTTGATGAGGTGTACGTAGTCGTTTTAAACAATTCATCAAAAAAACCATTTTTTTCAGTTGAAGAGCGATTAGAACTAATTCGAGAAGCGACAAAGGATATCCCGAATGTAAAGGTAGATTCGCATAGTGGGCTATTAGTAGAGTATGCAAAAATGCGTAATGCAAATGCAATATTACGTGGTTTACGAGCAGTTTCTGATTTTGAATATGAGATGCAAATTACTTCTATGAATCGAAAATTAGATGAAAATATTGAAACATTTTTTATTATGACAAACAACCAATATTCATTTTTAAGCTCGAGTATTGTAAAAGAAGTTGCGAGGTATGGAGGAAGTGTAGTGGATCTTGTACCTCCTATTGTAGAGCGTGCTTTAAAAGAAAAGTTTCAAACCCCGTTAAAGTGAACGGGGTTTTTCTTTATACGTGCGCAAAAATAATAAAATAACATATAAGTATAGACAAAATAATGTAAAAATTGGTCCATAATGTATAAAAGATGTCCAAATTTCATGTAGTATAGAAGGATGCTCGGATAAAAATACAGGAATATCTTTTGGCATAGGTGAGAAAGAACTCACTTTCTCATAAAATGGTTTCCAAAATACAAATGTAAAAATAGGGGCAAGAATACTTTGAATAATTCGTGCGAAAAAATAGGGTTTAAATCGGATATCTGTTTCAGCTAATATGCTAGCAACTTGTGCCTGAATAGAAAGACCGCTAAATGCTAAAATGAAGCTTGTTACCATAGCTTGTTGTAAGAGCGGTGTTTCATTTATTTGACTAATCATTTGGCTTCCGAGTGTCATTTCGAAAATACCTGATAATATAGGTATACTAAAATCTGTACTTAGTTGGAAGAATGATAAAATATGTTGCATAATAAAAGAAAGAGCTGCTGTAATGTGGAATACAGTAATCATTTTATTTAACACAGAGAATAAAATAATAAATCCGCCAATCATAAGTAATGTTTGAATAGAAGAAACAATGGCATCCCCAAGTAATTTACCAATTGGTCTTTTTTCTTGTAAGCGTGTCTCGTGAAGAATTAAAAAAGGGTTTTGAAAGCGACGTTTTTTTGTAGTGTGTGTATTATTTTTGTAAGCGGTATTATCGCCGTAAAAACGCATAATTAATCCGACAGCAAAATTACTGAAATAATGGGCAGCGGCTAATATAATTCCTAATTTCGGATTATTAAAAAAACCGATAGACACAGCACCGAAAATAAAAAGTGGATTAGAAGAATTTGTGAAAGAAACGAGGCGCTCCGCTTCAATCTGAGTTAAAAGATTGCTTTTTCGTAGTCTAGCGCTTAATTTGGCGCCTGCAGGGAAACCAGAAGCCATTCCCATCGCCCAAACAAATCCGCCTATCCCTGGAACGCGAAAAAGTGGGCGCATGAGTGGTTCTAATATAACGCCAATAAATTTTACAACACCGATACTAATTAGAAGTTCCGCAATGATGAAAAACGGTAGTAGTGAAGGGAATACAACTTCCCACCATATATTTAACCCGCGAATAGAAGCTTGCAAAGCGGCTTGGGGGTGGAGTACAAGAGAATAGGTTAAAAATAGCGTTGATATGGTAAGGAAAGCGGTTTTCCATTTTTCATACATGTAAGTAAATCCCCCTTTGTCCCAAAAAACGTTCATTTCAGTATACGTGGATACGTAGTGAATTTAGACCATAAGTATGAAAAAGGAATGAAAAAAATTAAAGGGTGAGAAAAATGAAAGAACCAAAGATTGGTTTAGCACTTGGGTCTGGAGGAGCCAAAGGGTTTGCTCATATTGGTGTAATAAAGGTTTTAAGGGAAGCTGGTATCCCTATTCACATGATTGCAGGAAGTAGTATGGGGGCGCTAATAGGTACGTTTTATGCGGCAAGTAGTAACGTTGAAAGATTGTATAAATTGGCATCTGTTTTTAAGCGGAAGTATTATTTAGATTTCACGGTACCGAAAATGGGATTTATTGCTGGAAAACGTGTCAAAGATATGATTAAAATGTTTACATATAATAAAAAATTAGAAGAGTTAGATATCCCGACGGCTGTTGTGGCTACTGACATATTGAAGGGGGAAAAAGTGGTTTTTACAAGTGGGCCAGTTGCAGATGCGGTGAGGGCTAGCATATCTGTTCCTGGAGTGTTTGTACCAGAAAAAATAGATGGAAGATTATTAGTGGATGGTGGAGTCATTGATCGCATCCCAGTATCGGTTGTGAAAGAGTTAGGGGCCGATATTGTTATCGCTGTTGATGTATCTCCAATTAAGGTGAATGGCGATGTTACGTCCATTTATGACGTAATCATGCAAAGTATTGAAATTATGCAGCATGAGCTTGTAATGAATCGGCAAATTGCATCGGATTTAATGATGCGACCAGCTGTAGAGCAATTTAGTTCACGTGCTTTTACAAACATTGAAGACATTATTCGAGTTGGAGAAGTAGAAGCAGAAAAACATGTTGCAAATATTTATTTATTAATTGAGCAGTGGAAGGAGAAACATAATGTTTAAGCGTTTTCGGTTTATATATGCAATCTTAATAGGGGTTATATTGGCGATGTTACTTGTTTACGTACGTTTACCGTATTATATAACAAAACCAGGAATGGCTGCCAAATTAGAGCCTTATGTTCAAGTTGAGGGTGGAACGAAAGAATCTGGTGATTTTATGCTTGTTACGGTTTCAATGGGACCAGCAAATGTGGTGAATTTAATAGCGGCACAGTTTAATAAATATACACATATTTCGAAAGCGGAAGAAATATTGCAAAAAGGTGAGAGTGATGAAGAATATCAATTTCGCCAAAATTATGCGATGAAAGATTCGCAAAATGCAGCAATTTATAATGCATATAAACGTGCAAATCGTTCAGTATCTTTTGAAAATAAAGGTGTATTAGTTGCTGGTGTGGCAAAAGGAATGCCGTCAGAAGGAAAGCTTAAGCTTGGTGATGTTATTATAGCTGTTGACGGAAAAACATTTGAAAAGACGGAGCAATTTATTGAATATATGACAGGGAAAAAAGAAAACGATGCTGTAAGTATTGAGTACATGAGAAATGGAAAACAATTGAAAGAGAATTTAAATGTAAAGACGATTCCTAATGGGAATGGACGTGTCGGTATAGGTGTTTCTATCGTTACGGAAAGAGAATTAGTGGTCGATCCGAAAGTGAAAATTAATTCTCATGAAATTGGTGGACCGTCCGCAGGTTTAATGTTCACATTAGAAATATACAATCAACTTGTGGAAGAAGACTTAACGAAAGGACATGAAATAGCTGGAACAGGTACAATTAATGAAAAAGGAGAAGTGGGCCCAATTGGTGGTATAAATCAAAAAGTGGTGGCTGCTAGCGATGCGGGGGCTGAAGTGTTCTTTGCGCCAAATGAAAAAGGTGCGGAGAAATCGAACTATAAAGATGCACTTGAGACTGCAAAGGATATTAAAACAAAAATGAAAATTGTACCAGTAGATACGCTGGATGATGCGTTAACATATTTAGAAAAGATGGATAAGGAAAAAACCTCTCTGAAATAGAGAGGTTTTTTATAGGAATTTTGTAGTTGTTTCATCATAGCGAACAGGATGGTGTGTTATATCCTGTTTTAATAGTTGTGTGCGTAACGGTTCGTGCATGATGGAGAAATATACAGAGTTTGCTTTTTTCTCTATATCTAAAGCGGCATGGTCGAATGTTTTTGTATGAGTAAGGATTGGAAGTTCGATTTTTTTCTTGTTTTTTGAAAGGTAAGTTTGTCCTTTTTGTGACATGCCTAGCAGGCGAATATATGGTGCGTGTTGTTCTATATTTGCGCTACGTATTTCTTCTTTTGTTGTGTTTGTTAAAATGTGTGTACAAGCTCTTTGTAATCTAGTCCATGTATAACGTTTTGTTTTTAATGCTTCCATGAATGAATAGAAGGAGGAACTATTTTGTATTTTTGATAAAATACGATGCTCTAAACCTTCTTCTATTTCATATATATGTCGTAAGTCCCCTGGAGACATCGTCATGAGTCTATATTTAAAAAATGAAAAGTATTGTTCCCAATTATGTAATATCCCGTAGTTTTGTTTGTAATTTGCTAAAAGCGAAGTGGTTGCCTGTGGGAGAAAAGGTTTAATTGTTGTAAATGATCCTTCTTCGCTAAAGAGTTGTTTTCGGATGCTTGTTGCGCTTGCAATATGTTGGTCATTAAATGTTTCATCATGATAATGAGAGGCAAATCTTTTTATAGTTTGAGCTTGTATAGAGCTATTTTGTGACAGAATTGCTTTCATATATTGGAAGCCTAAAATATTATTTGGTTGTGACATATCTATGTTTTTTTCAGATGTTAAAATGTGTGAGAAAGCATCCGATGTTGCTTTTGCATAACTATTACCAGCGTCCATGAATTGTTTTACAAGGTAGTTAAAAGTCTCTTCTTCGTTTTTTTGTACGGAGATGGTATTATAAAAATTTTCGATTTGTCCATCCTCACTACCGAAACAAATTTCAGAAACACGTAGGGCATTTAAAATGGAAATAGCACCATTTGCGAAGGTTTCAGCCTTTTGTGTTGCAAAGACGTATGGAAGCTCTACAACAAGGTCTACGCCGTTTGCTAAGGCCATTTTAGTGCGATACCATTTGGAAATGAGTGCGGGCTCACCACGCTGTAAAAAAGGACCACTCATAACGGCAATTATTATATCAGATTGTGTTAACTTTTTTGTCTGTTGCACATGATAAAGATGACCGTTATGAAAAGGGTTATATTCAACAACAATACCACCAGCTTTTATGGTAATCTCTCCTTTCGATGTAGCATCTTTTTGAAAAACGTGATACTCTATATATTATTTACTATGATGACTTCATTATAGTGTAAAGAAAAAACATTGACAAATATAAAATGGCTAGCTATAATTTTGTTTGTTGCCTTGAGGTGATATGATATGAAATGGTCCATCCATCAATTGAATAAATTGAGAAATAAAGGATTGACATTGGATGAGATGGTAGATGTAAGTGAGCTAAAAGAGGTCGAGAAAGATATTCGTGAAATTAATCCTGTTCATGTAACGGGAAGAGTTGATTTTGGCTCCGGTAAGTTTACGTTTCATCTACATATAACTGGAAGCATGGTTTTACCATGTTCTCGCTCTTTAGTAGATGTGACATTACCATTTGACATTAAAACAACTGAGGTGTTCCAAACTTCACAAGAAGAATTTGAAACTGAAGCTGAAATTCATTCTTTAGAAGGAGAAGTACTTGACTTACTGCCCGTAATCAAGGAAAATATACTTTTGGAGATTCCAATGCAAATTTTCAGTGATGATGTTTCTGGTGGAGCACCGACGCAAGGTCAAGACTGGCAAGTGATTTCGGAAGAAGACAAAGAAAAGACTGTTGATCCAAGATTGGCAGGACTTGCAAAGTTTTTTGACAAATAATCGGAAGACTGGTTCAGGCCTTCATATGAAAATAACTATTTCTTTTAAGGAGGTGGGAAGAATGGCTGTACCTTTTAGAAGAACTTCTAAAACAGTAAAAAGAAAGCGTCGTACGCATTTCAAATTATCAGTACCTGGTATGGTAGAGTGCCCAAGCTGTGGTGAAGCGAAATTAGCTCACCGTGTATGTAAAGCATGCGGTACTTACAAAGGTAAAGAAGTAATCAGCAAGTAATTGCGGGAAAATAAACGCAGAAGATATCTTCTGCGTTTATTTTTTTTGTCTTAATCTTTAGTTGTTGTATTCTATCTTTTCTAGTAACTGCATATGCTTAATAAAAAATGCATAGGGAGGACTAGAGAGATGGCGACAACAAGACAAGATGCTTGGACTGATGATGAAGATTTGCTTCTGGCAGAAGTAGTACTCCGGCATATTCGAGAAGGTGGAACACAACTTTCTGCCTTTAAGGAAGTGGGGAAAAATTTATCTCGTACACCAGCAGCATGTGGGTTTAGATGGAATTCTTACGTAAGAAAGCAATATAAAGAACGTATTGAGGAAGCAAAGCAACTTCGTAAAGTAGAAAATTATGAAGTGAAAGAGACAAAGGTGTTAGAACCTACGTCAATTACGTTGAATGATGTTATTGATTTCTTGCAAAATTATAAAGATGAAAACTCTTTAACGGTGTTGCAACAACAAGTTGAATCATTACAAACAGAAAGAGAGCGTCTTCTGGAGCGATTATCAGTATATGAAGAAGAGTATAGAACACTACTTGATTATATCGATCAAAAAAGAAGTGTAATGGTAGCGGAAAGAAACAATGCTCGCTCGAATGAGAAGTTAGAGAAGCTTAAGAAATAAAAAACAGCTGTTATACAGCTGTTTTTTTATTTCTTAAGCCGATTCTTCGTTTGTAACCGCATTCAAATTTGCTTCTGGCTGCCAAATATAAAAATCTCCATCAGTTACTGATACGGGGTTGAAATTTAATTTATCCCAAAAACCAGCTGAATGAATACGTGCTATCGTTTTAATAGGAAATTGCATTTGTTTCGCATGATTTACAAGCATTTGCCCGAATCCTTGTTTTTGAAAAGTTGGTAATACTTCAAGTTTATAAAGTTCTAGGTAGGGACCTGTAATTTCGAATGGTTCTCCACCGTTTCTTTTCATATATAGACTCATACGTGCGATTAGTGATCCGCCATAATAAATACCGTAAAATGGAGATTCACTGTCGTTTTCAATAATGTTTGCTTGTAATTCTTCCAGCATAGATAGTTCCTGGGCTCCGCACCCTTTAAATTTTTTGAATTCATCTAACGTTTTATAATTGATGAGCAAGCGCTCAACTTTTGGGAATCCCATTACATCACATCCTTTTCTTGTCTCGTTGAATGCAGAAAAGTAAAAATATTTACAATAATAGTATAACTCATTTTTTTATTTTTATGAAGAAGATAGTATATTTCTTTTTTTATTTTTTTGAGGATTTGCTAAACTAAGAGTAGAAGCGTATTAATAGGTGGTACATACATAGTGAAAAATGAGAGTATATTTGTTGGGCAGAGGACAGCGGAATTATAGGGCGTACTCAGGTGCTTTAAAAAGATATAAAGGGGGGAAGGCAAGGGCACTTAGTGTGAATTCCTTGTGTAAAAATGAAAATTGGAATTGTCGGACCAGGTGCTATTGGTCTATTGTATACATTTTATTTACAAAAAAATAACCAAGATGTTACGTTGTTTACAAGAACAGCTAAGCAAGCTGAAGAATTAAATGAAACAGGTGTAACTTGTATTAGAGATGGAAGATGTGAAACAGTATATCCATCTGTTTTACCGATAGAAAGTATGGTAGCGCAAAATTTAGATTATATATTTATTGCTGTGAAGCAATATCATATAGATGACGTACTACCGTTTGTGGAAGGGGCATCATCATTAATCTTTTTGCAAAACGGAATGTCGCATCTTCAAAAGATGCTGAACATAGGGAGTAAAAATATAGCTGTTGGTATTGTAGAACATGGTGCGAAAAAAGAGGGAGGGCATATCGTTCATCATACTGGGATAGGGATAACAAAATTTGGAGTGGTTTGTGGTCAATCTATACATTTGAAAAAAATATTCAATTATTTTCCTTTTGCTTATTTTCCAGTTCAAATAGAAACGGATTGGGAAGAGATTATGCATAAAAAATTAGTAGTAAATGTATGTATCAATCCGTTGACAGCACTATTGGGAGTTAAGAATGGTGAATTAATCACGAATCGTTTTTTTTATCAAATGATGGAGCAAGTGTTTCAGGAGGCAGCATTTCTTATTAGAGGAGAAAAAGAAATGGTATGGCAAATGGTACGAAATGTGTGTGAAGGAACGTCTCGTAATACATCTTCTATGCTAGCGGATGTAAGAGCGAGTAGACAGACGGAAATTAATGCGATTGTTGGATATGTATTAGAAGAAGCTAAGAAACAGCAACGACCAGTTCCGACACTTCAATTTTTGTTCGATGCAATAAAAGGTTTAGAAACAAGAGTATAAGTGTTATTCTTTGCTTTTACGTGAAACATTGACTACAATGTGGATTGGTGAGAGAACTGGATACGAAAGGAAGAATTATATGGAGATAAAAGAAATCTCTGTTCCGCAACAAGGTATTGTAGCGGACTATATGAACGGTAAAAAAGAGATACAGTCATGTTTTGATTATATGTTAACAGAAGATGCTTTTAAACAACGTTTACATGATTTGCGTGAAAGGGAGTTTTTCCGCCAAGATTTAGTAGCGCATTTATTAGAATATAATACAAAATTACAAGCGGGAGAATCTACACTTCAAAATGTAAAAGCGCTTGGAGATGAAAATACATATGTTGTTATAGCTGGACAACAAGCGGGGTTATTAACTGGACCGCTTTATACAATTCATAAAGTTATTTCAATTTTACAGCTTGCAAAGGAAAAGGAAGAAAGTTTAGGAGTTAAAGTTGTCCCTGTCTTCTGGATTGCGGGTGAAGACCATGATATGGATGAGATTAATCATACTTTTGTAGCGAAAAATAAAAAGATGAAAAAAACTATTTTTTATGACCGTAATCCGAAAAAGGCAAGTGCTTCTGAGTCTGAACTTTCTGTTGAAGATTGTAGAAATTGGATTGAAGAGATTTTTAAAACATACCCAGAAACAAATTTTACAAAAGATGTATTAAAATTTGTTGATGATGCCTTGAAAAAATCGAATACGTATGTAGATTTCTTTGCTCATCTTATTACGAAAATCTTTGCTAATTCTGGTTTAATCCTTGTTGATTCACATCATCCTGAATTAAGAAAGTTAGAAATTCCATTTTTCAAGCGAATTATAAGTAAGTATAAAGAGGTACAAGAGGGCCTTCGTAATCAGCAGGAAGTAATTAAAGAACTAGGATACAAACCGATTATTGAAACGAAGTCTCATGCAGTGCATATATTCATGGAAATAGATAATGAACGAGTATTGCTTGAAGAGCATCAAGGTAAGTTTGTTGGAAAGGATGGGGCGCATTCCTTTTCATACGAAGAGTTGATTGAAGAGATGGAGAGAAATCCGGCACGTTTTAGTAATAATGTTGTAACACGTCCTCTTATGCAAGAGTATGTATTTCCTACGCTCGCATTTATTGGAGGTCCAGGGGAATTAGCTTATTGGAGTGAATTACAACAAGTATTCCATACTGTCGGTTTTCAAATGCCACCTGTCGTTCCTCGTCTTACAATTACTTATGTGGAGAGAGATATAGCGACAGATTTATTCGATCTGCAATTGAGAGAAATTGATCCGTTTTTAAATGATGTCGATAAACTGCGTGAAAACTGGTTGTCTAATCAAATAGAGGAACCGATTGATGATCATTTTGAAAAGGCGAAAAAAGAAATTGCCGATATTCATACATCTTTACAGCAATTTGTAAAGAAAATAGAGCCAGGGTTAGGTGCGTTTGCAGGGAAAAACGAATTGAAAATTAATGAACAAATTGAACTGTTGGAAAGAATGTTGAAAAGAAATGTTGAGAAAAAGTATGAGGTTCAGCTAAATAAATTCCGCCGTATACAATTCGCACTTCGTCCATTAGGTGCACCGCAAGAACGTGTGTGGAATGTATGTTATTATTTAAATCAGTTTGGTTTGGATTTCGTTGATCGTGTAATGGAAAACCCTTTTTCTTGGGATGGAAAACATCATGTTATAAAACTATAAAATCTTGCTCTTTGGAGCAGGATTTTATTTTTATTCCGTTGAATTTACTGTGAAGTGATTTTTTTCTGAATTATCAATCAAAAAATGTTAGATATGGCAATTGTATTGGATACTTAAATATATGACAAAATAGCACAAAATGTAAACGTATTATTCGCTTTTTCGACAGTTTTTTATTTAAATTCCCGCAAAAGATGATAAAATTTAGTATATAATAAAAGAAAATAGCGATTTGTATAGTATGTTGCCTTTGTTGGTAAGTTAAATGAGTCGTTCTTTCGTATTATTTCATTCTCTAAGCGTGAAATATGTGTTTAGAGGAAGGGATACATTCAACATAATTAATTGGAAAAAGAGTAGGTGCAACAATGTTTAAACACGTAACAGTGCTTTTAAAGGAAACAGTAGACGGCTTAGATATAAAGCCAGATGGTACATATGTAGATTGTACACTGGGGGGAGGAGGACATAGTTCTTATTTATTATCCCAATTAACTGAAGGTGGAAAATTAATAGCGTTTGATCAAGATGAGATAGCGATTCAAAACGCGAAAGAAAAGTTCTCTTCATACGGTGAACAGTTTATAACAGTAAAGAGTAACTTCCGTTATTTAGCTGAAAAACTGCAGGAAATAGGTATAACAGAAGTAGATGGTATTTTATTTGATTTAGGTGTTTCATCCCCACAATTAGATACACCAGAACGAGGCTTTAGTTATCATCATGATGCACCGCTAGATATGCGGATGGATCAAGATGCCCCATTAACAGCGTATGATGTTGTAAATAGCTGGTCATATGAACAACTTGTAAGGATTTTCTTCCAATACGGTGAAGAGAAATTTTCAAAACAAATTGCAAGAAAAATTGAAGCTTATCGTGAGAATAAAGCTATTGAAACGACAGGAGAATTAGTAGAGCTAATTAAAGAAGGTATTCCGGCTCCAGCTCGTAGAACGGGTGGGCATCCTGCTAAGCGAGTGTTTCAGGCAATTCGTATAGCTGTAAATGATGAATTAAAAGTATTTGAAGAAGCATTGGAATCTGCTATTGAGATGGTTAAGCCAGGTGGAAGGGTTAGTGTTATAACATTCCATTCATTAGAAGATCGTATTTGTAAAACAACGTTTAAGCGAAATAGTACAACGCCACAATTGCCGCCAGGATTACCGATTATTCCTGATGAATTTAAGCCGAAATTAAAGCTTATTACAAGAAAACCGATTTTACCTTCTGATATAGAGCTAGAAGAAAATAATCGTGCGCGTTCTGCGAAGTTGAGAATCGCTGAAAAACGATAAAAGGGAGAGAGAGGTATGACTAATTTAGCTGTAAAGTACAAACAACAAGCGCAAGAAGAGGTGCAAATTCAAACGCCCCCACAGCAGATGGCTAAGCCGAAGGTTAAAGCGAAAATTACAAGAATCGAAAAACTGTTGTATGTAGCGTTTATTGGCTTTTTATTGTATGCCTGTGTCGCGTTTATTGGAAATAAAGCAGGCCTTTATCAAGTTAATGTAGAAGCAGCGACGATAGAAGAAAAAATTGTACAGCAGCAAAAAGAAAATCAAGAATTACAAGCTGAAGTAGAGAAGTTAAGTCGCTATGAACGAATCGCTGAAGTTGCAAAAAAACACGGGCTAGAAATTAATGCGAATAATGTGAAAGGCCTCAAATAAGGCAATAGGTGTGAAGGAACGATGAAGAAGAATATGACTAAATTTCATACCAATAAGGGAGCAGGTTATTTTATGATATTTTTCCTCCTGCTCTTTTTGCTGTTATTAGCCCGATTTTTTTACATACAATCAACAGGAACAGTTCATAATCAGGATTTAGATGCACTTGCTAAACAAAAGCATAGTAAAAAAGGAGTTCTTGAAGCGAACCGAGGAACCATTTATGATCAAAACGGTCATGTGTTAGCGCAAGACGCAAACTCTTACAAAATGGTAGCTGCACTAAAAGGTGCTAACTCAGTTGAGAATAAAGAAGATAATGCAAAGAAAATTGCAGGAGTACTTGGAAAAGGCGAAGAGGATATTTTAGCGACGTTAAATAAAGATAAAAGTCAAGTGGAATTTGGGAAGATAGGTAAGGGCTTGACGAAAGAAAAGAAAGAACAAATAGAAGCATTGAAATTGCCAGGGGTTTCTTTTATTACGGAAAATGCGAGAGTTTATCCAAATGGTGATTTCGCATCTTATGTTATAGGGCATGCGAAACCGAATGAAGATGGAATTGCAGTAGGTCAATTTGGATTAGAAAAAAGTTTGGATAAATATTTAGGAGCTTCAAATGGAGAGGTAGCTTATACAGGTGATCGTAGGGGGGTATCTCTTGACGGTGGGAAAGTGAATGTGAAGGCACCTAAAAATGGAGATAATGTATATTTGACAATGGATCAACGTATTCAAAGTTATTTAGAAGACGCGATGAAATCGGCGAGTCAACATTATGAGCCGGAAAGTTTAATTGGAATTGTGGCGGATCCGAAAACGGGGAAAATATTAGCAATGTCTAGTAAACCTAGTTATGATCCGAACATAGAGAATAATAAATACTTTTATAATGACGCAATTGCCAATGCATTTGAACCTGGATCAACAATGAAAATTTTCACGTTAGCGGCAGCTATTAATGAAGGTGTGTACAAAGGCCAAGATTATTATCAGTCCGGGACATATCAAGTCGGAAATAGGAAAATAAAAGATCATAACGGTGGTGCTGGTTGGGGCTCTATCACGTTTGATGAAGGGGTAGAGCGTTCTTCAAACGTAGCGTTTGCAATTTTAGGAGATCAAAAACTTGGTCCAGAACGTTTCCGAAAATATATTCATAGTTTTGGATTAGATGAAAAAACGAACATTGATTTATCAGGTGAAGGATCGAATACAATTTTATTTGATCAGCAAATACAACAAGTGACAACAGCTTTTGGACAAGGTTCCACTGTAACACCAATTCAGCTTGTACAAGCTGCAACGGCCATTGCAAATGATGGGAAAATGATGAAACCTTATGCAATTGATAAAATTGTAGATCCGATAACAGACAAAGTAAAATTAGAACATAAGCCAGAAGAAGTAGGAAAACCTGTTACAAAGGAAACAGCAGCGCAAGTAAGACAATTATTAGAACGTGTTGTTACATCTCCGAAAGGTACAGGGACAGCTTATAAAATTGATGGATATTCAGTTGGTGGTAAAACAGGTACAGCGCAAATTCCGGATGGAAAAGGCGGCTATATGACAGGGAGACAGAATTATATATTCTCATTCTTAGGTATGGCACCAATGGACGATCCACAACTTGTTGTGTATGTAGCTGTTAAACAGCCGAAATTAAAAGATGATGAGAACGGTGCACAACCGTTAGCTGATATTTTTAAATATGTAACAAAAAATAGTTTAGAGTATTTAAAGATTAAGCCAAATGAAGTGAAAGATCCGAAAAAACATCTGAAAGAACAACAAACTACTGTTCCGGATGTAAATGGTAAAACGATGGCTGAAGCGGGGAAAGCGATTGATAAAGCAAAACTTCGTCCAATCGTACTAGGTGAAGGGAAAGTACAGCAACAAGTACCAAAAGCGACTGAACAAACATTAAAAGGCGACCGAGTCTTCTTGGTAGGAGATAAGCCTACAATGCCAAATATACAAGGATGGGCACTGCGTGATGTTATGAATTTAGCGAAGACATTACAGCTTAACTTGAAACCTTCTGGTACAGGATACGTAACAGAACAAAGTGTGGCGGAAGGAACATTATTACAACCTGGTACAGAATTAGGTGTCACACTCGTACCGCCACTCGAACCACAGCAAGAAGCAGAAAAGCCGTAATGGTAAAAGAGAATAAGTTCTAATTAAATAAGTACAAGCATATATTGGAACAAGCTAGGCGTAAGGGAGGCTTGTTCCGATATGCGTGTATCAAATGTAACAGTTAGAAAACGACTTATTTTTATACTTATATCAGGTATACTTATTTTCACGATTATCGATATTCGTCTTGGATATGTGCAATTTTTTCTTGGGAATATGTTAACGGATCGTGCGAAAGATTCATGGAGTCGTAATATTACTTTTGAACCCGAACGTGGGAAAATTTTAGACCGAAATGGTGTGGAACTTGCCACGAATAAAAGTGCTCCAACTGTCTTTGTTGTACCGAGGCAAATTGAAAAACCAGCAGAGACTGCAGAGAAGTTAGCTGCAGTATTAGGTGTGGAAAAAGATGAGATTTATAAAAGGATTACAAAAAAAGAATCGATTGTAAGGTTAGATAAAGGCGGAAGGAAAATATCACATGACAAAGCGAAAGAAGTACGAGGATTAAGTCTGAAGGGCGTGTATATCGCAGAGGATTCTATCCGGTACTATCCATTTGGAAACTTTTTATCACATGTATTAGGTTTTGCAGGTAGCGATAACCAAGGTCTTATGGGACTAGAAAAATATTATGATAAAGAGCTAAATGGGGACAAAGGTCATGTGCGTTTTTTTGCAGATGCGAAAGGACAAAGGATGCCTAATGTTGGTGATGATTTCAAAAAGCCAGAAGCCGGTTTAAATTTAGGATTAACAATCGATGCGCGTATTACAAGGATTATGGAAAGAGAAATGAATATTGCGGAGTCAACTTATAATCCTGACGGTATGATTGCGATTGCAATGAACCCTAAAAATGGTGAAGTTTTAGGGATGTCTAGTCGACCGAGTTTTGACCCAGCGGATTTTCAAAGTGTCTCTCCAGAAGTGTATAACAGAAATCTACCTGTATGGAGTACGTATGAGCCTGGTTCAACATTTAAGATCATTACATTAGCTGCAGCATTGAATGAAAATTTAGTAGACTTAGAGAAGGATACGTTTTATGATGATGGAGCAGCTGAAGTAGGTGGAGCTAGATTGAAATGCTGGAAAGCAGGAGGTCATGGCAGTCAAACGTTTTTAGAAGTCGTTCAAAACTCATGTAACCCGGGATTTATTGAACTTGGTGATCGCCTTGGTAAAGACCGATTATTTAAATACATTCGTAATTTTGGTTTTGGGCAGAAGACTGGAATTGACTTGCAAGGTGAAGGCAGTGGGATTTTATTTAATTTAGATAAAGTTGGTCCAGTAGAGCAAGCAACAACTTCATTCGGCCAAGGGGTTTCTGTTACACCGATTCAACAAGTAGCAGCTGTAGCGGCGGCTGTAAATGGTGGAACATTGTATCAGCCGTATATAGCTAAGGAGTTTATTGATCCGAAAAATAATCAAGTTGTTAGTAAAAAGACACCTGTTGAGAAAAGAAAAGTTATTTCCAAGGAAACTTCAGAAAAAGTTCGTTATGCATTAGAGAATGTTGTAGCGAAAGGTTCTGGTAAAGGTGCTTATATTGATGGATATCGCGTAGGTGGAAAAACGGGTACTGCTCAAAAGGTGAAGGATGGTAAATATTTAGAGAATAATTATATAGTATCTTTTATCGGATTTGCTCCAGCGGATGATCCAGAGATTGTTGTGTATGTAGCTGTTGATAATCCAAAAGGGGTTACACAGTTTGGTGGAGTGGTAGCAGCTCCGATTGTCGGGAATATCCTTCGAGATGCGCTTCCTGTTATGGGAGTGAAACCGAGAAAAGAACAAGTTGAGAAAGAATATAAATGGGGCGATACACCAACTGTGGAAGTTCCGAATTTAATTGGAATGAAAAAGAAAGACTTACAAACACAACTCGTCGATTTGAAGCTTGATATAAGTGGAGATGGAGAGAAAGTAATTAAACAATCACCAGAAGCGGGAGCTAAAGTAAAAGAAGGCTCAAAAATTAGAATTTACTTCGGGAATTAAAGGTAACATAGTACGTTTTATGGTACAATTGGTGGAAGTGAGTTCTTTATAGAACAGTTACTTAATTTGAGACAGTAAGTGTCTCATTCATAAATAGGTCAGTAGCACTTACCTCCTTATATAGGAGGTAATGTGTTGCTTACTGAAAAAAGATAAATAAACAATGTAGAGAGGGTTTAGTGAAATGAAGTTGCATACACTTGTATCATGTTTGCATGATTTTCCAGTTGTTCCAAAAGAAAATCCAGAAATCACATCTATAGAAGCTGATTCACGTAAAGTGAAAGAGGGAAGCTTATTTGTATGTATGAAAGGATATACGGTTGATAGCCATGATTTTGCTAAGCAAGCAGCGGCACAAGGAGCGGCTGCTATTGTTGCGGAAAGACCAATTGATGTTGACGTTCCAGTTGTACTTGTGAAAAATACTTTTCGTTCGTTAGCGGTTTTAGCTGATTATTTTTATGGTCAACCGACACACAAGTTACATTTAATCGGAATTACAGGTACAAATGGAAAGACAACAACATCGCATATTATGGATGAGATTATGCGAGCACATGGTCATAAAACAGGGCTAATTGGAACGATTAATATGAAAATCGGTGATGAAACATTTGAGGTGAAAAATACAACACCAGATGCACTAACACTTCAACAGACGTTTTCAAAAATGGTTGAACAAGGTGTGGACAGCACGGTAATGGAAGTTTCGTCACATGCGTTAGATCTTGGTCGTGTACACGGATGTGATTACGATGTAGCGGTGTTTACGAATTTAACACAAGATCATTTAGACTATCATCAAACGATGGAAGAATATAAACATGCAAAAGGGTTACTATTTGCACAGCTTGGCAATAGTTATAATCATAATGGCGAAAAGTACGCTGTGCTGAATAGCGATGATAATGTAACAGAAGAGTATATGAGAAGTACTGCAGCAACAGTTGTAACATATGGTATTGATACAACAAGTGACATTATGGCAAAAAATATCGTTATGACGAGTGGCGGGACTACATTTACGCTTGTCACACCATATGAAAGTGTAAATGTTACGATGAAATTAATAGGTAAATTTAATGTATATAACGTACTTGCAGCAACAGCAGCAGGACTTGTTTCGGGTGTGAAATTAGAAACAATCATTGCTGTTATAAAAGAACTAGCTGGGGTTCCAGGGCGTTTTGAAGTTGTTGATGGAGGACAAAATTATACAGTTATTGTTGATTACGCACATACGCCGGATAGTTTAGAAAATGTATTAAAAACTGCAAAACAATTTGCAAAAGGTGATGTGTATTGTATCGTTGGTTGTGGCGGCGATAGGGACCGAACGAAGAGACCGATAATGGCAAGTGTTGCAACAAAATATGCAACTCATGCAATTTACACATCAGATAATCCAAGAAGTGAAGATCCAGCGGCTATTTTAGATGATATGGTACATGGTGCAAGTGGGAAAAATTATGAAGTGATTATTGATAGAAAAGAAGCGATACACCATGCAATCACTAAAGCGAAAGCAGATGATATCATTATTATTGCTGGTAAGGGTCATGAAACGTATCAAATTATTGGTAAAGAAGTTCATCATTTTGATGATCGTGAAGTTGCTAAAGAAGCAATTAAAGGGCGTTTAAGCAACGAAGAGTAACAACGTGAGAGGAGGACTACATGTGCTTGAGCAAGGTTTATTAGTAACGGCTGGGGTAGCATTCTTAATTTCTGTTGCCCTTTCGCCATTGTTTATTCCATTTTTAAGAAAATTAAAGTTCGGACAGAGTATTCGTGATGAGGGACCAAAGTCACATCAAAAAAAATCAGGGACACCGACAATGGGTGGTATCGTCATATACGTATCTATGATGGTAACTTCACTTATTATGGCGATTAAGTTTAATTATTTAGGTGCAGAGGTTTCGTTATTACTATTAGTGACGTTTGGTTACGGCTTGATTGGATTTTTAGATGACTACATAAAGGTAGTTAAGAAGAGAAATCTTGGTTTAACATCAAAACAAAAATTAGTAGGTCAGCTTGTTATTGCTATTGCATTCTTTTTAATTGGAAAAGGGCAAGCGTTCCACACATACATCATGATTCCGGGAACGGATGTTAAGTTTGAATTAGGTTGGGCGTATTTCGTACTTGTACTATTTATGCTTATTGGTGGATCAAATGCAGTTAACTTAACTGACGGTTTAGATGGTTTATTATCAGGAACAGCTGCTATTGCATTTGGAGCATTTAGTATTATTGCTGTGGCACAAGAGCAATTTGGAGTGGCGATATTCTGTATGGCAGTTGTAGGAGCTGTACTTGGATTTTTAGTATTCAATGCGAATCCAGCAAAAGTGTTTATGGGAGATACAGGTTCATTAGCTTTAGGTGGAGCCATTGCAGCTGTAGCGATTTTATTAAAACAAGAATTGCTACTTGTAATTATCGGCGGAGTATTCGTAATGGAAACTTTATCGGTTATCATTCAGGTCATTTCATTTAAAACAACAGGAAAACGTGTCTTTAAAATGAGTCCATTACACCATCATTATGAATTATGTGGTTGGTCAGAGTGGCGTGTTGTTGTGACGTTTTGGTCTGCAGGATTTTTATTAGCTGTGTTAGGAATTTATATCGGGGTGTGGATGTAATTGAAAACTGTAACTGAATTTCAAAATAAGAATATTCTTGTATTAGGCATTGCAAAAAGTGGTTATGCAGCAGCTACATTGTTACAAAAGTTAGGGGCAAATGTTATTGTAAATGACGGAAAGCCTTTAGCAGAGAATGTACTTGCTGCAGAATTACAAACAAAAGGAATGGACGTTGTATGCGGTGGTCATCCTTTAGAATTATTAGAGAGAAATATTTCTCTTGTAGTAAAAAATCCAGGAATCCCGTATTCTAATCCAATATTAGTTGCTGCGAAAGAAAAGCAAATTCCGATTGTTACGGAAGTTGAATTAGCATATCGTATTTCAGAAGCACCATTTGTTGGGATTACGGGGTCTAACGGTAAAACGACGACGACAATGCTGACATTTGAAATGCTAAAAGAAGGACAAAAGCATCCTGTAATTGCAGGGAACATTGGAACTGTAGCGTGTGAAGTAGCACAGGATGCAAAAGAAAATGAAGTTGTAGTTACAGAACTTTCATCGTTTCAATTGATGGGAGTAGAATTGTTCCAACCTAAAATTGCTGCGTTTTTAAATTTATTTGAGGCCCACTTAGATTATCATGGGACGAAGAAAGAATATGGTTTAGCGAAAGCAAATATTTTTAAAAACCAAACAGAAAATGATTATAGTGTAATAAATGCGGATGATGCAGATGTGATGGCTTTGTCTGCGTATTCTAAAGGTCAAAAAATCCTGTTTTCGACAACGAAAGAAATTGAAGATGGCGCGTGTATAAAAGATAACGCTCTTTATTTCAAAGGTGAAAAAGTTGTTGAAGTAAGCGATATCGTTTTACCTGGTCAACATAATCTAGAAAATATTTTAGCTGCGATGAGTATTGCGAAATTATTAGGTACTTCTAATGAAGCAATTACGGTCGTGTTAAAACGTTTTACGGGTGTAAAACATCGTTTAGAATATGTAACAACGATTAACAACCGTAAGTTTTATAACGATTCAAAAGCAACGAATATGTTAGCGACTGAGAAAGCACTATCTGCGTTTACACAACCGATTGTGTTACTAGCAGGTGGGCTTGATCGCGGAAATGAATTCGATGATTTAATTCCGTATTTCAAAAATGTAAAAGCGATTGTAACATTTGGACAAACAGCTCCCAAACTAGTAAGAGCGGCAGAAAAAGCGGGATTAGATATAATTGAAAGTGTCGATACTTTAGATGAAGCAGTGGTGAAAGCTTATGCTCATTCTAAAGATGGCGATGTTGTTCTTCTTTCTCCAGCGTGTGCAAGCTGGGATCAATTTAAAACATTTGAAGAAAGAGGAGACATTTTTATACAAGCTGTGCATAAACTTATATAAAGTAAATCAAAACATCAGTAGGCTAACACCTACTGATGTTTTGTTACATAGGGCAAAAGGTTCTGCCTAAAGAGGTGGTGTTTGTGGGTAATGAAGAAAACGCCTGATTTTATTCTCATCATCGTAACACTTTCATTGTTGACAATCGGAATGATTATGGTTTATAGTGCGAGTGCAGTTTGGGCCTCTTATAAAATGGGGGACTCATTCTTTTTTGCAAAAAGACAATTACTGTTTGCGGGTCTTGGTGTAGTAGCTATGTTTTTTATTATGAAAATTGATTATTGGGTGTGGCGTACGTATTCAAAAGTGATTTTGCTAGTTTGCTTCATTCTTCTTATTCTCGTTCTTATTCCTGGAGTAGGTCTTGTTCGAGGAGGAGCACGAAGTTGGATTGGAATCGGAGCATTTTCGATTCAACCGTCAGAATTTATGAAGTTTGCGATGATTATTTTCTTGGCAAAGTTTTTAGCAGAACGGCAAAAATTGATTACATCTTTTAAACGTGGTTTATTACCGGCCCTTAGTTTTGTGTTTCTTGCTTTTGGGATGATTATGTTACAGCCAGACCTTGGGACAGGAACGGTAATGGTTGGGACATGTATCATTATGATATTCATTTCGGGAGCGAGAGTCTTTCACTTTGCAATGTTTGGTTTGATTGGTGTAGCAGGATTTGTAGGGTTAATTGCATCAGCACCGTATCGAATGAAACGCATTACATCATATTTAGATCCGTGGTCAGATCCGCTCGGGAGTGGATTTCAAATTATCCAATCATTACTTGCAATTGGACCTGGTGGATTATTTGGGCTTGGACTTGGACAAAGTAGACAAAAATTTCTTTATTTACCTGAACCACAAACTGACTTTATATTTGCGATCTTATCCGAGGAATTAGGTTTTATTGGTGGTTCATTTGTGTTATTATTATTTAGTCTATTATTATGGCGCGGGATTCGTATCGCATTAGGAGCGCCAGATTTATATGGTACGTTTTTAGCAGTAGGTATTGTGGCGATGATTGCGATTCAAGTAATGATTAATGTTGGTGTTGTAACAGGACTGATGCCTGTTACGGGTATTACCTTGCCGTTTTTAAGTTATGGTGGATCAAGTTTGACATTAATGTTAATGGCAGTAGGTGTATTATTAAATATAAGTCGCCATTCTCGCTACTAAACCCTGTTTATAAGACAGGGTTTTTCGTATGTGTGTAAAAATGCAATATGTATATAGAAATAAGTATAATGGAAATAAGAAAAGAGAAGCGGAGGAGTTAGTAGTGCGTGTATTAGTGAGTGGTGGGGGTACTGGTGGTCATATTTATCCAGCTCTTGCTTTAATTAGAGAAATAAAAAAGTTAAATCCAGAAGCGAGATTTTTATATATTGGTACGGAAAATGGACTAGAGAGTACAATCGTTCCAAAAGCAGGTATACCATTTCAATCTATTGTTATAAGTGGATTTAAACGAAAAATATCATTAGATAATGTGAAAACAGTAATGCGTTTTCTAAAAGGTGTACAGGATAGTAAACGATACATTCGTCGTTTTAATCCGGATATCGTAATTGGAACGGGTGGATATGTATGTGGACCAGTTGTATACGCTGCAGCCAAATTAGGTATTCCAACTATTGTACATGAACAAAATAGTGTACCAGGTGTAACGAACAAGTTTTTAAGCCGTTATGTTGATAAAGTTGCTGTTTGTTTTGAAGCAGCTATAGAGCATTTTCCAGAGTCAAAAGTGGTAATGACAGGTAATCCACGAGCATCAGAGGTAATGGATCAAAATGGAATGAAGGGGAAACGTTCAGTTGGGCTTTCTCTTCCTAAAAAGTCTGTACTTATATTTGGTGGAAGTCGTGGGGCTAGACCGATTAACGATGCCTTCGTTGAAGCAATTGAACAGTTTGGGAACAAAAGCTACGAAATACTATATGTAACGGGTGAAGTACATTATGATAAAGTGATGGAAGCCGTGAAGCAAAAAGGGAACCCAAGCAATGTTATTATTAAGCCGTTCATTCATAATATGCCAGAGGTACTAACTGGTGTAGACCTTGTTGTTTCAAGGGCTGGGGCAACAACACTTGCAGAATTAACAGCGTTAGGAAAACCAAGTGTGTTAATACCGAGTCCGTATGTAACAAATAATCATCAGGAAAAGAATGCACGTTCAGTTGTTGATAAAGGAGCGGCAAAAATGTTACTTGAAAAAGATTTAACAGCTGAAACGCTTATTCGTGATATTGATGAGATTTTATTGAATGCACAAACATTACAAAATATGAAGCTAGCGGCTAAGCAACTAGGTATTCCAGATGCAGCAAATAAGCTGTATGAAGTAATGAATAAGCTTGTAAAAAAATAAAGTGAGGCTTTAATTAGTGGGGAGTGATTCTCTCTCGTTGATTATTATCTTTCACTAATCGGATGTTTACTGACATCCTGATTCCGCCTAATTTCTTTGTTATCGCCGAATTTTGATTTAGGAGCTGTACTGCCCGTAAATAGGGGGATAACGTTAGGTGAACGCCCTGCATATTATTGTCATAAGGAGACTTAATATGGGGGAGATTGTCTATGGAACAATTAGTAAATGAGCTTATAGAAGCAGACGTTGGTCGTGTTTTAGTTAACGAGCCGTTAGCACGTTATACAACTATGAAAATAGGTGGACCAGCGGATATTTTAATTGTGCCAAAGCATGTAGCCGGTATTGAAAAAACATTACAGTTAGTAAAGCAATACAAAACGAAGTGGACTGTAATTGGTCGCGGTTCAAACCTTCTTGTATCTGATCAAGGCATAGAAGGTGTTGTTATTCGTTTAGGAGAAGGATTAGATCACTTAGAGGTCGAAAAACATAAGGTAAGAGTTGGTAGTGGATATCCTCTTATTAAATTGTCAACTTTACTTAGTCGTCAAGGGTTAGCTGGATTGGAGTTTGCGAGCGGTATTCCAGGAAGTGTCGGTGGTGCAGTATACATGAATGCAGGTGCACATAAATCGGATATATCGAGTGTATTATCGAAGGCTCTCATTCTGTTTGAAGACGGTACAATTGCCTGGTTAACGAATAAAGAACTGGAGTTTTCTTATCGGTCATCTGTATTGCAAACGAAACGTCCTGGTATTGTTTTAGAGGCGGAGTTTCAATTACAGGCGGGAAAACGTGAAGAAATTGTACGTAGCATGCAAAATAATAAAGACTACCGCCGTGAAACGCAACCATGGAATCATCCGTGTGCAGGAAGTATATTTCGGAATCCAATCCCACATTTTGCAGGAGATTTAGTAGAAAAAGCAGGGCTTCGTGGTTATAGGATTGGTGGAGCTCAAATTTCTGAAATGCATGGCAATTTTATTGTTAATACCGGGGGAGCTTCAGCGCAAGATGTATTGTCTTTAATTGAATTAATAAAACATACAATTAAGGATAAATTTGATGTAGATATGCACACAGAAGTAGAAATCATTGGAAGATAACGGTTATTCGTTCCGCTCATTATCATTTATGTTATAATAAGAAGATAAGAACGGCATGAGGAACATGCCGTTCTTTATGTTACATAGGGGGATCGTACATGAATAATAGTAAAGTGATTAAACTACAAGATCGTGTACCAAAATTGAAAAATCAAAAGAAAAAAAACAAAAAAAATGTTAATCATCGATTGATTTTATACATATCAATTTTATTTTTATTAGTGCTCTTTTTAATTTATTTTCGGTCTCCGCTTAGTAATATAAAAAAGATTAGTGTGTTTGGAAATCACTATATGACGGATGAGCAAGTAATGAAGGATTCAGGCGTGACATATGATACAAGTTATTTCCGAGTGACAGCACATAAAGCTGAAGAAAACTTAACGAAGCGAAAAGAAATTAAAGCAGTAAATGTAAAAAAACGTTTTCCAAACAAGATTGATATTCATATCGAAGAATATTTAACGATTGGTTATATAAATAAAGAGGGAAAATTACAACCGTTATTAGAAAATGGAAAAACGCTTGATGTACTACCTAATGGAAAACTTCCTGTTGCAGCACCGATTTTTGAACCTTTTAAAGAAGAGAAAATGAAGGAGTTAATCGCTGAACTAGAAAAATTAACACCAGCTATTTTAAAATCTATTTCGGAGATTCGCTATTCACCAACGAATGCGAATGAAGATCATCTTACTTTATATATGAATGAAGGTTATGAAGTGAGCACTACGATTCAAAATTTCGCAAAACGTATGGAAGCCTATCCACTTATTTTAAAAACAATTGAGCCAGGTAAGAAGGTATTAATTGACTTAGAAGTAGGTGCATATACGAAAGAATTAGGTGCGGAAGAAAAAAAAGAATAGAATGGTAGTTTTCGTTGCTTATAGCAGAAAAAACGAAACGAATGTTCTATTATATGTATACGAATTTAGAAGAATGGTTCATTTGATGAAAAATATGTAAAAATTCTTAGATTCATACTAGTATTGGTACAAGTTTCACTTTTCTATGAGTACATCTTAGTGTAGACTTATACTTGGCGGTAAACTTTACACTCGAAATAGAATTATTTCAAGATAAGCAGTTATTCATAGTTTACTGCGATATTCTTAATTGAATGCTAAATAAAAATAAGAAAAATATAGGGTTAAAAAAGGGAAACGTATAAAGACGTTGAATATTTTTCTTATAAATAGTAAAGTTGCGATTGTTGTTCCATATATTGAGTTGTATGGTATAAATAAAGAAGGAGGTGCCAAAGAATGAACAGCAATGAAATATATGTTAGTCTTGACATCGGTACATCCAATGTTAAAGTCATCATTGGTGAAATGGTTAATGACAGCTTAAACATTATTGGTGTTGGAAATGTAAAATCAAATGGTTTAAAGAAGGGATCGATAGTTGATATAGACGAGACTGTTCGATCAATTAAAAAAGCAATTGAACAAGCTGAGCGCATGGTGGGAATCCACATTGAGCAAGTTGTAGTAGGTGTCAATGCAAACCAGGTACAGCTACTTCCTTGTCACGGAGTAGTCGCTGTTTCAAATGAGGATCGTGAAATCGGGAATGAAGATGTCTTACGCGTTCTAGATGCAGCACAAGTTGTGTCAATTGCTCCAGAACGTGAGTTTATTGATGTGGTACCTCGACAGTTCATCGTAGACGGTCTTGACGAGATTAACGATCCACGCGGGATGATCGGTGTAAGATTAGAAATGGAAGGTACACTTATTACAGGCTCGAGAACTTTACTACATAACCTACTTCGTTGTGTAGAAAAAGCAGGTCTTGAAATTGTTGATATTTGTCTTCAACCTTTAGCGGCTGCAACAGTTGCTATATCTTCAGATGAAAAAAATAGAGGAGTAGCCCTTGTTGATATGGGGGGAGGATCTACAACTTTATCTATTTTTAAAGATGGAGAGTTACAAGCGACGAGCGTATTACCATTAGGTGGAGACCATATAACGAAAGATATTGCGATTGGGTTGAAAACTTCAACAGAAAATGCAGATCAAATTAAGTTGAAATATGGACATGCTTTTTATGATACAGCATCTGAAGAAGAGATGTTTACGGTTCCTATTATGGGAAGTGATCAAACAGAACAATATTCTCAGTTGGAATTATCGGATATAATAGAGGCTCGTGTAGAGGAAATTTTAATGTTTGTTCAAGATGAAGTGCGTAAGTTAGGAGTAAAGCAAGTGGCTTCTGGTTATGTACTAACTGGCGGAATTGCTTCTATGCCAGGTGTTCTTGATCTTGCATATGATATTTTACATGAAAATGTTCGTGTAGCAACTCCTGATTATATTGGTGTGCGTGAGCCTCAATATACAAGTGGAGTTGGATTAATTAAACATTCTTATCAAAAAGCTAAATTACGTGGGAAAAATGTGCAGGAAAAGCAAGAGCATTTTGAACCAGTACCAGCACCAGCACCAACGCCGGTACAACAGCAACCCGCGAAACAAAAAACTCGTAATCAAAACAATAATAATCAAAATGATGACCGCATGATGTCAAAAGTAAAACGTGTATTCCGTTATTTATGGGATTAAAATTGGACACGAAAAATGAGGTTCTAGGGGGATTTCGACATGTTAGAGTTTGATACTACTCAAGATCAATTAGCGAATATAAAAGTTATCGGTGTCGGCGGTGGCGGAAACAATGCTGTAAACCGTATGATTGAACACGGTGTACAAGGTGTAGACTTTATCGCTGTGAACACTGATGCACAAGCATTAAATCTATCAAAAGCTGAAACAAAAATGCAAATTGGTGGAAAATTAACGCGTGGACTTGGTGCAGGCGCAAACCCTGAAGTAGGGAAAAAAGCTGCAGAAGAAAGTAAAGAACAGATCCAAGAAGCACTTCGTGGTGCGGATATGGTCTTCGTAACTGCCGGTATGGGCGGTGGAACTGGAACTGGTGCAGCTCCAGTTGTTGCTCAAGTTGCAAAAGAATTAGGTGCTTTAACAGTTGGTGTTGTAACACGTCCATTTACTTTTGAAGGACGTAAGCGTGCGACGCAAGCAGCATCTGGTATTGCAGCATTTAAAGAAAATGTAGATACTCTTATTGTAATTCCAAACGATCGCTTATTAGAGATTGTTGATAAAAATACGCCAATGTTAGAAGCATTCCGTGAAGCTGATAACGTATTACGTCAAGGTGTTCAAGGTATTTCGGATTTAATTGCAACGCCAGGTTTAATTAACTTAGACTTTGCAGACGTAAAGACAATTATGTCTAATAGAGGTTCTGCTTTAATGGGTATTGGTTCTGGTAACGGGGAAAATCGTGCTGCAGAAGCTGCGAAAAAAGCGATTTCTAGTCCATTACTAGAAACATCTATTGATGGAGCTCAAGGTGTTATCATGAACATTACGGGTGGCGCTAACTTAAGCTTATATGAAGTACAAGAAGCGGCAGATATCGTAGCTTCAGCTTCAGATCCAGAAGTAAATATGATCTTCGGTTCTGTTATTAACGAAGGATTAAAAGATGATATCGTTGTAACTGTAATTGCAACTGGTTTTGATGATAGCATTGCAACTCAACCACCAAAACCAATTATTCGTCCGAATGCGAACCACACGCAACAACAGCAACAACCAGTAGCTCAACCTTCAAAACAACGTGAAGTAAAACGTGAAATGAAGCGTGAAGAGCCAGTTGTACATGAGCGTCATTCAGATTCAGATGATATCGATATTCCAGCATTTTTACGTAACCGTCGTAGACGATAAAAAAAGGAGCTTTCATGCTCCTTTTTTGTTTTTTAAATGGAAAAGACCTGCTAAGCAGGTCTTTTTTTTATTTGGTATATTTTGTTGGTGAAAATAAGAGTATATCATTCTATGAATTTGTACTTTTATTTTTTACCGACAGATTATGTCTAGAAATCACAAAATAACAAAAAAACACCTCCGCAAATTGACACACTTTCCTATTGGATATGCATTATACTAGTCTCAACTTGAAAAAAGAGGTGAATTGTTTGGTTGTTTACGCCGACGTTGTTTGGTTGTTAAACGCCTGCATTGATTTTCTTTTGCTTTTATTAACAGCTACCGTGTTAAAAAAGAAAATCAAAAAATGGAGGCTTGTGTTAGGGGCATTTATAGGTTCAACTATTGTTATTTTTGCCTTTACTCCTTTTGCTTCTATGATGACACATCCAATTATGAAACTACTGTACTCGTTACTTATTGTGTATACAGCATTTGGGTTTACAACATTTAGAAATTATGCACAAACTGTTTTTACTTTTTACTTTGTAACCTTTATGGTTGGCGGAGGATTAATTGGAACTCATTTCTTTTTGCAAACGAATGAAATGGTAAATGGATTGGTTCAATCTCAGTCAATTTCTTACGGTGATCCAATTAGTTGGTTATTTGTTATTTTTGGTTTTCCAGTAATTTATTATTTTTCTAAAAAGCGTATTGAAAGCGTAGAGGTCACGAAAATACACTATGATCAAATTGTGAAAGTAAAAATTCAATTAGCAGAAGAAGAACTAGAACTGGCAGGTCTTATTGACAGTGGGAACCAACTTTATGACCCATTAACAAAAACACCCGTTATGATTATGCATGTTTCATCATTAGAACATTGCTTACCATCTTGGTTAACAGAACAAATTTATTCCAAAACAGAAATTCCTCAAATACCAGAAAATGATTCTGGTTGGGCGACAAAATTACGCTTAATTCCTTTCCGTGCAGTAGGAGTAGAGAGTCAATTTTTGTGGGCAATTAAGCCTGATAGTGTGCAAGTTGACCATGAAGGTAGTTCTATTGTTGTAAACAAAGTATTAATTGGATTAAATACACAACAGCTTTCTACTAATGGGGAGTATCAATGTATTGTGCATCCAAAAATGTTGATTTCACAAAAAATGGTAATCGCTTAATAATGAGAGGCGGGATAATATGATGAAATTAAAATTTTATTTAGTATACCTTTGGTATAAAGTATTGCTGAAATTAGGAATTAAGACCGATGAAATTTATTATATTGGTGGAAGTGAAGCGTTGCCACCACCGTTAACAAAAGAAGAAGAGGAAGTTCTTTTGAATAAATTGCCAAAAGGAGATCAGGCAGCAAGGTCATTACTTATTGAACGTAACTTAAGGCTTGTTGTATATATAGCAAGAAAGTTTGAAAATACAGGGATAAATATTGAAGATTTGATTAGTATAGGAACAATCGGCCTTATTAAAGCGGTAAATACATTTAATCCAGAAAAGAAAATAAAATTAGCAACATATGCATCGCGTTGTATAGAAAATGAAATTTTAATGCATTTACGTCGAAATAACAAAAATCGTTCGGAGGTTTCTTTTGATGAACCACTAAACATTGATTGGGATGGGAATGAACTGTTATTGTCTGACGTGTTAGGTACAGATGATGATATTATTACAAAAGATTTAGAAGCTACTGTAGATCGTCACCTTTTAATGAAAGCATTACACCAATTAAATGATCGTGAAAAACAAATTATGGAACTTCGGTTTGGGCTTGCTGGAGGAGAGGAAAAGACGCAAAAAGATGTGGCTGATATGCTTGGGATTTCACAGTCATACATTTCGCGTTTAGAAAAAAGAATTATAAAAAGATTACGAAAAGAATTTAATAAAATGGTGTAAAGAATAAGACCAGCCGTTATGTAGGCTGGTCTTATTCTATTTAGTTGTATCAGGAAAGATAATTTAAATAACAAATCGTGAAAAAACCACATGCATAAAATCCCCTTCAAAGGAAATACTTTACACTGTACAGCAACTCCCGATAGGAGGGAACACTTTGACGAGAAACAAAGTAGAAATTTGCGGTGTTGATACAGCTAAACTTCCAGTATTAAAAAATGAAGAGATGCGTAAATTATTTCGTGAAATGCAAAGTGGAGAGATAAGCGCAAGAGAAAAATTAGTGAATGGAAACTTACGTCTTGTACTGAGCGTCATCCAAAGATTTAATAACAGAGGAGAATATGTTGACGATTTATTTCAAGTTGGTTGCATCGGACTTATGAAATCAATTGATAATTTTGATTTAGGCCAAAATGTAAAATTTTCAACGTATGCTGTGCCGATGATTATTGGGGAAATACGCAGATATTTGCGTGATAATAATCCGATTCGCGTATCGCGCTCATTGCGAGATATTGCGTATAAAGCTTTGCAAGTAAGAGAAAAGTTGATTGCAGAAAATTCAAAAGAACCAACAGCAATGGATATTGCAAAAGTGCTAGAAGTAACTCATGAAGAGATAGTATTTGCTTTAGATGCAATTCAAGATCCAGTTTCATTATTTGAACCGATTTATAATGATGGGGGAGATCCTATCTTTGTTATGGATCAGTTAAGTGATGAAAAACAAAAGGACGAGCAGTGGGTTGAAGAATTAGCATTGAAAGAAGGAATGAAGCGTTTAAATGATAGAGAGAAAATGATTATTAGAAAACGTTTCTTCCAAGGAAAGACACAGATGGAAGTTGCAGAAGAAATTGGGATTTCCCAAGCGCAAGTATCACGTTTAGAGAAGTCAGCCATTAAACAAATGAATAAAACGATTCAAGGATAAGGTCTCACCAATTATGGTGAGACCTTTTTATATGTAATATGGTTTGTGCTCATAGTAGGGGATTAGTGTTCATATAATTTCGTATAGGTGGCTTCCTGTAAATATGAGAAACAGTTTCCAATTTGTCATATAAGGGAGAGGATGAAAATGGTGATACGAATTTCAGAGTTACAGATGAAGGATGTTATAAATATTTCAGATGGAAAAAGGATTGGGAATATTGGAGATATTGAAATTGATATGAACACAGGGAAAATTTGTTCTGTTATTATTTCCAAACAGACACGTATGCTAGGTATTTTTGGAAAAGATGTTGAGATTGTAATTCCTTGGAAGGAAATTGTGAAAATTGGGGAAGATGTCATACTTGTAAGAGTAAATCCTGTTAATTCTGTAACAGAATCAATACAAACACCGACAATTTCATAAAGAATATTACAAATTCCTCTTTTTTTCTGTTAGGATTATGAAAAAATAAAAGTATGGTAAAATAGACAGGAAGTACCATGCTTTTTTCTGTTATTTTAATTAAAAGGAGCCGCTTTATTATGAGAGAACCATTTAAATATGTGGACGGTATACTGTATTTACAAGCGTGGAAAGAACTTGGAAACATTACTGCTGGATTTACGACAAAAGATGGTGGGATAAGTACGGGCTCCTTTCATGCGATGAATTTAGGATTACATGTGAATGATATCGTGGAGAACGTTCATGAAAACAGACGCATTTTAGCAAATAAGTTACAAAAACCATTAGAAAATTGGATTTGCTCTGAACAAGTTCATGCTCATCATGTTAAAAAAGTAGGGCAACAGGAAAAGGGAAGTGGTGTCTATTCATATGAGGACGGCATTTCAAAAACAGATGGCATTTATACGAGTAATGAAGATGTTCTGTTAACGTCTTGTTACGCGGATTGTGTTCCGCTCTATTTTTATGCACCATCGCATGGTATGATAGGACTTGCGCATGCTGGATGGAAAGGCACTGTACAAGAGATTGCAAAGGAAATGATTCAAAAGTGGAATGCAGAAGGTATTTCAAGTGATGAAATTCATGTTGCAATTGGGCCGTCGATCGGATCTTGTTGTTATGTTGTGGATGATCGTGTATTAACAGCAGCACAGGAAGTAGTTAGGGGTGCTGTTCCTCATCAAAAAATTTCTGACGGGCAGTACGCAATTAATTTAAAAGAAATTAATCGTATATTATGTGTACAAGCAGGCATAAAAGAAGAGCATATTGTAATGTCATCTCTTTGTACAAGCTGTGAAGAGCAACTATTTTTCTCTCATCGTCGTGATCAAGGTAAGACAGGAAGAATGTTGAGTTTCATAGGTTTTAAGGAGGGAGAAAGCAAGTGACAGTACAAGAAAATTTAGTAATTGTAAACGAAGCTATTAAAGAATCTTGCGCTCGAGCTGGACGTTCGTTGCAAGATATTAAACTTGTTGCAGTTACAAAAACTGTAGGGATTGAAAAAACAAACGAAGTAATTGAAGCTGGAGTTATCGATTTAGGTGAAAATAGAAATGAAGGTTTCTTACAGAAATACGAGCATTTCGGTTCAAAAGTTAATTGGCACTTTATTGGCTCATTACAAACGAGAAAAGTAAAAGAAATCATTAATGAAATTGATTATTTACATTCGTTAGATCGTCTTTCACTGGCGAAAGAAATTCAGAAACGTGCTGATAAGAAAGTGAAATGCTTTATTCAAGTGAAAACCTCATCTGAAGAATCGAAGCAAGGATTGGCAATAGAAGAGGTTGTTTCTTTTATTCAAAGTTTGCAAGAATTCGATAAAATTGAAGTGGTTGGACTAATGACGATGGCTCCATTTACAGAAGAAGAGGAAGAAATCAGACGCTGTTTTAAGGAATTACGTATGCTGCAAACAGAGGTGCAGGAGCTAGAGTTATTACATGCGCCATGTAAAGAATTATCAATGGGAATGTCCAACGATTACAAGATTGCAATTGAAGAAGGGGCTACATATATTCGTTTGGGAACGATTTTAGTAGGAAAAGCGTAAAAGGAAGGAGAATCTTATTATGAGTTGGTCAAAAGTAAAATACTTCTTTTTTGATACACCGGAAGAAAAAGAAGCAGCTCAATATGGTTATGAAAAGGAGCAAACAGACATGAAAAAGCAGCAAGATCCACCAGAACAACAAGACGTTACGTTTCCGAAAGCGCAACCGAAGCAAAACGTTGTGAGTATTGAAACAGCAAAACAATCTTCAAAAGTTGTTTTATTAGAACCACGCACATATTCGGAAGCACAAGGGATTGCGGACCACTTAAAAGGTAGACGAGCTGTTGTAATTAATTTGCAGAGAATGTCTACTGATCAAGCGGTACGTATCGTTGACTTTTTAAGTGGTACTGTATACGCTATAGGCGGGGATATTCAAAAAATAGGGCCGAAAACATTTATGTGTACACCTGAAAATGTAGATATTGTTGGTGCGATTTCAGAGTTATTCGGTGAAGAAGAAGAAACAAATATAAAGAGGTGGTAATACGCCATGACAACAGTTTTTATAGTGTTAAGTTATGCTATCGAGATTTACTCGTGGGCACTTATTATTTACATTCTCCTATCATGGTTTCCTGGTGCAAAGGAATCATCTTTTGGAGAGTTCCTGGCACGTATTTGTGAACCGTATTTAGAACCATTCCGCCGCTTTATTCCGCCGCTTGGAATGATTGATATTTCTCCAATCGTTGCGATCTTTGCGTTGAAACTTGCTAAAACTGGTTTGTTCAGTTTATTAAGCTATTTCTTATAGTAAGAAGGTAAATACATGAGCATCTACGAACATTTTAGGCCTGATGAGGAGGTCTTTGTGGATAAAGTGCTAGAGTGGAAGCGAGCGGCGGAGTACCATCAAGTGAAGTTAACGGATTTTCTCGATCCTAGGCAACAACAAATTGTTTCTATGGTAATAGGACAAGGTGATGTTGCTGTGCAATTTGGTGGTGCAACGCCTAATGCAGAGCGTAAAAGAGCACTTATTTATCCAGACTATCTAGAATTAAATGAAGAAGAATTTCAAGTAGAAGTATTAGAAATTGACTATCCTTCCAAGTTTTATACGCTAGAACATAGGCAAATATTAGGTACATTTATGTCTCTTGGTTTAACAAGAGAAAAATGTGGTGATATTTTGCTGCAAGAAAATCGTGCCCAAATTGTAGTTGCGAAAGAAATTGTATCGTATATTGAGATGAACTTACAATCAATAGGGAAAGTAAAAGTCTCTTTAGCGTCAGTGCAAGGAGAACAAATTCTACAGATACATGAAACGTGGGGAGAGAAATCTGGAACGGTTTCTTCACTTCGTTTAGATGTTATGTTAGCTGAAATGTTACATTTATCTAGACAGAAAGTACAACCTTTCATAAAAAATGGTTTAGTAAAAGTCAATTGGAAAACAGTGGAGCAAACTTCTTATGAATGTTATCCAGGAGATGTTTTTTCTGTTAGAGGATATGGCCGAAGTAAATTATTTTCTGTAGAAGGTAGAACAAAACGCGACAAATGGAGAATTTTGTATGGTATACTAAAATGATTGGTTTTTTAGAAGGAAATCCTCCTATTTTGTCGAAGAAAAGATATAATTGAAAGAGGAAATTTAGATAACTACTTGGAGGTGGCGTTGTGCCGTTAACACCATTAGATATTCATAACAAAGAATTTGGTCGCGGATTCCGTGGCTATGATGAAGATCAAGTAAATGAGTTTCTTGATCAAATTATCAAAGATTATGAATTGGTCATTCGTGAGAAAAAAGCTTTAGAAGAAAAAGTTGCGCAGTTAGAAGGGAAGTTAGATCATTTCTCTAATATTGAAGATACGTTAAACAAATCTATCGTTGTTGCACAAGAAGCAGCGGAAGAAGTAAAACGTAATGCGCAAAAAGAAGCGAAATTAATTGTGCGTGAAGCTGAAAAGAATGCTGATCGTATTATTAACGAAGCATTAGTAAAATCAAGAAAAGTTGCTTTTGATATTGAAGAGCTAAAGAAACAAGCGAAAGTATTCCGAACTCGTTTCCGTATGTTATTAGAAACACAGCTTGAGATGTTAAACAACGATGATTGGGATAAACTAATTGAATTAGAAGACGAAGTAGATGAACTGTTGAAAAAAGAAGAAACAGTGTAAGCTTGACGTTTTTCTCATTATTACATATAATTTTAAACAACATATTTATTAAGAAAAACGAAGATAGGGATAAGTACCTTTTCAAACCTTATATAGCGAACTGAGGATGGTGTAAGCTCAGGATAAGGAGATAGTGGGAATATCACCCTGGAGTTCCGCGCTGAACAAATAGAGTAAGCGTAGGCGTGTATTCGCGTTAAGAATATAAAGAGGATTCTATACATATGTATATGATCTACTAGGGTGGTACCGCGGGAGACTTTCTCGTCCCTTTTTGGGATGAGAAGGTCTCTTTTTTATTCCGTTTTTTAAGTATTTCTTTTATACATGTAAGGAGGAATTGAGCATGGAGTACAAAAATACATTACTGATGCCAAAAACAGAGTTCCCAATGCGTGGGAATTTACCAAAACGTGAGCCTGCAATGCAAGAAAAATGGGCTGAAATGAATATTTACGAAAAAGTACAAGAACATACAAAAGGTCGTCCTTTATTTGTATTGCATGATGGACCTCCATATGCGAATGGTGACATTCATATGGGACATGCATTAAATAAAGTATTAAAAGACTTTATTGTTCGTTATAAATCAATGACTGGTTTTAGTGCGCCATATGTTCCGGGATGGGATACGCACGGTTTACCAATTGAACAAGCTTTAACAAATAAAGGTGTAAAACGTAAAGAAATGACAGTTGCTGAGTTCCGTAAGTTATGTGCAGAGTATGCATATGAACAAGTAGAACGTCAACGTGAACAATTTAAGCGTCTAGGTGTACGTGCAGATTGGGATAATCCATATATTACTTTAGAGCCAGCTTATGAAGCACAACAAATTAAAGTGTTTGGTGACATGGCGAAAAAAGGTTATATCTATAAAGGTCAAAAACCAGTTTACTGGTCTCCAACGAGTGAATCTGCTTTAGCGGAAGCTGAAATTGAATATCAAGATAAAAAATCAGCTTCTATTTACGTAGCATTTCCTGTAAAAGATGGAAAGAACGTATTAGAAGGTGATGAAAAGTACATCATTTGGACAACAACACCTTGGACATTACCTGCAAACTTAGGTATTTCTGTTCATCCAGAGCTTGAATATAGCATTGTAAAAGTAAATGATGAGAAATATATCATTGCTTCTGAGCTGTTTGAGACAGTTGCAAAAACGTTAGAGTGGGAAAATGCTGAAGTTATGAAAACAGTAAAAGGTAGCGAACTTGAGTATACAGTTGCAAAACATCCATTCTACGATCGTGATTCATTAGTTATGCTAGGAGATCACGTAACAACAGATGCAGGTACAGGTTGTGTTCATACAGCACCAGGACACGGGGAAGATGACTTCGTTGTTGGTAAAAAGTATGGATTAGAAGTACTTTGCCCAGTCGATGATAAAGGTGTATTAACAAATGAGGCACCTGGATTTGAAGGCTTATTCTATGATAAAGCTAACAAACCAATTACAGAAAAATTAGAAGAAGTAGGCGCGTTACTGAAACTAACATTCATTACACATTCATACCCACATGATTGGAGAACGAAAAAACCAATTATTTTCCGTGCGACAGCACAGTGGTTTGCATCTATTGAAGCATTCCGTAAAGAATTAATAGAAGCTGTAGCAGAAACAAAATGGGTACCAGCATGGGGAGAAACTCGTCTTCATAATATGGTTCGTGACCGTGGTGACTGGTGTATTTCTCGTCAGCGTGCATGGGGTGTGCCAATTCCGGTATTCTATGCTGAGAATGGTGATCCAATTATTACGGATGAAACAATTAACCATGTAGCAGATTTATTCCGTGAAAACGGTTCTAACGTATGGTTCGAGCGTGAAGCGAAAGATCTATTACCAGAAGGATTTACACATCCAGGTAGCCCAAATGGTGAATTCCGTAAAGAAACAGACATCATGGATGTATGGTTCGATTCAGGTTCTTCTCACCAAGCGGTATTAGAAGAGCGCGAAGATTTACAGCGTCCAGCTGATTTATATTTAGAAGGATCTGACCAGTATCGTGGTTGGTTTAACTCTTCATTATCAACAGCAGTTGCTGTAACAGGTAAAGCTCCATATAAAGGCGTACTAAGCCACGGTTTCGTACTAGATGGTGAAGGACGTAAAATGAGTAAGTCGATTGGAAACATCGTCGTACCGAAGAAAATCATGGATCAATTAGGCGGAGACATTTTACGCTTATGGGTATCTTCTGTTGACTATCAATCTGACGTACGTATTTCAGATGATATTTTAAAACAAGTAGCAGAAGTGTATCGTAAAATCCGTAACACATTCCGTTTCTTATTAGGAAACTTAGACGACTTTAAGCCAAGTGAAAATGCAGTAGCTGTAGCTGAACTTCGTGAAGTAGATCGTTACATGTTAGTAAAATTAAATGACTTGATTACAAAAGTTAAAGAAGCATATGAGACATACGACTTCGCTGCTGTGTATCATGCAATTCATAACTTCTGTACAATTGATTTAAGTTCATTCTACTTAGACTTTGCAAAAGACATTTTATACATTGAAGGTGCAAACCACGAAGATCGTCGTGCAATTCAAACTGTATTATATGATGTTCTTGTTGCGTTAACGAAACTTGTAACACCAATCTTACCGCACACAGCTGATGAAGTATGGCCATATATTCCAGGCGTAACAGAAGAAAGTGTACAATTAACTGATATGCCAGAAGCTGTACAATTAGATGACGCGGAAGCGTTAAAAACAAAATGGGATGCATTTATGACATTACGTGATGACGTGTTAAAAGCACTAGAAGTAGCTCGTAATGAAAAAGTAATCGGTAAGTCATTAAATGCAAGCATTACGCTATATCCAACTGCAGAAATGAAAGCTATGTTAGAGTCTATTAGCGAAGACTTAAAGCAATTATTCATCGTTTCTGAGTATAAACTTGGTGGTATGATGGATGAAGCGCCAGCAGATGCACCGAAGTATGAACATACAGCGGTTGTTGTTGTTCAAGCAACTGGTGAAACATGTGAACGTTGTTGGGTAGTTTCAGAAACAATTGGTAAAGATGCTGAACATGAAACATTATGTGAGCGTTGTGCAACAGTTGTTAAAGAAAACTATGTAAAATAATAAAAAACTGACTGCTATTGATGCGGTCAGTTTTTTTGTTGATGGCATATCAAGATCACTTTCAGACTCTTTCCTGTGAAGGAAAAATGTGTGTGAGGTAAGCAAATAAATTTCGGACACACTAACTGTACATTACAGCTAGGAGGAATGTACACGTGAATGAAATTTACATGGAAATAAAAGAAGAATTGCAATTGATGAGAAAAGAGTTGCAAGAGAGACTAGCTAAAGAAGTAATGCACAAATATGATGTCGAGTTCAGCCAAGAGCTTGGATATGAAATTAAGGAAGAGATAAAGAAAAAATTGCTATTACATGATATAAAAGAGGATTTAAAGGATGTAGAACGCGCATTATTTAAAATGGAAATAGACATGTATGGTATTTGTGAAGAGACGGGGAGATTAATTTCGACAAAGCAAATGAAGACAATGCCGACTGCCCGTACGATTCATGAATTCTTCTACGAAAAGGTAAATGTATGAATACGCACAACGATATTATATTACCTTTTTAAATTTATTTTATTCTTCTATAAAGGTTCATTGTGAAAAGGTAGCAGCTATGCTAAAATTTTGAGGTACACTGTCTTTGTGGGGGAAATGAAAATGATATATTATGTAATAGCGTTATTCGTCATTGCTATCGATCAAATATCGAAGTGGTTAATTGTAAAGAACATGGAATTGGGTACGAGTATTCCGATTATCGACAATGTATTATACATAACATCACATCGAAATAGAGGCGCTGCTTGGGGTATTTTAGAAAATAAAATGTGGTTCTTCTACATTATTACAGTTGTTTTTGTAGTGTTTATTGTATTTTATATGAAAAAGTATGCGAAAACAGACAAGCTTCTAGGTATTTCGTTAAGCCTAATTTTGGGCGGGGCAATTGGTAACTTTATTGATCGTGTATTTAGACAAGAAGTAGTGGATTTCATTCACGTGTATATTTTCTCGTACAACTATCCAGTATTCAATATAGCTGATTCAGCATTATGTATTGGTGTTGTATTAATTATTATTCAAACATTATTAGAAGGCAAGAAAGCGAAGGAGTAATTGAATGAGTGAAGTAGTACAAGTAACAGTTGCAGCAGAGCAAAAAAACGAGCGAATTGATAAATTCGTTGCAGGGATAAATAACGAATGGTCACGTACGCAAGTGCAGCAATGGATTAAAGATGACGTTGTGACAGTAAACGGAAAAGCGGTAAAAGGGAATTATAAAGTAAAAGAAGAAGATGAAATTACAGTAACAATTCCTGAACCAGAAGAGTTAGATATTCAACCAGAGGATTTAAATTTAGAAATTTATTATGAAGATGCAGATGTGCTTGTTGTAAATAAGCCACGTGGTATGGTTGTACATCCAGCACCAGGGCATACAAGTGGTACACTTGTAAACGGCCTTATGCACCATTGTACAGACTTATCAGGCATTAACGGTGTAATGCGTCCAGGTATCGTGCATCGTATCGATAAAGATACATCTGGACTATTAATGGTTGCTAAAAATGATATGGCACATGAATCGCTTGTAAATCAGCTTGTAGCAAAAACAGTAACGAGACGTTACAAAGCGATTGTACACGGTGTGATTCCGCATGATAAGGGAACGATTGATGCTCCGATTGCTCGTGATAAGAAAGAGCGTCAAAGTATGACAGTTGATGAAAATGGTAAGAACGCTGTTACGCACTTCCAAGTGTTAGAACGCTTTAAAGACTTTACGCTTGTAGAATGTCGCTTAGAAACGGGACGTACGCACCAAATTCGTGTTCATATGAAATATATTGGCTATCCACTTGCAGGAGATCCGAAGTATGGTCCGAAGAAAACGTTAGATATGAATGGACAAGCACTTCATGCGGGTATTTTAGGCTTTGATCATCCTCGTACTGGTGAATATATTCAGTTTGAGGCACCGATTCCAGAAGTGTTTGAAGACGTATTAAATATTTTACGAAAATAGTATTGACAAATCATAAGAAAACTGAGATACTGACAACAGTTAAATAATGATCCTTTAACACAGCCCCGTGAGGTTGAGAAGGTAACGGTTTGAAATACTTAGGGTATGTTGTACCCTTTTTTCAAAAGTCCTCTCGCACACGCTGAGAGGACTTTTTTTATACCATTACTCTCACGCAAGAAAAAAGCTTGGAGGTGTAGAGCATGCAAGAGAAAGCTGTCGTTTTAGATGACCAAATGATTCGCCGCGCTTTAACACGAATTAGTCATGAAATCGTGGAACGAAATAAAGGTGTCGATAATTGTGTTCTTGTCGGAATTAAAACTCGTGGAATTTTTATTGCACAACGTTTGGCAGAACGAATTGGTCAAATTGAAGGAAAAGAAATGGAAGTTGGAGAGTTAGACATTACGTTATATCGTGATGATTTAACACTACAATCGAAAAATAAAGAACCACTTGTAAAAGGTTCTGATATCCCTGTAGATATTACGAAGAAGAAAGTTATCCTTGTGGATGACGTATTATATACAGGAAGAACAGTTCGAGCAGCAATGGATGCTCTTATGGATTTAGGTAGACCATCTCAAATCCAATTGGCGGTTCTTGTTGATAGAGGTCATCGCGAATTACCAATTCGCGCTGATTATGTAGGGAAGAACATTCCAACATCAAGTGAAGAGCGTATCGAAGTTGATTTGCAAGAGACAGATCAACAAGATCGAGTAAGCATATACGATAAGTAAAGCCCTTTTAAATGTAGTCCTGTGAGGCTGCCAAAGGGTCTTGGCTTTCATATGTCAAATTTGGCATACGAAAGTGTAGGACTCTTTGTGCACAGGCACAAAGAGTTTTTTTATTGCAAAGATTTAAACTGAAGGAGGATGTAACAATGGAACAAAAGCCAGTGTTAGACGTTAATGAAGTACCGAAACCGGGAAAATGGTTATTTTTAAGTATACAACATTTGTTCGCGATGTTTGGATCAACAGTGCTTGTTCCGTTTTTAACAGGATTGAATCCATCAGTAGCATTAATATCAAGTGGATTAGGAACGTTAGCGTTCCTTCTTATAACGAAAGGTCAAGTACCTGCCTATCTAGGATCATCATTCGCCTTTATCGCACCGATTATAACAGCGAAAACGGCAGGTGGACCGGGAGCAGCAATGCTTGGTGGTTTGCTAGCAGGACTTGTGTACATCTTAATCTCACTAGGAATTAAGAAATCAGGATCAGAGTGGATTATGAAATTACTACCACCAATCGTAGTTGGTCCAGTAGTAATGGTAATCGGTCTAGCTTTAGCACATACAGCAGTTAATATGGCGATGAACGGTGCGGATGGCAAATATAGCTTTACACACTTTTCAGTAGCGTTAGTAACATTAGCAATTACAATTATATGCTCGATATTTGGAAGAGGATTTTTCAGTATCATACCAGTGTTACTTGGCATTATCGGCGGATATATCTTCGCTTACTTCCAAGGGCTAGTAGACTTAAAGCCGGTAGCTGAGGCAAAATGGTTTGTGGTACCAGATTTCACAGTACCATTTGTAACATATACACCAGAGTTTTCATGGAAGATTGTACTCTTGATGGTACCAGTTGCACTAGTAACAATATCAGAACATATCGGACATCAAATTGTTCTTGGAAATGTTATTAAAAGAGATTTAATTGAAAAACCAGGTTTACACCGTTCAATCTTCGGTGACGGAGTAGCAACATTAATTGCGTCACTAATCGGTGGGCCACCGAATACAACGTATGGTGAAAACATCGGCGTGCTAGCAATTACGAGAGCATACAGTGTATACTTATTCATCGGTTCAGCAGTATTCGCAATCATGTTCGGGTTTATCGGTAAGATTTCTGCACTGATTCATTCGATCCCAACACCAGTTATGGGTGGTGTATCAATCTTACTATTCGGTGTAATCGCATCAAGCGGATTACGCATGATGGTAGATGATAAAACAGATTTAAGTGACAAACGAAACTTAATGATTGCATCAGTAATATTAGTAATCGGTATTGGTGGAGCGGTACTTCACGTAGGAGAATCATTCCAAGTAGAAGGAATGGCACTAGCAGCAATTGTAGGTGTACTGTTAAATCTACTACTACCGGAAACGAAACAAATAAAACAATCTAAGCAGATTGCTTCATAATAATAACCTTTTAATTCAGTCCTGTGAGACCGGAAAGGGTGGCTTCTTTCTTGCACCCTAGTCTCACATGACTAGGGTATTTTTATGCAAAGGTTGTTATAAAAATTCAAAAGTGGTAACATAAAAATCAGAAAGATGAGGGATGACGATGAGCCATTTGTTAACGATGAGTGAATTATCGAAAGTAGAAATTTCAGAAATCCTAAAAGATGCAGAAGATTTTGCGAATGGAAAAGAGAGCAAAACGACAGAGCAAACTTTTGTTGCGAACTTGTTTTTTGAGAATAGTACGAGAACGAGATTTAGCTTTGAAGTTGCTGAGAAGAGATTAGGACTTGATGTTTTAAACTTTTCAGCTGATGCATCTAGCGTACAAAAAGGAGAAACTTTATACGATACGATAAGAACACTAGAATCAATCGGAACAAAAGCAGTGGTCATCCGCCACGAGCAAGATCGCTACTTCGATGAACTAAAAGATCAGGTGAATATTCCAATCTTAAACGCTGGAGATGGATGCGGAAACCACCCAACGCAGTGCCTACTCGATCTTCTTACAATTAAACAAGAGTTTGGAAGATTTGAAGGTTTGAAGATTGCAATAGTAGGAGATGTTCGTCATAGCCGAGTAGCACGTTCTAATGCAGAAGCATTAACGAAGCTTGGTGCAACAATTTACTTTGCAAGTCCAGAAGAGTGGAAAGATGAAGACAACACATTTGGAACATACAAACCATTAGATGAACTTGTTCCAGAAGTTGATGTAATGATGTTACTCCGTGTACAACATGAGCGTCATGATCATTATGAAACAGACATTATGAAAGAATATCATGAGAAACACGGATTAACAGTAGAAAGAGAAAAGCGTATGAAAGAAGGAAGCATTATTATGCATCCAGCTCCTGTAAACCGTGATGTTGAAATTGCAAGTGAACTTGTTGAGTGTGAGCGTTCACGCATATTTAAACAAATGGAAAATGGAGTTTACGTAAGAATGGCTGTACTAAAACGCGCCTTACCAAATGTATTAGGAGGAATGAAACATGAATTATTTGTTTAAAAATGGTCGTTATATGAATGAAGAAGGAAAAATCGTAGCAACGGATCTTCTCGTACAAGACGGTAAAATCGCTAAGGTAGCAGAAAATATTACGGCAGATAATGCTGAAGTAATCGATGTGAACGGAAAGTTAATCGCACCTGGATTAGTAGATGTACACGTACATCTTCGTGAACCAGGTGGTGAACATAAAGAAACAATTGAAACAGGTACACTAGCAGCGGCAAAAGGTGGATTCACTACAATTTGCGCAATGCCAAATACACGTCCGGTACCAGATTGCAGAGAACATATGGAAGACTTGCAAAAACGTATTGAAGAAAAAGCTCATGTTAACGTACTACCATACGGAGCAATTACAGTACGTCAAGCTGGTTCTGAAATGACAGATTTCGAAACATTAAAAGAACTTGGAGCATTTGCTTTCACAGATGACGGCGTAGGCGTACAAGATGCGAGCATGATGTTAGCGGCTATGAAACGTGCAGCAAAATTAGATATGGCAGTAGTTGCGCACTGTGAAGAGAATACGCTTATTAATAAAGGTTGTGTACATGAAGGGAAGTTTTCTGAGAAACACGGATTAAACGGTATCCCATCAGTATGTGAATCTGTACATATTGCAAGGGATATACTGCTTGCTGAAGCAGCAGATTGCCACTATCACGTATGTCATGTAAGTACGAAAGGTTCGGTACGTGTAATCCGTGATGCGAAACGCGCTGGAATTAAAGTAACAGCAGAAGTAACACCGCATCACCTAGTGTTATGTGAAGATGATATCCCATCAGCTGATCCTAACTTTAAAATGAACCCACCGCTTCGTGGAAAAGAAGACCATGCAGCATTAATTGAAGGTTTATTAGATGGAACGATCGATATGATTGCAACTGACCATGCACCGCATACAGCGGAAGAGAAAGCACAAGGAATTGAAAGAGCACCGTTTGGAATTACTGGTTTTGAAACAGCATTCCCACTTCTATACACAAACCTTGTGAAAAAAGGAATTATTACATTAGAACAATTAATTCAATTCTTAACAGAAAAGCCAGCTGATACATTCGGCTTAGAAGCAGGTCGCCTGAAAGAAGGTAGAACAGCTGATATTACAATCATTGATTTAGAACAAGAAGAAGAGATTGACCCAACAACATTCTTATCAAAAGGAAAAAATACACCATTCGCAGGTTGGAAATGCCAAGGATGGCCGGTAATGACAATCGTTGGTGGTAAGATCGCATGGCAAAAGGAGAGTGCATTAGTATGAAAAGACAACTTATCTTAGAAGATGGAACAGTATTAATTGGAACAGGTTTCGGAGGCGAAATCGAAAAGTCAGGTGAGGTTGTATTTACAACAGGAATGACTGGATATCAAGAAACATTATCTGATCCATCATATTGCGGTCAAATCGTAACATTCACGTACCCATTAATCGGAAACTACGGCATTAACCGTGACGATTTTGAATCCATTCACCCATCTGTAAATGGTTTAATCGTAAACGAAATTTGTGATTATCCATCAAACTTCCGTAATGAAATTTCGTTAAATGATTACTTGAAAGAAAGAAATATCCCAGGATTAGCAGGGATTGATACGAGAAAATTAACGAGAAAAATTCGTCAATACGGTACATTACGCGGACGCCTTTGTAATATGGATGCAGATGTAGAGTACATTGTAAGTCAATTAAAAGCGACAGTATTTACAGATCATGTAAAACGCGTATCAACGAAAGATCCATACCCAAGCCCAGGTCGTGGTCACCGAGTTGTACTAGTAGACTTCGGTATGAAACATGGTATTTTACGAGAATTAAATAAGCGTGACTGTGATGTAATTGTAGTTCCTTACAACACAACAGCAGAAGAAATTTTACGCCTTAGCCCAGATGGAATTATGTTAAGTAATGGACCTGGAGATCCGAAAGATGTACCAGAAGCAATTGAAATGTTAAAAGACATTATCGGTAAAGTTCCTTTATTCGGAATTTGCCTAGGACATCAATTGTTCGCTCTAGCATCAGGTGCAAATACAAGTAAGTTGAAATTTGGTCACCGTGGTTTAAACCATCCAGTAAAAAATCTTGCAACTGGAAAAGTAGCAATTACATCTCAAAACCACGGATACGCAGTAGAAGAAGAATCAGTTGAAAATACAGATCTTGAAATTACACATGTTGCTTTAAACGATGGAACGGTAGAAGGTCTTCGTCATAAGAAGTTCCCAGCATTTACAGTACAATACCATCCAGAAGCTTCAGCGGGACCAGAAGATGCAAATGATTTATTCGAAGATTTCTTAACAATGATTGAAAACTTCAAGAAAGAAGGGGAAGAGTTATGCCAAAACGCCTAGACATTAACACAATTTTAGTAATCGGATCAGGACCAATTGTAATTGGGCAAGCAGCGGAGTTTGACTACTCTGGTACACAAGCTTGTCAATCTCTTAAAGAGGAAGGTTACAAAGTAATCCTTGTTAACTCTAACCCAGCAACAATTATGACGGATACTGCAACAGCAGATAAAGTATACATCGAGCCATTAACATTAGAATTCGTAAGCCGTATTATTCGTAAAGAACGTCCTGATGCAATCCTACCAACATTAGGTGGTCAAACAGGTTTAAACATGGCTGTTGAACTTGCAAAATCAGGCGTACTTGACGAGTGCGGAGTTGAAATTTTAGGAACAAAATTATCAGCAATCGAGCAAGCGGAAGATCGTGATTTATTCCGTACATTAATGCAAGATTTAAATGAACCAACACCACCAAGTGAAATTATTCATAACCTTGATGAAGCATATGGATTTGTAAATGAAATTGGTTACCCAGTAATCGTTCGACCAGCGTTCACATTAGGAGGAACGGGCGGCGGAATTTGCCATAACGAAGAAGAGCTAATTGAAATCGTAACAAGTGGTTTAAAACATAGTCCAGTAACACAATGTTTATTAGAGAAAAGTATTGCTGGCTGTAAGGAAATTGAATATGAAGTAATGCGTGATTCAAATGATAACGCGATTGTAGTATGTAACATGGAAAACATCGATCCAGTTGGTGTTCACACAGGTGATTCGATTGTAGTAGCACCGAGCCAAACGCTAAGCGACCGTGAATATCAAATGTTACGTAACACTTCATTACGAATTATTCGTGCACTAGGAATTGAAGGCGGATGTAACGTTCAGCTTGCGCTTGATCCATATAGCTTCCAATACTATGTAATCGAAGTAAATCCACGTGTAAGTCGTTCATCTGCACTAGCATCTAAAGCAACTGGATATCCAATTGCGAAATTAGCAGCAAAAATTGCAGTCGGCTTAACGTTAGATGAAATTGTAAACCCAGTAACACAAAAAACTTACGCTTGTTTCGAGCCAGCGTTAGACTATGTTGTTTCAAAAATTCCACGTTGGCCGTTTGATAAGTTTGAATCAGCGAACAGAACGCTTGGAACACAAATGAAAGCAACTGGTGAAGTTATGTCAATCGGACGTAACTTAGAAGAATCATTACTAAAAGCAGTTCGTTCTTTAGAGCTTGGCATTTATCACTTAGAATTAGACCACTTAAAAGAACTTGATAAAGAAACGATGAAAAAACGTATCATTAAAGCGGATGATGAACGACTGTTTATTGTAGCAGAAGCAATTCGCCAAGGTGTAACGAAAGAAGAAATCAATGAATGGTGTGAAATGGACTTCTTCTTCTTACAAAAAGTTGAAAACATCGTAAATATGGAACGTGAAGTAAAAGCGAACGTAGGAAATATGGAAGTACTACAAACTGCAAAAGAAATGGGCTTCAGCGATCACTACATTGCAGCAGCTTGGAACAAAACGGAGCGCGAAATTTACGATATGCGTAAAGAAAATAATATGATGCCAGTATTCAAAATGGTAGATACTTGTGCGGCAGAGTTTGAATCTGCAACGCCATATTACTACAGCACATATGCGGACGAAAATGAATCGATTGTAACAGATCGTAAGAGTGTAGTAGTTCTAGGATCTGGTCCGATCCGCATTGGTCAAGGTGTTGAGTTTGATTACGCAACAGTTCACTCAGTATGGGCAATTAAAGAAGCTGGATATGAAGCAATTATCATTAACAACAACCCAGAAACAGTTTCAACAGACTTCAGTATTTCTGACAAATTATACTTTGAACCATTAACGATTGAAGATGTAATGCACATTATCGATTTAGAAAAACCAGAAGGTGTTATCGTTCAGTTCGGTGGACAAACGGCAATTAACTTAGCAGCGAAACTAGAAGAACACGGTGTGAAAATTTTAGGAACATCACTTGAAGACTTAGACCGTGCAGAAGATCGTGATAAATTCGAAGCTGCTTTAACAAAACTTGGCATCCCGCAACCAGTTGGTAAAACAGCAACGACTGTAGAACAAGCGGTAGCAATCGCAGAAGAAATTGGTTACCCAGTATTAGTAAGACCATCTTACGTACTAGGTGGACGTGCAATGGAAATCGTATATCGTCAAGAAGAACTGCTGCACTACATGAAAAATGCAGTTAAAGTTCATGCAGATCACCCAGTATTAATCGACCGTTACATGGTTGGTAAAGAAATTGAAGTAGATGCAATTTCGGATGGTGAGAATGTATTCATTCCAGGTATTATGGAACATATTGAACGCGCTGGAGTTCACTCTGGTGACTCAATTGGAGTATATCCACCACAAAGTTTATCTGAAAAACTAAAAGAACAAATCATTGAACATACAATTGCACTTGGAAAAGGATTAAACATTGTTGGATTACTAAATATCCAGTTTGTAGTATTCAAAGATCAAGTGTACGTAATTGAAGTAAATCCACGTGCAAGCCGTACAGTACCGTTCTTAAGTAAAATTACAGGCGTACCGATGGCGAATGTTGCAACGAAAGTTATTTTAGGGCAAGACCTAGTAGAGCAAGGATACGGAACTGGCTATCACCCAGAAGAGAAAGAAGTATATGTAAAAGCTCCGGTATTCTCATTCGCGAAACTACGCTCAGTTGATACAACATTAGGACCTGAAATGAAATCAACAGGGGAAGTAATGGGTAAAGACTTAACGCTTGAAAAAGCATTATATAAAGGATTAGTTGCTTCTGGAATTAACATCCCAACGCACGGCTCAGTAATCATTACTGTAGCGGATAAAGATAAAGAAGAGGCAATGGAAATTGCAAAACGTTTCCACGAAATCGGCTATAACTTATTAGCAACAGCTGGAACAGCACAATCGTTAGCAGAGCAAAATACCCCAGTACAAGTTGTAAACAAAATTGATTCTGAAGACTACAACTTACTAGATATTATCCGTCAAGGAAAAGCACAGTTTGTAATTAACACATTAACAAAAGGTAAACAACCAGCGCGTGATGGTTTCCGCATTCGCCGTGAATCAGTAGAAAATGGTGTGGCTTGCTTAACATCACTTGATACAACGAGAGCAATCTTACGAGTATTAGAATCTATGACATTCTCAGCTCATTCAATGAAAGAAATTACGCAAACAAAGCGTCACGAGGTGGTACATGCATGATGCAAAAGCAAAATATGATCGTCGTTAATCAAAAAGAAATCGCAAAAAATATTTACGAATTAGTGCTTCAAGGAACGTTAGTACAGCAAATGAACGAACCAGGGCAGTTTGTACACATTAAGGTAGCAGAGGGCATTGCGCCCCTTCTGCGCCGCCCAATTAGTATTTGTAATGTAGATCAAGAGAAGAACGAATTTACAATGCTATATCGTGCAGAAGGACAAGGGACAAAAACATTAGCAACTAGAAAACAAGGTGAAATGGTAGACGTACTAGGACCGCTAGGACATGGTTTTCCTGTAGAAGAAGCAGAAGCTGGTCAAACAGCTTTACTAGTAGGCGGGGGAATTGGTGTACCACCACTTTATGAATTATCACAGCGCCTCGTTGCAAAAGGGGTACGCGTAATTCACATCTTAGGTTTTCAAACGAAAGATGTAGTTTTCTATGAAGAAAAATTTGCAGAACTTGGTGATACGTACGTTGCGACAGTAGACGGTACACACGGTACAAAAGGATTTGTCACAGATGTAATTGATAATTACGGAATTGACTTTGATATTCTTTATTCATGTGGTCCGTTAGCGATGCTTCGTGCATTAGAAGGACGTTACAAAGAGAAAAAAGCTTATATTTCTTTAGAAGAACGTATGGGCTGTGGTATTGGAGCTTGTTTCGCATGTGTATGCCACTTACAAGAAGATCCAAGTGGACATTCTTACAAGAAGGTGTGTAGCGACGGACCAGTATTTCCAATCGGGGAGGTTGTACTATGAACAGATTGCAAGTTGAATTACCAGGATTATCATTAAAAAATCCAATTATACCGGCATCTGGATGCTTTGGGTTTGGTCGTGAATATGCACAGTTTTACGATTTAAGTGTACTAGGATCAATCATGATTAAAGCGACGACAGAACAACCACGTTATGGAAATCCAACGCCTCGTGTTGCTGAAACACCGGGCGGTATGTTAAATGCAATCGGACTTCAAAACCCGGGATTAGACAAAGTAATGAATTCTGAATTACCATGGTTAGAACAATTTGACCTTCCAATTATTGCGAACGTTGCAGGCTCACAAGCTGAGGATTACGTAGCGGTTGCGAAGGAAATTTCTAAAGCGCCTAATGTCCATGCACTAGAATTAAATATTTCTTGTCCGAACGTAAAAACAGGTGGTATCGCCTTTGGTACAAATCCTGAAATTGCTGCTGATTTAACGAAGCGAGTAAAAGAGGTTTCTGAAGTACCTGTATACGTGAAGTTGTCACCGAATGTGGCAAACATTGTGGAAATTGCAAAAGCGATTGAAAATGCAGGTGCAGATGGTTTAACGATGATTAATACATTGCTTGGTATGCGTCTAGATTTAAAAACAGCTAAACCAATTTTAGCAAACCGTACAGGTGGATTATCAGGTCCTGCGATTAAGCCAGTAGCAATTCGTATGGTACATGAAGTAAGCCAAGCGGTAAACATTCCGATTATCGGAATGGGTGGTATTGAGACAGCGGAAGATGTAATTGAATTCTTCTATGCTGGCGCAAGCGCAGTTGCAGTAGGTACAGCGAACTTTATTGATCCGTTCGTATGTCCGACAATTATTGAAGAGTTACCAGCATTACTAGATGAATTAGGATTTGATCACATTTCGGAATGTCAAGGAAGGAGCTGGAAGCAAACATGTCACAGTCGTTAATCGTTGCATTAGATTTTCCAGGGAAACAAGATGTAGAACAATTCTTGCGCCACTTTGAAGGGGAAAAGTTATTTGTCAAAGTTGGTATGGAGTTATTTTACAAAGAAGGCCCTGCGATTATTACGTACTTAAAAGAAAAAGGACATAAGATTTTTCTGGATTTAAAACTTCATGATATTCCGAATACAGTAAAAAGCGCTATGCGTAGCCTAGCTAGTCTAGATGTTGATATGGTAAATGTTCATGCTGCTGGGGGAAGCAGTATGATGAAAGCTGCGATTGAGGGATTAGAGGAAGGTAAGCAAGAAGGAAAAGAGAGACCGATTTGTATTGCAGTTACACAACTAACAAGCACTTCGGAAGCTATGATGAAAAAAGAGATCGGCATTGAGAAAACGTTAGAAGAAGCAGTTGCTCATTATGCAAAACTAACGAAAGAAAGTGGACTTGATGGCGTTGTTTGTTCAACACTTGAAGTTCCAAAATTACGTGAAGTATGCGGAAATGAATTTGTAACAGTAACACCGGGGATTCGTCTTGCAAGCGATGATGTAAATGACCAGGTGCGCGTAGCAACACCGAAACGTGCGAGGGAACTTGGCTCAAGCTACATCGTAGTTGGACGTAGTATTACAAAAGCAGAAAATCCGCTTGAAGCGTATAAAACAGTAAAACAACAGTGGGAAGGTGTAACAGTATGAAAAAAGAAATCGCATCGCATTTATTAGAAATTGGAGCAGTATTTTTACAACCAAACGATCCATTCACATGGTCTTCAGGTATGAAATCACCAATTTATTGTGATAACCGTTTAACTTTATCTTATCCAAAAGTACGTCAAGCGATTGCAGCTGGATTAGAAGAGTTAATTAAAGAGCACTTCCCAACTGTAGAAGTTATTGCAGGAACAGCAACTGCTGGTATTGCGCACGCTGCATGGGTAAGCGATCGTATGGATTTACCAATGTGCTACGTACGTAGTAAAGCAAAAGGTCACGGTAAAGGGAACCAAATCGAAGGAAAAGCTGAAAAAGGTCAAAAAGTAGTAGTAGTAGAGGACCTAATTTCAACTGGCGGTAGTGCAATTACATGTGTAGAAGCACTTCGCGAAGCTGGCTGTGAAGTATTAGGGATCGTATCAATCTTCACATACGAGCTAGAAGCAGGAAAAGAAAAGTTAGAAGCAGCGAACGTAGCATCATATTCTTTAAGTGATTACAGTGCATTAACTGAAGTTGCAGCAGAAAAAGGTATGATTGGACAAGCTGAAACGAAGAAATTACAAGAGTGGCGTAAAAATCCAGCTAACGAAGCTTGGATCACAGCGTAACACGAAAAAAGACGACCGCGGGGGAACGCGGTCGTTTTTTTATATCATTGTTATAATTTCAAGTAAAGTTCCATCAATATCAAAGAAAATCATATTACAATCTCCTTAACTACTTAGCGCTTTCTGCAAGCTTATATCCTCTTACAAACAATAGAGTCACATAAGAAACAATAAATGAGAAAATGCTATACATGCCGACCCAAAAGAAAAATTTTGGAGTAAAGGCGATAACACCTATTATTAAAAAACTAGCAAACGTTACAATCGGCATTACGTAATACGTTTTCGTCTTGCGCGTTCCAATAACAGAAACGATAAAGATAAGTAACGGACAAATTAATAAGACGAAAATCAATTCATTCATAGTTATGTCCCCTTTTCTAATTGAAGTAATCTGTTTCTCGTAAACGTTTTGAAAAAATTACTCTCCTAATATAATTTCGCTAAGGGATAACGAATCCCTGTTGAAAACCAGTAATTCATGATGAATTTTACAAGAAAAAACGTAAGCAAGAGAACACTTGCTTACGTTATAAAATAAACATCGCAAAGATAGTGGTGACAATTAAACCGATAATAACAGGTAAAAAGTTTCGGCGTGCAAGTTCAAATGGATCTACCTTGCAAATTGCAGCAGCAGGAATAAGCGCCCAAGGAATTAACGTCCCGCCCCCGGTCCATATAGCTGCAATTTGCCCGAGTGCTGTTAATGTAGCTGTTCCATGGCCAAGTGCTGTTCCAAAAAGATTGGCAATGGAACCAGCAAGTGATATACCTGAAAAACCTGATCCATCTAAGCCGGTAATGACACCAACGATGGTTAATGTCCCTGCCGATACATATTGATTTAAAGGAACAGTTTGAGATAAAGCGATGCCTAAGTCGTTAATGATTCCGTGTGAACCTTTCGGTAAATAGTCACCGATAATTTTTACAAATCCACTATCTCCTAAATAAAAGAGTGCAGCGATAGGAATAACTGGTCCGAAAATTTTAAAGCCAAATTGGAGCCCTTCTATGAAATAATCGGTCGTTTTATTCAGTCCATTTCCTTTGTAGGCGATGAGGGAAATGATGATAATCATAATAACAGTCGTTCCGCCGATAAGTGCAGTTGCGTCGCTTCCTTGTAATTTAAATTGAATCATGCAAAGGATATCAATGATATATATGATAGGGATACAAATAGCGAGCCATTTTTTTATGCGAGGAGATAATGAAGTGAGCGTTTTAGAAAACTCAGTTGATGGAATAGCTTCTTGTATAGATAAGCCTGTATGAAACTCTTTTCGTAAGAAGAAAAAAGCGACAGAAGTTGTCACAATGCCCATAACGATAACGAGTGGAACACTTGCAGATACGACGCTGGAAACAGGGAGACCAGCCGCGTCTGCAGTTAATTTCGGTGCACCTTGAATAACGAAGTCTCCAGATAAGGCGATGCCGTGTCCAAATAAGTTCATAGCAATTGCAACCCCAATTGGAGGAAGGCCGACACGTACAGCAACCGGTAATAAAATAGCTCCCATTAAGGCGACAGCTGGAGAAGGCCAAAAGAAGAAAGAAATGGTCATCATTAAAAGGCCGATAATCCAGTAGGCGAGTGTAGGTGTACGAATCATTTTTGTAAATGGTGAAATCATCGTATCATTTATGCCAGTATGAACGAGTAAATTGCTCATTGATACGATAATGGAGATGATTAATATAGTTGGTAATAGCTCAGTAATGGCGTAAATGAAACTTTGAAAAATTCCGCTAATGGCAAGAGGGATAGAACTTGTTGCAGTTAATGCTAATAAAAAGATAAAAACAATACAAATGATAGTCGTATCTTTTCGGAGAATAAAAAAGGTAATAATAGTGAGTAAACAAATAATGTAGAGAGCGTGTAATAGCGTTAATTCAACTCCCATAACATTCACATCCTTTAGGCATTCGTGTAGTTTATTGTATGAAAGCAATGAAAGTATGTGAGTATAGGAAAAAGAAAAAAGTAAAATTTCATGTACTGTAATGGTAAGAACGATAAATGGATGTTACAATACAAATAATCCTAAAAATGGAATTCGAGGAGGGCTTATGCGCAAAAAAATTGGGTTTTGGGGATTTACTATATCTTGTAGTCTATTAATCACTTTAAATTTGTTTACAAACAATGAATGGATCAGTATCATACCTGTTTTCGGCTTTGTTTTTGTACTGTTATATAACTGGAATGATATGAAACAATATAGTAAGAAAAGTATCGGAATTATGATAGGTGTCATTGTTGTTTGCTCATTTTTTATAGGAGTTATTTTAATAGAAGGGCAGAAACGAATGGAAAAAATCTCTATTTTTCAAGAATGGATGTCGTCTGCAAAAGGTCTTTATATTGTAATTGTCGTTGTTATTTTTCTGAAAATTGTTATAAGCATAGCAAGTTACATATTAAAGGAGAAGTAGAATGGGGAGTATGAATGAGAGAGAAAATAGGGTATTATGGTGTGCTCGTTTGTTTACTATTATCAGTTATTTCAGGGCAATTTCTTAAAAGTGAATGGATACCGATTATATTATGTATAGGAGCATTGATTTTTGCACCTATGTATCGCTGGAAGGAATGGAAAGTATATAGTCGAAAGAAGAAAATTGTTTTCAGCATTGAGTTTGTCATTATAATCAGCACAATTCCGTTTTTGCTATTGAAAGGAAATGAGATACTAGATGGAATTGTAATGTTTCAAGGTGGTTATTTATTGCGAAAATGCTGTATTTAATATGTATATTAATGTCGGTAGTGGTAATCGTTAAAAAAGTAAACGAAAAGTTATTCGTTAATGAATAAAAGAAAATGCCACCTTATTCGGTGGCATTTTCTCATTTTACTGAATGAGATTTTTGCATTTTTTTAATTAAACGAATTTGTCCGCGATGATTGATTTCATCTTCAAAAACGTGAAACCATTTAAAGTAGTTGTTAGCTGGTTTGTCATACCAAAAGTCTGTTGTTTTAAACAGCCATTCATCAGGTAATGATTGAAATGTTGCAATCGTTTTGGAACGTACTTCTTGTAATGTATTGATGTAAAATTTTATAGATTTTCCTTTTATTTTCTCGCGTCCAAGGTTCCCTAACTCAATAGCAGGTAACCAATGTTCTAATTCAGCTTCCGTCGGTTCACGGTCTTCAAAGGTATGAATTTGGTAGTAAAATTCAATAGCAGCCATATGGTACAATAACATACCAATTGAATTTGCGTCCTTATCATATAAATAATCAAGTTCTTCAATTGTTAAACCTTCCACTGCTTGCATTGTTGTATAGCGAGCGTAATTCATCATGGAAACAAGATTTGAAAATTCTCCTTGTAAACCCTCTATTTTCTCAATTATAAAATTCAATTAAAATTCCCCCTCTTTAAATGAATACTCCAGAGAAGGAATTCTATGTGCAAAGAAAAAGTTTTGTTATTAACAAGGGATTACAATTAGTTCCCGATTTGATTTTGTAATAACTTCATAGCCTTCTTTTGTAATGACGATATCGTCTTCAATTCTACAACCGCCCCAGTTCGGTATGTAAATGCCCGGCTCAACTGTAACAACCATACCTTCTTGTAAAGTTACCTTACTTTCTTGGGATAGGCGAAGCGGTTCATGTATTTCTAACCCAAGACCGTGCCCAGTAGAGTGGCCAAAGTATTGACCGTATCCATGTTCTGTAATGTAATCCCTCGTTATATCATCGATACTTTTCGCAGTTTCTCCAGGCTTAATCGCTTCAGTCCCACGTTTTAACGCTTCTCGTACAACATTGTATATTTTTTTGAATTCTTCCGATGGTTCCCCTATTGCTACAGTACGTGTTATATCGGAACAATATCCGTCGTAAAGTGCACCGAAGTCTAATGTAACGATATCCCCTCGTTCGATTATTTTATTTGATGCAACTCCATGGGGAAGTGAAGAACGAACGCCTGAGGCTACAATGATTTGGAATGAAGAAGATGTAGCCCCTTTTTTTCGCATGAAAAATTCTAATTCATCTCGTACAGCATTTTCACTTATTCCTGGTTTTAGAAACGTAAGAATGTGGTGAAATGCTTCGTCCGCGATATTAGCTGCAATTTTCATTGTTTCTATTTCAGGCGTGTCTTTAATGATACGAATATTTTCGATAATTTCGCACACTTGAATCATTTCCGCCTGTACGTATTTTTGCAAGTTTTTATATTGTTGCAATGTCATGTTGTTTTCTTCAATTCCAAGTTTTTGAATGTTTAATTTCGATACTTGATGTGCAATTTCTTTTTCTAAATTTCCTTTATGCATAATAATTTCAGCATCTTTTATTTGTGATTTCGCTTGATCTACATAGCGGAAATCAGTGATAAAAACAGCTTGATCGGCAGAGATTAAGACGACGCCAGCGCTACCTGTAAAGCCTGTTGCATATTGACGGTTTTCTTTCTTTGTAATAAGTAACCCGTCGATTCCGTAATTATGTAGTTGTTTTTGGATGTTAGTTATTCTTATATTCATTTTAATTCCTCCTTTTTATATTAATAAAGCAAGAATTGTGCCAATATATTTATTTAGAATAAAAGAGAAGAGGGTAGCTGTGTGTCAAAAAAACTAGACGGATGTAAAATAAATATATATATAATTTTTACAGTAAGTTTTTATGTGAATGAACAATAATGTAAACTTGCAAACAAAATCTTTTTAATTTAAATATTATATTTTTTATATAAACAAATTAAAAGATTGGTATAATGAGGGATTGTTACGTTTTTTTGTAGGTAAAGAGATGTAACGAAAAAATTGAGTTAAGGAATGTGAATGTATGAAGAAATTAAGTAAAGTAATGTCATTTTGTTTGGCCGCTAGTATGCTTGTTATAACGGGGTGTGAAACAAGTGAAAACAAAGTTCAAGTGAATAAAATGATTGACCAGCTTGATGAAGCGCCAGAAGTGACAGAAAAAGAAGCAAAAAAGATTGTAAGAAAGAGTGTAGATGGAATAGCAAACGCGTTTAGTGAGATGGAAAAAGAAAATGGATGGAGCCGAAATAATCCTGGGGATTTAGAGACAGTTAAAAAAGGAGTTAAGGGATTAGTTTCAAAAAAGTTTGTAGAGAATCAGCTTCCTGAATTGCTTAATAACTTTAATAGATCGAGAGAGACTGATATGTTACCATTCCCAAATTATTTTCAATCTGAAATAAGATTTTCTTCTTCACAAGATAAAGAAAATTTAACGGTACATACATTAAGTTTAGAAGATGAAATAGGTCATGCGGCCCAAGAATGGGAATTTCATTTGGTGTATAAAGAAGGGGAATGGTTAATGGATAAATGGTCATTCGTTTTTCCTGAAGATTTAAAACTTACAAAAGAAGAAGCAAATAGAATTTTACAAATGCCAGACGATAAGAATGTGTCATTTGTAAGTGAAGAAAATAGTGGCGATAAGAAATATATATTCAAAGATAGTAACGGATTAATTACTGTAAATGCGAAAACATCTCTTATTTCATACAATGTAGATGAAAATAGGTATGAAAAAGTAACGAAAGAAAGAAATATTCAAGAAACAGAACAAGTACAGAGAAAGGATTCCAGTGCGTATACAGGCTCAAAAGACGAGAAACAATCGCAAAAAGAATCTTCTTCAAAGATAGATAGAGCAAATGTTTTAAGCGAATTAGCTGCTATAGATAAACAAGAAAAACATACGAATGCTATGTCAACCAATGATATAGTAAATGAAATAGAAGGAAATTATGAACTGTGGGATAATAAACTAAATGAAATTTACAGTACATTAAAAAGTACGATGTCAGCTGATGCGTTCCAGTCGTTAAAAACGAAACAAATTGCGTGGGTTAAAGAAAAAGAAAGTAAAGTTAAAGCAATTGGTACTGATACAAATAACGGAACGATGAGGCGTATCGAAGCCTCAGAAGAGAAATATAAGATGACAAAAGCAAGGTGTTATGAATTAGTAAATGGGTATATGAATTAGTGTGAACGAATATAAAAAAATGCGTTGCTTATAAGCAACGCATTTTTTATTTACGCTTTTAATTTCATTACAATATCAGCATCTGGTGTTACATATACGGTTTGCTGATTGTCGTACGTAACAAAACCAAGTTTTGCACCACTCGGTTTTTTGACATGGCGTATTTTGGTGAAATCAACAGGTACAGAGCTAGACTCTTTCGCTTTACTGTAATAGGCAGCAATTTTGGCAGCTTCTAGTAAAGTTTCTTCAGCAGGTTCTAAAGAACGAATGACAACGTGAGAGCCAGGTATGTCTTTCGTATGTAACCAAATTTCATCACGGCGGGCAAACTTCGTTGTTAAATAATCATTTTGTTTATTGTTTTTACCAACGAAAATCTCTGTGCCATCACTTGCTACATATTTATCTAATACTGGTTTAGTAGGCTTTTTCTTTGCGTTTTTCGTTTTACGATTGCGCACATAACCTTCTTCAGCTAATTCCTCACGAATTTCTTCAATATCTTTTGAAGAAGCAGCTTCCATTTGTTGAAGTAAGCTATCAAAATAAAGAATTTCTTCATTTGTTTTTTCGATTTGTTCTTCTACAACAACAACTGAATTTTTTGCTTTTTGATACTTTTGGAAATAGCGTTGTGCATTTTCAGATGGTGTTTTTAAAGGATCTAATGTAATTTTTACAGTTCCACCATTCTCATCGTAATAATTAACGACCTCAATATCTTTATCGCCCTTTTTTAAAGCGTACATATTGGCTGTAAGTAGCTCTCCAAATAGTTGATATTTATCTGCTTTTCCAGCATCTTGCAGTGTTTTTTGGAGTTTAATGAGTTTTTTCTCGTTTTTATTTTTTTCGTTTTGCATAAAGCGTTCTAAATCATGAGCTTGTTGTTTTACACGATCACGTTCTGCTTTGCCAAAGAAGAAACGATCTAACAATTCGCTTACTGATGAGAATGTTTTTTCTTCTCCTTGCAAGTGTGTAAGAGGGAAAAGATAAAAGAATTCTTTTCCATTTGCAGTAATCATTGTAGGTGTATATGCATGAGATAGTAATGGTGTTTGTATAGAGAAAAATGCTTCTGATAATGCTTTCTCGTTTACCATACCGGCTTTCTTTACTATTTCTTTTGCAAATAATGGGGATATTCCCATGAAAGCACCGACCAGTTGTTTATCCATATTTCCAGATAGAAAGTCTAGCGGTCTAATAAAATCATCTGCGGTTTCAATTTGCAGAGGATTGATTTTATGTTGGGCTGGTGGCGCGACGTACTCAGCACCAGCATATACAGTTCGGTGACGGTTTACGGCTAATGAAACGTGTTTTAAGCTATCTAAAATCACGTTTGTTTTCGTATCTAATAAGATAATGTTACTATGTCGTCCCATTATTTCAATTACTAATGTTTTTAATGATTCGTCTCCGATTTCATTACGACTGCGAACAGTAATTTGAATAATGCGTTCTAAGTCGATTTGTTCAATTTTTTCAATAAATCCACCTTCTAAATGTTTGCGAAGAAGCATACAGAACATCGGCGGTATTGCTGGCGAATCGTAGTTTTGATTCGTTAAGTGCATACGCGCATATGTAGGATGAGATGAAAGAATTAGTTTTTGGTTCTTTCCATTCGCTCGAATATGTAATAAAATCTCGTATTTTGAAGGTTGATATATTTTGGAAATTCTTCCTGTGTAAAGAGAATTTTCAATTTCATGTGTAATCGCTCTTGTAAATAATCCATCGAATGCCATAAATGAACACTCCTTTCTAACTAAATGTTAATTATAGCATTTTTTTGGACGAGGCTGAATAAGCTTTCAATAGAGTATGTCTGGAATCAGGAGGTCGATAGCAGGATGAACTGGTATGGAATGCGAGCACATGAAGTGGAAGAAAGAACGAATACGAATGTAAAGGTTGGACTTACAGAGAAAGAAGCAGAAGGGCGAGTAAAGAAATTTGGTACTAATGAATTAGAAGAAGCAAAAAGGCCTTCTGCACTAATGGTATTTTTAGCACAGTTTAAAGATTTCATGGTACTCGTTTTGTTTGGAGCAACAATTGTTTCTGCGTTTTTAGGTGAATACATTGATTCTATTGCTATTGTTGCCATTGTTATTATCAATGGTATTCTCGGCTTTTTTCAAGAAAGAAAAGCTGAAAAATCATTGGAAGCTTTAAAGGAACTAGCCGCTCCGCAAGTTACTGTAATGCGGAATGGAAAGTGGGTAAAAGCACCATCTAAAGCACTTGTTTTAGGTGATATTATTAAGTTTTCCAGTGGTGATCGTATTGGGGCTGATGTGCGTCTTGTTGAGGCATCAAGTTTATATATTGAAGAGTCTGCTTTGACAGGGGAGTCCGTACCTGTACAAAAGAAGGTAGAAGCATTGCAAGGGCAAGATGTTGCAATTGGGGATCAAAAAAATATGGCTTTTATGGGGACAATGATTACGCGAGGATCTGGTACAGGAGTCGTTGTAGCAACTGGTATGAATACAGCGATGGGGCAAATTGCAAATATGTTGCAAAATGCAGAGCAAATGGAAACACCACTGCAAAGAAGGTTAGAACAGCTCGGAAAAATATTAATTATTGTAGCTCTTATTTTGACAGCGCTCGTTGTATTGGCTGGTGTGTATCAAGGGAATGAAGTATATCATATGTTTTTAGCTGGCGTATCGCTAGCTGTTGCGGCTATTCCAGAAGGATTGCCAGCAATTGTTACAGTAGCTTTATCACTTGGTGTACAGCGTATGATAAAAAAGAGAGCAATTGTAAGGAAGTTACCGGCCGTAGAAACGTTAGGCTGCGCTTCTGTTATATGCTCTGATAAAACGGGAACAATGACGCAAAACAAAATGATGGTAACACATATGTGGTCAGGCGGAGAATTGTGGAAAGTGACAGGGCAAGGATATGAACCTAATGGCTCTTTTATGAAAGGTGAAAAAGAAGTGAATCCAGCTAAGACAAAATCACTTTATCAGCTACTTACATTTGGTTCACTATGTAACAATGCAAATATTATTCAAAAGAAAAAGGCGTACGTATTAGATGGAGATCCGACAGAGGGAGCGCTTGTAGCTGCAGCAATGAAAGCTGGGATAACACGTGAGGCATTAAAAGGGAAATTTGAAATTATTCGTGAATTCCCCTTTGATTCAACTCGAAAAATGATGAGTGTTATTGTACGAGATCGAGAGGGGAAAAAGTTTATTGTTACGAAAGGAGCACCGGATGTTCTTTTGCAACTGAGTCAAACAATCTTATGGGGGGATAAGCAGCAGCCGTTAAGTGAGCTATATAGAAAAGAAGTACAGGCGGCTATTCATAGCTTAGGTAGTCAAGCGCTTCGAACAATTGCAGTTGCGTTTAAACCTTTAAAAGTCACGGATTCTATTGAACATGAAAGAGACGTTGAAAAAGATTTTATGTTGGTTGGAATACAAGGTATGATTGACCCGCCAAGGCCAGAAGTGGCGCAGGCGGTAAAAGAGTGTAAAGAAGCTGGTATTCGAACAGTAATGATTACAGGTGATCATAAAGTGACAGCAATGGCGATTGCTGAACAATTAGGAGTTTTACCACCAGATGGACGCGTTGTTGAAGGAGTAGAACTCGCGAATATGGATGTGGAGGAATTAGAAAATGTTGTAGAAGATACGTATGTATTCGCTCGTGTATCACCTGAGCATAAATTGAAAATTGTTAAGGCACTGCAAAATCAAGGACATATAGTAGCGATGACAGGTGATGGAGTGAACGATGCTCCAGCGATAAAAACAGCGGATATTGGGATAGCGATGGGAATTACAGGGACAGATGTTGCGAAAGAAGCCTCTTCACTTGTTTTACTAGACGATAATTTTGCTACAATTAAATCAGCAATTAAAGAAGGAAGAAATATATATGAGAACATACGTAAGTTCATTCGCTACTTATTGGCGTCAAATGTTGGAGAAATTTTAGTTATGTTATTTGCGATGTTACTTGCATTACCACTGCCGATGGTTCCTATTCAAATTTTATGGGTGAACTTAGTTACTGATGGTTTACCAGCGATGGCATTAGGTTTGGATAAGGCTGAAGGAGATGTGATGAAGAGAACACCGCGTCACCCGAAAGAAGGGGTATTCGCTAGAGGGCTTGCGTGGAAAATAATAAGTCGAGGGTTTTTAATTGGAGCAGTGACGTTAGTGGCGTTTATTATTGCGTATAACCAACATCCAAATGAACTGAAATATGCACAAACTGTAGCGTTCGCGACGTTGGTACTTGCTCAGCTTATTCATGTATTTGATTGTCGTAGTGAGCATTCTGTCTTTCACCGTAATCCATTTGGGAACGTGTATTTAGTAGGGGCGGTTATTATTTCGTTACTACTCATGCTAGTGGTTATATATTATCCACCGTTACAACCAATCTTTAGCACAATGCCGATACAAGCAAGAGATTGGTTATTAATTGGAGGTTTATCATCAATTCCGACTTTCTTACTAGTAGGTTCTTTATTAACAGGGAAAAAGACTAAGAAGAAAAAGCCGATATTATATAAGAAGGGATTAAACTTGAAATAGTCAATGTTATGAAAATGTGATATAATTTACAGAAGGTAGTAGAGCCTTGTCTCTATTACCTTTTTCATTGAGTTATTTTATGGCTTGGATGTGATAAAAATGATTTCTAGTATGACAGGGTTTGGAAGATCGAAAGTAGAAAGTGATACTTTTCAAATTACAGTAGAAATGAAATCGGTGAACCACCGTTTTTTAGAGATGAGTATTCGACTTCCTAAGCAAATGATGGTATTTGAGGACAAAATTCGTAAAATAATTGCACAGCAAGTTCGACGTGGACGCATTGAAGTGTCTATTAGTATAGCGGGTGAAGGACTTGTTGAAAGAAAATTAAGTGTGAATTGGTCACTTCTTGAGCAGTACCAATCGATGATGGAAGATATAAAAGGGAAATTTCAATTACAAGATTCTATTACACTTCAGCAATTAATGGCAATGCCAGAAGTAACAGCAATTGAAGAAATAGAAAATGTAAATGAACATTTTGAGAACAGTTTATATGAGGCTGTTCGTCAAGCTGCTCATATGTTGAAAACGATGAGAGATGGCGAAGGAGAACGATTACATAAAGATATAGCGTATCGTTTACAAGAGATTAGCAATTGTGTAAATGCAATTATTCCACATGCACCAATTGTTACACAAAAATATCGTGAACGATTAGAAAATCGCTTAAAAGAATTACATAATCAAGATCTAGATGAACAAAGATTGCTAACAGAAGTCGCAATCTTTGCAGAGCGTTGTGATATTCATGAAGAGTTAGTTCGTTTGCAAAGTCATTTAGAGCAATTTCGTGAAACATTGCAGATTGAAGAGCCTGTTGGAAGGAAAATGGATTTCATCGTGCAAGAGATGCATAGAGAAATTAATACGATTGGTTCTAAGGCAAATGACTTAACAATTTCAAAATATGTTGTAGAAATGAAAAATAACCTTGAAAAAATTCGTGAACAAGTACAAAATATTGAGTAGCTTTCAAAAAATATATAAAGTTATACGTGGTGGAGAAATCGGATAGACTTACTAGGAGGCGCAAACTATGGCCATGCGGTTTTTAAATATTGGATACGGAAATATTGTATCTGCTCATCGAATTATTGCTATTGTAAGTCCGGAGTCAGCTCCTATTAAACGAACAGTACAGGAAGCACGCGAACATAATGCTTTGCTTGATGCTACGTATGGGAGAAAAACAAGGGCGGTTATTGTTATGGATGATGGGCATGTTGTATTAAGTCCAATTCAACCAGAGACGATTGCACATCGTTTGAATAATAAAGAAGATTTAAGTGAGGAAGGGTAGGTTTTACATATTTATGAGAAGTAGAAGAGGATTGCTCATCGTTCTTTCAGGGCCTTCTGGGGTTGGAAAAGGGACGGTTCGTAAAGAGCTGTTTAGCCATGAGGATACACGTTTTCAGTACTCTATTTCAGTAACGACACGTAAGCCGCGTGAAGGTGAAGTAGATGGTGTGGATTATTTCTTTAAAGAAAGAGAAGAATTCGAGGAAATGATTCGTAATGAAAAATTACTTGAGTGGGCTGAGTTCGTAGGTAATTATTACGGAACACCGATTGACTATGTTGAAAAAACATTACAAGAAGGAAAAGATGTATTCTTAGAAATTGAAGTGCAAGGAGCAATTCAAGTTAAGAAAGCTTTCCCAGAAGGTGTATTTATTTTCTTAGCACCTCCAAGTTTATCTGAACTAAAAAGCCGTATTGTCGGACGTGGTACAGAGACTGAAGATGTTATTGAAAATCGTTTAACTGTAGCGAAAGAAGAAATCGAGATGATGGACGCTTACGACTATGTAGTAGAAAACGATCAAGTTGAATTAGCTTGTGATAGAATTAAAGCAATTGTGGTTGGCGAACATTGCCGCCGCGAAAGGGTAGCAAAATATTATAAAGAAATGACGGAGGGTCTATAATTATGTTAAATCCATCAATTGACTCATTACTACAAAAAATCGATTCTAAGTACACATTAGTAACAGTAGCTGCAAAACGCGCGCGTGAAATGCAACTTGCTAATAACTGTGTTGTAGAAAAACCTGTTTCTCATAAATGTGTAGGTAAAGCATTAGAAGAAATCGATGCAGAAGCATTAAGCTACGTACCAAGTGAAGATAAAGTAGCTGAATAAGCCTTTGCCTTCGACAAAATAAAACATAGACTTTATAATTTTCTATGTAACGGTAACAACCTATTTACAAGTAGGTTGTTATTTTTTTACGAAAGGAATGAAATATTGGTACTGACGAGCTGAGAATTCTATTTCAGTATTATAAGTTTGAAAAAGAAAGAGGACGAGTCATATGCTAAAAGGGAAAAAGATACTTCTATGTGTAACAGGAGGCATTGCGGTTTTTAAAGCAGCTGCGTTAACGAGTAAATTGACACAATCTGGCGCGATTGTAAAAGTAATGATGAGTGAGTCGGCAATGAAGTTTGTTACGCCTCTTACATTCCAAGCGCTTTCTCGCCATGATGTATATACGGATACATTTGATGAGAAAGACTCAGCTGTTATTGCTCATATTGATTTAGCAGATTGGGCGGATGTTGTACTTGTCGCACCTGCTACTGCCAATTGTATTGGAAAGTTAGCTGGTGGTATTGCAGATGATATGATTACAACTACTTTGTTAGCTACTACAGCTCCGGTATGGATTGCGCCTGCTATGAATGTGCATATGTATGAAAATAAAATAGTTCAAAAAAATATGATGACATTGAAAACGCTAGGATATACATTTATTGAGCCTGGGGAAGGCTTTTTAGCATGTGGATATGTAGCGAAGGGACGACTAGAAGAACCTGAAGCAATTATTGCACGGTTAGAGGAAGCTTTCTCAGAACACAAACCATTGCAGGGAAAAAGAATATTAATAACTGCTGGCCCAACACGTGAAAAGGTTGATCCAGTTCGTTTTATGACAAATTTTTCTTCTGGAAAAATGGGGTATGCGATTGCGGAAGTGGCAGCGAATTTAGGCGCTGATGTTATACTCGTTTCAGGACCGACAGCATTAAATCCACCGTTACATGTAACGACAGTGCAAGTGGAATCTGCACAAGATATGTTAGAAGTGGTTCTTCAACATTATAAAAACGTAGACGTTGTCATTAAAACAGCAGCAGTTGCAGATTATCGTCCGAAATATGTTCATGAGAATAAAATGAAAAAGCAAAATGGTGATGCTGTCATTGAACTTGAAAGAACGGTGGATATTTTAAAAACGTTAGGTCAGAAAAAGGATAAACAGTTACTTATCGGTTTTGCTGCTGAAACGACAAATGTAGAGGAATATGCAACGAAAAAACTACGTGAGAAAAATGCAGATATGATTGTCGCGAATGATGTAAAAGCGCAAGGAGCTGGATTTGGCACGGATACGAATATTGTAACAATGTATAGAAAAGATGGAAAAGTTATTGAGTTGCCACTTTTAATGAAAAAAGAGGTAGCTCGTGAAATATTGAAGCAAATTGAAATGATGTTAGAAGATGATCGTTTATGAAATTTGCAAGTGTAATTGTTGATGTACCTGCTCGTCAGACAGATCGACCATTTGATTACATTATCCCTAAAAAATGGGAAGATATTGTACAGACAGGAATGCGTGTAGTAGTTCCGTTTGGCCCAAGAAAATTGCAAGGTTTTATTATTGGGATTAAAGATTCGGTGGATGTAGAAAGTAAGAAGTTAAAGACAATCCATGAAATATTAGATGTAACACCGGTTTTAAATGATGAATTATTAAAGCTTGGATATTGGCTTACAAGTGAAACGTTATGCTACATGATTTCAGCTTTTCAAGTGATGCTTCCAACTGCGATAAAAGCAACGTATAAAAAACGTCTACAACTTTGTAAACAGGAAGAAATAGCACCTGAAATACTATATTTATTTCAGGATAAAGAAGCAATTGATTTTGAAGTAATCGAGCAACAGCCACATTTATACCGAACTATTCAACAAGAAATTAAAAATGGTACGGTTGAAGTCGTTTATCAAGTGAAAGATAAAGTACAAAAGAAGAAGCAAAGAGTGGTTCAGCCGGAGTTGCCAGAAGATAAATTGGAATTAGCGGCATTTGAACTGAAAAGTAAAAAACAACAAGATGTACTTTATTATTTTGTGGAAAATTATAAAAGTGCACCGTTGAAAGTAATTACAGAAGAGTTACAAATAACAGATGCTCCAATAAAAGCACTTGTTAAAAAGGGATTCATTTCAGAAAAGTATGTGGAAGTATACCGAAATCCGTATGACGATGATGATTTTGAACAAACAAAACCATTTCCGCTTACGGAGGAACAAAAACAAGTTATTACACCGATTTTATCATCAATTACAAATGAAACTTATAATCCATTTTTACTATATGGTGTTACAGGAAGTGGAAAGACAGAAGTATATTTACAATCTATAGCAGCAGTGCTCAAGAAAGGAAAAGAAGCTATCGTTCTTGTTCCTGAAATTGCACTAACGCCCCAAATGGTGGATCGTTTTAAAGGTAGGTTTGGCTCACAAGTTGCAGTTCTTCATAGTGCGTTGTCTGTTGGAGAAAAGTATGACGAGTGGCGTAAGATTTTAAGAAAAGAAGTGAAAGTTGTAGTTGGTGCGCGTTCAGCTGTTTTTGCGCCTTTTGAGAATTTAGGGATTATTATTATTGATGAAGAGCATGAATCAAGTTACAAACAAGAAGATAATCCGAGGTATCATGCAAGAGATGTAGCTGTCTGGAGAGGACAATATCATAAATGTCCTATCGTTCTTGGTAGTGCGACACCAACACTTGAATCGTTTGCAAGGGCGAAAAAAGGTGTTTATGAACTATTAACAATGGAAAAACGTATGAATGAACAAGCTTTACCAACGGTAGAGATTGTTGACATGCGAGAAGAACTTCGTGACGGGAATCGATCAATGTTTTCTAAGGCGCTGCATGAAAAAATAGCAGATCGATTAGAAAAGAAAGAACAAATGGTACTCTTTTTAAATAGAAGAGGTCATTCTACATTTGTTATGTGCCGTGATTGTGGGTATGTTGTTCAATGTCCGCATTGTGATATTTCATTGACATATCATAAAATGAATCATCGTTTAAAATGTCATTATTGTAGTTACGAAGAGAATATGCCAACTGAGTGTCCAGCTTGTCAAAGTACATACATTCGTTTCTTTGGTACAGGTACACAAAAGGTAGAAGAAGAAATTACAAAACTATTTCCAGAGGCACGAGTCATTCGAATGGATGTAGATACGACAAGTCGAAAAGGAATGCATGAAAAATTATTAAAGGCGTTCGGGGAAGAAAAAGCAGATATATTACTCGGAACACAAATGATTGCTAAAGGATTAGATTTTCCGAAAGTAACGCTTGTTGGGGTGTTAACTGCAGATACGATGCTTCACTTACCTGATTTTCGGGCGAGTGAAAAGACATATCAGCTATTGACGCAAGTAAGTGGACGAGCGGGTAGACATGAATTGCCAGGGGAAGTTGTGATTCAAACGTATACGCCAGAACATTACAGTATAGAGTTAGCGAAGAACCAACAATATGATGTGTTTTTTGACCAAGAAATGCAAATGAGACGAACAAGACAATATCCCCCATATTACTATGTTGTACTCGTAACTGTATCTCATCCTGAATTATTAAAAGCGGTACAAGTGACGGAAAAAATTGCCTCGTATTTACGAACGCATTGCTCACAGCAAACAATGGTGCTAGGACCAGTTGCTTCAGCGATTCCAAGGATAAAAGATAGATATCGTTATCAATGCATGATAAAATACAAACGGGAACCAAACTTAAAGAACGTGCTCAAAATGGTAAATGAACATTATCAAGCAGAAATGCAAAAAGAGCTACAAATCTCAATTGATTTTAATCCAACAATGTTAATGTAGCGGAGGGAAATATGGCAGTTTTAGAAATAATAAAGCATCCAAATGAAGTGTTAGAAACACCATGCGAAAGAGTAATTAACTTTGATAAAAAGTTAGTGAAATTGTTGAAAGATATGCATGAAACAATGTTAATTGCGGACGGAGTCGGTTTAGCTGCGCCTCAAGTAGGTGTAAGCTTGCAAGTAGCGGTTGTTGATGTCGATGATGATACTGGGAAAATCGAGTTAATCAATCCATCAATATTAGAAAAACGTGGTGAACAAGTAGGTCCCGAAGGCTGTTTAAGCTTCCCGGGACTTTATGGTGAAGTAGAACGTGCCGATTATATTAAAGTAAGAGCACAAAATCGCCGTGGGAAAGTATTCTTATTAGAAGCGGAAGGATTTTTAGCGCGTGCAATTCAACATGAAATCGATCATTTACACGGTGTTTTATTTACATCGAAAGTGACAAGATATTATGAAGAAAACGAACTAGAATAGGTGTTAAAAGGAGCGGTTTTTAAATGATAAAAGTAGTGTTTATGGGAACACCGGACTTTTCAGTGCCGGTGCTTCGTCGTCTTATTGAAGATGGCTATGAGGTAGTAGGTGTTGTGACGCAACCTGATCGTCCAGTAGGTAGAAAAAAAGTATTAACACCTACACCTGTTAAAGTTGAAGCGGAAAAACATGGTATCCCTGTGTTACAGCCGTTAAAAATTCGTGAAAAAGATGAATATGAAAAAGTATTGGCATTAGAGCCAGATTTAATTGTAACAGCTGCATTTGGGCAGATTGTACCAAATGAAATTTTAGAAGCACCGAAGTATGGATGTATTAATGTTCACGCTTCTTTACTTCCTGAACTTCGTGGTGGTGCACCAATTCATTATGCAATTATGGAAGGTAAAGAAAAAACAGGTATTACAATTATGTATATGGTAGAAAAATTGGATGCTGGTGATATCTTAACGCAAGTGGAAGTTGAAATTGAAGAGCGTGAAACGACAGGCTCATTATTTGATAAATTAAGTGAAGCAGGAGCACACCTTCTATCTAAAACAGTACCTTTATTAATCCAAGGTAAGTTAGAACCGATTAAACAAAACGAAGAAGAAGTAACGTTTGCGTACAATATAAAACGTGAGCAAGAGAAAATTGATTGGACAAAAACAGGTGAAGAAGTATACAATCACATTCGCGGATTGAATCCATGGCCAGTTGCTTATACAACTTTAGCAGGACAAGTTGTTAAAGTATGGTGGGGAGAAAAAGTGCCTGTAACTGAACCGGCTGAAGCAGGTACGATTGTTGCAATCGAAGAAGATGGTTTTGTTGTAGCAACTAGTAATGAAACAGGTGTTAAAATTACTGAATTGCAACCTTCTGGTAAAAAGCGTATGAGTTGTTCACAATTTTTACGTGGAACAAAACCTGAAATTGGAACGAAGTTAGGAGAAAATGCATGAGACAAAATGTTCGTGAATTAGCTCTTGATGGTTTAATTCAAGTGGAAAAAAGTGGTGCATATAGCAACTTACTTTTAAATAATCTAATTGAAAAAAGTACAATTGATAGAAAAGATATTGGTTTATTAACTGAAATTGTATATGGAACGATTCAACGTCGTGACACATTAGATTATTATTTACAGCCTTTTTTAAAAAAGAAGGTTGAGGCGTGGGTAAGAGTATTGCTTCGCTTATCTTTATATCAAATGATTTATTTAGACCGAGTGCCAGAAAGAGCGGCTATTCATGAAGCGGTTGAGATTGCAAAGCGTCGCGGGCATAAAGGAATTGCTGGTATGGTGAACGGTGTATTACGTTCGATTCAGAGAGAAGGTGTACCTTCTGTAGATGAAATCAAGGATCCAGTAGAACGTCTTGCAATTGCGACGAGTCATCCAGTTTGGCTTGTACAAGAGTGGACTTCTGCATATGGCTTAGAAACTGCAGAGAAAATGTGCGAAGTAAACATGTTACCACCTGTACCAACAGCACGTGTGAATGTTGATAAGGTAACGGTAGAAGAAGCGATTGAGTTGTTGGCAAGTGAAGGTATAGAAGCAAAACGTGGTGACTTGTCAGATGATGCAATTCAGATTGAAAGAGGAAATGTAGCGCATACAGAAGCGTTTAAAAAAGGATTTCTTTCTATTCAAGATGAAAGTTCTATGCTTGTAGCACGCGCTTTAGAACCGAATACGGGAGATGCAGTTCTTGATAGTTGTGCTGCTCCAGGCGGAAAAACAGCGCATATCGCGGAACGATTAAAGGGAACTGGTAAGGTCATGTCCCTTGATTTACATGCACACAAAGTACGTTTAATTAAACAGCAAGCAGAGCGACTTGGTCTAGAAAATGTCGAAACAAAAGCGCTAGATGCTAGAAAAGTGCAAGAGCACTTTGCAAATGAAACGTTTGATAAAATATTGGTAGATGCACCGTGTTCTGGATTTGGTGTAATTAGACGTAAACCTGATATTAAGTTAGGAAAAGATAAAGGTGATAGTGAAAGATTATCGACGATTCAAATTGCAATACTAGAAAAAATAGCACCATTATTAAAACAAGGCGGTCGTCTTGTTTATAGTACGTGCACAATTGAGAAAATAGAAAATGAACAAGTAATAGAGAAATTTTTACAAGAACATCCTGAATTTGAATGGGATACTACGCTTAAAGAGCGTATGCCAGAAAAATTAACTCCGTATATTGATGAAGGTCAAGTACAAATTTTACCGCATTATTTTGCGACGGATGGCTTTTATATTGCTTGTTTAAGGAAGAAGGTGTAGCATCATGGAAACGACTGTAAGAAAACAAAAGAAAAATTTAGAAACGAAGAAACCATCAATTTACTCTTTACAACTTCATGAAATGCAAGATTGGTTAAAGGAACAAGGAGAACCGAAGTTCCGTGCTGGACAAATTTTTGATTGGTTATATAAAAAACGTGTAAAAAATTATGAGGATATGTCAAACCTTTCTAAAGGATTGCGTGATAAATTGTCGAATTCCTTTGATATTACTACTTTAAACACGTTAGTAAAACAAACGTCTTCGGATGGAACAATTAAATTCTTATTCCAATTATATGACGGATATTCTATTGAAACGGTATTAATGCGACACGAATATGGAAATTCCATTTGTGTAACAACGCAAGTTGGTTGTCGTATTGGGTGTACGTTCTGTGCTTCGACACTTGGTGGATTAAAGCGAAACCTAGAAGCTGGAGAAATCGTAGCGCAAGTAGTAGAAGTTCAGCGCGCGCTTGATGAAACAGAAGAACGTGTAAGTTCTCTTGTTGTTATGGGGATTGGAGAACCATTTGATAACTATGATAATTTAATGGGATTCTTACGCATCATTAACCATGAAAAAGGACTTCATATTGGTGCGAGACATATGACTGTTTCGACGAGTGGAATTATCCCGAAAATTTATAAGTTTGCTGAAGAAGATCTACAAATTAATTTTGCGATTTCATTGCATGCTCCAAACTCAGAATTACGTTCAAAATTAATGCCGATTAACCGTGCTTATAAATTACCAGATTTAATGGAAGCTATTAAATACTATGTAAATAGAACAGGGCGTCGTATTACTTTTGAATATGGATTATTTGGAGGAGAAAATGACCAAGTAGAGCATGCTGAAGAGCTTGCTGCGCTCTTAAAAGGTGTAAAATGTCATGTGAACTTGATTCCGGTAAACTACGTACCTGAACGTGATTATGTACGTACGCCACGTGAACAAATTTTCTTGTTCGAGAAAACGTTAAAAGATCGTGGAGTGAATGTAACGATTCGCCGTGAACAAGGTCATGATATTGATGCAGCCTGCGGTCAGTTGCGTGCGAAGGAGCGCAAAGAAGAGACGAGGTGACGAGATGAAAGCCGTATTTCTATCGGATAAAGGAAAAGTTCGTCAACATAATGAAGATAGTGCAGGAGTTTTTCACAATTTAGATGGAAATGTATTAGCGGTAGTAGCAGATGGAATGGGAGGTCATCGAGCTGGTGATGTAGCTAGCTCGATGGCCATTCAATTATTCCATGATTATTGGAAGCAAACACATAATATGAATGAGCCGAAAAAAGTAGAACAATGGTTACATACTAGTGTTGGGATTATTAATGAGCGTATATATGAATACGCTCAGCAAAATGCAGAATGTAATGGTATGGGAACAACGCTTATAATAGCTGTTTGTACACCAAGCTTTGTGACAATAGGGCATATAGGAGATAGTCGTTGCTATATGGTATCAGAAGGAGAAATGACGCTAGTAACGGAAGATCATTCACTTGTAAATGAGCTTGTGAAACATGGTGAAATTTCAAAGGAAGACGCAGAGTATCATCCGAAAAAGAATGTGTTATTAAGAGCATTAGGAACAGAAGAAAAAGTTGGGTTAGATGTTAAAACGTTGGTGGTTGAGGAAGATGATCAATTACTTCTTTGCTCTGATGGGTTATCAAACAAAGTTTCTATTGATGATATGCGACAAATTTTACAGTTAAATGAACAGCTTGAAGGTAAAGGGCAGTGTCTCATTCAATTGGCAAATGATCGCGGTGGAGAAGATAATATCACACTTGTTCTTATTGATTATGCGGGTTCGACAAACGAAAGTAGGTGAAGTGCAACGTGCTGATTGGAAAACGCTTAAATGACCGTTATAAGCTGCTGAAAATGATTGGTGGTGGCGGAATGGCCAATGTATATTTAGCTCATGATGATATACTTGGCCGAGATGTAGCGGTAAAAATATTAAGACTCGACTACTCAAATAACGAAGAGTTTATTAAACGTTTCCATCGAGAAGCGCAGTCTGTTACAACGTTGTCGCATCCAAATATTGTGAATATGTATGATGTCGGAGAAGAAGATGGTATATACTATCTTGTCATGGAATATGTACCAGGGCAAACATTGAAGCAATACATAATTGAGCGAGGGATGTTACCTATAGGAGAAGCTCTTGATATTATGGAGCAGTTAACATCCGCTATGGCACATGCCCATCATTTTGAAATTGTGCATCGTGATATAAAGCCGCACAATATTTTAATTCGAGCTGATGGAATAATAAAAGTAACAGATTTTGGAATTGCGACAGCTACAAGTGCAACAACAATTACACATACAAATTCAGTGCTCGGTTCAGTCCATTATTTATCACCAGAACAGGCACGTGGCGGGATAGCAAATAAACAATCAGATATCTATTCTCTTGGAATAGTTATGTTTGAATTGTTAACAGGAAGACAACCGTTTTCTGGCGAATCTGCTGTTGCTATAGCTTTAAAACATTTACAAAGTGAAATCCCATCACCAAAAAGATGGAATGAAAATATTCCGCAAAGTGTTGAAAATATTATATTAAAGGCAACTGCAAAAGATCCGTTTCACCGATATCAATCTGCCAATGCGATGAAGCGAGATATTGAAACTGCGCTATATCCAGAGAGGATAAATGAGCAACCATTTTACATACCGGAAGATATGGAAGCGACGAAAGCGATTCCGATTATTCAACAAGAACAATTATTTGAAAATGTAAGTGATGAAACGATTGTTTTAAAAGGGAGTAAGGTGGAAGAACCGATAAGAGCAGAAGCAGCTGAGTTAGATAAGAAGAAAAAACGGAGTAACAAGTGGCTTAAAGTTTTAATTTCAACATTTTTATTTTTAGCAATAGGAATAACATTAGCACTTACGGTTATTCCAGGATTATTTATTCCGAAAGATGTGAAAGTTCCTGATGTGGCTGGTATGAAATACACGACAGCTGTAAATACATTAGTAGAAAAGGGCTTTGAGGTGACGGAGCCTAATATTGTATATACAGATGATGTTGAAGTTGGGGATGTAATAAAAACGGACCCTGTAGCAGGAAGAGTCGTAAAAGAAAACGCTAAAATTACTATCTATCAATCAGGTGGAAAAAAGAAAAGTAAGATGGCAAATTTCACAGGTCAAAACTTTGAGAGTGTAAAAGCTGAGTTAGAAGAAAAATATAAACAAGTTACGGTAAATTATATTGAAAATGATAAGCCGAAAGGTGAAATTGTAGAACAAATTCCGACGCCTGATCAGATGGTTATAGAAGCGGAGCAAGAACTGAAAATCTGGGTAAGTAAAGGGCCTTATCAAATTAGACCAGGTGACTTTTCGGGGTGGACTGAAAATAGTGTAACTGGTTATTTGAATGAGAGAAAACTAACGTCAGATATAAAACGAGAGTATTCAGATACAGTCGAAAAAGGACTTGTAATTTCGCAATTTCCAAAACCAGGTACACCATTAAAAGAGGGAGATAAAGTAACTATTATTATCTCTGATGGTCAAAAGCCTAAAGTGACTAAAACGGTAAAAGTGGACAATATCTCTATCCCATATGAGCCTGCTGTAACAGGTGAAAAAAAGCCGCAAACAATAGAAATTTATAAAGAAGACATGCAGCAAAAAATGGATAGACCGGTTGAAACGAGAACAATTACTGAATCAGCGACTATTTCTTTAGAATTTGTAATTCAAGAAGGTTCAAAGGGACACTATAAAATTGTACGGGATGGAGTAACGATTATTGATAAAGAAGTACCATATCCAACTCAATAATAGTGAAAGTCTACTTATTATTATTGCCTGTTATGCTGTCTACAAAGTGGACGGTATAGCAGGCAAAAATATATGATTCAAAAAGCTAGTAAAGTGATGCAGCTGTAAATATTTTTTTGCATTTAATGGGAAATTCAATGTATATTAGCGAAAGTATATATGGTAGGTTTTGAAATCGTTATTTGGAAAATTTAAATCCATTCATTTTTAAATTCAGCATCACCTTATACAAAAAAGGAGAATTCTATGCCAGAAGGAAAAATTATAAAAGCTTTAAGTGGGTTTTATTACGTGCAGCATGAAGAAGGGGTTACGCAATGTCGTGGGCGAGGTGTATTTAGAAAAAATAAAATTACACCACTTGTAGGAGACCAAGTTGTTTTTCAGGCAGATAATCCAACTGAAGGTTATGTGCTTGAAGTGTTTGATCGAAAAAATGAACTTGTTAGACCTCCTATTGCTAATGTCGATCAAGCGATCCTTGTGTTCTCTGCAGTAGAACCAGATTTTAATCCTGGACTGTTAGATCGATTTTTAGTGCTGATTGAATATCATAACATTAAGCCAATTATTTGTATTAGCAAGATGGATTTAGTAGATGAAAAGATGAAAGCAACTGTTGAAGCTTATGCGAATGATTATCGTGAGATGGGTTATGATGTTTTATTTACTTCTATTAATACGTCAGAAAGTATTGATATATTAAAACCATACTTAGAAAATTGTGTTTCTGTCGTTGCGGGTCAATCTGGTGTTGGGAAATCTTCAATGCTTAATGTGCTACGTCCAGAATTAGAGCTGAAAACAAATGATATTTCCTCCCATTTAGGACGCGGGAAGCATACGACAAGACACGTAGAATTAATTGCAATTGGGAGTGGACTTGTAGCAGATACACCGGGTTTTAGTTCACTAGATTTCATTGATATAGAAGTAGAAGATCTTACATATTGTTTTCCAGAGTTGAAAGAAGCGAGCCAATACTGTAAATTTAGAGGGTGTACACATCTTTCTGAACCGAAATGTGCGGTGAAAGCTGCGGTTGAAGAAGGGAAGATTACAGAATATCGCTATAAGAACTATAAACAATTCGTAGAAGAAATTAGAGAGAGAAAGCCGAGGTATTAGTTATGATTAAAATTGCACCATCGATTTTATCAGCAGATTTTTCAAAATTAGGGGAAGAGATTAAAGATGTAGAAAAGGGCGGAGCGGATTACATTCACGTTGACGTAATGGATGGACATTTCGTACCAAATATTACGATTGGACCGTTAATTGTAGAAGCAATCCGTCCGATTACATCATTACCATTAGATGTACATTTAATGATTGAAAATCCTGATAACTATATCCCGACTTTTGCACAAGCGGGAGCGGATATTATTACTGTTCACGTAGAGGCGTGTCCGCATCTACATCGTACAATTCAGTTAATTAAATCTCATGGTATTAAAGCGGGCGTTGTATTAAATCCACATACGCCAGTTTCAGTGATTGAGCATGTATTAGAAGATATAGATATGGTATTACTTATGACAGTAAACCCTGGATTTGGTGGACAGAAGTTTATCCATTCTGTATTACCGAAAATTAAACAAGTTGCAGACATGGTGAAAGAGCGCAATCTAGAAGTGGAAATTGAAGTTGATGGTGGTGTAAATGCTGAAACAGCAAGACTTTGTGTGGAAGCAGGAGCAAATGTACTTGTAGCTGGGTCAGCAGTATACAATCAAAAAGACCGCGGTGAAGCAATTCGCGTAATTCGTGGGTAGTGATGAACTTTTATCCTAGTAAGGCATTTATAGGATAGGATAAAAATATGTAAAAAGGCAATCTACCGAATGGCAGATTGCCTTTTTACAATGGAAGGAGAAGAAAAAATGATTATTCATATTTTGGCAGGAGGACCTTCGGAATATTGCGCAGATTTTGCTCGATACGAGAATGAGGAAGTAGTGTGGGCAGCGGTTGATAGGGGAGTATACCGTCTATTAAAGAAAGGAATTATCCCGGCTGTTGCGTTTGGAGATTACGATTCAGTTACTGAAGAAGAATTAGTATGGATGGGACAGCAAACGAACGAATTACATATTGTTCCGCGGGAAAAAGATCAAACGGATTTAGAAATTGCAATCAACTGGGCATTAGAACAGAAGCCGGCACTAATTCGTATTTTTGGTGCTACTGGTGGAAGGCTTGATCACGGTTTGGCAAATATACAGATGCTTTTAAAAGGGTTAGAAGTAGAGATAGAAATGTGTATTGTGGACAATAAAAATGAAATAACAGTTAAAAAAATGGGTACACATATAATTGAAGAAAATAAAAATTTTCCTTATGTATCTTTTGTACCAGTTACTGAAATAGTGGAAGGGATTACATTGTTTGGTTTTAAGTACCCTCTTACTAATAAAACAATAGAGTGGGGATCAACACTTTGTATTAGTAACGAACTCGTTGAGGAAAAAGGTACTTTTTCATTTACTTCTGGCATATTAATGTTGATAAGAAGCACTGATTGAAGAAACAATTTTGCTCCTTACATCATATAGTGACCAAGTGGAGTAATGGGGATTAGGAGGGAAACCATGAGATTTTATACAATTAAGTTACCTAAATTTCTTGGTGGAATAGTTCGTGCAATGTTAAATACCTTCAAAAAAGATTAAAAAAAGCACCTATCACCGGTGCTTTTTCCATTGTTATAGTAAAAAAAGAGCCTATCGGCTCTTTTTTTTATTATTAAACACGTTCGATTTTGCCAGATTTTAATGCTCTAGCAGAAACGTAAACACGTTGAACTTTTCCGTCGATGCGTACGCGAACTTTTTGAAGGTTAGCGCCCCACTTACGTTTTGTAGCGTTCATTGCGTGAGAACGAGAGTTACCAGAACGAGCTTTTCTTCCAGTAATAGCACAAACACGAGCCATTTATATTTCCCTCCCTTGATACCTTACCATACGTAATTTTTCAATGTTAGTCTTTTATGCGATGCTAAAAACACTACTATAATTTAACACAACTAAAAAGAGAATGCAACACCGTAGAAAAAAGAAATCAAGAAAATTTACTTGACACTATATGTCAATGAAGAAAAGTTGAAATCCATAAAAATTGCTTGACATATTATAGTGGTACATGTTGTATAATAACAATGGACTATTTTGCTCATCATAAAAAAGTGTAATTTAAAACATAAAATATGAGAGTGAAAAGAAAGAACGATGGAATTTTCTTTAAAAAGATTATATGATAGTAACTAAAGTAGTCTAGCTCACTTTCACCATTTATGAAGGGGGAAACGAGATGTCAATTGAAATTAAAACGAAGTACGGTCAAATTGATATTAGTACAGATGTAATTGCAACAATTGCTGGAGGTGCCGCGGTAGATTGCTACGGTATCGTAGGTATGGCATCAAAAAATCAGTTAAAAGATGGATTAACAGACATTTTACGAAAAGAAAACTTCACTAGAGGTGTTATTGTTCGTAAAGATGAAGATGAAGTACATATTGATATGTATATTATTGTGAGCTATGGTACGAAAATTTCAGAAGTGGCACATAATGTGCAGACGAAAGTGAAATATACATTAGATCAAACTGTAGGACTAGCAGTAGATTCTGTAAACATCTACGTACAAGGAGTTAAAGTAATAAACTTGTAATGTGCATTAAGGAGGAAAATCTGTGTCAATTCAAAAAATTGATGGAAAACGTTTATCACAAATGATCATGCAAGGAGCGAATAATTTAACAAACAATGTTCAGCTTGTTGATGCATTAAACGTATTTCCAGTTCCAGATGGCGATACCGGTACAAACATGAACTTATCTATGACTTCAGGTGCGCGTGAAGTGAAAGCAAACTCTTCACAGCATGCTGGTAAAGTCGGCGTAAGTTTAGCCAAAGGATTATTAATGGGAGCTCGTGGTAACTCTGGAGTTATTTTATCTCAGTTGTTCCGTGGTTTCTCTAAATCCATTGAACAAAAAGAAGAATTAACAACAGTTGATTTTGCTGCAGCACTAGAAGCTGGAGTAGAGGCGGCTTATAAAGCGGTTATGAAACCGATTGAAGGAACGATTTTAACGGTTGCAAGAGAAACGGGTAAATATGCAGTAACAGTTGCGAAAAAACAGCGCGACTTTGTTTTGTTTATGGAAGACGTTGTGAAAGAAGCAAACGCATCGTTAAATCGTACGCCAGATTTATTACCTGTATTAAAACAAGTTGGCGTTGTAGATAGCGGTGGTAAAGGTCTTGTAGTGGTATACGAAGGATTTTTAGCTGACTTAAAAGGAGAAACGATTTCTTCTGATGCACCGACGCAACCATCTATGAATGAAATGGTACGCGCAGAACATCACCGTAGTGTACAAAGCCAATTGAGTACAGAAGATATTAAGTATGGATATTGTACGGAATTCATGGTGAAATTAGAGGCTGAAAAGGTGAAAGAGCATAATTTCTCTGAACAAAAATTCCGTGAAGATATTAGTGTATATGGTGATTCTCTACTAGTTGTGTCTGATGATGAAATTGTAAAAGTTCATATCCATGCAGAACATCCTGGAGACGCTATGAACTACGGGCAAAAATACGGTAGTTTAATTAAGATTAAAGTAGAAAATATGCGTGAACAGCATACTGCTTTATTAGATGAACCTACTATGGTTCCTGAACAACCAGCTCAATCGAAAGAAAAACAACCATATGGTATCGTAACTGTAGCTATGGGGTCTGGTATTAAAACTTTATTTGAGAGCATCGGCGCAACGAAAGTTATCGAAGGTGGTCAAACGATGAATCCAAGTACGGAGGATATCGTGAAGGCAATTGAAGAAGCAAATGCTGAAAAAATCATTATTTTACCGAATAACGGAAATATTGTAATGGCAGCAGAACAAGCGGCATCAGTTGTAGATCAAGAAGTTATTGTTGTTCGTTCGAAAACAGTTCCTCAAGGTATGGCAGCAATGTTAGCATTTAACCCAGTTGGAACGTTAGAAGAGAATGAAGAAAACATGCAAGAAGCTTTATCTCATGTGAAAACAGGTCAAATTACGTATGCTGTACGTGATACGGAAATTGATGGTGTAGCAATTCAAAAAGATGATTTCATGTGTATTGCAGATGGGAAAATTGTATCTACAAATGCTGAAAAAGTAGGAGCTGCGAAGCAATTGCTAGAAGCGCTTATTGATGAAGATTCTGAAATCGTAACGATTCTACAAGGTGAAGATGCAACTGACGAAGAAGTAGCGGAGTTAGTTGAATTTGTAGAAGAGAAATTTGAAGATGCAGAAGTAGAAGTGCATGCTGGAAACCAACCAGTGTATTCTTTCATCTTCTCTGTAGAATAAGATAAGATTCGTTTTGAAAATAAATGGATTACTTACTTGCTAATGGATAAGAAGTAGTAATATGAAGTTTATTACTAGTTTTTATTCAAAAGGCTAGCATATTGAAGAGAGAAAAGAGCCTTGCTGCTAATAGTGAGGCTCTTTTTTACTTGTTTTATATAAGGGATTTGAGTAGTTTCTCTTAGAATGCCTATGATAGAATATATAAGGTGAAAGAGAGCGATTACAGATGCTAATTGGTACTCAAATAAAATGCAATAAAGAAAATAATGTGACGGGGTGTGAGAATCTTGAATGATGTTGTACAAGTTCCTGTTACGGATGTAAAGGGGATAGGAGGAGAAACATCTGAGTTACTACATGAGATGGGTATTTATACAGTTTCTCATCTATTAGAACATTTTCCGTACCGTTATGAAGATTATGCGATGAAAGATCTTGCTGAAGTAAAGCATGATGAACGTGTAACGGTTGAAGGGAAGATTCATAGTGCTCCTTTGCTGCAATATTATGGTAAGAAGAAATCGCGTTTAACAGTTCGTGTTCTCGTTGGTCGTTATTTAATTACGGCGGTATGTTTTAATAGGCCTTACTATAAGCAAAAATTAAAGTTAGATGAAACGGTAACGATTACTGGTAAATGGGATCAACATCGTCAAACAATTGCTGTATCAGAACTTCATTTTGGGCCGGTTGTACGTCAACAAGAAGTGGAACCTGTTTATTCAGTAAAGGGGAAACTTACAGTAAAACAGATGCGTCGTTTTATTGCTCAAGCGTTAAAGGAATATGGAGATTCTATAGTCGAAGTGTTACCGGATGGTTTGTTAGGGCGATATAAATTATTACCAAGATATGAAGCGCTTAGGGCATTGCATTTTCCGGTAGGACAGGAAGATTTGAAGCAAGCGCGTCGCCGTTTTGTATATGAAGAATTTTTCTTATTTCAGCTGAAAATGCAAACGCTCCGGAAAATGGAGAGGGAAAATTCAAAAGGGACGAAGAAAGAGATTCCGTCAGTAGAATTACAAGAATTTATCGATGCACTGCCGTTTCCATTAACGGGTGCGCAGCGCCGAGTTGTAGATGAAATTTTGAAAGATATGACATCTCCTTATCGGATGAACCGACTATTGCAAGGTGACGTTGGTTCTGGGAAAACAGTTGTTGCTGCGATTAGCCTTTATGCATCGAAATTAGCTCATTATCAAGGTGCTTTAATGGTTCCTACAGAAATTTTAGCTGAGCAACATTATCAGTCGCTTGCTGAAACGTTTTCGCATTTTGGTATGAAGGTGGAACTGTTAACAAGTTCTGTTAAAGGTGCGAGACGTCGAGAAATTTTAGCGAAGTTAGAACAAGGAGAAATAGATATTCTTGTTGGAACGCATGCCTTAATTCAAGATGAAGTTATATTTCATAGATTGGGTCTCGTTATTACAGATGAACAGCATCGATTTGGTGTAGCGCAGCGCCGAGTTTTACGGGAGAAAGGTGAAAGTCCAGATGTATTATTTATGACAGCGACACCAATTCCGCGTACGCTTGCAATTACTGCATTTGGAGAGATGGATGTTTCGATAATCGATGAGATGCCAGCAGGTAGAAAGGTGATTGAAACATATTGGGCAAAACATGATATGTTAGATCGCGTTCTCGGTTTTGTTGAAAAGGAGATAAAAAAAGGAAGACAGGCATACGTTATTTGTCCTCTAATTGAAGAATCTGAGAAACTTGATGTGCAAAATGCTATCGACTTACATAGTATGCTGACGCATCATTACCAAGGGAAATGCCAAGTTGGATTGATGCATGGGAGATTATCGTCTCAGGAAAAAGAAGAGATAATGGGACAGTTTAGTGAAAATAAAGTGCAAATTCTTGTATCGACAACAGTTGTTGAAGTAGGTGTGAACGTACCGAATGCGACTGTAATGGTTATTTATGATGCAGAACGTTTCGGTTTATCGCAGCTTCATCAGCTTAGAGGGCGTGTCGGCCGTGGTAGTGAACAATCATATTGTTTATTAATAGCAGACCCTAAATCAGAAACAGGGAAAGAAAGAATGCGCATAATGACTGAAACAAATGATGGATTTGTATTGTCAGAAAAAGATTTAGAATTACGAGGTCCTGGAGATTTCTTTGGGAGTAAGCAAAGTGGCTTACCAGAATTTAAGGTTGCTGACATGGTACATGATTATCGAGCGTTAGAAACAGCAAGGCAAGATGCGGCGATACTAGTAGATTCAGAAGCGTTTTGGCACAATGATCAGTACGCTGCCTTGCGTACGTATCTTGATGGGACAGGTGTGTTCCAAGGAGAGAAGCTCGATTAAAGGGAGTCAACAAAAGTTTTTGTTGCATTCTACTTTTAATGATTATATACTACTGTTAGTACCTAGTCATAAAAATGGATGGTGCGGTATGAAAAAAAGAAGAAGTAAAAAAGAAAGACAAGAGTTATTACAACAAACAATCGAATCAAATCCTTTTATTACGGATGAAGATTTAGCGGAAAAATTTCAAGTGAGTATACAGACAGTACGACTTGATCGTATGGAATTGTCTATTCCTGAATTAAGAGAGAGAATTAAACATGTAGCTACAAAGCAACATGAAGAAGATGTGAAATCTTTACCGTTAGAAGAGGTTGTTGGAGAAATTATTGATATTGAATTAGATAGACATGCAATCTCTATCTTTGAAGTAAAGGTAGAACATGTATTTAAAAGAAATCAAATTGCCCGTGGGCATCATCTGTTTGCGCAAGCAAACTCACTAGCTGTTGCGGTTATTGATGAAGAATTAGCTTTAACTGCAAAGTCTACCATTCGATACATTCGCCCTGTAAAATTAGGAGAGCGTGTTGTTGCAAAAGCGCGCGTTGAAGATGTAGAGAATGATAAGGGACGGACGGTTGTCAAAGTGCGTAGCTTCGTTGGAGAAGAACTTGTTTTTACAGGCACTTTTGAAATGTATCGATCTAGTAATTATAGTGAGGAAGGTAACAACTTATGAAAATCGCAATAGATGCAATGGGCGGAGATCACGCTCCAAAGGCTGTAGTATTAGGGGCAATGAAAGCTATTAAGGAATATTCTGATTTACATATTACGTTAGTAGGGAAAGAAGAGGAAATTCGTCAATACTTAACGAGTGATGAACGAATTACTATTCTTCATACAGACGAAAAAATAGAATCAACGGAGGAACCAGTAAGAGCGGTTCGTCGAAAAAAACAAGCTTCAATGGTGCTTGCGGCACAACAAGTAAAGGATGGAGAAGCAGACGCTTGTATATCCGCAGGTAGTACAGGAGCTTTAATGGCAGCTGGATTATTTGTTGTCGGTCGTATGGAAGGAATTGAGCGACCAGCTTTATCGCCTACAATGCCGACTGTAGATGGAAAAGGTTTTGTTATGTTAGATGTTGGAGCAAATGTTGATGCAAAACCAATTCATTTATATCAATATGCAGTAATGGGATCTGTTTATGCTGAGAAGGTAAGAGGAATTGAAAATCCTCGTGTTGGACTATTAAACGTTGGAACAGAGGATGGAAAAGGAAACGAGCTTTCAAAGCAAGTATTTGCAATGCTTAAAGATGCGCCAATTAATTTCGTTGGGAACGTTGAATCGAGAGATTTATTGCAAGGTGTAGCAGATGTTGTTGTATGTGATGGTTTTACAGGGAATGTAGCGTTGAAATCATTAGAAGGAACAGCACTTGCGCTATTCTCTATGTTGAAAGAACAACTAATGAGTTCGTTTACGAGCAAATTAGCAGCGGCGGTATTAAAGCCAAAACTTATGGTATTAAAAGATAAAATGGATTATTCGGAGTATGGGGGAGCTGCATTATTTGGATTGAAAGCACCTGTCATTAAGGCTCACGGTTCTTCTAATGACCAGTCGATATTTAGTGCGATTCGTCAAACGAGAGAAATGGTAGCGAAAGAAGTAATTCCTACAATTTCAAGCGTAATGGAGAAAGAGTCACTCCAATAAGAGGAGGATTTGAAATGGGAAAAATAGCATTTCTTTTTCCGGGCCAAGGTTCACAGGCAGTTGGAATGGGTAAACAATTAGCAGAGAATAATAAAGAGGTTGCAAAAGTGTTTGCAAAAGCAGATGAGGTGTTACAAGAGTCACTTTCAGAAGTGATTTTTGAAGGCCCGCAGGAAAAGCTTACATTAACAACAAATGCGCAGCCTGCATTATTAACAACGAGTTTTGCTATTTTGACAGCTTTGAAAGAGTATGACATTACACCTGACTTTGTCGCTGGTCATAGTTTAGGTGAATATAGCGCTCTTGTAGCAGCTGGTGCATTAACTTTTGAAGATGCGGTATATGCTGTAAGGAAACGCGGGGAATATATGGAAGAAGCTGTTCCGGGCGGGGAAGGTGCAATGGCAGCTATATTAGGTGCTGACCCACATATGCTGAAACAAGTTACAGAAGAAGTAACAAGTGAAGGATATGCAGTGCAAATCGCTAATATGAATAGTACGAAGCAAATTGTAATTTCTGGAACGAAGCAAGGCGTAGAGGTTGCTTCTCAAAGAGCGAAAGAAAATGGTGCAAAGAGAGCAATTCCACTAAAAGTAAGTGGGCCATTCCATTCTTCACTTATGAAGCCGGCAGCTGAGAAGTTCCAAAGTGTTTTAAATGAAATTACAATTCATGATACGAATATTCCTGTTATTGCAAATGTTACGGCGGATGTTATTACGCGTGGTGCCGACATTCAAGAAAAGTTAATCGAACAGCTTTATTCGCCTGTATTATGGTACCCGTCTATTGAATGTATGGTGAAGCAGGGAGTAGATACATTTATTGAAATTGGGCCTGGAAAAGTACTTGCTGGACTTATGAAGTCAATTGATTCATCAGTGAAAGCATATGCGATATACGATGAAGAGACATTAAAAGATACCATTTCAAATTTGAGAGGAGAAAACTGATGTTAAAAGGGAAGGTAGCATTAGTAACTGGCGCTTCACGTGGAATTGGTCGCGCGATTGCGATCGATTTAGCGAAACAAGGGGCAAATGTAGTAGTAAATTATGCAGGTAATGAACAAAAAGCAAATGAAGTAGTAGATGAAATTAAGAAATTAGGTTCTGATGCAATTGCGGTAAAAGCAGATGTTGCAAATGCTGATGATGTTACAAATATGGTGAAACAAACAGTAGATACATTTGGACAAGTTGATATTCTTGTAAATAATGCTGGTGTAACAAAAGATAATTTATTAATGCGTATGAAAGAAGAAGAATGGGATACAGTTATTAATACAAACTTAAAAGGTGTATTCTTATGTACAAAAGCAGTATCTCGTTATATGATGCGTCAACGTCACGGTAGAATTATAAATATCGCTTCTGTTGTGGGTGTTATAGGAAACCCAGGGCAAGCTAATTATGTTGCTGCTAAAGCGGGTGTTATTGGATTAACAAAAACATCTGCAAAAGAGTTAGCAAGTCGAAATATTACTGTGAATGCAATTGCGCCAGGCTTTATTGCGACTGATATGACGGATGTACTAGATGAGAATATTAAAGCCGAAATGTTAAAAGTTATTCCAGCTGCTCAATTTGGTGAAGCGCAAGATATCGCGAATGCTGTAACGTTTTTTGCTTCTGATCAAAGCAAATATGTTACAGGTCAAACGTTAAATGTTGATGGCGGTATGGTAATGTAATAAAAGAATCGATTTCACCTAGTTTTTTTGGTCAATATTTAATATAATATTTGAGGGGAGGTGAATGGAATGGCAGATGTTTTAGAGCGCGTAACAAAAATCATCGTTGATCGTTTAGGAGTAGAAGAGACTGAGGTAGTACCAGCTGCAAGCTTCAAGGAAGATTTAGGAGCAGACTCCCTAGATGTAGTAGAACTTGTAATGCAATTAGAAGATGAATTCGAAATGGAAATTTCTGATGAAGATGCTGAAAAGATTGCTACTGTTGGCGATGCTGTGACTTACATAGAGAGTCATCTATAATGCTTAAGTGAAGTCCCGTTTTTTAGCGGGGCTTTCTGGCTTATATCTGGAGGGACCTATGCCGTACCGAAAATATAGAGAAAAAAAATACGAAACAAAATATCGTGAAGCATTTAAAGTGTTTCAAGAAAAGATAGGTATTACGTTTACAGATGAAAAATTATTGATTCAAGCATTTACGCATTCATCGTATGTGAATGAGCATCGAAAAAAACCGCATGAAGATAATGAGCGTCTTGAATTTCTTGGAGATGCAGTATTGGAACTGACTGTATCACAGTATCTGTTTCAAAAATATCCGACAATGAGCGAAGGAGAGTTAACAAAACTACGTGCAGCTATTGTATGTGAGCCATCTCTTGTTCGTTTTGCGAACGAATTGTCATTTGGCAGCCTCGTTTTATTAGGAAAAGGTGAAGAAATGACAGGTGGACGTGAACGACCAGCTTTATTAGCGGATGTCTTTGAAGCGTTTATTGGTGCCCTTTATCTTGATCAAGGGCTAGAAACAGTTTGGGAATTCTTAAAAGAAATTGTATATCCGAAAATTAATGAGGGTGCTTTTTCTCATGTGATGGATTATAAGAGTCAGTTGCAAGAATTGATTCAGCGTGATGGCAGTGGCAATGTTGAGTATCAAATTTTGCAAGAAAAAGGACCAGCTCACAATCGAGAATTTGTGTCACGTGTTACGTTAAATAACGTAGCTTTAGGTCTTGGTAGTGGTAAGTCGAAAAAAGAAGCAGAGCAACAAGCTGCTGCAGAAGCATTGAAAAAATTAAAAGAACAACTATAAGGAATCCCCCTTTGAATGAGGGGGATTCCTTATGCATAGAATGAAACTTTCTTTTTGTTTATAAAGAAAAAGAAGGTAAATCCGTATAATACTTGTTTTTGTATAGAGAACATTTATAACGACGGAGAATAGGAGGAAGGCCTTTCGTGTTTTTAAAAAGATTAGAAATAGCAGGGTTTAAGTCTTTTGCTGAGCGTGTATCTGTTGATTTTGTCCCAGGTGTAACTTCTGTAGTAGGACCTAATGGAAGCGGGAAAAGTAATATTACTGATGCAATTCGCTGGGTACTTGGTGAACAATCTGCAAAATCATTACGTGGTGCAAAGATGGAGGATATTATTTTTGCAGGCAGTGATACGAGGAGAGCGGTTAATGTTGCTGAAGTAACATTAACTTTAAATAATGAAGATCAACGTTTACCAATTGAATACAATGAGGTGTGTGTAACACGTCGTGTATCTCGTTCAGGTGATAGTGATTTTTATATTAATAAACAATCATGTAGATTGAAAGATATTATCGATTTATTTATGGACTCTGGTATGGGAAGAGAAGCTTTTTCAATTATTAGCCAGGGGAAAGTGGAAGAGATTTTAAGTAGTAAGTCAGAAGAGCGTCGAGGTGTATTTGAAGAAGCGGCAGGCGTACTAAAATACAAACTTCGCAAAAAGAAAGCTGAAGGGAAACTAGCAGAAACACAAGAAAACTTAAATCGTGTACAAGATATAATTCATGAATTAAGTAGTCAAGTAGAACCTTTAGAAAGACAAGCTTCTATTGCGAAAGATTATCTTGAGAATAAAGAAGAATTAGAGAAAGTAGAAGCTGCGCTTATTGTTCATGAAATTGAAGAATTGCATGAGAAATGGGAAGCGCTTCGAAATCAGTTTGGGCATAATAAAAACGAAGAAGCTAAAATGTCAACGGATTTACAAAAAAGTGAAGAAGAGCTTGAGGAATTACGAGGACAATTACAAGCGGTAGACGAGTCTGTAGACTCGTTGCAAGAAGTACTTCTTCTTTCTAGTAAAGAGCTAGAAAAACTAGAAGGGCAGCGTGAGTTGTTAAAAGAAAGAAAGCAAAATGCTACGACGCATTGTGCGCAACTTGAGCAGTTAATTGTTGAATTAACTGAGAAAGCTAAAAGTTACGATGGTGAGATTGAGTCAAGTACAGAATCTTTAATGCAATTTGTGAATGAAGTAAAAGAGTTGGAGCAAAAATTGCATGATAATGAGCAACTGCTTGCTACTTTTGCTGACAATTTAGAGGAACAGATTGAGAATTTAAAAGGTGACTATATTGAGCTTTTAAATCAACAAGCTAGTCATCGTAATGAATTATCTATGATTGAAGAACAATCGAAACAGCAAACGTCTAAAAACGAGCGTCTAGATGAAGAGAATGCGAAATATGTAGAAATGCGTATGGGAATTACAGCGAAAAAGACGAAACTTGTAGAAAGTTACGAACAAGCGAAAGAAAAAGTAGCTGGCATTCTCTCAAATATACAGAAGACAGAGGCGGCGCTTGGGAAATGTAAGACGCAGTATAGTGAAAATGAAACAAAACTGTATCAAGCATATCAATTTGTGCAACAGGCACGTTCTCGAAAAGAAATGCTTGAAGAGATGCAAGAAGATTATTCTGGATTCTATCAAGGTGTACGTGAAGTATTGAAAGCTAGAGAAAATAGGTTGCAAGGTATCGAGGGTGCTGTTGCGGAACTGTTAACGGTACCGAAAGAATACGAAGTTGCAATGGAAATCGCTCTAGGTGCAGCGATGCAGCATATTGTTGTACAAACAGAGGAACATGCTCGTAATGCGATTGCATTTCTAAAGCAAAATAAACATGGACGTGCAACGTTTTTACCGCAAGCTGTTATTAAAAGCAGATCGTTATCATTTGAGCAATTACGCATTGCAAATCAACACCCATCGTTTGTAGGTGTGGCGGCAGAACTTGTGCAGTACAACAATAAATATGAAAATGTAGTTTCAAATTTATTAGGTACTGTTATTGTTGCGAAAGATTTACGTGGAGCAAATGAGTTGGCGAAACAACTGCAATACCGTTATCGCATTGTAACAATCGAAGGTGACGTAGTGAATCCTGGCGGTTCTATGACTGGTGGGGCGGTAAAGCAAGCGAAATCTTCTTTATTAGGACGCCAACGTGAACTGGAAGAGTGGACTCGCAAGTTAACTGATATGGAAGAAAAAACAACGAAGTTAGAAAACTTTGTTAAAGCAGTAAAACAAGAGATTCAAGAAAAAGAAGTGAAAATACGCGAACTAAGGCAAACTGTAGAAGCAGATCGTGTAGATGAGCAGAAATTAAGAGAAGAGATTAATCGTTTAGAATTAGAAGAACATCGTATTAATGATCGGTTGTCTATTTATGATTTAGAGATTGAAGGGTTTTTACAAGATCGAGTAAAAATGCAAGGGCGTAAAGAGGAGTTAGAAGGGGTTTTAACGAATCTTCAAGCTGAAATCACTAAGTTAGATAGTAAAATTGTAGCTTTAACAAAACAAAAAAGTGAGCAACATTCTTCGAAAGAAAAAGTTCAAAAAGAAATGACTGAGTTAAAAGTGCTGGCAGCTGAAAAGCAACAACGCTTATCTAATCAAAAAGAAAAAGTTGAACGATTGACGAAGGAAAAAAAAGAAACGGATGCGACACTTGTAAAAACGAAAGAGGATTTAGCGTTCTTAAAACAAGAAATGACATCTAATTCAAGTGGTGAAGAGCAAATTACGAATATGATTGAGAAGAAAGCATATGATCGTAATCAAACTTCAGAATTAATTCGCTCTCGTCGTGAACAACGTGTATCGTTGCAAGAGAGAGTAGAACATTTAGAGCGCAATTTGAAAGAAACGACAGGTAAACATAAATATGTTCTTGAAATGTTGAAAGATCAAGAAGTGAGAATAAATCGACTGGATGTAGAGTTGGAAAATAGATTACAACATTTACGTGAAACATATACGATTTCATTTGAAGCGGCAAAACTAAAATATACAATGACAATGCCTGCAGAAGATGCGCGTAAGAAAGTAAAATTAATCAAATTATCCATAGAAGAGTTAGGTACAGTGAACCTAGGGGCAATTGATGAATATGAACGTGTAGCGGAGCGTCATACATTCTTACTAGAGCAGAGAGACGACCTAGAAGAAGCGAAAGCGACATTGCACCAGCTTATTACCGAAATGGATGAAGAAATGAAAAAACGCTTTTCTACTACGTTTGAAGGCATTAGAATGGAGTTTCAATCGGTATTCTCTGAATTATTTGGAGGCGGTAGAGCGGATTTAGTAATGACTAATCCAGAGGATTTACTAAATACGGGTATTGATATTGTAGCACAACCGCCAGGGAAGAAATTGCAGAACTTAGGTTTACTTTCAGGTGGAGAGCGTGCTTTAACAGCAATTGCGCTTTTATTTGGTATTTTAAAAGTACGCCCAGTACCGTTCTGTGTACTAGATGAGGTAGAGGCAGCCCTTGATGAGGCGAATGTAGCTCGTTTTGCACAGTATTTAAAGAAATTCAGTGATGAGACGCAGTTTATTGTAATTACACATAGAAAAGGTACAATGGAAGAGTCTAATGTGTTGTACGGTGTAACAATGCAAGAATCGGGGGTATCTAAACTTGTTTCGGTTCGTTTAGACGCCGGAGAAGAACTTATTGCAAGTGAATAGGAAGGATGGGAAAGTATGAGTTTTTTTAAAAAACTAAAAGAAAAAATTTCAAAACAAACGGATACAGTTACAGAGAAATTTAAACAAGGATTAGAAAAAACGAGAAATTCATTTGCGGATAAAGTGAATGATTTAGTGTATCGTTACCGTAAAGTGGACGAAGATTTCTTCGAAGAGTTAGAAGAAATTTTAATCGGTGCAGACGTTGGCGTTGCGACGGTAATGGAATTAATTGACCAATTGAAAGAAGAAGTACAACGTCGTAACATTCAAGATCCAAAAGAAGTACAAGCTGTTATTTCAGAAAAACTAGTAGGAATTTACAAAGGTGACAGCGATTTTAGTAACGAAATTAATATGCAAGAGGACCAATTAACGGTTGTTTTATTTGTTGGTGTTAATGGTGTAGGAAAAACGACGACAATTGGTAAACTGGCGCATAAGTTTAAATCAGAAGGTAAGTCAGTCCTATTGGCGGCAGGAGACACATTCCGTGCTGGAGCGATTGAACAATTAGAAGTATGGGGCGATCGCGTTGGTGTAGAAGTGATTAAACAAGGATCTGGATCTGATCCAGCGGCGGTTATGTATGACGCTGTACAAGCAGCGAAAGCACGTAAGGTAGATGTATTACTATGTGACACAGCAGGACGCTTGCAAAATAAAGTGAACTTAATGAAAGAGTTAGAGAAGGTGAAGCGTGTAATTGAGCGTGAAGTACCAGGTGCTCCTCATGAAGTATTGCTTGTTATTGATGCAACAACAGGACAAAACGGTTTAAGCCAAGCGAAAACATTCCGTGAAGCAACGAATGTAACTGGTATTGTTTTAACGAAGTTAGATGGAACTGCTAAAGGTGGTATTGTATTAGCGATTCGTAACGAAATGGATGTACCGGTGAAGTTTGTTGGATTAGGAGAGCAAATGGATGACTTGCAGCAGTTTGATCCAGAACAATATGTGTATGGTTTATTTGCGAACTTAGTAGAAACAGAAGAAGTATAAGCGAAAGAAGCGGTATTTCCGCTTCTTTTTCTATAAAAAATATATGATGTTAAGAAAAAAACTTGACACTCTTTTGGACTACATGTAAACTAATTCATGTAAAGGGAAATCACTTAACAAAGGATGATCCAACATGCTCGAAAAAACAACGAGAATGAACTATTTATTTGATTTTTATCAATCGTTGTTAACGCAAAAACAAAGAAGTTATATGTCGCTTTATTATCTAGATGATTTATCTCTTGGTGAAATTGCGGAAGAATTTGATGTAAGTCGCCAAGCCGTGTATGATAACATTAAACGGACTGAAGCGATGCTTGAAGAATATGAAGAAAAATTAGTATTACTTCAAAAGTTTCAAGAGCGACAGCGACTTGTTGCAAAGCTAAAACAGCTAATCAGCGAAGAAGAGCATGTGAATGAAGAAATGAAACAAGTTGTTGAAGCTATCGAAAAATTAGATTAGGAGGGCGGCAATATGGCATTTGAAGGATTAGCCGACCGACTTCAACAGACAATGCAAAAAATCCGCGGCAAAGGAAAAGTTTCTGAAGCCGATGTGAAAGAAATGATGAGAGAAGTTCGTCTAGCTCTTTTAGAAGCGGATGTTAACTTTAAAGTAGTAAAAGATTTTGTGAAGCGTGTGTCTGAACGTGCTGTCGGACAAGATGTAATGAAAAGTTTGACACCTGGACAACAAGTAATTAAAGTTGTACAGGAAGAACTTACAGAACTTATGGGCGGAGAGCAAAGCAAAATTGCTGTTGCTAATAAGCCACCGACTGTTATTATGATGGTTGGTCTGCAAGGTGCGGGTAAAACAACGACGACAGGTAAGCTTGCGAATTTGCTTCGTAAAAAGCATAATCGTAAACCGATGCTTGTTGCAGCGGATATTTACCGTCCAGCAGCGATTAAACAGCTTGAAACATTAGGGAAGCAATTGGACATGCCTGTATTTTCTTTAGGAGATCAAGTAAGTCCTGTTGAAATTGCGAAACAAGCGATTGCAAAAGCAAAAGAAGATCATCACGATTATGTTTTAATCGATACAGCGGGTCGCCTGCATATTGATGAAGAATTAATGGATGAATTAGCGAAAGTGAAAGAAGTTGCGAAACCGGATGAAATTTTCCTTGTTGTCGATGCGATGACGGGGCAAGACGCGGTAAATGTTGCACAAAGTTTCCATGAACAGTTAGGTTTAACAGGTGTTGTATTAACGAAATTAGATGGTGATACGCGCGGTGGTGCTGCATTATCTATTAAGGCTGTAACAAACACGCCGATTAAATTTGCTGGTATGGGTGAAAAACTAGATGCAATTGAAGCGTTCCATCCAGAGCGTATGGCATCCCGTATTTTAGGGATGGGCGATGTCTTAACGTTAATTGAAAAAGCGCAAGCTACAGTTGATGAAGAGAAAGCAAAAGAACTTGAGCAAAAAATGCGTACGCTTTCGTTTACGCTTGACGATTTCCTAGAACAACTTGGACAAGTGCGCCAACTTGGGCCGCTTGATGAATTGTTAGGAATGCTTCCTGGTGCAAATAAAATTAAAGGGCTGAAAAATGCGCAAGTTGATGAAAAACAAATTGGGCATATTGAGGCAATTATTCGTTCTATGACTAAATTAGAACGAGAACAACCGGAAATAATCAATGCTAGTCGCAAAAAGCGCATTGCCAAAGGTAGCGGTACAACTGTACAAGAAATCAATCGTCTAATTAAGCAATTCGATGACATGAAAAAAATGATGAAGACGATGACGGGAATGCAAAAAGGTAAGAAAAAAGGACTAGGTGGATTGAAGTTTCCATTCATGTAAGGAAAAAAAGATGGCTCTGTTAAGAAAAAATACTTTACAAAGCAATAGTCTTTTTGCTAATATAATTATCTGTGTGAAATAAATTCGGAGGTGCTTTATAAATGGCAGTTAAAATTCGTTTAAAACGTATGGGAGCTAAAAAAACTCCTTTCTATCGTGTAGTTGTTGCAGATTCTCGTTCTCCTCGTGACGGACGTTTCATTGAGGAAATCGGAACTTACAATCCAGTTGCTCAACCAGCTGAAGTTAAGATCAACGAAGAAGCAGCATTAAAATGGTTAGGAAATGGTGCTAAACCATCTGATACAGTTCGTAACTTATTCTCTAACCAAGGTATCATGGAGAAATTCCACTTATCTAAACAAGGTAAGTAATTGAGGCAATGACTATGAAGAAGTTAGTCGAGACGATTGTCAAGCCTCTTGTCGATTATCCTGAAGATGTAAAAGTTACACAGGAACTTTGCAACGGAGAGATAAAGTATCGATTAACTGTACATCCTGAGGATGTTGGAAAAGTCATTGGAAAGCAAGGGAGAGTTGCGAAAGCGATTCGAATGCTCTTGTATTCAGTGGGACATCATAATGATGAAAAAGTAACACTGGAAATTCAATAAACGTAAAAAGGGCGAGGAGTTATTCCTCTCCCTTTTTTAACATTTAAATAGAGATTGCATGTTCCATCTGCGAAATGGAGATGCTTAATTTATATAGAAACCAGGGGTGACATACTATTTATGACAAAATGGTTTAACGTAGGGAAAATTGTAAATACTCATGGCGTAAGAGGAGAAATCCGTGTTATTTCTCGTACTGATTTTCCAGAAGAGCGATATAAAGTAGGAAACACGCTATACATATCGAATGAGAAAGGCACAGACTATCTTCCGGTGAAGGTAACTTCTCATCGCCAACATAAGACATTCGATTTATTAACATTTGAAGGATATAACAATGTAGATGAAGTAGAGAAGTTTAAAGGTTCTTTAATAAAAGTACCAGAAGAGCAGTTAGGCGAACTTGCTGAAGGTGAATACTACTATCATGAAATTATTGGTTGCAGTGTTGTAACGGAAGAAGGAGAAGCGCTAGGGACAATCAAAGAGATTCTATCTCCTGGTGCAAATGATGTTTGGGTAATTAAACGCCCGAAGGGTCAAGATCTCTTAATTCCTTATATCGATGATGTTGTACTTCAAGTTAATATTGAAAATAAATTAGTAACCATTCATGTAATGGAAGGGCTGCTATAATGAAAATTGATATTTTAACGTTGTTCCCAGACATGTTTACCGGTGTATTTGGATCTTCTATATTAAAGAAGGCGCAAGAAAAAGAAGCGGTAAACCTTCGTGTTGTTAACTTTCGTGATTATACAACAAGTAAGCATAATAGCGTAGACGATTATCCTTACGGCGGAGGAGCTGGTATGGTGCTTACTCCTCAGCCTATTTTTGATGCTGTAGAAGATTTGACGAAAGAGACAGAGCGTAAGCCGAGAGTTGTCTTAATGTGTCCGCAGGGCGAAAGATTTACGCAGAAGAAAGCGGAAGAGCTTGCAGGGGAAGAACATTTAATCTTCGTATGTGGGCATTATGAAGGATATGACGAACGAATTCGTGAGCATCTCGTAACGGATGAGATTTCTATTGGTGACTATGTATTAACGGGCGGAGAATTAGCCTCTATGGTTATTACTGATAGTGTGGTACGTCTCTTGCCAGGTGTGCTAGGAAATCATGCTTCACAAGTAGAGGATTCGTTTAGTACAGGTTTATTAGAGCATCCTCATTATACACGTCCAGCTGATTTTCGTGGTATGAAGGTACCGGATGTATTAATGTCAGGGAATCATAAAAACATTGATGAATGGCGACATAAGGAATCTTTGCGCCGAACGTATACGCGTAGACCTGATTTATTAGATGAGAGAGAGCTATCTAAACAAGAGAAAAAATGGCTTGAGGAAATAAAGCGAGAGCAGTAATAACTTCATATATTTGCTATTGCAACAGGCCTAGTAATATGCTATTATAACATTTGTGCTACTGAAATCAGTAGCCGTATTAACGATGTTCCGCTGTAATTTATTAAGACTTTATAAGAGCATCTGTTTAAAGGAGAGAATTTAATATGCAACAATTAATCGCAGAAATTACAAAAGGCCAATTAAAAACTGACCTTCCTTCATTCCGTCCTGGTGACACTTTACGTGTACACGTAAAAGTTGTTGAGGGAACTCGTGAAAGAATTCAGCTTTTCGAAGGTGTTGTAATTAAACGTCGTGGTGGCGGAATCAGTGAAACATTCACAGTTCGTAAGATTTCTTACGGTGTAGGTGTTGAGCGTACATTCCCAGTTCACACGCCAAGAATCGCGAAAATCGAAGTACTTCGCCGTGGTAAAGTACGTCGTGCTAAGTTATACTACTTACGTAACCTTCGCGGTAAAAAAGCACGTATTAAAGAAATTCGATAAGACATGTATGGGAGCTTGTAAATGCACAAGCTCCCTTTTTCCAATCTATATGAAATTTTGGTATAATACGAGCAGTTTACATAACCGTGGAGGGGAAATGCATGAAAAAAGAGAAGAGTTCACTTTGGGAATGGATTAAAGCAATTTTGATTGCTGTTGTATTAGCTGGTGTTATTAGACAGTTTTTCTTTGCGCCAATTCTCGTAGACGGGGTATCGATGGCACCTACTTTACATGATCGTGATCGAATGATTGTGAATAAAATTGGTTATCACATTGGAGATCCAAAACGCTTTGATATTATCGTATTTCGAGCAACAGAAGATAAAGATTACATTAAGCGCATTATAGGCCTGCCAGGCGATGAAATAGAGTATCGTAATGATAAACTGTATGTTAACGGAAAGGCTTATGAGGAGCCGTATTTAGACAAGCAGAAAAAGCAAATTGCTGACGGACCGCTTACATATGATTTTAATCTTGAAGAAATGACAGGCAAGAAAACCGTTCCAAAAGATCAATTATTTGTTTTAGGTGATAATCGTCGTTTTAGTAAAGATAGCCGTTCAATCGGTACGATTTCAATGGATCAAGTAATTGGTAAAGCTAATATGTTATATTGGCCGTTAGAAGACGCACGTATTGTGAAATAAATGAAAAAGAAGGTGGCAACATGGTAATTCAATGGTTTCCAGGGCATATGGCGAAGGCTAGACGCCAAGTAACGGAGAAATTAAAATTAATTGATGTTGTAATTGAACTTGTAGATGCTCGATTACCATTATCATCTCGAAACCCAATGATTGATGAAATCATTACACATAAGCCAAGGCTTGTTGTTTTAAATAAAGCGGATATGGCAGATGATCGTTTAACAAAACAATGGATCGCATATTTTAAAGAAAAAGGCCATATGGCAATTTCAATTAACGCGCAAGCTGGACAAGGTATGAAGGAAATTGCAGCAGCTTGTAAAGTGCTTGTTAAAGAAAAATTTGATAAAATGGTTGCAAAAGGTATTAGACCGAGAGCGATTCGTGCATTAATTGTAGGCATACCAAATGTTGGTAAATCTACATTGATTAATAAATTGGCAAAGAAAAATATTGCTAAAACAGGAGATCGTCCAGGTGTGACAACAGCTCAACAATGGATTAAAGTTGGGAAGGAAATGGAATTGTTAGATACACCAGGTATTCTGTGGCCTAAATTTGAAGATCAATTAGTGGGTCTTCGCTTAGCGACAACGGGTGCAATTAAAGATTCAATTTTAAATTTACAAGATGTAGCTGTTTACGCATTACGTTTTATGGAGAAACATTATCCAGAACGCTTGAAAGAACGCTATAATTTAAATGAGATTCCAGAAGATATTGTGGAATTATTCGATGCAATTGGAAAAAATAGAGGCTGCTTAATGGGCGGCGGAATGATTGATTATGATAAGACATCTGAGCTTGTGCTTCGTGAGCTTCGTGGTGGCAAACTGGGAAAAATGACGTTTGAAACACCGGAAGAGTTTGCAGAGCAAGTAGAAGATGTGGAAAAAATAGAAGAAGTATAAGACGTGCGTTTGTGCGTCTTTTCTTTTTGGATATGTTTAAAAAGGAGCTTGTATAAATGCAAACTATGACGATAAAAGAAGCAGAAAATGTATTGAAAGAAATTATGAATGAAGAAGATGATCGCTTTCAACTGTTAATGAAAGATGATCGAAAAGGTGTTCAAAAGCTCGTTTTGAAGTGGTATAAACAAAAAGAGTTAGAACAGAAAGAAAAAGAGAAGTTTTTTGAAATGTCCAAGTATGAAAATGCTTTGCGTGAAAAAGGGGTCACATATATCGCGGGTATTGATGAAGTAGGGCGCGGGCCATTGGCTGGGCCTGTTGTGACGGCAGCTGTCGTTCTTCCTGAGGATTTTTATATTCCAGGGTTAAATGACTCGAAAAAGTTGAGTGAAGCGAAACGTGAGCGTTTTTATGATGAAATAAAAGTACAAGCAATTGCAATTGGAGTAGGAATTGTATCACCAGAAGTTATTGATGACATTAATATTTACCAAGCAACGAAACAAGCGATGTTAGATGCAGTTGCAAATTTATCTTGTACACCCCAACATTTATTAATTGATGCGATGAAGCTTCCTACACCAATTCCGCAAACATCAATTATTAAAGGTGATGCGAAAAGTGTTTCGATTTCAGCAGCATCCATTATCGCAAAAGTAACGAGAGATCGTATGATGAAAGAACTGGGAGAGAAGTATCCTCAATATGGATTTGAGCAACATATGGGATATGGCACAAAGCAACATTTAGAGGCAATTCAAGTGCATGGAGTACTAGATGAACACCGCAAGTCATTCGCACCAATTAAAGATATGATTCAAAAATAAGCTGTAAATATACAGCTTATTTTTTTATTTTGGCATATAAACATTACTATTTCCGAAAAAGAATAAAGCGATTTCAGTTTTCTGACACTTTATTGTAGACAGCGTGCCAATCATCTTATACAATGGCAATGTAATGTTTTTTAAACATTAAAAAACTTTTCGAGTAAAACAGGAAAACAGGGGAGGATGGGACCATGAATATCCATGAGTACCAAGGTAAGGCAGTCCTTAGAAGCTATGGGGTTAGCGTTCCGAACGGGAAGGTTGCATTTACAGTAGAAGAAGCTGTAGAAGCGGCGAAAGAATTAGGAACAGATGTATGTGTAGTGAAAGCACAAATTCACGCTGGTGGACGCGGCAAAGCTGGCGGAGTAAAAGTTGCAAAAAATTTAGATGAAGTTCGTACATATGCAGAAAGCATTTTAGGAACTACACTTGTGACACATCAAACAGGTCCTGAAGGTAAGGAAGTAAAACGCTTACTTATCGAAGAAGGTTGCGATATTAAAAAAGAATATTATGTAGGTCTAGTTTTAGATCGTGCAACTTCTCAAGTTGTTTTAATGGCGTCTGAAGAAGGCGGAACAGAAATTGAAGAAGTAGCAGAAAAAACACCTGAAAAAATCTTTAAAGAATATATTGATCCAGCAGTAGGCTTACAAGGTTTCCAAGCGCGCCGAATCGCATTTAACATCAATATTCCAAAAGAGCTTGTAGGACAAGCTGTGAAGTTTATGATGGGCTTATACCGTGCGTTTATCGAAAAAGATTGCTCTATCGCTGAGATTAACCCACTTGTTACAACAGGTGAAGGTAAAGTTATGGCATTAGATGCAAAATTAAACTTTGATTCTAATGCATTATATCGCCATAAAGACATTTTAGAGCTTCGTGATCTTGATGAAGAGGATTCAAAAGAAATTGAAGCTTCAAAATACGACTTAAACTACATTCCTTTAGATGGAAATATCGGTTGTATGGTTAATGGTGCAGGTTTAGCGATGGCTACAATGGATATCATTAAACATTACCACGGTGACCCAGCTAACTTCTTAGATGTTGGTGGCGGTGCAACTGCAGAAAAAGTTACAGAAGCATTCAAAATTATCCTTTCTGACAAAAATGTAAAAGGTATCTTTGTTAACATTTTTGGTGGCATTATGAAGTGTGATGTTATTGCAGAAGGTGTTATTGAAGCAACGAAACAAGTAGGTCTTGAGTTACCTTTAGTTGTACGTCTTGAAGGTACAAACGTAGAACTAGGTAAGAAAATTTTAAATGAGTCTGGCTTAAATATTGTTGCAGCAGAATCTATGGCAGACGGTGCACAAAAAATTGTTTCACTAGTGGGCTAATAGAAAGCGGGGGAGAAAAATGAGCGTATTAGTTAATAAAGATACAAAAGTTATTGTTCAAGGTATTACAGGTTCTCAAGGTTTATTCCATACAAAACAAATGATTGAATACGGTACGAAAATTGTCGGTGGTGTAACACCAGGTAAGGGCGGCACTGATATTGAAGGTGTACCAGTATTTGATACAGTAGAAGATGCAGTGAAAGCAACAGGCGCAAACGCTTCAGTTGTATACGTTCCACCCGCTTTTGCGGCAGATGCAATTATGGAAGCTGTTGATGCAGAAATTGATTTAGTAGTATGTATTACTGAAGGGATTCCTGTATTAGATATGGTAAACGTAAAGAGATATATGGCGGGTAAACATACACGTTTACTTGGACCAAACTGCCCAGGTGTAATCACACCGGATGAATGTAAGATTGGTATTATGCCAGGATATATTCATAAAAAAGGTCATGTTGGTATCGTATCTCGCTCTGGTACATTAACGTATGAAGCTGTACATCAGTTAACACAAGAAGGTATTGGCCAATCTACTGCTGTAGGTATCGGCGGAGACCCTGTTAACGGTACAGACTTTATTGATGCTTTAAAAGCATTTAATGAAGATGAAGAAACACATGCTGTAATTATGATTGGTGAAATCGGCGGTACAGCAGAAGAAGAGGCAGCTGAATGGGTAAAAGCTAATATGACAAAACCTGTTGTAGGCTTCATTGGTGGTCAAACAGCGCCTGCTGGCAAACGTATGGGCCATGCTGGTGCAATCATTTCTGGCGGTAAAGGAACTGCTGCTGAAAAGATTAAAACAATGGAAGCTTGTGGCATTAAAGTAGCTGAAACTCCAGCAGTTATGGGAGAAACGCTAATCTCTGTTTTAAAAGAAAAAGGTTTATTTGAGACTTGTAAAAACTATTAATCTGTTGAAAGACACCTTCTTACTTGAGGGTGTCTTTTTAGACTTTTTCTGTTTACATAATAAAAATTATGGGTAAGGAGAACCAAGATGAAAAGAGAGAGATTATTACATCTTCATTACTTGCTAGCAGATTATTGGAAAGCGATGGAGAGGCTACTATATGTCGATCCAGAATTAGAGAACATATATAATTTTAACGAAAAACAAATGGAACACTACACTGGAATATCCTCGAAAAAATCTTCAGAACTAGTAAAATTTCTTCAAAGTTCAAATCTTCCGCAATATATATCTTATTTAGAGAAAAATCGTATTTTTTATATAACGATATGGGATGAAAATTATCCGCAATTATTACGTGAAATACAAGATCCTCCCTTCGTTTTATATGGAAAAGGAGAGAAAGATTTCCTGAATAAAGTAAATAAATTAGCAGTTGTTGGAACGAGAGAACCATCATTATATGGTCATGAGAGTTTGAAGTTTATTTTACACCCTTTATTAGAAAGAGAGTGGCTTATTGTCAGTGGGTTTGCAAAAGGGATAGATACAATGTCTCATGAGATTACAGTAAGGCATCATTGCCCGACTATTGCGATATTAGGGCATGGATTGTCTTTTATGTATCCGAAAGAAAATAGACCTTTATATGAAATGTGGAAGGAATATATATTGTTATTGACAGAGTATCCGCCGCACTATGCACCGAAAAAATGGTATTTTCCAAAAAGAAACCGGATTATTAGTGGTATAAGTAAAGGTGTTTTAGTTGTAGAAGCGAAATCGAGAAGTGGAACACTTATTACTGCGGACCTTGCGTTAGAGCAAAGTAGAGAGGTATTTGCGCTTCCTGGACCTATATTTATAGAGGGGGCATCGGGAACGAATCATCTTATTCAGCAAGGAGCAAAACTAGTAAGAAATGCAGAAGATATCTTGGAAGAGATTTTAAATTAACTTTATATTTTTATGTTTTTATTAAACAATTATTGACAAATGGTAGATTGGCACTGTATGGTATATTCATTCTTGATTGACAAAAACAAGAGAAATCAATAAGATTAATGAAGACTTGAATCCACCTCTTAAGGAGGCACTAGCATGTCAGATTACCTCGTAATCGTGGAGTCGCCTTCTAAGGCGAAGACCATTGAGAAATATTTAGGGAAAAAATACAAAGTTGTCGCGTCTATGGGACATGTTCGCGATTTGCCAAAAAGTCAAATGGGGATAGAAGTAAAGAACAACTTCACCCCGAAGTATATTACCATTCGTGGTAAAGGTCCCGTCTTAAAAGATTTAAAATCAGCGGCCAAAAAAGCAAAGAAAGTCTATCTCGCGGCCGATCCAGATCGTGAAGGGGAAGCGATTGCTTGGCATTTAGCGAATACGTTAAATGTGGACGTTGAATCAGATTGTCGGGTTGTGTTTAATGAGATTACGAAAGATGCAATCAAAGAATCATTTAAACATCCTCGTGCAATTAATATGGATTTAGTGGATGCACAACAAGCAAGACGTATACTTGATCGTCTTGTTGGTTACAATATTAGTCCTTTATTATGGAAGAAAGTAAAAAAAGGATTAAGTGCAGGACGTGTACAATCTGTAGCAGTTCGTTTAATCATCGAGCGTGAAAGGGAAATTCAAAACTTTGAACCTGAAGAATTCTGGACAATTAAAACAGAATTTGTAAAAGGAAAAGACACATTTGAAGCAAGCTTTTACGGTGTAGATGGTGAAAAAGTTCAATTAACAAATGAAACGCAAGTGAATGAAATAATTGAACAGATGAAAGACAATGCGTTTTCAGTTGACAATGTAACGCGCAAAGAGCGAAAACGTAACCCTGCATTACCGTTTACAACATCTTCCTTGCAACAAGAAGCAGCCCGTAAGTTAAACATGCGAGCAAAGAAAACAATGATGCTTGCACAGCAATTGTATGAAGGGATAGATCTTGGAAAACAAGGAACTGTAGGTCTTATTACGTATATGAGAACTGATTCAACACGTATCTCAGAAACAGCTCAAACAGAGGCTCGTACTTACATCACTGAAGCGTATGGTACGGAATACATAGGAACAGAAAAGAAGAAAGAAACGAAAAAGTCAAATGCACAAGATGCGCATGAGGCAATTCGTCCTACTTCGGTAATGAGAAAGCCAGAGGAACTAAAAAGTTTCTTAGGTCGTGATCAACTTCGATTATATAAATTGATTTGGGAGCGATTTGTTGCAAGTCAAATGGCGTCTGCTATAATGGATACTGTGACAGCGAGACTCATTAATAACAATGTTCAGTTCCGTGCAAGTGGATCGGTTGTAAAGTTCCCAGGATTTATGAAAGTGTATGTAGAGTCAAAAGATGATGGTGCTGAAGAAAAGGATAAGATGTTGCCGCCTTTAGAAGTAGGGGAAACTGTATTTTCAAAGGATTTAGAACCAAAGCAACATTTTACACAACCTCCTCCGCGCTATACAGAGGCTCGCCTAGTAAGAACACTTGAAGAACTTGGAATTGGAAGACCGTCGACATATGTACCTACACTTGAAACGATTCAAAAGCGTGGGTATGTAGGCTTGGATAATAAACGCTTCGTTCCGACTGAACTTGGTGAAATAGTAATTGAACTTATTTTAGAGTTTTTCCCAGAAATTATTAACATTGAATTTACTGCCAATATGGAGCAAAGCCTTGATGAAGTAGAAGAAGGAAATGCGAATTGGGTAAAAATTGTTGATGATTTCTACGTAGGTTTTGAACCGCGTTTAGAAAAAGCGGAAAAAGAAATGCGTGAAGTGGAAATTAAAGATGAACCAGCTGGGGAAGATTGTGAATTATGTAATCACCCAATGGTCTTTAAAATGGGTAAATACGGGAAATTTATGGCTTGCTCGAATTTCCCAGATTGTCGTAATACAAAGCCGATTGTGAAAGAAATCGGTGTTACTTGTCCAAAGTGTGATAAGGGTCAAATTATTGAACGCCGTAGTAATAAAAAGAAACGTCTTTTCTATGGGTGCGGTACGTATCCGGAATGCGACTTTGTATCTTGGGATAAGCCAATTGGTCGTAAGTGTCCGAAGTGCGAAGGCATGCTTGTAGAGAAAAAGTTGAAAAAAGGCGTGCAAGTACAATGTATTTCGTGCGATTATGAAGAAGAACAACAAATGTGAGCGTAACTGCTCACATTTTTTTCGGGAAGAAAAGGAAAGGTGATATAAATGACAACACAAGTAGTAAACGTCATTGGCGCAGGTCTTGCAGGAAGTGAAGCAGCTTACCAAATTGCAAAACGTGGTGTCCAAGTTAGATTATATGAAATGAGACCGGTAAGGCAAACGCCAGCTCATCACACAGATAAATTCGCTGAATTAGTATGTAGTAACTCACTTCGTGCAAACACTTTAACAAATGCAGTTGGAGTTATTAAAGAGGAAATGCGCTTAATGGATTCTGTAATTATTCGTGCGGCGGATGAGTGCTCTGTACCAGCTGGAGGCGCTTTAGCTGTAGACCGTCATGAGTTCGCAGCTAAAGTAACAGAATACGTAAAGAACCATCCAAATGTAACTGTAATGAATGAAGAAATTACAGATATTCCAGAGGGACCGACAATTATTGCTACAGGTCCATTAACATCTCCTGATCTTTCTGCAAAATTGAAAGAATTAACAGGAGAAGATTATTTCTACTTCTATGATGCTGCAGCCCCAATCGTAGAAAAAGACAGCATTGACATGAATAAAGTATATTTAAAATCGCGTTATGACAAAGGTGAAGCTGCATATTTAAATTGCCCAATGACAGAAGAAGAGTTTGATCGTTTTTATGAGGCTCTAATTGCTGCTGAGACAGTGCCTTTAAAAGAGTTTGAAAAAGAAATTTTCTTTGAAGGTTGTATGCCAGTAGAGGTTATGGCAAGTAGAGGGAGACAGACGTTAGTATTTGGACCTATGAAACCTGTTGGATTGGAAGATCCAAAAACAGGGAAAACGCCATATGCTGTTGTTCAGTTACGTCAAGATGATGCAGCGGGAACTTTATACAATATCGTAGGTTTCCAAACACATTTAAAGTGGGGACCGCAAAAAGAAGTGCTACAGTTAATTCCAGGATTGGAAAATGCAGAGATTGTACGTTATGGTGTAATGCATCGTAATACGTTTATTAATTCACCTAATTTGCTTCGTCCAACGTATCAATATAAACAACGGGATGATTTATTCTTCGCTGGTCAAATGACTGGAGTAGAGGGATATGTTGAATCGGCAGCATCAGGATTATTAGCAGGAATTAATGCTGCGCGTCTTGTGCAAGGTGAAGAGCCAGTTGTATTACCGCCAGTAACTGCGATGGGTAGCATGGCAAATTACATTACGGCAACGAACGCTAAAAACTTCCAACCGATGAATGCGAACTTCGGTCTATTTGCACCGTTAGAGAAGAAGATTAAAAAGAAAGCAGAACGAAATGAAGCGTACGCAGCACGCGCTTTAGAAACGATTCGAAATTTTGTAAATATTTAGTTAAATTTCTTGCAAAGGCTACTAAGTTGTGATACGATTTAGTAGCCTTTATTGAGGTGAGTTGTGTGAATGTGAAGAAATTGTTACAATTATTCGTTGGATATTTACAAATTGAAAGAAATTATTCAAAATATACAATTGCAAGTTATCAAAATGATTTAGAACATTTTGTGCAATTTATGGAACGAGAAGGCATATCCTCTTTTTTAGACGTTACATACGCGGATGTTCGTTTGTACTTAACGACGTTGCACGATGAGAAGTTAGCCCGTAAATCTGTCGCAAGAAAAGTATCAAGCTTACGAAGTTTATATCGTTTTTTGATGCGTGAAGGTTATCGAAAGGATAATCCGTTTGCACTTGCGTCACTCCCCAAAAAAGAATTGTCAATCCCAAAGTTTTTATATGCTGAAGAGTTAGAGGAATTATTTGAAGTTTCTGACACAGAAACACCATTAGGTCAAAGGAATCAAGCTTTGTTAGAGTTGATGTATGCGACTGGGATCCGTGTGAGTGAATGTGTCAATTTACAACTTACCGATATTGACTTTGCGGTGGGAACAATTTTAGTAATGGGAAAAGGAAAAAAACAAAGGTATATTCCGTTCGGAAGCTATGCGCAAGATTCTTTAATTACTTATATAGAGAATGGGAGAAAACAGTTAGTTAATAAGACTGACGAAGACTCTCATATGGTATTTTTAAATGCGAAAGGTAAACCGCTAACAAGTCGTGGAGTTCGTTATGTTTTAAATGAACTCATTAAAAAGGCTTCGCTGACAATGCGGATAAGTCCCCATATGTTAAGGCATACATTTGCTACACATATGCTAGATGAAGGGGCGGATTTACGTACTGTACAGGAGTTATTAGGCCATGAAAATTTGTCGACGACACAAATTTATACGCATGTCTCTAAAGAAAGATTGCGTTCTGTTTACATGAAGCATCACCCGCGGGCATAAATTGCTTTAAAAGCTATAAAAACAAATAAAGGAGTTTTTTCTATGGGAAATTTCCACGCTACAACGATATTTGCAGTTCATCATAATGGAGAATGTGCAATGGCTGGAGATGGCCAAGTGACAATGGGAAATGCTGTTGTAATGAAACATACAGCTCGTAAAGTTCGTAAACTTTTCCAAGGTAAAGTTTTGGCTGGTTTCGCAGGATCAGTTGCTGACGCATTTACTCTTTTTGAAATGTTTGAAGGGAAATTAGAAGAGTATAATGGCAACTTGCAGCGTGCTGCTGTTGAAATGGCCAAACAATGGCGTGGCGATAAAATGTTACGTCAGCTAGAAGCAATGCTCATTGTCATGGATAAAACAACTATGCTCCTTGTTTCAGGTACAGGAGAAGTAATTGAACCGGATGATGGTATTTTAGCAATTGGATCTGGTGGGAATTATGCACTTTCTGCAGGTCGTGCTTTAAAGCAATATGCAAGTGAACACTTAACAGCGAAGCAAATTGCGAAAGCGAGTTTAGAGATTGCTGGCGATATTTGTGTTTATACGAATCACAACATAATTGTTGAAGAATTGTAGAATCGTAAGGGAGGCATTTTATATGCATTTACATTTTACTCCGCGCCAAATTGTGGAAAAATTAGATCAATACATCATCGGTCAAAAAGACGCAAAGAAAGCGGTTGCTGTAGCGTTGAGAAATCGATATCGTCGCAGTAAATTAGCTGAAAATTTACGTGACGAAATTGCACCTAAAAATATCTTAATGATTGGACCGACAGGTGTTGGGAAAACAGAGGTAGCACGACGAATGGCGAAACTCGTTGGAGCACCTTTTATTAAGGTTGAGGCTACAAAATTCACAGAAGTTGGATATGTGGGTAGAGATGTAGAGTCGATGGTACGTGACCTAGTGGAAACATCGGTTCGTATCGTAAAAGAAGAAATGGTAGTGAAAGTTCAAGATAAAGCCGAAGAGCAAGCGAATCAACGTCTTGTTGAAATTTTAGTGCCGAGTCCAGAGAAACAATCTGGATTCAAAAATCCATTAGAGATGCTTTTTGGAGGCACTCAAAATTCGAATCAAACGTCTGATACACAAGAAGATGTTGAAATCGAAAAGAAGCGTCAAGATGTGGAGAGAAAGCTTGCTGCAGGGCTTCTTGAAGACGAAATTGTATCGATTGAAGTGACTGAACAACAGTCTTCCATGTTTGATATGTTACAAGGAACTGGCATGGAGCAAATGGGAATGAATTTCCAAGATGCGCTAGGAAGTTTTATGCCGAAAAAAACGAAAAAACGTAAACTTTCTGTAAAAGAAGCAAGAAAACTCTTGACAAATGAAGAGGCACAGCGCTTAATTGATATGGATGAAGTTACACAAGAGGCTGTTTATCGTGCTGAACAGCTCGGGATTATTTTTATCGATGAAATTGACAAAATTGCTGGTAAGCAGTCGAATAGCGTAGATGTATCACGTGAAGGTGTGCAACGTGACATTTTGCCGATTGTAGAAGGGTCGAATGTTGCGACAAAATACGGATCAGTAAAAACGGATTATATTTTATTCGTTGCAGCTGGAGCGTTCCATATGTCTAAACCGTCGGATTTAATTCCGGAATTGCAAGGGAGATTTCCGATTCGAGTAGAATTAACAAAATTATCGACAGACGATTTTGTTAAAATACTAATCGAGCCTGACAATGCGTTAATTAAACAATATATGGCATTATTAGCGACTGAAGGTATAGAAATTGAATTTTCAGACGAAGCTATTCGTAAGATTGCTGAGATTGCTTATCAAGTTAATCAGGATACAGATAATATTGGAGCAAGAAGACTTCATACGATTATGGAGAAGCTCCTTGAAGATTTATCGTTTGAAGCATCTGAAATTACGTTAGAGAAAATAACGATAACACCTCAATACGTTGAGGAGAAATTAGCAACAATTGCTAAAAATAAAGATGTGAGCCAGTTTATTTTGTAATAGTGTCATCAGGTGACTCGCCCTAGTTTCCAAGTGATGAAAAAATATGTGAGTAACATGTAGGAGGAACTTTTGAAATGGAATTATTAGCAAAAACGAGAAAATTAAATGCGTTATTACAGAGCGCAGCAGGGAAGCCTGTAAACTTTAGAGAAATGTCTGACACAATGTGTGAAGTAATCGAAGCAAACGTATTCGTAGTTAGCCGTCGTGGTAAATTACTAGGTTATGCAATTCACCAACAAATCGAAAACGAACGCATGAAGCAAATGCTTGCAGAACGTCAATTCCCAGAAGAATATACACAAAGCTTATTCAACATTACAGAAACATCTTCAAACTTAGATGTGAACAGTGCTTACACAGCATTCCCAGTAGAAAACAGAGAATTATTTGGTCAAGGTTTAACTACAATCGTACCAATCGTTGGTGGCGGTGAGCGTCTAGGTACATTAGTATTAGCTCGTCTTGGTCAAGAGTTCTTAGATGATGATTTAATCCTTGCTGAGTACAGCTCAACTGTTGTAGGTATGGAAATCTTACGTGAAAAAGCAGAAGAAATCGAAGAGGAAGCACGTAGTAAAGCTGTTGTTCAAATGGCAATCAGCTCATTATCTTACAGTGAGTTAGAAGCGATTGAGCACATCTTCGAAGAATTAAATGGAACAGAAGGTTTACTTGTTGCAAGTAAAATTGCTGATCGCGTAGGAATTACTCGTTCTGTAATCGTAAATGCACTACGTAAATTAGAAAGTGCTGGTGTTATTGAGTCTCGTTCTTTAGGTATGAAAGGAACATACATTAAAGTGCTAAACGACAAGTTTCTACAGGAACTTGCTAAATTAAAAACAAACTAATTTGTAAAAAACTCTCCTCAATCGAGGAGAGTTTTTTATGTGCAATGGATAGATGGTGCTTGTGAAAAGTGTCATAAGCGTGTTTTCTGAGAAAACTATTAATTGTATTTATTTTTTTGCTTAAAAGAAATGAAGGTTGGTAATACTAGAATTCGAGTATGCACAAAGAAAGTTTTACATTGTTCGCATTTTCGACTTGATTGTAATATTTCAGTATGATATAGTAAGCAGTGGTGTCAGTACAAAGTACACACGTTTACTGATTTAAGTGTTGGTGCTACGTTTGTAGTTTCGCTTAGAGATGAAGTAAACGGAGGATATCAAAAACCATTTAGGAGGAACTATATTATGTCAGTAATTTCTATGAAGCAATTGCTTGAAGCTGGTGTTCATTTCGGACATCAAACTCGTCGTTGGAACCCAAAAATGAAGCGTTACATTTTCACAGAGCGTAACGGTATCTACATCATCGACTTACAAAAAACTGTGAAAAAAGTTGAGGAAGCTTACAGAACGATGCGCGACATCGCTGCTGAAGGCGGAGACATCTTATTCGTAGGTACTAAAAAACAAGCACAAGAAGCTATTAAAGAAGAAGCAACTCGTGCTGGTATGTACTTCGTTAACCAACGTTGGTTAGGCGGAACTTTAACAAACTTCCAAACAATCCAAAAGCGTATCAAGCGTCTTAAAGACATCGAAAGAATGCAAGAAGATGGTACTTTCGAAGTACTTCCTAAGAAAGAAGTTGTTCAACTTAAAAAAGAGTTAGAGCGTCTTGAGAAATTCTTAGGCGGTATTAAAGATATGAAAGGTCTTCCAAGTGCATTATTCGTAGTAGACCCTCGTAAAGAGCGTATTGCAGTTGCTGAAGCACGCAAATTACACATTCCAATCATCGGTATCGTTGATACAAACTGTGATCCAGACGAAATCGATCACGTTATCCCAGCAAACGATGATGCAATTCGTGCTGTAAAACTTCTTACATCTAAAATGGCAGACGCGATCCTTGAAGCAAAACAAGGTGAAGAAACTGTTACTGCGTAACAAAGTTGGAAAGGTGATAAGGGGTTCGGCCTTTTATCACCTTTTTTAAGGTATAAACACCTTTATAAAAGGTATAAATACATATTTTAGGAGGATGAAAAGTATGGCAATCACTGCTCAAATGGTAAAAGAATTACGTGAAAAAACTGGCGCAGGTATGATGGACTGCAAAAAAGCTTTAACAGAAACTAACGGCGACATGGAGAAGGCAATTGACTTCTTACGTGAAAAAGGTATTGCGAAAGCTGCTAAAAAAGCTGACCGCATTGCTGCTGAAGGTTTAACTTTCATCGAAACAAACGGTAACGATGCTTTAATCTTAGAATTAAACTCTGAAACTGATTTCGTTGCGAAAAACGAAGGTTTCCAAACACTAATTAAAGAATTAGCTGCTCACTTATTAACTAACAAACCAGCTAACGTTGAAGAAGCTATGGCTCAAACAATGGAAAACGGTAAAAAAGTTGAAGAGCACATCAACGAAGCAATCGCTAAAATTGGTGAAAAACTTACACTTCGTCGTTTCGAAATCGTATCAAAAACTGATGCAGATGCATTCGGCGCTTACCTACACATGGGTGGACGCATTGGTGTATTAACAGTTCTTGAAGGTTCTACTGATGAAGCTGCTGCTAAAGATGTTGCAATGCACATCGCTGCAGTTAACCCTAAATACATCGACCGCGATGCTGTAACAGCTGAAGAAGTTGAGCATGAGCGTCAAGTATTAACACAACAAGCATTAAACGAAGGCAAGCCTGAGAAAATCGTTGCAAAAATGGTTGAAGGCCGTTTAGGCAAATTCTTCGAAGAGATTTGCTTACTTGACCAAGCATTCGTTAAAAACCCTGATATGAAAGTTCGTCAGTTCGTTGAGTCTAAAGGCGGAACATTAAAAGGATTCGTTCGCTACGCTGTTGGTGAAGGTATCGAAAAACGCGAAGACAACTTTGCTGAAGAAGTAATGAACCAAGTAAAAGGTAGCAACTAATACAGATTAGGGAACACATTGTGTTCCCTTTTTTAAAATAAAGATGTAAGCAATTGGAGGTTCATTATGAGTAAACCGAAATATAATCGTGTCGTTTTAAAGCTAAGTGGAGAAGCTTTAGCTGGAGAGCAAGGATTTGGAATTAACCCAACTGTTATTAAGTCAGTTGCGGAACAAGTAAAAGAAATTGCAGAACTTGATGTAGAGGTTGCTGTTGTTGTTGGTGGCGGTAACATTTGGCGTGGGAAAATTGGAAGTGAAATGGGCATGGATCGTGCAGGGGCAGATTACATGGGCATGTTAGCGACAGTTATGAATTCATTAGCTCTTCAAGATAGCTTGGAGAATATCGGAATTCAAACTCGTGTACAAACTTCAATTGAGATGCGTCAAGTTGCAGAACCTTACATTCGTCGTAAAGCAGTTCGTCACTTAGAGAAAAAACGTGTTGTTATCTTTGCAGCAGGTACAGGTAACCCATACTTCTCTACAGATACAACAGCAGCATTACGTGCGGCAGAAATTGAAGCAGATGTAATTTTAATGGCAAAAAACAATGTAGATGGTGTATATAATGCGGATCCATCTATTGATCCAACAGCTACGAAATATGAAACGCTTACTTACTTAGACGTATTAAAAGAAGGTTTAGGTGTAATGGATTCTACAGCTTCTTCTCTATGTATGGATAATGATATTCCATTAATTGTATTCTCAGTTATGGAAAAAGGTAATATTAAACGTGCCGTTTTAGGCGAAAATATCGGAACAGTGGTAAGGGGGAAATAAATATGGGACAACAAGTATTGAAGTCTTCAAATGAAAAAATGGAAAAAGCAGTTGCTGCTTATTCTCGTGAATTAGCAACAGTTCGTGCTGGCCGTGCAAACGCGTCTGTATTAGATAAGGTACAAGTTGATTACTATGGTGCACCAACACCAGTTGTGCAATTAGCGAACATTACAGTTCCAGAAGCGCGTTTACTAGTAATTCAACCTTATGATAAAACTTCTATCGGTGATATTGAAAAAGCAATTTTAAAAGCAGATTTAGGCTTAAATCCTTCTAATGATGGAACTGTAATTCGTATTGCATTCCCTGCATTAACAGAAGAACGTCGTCGTGATCTTGTAAAAGTTGTGAAAAAATATGCTGAAGAAGCTAAAGTTGCTGTTCGTAACGTACGTCGTGACGGAAATGATGATCTTAAGAAGCTTGAAAAAGCTGGCGAGATTACAGAAGATGATTTAAGAGGATATACTGAAGATATCCAAAAAGAAACAGATAAATATATTGCAAAAGTTGACGAAATCGCAAAAAACAAAGAAAAAGAAATCATGGAAGTGTAATAGCGATAACTTCGCAATTATGACCCTCTTCTTAAGGGGGTCTTTTTACACTTTTAGGCATACGTCTGCTTGCTGGAGGGTATGAATGATGTTTAAAAACTTTCCTTTTTTTAAAGGTAAAAAGGACACATCGTTTGATCATCTCGTTGAAGAAGTGAAAAAAGGATATATCCCAGAACATATTGCCATCATTATGGATGGGAATGGAAGATGGGCAAAGAGGAGAGCAATGCCTCGTATTGCGGGACATCATGAAGGTATGCAAGTTGTAAAGAAAATTACAAAATTTGCAAGTAAACTTAATGTGAAAGTGTTAACTCTTTATGCTTTTTCAACTGAGAACTGGAAAAGACCGAAAAAGGAAGTTGATTATTTAATGAAGCTTCCAGAAGAATTTCTAGGTACATTTTTACCAGAATTGATTGAAGAAAACGTACAAGTCCGAGTAATAGGGCAAAAAGATCGTCTTCCTACGCATACACGCAGAGCGATGGAGAAAGCCATGGAAGATACGAAAGAGAATACGGGATTAATTCTTAATTTCGCGTTAAACTATGGAAGTCGAGATGAAATCGTTTCTGCTGTGCAACATATGATGAAAGATAATGAGGAAGGAAAAATTCGTTCTGAAGAGGTAAGTGAAGAAATGCTTTCCTCCTACTTAATGACGAGTTCTTTACCTGATCCAGAGTTGTTAATCCGAACAAGCGGAGAGCTACGTATTAGTAATTTCATGTTATGGCAAATTGCATATTCGGAGTTTTGGTTTACAGACGTGTATTGGCCAGACTTCAAAGAAGAACATTTGCTAAATGCGATTACTGACTTTCAACATAGAGGGCGCAGATTCGGAGGCGTGTAGAAAGAGAGGGTTTGGTAGTGAAACAGAGAATTATTACTGGAGTGGTTGCTGCCGCGCTATTCATTCCCATCGTAATATACGGTGGCGTGCCTTTTACGGTTTTAGTGTATGCACTTGCTTCTATAGGTTTATATGAATTAATTCGTATGAATAAGCTTACGCTTATTTCAGTACCGACAGTTTTAGCTGCAGTATTATTGTGGATTCTTTTAATTCCAAGTAGTGCATCAGAACTGTTTACATGGATTGGATTAGGTAAATTGGAAATCACATTTGTGATTGTTTTATTACTTTTATCATATACAGTCCTTTCTAAGAATACATTTACTTTTGATAATGCTTCATTTTTACTGATGGCAACGACATATGTGGCAATGGGATTCTTATATTTAAATGAAACGAGAATATTAGGAATTAAATATGTATTTTGCGCATTATTTGTTATATGGGCTACTGATTCAGGCGCATATTTCGTAGGAAAAGCATTGGGCAAGAGAAAATTGTGGCCAGAAATCAGTCCAAATAAAACGATTGAAGGTTCATTAGGGGGCATCGTTTGTGGAATTATTGTGGCACTTGTTTACAACGTGTTCTTCCCAGTCGAATCGAATGTAGTAATTTTAATTGTGCTGACAATTATCATTTCTATTTTTGGACAAATTGGTGATTTAGTACAATCTGCTTTTAAACGTCATTATGGCGTAAAGGATTCAGGTACAATTTTACCTGGGCATGGTGGTATATTAGACCGAACAGATAGTTGGTTATTCGTTTTACCAATTCTCTACTTCTTATTACAATACAATTAATAAATGAACGAGGGGTTGGAGTCATGAAAAACATTAGTTTATTAGGTGCAAGCGGATCAATTGGTACACAAACTTTAGATGTATTACGCTCGCACCCAGACCAATTCCGTCTCGTTGCTTTTTCTGTAGGGAAAAATATTGACTACGCAGTAAAGGTAATTCAAGAATTTTCTCCGCAAATCGTCTCTGTGCAAAGAGAGGAAGATGTTTTAAAATTACAATCTGTTTCTGGTAATACAAAAATTGTATATGGTAGTGAAGGACTTTTAGAAGTAGCATTACATCCAGATGCGGAGATTGTAGTAAATGCTGTTGTAGGTAGCGTAGGGTTGTTACCAACACTTCGTGCAATTGAGGCGAAAAAAACAATTGGAATTGCAAATAAAGAAACGTTAGTAACTGCAGGACATCTTGTAATGGAAGCAGCACGAAAACATAATGTTTCGTTACTTCCAGTTGATAGTGAACATTCGGCTATTTTTCAATGCTTGAATGGTGAAAATGAAAAAAGAATTTCTCGTCTTATTATAACGGCTTCTGGTGGAAGTTTCCGCGATAAAACGAGGGATGAATTGCATCGTGTGACCGTAGAAGATGCGCTTCGACATCCAAACTGGTCAATGGGTTCGAAAATTACAATTGATTCTGCTACAATGATGAATAAGGGACTAGAAGTAATTGAAGCACATTGGCTTTTTGGTATCCCTTATGAGCAAATCGATGTTGTTTTACATAAAGAAAGTATTATCCATTCTATGGTTGAATTTGAAGATCGTAGTGTAATGGCGCAGCTTGGTTCACCTGATATGCGAGTACCAATTCAATACGCACTTACATATCCTGATAGATTGCCTCTTTCAGACACAAAACAGTTAAACTTATGGGAAATAGGGACGTTGCATTTTGAGAAAATGGACCAAGAACGATTCCGTTGTTTACGTTTTGCGTATGAAGCTGGAAAAGCAGGTGGAAGTATGCCAGCTGTAATGAACGCAGCGAATGAAGTAGCTGTTGAAGCCTTTTTACAAAAGAGAATTGATTTCTTAACAGTGGAAGACCTCATTGAAAAAGCAATGAACCATCACAATGTCATTGCACGACCGAGCTTAGAGGAAATTTTGGAAATTGATGCGGCCACAAGACGGTTTGTGATGGAACAAATTTAGCAAAGGTGGTTATGGAATTGAATACAGCGATTGCCTTTATATTAATTTTCGGTGCACTCGTATTTTTCCATGAGCTAGGGCATCTATATTTCGCAAAAAGAGCAGGTATTTTATGCCGCGAGTTTGCGATTGGTTTTGGTCCGAAAATATTCTCATTTGAAAAGAATGAAACGGTGTATACGATTCGATTACTGCCCCTTGGTGGCTATGTAAGAATGGCTGGCGAGGATGCGGACACAGTTGAGTTAAAGCCTGGGAAAAAGGTTGGCCTTGTATTAAATGAAAAAGACGAAGTTGTGAAATTAGTTTTTGATGGATATGAAAAGTATCCAAATGTTCGTGTTATTGAAGTCGAACAAGCTGATTTGGAGCATAATTTAACAATTTCGGGCTATGAAGAGTACGAGGAAGAGCTTCAAACATTCCGAGTGAATGAAAAGGCTCGTATTATTACTGCGGGGGAAGAAATTCAAATTGCCCCGTATAATAGACAATTTGGCTCGAAAAAACTAGGGCAACGCGCTTTAACAATCTTTGCGGGTCCTGCAATGAACTTCATTTTAGCATTTGTTATTTTTGTGATTCTTGGATTTGTACAAGGGGTCCCTATTGACAAACCAATGGTCGGAAAAGTGATGGATAACAGTGCAGCACAGGAAGCTGGATTGAAAGAGAATGATACAATTCAAGCTATTGATGGGAAAAACACAAGTACATGGAAAGATGTTGTTACTATTGTACGTGAAAACCCAAATAAAGAAATTACGTTACAAGTAAAGCGTGATAATGAACAGTTTAATGTGAAAGTAACGCCAACACTTGATAAAGAAGGAAAAGACGAAGTTGGTAGAATCGGTGTTTATTCTCCTGTAGAGAAAACAGTAATGGGTTCTATTAAATCAGGATTTGAACAAACGTACCAATGGACGAAACTAATTTTTGAATCTCTTGTTAAATTAGTAACTGGTCAATTTTCTATTAATGAGTTATCAGGTCCAGTAGGAATTTATAATCTAACAGATCAAGTTGTAGATTATGGGTTTACGCGTGTACTAAGTTTAGCTGCAGTTCTAAGCATTAATCTTGGTTTATTTAATTTATTACCAGTTCCTGCTTTAGATGGTGGCCGTTTATTCTTCTTCTTAATTGAAGCGTTACGAGGAAAACCAATTGATCGCCAAAAAGAAGGAATGGTTCACTTTATTGGTTTTGCATTATTAATGTTACTTATGTTAGTTGTAACTTGGAATGACATTCGTAAGTTTTTCTTGTAAAATAAAGTGAAACTTATAATGAAATAGAGCTCGTAGAATAAAATCCCTCACCTAACTCGAGGTGAGGGGTTTTACTGCGTGTAAGAGTAAAATGAAGAGGTGCAAATAAATGAAACAAAGTATGGTATTCAGTCCTACATTACGTGAAGTTCCAGCTGATGCTGAAATTAAGAGTCATCAGCTATTACTTCGTGCAGGTTTTATGCGTCAAAATGCTTCTGGTATTTATAGCTTTCTACCATTTGGATTAAAAGTATTACACAAAGTAGAACGTATCGTTCGAGAAGAAATGGAGCGCGCAGGAGCTGTAGAATTATTAATGCCAGCTATGCAAGCTGCGGAATTATGGCAAGAATCAGGTCGTTGGTATTCTTACGGATCTGAATTAATGCGTATGAAAGATCGTAATGCTCGTGAATTCGCATTAGGAGCGACACATGAGGAAGTAATTACGGATCTTGTGCGTGATGAAGTGAAATCATATAAAAAATTACCGTTAACATTATACCAAATTCAAACAAAATTCCGTGATGAGCAAAGACCTCGTTTCGGCTTATTACGTGGAAGAGAGTTTCTAATGAAAGATGCATACTCTTTCCATGCTACACAAGAGAGCTTAGATGAAGTATACGATCGCTTATATAAAGCATACTCTAACATTTTTGCTCGCTGTGGTTTGAATTTCCGTGCAGTTATTGCTGATTCTGGAGCAATGGGCGGAAAAGATACACATGAATTTATGGTATTATCTGATGTTGGTGAAGATACAATTGCATACTCTGACACATCTGATTATGCAGCAAACATCGAAATGGCTCCTGTTGTAGCTACGTATAAGAAGAGTGACGAAGCAGAAAAAGCACTTGAAAAAGTAGCAACACCAGACCAAAAAGCAATTGAAGAAGTATCTGCATTCTTAAACATTGCAGCTGACAAGTGCATTAAGTCTATGGTGTTTAAAGTAGATGAGAAATTAGTAGTTGTACTTGTTCGTGGTGATCACGAAGTAAACGATGTGAAAGTGAAAAATGTATACGGCGCTTCAGTTGTTGAGCTTGCTTCTCATGAAGAAGTAAAAGCATTATTAAATTGTGAAGTGGGTTCATTAGGACCGATTAATGTAACAGGTGATATCGAAATTATTGCTGATCATGCTGTAGCATCAATTGTTAACGGATGTTCAGGAGCGAATGAAGAAGGATTCCATTATGTAAATGTAAATCCAGAACGTGACTTTAAAGTAAGTCAATATACAGATTTACGCTTCATTCAAGAAGGAGACCAATCTCCAGATGGAAACGGAACAATTCTTTTCGCACGCGGAATTGAAGTTGGTCATGTATTCAAATTAGGAACTCGTTATAGTGAAGCAATGAACGCAACATTCCTAGATGAAAACGGAAAAACACAACCACTTATTATGGGTTGTTACGGTATCGGTGTATCTCGTACAGTAGCAGCAATTGCAGAGCAATTTAACGATGAGAACGGCTTAGTTTGGCCAAAAGCGGTAGCACCGTTCCATGTGCATGTAATTCCAGTAAATATGAAATCTGATGCACAACGTGAAATGGGTGAAAATATTTACAACTCATTACAAGAACAAGGCTATGAAGTGTTATTAGACGATCGTGCAGAACGTGCAGGTGTTAAATTTGCAGATGCAGATTTATTCGGTCTTCCAGTTCGTGTTACAGTTGGTAAAAAAGCAGACGAAGGTATTGTAGAAGTGAAAGTACGTGCTACAGGTGAGTCTGAAGAAGTAAAAGTAGAAGAACTTCAAACATATATTGCAAATATTTTAAAATAAGAAGAGGTACCTCGTAATGGGGTACCTTCTCTTTCTTTGTAAACGTATTTTGTAAAAGAAGAGGTGAGAAATCTTTCTTTGTGGTACGTTTCAATTTATAATAGCAAATGGAAGGAGAGTGCTTATGTCTTTAACAAATGAACAACAAGAGCGATTTCAAATTTTGCTCCAGCAGTTGCAAATACCAGACGACCTTATAAATCAATATTTACAAGGCGGTGGTATTGAAAGGCTCGTTATTGATAAAGCGAATAAAAGTTGGCATTTTGATTTACAAGTGCCACGTATTTTGCCTACAGAATTATATGAATTGCTAGAAACAAAGCTTAAGCAATCATTTTCTCATATTGCAAGAACAACATTTGCATTAGAAACAGAGAATAAACAATTTACAGAAGAAGAAGTGAGGGCGTATTGGCCGCTTTGTACGGAACGAATTACATTTTCACCTATGTTCGCATACTTAAAGAAGCAGCTTCCACAGGTGAATGGAGTGAAGTTGTTAATAAATGTAAATAACGAGCTAGAGTCTACGGCTTTAAAGAAAAACGTTGCGAAACCAGTAGGGGATCAATACGAAGTTTTTGGATTCCCGCGTTTTCAGTTAGACACACATATACAGCAAAATACAGAAGAAATGCAAAAGTTTCGTGAACAAACGCAGCAAGAAGACCGTGAGCGTGTTATACAAGCTATGGAAGAAATGGCGAAGAAGCAAGCTGAAGAAAGCAGCGTTGTGTATGAAGGACCGATTACACTCGGGTATCTTATTAAGCCAGATGAAGAGATTACACCGATGCGAGAAATTCAAGATGAAGAAAGAAGAAAAACGGTTCAAGGATATGTCTTCCATGTAGAAACAAAAGAGCTTCGTAGTGGGCGTACGTTATTAACTTTAAAAATAACGGATTATACGGATTCTATTATGATCAAAATGTTCTCGCGTGACAAAGAAGATATTCCGATGCTGCAATCCTTGAAAAAAGGAATGTGGGTGAAAGCACGTGGTTCTGTTCAAAACGATACATTCGTTCGAGATTTAGTAATGATTGCAAATGATATTAATGAAATAACAGGACCGTCTCGTAAAGATAAAGCACCAGAAGGCGAAAAACGAGTAGAGCTGCATCTCCATACTCCGATGAGTCAAATGGACGCTGTCACTCCAGTTTCTAAGCTTGTTGCTCAAGCTGGTAAATGGGGACATGAGGCTATTGCGGTTACAGATCATGCCGTGGCTCAGTCTTTCCCAGAGGCGTATTCTGCAGGGAAGAAGGCTGGAGTTAAAGTTATATATGGTGTAGAAGCAAATCTAGTTAATGATGGTGTACCGATAGCGTATAACGAAGCGCATCGTTTACTTGCAGAGGAAACGTATGTTGTTTTCGACGTTGAGACGACAGGTTTATCAGCTGTATACGATACAGTCATTGAGTTGGCTGCCGTAAAAGTAAAGGGTGGCGAAATTATTGACCGCTTTGAATCTTTCGCAAATCCACATCAACCATTATCAGCGACGATTATTGAATTGACAGGTATTACGGATGATATGTTAACTGATGCACCTGAAGTGGACGAAGTGTTTAAAAAGTTTGAGGAATGGATGGGCGACCATACACTTGTTGCCCATAACGCGAGCTTTGATATGGGCTTTATTAACGTAGGTTTTAAAAAGGCTGGACTAGAAAAAACGAATAATCCAGTTATTGATACGTTAGAACTTGCACGATTCTTATTCCCAGAAATGAAAAATCATCGATTAAATACGATGTGTAAAAAACTTGATATTGAATTAACACAACATCACCGTGCGATTTATGATACAGAAGCGACGGGATATTTACTTGTGAAAATGTTGAAAGACGTAATTGAAAAGGGATTTGAATATCACGATCAATTAAATGATAGCATGGGACAAGGGGATGCGTATAAGCGTGGCCGTCCAAGTCATATGACGTTACTTGCCACATCGGATGTTGGATTGAAAAATTTATATAAACTTGTTTCATATTCTCACCTTAATTACTTTTACCGTGTACCACGTGTGCCGAGGTCACTATTAAAAAAATATCGTGAAGGAATTTTAGTAGGAACGGCTTGTGATAAAGGTGAAGTGTTCGAGGCAATGATGCAAAAGGCACCTGAAGAGGTAGAAGAAATTGCCCAGTTCTATGATTACATTGAAGTAATGCCTCCAGAGGTGTTGCGTCATTTAGTAGAACGTGAGCTTGTTCGAGACGAAGGTCAATTAAAAACAATTATTTCTAACTTAGTAAAACTAGGTGAGACGTTAGATAAACCAGTTGTTGCTACAGGAAACGTGCATTATTTAGACCCTGAGGATGCGATGTATCGTAAAATTTTAGTCAGTTCGCAGGGCGGAGCCAATCCGTTAAATCGACATTCATTACCGCCAGTACATTTCCGTACAACTGATGAGATGTTAGAATGTTTTTCATTCTTAGGTGAAGACAAAGCGAAAGAAGTTGTTGTAACAAATACACAAAAGATTGCGTCATTAATTGGTGATGTGCATCCAGTAAAAGACGATCTATACACACCGAAAATTGAAGGTGCTGATGATGAAACGCGTGATATGAGTTATAAAATGGCGCGTAGCATTTATGGTGAAGAGCTACCGGAAATTGTAGAAGCACGTTTAGAAAAAGAATTAAAAAGTATTATTGGGCATGGATTCGCCGTAATTTATTTAATTTCACATAAGCTTGTGAAAAAATCGTTAGTAGACGGATATCTAGTAGGTTCGCGTGGATCGGTAGGGTCATCATTTGTTGCAACGATGATGGAAATTACAGAAGTAAACCCATTACCACCACACTATGTATGTCCGAAGTGTAAGCAATCAGAATTCTTTAATGATGGTTCTGTAGGTTCTGGTTTTGACTTACCAGATAAAGAATGTCCTGCTTGTAATATTCCATATGTAAAAGATGGACATGACATTCCTTTCGAAACGTTCCTTGGATTTAAAGGAGATAAGGTGCCCGATATCGATTTGAACTTCTCCGGGGAATACCAACCACGTGCCCATAACTATACGAAAGTACTGTTCGGTGAAGACTATGTATATCGTGCAGGAACGATTGGTACAGTTGCGGAAAAAACTGCTTACGGATATGTAAAAGGTTATGCAAATGATCATAACTTAACGATTCGAAATGCAGAGATTGATCGCTTAGTAGCAGGGTGTACCGGTGTAAAACGTACAACAGGACAGCATCCAGGCGGTATTATCGTTGTGCCAGATTACATGGATATCTTTGATTTCTCACCAATACAGTACCCAGCTGATTCAATTGGTGCTGAATGGAGAACAACGCATTTTGATTTCCACTCGATTCATGATAATTTATTAAAACTTGATATACTAGGACACGATGATCCGACCGTTATTCGTATGTTACAAGATTTAAGTGGTATTGATCCGAAAACAATCCCAACGGATGATCCAGAAGTAATGAAAATTTTCTCTGGTCCAGAATCGTTAGGGGTAACGGAAGAGCAAATTAACTGTAAAACAGGTACACTTGGTATACCAGAGTTTGGTACAAAATTCGTAAGACAGATGTTAGAAGAGACGAAACCGACGACATTCTCAGAGTTAGTCCAAATTTCTGGACTATCACATGGTACTGACGTATGGCTTGGTAATGCAAACGAGTTAATTTATAACGGTACATGTACGCTGAGCGAAGTTATCGGTTGTCGTGATGACATCATGGTATATTTAATCTATCAAGGTCTAGATCCATCATTAGCCTTCAAAATCATGGAGTCGGTTCGTAAAGGTAAAGGTGTACCGGAAGAATGGGAAGAAGACATGAAAAATAATAATGTACCAGGTTGGTATATTGATTCATGTAAGAAGATTAAATACATGTTCCCTAAAGCCCATGCGGCTGCTTACGTACTTATGGCTGTACGTATCGCATACTTTAAAGTACATTTTGCACTGTTATTCTATGCCGCATATTTTACAGTTCGTGCAGATGATTTTGATGTAGAGGCAATGGCGAAAGGTTCAGCATCTATACGTGCAAGAATTGATGAAATTGCTCAAAAGGGACTAGATGCTGCGCCGAAAGAGAAAAGTTTATTAACAGTACTAGAAATGACACTTGAAATGTGTGAGCGTGGATACTCATTCCAAAAGGTGGATTTATACCGCTCACATGCAACAGAATTTATTATTGATGGAGACACATTAATTCCTCCATTTAATGCGGTACCTGGTCTTGGTACAAACGCAGCTTTAAGTATTGTGGAAGCACGTAAAAATGGAGACTTCTTATCAAAAGAGGACTTGCAGCAGCGTAGTAAGGTTTCGAAAACAATTATTGAGTATTTAGATAGTCAAGGTTGTTTAGGAGATTTACCGGATCAAAACCAGTTATCACTGTTCTAGTAGGTAGGAAAAGTCTTTGCAAATCAACATTTCCTATGATATACTATTAACCGAGATAACCATGTCATGTATATTGTGTAAAGAAAAGAGTGGGGAAACCCACTCTTTCGTGTTACTATCTATGTTTTCTCTACGTAGATAGGTAAAAGATTTCTGTCGTATATACATATTTTGTTACAAGTTTTACTTCTTAAATTTGGTAATACTAAGACAGATAATCCCTGCTGAACAGCAGGGGCTTTTGTTAGCTAACGAGAAAGAATAAGATAGACCGTTTTTAAAGTGGCGGGGTCTTCTTCTTTTAAATGGTACATGACGGCAGGAAGGAGGCTGTTTATGGATAAGAAAGTCACAGAAGTTGTAGAAGCATTTGCGCAGCCGATCGTTGAAGAGTTAAATCTTGAACTTGTAGATGTAGAGTATGTGAAAGAAGGACAAGACTGGTTCTTACGCGTATTCATCGATTCTGAAAAGGGAGTCGACATTGAAGAATGCGGTGCGGTAAGTGAACGTTTAAGCGAAGCTTTAGATAAAGAGGATCCAATTCCTCATCTTTACTTTTTGGATGTATCATCTCCTGGAGCGGAACGCCCATTAAAGAAAGAAAAAGACTTCCAGCAAGCGGTAGGAAAACAAGTGGCAATTAAAACATATGAGCCGATTGATGGTGAAAAGATGTTTGAAGGAAAACTGCTTTCTTACGATGGTACAACAATAACATTATTATTAACAATTAAAACACGTAAAAAAGAAATCCAAATTTCGATGGATAAAGTCGCAAATGCGCGACTTGCTGTTACGTTTTAGTTAGAAGGGGGATCTTCATGAGCACTGAGTTATTAGATGCTTTGCTCGTATTAGAATCTGAAAAAGGCATTAGCAAAGACATTATTATTGATGCGATTGAAGCAGCTTTAATCTCTGCTTATAAGCGCAATTTTAATCAAGCACAAAACGTTCGTGTGAGCTTTAACCCAGAAGTGGGAACAATTCAAGTTTTAGCACGTAAAGACGTAGTAGACAATGTGTTTGATCCACGTCTTGAAATTTCTGTAGAGGAAGCAAGACAAATTAATCCAAACTACCAAGATGGTGACGTACTAGAAATTGAAGTAACACCAAAAGACTTTGGTCGTATTGCAGCACAAACTGCAAAACAAGTTGTCACACAACGAGTGCGTGAAGCAGAGCGCGGTGTTATTTACTCTGAGTTTAGTGACCGTGAAGAAGATATTATGGTAGGTATTGTACAACGTCAAGATGCTCGTTTCATCTATGTAAGCTTAGGAAAAGTAGAAGCTTTATTACCTGTAAGTGAGCAAATGCCTAATGAGCAATACAAACCACATGATCGTATTCGCGTATTCATTACGAAAGTAGAAAAAACGACAAAAGGACCACAAATTTACGTATCACGTACACATCCTGGTCTTTTAAAACGTTTATTCGAAATGGAAGTTCCTGAAATCTATGATGGAACTGTAGAAATTCGTTCTGTAGCACGTGAAGCTGGCGATCGCTCTAAGATCTCTGTATATGCAGAGAACACTGATGTTGATCCAGTTGGTTCTTGTGTAGGACCAAAAGGGCAACGTGTACAACGCATTGTAGACGAATTAAAAGGTGAAAAAATTGACATCGTCCGCTGGTCAAATGATCCAGTTGAATATGTTGCAAATGCATTAAGCCCATCACAAGTTGTTAAAGTACTTGTAGATGAAGAAGAAAAAGCGACAACAGTAGTTGTTCCAGACCACCAGTTATCATTAGCTATCGGTAAGCGTGGACAAAATGCACGTCTTGCAGCTAAATTAACAGGCTGGAAAATTGATATTAAGAGTGAGTCTGATGCGAAACAACTTGGTATTGTAACAGAAGAAGATAGCGTAATCGCATTTGGATTCGATTCAGTGGAAGACGAAATCGAATAGAGGTGATGAGTATGAGCAATCGAAAAGTTCCGTTACGAAAATGTGTTGCAACGCAAGAAATGAAATCAAAACGAGAGCTCGTTCGCATTGTTCGTTCCAAAGAGGGAGAAGTGTCCATTGATTTAACTGGGAAAAAATCAGGACGAGGTGCTTACTTGTCGAAGGACAAGGAGAGCATTCTTCAAGCTCAAAAGAAAAATGTTTTGGAACATCATCTAAAAGCGAAAATCGACGGTTCTTTATATGAAGAGCTTCTTGAGCTTGTTGAGAAGGAGTCGAAATAAGTGTCCGATTGGAAATCGTTTTTAGGACTAGCAAACCGGGCTCGGAAAATTATTTCGGGTGAAGAACTCGTTTTAAAAGAAGTACGAAGTGGCAAAGCAAAACTTGTATTGCTATCTGAAGATGCGTCAGTAAATACTACAAAACGCATCACAGATAAAACTACGTACTACAACGTACCAATGAGAAAGGTCGAAAATCGACAACAATTAGGGCATGCGATTGGGAGAGATGAGCGAGTCGTTGTAGCTGTGTTAGATGTAGGCTTTGCGAAAAAGCTGCGTAGCATGCTCGATACAAATTACCGGGGGTGAAGGTATGAGTAAAATTCGAGTGCATGAATATGCAAAAAAACATAATATCTCAAGTAAAGATCTTATGACAAAACTAAAAGAAATGAATATCGAGGTTTCGAATCATATGACAATGTTAGACGATGAAGTAGTAAATAAATTAGATAATGAATATCAAACTGAAAAACCTTCTGTTGCAGATGAGTTTGAAGTAGAAGAAAAAGTTGTTCGCAGTAAAAAGAACAGCAATAAGAAAAAGAAAAAAGGCAAAGGAAACGAAGACAAACGTCAAGAGAACTTTGCTGGTAGACAACAAACTCAAATTGTAGAAACACCAGATAAAATTACTTTCTCTGGAAGCCTTACAGTAGGAGATCTTGCTAAAAAATTAAGCAAAGAGCCATCTGAAATTATTAAGAAGCTCTTCATGCTTGGAATTATGGCAACAATTAACCAAGACTTGGATAAAGATACAATTGAGTTAATTGCTAACGACTACGGTATTGAAGTAGAAGAAGAAGTAATTGTAAGCGAGACTGAGTTTGAAACATTCATTGATGAGCAAGATGATGAAGAGAACTTAAAAGAACGTCCAGCTGTAGTTACAATCATGGGACACGTTGACCATGGTAAAACAACATTACTGGATTCTATTCGTAACTCAAAAGTAACTGCAGGCGAAGCGGGTGGAATTACTCAGCATATCGGTGCATATCAAGTTGAAGTAAACGATAAGAAGATTACATTCTTAGATACACCTGGTCACGCAGCATTTACAACGATGCGTGCTCGTGGGGCACAAGTAACGGATATTACAATCCTTGTTGTTGCAGCGGATGACGGTGTTATGCCACAAACGGTTGAAGCAATTAACCATGCGAAGGCAGCAGGAGTACCAATTATTGTTGCTGTGAATAAAATGGATAAACCAGCTGCAAACCCTGATCGCGTAATGCAAGAACTAACTGAATATGAATTAGTTCCAGAAGCTTGGGGCGGAGATACTATTTTCGTACCAATTTCTGCAATTCAAGGCGAAGGCATTGACAACTTACTAGAAATGATCCTTCTTGTAAGTGAAGTAGAAGAATATAAAGCAAATCCAAACCGCTATGCAACTGGTACAGTAATCGAAGCACAGCTTGATAAAGGTAAAGGAACTATCGCGACATTACTTGTTCAAAATGGTACGCTTCGAGTTGGAGATCCAATCGTTGTTGGAACTTCATTCGGACGTGTTCGTGCAATGGTAAGTGATATTGGTCGTCGTGTAAAAGTTGCTGGTCCATCAACTCCTGTTGAAATTACTGGTTTAAACGAAGTACCACAGGCTGGAGATCGTTTCATGGCATTTGCTGATGAGAAGAAAGCTCGTCAAATTGGTGAATCACGTGCACAAGAAGCGTTAGTTGCACAACGTGGTGAGAAATCTAAATTAAGCCTTGAAGATTTATTCCAACAAATCCAAGAGGGCGATGTAAAAGAAATTAACTTAATCGTAAAAGCAGACGTACAAGGTTCTGTTGAAGCGATGGCAGCATCACTTCGTAAAATTGATGTTGAAGGCGTAAAAGTTAAAATCATTCACACTGGTGTAGGTGCGATTACAGAATCTGATATCATTTTAGCTTCTGCATCTAATGCAATTGTAATTGGATTTAACGTACGTCCAGATGTGAACGCGAAGCGTACAGCTGAATTAGAGAACGTTGATATTCGTTTACACCGTATTATTTATAAAGTAATCGAAGAGATTGAAGCAGCTATGCAAGGTATGCTTGATCCAGAATTCGAAGAAAAAGTAATCGGTCAAGCAGAAGTTCGTCAAACGTTTAAAGTAACAAAAGTTGGAACAATCGCAGGTTGCTACGTAACAGACGGTAAAATTACGCGTGATAGTGGCGTACGTATTATCCGTGACGGCGTAGTAATTTTCGAAGGACAACTTGATACGTTAAAACGTTTCAAAGACGACGTAAAAGAAGTTGCACAAAACTATGAGTGTGGTATTACAATTGAGAGATATAATGATCTTAAAGAAGGGGACATCATTGAAGCGTACATTATGGAAGAAGTGAAGCGATGATTATCGCTTCACTCTCATTCGAGTGTATGATTTACGATGTGCATTCTTTAAAAGAGAAACGTGCAATTTTACAACGTGTGTTAACTCGTGTAAAACAGCGCTATAATGTAGCTGTTTCTGAAGTTGGGCACCAAGATGTATGGCAACGTACAGAAATTGCAATTGTTTCCGTATCCTCAAATCGTGTTATCTGTGAGAAAGAAATGAATCGTGTACTTGAGTACATCGATTCATTTCCTGAAATTGAACGTACAATAACACATTTGGAATGGTATTGAATGAGGTGAAGAGTTATGAAATTACGTGCGAACCGTGTGGGCGAGCAAATGAAAAAAGAATTAGGCGACATTATCAGTCGTAAAATTAAAGACCCACGTATTGGATTTGTTACAGTAACTGATGTACAAGTGAGTGGTGATTTACAAATTGCTAAAGTATATATTTCTGTTTTAGGTGATGAAGAACAGAAAGAAAATACTTTAAAAGGTTTAGCGAAGGCAAAAGGCTTTATTCGTTCAGAAATTGGCCAACGTATTCGTCTTCGTAAAACACCAGAAATTACCTTTGAGTTTGATGAGTCTATCGGATATGGTCATCGAATTGATACACTTTTACATGAAATTAATAAAGACGGTAAACGTGAAGAATAATGGATAGACATTTGTCTATCCATTTTTTCAATGCAAAATAAGTTTTGGATATTTACTACGAGAGAATTATGATGAGGTGAACATATATGGAAGGTGTAGTATTATTACATAAGCCAAAAGGCATGACATCACATGATTGTGTATTTAAATTAAGAAAGATATTGCGAGAAAAGAGAATTGGTCATACGGGAACATTAGACCCTGATGTAACAGGAGTATTACCAATTTGCGTTGGAAGAGCAACGAAAATTGCACAATTTTTAACAAGTGAAACGAAAACATATGAAGGTGAAGTAACATTAGGGTTTTCAACGACAACTGAAGATGCTTCTGGTGAGGTTGTTGAAACGAAAAATGTAGATCGTACTATTACTCGTAAGGAAGTAGAGAAAGTCCTTGCGGAATTAACAGGCACGATTGAACAAATGCCACCAATGTTCTCGGCTGTAAAAGTAAACGGGAAAAAATTATACGAATATGCAAGAGCAGGGCAAGAGGTGGAACGTCCAGTTCGTACAATTACAATTCATGAATTCATATTACTTGATGATCGTGAAGTTTTTGAAGGAGAAAATATTTCATTCCGTTTCCGTGTAACGTGTAGTAAAGGAACATATGTAAGAACGTTAGCTGTAATGATCGGGGAAAAACTTGGTTTCCCATCACATATGTCGCACCTTATAAGAACGGCATCTGGTGAATTTTTATTAGAAGATTGCATATCATTTGAAGAAATTGAAGAAAACGTGCAAAATGGAACAGTAGAGTCTATCTTCATTTCAATTGATGAAGCATTAAGTAAGTTTCCAAAAATGGTTGTAGATGAAAAGCAAGCAGAGAAAATAAAGAATGGTATGTTCTTAAAAAATGAATTAGAAATAACAGCACCATTTATTACAGTGTTTGATAAAAATGATCGTTGCTTAGCAATTTATGAACATCATCCGAAACATCCTGGTATGTTAAAGCCGATGAAAGTACTTGTGAATAATCAAGAACTAAAGCTATAATGAATTATTGGAAGGATTATTACAGAAAAAGGTGAATTCAAGCGTGAAACTTATTCATTTAACTCATCCACATGAACAAAATAAATTAGAATTACCACCTACTGTAATGGCATTAGGATTTTTTGATGGCATTCATTTAGGACATCAATGTGTAATTCGAACTGCGAAAAAAATAGCGGACGACCGAGGATATAAAAGTGCAGTTATGACATTTCATCCTCATCCATCTGTTGTTTTAGGAAAAAAGGATGCGCATGTGGAGTATATTACACCGATGCGCGATAAAGAAAAAATAGTCGAAAGCTTAGGAATCGATATATTATATGTAATTAAATTTGATGAATCATTTGCAGGGTTATTACCGCAACAATTTGTAGATGATTATATTATTGGTTTAAATGTAAAGCATGTAGTAGCAGGGTTTGATTATTCATATGGACGTTTAGGAAAAGGAAAGATGGAGACTTTACCATTTCATGCAAGAGGGGAGTTTACACAGACTGTGATTGAAAAAGTTGAATTTCAAGAAGAGAAAGTAAGTTCTACAGCATTACGAAAGTTAATTCGAAATGGCGAAATGGAGCAAATTCCATCTATTTTAGGTAGAGCCTATACTGTAGCGGGAACAGTTATACACGGCGACAAACGTGGACGTCAAATTGGTTTTCCAACAGCTAATGTAGGTTTAAGTGATGAGTATTTATTGCCACCTGTAGGTGTTTATGCAGTGAGATTAAAAGTTCACGGTGAATGGTACGATGGTGTATGTAATATTGGATATAAACCGACTTTTAAAGAAGATGAGCGTCAATTATCAATTGAAGTGCATTTATTTGAATTTAACAAAGATATATACGATCAAAATGTTACAGTAGAGTGGCATATGCGTATAAGAGCAGAAAAGAAATTCAACGGTATTGATGAGTTAGTTGAACAAATCGCAAAAGATAAGAAAACAGCCCAAGAATATTTTGTGAGCGAAAAGAATATACTTGCTTTTTCAAATGAAAAGTAGTATTCTATGTTATGTACTTTATGACAACCATTGCTTGGCATTGCGACTCACCGACGCTTGCTAGGTAATTGGGGGTTTAATTAATAGGAGGTGAAATAGGATGGCTTTAACACAAGAGCGTAAAAATGAAATCATTGCACAATTTAGAACTCATGAGACTGATACTGGTTCTCCAGAGGTTCAAATTGCTGTCCTAACGGAGCAAATTAACACTCTAAACGAGCACTTACGTACTCACAAGAAAGATCATCATTCACGTCGTGGTCTATTAAAGATGGTTGGTAAACGTCGTAACTTACTAACTTACCTTCGTAATAGCGATATCACACGTTACCGTGAATTAATCACAAAGCTTGGCTTACGTCGATAGTCAAAGAAGCGGGAATATTCCCGCTTTTTTGTTAGGTAAAAATATATCTTCTACGCTTTATAGCTTACTTAATTTTAGGCAATACTAGAGGTAGAATATTGTGATATACTATCCATTTACATAGAAGAATTGAATACTTTAAATTGAGAGGGGTACTTAAATGAGTCAAGAAAAGCAAGTCTTCTCGATAGATTTAGCTGGTCGCCAGCTAACAGTTGAAACTGGTCAGCTTGCAAAACAAGCGAACGGAGCAGTATTAGTAAGATATGGCGATACAGCGGTTCTATCTACAGCAACTGCATCAAAAGAAGCAAAAAATGTAGATTTCTTCCCACTTACAGTAAACTATGAAGAGCGTTTATATGCAGTCGGAAAAATTCCTGGCGGTTTCATTAAACGTGAAGGTCGTCCAAGTGAAAAAGCAATTTTGGCAAGTCGTTTAATCGACCGTCCAATCCGTCCACTTTTCGCAGATGGTTTCCGTAACGAAGTACAAGTTGTCAGCATCGTAATGAGTGTTGATCAAGATTGTTCTTCTGAAATGGCAGCTATGCTTGGTTCTTCATTAGCGTTATCGATTTCAGATATTCCATTTGAAGGTCCAATCGCGGGTGCAACAGTTGGTCGTATTAACGGCGAATTCGTTATCAACCCAACAGTAGAACAGCAAGAACAAAGTGATATTCACCTTGTTGTAGCTGGTACGAAAGATGCAATTAACATGGTTGAAGCAGGAGCAGATCAAGTGCCTGAGGAAACAATGTTAGAAGCAATTATGTTTGGTCATGACGAAATTAAACGTCTAATTGCATTCCAAGAAGAGATTGTACAAGCTGTAGGTAAAGAGAAAACAGAAGTGAAACTTTATGAAGTTGACGCTGATCTTAACCAAGCTGTACGTGAAATGGCTGAAGAAGATATGCATTCAGCAATTCAAGTACATGAGAAGCATGCACGTGAAGATGCAATTAACGAAGTGAAAAAGCGTGTTATTGAGCATTACGAAGCGCAGGAAGCTGACGCTGATACATTAGGACAAGTAAATGAGATTTTATATAAAATTGTAAAAGAAGAAGTACGTCGTCTTATTACAGTTGAAAAAATCCGCCCAGATGGCCGTAAAGGTGACGAAATCCGTCCATTAGCATCAGAGGTTGGCATTTTATCTCGTACACACGGTTCTGGTTTGTTCACTCGTGGACAAACACAAGCATTAAGTATTTGTACATTAGGTGCATTAGGCGATGTGCAAATTTTAGATGGTCTTGGTGTAGAAGAATCAAAACGCTTTATGCACCATTACAATTTCCCATCATTTAGTGTTGGTGAAACTAGACCAATGCGTGGACCAGGTCGTCGTGAAATCGGTCACGGTGCACTAGGAGAACGCGCACTTGAGCCTGTAATTCCATCTGAAAAAGATTTCCCATACACAGTACGTCTTGTATCTGAAGTTTTAGAATCAAATGGTTCTACTTCACAAGCAAGTATTTGTGGTAGTACTTTAGCAATGATGGATGCTGGTGTTCCACTTAAAGCTCCAGTTGCAGGTATTGCAATGGGTCTAGTTAAAACTGGTGAGCATTACACAATTTTATCTGATATTCAAGGTATGGAAGATCATTTAGGTGATATGGACTTTAAAGTAGCAGGTACAGCACAAGGTGTAACTGCACTACAAATGGACATTAAAATCGATGGTCTATCTCGTGAGATTTTAGAAGAGGCATTACAACAAGCGAAAGTTGGTCGTGTGCACATTCTAAATCATATGTTATCTGTTATTCCAGAGCCACGCACTGAATTATCAGCGTACGCTCCAAAGATTATTACAATGACAATTAATCCAGATAAAATCCGTGACGTTATCGGACCGAGCGGTAAACAAATCAATAAAATTATTGAAGAAACTGGCGTTAAAATTGACATCGAGCAAGATGGCACAGTATTCATTTCTTCAATAAACCAAGAAATGAACGACAAAGCTAAGAAAATTATCGAAGATATCGTTCGCGAAGTACAAGTAGGTGAAATCTACGAAGGAAAAGTGAAACGTGTTGAGAAATTCGGTGCTTTCGTTGAATTATTCAGCGGTAAAGATGGATTAGTTCACATTTCTGAACTTGCACTTGAGCGTGTAGGTAAAGTAGAAGACGTTGTAAAAATCGGTGACGTAATTACGGTTAAAGTTATCGAGATTGACAAGCAAGGTCGTGTTAATCTATCTAGAAAAGTATTGCTAAAAGAAGAGCAAGAAAAAGAAGCTGCTAAAGAAGAAAACAAACAAGAGCAGCAATAAGCGAAAGCCAGTTTAACTGGCTTTTTTTGTTATGTAAAAATATGATTTATATATATTTTTATGTCAGTATAGGTATAGTTTTCATTATAACGCTCAAATTAACAAAGATAAGAAGAAAAATGTTTTTTTATATAGTTAATTTGGGAGGGTTTATATGAAAGTTCGTATATTGGCATACATATGTATATTTTCTTTATATGTCAGTTTAGGCTCTTATTCTGTTTTTGCACAGGATAACTTATATGAAGAAATTCAAAAGCATGCAAAACAATATGAGATTGCACCTCAAAATGCGATGATTGATAAGATATGGAAAGCAACACCAGGATATAATGGAAGACAAGTTGATATGGAAGCATCCTATAACAATATGAAGAAGCTAAAGGAATTTGATCAAAAACACCTTGAATTTAAGGAAGTATCACCGAGTGTCCACTTAGAAGATTTATCACCTGCTCCAATTTATAGGGGGCATCCGAATAAAAAGATGGTGGGATTAACAATAAATGTGGCATGGGGAAACGAGTATTTGCCTCGTATATTAGAAATATTGAAAAAGCATGATGTGAAGGCGACTTTCTTTTTAGAAGGACGTTGGGTGAAAGAAAATTTACGATTTGCAAAAATGATTGTCGATGCAAATCAAGAAGTCGGAAATCATTCTTATACGCACCCTAATATGAAAACGCTATCGTCTGATGAAATACGAGAGCAGTTACAAAAAACAAATCGAATGATTGAAGCTGCTACGAATCAAAAGGTGAGATGGTTTGCCCCGCCGAGTGGAAGTTTTCGGGATGAAGTCGTGAAAATCGCTGATGATTTCCAAATGGGAACGATTATGTGGACTGTCGATACAATCGATTGGAAGCGACCTGAGCCAGATGTACTATTGCAGAGAGTAATGAGAAAAATACACCCAGGTGCTATCGTATTAATGCATCCTACTTCGTCAACGGCAGAAGCATTAGATACAATGATTAAAAAATTGAAGGAACAAGGATATAAAGTAGGGAATATAACAGAATTACTGGATGAAAAACGTGTGGATTAAATACATTTGCATGACATTCATCCTTAAACTTGTTATCATTAAATAATAGCACTTATTTAGAGAAACTGGCAGTAGGAGGAAAGTTTTTGATTAAAAAATATACTTGTAAAAATGGTGTAAGAATAGTTATGGAGAATATACCAACTGTAAGATCGGTTGCGATTGGTATTTGGATCCATGCGGGATCAAGAAATGAAAATGAAAAAAATAACGGGATTTCTCACTTTTTAGAGCATATGTTCTTTAAAGGGACAGAAACACGTAGTGCACGCGAAATTGCAGAATCATTTGATAGTATTGGTGGGCAAGTGAATGCTTTTACTTCAAAAGAGTACACTTGTTACTATGCAAAAGTGCTAGATGAACATGCTAAATATGCTTTAGATGTATTAGCTGACATGTTCTTTAATTCAACATTTGATGAAGAAGAATTGAAAAAAGAGAAGAATGTCGTATGTGAAGAAATTAAAATGTACGAAGATGCTCCAGACGATATTGTGCATGATATGTTAACGAAAGCAACATATGAAACGCATCCGCTTGGATATCCTATTTTAGGAACAGAAGAAACACTTGATACGTTTACAGGTGATACGCTACGCCAATATATTAAGGATCATTATACACCTGAAAATGTAGTTGTTTCAGTTGCAGGAAATATTGATGAAGCCTTCTTACAAACGGTAGAGCAATATTTCGGTAGTTATGAAGGAACAACAAACCGTGAACAAGTACATAGTCCAATTTTCCATTTTAACAAAGTAGCACGTAAAAAGGAAACAGAACAAGCTCATTTATGTTTAGGATATAAAGGCTTACAAATGGGACACGAAGATATTTATAACTTAATTGTATTAAATAACGTTTTAGGCGGTAGTATGAGTAGCCGTTTATTCCAAGAAGTACGTGAGCAACGTGGGTTAGCTTACTCAGTATTTTCTTACCATTCTTCTTATGAAGATACAGGTATGTTAACACTGTATGGTGGAACAGGTAGTCAACAATTAGATACACTGTATGAAACAATGCAAGAAACATTAGAAACATTGAAAAATACAGGTATTACAGAAAAAGAGCTTATTAATAGTAAAGAGCAATTAAAAGGAAACTTAATGTTAAGTTTAGAAAGTACGAATAGTCGTATGAGCCGTAATGGTAAAAATGAATTGCTACTTCGTAAGCATCGTTCACTTGATGAGATTATCGAAAGTGTAAACACTGTAACAAAAGAAAATGTAGATGGGTTAATTCGTAACATGTTTACAGATGAATTCTCTGCAGCATTAATTAGTCCAGATGGAAAACTTCCAAAAGGAATAAAACTATAATCAACTTTTACGATGTATCTGAAAATAACCTTCTCTCTTTTTAAATGAGAGAAGGTTATTTTTTTTATACATATAGAATAGGTACTAATTATAGACAATGCAAATGAAAAATTTAGTAGGGGAGTGGAGTGAGTATGCGATTAAGTGAATTAAGCGGTAAAGAGGTTGTAGATATAGAAAAAGCGGAAAAAATGGGAGCCTTAGGTTATATGGATTTAGAGATTAATGAGAAAGACGGACAAATACAAACACTTATAATACCTGTAGGGAAGTGGGGAGGTTTTAAAAAGGAACCACAAGAAGTAAGAGTGGCATGGAGTCAAATAAAGAAAGTCGGACACGATATGCTTCTTTGTGATAGTATAGATCGTTCAAATTCGGAGTGAAGGATGGCCATTTTGGTCATCTTTTTTTGTATCTACATAGAAACCTGATAAATCATATGTGCATTTGGATTTTCAATCACCATAAACTCGTACATTACATATGATGTGGAGGAAAAAGAAAAAGTAGGCACTTTTCTTATAAATGACAGAAAAAGAAGGTGAATTAGGGAATGTTGACTGAGATGCATATTGCTGTCATAGGAGGAGATGCAAGGCAGCTAGAAGTAATTCGTAAGCTAGTTGAATTGGATGCGAAACTTTCTTTGATAGGTTTTGATCAGTTAGATCATGGTTTCACAGGGGCAGCAAAAGAAAGTATACAAAATTTAGATTTCACTTCTGTAGACGCAATTATTTTGCCGGTTGCCGGTACAAATGCCAAAGGAGAAGTAGATACTATTTTTTCAAATGAAAAAGTTTCAATAACGAAAGAACAAATTGAAAATACACCAGAACACTTTACTATATATTCAGGTATTGGTACACCTTACTTGGAAAATCTCGTATCTACTACGAATCGAAAACTTGTTAAATTATTTGATCGTGATGATGTAGCAATATACAATTCTATTCCAACGGTAGAAGGTACATTAATGATGGTAATTCAACATACCGACTATACAATTCATGGGTCCAATGTAATGGTTCTAGGATTTGGGAGAACAGGAATGAGTGTTGCGAGAGCATTTCAATCATTAGGAGCCCATGTCAAAGTTGGAGCAAGACGATCTGAACATATTGCACGTATTACAGAAATGATGTTTTCTCCTTTTCATATGCAAGACATAGAGAAAGAAGTAGGAAATATCGATATTGTAATTAATACGATTCCGCATCTCGTTGTAACAGCGAATGTTATTGCAAAAATGCCAGCTCATACGTTAGTGATTGATTTAGCTTCTAAACCAGGCGGTACTGACTTTAGATATGCGGAAAAAAGAGGAGTCAAAGCATTGCTAGCACCTGGATTACCAGGTATTGTTGCCCCAAAAACGGCTGGGCAAATTTTAGCAAATGTTCTTTCTCAGTTATTAGCAGCAGATGCAATTGCAAAGGAGGAGGAAAAGAAATGAGTTTGAAGGGGAAACGAATTGGTTTCGGATTTACAGGTTCACATTGTACGTACGAAGAAGTAATGCCTCATTTAGAAAAATTAATTGCTGAGGGAGCAGAAGTACGTCCTGTTGTTTCTTACACTGTTCAATCAACAAATACTAGATTTGGAGAAGGAGCAGAGTGGATTAAGAAGATTGAAGAAATAACAGGTTTTAAAGCAATTAATTCAATCGTTGGTGCAGAACCACTAGGACCTAAAATTCCACTAGATTGTATGGTAATTGCACCACTAACAGGGAATTCTATGAGTAAATTTGCAAATGCAATGACAGACTCTCCAGTATTAATGGCAGCGAAAGCGACGTTAAGAAATGGCAAGCCTGTCGTATTGGCTGTTTCGACGAATGATGCTCTAGGGCTTAATGGAGTAAATCTCATGCGCCTAATGGCAACAAAAAACATCTACTTCGTCCCATTCGGCCAAGATGCACCAGAGAAAAAACCGAACTCAATGGTAGCTCGCATGGAGCTGCTGGAAGATACAGTGTTAGAAGCGCTGCAAGGGAAGCAATTGCAACCGGTGGTCGTAGAAAAATTCAGATATATGAATTAAAAAACGAAAAAAAACGGACAATTTTTGATGAAACCATCATTCTTACTGTAGAATATGATAAAATTAACGTTATTAAGATCAGAAGGGGTATTGTATACTCCTTCTGATTCTAAGTTATAGAAGGATTGGTATCTAGAAAGGGGCATAGTGATGGAAAAGCAAAAAACTTTTCATGTCGCTGTAGTTGGAGCAACCGGCGCAGTTGGTGAACAAATGTTAAATACTTTAGAGAAACGAGAATTTCCAATCGGGAAATTAACGTTACTTTCATCTAAACGATCTGCAGGTAAGAAACTTGTATTTAAAGGCGAAGAATTTACAGTTCAAGAGGCAACTCCTGAAAGCTTTGAAGGAGTAGATATCGCACTATTTAGTGCTGGTGGATCTGTATCGAAACAATTAGCGCCAGAAGCAGCAAAACGCGGTGCGATTGTTGTTGATAATACAAGTGCATTCCGTATGACAGAAAACGTGCCACTTGTTGTACCTGAAGTAAATGAAAACGACTTAAAAGAACATAATGGTATTATTGCAAATCCAAACTGTTCTACAATTCAAATGGTAGTAGCTCTTGAGCCAGTTCGTCAGCAATATGGTTTAAAACGAGTAATCGTTTCCACATATCAAGCTGTATCAGGTGCTGGTGCGGCAGCTATTGAAGAACTGCATGAACAATCACAAGCAATCTTAAATGGCGAAGAAGTTAAGGCAAATGTTCTTCCTGTATCAGGTGATAAGAAGCATTTCCCAATTGCTTTTAATGCGATTCCACAGATTGATAAATTCCAAGATAATGGATTTACGTTTGAAGAAATGAAAATGATTAACGAAACGAAAAAAATTATGCATATGCCTGAATTAGAAGTAGCGGCAACATGTGTACGTTTACCAGTTGTATCAGGACACTCTGAGTCTGTTTACATCGAAGTAGAAAAAGAAGGCGTAACAGTAGCAGAATTAAAGAGCTTACTTGCAAATGCGGAAGGTATTGTTCTGCAAGATAATCCAGAAGAGCAGTTATATCCAATGCCAGCTACTGCAGTAGGTAAAAACGAAGTATTCGTTGGAAGAATCCGTAAAGATTTAAATAACGATAAAGGATTCCATCTTTGGGTCGTATCTGATAACTTATTAAAAGGCGCTGCATGGAATTCTGTTCAAATTGCAGAGCGCTTAGTAAAATTACAATTAGTGTAAACGGCTAAGAGAAGGTGCAAAATATGAAAATAATTGTTCAAAAATTTGGTGGCACATCAGTACGTGATGACAATGGACGTAAGCATGCGCTTCATCATATAAAAAAATCATTAGCTGCTGGTTATAAAGTAGTTACTGTCGTATCTGCTATGGGCCGTAAAGGTGAACCATATGCAACGGATACGTTATTAAGTCTTGTAAATCAAGAGGAATCTACTATTTCTAAACGTGAGCAAGATTTATTATTATCATGCGGAGAGTTAATCTCTGCAATTGTTTTCTCTAATATGTTGAATGAGAACGGTATAAAAGCAGCAGCATTAAATGGTGCACAAGCTGGTTTTGTAACGAATGATGACTTTACGAATGCAAAGATTATTGAAATGAATTGCGATCGTATACATGAAGAGTTAGAAAATGTAGATGTAATCGTCGTTACAGGATTTCAAGGGCAAACGAAAAAAGGTGATACGACAACACTTGGACGCGGAGGTAGTGATACTTCAGCTTCAGCATTAGGTGTTGCACTTCATGCTGAATATATCGATATATTCACTGATGTAGAAGGTGTTATGACTGCGGATCCTCGTATTGTAAAAGATGCACGTCATCTTCAAACTGTAACGTATAACGAAATTTGTAACATGGCTTATCAAGGTGCGAAAGTCGTTCATCCACGTGCAGTTGAAATTGCGATGCATGCAAAAGTGCCACTTCGTGTACGTTCTACGTATTCTGAAAGTGAAGGTACTCTTATTGCAGCATACGATGGTGCTACAAAAGGGCAGGATGTAGAAGAACGTCCTGTTACAGGTATTGCCCACGTATCGAACGTAACGCAAATTAAAGTACTTGCAAAAGAAACGGCATACGACATACAGCAGCATGTATTTAAAGAAATGGCAAACGAAGGCATTAGTGTTGATTTAATTAACATTTCTCCTACTGGTGTAGCTTACACAGTAAATGATAATGTATCAGCTCGTGCTGTCGAAGTGCTAAAACAACTTGGATATGAGCCAATTGTGACAGAACATTGTGCGAAAGTATCTATCGTTGGAGCTGGAATGGCAGGCATCCCAGGGGTTACTGCAAAAATCGTTACAGCTTTAGCAGAAAAAGGTATTCAAATCCTGCAATCGGCAGATAGTCATACAACAATTTGGGTTCTTGTAAAAGAAATTGATTTGGTGGAGGCTGTAAATGCATTACATAGTGCGTTTGAGCTTTCAAAAGAAAAGCAACTGGAACAATAAGGAGTGAGACCATGATAGATTTTGGGACAATTGCAACCGCGATGGTAACACCGTTTGATATAAACGGGAATATCGATTTTGCAAAGACAACGAAATTGGTAAATTATTTAATTGATAACGGTACAACAGCAATCGTGGTAGGAGGAACGACAGGAGAATCTCCTACATTAACTTCAGAAGAGAAAGTAGCGTTATATCGCCATGTCGTATCTGTTGTCGATAAAAGAGTGCCCGTAATCGCTGGAACAGGTAGCAATAATACGCATGCTTCTATTGACTTAACTAAAAAGGCAACAGAAGTTGGTGTGGATGCAGTAATGCTAGTAGCACCGTATTATAACAAACCGAGTCAAGAAGGAATGTATCAGCATTTTAAAGCAATTGCTGAAAGTACGCCGCTTCCGGTTATGCTATATAACGTTCCGGGACGATCTATTGTACAAATCTCCGTTGATACAGTTGTTCGTTTATCAGAAATAGAAAACATTGTTGCTATTAAAGATGCCGGCGGCGATGTGTTAACAATGACAGAAATCATTGAAAAAACAGCGGACGACTTTGCGGTATACAGCGGTGATGACGGTTTAACGTTACCAGCTATGGCAGTTGGAGCGAAAGGTATCGTTTCGGTAGCATCTCATGTTATCGGAAACGAAATGCAAGAAATGATTACAGCATTTCAAGCAGGAGAATTTAAGAAGGCACAAAAATTACATCAATTACTTGTAAGAGTAACTGATTCATTATTTATGGCGCCAAGTCCAACTCCAGTAAAAACAGCGTTACAAATGGTTGGATTAGATGTAGGTTCTGTACGTTTACCACTTCTTCCATTAACAGAAGAAGAAAGAGTAACGTTACAATCTGTAATGCAATCTATCCCTCGTTAATAAAAAATGACCTAGTGTAGAACTAGGTCATTTTTTATTATATGCAAATCTTTTCCTCTTTTTCTCACTTATATGTGTTCTTATAAGAATATTAATCGCTTCTTCATTATGTGTATAAGAAAATAATCGTACCCCTTTAACTGAGTCGAAAAATGATAGATATTATGGAATAAACGTAATAAACTACGGTGTTTGTTTTTAGAGAAATCCCCTCAAATTTGACGTAATTCATAAAAAAACTCCATTTTGTAAGTGTTTTTGTTGGATTCTAGAAAAATAAATCTTGAAACTCCCTATTATGAAATGAATTTAGCGTATGTATGGCTAGTTCTTCAAAATAATATGGAGTATAAAATCGAAGTAAATATAAAGGAAATACGTTCGATACTTTTGTTGTCATTCCGTTCTTTTACTCTTTCTTTCGCACGATTTAACTTGTGTTCTATTTCTTGTATCAGGTATAATATGGCTAAGTAGCTTAGTACGGGTATGCTTAGCAAAATTGGGAAAAATTATAATTTAATTAAATTTTCATATCATATCGAATAAGATATTTGATTTATATAATGAAAGAGAGGTGAAACCTGGTTTAAAAAATAAACAAGGACATGATATCGCATAACGGTAAGGACATTCGTCTTGGACGGTGAAAATATGGTGGTTGTAGAGTTTCCCCTGGTGTCTCTGCAATTTTAGTGAAATCAGTGTTTGCAAGATTTTTAAACCAGGCAACAACATGAAGAGAAAAGAGAATGAGTCTGTTAAAGTATTTGCTCTTGGTGGAGTAGGTGAAATCGGGAAAAACATGTACTGTGTTGAAATTGATTCTGAAATCTTTATCGTAGATGCAGGGTTAATGTTCCCGGGAGATGAAATGTTTGGAATTGATATCGTTATTCCTGATATTACATATTTAGTGGAAAATCAAGAGCGAGTAAAAGGTTTATTTATTACTCACGGTCATGAAGATCATATTGGTGGAATTGTGTATGTACTTCGTAAATTATCTATTCCAGTCTATGCAACGAAATTAACAGTAGGACTTATACAAGAAAAACTTGGTGAAGCGGGCATGTTAGGCCGTGTAGACCTAAAAACAATCGATTCAAATTCAACAGTAGAATTTAACACTACAACGGTGTCATTCTTCGGAACGACACATAGTATTCCGGATTCTGTTGGCGTTTGTTTCCATACATCAAAAGGTGCAGTCGTATATACGGGAGACTTTAAATTCGATCAAACTCCAATTGGAAATAGTGGAGCAGACCTTGGGAAAATGGCGCAAATCGGAAATGAAGGCGTACTTTGCTTATTATCTGATAGTACAAACGCAGAGCGCCCAGGCTATACAGGTTCAGAAAAAGAAGTTGGTGTAGAAATCTCTAAAGTGTTCTACGGCGCAGAAGGTCGTATTATCGTTGCTTCATTTGCATCGAATGTACATCGTATTCAACAAGTATTTGATGCAGCTGCTGAAACAGGGCGAAAAGTAGCGGTAGTAGGACGTAGTATGGTGAAAGTAGTAGACATTGCAAGACGTCTTGGTTATTTAGATGTTCCAGAAGGTATGGTTATTTCATTACAAGAAGTAGACAACTTTCCAGAGAAGAAGGTAGCTATTTTAACGACAGGTAGTCAAGGTGAACCGATGGCTGCTCTATCTAGAATGGCAAAACAAGCACATAAACAAATTTCAATTCGTAAAGGTGATACTGTTATCATTGCTGCTTCGCCAATTCCGGGTAATGAAATATCTGTATCAAAAATTATTGATTTGTTATTTAGAGCTGGAGCTGAAGTTGTTTATTACGGCGAACGAAAAGTTCACGTGTCAGGTCACGGTAGCCAAGAAGAATTAAAATTAATGTTAAATTTAATGAAACCAAAGTACTTTGTACCCGTACATGGTGAGTTCCGTATGCAAAAAGCACATGCATATTTAGCTGAAGATGTAGGTATTACAAGAGAAAATATCTTTATCGTAGAAAAAGGCGATGTAATTGCTTTTGGTGACGATGAAGCGAACTTAGTCGGTAAAGTACAAGCTGGTAATGTTTTAATTGATGGATTAGGTGTAGGTGACGTTGGTAATATCGTTCTTCGAGATAGAAAGATGTTATCTCAAGATGGAATACTAGTAGTTGTTGTAACGCTTGGTAAAGATGAAAAGAAAATTATCTCTGGTCCAGAAATCATTTCACGTGGTTTCGTATATGTTCGTGAATCAGAAGCGTTAATTGAACGATCTACAGAGATTGTACGTATGATTGTTGAGCAGTCAATTAAAGAATATTCAATTGAATGGTCAATGTTAAAACAAAATATTCGTGAATTATTAGGACAGTTCTTGTACGAAGAGACAAAGAGAAAACCTATGATTTTACCGATTATTATGGAAGTATAAAAAGATCACCCTTATGGGTGATCTTTTTTCTTTTTAACCCTATCGAATGAAATTTATAACTTAAGAAATAATAGTTATATACGAGTGAAAGGGGATGCGAAATGACAGAGCGTGATCGATATACAAATGAAGAAAAAGAAGCTGAGCCAAAAGAAGCTGGAAAAGAGGCTTCAATAGTTGAAAAAATTCAACAGCTTGGACAGACAAATGTACCACAGATGAATGAATCACGTATTCATTGTTTAACGATTATCGGACAAGTGGAAGGTCATGTTCAATTACCACCGCAAAATAAAACAACAAAATATGAGCATATCATTCCGCAAATTGTTGCGATTGAACAAAATCCGAAAATTGAAGGTTTGCTTTTAATATTAAATACGGTTGGAGGTGACGTTGAAGCTGGGCTAGCAATTTCTGAAATGGTAGCTTCACTTTCAAAACCAACAGTATCTCTAGTTTTAGGTGGGGGACATTCCATCGGTGTACCGATTGCTGTTTCTACTGACTATTCGTTTATTGCGGAAACTGCGACGATGACAATTCATCCAATTCGTTTAACAGGTCTTGTCATAGGTGTGCCACAAACATTTGAGTATTTGGATAAGATGCAAGAAAGAGTCATTCGTTTTGTGACGAAGCACTCGAAAGTAACAGAAGATCGTTTTAAAGAGCTTATGTTTGCGAAAGGAAATTTAACGCGAGATATTGGGACGAATGTAATTGGTGGGGATGCAGTAAAGTACGGTCTTATAGATGATGTCGGCGGTATTGGAAATGCAATTCGAAAATTAAACGAATTAATAGATGTTCGCGCAGAAGATAGTACAGAAGGGACAATGCTACAATGATTTTATATACAATTATGCCAGAGCAACTTGTGTATCCGGCCGATTATTCACAATGTGAAAGTCAAAAAGTTGTAAATATAAATGGTGTGGAATTAATGGTTTCTGAAGAGGGACATGGATGTTATTCTATTGTACGTGTGCTAAGTACGGACCCACTTCACTATTTAGAGTTTGAGCCCGGTCAGAAAATAACCTTTTAGCAAAAAGAAGGATTTTGTTTAGAAGCTATGGTATAATATAAAAAACAAGACGGTTGAGCAGCCATGAGTAGGCTGCTTTCTTCTGTTTATTTAGCATTTTACAAGAAGTGTAAAAATAGAAGATATAAAGACCTGAAAAATAGAGAAAACAGACATATAAATAGAGCATTTTGAGGGGAGCTTTATTTATATGTAGAACGCGAGGTGAAGAAATGGCAAAACAAAAGCAAAGAGGGACGAAGGCAAAGGCAAGGCGTACGATAAAGCCAACTTTGTATTATGAAATTGTCGGTTTAACTCTTTTTGCACTTTCAATCATTACGATTTTACAGCTAGGCGTTGTAGGAAAATCGTTTGTGTTATTTTTTCGCTTCTTCTTTGGTGAGTGGTACATAATTGGTGTGTTAGGTGTAATAGCTTTATCGGTTTCCTTTGTTATAAAACGCGGATGGCCGAACCTTTTAAATAAACGATTAATTGGATTTTATTTAATTGTATTGGCGATATTAATGTTTAGTCATATTACATTATTTAACCTTCTTACAAAAGATGGAGCAGTGCAAAATACTTCTGTTATTGTGAGTACGAAAGATAACTTCTTTCTTGAAATGAAAAAGGGGCCAGATAGCGTTCATTTAGGTGGTGGTATGTTTGGTGCGCTTATGTTCGCAACATGTTACTTCTTATTTGACGAAGTAGGAGCTTATATCATTGGTATTATTCTAGTTATTCTCGGTATACTTTGTATAACAAATAAGCATATTGGAGAAGTGTTAGCGCCAGTTGGTAGAATTCTTAGAAGTCAATTTCAAGTGATGCAAGGGGATTATAAAGATTGGAGAGCTAAAAGAACGGCTGAACAAACAGAAAAGAAAAAAACAACAAGAAGCACAAGAAGCAAACGTGCTGCAGAACAAGAAGAAATTATTGAGCCGATGGAAGAAATCTCAATTGATCCTCCGATTATTTCGAATTTCACTGAGAATTATCCTGTAAATGAAGAAGAGGATAAACGAATCGAAGTAGAGGAAGAAGATTTGATCACTTCACCGTTTATTGAAGAGACTCCGCCAATTGAAGAACCAAAGAAAAAGCGTGGAGAAAAAATTGTTGAATCGTTAGAGAGTGAAGCGCAAGCACCTCCTATGCAATTTTCAAATGTAGAAAATAAAGATTACAAGCTTCCTTCACTTGATATATTAAAATTTCCAAAGAATAAGCAAGTTACAAATGAAAATGCGGAAATTTATGAGAATGCTCGTAAATTAGAACGTACATTCCAAAGTTTCGGAGTGAAAGCGAAAGTAACAAAAGTACATAGAGGTCCTGCAGTTACAAAATATGAAGTGTATCCTGATATGGGGGTAAAGGTAAGCAAAATTGTCAGTTTAAGTGATGATTTAGCCCTTGCTTTAGCTGCAAAGGACATTCGTATTGAAGCGCCAATTCCCGGGAAATCAGCTGTAGGGATCGAAGTTCCGAACTCAGAAGTTTCGATGGTAACACTGAGGGAAGTGCTTGATTCTAAGGCTAATAACCATCCGGAAGAGAAGTTGTTAATTGGTCTTGGCCGAGATATTACAGGTGAAGCTGTATTAGCCCGTCTAAATAAAATGCCCCATTTACTCGTAGCTGGTGCGACAGGTAGCGGGAAAAGTGTATGTATTAACGGTATTATTGTTAGTATTTTAATGCGTGCAAAACCACATGAGGTAAAATTAATGATGATTGACCCGAAAATGGTAGAGTTAAATGTATATAACGGTGTGCCTCATTTGTTAACGCCAGTTGTAACTGATCCGAAAAAAGCATCGCAAGCATTGAAAAAAGTTGTGAGTGAAATGGAACGTCGTTATGAATTGTTTGCTCATAGTGGTACACGTAACATTGAAGGATACAACGATTATATAAAAGAGCATAATAGTCAATCAGAAGCGAAACAACCCGAATTACCTTATATTGTAGTAATTGTGGACGAGTTAGCAGATTTAATGATGGTTGCTTCGTCTGATGTAGAGGATGCGATTATGCGTCTAGCGCAAATGGCTCGTGCTGCTGGTATTCATTTAATTATTGCAACGCAACGTCCGTCAGTTGACGTTATTACGGGTGTTATTAAAGCAAATATTCCATCACGTATTGCATTCGCTGTATCTTCTCAAACAGATTCTCGTACAATTCTTGACGGTGGTGGTGCAGAGAAGCTACTAGGTCGTGGAGACATGCTGTTTATACCAATTGGTGCATCGAAACCTGTACGTGTACAAGGCGCATTTTTATCAGATGATGAAGTTGAGAGAGTTGTAGAATATGTTATTGGACAGCAAAAAGCACAATATCAAGAAGATATGATTCCGCAAGATGTTCCTGATACGAAGCAGGAAGTAGAAGATGAATTATATGATGAAGCGGTTCAACTTGTAGTGGAAATGCAAACAGCATCTGTTTCTATGTTACAACGTAGGTTTAGAGTAGGTTATACGCGAGCTGCTCGCCTAATTGATGCAATGGAAATGAATGGTGTAGTAGGTCCATATGAAGGTAGTAAACCGAGAGAAGTGCTCATTAATGATGTACAAGAAAAAAGTTCTTAAAAAAAGCCTAATTGTTTTTACAATTAGGCTTTTTTATATAGTGTTTTTGTTATAAACTATACTCAGTAATAAAGAAAGGGCTTACATTCAGGAGTGCTCTTTAGAATACGAATACTTTGAGTATGTTTTATGTAAATGTTCGATATTTAATGCAGAAAAATGTTAGATTTTGTTGACACGTATGAGAGCAAGTGGTAAGATTACTTCGAAAAGAATCACTGCCTCATATAATCTTGGAGATAAGGTCCATAAGTTTCTACCTGGCAACCATGAATTGCTAGACTATGAGGGGAAAAGTGTGTAACAAAGGATGTAAAGGATCTTTGTGCCGAACTTTTTCTCGAAATGAGGAATGTTTATGGTGCAAAGTTTTTTTTATGCAATAAAGAGTGAAAATTTCATTAAAAAAAATTATTATTATTTATTCGACAATTACGCTTATTTTGGTGTTTAGTCATTTGTACTATGTTGTAAGTTGAAAAAAGAGAAAAGAAGTCTTACATCAGAGGTCGAATAATTGAAATGCGGGGGAGTCTTATGTCAGTAAAATCCGATAGTCGTCACCTATATCTACGGGTGATTGATCACATCAAAGAAAAAATTAAAGATGGGGCTTATAAAGAACGACAAAAGTTACCATCAGAGTTTGATTTAGCGAAAGAACTTGGCGTAAGTAGAGCGACTTTAAGGGAAGCGTTGCGTATTTTAGAAGAAGAAAATGTTGTCATTCGTAGACATGGTGTAGGGACATTTGTAAATGCAAAGCCATTATTTTCTTCTGGAATAGAACAACTTTCTAGTATTACAGATATGATTTCTAGTGTGGGGAAAACACCAGGAACAATCTTTTTATCATCATCTACTACAACTTTAACAGAAGAGGAAAAAGAGAAGTTTAATAGTGAAGATGGTTTTAATGCAGTGATGATTGAACGCGTACGTACAGCAGATGGGGAACCTGTTGTGTATTGTATCGATAAACTTGCAAAAGAAATATTGCCAGATTTATCGGGTTACAATGAGGAATCATTATTAACGGTGATACATAATAACACACATAAGCGCATAACATATGCGGTTGCCCACATTGAGCCAATTGGCTATCACCCTAAAATCTCACCGATTTTAGAATGTGAGCCTGAAACAGCACTGCTTGTATTAAAACAAATGCACTATGATCAAAATGATGAGCCAATCTTATATTCTATCAATTACTTTAGAGCTGATAAATTTAGCTTCCACGTATTAAGAAAGCGTATGTAGGTAAATTCCTTTTTAGGGAGGTGACAGCAAGAAGTAAGGAACAGCAGCGTAAGAATAAATAAATATATATCATTTTTGGAGGGGTTTCTAGTATGAAGAAAAAAGCAGGCCTTTTATTATCATTAACATTAGCAGCAAGTACAGTTTTAGGTGCATGTGGTAACTCGGATAAGGCGAGCAGTGACAAGAAAGACACGAAAGACAATAAAGACTTCAAGGTTGGTCTCGTAACGGATGTTGGGGGCGTTGATGATAAGTCATTTAACCAATCTTCTTGGGAAGGGTTACAAAAGTTTGGTAAAGATAATGGTTTAAAAGAAAAGACAAATTATCGTTACCTTCAGTCTGAAAAAGAAGCTGATTATATTCCGAATTTAAAAAAATTCTCAAAAGATAAATATGATTTAACATTCGGAATTGGTTATAAATTAGAAGGTGCAATTAAAGAAGTAGCAAAAGAATCGTCAAAACAACAATTTGCAATCGTAGATACTGTTGTAGATGCACCGAACGTAACGAGCATTACGTTTAAAGATCATGAAGGATCATTCCTTGTAGGTGCGGTAGCAGCTATGTCAACAAAATCGAATAAAGTAGGATTTGTTGGTGGAATGAAAAGTGATTTAATTAGTAAATTTGAAAATGGATTTAAAGCTGGTGCAAAGGCAGTAAATCCAAACATTGAAATCGTATCTGAATATGCAGAAGCATTCGATAAGCCTGAAAAAGGTACAGTTCTTGCCTCAGCAATGTATGGTCAAGGCGTAGACGTAATTTATCATGCTGCTGGTGGTACAGGTAACGGTGTGTTCACAGAAGCGAAAAACCGTAAGAAAAAAGGTGAAAATGTTTGGGTAATCGGTGTTGACCGTGACCAACATCAAGAAGGTATGCCTGAAAATGTAACATTAACTTCAATGATTAAACGTGTTGATGTAGCTGTAGAAAAAGTAGCTAAAGAAGCAAAAGATGGGAATTTAAAAGGTGGGAAAATTGAAGAGTTTGGCTTAAAAGATGACGGTATTGGTATTTCAAAAACAACTGATAACGTGAAAAAAGTTAACCCTGAAATTTTAACAAAAGTAGAAGAGCTTGAAAAGAAAATTACAGCCGGTGAAATTAAAGTGCCAGCTACAGATAAAGAGTATAAAGAATACGAAGCTTCTCTAAAAAAATAAATAGAGAAATAGCAAAGGTTAGTTCATAGAACTAACCTTTGTATGTATAAAACTTCCGAATTGCTTAATAAGTTAATAGTGTAATAGGGAATGTTCCCTGTTAAAAGGAGGAACACAATGGAATACGTAATTGAGATGAATAACATTACGAAAGTATTCCCAGGCATTGTAGCGAATGATGATATTACGCTGCAAGTAAAGCAGGGTGAGATACATGCTTTACTTGGAGAAAATGGTGCAGGGAAATCCACATTGATGAATGTACTATTTGGTTTGTACCAACCAGAGCAGGGTGAAATTAAAATTAAAGGTAAACCTGTAAAAATTACAAATCCGAATATAGCAAATGACCTTGGTATTGGAATGGTCCATCAACACTTTATGCTTGTTCATAATTTTACAGTTACAGAGAATATTATTCTCGGAAATGAACCGAAGAAAAAAGGGAAAATTGCTGTTGAGGATGCTGCTAAAGAAATTCAAAAACTGTCTGAACAATACGGTTTGGCTGTAGATCCATATGCGAAAATACAGGATATTTCAGTGGGTATGCAACAGCGTGTTGAGATTTTGAAAACTCTTTACCGCGGTGCAGAAATTTTAATATTTGATGAACCGACAGCTGTGTTAACACCACAAGAAATTCATGAGCTAATTCAAATTATGAAAAAGCTTGTACAAGAAGGAAAATCTATTGTTCTTATTACACATAAGTTGAAAGAAATTATGGAAGTTTGCGATCGTTGTACGATTATTCGTAAAGGAAAAGGGATTGGAACGGTTGACGTTGCAAATACGGATGAAAATAAACTTGCAGAATTAATGGTCGGACGTCAAGTGAATTTTAAAACAGAAAAAATAGACGCGAAGCCAAAAGAAGATGTACTTTCAATTGCAAACCTTGTTGTTCACGATGCACGTCAACTACCTGCTGTAAAAGGCCTTGACTTAACTGTTCGTGCGGGGGAAATTGTTGGGATTGCAGGGATTGATGGGAACGGACAAAGTGAATTAATAGAAGCGATTACTGGTTTACGAAAAGTTGAGTCAGGTTCTATTGCAATTAAAGGAAAAGAAATAACAAATTGGCCTGTTAGAAGAATAACAGAAGAAGGAATTGGTCATATTCCAGAAGATCGTCATAAACACGGACTCGTTCTTGATTTTTCTGTTAGAGATAATATAGTTCTTCAAACGTACTATAAAAATCCGTTTTCAAAGAAAGGGATTTTAAATTTTAGCAAAATTACAGAAAAAGCAAAGGCTCTTATTGAACAGTTTGATGTACGTACACCTAGTGAGCAAACGTTAGCACGCGCTCTATCTGGGGGGAATCAACAAAAAGCAATTATTGCACGTGAAGTAGACCGAAATCCAGATTTATTAATTGCGGCACAGCCAACACGTGGTTTAGATGTAGGAGCAATTGAATTTATTCATAAGAGATTAATAGAGCAAAGGGATAAAGGAAAAGGTGTATTACTTTTATCATTAGAGTTAGATGAAATCTTAAATGTTAGCGATCGAATTGCTGTTATTTATGAAGGGGAAATTGTAGCAATAGTTGATGCGAAAGAAACGAATGAACAACAGCTTGGATTGTTAATGGCTGGAGGAACAAAGAAGGAGCAGGTGGGTACAAATGGCTAAAAAACTTTTAACAGAACGAACGATAAATATTTTAGTCCCAGTACTATCCGTTATTTTCGGCTTACTTGTAGGAGCGGTTGTAATGCTAGTTAGTGGCTATGATCCAATTGTTGGTTATAGTGCACTTTGGACAGGAATGTTCGGCAGCGCAAGTGCGATTGGTGAAACGCTCCGTACAATGATACCGCTTATTCTTGCTGGCTTATCGGTCGCGTTTGCATTTCGTACAGGTTTATTTAATATCGGGGTAGAGGGTCAATTGTTAGTTGGTTGGCTTGCAGCGGTTTGGTTCGGTTATGCAGTCTCACTACCAGCGTTCCTTCATATTCCATTATCGATTTTATTTGCCGCATTGGTGGGCGGAATTTGGGGCTTCATTCCGGGATATTTAAAAGGGAAGTTTCAAGTGAATGAAGTTATTGTAACTATTATGATGAACTATATTGCGTTGTATGTAACGTATGACATCATTAAGCGTTTCTTACATGCGGGTAATGACAAAACGTATGATATTAAAGAGAGTGCGTCACTATCTTCAGACTGGCTTGCTTCTATTACTGACGGTTCACGTCTACACTGGGGAATTATTGTAGCAATTTTAATCGCTATTTTAATGTGGTTCTTATTAGATCGAACAACTTTAGGTTACGAATTAAAGTCTGTAGGATTTAATCAGCATGCTTCTCAATATGCAGGTATGAAAGTTTCTCGTAATGTAGTATTCTCTATGACAATTGCTGGTGCATTTGCGGGGATTGGTGGAGCGATGGAAGGATTAGGGACATTCCAGAGTATGACAGCGATGTCTTCGTTTACAGGAGTAGGATTTGATGGGATTGCCGTAGCATTACTTGGAGGGAATAATCCGTTTGGTATAATCCTTTCAGCTTTATTATTTGGTGGTTTGAAAAGTGCTTCCCCTCAAATGAACTTTGAGGCAGATGTACCGTCAGAGCTTATTAATGTAATTATTGCATGTATCATCTTCTTTGTTGCATGTAGTTATGTGTTAAGATGGGCGCTTACACGCATGAGCAAGGAGGGGAAATAAATGAGCTTTTTAGATATATTAGCCATTCTTGTGACGGGTACGTTATATACATCGGCACCTATCATTTTCACAGCACTAGGTGGTGTATTTAGTGAACGATCGGGTGTTGTAAATATCGGATTAGAAGGACTAATGCTATTTGGTGCATTTATTGGAGTTGTTACAAACTTATTAATGGGTGATACTTGGGGAACGATGACTCCATGGATTGCGTTATTATTTGCGGCAATTGGTAGTGGATTATTTGCATTACTTCATGCGGTAGCTTCTATTACATTCCGAGCAGATCAAGTTGTAAGTGGTGTAGCCATTAACTTCTTATCTCTTGGTTTAACAGTATTTGCAATTAAGAAGATTTTTGATAAAGGGCAGACTGACTTTATTCAGTATCGTATTGAAAAGATTGATATTCCAGGCCTTTCGGATATTCCGGTTTTAGGGAAAATATTTTTCTCGAACGTACCAATAACGTCGTATATTGCCATTATTTTAGCATTCGTTGTTTGGTATGTTATTTATAAAACACCGTTCGGTCTTCGTCTACGTGCTGTTGGTGAACACCCAATGGCAGCGGATACGATGGGGATTAATGTATATAAAATGCGTTATATTGGAGTCTGTATTTCAGGAGTGTTTGCTGGAATTGGTGGAGCGATTTTTGCAATGTCAATTTCTAATAACTTCTCAGGGGCAACTATTACAGGACAAGGTTTCTTAGCTTTAGCTGCTATGATTTTTGGGAAGTGGAATCCACTAGGTGCATTAGGTGCAGCTCTATTCTTTGGTTTTGCGCAATCTCTAAGTGTAACGGGCGGAACAATTCCTGTATTAGATCAAATTCCAAGTGTTTTGTTAACGATATTACCATATGTATTCACAATATTAGCGCTTGTTGGTTTTGTAGGTCGTTCTGAAGCTCCGAAAGCATTAGGAACTCCTTATGAAAAAGGAAAACGATAAGTATTTTATAAGTATAAAAAAGCTCGCACATTAGTGTGGGCTTTTTTACATAGAATATATTTAATACGGAATTTTACTATGTTCCTTACATATTAAAGTTTTTAGAAAGAATCATATGTAAGCATAATAAGGGAGAAAAGTTGATTTTTTATTTCTAAAAACTGTATATTGAAGAGGAATATTCCTATATACGTAAAGGAGGGCTATAAATGAAACTAATGGAACAACAACTACATGAGTTAGATGGTTTGCGCGTACATATTATTCCGACTGATAAATATAAAACGAATACCTTTGTATTTCGTTTTAAAGCACCTTTAAATGAGGAGACGGTGACAGAGCGTGCCTTATTGCCATACGTATTGCAAAGTGCGACAGAAAAATTACCTTCTGTAATTCGTCTTCGTCAATATTTAGAAGAATTATACGGATCTTCTTTAGCGGTAGATGTAAGTAAAAAAGGGGAAGACCATATTATCTCTATTTATGTAGACATTGCAAATGAAGTTTACTTACATGATGCACCACCGTTATTTGAAAAAGCGCTTTCTATGTTGTCAGATATTGTGTTACATCCAGCAACGGAGGGCAACGGTTTCCTATCTTCTATCGTAGAAAGTGAAAAAAGAGCACTGTTACAGAGAATTGAAGCTACTTATGACGATAAAATGCGTTATGCAAACGAGCGTTTAATTGAAGAAATGTGCAAAGTAGAACCGTATCGTTTAAGTGCAAATGGAAAAAAAGAGAGTGTTATGTCTATTACAAATGAAAGTCTGTATCAATATTATCAAAAGGTGTTAGCGGAAGATGAAATGGATCTATATATTATTGGTGATATTTCAGAAAACGCCGTTGATCTTGTAAGTAAGTATTTTTCTATTTCAGCTCGTCCAGTGAGAGAAAGAAATGTACTCCTTCATAGACGAAATAATGAAGAAAAAGAAGTTGTTGAAAAACAAGAATTAAAACAAAGTAAATTACACATCGGTTATCGTACATTTGTCACATATAAAGATGAAGATTATTTTGCATTGCAATTGTTCAATGGATTGTTTGGTGGCTTTTCTCATTCGAAGTTATTCGTAAATGTGCGTGAAAAAAATAGTTTAGCGTACTATGCAGCATCGCGCTTTGAAAGTCATAAAGGTTTATTATTTGTTATGTCAGGAATTGAAGCGAAAAATTATGAAAAAGCAGTTGAGATTATTAAAGAACAAATGCTTGCGATGCAAAACGGAGAGTTTTCTGAAGAAGAAATACATCAAACAAAAAGTGTCATCCAAAATCAAATATTAGAGGCAATTGATACACCACGTGGTTTTGTAGAAATGCTATATCATGGCATTATTTCAGATCGTACACGTCCAGTTGAAGAATGGCTTACAGGTATAGAAAGTGTGACAAAAGAAGAAATTGTAAAAGTTGCTAAAAATATTGAACTAGATACAATTTACTTTTTACAAGGAACGGAGGGAGAGTAAGTGGAGAAAATTGTTTATGAGCAATTAAAAGAAACACTCTATTATGAAAAACTTCCTAATGGATTAGATGTATATGTTTTACCGAAACAAGGATTTAATAAAACATTTGCAACGTTTACGACTAAATATGGTTCTGTAGATAATACATTTGTACCATTAGGGAAAGAAGAAATGATTCGTGTGCCAGATGGGATTGCACATTTTCTTGAGCATAAATTATTTGAAAAAGAAGATCACGATGCTTTCCAATTGTTTAGTAAACAAGGAGCATCGGCAAATGCTTTTACATCCTTCACACGAACAGCTTACCTTTTTTCAGGTACTTCAAACGTAGAACAAAATTTAAATACATTGCTAAACTTCGTACAAGAGCCCTATTTCTCTGAAAAAACGGTTGAAAAAGAGAAGGGGATTATTGGGCAAGAAATTCAAATGTATCAAGATAACCCAGATTGGCGTTTGTACTTTGGGTTAATTGATAGCTTATTTGTAAAACACCCAATTAAAATTGATATTGCGGGGACAATCGAATCTATTAGTAAAATTACGAAAGATTTATTATATGAATGTTATGAAACATTTTATCATCCGAGCAATATGTTATTATTTGTTGTGGGTGCAATTGATCCAGAGAAAACAATGGATTTAGTACGTGAAAATCAAGCGAAAAAAGATTATAAAAACCAGCCAGAAATTGTGCGTTCATTTGAAGAAGAACCAAATGAGGTAAATGAAAAGAAAAAAATTATTTCAATGCCTGTGCAAACACCGAAATGTTTAGTTGGTATTAAAGCGACTAATTTAAAAGAAAAGGGGCAAGCGCTTTTAAAACAAGAAATTGCGCTTACGTTACTTTTAGATTATTTATTTGGAAAAAGTTCTGTTCATTACGAAGCTTTATATAATGAAGGACTTATTGATGATTCATTCTCGTATGACTATACAGAAGAAAATAACTTCGGTTTTGCAATGGTTGGTGGTGATACGAAACAACCTGATGAATTGGCAGATCGTTTAAAAGATATTTTATTAAAAACAGATTATGATCAATTAGATGCGACGGCATTAGAACGAGTGAAGAAAAAGAAAATTGGTGGTTTTTTACGCTCGTTAAATTCACCAGAATATATTGCAAATCAATTTACACGATACGCGTTTAATGAATCTAGCCTATTTGATGCATTGACTGTATTAGAAGGACTAACCGTTCAAGACTTACAAGAAGTAGCGGGATTATTGTTATCAGAAGAAAAAATGAGTGTTTGTCAGGTGTTACCGAAAAAATAAAATTTTAAAGATACCCTCATCTTATCATTGAAAAATTGTAAGATGAGGGTATTATTTAGTTGTGTGAAAATTGAAGTTGTAGAGATAAGAGAGGGAATTTATGAAAAAGTATGCGTTAGTAACTGGAGGGAGCGGAGGGATTGGCTCTGCTATTTCGAAACAATTAATTCAAGATGGATATACAGTTTATGTTCATTACAATAACAGTGAAGAAAAGGTATTGGAATTGCAGAAGGCATGGGGAGAAGTTATCCCTGTTCAAGCTAATTTAGCTTCTAGTGATGGAGCAGAACGATTGTGGGGACAAATTGAACATCCTATTGATGTTATTGTATACGCAGCGGGGAAGAGTATTTTTGGATTAGTAACAGATGTAACAAACGATGAATTAGATTATATGGTAGAACTTCAAGTGAAGAACGTATATAAATTACTTTCAATGGCACTTCCGCCTATGATTGAGAGAAGAAGTGGTAATATTGTAATTGTTTCATCTATATGGGGACAAATAGGGGCTTCTTGTGAAGTGCTTTATTCAATGGTAAAAGGGGCGCAAAATTCATATGTGAAAGCTTTAGCGAAAGAAGTTTCTTTAAGTGGATTACGTGTGAATGCAGTAGCACCAGGAGCAATTGAAACGGAAATGTTAAGTGTTTTTTCTGAAGAAGATAAAATGGGAATTGCTGAAGATATACCATTAGGTAGAATAGGATTACCAGAAGAAGTAGCGAAAACAGTTTCATTTCTCGTATCACCAGGAGCGTCTTACATAACTGGACAAATTATCGGAGTGAATGGCGGTTGGCACTGCTAAAAAATTCTTACATAAAAAATGAATAGTTGCACAAATTAAGGATGATTTTATTACTCAATAGTGAGGTGCTTAATTATGTCAGTATTAGATAATTTTGATCAGTGGAAGAGCTTTTTAGGAGAACGTTTAGAGCAAGCGCAAGACAAAGGTTTAGATGGCGGTGCGGTATCAGATATGGCATTTCGTGTTGGCGACTATCTTGCTAATGAAGTAGAAGGACGCAATGACCAAGAGAAATTATTAGCTGAGCTTTGGAAAGTTGCTGATGAACAGGAGCAACATACAATTGCAAATTTAATGGTTAAGTTCGTACAACATAAGTAAAAGTAGAGAGGAGATTCTCCTCTCTACTTTTTTTGTATAATAATTACACAGGATAGATTATACATTTAGCTTCCCTATTAGGGTGAAATCATATAATATAGTACGTAGGTGTAAAGTAAGCAAGGGGAGTGATCTTGGATGATTGAATGGTATTTTGAATATGAAATACATAAAAACCGACCTGGCTTGCTTGGTGACGTTTCTTCGTTAATCGGTATGCTCGGCATTAATATTGTCACAATTAATGGTGTAGATAATGCACGACGTGGGTTACTTCTTATGTGTGATAATCAAGAGCAAATCTCTAGACTTGAATCAATTTTAAATACGATGGATAACATAACGGTAACGAAATATCGTCCGCCCAAGCTAAGAGATAAGCTAGCGGTTAGGCATGGTAGGTACATACAACGAGATGCAGATGATAAGAAAACATTTCGATTTGTGCGTGATGAATTAGGCTTACTTGTAGACTTTATGGCAGAAATCATGAAAAAAGAAGGCCATAAACTAATTGGGATACGCGGAATGCCTCGTGTCGGAAAAACAGAATCCATTGTTGCTGCAAGTGTTTGTGCAAATAAAAGATGGTTATTTGTATCATCTACTCTTATTAAGCAAACTGTTCGCAGTCAATTAATTGAAGATGAGTATAGCGATGACAATATTTTCATCCTAGATGGAATTGTGTCAACGAAGCGTGCTAACGAAAGACATTGGCAGCTCGTTCGTGAAATTATGAGATTGCCTGCAACGAAAGTTGTGGAACATCCTGATGTATTTGTGAGTCAGTCAGAATACACATTGGATGATTTTGATTATATTATCGAGTTGCGTAACGATTATGATGAAGAAATTCAATATAATTTAGTAGATGAAATTGAGCAAGGTACGCAAAATAATTTCTCTATGTTTGACTTTTAAAGAAATATTGAGGTGTTAGTAGTGACGGAATTGGGACAAAAGCTGAAAGAAGCAAGAGAAGCGAAAGGCTTGACTATTGATCAGCTGCATGAGATTACAAAAATTCAAAAACGCCATTTAGTGGCAATTGAAGAAGGCAATTATGATGTATTGCCAGGAGCTTTTTATGCGCGTGCATTCATTAAACAATACGCAGATGCGGTTGGATTAAATGGAGAGGAACTGCTCGTAGAACATCAGAGTACGATACCACAATCTGAAAAGCGTGAAGTTCCACAAGTATCAACGGGACAAAAAACACAAGAAACAATGCAAAAATCTTCATCATGGCCAATTGCAGATCACATGCCGAAAATCTTAGTTGCGCTGTTAGTCATCGCAGTTGGAGTGGTAATCTGGTTTGTGTTTCAAGCGTTAACTGGAAAAGATGATGAAAAAGTTCCAAGCGCTCAAAGTGAGAAAATTGAAGTTCAAAAAGCGAAAGATTCTCCGTTAGATACGAAGAAAGATGAAGTGAAAGCGGAAGAGCCAAAAAAAGAGGAACCAAAGAAAGAAGAACCAAAGAAAGAGGAGCAACCAGCACAACCAACTGGACAGCAAGAAGTGAAAGTAGTTGGAACAACTGGAAAGGTATCTACTTTGGAAATTCATAATAATAAAACATTAGAACTGGAAATTTCAGCTAAGGGTACAAGTTATGTAGATGTTAAGGATGATGCGGGTAACGAAATTCTAAACACTACAGTACAAAGCGGTCAAACAGAGAAACGCGATGTATCAACATTAAAAGAAGTACGACTTAATATTGGAAGTGCACCGAATGTTGAAATTAAACTGAATGGCCAAGTGCTTGCTTTCCCGTTAGATCCACAAAAAGAATATCACCAAAGATTGGTGATTAAAAACCAAGGGATAGAGCAACCAGCACAATAACAGTCATCGCTTCGATGACTTTTTTTCGATGAACAAATGTTTTTGATATGATGGAGGAATAGCTGTGAATTTACCAAATAAAATTACAATATCTAGAATCTTCTTAATTCCAATTTTTATGGTAATTATGTTAGCGCCCTTTGATTGGGGTTCATACAAAGTTGGTGATGTTGATTTGCCAATTCAACATTTAGTGGGGGCACTTATCTTTATCATTGCTTCAGCTACAGATTGGATTGATGGACATTACGCAAGAAAGTATAATCTTGTAACGAATTTAGGGAAGTTTCTTGACCCGTTAGCTGATAAATTGCTTGTTTCGGCAGCACTTATTACATTGGTAGAGATGCAATATGTACCGGCTTGGATTGTTATTGTAATTATCAGTCGTGAGTTTGCGGTAACAGGTTTACGTCTTGTACTTGCTGGAACAGGGGAAGTAGTTGCAGCAAACCAGCTAGGGAAAATTAAGACGTGGACACAAATTATTGCAATTGCAGCATATTTATTACACGATGTACCTTTAAATTTAATCCATATTCCAGTTGCAGATATCTTCATATGGATTGCATTAATCTTTACTGTTATTTCAGGATGGGATTATTTCTGGAAAAATAGAGCTGCTTTTGTAAACTCAAAATAGAAGTTTATGGGGGAATTGGGATGAATGCTGAGATTATTGCGGTTGGAACTGAATTATTACTTGGACAAATTGCAAATACAAATGCCCAGTTTTTATCTGAAAAGTTAGCTTCAATCGGAATTAACGTGTACTATCATACTGTTGTTGGTGATAATAATAAGCGATTGCAAAAGGCGATTGAAGCTGCGGAAGAACGTGCTGATATACTTATTTTTACAGGTGGATTAGGACCGACAAAAGATGATTTAACGAAAGAAACGATAGCTGCTAGTTTAGATGAAGAGCTTGTGTATGATGAAAAGGCATTAGCCTTAATAAGTAATTACTTTAAGCGTACAGGCCGTGAATTTACGGAGAATAATAAAAAGCAAGCGCTCGTTTTAAATGGAGCAACAGTATTTGCAAATGACCACGGTATGGCGCCTGGTATGGGGGTAAATAAGAACGGAAAAGTTTATATTTTATTACCAGGGCCGCCAAAAGAAATGAAACCAATGTATGTAAGTTACGTAGAGCCTTTTTTACGTAATTTTACAACAGGAGAAAACATTTATTCTCGTGTGCTTCGTTTCTTCGGTATTGGGGAGTCCCAATTAGAGGTGAAAGTGCAAGATTTAATTGATGGACAAACAAACCCAACAATCGCCCCGTTAGCAAATGATGGAGAAGTGACATTACGTTTAACCGCTAAGCATCAAAATGTTAGCGAAGCGGAGAAATTAATTCAACATGTGGAAGATTTGATTTTAGAAAGAGTAGGAGAATTTTTCTACGGATATGACCAAGAATTTTTGCATTATAAGGCAATCGAGTTATTGAAGAGAAAAGGGTTAACTTTAGCGTGTGCAGAAAGTTTAACAGGTGGTCTTTTTGGAAATCAAGTAACTGAAAACGCTGGTGTTTCTTCTGTGTTTAAAGGCGGTGTCATTTGTTATCATAATGATGTGAAGCAACATGTTTTACGTGTGCCTGAAGAAGTGTTGCATACTGATGGTGCAGTTAGTAAAGAATGTGCTCGTTATCTTGCTGAAAATGTTAAGGATGTATTAAAAGCGGATATCGGAATTAGTTTCACTGGGGTAGCAGGGCCAGATGCTTCAGAGCAGAAAGAACCAGGAACAGTATTTGTTGGGCTTTCGATTAAGGAAGAACCAACTGTAGTCTTTCCTCTTAATTTAAGCGGAAGTCGTCAACAAATTAGAGAACGAACAGCAAAATATGGATTTTATCATTTATATAAAAAGCTAGAAGAGATATAAGTTTCTTCTAGTTTTTTTTACGGTTAAATTTAGATATTATTTGATAGAAAATAAAAAAATCGAATAAATGTTCGATTTTTGTTGGCAAATTGAATTGAAAATAGGTATAATAAGATTAGCAATTCAGTTAAGGAGGAATTTTGAATGAGTGATCGTCAAGCAGCGTTAGATATGGCGTTAAAACAAATAGAGAAGCAATTCGGTAAAGGTTCAATTATGAAATTAGGAGAACAAGCGGAGCGTAGAGTTTCTACGGTTTCTAGTGGTTCTTTAGCACTTGATGTGGCACTAGGAGTAGGCGGATATCCACGTGGCCGTATTATCGAAATTTACGGACCTGAAAGTTCAGGTAAAACGACAGTTTCATTACATGCAATTGCAGAAGTACAACGTCAAGGTGGACAAGCAGCATTCATTGATGCGGAGCACGCAATGGATCCTGTATATGCACAAAAATTAGGTGTTAACATAGATGAATTACTATTATCACAGCCTGATACAGGGGAGCAAGGATTGGAAATCGCGGAAGCACTTGTACGAAGTGGTGCGGTTGACATTATCGTAATTGACTCTGTAGCAGCTCTTGTACCGAAAGCAGAGATTGAAGGCGATATGGGTGACTCACACGTAGGTTTACAAGCACGTTTAATGTCACAAGCACTTCGTAAGCTTTCAGGAGCAATTAACAAATCAAAAACAATTGCAATCTTTATTAACCAAATTCGTGAAAAAGTTGGGGTTATGTTCGGAAATCAACTACAAGTTGCTTAATCGAAAAGATTAAGGAGTTTACCATGGGTTTCCCTTGCTAGTGATAGCATGTTAAAAAACCTTGTGAACCTTATTGCCTAAGGGTGTAACTATCCATATAGTTGCTAACGGTGAAGCCCACCATTATTTAGGGTAATACCGTGCCAAGCTCCATAGTGATATGGGGAAGGTGTAGAGACTACCGAAAAGGACTTTTAGTTAACTGAGTAGGGTACGGCAGATGATAGGCTACTGCTGGAAGTGCAAGGCTCTCTGTAAAGAGATGAAGAGATAGTCCAGACTATAGAGATGGAAAATCTATAGATAGTGCCAGAAACAACTCCAGGTGGTCGTGCGTTGAAATTCTATTCAACTGTCCGTCTTGAAGTGCGTCGTGCGGAGCAATTAAAGCAAGGTAACGACATCGTTGGTAATAAAACAAAAGTAAAAGTAGTGAAAAATAAAGTAGCACCACCATTCCGTGTTGCGGAAGTTGATATTATGTACGGAGAAGGTATTTCAAGAGAAGGTGAAATCTTGGATATGGCTTCTGAGCTTGATATCGTTCAAAAGAGCGGTGCTTGGTATTCTTATAATGAAGAACGCCTAGGACAAGGTCGTGAAAATTCGAAGCAGTTCTTAAAAGAAAATACAGATTTAAGAGAAGAAATTGCCTTCTTTATTCGTGAGCATCACGGAATTAGTGAAGATTCTGGTGCTGAGGGCGCAGAAGATTCAACTCTTCTTGATTAAAAAAATAAAAGACACGGTCTCGTGTCTTTTATTTTTTTATCTACTATTAAGGAGCATAATACTATAGATAAAAATATTTTTTGACTTCAAATGGGTTGTGTAAAGAAGGATATGTAAATATTTTAAGTAAAGAAATGGGAATTACTAAGGTTTTCCAGTATAATAGGCTCCTTACTTTTCAAATTTAGGTCACATTCAAGGCTGAAGGTAAAGAAAGTAAAAGTAGACAACGCTTGACAATGAAAATTACGATAGATACAATGAGAATGTATATTTTTTCTTATATACGATATACTCTTCTCAAGAAGAGAAGTAATATTCGGAGTAAGGTTTAAATCTTACCGAAATAATAATATGACATTTTAATTGTGAAATGAAGAAAGTCCCTTAAAAAAGCGGGACGACGGTCTTTGCTGTATGTTGTAATTCAATGTACATGCCGACAGTCTTTTTTCATTCATAGCAAGGGGAGGTGAAATCATGAGTAGTACAGTTTGGATACTCATCTCCATTTTGCTTGCAACAACAGTCGGTGCAGTTGTTGGCTTTTTTGTTCGAAAGTCTATTGCTGAAGCGAAGATTAATGGTGCGGCTAATGAAGCAAAACGTATTCTAGACGAAGCGAATCGTGAGGCTGAAGCACTTAAGAAAGAAGCGCTTTTAGAAGCAAAGGATGAAATTCATACACTTCGTACAGAAGCTGAATTAGAAATTCGTGACCGTAGAAGCGAATTACAAAAACAAGAAAATCGTTTAATGCAAAAAGAAGAGAACCTTGATCGTAAAGACGAAACGCTCGATAAACGCGAGCAACAGTTAGAGAAGAAAGAGGAATCTCTTGTAGCGAGACAACAACAGATTGAAGAGTTGGAAAGCAAAGTGGGAGAGTTAGTTCAAAAGCAACAAACAGAATTAGAGCGCATTTCCAATCTGACACGCGAACAAGCGAAAGCAATTATTCTTGGTAAAGTAGAAAATGAAGTTTCTCATGAAATCGCTGTTATGGTAAAAGAAAGTGAAGTTCGCGCGAAAGAAGAAGCGGATAAGAAAGCAAAAGAGATTTTATCTCTTGCAATGCAAAGATGTGCAGCTGATCATGTTGCTGAAACAACCGTTTCGGTTGTAAATCTTCCAAATGACGAAATGAAGGGACGTATTATCGGGCGTGAAGGTCGTAATATTCGTACGTTAGAAACGCTAACGGGTATTGACTTAATTATCGATGATACACCAGAGGCGGTAATCCTTTCTGGATTCGACCCAATTCGTCGTGAAACAGCTCGTATCGCTCTTGATAAACTAGTACAGGACGGACGTATTCACCCAGCGCGTATTGAAGAGATGGTCGAAAAATCAAGACGTGAAGTGGACGAGTATATTCGCGAAGTCGGAGAGCAAACAACGTTTGAAGTGGGTGTTCATGGATTACATCCAGATTTAATTAAAATTTTAGGTCGTTTAAAATACCGTACAAGTTATGGTCAAAACGTCTTAAAACACTCTATGGAAGTTGCATATTTAACTGGACTTATGGCGGCAGAGCTTGGCGAGGATGAAAAACTAGCAAGACGTGCAGGTCTATTACATGATATCGGAAAAGCGATTGACCATGAAGTAGAAGGAAGCCACGTTGAAATTGGTGTTGAACTTGCAACGAAATATAAAGAGCATCCTGTAGTTATAAACAGTATCGCATCTCACCATGGTGACACAGAACCAACTTCTATCATTGCAGTTTTAGTTGCAGCAGCAGATGCTTTATCAGCTGCAAGACCGGGAGCTCGTAGTGAAACACTTGAAAACTATATTCGTCGTCTTGAAAAGTTAGAAGAGATTTCAGAGTCTTATGAAGGCGTTGAAAAATCATTTGCAATTCAAGCAGGACGTGAAGTTCGTATTTTGGTAAAACCAGATACAATCGATGACTTAGAAGCTCATCGTTTAGCTCGTGATATCCGAAAACGTATTGAAAATGAACTGGATTACCCAGGACATATTAAAGTAACTGTTATTCGTGAAACACGTGCAGTGGAATACGCAAAATAAAGTGGTGAAACACCACTTTATTTTTTTGTGTTGGAATTGGATAAAATAAAGACAGTTAGTTATATAGCATAAAAGTGAAACAAACTTATAATAAAGATATTATAAGGAATTTACTTGATGCTATAGCAATAAAAAATGCAGTACATAGAAAGGGTAAGACATATGAGAATATTATTTGTTGGGGATGTAGTAGGATCTCCTGGTAGAGGTATGATTCAACAATACGTACCGGCATTAAAGAAAAAATATACACCTACAGTAACAATCATTAATGGAGAAAATGCAGCAGGTGGCCGTGGGATTACAGAAAAAATATATCGAAACTTTTTAGAGTGTGGGGCGCAGGCAGTTACACTTGGAAACCACGCTTGGGATAATCGTGAAGTATTTGAATTCATCGATGATGCAAAATATCTTGCAAGACCAGCTAACTTCCCAGAAGGAACTCCAGGAAAAGGACTTATCTTTGTGAACTGTAATGGAACAGAAGTTGCAGTTATTAATTTACAAGGACGTACTTTCCTTCCTCCAATTGATTGTCCATTCCGTAAAGTGGATGAATTAATTAATATTGCGAAAAAACGTACGAATATTATATTTGTTGATTTCCATGCGGAGACTACAAGTGAAAAACAAGCGCTAGGTTGGTATGTAGATGGACGTGCTACAGCAGTAGTAGGTACGCATACGCATGTCCCTACAGCGGATAACCGTATTTTACCAAGCGGAACGGCATACATTACAGATGTTGGGATGACAGGGCCGTATGACGGAATATTAGGTATGGACAGAGAAGCAGTATTGAAGAAGTTTTTAACAAACTTACCAGTACGATTTGAAGTAACAAATGGTAGAACGCAATTAAGTGCAGTGTTAATTGATGTGGATCCAAATACAGGAAGAGCAAAGAAAATTGAACGTATTTTAATTAATGATGATCAACCATTTTTTGAGTAAATTTTCGTTAAATTTTAGATAAGTTATTATATTTTAATTTTTTAGAAAAATTACGAAAATTTAGCAGGAATACGCGCCATTCCTCGTGAATATAAGTTAAAGTGAAATAATTGCTAATACTTTTTAAAGAAACGAGGAGGAAACGCGGAATGGAAATATTAAAAGTTAAAGCAACGTCGGTCCCTAATTCTGTAGCTGGTGCACTTGCAGGTGTTATTCGCGAACGCGGAACAGCAGAAATTCAAGCTATTGGTGCAGGTGCATTGAACCAAGCTGTAAAGGCAGTAGCAATCGCAAGAGGATTTGTAGCGCCTAGTGGTTTGGACCTGATTTGTATCCCAGCGTTTACAGATATTATGATTGATGGCGAAGAGCGTACAGCAATAAAATTAATTGTAGAACCTCGTTAAGTTTAAACAACCTGTTTGCAGTATGCAAACAGGTTGTTTTTATAATGGAGGAATGAAAATGAAAATTTTTGATGCTCATTGTGACGTGCTTCTTCAGTTATGGAGTGCACAAGGGAAAAGGGATTTTAAAGATGATTCACAATTACATATTACATTTGAACAGTTAAAGAGAAGAAAAGGAAGTATACAATGTTTTGCTATATATGTACCAGAAACAGTGGCATATGAAAACCGATTTGAAGTAGCATTACAAATGGTAGATATTTTTTATAATGAGATTTTATCCCTACCAGGTGTGAAGTTTATTCAGACAAAAGATGATATTAACATATTAAAACAGGACGAGATTGGAGCGATATTAACAATAGAAGGATGCGAAGCAATTGGAAAAGATGCAATGAAATTACGGTTGTTGTATCGCCTAGGAGTACGTTCTTTTGGACTAACATGGAATTATGCCAATCTCTTAGCTGATGGTGCGCTAGAGACACGTGGGGCGGGTTTAACGACTTTTGGTAAACATGTTGTACAAGAACTGAATACGTTACATGTATGGACTGATGTGTCTCATTTGAATGAAAGAAGTTTTTGGGATGTTATAGAGATTGCAAAAAATCCTATTGCTTCCCACTCAAATTGTATGAAACTTTGCGAGCACCCACGTAATTTAAACGATGAACAACTTAAAGCTCTTATAAAGCGAAATGGCATGATTGGTGTCACTTTTGTACCGCAGTTTCTAACAAATGAAAAACAAGCGAATGTAGCAGATATAGTAAGACATATCGAATATATTTGTTCATTAGGTGGAGAGCGCAATATAGGATTTGGTTCCGATTTTGATGGGATTTTAGAAACAGTTGTAAATGTATCAGCGTATCGAGATTATGAAAATGTAATGAATGAGCTTTGTAAACACTATGCTGCATCTACTGTAGAACGATTTTTATATGATAATTTTGTAGAACATATGAGTTTTTAAATCCCGATTTAAAATTCAGAAAAATTAAAATTAATTCATTTGATTTTATTGCTTTTTTTAAGACCTAATACTAGAATGAAAAACAAAATAGCTTTATACTAAAGATTCAGGGAAATCAGAAGAGGCATAATTTGCGTCCGTTGTAGTTTATTTGCATAAAAAATGCTAAACTATTACTGTAAAAAAATACACTACAATGAATGCAGCCAAAAGGGGTGTAGGAGATGATTAGTCAACTTTCATGGAAAGTTGGAGGCCAACAAGGTGAAGGAATTGAAAGTACAGGAGAAATCTTCTGTATTGCATTAAACCGATTAGGATATTACCTATACGGTTACCGCCACTTCTCATCACGTATAAAAGGCGGCCATACAAATAATAAAATTCGTGTAAGTACAACAGAAGTACGAGCGATCTCAGATGATTTAGATATTTTAATTGCTTTTGACCAAGAAACAATTGATTTTAATTTCCACGAACTACGTCCAGGTGGAATTTTAGTTGCGGATGCGAAATTTAATCCAACAATACCTGACAATACAGATGTAAATCTATATGTGATACCGTTTACAGATATTGCTTCAGAATTAGGCACATCATTAATGAAAAACATGGTTGCTGTTGGAGCATCAAGTGCAGTATTAGGATTAGATGAAACAGCTTATTTAGATGTTGTTGAAGAAATCTTTGGTCGTAAAGGAGAGCAAGTCGTTCAAAAGAATATGGACGCAATTAAACGCGGCTCTCAATATATGAAAGAATTACTAGGCGAGAAAGTAAACATGATGCAGCTTGAAAAAGCTGATGGTAAAAAACGCATGTTTATGATTGGAAACGATGCAATCGCATTTGGTGCGGTAGCTGGTGGTGCTCGTTTTATGTCAGCATACCCAATCACACCTGCATCAGAAATTATGGAATACTTAATTAAAAAATTACCGAAAGTCGGCGGAACAGTAATCCAAACTGAGGATGAAATCGCAGCTTGTACAATGGCAATCGGTGCAAACTATGCTGGTGTTCGTACATTAACGGCATCTGCTGGTCCTGGTCTTTCATTAATGATGGAAGCAATCGGTTTAGCGGGTATTACAGAAACCCCATTAGTAATTGTTGATACACAACGTGGCGGCCCAAGTACAGGATTACCAACGAAACAAGAACAGTCTGACTTAATGGCGATGATTTACGGTACGCATGGTGAAATTCCAAAAATCGTAATGGCGCCAAGTACAGTTGAAGAAGCTTTCTATGACATTGTAGAAGCATTTAACTTATCTGAAGAATATCAAGTTCCTGTTATTTTCTTAACAGATTTACAGCTTTCGTTAGGAAAACAAACAGTAGAACCACTTAAATTAGATAAAGTGGAAATTCGTCGTGGTAAGCTTGATTTAGAAGCAGAATTACCAGAACGTGAAAATAAAGCATACTTCAAGCGTTATGAAGTAACAGAAGACGGCGTTTCACCACGTGTTTTACCTGGTATGAAAAATGGTGTTCACCATGTTACAGGTGTAGAACATGATGAAACTGGAAAACCGTCGGAATCAGCAATAAACCGTAAAGATCAAATGGACAAACGTTTCCGTAAAATGGAGAACTTGAAGTTTAATACCCCTGTTTATAAAAATGTTAAGCATGAAGAAGCAGACGTATTGCTTGTTGGATTTAACTCAACTCGTGGTGCGATCGAAGAGGCAATGACGCGTTTAGAACAAGAGGGTATGAAAGTAAACCATGCTCATGTGCGTTTAATTCACCCGTTCCCAACAGCTGAAATCGATCCACTTGTGAAAAAGGCGAAGCGTGTTGTAGTAGTAGAAAACAATGCAACAGGTCAGCTTGCTAACATTATGAAAATGAATCTTGGTAATGGTGAGAAAATTTCTAGTCTTTTAAAATATGATGGAAACCCATTCTTGCCGAAAGAGATTTACAACGAATGCAAAAAAGGGGTTGTATTAAATGGCAACATTTAAGGACTTTCGTAACAGTGTAAAGCCAAACTGGTGCCCAGGTTGCGGAGACTTCTCAGTGCAAGCTGCAATTCAACGTGCGGCAGCTAACGTTGGCCTAAATCCAGATGAACTTGCTGTTATTTCTGGTATCGGCTGTTCAGGCCGTATTTCAGGTTATATTAATTCATATGGTGTGCATAGTATTCATGGTCGTGCCCTTCCGATTGCACAAGGTGTGAAAATGGCAAATCGTGATTTAACAGTTATCGCTTCAGGTGGTGACGGTGATGGATTTGCGATTGGTATGGGACATACAATCCATTCTATTCGTCGTAATATCGACATTACGTACATCGTAATGGATAACCAAATTTATGGATTAACAAAAGGGCAAACTTCACCACGTAGTGAAGCTGGATTTAAAACGAAAAGCACACCACAAGGTTCAATTGAACCATCACTAAATGTAATGGAAATGGCCTTAACAGCTGGTGCGACATTTGTGGCGCAAAGCTTTTCGAGTGATTTAAAAGAATTAACACAAATTATTGAAGCTGGTATTAACCATAAAGGATTTTCATTAATTAACGTATTTAGCCCATGTGTTACTTACAATAAAGTAAATACTTACGATTGGTTTAAAGAGAACTTAACGAAACTAAGCACAGTAGAGGGATATGATCCATCTAATCGCATGATGGCTATGCAAACTTTAATGGAAAATAACGGTTTAGTAACAGGGTTAATTTATCAAAATACTAAGCAACCATCATATCAAGAACTTGTTAAAGGCTATAGTGAAGAGCCTTTAGTGAAATCTGATTTAAATATGGATCAGAAAATGTTTGATGAGCTTGTTGCTGAATTTATGTAATGTAAGAAAAAAAGGTTGCCGATTTGGCAACCTTTTTTTATGTACAAAATATAGGGTAGCCTTATTTACTTAGAAAATTCAGAATGATAAAATAATATATAAATCGTTGTATGAAAATGGCAAGTTCATTGCTTATGAAATGTAAGGTAATAAAAGGCCTTTGTATTGTTAAGATTGGCGAAACACGTCATACTATGGTAATGTTTATAGGGATAAAGCAATATGCTTTTGGGTAGGACAACAAGAAATGATAAAAAGGGAATGTCTATTTGCGTGGGGAAGACTTCATTCTTATGAATGATTAGATTGATTACTCAAGTTTCAAAGGACAAGTTATCTCTCCAGCTATCTAACCATTTTTGAGGTGAGTCTAAGCGCATTAAAATGGACTATAGAGTGTGTATAGTTAAGGGTGAAAGGAGATTACCGATGAACGAGCAACAACGATTAGCAAGTCAACAAGCAAATTCCTCTATGAAAAAAGAAGAGAAAGATTATAGTAAATACTTTGAAAGTGTATATCAACCACCTTCCTTAAAGGATGCGAAAAAGCGTGGGAAAGAAGAAGTTAAAATTGAACGGGATTTTGGCTTACCTGAAGAGTTTCGCAATTTTGGTACAGGAAGAAAGTTCTATATTCGTACATATGGTTGTCAAATGAATGAGCATGATACGGAAGTAATGGCAGGTATTTTCACAGCACTTGGATATGAACCAACTTTTTCAACTGAGGATGCAGATGTAGTTTTATTAAACACTTGTGCAATTCGTGAAAATGCTGAAAATAAGGTGTTTGGTGAGCTAGGCCATTTAAAGTCACTCAAACGAAGAAATCCAGACCTTTTAATTGGTGTATGTGGTTGTATGTCTCAAGAGGAATCTGTTGTAAATAAAATTATGCAAAAAAATCAGCATGTAGATATGGTATTTGGAACGCATAATATTCATAGACTACCGTACATTCTAAAAGATGCGATGTTCTCGAAAGAGACGGTAGTTGAAGTATGGTCAAAAGAAGGTGACGTAATTGAAAACCTTCCGAAAGTACGTCGTGGTGATATTAAAGCTTGGGTAAATATTATGTATGGCTGTGATAAATTCTGTACGTATTGTATTGTACCGTATACACGCGGAAAAGAGCGAAGTAGACGTCCAGAAGATATTATCCAAGAGATTCGTCATTTAGCTGCAAATGGTTATAAAGAAATTACGTTACTTGGACAAAACGTAAATGCATATGGTAAAGACTTTGAAGATATAGAATACGGTCTTGGCGATTTAATGGACGAACTTCGTAAAGTTGATATTGCCCGTATTCGTTTTACAACGAGCCATCCACGTGATTTCGATGATCACTTAATTGAAGTGCTTGGAAAAGGTGGCAACCTAGTAGAACATATCCATTTACCAGTTCAATCTGGAAGTACAGATATGCTGAAAATTATGGCACGTAAATATTCGCGTGAGCATTATTTAGAACTTGTAAGAAAAATTAAAGAAGCAATTCCAGATGTAGTATTAACAACAGATATTATCGTTGGTTTTCCAAATGAAACAGATGAGCAATTTGAAGAAACGATGTCGTTATATCGTGAAGTAGGGTTTGATACTGCCTTTACATTCATTTATTCTCCTCGCGAAGGTACACCAGCTGCAAAAATGAAAGATAATGTACCGATGGAAGTAAAGAAAGAACGTCTTCAGCGCTTAAATACACTAGTAAATACGTTGGCAATTGAAAAGAATAGTCGTTACAAAGGTCAAATTGTAGAAGTGTTAGTTGATGGGGAAAGTAAAAATAATCCGGAAGTACTTGCAGGTTATACTCGTACGAATAAACTTGTAAACTTCGTCGCTTCAAAATCTTTAATTGGTCAGCTTGTGAAAGTGAAAATAACGGAAGCAAAAACTTGGTCTCTTAACGGGGAATTAGTTGAAGAGCCGATTGAGGTGAAATAATAGATGAAAGTATATTCGAAAGATGACATTGTTGAACAAGCGAAAGAATTAGCAAAAATGATTTCTGAAACAGAAGAAGTTGATTTTTTTAAGAAAGCAGAGGCGCAAATTCATAAAAATGAAAATGTAAAGCGCGCAATCGATGAAATTAAAGCACTGCAAAAACAAGCAGTAAACTTGCAACATTACGGGAAATGGGAAGCTTTAAAAAAGGTAGAAGCTGAAATTGATGCATTGCAAGATAAGTTAGACAGTATTCCAGTCGTACAACAATTTAAATCTTCACAAACATACGTAAATGACTTATTACAGTTAGTTGCTAGTACAATTTCTAACAACGTAACAGATGAAATATTAATTTCAACTGGTGGCGATGTACTAAAGGGTGAAACTGGCGCAGCGGTAGAAAGTAAAAAAGGAAATTGTGGTTGTTAAAGAGATGTCATATTGACATCTCTTTTTTTTTGTGGATTAAACGTAAGTTCTTCTCAAAAAAAGAATGACACATTCCGCTATTGTCACGCATATGATTAAGTGAATAGTGATTGAGGAGGGTTACGAATGTCCGAATTTAGAGAGATTATTACAAAAGCAGTGGTTGGAAAAGGACGTAAGTATACAAAGTCAACGCATACATGTGAATCGAATAATGAGCCAACAAGTATTTTAGGGTGCTGGGTAATTAACCACTCGTACGAAGCAAGAAAGAATGGAAAACATGTGGAAATTGAAGGTTTCTATGATGTGAACACTTGGTATTCATTTGATGGAAATACAAAGACTGAAGTTGTAACAGAACGTGTGAACTACACGGACGAAGTAAGTATTGGTTATCGTGATAAAAACTTTTCTGGTGACGATTTAGAAATTATTGCTCGTGTTATTCAGCCGCCAAATTGTTTAGAAGCACTTGTATCACCAAATGGTAATAAAATTGTTGTAACTGTAGAACGTGAATTTGTAACAGAAGTAGTTGGAGAAACGAAAATTTGTGTAAGTGTAAATCCTGAAGGCTGCGTAGAATCAGATGATGATTTCCAAATTGCTGATGATGAATTTGAAGAATTAGATCCGAACTTTATAGTTGATGCAGAAGAAGAGTAATAGAAAGCTAGGGAGAAGTTCTTCCTAGCTTTTTACTTTACATAAGTGGGGCTGAATGAACATGATTCTTTATGAAATATGTTATAATGAAGAAAGACTCCTGAAATAGGAGATAAGAGTGTCCGTGAAATGCGACATATATGAAAATAGATTATCATGTAAGAATTATGGAGGAAAAGTATGACTCAATATACGCCTATGATACAGCAATATTTAAAGGTTAAGGCAGATTATCAAGATGCCTTTTTATTTTTTCGCTTAGGCGATTTTTATGAAATGTTCTTTGAGGATGCTGTAAAAGCAGCTCATGAACTTGAAATTACATTAACGAGCCGAGATGGCGGTAGTAGTGAACGTATACCAATGTGCGGTGTACCGTATCATGCGGCTAAAAACTATATTGAACAACTTGTTGAAAAAGGATATAAAGTAGCTGTTTGTGAGCAAGTAGAAGATCCGAAAACAGCTAAAGGTGTAGTACGTCGTGAAGTAGTACAATTAATTACGCCAGGAACGATGATGGAAGGGCGTACAATTGATGAGAAAGAAAATAACTTCTTAGCCGCATTAACACATTTTGAAGATGGATCATATGCATTAGCTTGTAACGACTTAACGACTGGACAAAATACAGTAACGTTATTGACTGGTTCAGTAGAAGATATTTTATTAGAAGTGTATGCAACTGGTTCGAAAGAAATTGTTGTTGATTCTTCATTTTCTAAAGATGAACTAAACAAGTTAACTGAAACATTGAAAATGACGATTTCGTATGAAGATGCAACGGCAATTCCGGAAGGATTAGAACATCTTGTGAAAAATGTTTCACAAGCAAAATTAATTAAAGCAGTTGGACGTTTATTTAACTATGTAATAAGAACGCAAAAACGTTCTTTAGATCATTTGCAACCAGTAGAAATTTATTATACGAATCAATTTATGAAAATTGATGTACATTCAAAGCGGAATTTAGAACTGACAGAAACACTTCGAACGAAAGAAAAAACAGGATCACTATTATGGTTATTGGACAAGACGAAAACAGCTATGGGTGGTCGTATGTTAAAACAGTGGATGGAACGTCCACTTATACAGAAAGAAAGAATTGAAGAGCGTTTAGAAATGGTTGAAACGTTTGTAAATGATTACTTCTTACGTGAAGATTTAAAGGAAAAGTTAAAAGAAGTATATGATTTAGAACGCTTAGCAGGAAAAGTTGCATTTGGTAACGTAAATGCAAGAGACTTATTACAATTAAGACGTTCATTGCTTCAAGTACCAGCTATTTTAGAAGCAATTAGTTTGTTAGATAACGCTTATGCATCGAGATTAATTCAAGGTGCAGATCCATGTGAAAGCTTAACAGAATTACTAGGAAGAAGTATTCAAGAAAACCCACCGCTTTCGATTAAAGATGGAGATATTATTAAAGATGGTTATAATGACAAGCTTGATCAATATCGTTACGTTAGTAAAAACGGGAAAACGTGGATTGCTGAGCTTGAAAAAAGAGAACGTGATATTACCGGAATTAAATCATTAAAAATCGGATACAACCGTATTTTCGGTTACTACATTGAAGTAACGAAAGCGAATCTTGCAGCACTTCCAGAAGGTCGCTATGAGCGTAAACAGACGCTTGCTAATGCTGAACGTTTCATTACAGATGAACTGAAAGAAAAAGAAACGTTAATCTTAGAAGCTGAAGAAAAAATTGTACAGCTAGAATACGATTTATTTACAGCACTTCGTGAAGAAGTAAAAGTATTTATTCCGAAATTACAACATTTAGCGAAAGTAATTAGTGAATTAGACGTACTGCAAAGTTTTGCAACAGTTAGTGAAGAAGAACAGTTTGTAAAACCTGTACTGACAACGAAGCGCGAAATCTTTATTAAAGATGGTCGTCATCCTGTTGTTGAAAAAGTATTGAACGGGAAATTGTATGTACCGAATGATTGTATTATGCCAGAGAATATGGATGTCTTTTTAATTACAGGGCCGAACATGTCTGGTAAAAGTACGTATATGAGACAATTAGCACTTGTAACGGTTATGTCGCAAATCGGTTGTTTCGTACCAGCAACAGAAGCAGTATTACCTGTATTTGACCAAATCTTTACGAGAATTGGTGCAGCGGATGATTTAATTTCAGGTCAAAGTACATTTATGGTCGAAATGTTAGAAGCGAAAAATGCAATTGCAAACGCATCAGAAAGAAGTTTAATTTTATTCGATGAAATTGGACGCGGTACATCTACGTATGATGGTATGGCACTTGCACAAGCGATTATTGAACATATTCATGACCAAATTGGTGCAAAAACGTTATTCTCTACGCATTATCACGAATTGACGGTGTTAGAAGAGAGTTTAAATCAACTGAAAAATGTACACGTTTCAGCAATTGAAGAGAATGGAAAAGTAGTATTCCTTCATAAAATTCAAGATGGAGCAGCTGATAAAAGTTACGGAATTCACGTTGCGCAACTTGCGGAGCTTCCAGATAGCCTAATCGCTCGTGCGAAAGAAGTGTTAGCACAGCTAGAAGGACAGGAAGAAATTATTATTCCAAAGCGAGTAGAAGTGAAAGTACAAGAAGCTACTCCAGAACCTGTAGTTGTAAAAGAAGAAATAGCAGAAATACAGGAAACGAAAGTAGAGACTGAAGAAGAATCGCAACTATCTTTCTTTGGAGGAGAACAGTCTTCGAAGAAACAAGAAAAGCCTCTGCTAGATCAAAAAGAAACAGCAGTACTGGCGCAAATTAAAAAAATCGATTTACTTGATATGACACCTTTAGAAGCGATGAACGAATTGTATCGCTTACAGAAAAAGTTAAAGAAAGGATGAGTAAGTAGATGGGGAAAATTCGCAAACTCGATGACCAACTCTCTAACTTAATTGCGGCAGGGGAAGTAGTAGAGCGCCCTGCTTCAGTCGTAAAAGAACTTGTGGAAAATTCTATCGATGCGAATAGTACATCTATTGAAATCCACTTAGAAGAAGCTGGGTTATCGAAAATTCGTATCATTGATAATGGTGATGGTATTGCAGAAGAAGACTGTATCGTCGCTTTTGAACGCCATGCAACGAGTAAAATTAAAGATGAAAACGATCTGTTCCGCATAAGAACACTCGGTTTCCGCGGTGAGGCATTGCCAAGTATTGCCTCAGTTAGTGAATTAGAATTAATTACTAGCACAGGTGATGCGCCTGGTACACACCTTATTATTAAAGGTGGAGACATTATAAAGCAAGAGAAGACTGCGAGCCGAAAAGGAACAGATATTACAGTACAAAACTTATTCTTTAATACACCAGCACGTCTTAAATATATGAAAACCATTCATACAGAGCTCGGAAATATTACAGATATCGTGTATCGTATTGCAATGTCACATCCAGAAGTATCGTTAAAACTATTTCATAATGAAAAGAAATTGCTTCATACGTCAGGTAACGGTGATGTAAGACAAGTACTTGCATCGATTTACAGTATTCAAGTTGCTAAGAAGCTTGTTCCAATTGAAGCTGAATCTTTAGACTTTACAATTAAAGGTTATGTAACATTACCAGAAGTAACGAGAGCATCTCGTAATTATATGTCAACGATTGTAAATGGTCGTTACGTTCGAAACTTTGTATTAATGAAAGCAATTCAGCAAGGATACCATACATTACTGCCAGTTGGCCGGTATCCAATTGGTTTCTTATCGATTGAAATGGATCCAATGCTAGTTGACGTTAACGTACATCCAGCGAAATTAGAAGTTCGTTTTAGTAAAGAACAAGAATTGCTAAAGCTGATCGAAGAAACATTGCAAGCTGCATTTAAAAAAATACAGCTTATTCCAGATGCAGGTGTAACAACGAAGAAAAAAGAAAAAGACGAAAGTGTGCAAGAACAGTTCCAGTTTGAGCATGCGAAGCCAAAAGAACCATCTATGCCGGACATCGTTTTACCGACTGGCATGGATGCAAAACAAGAAGAACCGCGGGCTGTGAAACAGCCTGCGCAGCTTTGGCAACCACCGAAGCAAGAATGGCAACCACCACAGTCGCTCGTGAGAGAAGAACAAAGTTGGCAACCATCCACTAAACCGATAATCGAAGAGCCAATTCAAGAAGAGAAATCGTGGGACAGTAATGAAGAGGACTTTGAACTAGAGGAATTAGAAGAAGAAGTTCGGGAAATAAAAGAGATTGAGATGAACGGGAATGACTTACCACCGCTTTATCCAATTGGACAAATGCATGGAACATATATTTTCGCTCAAAATGATAAAGGATTATATATGATTGACCAGCATGCCGCGCAGGAACGTATTAATTATGAATACTTCCGTGATAAAGTAGGAAGAGTAGCGCAAGAAGTACAAGAGTTACTTGTACCGTACCGTATTGATCTATCTCTTACTGAATTTTTACGTGTCGAAGAACAGTTAGAAGAACTAAAAAAAGTCGGGCTATTTTTAGAACAATTCGGCCATCAATCCTTTATCGTCCGCTCGCATCCAACATGGTTCCCGAAAGGACAAGAAACAGAAATCATCGATGAAATGATGGAGCAAGTTGTTAAACTAAAAAAAGTTGATATTAAAAAGTTACGTGAAGAAGCAGCCATCATGATGAGCTGTAAAGCATCCATTAAAGCGAATCAATATTTAACGAACGATCAAATATTTGCTTTACTGGAAGAACTACGTACAACAACAAACCCGTACACATGCCCGCACGGAAGACCAATTCTTGTGCATCATTCTACTTATGAGTTGGAGAAGATGTTTAAGAGGGTTATGTAGAGTGAATAGATTACATATGAAAAGGGAGTAACATTTACTGTTGCTCCCTTTTCATATGTAGATTTAATTGTAAACGAGAATATGGTGGAGTAATTTTGTATTGTATTTCTTGGTTGCGTTAACTTAAATTTATCTATGTATAAAAAAGCGCTGTATACAGCACTTTTTAAAAGGTGCATGAATTGTATCATTACTAACTAAATAACTATGCATGGCCAAATGTTGCTTCTTATTTAGCCAATTGTCATAAGGATCTATACAATTACTTCTTTTTATTATTATTAATTTTTTCAGTGTATAGAACTTGCTCTTTATAGTGCTTCTTAATTGGGAAGTTATGTGTACCTGTGCCGTTCTTGAATTTTTTGTCAATGGGGTTCTTTAGAGGAACTGTTGTAGTTTCAGTAAATTCATATGGGTAATTTATTTTAGATTTATCTTCAAACATGAAAATGCCTCCTTTTAGGATCTCCTAAATTCTTTACTATAACATGATATGCATATAGATATTTTTTGGACTAGTTATTTATATAGGTTAATGGAATTTAATTACATAACTAATGAAACATTTTAAAGGAAAACAATTTGAGAAAGAAATGGTATGAATAGATGTTGGCTCCTATTGTTATTTTTTTGTTTAACAGCACAGTGAATTGTGCATATAAATTCATTATAGATTGTTTTTATAATATGGTTTATATGGGGTTTTCCTGATAATATAATGTGGAATATTATAGTGTTATTAGGTTATTAGGAACATCTAATGCTGTTTCATAACTGAAAGGGAATTGAAAAAAAACTGAAACTTTTCTCATAAAAATTCAATCTAACTTGAAAAATGAAAGGAAAATGAAATTTTCTAAAAGATATTCTTTGTTAAGATAAAAAGCATACATACAAAAAGCATTGACATATCTTAAAAATGTATTTTCAAGATATAGTGGGGGAAAAGATGAGATTAGAAAAACAATTAATAAAAAAGATGTATTATGAAACATTCCTAATGGAGAATGAAACAAAGTCAATTCTTGACGTACTTGGACAAGCTTATGTAAACGAAGAACGAAATGAGATTTCTGATGGGTCTTATATTCGTTTTGCACAAGGTGAATTTTATTATCGTCATCAAGATTTTGAAGCAGCTATTTTTAAATGGGAGAAGGTTAGTAATGAATTAGCACCATGGGCACAAAAAAATATTGCGGATGCTTATTTCGAACTTAATCAATTACCATATGCTGAAAATATTTATACTTCCATTACTACTGATAATAAAATATTGATGACCGAAATTAGGTTACAATTACTTTCTCTTTACATTGAGCAAAATAATTTTGATTCAGCTTTCGGTGTTATTAAAGAAGCAGTTTCTTTAAATCCTGATTATCCGAACGTCACAAAAATTGCCCGTTCCTTTTATGAGGAACAGCAAGATTTTGATAGTGCAGTAGAGCTTGCTGTGAATGAGTTAATTCGAATAGAGTCGTATCCGTGGTTTGAGGTGTTAAAAGGATATATCGATAAAGGGTTTACTAAACATATTTCACCAGACTATTTTTATGATGCATTAGCTACATTAAATAATGTAGATCAAGTACAATTTACACAAATGGTTTCATCACTTTGGAACAGTTATAAAGATGAACCAAATTATTTATTATGGCTTAATACAATAAATGAATTTTTCTTACATATTGAAATACATTCGTCCGATATATGGAACAAAGTTTCTGCTCTTTACGAAGAAACGTACTTTACATTAATTCAAGGTCAATATACGCTTAGACAATTAGACGATATCATACCAAATCTGTTAGCAAACTGGTTAAAGGTAGTCAATCCATCTTATGCTGTATTTCCATCTGCAGCTGTATTGGCATGGGATGAGATTTTCCCTTCCAAAATAGATTCAGCAAATATAGAACATGCGGAAAACTTACTGTCACATTCTATTAATCATGTAAATGGCTTAGAGTACAGCTTACACCTTTTTGAATCTATTACACAGTGGGCACAAAAGCAGAATATAGAAATAGGTCACCGATTTAAATGGTTAGTTGACGAGCTCGCAGATTTAAGAACAAATCGTATTTTAGTAACGGGAACTTCAGGGAACGGAAAAACTACATTTATTAACTCTATATTAGGAGAGAATATATTAGAAAAATCAATTTCAAATGTAGTAGTTTTAAAAAATGATGCTCATATAGAAATAAACGCTATAACAGACTCAGCAATTACAACAACGGAAGATATCACTGATTACCATAATATGATGTCTCAGCACCATCAAACATATAGAGATAGAGCGTGTGTTGAATTTAAATTACCATGCAGATTTTTAAATGAAAATAAACTTACATTTGTAGTGACACCTGGCTTTAATAGAAATAACGACACTAGAGATGAGATATTCGAATATTTAAATTCTGTAGACGAATTACTGTTCGTATTGAATGCGGATTCACCTTTTACTGATAAAGAACGTGACATTCTATTAAGTATTCAAGAACATACGCCAAATTTACAAATTCATTTCTTATTAAATAAAATCGATAACATTTACAGTGAAGCAGAAGTGAAAAGGGTATTACATGATACGGCAACGAGAATAAATACATATTTCCCGTATGCGAGAATTTTCCCTTATTCCTCGTTATATACAAGTAGTCAACAATTAAATGGTTTAATCGAGTTTATTCATTTTAACTTTAATCATAAAAATATCGATGCAGAACGTACTGAAAAGTTATTATTTTTCATTCGAAAAACAATTACATATCTTTTGGAGAAACGTGTTGAGAAAGAAAATAACCTGGTGGATGCTATTAATTGGAATGAAGATATGCTAGTGAAACTAAACGGTAGCATTAATAACCTTACTGCATTTGAAAGGGAAAAAATTCATTTCATTACACAATCATATCGTTCAATGAAGACTGAAATTACAAATGATCTTACCGAAAATATTCCGAAGATATTAAAGAGCTGTTCTAATTTAATTAGTGAAGAAAGTGATTTCGGGCACATGGATACGGAACTAAATAAAGCAATGAATGAAAGAGTGCATAAATATTTAGAACAAACTGTATTACCTAATCTTGCTCTTTCTATGCAAAATTGGATTGCAACTTCTAATAATGAGCTTCTTCAAAGTCAAACGTATTTAGAAGAACTTAGTGAAGGGCTTAATTCACTATTTGGAGAAAATAAAATACAGTTAGAATGTGACTTTAAAGTGCTTGATGACTGGCGCAGAGATACTGACAGGATGACGACTAGAATACAAATGGATGAAGTAAATATTTTACGTCGATTTACGCCAGCACAATTTTTACTAAAAAGTGCCGGTAAATTATTTGGAGTTCTTCCTAAAAATAAATCTATGCTATATAACAAATATAAACAGTATGTAGAAAATGAAGATTATACTGAAGTAACGGCTTCTATTATGAAGAAATTTTTCTTGCAATTTGAGCTGTTTGAAAACACACAAGAGAGGGATATTCATATATTCTTTAGGAATCCATTTAACTCCTTAAAGCAAGCTGTAGAAAATACGCAATTAGAAATACAAGAAAAACAAGAGATGTTACATAAAATGAAATCAAATCCTGAAGTTTATCATGATTCTATCATGCTCTTTGAATTGAGATTGCGTCAATGTGAAGTAATTTTAAATATAGGTAATGATAATACCTATACAGATGTAGCTTTAGAAACAAGTGTAGAATAAAAGTAAAAGGGAGCAACTGTAATAAGTTGCTCCTTTTTCATATAGATTATTTTTCTGTTTCTTTAATTTTAGTTTGTACTTCGCCAGTTTTAATTTTATTGCTTTCTGAGAAACGTAATAAATCGCCTTCAATAATTTTGTCAGACATTCGTAATTCATTTTGTGCACGTTTAATGAGGGCTTGAGCTTCTTTTTTTGGTAAATCTACAATTTCACCTGTTATACGGTCGTAGAAAGTGTTGTTTTTGTATGCATACTTATCTGTAACGAAGCTACCATCACGTAAAACAACAAAGCCAGTATATTCATCTGAAAACATATCATGGCCAAAACGGATATCATTCGTAGAATCAACACCTAATAAATTTAGAATCGTAGGTTTCATATCGATTTGTCCCGTAGGCTTTGAAATAGTTTGACCTTCTGTTTGTCCAGGAATATGAATATATAAAGGCGTACGTTGTAAATTTAAAGTATCAAATTCTGTTATTTGATCTTTTTCTAAAAACTGTGCCATTGCACGATTATGTTTTTCGGAAATACCATAATGATCACCGTATAACATAATAATAGAATTATCGTAAAGCCCCTCGGCCTTTAGACGTTCAATAAATTTTTTAATTGATTCGTCTAAGTAACGTGCTGTTACGATGTAACGATCAAATACGCCATTACCAGAGTTGTATGGTTCAATGAATTTTGTATCTTCATCATACGTAAATGGATAATGGTTTGTTAAAGTGAGGAAACGAGCATAGAATGGTTGATTAACAGTTTTTAATATATCTACTGATTGATCAAAGTATTCGATATCTTTTAATCCCCAATTTAAATTTGTTTCTGGTGTAATTTTGTAATCAAGCTCATTATAGTAACGATCATAACCAAGAGCAGAGTACATGATATTACGATTCCAAAATGTTGCGTTATTCGCATGGAATACAGAAGTGAAATAACCTTGCTGACGTAAAATTTCTGGAGTCGCAGTATAATCATTGTTACCGTGTGTGAAGAATACAGCCCCTCGACTTAATGGATACAACGACGTATCAATTAGAAATTCAGAATCGGATGTTTTCCCTTGACCAGTTTGATGGAAAAAGTTATCAAAGTAATAACTTTCATTTATGAATTCATTTAGGAATGGTGTAACTTCTTGCCCATTGACTGATGCGCCTATTAAGAAGGTTTGCAAGGATTCAAGAGTGACGACAATTACGTTTTTTCCTTTCGCTGCACCAAACATATTAGGGTTTGGCTCGCTTTGGTTTGCTTTTACGTAGTTTTCAGTTTCTTGTAATTTACTACTATCAGCAAGCGCTTTTTGTGAACCGGCTTTTACTTGCAGTGTTAAGTCATATACTTGGTGAGTATATAAGCCTAAATTTTTGACAAGCATGACTCGGTCGAATGATCTCGTTAATAATTCGGGGCGCTCTTTTTCTGCAAGATGTAGATTCGCAAAGAATACACCAATTGTTAAAAGAAAGTATAACAAGCGTGTAGAATGAGTTACACGTTCGGTTTTAAAGACCAATGATTTCTTTTTTAATAAAATAAAGAAGAAAACAATGTCTACGAATGCGAGTATAATTTTGTAGTTTAATATTTCTATAATACTGCCGCCTAATTGTCCAAAGTTTGAGGTTTGTCCAAGTACTGGTAATGTAACGAAATCACTATAAAAATCATAGAACATTACATTTCCAACGAGTACGATTGTTAACAAGAAATTAATACATAGCGCTATATAATTTCGCTTTTCACCAGTTGAAAATAATGCTAATCCAACAAATGCTAATGATGCGGCTAGAGGACTAATAAACAAAATAAGCTCTTGCGTTGAAGACTCGATTTTTAAATCAAAACTGAATCGCGTAATAAGATATGTTTTTAACCATACTGCTAAAGCCATTATTATAACAAAGCTTATATTTTGCATTTGTAAATTTATTTTATTCTTCATTTTTACACCTTCTTTATACAATTTATTTAACTGAAGTTATATATTATGTTTTTATAACTATTAGAGTGTAATGAACCATTTAGACTTTGTTTTCTAAAGGGAATAATTTGAAGTATTCATATATATACAATAGGGATTTTTAAAGCGTAGTAGCATAAATATAACTCTTTTTTGAGAAACAGGCAGAAAAAGTCATAGTTGTAGTGAAATTGACTTATAGACATCCTACCATATTAAACACTATGATGATGTTACAAAATATCGAACAAATGAAAGTGAAAATGGATAGAGACTTTTAAAACTGTTGACATTCAATTTATTAGAATTGAATACCAACAGTTTTAAATATGTAGTTATATTACATATGTATTTTGTAAAATTCCGATTTTTTGTCGGTTAATCATTAGCCGGGAAGGATAGGGGGCTTATTAATATATTTTTACTATATAAGTAAAGTGTTTTGAAATTAGGAATATTTGACTAGAATCTTAATGATAGAAATTAAATGTCAGATAAGTACTTTCCAACATACAGACCACTTGCAGCTGCTTGAGATAATGAATGCGTAACGCCTGAACAATCTCCAATTAAAAATAGCCCATGCACACTTGTTTCAAAATAGTTATTGAGTTTTATCGTAGGAGCATAGAACTTTCCGTCAATTCCATATAACAAAGTATCTTTATCAATCGGTTCTTGTATAAATTGTTCTAAGCGTAATAAAAACTCTTTGAGCCCTTCAATATATAATTGAGGGATTTCTTGATTCAAATCTCCATAATCCCCCTGTAGTGTAGGGTGTATACGATTATGCTCCATGCTGTTTTCCACCGTAGGTTGTTTCTTTAGTAAGTCCTCTAAGCGCTGTATAACAATCCGATCTCGCCCTTGGTTAATGCCTTCAATAATTGAACTTGCGTATACATTTGCTTCTTTGAGAGTAGGAAAATAGCAAGGAATAAATAAAGTGAAATTTAAGTTAGAAGTGCCAGTTCCTTGTTCTCGAAAATTTTGACCGTCAGGCATAACTAAACCTTCTTCGTACTTTCGAATGATGCGGCCTTGTGGATTCATACAGTAAGTAGTTGCTGTGAAATGCTCACCTTGATAAGAAAGTTTTGTTTCAAAAGTATCTTTTAATATAGAACGTAATTGATGTTCTTTCATTTCTACTCTAATTCCTAAATCTACACGTGTTTGCTCCTGAGAAATATTTAGGGAACTGCATATTTCTTTTAACCAATCGGCCCCAGAGCGCCCAGTTGCAAATACAAGTTGCTTAGTTTGAACTGTTCCTTGATTTGTCTCTATTGTAAAATGATCTTCCTGTTTCAGAATATGTTGTACATCTATATGAAATTGGATCTTTATTTTCGTCAGTAAAAATTCATAGAGCTGCTGAAAAATGTTACTGGAAAGTGTAGTACCAAGATGTCTTACTTCTGTTGTTAGCATTTGTAAACCACACGCTTCAGCTCTCTTAGTGAGACTTGAATTTTCAGTAGAATATTTTGAAACCGAACTTCCACCAAACTGACATAGAATTTCATCTACTTCAGCCATGAGTTGTATAAAACCCTCTTTACCGACTTTTTTCTCAAGTTCTCCGCCAAATCCGTTTGTATAATTAAATTTCCCTTCAGATTTTCCTAAACCACCAAACCCGAAATATTTATCACATGTAGTACAATTACACACTTTTCCTTCGTCTAAAGGACAATGGCGATCTTCTAGCGCTTTACCTTTATCAAGGATTAAAACTTTTTTGTTACTTTTAGCTAGTGAATAAGCCATAAAAATGCTACTTACTCCAGCGCCGATAATTGTAACATCATACATATTCTTCCACCTGCTAACGAATAGTTTGTTTTTATTTTTCTAGTGTATAACAATTTTATGAAGTTAAGAAATAGCTTTTATTAATAAAGTGGGAGTTTTTGAACTTGATGCTTTATTAATTTCTACGAGTGGTGGAGTAAATACAAAAATTTTTATTTGAAAGAAGAAACAGTTTAAAAAATAACTATGTCATATGATTAATAACATCTTACATAGAAAAAAACAGACCTTTTAAGTGAAGAGGTCTGTTAATGATTTTAAATCTTATTTAGCAAATACATGGTTACCAATTACTGCTACTGTTTGACGTGTCGTAATCCACTTGTCTGTTGATGTTTTTGGATTGTAGAAATAAAGCCAGTCAGAATGTACTCCATTTGTGGAGATAGCCTCTTCTACAGCCATTTTTGCTTCTGCGCTTGCAGGCTGATTAATTCTTCCATCTGTAACAGGAGTAAATGCATATCCGTATTTAATAGGTTCATAAATAACGCCTGTTATTGTATTTGGAAAACCTTTTGCATTTACACGATTTAGTATAACTTTCGCTACTGCTACTTTTCCTTTATAGGATTCGCCACCTGCTTCAGCGGTAACTAAGCGTGCCATTAAGTCTTTTTCTTTTTGTGAAATGCTTGAGTTGATTTTTAAATGTTGTCCTGTATAAAGCTTGTTTCCGACTGTATTGTTCATTTGTTTTATAGATTGGACAGTGACATTGTAACGCCTTGCTATCGTTTCTAATGAATCTCCCGGTTGTACTTGATAAATAATTTGTCCAGAAATGTTGGCTGGCTTGGTGTTTTGAGGAACAGTGATTTCATTTGATTTCACGGACCCTGGAATATGTAACTGTTCGCCAATAAAGGTTTGATCGTTTCCTTTATTATTAGCCTGTTTAATGGATTGTATTGAAACTCCGTATTGTTTACTAATGCCCCAAAGTGTATCGTTCTTTTTTACTGTATGAATGGTAGAAGCTTCAGCTGTGCTTTGACTACATACGAATGTAATTGCAGCTGCAGATAAAGGGATTATATGTTTTAGTTTTAGTAATTTCATTGTAAATCCTCCTAAGAAAAAATTAAGGTGAAACTATTAAGTAATGTAGTTTGAAATGTATATATGTGTAATATATTAATGTAAGTATATTAGCACATATAAAATAAATAATCACTATAAGTTTCATCTTCGTGTAGTGTAGAGTCCGAATATGAAATATTGCATATGAAAATACATTGAAGTTCATATTTCTGATTACTATAATCTATTTAGTAGAAAGGGAATACGTTATAGAAATAAAATCATTATAGATTAATATAATGATTAATTATTAATAGGAGGATTAATGTAATGAAAATATTTCAAAAAATGTGTGCGTCAACTGTAATCATTACAACACTTTTAGGAACAGGAGGTACTATCAATAGTGTACATGCTGATTCTATAGAACAGCAGATTAAATCAGGGATAGAACAAGAAACAGATAAGCAAATCATTGTAAAATTTAAAGCGGATTTGGATTTGCCATATGAAGATGGTATTGAAAAACAAATACAATCTCAAACGAATGATAAAGTAATAAAAGATCTTTTGACAGAATATCCAGATGTAACATTTACTCGTTTATTCACATCTGTAAGCCCGGAACAAATACAAAACCTTGAAGTGAAAGCACCTAATCATGTATCTACAAGTTTATTAAACTACTATATTCTGCAAAATCAAAATAGTGGGTATGAAGAAGAAATAGTAGATAAGTTAAAGGCATCTTCTTTAATAGAAGATGCGTATATGAAGAAACAAGAGAAAATAATGCCACCTGAAGTGCAATCATCAAGTGTAGCTCTTAATCCTAGTAACAATCCTAGATTTAAAAAACAAGGTTATCTTGAAGCGGCCCCATACGGTATTAATGCGCCTTTCGCCTGGGGAATTCAAGGCGGTAATGGAAATGGTATCACTTTTGTTGATATGGAATACGGATGGTTATTAAATCATGAGGATTTATTACATCAAAAAATTGAGTTAATGTCTGGAAGAAATATAGATCAGCATGTCGGTCATGGGACGTCTGTACTAGGAATTGTATCCTCTGAGGACAATGAAGTTGGGAATATTGGGATTGCGCCAAAAGCGAAAGCAAAGGTTATCTCTCAAATAAGAGATAATGGACAGTATAATACGGCTGATGCAATATTAAGCGCTGTAAATCAGTTAGAAGCTGGGGATGTTTTATTGTTAGAGGCACAAGCATCTTTCGATGGATATGGTGATAAATATTTACCTGTTGAAGTACAACCAGATATCTTTGATGCAATTCGTGCTGGTACAGATAAAGGGATTGTAATTATAGAGGCCGGAGCAAATGGGTGGAATGATTTAGACCAGTTCAAAGATAGAAAAGGTAAGCAAGTCTTAAATCGTAATAGTAAAGATTTTAAAGATTCGGGTGCAATTATGGTAGGAGCTGGCTCTTCATCTTTCCCTCATGAACGTATGTGGTTTTCGAATTATGGAAGCCGTATTGATGTGTACGGATGGGGAGAAAATGTAGATACAACTACAGCCGAGCAAAGTAGAAGTGCTGTAAATCTTTATACTTCAAGCTTTAGCGGAACATCTAGTGCTTCGCCAATTATTGCTGGGGCAGCGACTTTAGTACAAAGCATTGCTAAAGAAAATTTAGGACAACCATATAGACCAAGTGAACTAAGAGCAATATTAAGTAACCAGAGCACAGGAACAAAATCTAAAGATCCATATGCAGATAAAATTGGTGTTTTACCAGATTTGAAGTCTATACTAGCAAACTTAGGCTATGAACAAAGAAAACCAAACGGTGGGAATGAATTACAAGTAACAGAAAATGAACCAAATAATGAGCCTAGACAGGCAAATAAAGTTAACTTTCATACACCGGTGAAAGGAACGCTACATAATAGTGATAGAGTAGATGTATTTACTTTCCAAATTGATTCGCCGGAAAATATTAATATTTCTTTACTAAATGAACAAAATATTGGAATGACATGGGTACTTCATCATGAATCAGATTTAAATAACTATGTAGCATATGGTGAAAATGAAGGCAATGTAGTTAAAGGAACTTATAATGCAAAGCCAGGTAAATATTATTTATACGTCTATAAATATGAGAATAAAAATGGTTCATACGTATTGAACATAAAATAAGTAAAAGGAACTTCAGATGAAGTTCCTTTAAATTTTTCTAATTTAGTATATGTGAATGATTTTTTAACTTTACTTCTATGCAATATTTCATATTGATGAAATGTTATTTATTTTTTCTGAGCTAGCTTATATTATATTCAATAAGTTTGATATAAAAACAGAAAGAGAGAGGGATAATAATGAGCAATAAGAAGTTAATTTTGAAATTATTCATATGTAGTACAATATTTATCACATTTGTATTTGCTTTACATGATAAGAGAGTAGTTGCAGCTAGCTCTGTTAATGAGCTTGAAAATTTGTCAAAATGGATGCAACCTATACCTGATAATATCCCGTTAGCACGAATTTCAATTCCAGGAACACACGATAGTGGGACGTTCAAGTTGCAAAATCCGATTAAGCAAGTATGGGGAATGACGCAAGAATATGATTTTCGCTATCAAATGGACCATGGAGCTCGCATTTTTGATATAAGAGGACGTTTAACAGATGATAATACGATAGTTCTTCATCATGGGCCATTATATCTTTACGTAACACTGCATGAATTCATAAATGAAGCGAAACAATTTTTAAAAGATAACCCGAGTGAAACAATTATTATGTCTTTAAAAAAAGAGTATGAGGATATGAAAGGGGCAGAAGATTCATTTAGTAGCACGTTTGAAAAAAAATATTTTGTTGATCCTATTTTTTTAAAAACAGAAGGAAATATAAAGCTTGGAGATGCTCGTGGGAAAATTGTACTACTAAAAAGATATAGTGGTAGTAATGAACCTGGAGGATATAATAATTTTTATTGGCCAGATAATGAGACGTTTACCACAACTGTAAACCAAAATGCAAATGTAACAGTACAAGATAAATATAAAGTGAGCTATGATGAGAAAGTAAAATCTATTAAAGATACGATGGATGAAACGATGAACAATAGCGAGGATTTAAATCATCTATATATTAATTTTACAAGCTTGTCTTCTGGTGGTACAGCATGGAATAGTCCATATTACTATGCCTCTTATATAAATCCTGAAATTGCAAACCATATAAAACAAAAGAATCCTGCGAGAATAGGCTGGGTAATTCAAGACTATATAAATGAAAAGTGGTCACCATTATTGTATCAAGAAGTTATAAGAGCGAATAAGTCATTAATAAAAGAATAAAGATGATGAGAGTAAGAAGCGATAAAATATATCGCTTCTTTTTATTTTTAAAGTGGATGAGCAAAAAAACACGAAAGTGGTTGGTCCGCTTTTTACAAACATCTATTATGATAAGAGAAGAAAGGTAGTATGTTATCAACGTTTTAAAGAGGAAGGTTTTTATGTAAGTTCTTTAATTAAAATAGATGGGGCTTAGAGAGGTGAAAAGACAATGAGTTTTGCAATTTCACTAGTCGTTATTATTGTAATTGTATCGCTATTTGGGACTGTACTAGTTGCAAGAAACGTGGAGGATAATTATGGTAAGTCTACAAAAAGAAATGTGAAAAACTTATCTGCAATCTATATTCTTCTTCTTTTTGTTCTACTGCTTGGGGTAACATGGTATGCGGTAATGATCTGATAGTTTGTAAAAGAACTGAAATGAGAGTATGAAGTTGGAATTTTAGAAGGTATCGAGTAATCAGAAAGAGAGCCATTTTGGATATATCTATTTGCGGATAAGAAGATGTGACTAATTAATACTATTTTTAGAGTAAATACTGTTAGTAATAAATTGAGATTAGTTTGTTTTGAGAGGGAGCAACTATATGGAATGGAAACCAAATCGTGCAGATAAGACACCTGTATATAAACAAATCGCGGATTATATTGAAAGAGGCATTTCTTCAGGAGAATTACCTTCTGATAGTAAGTTACCTTCTGAGCGTATGTTAGCAAAGGAATTACAGGTGAACCGGAGTACAATAGTAGCTGCGTATGAAGAATTAAAATCACTTGGAGTAGTAGAACGACAAAAGGGAAGCGGAACACGGGTCAATACGGACATATGGGGTGTCTCACATAAACGAATACCGAACTGGGGTAGGTACGTGGAGGATGGATCGTTCTTACCTAACGTACCACTCGTTCAACAAATTCGAACGGAAACACAAAAAGATGATTTAATTAATTTAGCAAGCGGTGAACTGTCACCAGAATTAATTCCAAGTGATAGATTTCGAACAATTTTGTCGGAGAAAACATTTATGGAAAACCTCGGTTATGACCATCCACTTGGAAATGAGATGTTGAGAAAAACAATTGCAGCACATGTTCAGCAATATAAACAAATTGAAGCAGATTCAAGCTCTATTCTTATTACGTCAGGAGCACAACAGGCGCTTAATCTTATCGTTCAATGTTTATTAAAACCTGGTGATGCGATTGCGATTGAAGATCCTTCGTATTGTTTTTCGCTCCCAATGTTTAAATCGGCCGGTTTAAACATATTTCATTTACCTATTGATAAGGATGGAATGAATCCAGATGACTTAATCGATTTGCACAAAAAGCATCGCATTCGTATGGTGTTTTTGAATCCAGATTATCAAAATCCAACGGGTACTGTGCTTTCATTAGTGAGACGTAAAAAAATTTTAGAACTGTCTTCTGAGTTCGGTATACCAATTGTAGAAGATGATCCGTATAGTTTAATTTCTTTTAATGGAGAAGTGAACCCGACATTAAAATCAATGGACCAAAATGGAAATGTTCTTTATATAAGTTCATTATCAAAAATTGTTGCATCAGGATTACGTATTGGATGGATAATTGGTCCTACACGCGTAATTGAGCGTTTAGCAGATGCAAAGCAACAAGTTGATTTTGGCCATAGTGTATTTACGCAGTGGGTAGCAAATCAATTTTTAGAATCAAAGGATTTCCATACACATATTACGATACTTCGTGGACAATTGAAGCAAAGAAGAGATGAATTAATTGCAGAGCTTGAAGGAACATTGGGAGAACGAGTTGAATGTTTCGTGCCAGAGGGTGGAATACATGTATGGTGTAAAGTAACAGGAAAATTTGATGAATATCACTTATTAGGTGAATCTATACGGAATGGTGTCGCATTTGTTCCGGGCAGTGTTTTAGGTTCGAAAAATGAATATATACGATTTACGTTTGGTAGAGCGAATATAGAACAAATTCAACTTGGAATTAAACGGTTTGCCGACACGCTAAATGAGATTTCATAATATGGATGTGTGATAGTGAAATGAGGGAAAGAAATGAAGTACGTGACGCTTTTACTTCAAGTAGGCGTGCTATATGTATTTAGCCTAGTGGGTACGTGGATTCAGGAAATATTCCATCTATCAATACCGGGGAATTTAATAGGGATGTTAATACTGTTCCTGCTCCTTTCCACTCGCGTTTTACCGTTAAAATGGTTTGAGTTAGGTTCGGAAAAGTTAATCGTATTTTTACCGTTATTTTTAATCCCTTCGACAACAGGGCTCATGGAATACGGGTCTTTTCTTTTCAGTAAGGGAAGTATTATATTCCTTTTAGTAGTTGCAAGTACTGTAGTAACTTTGATTGTTTCAGGGTATATAAGTCAATTATTAGTCACATCAAAAAAATAAAATCGACAAGGTGCACGATTCAAATGGTCTTAATTATTATTACTGTAGCAATTTATTTCTTGGCGACAAAGCTATATAAAAAATTTACGTTTGCATTTACGTTACCAGTGTTAACAGTTACGGCAATTATGATTTGTTTATTTTTGATTTTTGGTATTTCTCATCATGAGTATAGGGAAAATGGGGGAAACATTCTTTCAAGCTTATTAAGCCCTGCAATTGTAGCATTGGCCATACCTCTATTTAAAGAGCGAAAGATACTGATGAAAAATTTTTCATCGATACTAATCGGAGTAGTGATAGGTATAGTGGCTGTAACGAGCATGAATGTAGTGATTGGCGGAATTTTAAATATAGATAAGGAACTTATATTAACTACTTTACCACAGGTAGCGACAATGCCAATTGCCCTTTCAATAGCGGATCAAATTGGTGGTATTCCATCTATGACTTCTAGTTTTGTAGTTGTTGCAGGAATAACAGGCGCTATTATGGGACCAACAGTACTTAAGTTTTTCCGTATAACAAGTACGATTGGAAAAGGAGTTGGAATGGGCTGTGCATCACATATTATCGGTGTGAGTCGTTTAGTGAAAGAAGGCGAGAAAGAAGCGACTATCGGTTCGGTAACGATGATTGTAACTGGAATACTTATTAGTATACTAATACCGTATGGAACGAAATTTATTTTTTAAATGTAATGGAGATGATAACAATGACAACATGGTTTATAGTTACATTATTTGTTTTTGGAGCTATTAAAGTATTAGTTTCTAGCATGCCCACTTCTGTTGTAGAATCAATTATTAGTAAATTTGAATTGCATCAAAAGCTTGAGGTGGAAAATACTTCTATATCGATAGATGGAAAAAATATAGAGGGAGAAATGAAACTACAAGTTATTCATGAATTTAATGAGGCGTTGTTTTTAGATAAACATTATTTCCCGCCGCACGGAGAAGGAACACCAATAGTCATTGATACGAAGAAAGGGAGTAAAGAGATTAGATTTTCGCTATATAGCTATGAGGAACATGTTGATGTCATTAAGCAATATAAGAAGAAAGTCGTTGCCTATCGTTTACGCTCTAAAAGCCTTCAAACATTGGCACCATTAGTAATAACGGAAGAGTATGCTTAAGAAGAGACCTATAATGGTCTCTTTATTTTTTTATCCAATTATATACGTTCCAAATAAAAGAATGAAAAATCATATAACCAAATAAAGAATATGTATGGTTCCAATTCGCACTATGTACAAATAAACCTAAACTTTCAGCAATCTGTTCAAAAAGGCTAGCACAAATACCGATTGAAATAATAAATAAAATTATAGAAACTTTAGATAATTTTTTTGAAATGTGTATAAAGATAACTGTTAAAATCGGCAGTACGAACAATGTAAAAGCTATATTAACCGAAAATGTGGATGAGAAGGGCCTAGCCGGAAAGGAATATATTTGTTTATGAACAAAAAAGGCATCTAAGCAAGTTGCAATAATAGAAGAGAGAAAGATTGTAACTACTAATGCTAGAAACTCATTCTTCTTCTCGGAGGAGGACATTTTTCTTTGCGAGAATGGCGAGTTCAATTTTTTCGAGTGTTTTGCAGTAGTCTTCTGTAATTTTTCCATTTATATTTTCCTCCTTATCAACTAAGTAATTTACAACTTGCCAATCAGTAAACCAATCTGCACTGTCAACTTCTTCATGCTTCATATCTCGCCATGCATAGATGAGTGCAGGGCTGTATATGCGATAAGCATCATTTCGTAACTGGCATTTCTTTATTCGGCGCTTATAAAACTCACGGGAAAAAGATTCATTTACACTTGAAAATAAATGGGGCCAGTAATCTTTCCTAGATCCTGTATGCGGATGGTGTTGAGCCCAACTTATTATTTGAGATAAAACATGTGTATCTCGAAATAATAATGAATACAATCTTTTTCCAATTAATATCCGTTCATGTAAGGAAGTGAAATGTTTCATTGTATCACCAAATAGTAATACTTTTTGTTTCTTATCATTTTCGTAGAATGGGAAAAGGATATGATTAAACTGAAAGAAATCAAAGAGTTTAAATCCAATACTATTTAGTACAGTCTTTTTAAATTGTACATTTTGAATCACTCTTTTTTCTAAGTAGTTTTGTTCATTAATAATAGTTGCAATCGCTAAAGTTTTTTTGTTACCTGTTTTCCAAAAATGGTTCCACATCGTTTCCATAAATGTAGAAACATTTAGGTGAGAAAGAAGGTGAAATAACTTTTGTGATCTCTTTACACTTTGTTCGTAAAGTAAAAATTGAGGGTATACATCTTGGAAAATAAGCCAATTCCCTCTTTCTAAAAAAGAAAAAAATATGAATTGATCTTTCTCTGATAAAATTCTCGTATATAAATCCCCCTTTAAATCAGTCATATTCCAACCGCCGTTACGTGATACCATATGTCCAAGTAGTGCCCAATGTATTTCTGGATATTGAATGTAAAATTGGTAGTATGCGCGTGTTCTTGTAACATTATTTTTATTTAGTTGTTCTGTTTGTATTTTTATTTTGTTGATGATGAGTTGTTCTTCTTTCGTTAATTTATACATGGTGTCAGAAGGAATAAGCTTGCTTTTTTGTTTTAATTCATTTTTTACGTCGAATAGGGAGAGAGGCAGTGCTTTGGAAGGTCCGTTATATGTATAATTTGAATTGCTTCGGTCCATTCCGTTACCTCCCTTTTTCATAAATTTAAACATGATTATTGGCTATGAATCATTCTATTTATTTTATTACGAGTATAAGAAATAAATGAGCGGTGTTTTTTTACAAGGAATTTATTTATCATGCAAACAGTATAAAAAATCTTACTGTTGTGAGGTGAAATGAAAAACAGAAACTATGTTTAATAGTTTCTGTTTTTTTATTTTGTCAATTAAATGTAACAAACGACGATTATGATTTGAATCAATTGAAAATAATTCAATAAATATTATTTAAATTGAGATGTTTCGTAGGAGGAAAAAGAATGTTAAATAAAATAATTTTAATTACTGGTGGGACAGGTTCGTGGGGGCATGAACTTATAAAACAACTATTAGAAAAATCACCGAAAGAAATTAGAATTTTTTCAAGAAATGAAACGGTTCAGTTTGAAATGCAGCAACAGTTTATAAATGATGATAGGTTAAAATTTATTATTGGAGATATTCGTGATAAAGATCAACTAGTCTATGCTTGCCAAGGTGTACATTATGTGTTCCATCTTGCAGCTTTAAAACATGTTCCAGTATGTGAGTATTATCCTTATGAAGCTATAAAAACCAATATACATGGTACGCAAAATGTAATTGAAGCCTCTATACAGATGCAAGTTGAAAAAGTTATATATGTTTCAACGGATAAAGCAGCTGATCCATCAAATACGTATGGGATGACAAAAGCAATTGGTGAAAAATTAATGGTTCATGCGAATATACAAACGAAGAAAACAAAATTCATTTGTGTTCGTGGTGGAAATGTTTTAGGAACGAGTGGAAGTGTAGTACCACTTTTTAAACAACAAATTAAAAAATCTTCAGAAGTAGGGATTACCGATGCGAATATGACTAGATTTTTCTTAACAGTTGAAGATGCTGTTGGGTTGTTATTTAAAGCCGTATCTCAAGGTAGAGGCGGGGAAATTTTTGTTATGAAAATGCCGGCATGTAAAATAACAGATTTAGCAGAAGTATTAATTGAATATTCCGGAAAAGAAAAAGTTAAGGTAAAAGAGATAGGGATAAGACCGGGTGAAAAATTAAGTGAAATGCTTCTATCTGAGGTAGAGAGTAAAACAAGTATAAGTTTTGATCAAAATTATTTTGTGGTACTACCGACTATTCCTATAGAAGGACTTCAAGAATATTATTCTAGCTATCCGCTAGTGGATGTGAAGAGTTTTAGTTCTCAACAAGACTTACTTGGAAAACATGAGGTGAAACAAATGCTATTAAATGGAGGGTTTTTGCGATGAAAAAAAATGCGAGCCTTTTAATAACTGGTGCAAATGGTTTCACAGGACGCCATGCTTGCCAATATTTTTTACAGCAGGGCTTTCATGTAATTCCTATGTTTCAAAATCGTGCATATGGAGAAAAAATTAGAAATGGTATTACTTGTAATTTAACTAATAAGAGCGAAGTAATGAAGGTAATGAAACAAATAAAGCCAGACTACGTATTGCATTTAGCAGGAAGGAATTCGGTTATAGAATCTTGGACAGCTGCCCTTGAATATATAGAGATTAATGTAATAGGAACATTATATTTATTAGAAGCAATTAAGCAAGAAGCCTCGCATTGTAGAACATTAGTTATAGGATCTGCTTTGCAAGTAAATAGTATGAACGAAATAAAAATTTCAAATCCATATAGTTTAAGTAAAACGATGCAAGTCATTATTGCAGAGGCTTGGGGAGGATTAATGGATTCAAATATTATCATTGCAAAGCCCTCAAACTTAATTGGTCCAGGGGAATCGAATGGCATTTGTTCGATTCTCGCAAAGAAAATGATAGATATAGAATCAGGTAGAAGTAAAGCCATTATTGAAGTAAACAGTTTGAAAGATAGTAGAGATTTTCTAGATGTACGTGATGCGGTCAAAGCGTATCATGTGTTATTACGAGATGGAATAAATGGAAAACAATATAATATCGGATCAGGAGTAAAACGATCTTTATTAAATGTACTAGAACAATATAAAGAATTAACACAGCTAAATTTTTTTATAGAGGAAACAGAGAAGAGTGGGAGCGACTCAAATGAGAGTTTAGCAATAGAGGAAATAAAAAGGTTAGGTTGGATCCCAGAAATTGAATTTCATCAATCATTAAAAGATGTACTTGAGTATGCGAAGTGTAGTGACATCTGCATGCAATGAAAAACAAAAAAGGGTGTAAGAAATATATGAATGATTATGAAATAATAGATAATCAAAATACGCTATTTCTTTCAATTGTTGATACGTTGGATTGGAGAGATGAAGAAGCGCATGTATTGCGTCTTTATGAGGCAATACATAAATATCAAGCGTATGTAGAAGAAAAAAGGGTTAATCAAATAAAGTCAGCATTAGAGACGGAAACTAGATATGTGATTCAAATCTTTGCTCAATACGAGTGTAGTGAGTATGGAAATGATTTTTATGAACTCATTAAAGATCTTTTACAAGATATAGAGGTGGAGTTAAAGATTTATATAAAAAATAATAATTTTATTTACATTTAAAAGGTAAATATAGAGCTAGATTTTTAATAATAAAGGTGGGTATAAGTTATGAGCAAAACGATTCTTTTTACTGGGGGCGGTACAGCCGGACACGTTATGATTAATATTGTATTAATTCCTAAATTTATAGAGAAAGGCTGGAGAGTCGAGTATATTGGATCCAAAAATGGAATTGAAAAATCATTAGTGCAAAATGTTAAATACAATAGTGTTTCAACGGGCAAGCTTAGGAGATATTGGGATTGGGAAAATTTTAAAGATCCTTTTAAAATTATACGAGGTTGTTTACAAAGTTATAAATTAATTAAGAAAACAAAGCCTGACGTTATCTTTTCAGCAGGAGGATTTGTTTCAGTTCCTGTAGCTATAGGAGCATGGTTAAATCGTGTGCCTATAATTATACGTGAACCAGATAGCACATTAGGACTTGCCAATAAAATAGCATTACCTTTTGCTACAAAGCTATGCACAACATTTCCTCAGACAGGAGAAAATGTAAGGAATGAGAAGAAGGTTTATGTAGGACCAATTGTAAGGGAAGAAATTGAGAAGGGTAACGTATTACGAGGAAGAAGATATTGTGAATTTCAGCAAGATAAACCAGTATTATTAATTATGGGTGGGAGTCAAGGTGCTAAGTGGATAAATGATATGGTAAGGGAATGTTTAGATACAATACTATTAAACTTTAATATTATTCATATATGTGGTAAAGGGAAGGTAGACCCATCTATTGGCATGGAGGGGTATATGCAATTTGAATATATAGGCGACGAGTTGCCGCATATACTAAATATGGCAAGTGTTGTAGTTTCTAGAGCGGGTTCTACTGCTATTTCTGAATTGTTATTTTTGAAGAAACCGATGTTGCTTATCCCGTTAACTAACAGTTCCAGTAGGGGAGATCAAGTTTTAAATGCTGAATATTTTTCACGGCAAGGATATGCTGAAGTTATACTCCAAGATAGAGTAAGTAGGAATACATTTATACATGCAGTAAATAAGTTGTATACAAATAAGGAGAAATATATTCAAAACATGAATGGATATAAGAAAACAAATGATGAGGGAATTCATCAAATAATAGATATAATAAATGAAGTGGTGAAGTAATAGAAATGTAAATAGAAAAACAAAAGGAAAGAAGGTATCTTCTTTCCTTTTTACTATATTTGTTCAAATTCATTATTATTTATTCTAATTAGTTATGTACTATCGGTGAATGCCGTTTTCTAATAGCTCAGTAAATGCATGAATATGAATAGGTTTACTGTAATAATAACCTTGAATAAACTGACATTTATTTTTTTGAAGGAAATTTACGTGCTCTTTCGTTTCTACACCTTCAGCAATGACAGACATTCCTAATGTATTTGCTAATGTGATGATCGTTTTAATAATTTCCATTCCATCATCACATGTTTCAGACATTGTAATAAATTCTCTCGGGATTTTTAACGTATCAATTGGATACAAAGGTAAGTAGGCTAGCGAAGAATAACCTGTACCAAAATCGTCGATAGAAATGTGAATCCCTAAACTTTTTAGTGTACGCAGTTTTATCAATGTTTCTCGCTCATCCATCATTGCAATTCGCTCTGTTAATTCAAGATCAAGAGAGCTTGCTGGTAAACCTGTATTTGTTAAAGTAGAAGAAATAGACTTTACAAAATCCTCTTGTTCAAATTCCTTAGCAGATAAATTTACACCTATTTTTAAATGTGAATATCCGAGTGCGTGCCAACGTTTCATTTGCTTGCAAGCCTGCTCTAATGTCCATTTACCTATTGAAATAATTTGTAGTGTTTCTTCTGCAATCGGAATAAACTCGTATGGAGAAATAATACCTAATTCAGGATGATTCCACCTAATTAAAGCTTCTGCACCGATAATTTTATTAGATTCACTATCAACTTGAGGTTGATACAAAAGGAACAATTCTTCATTTTGTAGTGCGTTTGGTAAATCTTTTTCTAATCGTAATCGTCTTTCAATTTTTTTAGCGATTACATCGTCATAAATAGAGACAGAGTTAAGCTCTTTTGCTTTTGCATCATACATTGCAACATTAGCGTTTTTCAGAAGTGTAGCGGTATCGATTCCAGAATGTGGATAAATAGCGATGCCGATACTCAGTGATAAAGTTAATTTATGCTCATGTATGATAAATGACTTTTTCATGCATTCAAATAATTGGTTACATAATTGGAATAAGTAATCTTCGTCAGTATAGTTTTCAATTATGATTGTAAATTCATCGCCACCGATTCTTGAAAGATGAGTATGTGATGGAAGACATGATTGGAATCGCTTTGCTACTTCTTCTAATATGTAATCTCCTGATGAATGTCCAAGTGTATCGTTAATTGCTTTAAAGCGATCTAAATCTAAATATAATAATGCAAACTCGCTTTCTGTTATTTTAGCATTTTTTATAACTCTCTTTAATTTCTTATGGAAAAAGGCACGGTTCCCAATTTTCGTTACAGTGTCATGGAATGCTAAATATTTTATTTCTTCTTGCTGTTTTTTTAGTGCAGTAATATCTTTCACCATAATATAGCTTCCTGAAATTTGTCCGTCTATTATAATAGGAATGATTGTAACGTATAAAAAATAAGTAAAGCCATCTTTATATTGAGAACTAAGTTGTAAGAATGCCGATTCTTGTTGTTTCACTTTTTCTAATGCCATTGCTAGCTTATGCTTATCTTCATCTAAAATGATTGAAAAACAAGTTTCACCTAGTAACTCATCTGTTGGTGCCCCAAGTAGTACACTCCCAGCCTTATTTACATTTAAGAATATTCCATTTAAATCAATGGTGAAGATAGGGTCAGGATGATATTCATATAATGATTTAAACTTTTGCTGTTTTTGAGAAAGAGCCTCTGATTTATGAACTAAATCAGACGTCCGTAAAGTAACTTTTTCTTCTAATTGGGCATTAAATGCCTGCAAACGTTTTGTTAAGGAATTGTTTTGCATACGTACGATAGAATGACGAATGAGTACGAAAATAAAAGTAATACAATTTCCTGTAATGAGAGTTGAAGATGATGTTTGTTCTTTTAATGTAAACCCGATTAGTATTGCAACAGCAAGATAGGGAAATACAACTAAAGCTTTTTTTCCTATTATAGGGTTTACAAGGAAATAATTTTTATGGCTATTATGATCTTCTGAAATAGAGCCAGCTATTGCAATAAGTAATATAGGTATTCTATATAAAAGACGTAATAATATTATCGTTTCAGTTGATAAGTGGTTATTTAAGTAAAAATAAATATAGTTAAAAGTTGCAGAACTTATTAATACAAAAATAAAGATATAAATTTTCCGTTTGGAATTAAAAATTGTTGGACGGAAAAAGAGACTAACACCTAGCAGTAGAAATAATAAATCTGCAATTGGGTATAAAAATGAAAGGAAAACATCTCCTAGTGAAAGAGCGAATATATTTAAATTTGGTTGATTAAATAAATACCATTCTAATGTAAATATGGAAGTAAGCACTATGCATATATCACAAATAAAGAACGCTTTTTCCCATTTATTGCATTCCTTTAAGATTTTATAGCAGAAAGCGATAAGACAGAAAAATAGAAAAAACATATAAAATACATCAGAAACCGTAAAACGATGTATTGGAATTTCGAAGAAGCTATCTTGATATGTATATACTATTTTCCCTAATAAAAAACTACCAATTGCTATTGTAATACATATCCAAAACGGATTTGAACTGACTTTTTTAGAATATATAGAGTAAATCAGTGATACAAATGTAATGGCTTCAACGACAAGTGAAGCGAAGCGTACATCTGAATTTGAAAAATGAGTAGGGAACAGATAGAAAAACATAAAATAGATTGAATAGCATATTAATGTTCCGATTAATATACATAATTGTAAATTTTTATTTAATTTCAATGAAATCACCTTCTTTAATTATGCACTATGTTCGTTATATCTATACATAATAATATTATTTAAGAATTGTATCAGATTTCCTTATAAAAATCATGTTTATAAGGAAAGTGTTAAAGAGTGTAAGTATTCTTAAGGTTTAAAAAATATTGCGGTTGATAGTATAGACTGCATCAAGACTTTAAATAGAAATTGTATATTTAGTCATCCTTTGAATTGTAAAGTTTTTTTAGTGATTTGTAAGTGGAGATGCAAAATTGCATATAAAATGATGAGTATCCTTTTTTGGGGAGCTTTTTATTTTTAATCTGAAAATTAACATTTGTGAAAATGTTGAGAAAGGATATAAAATAAGAACGTGTATTCTTACAGAGTGGAATAGTATTGCCACTAAATAGGGAGGCTTTTTTATGATATATCGAATTAAAGATGCAGAAATATACTATGAAATTGTGGGAGAGGGTAAACCGGTCATTATCATACATGGCTGCGCCCCTGACCATAGGTTAATGATGAAATGTATGGAATCAGTATTTCAGAAGTATGAAGGTTATAAGCGAATATATATTGATTTACCTGGAATGGGAAAATCGAATGCTCCAAATTGGATAAATAGTTCAGATCGTATAGTAGAAGTGCTTATCACATTTATTGAGGAAATCATTTCTACTGAAAAATTTTTATTGGTAGGAGAATCATATGGAGGCTATTTAGCTAAAGGTATACTTGCAAAGATGTTTGAGAGAGTTAGCGGATTACTATTAGTATGTCCTGTTGTTGTAGCGGAGCCAGAAAAAAGGATTCTTCCAGATAAACAGGTAATTGTACAAGATGAGGAATTTTTAAATACGCTCACTTCCACAGAAAGAGAGGAATTTTGTGAGTTAGCTGTAATAGCAAATGAATATACATATAAGCGATTTAAAGAAGAAATTAAGCCTGGGTTAGATGTTGCTAATGATGAATTTATTGAAAGGTTGCAAAAGAATTACTCTCTTACTATGGATTTTCAGCGTGAAAAATATGAAAATCCCGTTCTTTTACTGACTGGAAGACAAGATATATCAGTAGGTTATCAAAATATTATAGAAATTATTGAAGAATATCCAAGGGCAACATTAGCAGTGTTAGATATGGCAGGGCATAATTTGTAAATTGAGCAGCCTGAATTATTTGAGAGTTTAGTAGGAGAATGGATTAGACGAACAAATCAGCACAGTTTATAAAGTATTTTAGTATTACGCCTAAGTGTTGAAATGGGATAAATGAACGTGATTTATTAACTTATCTCGCTATTTTCCTGTAAAAGCCCGATTAGTAAGGGCTAATTAAAGTTTCACTTTATAAAAAATTTTAAGGAGAAATTATGAGAACATATATTTATATGGTTAGACATGGTGAATCACCAAAACTAGAAGGAAATGAAAGAATGCGCGGGTTAACTGAGAGGGGACATATGGATGCCCGTAGAGTAACTGACATATTAAAAGCGGAGAGGATTGATACTTTTATTTCAAGTCCTTATAATCGGGCTATGCTAACGATAGAGGAGTCAGCTAATTTCCATGAAAAAGAAATAGTAGTATATGAAAATCTTAAAGAGTGTATGTTTTCAAGTGAGGATCAGGTTATATCAGACAAAGAGGTGTATCCACTTGTACAGAAGATGTTCTCTAATCCGGACTTTGCACGAACGGAAGGAGAGTCATATGCAGATTGCCAGAGAAGAGTAGTGAAAGTATTAAAAGAAATCTTATTGGATTTTCAAGGACGCAAAATTGTAATTGGTACACATGGGCTTGTCATGACATTAATGATAAATTATTTTGATAAACAATATGGTTTTGAATTTTTAATGAATACGTCAAAACCGGATATATATAAGATGGAGTTTAAAGAAGAACAATTAATGAATGTGGAGAGATTATGGAAAGAGGAATAAAATTAGTTGCATGGATTTTGTTGTAAAAGTTACTTTTATAGCAAAGTCTTTTTTTTTGAATAGAAAGCATCTTTATCAACTATTTTTAGAATGTTAAATAAATAAGTAATTATTCAGTCTTTGAATAAATTATGGAAAAATTGGTTTAGGGAAACAATTTTAAATTTGTCAAAACTCCAAACGTTGGATTTATATTCAATAGGAGAAAAAGATGTAGAATTTTGTCTTACAGTCCCCGTTTACTTTTCATTTCATTACATATAGGCTTTGTGGTGTAAGGGGGACATTGCCTTTACACAAAATCTATAAGGAGGTCATTGTAATGAAACAGATTAAAAAGTTTGCGGGAGTTGCTTTAGCGGGGACGATTGGATTAAGTGGACTACTGTTTTTAGAACCAAGTGTAAGCGTTGCGGAAGCACAGCAAGTGAGAGTGGAAAATTTCAATACAATTGATGTAACGATGAATCTAAATGAATTGTATGTATTAAGTGGCAGAAGTATTGATATTCTTTCTGGAGATAAAGAAGCAATTCAGTTAAATAAATACACAATTAGTTTTAATAAACCTGGGAAGTATGTGATTAAAGTAAATGGCTGTATTTATGATGATGTATATACTTTTATTGTAAATGAGTAGTATATATTCTTAAATTGCGAGATAAAAACAGAAACACCCTATTTGCGATGAGAGTCGTAAATAGGGTGAATTTATTTGTATTAAGCTGTACTTTAAATATGTTCACTAATTTTCTTTTTGTTATGTAAAGTATGTAAAAGTGTTAACAATGTAAATGAAATATACATCTTCACAGTCAAAAAAGTTAAAATATTTCGTTTTAAGGATTATAATGGGGGGAGAAACATAAAAGGGAGTGAATGAACTTGAAACAAGAACTTATTGAAAGATTTACGAGATATGTAAAAATTGATACGCAATCAAATGAAGAAAGCCATACAGTACCAACAACACCAGGACAAATTGAGTTTGGTAAGTTATTAGTGGAAGAGCTAAAAGAAATTGGTTTAACAGAAGTAACGATGGATGATAATGGCTATGTAATGGCAACACTTCCAGTTAATACGGACAAGGATGTTCCTGTAATCGGATTTTTAGCCCACTTAGATACGGCAACAGACTTTACAGGGAAAAACGTCAAACCACAAATTCATGAAAATTTTGATGGTAATGCAATTACGTTAAATGAAGAGCTAAATGTTGTGTTAACACCAGAGCAGTTCCCGGAATTACCATCATATAAAGGACATACCATTATTACAACTGATGGTACAACACTTCTAGGAGCAGATGATAAAGCTGGTCTTACAGAAATTATGGTTGCAATGAACCATTTAATACATAATCCGCAAATTAAGCACGGGAAAATAAGAGTAGCATTTACACCGGATGAAGAAATTGGTCGTGGGCCAGCGCATTTTGATGTAGAAGCGTTTGGTGCATCATTCGCTTATACGATGGATGGAGGTCCATTAGGTGGTTTAGAGTATGAAAGTTTTAATGCTGCAGGTGCTAAGTTAACGTTTAACGGAACGAATACACATCCTGGAACAGCGAAAAATAAAATGCGCAATGCTACTAAACTAGCTATGGAGTTTAACGGGTATTTACCAGTAGAAGAGGCGCCAGAATATACAGAAGGCTATGAGGGATTCTATCATTTACTTTCTTTAAATGGTGATGTTGAGCAAAGTAAAGCGTATTATATTATTCGAGACTTTGATCGTGAAAATTTCGAGGCGCGTAAAAATAACGTTAAAAATATTGTGAAGACTATGCAAGAAAAATATGGCGAAGATGCAGTCGTTTTAGAAATGAATGATCAATACTATAACATGCTTGAAAAAATTGAACCGGTAAGAGAAATTGTTGATATTGCATATGAAGCAATGAAAAGTTTAGACATTGAACCAAATATTCATCCGATTCGTGGAGGCACAGATGGATCACAATTATCATATATGGGATTACCGACGCCGAATATTTTCACTGGTGGTGAAAACTATCACGGTAAATTTGAGTATGTTTCGGTAGATACTATGGAAAAAGCTGTTCAAGTTATTGTGGAAATTGCAAGACGTTTTGAGGAGCAAGCTTAAAAAAGAACCAAGTAGTACGAATGTGCTACTTGGTTCTTTTAATATAGTACTCGCCACAAATAAAAAGTCGCATAAGACTCCCAATTAGCCCAGTTTGCCGCGAAATCTTTTATTTCATTTTTAGTCGGTTTATTTTTGGAACCTGTTATAAATTTAATTGCATTATGCAGACCAACATCATCAATTGGAAAAGCTGAAGGAAATCTTAAACAACGCATTAAAACATAGTTGGCAGTCCATGGCCCTATACCATGGATAGCAGTTAATTGTTTCTCAGCAACCTTTACATCTTGTGTTTGCAGTAAATCCTCTTTTGATAGTTTTCTCTCTGTAATAAGCTTCGCAATACCGATTAAATATTCACATTTTCTAGTCGTCATTTTTAATTGTTGGAGATCTTCTACATGTAGATTTGCAATTGTTTCAGGTGATGGGAATATCCAATGCTTTCTACCGTCCCGTTCTACATAACTGCCAAATTGCTCAACTAATCTTCTTTTTAGCGTATAAGCATATGTTAAGTTAATTTGTTGACCGATAATTCCCCAGGAAAGTGCCTCAAATAAGTCTGGAATACCTAAAGTACGAAGGCCATAATATTGTTCAATTGGTCCTTGAAGGAGTAAATCATGTTTAGCTAATGTATAAAAGGGAGCTAAATCAGTAGTTAAATCAAACCATTCTTTTACATAGTTAGCTACAGCTTCACGTATCGATTTTTCAGATGTATATGATTCTTCTAAACAATGTATTTGAATATTGTCATCTATATTCACACTAATTTCAACTAAAGGATTTACATCTTGAACAGGGATAACTTTATAAATTTTGTTATCTTCAATATGAAACATACATTCATTGTTAGAACGTGATAGATAACGTAAATTTTCTTGGAAACAAAATTCTTTTGGAACTGCTATAGATAATGCGCTATTATATTTTGCTGTCATATGAATTCCACCTGTAACTTTTCTAATGTAAGCAATTTTTTCTTCATTTCTAATCCACCCCTAAATCCGGTTAGTTTTCCATTCTTCCCAATAACACGGTGACAAGGAATAGTAATAAGGAGAGGGTTAGCAGCAATAGCAGAAGCAACGGCGCGCACAGCTTGAGGTTTTTGAATTCTTTCAGCAATTTCTGTATAAGAATATGTCTTTCCATAAGGAATTTCACGTACCGTATTCCAAACAGATAATTGAAAATTAGTTCCATAAGCATCGATAGGAAATGTAAAAGTTTCTCGCTTGTTTTCTAAATACTCGATAACTTCTTGCGTATATATTTGCAAGTAATCTGGACTATGAATCAATATATGTTGGGGCAGTTTTTTTCTAGCCCATATATTTAATTCTTCAAAGTTTTCGTCTTGTGATCCAATGAAACATAGTCCATTTTCAGTTGCAGCAATATGAAATCGCCAATTTTTATGTGTAAGTAGCGTCCAATATATATAATTATTTTTGTAGGAATTCATTATCGTATCCCTCTTTCATTTCGTTCTTTTTTCGATATTCAGTAGGAGTAAATCCGGTTTTCTTTTTAAATAAAGTTGCGAAATACTCTGGGTTTTCTATCCCGACAGCAGTACTAATTTCTTTAATAGATTGATTTGTGTGTAAAAGGTATTTGGTTGCTTTAAGAACCCTGAATTGTTGTATATATTCTATAGGAGTTAGCCCTATTATTCTTTTGAAAGTACGCTGTAAATGAAAAGGGCTACCGTGACACATTTCCGCAAGCATGTCGAGAGTTAAGGATTCGTCATAATGCTTTTCGATATAGTCTTTAATTTGTTCTACCCACTCTTCATTAGGTAAAGTGATCCCATTTGGCTTACAACGTTTGCACGGGCGAAAGTTTTCGCTTAATGCTTGCTCTGCATGATGAAAAATTCGTACATTGTTTCTATTCGGTATTCTTGATTTGCATGATGGCCTGCAAAAAATTCCAGTTGATTTCACAGCATAAAAGAATTTGCTATCATAGGAAGAATCGTTATGAATAATTGCTTGCCAATACTCATTTGTTAATGTAACTCCTTCATTGTGCAAAGAACATCACCTCTGAAATTAGTATAACCTGAATAAAGTGCGTATGTATGTATTCATAAATGTAAGAGCAAGATTACAAAGGTGAAAATATCGGATGGCGTTTAGATTATTTTGTTGTTTCGGAAAGAATGAAAGACCAGATAACAGAAGCGAAAATTAATAGTGAAGTGATGGGATCAGACCATTGTCCAGTTGAATTACATATAAATTTCTAAAAAAAGAAGTATCTCCCTAATATTAGGGAGATACTTCTTTTTTTAATTCAGTTTGTTAAAATTTTTCAAATCATTCTTGAAATAATTTCATATTAAATATATACTTAGTAACGATAATCATTATCAGTGAAAATGATTATCAAGTGGTGAAGACGTAAAAGAATTATAGTCTAGGGGAAGTGAACGTGAATGAGTTCTGGATAAAATTATTAATCTAATGAAATATATATATGGAATAAGATTCATATAGTTAAATTCTATTGAGAATATAGTTTGAAAATTTGAGAGGAGACATATAAAGATGAACAAGAAATTATTTACTTTAGGGATGGTTACCGTTTTAAGTGTAGGTTTAGCGGCATGTAATAGTGCGGATAAAACTTCAGGCGAGCAAAAACAACAGACAAAAGCTACGGAAACGAAAAAAGATGAAAAACGAAAAATTACATATTTAGGTAAAGAATATACAGTGCCAGCAAAAGTAGATAAAATTGCGACAGCTAGTTTAGAGTCAATGGAAGATGCGGCAGTACTTGGAATTAAACCAGTTGGTGCCATTACTGTAGGTGGTAAACTACCAAAATACCTGGAAAAAGAGTTAGAAGGTGCGAAATCTGTTGGTGAGAAAATGCAACCCAATTTCGAAACATTACTACAATTAAAACCAGATGTGATTACATCAAGTACGAAATTCCCAGCAGAAACAGCTGAAAAGTTTACGAAAGTAGCTCCTACATTCCCGGTATCACACGTTTCAACAAATTGGGAAGATAACTTAAAGTTAATGGGAGAATTAACTGGTAAAAAAGATAAAGCAGAAAAAATTATTAAAGACTACAATTCAGACGCTGAAAAAGCAAAAGCAAAACTAGGAGATAAGTTAAAAGATAAAAAAGTACTTGTCATTAGACTAAGAGCAAACGAATTATTCCTATATCCAGAAGGAGTATACTTCAACCCTGTAATTTATAAAGATCTTGGACTAACTGCTCCAGAACAATTGAAAACTGTAAAAGCACAAGAGAAAATTTCATTTGAAAAACTTGCTGAACTTAACCCAGATTATATTTTCTTACAATATGAGGCAAGTGAAAATAAAAATCCAAAAGTGTTAGAAGAAATTGAAAGTAATCCAATTTGGCAAAGTATGAATGCTGCGAAGGAAAAGAAAGTATTTGTAAACGTTGTAGATCCAATGGCGCAAGGTGGTACTGCTTGGAGTAAAACTGCCTTCTTAAAAGAAGCAGTGAAAAATTTATCTAAATAATACAATAAGTAAGGTGCGTTGAATGATATGCAGAAAACAAATGCAGTACCAGTAACTATATTATGTATAGCACCCATACTCATCTTATTTACAGTTATACTTTCGATTTTGTATGGGGCGAAAAGTATTGACGCTGAAACAGTGTGGAACGCATTATTTCATTTTGATTCAAGCGATGTAAATCATAATATTATTATTACTTCACGTTTACCAAGAGTAGTTGCAGCTCTTTTAGTCGGAGCATTTCTAGCCATATCAGGAGCACTTATGCAGGGGATGACAAGAAACTATCTTGCATCCCCTTCTATTATGGGTGTGACGGATGGTGCTGCCTTTGTTATTACACTTTGTATGATTTTTCTTCCGGGAATGTCATCAATTGGTATGGTGGTATGTTCAATGATTGGTTCTGCACTAGGAGCCGGTATCGTGTTTGGTTTTGGTTCGCTCCTTCAAAATGGCTTATCACCAGTTAGGTTAGCGATTATAGGAACAGTTATTGGAACATTTTTAAGCAGTGTATCGGCTGCAATGGCTTCGTATTTCCAAATTTCTCAAAATGTTAGTTTTTGGTTTAATGCAAAGTTAGATCAAGTAGATCCTAATATAATTAAAATCACGATACCGTTTGGGATAATTGGAATAATTTTAGCACTGTTAATATCAAAATCTATTACCATTCTTTCATTAGGCGAAGAGGTTTCTATTAATTTAGGACAGCGTACAAAACTAGTTAAAGCGATGGCAATTTTATCGGTAATTTTTTTAACAGGAACAGCAGTAGCTTTAGTGGGAAAAGTTGGTTTTGTAGGTTTAATTATTCCGCACATTACCCGCTTTATAATTGGGGTAGATTATAAGTGGATTTTGCCATGTGCAGGTGTTATTGGTGGCGTTTTCTTAGCGTTATGTGACGTTTTGAGTAGATTTGTAAACTACCCATTTGAAACACCTATTGGAGTCGTTACCTCCTTAATTGGAATTCCTTTCTTCCTTTATTTAATCCGTACTAGAGGAGGAGAGAGACATGCTTAAAAATTCAAGTCAACGTTTCGGAATGACGATGGGGATTATTATATTTTTAATACTATGTGCTATCTATATTAGTTTAACAAATGGTACGTTCGACATTACGATTACAGATGTGTTTAAAACACTTTTTAGAATTGATCCAGTACCAGAACATGATTTAGTTATTTTTGAGTTTCGTCTTCCGCGTATCGTAATTGCTGGATTAGTAGGATTAGGCCTTGGTGTTGCGGGTGCCGTTATTCAAGGGATTACGAGAAATGGATTGGCAGACCCAGGTATTTTAGGAGTAAATGCCGGTGCGGGAACAGCGATCGTCATTTTTATGTTTTTCTTTCAAGGACAATTAAAAAGCACAGACTGGGTTTCTATTATGATGATGCCAATGTTTGGTTTAGTCGGCGGATTATGTGCTGCTATTATCATCTATCTTTTTTCTTGGAAAAACGGTAAGTTAGATTCGCAGCGACTTTTATTAACAGGAATTGCAATTGGATCAGGATTTGGGGCCTTTTCTATGTACTTATCACTCAAAATGAAGTCAACTGATTTCGAGATGGCTGCAGTGTGGGTTTCTGGAAGCATATATAGTGCGAACTGGAAGTATATTGTGGCTATGTTACCATGGCTTATTATTTTAATTCCACTTATACAAAAGAAAGCATATTTACTAGATTTATTTCAATTGGAAGAAACGAGTATTACAAGTTTAGGTGTTTCAGTAGAAAGAGAGAAATCGATTTTATTATTAAGCAGTATCGGACTTGTGAGTGCATGTGTTGCTGTTTCAGGGAGTATCGGTTTTATTGGCTTAATGGCACCGCATATAGCGAAAAGACTTGTCGGTATTCAACATAAGTATATAATTCCCACGTGCGGCGTAATCGGAATGTTTCTTGTAATTGCCTCAGACTTTATTGCAAAAACAGTTTTCACACCTGTAGAGTTACCAGTTGGAATCGTTATTTCTATTGTCGGTGTACCGTATTTCTTATATTTACTTTATAAGGCGAAAGCGTAAGAGGAGGAATAAAAGTGAGTATTTTAAGTGCAAAAAATTTAGAAACAAGTTATGAAAAGCTTACAGTGTTTCGCGATTTAAATGTGGAAATACAAGAAGGAAAAGTAACGACAATTATAGGTCCGAACGGTTGCGGTAAATCAACATTGTTAAAAACAATGGGAAGAATTTTAAAACAAAAAAGCGGAAAAGTATATTTGCAAGGGCAAGATTTACATACAATTTCAACGAAAGAAATTGCGAAGCAGTTAGCTTTACTACCGCAAACTCCAATTGCACCAGGTGAACTTAAAGTGGAAGAATTAATTTCTTATGGACGCTATCCACATCGAAATAACGTAAATAAGTTAACGACAAAAGACAAAGAAATGATTGATTGGGCATTAAATATAACGAAAACTTCTGAATTTCGAACGAGACAAATTGCAAATTTATCAGGTGGTCAAAGACAAAAGGTATGGCTAGCGATGGCATTAGCACAAGAGACAGAAGTGTTGCTATTAGATGAGCCAACTACATACCTTGATATGTCTCATCAATTAGATGTATTACAAATTGTGGAGAAGTTAAATAAAGAACATAATTGTACGGTTGTTATGGTATTACATGATATTAACCATGCAGCAAGGTTTTCAGATGAAATTATTGCAATGAAGGAAGGAGAAATTGTTACAACTGGTAGCCCAGAAGAAATCATTACAAATGAAGTATTAAAAGAAGTATTTCATATTGATGCACGTGTCATGATAGATCCGTATAACGGGGCTCCTGTTTGTTTCGGTTATGATAGCGTTGTATCTCAAGAAGAAAAAATCGAAATATATGTAACAAGTTAAAAAGGGGGGGATAGGGTGAATACTACAGTTGAAAAACAGCAGATTATAACATCTAATACAGAACAGTGGAAAATGTATTCAAAATTAGAAGGTAAGGAATATCAAATTCATATTTCAAAGCCGAGGCAGCCAGCACCAGATTCAGGATATCCTGTCATTTATGTATTAGATGGCAATGCCTTTTTTCAAACATTTCATGAAGCAGTTAAAATACAATCAGTAAGAGCGGAAAAAACTGGTGTTTCACCAGCTGTTATAGTAGGATTGGGTTATCCAATTGAAGGCGCATTTTCAGGGGAAGAAAGATGTTATGATTTTACGCCTAGCGTAATTTCAAAAGATGCCCCTTTAAAACCAGACGGTAAACCGTGGCCTAAAACAGGAGGAGCACATAATTTCTTTACTTTTATTGAAGAAGAACTGAAACCACAAATTGAAAAGAATTTTGAGATCGATAAAAGTAAGCAAACGTTATTTGGACATTCTTTAGGTGGACTATTTGCTCTTTATATACTATTTACAAACTTAAATGGTTTTCAAAATTATTTTATTAGTAGTCCATCTATATGGTGGAATAACCAATCCGTACTTGAAAAAGAAGAGAACCTTATACATGAATTAAACAATGCTAAGTTTGAAACAGGAGTGTTCCTTACAGTTGGGTCACTAGAACGAGAGCATATGGTTGTAGGCGCAAATGAATTATCAGAGCGCCTTCTCCAAGTAAACCACGATAAACTTAAATTTAAGTTTTATGAAGCTGAAGGGGAGAATCATGCATCTGTTGTGCCGACTTCTTTAAGTAAAGGATTGAGATTTATTAGTTACGTATAGGAAAAAAGGTTATGGATGAAACATTCCATAACCTTTTTTGATATGTAGAATTGTCCTTTTTGAAAGTTTTGTTTCAACTTTTCGTCTAAAGAGACAAAAAGTTGTCACAAAACGGTCACAATTAGCATAAACATAAAATAGACGAAATGAACTTATTTCCAAAAAGGCTTGGTTTATTCCGATCATGATTTGTAGAGCTGAAAAAGTATGGATTAAAAGTTCACTATATTCCCAAGGAGGTAGATCGTATGAAAACTATTCTTGCTATCGCTGGACTTATTTGGGTTCTATCGCATGGCATCCCAATTTATGAAGGAGAACAAATTCGCAGTGCTCTGAATAAAAATTTTAATGAATATCATATCATTGATCGGCAAGATAATGTTGTAACAGTTCGAGTAAATGACTGTTTTCATACGGTAACCGTTGAAGGAACTTCAGTAGTGAATGATACAAAAGTATGCGATCAGCAATAACTATATATAGGAAGAAAAAAGTCTCAATTTACACATGTGAATTGAGACTTTTATATTTGTGATTGAAGTTTTTTCATAAACAATTATTGACATAACGATTTTATATTGATAGAATTCAATTCATAAAATATAAAAAATTTAATAGATTTCGAATCAGATGAAAATTAAATCTGATTTCTCTTATCTAGAGAGGTGGAGGGACTGTGCCCTGTGAAACCCAGCAACCATCAATTTTTACATTGAAATGGTGCTAATTCCTGCAAAGCAAATGCTTTGAGAGATGAGAGAAAGGGATAGTATCGATATATGCATACAAACCTTTCTGCTCATTCTAAGGGCAGAAAGGTTTTTTTATTGTTCTCGACTGTGAGTAAAGACTATTCTGGAGGAAAATAGAGAGATTTATACAGTCCGTGTGCAGGAGGAATAACGATGTGAAAATCAATGAACCAATTTGTGCATGTCCTAGTGTTGTTCTAATAAAATGGATTATTGATTTGTTACAGCGTGAATTAATAAATAAATACATAAAAGAAGAAGGGTGTTTACAACATGAAAAAACTATTACTATCAGGACTTATTACAACGGCAATTTTTGGTTTAACTGCTTGTGGAGGTAAAAGTGAAGATAAGCTTGTTGTCGGTGCTTCTAATGTACCTCATGCAGTTATTTTGGAAAAAGCAAAACCATTACTTGAGAAAAAAGGTGTAGAACTAGAAATTAAAAAATTCCAAGACTACGTATTACCAAATAAATCATTGGCGAATAAAGAATTAGATGCAAATTATTTCCAAGGTATTCCATTCTTAGAGAAAGAAATGAAAGACAAAAAATATGATTTTGAAGTAGCTGGAAAAATACACATTGAACCAATCGGTTTATATTCTCAAAAATATAAAAATCTAAAAGAGCTTCCAGATGGTGCAACAATTATTATGAGTAATGCAATTACTGATCATGGACGTGGTTTAGCAATTTTACAAAAAGAAGGTATTTTAAAAATTAAAGATGGTATAGATCCTGTAAAAGCAACCGTAAAAGATATTACAGAAAATCCGAAAAATTTAAAATTCAAAACAGACATTGAACCTGGTTTATTAACACAAATGTATAAAAATAAAGAAGGTGATGCTATTTTAATTAATGCTAACTATGCAATTGATGCAAAATTAAATCCAAGAAAAGATGCAATTGCGATTGAAGGTAAGGATTCGCCATATGTAAACGTAGTTGCAGTTCGTAAAGGTGACAAAGATAAGAAAGAAATTAAAGCACTTGTAGAAGTATTACATTCGAAAGAAATTGAAGATTTTATTAATAAGGAATATAACGGTGCTGTTATTCCTGTAAAAGAATAACTTTGAAAACTAAGAAATTGTACTCTTTACAACTACGTATTTTATAACTGATGAAAATTAATTATTTTATTAAGGGCTACTAAGGTAGCCCTTTTATATTTGCAACGAGAAATGGTTAGGGAATGTACATTAATGGAGGCTTTAGTTGAAGAACATAGCACAAAAGTGATTAAACATTTTACTTTATTAAGTTCTGATGGAGAATGTAATGTTTTTTTGAAAAAAGAAAGGGTATCATGAAAATTGAGACTGAGAAGCTAATAAATTGTTAAGAATAAGCTTAGAGCGGAAATATACTCATATGGGGTATCATACATAGATAATTAATGCTATAATTGGTATACTCGTAAAAGCAATTGTTTTATTGGATGAAGAGAAACTTTAAGAAGGTGATAATATGGGGCATAAAGAGCATGAAGCGGTAACACATAGATCAGAAAAAGAAAAAGAACAAATTATAAATAGATTAAAGAGGATTGAAGGACAGGTCCGCGGTATTCAAAATATGATTGAAAATGATCGCTATTGTGTGGATATTTTAGTGCAAATTTCAGCGATTAATGCAGCGATGAAAAAAGTAGGAATGGGTGTATTAAAAAACCATACAAGTCATTGTGTTTCAGGTGCTATTAAAGATGGCAATGGTGACGAAGCAATTGAAGAATTAATGACTGTATTTGAACGTTTTTCAAAAGCGTAAAAACAAGCTAGTATGTCACTGGCTTGTTTTTTTGTTTACCTTCATAATAAGATTTCGGGGTATTGATGTGAAAAAGTGTGTGTAAAATAAACTTTTAGAAAATAATTGAAAAATCATGATACAAAACCATTGATTACCTTAGGGGGGTATGGTAAGATGTAATTGTAATTAACAAAGAATGAAGAAACAAGAGGAGGATTTTAAATGGAACAGTTAACATTACAAGTTGAAGGTATGTCTTGTGGACATTGTGTAAATGCTATCGAAAGCAGTGTGAAAGAGCTAAACGGTGTTGAACAAGTGAAGGTTCAATTAGCAGAAGGAACTGTTGAAGTTACTATCGACTCGTCTGCTGTAACATTAAAAGATATCGTTGCTGTAATCGAAGATCAAGGATACGATGTTCAATAATTATTTTTAGATATGGAAATAAATCGTACTTTAAATGAAGTACGATTTATTTTGCTAATAATTATACCTCATAAGGGTATATAGAGGTGAGAGACATGAATGAAAAAAAAGAGGCCAATCTTCAAATATCAGGAATGACATGTGCGGCATGTGCAAATAGAATTGAAAAAGGTCTAAAAAAAGTAGAAGGTGTTCATGAGGCAAATGTAAATTTTGCGCTTGAAAAAACAAAAATAATGTACGATCCAACTAAAACAAATCCGCAACAATTTAAAGAAAAAGTTGAATCATTAGGATATGGAATTGTAAGTGATAAAGCTGAATTTACTGTTTCAGGAATGACATGTGCAGCATGTGCAAATAGAGTTGAAAAGCGTTTAAATAAGTTAGATGGTGTGAACAAGGCGACAGTAAATTTTGCTTTAGAATCAGCCACAGTAGACTTTAATCCTGATGAAGTTAATGTAAATGAAATGAAGAGCGCGATTACGAAGCTAGGATATAAATTAGAAGTGAAACCAGATGATCAAGATGCATCAACTGATCATCGATTACAAGAAATTGAAAGACAAAAGAAGAAGTTTATTATTTCGTTTATTTTATCTTTCCCATTATTGTGGGCAATGGTTAGTCATTTCTCATTTACGTCATTTATTTATTTACCGGATATGTTAATGAACCCTTGGGTGCAACTAGCACTTGCAACTCCTGTTCAATTTATCATTGGTGGACAGTTTTATGTTGGGGCTTATAAAGCGTTACGCAATAAAAGTGCTAATATGGATGTTCTCGTGGCGCTTGGAACGTCGGCCGCGTACTTCTATAGTGTATATTTAAGTATTCAATCTATTGGTTCTTCGGAACATATGACAGATTTATATTTTGAAACGAGTGCGGTACTTATTACATTAATTATTTTAGGTAAATTATTTGAAGCGAAAGCAAAAGGGCGCTCATCAGAAGCAATTAAAAAATTGATGGGTTTACAAGCGAAGACAGCTACAGTTGTGCGAGATGGAACAGAAATAAAAATTTTGATTGAAGAAGTAGTAGCTGGTGATATCGTCTATGTAAAGCCTGGTGAAAAAATACCAGTAGATGGTGAGATTGTAGAAGGAAAATCAGCGATTGATGAATCGATGTTAACGGGTGAAAGTATTCCTGTTGATAAGTCAATTGGGGATGTAGTAATAGGTTCGACAATAAATAAAAATGGTTTTTTAAAAGTGAAAGCAACTAAAGTAGGCAGAGATACTGCATTAGCTCAAATCATTAAAGTAGTAGAAGAGGCACAAGGTTCAAAAGCTCCTATTCAAAGGGTAGCGGATCAAATTTCAGGTATTTTTGTACCGGTTGTAGTTGTGATTGCGATTATCACATTTGCAGTATGGATGATATTTGTTACACCTGGTGATTTTGGCGGAGCACTTGAGAAAATGATAGCAGTACTTGTTATCGCTTGTCCATGTGCATTAGGTCTTGCAACGCCTACATCTATTATGGCAGGATCAGGAAGATCGGCTGAGTATGGTATTTTATTTAAAGGTGGAGAGCATTTAGAAGCAACGCACCGATTAGATACAGTTATTCTAGATAAAACAGGTACTGTGACAAACGGAAAGCCTGTGTTAACAGATATAATTGTAGCAGATGGATTCCATGAAGAAGAAATACTACGTTTAGTAGGTGCGGCAGAAAAAAATTCTGAACACCCACTTGCAGAAGCGATTGTGGAAGGAATTAAAGAAAAGAAAATTGATATTCCAAGTTCAGAGACGTTTGAAGCGATTCCTGGATTCGGTATCGAATCAGTCGTAGAAGGAAAACAATTATTAATTGGCACACGTCGATTAATGAAGAAATTCAATATTGATATTGAAGAAGTTTCAAAATCAATGGAAGAGCTAGAACGAGAAGGAAAAACAGCAATGCTTATTGCAATCGATAAAGAATATGCTGGTATAGTTGCCGTTGCAGATACTGTGAAAGATACTTCAAAAGCAGCTATCGCAAGACTTAAGAAAATGGGTCTAGACGTTGTGATGATTACAGGAGATAATACACAAACTGCTCAGGCGATTGCAAAGCAAGTTGGTATTGATCACGTAATTGCAGAAGTATTGCCAGAAGGAAAAGCAGAAGAAGTGAAAAAACTGCAAGCAAATGGTAAGAAAGTAGCGATGGTTGGAGATGGGATAAATGATGCTCCTGCTCTTGCTACAGCGAACATTGGTATGGCAATTGGAACGGGAACGGATGTAGCGATGGAAGCAGCGGATATAACGTTAATCCGCGGTGATTTAAATAGTATTGCTGATGCGATCTTTATGAGTAAAATGACGATAAGAAATATTAAACAAAATTTATTCTGGGCATTAGCTTATAACGCGTTAGGAATTCCAATTGCGGCATTAGGCTTCTTAGCCCCTTGGGTTGCTGGAGCAGCGATGGCATTTAGTTCTGTATCCGTTGTATTAAATGCATTACGATTACAAAGAGTTAAATTAAAATCTTAAAAAGTTACATTAAGTAATTGAATAGAATTAAAGAACAATACTTTGAATAAGTATTGTTTTTTTGTTCGTATAGAAATTAAAACGATATAATAAAGAAGAATGATTGAAACGTATGTAGTAGAAAAGTTAAGAGGTAGTTTGGTAAGGAGACTTATATATGTTAAAAGATATTATAATTAGAACATTTCAGAAAGAAGATTTAAATCAAGTATTACAATTGTTCTATGAAACAGTTCATACGGTTAATGCAAAAGATTATAATGAGTTACAGCTACAGGCATGGGCACCAGATCGACTAGATAGAGAAAGCTGGTTAAAGTCTTTAGAAAAGAATATTAGTTATGTAGCGGATCATAATGGTGTGATAGTCGGATTTGGAGATTATAATGAGGATCATTACGTAGATCGTTTATTTACACATAAATATTATCAAGGGAAAAGGATAGCCTCATCCATATTACAGAAGTTAGAAAAAGAAGCAGTGAACCTAGGGCATAGGGAAATCTATACAGAAGCGAGTATTACAGCAAAACCTTTCTTTGAAAGTAAAAGTTTTATTTGCATAAAGGAACAAAAGAAACAGCATAATGGTCAGATTTTTATTAATTATGTTATGAAAAAAATATCCTTCTCATAAATGAGAAGGATATTTTTCATTATTTTACAGCTTCTTTTAGTTCTTTACCAGCTTTGAAAGCAGGTACTTTAGAAGCTGCGATTTGCATTTCTTCACCAGTTTGTGGGTTACGGCCTGTACGAGCAGCTCTTTCACGAACTTCGAATGTACCGAATCCGATAAGTTGTACTTTTTCACCAGCAGCTAAAGTGTTAGTGATTGATTCTACTACAGTTTGTACAACTACAGTAGCTTCTTTTTGAGAAATCTCAGCATTTTGTGCTACGTTTTTAATTAATTCTGTTTTGTTCATGTTTTTCACCTCATATGTAAATAATGCTATTTAAGTTGTTATTATAACGTATAAAACATTCGAGAACAAGTGTACGTACATATATTCGCAAAAAAAATGAAATTTGTAATATTTTTTAGGACATTTTATAGACATTCCATTTAAGCGGACAGAGATTTGTTCTTCATTTCAGTCTTCTCTTGATGAGAAGGTAGTTTCTTATTATAAGATATGAAGTAAGGTAGTGCTACAAATAACATACCTCCTACTAAATTTCCGAAGAAAACAAAAATGAAGTTTGGAAAATATTCGATCCAAGTTAAATGACCGGCAAAAATTGCAGCTGGGATGACAAACATATTGGCTACAACGTGTTGAAATCCAATTGCAACAAAAGTCATAACTGGGAACCAAATACCGATAATCTTTCCGATAAATTCTTTACTTCCCATACTGAGCCAAACAGCTAAACAAACGAGCCAATTACATCCGATTGCAGAAATAAATGCTTGCAATGGTGTATCTTGTAGTTTCGCTTGAGCGATAGAAATAGTTTTCGCTAAAAAAGCTCCTTCAGTTAAGCCGACGATATGACCGAAAAAATAGGCTACGAATACAGCTCCTATGAAATTGCTAAATGTAACAATAACTAAATTTCGTATGAAATAAAATAAAGTAATTTTCTTTTGGAGCCAGGCCATAGAAACTGTCATCATGTTACCAGTTACTAGTTCACCGCCTGCAAGAATAACGAGAATAAGACCAACAGGGAATACAGCAGCGCCTAGAAAACTAGAAAATGATCCCCAATATTTTGGCATTGTCCCAATAACATGAATATCGAGTAAATACCCTAATGCGATAAAAGCACCACCAAAAAAACCAAGAATTAGCATAGGGAGCAATGATAAATGAGCTTTTTTCCTTCCTGAATTCGCAGCAAGTTCCGTAATTTCTTCTGGTGTAAATACAGACATGAATAATCCCTCCGTAATAAAATGATGGAATGAATAGAAAAAATTTCAAAAATCTATGTATTATAAAAATATGTTATGACTTCTGTATAAAATTGTCAAAGTGAATAGAGAGGGAATTAAAAATTGATAACATTGTTCATGTTGTCACATGAATGTAACAATAAGGATTTAAAGTGTTTGTAGAGGTGAAAACATGAATACGAATCATGTAAAAAAAGAACGAAAAAAATCAATCATAAAGATATTTATTATTAGTTTTATAAGTATATTAATGATACCAGTAAGTTTGTATTATTATGCGACAGAAATAGAACGAAAACTAGTAACAGTTACGTGGAATGAAATAGAAGCTTCTACAATTCCTAAAGAGTTTAATAATAAAAAAATATTGCAGTTTTCAGATGTACATTTAGGGCCAGAGTTTACATTGAAACAACTTGAACATTTAGTGGAGAAGATGAATGAATTACATCCGGATATAGTAGTTTTTACCGGAGATTTAATAGATAAATTTGGGTCTTATAGTGCGGAAAGAGAAGAAGCGAAGGTTATTTTGCAGAAAATTTACGCTCCCTTAGGGAAATATGCTGTGTTTGGGAATCATGATAGGGGCGGGGGCGGTAGTTTATTTTACAAAAAATATATGGAAGAAGCTGGTTTTTCTGTATTAGTAAATGAAGTGCAGAAAATTAAAGTGGAAAACGGCAAATATATTATAATATCAGGTTTGGATGATTTTCTATTAGGGAAGCCGAAAATAGATTCAACTTTAAAAAACTTGAAACAAAATGATTTCAACATGTTATTAGTACATGAGCCGGATGTTGTAACCAAAATAAATCGTTACCCAGTTGATCTTCAACTGTCAGGACATAGTCACGGAGGACAAGTCCAAATTCCTTTTGTAGGTCCGTTAATTACTACCAAACTAGCTGAGCACTACGTTGAAGGTATGTATGAAGTAGAGGGGAAGAGTAAGCCGTTATATTTATATGTAAATCGTGGCATTGGGACTACTAGGATGCCTGTTAGATTTTGTAGTGTACCTGAACTTTCAATTTTTGTGTTGAAGCAAAATAGTAACTAGAATATTTAACAATATGATTCCAAGGAACGTACGATGTTGGTCGATGGAAAAGAGTTTCTTAAAACTTTAGATGTGACAAAGTAATTTTCATAAATAAAAAACAACAATAGGACCTATAAAGGGACCTATTGTTGTTTTTATCCTGCATTGATTGCCCATAAATGTCCGATTGATGAGGGCTAATTATAGTTTTACTTTGTTATTTTTGCAAGGAAAGACCATCAAAATATGTTCTATAGTTATTTGAGAATTCAAAGTTGTTTTTTGCATCCCAATTAATAGACCAAGACATTAGGCCGCGGAATGCAGGATAGCCACTCTGGTTAGAAATTTTATACTTTCCTCCGAACGGAACTCCTTTAATAATATAATTTAAAGCTTTTTTCATTTCAGTCGGAGAAATATATCCGCCACTTGGAGCTGCCGCTGGTGCTGCAGGAAGTCCAATCATTACCTGATCTGAACGAAGAGCTGGGAAAATGTTATTTGTATTACCACCTACAGGAAAACCATGTAAGAGCATATCTGCCATAGCGACTTCGTAGTCTGCAGTACCTTGATTGTAGTTATTACCGTCCATTCCAATCCCGCTACCAGCATTGTAGTGTTGAACGTGAATGTATGTTAGTTTATCTTTCACTCCGTAAATAATTGGTAAATATGCACCCCAGATGCTTCCGTATGCGCTATAACCGCCTTGAACATAAGCTGTTTCAGGAGCCATGCTTAATAGAAAATCTGGACCATAATGATCTGAGATTGTTCGAATAGCTGATATAAGATTTACGATTTGGGGAGTAGTTGGGTTTTTGAAATTAGTGTCATTTCCGTTTAAGTAAATACCTGATTCAAGGTCAATATCTATTCCGTCAAAACCGTATTTATCGATTAGAGATTGTATGGAATTAATAAAACGTTGCTTAGAGGCATTGTCAGGAAGTAAAACGACTCCATTTTGTCCACCTATTGAAAGAACTACTTTCTTTCCTTTACTTTTTAAATAAGAAATATCTGATTTGAATTCTGCATCTGTACCATACACAGGAGAAAATTCAACAGTGGAACGATCACCACCAGTTTCACCAAAAGATACATTGATTACATCCCATTTTGGTGAAACGTCTTTTAATTTAATAATGCCAGTACCGTTATCAAAATTATGCCAGTATCCAACGAGTAATTTTGAACCTAAATTGTTTGCTGCTTGTGATTGGAAAGGGGATAGCGGTAGAAGTAAGAACATTACTAAAATACAACAAAAAAATTTGAACTTGTTTAACATATCAACACTCCTATACAAAAAGTTGTCTAGATGTATAATCTTGTTTATTTAATGATATCTGAAAATTCTTTCTTTTGTAAGAGGACTATAATTTTCTCAACAATTGTGTATGAGAAAGTATTAAACCTAATGTAATAATTTTTGAAGGAGGTTGAATTTTAATTGTTGAATTCAGAATATTTTGATATATTTTAAAGTATAGGACAAAATCTTTCGCACAGTACTCTTACATAAATTTCAAAATTTAGTTTGGAAGGGGATGTACAAGATTTGGATAAAAATCTAAAGAAAGACCTCAAAATACGCCACATTACAATGATTTCAATTGGCGGTGTAATAGGGGCTGGTTTGTTTGTTGGAAGTGGTGCAGTTGTACATTCGGCAGGACCAGGTTCTATCGTTTCATATGCATTAGCAGGACTTCTAGTCATTTTCGTCATGAGAATGCTAGGAGAAATGGCAGCTGTTAATCCGACAAGTGGTTCATTTGCAACGTATGCAAGAGAAGCGATTGGTCCTTGGGCGGGTTATACAATAGGCTGGTTATACTGGTTTTTTTGGGTAATTGTTATTGCAATAGAAGCCACAGCAGGTGCTGGTATTATCCAATATTGGATTCCACAAATACCGCTTTGGTTATTAAGTTTAATATTAACAATTTTATTAACACTGACGAACGTTTTTTCGGTGAAATCATTTGGAGAGTTTGAATATTGGTTTTCTTTTATTAAAGTAATAAGTATTGTTTTGTTCCTTTGTCTAGGTCTTGCTGTTATTTTAGGATTTGTTCCAGGAACAGAAGCACCCGGCACTTCGAATTTAATTGGACAAGGTGGATTTATGCCAAACGGTATAAGTTCGGTACTGCTTGGAATTACTGTCGTTATATTTTCATTTATGGGATCAGAGATTGTAGCAGTAGCCGCAGGTGAATCTGCAGAACCTGTAAAAGCAGTAAAAACAGCAACAAACAGTGTGATTTGGCGTATTCTTGTATTTTTTATTGGGTCTATAGCGGTAGTTGTTACGCTACTGCCATGGAATTCAGCAAACATATTAAAAAGTCCATTTGTAGCTGTACTGGAACATATAGGAATACCAGCTGCGGCACAAATTATGAATTTTATCGTTTTAACAGCTGTACTCTCTTGTTTAAATTCGGGTTTATATACAAACTCAAGAATGCTTTTTTCGATGGCAGAAAGAGGAGATGCTCCAAAGGCGTTTTTGAAATTGAACAGTAGTGGTGTTCCAGTTCGGGCCGTTTTATTCGGAACGTTCTTCGCTTATATTGGCGTTGTTTTTAGTTACATTTCTCCAGATAAAGTCTTTTTGTTTTTAGTGAATGCATCTGGCGGGATTGCGTTACTAGTTTATCTCGTTATTGCAGTTTCGCATTTAAAGATGCGTAAAAAAATGGGAAAAGTAGAACAACAAAATTTGAAAGTGAAAATGTGGCTTTTTCCGTATGTAACGTATGTTACAATTGCTGCTATTATAGCAGTTTTAGTTGCGATGTTCGCAATTGATACTTTACGTTCACAAGCACTTTTAACAATGTTTGTTACTGTTCTTATCATACTTTCTTATTTTATTTTTAATAGAAATAAAAATAGCACAGTTTTGAATCCTAAAAGTAAGAATGAGGAATCTGTTCGATTCTAATTTTCTAATTTTCGAAGAGAGTTACACCCAGTCATTGCTATAAAAGAATCATATATAATCATAGAAACAAGTAATTACTATTGTCATAGTGGATATAAACTTTTTTCTTGACTTTTTATACGAAGGCGAGCAAAATGGTAAAAAAGGAAGGGGGGATGATAATGGAAGAGTACGTATTAGAGCTGTATAACCTGTTATATACGACAGAATGGCAAGATATTGTTTCGTTTCTAGGAATCGTATTTTGCATGAAAATTGTAATTGTATATATGGAAGAGCAAGGTATGTTCTATTCCTTCTCATCCCCGTTCGATATGCAGCGCGAGCCGTTGCTAAACTATGCCAATGTGAATTACGAACAAATTCCTTTTGTTATTTTCTTTATGATTCGATTTATTACAGCAATTGTAAGGAAAAAGGAAAGTGACGATGAAGAGTGCCACTCAACTTGTAATATAGCGAATGTTTTTTAAGCTAAATACAAGGAGGAGATTTATATGTGGTTTCGATTTCTTATGATTGGTTTCTTTTCATTAACAGCAATTTCTTTAATGGGATATCAAGTGTCTGAAATTTTTCAAGCATATAGCGATACATTTTTTAACAAAAACTAATCGCGTTGCTATTTGAATAATAAAGCGATAAAATCCTTCTTAAGAAGTTTTATTAAGAAGGATTTTTTCTTTGTCTTATCTTGCTGTGTCAAACTATTGTCACATTTACACTGTGAATAGTATGTTAAAATAGTGAGGTTACGTATACATATTTGAAGGAAGAGGGAGTGACCATTTTGGTGGATCAATCAACAAATCAGAAAAGCTATGCTCCTATTGTGATAACGCTTTCTGTAATTGTAAATGCGATTATTTTATTTTTGTTCTTTGGACCTGTTGGCTATGAAGGAGAATTACATTTTGATGTAACAATTTTGCCAATGTTAAATGCAATTTTTAATAGCTTTACGTTCGTATTCTTATTAGCAGCTCTATACTCTATTATTAAGAAGAATGTGAAAATGCACCGTGGTTTCATCCTGGCAGCATTTACAACGACGTTGCTATTTTGTGTTTCTTATTTATCTTATCATTACTTAGCGCCAGCAACACATTTTGGCGGAGAAGGATTCATTAAATATGTGTATTTCATCATTTTAATTACACATATTATCCTGGCGGCAATTATTGTACCGCTTGCATTGTTTGCACTTGTATTTGGTTTTACAAATCAATTAACACGTCATCGTAAAATTGTACGTTGGACGATGCCGATTTGGTTATATGTAAGTTTATCTGGTGTTATTGTTTACTTAATGATCTCACCTTATTACCAATAAAAAATCTCAGCCTGTAGGCTGGGATTTTTTTATTAAGCAAATATTTTTGTGAAATGAAAAAAATATGGTATACAAAAGTATAGTTGCTTTTCATATAGAAGGGATGGTAAAGGAATATGCAAAATTTTGTATTTCGTAATCCAACGAAACTTATTTTCGGTAAAGGTCAATTAGAGCAGTTAAAAACTGAAATTCCACAGTTCGGTAAAAAAGTTCTTCTCGTATACGGGGGAGGCAGCATTAAAAGAAACGGTATTTATGATAATGTAATTTCTATTTTAAAGGATATAAATGCAGAAGTATTTGAATTGACAGGTGTTGAACCGAATCCACGTGTATCAACTGTAAAGAAAGGGATTCAAATTTGTAAAGAAAATGGTGTTGAATTTATTTTAGCAGTTGGTGGAGGAAGTGTGATCGACTGTACGAAGGCAATTGCAGCTGGTAGTAAGTACGATGGAGATGTATGGGATATTGTAACGAAAAACACATTTGCTAATGAGGCATTACCATTTGGTACTGTACTTACTCTTGCAGCAACAGGATCTGAAATGAATGCAGGCTCGGTAATTACAAACTGGGAAACGAATGAAAAGTATGGATGGGGTAGCCCAGTTACTTTCCCGCAGTTTTCAATTTTAGATCCAGTTCATACTACTTCTGTACCGAAAGATCAAACAATTTACGGTATGGTAGATATTATGTCGCACGTATTAGAACAATATTTCCATCATGGAACGAATACAGAACTACAAGATCGTTATTGTGAAGCTGTTTTAAAAACAGTAATTGAGACAGCACCTAAGCTTTTAAGTGATTTAGAAAATTATGAGCATAGAGAAACTATTTTATATTGTGGTACTATGGCGTTAAACGGCATTTTAGCGATGGGAGTAAAAGGAGATTGGGCGACTCATAATATTGAGCATGCAGTTTCTGCTGTTCATGATATACCACACGGGGGTGGCCTTGCGATTTTATTCCCGAACTGGATGAAACATGTTGTAGAGGAAAATGTAAGTCGTTTTAAACAGTTCGCTATTCGTGTATTTGATATAGAAACAGATGGCAAAACAGATAAAGAAGTGGCTTTAGAAGGAATTAAGGCACTGCGTCAATTTTGGACTTCAATTGAAGCGCCAGCAACATTAGCTGATTACGGTATTGGAGAAAATGAAATTGATATAATGGCTAATAAAGCGATGGCGTATGGTGAATTTGGTAACTTTAAAAAATTAAATAAAGATGATGTTTTAAGTATATATAAAGCTTCTTTATAAGTGAATTTAGAAAAGAAACCTATTTGATTGTTTAATCGAATAGGTTTCTTTTTGCTGTTTATAAATGTTTATGGGTGTTTTTGATTATTTTTGATTGTTTGTGGTTGATTTTTGTGACCGTTTTCATTATACTGTAATCAAAGAAGAGGTGAATAAAATGTTAACTCCTGAACGTCATCAAATGATATTGCAACTTGTAAAAGAACAGAAAGTTGTAAAATTACAGCAATTAGTTGAAAGAACAGAAAGCTCTGAGTCGACAATTCGCCGTGATTTAGCACAATTGGAAAAGCAAAGGTTATTAAAAAGAGTTCATGGTGGTGCCGCTGTTTTAACAGGAAAAGGGCAAGAACCAACGATGGTTGAAAAATCATCCAAAAACATTCAAATAAAACAACAAATTGCTAATTATGCGGCTAGCGTTATTGAACAAGGTGATTGTATTTATTTAGATGCAGGAAGTACAACATTTGAAATGATTCCATTTTTAATAAATAAAGATGTGACTGTCGTTACGAATGGACTTATGCATATTGAAGCTTTAGTTGAAAATAATATTCGTGCGTATTTACTAGGTGGAATGATGAAGAGTAGGACGAAAGCTTTAATCGGTGCTATGGCACAGGAAAGTATGCAGAAGTATCGTTTTGATAAATGTTTTTTAGGTGCAAATGGTGTACATGAACAGCTTGGCTTTACAACGCCAGATCCAGAAGAAGCGTTCTTAAAACAAATGGCATTAACATTAGCAAACGAAGGATATTTCTTAATTGATGAAAGTAAGTTTTCAGAAGTTGCATTTGCGAAAATTGCAAATGTTGAAGAAGCAAATATTATTACAAACCATTTAGAAATTGATTTAGAAAAATATAAAAGACAAACCAATGTAATTGAGGCTGATAAACAATGATCTATACAGTTACTTTAAACCCATCTATTGATTATGTAGTACAAGTTAATTCCTTTGATTTAGGCGCAGTCAATCGAGCAGAGAAAGATATGAAGTTTCCTGGAGGAAAAGGGATTAATGTTTCTCGCGTTCTCCATCGTTTAGGTGTGGAAAATATAGCACTTGGATTTACTGGTGGATTCACCGGTCAATTTATTAAAGGTGTATTACAGGCGGAAGGCGTAATGACAAACTTCATCCAAGTAGACGGAGATTCCCGAATTAATGTGAAAATAAAAGGGCAAGAAGAGACAGAATTAAATGGGCAAGGTCCTAATGTGACAAATGAGCAATTTGAACAATTAATGAAACAAATCGAAAGTATGAAGCAGGGAGATTGCGTTGTGCTAGCTGGAAGTGTACCTGCATCTATCCCAACTACCTTTTATGAATCAATCGCAGCGCTCGGAGCTGAAAAAGGTATTCGAGTAGTAGTCGATGCGAGTGGAAGTGCACTGCAGCATGTAATTAAAAATAAGCCATTTTTAATTAAGCCAAACCATCATGAACTTGGTGAGTTGTTTGGAGTGGAGCTTTCAACAGTAGAGGACGTTTTACCTTATGGAAGAAAATTAATTGAACAAGGTATAAAACACGTTATCGTATCGATGGCTGGAGAGGGAGCTTTATTATTTACGGCAGAAGGTATATATGAAGCGACTGTTCCAAAAGGTGTTGTAATTAATTCAGTTGGGGCCGGAGATTCTCTTGTTGCAGGGTTTGTAGGCAAATATGAACAGACAAAAGATATTGAAAAGGCATTTCAATACGGCGTTGCAACAGGGAGTGCAACAGCATTTTCAGCTGATTTATGTCAGAAGGAAAAAGTAGAAGAATTATTGTCGCAAGTAATTGTAGCTAAGCGATAGGGGGAAGCAACATATGAAAATTACAGAACTATTAAAAAGAGATACAGTCATTATGGATTTGACAGCTTCAAATAAAGAAGCTGTCATAGATGAATTAGTTGAGAAATTAAATGGGGCAAATCGTTTAAATAGTAAAATGGAATTTAAAGAAGCTATTTTAAAGCGGGAGTCCCAAAGTACGACTGGAATAGGGGAAGGTATTGCAATACCTCATGCGAAGACAAAGGCTGTTAAACAACCATCGATTTGTTTTGGTAGAAGTGTAAGCGGTATCAATTATGAGTCGCTTGACGGACAGCCAGCACACTTATTCTTTATGATTGCTGCAAGTGAAGGAGCGAATAATACTCATTTAGAAACGTTGTCTCGTTTATCGACATTATTAATGGATGAAGGATTTCGCAAGCAACTATTAGAAGCAAAGGATGAAAGTGAGCTTCTTCAACTATTTGATGAAAAAGAGAATGAAAAAGAAGAAGAGATTGAAGTCGCAAAACCAGAAGTAAATGAACCGTACGTACTTGCTGTTACAGCTTGTCCAACTGGAATCGCTCACACATATATGGCAGCGGATAGCTTAAAAGCAAAAGCGACAGAGTTAGGAATAGCGATTAAAGTTGAAACAAACGGATCGACAGGTATTAAAAACGGTTTAACGAAAGAGGATATTGAACGTGCAACAGCTATTATTGTTGCGGCGGATAAACAAGTAGAAATGAATCGTTTTGCTGGTAAACATGTCATTCAAGTACCAGTCGCTGATGGGATTAGAAAAACGGAAACACTTCTTAATCGAGCTGTAAAGCAAGATGCACCAATCTTTAAAGGTGTAAAAGAAGATGGAAAGGCAGAAAGTACGGAAAAAGAAAAAGGATTAGGAATTTATAAGCATTTAATGAATGGCGTAAGTAATATGCTTCCGTTCGTTGTTGGCGGCGGGATTTTAATAGCGCTAGCGTTTTCGTTTGGTGGTATAAAGGCGGAAGGTCCTTTAGCTGAATTGTTCATGTCAATTGGTGGAGGAAAAACAGGTGCGTTTTTATTCCTTGTACCAATTTTAGCTGGATTTATTGCAAGTTCTATTGCTGATCGTCCTGGTTTTATGCCTGGTGTTGTAGGTGGATTTTTAGCGGCGAATGCGAATGCTGGCTTTTTAGGTGGATTAATTGCTGGTTTCTTAGCTGGATATGTTGTTTTAGGGTTGAAAAGATTATTTTCAGGACTACCAGTACAATTAGAAGGAATTAAACCTGTTTTGTTATATCCAGTCTTTGGATTATTGATTACAGGAGTTGTAATGCAAAAAGCAGTGATTCCGCCTGTAGTAGCATTAAATGAAATGTTGACAGGGTGGTTAAATGGTTTAAACGGTACGAATGCTATATTACTAGGTCTTATTTTAGGTGGTATGATGGCAATTGATATGGGTGGTCCAATTAATAAAGCGGCGTTTACGTTTGGTATTGCTGCAATAGAAGCACAGAATTTTGGAGTGCACTCAGCAGTTATGGCTGGTGGTATGGTACCGCCACTTGCGATTGCATTTGCAACTACATTCTTTAAATCAAAGTTTACAGAAGCGGAACGTAAATCTGGTTTAACAAATTATATTATGGGAGCATCGTTCATTACAGAAGGTGCGATTCCGTTTGCAGCTGCAGATCCGGTTCGAGTAATTGTAAGTTGTGTTGTTGGTTCAAGTATTGCAGGTGCGTTATCTATGTTATTCCAAATTACATTACCAGCACCGCATGGTGGATTATTTGTAATAGCGTTAGTAAATAAACCGTTACTATATATTTTCTCTATATTAATTGGAACGATTGTCTCGGCTATTATGCTAGGTGTTTGGAAAAAGAAAGTTCAATAACAAATGAAAAGAGAGCAGCTTTTAGTAGCTGCTCTCTTTTTATTACAAAAAAATAGGTTAACAATTAAATATTGATGTTTTTTGGTAAAAGATGTAACGAATTGTGAATTTTTTGTAACAAAAAAGTAACACTGTAATTTTTTCTGGAAAAAAGTTCTTGTGCTCGTATATGAAAAATATATGAAAACCACTGGAGATTGTATGAGAAATACATTTTATTAATATGGAAATTTATGTTACAACTCGTTAATCGTATATTACGAATGCTTTGTAATTGTGTGATTTCTAAAAATTCTAAAAATCTGTTGCTATAATGAAAATACGAAAACAAAGCAAATGGAGGCTATTCATGAAAAAATTATTAGGTATAGCAACAGCAGCAGTTTTTGGTCTTGGGATTTTTGCGGGTTCTGCTAAAGCGGAAACAATTGTAACAACAGACGTATTAAATGTTAGAGAAAACCCAAATGTAGAGTCAAAGCTTGTAGGTAAAGTGTTAAGTGGGAATACACTAGATGTTATAAATACAGAAAATGGATGGACAAAAATTAAGTTGAACGGTAAGGAAGCGTTTGTAAGTGCCGATTTTACAAAGAGCACATATTATGTAACGGCGGGCGTATTAAATGTTCGTGCTGGAGCGAATACTGATTCTGAAATTTTAGGTAAACTTAATAAAAATGATGTGATTGAAACGACGAATCAAGTTCAAAATGAATGGTTACAATTTGACTACAATGGAAAAGTTGGATATGTTCACGTGCCATTTTTAACAGGAACAGCACCTGTAATCGAAAAGAAAGAGGTTGTAGCTCAAGAAGAAGCGCCAGCTAGAACAAATACGCCGGTTAAAAATAATACAGTAGTTAAGAATAAAGAGTCTGTTAAGAGTAACGATTCTATTAAGAATGTAGAATCAAGTAAACCTGTGGTAAAAGAAAAACCGGCTGCAAAACCAGTTGCAAAATCTACTGAAACAAGTGCGCCTACTGGTGGTCGTGAAATTACAGTAGAAGCGACGGCATATACAGCAGATCCGAGTGAGAATGGTTCGTATGGTGGTCGTGTATTAACTGCAATGGGGCATGATTTAACAGCAAATCCAAATATGAAAGTAATTGCTGTTGATCCGAAAGTAATTCCGCTTGGATCAAAAGTATGGGTAGAAGGATATGGAGAAGCGATTGCTGGAGACACTGGTGGTGCGATTAAAGGAAATCGTATTGATGTATTAGTCGGTTCAGATGGTAGTGCTAATAGCTGGGGGCGCAAATCTGTAAAAGTGAAAGTTATACAATAGGTTATCGATATTAATATAAAAAGCGGTTGCTTGAAATTATGTAAGCAGCCGCTTTTTATGGATTATTGAAATGGATAAATAGTTTTACCTGTAATAATTTTATATGCACTGCAAAATTGCGTTTGTATATATTCTGTATTTTTATTTTCTGGATGTAATGTTGTTTCATGAAGGGTAGAATGAAAAGCCCGTAGTAAACAATTTAGGGCGAAGTATAATTCCTCTTGTGAACAATTTTGTTCTTTTATAGAAGTAGCTAAAATGAGGTCTTTTGTCAAAGATGAAAAATTGATGGTGGATTGTTTCATAGTTAACTCATCCTCTCGAAACTATTTTTATCATGTATATGCAGAATTGGACAAACTATGTTCTTTTTTCTGTATAATTTCATGTACCGAAATGAAAGAACTTGCAATCATGCCGTTAAAATTGGTAAGATTGGGTATAATCAATAGATGGAGTATATTACATAAAGAGAGTTGAATGATATGGGAGAAGTGCAACGTGAAAAAGTTGCTGTCATCATTGGACCAACTGCTGTTGGAAAGACGAAGTTAAGTATCAATCTTGCCAAAGCGTTGAACGGTGAAATTATTAGTGGTGATTCCATGCAGATCTATCGAACGATGGATATTGGAACTGCAAAGGTAACAAAAGCAGAGATGGACGGAATTCCACATTATATGATCGATATAAAAAATCCGGAAGATTCATTTTCTGTCGCGGAATTTCAAGAACGTGTTCGCAAGCATATTCGAGAAATTACAGAACGTGGTAAATTACCAATTATAGTTGGTGGGACCGGTCTTTATATACAATCTGTTTTATTCGATTATCAGTTTACAGATGATGCTGGTGATGTGATATACCGAGAGCAAATGGAAAAGTTAGCTTTAGAACGCGGTGTGGAATATGTACATAAAAAATTGCAAGAAGTAGATCCAGAAAGTGCGGAGCGTATTCATGCAAATAATGTACGACGTGTCATTCGGGCTTTAGAAATTTTTCGCACAACGGGTGAAAAAATGAGTGAACAAATTGAGAAACAAGAAAAAGAGTTACTCTATGATGTTTCATTAATTGGCTTGACAATGGATCGAGAAATGCTATACGATCGCATTAACTTACGAGTGGATTTGATGATGGAACAAGGCCTATTAGAGGAAGTAGAAGGGCTGTATAATAGAGGGATACGAGATTGTCAATCTATTCAAGCGATTGGATATAAAGAAATCTATGATTATTTTGAGAATCGAGTTTCTTTAGAAGATGCGGTATCACAATTAAAGACGAATTCGCGTCGTTATGCAAAGCGTCAATTAACGTGGTTCCGTAATAAAATGGATGTCACGTGGTTTGATGTTACAAACGGTGAAAAAACGTCAGAAATTTTACGATACATAGAAGGAAAGTTACAAGTAAAGTCGAATAATAGTAAGTAGAGAAAAAGAGGAGGATTCGACATGAAGCAATCAATCAATATTCAAGATCAGTTTTTAAATCAACTCCGTAAAGAAAATACGTTTGTTACGCTGTACTTATTAAATGGTTTCCAGCTTCGTGGACTAATTAAAGGATTTGATAATTTTACAGTCCTGCTGGAAACAGAAGGTAAGCAACAGCTTATTTATAAACATGCAATTTCTACATTTGTACCACAAAAAAATGTTTCAATTGAATTAGAATAGTAATGAATTATTGTACATAACAAAAAAGAGCGAGTTTCCTCGCTCTTTTTTTATTTGTCATAAACAATATATAGTGAAATTTAAGCGATTCTAAATACAGTAAGGCGGATGTTAGTATTTCCTGTTGCAGGGATCGTAATCTCATTAAGTGTAGATTGGACAGAGATTCTTGCACCAGCTGCTAATGTTTCTATTGTAGTAAATGAAAGTGAGTCGCCTATTAAATTTGAAGAGAAATTATCAGTTGCGACTGCTCCATTAATTGAAATTCCTACTCCGAGTGGAGCGCATCCTGGCGCAGTTGTAGAAATGGATACGCTAATTACATAAATACCACCGTTAATAACAGTAACTGTATCTGTGCCGTTGAAGATAATATTGTTTACGTTAATTGCAGTACTAAAAATAAAATTATTAAATTGCAGTACTGTTTGCTGAATATTGTTTGTTACAACAATTGTTGCTATAGGGAAGCTAGGTCCAGTAGGCCCAGTAGGTCCGGTAGGTCCACCAGAAGGTCCAGTAGGTCCAGTAACTCCTATGCCAGTAGCGCCGGTAGCACCCGTTGGTCCTTGAATGCCTTGAGGCCCGGTAGCGCCTGTGTTACCTTGAACACCTTGAGGTCCAGTAGCGCCAGTAGCACCTGTGTTACCTTGAACACCTTGAGGTCCAGTGGCACCAGTAGCACCCGTGTTACCTTGAGCACCTTGAGGTCCAGTGGCACCAGTAGCACCCGTGTTACCTTGAACACCTTGAGGTCCAGTAGCGCCTGTGTTACCTTGAACACCTTGAGGTCCAGTGGCACCAGTAGCACCTGTGTTACCTTGAGGTCCCTGAGGTCCAGTAGGTCCAGGAGGCCCGCCAGAAGGTCCAGTAGGTCCGGTAACTCCTATACCAGTAGCACCCGTGTTACCTTGAGGCCCAGTGGCACCGGTAGCGCCAGTAGCGCCTGTGTTACCTTGAACACCTTGAGGTCCAGTAGCACCAGTAGCGCCTGTGTTACCTTGAACACCTTGAGGTCCAGTGGCACCAGTAGCACCTGTGTTACCTTGAACACCTTGAGGTCCAGTAGCACCTGTGTTACCTTGAGCGCCTTGAGGTCCAGTAGCGCCAGTAGCACCTGTGTTACCTTGAACACCTTGAGGTCCAGTAGCACCAGTAGCGCCGGTAGCGCCTGTGTTACCTTGAACACCTTGAGGTCCAGTGGCACCAGTAGCACCTGTGTTACCTTGAACACCTTGAGGTCCAGTAGCACCTGTGTTACCTTGAGCGCCTTGAGGTCCAGTAGCGCCAGTAGCACCTGTGTTACCTTGAACACCTTGAGGTCCAGTAGCACCAGTAGCGCCGGTAGCGCCTGTGTTACCTTGAACACCTTGAGGTCCAGTGGCACCAGTAGCACCTGTGTTACCTTGAACACCTTGAGGTCCAGTAGCACCAGTAGCACCAGTAGCACCTGTGTTACCTTGAACACCTTGAGGCCCAGTAGCACCAGTAGCACCCGTGTTACCTTGAACACCTTGAGGTCCAGTGGCACCAGTAGCGCCTGTGTTACCTTGAACGCCTTGAGGTCCAGTAGCACCAGTAGCACCCGTGTTACCTTGAGCACCTTGAGGTCCAGTGGCACCAGTAGCGCCTGTGTTACCTTGAACGCCTTGAGGTCCAGTAGCACCAGTAGCACCCGTGTTACCTTGAGGTCCCTGAGGTCCAGTAGCGCCAGTAGCACCTGTGTTACCTTGAACACCTTGAGGTCCAGTAGCGCCAGTAGCGCCTGTGTTACCTTGAACACCTTGAGGTCCAGTGGCACCAGTAGCACCCGTGTTACCTTGAACACCTTGAGGTCCAGTGGCACCAGTAGCACCTGTGTTACCTTGAACACCTTGAGGTCCAGTAGCACCAGTAGCGCCGGTAGCACCTGTGTTACCTTGAGCACCTTGAGGTCCAGTGGCACCAGTAGCACCCGTGTTACCTTGAACACCTTGAGGTCCAGTGGCACCAGTAGCGCCGGTAGCACCTGTGTTACCTTGAGCACCTTGAGGTCCAGTGGCACCAGTAGCACCAGTAGCACCAGTAGCACCCGTGTTACCTTGAGCACCTTGAGGTCCAGTGGCACCAGTAGCGCCTGTGTTACCTTGAACACCTTGAGGTCCAGTAGCACCAGTAGCACCTGTGTTACCTTGAGGTCCCTGAGGTCCAGTAGGTCCAGGAGGCCCGCCAGAAGGTCCAGTAGGTCCGGTAACTCCTATACCAGTAGCACCCGTGTTACCTTGAGGCCCAGTGGCACCGGTAGCGCCAGTAGCGCCCGTGTTACCTTGAGGCCCAGTGGCACCGGTAGCGCCCGTAGCGCCCGTATTACCTCGAGGCCCAGTGGCACCGGTAGCGCCCGTATTACCTCGAGGTCCAGTGGCGCCAGTAGCGCCAGTAGCGCCCGTGTTACCTTGAGGCCCAGTGGCACCGGTAGCGCCCGTATTACCTCGAGGTCCAGTGGCGCCAGTAGCGCCCGTGTTACCTTGAGGCCCAGTAGCGCCAGTAGCGCCCGTATTACCTCGAGGCCCAGTGGCACCGGTAGCGCCTGTGTTACCTCGAGGCCCAGTGGCACCGGTAGCGCCAGTAGCGCCCGTGTTACCTTGAGGTCCAGTGGCACCAGTAGCGCCTGTGTTACCTCGAGGTCCAGTGGCACCGGTAGCGCCAGTAGCGCCCGTGTTACCTCGAGGCCCAGTAGCGCCGGTAGCGCCCGTGTTACCTCGAGGCCCAGTGGCACCGGTAGCGCCAGTAGCGCCCGTGTTACCTTGAGGTCCAGTGGCGCCAGTAGCGCCCGTGTTACCTCGAGGCCCAGTGGCACCAGTAGCGCCTGCTGGTCCAGTAGGTCCGGTAGGTCCTTGAATGAACGAAGCAGAATTAACTAGAGCAGTTTGTAATGCTGCTATTAATTTAAGGAGCTCTTGAAGTGTGCAAGGGTCAATTCGGAATAATTTTGTAATGTATAGTAAATAGTTAATGAGATTTTGAAGCTCAATAAATACAGCGCTTGCTACAAAGGTTGGATTTCTTAATATAGTTATTAAGTTTTTAATAATAGCTAACCCTTGTGCTTTCAGGGAGGAAGTAGCGTCTAGTGAACAAATAAATTTACTCAGTAGGTTCAATGTATCGATTAGGTCTTCAATATTTTGGGGAGATGGATTTGCGAAAAGTTTTGGGATTATTTTTGTTAAATCAATAATAATCGCACGAAATGTTCTAAGTTGAGCTTTAGTAATTGGGATTGATGGAGTATTCGGGATTCGTCCGGCGCTACTTGGAAAGCATGGTTTGGAGAATTTGTTTTGATTGTCGTTATAACGAGACATTAAATCTCTCCTTTCTCACGAAAATGTGAACGAAACTCATCATAGTAGATGCAGAAATTAGTTAAATGGTCATAGTAAAATCGTTTGTTTAAAGAAAAAATAGAAAAAACGCCTTACAATAAGGCGTTTTTTCTATTTTCTGCGTATTGATAATATCGCTTTAAGGAAATTTTTGATTTGAATCCAGCGAGTTTTATAATTTCTGATTCAGGAGTTTCTTTTTTTATTAAGTTTAAAATATAGGTGTTACGAAAATGTTGTCCTGAAATTCCTTTACGTAAATTGGCTCTAGCCACTTCGAGGCGAATCATTTTTTGTATAGCAATTTCCGTTAATGCCTTTGGTGCATCATTTTCATATACCCACCTGTATGTTCCACGGTTAAAATCGAATGCGACAAATAATGGATCATCACTATGGTATTTAGGACGAACTGGTTCTGGGATGCTTTTGTAATAATTATATAGTTGTTTTTTGTCTTCTTTTGCTAATGTAATTGTTCTTTCTACACCTGCGGTTGCTGGGATTGATAATGTATTAGTTTCAAAGTGAACGTGATGCATTGTTAATGCTGTAAGTTCCTGTAAGGATAAACCGTAGTCAATCAATAGATTTAAAATAGCAATATTGCGATCCATTAATAAGGGGCGCACAGGAAGTTGTTTTTCTGAAAGTCCTTCTAATGAAGTGACTATATACTTTAACCTTTTTTCTTCATCAGGTGAAATGAAATCTTCGTTACGAAGTGTACGGTCTGGTTGAATAGATATTTCCATATTCTTCAATGGATTAGGAATGTTTAGAAAATGATGCATTCTATTTAGTACAATAAATACACGATGCATCGTTTTTTCTGAGTAATGTCGATTCGTTTTTAAATCGGAAAAGTAATCTTCGTAGTCTTTTGTACAAAGTGTAGCCCATATATTACTGGAAGGGAGCTTTTTGTTTTTTTCTAACCAATGTCCGAAGTCTTCAATGTCATAAACATAACGTTTAATAGTTGAGGGTTTTCGGCCTTTATTCAATAAAAAAATAGAAAAGGCTTGTATTGTATCATGGAATTCCGTTGTCTCCATAGTCCCACCACCTTAATTATTTCTTATATTATAGCAAACTTTTCTGAAAATAGGCATTTACAAGGGGGACAGGAATAATAATATTTGGTGAGTGGATAAAATGAGGTGATTGTATGGAACAATCGATGCGAAAGAAAAACAACAATCAAATTAATATTGTGTTAAACCATCGAAAGAAAATTTCTTTGCCAGCCGCAGAAAATAAAACGGTAATTTCAAATGAAACTGCAATTAAACATGAAATGCTGCAGAGAATTGAAGAAGAGATGGGGAAGCTTGTTGGGATGGAGGATATAAAAAAGATAATAAAAGAAATATATGCTTGGATTTATGTGAATAAAAAAAGACAAGAAAAGGGATTGAAGTCAGAGAAGCAAGTACTTCATATGCTGTTTAAAGGGAATCCAGGTACAGGGAAGACAACTGTTGCTAGAATGATAGGAAAATTGCTGTTTGAGATGAATATTCTATCGAAAGGCCACTTGGTTGAAGCTGAACGTGCTGATCTTGTAGGAGAGTACATCGGCCATACAGCCCAAAAAACAAGAGATTTAATAAAAAAAGCAATGGGAGGTATTTTGTTTATTGATGAGGCGTATTCTTTAGCTCGAGGAGGAGAGAAGGACTTTGGAAAAGAAGCAATTGATACGCTTGTAAAACATATGGAAGATAAACAACATGGTTTTGTATTGATTTTAGCTGGATATTCAAGAGAGATGAATCACTTTCTTTCATTAAATCCAGGGCTTCAATCTCGTTTTCCATTTATTATTGAGTTTGCGGATTACTCGGTAAATCAGCTATTGGAAATTGGGAAGAGAATGTATGAAGATCGTGAATATCAGTTATCAAAAGAAGCTGAATGGAAATTTAGGGATCATTTACATGCGGTGAAGTATTCGTCGCAAATTACATCGTTTAGTAATGGGCGATATGTACGGAATATTGTTGAAAAATCAATTCGTACACAGGCGATGCGGTTGTTGCAAGAAGATGCGTATGATAAAAATGATTTAATTGGAATATCGAGTGTGGATTTGATGCTCGAAGAGGAGACGCACAGTACATAAACTGTGCGTCAATTTTTGTGTATAAGTTCGTTTACTCTTTTTTTGCTTTTTCTTGGTGTGTTTTATGGAAGTGTTCCATTTTAGCGCTCTTTTCGTGTGCTGAATTAGGATCGTGTCCAAATTGATTTACTGAGCTTTTTTGAGCTCCTTTATTAACGTGGTTTGTCATTTGTATTCACCTCACTTTAAAAATTAGTATAAACATTATATAAAGAAAAAATCGTTAGAAAAGAAAAACCTCTTTACGATATGTAAAGAGGTTAGATTGCTATTTATGCATTGAACGTTCTTTCGTTTCGATACGTCTGTGCGGTAAATGCCATTTGTAATGAATAGAAACCATGCGGAAGCAAACAATTAAAATGAATAGAATGTAAAGAGCCCAATCGCTAACAATAATTTGAGCTCCAATTAAGAAACCTGCTAAAATTGTCCAAAAGGCATATACTTCAGCTCGAAGAACGAGAGGTTTTCTGCGGGCTAAAAGATCGCGAATGATACCGCCGCCGATACCAGTTAAAACAGCTGCTACAATTGTGGCGCTAATTGGTAAATTTAATTTTTGGGCATATAATGCTCCTTGTACAGCAAATGCCGATAAGCCGATAGCGTCAGTGATATTTTCCCACTTTTTCCAATGTCTAATTAACTTATTTGGAAAAAGAAAAATAATAGTCATTGATAAAAGTGCGATTTGGAATAACATGTCTTGTTGCCAAAACGCGACAATCGGATAACCGATTAATAAATTACGAAGGGCACCTCCCCCAAATGCGGTTGCCATTCCTAAAATATACACCCCGAAAATATCATAATCCTCTTCCATTGCAACAATGGCTCCGCTTAGTGCGAAAGCGATTGTGCCTATGATGCTAAAAATCTCCCATGCCATGAATTTTCTCCCCCGCTAACTAGATGAAATGTGCTTCCTCTGCTATTATATTAGAAGGTTTAAATTTCGAAAAGGATGAGTGAACATATTTGATGGAAGAAAAAGAAAAAGTCATATTAGTAGGCTGTCAATTGCCACAAGATGATGATGAAAAATTTATGCATTCCATGAAAGAGCTTGCATCACTAGCGAAGACTGCACGAGCAGAATTGTTAGTGTCAACAACGCAAAAACGACCAAAGTTTCATCCGGCAACTTACATAGGTAAAGGGAAATTAGAAGAGCTTACAATGTTAACTGAAGAGTTAGAGCCGGATGTTATTGTATTTAATAATGAATTAACGCCGAGTCAAATTCGGAATTTATCCTCAGTATTAGATGCGAGAGTAATTGATCGAACGCAACTAATACTGGATATTTTTGCGCAACGTGCGAAGTCGAGGGAAGGTAAGCTTCAAGTAGAATTAGCTCAGTTGCAATATACAATGCCGCGTCTTATGGGGCAAGGATTGTCCTTATCGCGTCTTGGTGGTGGTATTGGAACAAGGGGACCGGGTGAGACGAAATTAGAGACGGATCGTCGTCATATTCGATCGCGTATTGATGAAATAAAGAAACAACTTGCAGTTGTTGTGGAACATCGAAAAAGATATCGTGAGAGAAGAAAAGATAATAAAGTATTTCAAGTGTCATTAATAGGGTATACAAATGCAGGGAAATCGACACTGTTTAATAGATTAACGGAAGCTGATACGTTTGAAGAAAACCTTCTGTTTGCAACATTAGACCCAACGACAAGGAAGATGCCGTTACCTTCTGGTTATACAGTATTACTAACTGATACTGTTGGTTTTATACAAGATTTACCTACTTCATTAATCGCTGCTTTTCGTTCAACACTGGAAGAAGCGGGGGAAGCAGATGTCATTTTACATGTAGTTGATTCCGCGGATCCTAACTACATAGGGCATGAAAAAACAGTAAAAAGATTATTATCAGAACTTGAAATTAACCATATTCCTGTTATTACGTTATATAATAAAAAAGATGAATTACATCAAAACTTTATTCCGTTTCCGAAAAGTGATTTCTTAATGACTAGTGCTTTTGAAGAAAGTGATTTATTGCGTATAAAAGAAGCGATAGAAACGAAGATGAAGAAAGAAATGGATCGTTATCGAGTGGAAATCCCTCCGAGTGAAGGTAAGTTGTTAACGCTTTTAAAGACGGAAACTCTATTAGCAAAGATGGAGTTTCTAGAAGATAAATTTGTATATGATTGTGCAGGGTATATTTTTACTCATTCATCGCTTAATGTGCAATTAAAGAGATTTTTAGTGGAAGAAGGAGAAAATAAAAATGTTTGATCGTTTGAAAAATGGAGAAAAAATTGCTCCAATCGTAAAAGAAGTAGAGAGTCAGATTACAGAAGTACATAAACGTGCGGATGAAGTAATTGAAAGCAATCAGTTTCGTGTATTAGAAAGTTTTCGTAAACATAAAATTAGTGACTCGCATTTTATCCCGACAACAGGTTATGGTTATGATGATATTGGCCGTGATACGTTAGAAAAAGTGTATGCTGATGTATTTGGGGCGGAAGCTGGACTTGTTCGTCCGCAAATTATTTCAGGTACTCACGCTATCTCTACAGCGTTATTTGGTATTTTACGCCCGGGAGATGAGTTATTGTATATCACTGGGAAACCGTATGATACGTTAGAGGAAATTGTTGGTGTGCGTGGGAAAGGTGTAGGTTCATTTAAAGAATATAATATCGGTTACAATGCAGTTCCGCTAACTGAAGCTGGGCTTGTTGATTTTGAGGCTGTTGCAGCAGCGATTCATAATAATACGAAAATGATCGGTATTCAGCGCTCGAAAGGTTATGCTACTCGTCCATCGTTTACTATTTCTCAAATTAAAGAGATGATCGCGTTTGTTAAAGAAATTAAACCTGATGTTGTTGTGTTTGTAGATAACTGTTATGGCGAGTTTATTGAAGAGCAAGAGCCATGTCATGTTGGTGCAGATTTAATGGCGGGTTCGCTTATTAAAAACCCGGGCGGCGGAATTGTTAAAACTGGTGGTTATATTGTCGGGAAAGAACAGTATGTTGAAGCGTGTGCATATCGTTTAACATCTCCGGGAATTGGCGCGGAAGCTGGAGCGTCTTTATACAGTCTGCAAGAAATGTATCAAGGGTTCTTCTTAGCGCCACATGTTGCAGGACAAGCGCTGAAAGGTGCAATTTTTACAGCTGCGTTTTTAGAAAAGTTAGGAATGAACACGTCACCAGCGTGGAATGCACCAAGAACAGACTTAATTCAATCTGTTCAATTTGATGATAAAGACCGTATGATTGCCTTCTGCCAAGCGATTCAATATGCATCTCCAATTAATTCGCATTTTACTCCGTATGCAAACTATATGCCAGGCTATGAAGATGATGTAATTATGGCTGCGGGAACATTTATTCAAGGTGCAAGTATTGAATTGTCTGCTGATGGTCCAATTCGTCCGCCTTATGTTGCTTACGTCCAAGGTGGGTTAACTTATTCACATGTGAAGATTGCGATTTGTTCTGCAATTGATGCATTAATTGAAAAAGAATTATTAACAATTTCTTAAGGGGAAGCTGTCGATTTCGGCAGCTTTTTTCGTATAAAAGTAATGATTTATGCGATTAGAAAAAAGAATGAAAAAATTCATAAAAAAAATTATAAAAAATCATGTAAGAAAAGCTAACATCTATTGACACTAAACATAACATAGTATAAAATGAGAAGCAGTTAAGGCGAAGGAGGAACTGAAAAATGAAAGAAGATAGACGTTCTGCCCCGCTGTTTCCTATTGGTATTGTTATGGATTTAACACAATTGTCTGCACGTCAAATTCGCTACTATGAAGAGCATAATCTTGTTTCTCCAACCCGTACAAAGGGGAATCGTAGATTATTTTCATTTAACGATGTAGATAAGTTGTTAGAAATTAAAGATTTGTTAGATCAAGGCTTGAATATGGCTGGTATTAAACAAGTGTTACTAATGAAAGAAAATCAAACAGAAGCAGTGAAAGTAAAAGAAGAAACGAAAGAAATTTCAAAAACTGAGCTTCGCAAAATACTTCGAGATGAACTACAACATACAGGTAGATTCAATCGAACTTCATTGCGACAAGGTGACATTTCAAGATTTTTTCACTAAAGATAACTGATTCTGAAGGCGATTAGAGGGACTAAGGAGGAATTTATAATGTCTAGATACACAAAAGAAGATATTTTCCGTTTGGCGAAAGAAGAGAATGTAAAGTATATCCGTTTACAATTTACGGACCTTTTAGGGGTAATTAAAAACGTAGAGATTCCAGTGAGACAATTAACGAAAGCTCTTGATAACAAAATGATGTTTGATGGATCTTCGATTGAAGGTTTCGTACGTATTGAAGAATCTGATATGTATTTATATCCTGATTTAGACACTTGGGTAATTTTCCCTTGGACAGCTGAAAAAGGTAAAGTAGCTCGACTAATCTGTGATATTTACAATGCAGATGGCACTCCATTTGATGGAGACCCACGTAACAACTTAAAACGTGTGTTAAAAGAAATGGAAGCTTTAGGATTTTCAGACTTCAATCTTGGACCAGAGCCAGAATTCTTCCTATTTAAGGTTGATGAAAAAGGAAATCCAACATTAGAACTAAACGATAACGGTGGATACTTCGACCTTGCGCCGATGGATCTAGGGGAAAACTGTCGTCGTGATATCGTTCTTGAACTTGAAGAAATGGGATTTGAAATTGAAGCATCTCACCATGAGGTTGCTCCAGGGCAGCACGAAATTGACTTTAAATATGCAAATGCAATTCGCTCATGTGATGACATTCAAACATTCAAACTTGTTGTAAAAACAATTGCTCGTAAACATGGTTTACACGCAACGTTTATGCCAAAACCACTATACGGTGTGAACGGTTCAGGTATGCACTGTAACTTATCATTATTTAAAAATGGTGAGAACGTATTCTTTGATGCAAACGGTGACTTACAATTAAGTGATGATGCTCGTCACTTCATCGCAGGTATTTTAAAACATGCACCAGCATTTACAGCGATAGCAAACCCAACTGTAAACTCATACAAACGTCTAGTGCCTGGATATGAAGCGCCTTGTTACGTAGCATGGTCTGCACAAAACCGTAGTCCGTTAGTACGTATCCCTGCATCTCGTGGTATTAGTACACGCGTAGAAGTACGTAGTGTTGACCCAGCTGCAAACCCATATTTAGTAATGGCTACATTATTAGCTGCAGGTCTTGATGGAATTAAAAACAAATTAACTCCACCAGCAGCAGTAGATCGTAACATCTATGTAATGACAAAAGAAGAGCGCGAAGAAGCAGGTATCGTTGACTTACCAGCAACATTAGCGCAAGCATTAGTTACATTACAATCTAATGAAGTAGTATGCGGTGCACTAGGAGAACACTTACTTGAGCACTTCATCGAAGCGAAAGAGATTGAGTGGGATATATTTAGAACACAAGTTCACCAATGGGAACGCGATCAATATATGTCTCTATACTAAGAGGCTTGAACCCTTGATACAACTCGTATCAAGGATTTTTTAATTCCCAATTATTACACTTTTATGTGGTTGCAAAATGAAAAAAGCCACATAAAAGCCACGAATTAATAACAAGTAGTGATATCATAGAAAAACATTATCAGATAAACGTAAGTTTTATATAATTTGTGAAATGAAAAAGCCTTGATACTACGGTATCAGGGCTTTTTTAGTGAAGTTATTGGATATATTAACTACTAGGTAATGGATTATTTTTGGTTATTTTGAATCATGTTACTAAGAAAATCTTTTCAAAAGAAGGGATTTTATCTTTTTTTAAATCACTTGTGCTATAACTTAATAATTCTTTACTGCCTGTACAACGCGACCAATTATTTTTACATCTTCAGCTGAAAGGTCGTAAGTTTTTGGTTCGTGGATAGGGTCATTACTCAATGGTATTAAAGTAATGATGCTTCCGGATTTTGAAATCTTTTTCACGGTAGCATCATAACCATTGACTTTTACAACAGCAATTTGTCCGTTTTCAACATAAGGAGTTTCCTCTACTAAAACATAAGAACCATCAGGGAATTCGAGATTCATGCTAGTGCCTTTTACAGTAAGATAAAAATACTTTTTACGCTTGTTTAAAAATGTACTCAGCATGGGTAAATAGCCTTCAATATTTTCTTCGGCGAATATAGGTGTACCAGCTGCTACAGAACCAATGATAGGAATATGAATAATGTTTGATTGATCATTTTGGATGGTTTCATAAATAGAAACTTCTTCTTTAACAGTATTGTCCTCTTGAGTTGCGAGTCTTTCTAAATCATCAGTAGTGATTCCTAATCCCTTACAAACTTTTATGACATTATCAACAGACGCTTTACCAATCCCTCTTGATAACATGGATTGCAGTGTTGTGGGGGGGAGACCTATTTTTTCGGCGAAGGCTCTTTTGCTATAGCCAGCTTCTTTTATTAAGCGTGTTACAACCTCTGCTTTTTTCATTACTTTCACCATCTTTCTTATTAAAATGTATACGATATTGCGTATTTCTGTATATATCATAACCTAACTAAAATTGTTAGTAAATAGAAGTATATACGAAATTGAGTATTTAAATACGTTTTTTTGTTGACTAAATACGAAATTGAGTTTATATTTAAATGGAAATGAACGCAATATCGTACAAGGAAAACAGGTGGTGAGTCAATGTATCCGAATTTGCGTGCAGAGATGGCGAGAAAAAGAATTATGATTACACAAATTTCTTCGCATCTGAAACTTCGCCACGCAACAGTGAGCGACAAAATAAATGGTAAATTTCGTTTTTATTATGATGAAGCTTTTGAAATTAAGAAAACTTTTTTTCCAGAACATAGTTTGGAATATCTTTTTGAATTTGAAGAAAATGAAGCGAATTGAAATCGGAGGAGATTTACTTAAAATGTAACGCTATAATCGAATTATTAAATGATGATTTAATAAGAGGGTTCATATCAAAGTATTTAATTTAAATTCCGATAACTAGTTAATTTGTAAAAAGAAAGTAACGAATTATGGGTAGTGCGAAATTATCTCAATGCAATAAAGATAGCCCAAAATTAGTAGTGAGGAGGAGATGAGGATGAGGCAATTAACTGACTCATCAGTACATAGTTCATTAGTATTTGAAGTTAATGGCAAAGTAGTAACGGATAGTTTGGTAATTGCGAAGATATTCAAAAAAAATCACTTGGACGTTTTGAAGGAAGTTCGAAAACAAATTGTATATGTAGGTGAAGAGTTTGGAGGAGAAAATTTTCACGAGTCCACTTATGTTAATTCAAAGAACAGGCGAATCTCTAAATATGATTTAACAGAAGAAGCATTCACGTTACTTGTTATGGGATATACCAGTAGAGAAGCGGTTGGAATGAAAATTAAATTTATGAAAGAGTTCAAACGAATGAAGCAGTATATACAAAATCAACAAAATGTGCCAAAGGATCCAATGGGGGTTTTAAAGTTAACATTTGCTGCGTTAGAAGGACATACTCAGGAGATACAAGAGATTAAGTCTGAGGTGAAGGGATTGCGAGAAAATATGCCGCTTTATGCTATCGAGTGTGAAGAAATAACAAGGGCTGTAAAAAGGTTAGGCGTTATATTATTGGGAGGTAAAAATTCAAATTCTTATCAGGATATCGGCCTTAGAAGGAAGTTATATAGAGACATTTACAGTCAGTTACATCGGGAATTTGGTGTGAATAGTTATAAAGCTATTAAGCGTCATCATTTGGATAGAGCAATACAAATTATTAATGAAGAATATTCAATTCCAACTGTTTTAAATGAAGAAATTACAGTTAAAAACTCACAAATAAATATGGCAGACATTCAGTAGGAGGAAAGAACATGCAAAGAAAGATTTTAGTGATTACTAGCAGTTTAGCAGGGTTACCAACTGTCAGTGAATTTAAAACAAAAGAAGATGCAAAAGAGCAGGTTAGAAAGCTTATTCAAAAAGGAATGAGTCAAAATGTGATTCGTATAACACAAGAAATTCCAATGAATATCGAAATTCAAGTGGATGTTGAATTTGAGGAATAAGAGAGGTTTAGAAGAAAATAGATATGGATAGCATGATTGTTTTGAATGAATGCATAAGAAAAGAATCCGTTGCAGCGGATTCTATAAGAAAAAATATCTCTAGATAAGTATAACATTGAATACCGTTTTTGAGAATTTATGAGGTGGCTAGTATGGGGATTATTCGAGTGAAAAAAGATAGTAATTATTCCGTTATAAATAATACTGGTTTAAAAGATGAAAGGTTGTCATGGAAAGCGAAAGGGATCTTAGCCTATGCGCTTACATTACCAGACGATTGGACTTTTCATATTAGCGAGTTAGCTCGACATGCTAAGGATGGAGAAGATTCACTCCGTACAGGTTTTAAGGAATTAAAAGAATTAGGTTATGTAAAACGTTATCCTGTTCGTGATGGGAATACGAAAAAAATTACAAGGTGGGATACGGAAATTTACGAAACGCCACAAAGGAACATGCCACAAGTGGAAAACCAAGATGTGGTAAAGCCATATGAGGAAAATCAGAAACTACTAAATACTAATAGACTAACTACTAATAAACGAAATACTAATATACAAAATACTAATCATTATGATGATATGGATAAATTAGAATCTCGTGTATTCATCAATGAGAGGGTTAAAGTAAGTTGTAACTTTATTAAGGGGATGGGCATTCCGTTAAGTGAAATTGCAATTGCAGAGTTGGGGGATTTTTGTAATTTGTTTAGTGATGAGTTAATTCAGCATGCAATTAATAAAGCCGTTGATGAGAATGCACCAAGATGGAACTACATTAAGGCTATATTGAGGAATTGGAAGGAGCAAGAAGTTAAAACATTAGTTGATGTGGCTACACTAGATAGACGTTTCGAAATGAGCAAGAAAAAGAAATATAACGGGACAGGTAGGAAGTATTCAAATAGAAAAGAGATTGTACCCGATTGGTTATATAAAGATGATGAATCAACAAATCCAGAAGGGGAAAGAAAAACCGTGCAGTCTATTGATGAAGAGCGTGAGAGATTACAAGAAGTGTTAAATAAATATAAGTCATAAGAAAAAATGTTAGGTGATTTTGTTATTTTAAAATATATTATGTTAATAAAATAATAATACAATTATATTCTTTAAAGATTCCCAATGCATAGTGAACAGTATTATAAAGGTAGTAGTGAATGTTTGGATCAAGTATGAACCATTTGTAATTTCATTTTCTTTCTTAAGGTTCTATGGGGACTGTTAGAAGTTTTTTCAAAAGGATTCAGGAATTAATTACGATATCGGAATTCTAAAGATGTAATGAACTTATCAATAGAGGGTCAAAAATGTTAGGAAAGGGTTGTGTTTATAAAATGAAAGATAATTTACAGGTAATAAAGATTGAAAAGGCTAATAAGCATATTCATTCTATTAAATTAGTATTAAGAGACTTTGTAAAAAGAATGGAAGTGGGTGAATCAGTAAGTGTTCGAATGGCTCAAAGATTATAAGAAGTTAGAAGAAGAAATTGCTTATTTAGAATACAACTTAGATAAATCAAAAGCCGAATTGAAGCGTTGGATTAGCGGTGATTTGCAAAATGTAAGATTAACCGCTGAATCGGAAGGGGCTAAGGTAGAAGGGCGTATTGAAGCAATTGAATATGAATTAGCTCATAAAATGAATGAAGAGTGTGATTTAAAGCTTTTAATTAATAAGTTTACAGGACTGGATCATCAAATACTTAAAATGAAATATGTTGATGGAATGACTTTAGAGCAAATTGCGTTTGAATTACATTATAGTACAGGCTATATACGCCGAAAACATGCTGAAATAAGGAAGATTGTCAAGTTTTTAGATGGATTTTAGTGTTACCTTTTTGTAGGATACATGCAGTGTACAGAAAGTATTGAAAAAGTGATTTATAGTAGTAATATAAGATTTCGACGAAAGGGCAACTATTTTTATGGTTGCTCTTTTTGTTGTGAAAGAAGGTGAGCAACATGTAGTGATTTTATAGATTAATTGGTATTTGGCTGATAGTCATATTTCGTAAAGTAGTACTTTTTTAGATGAAAATAATAGAAAAATAAGGAGATGTTTAGTAATGGATCAATTAGTCGCTTTAGCTACAACAGTGAATCTGCCGCAAAAGGTTTTGAGATGGAAGACAATGGTAGAAGAAGAATGTAATGCACAAGGTGTATCAGAGTTAGTGCCTTATGTTCTTGGAATTATTATGGTGGAGAGTGGTGGGGATTCTGAAACGACTCCCGATATTATGCAGTCAAGTGAATCCCAAGGGAGACCTGCGAATTCAATTAACAATCCGAAGGAATCCATTCACTACGGAGTAATGCATCTAAAAGGAGCGTTTGCAGATGCAAAGAATTACGGCATTACTGATTTAAGTGCTATTGTGCAATCGTATAATTTTGGACGTGCGTACATTCGATGGTTAGCAAATAATAATAAACAGCATTCATTATCTGTGGCGGACTTGTATTCTAAAACCGTCGTTGCACCATCTCTTGGTAATACAAATGGTACAATGGTTCGATATAGTCATCCTATCGCAGTGGCGTACAATGGCGGTTATCGATATAAAAATGGCGGGAATTTTTTCTACGCTGAAATTGTAAAACAATATGTAGATTTTACCGCAGGCGGTGTTCCGCAACCAGAAGGAATTGGGTTCGCAAAATCAATATACTGGGAAGGATATGGTATTAACTATTACGATGGACCACACGGTAACTATCTGGGGGACTTTACGACAGCAGCAGAAGTATTATACTGGGATGCGTACTGGGGAGAAGATAATGATGTTTGGTTAGATTTAGGTAGAAGTCGTTGGGTAAAGGCAGAGCATTATTATTGGAGACCCTTCAAAGCAATATCAAAATTCCCAGAAGGATATGAAGTAAGCTATTGTGATGGAATTGACGGCGCATACAAAGGCAGTATTAACTCAAAAAAACCTCTTACAGTATTCTTCCGTAAAGAAGGCTGGATCGATATTGGTGGGAATAGTTGGGCACCAGAGAAACACTTTGACATTGTAGATATTCGATAAAAAAACAGCTCTGTTAAGAGTTGTTTTTTTATCTTTAAACGGTGTTTTAGGCAAGAAAAGTTAGTTATATAGAATAATAGCTTTCGATATTTTTGACTAATTTCAGTGACATTTAACTTATGGTTACAAGATAGATATTTTAATAGTAGATAACAATAGGGAAATGTTCTGTCTTGTTCATTTTAAGGTTGGAAAACCTACAATATATTTAAAAATAATAAATATAGAAATAGAAAGGAAGATTTATATGGCAACATTTATTTATCCAACAGATACAACGAGAGTAACGAGTGGTTTTAGGGGTGACAGACCAGATCATCATGGGATAGACCTTGCCGAAGCAGGCTATCATCCAATTTATGCAGCAGCAGGAGGGCAAGTTAGTCGTTCGTATTTTTCAACTAGTTACGGTGAGTGTATTATGATTGTCCATAATATTAATGGAGTTACATGGGAAACCGTATATGCTCATATGCGAAGTGGTTCTCGTACAGTTAAACAAGGTGATTATGTTACACAAGGACAAACAATCGGGGTTATGGGAGAAACAGGACAAGCCTATGGTCAGCATTTACATTTTGAAATGCATAAAGGCAGCTGGAATATGAATAAGAGTAATGCTGTGAATCCGTTAGACTACTTGGGAAAAGGTGGCATTGGTGGTACGCCGCAACCAGAGGGGATTGGGTTCGCAAAATCAATATACTGGGAAGGATATGGCATTAACTATTACGATGGACCACACGGTAACTATCTTGGGGACTTTACAACAGCAGCAGAAGTATTATATTGGGATGCGTACTGGGGAGAAGATAATGATGTATGGTTAGATTTAGGTAGAAGCCGTTGGGTAAAAGCAGAGCATTATTATTGGAGACCCTTCAAAGCAATATCAAAATTCCCAGAAGGATATGAAGTAAGCTATTGTGATGGAATTGACGGCGCATACAAAGGCAGTATTAACTCAAAAGAACCACTTACAGTATTCTTCCGTAAAGAAGGCTGGATTGATATTGGTGGGAATCGTTGGACACCAGAGAAACACTTTGACATTGTAGATATTCGATAAAAAAACAGCTCTGCTAAGAGTTGTTTTTTTAGTCTAAAATTTTTATAGGAGAAAGAAGGCGAATGGAAATGAAGAAAATTGCAGATTTATCTCATCACAATGGTTCAATAAATTGGGCGGCAGCTAGTAAAGAGCTTGAACTTGCTATTATACGTGTACAATATGGATCAAGGACAATTGATACACGTTATAAAGAGTATGTACAAGGTTGTAAAGAATATGGTGTCCCATTTGGGCACTATGCTTATGGATGTTATGTAAGTGTTCAGGATGCTATTGTAGAAGCAAATGATTTTATGGCGCGCGCTGATAAAGAAGCAAAATTTTTAGTATTAGATGTAGAAGATGATACCTTAGCAAGTTGTGGAGCGGCTAACTTAGCAAAAGCTTCGCAGGCATTTATTGATACGTGCCGTGCAGCAGGTTGGAAAGTGGGTCTATATGTATCACACCACATGTATACAAGCTATGGACTTAATACTGTGAATGCGGATTTCCTTTGGATTCCACGTTATGGAAATAAACCAGCTTATAGTTGTGATTTATGGCAGTATACAGAAACAGGTAGTCTTGCAGGCGTAACTGGTAATGTAGATTTAAATTATTTAAACAGTAAAAAATCTCTTGAATGGTTTACAGGTAAGGGTGGCGTTGTTGGTGCACCGCAACCAGAAGGGATTGGGTTCGCAAAATCAATATACTGGGAAGGATATGGCATTAACTATTACGATGGACCACACGGTAATTATCTGGGGGACTTTACGACAGCAGCAGAAGTATTATATTGGGATGCGTACTGGGGAGAAGATAATGATGTATGGTTAGATTTAGGTAGAAGCCGTTGGGTAAAAGCAGAGCATTATTATTGGAGAACTTTCAAAGCAATATCAAAATTCCCAGAAGGATATGAAGTAAGCTATTGTGATGGAATTAATGGCGCATACAAAGGCAGTATTAACTCAAAAGAACCACTTACAGTATTCTTCCGTAAAGAAGGCTGGATTGATATTGGTGGGAATCGTTGGGCACCAGAGAAACACTTTGACATTGTAGATATGCGATAAAAACTCCAGTAGTAACTGTTTTTGTATTCTATAAAGTTATGACATAAAAGATAGCTTTAGTAAGAATTATAAGACAGAGAGATAGCGATAAGGACATATTGGTGTTAAAAGATGATAAAAGATTAGAGTCACTCGAATGAGTAATTATTTAGATTAGAAAAGGAGTGAGAATAATAGAAGAGCAGATCTTAAATTCAATGATTCAACAAGGAGCATTCGCAGCTTTATTTGTGTGGATGCTGTTTACTACGCAAAAAAAGAATGAACAGCGTGAAGAACAATATCAAAAAGTTATTGAAAAAAATCAACAGGTCATTGAAGAACAAGCAAAAGCATTTAGTTCGTTGTCGAGAGATTTATCGGATGTTAAACAAAAAATCTTGGGAAACGGGGATGAGAAATAAAAATATAATATTAAATTATTTGTCGCGTATGCAGGTTTCCCAGTAAAAATTCGACTAATATATACTAATGAGAAAAAGCCCTAATACCGCTAAGTATTGGGGCTTTTTCTCATTAATCTATAGTGAATACGGTTATGTTTGATTCTTCAAGAGGAAAGAGTGAATGAATTCCAATATTAATGTAAATGAAATGAAACCTTGAATGATGTTTAGTGATAATACGTTCTTATTCAGGAGTTCGTTTATTCATTTTCTAAATTTAAGGAATACATATAGTTGAGTACCTTGCAATAAACAATACTAAGTGGTATATTATGGATAAGATAGGTACTGTGCATTGAACAGTACTAAGATAGGAAAGGAGGATGGCACTTGAACGTTCAGTTTAAAAAAGGTGTGCTTGAACTTTGTGTATTAGCACTTGTAAAACGTAAAGATAGTTACGGTTATGAACTTGTTCAGCAAATTTCTAATAAATTTTTAATATCGGAAGGGTCAGTATACCCTTTATTACGTCGTTTGACGAAAGAAGGGTATTTTCAAACGTATTTAAAGGAATCTACGGAAGGGCCACCTCGTAAATATTATCAATTAACAGAGCAAGGGGAGACGCAATTTCATTTGTTAGTAACAGAATGGTGTGATTTTGCGAAAGGGGTACAAGAAATTATTGAAGGGGTGGAATGGGATGAGTAAAGAAGGGTTTCTTAAAGAATTATCAAGTTATCTTAGAAAGTTACCAGAGGAAGAGAGGCAAGATATTTTATTGGATTATGAAGAGCACTTTCAGTTTGGACTAGAAGAGGGGAAAACTGAATCAGAAATAATACAAGGCCTTGGTTCTCCGAAAGTAATAGCGAAAGAATTACTTGCGATGTATCGCTTCGATGAAATGAAAAAAAATCCATCGACTTCAAATGTGACAAGAGCTGTTATGGCAGCGATTGGACTTAGTTTGTTTAATTTTATTATTGTGTTAGGACCGTTAGTCGCAATTATTGCTTTTATATTTTCTTTTTGGATCGGTGGTATTGCTAGTGTAGTAACACCATTTTTCGTTATTGGAAAAGTATTTATGGGTACTTTTATATGGTTGGATCTTTTCGTTAGTATAACGTTTGTTGGAGTAGGTTTATTGTTATGTATTATCGCTTTTTATAGTACAAAGTGGTTTAAGAGATTGTGTGTACGATATGTAATATGGAACTTCAAAATGATAAAAGGAGAGTAAATGATGAAAAAACTATTTTTAATCGCTATTGCTTGTATCATTATTGGAGTAATAGGAATTTCCCAAACATATGAAAAAGCAGTACAAACTGCTAAAAAAGGCGATAAAGAAAATGTAATTAAAAACGAAACATTAAAAAATATAGAAGTTAAGTTAGATGCCGGGGATATTATTGTCCAAAAATCTCCTGACTCTTCTTTTTATATCAAGCAATCAGGAGATGTACGTAAACAAGAGATTCGTATCGCAGAAGATGGTGACACATTAAAAGTTATTGGGGAAAGAGAAAAAGGTGCTTCATTTGATTTTTCTTTTTACGATTTTAGGTTTCAAACGTCTAAATTGACTCTCCTTGTGCCCGAACGCTCTTACCAAGATGTAAAAGTAAATTCATCTGCTGGACAAATCGAAATGAGTGATGTGAAAAGTGATAGCGTAAGTGTTAGAACACTTGCTGGAGAAGTAGAGTTGAAACAAATAACGGCTAAGAATGTGGAGGGATCGACAAAAGCTGGTGAGGTGAATTTTAAGAAGGTATTAGGGAAGGTGACCGCAAAAACAACAAGTGGGGAAATAAATATTCAAGATCATGATTCTAAGTATAATCTAGAAGCAAGTTCAACTGCGGGAGATATAGATATTACTTTATCGGAAAAACCACAAGATGCGGTAATTACTGGGCAAAGTGCTGCCGGAGATGTAACAATTTTTAATGAAGAAAATAAAAACGTAACAATTGGAAATGGTAGTAAAAAGATTAGTGGTAAAACGGCTGCTGGAGATGTGACGATTAAAACTCGTTAATAAGAAATAGAATGCATGGAAATCTATCAAAATACAAAAAAGAAGATAATTACCGTATATAAATAAGGTAATTATCTTCTTTTTATTATTTTTTAATGTAAATCACGATATACGCCAATTACTTTCCCGATAACTGACACTTGTTTTAAAATGATAGGTTCTAATGAAGAATTTTCTGGTTGTAAACGGAAATGGTCTTTTTCTTTATAGAAACGTTTAACAGTTGCTTCATTATCTTCTGTTAAAGCGACTACAATTTCACCATTATATGCAGACTGTTGTTGGCGAACAACAACTAAATCTCCATCGAAAATACCAGCTTCAATCATACTATCTCCAGAAATACGTAACATGAACACTTGGTCTGCTCCAGCAACAATACTAGCTGGAAGTGGGAAATGTTCCTCTACGCTTTCGACTGCTGTAATTGGTAAACCAGCAGTAACTTTTCCGACAATTGGAACTTGAATAACAGATTGTGTTTCCGTATCCATTCGGTCTTCACCTAAAATTTCAATGGCACGTGGTTTTGTTGGATCGCGTCGAATGTATCCTTTTTCTTCTAATCGTGATAAATGTCCGTGCACTGTAGAACTAGAAGCGAGGCCGACTGCTTGACCAATTTCACGTACGGAAGGTGGATATCCTTTTTCTTGTACTTTTAGCTTAATAAAGTCGAGAATGTCTTGCTGGCGTTTCGTTAACTTTTCCATGTTTTCTAACACCTCGTTTTCTTTCATTTTTCTTATTAATAAGTATAACATGTGAAAAAACATTCTACAAACATAAGTTCGAACAAATGGCGGATTTATGTTACACTATAGGGAAATAATAGGGAGAAAGAGGGGTTCAAAATGAATGCAATTATTTATGCACGTGTGAGTACAACGAAAGAAGCGCAAGAAACATCATTATTACGTCAAAAAGATGAATTATTGCATTTAGCTGAGCGCTATCAAATGAATGTTACTAAGGTGATTGAAGAGCAGGCTAGTGGATATACAATTGAACGTGACGGTATATTAGAGGTGTTGGATACAATTCGAGACGAACAAATTGATGTGTTACTTATACAAGATGAAACGCGTCTTGGTAGAGGAAATGCGAAGATCGCGTTAATGCATTGTTTACATAAAGAAGGCATAAAAGTATATACGCATACACATAATGGTGAATTACAATTGTCGGATTCTGATTCGATGGTATTAGATATTATTGGTATTGTTGAAGAATATCAAAGAAAGATTCATAATATGAAAATTAAACGAGGTATGCAACGTGCAGTAGAAAAAGGTTATCGTCCAGAAAAAAATTTAAAAAATCGTCATTTAAGTGTAGGAAGAGAGAAAAAAGAAGTGCCAATTGAGGAAATTGTACGTTTGCGAAAAAGTGAACTCACGTTTGAAGAAATTGCAGCAACATTACGTGGATTTGGTCATAATGTTTCAAAGGCGACTGTACATCGTAGATATGTAGAGTATACGAAGCAATTGCTTGATAAAGAAGAGTAACTATTGTATGATAATAATCAGTTTTGATTAGAAGGGGGATTCGAGATGATTAATCACGAACTCGTTGAACGCATTAACTTCTTAGCGAAAAAAGCAAAAGCTGAAGGTTTAACTGAAGAAGAGCAACGTGAGCGTCAATCGCTACGTGAACAATATTTAAAAGGATTTCGTCAAAATATGTTAAACGAACTTAAAGGTATTAAAGTTGTTAACGAAGAAGGTACAGATGTTACACCGACGAAATTAAAAGCTTTAAAAAAGCAAGATAATGCAAAATTAAATTAAAAGATGGGCGAAGCCCATCTTTTTTATTTGTAAAAATCGTTATTTAATAACTTTCCAGTTGTTATTAACTGTTGCTTCTATCGTTTTATGTTCCAATATATAATTAGCGATAAGTTCAGACATATCTGTGGGTATATCTTTTACTACTGGTTTATTTTGAAACATAAAGAAATTCCCCCCGCCACTTGCACGATAATTATTCATTACAACGTCATATTCTTCAATCATATTAAGAGGAGCACTGTTATGCTGTAAAGATTCTACTCTTTCACCAATTGGTTTTGAAATGTTTAATACGTATGAAATCCCTTCCCACATATCATAATTATAATGTTGTGGCTTTGGTTCTATGTAGGTAGGACTTACGGTGATTGATCTATCTGTTTTTAATGTGAAATAAGAAGCAGAGAGTTCAAGAGCATTTTTTATATCTGTTCCAGTTATTTTAATTACTTTTAATGTGTTTGGATAAATATAATTAGAAACGATGTCACGCATTGTTACATGTTCCGGGAAACCTGGAGATGTATTATGGAACAAACTTGTACAAGAAATTGATACATTAGCTATATCCATCTGTATTTTATTTATGAATTCGATAAAAGGATGATCATGCAAACGAGTTTGCATAGCATCTGAAATTTGCATGCCCCCTTGAATGATTCCAATAGGTTGATCAAGCCACTTTTGTGTTTTCTCTTCGTAATCGGCTACCAATGAAAGTACATCTTGGTCCGCCTCAAATCCTTGTACAGATAATAATTCAGAAGAACTCTCTTTTTTCACCCATTTATGTTTCGTTTTTTCGAATGTTACTTTTACTTTTCCAAATGAGTGTCCATTGCATCCGGTCTGTAAAATTGTTACACCGTTAGCCATTGTGTGAGAAATTTCCCGGTGTTGGTGGCCTGTTAATAAGATATCTATGCCTTCAATTTCATGGCACATTGCATATCCTTGGTTTTCTCCTGTTAACACTTCAGTCGGTACCCCGGTTTGTAAATCTCGTTCAACTCCCCCGTGATACGCTACGACTAGTAAATCTGGTTTCTCATGTTCGCGAATATAAGAAACCCATTCTTTTGTAGTCTTTAATGCATCTTCAAATAGTAAATCTTTAATGTGATGGGGTTGTTCCCAATTGGGAATGTAATGCGTTGTCACCCCTAAAATAGCAATTTTTATATTTGATTCAATATGTTTTATTACATATGGTTTCCCGAAATAAGGTTTTTTACTGTTTTTATCTAAAATGTTTGCTGATAGGTACGGGAAGTTCGCAGTAGTCACAGCATTATTTAATATATCCATCCCGTAATTAAATTCATGATTGCCGATAATTGCAGCGTCATACTGTAAGTAATTCGCTAATAAGGACATTGGGTTTTTTTTGTTTTTTTCGTATGTAACATAATGATAAGTAAATGGTGTGCCTTGAATAAAGTCGCCATTATCAATTAAAAGAACGTTTCTATTTTTGGAACGTTCTTTTTTTATAAGAGTAGAAATTTTAGCTAAACCAAGTTCTGCTGGGGAGTTATCTTGGTAGTGAATAGGATAAACAGTGCCATGTATATCGCTTGTTAATAAGATGTTTAAAGTTACAGTTTGATTTTGTTCCAATATGACTCACCTTTTCTATTGTTATCTTCCAATTCATCATATCAAATATGTGAAGAGAATTTTAATGTGAGTGTATAGAATGTGTAAAGATTATGTAAATAATCAATTATTTGTAAAAATATGTGATATATTTCTTCATGTTTATGAAAGGTTATTTTATAACAATGAAAAATGGAGGCATTAATATGTTGAAAAAAGTTTTTGCAATGAGCACAACAGTTGTACTAGCAGCGGGATTATTAAGTGGCTGCGGGACGAAAGAGTCAAGTGCAAGTAAAAATGAAGATACGAAAAAAGGGTATGTACCGAAGACTTTAAATGTTCAATTTGTTCCTTCTCAAAATGCGGATACGTTAGAGGCGAAGGCAAAACCGCTTGAGAAGCTATTAAGTGATAAGTTAAATATTCCAGTAAAAGTTAGTATTTCAACGAACTACAATACAATTGTAGAAGCGATGGCATCTAAACAAGTAGATGTAGGATTTTTACCGCCAACAGCGTACGTATTAGCACATGAAAAGAAGGCTGCAAATGTAATTTTACAAGCACAACGTTTTGGAGTAGATGATGAAACGGGAGCCCCTACAAAGGATTTAGTAGATTTTTATAAATCTGAGTTTGTTGTTAAAAAAGACTCTAATATAAATAGTGTAAAAGATTTAAAAGGTAAAAAGATTGGTTATCAAGATGTAACATCATCAGCAGGGTATGTATGGCCTGCAGCTGTTCTATTAAAAGAGGGAATTGATCCGTTAAAAGATGTGAAACCTGTTACATTAAAAGGTCACGATCAGTCGCTTATTGCTCTTTTAAATGGTGACGTAGATGCGGCTGTTGTATTCCAAGATGCTCGTAATATTGTAAAAAAAGATTATCCGAATATATTTGATCAAACGAAAATAGTGAAATTTACTGAGAAAATTCCGAACGATACAATTTCTGTACGATCTGATTTAGAAGCAGAGTGGAGCAAGAAATTACAAGATGCTTTCATTGAAATTGGAAAGAATGAGGAAGGTCACAAAATCATTAAAGAAGTATATTCACATGAAGGATATGTTAAATCTGATGATAGTAAATTTGATATCGTTCGTGAATATGGGAAGAAAGTAAAAACGCAATAATACATATGGAAATGGCAGCTAGCTGAAAGGGGATGTTTTCAGTTAGTTTGCCGTTTTGAATACATAGAAGGTAGGTAAGATGTGTGATAGAGTTTCGAAATGTCTCCAAAGTGTATCCAAATGGTACAAAAGGATTGAATAATATAAACTTGAAAATTCAAAAAGGTGAGTTTGTTGTAATGGTAGGGCTGTCTGGAGCTGGAAAATCTACACTTCTCAGATCCGTAAATCGTCTTCATGAGATTACCGAAGGAGAAATCATTATTGAAGGTGAGTCTATTACTGCTGCGAAAGGAAAAGAATTAAGGCGTATGCGCCGGGATATCGGTATGATCTTCCAAAGTTTTAATCTTGTAAAGCGATCAACAGTATTAAAAAATGTATTAGCTGGTCGTATTGGATATCATTCCACATTACGTACAACGTTAGGTTTGTTTCCGAAAGAAGATGTGGAGCTCGCATTTCAAGCGTTAAAAAGAGTGAATATTTTAGAAAAAGCATATGCACGTGCTGATGAATTATCAGGAGGACAACAGCAACGTGTATCAATAGCTAGAGCATTGGCACAAGAAGCAAAAATCATATTGGCAGATGAGCCTGTTGCATCGTTAGATCCACTTACGACAAAGCAAGTATTAAATGATTTGAAAAAAATCAATGAAGATTTTGGAATTACAACAATTGTGAATTTGCATTCTATTGATTTAGCTAGGCAATATGCGACACGTATTATTGGATTACATGCAGGAGAAATTGTTTTTGATGGTTCAGTAGAAGAGGCGACAGATGAAAAATTTGCTGAAATTTATGGAGATGTAGCACAGAAAAATGAATTGTTAGAGGTGGCAGTTAAATGAGTGACGTAACGATATATTCGAAATCGATACCGAAGCCGCCGAGTAAGTTAAAACATATGTTAACGTTTATTCTAGTCATTTTACTGTTGTGGGGAAGTAGTATACAGGTCGACGCATCATTTTCAAAGCTAGTAGTTGGTTTTCCTAATATGATGGATTTGTTAAAAGAAATGGTGCCGCCAGATTGGAGTTATTTTCAAGTTATTACAACAGCGATGTTAGATACAATACGTATGGCGATTATTGGGACGACCTTAGGAGCGATTTTAGCTATTCCACTTGCACTGTTTGCAGCAAGTAATGTGTTTACTAACACATTTTTATACAGTCTAGCTCGAATGATTTTAAATTTGATACGAACGATACCAGATTTATTATTAGCGGCAATTTTCGTAGCGATTTTTGGAATTGGGCCACTTCCAGGTATTTTGGCTCTTACTTTTTTTTCAATTGGACTTGTAGCGAAATTGTTGTATGAGTCAATTGAATCAATTGATCCAGGTCCGTTAGAGGCGATGACAGCGGTAGGAGCTAATAAGGTGCAATGGATTGTTTATGGGGTAATTCCGCAAGTGAAAGCACATTTTGTCTCCTATGTTCTTTATACATTTGAGGTGAACGTACGTGCAGCAGCTGTTTTAGGTTTAGTAGGAGCAGGTGGTATTGGACTATATTATGATCGTACACTTGGATTTTTACAATATAAACAAACTGCTTCTATAATTATTTATACCCTTATTGTTGTTTTGTTAATTGACTACATTAGTACATTGTTACGGGAGAAACTATAATGAATAGAACGACGATGATTGTGCCAAAACCGAAGAAACCGAGTATATATCGCTGGATTATTTTAATAGCACTTACAGTTGTATATGTATGGGCCTTTTCAGGAGTACCATTAGAGGGGATAAAGGACACAGCAGGTGAAATCACGAAAGCAATTATGACAGGGATATTGAATCCAGACTGGTCGTATGTATCTTTGCCAGATGGTGAAGATTTATTACATGGATTAATTGATACGTTGGCAATTGCAATATTAGGTACATTTATTTCTGCATTTTTATCTGTTCCGTTTGCCTTTTGGGCGGCAACGAATATGAGTAGTGGAAAATTAACTTCAGGATCTGGGAAATTTGTACTTAGTTTTGTTCGTACGTTTCCTGAATTAGTTATGGCTCTTTTATTTATAAAAGCTGTTGGTCCAGGCTCTTTTGCAGGAGTATTGGCCTTAGGATTACATTCTATTGGAATGTTAGGGAAACTATATTCAGAAGGAATTGAAAACATAGATAAAGGACCGACGGAAGCGTTACTAGCAACAGGAGCAAACCGTTTTCAAATACTTTGGTATGCAGTGTTACCACAAGTGTTACCGGATTTTCTATCGTATACGTTATACAGATTTGAAATTAATGTACGATCCGCTGCGATTTTAGGGGTTATTGGAGCAGGAGGGATTGGTACACCTTTAATTTTTGCGCTGAGTTCACGGAATTGGTCTCGTGTTGGTATTATTTTATTAGGTATCATTTTAATGGTAATTATAATTGATTGGATTTCAAGTTCGATTCGGAAACGGATTGTTTAACTTATTTGAAAAGCATCGAAGTTAGATGCTTTTTGTGTTTTTAAAAACGTATTAAAAAAAGTAAGTATAGAAGAAGTTTGTATAAATATGCAGATAATTCCCTTTCTTTTCAAAATAAAAATAATGAAAAAGTATGTCATATTGAATGCCCATACATTCACGGAAACATTGATTTTTTTATAAAAAATCAAAAAAATATCAACATATTTGTCGATACATGTTGTATAATCTTGCGTGGGAAGCTATCATATAAATGTATAAAACGTTTACTAATATAAGCGAAGGGAAGAATAGCATGTCACATTCAATCGAACAACTTTCTATCAACACGATTCGCACATTATCCATCGATGCGATTGAAAAAGCAAACTCTGGTCACCCAGGAATGCCAATGGGTGCAGCACCAATGGCTTATACATTATGGACTCAATTTATGAAACACAATCCAAATAACCCAACGTGGTTTAACCGTGATCGTTTCGTATTATCTGCAGGTCATGGTTCAATGTTATTATACAGCCTACTTCACCTATCTGGTTATGATGTAACAATGGATGACTTAAAGAACTTCCGTCAATGGGGAAGCAAAACTCCAGGACATCCTGAGTACGGTCATACAGCTGGTGTAGATGCAACGACTGGTCCACTTGGACAAGGTATTGCAACTGCTGTAGGTATGGCAATGGCTGAAAGACATTTAGCTGCTAAATATAACCGTGATGCGTATAGTGTAGTAGATCATTATACATACGCTATTTGTGGTGATGGAGATTTAATGGAGGGCGTTTCTGCTGAAGCATCTTCATTAGCTGCTCATTTACAATTAGGTCGTCTTGTTGTGCTTTATGATTCAAACGATATTTCATTAGATGGCGATTTAAATCGTTCATTCTCTGAAAGTGTAGAAGATCGTTACAAAGCATACGGATGGCAAGTAATCCGTGTTGAGGATGGAAACGATATTGAAGCAATCGCGAAAGCAATTGAAGAAGCGAAAGCTGACGAAAAACGCCCAACGCTAATTGAAGTAAGAACGACAATTGGTTTCGGTTCTCCAAACAAATCAGGAAAATCAGCTTCACATGGTTCTCCACTTGGTGTAGAAGAAACGAAATTAACGAAAGAAGCATATGCTTGGACTGCTGAGCAAGACTTCCACGTAGCAGAAGAAGTATATGACAACTTCCGTAAAACAGTACAAGATGTTGGTGAAACTGCGCAAGCTGAGTGGAACACGATGCTAGGTGAATATGCACAAGCATACCCAGAATTAGCAAACGAATTCCAAGCAGCAATGAACGGTCAACTTCCAGAAGGTTGGGAGCAAAACCTACCAACTTATGAATTAGGATCAAAAGCAGCAACTCGTAATTCTTCTGGTGCTGTAATTAATGCAATTGCAGAGTCTGTACCATCATTCTTCGGTGGATCTGCTGACCTTGCTGGTTCTAACAAAACATACATGAATAACGAAAAAGACTTTACAAGAGATGATTACAGCGGTAAAAACATTTGGTACGGTGTACGTGAGTTCGCAATGGGTGCAGCAATGAACGGTATTGCACTACATGGTGGTTTAAAAACTTATGGTGGTACGTTCTTCGTATTCTCTGATTACTTACGTCCAGCAATTCGCCTTGCAGCATTAATGCAATTGCCAGTAACGTATGTATTCACACATGACAGTATCGCTGTTGGTGAAGATGGTCCAACACATGAACCAATCGAGCAATTAGCAGCGCTTCGTGCAATGCCAAACGTTTCTGTTATCCGTCCTGCTGATGGTAACGAATCTGTTGCAGCTTGGAGACTTGCTTTAGAATCTACAAACAAACCAACTGCTTTAGTATTAACTCGTCAAGACCTTCCAACATTAGAAGGTGCAAAAGATGATACGTATGAAAAAGTAGCAAAAGGTGCATATGTAGTTTCTGCAAGCAAGAAAGAAACGGCTGATGTAATCTTACTTGCAACTGGATCTGAAGTAAGCCTAGCTGTTGAAGCTCAAAAAGCATTAGCAGTAGACGGCGTTGACGCAGCTGTTGTCAGCATGCCATCTATGGATCGCTTCGAAGCTCAAACTGCAGAGTACAAAGAATCTGTATTACCAAAAGCAGTAACAAAACGTTTCGCAATCGAAATGGGTGCTACATTCGGATGGCACCGTTACGTAGGTCTTGAAGGAGATGTGTTAGGTATCGATACGTTCGGTGCTTCTGCTCCTGGTGAGAAGATTATGGAAGAGTATGGATTTACTGTAGAGAACGTTGTTCGTAAAGTAAAAGAAATGCTTTAATGATTTCAGAAAAATCTCTCCGGCATGGAGAGGTTTTTCTATGTAAATGAGTTTTTTCGACAGAAAAAGTTTTTTATCTCTCCGCAGTCAGACAATCATTGCAAATTTTCTTATATATAATGAAGAGAAAAGGTTGTCCAGATTGGGAGTGGAAAAATGAAAACGTATGAATTGTATTTAATTCAAGAGGATATTGCGAAAGCTTATTTTGGTCGTGAATATTTGTTTTTTGATTTATTTGCTCGATTTTCAGAATCTGGGTCCCTTTCGGAGAAAAAAGTGTTATATAAGCAAATGATGTATATAACGATGCCATTGCAAGTAATGAAAATTCATCATAAATTAGAACAAGCTTTGCGCGTTCTTGGTAAATATGATAGAACACATCATACACATACACTTTATACGGGAGCGGAGTACGGCGAAATAATGGTGAAACCGCACTATATTCGTATGAATACCTCTGGAAATGTCTCTATGGAAACAACATTCTTTGAGGTGTTAAGAAAGTGTGAATTAACATTTTTAGCTATGGATTATGAAAATACAAAGTACGGATGGCTGAATCCTCTAAAACAAGTACGAACATATGTGTAAAAAATGTCGAATTGTATCTTGTCTTATTGAAAAGGTTTTAGTACACTGTAAGGTAGACAACATGAAGGAGGAAAATATATGCCAATTTGGTTAGGTATTCTAGTGGGCGTAGTAGCACTAGTAGCAGGCGTGGCGTTAGGATTTTTCATTGCCCGCAAATATATGATGAATTACTTACAAAAAAATCCACCAATTAACGAACAAATGTTAAAAATGATGATGATGCAAATGGGACAAAAACCTTCCCAAAAGAAAATCAATCAAATGATGAGCGCAATGAACAAGCAACAAATGAAATAAGCGCTAAAAGACACTCGCTAAGAGTGTCTTTCTTTTTGTTAGTTATAGTTTTTAAAACTTTTAAAAATTCTGTATTTTTGGTAAACTGAAAACATCGCTCATTTTAAGGGAGGAGGAAAAAAATGAAAGTGTTTATGAATTTAGCGTGGTTTTTTAAACAAGAAAAACGAGCGTACATAACTGGAATTATTTTATTGTTTGGCGTTGCACTTTTAGAACTTGTAGCACCAAAAGTAATTGGAATCGTTGTAGATGAAATTAATGATGGAACATTGACGACCGATAAGTTACTAAAATGGGTTGTACTATTAGTAATTGTAGGCATTACGATGTACATATTACGTTACATATGGCGTATTATGATTTTCGGGTCTTCATTAAAATTAGCTCGCCAATTACGAAAAAATTTATATGAACATTTTACAAAGATGAGTCCATCTTTCTATCAGTCAAATCGAACAGGTGATTTAATGGCACATGCGACCAATGATATTCAAGCGATCCAGCAAACTGCTGGAGCAGGTGTTTTGACGCTTGTTGACTCATTAGCTGTCGGAGGATGTGTACTCGTAGCGATGGGTTTTACAATTAGCTGGAAGTTAACATTATTAAGTTTAATTCCAATGCCGATTGTAGCTATTTCGACAAATTATTATGGAACTTTATTACATAAAAGGTTTCATAAAGCACAGCAATCGTTTTCGGAAATCAATGATAAAGTGCAAGAGAGTATGAGTGGAATGAAAGTGATTCGCTCGCTTGGACAAGAGAAAGAAGATTTGCAGGCGTTTCGAAGAAAATCAGAAGATGTTGTACATAAAAATGTGTTAGTTGCACGTATTGATTCGTTATTTGATCCGACAATCTCTCTTATCGTTGGATTTTCTTTTTTAATCGCAGTATGTTATGGATCGGTATTAGTTGTAAGAGGTGAATTAACAGTAGGTGATCTCGTTACATTTACGACATATTTAGGTACCCTTGTTTGGCCAATGTTAGCGTTTGGATGGTTATTCAATATTATGGAGCGTGGGCGTGCTTCATATGACCGTGTAGAAAAAATTCTTTCACAAAAATCAGATGTAGTAAATAGCGAAAATGCTGTACAGACAATAGCGAGCGGTAATGTTTCGTTTGCCGTTGATTCATTTTCGTATAAGAAAAGTGAATTGTTACATTTAAACGATATTCACTTTGATTTGAAGAAGGGCGAAACGCTAGGAGTTGTAGGACGTACAGGCGCAGGGAAAACAACTTTATTAAAATGTTTAATCCGTGAGTATGATCATTTTAATGGTGAATTAAAAATTGGGGAGCGAGATATTCGAGATATAACACTTCATGGTGTCCGTTCTGCCATTTCATACGTGCCGCAAGATCATTTTTTATTCTCAGCAAGTATTGGTGAGAATATTGCCTTTGGAAAGGCGGATGCTACATATAATGAAATTACCGAAGCTGCAGAGATTGCTTGTATTCATAATGACATCCTCCAATTTTCAGAAGGATATGAAACAGTAGTAGGGGAAAGAGGTGTTTCGTTATCTGGTGGTCAAAAACAGCGAATCTCTATTGCTCGTGCTTTATTAACAAATGCTGAAATTTTAATTTTGGATGATTGTTTATCAGCAGTAGATGCAAAAACAGAAGAGACGATTTTAAGTGCCTTAAAGAGGGAAAGAGCAGGGAAAACGACGATTATTACTGCACACCGATTAAGTGCAATTCAGCATGCCAATCTTATTCTTGTTGTTGATGAAGGTAGAATTGTACAAAGAGGTACACATGAGGAATTAATGAAGGAAAACGGCTGGTATAAGGAAATGTATGAAAGCCAGCAATTAGAAGCTTTAGTCGAGAAAGGAGGCGTATGATGGTAGAGAAGAAGCGAAGTGATTTAAGTAGATTACTTTCCTATATGAAGCCATATAAAGGGTTGCTATCTTTAGCATTTATCTTTTTAGTTGGTGCGACAGTAACGGAAATGATGGGTCCTTTTTTAATTAAACAATTCCTCGATGAACACCTAGTACCGCGGGATTTTGAACGATCAGCGCTCGTTACTTTATTTGTAATTTACATAGTTGCTCATTTATTAAAAGTATTATTTACGTATTTAAATCTATTGTACTTTCAGAACATTGCTTTTAAGATTGTTCAAGATATGCGAGTTGAAGTATATGAACATGTTCAAAAGCTGTCATTAAGTTTCTTTGATCGTACGCCGATTGGTACACTTGTATCGCGTATAACAAATGATACGGAAGCGATTAAAGATTTTTATGTTAGTGTATTATCAACATTTGTGAAAAATGTAGTCTTTTTAGTAGGTATTTTAGTAGCGATGTTTTTATTAGATGTAAAATTAGCGCTATTTTCTCTCGTATTAATTCCGATAATGTTTGCGATTATGGTATTATATCGCCGGAAAAGTGCAGCTTTTTATTTAGAAGTACGTAATCAACTAAGCGTGTTAAATGCAAAGTTGAACGAGTCCATACAAGGAATGAATATTGTTCAAGTGTTCAGACAAGAAAAACGTATGAGAAAAGAGTTTGAAGAAGTGAATAATAAACATTATAGTGCAGGGCGACGTACTTTGAAGTTAGACGCATTACTTTTACGACCAGCTACGGATTTAGTGCATATTGTAGCTATTGCGTTAGTACTAGGTTTATTTGGGATTGATGCTTTAAAGAGCCCTGTTGAAGTAGGAGTTTTATATGCTTTTGTTAACTATATACATCGTTTCTTCCAACCTGTAAATGAGATGATGATGAAATTGTCCTTTTTCCAACAGGCACTTGTTTCGTCATCACGTGTATTTCATTTAATGGACGAGAAAGATTTAGCACCGGTTCAAAAAGGCAATGAGAATCCTCAAGTCGTGGATGGGGATATTGAATTTAAAAATGTTACTTTTTCATATGATGGAAAGCGTGACGTTTTAAAAAATGTATCATTTCACGTGAAACAAGGGCAAACGGTTGCTTTTGTTGGGCATACTGGTAGCGGAAAAAGTACGATTATGAATTTGTTAATGCGATTTTATAATATTAAGTCAGGAAATATTGTAATAGACGGTGTAGATTTAGAAAAATTTGAAGAACGAGAAATTAGAAAGAAAATAGGACTCGTATTGCAAGATGCATTTTTATTTGCTGGAAATGTAAAGCAAAATATTCGTATGTATAATGAAGAAATTACGGATGAAGAAGTAAAAGAAGCTGCTCGATTTGTGCAAGCGAATACGTTTATTGAAAAGTTACCAAAACAGTATGAAACAGAAGTAGTAGAAAGAGGTGCAGCATTTTCAAGCGGTCAACGACAATTAATTGCTTTTGCTAGAACGATAGCAACGAATCCGAAAGTATTAGTATTAGATGAAGCAACAGCTAATATCGATACAGAAACAGAAGAGGCTATTCAAACAGCGTTGCAACAAATGCGAAAAGGTAGAACGACGATAGCCATTGCGCATAGGTTATCTACAATTCAAGATGCAGATCAAATTTTTGTGATGCATGATGGAGAGATAGTAGAAAGAGGAACACATCAAGAATTACTAAGTGAGCAAGGTTTGTATTATAATATGTACTTGCTACAAAATAAAGTGAGTTTGCAAAAGGCCTTGTAATACAAGGTCTTTTTTATTTTGTATACAAAATATGTTTACTCTTTGTTTCTATAGCATAAATGTCGTGTCCTCTTATGAAACTTGTACATATTGTATGTATACGAAGTAAAAAAATTGATAGGAGATTTTATATGCAAAACAGATCAAGTTCAAATGTTACGTTTATTGATGTGTCTCATTGGGAAGGGAATATTGATTGGAATGCAGTGAAGGCATCTGGAATTCCAGCAGCGTATGCAAAAGCGACAGAAGGTGTAAACTACATTGATCCTACTTTTACTAAAAATGTACAAGGAGCCCGAAGTGCGAATGTATTAATTGGTGCATACCATTTTGCACGTCCAGAACAAAATGATGCAATTTCAGAGGCGAAATATTTTGTGAGTATATTACAAAGTAACCAGACAGACTTAATGCCAGTTCTGGATTTAGAATCACCAACAGATCCGAGCAACAGTAATTTAACTGGTAACGCTATATCAAATTGGGCAAGAAGCTTTATAAATTATGTGAAACAGGCTACTGGAAAAGATGTAATGTTATATACAGGAGTTTGGTATATTAATGAGTTCGGAATTAGCGGATTAAGTGATATACCGCTTTGGATTGCTAAATACTCGAGTACACCGCCTGCTGATGCTGGTGGATGGACAGCGTGGACAGCGTGGCAGTACACAGATTCTGGACAAATTTCAGGCGTAGGAAATTGTGATGTATCAGCTGCAGTTTCATTAGAAGCTTTAAAAGGGAATGGAGCAAGTGGTGGAGGTAATGTTTCCCCGCCTAATAATGCAACTCCAGTGTACGGGGTTGCTATAATTAATGGAGATAATGTGAATTTGAGAAGTGGACCATCTTTACAGTCTAGTGTAATTCGCCAATTGAATCGTGGCGAAACATATGAAGTTTGGGGAGAACAAGATGGATGGCTTTGTTTAGGGACAAATCAGTGGGTATATAATGATCCGAGTTATATTCAGTATAAACATTATGTGGCGACTATTACTGGTGATAATGTAAATTTGCGTGATGCTCCATCATTAAATGGAAATGTTATAAGACAGTTACATCAGGGTGAAGCGTATCGAGTATGGAGTAAGCAAGATGGATGGCTTTGCTTAGGGACAAATCAATGGATATACTACGATCCGAGTTATATTCAGTATGGTGTACAATAGAGTGAAAATAAAAGGTGCCCCGTCAGAGGTGCCTTTTATTAAAAATATACAACTTTTACAAAGTCTATATCGAAACCATAGTATACTATAGTAGATATATTTATAAAAAATAATCGAAAATGAAATAAAGGAGTAAAAATATGAATTATGTGCTAATAGGTGCGATTTTAATATTATTAGCTGTAGCATTTGTGCTGTTTTATAAAAATAAACAGTTAGAATCAGAGAGTCAGCAAGTAGAATTTGAAAAGAAACAAGCAATTGAAACGTATAAAAATGAAATTGCAGCTACGGTGATAGAGCATAAAGAACAACAAAATAATTTAAAAAATATGGAACAGAAAAAATACAATGATTTACAAGTAAGTGCAAATAGAGAAATTGAAAATATGCGTATGATGAAAAATCAATTAGCTATGCAGCATAGTAAAGAACGTAGTGAAATGCAAAATAAACATAATAAAGAAATACATATGTTTCAAAAATTAATTGCAAATTTACGAGAATATACTAAAAACGGTGCTGAAATGAATACGTACGAAACATTACATTATATGAAGCGAGGATTCATAGAGCAAGGCATCATATTAGATGCTGAATTTCAAGTCATGCCGAATGTTTTTATTAAAAATAATAGTGAAATAAACGATAATAGAATCCATCATCTCATCTTGTGCAAAACTGGTATTTATCTACTGGAGACGAAAGAATGGAACGAGAAATTAATTCATGGTTTAACGAAAGAAAATGCTGGTATATATTCATTTATGATTGATGAAATGGGTAAGTATCAACAAGAAGTTGATAAAGAAGAGACATTTGAATATATAGTAGGTAAAGATTCCTCAACTATACAAGTGGAAAATGAAGGGAATCCAGTATATAAGGCGAAGAAACTATCTAAAATTTTATACAATTGTTTGAATGAAATACAGGCTAATAGTATAAAAGAAAAGGTAAAACCAGTTGTATATTTTTATAATAAAAATGGAAAAGCAATAGTAGACCTTTCTAGTGAGGAAACACCTAGGTTAAAAGATCGGGAGCAAATTGTAACGTTCTTCAGAAATGAAATCTTAACAGGGAAAGTAGTATATACAGTGCAAGAATTAGAACAGATTCGAGAAATGATTAGCCGGATGAATTATATAGTGAGTTAAAAGGGGAGATCTTTCTGAACGCTATGCTACGTGGCATTTTGTATGTCTATTTTTGTTTGTATATAGTAATGTACATTCTATTTATATTCGTCATTGATATGGTCCATATACCCTTAAGTGTAAGGAGCATTTTTGTAGTATTCATACCATTTGTTTTATTAGTCATGATTCAAAGGGCTATTTTATATGTTTCTAAAAATCGTAATGAAGAAAAGAAGCAAATGTTGGGGGTTTTAATAGTAGCACTCATACCATTAATAGTGTGCACTGTACAACTAAGTGTAAATGAATATACATCAAAGTTTAATCAAAATAGATGGTTAAATCATGCAGATAAGCGGGTATATATGGTAGATGATCTATTACAAAAATATAAATTAATAGGGAAATCAAATGAAGAAATTATACAATTGTTAGGAGCTCCAACGGAAACGAGAAGTGGGGAAGAAGGAGTTACCACTTTGTATTATCTTGGGACTGAACGTGGCTTTATTCCAATAGATAGCGAACAGCTTGTTTTCCAATTTGATAGAGATGGAAAAGTCATGGAATATACGGTGCATAAAGATTAAAGAAACGTAGAGGGAAGCTATATGTTATAGCTTCTTTTTTATTTTTCAATATGTCACGGAAGGGGGAGAAGGTTTTTGAGTGGAATAAGGAATGAAAGCGGAGGTGATGCATATATATAGATGCATTGGGTGATTATTAGTCCGATTGGTGAGGGGTAATAATTAATAAGTACGGACAAAAACCCCACTCATTAAAGTTTTACTTTATCATATTGTATAAATGAAAAGGAGGTAAGACGGTGAAAGCAATCCCGACTGATGTCCTGAGTAAAGAATTGATGGAAAGAGAAGGAGTTATATCTATTACAGTAAAGGAATTTGAAAAAATAGAAGTAGCTGGAGTAGTGGTCGCTGGTCCAGCGGTTATTTTGATTAATCAAGATTAAGTACATATTTTTGAAATAAAAAGCATCCGTCTAGGATGCTTTTTATTTGTATGTAAGGATAAATATGATGGATAATTGTGTTACTGGAGGGAAAGTCTGTGGCAATTATTATAACAATGTTAGTAATGGGTATTTTATTAGGATTTGTTGGAGCTGGAGGAGCTGGGTTTATTATCGCGATACTCACTTTAGTATTTCATATTCCTATTCATGTTGCTCTTGCAACATCTTTAACTGCAATGGCATTTACGACATTATCAGGTGTTGTAAGTCATTACCGTGAAGGCAATGTTGCACTTATTATAGGCGGGATTGTTGGGGGATTTGGCGCAATTGGCTCTTATATTGGTTCTAAATTTGGTTCACTTATACCAGCACATCTTCTTCATTGGTTTACAGCTGGGATGTTATTTTTATCGGCAATTTTTATGTTTATTAAATTAATTATGTTCCAAAACAAAGAAAAGTCGTCTTTATATAAACATAAAGAGTTTTCCGTGAACTACTTGTTGAAATGTGTATGCCTTGGATTAGTTACTGGAATGATGGCTGGTTCATTTGGGATTGGTTCTGCACCGTTTATTCAACTTGGATTAATGGTTCTATTGGGACTTACGATTCAGCAATCTGTAGGGACAACAATGCTTGTTATATTACCGATTGCAATTGGAGGCGGGATAGGATATAGTTCGGAAGGATATTTAGATTATATATTGTTATTACAAGTATTAATTGGGACCATGTTAGGGGCATACATTGGCGCGAAGTTTACAAATTATGCACCGCGAATGCTTTTGAGGTTTTCGATGATTATGACACCGGTTTTAGCTGGTTGTATGCTATTGATGGAATAAAGTGAAATTATAATCAGTAGGGGGTTAATGCTTACAAATAGCGGGATAAAATTAATATAGCAAACTATTAATATATTTTACGAATGAATTATATAGGTAATTCATATTTCCCATATAAAAGGATTTGTTTTAATATTATGAGTGTAAAGTTCGAGTATTCGAAGTACTACTTGAATTATATCCCTATCCCTTTTCTAAAAATGCGAACAAGTTTTGCCCTATTCTATTCAATAGTTAATTGCATAGAAATATATTGTTCGATGACCATTATGGAACGTACATAATGGGAAAATCCCGATCCTTAAAGAGGATGCCCCTAATCTTCATGTGAAAATATGATCGGATATGAAAGCTGACCAATTTATGGTCAGCTTTCTTTTTGTTCGAAAATTATTTCTTCTTTAATTTCTGTTTGCAATAATACAGTTTTTCCGAAGCGACGTTTGCATTCCGCGCGCACTTTTTCAAGGGCTAGTAGCTGAGTAGTGGCGGGAACTGTGACAATAGCTTGGCGAGGTTTTCGATTTTCTTCACAAAAGACACATTCCACAACATAATTAGAAATCATATTTTCATCCTTCCAGTTTTAATTTCTAAGAAGGGATTGTCTATGAAGTTGATGTAACTTTTCGTCATTGTTTTATTATTTTCCTCTTTTTTTCAAGGGAAAAATAATAAAGAAGGCGAATTTTAGTAGGGGAGGGATGTTTATGGAGAGATGGATAGGTAGTGCAGCGGTATGTGTAAATGAAAAAAATGAAGTTTTAATGGTACTGCAGGGCAAAGAGGGAGAAGAAAAAAGGTGGTCTGTCCCAAGTGGAGGACTTGAAAAGGGAGAGACACTAGAAGAATGTTGTATCAGGGAAGTTTGGGAAGAAACAGGTTACAATGTGGAAGTTGTAAATAAAATATATGAAAAAGAGGGTATTACATACGGTGTTCCAGTGTATGTCCATTATTATTTTGTTAAACAAATAGGCGGTAATATGAAAATCCAAGATCCTGATGAGTTAATACATGAAATTGCTTGGAAAGGGATACATGAAGTTGAACAATTGTGTTTAGCTTTTCCAGAGGATTATGAATTGCTGTGCCAATATATAGATAAAGAAGCAAGTATGTAAATACTTGCTTCTTTAATGTATCCAAGACAAGAAAAGCGGAACGATAACTAAACTAGCGCCTGCTGTTAAAAGCATAGATAAACTTGCAATTGTTCCTTCCACAGGACCGATTTCGAATGCTTTTGATGTACCGGTTCCATTTGCGCTCGTTCCTAACATAATACCTTTTGCGATTGCTGTTTTAATACGGCAAATACGTATGAGAGAAGGACCGAGCAATGCTCCTGTTAAGGCAGTTAAAACGACAAATACAGCAGTTAATTGTGACATACCACCAATCATTTCTGAAATAGCCATTGCGATTGGTGTTGTTACGATATGTGGCGCTAAACTATGTTCTAGTGATGAATCAATTTGAAAATAATTTGCTAGTAGTGCTGAAGTAATGACTGATAAAAACGAACCGACAATGACATTAAGTAAGATAGCCATTCCATGTTTCTTTAATAAATCAAAGTATTTATAGATTGGCCATGCAAAAGCAACTGTTGCGGGCTTTAATAATTCAGTTAACCAGTGACCACCAGATTCATATGTTTCATAAGGTGTATCTAATCCGAGCAATAAAGCAATTAAAATAATGGGACAGACGAGAAGAGGAGAAAGTAGACTCCAATTCCAACGTTGATACATTTTTTTTGATAGCCAATATGTGAATAGTGTTAATAGTAAACAAAGAAATCCGATCATTGCGTTGATCCTTTCCGCTTTAGTAGCAATTCTGTTAAAAGTCCTGTAACTAAGGTAACGCAAAGAGTGCTAATCATAATAATTAAAATGAGATCGATTCCATATTGTGTTAGTGTATCTCTGTAACGTATGACAGCGACTGCAGAAGGGATGAAAAATAAAATAAGTTCTTTTAATAAAAAATCTGCTCCGTCCTGTATCCATTCTTTTTTAACTAGGTTAAATTTTAATGAAATTAATAATAAAAAAATACCGATTATACTTCCTGGAACTGGGAGGTGTGCCTGTTTTGCAATCCATTCACCTGTCCAAGCGAAACAAAATAGTAATAAAATTTGTCCGCTTAACTTCCACCATTTCATACAGTAACCACCTCTTTCTTTTTTTACATAAAAATTGTAAAAAAGAATTAACAATTTCTACTATACGTTCATTCAAAATATTTGTCTAATATATAAATTATATGTTATTAATATATTAGACATATTAATCGAAAGTGAAAAGGGTGTCCAAAAATGGAATTACGGCATTTGCAATATTTTGTTGTTGTGGCAGAAGAGTTACACTTTGGACGGGCGGCTGCTCGTTTACAAATGACACAACCACCACTTAGTCAACAAATACAGCAATTAGAAAAAGAAATGGGAGTTACATTATTTTCAAGAACGAAAAGAAAGGTTGAACTAACAGAAGCAGGAGAAATGTTTTTAAAAGAAGTAAAAAAGGCGTTTGAACAAATTGAAAAAGCAGTAGAAGTTGCACAAAGTGCGCAAAGGGGAGAAGTAGGATCACTTTCAATTGGTTTTGTAGGTGCGGCGATATATGATATTTTACCATCAATTGTTAGGGAATATAGAAAAAAATTTCCGAGAGTGTCTGTTGCATTACATGAATTGTCAACACCAGATCAAGTTCATGCACTTCATGATAACCGTATCGATATTGGCTTTTTACGTCCACCAATTCCAACGCAATTATTAGAATTAGAGCCAATTCAAAGGTTATCTTGCACCTTATGTTTACCAAAGGCACATCCACTTGCAGAGAAAGATGAAATACATATAGAAGATTTACGAGATGAGCCGTTTGTATTTATTACGAGACCAGTATGGCCAGCTTTGTATGATACAATTTTATCTCTTTGTAGAGAAGTTGGATTTAGTCCACGTATTGTACAAGAAGCAACAGAGTACCAAACAGTTATGGGGCTTGTAGCAGCAGGGATTGGAATTACAGTAATACCCGTGTCGGCAAATAAGTTATATAAAACAGAAGTTGTATATAAAGAGTTATATGATTCTAATTTCGTTGCAGAAATGTCAGTGGCTTACAAAAAAATGAATAGTAATCCAGAGCTGCTAGAGTTTTTAAAAATTGCAAGAGAGAAGAAAAGAATAGAAGTAGAAGATGAATAATAGTAGTAACAGAAAATGGATTTAATTCAGATTTATAAAAGTACACCTTGTTAAACAATAAAGCGGAAATGCAACTTAAGTTGCATTTCCGCTTTATTGTTCTTTTTTTAGCTCGATACTAAATAGATAAACGTGTTCATTTTCTTTTAAGAGTAGATCAATACCTGTTTCTTCATCAATGGTAGGAACGCTTACAGTTTCTTTACTGGTTTGGATTACAGCAGCTAAAGTTGTTTTTTGATTGTATTTTAAATTTTTTATAGATTGGATTGTAGTAGTTGCAGAGCTATTTACGCTTGGTGGCGCTTCTTCAGGAACAAGTGTTGAACCACCTTCAATATTCAGATACCACTGCCTTTTTTCTTGTATATCTTTATCGAATTGGAAATGTGGTGGTGAAAAAGAAAGCTTTACTTTCTTTTTTGAAAAATGTGAGGTAGCTATATTAGCAATTTCTTTTGTTTTTTTACCATTGTTATAATAATCAATTGTAGCATTTATTTCATCTTTATCATTTTTAAGAGTAACGTTATAAAACATGCTATTTCCTTCTTGAAAAGGAGTCATTTGTAAAATAGAAGCTTGCTCTTTTGTTAATTTGTATGGCTCAACAATGGCAACTTCATTGTTTTTTATTTGGCTACAACTTGTGAGTAATAATAAACACAAGATTGATAGTAATTTTATACGCATGCAATCTCCTCCTTTTTACAATTATATTCTAAATGTGATTTTTTATCATTTCGTTTTCTAGGACTAAAGACTTAGAAGAAATTCCGATTGTAGTGCGATGTTTAAAATGTCATATTTTTATACACTAGTAGTATAGAATGCGTATGTAATAAGGTAGGGGAAGAATTTTATGTCTTTATGTCGGTTAGCGAGAAAAAATATTATAACATTTGCTACCAAAAGGATGAAGCAATTTATGTGGATTGCTATGAGTACTATGATTTTGTTTTTTATGATATCGTTACAATTTAATGAAGGAGCTATTTTGAAAGTAGGGAATGCATTTGTATTTCAAATGTACTTTTACACACTTTTTATTGTACTAATTTTCATATGTATTTTTACTACATATAAAATGATGTACTCCCTTTTGCATGTGAGGAGGGAGGAGTTTATATCTTATGTAGCAGAAAATATAAAAAGAAAAGAGGTACTATGTGTATTATGTCAGGAGCAATTATTCATTTATGGAGCAGCGTTTGTTTTTGGATTAATTAATGGGATGCTATTTTTGAAATTATTCACGGTTATCTTTATGAAAATCGCAGGGATACAAGGAATAAATAGTGCGCCAATTACAATATATGCAGTTGTAATTATTAGTGTAATTATGATGACTGTCGTTTTAATATCGATGATGCAATGTTATCGATTTGTTCGAAATTTAAAAGATGAAAATTCGTTGCGGTTTAAAGAAAGGGCATGAGAAATCATGCTTTTTTCTATTTTACACATAAAAATAATCATGTTACAGTGAAAAGACCTGACAAAGAATGGGAAGGAAAGGTTGTATAGAATGACAAATGAACAATCAATTGTAAAAGTCGATCGGTTAACGAAGCGAATCGGATCAAAGACACTTGTACAAAATATTAGTTTTGAAGTGAAAAAAGGCGAGGTTGTCGGTTTACTCGGACCAAACGGTGCTGGAAAAACGACTTTAATGAGAATGATGGTTGGTATGATCCGTATGACAGAAGGTGAAGTATGGATTGATGGTCAATCTGTGAAACAGCAATTCGAAAAAACAGCTGCGAAAATTGGAGCGGTAATTGAGACACCTGAATTTTATCCTTTTTTGAGCGGCTATGAAAATTTAACATATTTCGGACGAATGAATGGTAATGTGACCGAAGAACGCATCGATGAAGTAGTGAAATTGTTAGGGATGGGACAAGTAATTGATCGCAAAGTAAAAGCGTATTCACTCGGCATGAGACAACGTTTAGGAATCGCTCAGGCACTTATTCACGATCCAGACGTGTTGATACTAGATGAACCGACAAATGGATTAGACCCTAGTGGAATACATGAAATGAGAATGTACATAAAAAAAATTGCACATGAACAAGGAAAAGCTGTACTTGTATCAAGTCACTTACTTTCAGAAGTTGAATTAATGTGTGACAGAGTTATCATTATTCAGCACGGGGAATATGTGGCTACGCAAAATATTCAGCATAGCCAAAGCGAAGAGATGGAGACGATCCGTATACGTGTAGATGATGCGAATAAAGCAGCAGAAATATTAGGGCATGATGTTTTAGTAAAAGATAATGAATTACTTATTAATGTAAAAGATGAAGAAATCCCAAATGTTATTCGTACATTGCTTGAGAAAAATATTCAAGTGTATCGTGTATATGAAGAAAGAAAAACGTTAGAAGAGCAATTTTTAGAATTAACAGGGGGAAAAGATATTGTTTAATTTAGTATATAACGAACTGTATAAAATATTTAAGCGGAAGCGAACGATTATTCCATTTGCAGTTATTGCAGTATTAATAATCGGATTAGGATGGGTTACGGTAAAGTATTTTGAACCGGAAACAAAAGGATGGAAAGTAGATTATACAGAACGAACTGTAGAAATTGAGAAAAAGCTTGGCATGAAAAAAGAAGCTATTTTAGCAGAAAAATCAGGGGATGAGCTTGTAAAAGAATACCAGCTTAAGATGAAGCATTTAGATACGGATACAGCACCGGCAAGCAGTTCTCCACTTTCTTTCATGAGAGATACAGGTTTTATCGTATTTCCAATTTTGCTCCCATTTATCCTCGTGTATGCAAGTACAATTTTTGCGAATGAATATAGCTGGGGAACATATAAATTTTTAACGATACGACCAGCGAGTCGCTTTAAAATTTTAACAGCAAAATTTTTAGCAATTGTTATATTTGCAGCTTTATTATTTATATTTAATATGATCTTCTCCGCTTTATGTGGACTTGTTATTTATAAATTCCAACAGCCTGCATGGAGTGAGTTTATTTTCCAAGATGGAAATATAATAAAACAAAACATTTTTGTAGAAGCAAGTAAATATTATGTTTTATCGTGGTTACCAACGGTTGTGTACGCATCGTTTGCATTTATGATTTCTGTGTTAACAAGATCTAGTGGAGGTGCAATTGGTATTTCACTATTCCTTGCTTTATCAGGCAATATTGCGCTATTAGCAGCCACTAGATATAACTGGGCGAAATATTTATTGCCAGCAAACACAGATTTATATAGTATTTCAAAGAATGGAAGTTTTATTGATGGAGTAACATTCCCGTTTGCATCATGTATGTTGTTACTTTATTTGTTCGTATTTTTATGTATTTCATATACTGTGTTTTTAAAACGTGATTTAACTTAATAAGAAAAGCCGTTCAGGGTGCTGAGATGCACTTTGAACGGCTTTTTTTATGAGAATTGTTTAAGTGCTCTTTCGGCTAGTAAAGCAAAGTATTCTGCACTTATAGGCAGTGCCTCTTCATTAATTGTAAAAGCAGGATGATGCCATTCATGTGTACCGCTCGTTCCCATAAAGACGAATGAACCTGGTATTTCCTGTTGGTAAAATGAGAAATCTTCTCCAGCCATTGACGGACTAGGCGAGATGATATTAAGATTCATCTTTGTGGCAACTTGAGTAGATAAGTCTGTAAGAGCTTTATCGTTGTGAACAGCAGGAGGACCTGAATAAAAACAGAATTTCGTTTTTACACCTAATGCATCAGATACACCTTTAATAATACGCTCCATGAGTGCTGGAATCTTTTCACGTGTTTCAGCTTGGAATGTGCGAATCGTTCCTTCTAACGTAGCTTTTTCAGGAATCACGTTCCACGTATTTCCTGCATGAATATTTGTAACACTAACAACTGCATTATGAGATGAACTTATATTTCGGCTTACAATTGTTTGCAGTGCCATCACAATTTGAGAGGATGCGACAATAGGATCTACTCCAGCATCTGGTACAGCCGCGTGTGTACCAACTCCGTGAATTTCAATTTCAAATCGATCAACTCCGGCCATCAGTGGACCATCTTTAATGCCAATTGTACCTACTGGTAAATCAGGTTTATTATGCATGCCGAAAATCGCTTGCACATTACGTAAATGTCCAGCATCAATAACTTTGCAAGCGCCATTACTACTTTCTTCAGCTGGTTGGAATATGAAGCGAACCGTTCCATTTAGGGAAGATTCTCTTTCTTTTAATAAGAAAGCAGTACCTAAAATAGCAGCTGTATGAAAATCGTGTCCACAAGCATGCATTTTCCCTCGTACTTTAGATGCATAGGACAAATGTGTTTCTTCTTGAATAGGAAGGGCATCAATATCAGCACGAACTGCTACAATTGGTCCGTTTTTATTACCAGACACTTCAGCGATAATTCCTGTTTCTAAATTGGAATCAATGATAGTAATGTTTTTTTCTTCTAACCAATTTTTTATTGCTTTTGTTGTTTCGAACTCTTCATATGATAGTTCTGGATACTCATGTAAATGTCGACGGATGGAAATAAGTTTTTCTTTTAGTTGATTTGAAATAGATACCATGTAGTATGCCTTCTTTCTTCAGCAAAATATTTATCATAAGTATACAACAATAAAAGAGAGGATTCTCAAATGAAAATCCTCTCTCGTTTATCCCATAAAATCCCGATTGGTTCAACTAATTAAAGTTTCACTTTATGCTGCGACTTTTTTATGCGTATGATGTTTACGATAACGTCCACGCATTGCGTATGCAATTTGCGGGATTGCAATCCCAATTAATATAAGTGATACACCGAACCATTGTGAAGATAGTACAGCCTCTTTTAAAACGAATACTGACATAATTGTTGTAACTGGTAGTTCCGCTGCACCAAGAATAGTCGCTAAGCCAGAACCGATTTTTGGAATCCCGATTGTAAAGGCAATAGATGGAATAACGATACTAAATGTTCCTAATCCTAAACCGTATTTCCAAAGACCTTGAGAAATGGCACCATTAAAAATAAATGTTGGTGGGAATACAATCATGACTAAAGTTAAAGCACCAGTCATTAAGAGAACACCGCGCGGTAATGAAGGTACTTCAACAGCAACTTTTCCGCTTACGAAAATGTATGTTGCGAATGTAACAGCAGATAATAAACCTAAAATGACCCCAGTCGTATCGAAAGCACCTACTGATTGTTCAAGTAAACCACTTGATAAAAATGTCCCTACAAGTAAGAAAATAACAGAAATAACTTTTTCTCTTGAAGGTAATGTTTTTGTTGCGACTGCTTCAATGATAATTCCGACCCAAACGAATTGGAATAAAAGAATAATTGCAATAGAAGCTGGTACAGTTTTTAATGAAGCATAATAAAAAATTCCGGTAAAACTTGCAGATGTTCCTGCAACGAATAAAAGTAATGCTTGCTTTAAAGGAACGCGATGTCTAGAAAATAGAAGTGTAATAGCAAGCAAAATAATCCAACCGAACAAATATTGGCTGCCAATTACCTCTCCAAGTGAAAATCCTTCTGCATATGCAAGCTTAACAAAAATAGCTAAAATTCCATAACTACACGCTCCTAATAAAACTAAAAGAGAATAACGAAGCATGAAAAATTCCTCCCATCTATATGAAGTTGTTCCGTATCGAAAATATATAACTAGAGGGAAGTATACAAAATTAGAAATAAAGGGTCAAATGAAAGAAAAGTATGACATTTTATAGAATAATAATAAAAGTATGATATTTATGCATAATCTTGAAATTTTTAATAGTAGAAGTATTATAAAATAAACTTTGCATTGTATAGAGATAGCATTTGAAAAAAATATTTTTTAAACCAATATGTATATAGACGTACTAGTAACGTGCTAATTATTTGAGAAACTATGTTACCTTTGTTATGGTAATAACAATTAAAGGAGTTTTATAATCCATTTGGGTTTTTTCTATATAATAGAAGGAAATGAAAACGTTTTATTAGAAACTGTGAGGAAGTGCGGTTTTTCTTATTGCCACGTTGTAAAAGTGATTTCACGAATTGTTCATAGTATTTTTATGTGTTTTTGTTACAATATTTAGGGAGAGGAGTGGAATGATGCAAGATATTAGTATTTTTTTAGCGTTTGGCGCCGGGTTCTTATCATTTATTTCCCCATGTTGCTTACCGCTTTATCCGGCATTTTTATCGTACATAACAGGTATGTCGGTTTCTGAATTGAAAGAAGAAAATGCAATGCTTCGCAAAAGAAGTATGATACATACAGCGTTTTTCTTACTTGGATTTTCAATTATATTTATTGCAATTGGATTTGGTACAAGTTTTATTGGAGGAATCTTTACTGACTATAAAGATTTAATCAGACAGTTGGGTGGTATATTTATCATCGTGTTCGGCTTAATTATTGTCGGGGTGTTTAAGCCGAAATTTTTAATGCAAGACCGTAAATTTACATTTAAAAATCGTCCAAGTGGCTATTTTGGATCAGTACTAATCGGATTAGCTTTTGCAGCAGGGTGGACGCCATGTACCGGACCAATTCTAGTGTCTGTAATTGGATTAGCAGCAACAAATCCAGAATCAGCAATGATATATATGATTGCTTACATACTTGGATTTGCAATCCCGTTTTTCGTACTGTCATTCTTTATTACGAAAATGTCTTGGATTAAAAGAAATAGTATGGCCTTCATGAAAGTCGGAGGATATATTATGATTGTTATGGGTGTCTTCCTATACTTTAACTGGATGACGAAAATTATCGTATATTTCTCAAGTTTATTTGGTGGTTTTACTGGTTTTTAGTATTATTCTGCGAAAATGTTGGAAATACTAACGGAAAAGCATATAATGAAAGTATATTTTGCATATAGCCACAAAAAAGGATGAGAAAATATGAACATAGTTCTTTTATCAAGTATCGTTGCTGTTTGTATGGCTGTCGGTGCGATGTTTATTCGTTTAAAAGCAGCTAAGAAACCTGCAACATTGAAAAAAATTATACTTCCACCATTTTTTATGAGTACGGGTGCATTGATGTATGTTTTTCCTGAATTTCGATTAACTCCAGCAGAAATGTTAGAAGCAATTGGTGTCGGTTTGATTTTCTCTATTTTTCTTATTAAAACATCTAAATTTGAAATTAGAGGACAAGAGATTTATTTGAAGCGTTCAAAAGCCTTTGTTTTCATATTAATTGGATTACTTGTAGTGCGGATTGTATTTAAAACCTACTTAAGTCAATCTCTTGATTTAGGACAACTTAGTGGCATGTTCTTCTTACTTGCGTTTGCGATGATTGTGTCATGGAGAATTGCAATGTATCGTTCCTTTACGAAATTACAGAAGGAAATGGAAAAAGAAGATGGTTTTTATAATGAAAAAGATATGAAGCTAACTTAAAAACTGTATATGTACCAAATAAAAAGACAGCGTTTTTGACGCTGTCTTTTTATTTATAGTGCTAACACTCACTGTCCCAGCCTCGGCGTATAAACCGTGTGCCATCAAAAAAACAATTTAAATTTGGTGATACGAATGGACCGATAAACGTAATGATGTTTGGGTCTGAAGTTTCGTCAACGGAAATTGGTGGTTTAGTAGGGTCAGGTCGTAGTGTATAGCGAATGCGAGCGGTATTGCGAATGAGACCGTCTCGTGGTTCTGCTGTTACTTGAACGATAAACCGAACAACAACGGATTCACCTGGATTAACAGTTCCAATAATAATACCGATAGTTGGGTTAGTTCCAGGACGTATTACTCCGTTTACTGTTACTGAATTCGGATAGAAAGTAACTTCGGGAGGCAGTGAATCAGTAATGAGTACATTATTTGCAGGAGTAGCGCCATTGTTAGTAAAGGTAAGTGTATATGTGATGAAGTCACCGAGTTCTACACGATTTACATTCGCAGTCTTAATAAATGTGTTTGGCTCATTAGGGTTTACTTCTATCGTAATTGGTGGTGTTGTTGTCGTTGTTGTGATAGGTGGTCTAGTCGGATCAGGTTGAGAAGTGTACGTAATGGAAGCGATATTTGTAATCATTCTATTAGCTGGAAGTGTAATAACCTGTACTTGGAATGAAATAGTTACTGATTCTGTTGGATTAAGAGTTCCGACTGGGATGCCTGTGGATGGATTTGTGTTTGGAACGGGAATGTTATTAATTGTGACACTATTTGGAATGAATGATGTGCCGACAGGAAGTGAGTCTGTAACAGAAATGTCAGTAACAGGAATCGTACCTTCATTTTGGAATGTGATAGTAAATGTAATCGTATCACCTACTGAAACGATGGATTTATCAGCGGTTTTTATCGGATTGATAGTCCCAACGTTTACAGGGGTAATTGTAGTAGGAGTAGGTGTAGTAACGGATACAGGTGGCTTAGTAGGATCAGGTTGATACTGGAAGGAAACGTTACCTTGGTTTTGAATTTCTCCGCTTGGTGGAATTGAAGTAACTAGGACACGGAAAGAAATCGTTGCGGATTCAGAAGGAGCAAGTGTTGAAATCGGGATGCCTGTGGACGGATTTGCGGTTGGTTGCTGCACATTGTTAATAGTAACACTATCTTCAATGAACGAAGTACCGACAGGAATTGTATCAGTTACAACAATATTATTAGCAGGAATGGTACCTGTATTTTGGAGTGAAATCGTATACGTAATAATATCACCTAGTGTAACTGTTTCCGGCGTAGCTCTTTTTTGTGGATTTAATATAGCTGTCTTTACATTCGTTGTGTTAATTGGAGTAGGGTCTGTAATGGTAATAGGAGGTTCACCAGGAAATGGTTCATATGTGAAAGTAACAGTTGCTTGATTTCGAATGATACCACCAGGTGGTACACTTGTTACTCTTGCTTGGAATTGAACCGTAATTGTATCGTTCGGATTGACTGTACCTACAGGTATACCCGCTACAGGATTTGCTCCAAGATCCAGAATACCATTTATTATAACGGTACCTGGAATAAATGTTAGCCCATTTACTAATGGATCGGTAATGATAACGGAAGTTGCAGGGACTGATCCACGATTTTGGAAGGTTACGGTATACGTTATGATTTCATTTATATCTACAATTTGTTTGTCTGCTAGTTTATTTGGGTTAGGTGTAGGTGTAATAACGGATACTTCAACAGTTGGAGTAGGATCTGTAATGGTAATAGGGGGTTCGCTAGGGTTTGGCTGGAATGTGTAAGTGACAGTTGCTGTGTTTTTAATAATACCGTCTGGCGGGAGTGCAGTTACAGTAACTTGATAAGTTAACGTAATAATTTGTCCTGGAGTAACAGTTCCGACATTGACACCATTATTTGGATTTTCTCCAGGCGAAGAGACGCCATTAATCGTAACGCTATTCGGAATGAAAGTAGTACCTGCAGGATTAGGGTCTGTAATAATAACATCTGTCGCATTAATATTCCCGACATTTTGGAATGTAATTGTATATGTGACAGTATCACCAAGATTAATAACTTGAGGGCTAGCTTGTTTGTTAGGATTAGTGGTAACTTCACTTACTTGGGTCTTTGTAGTAGGTGTAGGCGTAGTAACAGATACAGGTGGTCTAGTAGGATCTGGTTGATATTGGAATGAAACGGTCCCTTCATTTTCAATAAAACCTGTCGGCGGTATCGAAGTTACTTGAACTTGGAAAGTTACGACGGCCGAGGTGTTAGGTTCTAATGTACCGATAAGAATTCCAGAACTAGGGACGGTACCTGGTTGTGGCACGTCATTAATCATTACACTATTTGGAATGAAAGTAGTACCAGCTGGAATAGGATCGGTTACAAGTACATTCGTGGCAGGGACAGTTCCTGTATTTTGTAAGGAGATTGTATAAGTGATTGTGTCACCTAATAAAGCAAATACTTTATCAGCGGATTTTGTAGGATTCGTTGTTGCTGTGTTGACATTTGTAGTAGTAGGGGGCGTTGGAGTAGTTACTGTTACTGGTGGTTCTCCAGGATTAGGTTGGAATGTGTAGGTGATAGTAGCTTCATTTACAATAATTCCGTTAGGTGGTATGGAAACAACGCGAACTTGGAATGTTAAAACAACTGATTGACTAGGGTTTAATGTGCCCAGAGGGATGCCAAGAGCTGGGTCAAGATTACTAGTTGGTACACTATTAATTGTAACGCTATTTGGAATGAAAGTAGTTCCTGTTGGGATGGGGTCTGTAAAAACGATGTCTGTCAGTTGTACAGTTTGTAAGTTTTGGAAGGTAACGGTGTACGTAATAATATCACCTATATCAACGTTGTTTCGATCAGCTGTTTTCGATGGATTAATAATACTATTAATGATTTCAGTATTAACTGGTGGTGTTGTCTCTGTTTCTGTAATAGGAGGTTCATTTGGATTAGGTTGAGATGTAAAGTTGACTGAACCAACATTTGTAACAACCCCGTTAGGCGGTATATTTGTAATCGTTACTTGGAATGTGATGGTTACTATTTGATTCGGTTGTATTGTAACGATAGATATTCCAATACTTGGATCAATACCTGGTTGTGAAATACCATTTACTGTAACGGAATCCACAATAAATTGTGTACCTACTGGTGGTGGATCAATGACAGATACATTTGTCATAGGAATATTTCCGATGTTTTCAAGAGTGATTGTATACGTGAGTGCATCTCCAATGTTAGCAACTGATAAATCTACTGTTTTAGTTGACTCTAACTCTGCATTTTGTACAATTGTTTCTGCAATTGGAGTAGGTGTGGTTGTTGTAATAGGCGGAAGAGTAGGATCTGGTTGAGATGTGTAAGTGACATTTGCTTCATTTGAGATAATTCCATTTGGTGGTAGAGTAGTTACTTGTACTTCTAAAGTAACAGTCACTATTTGTCTAGGGTTTAATGTGCCAATCGGGATTCCTGTTTCAGGGTTCAAATTAGGTTGTGGAATACCATTAATCGTAACGCTACCAAGGATAAATGTAGTTCCAGTAGGGATAGAATCAGTAATAATAACATTGGTTGCAGGGATGTTTCCAGTATTTTGAAGGGTTATCGTATAAGTGAGCGTATCACCAATACTTGCAAACTCACGGTCTACTGTTTTTTGCGGATTCGGGTTAGCGGTATGAACCGGTAAAGTAACAGTAGGAGTTGTTTCCGTCGTTGTAATAGGTGGTTCACTAGGATTAGGTTGAGAAATATAGGTTACAACTGCCGTATTTTCTATTTTCCCGTTAGGTGGAATAGCATTTATTTGTACTTGGAACGTAACTGTGACGGTTTCCCCAGGGTTAACAGTACCGACAGAAACGCCTGTAAGGGGGCTTACACCAGGTTGAGGGATAGTATTTACTGTAACACTATCAGTAATAAAAGTTGTACCAGGTGGCAAAGAGTCTGTAACTGTTACACCTGTAGCAGGTATAGTTCCTTGGTTTGTAAAAGTGACAGTATAAGTTACGATATCACCAATTTCTGCAAACATAAGATTTGCGGTTTTAGTAGGGCTTATGACTACAGTTTGAATAGGAGTCGTTGTTTCGGGAGTCGTTTCTGTTTTTGTGACTGGAGGTAAGTTTGGATCTGGTTGATAATTAAATGTTGCACTTCCTTGATTGCGTATTTCTCCACTAGCAGGGATGTTTACTACTCGTACTTGGAAAGTAATGGTCGCTCGTTCGGATGGTGCTAAAGTTCCAAGTAAAATTCCAGATGCTGGATTCGATCCTGGTTGAGGAATACCATTAATCGTAACACTGTCTGGAACTAATATAGTACCAGCAGGGATAGAATCCACTACTGTTATATTCGTAGCAGGGACAGTACCGGTGTTTTGAAATGAGAGCGTATAGGTAATGATATCATTTAATGCAACAAAGGAAAGATCTGCTGTTTTTTGTGGATTTAGTGTTGCAGTATTAACTGCCGTTTCTGTTTCAGGAGTTGTAATAGTTGTCGTAACAGGAGGTTCATTCGGATTTGGCTCATATGTGAATGTTATATTTGCTTGATTTCTAATGATTCCCCCGGGCGGGATGCTATTTACTACACCTTGGAACGTAACTGTAATACTTTGACCAGGATTTACAGTGCCTACTGGTATACCAATTTCGGGATTTTCTCCAAGCTGTGATGTTCCATTCACAACAACGCTACCTGGAACGAAAGAAACACCAGATGGGAGTGTATCTTTCACAATAACATTTGTAGCGGGGACGGTTCCTCTATTTTGAAATGTTACGGTAAAAGTAATCGTATCTCCTATATCAGCAATTTGTCGATTGGCAGATTTTGTAGTCGTCGGATTTGGATTGTTAATTGGGATGTTCACACTTGGTGTCGTAGTAGTTGTTGTAACGGGAGGCTCACTTGGATTCGGTTGATATTGATAAGTGAAGGATGCTTGGTTTCTAATTATCCCGTCAGGTGGTAAATTTGTAACGACAACTTGGTAGGTGATTGTTTTTGTTTCCCCCACAGAAATAGTACCAAGTTGTATTCCGAGTTCTGGATCGGAACCAGGATTCGAAACGCCATCAATCGTAACGCTATTTGGAACGAAAATAGTCCCGTTAGGTGTAGGGTCTGTAACGACTATATTTGTAGCTGGAACTGTCCCATTATTTGTAAAAGTGACCGTATAGGTAATTGTATCTCCTATATCAGCAACTTGTTTGTCTGCAGATTTTGTAGGTGCAGTAACAACAGTCCCAACTTGAGTTTCTGTTTTCGGAGTTGGGGTTGTCTTTGTAACAGGAGGTTCATTTGGATTAACAATATGATTAAATGATACAATACCCTGATTTTCTATAAGCCCATTTGGTGGCACACTTGTAACTTGGACTTGGAATGTAATTGTTTTTGCTTGATTTGGATTTAAAGTGCCGATTGATATACCGTTTTCAGGATTACTGTTAGGTTGTGAGACACCATCAATCGTAACGCTATTTGGAATAAATGTTGTACCGTTTGGAATTGGATCTGTTAGTACAATATTTGTTGAGGGAACAGTGCCGTTATTTTGTAAACTAATTGTATACGTAATAACATCACCAATATCAACTAAAGTACGATTAGCAGATTTTGTAGGGTTAACTGTAGCGGTATTAACAGAGACTGTAGTAGGTGCTGTCGGTTCAGTTGTTGTAACAGGAGGCCTTGTTGGATCTGGCTGATACGTATATGTCGTTGAAGCTTCGTTTGTAATAAGACCGTCAGCAGGTACTTGTGTAACAAGAACTTGGAATGAGAGTGTTTTCGTTTCACCAGGATTAATTGTTCCAACTGGAATTCCGAGTGCTGGATTTGAATTTGGAACGGGAGCATTATTTAAGACTACGCTATTCGGAATGAATGTTGTCCCAGCAGGAATTGTATCGTTAAAAACTACATTCGTAGCAGGGATTGTACCATCATTAGTAAATGTAATCGTATACGTAATAACATCACCGATATCAACAGCAGTTTTATCCGCCGTTTTAACAGGATTTGTAATAGCGGTATTAACAGGAGTAGTAGTAGGTGGTGTAGGGTTTGTTGTTGTAATAGGTGGTTTTGTTGGATCTGGTTCATACGTAAATGTTGTGGTTCCGATATTTCGGATTAAGCCATTCTCTGGGAGAGAGGTAACTTGAACTTGGAAAGTGACAGTGACAGTATTACCAGCTGCGATTGTTCCAATTTGTATACCACCAGAAGGATTTACGCCAGGTTGTGAAGTACCGTTAATTGTGACGCTATTCGGAATAAATGTAGTGCCACTTGGAATTGGATCAGTTACAATAACGTTCGTCGCGTCGATGTTTCCTGTATTCGGTACAGTAATTGTATACGTAATAATATCACCAATATCAGCAATTTGTGGACTAGCAGTTTTTGTTGGATTTACAATTGCAGTTCGTACAGAAGTAGTTGTTGGAGGTGGTGTTGTCGTAGTTGTCGTTGGGGGTTCAGATGGATTCGGTTGCGATGTAAATGTTATATTTGCTTCGTTAGTAATCGTTCCATTGGCCGGAAGAGAAGTGACTTGAACTTGAAAAGTGACAGTTGTAGTTTGACCAGCAGGAATCGTACCTAGCGGAATATTTGTTGGTGTTACGCCAGCTTGTGCCGCTCCATTAACTGTAACACTGTTTGGAATAAAAGTAGTGCCAGTAGGGATAGGATCGGTGATAGAAACGTTTGTTCCTGAAATATTACCGTTATTTGGAACAGTAATCGTATACGTAATGATGTCACCAATATTCACAATTTGTTGGTTTGCATTTTTAGTCGGATTAATAATAGTAGCATTAATTTGTGTTTCAACTATATTACTTGTAGAGTTTCTGTTAATTGGTGGTTGGTTTGGTGGATTATATTGAAAGCTTGAAGTTGCACTATTTGGAATAGGGTTTGGTGTAGGGAGAGTATTAACTTGAACTTGAAACGTAATTGTAGCATTCCCGTTTGCAGCAATCGTTCCTACATTTATTCCAGTAGCAGGATTATCTGTAGTAGAAGTACCATTAACTGTAACGCTACCCGGTACGAACGATGTGCCGGCAGGAGGCGTGTCTGTAATGATAACATTATTAGCAGCTAATGGAGCCTCATTTGTAGCAGTAATTGTATACGTAATCGTATCACCGATCGTAGCAATTGTTTTATCTACTGCTTTTGTTAATGCGACATTAGCTGTGAAAATATCTGTATTAACTATATTGCTTGTTGTTGTACGTGTGATAGTGGGTGCGTTAGGTGCAGGTTGAAATTCGTATCCAAATGATGCTACGTTACTGGCGACAGGTGGGGTAGGAATACTTGTTACATCTACTTGAAAAGTAATTGTAACAGAGCCACCAGCAGGAATATTATTAATAGGAATTCCAGTTGAAGGATTGCCGGCTGTTGGAGTACCATTAACAGTTACACTGTTTGGAACGAAAGTGGTGCCAGCAGGTATAGGGTCTGTAAATGTAACGTTTTGGGCAGGGAGTGTTCCGGTATTTTGGACAACGATTGTATAAGTTAAACGACTTCCTATTGTTGCTATTGCCATTAGATTCGTCCTTTCTGTATAAATTTCAATCCGGTCAAGGAATAGAATATTTACAAACAGTATTATTTTAATCATCCAGAAACAATACTATGTGAAAATATTAGTATAAAATAAATTCGTCATTGCATCCTATTCAAATTTATATGGATAGGAATAGGCAAAGGCTTTTTTTTTGCCTAAATTATTCTTTGCGTTACGTATACAAATGTAACTTTTTTTCCTTGTTCGCATTAAATGAAATAGCGAATAAATATTTATTTTATATGGAAGGGAAGTGGAATTATTGGCTTTTGTACAAACATATACGAAAACGGACTCTTTATTTATGGCACACACAGGGAATACAGTTGGTATGCGTGGTATTACAACAGCGACGGCTTATCAGTACAATGCATTAATAACAAGAGATACAAGTTTAAGTTTTGCAGGAGTTCCTTCTTCGGCAGATCCATTAACTTTTGCAGGAACGACAAATGATTGGACATTAAATGGTTCTTGGGCAAGGCTTAATCCTTCATTAACAGATGTACCAGCAACAGCAACTGTAGACTTTGCAATGCTAGTATGGCAAGGAACATTGAGTGCAACTGTGACAGAGACAGTGGTAAATAATAATATGCCTACTCTTCAAACGCCAGATGGAGTTATCCATACAATTACAAGTGTTCCAACATGGGGAGAGACTAGATCGAGCGGCACATTTCAAGGTACCATTTATACACGTGCTGCAAATGTAACAAGTATTTTACAGGGACTTTCGAACCGAGCAACAGGAGATTATTTTGTAGAGAGAATACCAACGGCAAATCCACCAGCGCAAGGGACAGGAGTAGGATGGGCATTAGTTGTTGTGTATCGTGATAATTTATATCCTGTCAGGAATGTTAGTTTATATACTGGTTTACTTATTTCTACATTGGGTGAGACAGCGACGATTTCAAATTTCATCACTCCAGCTGTATCGCCGGTTACTGCTCGTGTATTTACAATGGCAATTAATGGTGATACAGATGCGACAGGTGATAGATTTAACTTAAATGGTACTGGACTTTCAGGACCTAATAATTTAATAAACAACTTTTTTGCTTCACAGGTAAATAATTATTTAGGAAATTTAGATACAGTTGGAAGTTTTGGGGATAGAAATATGCCAATTGGTACTTCTGCGACTAACCGTCGTGCGGAATTTGATGTGACAAATGTACCTGCAAATGGCGTATTAACAGCTGCATCCACTTCTACTACGGTTAATATCCCAAATACATTCGATTATATTTACGCTGGTGCTGTTGGTTTGCAAATAGATTTAGCAGAGGCACGTTTAACAGCTACAAAATCAGTAACTGTAAGTTGAAATAATAGGAAAAGTTAATAAAAATTTTTATCCTAATAGGAGTGAGTTCTATTGGCTTTTGTTCAAGCTTACGGTAAAAATGATAACTTATTTATGATGCACACAGGCAATACGATAGGAATGCGTGGTACTGCAAATACAAATTTTGCTTACAATGCACTTATTACATTAAATACTGACTTAACTTTTGGAGGAGTACCCTCATCAACTGATCCAAATACATTTGGAGGTACGACAAATGATTGGACATTAGATGGATCATGGGCTGAATTAAATCCGTCAACTACTATTGTTCCAGCTACGGCGGTTGTGGATTTTGCATTACTTGTTTGGTCAGGTGGATTGGATACGGCTGTTACAACTGCTGTTGTTGATGCGAATCCTCCAAATCTAGTTACGCCTGATGGAACGAGTACACAAGTGACAATTAATTCGGCATGGTCATCAGAAGGGACGAATTTACCTTTTATAGCCAATGTATATAACAGAGCGGCAGACGTTACATCTTTACTACAAGGGTTACCTAATCGAGCAGCAGGTAGATATAGCGTAACAAGATTACCTACGCGTCAGCCAGTTGGTTATGGTGCAGGATGGTCGTTGATTGTTGTATATCGTGATTCCTCATACCCGATGAGAAATGTGAGTTTATTCCCAGGTTTTTTATTATCAGGTACACCACAAATACTTTCTGGATTTTTCACACCGGCTACAGGGACGGTGACAGCAAGAGCTTTTGTAATGGCGGTGAATGGTGATCCAAATTTTACAGGTGATAACTTTCAATTGAACTCTGTGACATTAACGGGACCGAATAATCCATCGGGGAACTTTTTTAGAGGGCAAGTGAATGATATTAACGGGAATTTAAATACAATTGGTAGTTTTGCAGATCGGAATTTTTCGGGGACAACTACAAATGCAAATGCGAGAGCTGAATTTGATATTACAAATGTAAATGCAACAGGATCAATTGCACCAAATACGACATCTACACAAGTCAACATTACAGGTACAGGCGATACGATTTATACGAGTGCGGTCGGTTTGCAAATAGATTTAGCAGAAGCTAGATTAACAGCCGTAAAATCTGTAACTGTAAGTTAAAAAAGATTGCTATAAGTTAGCAATCTTTTTTTCATGAGGGGTATTTTGTTAGTAAAGATTGATAGTTAGAATAATCAATCTTTTTTTCTTGTAGTTTTTTTATTAAAAATTTATGATCACGCTTTGGTGTGGCAATGATATATCCCTTAATAATTAAGTCTTGTGTAATTTGAGAGGCATTCTCTTGTAATGCAAGTTCCCCGATTTTTCCAGCAATCTTTGATTTTGCAACATCACGAAATAGTTCTGGAACAGGACTTACAAGCTCTTCTAACAATTGTTTTTGTTCATCAGCCCATAAATGTCTCGTTTTATTTATGTAGTGTTCTTCCCAATCCAAAATGGACATGCCGTCTTCTTTTGGTAATCGTTTCAGGAATTTTCTGAACATAAAGTATCCACCGATAGACATAAGCCCTAACAAAATAACCGTCCATAATACAATGAACCAACTGAACCATCCTTCGAGCAAGCATATCCCCCCTTAATGATAGCGGTTTTCTTTTATTCATATTATATACAGTGAGATTCATAGAAAGCAAGAACGCTTGGTCATTTTGACCAAGCGTTATAGTTTAAACGAAGTATAGTTGTTCAACACATAAATTATTATTATCGTCTTCAACATACTCAATAATAAGTGTGCCAACTTTACGATCTTTATCTTCAGTTGTGAAAATAGAGTAAGAAGTAAAACGTGTTTTTGATAGGCCGCTTATATGTGTAGGTAAAGAAATGTAGTCGTTATCGCGGAAGAATTCCATCAGTTCAATATCCTCAAATTCTTTTCGGTCAACTTGTTTGTGTGTATAGCGGCGTTGAAGTTGTTTTAAAGATTCATTCCAAGAAATTGCTTTTGTGTCGTATACCATTGTTCTATCTCCTTACTGTATGTAATTATTAAGAACATACGTTCTAATCTAGTATACTCTTTTTATTAGAAAAGAGAAAGCAAAAAATAATGTAAGCTTGGATTTCCAAGCTTACATTATTGATGCGTCCGTCATAATCTCTATTTTTCATTATAAGTTAGATATGAATAAGAAACAAGATGATATATATAATGTTGAGAGTTTTCAAGATTCTGTATATTATAGGTGTACTAAAGTGTAAGGGAATGAGAGGTGTGGCATACGTAATTTCACTGCAAGGGCCGATGGCTAGCGGAAAAACAACATTAGCAAAAAGGTTAGAAAAGAGAGGGTTTCGAGTTATATATGAAAATCCATATCCAATTGTAGAGAAGCGAAAAAAATTGAATTTAGATATGAATTCAAAAGTAGGGTTTATTATGAATCAAAAAATGTTTATGGAAGCAAAAATAAAGGAGTTTCAAAATGTGAAAGATTCAGTCGTAATTTTTGATCGCGGACCAGAAGACATTGAGTTTTTTACACTCTTTTATCCAACGATTATAGGAGAAGAGTGGGATATAGAAACTGAATTGAAAGATGAATTATATAAATTAAGAGCATGCCGTTCGGATGTGATTTTTTACTTAGATGTTACGAAAAAGAATGTATATGATAGAAAAAATAATGATAGAACAAGAAACAGAAGTACGTTTGCGGAGCAATTTAAATTAGTAGAAACTGAAAAAGACTGGTATAAACAATTTCCTGTAACTTATGTGGACACGAATAGATTAACAGTGGACGATTTAGAGGTATATTTTATGGACTGGTTAAAGGAGAGAGAGCTATGAAAAAAATACTTTTATTTGTATACCCAACATTTGCAGAGTTTGAAATAACAGTAGCAACGGCATTGCTGAAAAATAAATATGAAATCATTACAGCGGGCTTAACTAAAGAATTGGTTATAAGTGAAACTGGATTGCAAGTGCAGCCGCATATAGAAGTAAGTGAAGTACGTGTAGATGAGTATGAGGGGATACTTATTCCAGGTGGAGAAGAAGGACAGTTGGAAGATGCAAAACCTCTTTTTTCAATCATTCGTCAATTTCATGAACAAGAAAAATTAGTGGCGGCAATTTGTGCTGGACCGTATGCACTAGCAAAAGCAGGGTTATTTAAAGGGATTTCTTATACTGCGACTATAGATTATCAAAAATTTGATTGTTTTCCAGTAGAAAATTTCGTGTATGAAGAAGTTGTGAAACACTCAAATATCATTACAGCACAAGGGCATGCATTTGTACCATTTGGAATAGTAATTGCCTCTTATTTTGGAGTGGCAGACGAACATAATACAGATTTTTATTGTGGTAAAGGCAATGTAGTAATGGAGAAACTTTTACGAGAAAACGTGTAGAAGCTAGCAAATGCTAGCTTTTTTCTTTTTGACATCGATAAATGGCTAACGTTTTTGGGTCACGCCATATACCGTTATGAAGTGACAATTCATTTTCTACTTCTTCTTTTAGCCATACCTTCATTTCCGCGTGAAGGTATGTATTATCAGGTATATTTAGCGACGGAAACATGCTAGAAATATAGTTTACAATCGGAGTAGCATGATGAAAAACGAGAGCATTATGAATAACTGTTTCTTCAACAGTTGGAAAAATAGATTGTAATATCTCTTTACCGTTTTCTAAACAAAATGGAGTGACTGATGATGTTGTTTTCGGTAAATCAAATGCGTCTAACATACGGTTACACATTTCAACTATACGAGGTAGTGTAACGCTAGAATTTGTTGTAGCTAAAAGTGTTCCGCCAGGACGAATTACTTTATGGAATCCTTGAATCGTTTTTTCAACATCTTTCACATGGTATAACATATGTCTTGCAATTATTAGGTCATAACAATTTGTTTCGAAAGGAAGTTTACTAGCATCCCCTCGTTTCCATTCTATTAAGTTATTTGTTTTAGCAGCTTCAGCAAGCATAGCTTCGGATTGATCAAACCCGGTTAATGGGCCTTTATGACCATTTGTTTGTAAAAGGGAAAGGAATTTTCCACTAGCGCACCCAACCTCTAATATGTTTTCTTCCCCTTGAAGTTGTAAATGTTCAATGACGATCTTATCTAAATCTACGTGTTTTTCTTCGTAATGTGTATGTGTGTCGATGCGTGTTTGTAAATGGTTGCTAACGTTATACTGACGTTTTACATCATTCATTTTGTCACATTCCACCTTTGTGCAAAATTGTTGGATTGCATGTGTTAATACATCTGTTTTCTTTAAACCTTCGTAATGGAGTGCTGATTCAAACCTTTTAAGTAATTTCTCTTCAATTCGAAAATGAATATCTTTTCGTTTTGTCACTGAAATTTCGCCCCTTTGCATCTGTTAATGAGACTATAGCATGCTTGGAAAAATTGTGTAAATAATTTGTGTACACAAATGGAGGGGATGAAAAAATTGTTTGAATGTGAGTTTAAACTATTGACGATTTAAACGTTTTCATATATTCTTAAATTAAGTAATATTCAAATAATTCAAAAGAAATGAGAGAGTCACATGCTTCTTCAAGGAACACATCGAATTGGTCGTATGGCCATGCTGTTGGCACTTGCGGATGAGAATGAAAGTCCTGTATTATCCATTCCAAAAGGTTGGAAGTATTGTACGGGGAAAGTGGGTTCGATGAATTCGCAAAAGGTTGTCGCAGCAATGGAAACAGCGGCTAAAAGCAACCAAGTTATTGAAACAGACGTTTACAGAGAAACACATGCACTTTATCATGCAATTATGGAAGCTTTGTACGGAGTGACGAGAGGTCAAATTCAGTTAGCAGACGTTCTTCGTACAGTAGGACTTCGTTTTGCGATTGTGCGCGGTACACCATACGACGGAAAAAAAGAAGGCGAATGGGTTGCTGTTGCATTATATGGAACGATTGGTGCACCTGTAAAAGGATCTGAGCATGAGGCGATTGGTTTAGGAATTAATCACATATGATTTGCCCATAGTCTATTAGTTAGAAGGGGGCCTTACTTTTTTAGGACAGAAGTCTGTCTTAAAAAGATAAGGTCCCCTTTTGCCTTTTTAAGGAGGAAAAATGATGATTACGTTAACAGGACATACATTGACAGTTGAAGAAATGAAGAGGTTATTACTGGAAGGAGAAGGTGTAACAGCTTGTCCAACTAGTATGCAAAAGGTAGCGGAGTGCCGCGAAGTAGTTGAGAAAATTGTAGAGGACGGAAAAGTCGTTTACGGAATTACAACTGGATTTGGAAAGTTTAGTGATGTGCTTATCCAAAAAGATGATGTAAAGGCACTTCAACATAATTTAATTCAGTCACATGCATGTGGGATTGGTGATCCATTCCCGGAAGAAGTATCGCGTGGAATGTTAATTTTACGAGCGAACACGATGCTTAAAGGAGTATCTGGTGTTAGGCCGCTTGTTGTAAATATGCTTCTTGAGTTTGTAAACCGTAAAATTCATCCAGTCGTTCCGCAACAAGGTTCACTTGGTGCAAGTGGCGATTTAGCACCTTTATCTCATCTTGCGCTCGTATTATTAGGCGAAGGTGAAGTGTTCTATAAGGGGAAACGCGTTCATGCAATGGTTGCTCTTACAGAAGAAGGGCTTGAGCCAATTGAACTTGAAGCAAAAGAAGGTCTTGCGTTAATTAATGGTACGCAGGCGATGACAGCACAAGGAGTTCTTTCTTATATAGAAGCAGAAGCAACGGCGTATCAAGCTGAACTAATTGCTTCGATGACAATTGAAGGGTTACAAGGCATTATTGATGCATTTGATGAAAATGTTCATAAAGCACGTGGTTATAAAGAGCAAGTGGAAGTAGCGAGCAGAATTCGTGACATTCTTCATGATAGTAAATTAACAACAAAACAAGGAGAACTACGTGTACAGGATGCCTATTCACTTCGCTGTATCCCGCAAGTACACGGTGCTTCTTGGCAAGTTTTAAATTATGTGAAAGAAAAATTAGAAATTGAAATGAATGCAGCAACAGATAATCCGCTTATCTTTGATGGTGGGGAAAAAGTAATTTCGGGCGGGAATTTCCATGGTCAACCGATTGCGTTTGCGATGGACTTCTTAAAAGTAGGAATGGCAGAACTTGCAAATATTTCGGAGCGCCGTATTGAGCGTTTAGTGAATCCGCAATTAAATGATTTACCACCATTTTTAAGTCCAGAACCAGGACTTCAGTCTGGTGCAATGATTATGCAATATGCTGCAGCGTCACTAGTTTCTGAAAATAAAACGTTGGCACATCCGGCGAGTGTAGATTCAATTCCGTCTTCTGCTAACCAAGAAGATCATGTAAGTATGGGAACAATTGCTTCACGCCATGCACATCAGATTATTCAAAATGCAAGACGTGTTCTTTCTATTGAGATGATTTGTGCGATGCAAGCAGCAGAATATCGCGGAATTGAAAACATGAGTACAGTGACGAAGAGCTTCTACCATCAAGGTCGTCAGCAGGTGCCATCTATTAAAAATGACCGTATATTCTCAACAGATATTGAAAATATTGCGCATTGGTTAAAAACGAATTATTCGATAAAAGAAAGATTAGATGTAAACGCAGCACTATAAAATGAGAAAAGGGAGAGATTGAAATGGAAAAAGTACAACAAACAATTCGCGCGCCAAGAGGTACAGAGTTACAAACGAAAGGGTGGGTGCAAGAAGCTGCACTTCGTATGTTAATGAACAATTTAGATCCTGAAGTTGCTGAAAAACCAGAAGAATTAGTTGTATATGGCGGAATTGGCCGTGCAGCTCGTAACTGGGAAAGTTATCAGGCGATTGTAGATTCATTAAAAACGTTAGAAAGCGATGAAACGTTACTTGTTCAATCAGGAAAGCCAGTTGCCATTTTTAAATCACATGAAGATGCACCTCGCGTTCTGTTAGCGAACTCAAACTTAGTACCGAAATGGGCAAACTGGGATCACTTCCGAGAACTAGAGAAAAAAGGTCTTATGATGTACGGACAAATGACAGCTGGTAGCTGGATTTACATTGGAACGCAAGGGATTCTACAAGGAACATATGAAACATTTGGTGAAGCAGCTCGTCAACATTTCGATGGTTCATTAAAAGGTACATTAACACTTACTGCTGGTTTAGGTGGTATGGGTGGTGCACAACCTCTTGCTGTAACGATGAACGGCGGTGTTGTCATTGCTATTGATGTTGATAAGCGCAGCATCGATCGTCGTATTGAAAAGAGATACTGTGATATGTATACAGAATCATTAGAAGAAGCGTTAACGGTTGCGAACGAGTATAAAGAGAAGAAAGAACCGATTTCTATTGGTTTATTAGGAAATGCGGCAGAAATTTTACCAGAACTAGTGAAGCGCAATATTACACCAGACTTAGTTACAGATCAAACATCTGCTCATGATCCATTAAACGGTTATATTCCAGTAGGCTACACATTAGAAGAAGCAGCGAAACTTCGTGAAGAAGATCCAGAACGCTACGTACAATTATCAAAAGAAAGTATGACAAAACATGTGGAAGCAATGCTTGCTATGCAAGAAAAAGGCGCAATTACATTTGATTACGGAAATAACATTCGCCAAGTTGCTTTCGATGAAGGTTTGAAAAATGCATTCGATTTCCCAGGATTCGTTCCAGCATTTATCCGTCCATTATTCTGCGAAGGAAAAGGACCATTCCGCTGGGTAGCACTTTCTGGTGATCCAGAAGATATTTATAAAACAGACGAAGTAATTTTACGTGAGTTCGCTGATAATGAACATTTATGTAACTGGATTCGTATGGCACGTCAACAAGTTGAATTCCAAGGGCTTCCATCACGTATTTGTTGGCTTGGTTACGGTGAGCGTGCGAAATTTGGTCGCATCATTAATGAAATGGTTGCAAATGGTGAATTATCAGCACCAATCGTTATCGGTCGTGACCATTTAGATTGTGGATCAGTAGCATCTCCAAACCGTGAAACAGAAGCGATGAAAGATGGTAGTGATGCAGTAGCTGACTGGCCAATTTTAAATGCATTAATTAATAGTGTAAACGGTGCAAGCTGGGTATCTGTTCACCACGGTGGTGGCGTTGGTATGGGTTATTCACTTCATGCGGGAATGGTTATCGTTGCAGATGGAACAGAAGCAGCAGCAAAACGAATTGAGCGCGTATTAACTTCTGACCCTGGTATGGGTGTTGTTCGTCACGTGGATGCAGGGTATGACTTAGCTGTGGAAACTGCGAAAGAAAAAGGCGTTAACATTCCGATGATGAAATAAGGAGGAGAAAACATGCTGGACACTTTACTAATAAATATCGGTCAATTACTAACAATGGATCAAGAAGATGGCTTGTTAAGACGGGAAGCGATGAACACGCTTCCTGTTATCGAAAACGGTGCGGTTGGAATTGAAAATGGTGTAATTACTTTCGTTGGAACAGCGGAAGAAGCGAAAGGATTACAAGCGAGAGAAGTTATTGATTGCGGCGGGAAAATGGTTTCTCCTGGTCTTGTTGACCCGCATACTCATCTTGTATTTGGTGGATCTCGTGAAAATGAAATCGCACTAAAACTACAAGGAGTTCCGTACTTAGAAATTTTAGAACAAGGCGGAGGCATACTTTCAACTGTAAATGCAACGAAACAGGCGTCGAAAGAAGAACTTGTTCAAAAAGCGAAATTCCATTTAGACCGTATGCTATCTTTCGGAGTTACTACTGTAGAAGCGAAGAGTGGTTACGGATTAGATGATGAGACGGAATGGAAACAATTAGAGGCAACAGCACAATTACAAAAAGAGCATCCGATCGATTTAGTTTCAACATTTTTAGGTGCTCATGCAGTTCCGAAAGAGTATAAAGGTAGATCGAAAGAATTTTTACAATGGATGTTAGACCTACTACCAGAAATGAAAGAGAAGCAATTAGCGGAGTTCGTTGATATTTTCTGTGAAACAGGTGTGTTCTCTGTAGAAGAATCAAAAGAATTTTTATTAAAAGCGAAAGAGCTTGGCTTTGATGTGAAAATTCATGCAGATGAAATCGACCCTCTTGGTGGTGCGGAAGCAGCGGCAGAAATCGGTGCAGCATCAGCGGACCATTTAGTTGGTGCTTCTGATAAAGGAATTGAAATGCTTGCAAATTCTAATACAGTAGCAACTTTATTACCAGGAACAACTTTCTATTTAAATAAAGAAAGCTTTGCTCGTGGTCGTAAAATGATTGATGAAGGTGTTGCAGTTGCGTTGGCTACAGACTTTAACCCAGGTAGCTGTCCAACTGAAAATATTCAGCTTATTATGAGCATTGCGATGCTAAAACTGAAAATGACACCAGAAGAAGTTTGGAATGCCGTAACAGTTAACTCATCATATGCCATTAACCGCGGTGATGTAGCTGGGAAAATTAGAGTTGGTCGTAAGGCAGATTTAGTTTTATGGGATGCTTACAATTATGCTTACGTACCGTATCATTACGGCGTAAGTCATGTGAATACAGTATGGAAGAATGGTAATATTGCATATACAAGAGGTGAACAATCGTGGAGCACGGCCACTATTTAAAGAAAAATGCAAAGTTTATTGATCGTGAAGTGACAAAGTGGAGTGAGATGATTAAAGATTGGGAGGAAGGCGTAGAAATATTCGGTGCTGCCTTAATTGGAGCACCCCTTTCTAAACCATCTATTAGTCATTCAGGAGCAAGTTTTGCTCCAAAGACAATTCGTGCGATGTTAGATGCATATAGCACATATGCAATTACAGAAGAACACGATATGAAAGAAAGTGTCTTATATGATTGCGGCGATATTACGATGCATGTGACGGATATAAAAGAAAGTCATAAACGAATTGCGAAAACAGTTGGGCATGTAACGAAAGTAAACCCGAACATGATACCAATCGTTCTTGGCGGTGACCACTCGATTAGTTTTCCGAGTATAACAGGTTTTGCAAACAGTAAAGGAAAGGTCGGAATTATTCAATTTGATGCTCATCATGATTTACGTAATTTAGATGATGGAGGCCCATCAAATGGTACACCATTCCGTAGTTTACTAGAAAATGATGTCATTGCAGGGAAACAACTTGTTCAAATTGGAATTCGTAATTTTTCTAATGCACGTGCGTACCATGAATATGCAATAGAGCATGGTGTAACAGTGTATACAATGAAAGACGTACGAGAGCGAGAAATAAAAGATATTATCACGGAAAGTATTGAAATATTAAGAAATCAAGGTGTGACTTCTATTTATATTTCTCTTGATATGGATGTGCTAGACCAAGCGTTTGCACCAGGTTGTCCAGCAATTGGGCCTGGTGGGATGGATAGTACGACTTTACTAGATGCGATTGAATTCCTTGGTAAAGAACTGCTCGTTCAAGGGATGGATATAGTAGAGATTGATCCAACTCTTGATTTCAGAGATATGACGAGTAGAGTAGCAGCGCAAGTGATTATGAGTTTTCTTTTAGCGAGGGAAACGGTTAGTAAGCAGGTTAGTATATAGACGGAAAAGTAGATATTTATGCTTTATCAAAAACACATCACTACTGAAATGTAGTGATGTGTTTTTGTGTTAAAGGAGAATGAATGTATGTGGAACCGTTAATGGAATTGCGATTTTTATAGTGTATTGTGTAAATTTAATTTCTTGCTTCTTAAGTATTGACGCGTAAAATAATTTTATGATAAAATAAAAATTTTGCTAAAAAACTAAAAGTGTGTTAAGCTTGAGAAGGTTACCATATATGGAGGTGGATTATTTGTTTCAAATTGGCGATAACATTGTTTATCCAATGCAGGGAGCAGGTATAATTAAAGCCATAGAAGAGAAGGAAATCTCAGGAGAAAAACAACAGTATTATGTTATAAAAATGTCGGCTAGTAATATGGAACTAATGATTCCAGCAGGGAGAATATTGAATTCGAATATACGACCAGTTACGGATATAACCGCATTAGCACACATAATGGATATTTTTCAACATGGGGAATCAGATAGATTACTTACGTGGAAACAAAGGTATAAATTGAACACTGATAAAATAAAGACGGGTAAAATGCAAGAAGGTGCTGAAGTTGTACGTGATTTAATGCGTATACAGAAAGAAAAAGCACTTAATGCAAGCGAAAAGAAGATGTTAGATAACGCATATGAATTTTTGATTAGTGAACTGGGATTAATTGAAGGTATCACAGAAAATCAGATAAAAAGCTTTTGTTAAGGTTCATTACAAATAATGTATTATATCCCAAAAAAGATCTTGAATTTTTTGGGAACATAATTATAGAAAATTTATCATTTCAAAGACATTCAACTCTTTCAAACCACTTTTAGAGCATTACCTCTATTGTTATTACTACAATCAAATCCATTTTTATTTTTTAATTTCATTTATGAATGTTCGAAGTTTAATTGAATACTTCGATAAAATAGTTACTTGATTTTTGCAATCCTGATTCACACTGGCACGGACGAGGAGCCGTAAGGATGAAAGAGAGGTAGGGCTTTCATTGTTTTAGGTATATAAGTTATTATTTTTAGAAGAATACCGAACCATTTTCACTTCTATTGATAAGGTGTTTTTTATTAAAGAGATAAACGAATTGACAGCCATATATGGTCAACAAAAAAGGTTTCCTCCTAAGGAAACCTTTTTAATATTATTTATAGCATTTTGTTTTTTGGATATTCGAATTTTTTATTGTAAAGTCGTAAAAATTGACGTTACTATCTAAAAGTAAGTATGATGCGATTATAGTAAGATTTTTTAGGGGGAAGAAAAATGACAAGTTCAAGTAATAAAGCAGCGAGTATTTATGAAGGAACAAATGTAAATGCTGGGGGATTTTTTGAAAACGTTGAAGAAACAAAGTTGTTTGATCCAATTCAAGTTGGAACTTGGTCTCTTCGTAATCGTATAGCGATGGCACCGATGACAAGATGCTTTGCAGATAATGAGACTGGAGCAGTTGGTGCTGATGTAGTGGAGTACTACAGAAAACGTGCTGCGGATGGAATTGGACTAATTATTACAGAAGGAATTGTCATTAGTCCGAGAGCAAAAGGAAACCCAGGAGTACCAGGTATTTATACACAAGAACAAATCGATTCTTGGAAACCTGTTACAGAGGCAGTACATAAAGAAGGCGGGACGATTATTGCTCAAATATGGCATGTTGGGCGTATGAGTCATCATGAAATAATTGGTGGTCAAATGCCACAAGCACCGTCGGCTATCGCTGCAGAGGGGAATGTTCCACGCTTTCGTAAACCGTTTGATACGCCAGAAGCAATGACGTTAGAAGAAATACAAGAAGTGATCGGTCAATACGCACAAGCTGCGAAAAATGCGATCGAAGCTGGATTTGATGGAGTAGAAATTCACGGTGCACACGGATATTTAATCGATCAATTTACGTATGAGTTTGCGAATAAGCGAACAGATAAATATGGCGGTGATTTAAAACAAAGGTTAACGTTTATGAAAGAAGTAACGGCGGCTGTAATAGAAGCTGTTGGAGCTAATAAAACACTTCTTCGTTTCTCTGCTTTCAAAGGTGATAATCCTACTTATATGTGGGAAAACCCTGAGTTTGCAATTGAAACGTTCATAAATATGTTTAAAGAGGTTGGGCTAACGATGATCCATCCTTCAACGATGAATTATACGCAAGAGATTGCTGATGGAAAGAATTTTCATCAACTAGTAAGAAAATATTGGGATGGTACGATTGTTGGGGTTGGTAATTTAAATCCGAAAGAGGCCGAAGAAGCGTTGCAAGAAGGAACGATTGATGTAGCGGCATTCGGAAGACCGTTAATTGCTAATCCAGACTTTGTTCATCGAATTAAACACGCTGAAAGTTTAGTTGAATATGACGCGAAAGAGCATCTTGCTACGTTAGTATGAATAAAGATAAAAGGAGAGCACGTCGAGTGTTCTCCTTTTATTATGGAACTTCATAGGGGGAAGCGGGATGAGTGAAACGCTACTCGTTATTATTAGTATATTACTATTTTTAATGTTGCTTTTAATCGTCTTTTTTATCATTACATTTTTTATAAAAAAACGAACACACCATTCTATTTTAAAATTACATCCGTACTTAGGAAGAATGCGCTACTTACTGGAAAAGATAGGGCCTGAATTTCGACAATATTGGTTTGATCATGATACGGATGGAAAGCCTTTCTCACGTTATGATTTTCAAAGTGTTATGTTTTTAGCGAAATATCGCTCTGAAATACTTGGTTTTGGATCAAAACGAGATTTTGAAGCTTCTGGATATTATATTGCTAATACATTATTTCCGATATTAACTGAGGAATTAAGTGTGAATCTCACGCAAGAGCGGGAAGGTAAAAAGTACGTGATTCATAAAGAAGGGTTATTTTCAAGAAGAGAAAAATTGACAGCGGATACAACGAATCTTTGGCTGTACGAAGAAGATGATGCAATTATAGTCGGTGAGAACCGTAAATATCCGTGGAAGCTACATGGCATGTTTGGTGCATCTGCGACTTCTTACGGTGCGATTGGAGAAAATTATATTTTAGCGAGTGGTTTTGGAGCAAAAATGGCAGGCGGATCGTGGATTAATACGGGTGAAGGTGGCGTTATTCCAGAACATTTACATACAGGAGCGAATATCGTTGCGCAAATTGGTCCAGGGTTATTTGGATACCGTGATGAAGACGGTAATTTTTCAATGGGAAAATTCATGGAGAAAGCGAAAGAAAGTAATATTAGAGCATTCGAATTGAAATTTGGGCAAGGTGCTAAAATACGTGGTGGTCATTTAGAGGGACAAAAAGTAAATGAGAAAATTGCTTTTGTTCGCAACGTCCGAAAGGGAGAGACGATTAATTCACCGAATCGATTTTCATTTTTAAAGAATGCAGCGGATACACTTTGTTTTATTCAACAGTTGCAAGAAAACAGCGGTAAACCAGTTGGAATGAAAATTGTAATTGGTCAGCAGGAGCCTTTGGAAGATTTAATAAAAACAATGAAAGAACTAAACATTTACCCAGATTTTATTACAATCGACGGTTCAGAAGGCGGGTCAGGGGCAACGTATAAATCGATGGCAGATTGTATGGGACTGCCGCTTATTCCAGCATTACTTACATTTATTGATACAGCAAACCATTATGGTGTCCGTAACAAGTTTAAAGTATTTGCATCGGGTAAATTAATCACACCAGATAAAGTGGCGATTGCTTTAGCGATTGGGGCGGATGCTGTAAGTTCAGCCCGCGGATTTATGATGGCAAGCGGCTGTATTATGGCCCTTCAATGTAATTCTGGCCAATGTCCATCTGGTGTAGCCACGACGAATCCGCATTATCAAAAAGCGTTAGATCCGTATGAGAAGAAGTGGCGAGTCATGAATTATATTATTAGTATGAGATATAGTTTATTTTCATTAGCGGCAGCGGCGGGAGTGAAGAGCCCGCGCCATTTAACTAGAGAGCATATTGTGTTTAAAGACGAGGTGGGGAGAGTAGTTCCACTTTCGGAATTGTTTCCTATAGTAAATCAAACCTAAAAGTATATTTGATATGTAAGATTTTTTAGAGGAATAATCATATTTTTGGAAAAATTAGGAGTATAATAGGGAAGTATTTTTGAAAATGACTATTTTTAGGGAGAGATTCACTTGCAGCAAGGTTCGTACAGTATTACAATTTTTTTACTCGTCATAGGGCTCGTTATATTTAGACGCATGCGCTCTATGAATCGACCAATTAATAATAAAGGAAGACGACTACTATTGCCATTATTCTTTTTATTACCAGGTTTTTCTTTATACGCAGCACCGATACAACTTGCTGGTTGGCAAATTGGTATAGCTGCTGGGATCGGACTGTTATTATCAATTCCACTTATTATTTTAAGTGGGTATGAAGTCAGAGAAGATGGTCAAATTTATGCAAAAAAAAGTATCGCTTTTATTGCTACATTTTTAGTTATCGTTCTTTTACGTGCTTATTTTAGAAGACATTTACAAGGTCTAGATCCAAAGTCAATCGGCATTCTTTTCTACACTCTTGCGGTTTGTTATATAGTACCTTGGCGTATTGGATGCTATATGAAATTTCGTAAAGTATATGTAGAGAAAGCGAAATTTGAGACATCAATAAGCTAAAAGTCATACATTTGTATGGCTTTTAGTTTTTAAAATTTATCGGGTAATGGAATGAAAATAAGGTGTGAAAAAACCCTCTTTAATTTTCTGAATATTATTACTTTAATTTCTTGAAAAATCATTGTAATCCACTGGGATAAAGGCGTTTATAAAGGTTTTCACATGTAATGAAAAGTGCTCGTTCACTTGAAAGAACAAAAAATGTTTGTTAAGGTAGGGAACCATAAGTGAAAACAAGAAAAATGAAAGTAAGGATTTATTGACAATAAAAAATAAGTAACTTATAATAAATCTTGAGTTCGAGATAAATAATGTTCATAATGAAAATTTATTATGGTTATAAATCGAACAAATATTTTTTGTGAATTATCTTGAATTCGAGATAATCCAATAGGTTAGACGCCGATACGTAATTTTGTGATTAATATCTCGAATTCGAGATAAAATTATAATGACGGATTTTACTTTGTAGCATGGACAAAATGAATAATGAATTTAAATGTAAAAGAATTTTTATAATGAAATAAAAAAGGAGTGGAAGAAATGGAAAAGAAAACAATGGGAATCCATCATATTACAGCGATTGTAGGGCATCCACAAGAAAATGTAGACTTTTATGCTGGTGTATTGGGGTTACGTTTAGTGAAACAAACAGTGAATTTTGATGATCCAGGTACGTACCATCTTTATTTTGGAAATGAAGGAGGAAAGCCTGGAACAATTATTACGTTTTTCCCATGGGCAGGTGCTCGTCAAGGTATTATTGGAGATGGTCAAGTAGGAATTACGTCTTACGTTGTACCAAAAGGTGCAATGGAGTTTTGGGAAAATAGATTAGAAAAATTCGATGTTTCGTATACAAAAATGACTCGTTTTGGAGAGCAGTATTTAGAATTTGATGATCCGCATGGTTTGCATATAGAATTAGTTGAAAGAGAAAAAGGCGAATTAAATAATTGGAGTTTTGGAGAAGTTACACCAGAAGTAGCAATTAAAGGGTTTGGAGGTGCTGTTCTTTTATCTACACAGCCTCAAAAAACAGCTGAATTGTTAGAACATATTATGGGTCTTGAGAAAATTGGAGAAGAGGGTGAATTTGTTCGATTCCGTTCTTCTGCTGACATTGGAAATATTATTGATTTGAAATTATCAACAATCGGTCGTGGCCAAATGGGCGTTGGCACAGTTCATCATATTGCCTGGAGAGCGAGTGACGATGCTGATCAGCTAGACTGGAAAGAGCATGTGTCGCGTTTTGGATATCACGTAACTCCTGTACAAGATCGAAATTATTTTAACGCGATTTATTTTAGAGAACATGGTGAAATCTTATTTGAAATTGCAACAGATCCTCCTGGTTTCGCTCATGATGAATCGTTAGAGACGATGGGTGAGGAATTAAAGTTACCGGAACAATATGAACAACATAGAAAACAGATTGAACAAACGCTTTTACCATTTGAAGTGAGAAATTTAGATTAAAGTGATTGAAGGGGGAACAGGATTATGATGAAACATGTTTTTCAAAAAGGAAAAGATACGTCAAAACCAGTGTTGTTATTACTTCATGGCACAGGTGGTAATGAATTAGATTTACTACCACTTGCAGAAATAGTTGATCCGGAAGCGTCGGTATTAAGCGTTAGGGGAAATGTGTTAGAGAATGGGATGCCGCGTTTCTTCCGCCGATTAGCAGAGGGCATTTTTGATGAAGAGGATTTAATTTTCCGTACGAAGGAATTAAATGAATTTTTAGATGAAGCGGCTAAAGAATATAAATTCGATAGAAATAACATTGTAGCTATCGGTTATTCGAATGGGGCAAATATCGCAGCAAGCTTATTATTCCATTACGAAAATGCATTGAAAGGTGCTGTGCTTCATCACCCAATGGTACCAAGAAGAGGAATGCAATTAGCAAATTTAGCAGGGAAATCTGTGTTTATTGTTGCTGGGACAAATGACCCAATTTGTTCATCAGCAGAGTCAGAGGAATTGAAGATACTATTAGAAAATGCAAACGCGAATGTAACAATGCATTGGGAAAATCGAGGGCATCAATTAACGATGGGTGAAGTAGAAAAAGCAAAAGAGTGGTATGACAAAGTATTTTAAAAAAGAAGCATCTGCTAACCATTAGCAGATGCTTCTTTTTTATTTAAGACTGGATTGCAAGATGAGATGAAGAAAGTGGTAGCTCAATATCAACAATTGTACCTTTATTTAATTCGCTTGAAATGTGTAATTTACCATGATGTTCTTCAATTATTTTGTAACACATCATTAATCCTAGTCCTGTGCCTTTTTCTTTTAAACTATAAAAAGGTTCGCCTAGACGGGAGATACGATCTTCTGGAATGCCACAACCTTCATCGATAATTCGTATTAAGATGAAATTATCCTCTAATGGTTTTGTTTGGATGAAAATATTTCCGCCATTTTGCATCGCTTCTATCGCATTTTTTAATATGTTTATAAAAACTTGTTTTAATTGGTTACCGTCACATTGAATATCATATACGTAATCAAAATGATCCATGATGATATGAACGCTATGCATAATTGCAGTCGGTAAAATAAATGTAACTACCTCTTCAATTAAAGTTTGTATGTTACAAGTTTGGATAGATAATACTTGTGGCTTAGACATCGCCATAAATTGACTCGTGATGGATTCCATTTGTGAAATCTCACTTAACATAACATCGATATACCATTTTTGCTCCTCATTTATTTCAGGGAGGAGCAATGTTAGAAAACCCTTTAGGGAAGTGAGTGGATTTCGAATTTCATGGGCAATTCCAGCTGTCAGTTGTCCGACTACTGCGAGCTTCTCAGATTTTCGTAGTAACTTTTCAGTTTCTTTTAGCTCAGTAACATCTCTCCCCATCACGATAAGACCTTTGCGAGAACCATCAGGATGATAAAGCGGAACTTTTGATATACTTAAGATTAAATCGAAATCATCTCTATGTATAATAAATTCCTCGCCATGAAGAATTTGTCTTTGTTGCCATGCTAGTTCATCGACTTCTTCACAATGTAAAAAAGCTTCTCGGTATGCTTCATTATATTGAATGAGTTCGCTATCTTTTTTCCCGTGGTAAGGTACATGATGGAAGTTGAAGCAAGAAAGTGCGTAGTCATTTGCCTCAAGCCAGCGCCCTTCATGATCTTTAAATATAACAAACGCAGGCATGGAGTTTACTAATGTACGTAATCTCTTCTCACTTTCTTTTAGCATATTCTCAATTCTTTCTGATTTTTCAAGTGGCTTCATAATAGCGTATACACCAGTAAGACGATTTTGAACAAAAATAGGAACTAGTTTTGTCACAACATCTAATAAGAATCCATTTTTATGATAAATAGATAAGATATACTCTTGTTGATTATCCGCTTCAGTATTCTTTATATTTTGTAATACTTGCTCAGAAATATGGGCTCCTAAAATAGAGGTAATATTTTTCTGTTCTAATTCTAAAGAAGTGTAACCTAATATTCTTTCGGCAGAAGGATTTATATGTAGAATAACTCCTTCTAAGTTTAATGAAATAATACTATCAGGATTATGTTCGAACAGAGATGCGTACATTTCTGTTAATGAACGATCTTGTATATGGTTTCGCAAACGTCTAGAAATGTTCGGATGACGTTTTTTTTGAGTTGGTGAATATTTTTTACGACTCATAATAGTTCCTCCGTACAAATAGCATCTAAAAAGATTTGTCTATTCATAACTATAATATAGATGTGATGTGTATTTCTATAAAAAATGGAAGTTATAGAATAAATTTTGTTTTTTTATTTTTTTTGCAAAGTGAATGCAGGATGGTAATAAGGGGAGCTTATATTGTTTTATAAACCTTTTGTAAGTTACAGACGGCTGTTTTCCGTATAACATTAGGGTAGAGGAGGGGGAGAGAAAATGAAAAATTATATTCAAGGGATTGATCACGTGCAAGTAGCTGCACCTGTAGAGTGTGAAGAAGAGGCGCGTGATTTTTATGGGAATAAAATTGGTATGGTAGAAATTCCAAAGCCAGAAGAGTTGAAAAAACGAGGTGGATGTTGGTTTAAATGTGGAAATCAAGAAATCCATATTGGTGTCGAGCGGAACTTTACACCAGCTAAAAAGGCTCATCCAGCTTTTTATGTGAATGAAATTAATGAATTTAAGCAAACACTTATAGAGCAAGGTGTAAAAGTGATTGATGATTATGCACGGCCAGATGTAATTCGATTTTACGTATCAGACCCGTTTGGAAACAGAATTGAATTTATGCAAAATAAAGACTAGGTGTATTCCCACCTAGTCTTTAACTTCTTCTGAAAAGTCCTAACACTTCTACAGTTTCTGTAATATTAACGAATGCATTCGGGTCAATTTCAGAAATTGTAAGTTTCATACTTGCTAATTCTTCACGAGAAACGACCGTCATAAGTACACGCTTTTTCTCGCTTGAATAAGCGCCTTCGCCATCAAGTAACGTTATTCCACGTACAACAGTTGAAAGAAGCTGTTTTTTCATTTTTTCTGCTTCATTTGTTACAATCATAAGTGTAACTTTACGATGTTTTGTATGAACAGCATCAATTACTTTACCAGTTACATAAATTGAAAGTAAGCTTGTAAGTGCAACATCCCAGGTGAAGAAGAATCCTGCGATTATTACAACGACTGCATTTAAAATAATAAGGAATCCGCCAAGTTTAATGTCTCGCTTGCGGGATAAAAGCATACCGATAATATCAAATCCACCAGTGGATCCATTACAGTTAAAAACAAGACCAATACCAGCTCCGGCGATGACACCTCCGAAGATAGAAGATAACAATGGATCTGTTGCTACGACTTTTACTGGAACGTAGTATAATGCAACAGATAATACAACTACAGAGACAACTGTGTTAAAAATTACTTTTTTTCCAAGACCTATGTACCCTAAAATAAGGATAGGTAAGTTTAATACAAAGTTAATAATGCCTGTGTTTACAGGGGTTACAATCCCTAAAATAATAGCAATTCCGCCAATTCCACTACTTAAAATTTTGTGGGGGATAAGGAAAAGATTAAAGGCAACCGCAATAATAATAGAACCGATAATAACACCAAGGAATCTGACCATTTCTTTCCCGTCCTTCACTGAAAAATTCATATTATTTCAAGATTATATATGATATTGAAAGTTTTGGGTAAAAACAGTTTATTTTGGTAAATTAGATTAATCGAAAGAATTTGAGTATTTTATCATTTGAAAGGGGATACAGTTGTGAAGATAAAAACATATCAACAGAAAAGCCCGTTGAAGCAAGAATGTGAGGATTCTTATTTTTGTAATAAAGATAAAAAGATTTATGGTGTATGTGACGGTGCAACACCACTTGTCCCGTTTCGTGATGAAAATGGACATAATGGAGCATACATCGCTTCGCATTTATTTGCAAATTATTTTACTGCATTACGAGAGAATCATAGTTTACAATTTGCAGTTGCCAAAGCAAATGAAGCATTACAAAGCAAAATGTTAGAATATGAAGTAGACACGAGAAAAAAAGAGCATTTGTGGTGCACATGTATCGCGGCAGTTCAAATAGTTGGTGAGAAAATTGAATATGCGCAGCTTGGGGACTGTATGATTGTCGCAACTTTTCAAAATGGAACGATGCAAGTATTAACGAAAGACACAGTTGAAGGAATTAGTAAACGAGCAAAAAGGAAGAGGGAAGAAGATCGTAAAAAAGGGTTATCTGTACCAGAAGAATATGTTTTTCAAGATGTGCGAGAACAGTTAAAATACAATCGTTATCTTGCAAATATGCCAAATGGTTATTCAGTTGCAAATGGAATGAAAGAAGCGATACATTATTTACAACATGGTGAATTACATATAGATGAAGTGAGTGGAATTTTTATTTGTTCAGACGGGTTATTCCACCCAGATTGGTCATTAGAACAAACTGTTGCATATATAAGAAAGAATAGTATAAACGAATATGTAGCAATCATTGAAAAGCTGGAAGGGGAAAAGAGAATAAAACCAGATGATAAAACGATTATTATGATTGATTTTTAAGAGGAGGCAGTTCAAATGGAAATTAAATATGTCAATCTAACATTTCAAGATGAATTAGTTCCTTTAGAAAAAGTAAATCAACTGATTATCCACCATACAGCTGAAGATGGATGGGACGTGTATAAAACACATGAATTTCATCAAACTGTAAGAGGGTGGAGCGGGATTGGTTACAACTATTTTATCGAAAAGGACGGAACTGTAGTGGAAGGGCGAGGTTTACATATTGGAGCGCACGCGAAAGACCATAACCGTCATACAATTGGAATATGTATGACGGGAAATTTCGATAAATACGATCCAACTCCTGCACAAGTGAATGCATTATATTCTTTATGCAAAATGTTTATGAAGCAATTTGCTATAAAGAAAGAAAATATACTAGGTCATAGAGAGTTAGAAGGAGTTACAAAAAGCTGTCCTGGTAATCGTTTTTCTATGGTAGAGTTAAGGAAGATATTATCTTAAATATAGAGGAGTAACAACGATGATGAATATAAAAATACCAAATGATAAAAAAGAAGAGCTTGTAGCGCAAATTCAGCAATTTTTCGTTGAAGAAGATTTAGATGAAATTGGACGTTTCCAAGCAGAGCGTTTAATAGAAGAAATGGTTAAATTAGTTGGACCATTTGCATACAATCAAGCAATTGGAGATGCAAGAAAGCTTGTAAGTGAGAAATTAACGAATATCGAAGAAGATTTATACGTGTTAGAGAAGAATGAAGGAAAATAAAAAAAGAGCCGATGAGCTCTTTTTTATTTTTCTTTCTTATGTTCTTTATATTCATGTACTTTTTCTTTCACATTACCAACTGTATCTTTAGCAGTGCCTTTCACCTTATCCCATTTTCCTTCAGCTTGTAATTTCTTATTGTCAGTTACTTTCCCGACAACTTCTTTTACTTCGCCCTTTACCTTATCGATGGCACCTTCTACTTTTTCTTTTAAACCGTGTTCGTGCTTAGTCATACATTTCTCCTCCTTGTAGTTTGATTAGAATTTTCTTTTCATATTGCAAGTTGAATGATGTATCTAGTAATATCGTAACAAATTTAGTTTGAATATTCAAATGATTAACGGGATAGAAAAGGAATTGTCATAAAATGTTTAAAAATGTAACGGAAGGAGAAAGAAAGTAAATTATATGTCTTTTGCAGTCCATATTGATTTTGTATAAGCGATTTTCATATGGGCACGTTCCATGTTATTTTGACTGCCGCTACCGAACCTTGCTTGTCCAACTATTAAAGTACAATTGGATTCAATAGCTGTCTTAATTCGTTTTTGAATTAATGCAGTATGACAGCCTTTACGCTGAAATTCTGGCAAAGTAGCAGAAGCAGCTAATGATGCGACACCCTTATTTATATACAGGACACCAATACCAGCAGGGATATTTTGAACTTCAGCTATGAAAAAATGCCATCCTGGTTCATTGTAAAGAATTTCATTATTTTGGCGCACGCTATCTTTTGTAAAGGATGGCATATTAAATCCACATACATAAATGTCTGCAAAAATATCAAACTCATTTTCTTTTAGTTTTCGTATTGTAATATTAGAAGGAAGAAGTGATGAACCCTCTCTCGGTATACTATACAAAGCGGTATGGAAGCTAGATTGATAAAACCCTTTTTGAGATAAGTATTGAAATAATTCAGTTGTACCTTGTGCTGGGGTAATTTCAAAACGACAAGGGATTTGTAGTGATTCATAATAAGAAATGATTGCATCAATCGCATCTGCATTTGTAATACCTTTTACCGTATTAAAAGCAGGACCAGCAATTATTTTTGATGAAAAGGCAGTGGCGCTACCGAATTTTTTCATTTGCACTTGCATGGGGTTTCCGCTTATTGTTTGTAGTCCCTCTAATCTAGAAGAGAGCATATCAATTTCTGCATTTTCAATTTCTGTTGCTATATCGAGTGTCATAACAGTAGTCATAAAATTCCTCCGTTAATAAATATATTTCATAGTATATATACGATTTTTGTTTTGAGATTCCTGTTGTAATGTAGGAGAATAAGAAGTTTTTTGGAAGGGAAATGGAATTGAACTGTCGAAGGGAGTAGAAACAGATTAAAGGTGGTGCTCTCATGAAACAGAAAGACGTGCAGACATGCTCTAATTGTGGTTCTCAAAATATAGGAGAAGGTGAGTTTGTCGGATATGCACAAATACGGAAAAAGGAAACGATGTTCACATCTTCACCGGTGGATGCTTATATTTGTACAGATTGTGGGAATATCCTTTTATTAAAGGTAAGGAATTATGAAAGGTTTAAACAGAAACCTTTATGATTATTGAGAAGTGGTCATATCCAACTTTGTATACGAAACGACTTATGTTAAGGAAAATGAATATGAGTGATAGTTTACATATATATGAGTATGCTACAGATAAAGAGATGACAACTTTTACTGTATGGGATGCTCATCGATCGTTATGTGACACATATAACTATGTAGAAGAAATTGTGGGGCAATATAATGAAGGGCAAGTAGCACCTCTTGGAATTGTATTAAAAGAGGGGAAGAAACTTATAGGCACGTGTGGATTTATAAAATATGATTTGGTCACACATACAGCAGAAATTGCATACGCCTTATCTCGAAAATATTGGGGAAGAGGATTAGCTACGGAGGCTGCATTAGCTTTTTTCTACTATGGTTTTCATGAGTTGCATCTTAATAGTATTGAAGCGGGATGTGATTCAGAAAATGAAGCATCTGAAAAATTAATGAAACGTTTGAATATGGAGTACGAGTGCACGATTCAAAAGGATATGTTCATTAAAGGTAAGTATCGTGACACGAAAAGATATTGTATATCTCGAGAAAGATATATGGATAAATGAAATATTTCATATAAAAAACTCCTTTAAATGAATAAAGGAGTTTTTTTATTTTTTATAACAATAATTACCTTTAATTATTATAATTGGTTGTTAAGGGGTCTTGGTTTATTAACGCCATAATCATAGAAGGAAAATAGCTAAATCGTCTATAAAACCATTAAATAACACAATCGCAACCGTAAGTTGACAAAGTGCAACCCCGGGAAGATAGAGATAAGGGCAATGTCTACATACAATTTAGGTAAGAAAACAAAGGGGGGCACACATATGGGATTTGGTGAAAAGCTTTTTAAATTAAGAAAGGAAAAGGGCCTTTCTCAAGAAGCATTAGCTGAAAAATTAAACACAACAAGGCAAGCGGTTAGTAAATGGGAAAACGGTCAAGGTTTTCCTGAAACTGAGAAGTTAATAATGATTGGAAATGTTTTTGAAGTATCACTCGACTATTTATTAAAAGAAACTGCAGAGCAAAGTAATGAAAATGTGGATGGCTATTACGTAAGTCAGGAAATGGCAGAAGGGTATATAGTGTACGGACAAAAGATTTCAAAATATATAGCGTTAGGGTTTAGTTTGCTTATTTTGTCTACAATACCGTATCTATTATTTAAAGAAAATGCAACAATGTCGACATTTCTTGTCATTATCATTGCTGTTCTTGGAATTGGAGCAATGATGGCACCTGTAACGATAGAAGAGAGTCGATACAATGTATTGAAAAAGGAAGAACTACTATTTGATCAAAACTTTCTAAAAGAATTGACAAAAAGATATGTGATTATTAAGAAGAAGTATGCTGCGGTAATGATCGTTGGATTTTGTTTTATAGCAGCAGGCGCGATCCCGTTTTTGTTTGAGAAAAAGCATATCACTTCAGGGGAATTAGTTCAGTATTATCCGTACTGTGTTGTACTTATTGCTATCGGAGTTTATCTTTTTGTTCGTGTGTTAGGAGTATGGGAGATATATCGAATTTTAGTAGAAAATAAGGAATACAGTAATCGTTTTATTTTTAAACTGAAAAAGAAAGTAAGAAAAAAGGTAGATAGTTTATAAAAGATAAAAAACATGTTTCGAATCCATGTATTCAAAACATGTTTTTTATCGTTCTGAATTATTTCCAAAGAAATAATTCAGAAAAAACAGAAAAATGTCGTAACCATTTGCGGAATTCTGTTATAATAAACGAAAAATGAAAACGCTTTAAAGGGGGATATAACCAATATGATGATGAATGTACCGCTAACAATTAGTTCTATGATGGAAAGAGCAGAGAAACTGTTTTCGAAGAAAGAAATTGTTTCACGGACACATGATACAGTTACAACGTTAACGTATAAGCAGTTAGGGGAAAGGACGAGAAGACTTTCCAGTGCGTTGAAAAAGCTTGGAATTAAAGAAGGTGAACGTGTAGGAACGTTAGCGTGGAACCATCATCGACATGTAGAAGCGTATTTTGCTATTCCAGGTATTGCTTCTGTTTTGCACACGATTAATATTCGTTTATCTCCTCAACATATTTCATACATTATTCAGCACGCAGAAGACCGAATTCTACTTATAGATGAAGATCTCGTACCGCTCGTTGAAAATATTCAATCACAATTATCAACTGTACAAGCTTACATTATTATGACTGATAAAGATGAACTTCCAAATACTATGCTGGAGCCTGTATATCATTATGAAAAGCTATTAGAAGAAGGCGATCCCAATTTCCAATTTGTAAAAGATATTGATGAAAATACACCTGCTGGTATGTGTTATACGTCAGCGACTACAGGAAACCCAAAAGGTGTTGTATATACGCATCGTAGTACTGTATTGCATTGTATAGCACTCGGTTTAGCTGATACAGCTGCTTTATCGGAAAGTGACGCAGCAATGGCAATTGTCCCGATGTTTCATGTGAACGCTTGGGGACTTCCTTTTGCGGCTACTTGGTTTGGATCAAAACAAGTTCTTCCTGGACCGATGTTTACCCCGAAAATTTTATTAGAGATGATTCAATCAGAAAAAGTGACGTTAGCTGCGGGTGTGCCGACAATTTGGCTCGGCGTATTACAAGAGTTAGAAAATAATAGTTACGATTTATCTAGTATGACGAGAATACTATGCGGAGGTGCAGCTGCGCCGAAAAGCGTTATTAAAGCATTTGAACAGAAACATAATGTTCCATTCATACATGCATATGGTATGACTGAAACGAGCCCACTCGTAACACTTGCACGTTTAAAAAGTTATGAAACAGAATTATCGTATGAAGAGCAATTAGAAATTAGATCAAAACAAGGGTATCTTGTCCCTGGTGTAGAGATGAAAGTAGTCGGTACAAATGGTGAAGTGAAGTGGGATGGTACGGAGATGGGAGAACTATGTTTACGAGCGCCATGGATCGCTGAAAGCTATTATAACGATAATCGTACTGTCGAAGGTTTTCGTGATGGTTGGTTATATACAGGAGATGTCGTTACGGTTGATGAGGAAGGCTGCGTGAAAATTGTTGACCGTACGAAGGATGTTATTAAAAGCGGGGGAGAATGGATTTCTTCGGTCGATCTTGAAAATGCTTTAATGGCACATGATGCTATATTTGAAGCGGCTGTCGTTGCAGTTCCTCACCCTCAGTGGCAAGAGCGACCAATTGCCTGCGTCGTTCAAAAGAAAAATAGTACGGTTACAAAAGAAGAAATATATGAGTTTTTAAAACCACAGTTTGCGAAGTGGTGGTTGCCAGACGATATTGTCTTTATGGAAGAAATACCGAAAACATCTGTTGGGAAGTTTTTAAAACAGGCGCTTCGGAAAGAACTGGAGCATTTGCATAGAGAGAAATAAGTGAATTCTTATTTGTAAACTTAAATGAAATAAAAGTTGACAAAAGAAGGGTGGAAAGATAATATAATTTTCGTGATATGTTATCTAAAACCACTTTTAAGTTTACAAACAGGAGAAGAAAATATGCATACAAAAAAATTAGTTTTCGTCGCTTTATTTAGTTCTATTATGGGAGTGTTAGGGTTAATACCTCCGATTGCTCTTTCTATTACACCAGTTCCGATTACATTGCAATCACTCGGTGTTATGCTTGCGGGTGGATTGTTAGGGTCACGCCTTGGTGCATTAAGTCAGCTTATTTTCTTACTTATTGTAGGAGTTGGAGCACCATTACTTGCTGGTGGACGCGGTGGCCTTGGTGTATTTGTTGGGCCAAGTGCAGGATATTTACTTGGTTACATCATTGGAGCGTTTGTTATTGGTTATTTAATTGAGCGTTTACGTGAAGTTTCTATTATAAAAGTATTATGTATTAATATAATTGGTGGTATTTTCGTAGTTTATGTATTTGGTATTACTGTACAAGCGTTTTTAATGGATGTTTCTGTATGGGAGACAATGAAAGTGAGTGCTGTGTTTTTACCAGGGGATTGTATAAAAGCAATTATCGCGGCGATTCTCGTAACAAAATTACATCGTTCATTGAAACATATTATTACGCCCGCTTTAAAGAATGGAAAATATACAAATGCGGGATGATAAAGGGAAGAAACACGTTAATTCCGTGTTTCTTTTTATTATTTTTGTAAAGAAAGGACGTCTCATATGGGTATTACAAAAGAATACAAAAAGCATGCCTCTTTACAACCAAATAAAATAGCGATAAAGGAAAATGATAGAGTTTTAACATATAAAGAGTGGTTCGAATCAGTTTGTAAAGTAGCAAACTGGTTGCACGCAACAGAATCAAAGAATAAAACAATAGCAATCCTATTAGAAAATCGTATAGAGTTTTTACAACTATGCGCTGGTGCGGCTATGGCCGGGTGGGTTTGTGTTCCGTTAGATATAAAGTGGAAACAAGATGAGCTCAGAGAAAGAATTGAAATCAGTAATCCGGATATGATTGTGACAGAACGATATAAGGTAAATGATCTACCTGATGAAGAAGGAAGAGTAATTGAAATTGATGAGTGGAAAAGAATGATAGAGAAATATCTTCCTACACATTCCACTGTAGAAAGTTTACGAAATGCTCCCTTTTATATGGGATTTACATCAGGATCAACTGGAAAAGCAAAAGCATTTTTACGTGCACAGCAATCGTGGGTTCATAGTTTTGATTGTAATGTACATGACTTTCATATGAAAATGGAGGATTCAATTTTAATAGCTGGGACGCTCGTTCATTCTCTTTTCTTATACGGGGCAATAAGTGCATTATATGTAGGACAAACGGTGCACATTATGAGAAAGTTCATTCCGAATCAAGTATTAGATAAGTTAGAAACTGAAAATATATCGGTTATGTATACAGTTCCGACAATGCTTGAATCTTTATATAAAGAAAATAGATTAATAGAAAATAAAATGAAAATTATTTCATCAGGAGCGAAATGGGAAGCTGAAGCGAAAGAAAAAATAAAGAATATATTTCCTTATGCGAAAAGATATGAATTTTATGGTGCATCAGAGTTAAGTTTTGTAACAGCACTAGTCGATGCAGAAAGCGGAAGAAGGCCAAATTCAGTAGGAAAACCTTGTCACAATGTGCAAGTTCGAATATGTAATGAAGCAGGCGAAGAAGTACAAAAAGGCGAGATAGGAACTGTTTATGTGAAAAGTGATCAGTTTTTTATGGGATACATAATAGATGGGGTTTTAACACGGGAGTTGAATGCAGATGGCTGGATGACAGTGCGAGATGTAGGCTATGAAGATGAAGAAGGCTTTATATATATTGTTGGTAGAGAGAAGAATATGATTTTATTTGGAGGAATCAATATTTATCCAGAAGAAATAGAAAGTGTATTACATGAACACCCAGCTGTTGATGAAATAGTTGTAATTGGTGTGAAAGATAGTTACTGGGGTGAAAAGCCCGTCGCGATCGTAAAAGGAAGTGCTACGAAACAACAATTAAAGAGTTTTTGCTTACAACGATTATCCTCGTTTAAAATACCGAAAGAATGGCATTTTGTAGATGGAATACCTTATACAAATAGTGGGAAAATCGCTCGTATGGAAGCAAAAAGTATGATTGAAAATCGGGAGAAAACATATGAATAAGGCAGTTATTGTAGAGGCGAAAAGAACACCTATCGGTAAGAAGGATGGGATATTAAAAGAGTATGAAGTTCAGCAATTAGCAACGCCGCTTCTTACGTTTTTAAGTAAAGGAATTAAGAGAGAGATAGACGATGTTATATTAGGAAATGTTGTTGGGCCAGGAGGGAATGTTGCAAGATTATCTGCTTTAGAGGCAGGACTTGGCTATCATATTCCTGGTGTAACGATTGATCGGCAATGTGGTGCTGGTTTAGAAGCAATTCGAACTGCGTGTCATCTCATTCAAGGCGAGGCAGGTAATTGCTATATCGCCGGAGGAGTAGAGAGTACAAGTACGTCACCTTTTCAAAAAAGAGCAAGATTTTCACCTGAAACAATTGGTGATCCTGACATGGGAGTAGCTGCTGAATATGTTGCGGAGCGTTATAACATAACGAGAGAAATGCAAGACGAGTACGCTTGTCTTAGTTATAAGCGGACACTGCAAGCGTTAGAAAAAGGATATATACATGATGAAATATTTTCTTTTAATGGATTATTAGATGAATCTATAAAGCCAGAAATGAATTATGAACGAATCATTAAAAGAACAAAGCCCGCATTTTTACAAAATGGAACAGTGACGGCAGGTAATTCATGTGGTGTAAATGATGGGGCATGTGCTGTTCTTGTAATGGAAGAGGGACAAGCCTTAAAGTTCGGTTATAAACCTGTCCTTCGTTTCGTTCGTAGTACTGTAGTGGGAGTGGATCCCAATCTTCCAGGGACTGGTCCGATATTTGCGGTGAACAGATTATTAAACGAAATGAATGTAAAAGTAGAGGACATCGATTATTTTGAAATAAATGAAGCATTCGCCTCAAAAGTTGTTGCTTGCGCAAAAGAGTTACAAATTCCGTATGAAAAATTAAATGTAAATGGTGGGGCAATTGCGCTCGGTCATCCGTACGGTGCATCTGGAGCTATGCTTGTAACACGTTTGTTTTATCAGGCTCAAAGAGAGTCTATGAAATATGGAATTGCTACATTAGGAATTGGAGGCGGGATAGGGATTGCGCTATTATTTGAGAAAGTAGAAGACTAGTGAGGTAACTAGTTTTCTACTTTTTGAGGAACATAAACATTGCTGCCAGGCTTCGCTTTCATTTCGTTCCAAGCAGCAATCGCATCAGCTTTTGCTTTCCCTTTATTATTTGGATCTTCGAAAAAGTCACGAGTAAAGCGATTGTATTCAAATTGTGCACCGATAGTTGTTTTGTATGTAGGGTCTTTTTTTCGTTCGTTTTCTTCATGCCAAAAAGCTACCGCGTCTTCATATGTTTTTCCAACATTCTCTTTGAAAAATTTTTGAAGAGCTACTGTAAAGCGGAAGTTTGTTCCGATTTTTTCTTTGAAAAAAGCACGAACCTCTTCGCTACAGCGGTGATTTTTAGTAATAATCGTTTGAAGAGAAAGGTCTTTATAAGAGAGGGGAGCTTTGCTCACTTTTTGCACAGAGCTGTTTTTTAAGACTTTCCCCGTAGTTAAATAATGTGAGATACGCTCGGTTATTTCGATCTTAGAGCCACTAACTGGCAAACCATGCTCGCGACAAAATGTTTGCAGTTCTGCTTTTAACCAATAATAATTTTGGAAATCTGTAAGAGATATAGTTTTTGTTAAAGATGGTCGCATGAATGTAACAACTACTTTCTTCCATAATTTTCTTTAATTATAAAACATACGTTCTTTTTATGGAAGGATTAATGTGTAAATATAATGGGAAGAGGAGGTTATATATAGAAAATATAATGCAAGTTCGTGTTACGGGAATTTTAATTGAAGATGAAAAAGTATTGCTAGTAAAGCAAAAAGTGGCTAATCGCGATTGGTCTTTACCTGGAGGAAGGATAGAGAATGGTGAAACGTTAGAAGAAGCGATGATTTGAGAAATGAGAGAAGAAACAGGATTAGAAGTTAAAATTAAGAAGCTACTCTATGTTTGTGATAAACCAGATGCTAGTCCATCTTTGTTACATATTACGTTTCTGCTTGAAAGGATTGAAGGTGAAATTACACTATCTTCTAACGAGTTCGATCATAATCCGATTCATGATGTGCAAATGGTACCGATTAACGAATTAAGTTATTATGGTTTTTCGGAAACTTTTATCAATCTTATAAGTGGCGGTTTTGCAAATTCAGGGAGTTATCATGGGTTGAAACAACATATAGGCCTGTAAATATAGTTGAAGGATAGCCGTTAGCTATCCTTCATAAACATGTTTTACACTGCTGACTGTAAAGAAGAAACAAGCTGATTTAAAAACTCGTCCCCGTTCATAACCGCTTTTCCGCCGCCGCGTGCACTCTTTTTATTTCCGCCACCTTTTCCTTCAATTGCAGGAAGAGCATCTTTTAAAAGAGCATTCATATCGAGCGTTACTGTTTTTCCGCAAGCGAGAATACATTGTAGTTTGTCATCATTTTCAATAACGAAATACGTAATTGCATGCTCTTGTTGTTCTGTAATGATAGCTGATATTTTTGCAACTTCTTGCATAGAACGATCTGTAAATGCTTTAGAAATAAGTAACCCAGCATGTATTTCGGTGGGCTGTTGCAGTAATTCATTTGCCTCTGCAAATAATAATTTTTCATTCATTGTTTGTATTGTTTTTTCGTTTTCCTTTTGAGAGGTAAGAAGCTGTGCCACTTTTGCTGGGATATCAGTTTCGCTACTGTTTAATTGTTTGGAAACATCTTTCATAATTTGTTGCTGTTGCCCCATTAATTTAAGTGTACGCCAACCAGCGATAAAGGTTAAGCGTATACCACCTTTATTGCGCTCCCATCCTAGTACTTGAATAGGCCCGACTTCACCAGTGCGTTTCGGATGGGTTCCACCACAGCCGTTGTAGTCGTAATTTTCGATAATAACAACACGTATATTTTCTGTCATATTCGGTTCTTTACGAAGAGGTAATGTTTTCGCTTCTTCTAAGTTCATCCACTCTATACGGATTGGATGGTTTTCAAAAACAATTTTGTTTGCAATTTGTACTGCTTTTTCAACTGTTTCTGTATGCAGATTTTCTGTTTCTAAATCGATTGTTACCGTTTCTTTACCAAGATGGAATCCAATCGTAGGTATGTTGAAATAGTCCCAAAAAGCAGCAGATAAAATGTGCTGAGCCGCATGTTGCTGCATATGATCAAAACGGCGCTCCCAATTAATTTTACCTTCTACGTCTTCTGTATGTAATTGTTCTGCGATGTAGTGACGAATTTCTCCGTTTATCTCTTCTACATTGATTACATTGATATCATTTAATGTACCAGTATCATATGGTTGTCCGCCACCTGTCGGATAAAATGCTGTTTCATTCAAAACAACGTATAAGTTACCGTCTTTATCATAATCTTGCTTTATAATTTTAGTAGTAAAGTCTTGCTTATAAGCGTCAGTGTAATATAATTTGTGCTCCAATTTTCTTTCTCCTCTCGCATTAACTAGTTTCATTGTAAAGCAATTGAAATTAGTTTCCTAATATTTCAGAAGAAAGAAACTATTTTTAGAATTTTCTTGCTATAATAAGAAAAAGAAAATGCGGGGGTGGAATGAATATGTTATATGAAAACGGCGTAGATAAACTGCTTAGTTTAAGCAGAAATATTTCTGAATTATATCGAGAATTAAATGAAATGACCCGGATTTTAACGGATTGTAATCGAGAAAGTGTGAAGCTTGATCGATTATATGTAAAAGAGTTACTTTGGAAGAAAGAAGATGTAATAGAGAAATATGACCAGCTACTTGTACAACTTTGTATTAACGAATGCTTTGATCTAAAAAGTGTCATTACAGGCGAATATAAGTATACATATGAAGAAGTGGAGAACATCGTTTTACAATTTAATGAGAAGTATAATGTTGCAATATTAATTAAAGATGTTTGTAAAGAATTACAGTTTACATATGGCATAGATATGGATATCACAAGAACAGCTCGAGTATCAACAGCTCAAGTATAGAAAAGGAAAAGAAAGCAGATCCTTTGCTTTCTTTTTTTATGTAAGAACAGGGAGAGTAGGTTTTTAAGATGAAGGGGAAGTTGCAAAATATTCATCCGTTAGGAATGACAATTATAATAGGGACTTTATTTGCGAGGTTCGCCACGTCAATGAGTATTCCTTTTTTAGCGATTTATTTAACGACTGTTAAAGGTGTATCAGCTGGAATGACTGGTGCTATTATTGGAACGAGTGCACTTGTTGGTGTTTTTGCTAGTTTTATCGGAGGGAATTTATCAGATCGATTTGGCCGGAAAACGATTATGCTCTGGTCCATGATCGTTTGGATTTTTGTGTTTATAGGTTTTTCACTTGCGGATCATGTTTTAAGTTTCTTTTTATTAAACGCTTTAAATGGATTATGTAGGTCGTTTTTTGAGCCAACATCAAGAGCATTATTATCAGATTTAACAAAGCCTGAGTATCGGTTACTCGTCTATAACTTACGATACGGTGCAATAAATGTTGGAGTTGCAATTGGACCAATTGTTGGATTACAGATTGGAAGTGCAAAATCAACAATTCCTTTTTTAGTAGCAGCTGGGGTATATATTCTATATACAGCTATATTAGCGTTCCAATTTAAGAAGTATCCAATGAAAAAAAAGAAAGTAAGTACAGAAAAACCTGTTACAATGCTAAATGCAATGCGTATATTACGAAAAGATATAGTATTTTTAGTTGCTTTAGTCGGTATTATTTTGAGTAATTGTGGTTTTTCACATTTGACGACGACAGTATCTCAATATTTTGCAAATGCACATATATTTGAGGATGGAGTGAAGCTATTCTCATATATGCTCGCTTTAAATGCGATTGTTGTAGTGATTATTCAATACCCTGTTATTCAAATTTGTAAAAAGTATACACCGTTAACATCAATTATGGTGGGGGCTTTATTTGTGAGTGGGGGATTATTTGGCTTTGGAATAGTAGAATCCATGCTAGGTGCTGCCGTTTGTACAATTATTTTTACAATTGGAGAAGTCTTAATGTTTTCGATGACGGATGTATTTATTGATGATATTGCTGTTGCGTATCTAAAAGGAACATACTTCGGTGCGATGGGCTTTTCGGGAATTGGAGCAGTAATAGGTCCGTGGTTTGGAGGAGTACTTCTCGATTACTACGGGTACCAAAATGGGTTTGCAGTATTTTCAGCATTAGCTATATTCTCAACTGTGGCATTTCCTGTGCTTGTAGTTACAAAAGGTTTATTGAAAAAAAGATATGATAGAAATTCTAATATAGAAATGCATGCGAAATAACATAAGCCCCAGTACCAACTGGGGCTTATGTTTGTATTATATTAACTCTTAATTTGAAAAAAGAACTTTCTTTTCATGTTTATCAGCAACTTCATTTTTGGAAATATGAATGGCCAAAAAACCATTCTCTAAGCAGGCTAGCATCTTCTTATAAATAACATTAGCGGGTAAAGGGATAGTTCGCTGCAAAGAAATGTTTTTATGAAGTATGCAAATGGTTAGGCCTGTCTCCATCTTTTTAATGACTACATTTTGTTCATTGGCATTTGGTACATCTGTTTCCAAAATGTATTCTTGTTCAGTTTCGCAAAGGTCAATATGAATTTGATTTGGGAAACTAAAGTTACTACAAGAGTCAGAACAAAACTGATCCATCCATTCTTCGAAACCATCAACATGAAAAAGACAATCCTTCTTTTTCTTGCCCATGTAAGACACCCTCCGTAAAATCTCAATTCATACTATGTTATGCATGAATGAATTAGGGGTGAAGAATAAATGGAAAAATATAAACATTGTATGTGGAAAAGATAGCTAGTGTGCACTTTTTGTTTTACATATCATGATGCGCATGATGTTTTTGGCGTGAATGGTTACGGTTTTTTACTTTATGAGATCCGCTTAATGGTTCAGGTTGTCCTTTTTTTTCTTTCGCTTCACGATTGTTTTTTCCCATTGTATGTGACACCTCCTCTTCCTTTTTAGAATGAGAGAAGTTTGCAAATTTATACGAGAATGTTTTTAGAAAAAAAGGTAAAGATAATTGGGACTAACTATTACAGAAAGGGGATTATATAATGCCATATCATAAAGATAAACAACAAGCGTTTCAAGCAGCGCAGCAAGGCGTTACACAAGCAGAAAATGCATTTAACAACATTGTGAAAAATGATCCAAACTACGGTCATGATTTAAAAGAATTACGCCAAGAGGTTCAGGAAGCATATGAACAAATTCAAAATGCACTAGAGGTAGCTTCAGAAACACAACGTCCACAACTTGAGCAATATGAAAATAATCTCCAAAATATAATGCGAAATGTAGATCAATTAGAAAAGTAAATTAGGTTGTTGTGTATTTGACAACCTCTTACTTTAATGAACATTATGCGAAAACAGAAAATTTTTCTATTCGTTTTTTCTTTATTATGCGCAGTACATATATTTCAAGTTGAAAAAGTGGAAGCGAAAATGTTGCTCAGAAAAGAGCTAGAACCAACTGGCTATGTAACGTGGGAAGTACCTAATAATGAAAAAATTATTGCCATTACATTTGATGATGGACCAGATCCAACGTATACACCACAAGTTTTACATTTATTACGTCAATATAAGGCTGAAGCGACATTTTTTATGATTGGATTTCGAGTTCAGCGCAATCCATATTTAGTGAAACAAGTGTTAAAAGAGGGACATGAGATTGGAAATCATACGATGAATCATTTATATGCAAATAGTTCATCAGATGAAAAATTAAAAAAAGATATTTTGGATGGAAAGAAATTTTTCGAAAAATGGGTGAAAGAACCGTTGCTATTCCGTCCTCCTGGTGGATATATTAACGATGCTGTATTTAAAACAGCAAAAGAAGCAGGTTATCAAACCGTTCTATGGTCGTGGCATCAAGACCCACGTGATTGGGCAAATCCAGGGGTGGAATCTATCGTAAATCATGTAGTGAAAAATGCTAAAAGTGGCGATATTGTATTGTTACATGATGGAGGAAATGATCGTAGTCAAACGGTAGCAGCACTAGCAAAAATTTTACCTGAGCTAAAAAAACAAGGCTATCGATTTGTAACGGTTTCAGAATTGTTACGTTATAAACATTAGAAAAAATCCCAAAAGGTGAATGTTCCTTTTGGGATTTTTCGTTACTGGTTCTTTTTGCGTTTCTTATTATTTTGTCTTTCTGCAGGAGTTAAGTTTTCATTTGCAAACTCTTCGTTATAACCAGTACCTTGTCCTTGTGCGGATGCTGCATTCATTCCTGAAATAGTATGATTTGCTTTTCTTTTACCCATTTTATTTCACCTCTATAACATTTTTTTGTATGTTGAATGATGAGCAGTTCATAGTGTGTATGAACTATAAGTAAAGCGCTAATAGAGCACTTTACTTTATGGTAATAGTATTCATAAGGAGCATGAACACTATTCAAATTTAGAAACATAAAGAAAACTTATGATAATCTATAAGTTTCTTATTATTTACTTATTTAGAAAGTTGTAATAAGATATTATCGTAAGGTATTGAAAAGTTTGTCTACATTTTATATTCAGACAACTTAGTCACGTTTAACAGGGGGGAAACATAATGGTCAAACATAATCCATTTCAATCACGTGCAACTTTTGAAGTAGATGGAAAAACGTATCATTATTATGATTTGAAAGCGCTTGAAAATGCAGGGGTTGGCAACGTATCTCAATTACCATATTCCGTGAAAGTTTTACTTGAATCAGTACTTCGTCAAGTAGACGGACGTGTAATTACAGAAGAGCATGTTAAAAATTTAGCGAAATGGGGAACGAAAGATGTGCAAGATATCGATGTTCCATTTAAACCATCTCGTGTAATTTTACAAGATTTCACTGGTGTACCAGCTGTTGTTGATTTGGCTTCGCTTCGTAAAGCAATGGCAGACATGGGTGGAGATCCTGATAAAATCAATCCAGAAATTACTGTAGACCTTGTAATTGATCACTCTGTACAGGTTGATAGAGCGGGTACGGCAGACGCGCTTGCATTCAACATGGACTTAGAGTTTAAACGTAATGAAGAACGTTATAAATTTTTAAGCTGGGCACAAAAATCATTTGATAACTATCGTGCAGTTCCACCAGCTACAGGTATTGTACACCAAGTAAACCTTGAATATTTAGCACCAGTTGTTCATGCTGTGAAAAATGCTGAAGGTGACTTAGTTGCATACCCAGATTCATTAGTTGGAACAGACTCACATACAACAATGATTAATGGTATCGGCGTTCTTGGATGGGGTGTTGGTGGTATTGAAGCAGAAGCAGGAATGCTTGGACAGCCTTCATACTTCCCAGTACCTGAAGTAATCGGTGTGAAATTAACAGGTACACTTCCAAGTGGTACTACAGCAACTGACGTTGCCTTAAAAGTAACGCAAGTATTACGTCAAAAAGGTGTAGTTGGTAAATTCGTTGAGTTCTTCGGTAATGGACTAAAGAGCATGCCTTTAGCTGACCGTGCAACAATTTCAAATATGGCACCAGAATACGGCGCAACTTGTGGATTCTTCCCAATCGATGATATTTCATTAGAATACTTACGTTTAACAGGTAGAGATGAAGAACAAATTCGCGTTGTTGAAGAATACTGTAAAGCGAACGGTTTATTCTATACAGCAGACAGTAAAGATCCAATCTACACTGATCTTGTAGAAATTGATTTAAATACAATCGAATCTAACCTTTCTGGACCGAAACGCCCACAAGATTTAATTCCACTTTCAGATATGAAAGATGCGTTCCACAAAGCTGTTTTAGCACCAGTTGGAACACAAGGACTTGGATTTAATGAGCAAGAGTTCGATAAAGAAGTGAAGGTTACATTAGAAGATAAAGAAGTAACGATGAAAACAGGTGCAATTGCAATCGCTGCAATTACAAGCTGTACAAATACATCAAACCCATACGTATTAATTGGAGCAGGTCTAGTTGCGAAGAAAGCAATTGAAAAAGGACTTGTAGTACCTGAGTATGTAAAAACATCATTAGCACCAGGATCTAAAGTTGTTACTGAGTACTTAGATAAGTCTGGTTTAACAACATATTTAGATCAATTAGGTTTCCAAACAGTTGGTTACGGTTGTACGACTTGTATCGGTAACTCTGGTCCATTAGCGCCAGAATTAGAAGAAGCAATCGCAGCAAACGACTTATTAGTAACATCTGTTTTATCTGGTAACCGTAACTTTGAAGGGCGTATCCACCCACTTGTAAAAGCAAACTACTTAGCATCACCACCACTAGTTGTGGCATATGCACTTGCAGGTACTGTTGATATTGACCTGAAAAATGATGAAATCGGTAAAGATGCAAATGGCAATGCTGTTTACTTCAACGATATTTGGCCATCAGCTAAAGAAATTGAAGATGTAGTTCAAAGTGTTGTTACATCTGAACTGTTCAAGAAAGAATATGCACAAGTATTTAACAGCAATGAGCGTTGGAATGAAATCCAAACTTCAAATGAAGCGTTATATACTTGGGATAATGATTCAACATACATTCAAAACCCACCATTCTTTGAAGGATTATCTAAAGAGCCAGGTGAAGTTGAAACATTATCAGGCCTACGCGTAGTTGGTAAATTTGGTGACTCTGTAACGACAGACCACATTTCACCAGCAGGTTCAATCGGTAAGCATACACCAGCTGGACGCTACTTATTAGAAAACGGCGTACAACCAGTTGACTTCAATTCTTACGGTTCTCGTCGTGGTAACCATGAAGTTATGATGCGTGGTACATTCGCGAACATCCGTATTAAAAACCAAATCGCACCAGGAACAGAAGGCGGATATACAACATATTGGCCAACAGGTGAAGTAACGTCTATCTATGATGCTGCTATGAAATATAAAGAAGATGGCACAGGCCTTCTAGTTGTTGCTGGTAAAGATTACGGTATGGGAAGTTCTCGTGACTGGGCTGCGAAAGGAACAAACTTACTAGGTATTAAAGCAGTAATTGCAGAAAGCTTTGAGCGTATTCACCGCAGTAACTTAGTGTTAATGGGTGTACTACCACTTCAATTTAAAGATGGCGAAAGTGCTGAAACGTTAGGTCTTGTTGGTAACGAGTCATTTGAAATTCAAATCGACAAAACAGTTAGACCACGCGATCTTGTGAAAGTAGTTGCAACTGATGCAGATGGCAATGAAAAACAATTTGAAGTAGTAGCTCGTTTCGATAGTGAAGTAGAAATTGACTACTACCGTCACGGTGGTATTCTGCAAATGGTTCTTCGTGAGAAAATTGAAGAGTCTAAAGTGTCGAACTAAATAATTGAAATGAATAATAAGGAAGCTAACAATAGTTAGCTTCCTTATTTTATGGAAAGGGATGAAACCATATGGTTTCATCCCTTTCTTTTTTACTACGAAAAATGGAGGAAACGTCATGAAAGAATATAAAAGAATTCTGTTACCGTTACAGAAAGAAAAAATATTAGTAATAGCAGCTGTATGTAGTGGGATAATTGCTGCCATTTTAAATTTATCTCGCCCAATTTTCATGGGATTAATTGTAGACAATCTTATTCAAAGGGAGCTAAAAGGTGCGTATGTATATATAGCTTTGTTTGCGGGTAGTCACTTTTTAATGTGGGCGAACAATCTTTTATTTGATTATATAAGTTCAAAAGCGAGTCAACGTATATTACAAACGAAACGTATAGAATTATTGCGTCACTATTTCTCATTACCGTTTGAAGAGAGTGAGAAGATTAAGCAAGGAGAGTTAGAAACTTTGGTCGTGTCTGATATTCCGAACTGGGTCAGATTATATGGCTCTATATTAATAGAATATATACACGCTATTGCCCAATTTATTGGAGCTTTCATAGCACTACAACATATAGATATACAGTTTATATTGTGGGTAACTCCGTTTTTATTTTTAAGTACAATTGTTCCAATACTGATGGGAGAAAAGGTAAGAGATATTGCAAGCGTTTCTCAAAAAAATCACTCAAGTGTTGTAGAGATGGTGTCACAGTTTGTAAAGGGGATACAAGATTTGCGGAGTTTACAAAAAGAAAAATGGGCAATTCGCTTATTTAAAGAAGTAACGGCACAATCGTATAAATCAGAAGTAAAGAAGACGATGATGCAACATTGCATTGGAGTAGTTGGAACGGTGATTGAAACAGGAGCATATATTGTTGTTCTCATTATAGGTGCACAAAAAATAATGAGGGGAGAAATAGAAGTTGGTTCACTCATTGCAGTGTTAGCGACAATTGAGATGCTCTTTTTCCCTGTCCGTTATGTGGGCGATTGTATCAAATCCAACTCTTATTATTTTAGATGAACCGACGGCTGGGCTAGATCCGGGCAATCAAGAACTGGTTTGGAATATGATTGAAGGGATAGGAAGAGATGTAACGAGAATTGTGGCAACACATGATGTAGAGAGAGCGATGATAGCAGATTGTGTTGTTGTCATAAAGAATGGGACTATTGTGGAATGTGGGAATCCTAGAGAATTATTAAATTGCAACTCATTGTACAAAGAGTTGCAAACAAAAAGATAAGAGATATGTAATGCTCTTATCTTTATTCCGCTATTTGCCGGGCAGCCCGATTGGTGAGGGCTGATTAAAGTTTCACTTTATTCGGTCTCATTAAGTTGATAAGTATAAGAATTCGAATCACTAGAATTAACTTCTTTGACGAGAGTAAGTTGATTTGTATCTGGATTATATTTGAAAATCTTAATTGTATGTTCGCTACTTAGTAATGGATTATATTCTTGAATAGCGAATGTATTTTCCGCGATTTGTGTCATATTACTGGTGGGAACATTTTCTATGGAATCATGATTTGTAGAAATTTCAACGACTTTTTCACTGTTGAAAAATAAAAGAACGATTATTAAAATAACTAAGCATATTCGTATATAGCGTAGCTCTTTGGTGATAGGGTGTTCTCCCAAAACAATCATCCTTTCTATAGCTATTCTATAGTAGTAATGGTAGTCATCGTGAAAAAAGTAATAATGCCGAGGCCTGCCAAAAGGATAAATGAGATTAATGCGATATAGAGACAAATATGTCCAACTTGTTTTTTTTCAGGATCTTTACTAAATAGTGAGATAATCCATGTGATAATTCCGATTGGGGAAAATATAAAACTAAGAATATATAGAAGTATTTTTTTAAATAAATTCATGAGAGCTCCTTTCATTGTAAAATGTTCTATGTATTTCTAATTATATGATTAAAAGGTAAATATTTCATCTTGGTTATAAAAATTCTGATTATTTAGAATGTGAATATTTCCAAGCTTGTCCGTATAAGCTAAAATAAGGTATATAGTATTTTGATGAATGTGTTAAAAGAAGATAATACGTTAGGGTGATATAAAATGTGGCGAAAGCTTACGATTATTGTAGTGTTACTTTGTTTAGCGGGATATGCAGCTTATGAACAGTTTGGTCATAAAGAGCAGGCGGTAAAAGTGAAGCAAGAAAAAAGTGAAGCTGCGATGAAAGAGATTATCGCAAGGAATGGTATTGAGATAGGGAAGAGTGCACCGGACTTTACATTAACGAAGTTAGATGGGACAAATGTAAAGTTATCGGATTTAAAAGGAAAGAAAGTAATTTTAAACTTTTGGGCTACGTGGTGTGGACCATGTCAGCAAGAAATGCCTGATATGGAGGCTTTCTATAAAGAACATAAAGAGAACGTAGAAATTTTAGCGGTCAATTATACGCCTTCAGAAAAAGGTGGGGGGGAAGAGAAGGTAAGCAATTTTGCTAAAGAAAAAGGAATTACTTTTCCTATTTTATTGGACAAGAACATTGATGTGACAACAGCTTATAAAGTAATTACGATTCCAACTTCGTATTTTATAGATACAAAAGGTGTCATTCAAGATAAGTTTATTGGGCCGATGACACAAAAAGAGATGGAGAAAAGAGTTGCTAAATTAAAATAATGGTGAAAAGGTAGAGATGGAGAGTTCCCATTTCTGCCTTTTCTTTTTCAAGTAGTAATCACTTCATGATATGATGTAAGAAATATAACCGTTTAGAGATAAAGGAGTGTATGGAGTGGGGAATGTATCCTTACCGTTAGATTATGTTGTAATTGATTTTGAAACAACAGGATTTAACCCTTATAATGATAAAATTATTCAAGTTGCAGCAGTGAAATATCGTAATCATGAATTAGTAGATCAATTTGTTTCATACGTGAATCCAGAGCGGCCAATTCCGGACCGAATAACGAGTTTAACAGGTATTACTAATTATCGCGTTTCAGATGCACCGACGATTGAAGAAGTGTTACCTTTATTTTTAGCATTTTTACATACAAATGTTATTGTGGCCCATAATGCTTCTTTTGATATGCGCTTTTTGAAAAGTAATGTAAATATGCTTGGGTTGCCTGAACCTAAAAATAAAGTAATTGATACTGTATTTTTAGCAAAGAAATACATGAAGCATGCGCCTAATCATAAACTTGAAACGTTAAAACGAATGCTTGGAATTCGTTTAAGCTCTCATAATGCATTTGACGATTGCATTACGTGTGCTGCTGTTTATCAAAAGTGTGCAGCTATTGAAGAAGAAGGGAAACGAAAAGTAAATAAGGCTATGCTTGATGAAACTGCGGTATATGAAGCGGTGAAAGAAATACTTGCATGTAATAAACGTAATGTAGAATGGCTACGTTGTATGAACGTAGGAAGTTATTTAGATATAAAAGCTTTTTATCCAGTTATGAGATTAAAGGTAAAAGGGCGAAAGAAATATGTATTAACAGAGATATTAGAAGAAGATGTGAAAGAAATATGTACAAGTTTAAAATGTGAACCGGCGTTAAAAAGTGAAGTTGGTAATACGAGAATTATGCTTAATAGCTTAGAGGATGTTATGAAATTAGAAAGTTATATTTTAGAGCAGTATGATTTTGTATTACAGGCGCTTCATGATTATAAAGAAAATGAAATGAATGCAGATGAAAAGTTGAAAGAGTATTTAAATATTATGGTATAAAAAACTCCGTGTGCAATATATTGTACACGGAGTTTTTTTAGGAGTACTAAAACATAAAATTTTCTTGCAAATCTGATTAAAGAGTTTTTTGTTTGCTCATACTATGTAATAAGAAAGCGAAGGAGAGAGGGTGAACAACATGAGAAGAAGTCGCCGTAAATCGTTTGAAGAACTTGTAAATGAAAATAAACAACAATTATTAAGCGATCGTGAGGCAATTGATCGCATTGAAGAGCGCATTGAAAAACGTTATGAAATGAAACTTTTTAAGCAAGCTGAATAATTCTTAACACTAGTACGATACTAGTGTTAAGGAGGCGATAGTAATGGGTAATCCGAAAAAAAATTCAAAAGACTTTGCACCGAATCATATTGGAACACAATCAAAAAAAGCTGGTGGAAATAAAGGAAAGCAAATGCAAGATCAAACAGGTAAACAACCGATTGTTGATAATGGTTAAAGAAAAGGAGAATATTACATTCTCCTTTTTTATGTATAAATTTGAGGAAAGATAGGTAATTTAAGATGGTGTGTATATACAATATTAGGAGGGAAATACATGCCAAATCCAGATAATCGAAGTGACAACGCTGAAAAGTTACAAGAAATGGTGCAAAATACAGTTGATAACTTTAATGAAGCAAAAGAAACAGCGGAACTTTCTAATGAAAAAGATCGTGCTGCTATTGAAGCAAAAAATCAAAGACGTTTAGAAAGTATTGACTCATTAAAAAGTGAAATCAAAGATGAATCTTAACAAAATGTACAAAAAGGGCTGACTTTTGTCAGCCCTTTTTCGTAATCGTAAAGTTTTCAACAAGTAAACGCCAATTTTGTGGAAATGGCAAGCCAATCTTCCAATAACTAATACCGCCAATGCCCTGCTCTTTCATTAAATTGAATTTACTTTGAATAGACCTCGCATCTTCAAACCAAACTTCATGTTGTACGCCATTTTCGTCAAAGTAATTAAAATGTGGAGCTTGAGCTGTGAAATCATAGCGGATAGGAACATTATATTTACGAGCAAGTGCAACAGCTGCGACAGAGCTAACTGCTTTTGCTGGTGGATTCCCTTGTTTGAACGGAAGTTTCCAATCGAATCCGTATAAGTTTTGCCCCATCATAATTTTTTGGGGAGGCATTTGAGATTTTGCGTATTGAAGTACTTCTTTTACAGGACCAATAGGAGAGATTGCCATTGGTGGCCCGCCCTGCCAACCCCAGTCATATGTCATAATGACGACGAAATCAACAATTTGCCCTTGCGCTTTATAATCATGGGCTTCGAAAAATTTTCCCTTTTGATTTGAACTTGTTTTCGGTACGAGAGTTGTGCTTAATGTGTACCCGCTAGGTAAGCGTGTTTTTACATTTCGTAAAAAGCGATTATAGGCCTCGCGGTCTTCGGGTGCTACACTCTCGAAATCGAAATGAATGTCTCGCATGCCATATTTTTCAGCTGTTTGCAAAATGTTAGTAATAAATTTGTTTTGAATCGTTGCGTCGCGTAAAATAACCGATGTTAGATCGGCACTGAAATTACCATTTTCAATATTTGTAATAACGAGCATAGGGATTGTTTGCCCTTGCGTTGCAATATTAGCAATTTTAGCTGTTTCAGTAGGTTCTTTTAATGTGCCATCTCTTTTTGCCTCAAAACTAAAATAAGCTAAATATGTTAAAAATGGATTGATGGCACGTGTAGCATTAACTAAACTCTCTTTAATCGGTATAGTGGAAGGTTGTAAATAAGCGATGGATTCTACAGCTCGTTTTGTGCCTTTTGGTACATATAATTGTTGTCCGACATGGAGAATAGATTTTAAAGATAAATTATTAACTTTAGCTAAACTAGCGAGGGGGACATTATATGTTTGAGAAATCCGATAGAGGCTGTCACCAGGCTGTACATAATAATTATTTCCTTTCGTATTAACGATAAGTGCCTGACCAACAACGAGCGTTTCAGCGGGATTTAGTCCATTGTCTTTTACTATTTCGTCAGGTGTTGATCCATATTTTGATGCCAAGCTATATACGCTATCACCGCTACGAACCGTTACAATTTGAATCATATGCTTGCTCCTTTCGGGAAAAGATTCACTATTTTTATTTTATTTTTGATGTCACTGTATTATGATTAAATGTATGCAAGGTAGCAGAAGTGAAAGAAGGCGAATACATATGTTTGTAGCAGAACATGAAGTTGAAATCCGTTATGCGGAAACAGATCAAATGGGTGTTGTTTACCATTCAAACTACTTAGTGTGGCTTGAGTTAGGTCGCACGAAACTTATACAAGATTTAGGTTTTTCATATGTTGAAATGGAGAAAGAAGGAATTATTTCTCCTGTGTTAGATTTACAAATTTCATACCGTAAAGCGATGCGTTACGGAGAAAAAGCAATCGTAAAAACATGGGTAGATACTGTGAGCCCACTTCGCGTTGTATATGGATATGAAATATATAATGGTGATGGTGAACTTTGTATTACTGCAAGTACGACGAATATTTGTGCGAAAAAAGAAGGGTTCCGCCCTGTATCATTTAAAAAGTTATATCCTGATTGGTATGCGAAATATGAGGAAATTAAGAAAAAATAAAAAAGCGTGGCAGAAGCCACGTTTTTTTATTTTTCATAATTAAATTGTGGGAAGTCGTCACCTTCGTTAAGTGTAACAGATAAATTATGTCCATCGAAGAACCATTCATCATCGCCTTCAATAAAGAAGTTAATACCTTCTTCTTGAATTTGAACAGCAGGATGTGCAGGATCATCTTTACGAATCCCTAAAGAAAGTCCTTTTTGCACAGTACTGCAACCACCGTATTGTACGAAAAAGCGTAGTGTTTCATTTGATTGTAAGTTTAATTCATTTTTATACCATTGTGCTGCTTCTTTTGTTACGGAAAGATTCATGTATAGTTCCTCCAAATTATGTTGCTTTTTCTTTAGTATAAAAAATAACGCAAAAAGACGCTATTAATATGCTTCACGTTTTCTTTTTGCGTTATGTGGGTTACGATCTTATTTTTGCTTTTTTGAAAAGTTTGCTTTTGGTTCAGTTTTATTTATAATTCGTCCGATATTTGCACGGTGTTTATAAATAACCATACCTGCTAATAAACACATCGCAATAATGAAGATTTTATCCCCGCTAACAATGGATGCAATAACAGCAACAACTGCTGTTACCATAGAAGAAAGTGATACGTATCTTGTTGTAAATAAAAGGGTGAAAAATACAACAGCCAATATTGCAAAAACAACTGGTGAATAGCATAATAGCACCCCAGCAGAAGTTGCAACTGCTTTACCACCGCGGAATTTCGCGAAGATTGGATAGACATGTCCAAGAACAGCCGCTAACCCGAACCATAGTGGATGAATATCTAATCCGAAAATCATTGGTAGACTTGTTGCTAATGTCCCTTTTAAAATGTCAGCAATTGTAACGGTAAAACCTGCTTTTTTCCCTAATGTGCGGAATGTGTTTGTTCCGCCTAGATTACCGCTCCCGTGCTCACGAATATCGATTCCGTAGCCGATTTTTCCAACAACTAGTGCAAATGGAATCGAGCCAAGTAAGTAGGCAACGATAAATAAAAGATATGTAGTAACCATAAGTTCAGTCTCCTTTATTCAAATGTGTTGATAAAGGGTAAAAAGAGTTTTTCCCGTATATTGTACCATACATTTGTAAAGAGCACATTTCTTTTTTGTAAATGAAAAATTCATTATTTCGTGAAAAAAATTTCACAGTAATGTTACATTTCTCACAGAAACAGTAAGACTATATGTAGTAACATTTTAATCAAAAGATAACAACATATTGGTGGAGGGTTATAAATGTTACAAAATAATACACGTGGAGAAGAAGAATTAATGAAAGTGTTTGAGACAATAGTCCACGGCAATGAACAAGATTTGATGCAAGAAAATGCAAATGTAGACGGCCGCTCTCCAATGGGCGTAATGGGAACGTTCGCATCTGAGAGTGCAAAATATTATGCTGTTGAGAATTTATTGTCAGATCAAGTGAAAAAAGCGATAAATGAAAATATATTATATCCACATGATTTAGATTTTTATGCAACAGGAACGACGACTTGTTCACAAATTCCGTTAGCGCAAATGCTTGCTAACGGTTTTCATACTGGACATGGACATATGAGACAACCGCAAGACATTAAAAGTGCATTGGCTCTTTCGTCTATTATTTTTCAAGCGAATCAAAATATGCAGCATGGTGGTCAATCGTTTGCACTCTTTGATATTGATTTAGCACCTTATGTACGAAAAACAATTGAGAGACATAAAAAACGATTACAATCATATCCGCTTACGAAAGAACAAATAGAAGAATTCGCATGGAAAGAAACGGAAAATGATACGTATCAAGCGTGTGAGGCTTTCGTTCATAATTCGAATAGTATGCATAGTAGGGGCGGAGGACAAGTACCGTTTATTTCTATTAATTACGGAACAGATACATCAAAAGAAGGAAGAATGTTAATTAAACAACTTTTAAAAGCGACACAAGCTGGACTTGGTAAAGGAGAGACACCGATTTTTCCGATTCAAATTTTCAAGATGAAAAAAGGTGTGAATTTTGAAGAAAGTGATCCGAACTACGATTTATTTGAATTAGCATTAGAGACAACGGCTGAACGATTGTTCCCTAACTTTTCATTTTTAGATGCTCCGTTTAATGCAGTACATTATGATGGAAGACCAGAAAGTGAAGTATGTTACATGGGATGTCGTACCCGTGTTATGTCTAATATACATGGAGAAGAAACAGCGATTGGTAGAGGGAATTTATCATTTACGTCTATTAATTTAGTGAAATTAGCGTTAATTAGTGGTTCAAAAGAAGCGTTTTTTGAAGCGCTAAACTATTATTTAGATTTAGGAATTAAGCAGCTATTAGAAAGATATGCGTATCAATGTACGAAGCGAGCAAGAGATTTTCAGTTTTTATATTCACAAGGTGTATGGCGTGGTGGAGAAACGTTGCAGCCTGAAGACTCCGTAGCCTCGATTTTAAAACAAGGGACGTTAAGTATTGGTTTTATCGGTCTTGCGGAATGTTTAGTAGCTTTAACAGGAAAGCATCATGGGGAAGATGGAGAATCATGGAAACTTGGGTATGAAATTATTTCCTTTATGAGAGATAGAATGGATAAAGCGACAGAAGAACATCAACTGAATTTCTCAGTAATTGCAACTCCAGCAGAAGGATTATCAGGGAAGTTTGTGAAAAAAGATAGAGAAGAATTTGGTGAAATTAACGGTATAACGAACCATAATTACTATACGAATTCATTCCATATTCCAGTTTATTATAACATTCAAGCGATAAATAAAATCCGTTTAGAAGGCCCTTTCCACGCTCTCTGTAATGGAGGACACATTACTTATATTGAACTAGATGGAGCAGCAATGCATAACAAAAAGGCATTAAAACAAATTGTACAAGCCATGGCAGAACATGGCGTTGGATACGGTTCAATTAATCATCCTGTTGACCGTTGTAAGTGCTGTAGTTATCACGGGGTTATTGGGAATGAATGTCCAAGTTGCGGGAATAAAGATGAGGCTAATATAGAAAGAATTCGCCGTATAACAGGCTATCTTGTAGGAGATATGTCGAAGTGGAATAGTGCGAAACGTAGTGAAGAGATAGATCGGGTGAAACATAAATGAAAGTGATGAATATTATTCATGATAGTGTAGTAGATGGAGAAGGATTGCGGACAGTCGTGTTTTTTGCGGGCTGTCCGCATCGTTGCGTTGGTTGCCATAATCCGAAATCGTGGAATATTTGCAATGGAACGGAAATGACAGTAGAAGAAATTGTGAAAGAGATTGCAAGTAATCCATTAACTGATGTAACATTTTCAGGTGGAGATCCATTTTTTCAAGCTGCTGAAGTGAAAAAGGTAGCAAAAATCGTGAAAGATTTGAAAAAAAACCTATGGATGTATACAGGTTATACGTTAGAAGAGATACAGAGTTCTCAAAATAATGATATGATAGAGTTGTTACATTATGGGGATGTTTTAGTCGATGGAAGGTTTGAAATTGAGAAAAAAGATTTAACACTTCCATTTCGCGGAAGCTCCAATCAACGTATTATTCGATTGAAAGAGTAAAAAGGCGGGATAGATTATATGAATAAAACAGTATTGCTTGTTGAAGATGAAAGAAGATTACGTGAAATTGTTAGTGATTATTTTCGTAATGAAGGCTTTGAAGTAATCGAAGCAGAAGATGGAAAAAAAGCGTTAGAGTTATTTGCAGAGCATGAAATTGATTTAATTATGTTAGATATTATGTTACCGGAAATAGATGGATGGTCTGTTTGTAGAAGAATTAGAAAAGAATCAGCAGTACCAATTATTATGTTGACAGCACGTTCGGATGAGGATGATACATTGCTAGGTTTCGAATTAGGTGCAGACGAGTATGTAACGAAACCATTTAGCCCGAAAGTATTAGTAGCTCGCGCAAAGACGTTATTGAAACGTGCGGATGGTGCGGTAGGAGTAGCGGAAGAAAATGCTATGTCTTTAGCTGGAATAGAAGTAAATCGTCTATCTAGAACTGTTTTAGTAGATGGAGAAGAAATTATATTGACACATAAAGAATTTGAACTTCTTGTGTATTTAATGGAGAACAAAGGAATCGTGTTATCACGTCAACATTTATTAGATCAGTTATGGGGATATGACTATTACGGTGATGACAGAACGGTTGATACCCATATTAAAAAACTTCGAAATAAGCTAGGAGATAAAGCGAAGCATATCGGTACTGTTATTCGAGTTGGTTATAAATTTGAAGAATAATCTAGAACGATTTGTGTAATTTAGCCTAGGGAAATGGCGATTTTATACTCTCTTTTGAAGGTAGAATGTACAAAAAATACTTTTTTTGTCTACAATGTTAGATAGGAGTATTTTTTTAATTAGATTTCACGATGAGTTCACAAGAAGGACACAAAACGTGACTATACTGAAAATACGAATTCACCAGAGAGGGGAAATAAAACATGGGATATTACGACGGACCAAATTTAAATGAAGAGCATAGTGAAACGAGAGAAGTGAGAAAATCAGGTAGTAAAAAAGGCTATTTCTTCACAGGTTTAGTGGGGGCTGTAGTCGGAGCGGTTTCGATTAGTTTTGCAGCACCATATATGCCATGGGCTCAAAATAATGGAGCGCCAGTATCATCATTTAGTTCGGATTCAAAAGTAGAAGGTACTGTAGTTCCTGTTGTAAATAAAGCGAAAAATGAAACTGATTTACCTGGTATGATTGAAGGGGCGAAAGATGTTGTTGTAGGTGTTATTAATATGCAACAAAGTGTTGATCCATTTGCAATGCAACCGACAGGTCAAGAACAACAAGCTGGTTCAGGATCAGGTGTTATTTATAAAAAAGCAGGGAATAAAGCATATATCGTAACAAACAACCACGTAGTAGATGGTGCAAATAAACTTGCTGTAAAACTAAGTGATGGTAAAAAGGTAGATGCAAAGTTAGTAGGGAAAGATCCTTGGTTAGACTTAGCTGTTGTTGAAATTGACGGGGCTAATGTGAATAAAGTTGCAACTTTAGGTGACTCAAGTAAAATCCGCGCGGGTGAAAAAGCAATTGCAATCGGTAACCCACTAGGTTTTGATGGAAGTGTAACGGAAGGTATAATCAGTAGTAAAGAACGTGAAATTCCAGTTGATATTGATGGCGATAAACGACCAGATTGGCAAGCACAAGTTATTCAAACAGATGCAGCGATTAACCCTGGTAACAGTGGTGGTGCATTATTTAACCAAAATGGTGAAATAATTGGGATTAATTCAAGTAAAATTGCACAACAAGAAGTTGAAGGAATTGGATTTGCTATTCCAATTAATATCGCAAAGCCAGTTATTGAATCACTTGAAAAAGACGGAGTAGTGAAACGTCCAGCGCTTGGAGTAGGTGTCGTTTCATTAGAAGATGTGCAAGCTTATGCAGTCAATCAATTGAAAGTACCGAAAGAAGTAACGAATGGTGTTGTATTAGGTAAAATTTACCCAATATCACCGGCTGAAAAAGCTGGTTTAGAGCAATATGATATTGTAGTAGCATTAGATAATCAAAAAGTAGAGAATGCGCTTCAATTCCGTAAATATTTATATGAAAAGAAAAAAGTAGGCGAGAAAGTAGAAGTTACATTCTACCGTAACGGTCAAAAAATGACGAAATCGGCTACTTTAGCAGATAATTCAGCTACAAAGAATCAATAATCGAAATAAAAGAAAGTCTCTTTCATATTGAAAGAGACTTTCTTTATCGGCTATACTAAAGGAATAGGAGGGATTAATTATGACAATTGAAAACCCAACTCGTACGGAAATTGGTGAAGTGTTAAAGAAAAGCAAAACAATTGCGGTTGTTGGATTATCAGATAAGCCAGAACGTACATCGTATATGGTTTCAAAAGCAATGCAAGATGCTGGATACCGCATTATTCCAGTTAATCCAACAGTAGATGAGGTGCTTGGAGAAAAGGCAGTTTCTTCACTAAAGGATATTAAGGAACACGTTGACATAGTAAATGTATTTCGTCGCTCAGAGTTTTTAATGGATGTTGCAAAAGAATTTGTAGAGATTGATGCAGATGTTTTTTGGGCACAATTAGGAGTACAAGATGAGGATACATACAAATTTTTAAAAGAAAAAGACTATACTGTAATAATGGATCGTTGTATTAAAGTAGAACATGCGATGACAAAATAGTATAGATTTAAAGGTAGAAAGATTGATTCAGCCCTCATTATAGATAAGTAGGGCCGATGAACGAGGTGTTCATCATGAGATTTTTTAAAGGCTGTTTTTGGGGGTTGTTATTTGTAATCCCATTTTGGATCTTGATCATTTGGATCATAATAAAGGTTTGGAATGTGTAATCTTGGAATACATATCCATTTCTCGTTGACAAACGATTATTTTTCTGAAATAGTAGCCTAGAGGAATCCTTGTGAGAAAACAAGGATTTTTCTATTGAAAATGGTATATAAAAGAGATAAGATAACTTGCCAAAACTATAGTCGAGGCGTTATTCTATAATAGAAACATATGTTCTGATTTTGGATTAGGAAAGGGGCAAGGAGTTTGGCGAAGCATCAGTTCCAATATAATGAAGATGCGATTCAAGTGTTAGAAGGACTTGAAGCCGTTCGAAAACGCCCGGGTATGTATATCGGGAGCACGGACAGCCGTGGATTGCATCATTTAGTATATGAAATAGTAGATAACTCCGTTGACGAAGCGTTAGCGGGATTTGGCGACGAAATTTCAGTCGTAATACATAAAGATAATAGTATTAGCGTTATAGATAAAGGGCGAGGAATGCCTACGGGAATGCATAAACTTGGGAAACCTACACCTGAAGTTATTTTAACTGTACTTCATGCCGGTGGTAAGTTTGGTCAAGGTGGTTACAAAACGAGTGGTGGTTTGCACGGTGTTGGGGCATCGGTTGTAAATGCCTTATCAGAATGGTTAGTCGTAACGATTAAGCGTGACGGAAATATTTACGAACAACGCTTTGAAAATGGCGGTGTTCCTGTAACGACGCTTGAGAAAATCGGGAAGACGAAAGAGTCTGGTACTACGATGCATTTCAAACCAGATACAACGATTTTCAGCACAACAAATTATAATTATGAAACATTATGTGAGAGATTACGTGAATCTGCATTCTTATTAAAAGGAATGAAAATCTCAATAAAAGATGAACGAAATGATTTAGAGGATGTATTTCATTATGAAACGGGAATTGAAGCTTTCGTTTCATATTTAAACGAAGAAAAAGATTCCATTCATCCAGTTGTATATTTCACTGGTGAACAAAATGGAATTGAAGCAGAACTAGCATTTCAATTTAACGATGGCTACTCAGAAAACATTTTATCGTTTGTAAATAACGTACGTACAAAAGATGGTGGAACACACGAAGCTGGATTTAAAACAGCGATGACGCGTGTGTTTAACGAGTATGCTCGTAAAGTAGCACTATTAAAAGAAAAAGATAAAAACTTAGAAGGCACAGATATTCGTGAAGGTGTAGCGGCTATCGTTTCGGTACGTGTACCAGAAGAAGTGCTTCAGTTTGAAGGGCAAACGAAAGGGAAACTAGGTACAAGTGAAGCGCGTTCTTCAATTGATGCCATTGTATCTGAGCATTTAGCATACTTTTTAGAAGAAAATCCTGATGTAGCTACACTTCTTGTGAGAAAAGCAATTAAAGCAGCACAAGCCCGTGAAGCAGCCCGTAAAGCAAGAGAAGAAGCGCGTAGTGGTAAGAAAAAGAAAAAATCAGAAGGTACGTTAAGCGGGAAATTAACACCTGCACAATCACGTAACCCGCAAAAAAATGAACTGTACCTAGTAGAGGGTGACTCTGCCGGTGGTTCTGCGAAACAAGGACGAGACCGACGTTTCCAGGCCGTATTACCGTTACGTGGTAAAGTAATTAATACAGAAAAAGCAAAGCTTGCTGATATCTTTAAAAATGAAGAGATTAATACAATCATTTATGCGATTGGCGGCGGTGTAGGAAATGAATTTGATGTTGAAGATATTAACTACGATAAAGTTGTAATTATGACCGATGCCGATACGGATGGGGCTCATATTCAAGTATTGTTATTAACGTTCTTCTACAGATATATGAAGCCACTTATCGAAGCTGGTAAAGTGTTTATCGCGCTTCCTCCTTTATACAAAGTAAGTAAAGGAAAAGGTAAGAGTGAGGTAATTGAATACGCTTGGTCAGACGAGGAATTAGACGGTGTAACGAAAAAAGTTGGAAAAGGCTATATGCTACAACGTTATAAAGGACTTGGTGAAATGAATGCGGATCAATTATGGGAAACAACAATGAATCCTGAAACGCGTACATTAATTCGCGTGAAAATTGATGATGCAGCAAGAGCAGAGCGTCGCGTTACAACATTAATGGGCGATAAAGTAGAACCGCGCCGTAAATGGATTGAACGTAATGTACAGTTTGGTATGCAAGAAGAAGGAAATATTTTAGAAAATGAAATGATTATGGAGACGGAGGTGGAATAACATGCAAGCAGAGAAGTTTCATGACCTCCCGCTTGAAGACGTGTTAGGTGATCGCTTTGCACGTTATAGTAAATATATTATTCAAGATCGTGCACTTCCAGATGCACGTGATGGCTTAAAGCCAGTACAAAGACGTATTTTATATTCTATGTATGTAGAAGGTAATGTACATGATAAAGCGTTTCGTAAATCAGCTAAAACAGTAGGTAATGTTATCGGTAATTATCATCCACATGGAGATTCCTCTGTATATGAAGCAATGGTACGCTTAAGCCAAACTTGGAAAGTACGTAATGTTTTAGTTGAAATGCATGGTAATAACGGTAGTGTTGATGGGGACCCAGCGGCAGCGATGCGTTATACGGAAGCTCGTTTATCACCAATCGCATCTGAATTATTACGTGATCTTGATAAAGAAACAGTTGAATTCGTGTCAAACTTTGATGATACGAGTGAAGAACCGGTTGTATTACCAGCAGCGTTCCCGAATTTATTAGTGAACGGATCTACAGGGATTTCCGCTGGTTATGCAACAGAAATTCCTCCGCATCATCTTGGAGAAGTTATTGATGCTACAATGATGCGTATTGATAAGCCAAATAGTACTGTTGATGATTTATTAACAGTTATGAAAGGACCAGATTTCCCAACAGGCGGTATTATTCAGGGGATTGATGGTATTAAAAAGGCGTATGAAACAGGTAAAGGTAAAATTATTATTCGCGGAAAAGCAGAAGTTGAAACAGTGCGCGGTGGGAAACAACAAATTGTAATCACTGAAATTCCTTACGAAGTGAATAAGGCAAATCTTGTAAAGAAAATGGATGAATTACGTCTAGATAAAAAGTTAGATGGTATTGCTGAAGTGCGTGATGAGACAGATCGTACTGGTTTACGAATTGTTGTTGAATTAAAGAAAGAAGCAAACGCCGAAGGTATTTTAAATTATTTATATAAAAATACAGATTTGCAAATTCCATATAACTTTAATATGGTAGCGATCAATAATCGTCGTCCAACACTTATGACATTACCGAAAATTTTAGATGCTTATATTGGACATCAAAAAGAGGTTATTACGAGACGTTCGCAATATGAATTAAGAAAAGCAGAAAATCGTCAACATATTGTAGAAGGTTTAAAGAAAGCATTATCGATTTTAGACCAAGTAATTGAAACAATTCGAGCTTCAAAAGATAAACGTAACGCGAAAGATAATTTAAGTGCAAAATTTGGCTTTACAGAAGCACAGGCAGAAGCAATTGTTTCCTTGCAATTATATCGCTTAACGAATACAGACATTACGGCGTTACAAGAAGAAGCAGATGAGCTTAATAAGAAAATTATTGAGCTACAGGCAATTTTACAAAGTGAAAAAAGATTACTTCAAGTAATTAAAACAGATTTAAAGAGAGTTAAGAAAACATATAGTGATGATCGACGCGCAATTATTGAAGATCAAATCGAGGAAATTAAAATCGATGTAGAAGTGATGATCCCACAAGAAGATGTCATCGTTACTGTAACGAAAGAAGGGTATGTGAAACGTACTGGATGGCGCTCACACAATGCCTCAAACGGCAAAGACTTCGGTATGAAAGAGGGTGACATCTTACTTGAACGATTCGATACGAATACGACAGAGACAGTCCTCTTATTTACGAATAAAGGAAACTATATATATCTGCCAGTATACGAAATGCCAGATATTCGTTGGAAAGATTTAGGTCAGCACGTTGCTAATATCGTTTCACTCGACCGGGATGAAACAATCATTTGGGCAACGGTTGTACCGAACTTTGAGGAAGAAAAACGATTTATCGTATTTGTAACAAGAAATGGTATGATAAAGAAAACAGAATTAAATCAATATAAAGTTCAGCGTTATTCAAGGGCATTCGTTGCTGTAAACTTGAAAAAAGATGATGAAGTTGTCGATATATTTGCGACAGATGGAACGAGTGATATCGTTCTTGCTACACACGGTGCATATGCACTTATTTTCCATGAAGATGAAGTAAGTCCAGTCGGTGTAAGAGCTGCTGGCGTGAAAGCAATTAATTTAAAAGAAGATGACTATGTCGCTTCTGGTAAACCGTTAAATGGTGACAAAGATCAACTTATTCTCGTAACACAGCGCGGTGCTGTAAAACGTCTAAAAGCATCAGAAATTGAAAAATCAACGAGGGCGAAACGAGGTCTTGTTATTTTCAAAGAATTAAAACGTAATCCGTACCGCATTGTCGGTATTGAAATTGTTCGGGACGATGAATTAGTTTACATGAAGACAGAGAAAAACATTGTAGAAGAGATTGATCCGAAAGCGTATCGAAATAAAGACCGGTATAGTAATGGTAGCCTAGTGCTAGATGTTAATGATACTGGTGAAGTAGTAGAAACGTGGACGAAGAAAAGACCAGAATAAAGAGGGCATCTTGCTATGAATAATAGCAAGATGCTTTTTTCTAGGCAATTTATTATGTAAATAATAATAATCTTGTTATAATAACTGAATGAAATCGTTCTCATAAAGTGAAACTTTAATCAATGGGGATTTTCTTTATCCACACTGATTATTAGTTGAACCAATCGGGCTTTAACAAGCAGTTGATTTCTCACCTAATTCCTTAGCTTTCGCTGAATTTTTGGTTAGGAATCTTACTGCCTGTTAAAGCGGGACAAATGGAGGGGCAACATGAAAAAAATAGGTGTAGGGATTGTAGGATTTGGTTTTTCTAGTACGACATTTCATATCCCACTATTACAAACGATAGAAGAATATGATATTCGTGCTGTATTATCCTCAAAAGAAGAGGTAGTAAAAGAAACATTACCAAATGCTAATGTTGTTAGTACAATTGATGAATTGGTTAAGCGAGCTGATGTTGACTTAGTTGTTATTACATCACCTAATACAACTCATTTTCCATATGTAAAAGAAGCAATTTTAAACGGTAAGCATGTTGTTGTAGAAAAACCATTTGTTGTCTCAATTGAAGAAGGGGAAAAGCTTATTTCATTAGCAGAGCAGCATAATATAATGTTAAGCGTATATCATAATCGTCGTTTTGATAATGATTTCTTAACAATTAAGAAATTGTTAGGAGAAAACAGAGTAGGGAATGTATACGCATATGAATCGAATTTTGATCGTTTCCGTCCACATGTACGTGATCGATGGAGAGAAAAAAATCTACCAGGCTCCGGTATATTATACGATTTAGGATCGCATTTAATTGACCAAGCGTTATCAATATTCGGGAAACCCGATGCGATAAGTGCAGATGTAATAAAACAAAGACCAGGTGCAGAGGTGGATGATTATTTCCACATAGTACTTCATTACGGAGTTAAACGTGTCATTTTACGTAGTAGCAGTTATGTGAAAAAAGCTGGACCGCATTTTATAGTGCATGGAGAGAAAGGTTCTATCGTGAAGTACGGTATGGATTCGCAGGAAGAGCAATTAAAAAATGGAATGAAGCCAGGTGATAACGGTTATGGAGTAGACGATGAAGAGAATTTTGCTACTTTAGAAACAGAAGAAAGCTTAGAGCGTATTCCAACAGAAGTCGGTTGTTATGACAATTATTATAAAGGTGTGCGAGATAGTATATTAAATGGTGAGAAACTACCTGTAACAGCAAAAGAAGGTTTAGATGTTATTAAACTGATTCAATTAGCGATTGAAAGCAGTGAAAAAGGTAGAGTCATTTCTATAAAATAAAAAGACACGAAATTCGTGTCTTTTTATTTTTGTGGAACAGAAAGACCATAGAAGAACATAGTGACTATATCTTGTATATGTTTTTCGCGATTTCCTTCAAGAAGTTGTGCTCCAAATTCATCACCTAATTTTGTAAACATTTGAATGTAAAGTAACATCATTTCTTTAGTAAGGTGTGGATTAATTTCGTTTTTGCGCTGAGCTCGTTCTAATATTTCTAAATACCAGGGTAGGATTTTTTCATTTTGATAACTATAAATAAACTTACGGAGTTCTTCGTCCCTTTGCATCATTTGTAGTAACATATCAGGTTGAAATAATCCGCCAGTATTCATTTTTCTTACAATCATTTTTTGCATCATATCATGAAAAGGTAATTTTTCTTCTGCAAGCTCTTTATAATATTGAAATTCAGATATGATAAATTCTTGTATAAGCTCCCTAAATAACGCATCTTTACTTCCGAAATGATTATAAATTGTAACTTGAGAAACGTTTGCTTCTTTTGCGATATGTTCTATTTTCACTTCATTAAATCCACGTTCTGAAAATAATAAGAATGCTGCTTCTTTAATGGCACGCTTTTTCTTTTCTTTTACTCTTTCAAAGCCGTTCAATGCAATCACCTCACTTAAAATATACAAGAAAAAATAATGGAAAACAATAATTTTGAAATATGGACTGATAAATATTTCAAAAAGTTGTTGCGAATATGAAAGATGAGGAGTACAATAATTTTGAAATATCACATATTAAATATTTCAAAAAATGAGGTGGAATTATGATTTCAGTTCAAGATGTCACAAAACAGTTTTCGAATGGAAAAGGTTTGTTTCATATTACATTTGATGTAAAAGAGGGAGAAGTATTTGGTTATTTAGGACCGAATGGTGCCGGAAAATCAACGACGATTCGTAATTTAATGGGATTTATAAAACCGACAGCTGGTAAAGCGACAATTTTTGGATTAGATTGTTGGAATGAAGCAGCGAAAATTCAAAGGGAAGTTGGTTATCTACCGGGTGAAATTTCTTTTATTGAAGGAATGAACGGATTAGAGTTTTTAAAATTAATGCAAGGAATGCGTGGATTAAAGGATACGAAAAGACGAGATGAACTGATAGAACGTCTGCAATTTGATGTGAAAACACCGATTCGCAAAATGTCTAAAGGAATGAAGCAAAAAGTAGGGATAGTCGCTGCATTTATGCACGATCCAGAGGTGTTAATTTTAGATGAACCAACATCTGGACTTGATCCACTTATGCAGCAAGTGTTTATAGATTTAATATTAGAGGAAAAGCAAAGAGGAAAAACAATTCTTATGTCTTCGCATATTTTCACTGAAATTGAGAGAACTTGTGACAGAGTAGCTATTATTAAAGATGGTCGACTCGTAACGGTTGAAAATATTCACGATTTACAAAGTATGAGAAGACAGGTGATAGATGTAACAGTATCATCACAAGAAGAGATTGAGTCTCTTACAAAGTGTAATTTGCAATTTGAAGCGGTAAAAGGCAGAGAGGCATCTATCATTGTACAAGGAAACTATCAAACTGTTTTACAAACACTTTCAAACTACAATGTAACGGCACTTCAAACGAGAGCGATGGATTTAGAACATTTATTTATGCATTATTACGATAAGAAAGAAGGGATAACGCATGAATAAGCAATTATTTTTAGCTAGTTTGAAAGAAACACAAAAAAGTATTTTGAGTTATGCGTCTGGTGCAGCTTTATATCTGTGGTTATTAATTTGGATATTCCCGTCAATGGTATCAGCGAAAGGGCTAAATGAATTAATAGGTGCCATGCCTGATAGTGTGAAAAAAATCGTTGGTATGGAAAGTCCGATTCAAAACGTAATGGATTTTCTAGCGGGCGAATACTATAGTCTATTATTTATTATCATTTTAACAATTTTTTGCGTAACAGTTGCGACACATTTAATTGCTCGTCATGTAGATAAAGGAGCAATGGCATACTTGCTAGCAACACCTGTATCTAGAGTGCAAATTGCTATTACACAGGCTACTGTTCTCATATTGGGACTTCTAATTATTGTATTTGTTACGTATGTAGCGGGTATAGTAGGTGCTGAATGGTTTTTAGAGGATAATAACTTAAATAAAGAATTATTTTTGAAGATAAATGTAGTCGGAGGGCTCATATTTTTAGTCGTTAGTGCCTATTCATTTTTCTTTTCTTGTATATGTAATGACGAAAGAAAAGCACTAAGTTATTCAGCGAGTTTAACTATCTTATTTTTCGTATTGGATATGGTAGGGAAGTTAAGTGATAAGTTAGAATGGATGAAAAACCTATCATTATTCACGCTGTTTCGTCCGAAAGAAATTGCTGAAGGATCATATAATATATGGCCGGTAAGTATAAGTTTAACTGCTGTAGCGCTTTGTATTTTTATCGTAGCGATTGTAGTATTTAGGAAGAGGGATTTACCGTTATAGAGTAGAAAGTCCACTGAGAAAGTGGGCTTTTTTTATTTGTAAATTTAAACTAGTATGTTTATTGCATCCTTATAAAGGATATTTATCTTTTTAATTAAAAAAATATTCAAAAAAGTGAACCTTTTTCTAGGTTCATACGTCTAATATATGTAAAGTTAAATTGGAAGTGATGAAGTGAGGATGAAACAGGAGGAGCGATTGTGAAAGTAATCCCTTTATATAAAATGATTATAAAAGAAGAAACGGATGTTTCTTTAGCGAAAAAAGGTGATCATGAAGCCTTTATAGCGCTTATACATACAGAAAAAGTGAAGATGTATCGAATAGCAAAGGCGATGTTACGTGATGAGACAAATATAGAGGATGCGATACAGACAACAATTTTAAAAGCCTATGAAAATATAAAAAAATTAAAAAAAGAAGAATTTTTTCAAACTTGGTTAATTCGAATACTAATAAATGAGTGTAACAATATTATTAGAGCGTATAAAAATGTAATTGTGACAGAAGAGAATGATTACAATATGAGTGCGTGTGATCAGTATGAAGATATAGATTTGTGTAATGCGATTCAATCGTTACATGAAGAATTAAGAGCTGTTACGGTGCTTTATTACTATGAAGACATGAATCAAGAGAGTATAGCAAAGCTGTTAGAAATACCGAAAGGAACAGTGAAATCAAGATTGTCACGCGCGAGGGAACAACTACAAAAACGATTAAAGATGGAATAGGGGGTGTAAAGGATGGATAATGAAAAATTATTTGATGAGAAATTAAAAAAGAGAATAAAAGATGAAAATGTTATAGTACCTCCAGAGTTAAATGAAAAAATTAATGGCACGCTACATAATCTTAAGGTAAAAAAGAAGAGTTACAAAATTCATATGATGATAATTAGTGCAGCGGTTTGTATACTTTCAGTGGTATCTATATCTGAGTTTTCTATACAAAGTTTTGCGCAAAATGGTGGAGTATTTGAATATGTAAAGAAAAAAGCGTTTTCTGATTATGAAAATGAAGAAGAAATAAAATCGAATGTACATTATCCAGATAAAGAAAAGATTCATCAAAAAATGCTAGATTCTATTGATTATTTTAAAAATATTTCAGGACAATTTGAGGAATATTCTAGCTCATCAAGAATTGCTACAACATATAAGTATGCGATTGATACGGAGAAACAAAGAGGTATCTCTTCGAAAGAAGATAAACTAGCGAAAAAACGAACAATTATATATAACGAGGGCAAGAAAAAAGAGTTTGATGATGAGAAGTATACCTATAAAGAGACAAAATGGAACCCGAAAGGAAGAAACAATGAACTATTAAAATTAAATCCTACGGAAAGGTTAGTGAGAAAATCAGATGAGAAAAAGAGATATGATGATGAATATGTAGGGCTAGCTAAATATAGTATTCAATCAGAATTCGCAGATTTGTTAATTCGATATAAAGATTGGAATTATAAAGAAACGAAATATCTTGGATTAGATTGTTACAAAATTGAAGGAGTTATCAACATAGAGGTGCCTGTTAGCACCTCTGAAGATTTAAGAGGGAAATTCGAAATGGTTGTGGAGAAAAATACAGGGATTATGTTGAAATTTCTTAGTTTTCAAGAAGGCTTGATTCAATATTCAGTTACGACTGAATGGATACAAATAGATAAGGGATTGAAAGAAAGTATGTTTCAAAAGGATAGCGCTAAATATGAAAAAATGAAAAACATATTGGGTGAATAGAAACAGGAGGAGAGTAAATGGGGAATCATTCATCTTTAAGAGAAGAGAAAAATAAGCAAAAATATAAAAAGAAAACGATAGTAAGTTTACTACTGGCGGTATTACTATTTGGTGGAATTGGCTATGGAGCCTATGTATATATGAAAACTTCTAGTCTCGTACAAAAATCTAATTTGAATTTAGCACGAGGCGAAAAATCCAATTTACGTGAGAAATCTGTAAAGCCAATTGCAAATCATGTTTCACTTTTAATTATGGGAATTGATGAAAATCAAGAACGACAAAAGGAATATAATGGTGCATTTCATACAGATGCATTATTGTTAGCGACTTTTAATAAAGACGATAAAACAGTGAAATTAACGAGCATACCGCGTGATACATATACATATGTTCCAGTTGAAAAGAAAAAAGATAAAATAACCCATGCATATGGAAGTGGTTTCGTTAAAAATGGTAAAGATGGAGGACCGCAAGCTTCTGTGGAAGCGGTAGAAAAATTGTTACAGGTGCCTGTTGATTATTTTGTGAAATTTAATTTTGGTTCCTTTACTAAAATTGTTGATGGGTTAGATGGTATTGAAGTGGATGTCCCAGTTGAATTTACGGAGCAAAATAGTAAAGATGAACCTGATGCGATTCATTTGAAAAAAGGATTACAAAAATTAAATGGGGAAGAAGCACTTGCACTAGCAAGAACGCGCCATATTGATAGTGATGCAATGAGAGGACAACGCCAACAACTTGTTATTGAAGCGATTTTAAGTAAATTAAAAAGTGTAGGATCGATTACGAAGTTAGAAAAAATAGTTGAGGCGGTTGATGGTGATTTTAAAACAAATTTAGTAATGGATGATATTTTATCTTTTTATAAATACGGTTTAAACGGTTCAGTTGAAAAAATACAATTAGCTGGTGATGATTTATACTTACCTAATGGCCCAAACGGGCAACGTGTATATTATTATAATCCTAATAAAAAAGATCTACAGAGTTTGAGTAATACTCTTAGAACACATCTAGGATTAAGTGAAAAGCAAATTGAGGAGAATTAAAGCAGACGAAATGTCTGCTTTTTTATTTTTGTAGAAAAGATGTTTTTAGATATATGCATTATTTATTAGAAATAATTAACAAGTATTCAAGCGGTAAATGAGATCGAAGTGATTAAAACAACGAATGTGTATGAATGCAAAATAAGGTTTGAACAACATATGGAATTTTTATGAATATTACTGTAAAAAAATAATTTTTTAAAAATTTTCAATAATAATACTTTACAAAAATTAAAAAATTAGTAGAATAAGAATTAGTAAGAATCGTCTGATAAATATATAGAGAAAAACAGAATTGTCAGAAAATTCTTTAATAGCTATCGTTAAGAATTAGGGAGGGTACAAAATGAAAAAGAAACAAATGAAAAAACTAACAGCAGTTGTAGCACCGGTTTTAGCAATGAGCATGGCGTTAACAGCATGTTCTACATCAGGTGGAGATAAAAAGACAAGCACAAACTCAAGTGGAGATAGCAAGTCAGAGGAAAAATTAGCGGCAAAACAAGTGTTGAATCGAACAGTAAACCAAGAGATTCCAACGATGGATTCTTCTAAATCAACAGATACAGTATCTTCACAAATGCTAGGGAATACGATGGAAGGATTATATCGTCTTGATAAAGATAATAAGCCTATTCCAGCTGCAGCAGAATCTAGCACGAAAAGTGAAGATGGTAAAAAATATACATTTAAACTACGTAAAGATGCAAAATGGTCAAATGGAGATCCAGTAACGGCGAAAGATTTCGTATACGCTTGGCAACGTCTATTAGATCCAAAAACAGCTGCTGAGTATGCATTTATCGCATTCCCGATTAAAAATGCAGAAGTAGTAAATAAAGGAGAAAAACCTGTAACTGAATTAGGAGTAAAAGCAGTAGATGATCTTACGCTTGAAGTTGAATTAGAGCAAGCGGTACCGTACTTCTTAAACTTAGTAGCATTCCCATCGTACTACCCATTAAATGAAAAATTCGTAAAAGAAAAAGGGGAGAAGTTCGGTATAGAGTCTGATACAACAGTTTATAATGGACCGTTCGTTCTTAAAGATTGGAAGCATGAACAAGGATGGCAATTAAAGAAAAATGATCAATATTGGGATAAAAAGACTGTAAAACTTGAAGAAGTTAACTTCAGTGTTGTTAAAGAACCAGCAACTCTTATCAATTTATATGATAGCGGTCAAGTTGACTTTGCTTTATTAACTGGAGAGTTCGTAGATAAATACAGAAATAAGAAAGATGAATTCGGAACATATTCACAAGTGAGTACGTATTTCATTCGTATGAACCAAAAACGTGATGGACAAGATACACCATTAAAGAGTAAAAAGTTACGTGAAGCAATTGCACTATCAGTTGATAAAAAGAATTTAGCAAACGTAATTTTAAATGATGGATCAAAAGAAGCTGACTTCTTAGTACCAAAAGGTTTAGCAACTGGACCAGACGGTAAAGACTTCCAAGAAACGTTTAAAAATGGTTTAAAACCAAATGCTAAAAAAGCTGCTGCAGCTTGGGAAGAAGCGAAAAAAGAGCTAGGTAAAGACCAAGTTACAATTGAATTCTTAAACTATGATACTGGTAATGCGAAAAAAGTTGGAGAATATATTAAGGACCAAATTGAGAAGAACTTAAAAGGTGTAACAGTTAATATTAAACTTCAGCCATTTAAGCAAAAACTAAAATTAGAAACTGAACAACAATATGATATTTCGTATGGCGGATGGAATCCGGATTATGCAGATCCAATGACGTTCTTAGATATGTTTGAGACTGGACATTCTCATAACCAAATGAGCTTCTCTGATCCTAAATATGACGGCATGGTGAAAAAAGCTGGAACGGAATTAATGAGCGATGCGAAAAAACGTTGGGAAGAGTTAGGAAAAGCTGAAAAAACATTACTTGAAGAAGATGTAGCGATTGTACCTTTATATCAACGAGGAGATTCTTATGTTTTACAACCAAATGTAAAGGGAGTAGTAAAACATAATATCAGTCCAGAATTTAGCTTTAAGTGGGCATATGTGACTGAAAAATAATAGAGTTGAAAAAGCATTTAAAAGTGGCTTAGCTACTTTTAAATGCTTTTTTTGTGAGCTTAAAATACTAATTTTTAGTGTGGTTAAATAGAGGCGAATAAGGTGTATAGTATGGTACATATAGTAGATGGGGGATAAATCCTACTAAAATAAAAAACAGAATATTTAAAATAAAACTATTTACAAATGCGAAAAAAAGAGTAGAATAACATTAGTTGTAATTTTCTGAAAAATAAATCTTTAGTAAGGGGTCTCTCAAGGATTGGTAATGTACATATAATTAGGGAGGGTATAAAAATGAAGAGAAAAAAGATGAAAAAGTTAACGGCAGTTGTAGTACCAGTTTTAGCGATGAGTGTTGCATTGGCAGCATGTTCTGGGTCAGGTGGGGAAAAGAAAACGACTACTACATCAAATAGTGGGGAAGAAAAAAAATCTGATATTAAATATGCAGCGAAACAAGTATTAAATCGTACGGAAAACCAAGAAATTCCGACGATGGATACTTCTAAATCTACTGATACATTAGGTTCGCAAATTTTAGGGAACACGATGGAAGGCCTATATCGCCTTGATAAAGATAATAAGCCAATTCCTGCTGCGGCAGAGTCTAGTACGAAAAGTGAAGATGGTAAAAAGTATACGTTTAAACTGCGAAAAGATGCAAAATGGTCAAATGGTGATCCTGTAACAGCGAAAGATTTCGTTTTTGCATGGAAGCGCTTACTTGATAAGAATACTGCGGCAGAATATGCATTTATTGCTTACTATATTAAAAATGCAGAAGCGATTAATAAAGGAGAAAAACCTGTAACTGAATTAGGAGCGAAGGCGGTAGATGATTACACGCTAGAAGTAGAATTAGAAAAACCGGTACCGTATTTCTTAAATTTATTAGCATTCCCATCATACTATCCATTAAATGAAAAATTCGTAAAAGAAAAAGGTGATAAGTACGGTTTAGAAGCAGATACAACTGTGTATAACGGTCCATTCGTTATGTCTTCATGGAAACATGAACAAGGTTGGCAGCTGAAGAAAAATGATAAGTACTGGGATAAAAAGACTGTGAAATTAGAAGAAATTAACTATAGTGTAGTAAAAGAGGTTGCAACGAAAGTAAACTTATATGATACAGGATCAATTGATTTTACATTACTATCAGGAGAGTTTGTAGATAAATATAAATCGAACAAAGAAGAATATGGTGAGTATGCGGAATCAAGTACATTCTTCTTACGTTTAAATCAAAAACGTAACGGACAAGATACGCCTTTAAAGAGCAAAAAACTTCGTGAAGCAATTGCATTATCAGTTGATAAAAAAGGATTGGCGAATGTAATTTTAAATAATGGATCAAAAGCAACAGATCAATTGGTTCCAAAAGGACTTGCGACAGGGCCAGATGGTAAAGATTATCAAGATACATTTAAAAATGGTCTGAAATATAATCCGAAAAAAGGAGCAGCAGCGTGGGAAGAAGCGAAAAAAGAACTTGGAAAAGATCAAGTTACAATTGAATTGCTAAGCTATGATGATGGAACTGCGAAAAAGATTGCTGACTATGTAAAAGATCAAATTGAGAAAAATTTAAAAGGTGTAACGATTAATACGAAAATTCAGCCGTTCAAACAAAAATTAAAATTAGAAACTGCGCAAGATTATGAAATTTCTTATGCGGGTTGGAGTCCAGACTATGCGGATCCAATGACATTTATTGATATGTTTGAATCGAAGAGCCCGTACAACCAAATGAGTTATTCAAATCCAAAATACGATGAAATGGTAGGAAAAGCAGGTAATGAATTAATGAGTGATGCGAAAAAACGCTGGGAAACGTTAGGGAAAGCTGAAAAATTATTCCTTGAAGAAGATGCAGGGTTAGTTCCTTTATATCAAACAGGAAGATCGTATGTAATGAAACCGAATGTAAAAGGAATTGTGAAACATAACATCAGTCCAGAATATAGCTTTAAGTGGGCGTATGTAACTGAGGATGGCGGAAAAAAATAAAGTGAAAGCATTTCAAAAGTGGCTGAGCTGCTTTTGAAATGCTTTTTAGTATGTATAAGGGAATAAATCTCGTTAGCCTATTGAGAATCGGGTAGGTAATTAGGAAGGTTCTATCGGAGGGATTTAGAGAGGTCAGTAAGTAGTAAGACAGATGATAGTAAGAGACCTCATGCTAATAAGAAAAATATAGAACGTAGTAATAGAGTGGAATAAGGGGAGGGATGTTTACATATAGTAGACGGGGATAATTCATATAGTAGTTAAAACAACAAGTTACTATAATAAAAAAATAAATATTTAGAAAATTTACAAAAATACTTTACAAAATTTTAAAAAATAGTAGAATATTAATTAATAAGAATTTTCTGATAACGAAAGTTAGTAGAGAAATTCTAAATGTTAATATCGTACATATAATTGGGGAGGGTACAAAAAATGAAGAGAAAAAAGATGAAAAAATTGACAGCGGTCGTAGCACCAGTTTTAGTAATGAGTATGGCATTAACAGCTTGCTCTGGATCAGGAGATAAAGAGAAGGCAAGCACAACACCGAAAAGTGGTGAAAAAGAAGGCGGAAAGCTAGCGGCGAAGCAAGTGCTTAATTTAACAGAGTCTCAAGAGATTCCATCTATGGACTCTGCTAAAGCGACAGACCAAGTATCGTTTCTTGCTTTAAATAACGTAATGGAAGGTTTATATCGACTTGATAAAGATAATAAGGCAGCTCCAGGGGTTGCTGAATCATATAAAAAGAGTGATGATGGTAAAAAGTATACATTTACATTAAATAAAAATGCAAAATGGTCAAATGGAGACCCTGTAACAGCGAAGGATTTCGTGTTTGCTTGGAAACGTGCGGTAGATAAAAATACAGCAGCGGAATATGCATACATTATGTTTGATTTAAAGAACGCAAAAGCAATTAATGATGGGAAAGCACCACTTGATACGTTAGGTGTAAAAGCTGTAGATGATTACACATTAGAGGTAGAATTAGAAAATCCAGTTCCTTACTTTGTAGAATTAACTTCATTCGGAACATTCTATCCGTTAAATGAAAAATTCGTAAAAGAAAAAGGTGAAAAATTTGGTTTAGAAGCAGATACAACGTTATACAACGGACCATTTACATTAACAGACTGGAAACATGAAGAAGGATGGAAATTAAAGAAAAATGCACAATATTGGGATAATAAAACAGTTAAGTTAGATGAAATCAACTTTAACGTAGTAAAAGATAGCGGTACACGTGTAAACTTATATGAAAGCGGACAAATCGATCGTGCGGGACTTACATCTGAAATGGTTGACAAATATAAATCAAATCCAGACTTTTATACACAAAAAACACCATCAACGTTCTTCTTACGTTTAAACCAAAAACGTGGTGGGCAAGATACAGTATTAAAGAACAAAGATTTACGTTTAGCGATTGCAAAGGCATATGATAAAAAAGGCTTAACGAACGTTATTTTAAATGACGGATCTACACCAGCAGATTACTTAGTACCAAAAGAATTTGCTAAGAGTCCAGATGGAAAAGACTTCCGTAAAGAAAATGGAGATATTTTAAAAACAGATGTGAAAAAAGCAAAAGAGCATTGGGAAAAAGCGAAAAAAGAACTTGGAAAAGAGCAAGTAACGATTGAGCTATTAAACTACGATAGCGATAATGCGAAGAAAGTAGGAGAATTCTTAAAAGGAGAACTTGAGAAAAACTTACCAGGGTTAACAGTGAACTTGAAAAATCAACCGTTTAAACAAAAATTAAAATTAGAATCAGATTTAGATTATGATTTATCTTACGCTGGTTGGGGCCCTGACTACTTAGATCCAATGACATTCATTGATATGTTCGTTACAAATGGTCCTCATAACCAAACTGGATATTCAAATCCAAAATATGATGAAATTGTAGAAAAAGGTAAAGGCGAGCTATTAACGAAAACGAAAGAACGTTGGGATAGCTTACTAAAAGCTGAGAAAATATTACTTGATGATGCTGTAATTGCACCATTATATCAACGTGGTGATGCTATCGTTCAAAGACAGAAAGTAAAAGGTATTGTTCACCATCCGGTTGGTGGAGACTACAGCTATAAATGGGCATATATTACAGAGGATAAGTAAGATGAGGGGCGTACAATACGCCCTTTTTTCTATGCACTTTTCTTCCGTGCTCGAATATATAAAATAAAAAAGGGAGAATCCCATGAAACGAAACACATACATCGATTTCCTAGCTTATTACGGAATAGGAAGTGCTCATCCTGGTGGCTTTACGTTAACAAAACAATTGTTAGCACAACTGCCTTTTAAATATGGAGCGAATGTCCTTGAGATAGGTTGTGGTACGGGGAAAACAGCGGCGTATATGACAAGGGAATTTGGCTATAAAGTAACAACGGTTGAAAAGAATGAAATTATGATTCAAAAGGCAAAAGATAGATGGTTGTTTGAAGGGTTAGATATACAATTAATTGAAGGAAATGTAGAGCATTTACCGTGTTTGAATAACTCATTTGAGTTCGTACTTGGAGAATCAATCATCGCTTTTACAGACAAAGAAAGGGTTATCTCGGAGTGTTATCGTGTATTACAGCAGGACGGTAAGCTTGTTGTCATTGAAATGATTATTGATAGGCACATTGATAAGGGTGAGGAAGAAAAAATCGCCCAATTATATGGCATGAAAGAACTGTTAACTGAGAATGAGTGGGTACAATTATTTCAGAAAGCAAATTTTAAAAGAATTACAATTGCGGGTGGTGGCACGATTGCAGAAACAATCTCTGGCTATGTAGAAGAGCCAGAATGGAATGTATCCTCACATATTCCGAATGAGTTATATGAGGCGTGGGCACAGCATGAAAATGTACGGCTTATGTACCAACACATTTTAGGGCATCGTATTTTTATATGTGAAAAATAAAGAAAAAGAGTTGGCTAAAGGTAGCCAACTCTTTACTATGTTAAATGAAAAATAATGCAGCTAATGTAATTCCGAAGATGAAACCAAATCCGAGTTCAACACCCCAGCCACAACCGCCGCCTCCCCAGCCGCCGCAACCACAACTACTACAACCACGACCACCACATCCGCAGCTGCTGAATCCACCACCGCATCCGAATCCACAACTATCACACCTGCTAAGGCCTCCACAAAGGTCACAACCACCGTTTGCATAAGCGTCGTAGTATCCGAACCCTGAATCAAAAGATGAGCGCTGTTGCACCGGTTCGATCCATACAGAGTTTTGTGTCACATCGATTATTTTACCTAAATGTATACGGCCATCACGGTCTTCAATCCGAACAACTTTTCCGAAATAACGTTGGCATGTATCATAACATTTTTTTCTATGCATATTCTTTCCTCCTTCCGCATTACAGTAATACGATATGTAAGGGGGACAAGTGCGGCTTGTACGAATGCCCTATCTATCATAATTGTTATAGGAAAGGGGAAATATAAGAAGAGGATATATAAGGAGGAAAAGGCATGAAATCTACAGATCAGTTTCAGACATACGAAGTACCATGGAAAGATTTTATTGAAGCGTTACGAGAGGAAATGAAGAAGCAAGTAGGGACAGATATTATTGATACAGTAGTTTGCAATTTAGAAGATGGTTTTGAAGTGTATACATATGTGCAGGGGGATTTAGATTTTGAATATAAGGAAGCGCTTGAGAGAAAATACGGAAGTGATGCGAAGACACCTAATGTGTTAACGATAATGTTATTAGCTAGTATTTATAATACAAGTGAAGAGAATATACGCTTGCATGCGGATAATAAAGAGAATCCGATTGTTGAAGTGTATGTAAAGCAATGAAACACGCTGTGGAAGGCGTGTTTTTTATTTGTATGATAAAATGTTAGAAAATTGAGAAAGAAGGTGAAGGATTGGGAATTAAACATCTTAATTTAACAGTTACAGATGTAACAGCAGCTAGAGAGTTTTTAGAGAAGTATTTTGGTCTAATTTGTAGTGGAACAAGGGGAAATGGCTTTGCAGTTATGCGTGATAATGATGGATTTATACTAACTTTAATGAAAGGAAAAGAAGTTCAGTATCCAAAAACATTTCACGTAGGATTTCCACAAGAAAGTGAAGAACAAGTAGATAAGATAAATGAAAGATTGAAGGAAGATGGATTTTTGGTCGAGCCTCCTAAGCATGTCCATGCGTATACGTTTTATGTTGAAGCACCTGGTGGATTTACAATAGAAGTGATGTGTTAAGTCAAAAATCAAACTTTTTGTTATGTGTTTTTAAAATAAAAAGTAGGAAAAGTCTGTTTTAAGTGTGGAGCTTAAACAGGCTTTTTTACTTATAGTATCGGATAGAAAACGCTAGAAGGAATAATATTCAGTTCTTATAACTGTTTACATAATAAAATTATGCTGGGTTCGTTGTCCTAAAATACAAGTCATATATCTTGTTTCCTCTCATAAATTTAAACATAGGAATTTGTCTACAAAGGTGGCGAAGCCTCATCATGAAAATCCGAATTTGTGCCACGTTCATGTTGTTTCTATTTATATGTTTACCTTTATCAGCTTTTGCAAAAGGAGAGGAGGCAAAGGAAAGGGTCGTTTCACTTGTATATGACGATTCGGGCAGCATGAGAAATAACGATCGCTGGAAATATGCCAATTATGCTTTGCAAAGTTTAGTTGCGCTATTGGATGAAAAAGATAAATTTTCTTACGTTCCAATGAGTAAGCCGAATGAGCCATTAAACATTTCGTTAACGAAAGATAAAAGGCAAACAGAAATTGAGGGAATTGGAGCATGGAAAACGTATTTAAATACTCCATTTAGCGCGGTAGAAACGGCGATGCAATCTATAAAAAAGGAAGCAGATATAGATGGAAAACGTGAATTTTGGCTTATTGTATTAACTGACGGGGCATTTAATGATTTAGAGAAAGATAAGGTTGGCGGAAAAGAACAAATTTTGCAGAAATTAGCCCAGTTTAAGAAAGAAATGGATGCAAAAAAGATATCGTTACATCCAGTCTTAATTACGATGGAAGAAGATTTAGGACAACAAGAAAAAGAACAACTAAATACGTTCAAGGAAATATGGAAGAAAGAGATAAATGGTGTTACGATGCCGTCAAGCGGAGAAGATGGCATTGTAAAAAGTGTAAATCAAGTGGCAGCATTAGTTGCAAATCGTGATCCATTCTCCTCTGTTGAATCGATTGTAAAAACGAAAGTAGTGGGGAAAAGAGTAGAGATTACAACACCGTTTCCATTAAAGCGTATGACGCTTGTACGACAATCGCCTTCTCTGCCCGATTATCAGGTCACACAAATTTCTAAACCATTACAATTGCAATCTTCTTTTTCCATACATGCACCAGGAGAAGCAAAATTGTTCGGAAATATAGTTCATATAAGTACGGAAAATGAGGAAGTTATTAAACCAGGAACTTATACGATAGAAGTGGACCAGGACATTGAGAAAGAAGGACTACAAGTACTAGTTGAACCAGCGCTTAATTATACGGTTTCTACTTATGACAAAGATGATAGTAGTCAAAAAAATGTAGAGAAAATGTACGAAGGTGTTACTGCTGTTATTGAAGCAAGGGCTACGGAGTTGCCAGTTCAGTCTTCTTACTTTCAGGCAGAAGTAGAAATAGACGGAAAACAATATGCAATGAAGTGGAACGATAAGAGGCATGTGTTTTATTACGAAACGAAGCTTGGTAAAGGGTTAGTACGCGGGAAAGTTCATATGAATATAAAGGGGTTTTATAGACAGACGAAAGAATTTAAAATTGAAACAGCTGAGAAACCGAAATTATCACTTCAAACTGTTACAAAAGATTATGAAGAAAAAGTGACAAATTTAGAGAATAGTAAACCATTTGTTTTACAACCACAGTTAGATGGCAAGTCAATGACAGAAGAAGCTGTAAAAAAACTATTAAAATCTACTGGTGTCACATCTAAACAATCAATCAATTATGAAATAAAGCAACATGGAAATCAAATCTATGTTTATCCTCGTCCCTATTACTCCGACACATTTAATTTTACAGATACCGGCACCGTAGAAGCTACCATCGTAATGCAGGATTCAAAATTACAAGAAGTAAAGAAAAACATAACATTCCATATTCAAGATGCTCCGTTTTATGAAAAATATGCGCTTATTTTTAAGTTTGTCATTCCTATCACTTTATTACTACTAGTAGTAGGAATCATTGTTTTAGGATGGATTGTTCGGCCAAGATTTCACCGGAAAGCACTACTGTATTATGAATGGGATCAAGAGGTAGCGAAAGATTGGCTATATCAATCTGAACCAGAATTACTTCGAAATAAATGGTGGAACCATTATTTTGGTATCCCATTTAGAGCAGAAAGAAAAACAGTGCAATCCGTTACGTTTATAGCGAAGAAAGGTTCAAAATCTGTCTTTGTAGCGAAAGAATCACAAGTAGTTGGAATGATTATTGATGGAATGTTTATAACAGAGGATGAAGTAGGAATGGAACATAAGACACTATATCCAAATGAACTTTTACTAATTGATAGAGGATATGGTAAAGAGATTTACAAGTACGAATGTGAATAGTAGGTAGAGATAAGAAGGGGATGGAGTATGGATTCTCTTTCCCTTTTTTCAAACAAGCAAGAATAGGAAGGTGGTTCACATGACATTACAAGTTCCAACAATATTAATTGGTTTAGGTGGAATCGGTAGTACTGTGACGCATCAAATATATGAAAAATTACCTGAAGAGCGCCGGAAAAAGGTAGCAATGCACGTATTTGATACAGATGTGAATACATTGAGTAAATTTGATCATATTCGAAAGTTTAAGACACAAACGAGTTCTAGTAAAACGCCCAGGGAGTATATTGCAGGAGATCCAACAATCCCAGAGTGGTTTCCGATGGATCCGACTATACTTGATAAACCATTAACAGAAGGAGCAGGACAGTTACGCGTCATTTCACGTTTAGCGTTACGTGCTGCGATGAAAGAAGATAAATTAACGTCCTTTTGGCAAGAAATTGAGAAAATTTTTCCGGTTACAAGTGATCAAACAGAATATGGTGTGCGTGTCATTATAGTAACATCACTAGCAGGCGGAACAGGTTCGGGGATGTTTCTGCAAATTGCATTATATTTACGTGAAATGCTTCGGAAAAAATTGCAGCATCATAACATTTTAATACGCGGTGCGTTTTTAATGCCGGATGTTTTAGTAAAGACGAGAACAGTTAGTGCGAAAGAGTTTGAAACGGTGCAAGCGAACGGCTATGCATCGTTAAAAGAATTACATGCTATTACGCTCGGTTCTACTGGAGAATTATCAAAACGCGGCGGTGTAACAATTGAATTAGAGTATCGCCCTGATCAAGTAGATGAAGACGGAAGAACGAATCATACAATTAAACAACATCATTTACCGTACAATTATTGTTTCTTATACGATTATGAAAACCTACATGGACACCATTTACACAATTTATCAGATTATATGGAACAGATGGCAAATACAATTTATTTACAGTTATTTAGCCCGATGTCCACAAGTCATTTTGCACAAGAAGACAATCAAATTCAGCAATTAGCAGAATCAAGCGGAAAAGGACGATATTGCGGGGCAGGAACGGCAAAACTCATTTATCCGTATGAGCATGTGTTAAAATATTGTGCTTTAAAATGGGCTGTGCAAGGTTTAGATGAATCGTGGCTTCATTTAGATCAACTGTTTCAAGAGAAGAAGCAAAGATATGACCAAGATGTAAAACGTGGGATGCAGCGTGAAAAGCCGGAGAGAGGTAAAAGTTATTTAGAGGACTTGGAACATCTTGCTACCCGTCCAGAGCAAGCTCATATTTTCTATAGACAAATGTACAATGAAACACGTGAAGGAGCAGAGGGGGGTAAGCTCGGAGTTGCGAAATCAAAACTGTTTTTAGAAGCTGTAGAAAGTTATGTACAACGAACGGTGCAAAAAGATGAGGAATTAAATCGTCTGCAACATGAGTGTAAAATTTCAGCTGCGAAACTGAAAATGATGGAACAAATGAAAGGTGAAGTGGCAAGAGTGGATCATGCGGTTCGTTTATATGCGTATGCGATTCCGAGCCGTGTACATGAACATGTAACGACACTTTTATATGACATGATTGAATCAGACCGCTTTTCACCAAGTGGTTCTGAAGGGCAGTCCTATCAATTAAATACATGGTTTTTAAAGAAAACAGATCCAGTTCACCCAGTAGCAGCACGTTTTATGTTATATGAAATTCGAAAGCAGTTAGTGGAAAAAATGAATCGACTACATGAAAATAATGAACAAAAGCGTAATGTAATTCAAAACTACGATAAAAAATTTAATGTGGGTAATATCGATGGAACGGTAACGGCTGTACGCCGAGTAGAAATTGCTCAACAACAAGGCTGGTTTGGAAAAATGATTAATAATCAGCAACGTTTATTCAAAAGAGAATTTGAAGACATCATAACGCAATATGTACACAAATTAAATGAATATCGAAAAGAAATGCTATTAGAACTTGTATATCAATCGCTATATCAAGCAGTTAATAAAATGATTCAATATTGGGAAAGATTTTTTGATAATTTACATGAAACACGTGAAAATTTACTGTTTGAAATCCAAAAGCGCAGTAAGGAATTTGAAGGGAAAACAAACCCGACGAATGTATATGTATTAGCTGAGGAACAGCTGCAAGAAAAGATATGGCAAGATATGCAGCAACATTTAAATTTAGGTGTACTACCGAAAGATATATCAGCGGAAATTTATATGAGTTTGTATGGGGAATATTGTCGTGATGCGAAAACAGAAGAGATTCAGTCGAAAAAGGTAGAGGATTTCTATCGCGAACATATACTGAGCTATTGTTATGACGAACTGCAAGTACGCTATCGTGATAAATTAGAACTGAATATCATTGAAGCGTTGCGAAAAGAAGCAGATTATAAGAAACGTGATCGCGATGAATACGTTCGTGAAAAAATTGAAGACCTGTTCCATTTAGCGAGTCCATTCGTTCCGAAAGTTGCTCATCATAGGGAATTACAATATTGGGGTATACATCCTTCTTTAAAGAAAGAGCTGCAAGAGGAATTAATTCAAGAAATGTTTAAAGAAAAAGATACAGTACATGAAGCCTTTTCGCCATTTGAAGTAATCTGTTATCGAGCGCATTACGGCTTATCGCTGCAAGATTTTCCTAAATTATCATCAGGACATATTTCAAACGGATTTATGAATGATAAAGGTGACTATTTCCAATCGTATTATCGCCGTGTAAATAAATTAAATAGTAAAAAATCTAGTTTAACGCCGCATTTAGATAAGTATTGGCACTTACCAGCCTTTATGCCAGATTTAAACGCGACTCAAACAAAATTAGATTATGATAAATGTAATCGTGCATTACTATACGCATATATGTATCGCTGGATTAGTTTAGTTGCTGTTGATGGACAATTTGTGTATCAATATAACGGTGTAGGACGTAGCTTTTTAATTCAGTCGATGGGGAAAAATATTTCAAGCGAAAGTTATAAATTACACAGAGCATTGCTTCATAATCCTTTTATTTATGAAAACATCTTGTCACGATTTGAAGAAGAGCAAGAAAAGGCGATGATACAAGGTGGACATTTATATACACATCCGTTCGTATTAGGAGCCCAAGATGTAAGATGGCTTAGAAAAGAACATGTCCACAATCTTTTAGATATGATTTTAATGTATGACCGTGAAGCGAAGTATGATCCGACATTAGAAGAAACATCAGATGAATTATTAAGACTATTCCTCGATGAAATCGAGTTGTATTTCCAGAACTATTACGGTACAGGTGCCGATATGGTGGCAAAGAAAGAGAAAGAAATGTTTATTAAACAATTGTGGGATCGCTCGCATGCAAAAGGATATGTAGATCCAAATAGCGCTCCGTATAAAAAATGGCAAAATTTATTAAGTGTTCAAGATGAAGAAGAAACGCCAAAAACGAATGTATAATGAATGAAAAGGGAATCCTTAAAAGTGGCAATATAACTTTAGAAAAGAGGGATTCTGATGCCGTTTTTAGGAAGTGTATATCAAATATTTGGGTTATATCCGGAACTTTATTATGGGATGATTTCAGCGGAGCTGCAAGAGGAAGCTCAGAAGGAGCATCTTGAAAATAGTAGTGCAGAAGCTGAAGTGGAAGAATAAAAAAAAGTGCAGATGAAAATCTGCACTTTTTTGTTAGTATTAAAATGGTGAAATAACCTCAAATGAATTATTATTTTTGAATAATAATTCATTTGAGGTTATTATGATTTTCATTACATTGTATGTAATGAAAATTGTATGAAAATCAATGTAATAAAATGCATATGAATATTAAGGTGGAAAACAACAATGTTTTTGAGAAAATAATTATGTATAAAAATAACATTTGATACATAATCAGCCGATTATTTTTGAGTGATTTATTATTGACAATATAATTAATTGTATGATAAATTCAATCAGCATTCTTAATGGTTTTTTGGTATGGTTAATATTTTGAAAATTCAATACGGTATAAAGAGATTGATTTTTCTGTTTTTATTTAGACGGGTTACTAAGTCTATAGGGGAAGTGAACTATGTATATTTTTATTTTTAAAATAGAACAGTAATAAAGAATGTAACAAGTAAGAGATAAACTTGAAAAAGAGGTTTCAAAGAATGAGTCTTTTCATAAAGAAAGCAATGGATGAAGAAAAGAAAAAAGTATTGAATCAAACTTTAGGAGCGATTGATTTAACTCTTTTAGGTATTGGAGCAATTATTGGTACAGGTATTTTCGTATTAACTGGTATTGTAGCAGCGAAACATGCTGGTCCGGCGATTGTATTATCTTTTGTATTAGCGGCAATTATATGTGCATGTGTAGCTTTCTGTTATGCTGAATTTGCATCTACAGTTCCAGTTTCGGGAAGTGTATATTCATATACATATATGACACTAGGTGAGATTTTTGCATTTATAGTTGGCTGGTGTGTTATGCTGGAGTATTTATTAGCGACTTCTGCGGTTGCAGCAGGCTGGTCAGCATATTTTCAGTCATTGCTACTAGGTTTTAATATTCACATTCCTACGGTTTTTGCTTCGGCACCAGGAATGGGGAAGGGTGGAATCATTGATTTACCAGCAGTTCTTATTATTTTAGTTGTTACATTTTTATTAAGCCGTGGTGCAAAAGAAAGTGCACGAATTAATAATATAATGGTTATTATTAAACTGGCTGTTATTGTAGGATTTATTGTTGTAGGGACACAATATGTAAGACCAGAGAATTGGCAACCATTTCTACCGTTCGGTTTTCACGGTGTGGTAGGGGGTGCTGCTACTGTATTTTTTGCTTTTTTAGGATTTGATGCAGTTGCAACAGCCGCAGAGGAAGTGAAGCGTCCACAACGTAACGTGCCAATTGGGCTACTTGTTTCCTTGTTCATTTGTACCGTTCTATATGTAGGTGTTTCATTCGTGCTAACTGGAATGGTTCCGTTTATGGAATTAAATGTTGCTGATCCGGTTGCATATGCGTTGCGCACTGTAGGAGAAGATAGAATTGCTGGGTTGTTATCGGTGGGAGCGATAGCAGGGCTAACAACAGTTCTGTTAGTAGCTATGTTTGCATTTGTTCGTGTATCTTACTCGATGAGTCGAGATGGACTGTTACCAAAAAGACTTTCAAGTGTCCATAAACGTTTACAAACTCCATTTTTTAGTACGTGGGTTACAGGTATACTAGCAGCTTTATTAGCGGGATTAGTGGATTTGAATTTATTAGCTAATTTAGTGAATATGGGAACGATAACAGCATTTGTGTTTGTATCTATAGCTGTCATTGTATTAAGAAAGACACATCCTAATATGAAGAGGCCATTCCGTGCCCCTCTAGTACCTTTTTTACCTATCGTTTCAATAGTAAGTTGTATATATTTGGCATTGAACCTTTCTAAGCTTACTTTAATTAGTTTTGTGGCATGGATTATAATAGGGGTTTTCATATATTTTGTATATGCTAAAAAACATAGTAATGTTAGAAATAGAAATAAAGTATAGTCCATTGAAATAATACTTGTAATGGAAATGAAAACACGCTACTTATTCATATAAGAACAAGTAGCGTGTTTTTTCTATTTAATAATCCCATTTTCTAAAATTTTAATAGTTGGTGCCACTTTCACATTAGCTTTTGAAAAGGCACTCGGCCAATCATCTTCGACTTGTTTCCATTCTTTATATTGAAACGCTCTCGCATAATCACCAAATCCGAATGGATCAAGTTGCTGTTTTTGAATGTTGTGGATTAAATCGTTCAAATCTTTGTTTAGTTGTTTTGTAATAAGAGAAGTTAATTTCTTTCTATCTTTGTCTATATCCATATTGAATGTAAGTTCAGAGACAGCAATTTTCAAATCCATTTTAACATGAAATTTGAAGTGGTTATCGCTATAATCTGTATGGATATCACGATCCATGCTAAGAACATTTATTGTTACGAAATCGCCGCCATCGGTATCTTTTAAATCACTATTACTTTCAACTGAAGTAGAAGGGATTTTCAATGTAAGCGAAACCGGTGTATTCGCTTTCTTTTGTAACAAAAGAAGAAGGGCGCTTTCATAACGATTTAATGACATTTTATAAATTCCGCGAGAAGTTAATAGCGCGGAACCGGTAACGATAACATCCTTTTTACCTTTTTTTATTTCTGAAATAGCAGGTGTTATACCTTTATTAAACGTTTGCCTGTGAAATTCATGGAATGTCGTAAAAACGGTCCGATTGTACAGTTTGTTCGTATTAATTAAATCTGTTAAATACTCGGGAAGGGCAGGCTTATCTTTAAAGTTATTATATATAACTGAAGAAATTGGACCGTCTACTGCAACCATGCGCATGTTTCCAGTGTTTTTAGGATCACGATACCAAACATCAAGGTAAGGCATAGCCCCTTCTTGTTTTAAAAAATTTGTGCTAAATAAAATGAGCTGTAACTTTTCTGTAGATACTAAACCGCCACTTGAACTATTAAACGTTGCTTTTGCTTCTCGAGGTGTACGTACTTTCGCTTCATGTGTTTCGTACTTTTTTTCTACGTCTTCATTAAAAATAGGATTTACGTGGTACACAATTAATTTTCCTTTTGCTTTTGCGTCAAAGCCGTAAATTAATGAAATCGATTGTTTTTCTAAGTCGAGTCGATCTCCACAGCCTGTTAAAAAGGTTATGAGAAAGTAAAGTATAGTGAAATGAATAAAGCGCCTCATTTAAACTCTTCTCCTTTTCCAATGCTGATAAAGTGTCATGTATAAGAGAAATACGACTGGGAATAGAAAAACGATAAAATAACTTGCAGTTCCCCAAAATTCTCGCAACGCACTTATTTGATAAGAGGAAGGGATATAAAAGAACAGAATGAAAGTACAACCGAATAATAAAAACCAAATAGGTAATGAACTCCCTTTTTTGTTAAGTAATTGATTGATTCCATCTGAAGCAGTAAAAATATAAGGAATGCAAGAATCAAAAATGATAAAGAGATAAAATGACAAAAAGATAATTTCAAATCGTTCCAGAAAAGAAAAGTGAAATGGTGTAACGAGAGAAAGGGTAGGCCATAAAAACTTAGTTATACCATCTGGGCTAAAATAAAGGAAAGAAACGAACGTCACTTGCAGGTAAACGAATAAAGTAATCATATTTGCAATAACAATCCCTTTTTTTGCAGATGATTTATTACTGAGGTAAGGATAAAGGACGAATGCAAACTCAAATCCGAGAAAGGCAATAATAGTTGATTTTACTGTGTTGAAAACTGGTATCCATCCTTCTTTAAGGAGAGGAAGAAGATAGATCCAATGCCCATCTTTAAGTGGGATAAATAATAGTAATGGCATCCAGAGTGTAAATAAGACAGTAAAAACAGCATAGCGGCTAATAATAAGAACACCTTTACATGCGAGCATTACCATTGGAATAGATAATAGCATCATGATTAAAAACATTGGAGATCTAGGCAAAATCCAAATGTGAATAACGTATAAGAGGGAAAAAATTAAAGAAACCGCTGCAAGAACAGCATATAAAATCCAAAAAATCATTCCTACTCTTCCTAACCATTTTCCAAGATAACGAGTTAGCACATCAAGTAAATGGTAACCAGGATGCTTCTCCATGATTTTTACAATACATAGACTGACTAAAGTAGTGATAGCGCATCCTATAATAATAGACATCCAGCCATCTGTATTCGCCCCTTGGGCCACTTCACGTGGCAGTGTAAGTACACCGAATCCTACTTGAACACCACTAATCGTTAAAATGTATTGAAATAAACTAATCTCCCTCTTTACACGCTTTGTCACTTATCTTCCTCCTTTTCTTCTATATCCGGTTGTCGATTTTCTTGTTTTAAGTTAAGGGATAGTGGTCGTTTCTTCATTAGTTTCCATGGCAAACGCACAAGAACGTCTTTTAAATCCGTAGCAAATGATGGAGAAAAAGGACTACCGTAAGGAACACCAAGTGAGTCCATAGAAAGAATATGGATGATGATAACTGACATTCCAACCATAATTCCAATGACTCCGAATAAAGAAGCGATTATCATCATTGGAAAGCGAAGAATCCGAACTCCTGCTGACATTTCCAGATTGGGAATGATAAAAGAAGCGACTGCGGTAATAGATACGACGATAACCATAACATTACTTACGATTCCTGCTTGAACTGCAGCTTGTCCAATGACAATCCCTCCTACGACGCCAATTGTTTGTCCGACGGGACCGGGAAGTCGAACTGCAGCTTCGCGTAGCATTTCAAGTACTAATTCCATCAAAAGTGCTTCTAATATAGGCGGAAAAGGAATTTTGGCTCGAGATTCTCCAATTGTTAACAATAATTTAAGTGGAATTACTTCATAATGAAAGGAAATCATAGCAATATAAAGAGCAGGAGCAAATATTGCAATAAATAGTCCAGTGAAACGAAGGAGTCGTATAAAAGATGGAATCATAGGTCTGAAGCTGTAATCATCTATCGTCTGAAAAAAGGATGAAAAGGTCATAGGTCCTATTAATACGCCTGGTGAGCGATCTACAATAACGGCAATTCGCCCATCTAGAATATGATGTGCTGTTGTGTCAGGACGTTCAGTTATTGATAATTGTGGAAAGAGAGTAAAGGAATTATCTTCAACAAATCCTTCTAATTCACCAGTAGTAAGAATCGCATCAACTTTTACTGACTCGATACGGGATGCCATTTCTTTTACGACATTTTCGTTCGCAACATCTGCTAGATAAAGCAAAAAAACCTTTGAAGTAGCTCGTTCACCAACAGTGAATTCCTTCACTTTCAATTCGCGATTTGGAATATATCGACGAATAAGTGCAAGGCTGTCGCTCGCTACCTCATTAAATCCTTCGTGTGAGCTTTTTATGGAGCGCTCTGTTGTAGGTTCTTCAATGCTCCTTTTTGGTGCCGCTTGCGTATCAAGCTCTAAAGCGGATAGTTGCCCGTTTATAAATAAAATACTTTTGCCGTGTAAAAGAGATTGTTCAATGTCTGTCCACTGTTGAACTTTTTTAATATTTCCGATAGAAACAGAGGCTTCCCAAAAATCGTCTTCATTCCACTCTTTAAATAAGAGAGGACGAAGAATGTTTACGTTAATAACAGTTTTGTCTACAAGTCCTTCCATATATATAAGTGCAGCTTCCTGTCCGTTTTTTAATGGAAAAGTGCGTGTTATTAATTCTGGAATACCGCTAAACAGTTTGGACAAGTGCTTTAAATTAAGGGAAAGGGAAGAAGAGATAGATTTATTTAATGTGTGATTAGCTTGCTCTTGGGTAGAAAAAGATTTTTCACCACGAATCCATTTATTAAAAGACCCCATTTGTTCGCTTACTCCTTGTTATGTTTTATATGGATTATTATGGATAGTTACAAGCTGACATATGCGTAGTTTAAATTTTATATTGTATATTTTTAACTTTAACGCTATAATTATAGTGTTAAAGATGGAATCGTGATATGACCTGTTATGACTCTATCGTTTTATTTATGAATAAATGGATTGGTATTTTAGCAAGATGTGCTAATAAACTACTCCACCATGATAATAACGTGCCGAAATGTGGTGCGTATATTTTCGTGGTGGAGTTTTTTTATTCTCAAAAAGGGGGAAAGACCATGAATAACAACATGGTTCATATTACAATTGACGGAAAAAAGTATACAGCGGAGCCCGGTTCAACGATATTGGGTGTTATTAATGAGAACGGGATTGAACATCCGCAAATTTGTTACGTGCCAGAAGTAGATCCTATTCAAACATGTGACACTTGTATTGTAGAAGTTGACGGAAAGTTAATGCGTTCTTGTTCGACGATAGCAACGGAAGGTATGAACATTGAACGTGCTTCTGTTCGCGCAAAAGAAGCACAAACAGAGGCGATGGATCGGTTACTAGAAAATCATTTATTATACTGTACAGTATGTGACAACAACAATGGGAACTGTAAACTGCATAATACAGCAGAATTAATGGAAATCGAACATCAAAAATATCCGTATGAACCGAAAGTAGATGTAAGTGAAGTTGATATGACGCATCCGTTTTATCGCTATGATCCTAATCAATGTATTGCATGCGGTCAATGCGTTGAGGTGTGTCAAAACTTACAAGTAAATGAAACGTTATCGATAGACTGGGAAGCGGAACGCCCACGAGTTATTTGGGATAAAGGAGTAAATATTAATGATTCTTCATGCGTTAGCTGTGGTCAATGTGTAACGATTTGTCCTTGTAACGCTTTAATGGAGAAAACGATGCTCGGTGAAGCTGGATTTATGACGGGATTAAAACCAGATATTCTTGAACCGATGGTAGATTTAATTAAAGAAGTTGAGCCTGGGTATAGCGGTATTTTTGCGGTATCAGAAGTGGAAGCGGCCATGCGTGATACTCGTACGAAGAAAACGAAAACAGTATGTACATTTTGTGGTGTAGGTTGTTCGTTTGAAGTGTGGACGAAGGGGCGTAAAATCCTTAAAGTACAGCCATCTTCAGATGCACCAGTTAATGCAATTTCCACTTGTGTAAAAGGGAAATTTGGTTGGGATTTCGTAAATTCTAAAGAACGAATAACAAAACCTTTAATTCGTAAAAATGGAACGTTTGTTGAATCTACATGGGAAGAAGCACTGAATGTAGTTGCAAATAAATTAGGCGCTATTAAAGAAGAGTACGGTAAAGGTTCTATTGGATTTATTTCTTCCTCTAAAATTACAAATGAAGACAATTATGTAATTCAAAAATTAGCTCGACAAGTATTTGGAACGAATAATATTGATAACTGCTCACGTTATTGCCAATCACCAGCAACGGATGGTTTGTTCCGTACAATTGGTATGGGCGGTGATGCCGGAACGATTAAAGATATTGCGCAATCTGGTCTTGTTATTATTGTGGGATGTAATCCGACAGAAGGTCATCCTGTTCTAGCTACACGTATTAAACGTGCACATAAATTACACGGACAAAAGTTAATTGTAGCTGATCTTCGTAAAACCGAAATGGCAGAGCGATCAGATGTCTTTATTAGTCCAAAACAAGGAACAGATCAAGTATGGTTAATGGCTGTTACGAAATATATGATCGATCAAGGTTGGCATGATCAGGAATTTATTAATGAGAATGTAAACTTCTTTGAAGATTTCAAAGAGAGCCTAGAAGAATATACACTTGAATATGCAGAAGAAGTAACAGGTATTTCAAAAGAAACACTTATTCAAATGGCTGAAATGATTCGTGATGCAGATGGTACATGTATCCTTTGGGGTATGGGGGTAACGCAAAATACAGGTGGTTCTGATACTTCCGCTGCAATTTCAAACTTACTTCTTGCAACAGGGAACTATCGTCGTCCAGGAGCAGGTGCATACCCACTTCGAGGTCACAATAACGTACAAGGTGCTTGTGATATGGGTACTTTACCAGGATGGCTTCCAGGATATCAGCACGTTACTAACGAAATGGAACGTGTGAAATTTGAAACTGCTTACGGAGTGAAAATTGATAGTGAACCAGGTCTTAATAATATTGAAATGCTTCACGCAATTGACGAAGGAAAAATGAAAGCAATGTATCTTGTCGGAGAAGATATGGCTCTTGTAGATTCTAATGCAAATCATGTACATGAAGTGTTATCTAGCCTTGATTTCTTCGTTGTGCAAGATGTTTTCCTTTCTAAAACTGCTCAATATGCAGATGTTGTATTACCAGCAGCGCCATCTCTTGAGAAAGAAGGTACTTTCACAAATACAGAGCGCCGTGTCCAAAGATTATATCAAGTGCTTCCTACGCTAGGAGATGCGAAACCAGACTGGTGGATCGTCCAGGAGGTTGCGAATAAACTAGGGGCAAACTGGAATTATAGCCACCCAAGTGAAATCTTTGCTGAAATGGCAAGTTTATCACCATTATTCTCGCAAGCGAACTATGAAGTGCTTGAAGGATGGAACAGTTTCCATTGGGGAAGTTTTGATGGAACAAATACACCACTTCTGTTCCAAGATGGATTTAACTTCCCAGATAAAAAAGCTCGTTTTGCGATTGCTGACTGGGTACGTCCAGCTGAATTTCCAGCTGAGTTCGACCTTCACATTAACAACGGTCGTATGCTTGAGCATTTCCATGAAGGGAATATGACAAATAAATCAACAGGTATTCAAACGAAAGTACCTGGTGTTTTCGTTGAAATCTCTCCAGACCTTGCAAAAGAACGTGGCGTAAAAACAGGTTCGTTAGTTCGTCTTGTCTCTCCTTTTGGAGCATTAAAATTACGTGCACTCGTTACAGATCGTGTAAAAGCGAATGAGTTATATTTACCGATGAACTCTACAGATAACGAAACGGCAATTAATTTCTTAACAGGTCCTGCTGTGGATGTACGTACGAATACACCTGCGTATAAACAAACGAAAGTACGTATGGAAGTGTTAGAAGTTGACGGCGAAAATCCGATGCCAAAAGCGAACCCACGCAATAAAAAACGTCACCCTCAAGCTGGCATTGAGGTACATCGTAAGTGGGCACGTCCAGGGTATGTGCATTTAACGGATAAGTAGGAGGAGAAAACTATGGCTGCACCTATAAAAATGATTCAAAAACAAGAATTAACTGAGGAAGAAATAAAACAGCAAAAGTTAGATGATTTAAAAGAGCTTCTAACTAATAATGAGGAAGCTCTAAATCAGATGTTTAATATAGTAGGAGAATTAAATGACATTGGAATGCTAGAAGCTGCAAATTCAATGCTAAAAGCGAAAGAACCAATTGCGAAAATTGTTCTAGGTCAAGTAACTCGTGAGCCTGTTACAAATTTAATTAATAATATGATGGGTGCTGCAGGTGCGTTAACTGAACTTGACCCAGAACTTACGAAAAAGCTTATAGGTAGTTTATTAGTCGGACTAGAAGAAGGTAATGAACATCTAGAAAGTAATAAAAAAGTAGGGGTATTCGATCTTATGAAAGTATTGAAAGACCCAGATATTAACCGTGCTATCGGGTTTGGGCTTCATTTCTTAAAAGGTATGGGGAAAGGGTTAAAAGACGAATAAACTTCATGAAGTGAACCTTTCTGCCCAAATATTTGTACGAAATAGTTTGGGCGGAAGGCTCATTTTGGTAAAATATATAATAAAGTAAAATGAGGCTTTTGGGAGGTATAATTGTATGTCAAAAAAAGTACATGAATTTAATGATATGATACGAAAACTTCGAAAGGAACTTTTCGGAAAAGGACCAGAACGAATTCATACTGTTTTTGCGGAAAATATGGCTATAGCGACTCTTTATGGAAACTTAACACCTACTGAAAAATTTATTTCAAGTACGATGGACGGTGCGGAAATGGTTCATATGGCTAGAACGAAAATGATTCAAGAAGTGTATGCTGTGAATTCACGTGAACATTTGGAGGAACTTGTTGGAGCGAAATTAGTGAATTTGTTTTCAGATATGAAAGTAGAAGAAGATATTGCAGTTTCTGTATTTGTTTTTGATAAAAATATAACGTGAGAGAAGGATACTGATCGTGAAACCGATACAGGTAGAAAGAGAAATCTTTCGTTATGAACAAGGAGCATTTAAACATATAGAGGACAGCATTGTAACAGAGTTTCCTGTCACCATTAAAATGAACGGACAGGAGTTTGTTACAATGGTTAGTACTCCAGAATATATAGAAGATATGGTAATAGGCTTCTTAGCGTCTGAAGGAATCATTCGGAAGTATGAAGATATTGATAGTGTATGGGTGCAGGAGAAAGAAGGATTTGTGCATGTAACAACGACAAAAGTAAATCCGTATTATGAACAAATGCAAAATAAACGCTATATTACGTCTTGTTGTGGTATGAGTAGGCAAGGGTTTGTTTTTGCAAATGATGCACTAAGTGCAAAAAAAATGAAGGGTGTCCATGTACAGGTTGCTGCAGAGGATTGTTTTCGGTTAATGAAAGAAATGCAGCAATCTGCGGATACGTTTCATCATACTGGTGGGGTTCATAATGCAGCTTTATGTGATGTGAATGGTATTATTTTAAGTCGAATGGATATTGGTAGGCATAATGCATTAGACAAAATTTACGGTTATTGTTTAAGAAACGATATTTCTATAAAAGATAAAATCATTGTTTTTAGTGGTCGTATTTCTTCGGAAATATTATTGAAAGTTGCAAAAATCGGTTGTGAAATTATACTATCAAAATCAGCTCCAACTGAGTTAGCTTTGCAACTAGCGGAAGATTTAGGTATTACGACAATAGGATTTATTCGTAATCACTCCTTAAATGTATATACCCATCCAGAACGTGTTTTAAATATAAAATAAAAGTGAGGCAATGAAGATGAAATCAGTTACATTAGACAAGTTGCAACGTCCGTTAAAGGATTTACGTATTTCAGTTACTGATCGCTGTAATTTTCGCTGTCGATATTGTATGCCAGAAGAAATATTTGGTCCTGATTACTCGTTTTTGTCTAATGATAAAATTTTATCTTTTGATGAAATTGAAAGGATAACACGTATTTTCGTTTCTTTAGGTGTGAGAAAATTACGGATTACGGGCGGAGAACCGTTACTTCGAAGAGGGCTTCCAAAGCTTATTGAGCGCCTTAATAAAATTGATGGTGTAGAAGATATCGGTTTAACAACCAATGGATCGTTACTTAAAAAGTTTGCTCCTGATTTATATAAGGCGGGACTATCACGTGTAACAGTTAGCTTAGATTCCTTAGAAGAAGAGCGGTTTTTCTATTTAAATGGTAATAGGAGCAAAGTGCAAAGGGTTCTGGAAGGAATACAGGCTGCAGCTGAAGTTGGAATGAAAATTAAAATAAACATGGTCGTTCAAAAGGGAAAAAACGAACAGGACATTTTGCAGATGGCGCAATATTTTAAGGAAAATAAGCATATTCTTCGTTTTATTGAGTATATGGATGTTGGAAATTATAATGGTTGGGATTTAAAAGAGGTCGTCTCTAAACAAGAAATAGTAGATACGATTCATCAAGTTATGCCGTTAGAACGGATAGAAGCAAATTATTCTGGTGAAGTGGCTACTAGGTATCGTTATATAGGAAGCGATGAGGAAATAGGTATTATTTCATCAGTAACAGATTCTTTTTGCTCATCATGTACGAGAGCTCGTATTTCTGCAGAAGGAAAATTATATACTTGCTTATTTGCTTCTAAAGGAAATGATTTAAGAGAATTGCTTCGTTCTGAACATACAGATGAGGACATTACAGATGTAGTACGCGATATATGGAATAATAGGGAAGATCGTTATTCAGATGAACGCTTAAATCATACAAATAAGAAAACAATACCTAAAATTGAAATGTCACATATCGGTGGTTAATATATAAAGCTAGCTTCATAGTGAAAAATGGAAAATTTACAAGAGTTGTGGATTTTCTATTTTATAGTAAAAGTGATGATTGATATCTCTGTAAAAGATGTGCAGAGAAATTAAGCAGCATTCAAAAACCTTTATTTTGAGGAGGTTTTTTGAAGCTGCTTTTTTATTTGGAGAAAATGGAGGAATGGGTAATGGCATTTCATAAGCCGGAACAAATTGCTGAGCTTGTCATTGAGGCCGGTGTTCAAAAAGTAAGACAGACATTGCCAGCGATGCTTATTCTCGGTTTTTTAGGAGGAGCGTTTATTGCGATAGGTTTTTTACTTAACATTCGAGTTTTAGGGAATTTACCTGAGCGCTGGGGAAGTCTAGTGAATGTTTTAGGAGGAGCAGTATTTCCTGTTGGACTCATGCTCGTAGTATTAGCAGGAGGAGAATTAATTACGGGAAATATGATGTCACTGTCTATGGCGCTTTATGCAAAGAAAATTACATTGATAAGTGTACTGAATAACTGGGTTTGGATTACTCTTATGAATTTTATTGGGGCAATTTTCGTTGCGTATTGCTTTGGACATCTTGGCGGATTAACAGAGGGAGAGTATTTAAATAAAACGGTAGCGATAGCGGAAGGGAAGTTACATGAATCATTTGGGAGAACTTTGATTTTAGCAATTGGTTGTAATTGGCTCGTTTGTCTTGCTCTTTGGCTCGCTTACGGGACGAGTGATTTTGTCGGAAAAATCATCGGAATTTGGATTCCAATTATGGCATTTGTAGTGATTGGATTTCAGCAAGTAGTAGCAAATATGTTTGTCATTTCCGCTGTTATTTTTGCTGGTCATCTAACGTGGATGGATCTGGCTAAAAATTTTGTTCCTGTTTTTATCGGAAATGTAATTGGAGGAGCTGGGTTTGTTGGTTTTGCTTACTTTGCTTGTTATCAGAAACAACATTCTAATATGAAATAGAGTTCTTGAGAGGAAGGGTATGTAATGGCTGATCGGTATTCACGACAACAGTTGTTCAAACCAATTGGGAGTAAAGGACAAGAAAAAATTCGAAATAAACATGTGTTAATTGTAGGGGCAGGCGCATTAGGAAGTGCAAGTGCCGAAAGTTTCGTACGTGCAGGTGTTGGCAAGTTGACGATTATTGATCGTGACTACGTTGAATGGAGTAATTTACAAAGGCAACAATTGTACTCTGAACAAAATGCGAGAGAGAAAATGCCGAAAGCAATTGCTGCAAAAAATCGGCTAGAACAAATTAATTCGGAAGTACAAATACATGCTTTCGTAATGGATGCAACTTCAGAAAATATGGAAGGTCTATTAAAAAATGTAGATGTAATCATTGATGCAACAGATAATTTTGATATTCGATTTGTAATAAATGATTTATCACAAAAACATAATATTCCGTGGGTATATGGTTCTTGCGTTGGATCGTATGGTATGAGTTATACAATTATTCCACAAGAGACACCGTGTTTACATTGTATGCTTAAAAATATTCCTGTTACAGGTGTGACATGTGATACCGCTGGAATTATTAGCCCTACTGTTCAAATCGTCGCAGCATATCAAGTGGCAGAAGCACTCAAAATTTTAGTGGAAGATTTCTCAGCAATTAGAAAAACATTTTTCATGTTTGATATATGGAGTAATCAAAATCATTTTATAAAATTAGGGAAAATAAAAACAGACGCTTGTCTCTCATGCGGTTCAAATCGAACTTATCCTTATTTATCATACGAAAATCAAACGAAAGCAGCTGTTTTATGCGGAAGAAATACAGTTCAAATTAGAACAGTAGACAATAGGAAATACAATTTTGATGATATAGAAAAAGTATTACAAAAACTGGGGAAAGTAGATCGGAATCCGTATTTACTATCTTGCCAATTCGATGATTACCGCGTGGTTGTTTTTCGAGATGGTCGTGTTTTTATTCATGGTACAAATGATATTTCGAAAGCGAAACAACTATATTATCGCGTATTCGGTTAATAGAGAGGGTGTCAACAATGGAAAGAAGAGTGCCAATTACGGTTGAAGAAGCTGTTCGTAAAGTGATGGGATTTGCTGATAAAGGCTTAAAGGAGCTATTACCAATTGAATTAGCTTATGGACGTATATTAGCAGAGGATTTAGTAGCTGACCATGATGTACCGTCATTTAATCGTTCGCCATATGACGGATTTGCTATTCGAGCAGAAGATACTAATTTAGCAAGTTATGAAACGCCAATTGTATTTGAAGTAGTGGGTGAAATTGGTGCAGGATCGCTATTCCATGAGAAAGTAGCTCCGTTTCAAGCAGTTCGAATTATGACGGGAGCACAAATTCCGAATGGGTGTGATGCCGTTGTTATGTTAGAGCTGACTCGTCAATATGAGAAGAATGGCAACAATTATATGGAAGTGAAGCGATCATTCAAAAAGGGCGACAATATTTCTTTTCAAGGTGAAGATGCTCGTAAAGGAACGGTTCTTGCAAAGAAAGGATCGTACATTAATCCAGGTATTTCAGCTCTTCTTGCTACATTCGGTTATAGTGAAGTACCAGTTGCGAGAAAGCCTGTAATTGGACTGTTAGCGACTGGGAGTGAATTACTGGATGTCAATGATTCATTACAGCCAGGGAAAATCCGAAACAGTAATACGTACATGATATTGGCTCAAATTCGAAGAGCGGGCGGAAGAGTAAAATATTTTGGGAAGTTTAGTGATGATTTTAATACGTGTTTTACAGCTGTGAAAGAAGCGCTTGGCCAAGTAGATATGTTAATTACAACGGGCGGTGTATCAGTAGGAGATTATGATTATTTACCAGCTATTTACGAAAAGTTAGGTGCATCTGTTCTTTTTAATAAAGTTGCAATGCGACCAGGAAGTGTTACGACTGTAGCACAATTAAATGGCAAGTTATTATTTGGTTTATCAGGAAATCCATCAGCTTGTTACGTAGGGTTTGAATTATTCGTAAGACCGTGTATTCGGACGTATATGTTTAGTGAAAAAGTACATTTAAAAAGAGAAAAAGCGTTATTAGGAGAAGATTTTCTAAAACCGAATCCATTTACAAGATTTGTACGAGCAAAATTGCAATATGATGAGGGGAAATTAATCGCTTATCCATCAGGGTTTGATAAATCTAGCTCAGTTTCTTCATTGGCAAAATCCAACGCGTTTATCGTATTGCCGGGCGGGACAAGAGGATATAAAAAAGATATGTTTGTCGATGTTCTTTTATTAGAAGATAACGAAGGTAGTGAATGGCCTTGGACATTTCATAAAGTGAGAGGTGGTTTTAATGGAACAAGTGCTATTTGAGATTGTAGATAATCCGATTTTAGTTGAAGAAGTAACGAATAAAGTCGCAAGAAGAGAAGCAGGTGCGATTACAACATTTATTGGTACGGTGAGAGAATTAACAAAAGGAAAACGAACGCTACATTTAGAGTATGAAGCATATAAACCGATGGCAGTAAAACAACTTATGAGAATTGGAGAAGAAATTAGTGAAAGATGGCCGGATACAAAAGTAGCAATTACGCACCGTGTAGGGCGGCTAGAAATAATGGATATTGCGGTAGTCATTGCAGTTTCATCACCGCATCGTAAAGTAGCTTATGAAGCGAATGAGTACGCGATTGAACGTATAAAACGAATTGTTCCAATTTGGAAAAAAGAATTTTGGGAAGATGGAACGATGTGGATTGGAGATCAACTTGAAAATACACCATATCCAGAAGGAAAACCAAAGAAGGAAGAATGAGAAAATGATTATAATTTTATTGTTTGCAAATTTGCGTGAGGAAGTTGGATCGGATCGATTAGTGATTTCAGAAAAGCAAGAAATGACAGTGCAACAATTAAAAGAATGGCTCAAAGCTAGCTATTGTTTACAATCGTTGGATAAAGTGATGGTCGCTGTTAACGAAGAGTTTGTAATGAATGAAGAGATGATAAAAGCTGGAGATATAGTCGCATTAATCCCGCCCGTTAGCGGCGGGTAATAAGCTTTTTCACCAGATGAAGCGCCAAGAAAATGTTGTATATAAATTAGAATAAGAGAAGGGATGAGTTCTATGCTTACTCAAGAACAAATAATGAATGCATTAAAACATGTAGAGGATCCAGAGTTACACAAAAGTGTTGTAGAATTAAATATGGTTAGAAATATACAAATGAACGGAACAAAGGTTAAACTTGAGGTAGTACTAACAATCCAAGGTTGTCCGTTAAAAGCAAAAATTCAACAAGATATTGAAGAATCACTTCACGCAATTGGTGCCTCTAAAGTGGAGGTAACATTTGGTTCTATGACGCAAGAAGAACGTACAGCTTTAACAGAGAAATTAAAGAAAAATACTAGAACAGAAACTGGTATGCCGAGCATGCTTCGCCCGGATTCAGGAGTACGTTTTATTACTGTAACGAGCGGAAAAGGCGGAGTTGGAAAATCAACGGTGACAATTAATCTTGCAACTGCACTAGCGCGTATGGGCAAAAAGGTGGGGATATTAGATGCAGATATATATGGTTTTAGTATTCCAGCTATGATGGAAACGAATAAGAAACCAACGATGATTGATCAAACGGCAATTCCAGTCATTAGTCACGGTGTTAAAATCATGTCGATGGGATTTTTTACAGAAGGAAATAACCCAGTTATGTGGCGCGGACCGATGCTAAATAAATGGATTCAAAATTTTCTTGCGAATACGCACTGGGGAGAATTAGATTATTTATTACTTGATTTACCACCAGGTACAGGAGATGTTGCGATCGATGTTGCAGCGATGATTCCGCAAGCGAAAGAAATAATTGTTACAACTCCGCACAATGTAGCTTCATTCGTTGCTTCAAGAGTCGGTGTAATGGCAAAACATACGAAGCATGAGATTTTAGGTATTGTGGAAAATATGGCTTATTATGAAGAACAAGATGGATCGAAAAATTATCTCTTCGGAAAAGGCGGCGGCGAAATGCTTGCAGAACAATTGCAAACAGAAGTAATTGCTCAAATACCTTTTGCGAAACGTGAAGAAAATAATGGTTCATCTGTATATGATGAAGATTCTCTTGTTGGAGAAGTGTTTACATCGTTAGCTGAGGATATTATTTATAGAGGATAGAGGGGGAAGTTTAGTATGGCATGTAACATTGATCATTCTATTGAAGATGTGATGAATAAGCTTGAAAGTCAAAAGAGTTTTTTATCAGAAGAGATTTTTAAAGGGTTAAAAAATTTTTTACAAGGTAATCACTCACAAGAAATATTAAATGATGTATTTCATCTTTTAAAAAAGTATGACTTAGTAAGTGAAGAAGAAAGAGAGACGAGAAATAATCAATTATTGTTGATTATAAAATAAGTATACTTTGGCTTTTGTTTTGTAACAGGAGGGGTAAATGGAATGGATATGAAAAAGATGATTGAAATGATAGAAGCAACAAAAGTGACTAAAGAAGAATTATCAATTTCTACTTTACATCAAGAACTTGTGAAGTTATATAGTCAAAAAAATGTTGCTCATTATACCGAGTTATTAAAGTATATTTTATCATTATCCGTGCAGCTCAACCTACATCTTGTATTGAAATATTTTGGCGTGCGACCGGTTGTTGCGACAGATGAGCGTATGCAATTTCAAGAGATATTTAAATGCTTAGCTAAGAAAGATGAGAATGGGGAATGGTTTCTAAATTTTGTTTCTTTATATGTAGGGCTAATTGTAGTTCTTCGTTTTGATGAGAAAGTGATTGAGAGCAATTTTTTTGATGATATGGTAGTGGATGAATGTAATGAAATATAGGATTCTGCTCATAACATTTTTCTATATTAAATGCTTTAACTGCGATTTTAGTTGGTTATGTAAATATGAAGGTAACTAATTAAGAAAAAGGAATGAAACTAGTTGGATAAAAAGAGTTCTTCAGTTGTTTCCGTCGTTTTTTCGTGTTACCATTAAGCGAATTTTTCATAAGGAGAGAAAGCGATGAAATGGATTTATTTTCTTATTATTAACATTATAGCTTTTAGCCTTATGGGGCTTGATAAACGAAAAGCGAAGAAGAAACAGTGGAGAACGCCAGAAAGTACGTTGTTTTTATCAGCGGCAGCTGGGGGAGCAGTTGGAGCTTGGATTGGCATGTATATGTTTCATCATAAAACTCATAAAAAGAAATTTGTTTTCGGCATACCGTTACTTGTTGTAATAACGGTATGTTTATTATTCGTTGTATGAGAAATGTCGAAAGAAATGCAGATTGATTATTGGTAAAGTGAGCATGTGAGACCGTATAATGGAGAAAAAATGAGAAGAGGAGAAAAAGGAAGATGGGGAGTCAATCAGCAGAGCAAAAAAAAGGGATACTATATGCGGCTGGTGCTTACACGATGTGGGGAATCCTACCGATTTATTGGAAATGGGTTGAGGAAGTTCCAGCAGATGAAATATTAGCACACCGCATCGTTTGGGCGTTTGTTTTTATGTTACTCGTATTAGGTGTTACGAAGAGGTTTCGCCAGTTTATTGGGGAATTTGTGAATCTTTTTAAACGACCTAAATTATTAATGTCATTAACAATAGCTTCAGTCTTGATTAGTGGAAACTGGTTTGTTTACATATGGGCCGTTAATCATAATCATGTTATTGAAGCGAGTCTTGGCTATTATATTAATCCGCTTATTAGTATTTTACTTGGTACAGTCGTTTTAAAGGAAAAGTTAAACTTCTGGCAATATGTTGCAGTTGGTTTAGCTGGAGTGGGGGTTATCATTTTAACAGTACGTTTCGGGGCTATCCCGTGGGTTTCTTTATCACTTGCCCTTTCATTTGGATTATACGGATTAACGAAAAAATTGTTAAACTATGATGCGACAATTGGACTTACGATGGAAACGATGTTAGTAACGCCGTTTGCGATTATTTATCTAGTAATGACAGGAGTACATGGTTTCGGCTCATTTGGCTCTATCTCAATGTTATCGACATTACTATTAATAGGAGCGGGTATTGTTACAGCTCTACCACTTTTTTATTTTGCAAAAGGAGCCCAACTTATTCCGCTTTATATGGTAGGTTTTTTACAATATATTGCACCAACAATTAGCTTAATTTTAGGTGTATTCGTATTTGGTGAACATTTCACATCTACTCATATGATTGCATTTTTCTGTATATGGGTTGCATTATTTGTATTCTCGGTAGCGAAGACTAAGTTTTTAGTGCAGAAACAACCGAAATTTATAAAAAATAAATCAGCAAAAGTATCATAATGCGTAGTATTTTCTACGCATTTTTCTTTATACTGATACTATATAGGATTTCCATTATAGCTAGTAAGGAGCTGAGAACATGGAAACAATTTTACATAATGATCCGCTTATGGCAGCTGTAATTTCATGGTTTTTAGCACAATTAACGAAAGTAGTCTTTAAATTAGTTAAAACAGGTGAATTTGATTTTGCAAAGTTTTTTGCTTCAGGTGGGATGCCAAGTTCTCATGCTTCAACAGTTACAGCGCTTGCTACAGGAGTTGGAGTAGTGGAAGGTGTGGAAAGCTCGATGTTTGCGGTTGCTACTATTTTTGCCATTATTGTTATGTATGATGCTTCAGGAGTAAGGCTTGCAGTAAGTAAACAAGCAAAAATATTGAATGACTTTTTTCACGGTAGAGAAACAGAATATAAGAAGTTAAATGAACTTGTTGGGCATACACCGTATGAAGTAGTAGTCGGTGCTTTATTAGGAATTATTGTCGGAGTAGGGTATTGTTTATGAGCAGAACATTTTATATGTTCTGCTTTTCTTTGTTTTTATACATATTCAGCTACCTTTTTGAATATCGTTATACGGATTTCGAAAGGGTGGGTGAGTAACTTGTTATTATATGAAAAAGTGCATGAAGAAATAGCGAGAAGAACAACTGCACTTCAAACAATGCAACGGCAAGATGGTACGTGGCGGTTTTGTTTTGAAGGAGCTCCATTAACAGATTGCCATATGATTTTTTTATTAAAATTATTAGGTAGAGATAAAGAGATAGAACCGTTTGTGAAAAGATTAGCATCACTTCAAACAAATGAAGGAACATGGAAATTGTATGAAGATGAGGTGGGAGGTAATTTATCAGCTACCATTCAATCTTATGCCGCCTTACTTGCATCGGAAAAATACACAAAAGAAGATGCGAATATGAAGCGAGCGGAAATGTTTATAAATGAGCGCGGTGGGGTAGCACGTGCTCATTTTATGACGAAGTTTTTATTAGCGATTCATGGAGAATATGAATATCCTTCTCTTTTTCATTTGCCAACACCAATTATGTTTCTGCAGAATGATTCCCCTCTCAGTATATTTGAATTGAGTAGCTCAGCACGTATTCATTTAATTCCGATGATGTTGTGTTTAAATAAAAGATTTCGAGTAGGGAAAAAGTTATTGCCAAATTTAAATCACATTGCAGGCGGGGGCGGAGAATGGTTTCGAGAGGATCGGTCTCCAGTTTTTCAAACGTTAGTAAGTGACGTGAAGAAAATTATAACGTATCCACTTTCTTTGCATCATAAAGGATATGAGGAAGTAGAACGTTTTATGAAAGAGCGTATTGATGAAAATGGAACATTATATAGCTACGCAACTGCCTCGTTTTATATGATTTATGCTTTACTTGCATTAGGACATTCTATTCAATCACCAATTATTGAGAAGGCTATAATGGGAATTACATCTTATATATGGAAGGTGGAGAGAGGGAGCCATTTGCAAAACTCTCCATCAACTATATGGGATACAGCTTTACTCAGTTATGCTTTGCAAGAAGCTCAAGTTCCGAAAGCAAGTAAAGTGATTCAAAATGCATCAGCATATTTACTAAGAAAACAGCAAACGAAGAAAGTAGATTGGAGTGTACATGCACCGGATCTCTTCCCGGGTGGTTGGGGCTTTTCGGATGTGAATACGACGATTCCAGATATTGATGATACAACTGCTGTGTTAAGAGCATTGGCGCGAAGTAGAGGGAACGAACATGTAGATAATGCTTGGAAGCGAGCGGTTAATTGGGTTAAAGGATTGCAAAATAATGATGGTGGTTGGGGGGCTTTTGAAAAAGGGGTAACGAGCCGTATATTAGCAAATTTACCAATCGAAAATGCAAGTGATATGATTACAGACCCTTCTACACCAGATATTACAGGAAGAGTGCTAGAATTTTTTGGGACGTATACGCAAAATGAATTGCCCGAGAAACAAAAACAAAGTGCGATAAATTGGTTAATGAATGTACAGGAAGAAAATGGATCGTGGTATGGGAAATGGGGAATTTGTTATATATATGGTACGTGGGCAGTGTTGACTGGTTTACGGTCACTAGGAATACCATCTAGCGATTCATCATTGAAACGAGCCGTTTTATGGCTTGAACATATACAGCATGAAGATGGTGGCTGGGGAGAATCTTGCCAAAGTAGTGTGGAAAAAAGATTTGTTACTTTGCCATTTAGTACACCATCCCAAACAGCATGGGCGTTAGATGCCCTCATTTCTTACTATGATAAAGAAACGCCAGTTATTCGAAAAGGTATTTCATATTTGCTCTCCAACCCTTATATAAATGAAAAATATCCTACTGGAACAGGTTTACCAGGTGGGTTTTATATTCGTTATCATAGTTATGCTCATATATATCCGTTGCTTACTTTGGCTCATTATGCAAAAAAATATAGAAAATAAACCGAGAGATGTCTCTCGGTTTATTTTGTTGGGTAGTAGGTCCCTTTTGAAAAGAATAAGGTTGTGATGTACCTTATTTTTCGGTTGATTGGCGCTTTTGACGTGCATCAGCGGCATTTGCACGTGCGTTTGCTTCTAAGTCATTGTGGTCAGCGAGTTCGCGAGAGAACTCAACATCAATGCCATCCGTTGTTTTGCTTTGTTTGAAATTTTTTTTATTCATTCGACACAATCTCCTTGCAATTTATCCCGCATAACGGGTAGTAAAACTCCCACCTTAAAACTCAGATGGAACAAAGAAGCTAGGTGGGAGATTAAATGCCCGATTGGTTCAACTAATAATCAGTGGGGGATGAACAAACTTCCCACTGATTAAAGTTTCACTTTATGCGACGTTGCAAAGTTAGTTTGACACAAATAGACTTTTTTATACAAAGAGGAGTTGGAAAGTAAAAAGCCGAAATATACAGTATAAGTAATAGAAATGGGGGATAGGAATGGAGTTTTTAAATGGGAAAACAGCTGTTGTAACAGGAGCTGCACAGGGAATTGGAAAAGAGATTGCAAGGGTTTATGCAAAGCTAGGGGCGAAAGTATTAATTAGCGATGTAAATGAAGAGACGCTACAAAAAACGACACGTGAGTTATCAGATGAAGGATATGAAGTGTGCTCATATCGATGTGATGTGAGTAATCAAAATGAAGCAAAGTCGTTAATTGAATATGCGGTTCAAAAATTTGGTACATTACATATTTTGGTGAATAATGCTGGAATTACAAGAGACGCAATGTTACATAAAATGGAGAAATCTGCTTGGGAACAAGTATTACAAGTGAATTTAACTGGTGTTTTTTATTGTATGCAACCAGCACTTCTTTATATGAGACAACAAGGATATGGAAGAATTATTAATATTTCTTCTATAAGTAGAGAGGGGAATATTGGACAGGCAAATTATGCTGCAACGAAAGCTGGAGTTGTAGGATTAACAAAAACAGCAGCGAAAGAAGTTGGAAGTTTCGGTATTACTTGTAATGCGATTTGTCCGGGGTTTATGGATACAGATATGACCAAAACGATACCAGATAAAGTGAAAGAAAAGATGGTTGGCGCTATTCCAGTTGGTAGAATTGGAACGCCAGAAGATATTGCGAACGCAGCAGCCTTTTTATCATCAGAATACGCATCTTATATTACAGGTGAAGTACTAAATGTGAGCGGAGGACTGCAAGTTTAAAGGAATACATAATGAAAAGAACCTGACCGGATAGGTCAGGTTCTTTTCATTAATTTAAGTTAAGCCAAACGCTCTTTACTTCTGTATAGTTATTTAATGCATAAGATCCCATTTCACGGCCAAGACCAGATTGTTTAAATCCTCCAAATGGAGATGCTGCATCAAACACGTTATAACAGTTTACCCACACTGTACCTGCACGTACTTTACTTGCAACATAGTGTGCTGTTTTAACATTTTCTGTCCACACACCAGCCGCTAAGCCGAATTGTGATTTATTTGCACGTTCAATTACTTCATCAATATCGTTAAATGGTATTGCAGAAATAACTGGACCGAAAATTTCTTCTTTTGCGATCGTCATTTCATCATTTACGTCAGCGAATACTGTAGGAGAAACGAAGTAGCCTTGATCGAATGGATTACTTCCTCCGCAAAGTACTTCAGCGCCTTCTTCAATCCCTTTTTCAATGTAGCCCATTACACGTTTTTGTTGTTCTTCAGAAACGAGAGGACCAATTGTTGTTTCAGGGTTAAGACCGACACCTTGATTTAGTTTTTTAGAATAGAGGACGAGATCAGCCATGACATTATCATACATTTTCTTCGGAACAAATAAGCGTGATCCAGCAGAGCATACTTGTCCTTGGTTAAACATAACACCAGAAAGTGCACCAGGAATCGCGCGAGATAAATCAGCATCCGGCAAGATGATATTTGGTGATTTACCGCCTAACTCAAGTGTAACGCGTTTTAATGATTCGGATGCTTGTCGCATAATTTGTTTACCGACAGGAGTAGAACCGGTAAATGCAATTTTATCAACGAGTGGATGATTAACGAGAGCTTGTCCAGCTGATTCACCGAATCCAGGTACGATATTAATAACACCTTTCGGGAATCCAGCTTCTTCAATTAATTCAGCTAAGTATAGAGCAGATAGTGGAGTTTGTTCTGCAGGTTTTAAAACGATTGTACATCCTGTAGCAAGCGCTGCTCCCATTTTCCACATTGCCATAAGAAGCGGGAAGTTCCAAGGAATAATTTGACCAACGACACCAACAGCTTCATGGCGTGTATAGTTAAAGTAATCACCGGAAACAGGAATTGTTTGACCAACGATTTTCGTAGCCCAGCCAGCGTAATAGCGCATATGCTCAATTGCAAGTGGGATGTCTGCTGCCATTGTTTCACGGATTGGCTTTCCGTTATCTAATGTTTCGAGCTGTGCAAGCTCTTCTTTATGTTCTTCCATTAAATCAGCTAACTTGTACATGAGACGGCTTCGCTCAGCAGTGCTCATACGAGACCAAGGACCTTCGTCAAAAGCCATACGAGCTGCGACTACAGCTTTATGAATATCTTCGCGACCAGCTTCAGAAACGACGGCAAGTGTTTCACCAGTTGCTGGGTTAGGTGTTTTAAATGTTTTACCGGAAGCGCTTTCAATGAAAGATCCATTCACATATAACTTTTTTGTACCTTGAAGAAACTTCTCTACCTTTTCATGAAGATTTACAGCTAGTTGACTCATTGTATAACCCCCTTGAAAATATAATGTAAACGCAGTACGAGACGGCGCTTATTCCGAAATCAAGGATGTGGAAACTAGATGGAAAGCCTCTAATTAAAATCATAATTAAGAAATACTGAAAATTCAAATTTCATTTGTGTTACAATTGTAAAAAATATGTAATGTAAGAGAATCTTCTATATGATTATAAAAAAATCCTGCTTGTTTTTGCTTTCTAGTAGGAAAAACTAGAAGAACAATGGTACAATAATACATCGTGAGAGGAGGGGTAAAAATGAAAGATTATCATGATGATCCACGCTTTCGAATAGCCCATAGAGAAGCGTTAATTGGTCTTGGACTTGCTATTATTAATTTTATAATTTGGTACGGATTTGCTTATGGGCTTGGTAGTAAAAATCCGAATGAATATACATATGTATTAGGTTTTCCCGCATGGTTTTTTTATAGCTGTATCGTTGGATTTATCGTTATGGTTATTTTACTTAGTTTAGTTGTTCGTTTTGTATTTCAAGATATTTCACTCGATGAGGAAGAAAAAAGTGAGGAATAATAGATGAATTGGTATGTAATCATTCCAATGATAATTTCGTTTATCGTTGTATTTTTAATTGGTGTATATGCTTCAAGACGCGTGCAAGCAACTGCTCATAATAAATTTTTGCAAGAATATTTTCTTGGTGGGCGTGAGCTAGGCGGTTTATTATTAGCGATGACAATGATTGCTACGTACGGTAGTGCAAGTAGCTTTATTGGTGGCCCTGGTATTGCTTACAATATGGGTCTTGGATGGGTACTGTTATCTGCGATTCAAGTTGTAACAGGGTATATCGTTTTAACGGTTATCGGTAAAAAGTTTGCAATTATCGCTAGGAAGATGGAAGCAATTACTCTTATCGATTATTTAAAAGGGAGATACAATAATAAAGCAGTTGTTATACTTTCTGCGTTATGTATTATTATCTTTTTATTTTCAGCGACAGTAGCCCAGTGGGTCGGTGGTGGACGATTAATTGAGTCACTAACGGGGCTATCGTATACAACAGCACTATTTTTATTTACTTTTTCTGTACTTGTGTACGTATTAATTGGTGGATTTCGTGCAGTTGCTCTATCAGATACATTATTAGGAATCATTATGTTAGTTGGAACAACAATCATTTTAATTGCTACTGTCATTGCTGGTGGTGGAATTGAAAAGATTATGCAGGAACTTGTTCAAATTAATCCAAAGTTAATTACACCATTCGGAGCAGATGGCAGTTTAACGAAATCATATGTTACATCATTTTGGATTTTAATTGGAATTGGCGTTGTCGGTTTACCGCAAATTAGCGTGCGTGCCATGTCTTATAAAAATTCAAAAGCGATGCACCAAGCTTTAATAATTGGAACCGTTGTCGTTGGCACAATTATGATCGGTATGCATTTAACAGGTGTATTTGCAAGAGTAGTACTTCCAGGTATAACGGTACCAGATAAAGTAATGCCGCTACTTGCGATGGAAGTGTTGCCACCTTGGTTAGCTGGAGTTTTCTTAGCTGCACCGATGGCAGCGATTATGTCTACAGTAAACTCTTTATTATTACTTGTAAGCTCGTCAATTATTAAAGATATATACGTAAATTACATAAATAAAGATGCAGCAGACAGTACGATAAAAAAAGGAAGTTTGTGGATTACGGGTATTGTAGGACTACTCGTTTATGCAGCGGCAATTAAACCACCAGATTTTTTAATATGGCTAAATTTATTTTCTTTCGGTGGATTAGAAGCAGCATTCATTTGGCCAATCGTATTAGGGTTATATTGGAGGAAAGGAAATGCTACAGGAGCGCTTGCGTCTATTTTAGTTGGGGTAGGCTCATATATGTGTATTCATCTTTTCTATCCAAATCCGTTCGGTATACATACAGTTGTCTTCCCGATTTGTTTTGCGTTTATCGCTTACATCATTGGAAGTATGAGTGCTGTAAAAAAAACAGTATAGGTTAGCTGAAGAAACGTAGTCCTTATAAGACTGCGTTTTTTTGTGTGAATTTGTTCATTTTTTATTCTGTATATCCACGGTTATTCATAAATTAATAACAACTGAGGGGATGGAGTTGAGGTCGATGAAAAAAGTATTATTTTTAGGAGACCCAGGCATTGATGACTCTTTAGCAATTATGTATGGATTGTTGCATCCTGATATTGATATTGTTGGTGTAGTAACGGGATATGGAAATGTAACACAAGAAAAGGCGACAAGTAATGCCGCATATTTATTGCAAATGGCAGGACGGGAAGATATACCTGTTATTAATGGTGCGAAAATTCCTTTATCCGGAGATATTACGACGTATTATCCAGAAATTCATGGGACAGACGGTTTAGGGCCAATTAAACCTCCAAAAACTTTTTCACCAAATATAAAGCCTTTTTGTACATTTTTTGATCTTCTTGAAAAATATAAAGGAGAATTAATAATAGTCGATGCTGGTAGATCAACAACATTAGCGACAGCATTTATTTTAGAAAAGCCGATGATGAAGTATGTGAAAGAATATTATATAATGGGCGGTGCTTTCTTAATGCCTGGCAATGTAACACCAGTCGCAGAGGCGAATTTTCATGGTGATCCCATTGCGTCACAATTAGTTATGCAAAATGCCAAAAATGTAACATTAGTGCCACTTAACGTTACATCTGAAGCAATTATTACACCGGAAATGGTAAAATATATTACGAAACACTCTAAAACGAGTTTTAATAAGTTAATCGAGCCGATATTTACGTACTATTATAAAGCTTATAGAAAGTTAAATCCGAAAATAAAAGGAAGTCCAGTACATGACGTCGTTACAATGATGGTTGCGGCAAATCCATCCCTTTTAGATTATGTATATCGTCGTGTCGATGTAGATACAGTTGGAATTGCAAAAGGAGAGAGTATTGCTGATTTTCGGCCTCAACCTGATGCAAAAGCATTAAAAAATTGGGTGCGAATTGGTTGGTCGTTACATTATAAAAAGTTTCTTGAGGATTTTGTGAAATTTATGACGTAGACATAATAGGAGCATACAAGTTAAAATAATGGAGATGGTTATTTAAATGACCATCTCCATTATTTTGTTTTTAAATGATAAATAGAGAAGAGTTACACAATAGGAGAGGAATTTTACTTGAAAAAAACTATAGTATGCGCAGTAATTGTGGGTATTTTTGTTTTGCTAATATCGGGTAACTTTTTAGTGAAAAAAGTGTGGAGTTCAAATAATGATGATGCACAGTATATTGCATCTTTTATTGAAGAACATAAAGATGAAAAAAATAGTGCGCTTCTAGTAAAGAGAAATGATAAAGTTGTTTATTCTGTAAACCCAAATGTTGTATTGCCAGTTGCTAGTACGATGAAATTAATTGTGGCGCTTGAATATACGAAACAAGTTACTGAAGGGAAAATTGATTCTTCTAGTTTCGTGTCGATTAATGATGTGAATCGTTATTATGTGCCGAATACAGATGGTGGTGCACAAGATAGATGGCAAAAGTATTTGGAGAAGACGGGCAAGATAACTGAAGGAGCGGTTTCTTTAGAAGAAGTGGCAAAAGGAATGGTTAAGTTTAGTTCGAATGCAAATGCTGAATACTTAATGGAATTGTTAGGATTAGATAACATCAATCGAAATTTACAAAGTTTATCACTTCCTGCACATCAACCACTATTTCCAATCGTTTCATCTTTGTATATCCCGGGATATTTGCATAAAGAATTACATGTTCCAAAATATAAAATAGAGAAAAAGTTAAAAGAAATGTCTCAAGAGCAATATCGTGAATATGCGATGATTATTCATGAACGCTTAAAGAAGAAGGGACCATTATTACAGAAGGAAATTCCGCTTTATTTAGAGGAACGTTACGACAAAATTTGGTCAGATAGATTACCAGCAGCTTCTGCAAATGATTATATGGTATTACTTCAAAAGGCAAACCATAAAGGTGGCTTGACAGAGGCTGAAGAAAAAGTGTGGGCAAATATCGTTGAAACAGACATGAGTGCCAAGAAATACCGTAAAACATTCAGACATGCGGGGCAAAAGAATGGTTACACACCATGGACGGTTACAAAAGCAGTTTATGCTATGGATAAACGTGGAAACTGTACAGAAATTGTGTTTTTGGCGAATAATTTAAATGAAGACGATAGTGCAGAAATACGGAAACATTTAGCAAACTTGCATTTCCAAGTGTTGCAAAGTGATAAGTATGATGCGACTTTTATTAAATAAACTCGGTGCAGAGAGCACCGAGTTTATTTTTATGTACAAGCACTTTTTTTCTATCTCTGGGTATGATGGGTAGTAATACTTAGGTGAGAGGGGAAAAGGTGATGAAACAAAGTAAAGAAGAGTTTATAAAGAGTGAAGGCGCTGATTTCCCTGGGAAAACATATGTGGATTGTGTATTACAACATGTATTTGATTTTCAACGAAATTACTTATTGAAAGATATGTTTCAAGTGCATAAAGCACATATTACGATGCTGACGGAAGAAAATTTAATGAAAAAGGAAGAAGCTAAAGTTATATTACACGCATTAAAAAAGGTAGAGGGAATTCCAGAAGAGCAATTGCTCTATACAGAGCAGCATGAAGATCTCTTTTTTTTAGTCGAACATTTAATTTCTCAAGAAGCGAAATGCGATTTTGTAAGTAATATGCATATTGGTAGAAGTAGAAATGATATGGGCGTAACGATGTATCGCATGAGTTTAAGGCGATATGTATTGCGATTAATAGAACATCATTTGTTATTGCAAGAAAGTGTACTGCAACTTGCTGCTGATCATAAGGAAACGATCATGCCAGCTTATACACATACACAACCAGCACAGCCAACAACATTTGGTCATTATACGTTAGCAATTTATGATACGATGCAAAGAGATTTAGAACGAATGAAAAAAACGTACCAGCTTTTAAATCAGTCTCCAATGGGGGCGGCTGCACTCTCTACAACAAGTTTCCCGATTAAACGAGAACGAGTTGCTCATCTACTTGGATTTACAAATGTAATTGAGAACTCATATGATGCTGTTGCTGGAGCGGATTATTTATTAGAAGTTAGCTCGCTACTTATGGTAATGATGACGAATACGAGTAGATGGATTCATGACTTTTTGTTGTTAGCAACGAAAGAATATGACGGTATTACTGTTGCAAAGTCATATGTACAAATCAGTAGTATTATGCCGCAAAAACGAAACCCGGTTTCAATTGAACATGCTCGTGCAATTACGAGTAGTGCTTTAGGAGAAGCATTTACAGTATTTCAAATGATTCATAATACACCATTTGGTGATATTGTCGATACGGAAGATGACTTGCAGCCATATTTATATAAAGGGATTGAAAAGGCAATTCGTGTTTTTTGTATGATGAATGCAGTGATCCGAACGATGAAAGTAGAAGAAGAAACGTTAAAAAGTCGTTCCTATAAACATGCAATAACGATAACGGATTTCGCCGATGTTTTAACAAAAAACTATGAAATTCCATTTCGGCATGCTCATCATGCAGCAAGTGCTATTGCAAATATGTCATTGGAGCAGAAAAAAGAACTACATGAATTACAATTCAAAGAGGTAAATATGTACTTGCAAGAACATTTTAAAATAAATTTATTAGAAAAAGAGTGGAAAGAAATTATATCGCCAGAAGCTTTTATTCAAAAAAGAAATGTATACGGTGGACCGAGTAAAAAAGAGATGGAGCGCATGATCAAAAATCGAAAAGAGTCATTTCAAAAAGAAGAAGATGTATTTGAAAAGGAAAAACAGAGAATTTTACAAGCTGAAAATGCTTTGAATACATTAGCTTTGAATATTATTGAATCGTAAAAGAGGGATTTGATGAATTAATCGCCAATACTTAATTAAACTATGAATAGAGAGAAGAGATTGTCGATGATTCAATTACATGTATATGAAGAGATTTTTCATTTTAAAGAAGATGTTACACCATTTCTAGAAAAGAATGAGCAGGAAAACAATCTCATATTAGGTGTATTACAAATGGTCCAAGAACCGATATTTATGGGGATAGCGAAACAAGGAGAAGAAATTGCGGTTGTATTTCTGCAAACAGAAGAGAAGAAACAAATCATTGTTGCAACTTCTGAAATTGCGGGAGTAACTATTGAGGAACTTGCAAAAGAATTAACGAAAGTATATCCGGATATTCCTGGATTGATCGGTAATAAGAAAATTGTACAGAAATTAGCGGAAGAGATTGCCGTATTAGAAAATAAAAAAACGAATGTTGCAATGGAGCAAGGTGTGTATGAGCTGAACAGAGTAAAGAAGAAGTGTAATGCGAATGGACTTTTCCGAGCGGTAAATAATGATGAATTACCATTAATAGAACAGTGGATATATCAATTTTGTGAAGACGTAAAGCTTCCTACTACGAAAGAAGAAGCAAAACAAACTGCGTATACATTAATAATTACAAATCGACTGTTTGGTTTGGAAGTAGATGGGAAACTCGTTTCTGTAGCTGCAAAAACGAGACCAACTAAAAATAATATAACAGTCAATTTCGTATATACGCCGAAAGAAGCAAGGAAAAAAGGGTATGCATCTCATTGTGTAGCAGCACTTAGTCAACGTATGTTAGATGAAGGCTATCAGACGACTACGTTATATACTGATCTAGCGAATCCGACATCTAATAAAATTTATCAAGAAATTGGTTATGAACAAATTGCGGAATCTGTGCTCATATTTTTAGAGAAGTAAAACAAAAAGGCGTGCTATTTTAGCACGCCTTTTTGTTATTCATCAATTCTAATAACCTCGCCTTGAGGGAATTCCTCAGTTTCTAGTAAGTTACGAATAGCTTTCGCAACATATTCAGGTGATAATAGCTTTCCTTCTTCTTTTAATGCAATGAAGCGGTCTAAATTTGTGAAGTCTTCTTTAGCTGTTTCACGAATTTGTGCTTGCATATTTGTATCAACAACACCGGGGGCAAAAGCGACGATTTTTACTGGATATTCTTTTTCCCATTCTTCAGTTGCTACGCATTGTGTAAACATATTTACACCAGCTTTCGTCGTACAATAAGCGCCCCATCCGAAATAAGGGTTTTTTCCTGCACCAGATGAAATATTTATAACGCGTTTATCTACTTTCCATTCTTTCGTATGTTTCATAAACGTAGATGTAAGAATCATAGGTGCAAGTAAATTAATGTGAACGTTCGTAATGAATTGTTCGCTTTCTGCTTTTTCAATCGGCTTCATAGGTGCAACTGTACCTGCATTATTAATTAAATGAATAGAGGATACATTGTCTTCTTTAATGGATGAAATGATTTCTTTAAAGTTAGTTTCTAAGTTATGTACATCTTGAAGATCTAAGGAATGAAAAATGCAATTGCTGTTATATTGCTCTGCAAGTTTAGTAAGTTCTCTATTTTCTCTTCTAGAAATAGAGATGACAGTTGTACTTTCTTCTAACAATTGAGTGGCAATAGCCTCACCTAAACCTTGTGAAGTTCCTGTTATGATAACGTAGCGCATAGTTTTATAAACTCCTCTCGTATGTGCGGAATTTTGTTGGACAACGTACATTGCATAGTTTGTCTACATTTCATAGTATAGAGCACTTTTTACTATAAATGAAATGAGATGATTGTGTGCCTTTTATAAACCGTTTTACAACAACAGTACCTGGTGCCGTCACGTTCACTGGGAACACGTTAGGGCTTAGTCCTACATCACCTGCGCCAGGTAATATTTTTGGTACACTTGCTGTGTTTACTACGGTAAATACAGCGCTGCAAGTACCAGGGTTCCCAGCAGGAACGACGGATGAATGGCAATTGAATTCTTCAAGTGCAATTTTAAATCTTCCGGCGGGGAGTAGTGTGCTATATGCAGAGTTAGTTTGGGCTGGTACTTTTCGGACTGATACGGAAGATGTTTTACCATTTTTAAATGATGATATTACATTTACAACACCATCAGGGACGTTTGCTGTTACGCCAGATCCCGCTACCGCGCAGCAAGGTTCAGTAGGAAATCAGTTTTATTATGCTCGCTCTGCTAATGTAACGAATCTTGTTAGTGCAGGTGGGGCAGGCACATATACAACAGGTGCTGTGCCCGCTGCAAGAACTTCAGCTGATCCAACAATCAGTCGTTCAGCTGGCTGGACGCTTGAGGTTGTATATCAAAATGCAAGTTTACCTCTTCGGAATTTGTCAGTTTATGCAGGCCAAGAAATTATTGATGCTTCATCCCCGCCTGTTGATGCTACTATTTCAGGATTTGCTACGCCGGCAACAGGAGCTGTTACAGGAAGAGTGCTCGTAACTGCTCAAGAAGGCGATTCTAACATTGTTGGAGATCAACTTCGCTTTGGACCGAATGCAAATGCTACAGTTGCATTATTCGGACCGAGAAACCCTGCGAATAATTTCTTCCAGTCTCAAATTTGTAATGACATTGGAGAGTTAGATACAACCGGGACATTTGGAGATTTGAATCAGCCGTTAGGGATAGCTTTAGCTGTCCGAAGACAAGGGTGGGATATTACGAATGTAAATGCCTCTGCATCATTAGTAAATAATCAAACGTCAGCAACGGTTCGATTTGTTACAAATGGAGATGGATACGCTGCAGCTGGTTTTGGTGTTCAAATTGATGCAACAGGTCCAATTATTAATCCTGTTAAATCAGTTAATAGAACAGTCGCAGGGGTAGGGGATACCCTCACTTATACGATTACGGTCCCAAATACAGGAACAGGAAGTGCAGAAAACGTTGTATTACGTGATAGTATTCCGAACGGAACGACGTTTGTTGCAGGTAGTGTTACGGTAGGAGGAGTAACACAGCCGAATGCAAACCCTGCTAATGGAATTAATTTAGGTACAATCCCAAATAACACGCAAAGAATTGTTACATTTCAAGTTCGAATAACATCATTCCCGAATCCCAATCCTATTTTAAATCGTGCAATGGTGTCATATCAATTTCGTCCTTTCGTTGGTAGTCCTCCTATTACAAGTACGTCTTCTTCAAACACAGTACAAACGACAGTGAATCAAGCAACTATAAGTATGCAGAAATCTGTAGATTTACAGACGGCAACGCTTAATGATGTATTAACGTACACAGTTAATGTCACAAATAATGGAAATGTCACTGCGAGCAATGTTATTTTTGTTGATAGTATCCCTGCTGGAACAACATTTGTCGCAAATAGCGTTACGGTAAATGGAGTAGCACGTCCAGGAGCGAATCCAGCAAGTAGTATTAATCTAGGAAGTATTAATGCTTCGCAAACGACTGTAGTGCGCTTTCAAGTTCGAGTAACATCGAACCCTCTTGTCAATCCAATTCCAAACCGTGCAAGTGCAACATTTACCTTTACTCCAGTGCCTGGTCAACAACCAGTTTCAGGGCAAGCGACAAGTAATACTGTAGTTACGACAATTAATATAGCTGATATAACAACGAGAAAAACAGTGGATAAAGCTTTTGCAACGGTTAACGACGTTCTTACGTACACGGTAACAATTCAAAATACAGGAAATGTACTTGCAACGAACGTTATTTTTCAAGACCCAATCCCAATTGGAACGACTTTTATCGCAAATAGTGTGACTGTGGACGGGGTTTCACAACCTGGGGCAAATCCAGCGAGTGGGTTTACGGTAGCTAATATATCTCCTGGCGGAAGTAGGACTGTTACATTTCAAGTACGAGTAACATCTACGCCGTCAGGTGGTACGATTCCGAATCGCGGAAATGTGTCTGCTAATTTTGTCGTTATTCCAAATCAGCCACCGATAACAATTAATAGACTAACGAATACAGTTGTGACACAAGTTAATACAGGTGGTTTGAATGTAATAAAAGAAGTGAATACAATGCAAGCAGCAGTAGGGGATACTTTAACATACACAATTGCCGTCCAAAATACAGGGAACGTTCCGTTAACAAATGTATTTTTCCAAGACCCTATTTCTTCTGCTGTTTCATTTGTTGCAAATTCTGTAACAATTAATGGAGTACAGCAAAGTGGACTAAATCCGAATACAGGATTTTCTCTTCCGAATATTCCTGCGGCTCAAACAGTTGTAGTCACATTTGACGTGTTAATTGTACAGGATCCAGAAAATGAAGATATTTTAAATCAAGCGAATGTAACAGCAAGCTTTCAAGTGAATCCGAGTGAACCACCAGTGACAATAAATGTTCCGAGTAATGTTGTGAATACGACAGTACAATCAGGAAACTTTGAAGTTGTGAAGTCAGTGAATACAGATGTTGCGACGGTGGGAGATGTTTTAGTATATACAATCGAAGTTATAAATGCAGGTAGTGTACCAGCTACAAATGTATTTTTCCAAGATTCAATTCCACAAGGGACATTATTTATTGAAAATAGTGTATTGGTTAATGGTGTTTTACAAGAGGGGGCAGATCCAGGACTTGGATTCCCATTAAATGATTTGCCTACTGGCGCCAGTGTTATTGTTACGTTTGAAGTATTAATTGATGAAATTCCCCAAGGAAATAATGTCGTAAATAATGCGAATGTAACTGGAGATTTCCTTGTAAATCCAACAGAGCCACCGATTACTGTAACAGTACCAAGTAACACTGTTATGACGGTCGTGAATTCTTCAGGGTTAAATGTAAGGAAAAGTGTAAGTGCTACTGAAGCCGGTGTAGGAGATACGTTAACGTATACAGTCCGTATACAAAATAGTGGAACGGTGGCAGCGACAAATGTATCATTCCTTGATCCGATTCCAGTTGGAACCACTTTTGTAGCGAATAGTGTAACAATAAACGGGACACTTCAACCAGGTTTAAACCCGACAACTGGATTTCCACTTGCTAATATTCCAGTAGGAGGTATGGTGACGGTCACTTTTCAAGTGACAATCACGAGTATACCACCAAATAGAGTTCTTCCGAATAATGCGAATGTCACTGCTGATTTCCAAGTAAGTCCTCTCCAGCCACCAATTACAATTGTAACGATTAGTAATATTGTTGTGACGCGAGTGAATGTAGGATCACTTAATGTAATGAAGAGTGTAAATACACCACAAGCCGGTGTAGGAGATACGTTAACGTATACGATTCTTATTCAAAATACAGGAACTGTTCCTGCAACGAATATTGTTTTTCAAGATCCAATTCCGTCTGGTACTGCCTTTGTAGCAAATAGTGTGACGATAAATGGAGTCGTTCAGCAAGGTGCGGATCCTATGGTAGGTTTCCCAGTACCAAATATTCCGGTCGGGCAAACATCTACGATTACGTTTCAAGTTACAGTGACGAGTATTCCGAGCGGTGGAAATATAAGAAACCAATCGAACGTTACTGCAAGTTTTCTTATAAATCCAGCAAACCCTCCAATAACGACTGTTACAAATAGTAATTTTGTAGTGACGCAAGTAAACACAGCACAGTTAAATATACAAAAATCTTCATCTGTACAACAAGCAGCACTTGGAGAAACTTACACGTATTCTGTTGTCATTCGAAATAACGGTACAGTAACAGCAACGAATGTCTCTTTCCTTGATCCAATTGCTTTAGAAACAACATTTGTAGCAAATAGTGTAACGATAAATGGAACGCCTCAACCTGGATTTGATCCAAATATTGGTTTCCCGCTTCCTAATATTGCAGCTGGAACATCATTGACAGTAACGTTCCAAGTTACGGTAGTTGCACCGTCTACACGTGGAGCAGTATTAAATACAGCATCTGCTACAGCCACTTTCTTATTGAATCCTTTACAACCACCTGTAACAACAACAAATTCAAGTAATACAACGGTAGTTACAATACCGTTACCTCCTCCTGGTGAAGTAACAGCAACAAAAACAGTTGATGTTGCAACTGGGGCTGTCGGGGATGTATTAACGTATACAGTGCTAATAACGAATGTAGGAATTATCCCTGTTACAGATGTACTCTTCCAAGATGTCATTCCAGAAGGGACGACGTTTGTTGACAATAGTGTAACGATAGGTGGAGTGCAGCAACCAGGATTAAATCCAGAAATAGGATTTACAGCTACTCCATTATTAATCGCTGGTGGAAGTATTGAGGTCACATTCCAAGTGACGATTACAGAAATTCCAGATAATGAAGTCATATTAAATGATGCAGATGTTACATTTACTTCACAACCAAATCCGCAGGAACCACCGATTACGGAAACGATATTAACAAATTTAGTCGTTACGACAATTAATATAGCGTTTATTTTTCCATTGAAACTAGTAGATAAAGAAGTAGCGACGGTAGGAGAAATATTAACGTATGATGTATTGATTTTTAATTTCGGAACAGTGCCAGCGACGAATGTTCAATTTATCGATACTACTTCCGCGGGTGTAGCATTTGTACCAGGAAGTGTGAGCATAAACGGGGTACCAGCACCAGGATTAAATCCTTTCATTGGTTTTACAGTTCCAGATATACCTGTCGATGATTTTGTACTTGTCACATATCAGGAAGTGGTTACAAGCATACCAGAAGGTGGAACGATTGTTAATTTTGTAGACGTTACAGCTACATTTGCTGTAAGTGAAACAGAACCGCCTATTACGGAAACAACGACAAGTAATACGACATTAACAGAAATCAATGAATCTGGTTTGAATGTTTTAAAATCAGTAAGTCAGCCGGTTGTTGCAGTAGGCGATACAATCACATATACAACAGTAGTTCAAAATACGGGAACAGTGATAGCGACGAATGTTCAATATAGTGATGTATTACCATCCTCTATAACATTCGTACCAAATAGTGTAACGATAAACGGTGTGTTACAGCCTGGATTAGACCCTAACACTGGCTTCTCACTTCCCGATATAACTCCAGGTGAAAGTGTAGAAGTCACATTCCAAGTAACAGTTGTTAGCGTTCCGTCAAACGGAACAATTGCCAATACGGCAAATGTTACTGGAAGCTTTATTTTAGTACCAGGAGAACCACCAGTTATAGTAAATCAGCCAAGTAATACAACACTCACAACTGTAAATAGAGGACGCTTTAATGTTATTAAACAAGTAAATAGAGCCGCTACTCTAGTTGGAGATGTATTGACGTATACAGTGCAAATAACGAATACAGGAACAGTAACAGCTAACAATGTTCAGTTTATTGATACGATTTCAACAGGTGCGTCATTTTTACCAAATAGTGTAACAATAAATGGAGCCCCGCAACCAAACTTAAATCCGATTACTGGATTTGGAGTTGGAGATATTCCAGTTGGTGAAACAGTTATAGTGACGTTTCAAGCGACAGTTACAAACATCCCGTCATCAGGAACAATTACGAACGTTGCAAATATAACAGGAAGCTTTACTTTAGTGTCAGGAGAGCCACCGGTTGTAGTAACAGAGCCGAGTAATACGACGATAACTAGAGTGAATAGAGGACGATTCAGCGTTATAAAATCTGTAAATAAAGAAGCGACACGATTAGGAGATACGTTAACGTATAGTGTGCAAGTTACAAATACGGGAACGGTAACAGCGACGAACGTTCAGTTTAGCGATGTTCCATCACCTAGTTTAGAATTCGTTCTTGGAAGTGTACAAATAAATGGGATTCCGCAAGTAGGTTTAGATCCATTTATAGGCTTTGCATTGCCTAATCTTGCAGTAGGGGATAGTGTATTAATTACATTTGAAGTAAATATAATCGCAGTTCCGCCTTCTAGTAGCATTATGAATACAGCAAGAGTAACGGGTGATTTCGAATTGATTCCAGGAGAACCTCCGTCTACAATTACAAATTCAAGTAATACGACAGTCACACCAGTAAATAGAGGCAGTTTAGATATGCAAAAAGAAGTAGATCATTCAATTGTTGGAGTAGGAGAAACAGTAAAGTATACGGTTCGAATATTAAATACTGGTACTGCTGATGCGATGAATATTCAATTTATCGATGTCCTATCTCCGGAAGCTGTTTTTGTACCAAATAGTGTAACTGTAAATGGAGTAGCTCGTCCGGGAGTGAATCCGCAGGTTGGATTTACGATTGTAGACATTCCAGTCGGTGAGACGGCGATTGTAACATATGAAGCTACGATTACGAGCTTTCCAGATGGTGGTACAGTAGTGAACGTTGCTGGGGCGTTAGCAGAATATATTTTAGTACCAGGGGAGCCGCCAGTTACAGTGATGGATACGAGTAATACAGTTATAGTGACGGTAAATACTGCAATCTTATTTGTTGCAAAAGGAGCAAACTTTGAAGTAGCAATGATAGGGGATGTTGTCACTTACGGAATCGCTGTTATAAATGATAGTACAGTTCCTGTGACCAACATTGTGTTAACAGATATCATTGATCCGAATACGCTATTTATAAATGGCACGGTAACGGTAAATGATGTACCTCTTCCATTTGCTAATCCGAATACCGGTATTCCGTTAGGTGATTTTCAGCCAAATGACGCAGCAATTATTAATTTCCAAGTCGTAATAACAGGAGGACAAATAAATAATTTAGTTACAAATACTGCTATAGCAAATGGGCTCGCAACTGTAAATCCGAATGAGCCGCCAGTAGTAGTTGAAGGTGATAGCAATACAGTTGTTATCCCGTTTATTCCTCAAAATGTCTCAACGACAGTCGTAAAAACGGCAAATTTACAGGCAGCAACAATTGGCGATGTTATTACGTTTACGACAGTTATTACAAATACGGGGGATACAGCAATACAAAATATTCGTTTTCAAGATATGTTAGATAGTAGTGTTCAATTTGTCCTTGGAACTGTAACGATTGATAATACGCCAGTGCCAAATGTAAACCCAGTATCAGGTTTTATTATAGGAAATTTAAATCCAGGTGAAGCACGGACAGTTTCGTTCCAAGTAGTAGTGCAGAGCGCGCCAAATGGTTCAGGAAATTATATAAATCAAGCGAGTATTCGTTTCGAACATCAAGTAGGCACAGTATTGCCACCTGTTACACAAATGGTAGAAAGTAACATAGTTGTCATTCCATTTGTTCCAACGATAGAACAAATTTGTGAAACGAATCTTAATTGCTTAAGGAAAATTCCTTTTCAATGTTCTCCGTGTAATCATTTGCAAATAAATAAAAAATAAATACAGAAAGAGCATCCGGAAAAAAGGATGCTCTTTCTGTATTTATCATGTAGATTCTTTTTCGGGTGAGGTGAAAAATTCGTCGATTTTGTCGGAGAGTAGTAATGGAATGGCTCCTTTTATAACAGAAATGTCCCAGTCCCACCATGCGAGATTCTCTAGTTTGTCAATCGTTTCTTGTGGGAAACGATATCGAACAAATTTTGCAGGATTACCAGCCACAATTGCATATGGAGGGACGTCTTTTGTAACAACACTTTTTGCACCAATAATGGCACCGTTACCAATTGTAACACCAGATAAAATGCAGGATTGATAACCAATCCATACATCATTGCCGACTACGATATCACCTTTTGAAGAAGGGTGACCAGTAATATGTGCTCCTTCATCAAAAAGTGCATTAAATGGATAAGTTGTTATCCAGTCTGCGCGATGTTCACCGCCAAGTATGAAAACGACTTCTTCTGCTAATGAACAAAACTTACCTATTTTTAATTTTGTTTCATCGTTCCAAGAAAAAATGGTTGGCCCTACTTTACTATAAGTATAATCACCAATATCATATTTATTATATTCAGGTTTTTGATTTAAATATAACATGCTTCTTCAGCCTCCTTTCTCAATTAAGTGATACGTATGGAATATTATATGCAAGATGTAGTAATGTGAACTGTATTAATAGGTGAAATGAACAAAAGGAAGTGGGATGTATGCGATACGAAATGGGTCTATATAATAAACCGTTTCAGTCAATTCAATCAGGAAAAAAAGTATATGAAGTACGCCTATACGATGAAAAACGTCAACTAATAAACAAAGGCGATGAAATCGTATTTACGAATCTTACGACAAAAGAAATGATGACGGTAAAAGTAACGGAAATAAAGCGATACGAGAGCTTTAAAGCCATGTATGAACAAATCGATAAAAAATTATTGGATTGTGAAAATGATAGTTTAGAGGAAATGTTAGAAAGTACATACAAAATATATACGAAAGAACAAGAAAAAGAGTGGGGAACAGTTGCGATTCGTATTGAGGTAATAAAATGATAAGAAATCGCGGAGCGGCTATCATTGTACAGGAAGGAAAAATCGCTCTTATAAAACGTATTCGAGAAGAGGAAACATATTATGTGTTTCCTGGCGGAGGGATTGAGGAAGGTGAAACGCCTGAAGAGGCAACGAAAAGAGAGGTATACGAAGAATTAGGGGTACATATAAAAGTGGAGCACCTCATTGCAAAGGTAAAATATAAAGGAAATGAATATTATTATGCTGCCTATATTACAGGCGGAGTGTTCGGAAGTGGAACAGCTGAGGAATTTCAGTGGGAAGGTAGAGGAAGTTATATTCCGTTATGGCTACCGATAAATGAGTTGGAAAAAGTGAATATAAAACCTTATGAAGTGGTCGGAAATATATTTAATCATTATAAAATATAACGTCTGACAACATACAAAAAAAACCATTGACATAGGCTTCTGATTTAAGTATTGTATTCGAGTATGTTTATAATCAGGAGGTTTATATGAGCAATCAAACTACTACACATCATGTGAAAATGACAACAGCAGATCCATCTGGAATTGGACTATTTGGATTAGCGATGGTAACACTTGTAGCATCATCTCAAAAGTTAGGCTTAACAGATGGCGTTTCACTTGTATTACCGTGGGCAATCTTTTTAGGAGGATTTGCACAAATCTTTGCTTGCATTCATGATGCAAAGCATAACAATACATTCGGTACAACAGCATTCGGTGCGTACGGTCTATTTTGGCTAGGTGTTGGAATGACTTGGTTAATTCAACTTGGAGTATTTGGCGAAAAATTAGCACAAGCTGCAGATTCAAAACAGCTTGGTGTAGCCTTTATCGGATATTTGATTTTCACAATCTTTATGACAATTGGTGCAATGGAAACACATAAAGTATTATTTATGATCTTCGTCCTTATTGATTTCTTATTTATCGGTCTTTCATTAAGTACTTTAGGTGTTATGCCGCATGCAATGCATAATTTAGCAGCATATTCTGAACTTCTTATTTCATTATTATCTTTCTATGGTTCAGCAGCAGCAGTGTTAAACACACACTTTGGAAAAGTTGTTTTACCAGTTGGAAAGCCGTTTGGTATTTTTAAAAAGTAATAAAAAAGCACAGATGATTGTATAGTCATCTGTGCTTTTTTATTTATTCCGCTCTTTGTGGGCTGTCTGAAAAAGCTTGATTGGTGAGGTCTCATTAAACTTTCACTTTATTTGAAATAAGTAATGTGAAATGTAAATAAAAGTAGAAAAAAATAATTGAAATTGATTCTCATTATTAATATAATGAGAATGAGAATCATTTATTGTTAGAGGGGGATGCCAAAGTGGCAAAGATTTTAATAGCTTATGCAAGTATGTCAGGAAATACAGAGAGTATTGCTGATTTAATTAAAGTTAGTTTAGATGCTTTTGATCATGAAGTAGTATTGCAAGAAATGGAAGGCATGGATGCTGAAGAATTATTAGCTTATGATGGAATCATTTTAGGATCTTATACGTGGGGCGATGGTGAATTACCATTTGAAGCGGAAGATTTTCATGATGACTTAGAAAATATAGATTTAGCTGGGAGAAAGGTAGCGGTATTCGGATCGGGTGATACGGCGTATGAACTGTTTTGTGAAGCGGTAACGATATTTGAAGAACGTCTTGTGGAACGCGGTGCAGAGCTTGTACAAGAAGGGCTGAAAATTGAATTAGCTCCAGAAGATGAAGAGGATGTTGAAAAATGCAGTAATTTTGCAATTGCATTTGCTGAGAAGTTCTAAGAATGGGAGTGTCAACGTGGAGACAATGTTAAGTGCAACTGCTATTACAAAGTTAAGAGATGGAAAACTGTTGTTAGCTACTACATATAATGGCTTATTTGTTGAACAAGACGGAGAATGGAAACGAATTTTAAATGGTTTTCAAAAACGAATTAGGGATTTACATAGCGAAGATAATGTAGTTTATGGTGTAGGTGACGAAGGGATTTTTATTCGTAGTATGAATGGTGGAGAGAATTGGACAATTCAGCGTTTTCCAACAAAAGCAACGAGTTGGAATGTATGTAGCAATGTACAAGGAACTGTTGTTGCTCATGGAGAAAAAATGCTGTATCTTTCTAATAATTTCGGTTCGACATGGGAAACTATTCATCCGTTTCTTGAGTATGGCAGTGCGGCACCGTCTATTCGATCGTTATTTTTATATAAACATTACTTATTTATTGGTACGAAAATTCATGCTAAATATGGTGGTGTTTGGCTCTTTGATTTGAAGACACGTAAATTAAAGAGGATTAAAATTGCGATGAATCAAATGATCTCTGCGTTGACTTTACACAATTCTTATTTAGTAGCGGCAAGTGGATCGTGCAAGGGAGTTAGCGGGAATATTTCTTATTGTAAAATAGATGAAAGTATTGCAAGTGAAAAAATATATTGGCACACATGTCAAAGTGAGCAGAAAGCAAGTAGTTATTTAGACTTAAGTGTAGATCAACATATTTTATATACAACTTCAACGCAAAATAAGGCGGGTATTAGTAGTGTGTGCCGTGTGCTTCTTGAAGAAGGTATTGTTACAGTATGTGATTCGGTTAAAGGGCACGGATGGCGCATTGTTAATCAAAAAGATGGCTATGTAGTAGCCGGATCAGGTGAATTAAAAGCAATGCAGTGGGAACAAAAAATAATTTAAGAAAAAAACTTTACTTTTATTATATTGATATGATATAGTATATTTAAACCATTTTACTTTTAATAATATAGAGATTTAAATGAGCTGTAACTTCCGAGGAGGATAGCAATGTTAAATCTCCTCAGGGGTTGCAGTTTTTTAATATCTGGCTTATTATTGTAAGGTGGTTGAAAATGAATATGTACATATAGGTACATTGTAGGAGGATTTTTTTCATGCAAAACGGTAAAGTAAAATGGTTTAACTCAGAAAAAGGTTTCGGTTTCATCGAAGTTGAAGGCGGAGAAGACGTATTCGTTCATTTCTCAGCTATCCAAGGCGAAGGCTTCAAAACTTTAGAAGAAGGTCAAGAAGTTACTTTCGAAGTAGAACAAGGTAACCGTGGACCTCAAGCTACTAACGTAAACAAGAAGTAATTTTTGAAAAAAGAAGGGCTCGCCCTTCTTTTTTTTTGCATTTTTATAGATGTCCTCCTACTTACATATCATAACGAGACTGAATTTTCATTTATTTATTCGGAGTATTTTTGTATAAAGTACATGAATAAATAAATACTGAAAATAAAGTGTTTGTGTGAAAAGGAATTTAGAAAGAGGTAAATAAATTGAAAAACGCTACACATTTTATTGTGTTTGATATTGAGAGGAATTTCAGACCGTATAAATCAGAAGATCCGTCAGAAATAGTTGATATCGGAGCTGTAAAAATAGAAATAGGTACAATGAAGATAATTGAAGAATTTTCGGAGTTAGTAAAACCAAGTGCACGATTAACTCGTCATACAACAAAATTAACCGGTATTACGAAAAAAGATTTAATGGGTGTAGAAAAATTCCCTCAAATTATAGAGAAATTTATTCAGTTCATCGGCGAAGGTTCTATATTTGTTTCATGGGGAAAAGAAGATTATCGCTTTCTATCTCATGATTGTACATTATATGGTGTTGAATGCCCAAGTATAGAAAAAGAAAATAGAATTGATTTGCAAAAATTTGTTTTCCAAGCATATGAGGAATTGTTTGAACATACGCCAAGTTTACAATTTGCGGTAGAACAGCTCGCTTTAACGTGGGAAGGAAAACAGCACCGTGCTTTAGCAGATGCTGAAAATACAGCAAATATACTTCTTAAAGTGTGTAGCGAGAGAGATATTAATAAGCGATACAAAAGACATGGTGAACTTGAACTTGTAAAAAACGGAAAACTAACAGAAAAAGCGAAAAAAAAGATGCGAAAATGGGTGTTTAAAGAACTAAAGAAAAATACAGAACGCCCTTTTGAATGGAGTACATTTGAAAGTGGTGACACGTGGGAAAGTATAACGGAAAGATATTATATAAGTGAAAATACAGTAGAACTCCTGAAAAAACATTTTCGTACAGCAGTGAGAAAAGCGGAACGGCAGATTAGGTATTTGGCTGAGATGGAGGAGAATACAGAGGTTAAATGAATTGCTCCTCCATCTCTAACTACATACATGTAATAACAGCGTATTGATATTAAATAGGCATCAACTTGTTGTTGTGATTGTGCATTATAATTGCTTTGGGAGTGTTAAGACGTAATAAGAGTTTCAAACCGTATTAATAAAATAAAAATATATATAAAGAAAAGAGTGTAGTTTAATGGAAACAATCTTTAACATTTTAACTGTTTTAGTTTTTTGGATAATATTTACCACACAATTAGCATTAACTACACTTTCTTTCATAGTAAAGAAGGATTGGAAAAAACTTAATATCTCTTTAAGTTGTGGTGTATTAAAGTTTAAAATAGAAGAGTAAGATTGAGTTTTGTACAAGGGAGGTGTGATAGTGGTAGACTTAGATATTAAAGATGTCACAGTAAAGATGGAATTAAACGGTGTCTTTTGGAATGAGGATCGGATTGCTGAAATGAAGGTGACTACAAAAGAAGAGCATTCTTTTATTCTTCGTCTAGTAGTTGATTTAGAAAGTAAAACTATTAGGGTGACGAGTGCGGAAATAGTGAATGGATTCTGCCCTCTGTGCAAACAGAAAAAGGACGAATGTAGTGAACTTAATGACTTGCAAAACAAAATGGAAATTTTAGAAGAAGCCTACGATTGGGTGAGAGAACATCCGGAATATCGTTTTCAATTATCTTTTTACGAGTACAATAAATTTGAGGTAGTAAAGTGAAATTTGCATTTTAACAACTTATAGAAGGACTTGGTCAACTAGAAATATTGAAGTAGATATTTTCTAATAGAAATAAGCTTGTATAACAAGGAAGGGATATATTTGATTCTGCAACAAATGTCATCTTGCATCAAAAAAATTTGAAAATAAGCATGTTTTATTATAAAGCAGAAAAATCGATTCTTAGTAGAATCGATTTTTAATATAAATAAAAGAGCGCTTATTAAAAGCGCCCAGTAACAACAGTTATATGGAAGTATTTATCCCGTAAAAGCCCGATTGGTGAGGGCTAATAATTAGTGGGGGATGAACAAAACCCCACTGATTAAAGTTTCACTTTATTCAATACCGCTCGGATCAAACGAATACTGCTGCTTATTCTCAATCCGCTCAATCACATCTTGCAGCTCATCTGGCTTCAGAAACTCAATAGGAGAGAAGCCTTTTTCAAATGTAAGTGTGTCTGCTTCAATCATAAGTACATATCGATCATTTACCTTCGCAATATGTATTTGATCCCCAAAATCCGCAAGCAACGCCTTCACAGAGATATGATCGGCTTTTAGTTTTAATTCCACTTCAGGAGCATGCTCGACGATTTGAGCGGTTGCTTCCATTACTTCTTCAGTTGAAAATTGTTCCATAATTTCGCGTTTCGGACTGGCAGCCCATACTTCCATCGCTTGGTCGAATTGTTCGCGTTCTTCCGTACCTTCTTCAAATACATCTTCAATTTGGTCGTATACCATGTCCATTACTTGTGTTTTCATAATTTCAGGCATAGAGCGTTCATATTCGACGAATTTTAAGAAGTCTTCAAAGTAGCGGGCATGTGATGCTTGGTGTATTTTTAGTTCGCCTACTTCAACCATACCTTCTTCAGGCATGTACGGATATTGGATAGATTTCATATTCTTTGTTGTGATGGCCATTTCAACGTTACGAATCAGTGTTGATTCATCAGAAATAGAAGCAACCTTTGGTTCAAAGTCGCATTTCATTACGAATACGAATGGATCATCAAAGTATTTGCGTAGTTTTGCCTGAGCAATTAAAAATACACCACCACGTACAGCGCTTGTGTCAAGATATGTATAAACGAGAGGTTCGCTCATATCTTTAAAGTTTTCTTTTGTTTCTGCAAAGCGAATACGATTAAAAAGGTTGTAATGAGGGTTTGAATCAAGTTCGTGCCCTTCTTCTACAATAAAGCGACCAATTTTTGTTGGGGCTTGTTCTGTTTTTGCATGACGTTCTACTTTTCGCTTCGATATTTTTAATAACTCACCATTCAAAAATTCTTTTAAGGAACTATCTTCATATTCTTCAGCATCTAAAGTTTGAAAATGTTTGTAGCGTTTATCAACTGCTTCACCTTTTCCTTCTACTTGTACAACATAAAAGGAAAGATAATTTATTTCAAAATCCATATTTATCACCTTGTTTCATTTCATTAACTCTTATCAGTATAGAGATGGAAAAAACTTTCGTCAATTTATATAAGGAAGGGGAAGCCCCTTCCTTTATATAATCTTTATTTTCTCGATTAAAATCCGTCTTCTAATGCTGCGAATGGAATGTTTAGTCTGTTTTCTACTGTGCGTAAACGTTGGTTTAAGCGGTTGAGTCTACGTGTATGGCGCTCAACTGTATTTTCTAGTTGACGTACTCTTTGTTCAAGCTCATTTACGCGTCTTTCTAATTGACGATTTCCAGTGCCAGGAAAAGAGATTGGAAGTTGGAATTGTCTATTTTGGTCGTATGGATTCGTGTGCTCTGCTTGATCTATATAAGATTGATATTGTGTTTGTAAGTCATACTGTGGTTGTTGGTACGCATATTGATTATATGGATCATATGGATTGTAGGGATACATAATAACATCCTCCATTTCTTTAAAATAGGTTGAATACACCATAATGTATGTGCAAAAGCGGAGCGGTGGCACGGCAAATACCTATTTATGTTGACGGGATTTCTCTTTATCCCGCTATTTGCTGGGCAATAAGACCCCCATGTCAAAATTCAGCAGAAACAAAGAAGGTCGGGATGCCCGTAAAACCCCCACTGATTAAAGTTTCACTTTATAAAAAATAGCTTGAGGGTTTTTGATTTGTATTTCTTTTGCTTAATGGTATATACTGGATAAAAGGGGGAGTTTACATAAAAGTTACAATTCTATCAAACTCAAACTTTTATGTAAATATGTATAGACATTTATAAAAGAAAAGAGTAATTTATATAGAGTGAAAAATAACTTGTAACATTTTATAAACATATTGTAAAATGATTGTAACAAAACATACATAAAAATGAAATAAATACATAATAGTGATGTTGGGGAAAGGGAGAGAGTATATTGTTCCGTAAAGTAAAGGGTATATTAGTTGGGGTGTTATGTGTAGCTATAATGAGTGGCTGTGGTGCAAAAGTAAGTGATGTTGCATTGGTAAGTGATATTGGTGGGCACACTGTAGAGGCTAAAGCAGAAGTACAGGATACTATTAGTTTAGTTGATGGTCGAACTGGTACTGAAGTGAAAAAATTAGATTTATCTGGTTTAGGCTATTTTGAAGATGAAGCGAAATTTAAAAAGTCTGTAACAAAGGTTGTTGGTGAGGTTGGAAAAAGCGTCGACAAAAAAATGGTTCCTTCACGTATAGCACCTGATGGAAGTTGGCAAGAAGGAAAACCTTCTTATGAATTATTGGAAAAAGAATTAGTAGATAAATTGTTAAACGTTGGTATGTGGGATGCTACGTATCAGTTGCCGATCGTGGAGAAAAAACCAGTCGCAACATTAAGTGATGCGCAAGGAAATGGTACGGTAATTGGTAGATATGAAACGAACTTAGGTGGTTCAACAGGTGGCCGTATTGAGAATATTCGTTTGTCAGCAGCGAGCATAAATGGAGTTGTGTTAGCAAAAGGAGACCGTTTCTCTTTTAATTCATTAATCGGTGATACAACACCAGATAAAGGATATCAATTAGGGAAAGAAATAGTTGATGGTAAATTAGTAGATGGATATGGTGGTGGTGTTTGTCAAACATCTTCAACTTTATACAATGCAGCAGATCAAGCTGGCCTGAAAATGGTGGAGAGAACTACACATTCTAAAACGGTAGGTTATGTTCCACAAGGAAGAGATGCTACAATTGCATATCCATATTTAGATTTAGTATTTGAAAATACGAATGATGCACCTGTGAAGCTTTATATGGGCATTCAGGGTGGAAAACTAGTTGCTGAAGTACATAAAATGAGATAAGAGTTATAAAGCCACCTTTTCTGAAATTTAGAAAAGGTGGCTTTTTTATTATGAAAATAAAAATGTATGTAAATTCTGACTTTTCTTATTTACATAGGATGATTTTAGTTGTATCCTTCATAGTAACGGTTATATGTAATGGGAAAATATAGGGATAAGGAGATGGAGTTATTCATGGTACAAATTCATCCGAAAACACGTATTGGTCATATTGAATTTAAAGTGAAAGATTTAGAGCGTCAAATTGCTTTTTATGAAAATGTTGTAGGATTAGAGGTAATTAAGCAAGAGGGGAATAAAGCATATTTATCTGGAAAAGGTGGAAAGAACGCGTTACTTGTTCTTGAAAAGTTAGAGGACGGGGTACTGCAAGAACCGCGTACGACTGGTATATATCATGTAGCCTTTTTAGTTCCGACTCGTGAAGCTTTTGCTTCTGCGCTATTTGGGGTTCTTCGTAATAAAAATGTAATTGACAGCCCGGATGAGCAAGAAGGGCGTTATACATATTCAAATGAAATTTTACCAATTTCAAGGTTTAATAGTGCAAGTGATCATACATATAGCGAAGCTTTTTATTTGCAAGATTTAGAGGGGAATGGTATTGAAATTTATGCAGACCGTCCGCGCGATCAATGGGGAGAAGGGCCAGGAGGAAGTACACCACTTGATTTAAAAGAATTGGCGACACTCGTTGATTATGATTTTGATGGTTTGCCTGCTAATACTGTCGTTGGGCACGTACATTTACGAATAGCTGATGTAGAGAAATCACATGAATTTTATGTGGAAACAGTAGGTTTTGAAGTACAACAGCGTGAAGAGGATTGCTTATTTATTTCAGCAGGGGGATATCATCACCATATTGGTGCAAATACGTGGAACGGAGTAAACAATCCACACCCACCAGTATATGCAACTGGACTAAAGGTATATGCTATTGTACTACCGCATAAAGAAGCGTTAGACGAAGTGAAAGAAAGATTAATAGAAAAACAACATGAAATAAATGAAACTACAAATGGGTTTGTGGTGGTAGATCCAAGTGGTATTACAGTGCAGTTTGAAATAGAAGCAGTGTAAAATAAGCGAGAAAGTGTATAATCACTTTCTCGCTTATTTGTGATTATTCATAGCTCAATCCAATATCTTCTTACTATATTCCCATCTTCCTCAGTGAAATCATCATCACGAATCCCGCCGTTATGCAAAATCGTTTTTTCAGAAGCGGTATTCACAGCATCGCAAACGACAAGTACTTTCGTGATGTCTAACTTCTTCGTTTTTTCTAATGATAATGCTAGTAACTTCGTAGCATAACCTTTTCTTCTTTCAGAAGGGCGAATGCCATAACCAATGTGACCGCCAGCGTTAAATAAATGTTTGGTTAAACTATGACGTATATTAACAGCTCCCACAATTTTATTTTCATCTGTAACAAGCCAATATGTAGAGTCTGGTACCCAAGTTTCAGGGATATTTATTCCGTTATGCGCATCGAGAAGTTCTTGAACTATAGCTGGGAAGTTGGCAGGATTTTTTGAGATAACCCACGGGATCATTGTTTCACCGCTATCTTTCCATTCGTTATAGAAATCTAAGTATTCTTCTTGTAAATCAGTAGTAGGTGTGAGTAATGAGACGTTCATTGTTAGTAAGCTCCTTTATTTATATAGTTTTTATAAAAAATTACGATACAAATTGAAAGCGTTTTCCATAGTTTCTCAACCTAATTTCACGTAATTCATCTTTGATTTTTTAGAAAATTAGTGAAGGTTTAAAATTAGAAGTTATTTATTTCATGTTAATCTTTTAAATATTAACATAAAACGGTCGGAGTATTAAGTATATTTTAGCGGTACCCCTATATGTAAATAAAAGGATGTTTGTGATAATTTTTGTTTTATCTATCTATAATGAATGAAAGGGGGAAGTGCCCGTGAGTGTAGATTTTGATTTTATTATACGAATCGGTGTTGCTGGCTTGTTAGGAGCAATGATTGGTATTGAAAGAGAAATTCGATCGAAAGAAGCTGGATTAAAGACTCATTTCCTCGTAGCGGTAGGAAGTGCGTTAATAATGGTTGTTTCGAAATATGCCTTTTCAGATATTGTGTTTGAAGAGCATATGTCTCTAGACCCAAGTCGTATTGCAGCACAAGTCGTTAGTGGAGTTGGTTTTTTAGGTGCAGGCACAATTATTATTCAAAAGCAGGCGGTGAAAGGATTAACGACCGCGGCTGGTTTATGGGCTACTGCCGGCATAGGATTAGCAATTGGAGCGGGAATGTATGTAGTAGGTATTGGAGCGACGATTCTCGTTTTAATTGGTTTAGAAATTGTAAGTCGTATTTTTAAGGTGCAATTTTTATTTCCACAAAATATAACAGTGCAAATGTTTGTAAATAAACATGAAGCGGTACAACAAATATTAGAAACACTACAAGTGAAAGGCATCCCAATACTCTCATATGAGGTGGAAGCTTCACAGCAAAGTACAGAAACTGTTTATAAGGTAGGGATGCAACTGAAAAATATATCGTCAGAAGAAAAGAATGAGTTTATTCAGCACATGCAAACATTACCGGAAGTTACATTTATAAAGTTAAAATCATAGTGTTGAAAATGAGGATAGATGTAGCAGGAATTTTGCTATTATCTATCTTTTTTGATATAAAATGCACGGAAAGTCAAGCGTTAATTTTATATGGAATGGATACATGTGTGAACGTTACCTTATTTTTTCTCAATACAGGACAAAAAGTAAAAATAGTAAAATAATGGATCGGGACACTAAAAATGTAAGGTAGGGGAGAGCATGAAAGGCTATTCAAAGAAAATGTTAGTAGGGGTAAGTTTTGCTAGTTTAATGTTAGGGAGTTTTCAAGGGGTAAGTTTGACAGAAGATACTAAGGGAGAGCAAGTTTCTTATCGAAATGTGCTCAAAATGGAGCCAGTCGGTGTACAACTACCAGTACAAGAATTAGCTCATTCATCGAAAGTGCTCGAAAGCAAGTCTTTTGAGAAAAGGTTACAATTTGCCGATTTATCACAAAGACCACCTGAGGTGAAAAAAGAAAGTAAGCAATTAGCTGTAGCGAAAACTTATACAATTGCCGAATTAAATCAATTAAGCAATCAGCAGTTAGTAGATTTACTTGTAACAATTGATTGGGAGCAAATTACGGGGCTATTTCAGTTTAATACAGACAGTCTAGCATTCTATCAAAATGATAGTAGGATGCAGACGATTATTGATAAATTGAAGCAGCAAGGACAAGCCTATACGAAGGATGATTCAAAAGGGATTGAGACATTAGTAGAGGTATTACGTTCAGGATTTTATTTAGGATTTTATAATTCGGAACTTAGTAAATTAAATGAACGGAGTTATCATGATAAATGCTTACCTGCATTAAAAGCGATGGCTAACAATTCAAATTTTAAGCTGGGTACATTAGAGCAAAATAGAGTGGTATCATCATACGGAAAGTTAATAGGAAACGCTTCGAGCGATGTGGAAACGATAACATCGGCTGCAAAGATTTTTAAACAATATAATGATAATTTTTCTACATTAGTAGATAATCTTTCAGCTGGAAATGCTATTTACGATATTATGCAAGGTGTTGATTACGACATTCAATCGTATTTGTACGATACGAGGAAAGCACCGAAAGATACAGTATGGTATCAGAAAATAGATAGTTATATTAATGAATTAAGTCGTTTTGCATTAATGAGAACGATTACAGCAAAAAACGGTTGGCTTATTAATAATGGCATTTATTATACAGGTAGACTCGGTATGTTCCATAGTACAGGAACGAAAGGGTTACAAGTTGTAACAGATGCGATGAAAATGTATCCGTATTTAGGGGAGCAATATTTCGTAGCTGCTGAGCAAATTGCAACGAATTATGGCGGAAAAGATGCAAATGGTAAAGTGGTGAATTTAGATCAAATAAGAGAAGATGGAAAGAAAAAATATTTGCCAAAAACGTATACGTTTGATGATGGGGCAATTGTTTTAAAAGCTGGAGATAAAGTGACAGAAGAAAAAGTAAAACGTTTATATTGGGCGGCAAAAGAAGTAAAGGCACAATTCCATCGTACGGTTGAAAGTGATCAACCTTTAGAAAAAGGAAATCCTGATGATGTATTAACGATGGTTATTTATAATAGCCCAGCAGAATATCAATTTAATCGTCAATTGTACGGTTATGAAACGAATAACGGTGGTCTTTATATAGAAGGAACAGGTACGTTCTTTACTTATGAGCGTACGCCAGAAGAAAGTATTTATAGTTTAGAAGAATTATTCAGACACGAGTTCACGCATTATTTACAAGGTAGATATGAAGTACCAGGGTTATGGGGACAAGGGAAAATATATGAAAATGAAAGATTATCTTGGTTTGAAGAAGGAAATGCTGAATTTTTTGCAGGGGCAACGAGAACGGATAATGTTGTACCGAGAAAGAGTATTATAGGAGGATTATCTTCAAATCCAGCAGAGCGTTATACGGCAGAGCGAACGTTAAATGCAAAGTATGGAACGTGGGATTTCTATAATTATTCCTTTGCTTTACAATCGTATATGTACAATAAGAGATATGATATGTTCGATAAAATACATGATCTTATTAGGAAAAATGATGTAACAGCATATGATGCATATCGCTCTACATTAAGTAAAGATGCGAATTTAAATAAAGAATATCAGGACTATATGCAAATGCTAGTTGATAATCGTGAGAAATATAATGTGCCATTAGTATCAGACGATTATTTAGCGAATCATGCATCGAAGCCAGTTTCAGATATTGCAGCAGAAATAACAGCGGAAGCAAAATTGAAAAATGTATCAGTGAAGAAAAATAAATCACAGTTCTTTAATACATTCACACTACAAGGAACATATACAGGAACTGCAGCAAAAGGAGAATATGAAGATTGGAAAACAATTACACAAAACGTTAATGATACGTTAAAACGTTTAAGTGCAAAGGAATGGACAGGCTATAAAACAGTAACAGCATACTTTGTAAATTATCGCGTGAATACATCAGGACAATTTGAATATGATGTTGTGTTCCACGGTATTAATACAGAAGAAGGTGTAGAGAATAAAGCACCAGTTGCAGTTATAAACGGTCCGTATAGCGGAAATGTAAATGAAGCAATTTCATTTACAAGCGACGGATCAAAAGATGAAGACGGGAAAATTACTTCGTATAAATGGGAGTTTGGTGATGGAGCAGTAAGTAATGAGCAAAATCCAACTCACGTATATACAAAAGAAGGAACGTATACGACGAAATTAACGGTAACAGACGATAAAGGAGCAACTAATACTGCTACAGCGACTGTAACTGTTCAAAAGAAAGAAGATAACAGTGTAGAAAAAGAACCGAATAACTCATTCCAAACAGCAAACAAATTGCAGTTAAATCAAGTTTTACGTGCTAGTTTAGGAAATGGCGATACAAGTGATTTCTTTGAAATTAATGTGGAGACTGCTAAAAACCTTCAAATTAACGTAACGAATGAAAATAATATTGGAATGAACTGGGTACTTTATTCTGAAGCAGATTTAAATAATTATGTTACGTATGCTCAGCAACAAGGGAATAAACTAGTAGGTAGTTACTATACGTATCCAGGGAAGTATTATTTACATGTGTATCAGTATGGCGGGGGGACAGGGAATTATACGGTGGAAGTGAAGTAGTAAAAGGGGAGTTATCTTGTTCAATGAATGGAAAAAGGTCTGTACTTTAATGAAAAAACAACTGCAGGCAATGTCTCTAATGATAATAACAAATTAAGTGTCGCGAGATGTTATATTTATATTAAACCAATCTAATCAGTAAATAAGATAAAATAGATGAACTAGTATTTCATCACGATGTAAGAAAAGTTATAAATATTAAGTGTTTTTAATTGAATTAAACTAAAGGATCAGAGTGTATCTGTAACAATAGATAGGCTCTGATCCTTATTATATTTAATTAACGCATATGAATTTAAGATAATTAATAAGTAAGCTAGCTAGCGGGATTCTTAAAATTCATTTATGTAATTAACTAAACAGAAAATTGTTATCACATTAGCAAGGGATACTAATAGAAAAGCGTGTCCCTTTACCTAATTCACTCTCTATTTCTATATCTCCGTTTAATTCTCTAATAATACTATAAGCAATCATAGTACCAAGCCCAGTTCCTTTTTCTGTTGTTGAATAGAATGGCAAAGCAATTCGTTTTATTTGTTGAGATGACATCCCAATTCCTGAATCAATAATATCAATTATGATATTTCCTTTTATTTTTTGTATATTTATTTGTAATAATCCACCATTTTTCATAGCCTCAATTCCGTTTTGGATGATGTTGTTTAGACAGAGTTTGAATTTTTCGGGGTCCCCATTTATATAAAAGGAATCTGTACTATTTTGTTTGATTTCAACTTTGTATGATAGAGCGAGTGGTGAAATAGTATCTTTCACCTGATTTAAAATGTGATTAATATCTATTTTTTCTTTTAGGGTATTCTGTGGTTTGGTTAAAGATAAATAGTTATTAATAGTAGATTGTATTTGCTGCATTTCAATTAACATGATTTCTAAGTATTGATCCTGAGATAGCTTAGAGGCATGTTTTTCATTTAATAATTGAGTGAATCCATGTACCGTGGTTAGTGGATTGTGGATTTCGTGTGCAATTGACGCTGCTAGTTCGCTAGCTATATAAAATTTTTCAGCCCGTTGCAGTTTTTCTTTCATTTTATATTTCTCAATCATTTCCTCTATAAAATAAACTGATAATAATACTGTGAAAATATTAATGACTATATAATTTAATAAAAATTCTATGAGAGTAGAGTCTATTTTACCTCCTGTATTTATTTGAGTTACAATACCGCAAATAGAAAGGGAAGCTGTACATACTAAAATAAGAAGTAAGCTTAATAATATCTTTTTTTCTTTAAAATACATAGGTAATAAGTAACGAAAGAGCATTGTTATAACAGAAATGATAGTAAAGATAATAAATGATGGAAGAACGCCATTTCCGCCTAAGTAAAACCGGTAAGAAAGATATAAAATTCCTATAAAAACAATGTTTTTTGTATTTCCATATAGAAAAACTAATATAATAGGAATAAAACGTAAATCATAAATAAATCCCACATGTAAATGAAAAGGAAAAGTCATACAAAAAATAATAGCAATGGAGGAAAGGATAGAAAATAACATATTATTACATGTTATTTTTTCTTTAAACTCTAGCCAAAATACGTGATAGCTAAGGATACAAATTATTATAATAAAGGTATTTAATAAAAGAGTAGAAATTCCCATAGTTTTGCATCTCCGATAGTTTGTAAGTAGAATTATGTATGAGTTGGACATAGATGTTTAGTATTAGTAGACTTTTTATCTAAAAAAGGAAGGGTACTTGAAAAGTGCTGTTATATTACTCGTATTAAAATTGATAAGGAAAATAGAAAAAAATAATAGATAAAAAATCTATTTAAATTTATGTACATATGAAATCATAAACTAACTTTTGTATAGGTGAAATTTGGATTGAGTTACTGATAAAATAAGTCTTTTTAAGTATGAATATTCTGTGAAAAAGATATGCGTGGTGACTCCTGTTTTGTAGCCTTCGTTATATTAACATGGAATATATCAAATTACAAAGTGAAATTTTAGAAAAATTTTATTAGTACATTTTATCTGAAATAGAAATGCTATTTATTTGAGTATTTTGGTACTTACTCGTATAAAACTTTGTTAGAAAAAGACTTTAAAATTTACATGTTTTTTATGAAGTGTAATATTGTAGCTTTATCTATGGGGCTTTCTCAATAACTATTAAGGCGAAAAGTTTAAATATATAGGTTTATAGATATGAATTATTACATAAAAACGCACTTAAAAAAGGATGTATGATGGTAATAGAATACAAACATCAAGGGGGAACTTAAAATGAAGTTAAATAAACTAGTGCTTAGTTGTGGAGTAGTTTCAGCATTAACACTTGGTGTGTTAGGGAATAATACTTATGCTGAAGAAGTACACAAAACGAATGATCCAATTCATGTAGTTGAACATGTTTCTGCAGACTTATTATTAACCCAAACAATGAATTATAGTGGCGAGGCTGTAACTTCTTTCGTATATGATGGGAGTACTGACTTAAGCTTCTCTATGAAAAATAATGGTCAAAATACAATGGGATATAGTGTAAAAGGTCCAAATACAGAGCTAATTGTTGGTGGTTATATAAAACCTGGAGAACAACAAATTAATGTTACAAATGTACGGAATGCTTTATCTCCATTACCGAATGGAACATATAAAATTTACGTTTCAAATGATGATGGTTCTAAGGGGCAATTCCAAGTTTCAGTAAGATCTGTGAATTAAATTTAAAAAGCTTTGTTTTTAAGTTAATTTAATCTTTGCTTATTGGAAAGAAGCTAAAATGAATTGAGAATTACCGATAAAAATGAAAACGAGCACCTTATCTAATTGTGAGAGGGTGTTCGTTTTTTGCTATTAAACAGAAAATAATTATAAATATATTTTGATATCCCCATTGCTAACCTACTAGATTGTGTCAACGAGAGAATGTCTACTATAAAAGATATTAAAATAAAGATGATGTAACATTCCGCTAAATTATATGGGGAAATAGAAAAACCACCCTTATATGAGTGGTTTTTAGTAATTATTTTTAGGTTATACATTTAAAATTAGGCTAAGTTATAGAAATAATAAACATTTAATCTGTTGTTATTATTTTGGTTCTGGATAATGATTGTAGTATGAGATTCTAATAAATTCTTGGTAGACATTTGTTAATTTGGCATCTCTAAGAGCATCGTTGAATTTTTGCATACGTACACTCCCTTGAGCGTAGCCTCCACCTGGAGTATAAGGGTTTCTAGCTTCAAAGTCATCCAAAAATACTTTTAATTTTTTATAGTCTTGAGATTGATAGAAAGCCACAGCCTCTTCAGGAGTGACATCAAAGTAAGAGGATGACGTTGAGTTATAAGAAGCTGCTTGAGCAGTAGGTGCCTCTAGCATAGTTGCAGCTCCACCGAACATAGTAAGCGCCATAGAAGATACAATAATTTTTTTAAACATAATAAAACCTCCATGTAGAATATTAGATTAACAGTAATCCTGTAATCATTATAGTTACAATGAAAATGATTATCAAATGCAATATTGCATAATATATCCCGTTATTTTTGGGCAGTAAGACTCCCGCCCAAAAATTCAATGAAAGCAAAGAAGTTAGGTGGGAATCGGGCGGATTAAAGTTTCGCTTTATTATTTGAACGAGAAGTCACCTTTATATTTAAATGGAGGAATGTAATAGATTAAAAGAGGTGTATAAATTACTCAGGTTAACAAGAAAATGAAAAGGCTATTTTTAATAGGGGAAAGCTTAATAACTGGAGTAAAGGAATTGCTATTTATATATTTAACATACATATTTGTCTTTTAAATTGTAGGCGTGTTTTAGAATTTGTATATAGTAAATTCGTTAAAAAACTTGATAAATAATAAAATGTGTAAATTTTTTGACTATTTTATTAAAATTATTTAATATTTGTAATTTATTGTTTTATAATGATAATTGGGTCGATCGTGAATGTTTTAGATATTGCGATATATACTCGGATTAATTTATTCTAGGGAGGTTACAAAATTGGGTAAGAGAGTCATTATAAGAGTTTTTACATTATTATCAGTACTGGCATTATTCCTTAATGTATTTTTACCTAGGGCTAGTGCAGAGGTTATGACGCATGAGAAATATTCAATGGACTGGAGTTATAGTAATAGTCTAGGTAAGTACATTCGCACTGAAATGATTAAAAATTCAAGTGGTCAAATTGCTTATTGCTTAACCCTTGGATTAAAATCACCAAATGGTGAAGATCTTCCTGAAATGGGGAAAACAGATAATGTAGTATATAGAGTCTTATTAAATGGTTTCCCGCAAAAAAGTGCTGAACAGCTGGGAGTAGCTAATAAAAATGAAGCGCATTATGCAACGCAACTTGCGGTTTGGAATGCATTAGGTCAACTCGATGTAAATGAATTAAAACATGAGAATAAAAATGTTGAAAAAGCAGCTAAGGCTATTATTAGTAATGCTAACAATAGTGAAGAGACTCAAGATGTTTTTATGAATGTGATTCCTGCTGAAAAGCAAAAAGCAGAATTAAAGGGTGAATTCTTCGAAACAAATCTATATTCAGTACAAACAAATGCTAAGAGTGGTTCTTATAAGGTAGTAGCGAAAAATGCACCTAATGGAGTTAGAATTGTTAGTGAAAATGGAGAAGTGAAAGATCAGCTTTCAGTTGGAGAAAAATTTCGTATCCAAATTCCTAAGAATACAAAAACGGGTGAATTTAATTTAAGTGTTGCTGCTAATTTAACTAAAGTTCAAGCAATTGCTTATCGTGGTACGGATACTGTTCAGAATGCTACAGTACTATTAGAGAGAAATGAAGAAAAGCTTAGTAGTGATCTTGCAGTAAATTGGGAAGCAGCTGGTTCTTTAAAAATTAAAAAGGTTGGAGAAAATGGAGAAGTTTTAGCTGGTGCAGTATTTGAGGTCTTTAATGCAAATAATGAATCAGTCGGAAAAATCACGACTGGTGCTGATGGTATGGCAGAATTAAACAACTTACCAATTGGTACTTACACATTAAAAGAAATTAAAGCACCAACAGGCTATGTTTCAGATGATAAACCACAAACTATTGAAGTTAAGACAGGGGAAACAGGAGCTGTCCAAATAGTAAATAACAAAGTAAAAGGTAACATCGAAATTAAAAAGCTTAGTGATTCAGGAAAGATTTTACCAAATGTTGAATTCACAGTCTTCACTGAAGATGGAAAAGAAGTGAAAAAAGTAGTAACAAAAGAAAATGGAATTGCAAACGTTGAAGATCTTACGTATGGTAAATATTATTTCTTAGAGACAAAAACACCTAATGGATATATTGGAAATAAAACAAAGTATCCTTTTGAAATTAAAGAGCACAATAAAACACTTAATTTTACAGTGGAAAATACCGAAGTGAAAGGTAGTGTAAAATTACTAAAAGTAGATAATGAAGATATTAGTAAAAAATTAGAAGGTGCAGCATTCGAGCTAAAAGATGCAAGTGGAAAAGTAGTTGGGGAATATAAGACAGATAAAAATGGTGAGATTAACGTCAAAGATTTAGCGTATGGTAAATATTCATTTGTAGAAAAGGCTTCTCCAAATGGTTACGTTCTTGTTAAAGAACCGATTATGTTCGAAATAAAGGAACATGGAAAGGTTATTGAGTTATTGGCAGTTAATCATCTTATCAAAGGTGATCTAGAAATTACAAAGGTAGATGTAGCTGATGGAAATAACAAGCTTCCAAATGCAGAATTTACGATTTATAACGAAGCAGGAAAAGAAGTAGTAAAAGGAAAAACAGACGATAAAGGAATCGCTAAATTTGAAAAGTTACCATTTGGAAAATACACATATAAAGAAACTGTTGCACCAAAAGGTTATGTATTAAATGAAGAAACGTTCTCTTTTGAAATTAAAGAGAATGGTCAAATCATTAAACACATTGTCAAAGATGAAAAGATTCCTTCAATAAAAACAACAGCTACTGATAAAACAGATGGTACAAAAGAAATGCACACGTCTAAGTCTGTAACAATCCAAGATAAAGTGGAATACAAAGACCTACAAGTAGGTGAAGAGTACAATTTAAAAGGTAAATTAATGAATAAAGAGACTAATAAACCATTAGTTGTAAATGGTAAAGAAGTAACTGTTGAAACGAAGTTTACACCAAAAGAAGCAAATGGTTCTATTACACTAGATTTCACTTTTGATGCAACTGGTTTAGAAGAAAAAGAAGTAGTAGTATTCGAAGAGTTACTGAAAGACGGAAAAGTTGTTACGACACATGCTGATATCAATGATAAAGGTCAAACAGTTAAGTTCGTTAAGCCATCAGTAAAAACGACAGCAACAAACAAAGCTGATGGTGGAAAAGAGATTCATTCAAAGGATTCTATCACAATCCAGGATAAAGTGGAGTACACTAACTTAGTTGTTGGTAAAGAGTACACTGTAAAAGGAAAATTAATGAACAAAGCTATTAACAAAGCATTACTAATTGATGGTAAAGAAGTAACAGCTGAGACTAAATTTACTGCAAAAGAAAAGAACGGTTTTGTAACATTAGACTTTACTTTTGTTGGTGCTGAACAGCAAGGAAGAGAAGTAGTTGTGTTCGAAGACTTATTACATGAAGGGCAAGTAATTGCAACTCACGCTGATATTAACGATGTAGGTCAAACAGTTCGATTTGTAGAGCCTTCTATTAAAACGACAGCTACAAATAAAGCTGATGGTTCTAAAGAGTTAGACGCTTCTAAAACTGTAACAATCCAAGATAAAGTGGAATACAAAGACTTAATCGTGGGTAAAGAGTACGTAGTAAAAGGTAAACTAGTGGATAAAGCAACAAACAAGCCATTATTAGTTGATGGTAAAGAAGTAACAGTAGAATCTAAGTTTACTGCTAAAGAGAAGAATGGTTCTATCACATTAGACTTCACTTTCAATGCTTCTGCATTACAAGGTAAAGAAGTAGTAGTATTTGAAGAACTGTATCAAGATAATATATTAGTAGCTATTCACGCTGAAATTGAAGATAAGGGACAAACAGTGAAATTTAAAGAGGGAAAATCGGAACAACCAAAACCAGAACAGCCAAATTCAGGTAAAAATACGCCAACACCAGAGCAACCTAACGAGCAAGTAAAAGAACAACCACAACTTAAGAAAGAAATTCAATCTAAAATTGGATGGTTACCGCAAACAGGTACTAATCTTACAAGTTGGATCTCTATGGCTGCAGGAGCATTACTGTTAATTGTTGGTGGAGTGATTTTCTTAAAACGTAAAAATGCATAGAAATTAAAAAATAAGCACATCTGTTTTTATAACAAGATGTGCTTATTTTTATCATTTTAGCCAAGAAGACTCCTATATTTAAGCGTGAATGGCATTTAAAATAGCAACCATATTTTATAGGTAATTTTGAACAGTTAAAAGAAATATTACAGGAGGGTGAAAAGCAAGGAGTTTTTCATTTCTTCTCCATAAATCATACAATACATTGGATCACTTCTATTGTTTTATTTCCAAAGTTTAAAAAGTTTATTGATTTTTTAGGGCCAAATGAAACGAATGATACAAATCATGAATGGATGCCAGAAGACTTAGTGGACAGGATTGTTACTGCATTAACAGATAAACCTAATGTGTAAATTATTCAGTGTTTATGAATTCTATTATTACTATTTAAAGCCTAATTTCTCAATGTATTGTAGAGAAATTAGGCTTTTTTTATCAATTCATTAAATTTTTTATAATTCAAGGACTCAAGTTAATGATTATATTTTCAAGTATTCGTTTTGAGCTACATAGATATAGTTTTCGTTGCAACTGTTTGTTGAAATATTTTATCATGCTCAACAATAACCATTGTGGGATTAAATTGTTGAATAAGTTCTTCAATCTGCATGCGGGAATAGATATCTATAAAATTTAGTGGTTCATCCCATATATATATATGAGCTTTTTCACATAAACTTTTAGCGATAAGCAGTTTTTTCTTTTGTCCACCAGAATAATGAGATATATCTTTTTCAAATTGAATTCGGTCAAAGTCCATCTTACTTAGGATGGACTTAAATAAGGTTTCATCAATCTTGTGCTCTTCAATAAAGCCTGATAGCGATCCTTTCAAATGAGAAGTATCTTGTTGGACATAGGAAATGATGAGTCCTGTACCTAAAGTAACTAAGCCTGTATGCTGTATCGGATGTCCTAGAATTAGTTTTAGGATACTACTTTTTCCGCTCCCATTCGTTCCATCAAGTACAATTCGGTCACCTTGTTCAACTATGAAGCTAATCGGCTCATTCACAATTTGATCATTGTACTTAACGGACACGTCAACTAAAGTAACCAATTCATTTGATTTAAATTGCAATTGTTCCAATTTTAATGACTCAGTTTTTTCCACATTTTTTAGTAATTTTGATTTTTCCTCAATAGCTTTTTGTTGCCTTGATTCAAGGTTTTTTGCTCTTTTCATCATCTTGGCTGCTTTATGTCCTACAAACCCCTTATCCAACTTAGAGCCTGAATTCCTCGTTCCATTTTTTGAAGCTTCCACGTCATTAGACCAACTTGCTGAACGTTTGGAAGACTGTTTTAATCGCCCTATGTCTTTTTGTAGACGCTCATTTGTAGCCTTCTCGTGTTCTTGCTGTCTATCAAAATTTAACTTCCAAGAAGAATAGTTACCACTTTGAACTTCAATATTTGCTCTATTAATAGATAGGATATGGTCAACGCACCCATCTAAAAAGATTCTGTCATGTGAAATTAAAATAAATCCTTTTTTCTTCCTTAGATAATCGGAGACTATCTTTCGTGCATCTGTATCTAAGTGATTTGTTGGTTCATCAATTAATAGAAATTGACCCGCATTTAAAAACAGTGCAGCAAGCAACACTTTTGTTTGTTCCCCATTTGATAATGTTTTAAATGGTCTGTACATGACCTCAGCATCAACATTTAAATAGGATATCTCACGTAGAAGTTCCCAATCTGCGGCTTGGGGACAAATTTCTTCAAGGATTTCATGAGTGAATTTGTTCTTATCTGAAACAGAGTAGGGGAAGTAATTGAATTCTACTGAAGCAAGGATTTTCCCGCTATACTCATAATTCCCTAACAATAAATTAAAGAATGTCGTTTTACCTCGTCCGTTTCTACCAATAAATCCTAGCTTCCAATCCGTATCTATTTGGAAGTTTACACTTTCAAAAATATTATCAAAGCTACCTGGGTATGAAAAAGTTAAGTCTTGGACCTTTATCATTGACATAATAATTCCTCCTTTATATATCGAAACGTTTCATATAAAGTCGGAACATCCATCCATTTTTTAATTCCTCTATATAAGTTTGATGGATATTAACGACTTATATAGAGCATTACATGTGTAACAATAGTATCTGAAGTACTCATTTTTCTCGCTCCTTTATTTGTGAAGTACATTTAACAATTAGTAAGTTTCAACTAAGACAAACGGGAATAAAAAAATCCCCCAATTTGTAATCGGAAGGATTAGTCTTTCGTCTATACTTAATAAGTACTTATTAATCATTTGAATCATGACAAATAAAGTATGAACTGAATTTTAAAAATGGATAGACTAACCCTATATTTTGTAGTTTGAAGTTATAAAATTCAACTTAAAATATAAATTAGTTAATCATTATTCATCCATCATTCCTTTCATAATTCTATTTTTAGAGTAACATTCTTTTTAGGGAGATGCAATATTAGCTTCAATTTCATCTAATTCTAAATCATTTATAATTCTTTGAGTAAGGAGATAAAACTTTACCGCCCTTTTTATAAACATCACATTTTTGTTCAATAGGTCATGTCTTTTGTCCGTTAAAAAGGGAGGATATGAAATTGACATCAACTTTTTGTGTAACTATAATAGTTACAGTTGGTTTCGTAAACTAATTTGAATTTCTATTTTAATGATAGTATATTTTCATTCCTTTTTAAGTGTGACAGATAGCAACTATAATCCAATAGAGGAGTAGATTCTATCTCATATGTAAAGAGTAGATAAGTTGTACCCGCCAAATTTACGATGCTCAAATACTTAAAAAATTACATTTTTCAGCTTATCCTTTTTAGAATCCTCAGTATTGATAATTGTAAACATCTACAAAAAGTTAATAAGATTGTTGTGTGTAGAAAGAAATCTTTTAAAAAGGTCATAATATGGATAATAGGTAGCACACATTTTAATTAGTAGGACTTGTGCCACCATCAAGCCATTTTTTAATAAAAGTATAGAAAAATCAAGAAGGTGAATCCATTGCGTAAACATGTATATGTGCAATTTTATGTATTGATATTGGCTTTAATAACTTATATAAGCTTTTGCTTTATATTTTTATTTGTTTTTCCGAATCATTATTTCGTATCAGATTTTAATATCCGACTATCATCTTTAGTCGTTGAAACTACTGTATTTATCTCATTACTGTATTCTATATTATCCCAAAAAATTAAGTTAGGAGTATTCTGGGTTTGCATTACTATTGCAATAGGGTGTTTTTTGATAGGAAATTTCATATCCGCTTTTCAAGTACTTAATGTAGAATTACCAATACAAAATTTTAATATTTCTGATGTATTTCTACTGTTTTTCTTATTCTTCTTTCTTTTTGCGTTCTTTTATAAAATTATGATGGAATGTAACAAATGGGAGAAAGCGTATTTACTTTGTGATTTATGCATTGTTGTTACTGCTATTTTTACATTAGAGTGGTACCTATTTAATAAACCATCTGCAAATATTTTATTCTTATCAATTGGAGATGTTTTTCTCTCATTTATTTTTCCGATTATAGATTTATTGCTTCTATTACTTGGAGTTACACTGATCTTTCGACCTGCTATTTTCAATGCAAAAAGTAAATTGTTTATTTTTATCCTAGTATTAACTGGATTGGCTATTACGGACTATTTGTATTTTTACTTACAAGGTGATTTATCAGAGCGTTCAGTTATATTTTTAAGGTGTTTGTATAGAGTTTTCCTATTATTTATCGCTATTGCTGCTACAATCCCAAAGAATACTTCTTCTAAAAGAAATTATTTTATTATTAATCCGACATTTGGAGAGAAACTTCTTGGGATATTCCCTTATCTTGCAGTTGCAGTCTTAATTGGCTTTACTTTGAAAGAGCAAACTTCTTCAGCTACATTAATTACGGGAAATTGTATTGCTTTTGTATTTGTACTGATTCGTCATACAATCGTACGAATGCAAAACAAAGAGTTAACTAAAACATTAAAAGTGTTTAATAATCAATTAGAACAAACAGTATCTCAAAGAACAAGGGATTTAATAAATAAATCTAATGATTTAGTAAAAAATCAAGAGAGATTTAAGTCATTATATGAGTATCATCCGGATCCTATTTTAACGATTGATTCAAACGGTATCGTATTAAATATAAACCAGGCTGGAAGTATGTTATTAGGAAAAGAAAGTGCTGCATTAATAGGGAAAGAGTGCTTCTCTATTTTTTTAGATGAAGATAAATCTGAATTGGAAGCAGCTATAAAGAAAGGGAAACGATGTAGTTCATCTTCACTACAGTTACGTGTGAAAAATAACAATGAGAAGGATATACTCTTTTGGTATGTCACTATAGTTCCTATTATGATAGAAGGACAAACCTTTGGGAGCTATGTAATGGTAAAAGACATAACAAGGATGAAACAACAACAGGAAGAGATAAATTACCTTGCATTCCATGATACGGTGACGGAGATTGGAAATCGTATATTCTTCCAACAAGAATTAGATAGATCTATTAAGCGTGCACAAAAAACACAGGATAAGTTTGGGCTCCTGTATATTGATTTAAATCGCTTTAAGACTATTAATGATACATTGGGTCATTCGATTGGTGACAAGGTTTTAAAAGAAGTTGCCAAACGTTTTAGGACATGTCTGTCACCGACTATTCCTCTAGCAAGAATAGGTGGTGATGAGTTTGCGATCATTGTCCATAACCAAACAGAGCAACAGCTATTGGATTTGTGTAAAACTCTATTTCGTATAACTGAAGAACCATTTGTAGTAAATCAGCATAGTTTTTACTTATCTCTTAGTATAGGAATAGCAGTGTATCCATTTGGAGGAATAAATACTACTACACTTTTACAACACGCTGATATCGCTATGTATAGCGCAAAGGAAAAAGGTAACAATGCTGTTTGTATGTATGACGAGACATTATCTCAAAAAGTAACTCGTCGATTACGATTAGAACAGGATTTACCAAATGCAATTGAAAATAATGAGTTGTTTTTATTGTATCAACCACAAATTGATAGTAAGGCAGGTAAGGTTATTGGTGCAGAGGCTTTAATACGTTGGCAACATCCAGAGCTTGGACTGATTTCTCCTTTTGAGTTTATACCTATCGCAGAAGAAACGGCGCAGATTATTTCAATTGGGAAGTGGACGTTACAGAAAGCGTGTCAACAACTGAAAGAATGGCATTCTGCGGGCTTTTCAAATCTAAAGATGGGGATAAATTTATCAGCTATAGAGTTTGAACAGAAAGATTTTGTTCAAACCATTATATCTACCATAGAAGAGATAGGAGTACCTGCTAATTCGATTGATTTGGAATTAACAGAGCGAATAGCAATGGTAGATGAAAAGGAAACCTTATCGAAGTTAAAAGCATTAAAATCATATGGTGTACATTTATCAATTGACGATTTTGGTACAGGTTATTCTTCATTAGCGTATCTGCCTCTTTATCCAATTGATACTTTGAAAATTCCAAGAGAATTTGTTAATAGGATTGGAACTTCTACTGATGGAGATGAAATTATACAAACCATTATTTCACTTGCTCATACTTTAAACATGAAAGTGATAGCAGAAGGGGTAGAAACGAAGGAACAATTAACAGTGTTACAACGTAATGCATGTTATCTAATTCAGGGCTATTACTACAGTAAACCTGTAAATGAAGATGAATTTATTGGTTTTTTAAGTACAATACAAAATGAATAAGTGAAAAATCAGTATATGTATGAAATAAAGTGAAAAGACGATCTATCCATATGGATTTGAACGTCTTTTCACTTTATTTTCAGTAGTTATGCAGCAAGGTTTCAGCCTTTGAAAGTAAAATAAGTATCTATATTCCTTGTATTTAGGGCTAATGGGATATGAGGTGAAAGTTGCTTCTTGTGAAACCGCATTAGGGACAGCTCGTATATTCTTAAAGCAATTTGAAAAAGCGGAAGAACATTTCAATCGTTCCATTGACCTTTTGCAAAAACATAATGAAGAAAAATTGATTTTAATAGTAAGGCATAATCTAGGACTATTATATGCAACTCAAAATTTATCTAAATTAGCAATTCGTCATTTATCAGAAGTGACAGAGAAGAATATTGCCCATTTTAAAGCAGTGTTCTTACAAGCGCGTGAACACTATAAGCTAAGAAAAACAAATATTGTAAAAGAACTTATTGTAAAAGAACTTATTGTAAAAGAACTTATTGAAAAAGGATTAGCAGTTTGTATGGAATTAGGAAATGAAGAGTATGTATATCATTTCAATATTTTACGTTCTCTTAATGAAGATGAAGTAATTAAACTCTTAGAAGAAGTGAAAAAAGTATTTCTTACTTCGAAAAGCAAGGTTTATGGGATTTCGTAGAAGAATATGCAGATCTAAAAAAGGAAGAAATTATACAATAATCACATGCTATCATTTTTAATAGCTAATTAACAAAAGGACTCCAATTATGGAGTCCCTTTGTTAATGGGATAATGCTTTAGTTTATCTAATTATAACGATATTTGTAAAAAGTGTAAAAGGGTCCTAGTTTGGAGGGGGAATTATTTAATCTTTTTTATTTAATAAAAGGGATGATATTTAGTTATCTGCGCTTCTTAATTATGTTTTTTATCACAATTTGAAGTAAATTTCAGTTAATCTTATTTATTTTATAGGAATTATAAGTTATACTAAAAGTAGGTGCAAAATGTACCATTTGAAAAAGAGTGCATTGCAAAAAGGAATCCGTAAAGGATTCCTTTTTTGTTTCTTTTAAAATGAAGCAACGTTCTAATTATCTCTTTCTTTTTTTATGAATGAACTACCAATGTATAAATTTAAAAGGTATTTTTGGAAAATTGCCATATTCCTGTAACAAAACAAAGGTATGTTATGTGTGTTAAATATAAAGAGAAAGAAGGAAAAGTTGTGAAAAAAGTTTTGCCAATTGTTGCGTTATTAGGCATGATGAGTTTTGGAGTACAGGAAATGAATGTAAGAGCTGATACATACCACAAGGGCGATTCAAAAATTAGTTTTTGGGATTCGAAAAGAAAGGGTACTAATTTCATGAATAGTACGTCATTACCTGAAAACTATAAAAGTGCAAAAGAAGCTAATATTGAATATGTACGTTTAGCACCTGATAAGTGGGCAAAAGATAAAGATTTTCTATTTGAGGATAAACCAGATACTTCTGGAAAGGATTTTCTGATAGGTAATGCAGATAACTATCGGGGATTAGTAAAGGAAGATCTAGAAAAATTAAAGGCGGATTTAGATGCCGCACAATCACAAGGAATGAAAGTCGTTCTTACAATGTTATCCTTACCTGGTGATCGATGGCGCCAATTTAATAATAATAAGAATGACGACAGAATATGGGAAGAAGAGAAGTATCAAGAACAAGCAAGTCAATTTTGGAAGGACCTCGCTCTGGAACTAAAAGATCACCCCGCGGTGGTTGGTTATAATATTATAAATGAACCACATCCAGAAACAGCTAAAAATAATAGATATAATGATTTTTGGACGGAAGATTACGAGAAATGGTATGCAAAAGTAAAAGGAACGACAGCTGATTTAAACAGATTTTATGAAAAGGTGATTAACTCCATTCGTGAAGTGGACAAAGAAACACCGATTATTTTAGATTCAGGTTTATATGCTACTCCATGGGCCTTTAAATATTTAAAACCAGTAGAGGATAAAAAAACACTATACGCATTTCATATGTATGAACCATATGAATTAACGAGCCAAGGTGAAAAACAAAACAAGGAATATCAATATCCAGGATTAGTAAAAGTAGGGGATTTAGAGAAACCTGTAATGTGGAATAGACAGGGATTAGAGAAGTTTTTGAAGCCAATTCAACAATGGTCTAAGAAAAATCATGTACCATCTAATCGAATTATTGCAGAGGAGTTTGGAATTAACCGTACTGTTCCAGGTGCTAACCAATACATGCAAGATCTTATTTCTATCTTTAACCAAAAAGGATGGCATAAATCATTCTATGCATTCCGTGAAGACACATGGACAGGGATGAATTATGAATTGGGAACAGAAAAAATAAAATGGGATGAAGAGGGTAAACCGATGCGTCAAGATAATTCACTCTGGGATGTAATAAAAAAAGATTTACAAACGCGTAAATAGTTTAGAATATTAGGTTTAAGGACTAAATATAAGCATCTAATTCAAATAGAATTAGATGCTTTTTATTTCGAAAAAAGGTGGAGTTGAATTAAAGGTTCCATCTTTTCTTTTGCATAAAGAGTACCAATCAGGTTTATTTACAACGAAAAATAAGATTTTTAGAGAATAGCTTAGAAAAAATTGTGGAGGTTTAAACAAATGTGGTCACAATTGTTTAAACCTTTAAAGTAAAATGGAAGTTGGACAGTTGCTATACAGGCAGCAAATTTACAATATGTTTCGGCTGAGCCTTCGGGAAATATAATAGCAAATCGTAATGCAGTTAATGAATGGGAGAAATTCGAATTAATTCCGACTGGGGAATTATATACGTACGCTTTAAAAACTAAAAGTAATGGGAAGTATGTTTTGTTTGAGCCAAATGGTAGAGTAGTAGCAGATCGTACATCAATTGGTGCATGGGAAAAGTTTATCTTATATAATGGTAGATATATATCAGCAAATGGTGGTAGAGAATTAACAGCTACTAGTTATGTAGCTGGAAGTTGGGAAAGATTTGTTATTGTATACTTCTAAACTTTGAAGTGTTATATATCTAAATGATAATGGCATGTTTAGTTGGTATAAATACCTAATACAATAAAGTTTTAAGCATGTAATACAAGTGTATATTAACGTGTAAAAGGGCTGCAAATAATTAGCAGTCCTTTTTGCATGTTAAATAAGGACTTACTGAGGTTATAATGAAAAGAAAAAGAACCCTATAGGGTTCTTTTTCAAGGCATATTAACAGTAAGGAGAATCATGAAATGCTACTTCAAATCTTTATTAGGGGAAAGATTTTGAAAAAGCTTAACATGTATTTATTTTTACATAAATGTAAGATGTAGTAAATTGATAATGTTTATACTTACTATTACTAATATTCAATTAAGATAGTTAATACTATTTATATAGTGTTAACTGGTGTATAGTACAGTATAGATTTAGAAATTTAATATTAGATTTCATTTGTTAAAAAAGTTAATAGATATATTATTTCAAATTCTAACTAACATTTAAACGATTTTAATTGAAATTGGTTGTGTATTAACCTTTATAAGCCAATAAAAGTAAATAAAAGTAAATAAAATAAACAAAGACCCTGTAATAAATACAGGGCCGGGTACAGGGTTAAGGGAACGCATAGTTTCTTAATATCATAGTAGCATATATTCTTTGTATAGCTACATGAGGATTTTGACAGAATTAAGAACAAGACAGAAATTCTGTAAGAAAGCAAATATAGTGCTGGAAATGTGATTGGAAATTAAGTTATAAGTATATTGAAATAGATGAAAATTCTTGAGTGTATGATTAAATTACCTTTAAATATGAGGCTTAGGTTAGAGGGCTAATTGGATCTTACTAAATAGGAGAAATGTTTTTTAGATTAAAAGAAGAAAAGACACCTTTTGGTTGTCTTTTCTTTAGGTAAACAGTTCACATATTGCTGAATTAGATACGAAACTATAATTCGACTACGAAGTAAATCCTAACATAATCTGAACAGAAAAAATATGTAATATTACATTTTTAGTTTTTAATTATTTTATTCAATATAGAGAAGCAACGTAAATAAAAGGGCATGCAGTCGTATCTGCAGCCCTTTTTAGGAGGAATTCAAGACACCATTAGGACACGTATCGGTAAACAGGTTCAAAAATAGTATGTGTGAAAAGAAAAAGTCCTATACCAAAAGTAGACAGGATCTTATCTTTTTTACATTTTTAAAAATGAAATGCTGTCCTTTTGAAATCAGTACAGCACACATTTGGTTTGTAATGAAATTAGAAAAAGTATACATGAAAATGGCAGACAACTATTTTGTTGCCTGCCGGTGCCAGTGGATTGAATGAGTTAGTCAATTCAATAAATTGTGCTATCTCATTACCAGAAGAGTGAAGCCGCTAGTTCAAACGGCTTAGACATAGTTTGTCTAATAAAGAAAAAATTATGAGTAGAAATTTTGTTTGCTCTATATGAAAAGATAAATAGATATTCATCAGACAAGGATAATTTAGCATATCTTGAATAGGGTGTAGGAACGAATTAAAGAAAGGGATATTTGTTTAGGAAGGGACTGACTCAGGAGTGGGACTTTCGGACAGGGTTTGGGGAGCGGTGATTGCCTTTGGCATTGCGACTAATATCGTTGCTTGTATAATGGCGGTATACATTCAAAAATATGAGCTAATGATAAATCATCTTACAAATATTTTATTTTTAATAATTATCTCTTTAACGTTTATAAAGATGAAAATTAACAGATGGGTGGCTTTAGGATTTACATTAGTTGTAATAGAGAAAGGTATTAAAGCGGGCTATGACTTCTACACACATAATTATTATAGTGTCAGTTGGAGTTTAGCTATCATTGTCTATTGCATATACGAGATGGAAAAGTATCATATTGAAATAAACGAATAGGCGCAACAAAAAGGTGTTAGTAGGTGGAATTCTTTTTAAAATACTATAAAAAAGACACTACAAGAGTGTCTTTTTTTTGAAAATACTCTATAATTAACTTTGGGGAAGGTAATGTTAGAGTATTCGTTTAGCATTATCTTTATATTTGATAAACCATGAAATCGAAAGATTTTGTGGTTTATTTTATGAACAATAGATATTACAGTATTGGCAGTGAGTTATTAACCATTTTAAGCATTAGGGGAGAATGGATTAAAAGTCTAACATCGAATAACGGTTCCGGAATATAGTGTTGCGAAATGATCTCCCATATCCCAAACGGTACTTGCCTGTATATAGCCCTTAAAGCCTTCTGAAGAATAATAAATCTCTTTTGGTATACTTTCTTTAGTTTGGAAATGTGCTTTAGAGTACTTTACATAATGGTTTTTAACAACTTTTGCTTCTGGAACAATAGTGTTTTTTTGTTCCAATTTTGGCCTAGCACTAGAAGGTGGTATGAATTTTATATTGTCTTGGTAATTAGGATCTAAGGTGTCAGCTTGTACACTGTGTGACGAAACAAAGGTGCTTAGACTACTTCCCGCGATTAAAGTTGCAAATACTAACTTTGAGAATTTTGTTAATCTACTCATTCTATAATCTCCTTTTTATTATTTTGTAAGGTATCTCCTTACACCTCACAGTCTATATCCACTACAAAAGGGTGTACATACATATTGATAGACAAAATTCTACAAAATACCGCATGTTTTTGGGATTTATGTATAATAATCCAATGTCTAATAATCTATCAAAAGTAAAAAGGTAGGTCTTATATAAAAGAAAATGAATAATTTATGCAGGTAATGTATATGGAATTATTGTTTAAATATTCTAAAATGAGTTGATAAAGATGTTGGTAGTTTTTTTGGAAAACAAATAATTCCCTAGGTGAAATTTGGAAGGAAGATTCTCTGTTAGAGTTTTTATAAGGGAATTCATTTTCGTAGATTCAAAATGTAAAAATAACTAAAAGAGCAAGTGTTTCAATGGATAAAAAGCTATGTTGAGTCTTTTTTCTCTGTCGGTGGTCGTCTAATCAATGAAATGACGGATGCTTATGATAGTTTGTGTCTAGCAACATTCGTGTATAAACGAATGAATTAAGAAAAGGGTGAAATATTGGATAACTCGAAATGGATGCCTTTAAGTACTGTTGATGATGATGAGGAAATTTGGGTAGGAGCAAGAGTTAGGTTGTACAATGTTGGTATGAATAGAGAAGATAAAGAAAATAATTTCTATGAATATATTATTTCTTATATCTACGACAACACTAACTACTTACAACTAACTAATTTAACAACAGGAAAAGCAGGTTATATTATTTGTGTCATTGAAAAAGAATTACCAAATAATTATGCTTTGGGCAGAACATTAAAGCAAAGAATAGGTTTAGAAAATACCTATTTTAGATTTGAATAATCAACAAATAAGGGAAGCACCAACTCTAAGGTGTCTTCCCTTATTTAATACTTTTTATCAATAATCAATATTAACAGAGCCTAAATAAAAAAGTGAGAAAAATGATAAACACTCTTCTCACTTTCATCAATTAGGGTGGCATATACATAAATATGCGTTTGGGTGGATTTTGGATGAAAAATCCACATGCATAGTATAACAAAAAAATTATGGCTTTTCGCATGTAATATTGCATATGAAAAATAGTAAAGTTTTAAATTTTAATATTAACAACTTATATATATGTGTTACAATGTAATTCTCTAATTTATTTTATTCTCCTATTTAGAATTTATAGTTTAGTGATTCAATAATACAAAAGTGGTTGTAATAAATAGATAAAACGATGAAATAATACAGTTAGAATGGTTAAAAGGCAGTTAAATATAAGTATTAAAAGAAATAAATTTACTTATTTATGTTTAGTGAATGTATTATGGTAAGAATTTCATCCGATTGGATTAGCGCTAAACTAGATTTTTATCCAAACAAATCCAATAATTATTTTTTAAATGAAGTATATGTTGCGTCAAGTTTATTTGGAATAATTCGTAGTCTAATAATTGCTGAATCTAGAAAAATAACATATTTGAAAGGAGGACAGATAAAACTCTGTCTGTGAAAATTAAATCTCTAAATTATAAAGTATGGATAATAGGATGTAATTGTGGTTTCATTTCGAATGGTACCATAAATGAATGTGGAAAAGTAAAGGAGAAAAATTTAAATAAACTATATAAGTAGTAAAAATGAAAAGGAGAAGTAGCTAGTGTTTAATATAAAAGAAAGATTGGGGCAAATAAAGCTTAAAACGAAGTTGTCTATGGCATTTATAGCAATATTAATTATACCAAGCCTTATCGTAGGAGTATCATCTTATAATAAAGCAAAAACAGATCTTAATGAAACAATTCTACAATCAGCAAAAGATAATATAAGTATTTTAGATAAGATTGTTGATGATGAATTAGAAAATAAGCATACAGATATCACTCATTTTGCAAAGGTACTCACACAAGGGGATTATAATCCTGAACAATCGCAAAATGTACAGAATAAATTTGATCAATATATACAGTTACATCCAGAGATAGAAACGATTTATACGGCATCCAGTAACAATCAATTTATTCATGCACCTGTTGGAAAAATACCAGAAGGGTTTAATCCGCTAGAAAGCAGTTGGTATAAGGATGCAGTAAAAGCAGATGGAGAGATTATTGTTTCATCTCCATATAAATCAAAGTCTACAGGAAATATGGTAATTGCAATTGCAAAGCAGAATGCAGATAAAAGTGGTGTCATTGGCGTAGATTTGAATATTAAAGATATCGTAAAAACATCCAAAATGATAAAAATTGGGAAGCAAGGATTTGTATCTATAGTTAGTCAAGATAAAACTATAGTTGTTCATCCATCACTAAAACCTGGAGAGAAATTAGATAAAACTTTAGTGGATGAATTGTACAAGACAGAAGATGGAGTAATTACTTATAGCCTCAATGGTGAAGATCGAAACATAAGCTTTAAGACAAATAAAAAAACAGGTTGGAAAATAGCTGGCGTAATGCCTACGAAAGAAATTGAAGAAGCTACCAATCCTATTTTTTATAAAACGCTCACTATAATAGGTGCTTCATTATTGTTAGGTGGAATTGTAATTCTATTCATACTCAAATCTATAATTACTCCACTAAGACAATTAGTCATTTCAGCTCAAAGAATTAGTCAAGGAGATTTAACCGAGAAAATAGATATTCGTTCAAAGGATGAACTTGGTCAATTAGGTGGTAGTTTCAATACAATGGCAGAGTCGTTACGTAATATTATTTCTCAAATTAACACATCTGCAGGACATGTAGCTGCGTCTTCTGAGGAACTAACTGCTAGTGTAGAGCAAGCAAGTGTTGCGACAGAACAAATTACAAAAGAGATGGAAGAAATCTCGAACAGTGCAGAGGTTCAAAATAATGAAGTTGAGTCTGGAGCTGAATTAATTGGTGAGGTAACACGAAATATTCAATACGTAGCTGAGAATGCTTCTGAAGTATCGGCTTCATCCATATACACTAAACAAAAAGCCAATGAAGGTGAACAATTAGTAGAACAAACTGTAACACAAATGCAGTCTATCCATCACTCTGTTTCTCAATCCGATAATGTCATAAAATTATTAGATAAGAAATCACAGCAAATTGGCAGTATATTAGAAGCGATTCAAAATATTGCGGAACAAACAAATTTATTAGCATTAAATGCAGCGATTGAAGCAGCTAGAGCTGGGGAACAGGGGAGAGGGTTTGCAATTGTTGCCGATGAAGTTAGAAAGTTGGCGGAGCAATCATCCGGATCTTCAATGGAAATTGGAAGTTTAATTAAAGAAATACAAGCAGACGTACATGAGACTGTAAAAGCTATGAATGAAGTAGGCGTAGAAGTACAGTCGGGAATTAAGGTTGCGAATGATACAAAACAAAGTTTTTATGAGATTTCAAAATCTGCAAATGATATTGTGTCAAAAGTGCATGATATGGTGGAACTATCTAATACAATGACTACTGATGCAATGAAAGTCGATACATCGATTGATCAAATAGCTATGGCTGTAAAAGAAAATTCTTCAAGTATGCAAACGATAGCTGGTTCATCTGAGGAACAACATGCTTCTATGGAAGAGATAAATTCTTCAGCAATACAATTAGCACAGATGGCGGAAGAACTTCAAGAGTTAATTGGTGGATTTAAGATTTAAGTTGAGATTCTAGGAGAGAATGCTAGAATCTTGTTACAGAGTGGAAATGAAAAATCTTATAACATAGTAAATAAGTATAATATGTACTCTCTATGCGTATTGAACAGGCAGATAAGCCATTTAAAAACCCTCCAAATGGAGGGTTTTTAAATACATTTACATTAAATTTGTGGTGGTGCACCACCATAATCGCCAACACTATATGAAGGAGCAGGATAATGCCCATGAGTAGCAAGCTGATCTGTTTTAGAAAACTGAAAAATTCCCACCGTTAATACCCCAATAAAAGCAATGCTTGATAATAATAAGCTAATTTTTTTCATTATTTTAACACTCCTTTTGCGATTGATTTTTGTCTTGCTTGATAACAAATATGGAAATAGTCACTTACTTTTTGGTGGTTCTCTAATTGTCTACATTTTGTGGCAAATAATTCGGCGTATTTGACAACATATTCCCATAATTCTTCTTCCTCAAAGTATAAGATTCCTTCTTGAATGATTTTTTCTAATTCTTCCAATGGAATATTTTCATTTAATTTTTTTAAAATAGAGAAGTGGTGTGTATATTCTTCGTTATGAATCTCTCTGCAAATCTGTAGTCCCTTATCAATGAGTTGGCTGGCCGTTGATTGTTCTCCTAACTTATAATGTTCCTTAGCTTGTAGGAAGATGGCCTTGAAGTGTGTAGGGATTTTCTCTGTTACTTCTGAAAGGTGACGAATAGCTAAAGTAGACATACTTTGATCAGAATACAGCCACCCCATAGTATTTTTTACGTATAACAAGGAATCTTCTTCCCTATTTTTTTGTAGTAAATCAATTGCACAATGTAGATATTCTTCTGCTTGTTCGTACTGTTTTAAATAGATGCAGCAACCACCTAGCAAACTATTACAAAAGGCTGTTTTTACTTCATAACCTTCGTACTTTGAAAAGATTGCTCTCGATTTATTTGCGTATTCGATAGAAGCGAGATTGTTATAGGTATGGTGATAGAAAGTAGCAATTCTATAGTAAAATTCGGCGTGTTCAATTTCATCTGGTATAGCTACCAATATTTTTTCTGCTAGTTTATAATGTTCCTCTGCCTCAGTATAATTTGATATAAAAGTGGAATGAATGGATTTGAAAAAATGATAATAGAATTGTAGAAATTGATCTGTAGGCATATCATAATCGCTAATAGTATCAAAACTATTTTGTTGAATACCAAGGCTATCTGTTAAGACCTTGTAACGAAATTCGAGTAGTGAATAGTATAGTAACAAATTTTGATCCTGATGCTCTTGATTCGGTTCAATGCTTAACTTACTAATTTTTTCATCAATTTTCTTTTTTAGATTAGTAGCTTTTATAACTTGCTGAGATAGCATAGATCGATACCAGTCGTTCAATAGAGAGGTTAATTGCTCATTTCCTTTTACTGAGACACTCATAATATACGCCCCCATTTTCTAAAAAAATCCTAATCCAATTTAATTATAAACATCATAACAAAATAGAAGAAAAAATGGAGTGATATTACAATATTTTTCAAGAAAATTCATAAAAAACAATCAATTGGTGTCGAATATACGTAGAATAAAACATCCAAAAATAATCAAAAGATGATATGAGTCTTTATACGTTCTATTAGGTGAACTAAGAAACTGTGTTTGAAGATTTATGAAATTTCTTTTTCTTAAAACGATCAATTATGTGTTAATTTTTAGATTATTTTATCGGATAAATATAGTATGTATCCCACCAAATGTATAAATCTTGCGTATGTAAATAAGAAGAGAATAAAGGAAATAAAAAAGAACTTGTAAGAATTCCTACAGGTTCTTTTTTAGATAATGTAAAAGGTGAAACAGACTATGTCATTATTTGTAATAGTAAAATTATCTTACGTATGGTTTTGTTTTATTTTATCATTTTAGCCAAGAAGACTCCCTCCATAAGGAACTCACAGCAAGTATGGGTAAGTGGGAGTAGTTCAAAGCATGCAATATTGTTTGATTTGGCTAATACATAGATTTCTCATCTCAGAACTGGTGTAAGAATTATAATGTTTATACCATTCTATTGTATTTTCTAAAGTCTGTTGTAGGGACCATTTTGGCTGCCAATTAAGATTGAATTTTGCTTTGCTAATGTCAAGGTTTAGTAAATTTGCTTCATGAAAATTTATTGGACCTATATTTTCTGCTGTCCAATCCCCGCAGCCCCAAATATCTAGTAAACTGGTCACTAATTTTTCTACTGAAACAATATTGCTTAGGGATGGCCCGAAGTTCCATGCTCCTGAAAAAAGGATACCATTATTTATAATTTTTTCTGTAAGGAGTAAATACCCGCTTAAAGGTTCTAGTACATGTTGCCAGGGTCTAATAGCAGTAGGATTTCTAATAATAATCTTTTTGTTTGATTCTAATGCTCGTATACAATCGGGAATAATTCTATCTATTGACCAATCACCACCACCAATTACATTACCAGCTCGAACACTTGCAATTATTTTCTTGTGTTGAGAAAATTTTTCTTCTGAAAAGTAAGAATTACGATAGGAAGAAATTAAAAGTTCGCAGCATCCTTTGCTTGAGCTATATATGTCATGGCCGCCCATAGGGTCAATTTCACGATAACCCCAAGGCCATTCTTTATTTTCATAGCACTTGTCACTTGTCACCATAATTCCTATTTTAGCTGATTCATGTAATCGAATTGCCTCTAGTACATTCATAGTTCCTACAACGTTTACCTCGTATGTTTCTCTAGGATATTCATATGAATACTTAACTAGAGGTTGGGCAGCTAAATGGAATACAATTTCAGGTTTATAATCTGTAAAAACCTTATTTAATTTATTAAAATCTCTAATGTCTCCACGAATATCAATTATATTATTTTGAAGGTTAGTAATGTTAAAGTTATCATTTTTATTTTTAGGATCTAATGAATATCCGATTACAGCAGCACCTAATTCATTCAACCATAGGGATAACCAAGAACCTTTAAAACCAGTATGTCCAGTAATTAAAATTCTTTTGCCGTAAAAAGCATTATTAAAGTTTCGGTTTAACAATTAGTCCACCTCCTTTAGTACCCTATTTTTAGGGAGTTAGGTATAAATGTTTATTATTTTTATACCAATTAACAGTTTTTATAATTCCTTCTTCAATATTAATTCTAGGTTCCCAGCAAAGAGAGTTTTTTATTTTTTGCACATCCGCTTCAGGAACCCATCTTTCATTTGTTCTAGAGGAAATTGCACCGTAATTTGGTCTGGAATTGGTTTTCAAATGTTTGAATAATAATTCTACATAATGTTTCAAGGGGTGAATAGTGCCGCTCCCAATATTAAAGATTTCATTTTGTACAGTAGTATTTTCTACTGCTAGGATACAGGCATCTATTACATTTTCTATATAACAATAATCTCTTAATTGATTACATAAAGTTAAATTTACATCTTTGTTTTGTAATACTCGCAAGATTATATAGCTAAAAATTTTATGCGGCTCTTCGCCTTCTCCGAATATGCCAAAAGGTCTTAATGTTATAAGATTAATATTGTTTTCGCTAGCAATTTGATGGGCGAGTATAGTAGCAGCAGCTTTGGTACTTCCATAGATGTCCACAGGAGTTAGTAACATATTTTCATGAATAGGTTCCATCTTGTTACCGTATTCAGAACTACTCCCAAAATTGATGATTTTTTTACAATTCACCAATTTTGCTGCTTGAATAATGTTACAAGTCCCTATAACATTTGTTTCTATAGCATGGATGTAATCTGTATGGGCAGAATTTACACCATAGGCTGCCAGGTGAAAGATATAATCGGGATTAATTTTCTTTATTGCATCTTGTACTTGTTTTTTATCTCGTATATCTATTTCATAGGTTTCAATATATTTTAGAATATCCTTTAGTCTCCAAGAGTTTGATGGTGTTCTTATGAAAAGAACAATTTTTGCTTGTAAATTTAAAAGTCTTCGTGCCAAGTGAGAACCAATAAAACCGTATCCACCAGTAATAAGGAAAGTTTTATTTTTAAATGAAGCAATCATAGTGATAATCTATCCTTTATTAAGATGTATTTTTAGTTGCTGAAATAAATAGATTTATTTTTAAATAAGGAAAGTATCAGTCTTAATTGTGATGAGGGGAGGGGTATTTAAAATAATTTTTTATTGTTGTTGTATCAATTTGGTCAGCAAATAAAGAGGAGGGAGATTTTTGAAAAGTATTATGAAGGGTATGACATGTCTTGTTCAATTGTTCAATATAAGGAATGTATATATAATCTAAAACTGCTGGAGGTAATTCTAAAGTTTCTTGTTTCCATAAATCGAACTCATTTGGATTAATAATTTGCATACTTCCAAAATGAAAAGCTATTAATTCATCTTGATCAATAAAAACTTTATTATCTGTTTTGGATATAGAACTGCTATTTAAAATGACATTCCAAGGTGCTGCATCAATACCTTTATGAGTCATAATTTTTATATTAGAAAAGATGTTAGGAATGTGATTTAAATATTTTTGGTCACCCCATCTATTCATTTCAACATCATATTGATTATTGCAATATTCTAGGCATTTATCTTTCCACCATGTTAAAATTTCTTTACTATTTTGATCGTTTTTGAAGCCTACTAAACCAGCTTGGTATATACCGTGTATGCTTTCAATTTCAGTAGAGCTTCTTTGAGGGCAAAGGAATACAGAGTACTTCCACCATTCATCAAGAATGATATTAGGTGCTGTAAAGAAATACATATCAGCATCACAATATATAATGTGATCAACTTCCGGATAAAGACTAAGGACATGTAGACATAGGGGCGCTTTTAATGTCCAACAATATTCTTGTAAACTTCTATCATTTTTTATACTGAGGAGTTCATGATTTTCAATATCCTTTACCGGAATTAGTATGGCATGCTTTAATTTTAATTTCTCTAATATTTGATACGTTAGATCATCCATACAACAAATCCATACAGTAAATTTAGCGTTGAAATTTTCTAAGGAATAATAAGAAGTCAATCCTTGGATTAATCGTTCTTTACTTATAATCATGGAAAAGTTCATAAAATGATTGGATTGATTCATTTTTCTTCTTAATTGTGAATCTTTATATAAAGTTTGAGCTTTATTTATATCTTTTTTACTTAAAAATTGTTTAGTATCTTTATTGAATTTATCCTTTAATTGCTTTAAAACAAATTGAATTCTCTCTAAATACGGAGTGTAAATATGGTTTAATATATTATTGGGTATTGAAATTTCTCCCAAAGACCAAAGATCAAAATCATTTTCAGTAAAGATAGTAATACATGCAAAATGGTAAACAACTAGTTTGTCGTTTTCAATAAATATATCGTTTTTAGTCTTGTCAATTTTATAATCGTTATTATATATACAGTTCCAAGGCGCAGCATTTATACCTAAGTTATTTGAAATTTTTACTTTTGGAAAATATATAGGGATATAATCTAAATACTTTTGGTCTCCAAATTTCCCCTCCTCAGCCTCGGCACTGCACCAATCTATACATTTATTTTTCCACCATCTTACACTTTTTAGTCCATAGAGATCATTCTTAAATCCAATTAGACCAGCCTGATATTTTCCATACATTTTTTCTACCCAATCACGATCTCTTTGGGGGGTTAGGAAAATAGAATGGTCACCCCATTCCTCAAAAATAATATTAGGGTCAGAAAAAAAGCATAAATCACCATCACAATATAGAATAGATGGTAAATCATAATTGACCAATAAATATTCTATCAAGACAGATTTTAAAGTCCAACAATATTCATTTACTTTTCTTTTTCTCTTAATTGCTTTTAGTTCACGATCTTCCAATTCTTCAACTTGTAAAAGGTTTACATTAATTAAACTCATTTCTTTTAATAGTGAATATGCAAAAGGATCTATACAACAAATCCACAATGTGAATTTTTCTGAGTACTGCATTAATGATTGCTGTAAAGCAATAATTTTCAAGACATACTCACTACCTACAATGACGCAGAAATGATTATTTAGATCATGTTGTTGATTATAGAATTGGGGATCAATTCTTTTTTGAGTATTTTTTTTGGAGAGATTTGAAGCTTTAATTCCTGTTGAAAGTGGGTTAACTATTTTCTCATTAGAGGGGATATACAATCGAGGTAAACTTATTTTTTTATCATTAGAGTTCAATGCTTATTCAGTCCTCTCCACTAAAATTTATTTGGATTCCAACTTTCATTTACAGTTTTTAAATCTTTAGGTGTATCGACACTAGCCCAAAAGTCATTGTGTTCATAGACTGCGAGCTCATTGTCTTTTATTAAATTTCGAAGAGGATCTTCTTCTAGAACACAATCATCATTACTACTTAAATAATCGAATATTTCTTTGTTAAATACAAAAAAACCGCCATTAATTACTTCATCAAGTAATGGTTTTTCTTTAAAATCAATAGCAATTCCATCTTCGACCGCCAATAGGCCGTATTGACTATTTTTTTTAATTCCAGTTAATGTAGCAATTTTTCCTTTTTCTTTATGGAATGCTATTAGTTGATCAATATCTATATTGGCTAATCCGTCACCATAAGTTAATAAAAAGGTTTCACCCTGTACAAAGGATTCAAGTTTTTTTAGTCTTGCCCCGGTCATTGTATCAATTCCTGTATCTATAAAGTGTATATTCCAATTTTCTAATTTCTGAAGTAGCGTATATTGACTGGTTTTAAAATTCAAACTAAAGTCATTCTCTTTCCAGCTAAAGTCCATAAAATATTCCTTAATTTTCTCACCTTTATATCCTAAGGGCAAAATGAAATCAGAATGTCCATATTTTCTATACCAATTCATTATATGCAAGAGGAGAGGCTTTCCTTGAACTCGAACTAATGGTTTGGGAATGTCCTCTAAAATTCCTTGCATCCGAAGCCCTTTTCCGCCACACAAAATTATGACTTTCATAGATTTATTTCCTTCCTCTCAATATATTTTACTAATTTAAACTATGTAGTTTGTTTGGTAAATGTATACACGGTTGTACCATAATGACAATCAACTAAAAAAAATATGTTAGATTTATAATTCAGATGTTGATTAAACGTGGAGAATACACATTGTAGTTTATCATTAATTATATGTAAATTAGGTTCTTTTAAAATCTATGCTTTAGTTTATTTAATATTAATGAAAGAAATTGCTTGTTCTTAAGATAAAAGAAGGGGAAGGAAATCAAGGGAATTGAAGAAGCTTATAATGAAATATCCAAGAAGACAAAATATAAGATAAAGTATGGAAGTAAGTAGTCGTGAATGCACTACATAAGCAGAATATGCTGATCGCATAAATGATTATACAGAAATCAACAGAAGAATAACAAAGGGAATTAGCCATTTGAAGGAAAATGGAACAACTATTTTTACATTTTATAAATTCAAAAAAGAGCACCGCATAAAGGTGCTCTAGTGATGGAACTAATTTTGTAAAGAACTATTTATTCAATAAAGAAGGACTTACGAATTATTATATGAACGTTTTGTTAATTAAGTGTGTATCAATTAGACAGGAATTTTATTTCTCTACACCTATTTGATTTTACGGGCCAAATCATGTTAAAAGTAAGAAGAAAATTATTAAGTTAATGTTATTTTGTTTAAAATAGCATTTCAATCGGAATCATCACCTTCCCATCTATCCTGATAACGTGGGAGTTCAATTGAACAAACCCTCGATATTCCCCAATTTTGTTCAACAATATTAGATATACCCTCCTTGAAATTAACAATACGGATATTAAAATCCTTATTTGTAATTTTAGATAATACGTTTTGTAATTCAACCGCTTCATCTCGATTTCCCCAAATTCTAATGAATAAAATGGATTCACTACTATTTATTTTTTCAAGGAATTGATTAATTCTAGTGTCTAATTTAGCTTTAAAAGAAGGATAGGTTGATTTCAAATCCTTTTCTGAATTAATAGGAAAATCATGCATTGAAAAACAATTATAATAAGTGTCCTTTATACAGTAGGTAATTCGTTCTGCCCATTTAATTTGATTATCAAATTCTGATTCAATAAGACCGTAACTTTCTGAACCTTCTATAATCATATTTTCCAACTTCATAAATTTTTTAAATCGATTTTGAAGTAATCTGTTTACATCTGAAAGTGATGGATAATAAAACCAATCTAAAGGTCCAGAAAATGTTCTTAAATTGTGTCTTTTGATTTGGTTGGTGACTTGACACAATCCTCCTAAACTTACAATTACGCCATAGGATTTTTGTATATCTTCTAGGTTCATCCTCATCATCCTTTATAAAAGTAATTTAAATTATCTGTTCAGTATATGATGCAATAACATATTGATGTGGACCTATATATCACAGTACATAGAGCTAAGACATTTGTATAAATTTAAAAAGTCAAATACCTAAGTTGAGGGATTTCATCTTTGATGTTATATCATGGAGTTACTATTGGAATGAAAGCTGGTAGGGATATTGCGCCAGAGTTATATTTTCTGCAGTAACTTAATTTAGAAAACTGTTCTTGATTACTGTAGTAAAATTGTTGTTTTTTAAACATTACTTATCCGGATTCATGAAAAGTATTTTAATGTATTATTTTATATAACAATATTTAGTTTTAATATTAAAACTAAAATATGGAAGTAACATAGGGGATTTACGCATATAGTAATGTTAATGGTAAAATTAACAAAATTTTCATTTAAATCAGATAAAACTATGATGTTTTTAACTTATAATAATGTTACTACGATGAAAAAATGGCTACTAATTAGTTAATTTAAAAATCAATTTTAGATAGGAAGAGGATAATGAAGACCAGAGATAGTTATAAAATTATTGTAATTGGTGCTGGGACAGCAGGACTATCTTCTACTGCACATTTATTACGAAATGTACCCCTATTGAAAGAAAGTATAGCAATTATTGATCCATCAAAAAAACATTACTTTCAGCCACTATGGAGTTTAGTGGGGGGAGGAATTGTTTCAAAGGAAAGTACGATGCGTAATCAGGAATCGCTTATTCCAAAAGGGGCAACGTGGATCCCTAAAAGTGTTGTTAAGTTATTTCCATCTGAAAATAAGATACTTTTAGATGACGGACTGCTACTTGAGTATGAAATTCTTATTGTAGCAGCTGGTATACAAATAAATTGGGACAGTATTAAAGGCTTAAAAGAGTCTATTGGCACTAATGGGGTATGTAGCAATTATTCTTATACATATGTTGATTCTACTTGGAGAGAAATTGAAAAATTTAAAGGAGGAAATGCGCTTTTTACCCACCCTAATACTCCTATTAAATGCGGTGGTGCTCCACAAAAAATTATGTACTTAGCAGAGGAGTATTTTTGTAATAGTGGTGTAAGAAACAGAAGTAAAGTAATATTTTATTCTGCAAACAATAACATATTTCAGGTTCCACGATATGCAAATACTTTAGAACAAGTACTAGAAAGAAAGCAAATTATAACGAATTATAATAAAAATCTAGTGGAAATTATCGCCGAAAAGAGAGAGGCAATTTTTGAAGATACGCAAACACTAAAAAGAGAAACCGTACCATATAGTATGATACATGTTGTTCCGCCAATGGGGCCACCTAATTTTATTAAAGAGAGTGAGATAAGTGATCATCAGGGGTGGGTAGATATAAGCCCTTATACTTTGCAGCATGTGCAATATAAAAATATTTTTGGACTTGGAGATTGTACCAATTTACCTACCTCTAAAACTGGAGCAGCAATTCGAAAACAAATACCCGTCTTAAAACAAAATATTATGGACGTACTTAGCGGAAGAGATTTACAGGCTAAATATGATGGATATACATCATGTCCGATTGTTACAGGATATAAAAGTCTTATACTTGCTGAATTTAACTATGAACATGAGCCTCAAGAAACGTTTCCATTTAATCAAGCGAAAGAACGGTATAGTATGTTTTTACTTAAAAGATATATGTTGCCATATATGTATTGGAATTTAATGTTGAAAGGGATTCTATAGGAGAAGATAAAAAGTGGTTACAAAAATTGAAAATTAATTTGAAATAACTAATTGGAGGGAATAGCTATGCTTTTAAAATATTTTTATGATGAAAAATTAGCACATGCTTCCTATTTAGTCGGTTGTCAGAAAGAAGGCGTAGCAATCGTTATTGATCCTAGTCGCTATATAGAACAATATATAGAATTTGCTAAGAAAGAGGGGATGGAAGTAATTGCTGCGGCTGAGACTCATATTCATGCTGATTTTCTTTCTGGGTCTAGAGAACTTTCTAATCTTTACCATGCAAATTTATATGTATCTGATGAAGGAGATTGTGATTGGAAATATCAATATCTTAACGAAGGTCGATACAAATTGGTTAGAGAGGGCACAGAGTTTAAAGTAGGTCATATAAAATTTAATGTAATTCACACCCCAGGGCATACGCCTGAAAGTATTTCTTTTTTAGTAACTGATACAAGTCAAAATAATTATACGAATGATAAACCGATAGGAATATTCACAGGTGATTTTATATTTGTAGGAGATATAGGAAGACCGGATTTATTAGAAACTGCAGTCGGTATTAAAGATACTGCAAAAATAGGAGCGAAACAATTATTTGATTCTATACAAAAAATAAAAATACTTCCTGATTATTTGCAAATATGGCCATCACATGGTGCGGGAAGCGCATGTGGAAAAGCATTAGGAGCAATTCCAACTTCTACATTAGGTTATGAAAAGATGTTCAATTGGGCATTTCGGTGTAATGAAGAAAGTGATTTTATATCGACTTTATTGACGGGACAGCCAGAGCCTCCAAAGTATTTTTCATTAATGAAGAATTTAAATAAGTATGGTCCGCCAATTCGTAAGAAGAGAAAAAGTACTGCTATTAATACAGTAGAAGAACTTCAAGAAATTTTGAAGAGCGTTTATCAAATAGTTGATATAAGGGATGTAGAGAGTTTTGCTGCAGGTCATATCGAGAAGTCAATTAACATACCTTATAACAATTCTTTCACAACTTGGTGTGGATGGTTATTAGATTATAAAAAAGAAACTTTAATAATTCTAGATGAGGAAAAAGTTAAAGTAGAGGCAGTTATTAGAGAATTTGAATCTATTGGGTTAGATAATATTATTGCTTTTGCACCCTTAAAAGTAATACAAAGACTTGATAGATTTGAAAGTTACAAAGAAAAAACATCGATTGAATTATATCCGCATATAAAAGGTGGAAGCGTTAAGGTTATCGATGTGCGTAGTAAAAAAGAGTGGGAGGAAGGACACCTTCATGATGCAATACATATCACTTTAGGTAATCTATTTGAACAACTAGATTATATACCGAAAGATTTTCCAATAGTTTTGCAATGTCGAACCGGATTACGTTCCGCTATAGCAGCTAGTATTTTACAAAGAGCTGGTATAAAGGAAGTAGTGAATTTAAAGGGAGGATTTCTTGCATGGAAAGAAGAAGGGCTTCCTTATACAACATGCAATCTCAATGTGTAGGAAAATATTATATGCTAGGTAAGAATAATTAAAAGAAGTTATAGATGACGTGTTAGAAAAGGGAATCATAATTGTCGCAGATTCAGGAAATACATTAGGATTATTAATTGATTATCCAGTTAAATATGAAAATGTAATATTTGTTTTAGCATTAAATAATTTAACATTGGATCCATCTTTTATGGAATGGCAGTGTTGGAAGTACTTAGGTATTATCAATAAGAACCCAATTTAAAATTCTCTTGGATGCAAGAGAATTTTTTTATTGGGAATAGTAAGGGGGAGGGGAGGTGCATTACATATGGGAAAAGGTAGAAGTAATAATGCTGGTAAAAAGCAACCGAATTTTGATGATTCATCTAATTTTGCTAAACAAAGCCAACCGACAGAAAAGAAGAAGAAATAAGAACAGGAGCTCTCTTGATAAAGGGAGCTCCTGTTAAAAGTGGACTGACGTTTCAGAATAACATATCGATGGATTAACCCAATAGCCATAAATACAAGGTTTTAATTTTTCGAAGGGCACCTAATTTAATATTATTGTCCCGCTTTTTTATACTTATTGACGCGTTAAATCCATTTAAAATGCTCCTTAATGGCGTTGGGCGTGACCTTCATTAAAATTTTTTAAACCTAATGGGACTTACCATTAAGAGGGCGAGGATTAAAGTAATCCATGCATTACTATATGAAAACAATGCCATACCAGCCAATGATAATCCTGCAGCTGGAATAGGTAATCCCTTAAAATATCCAATAGTTGGTTTAATACTAAATTTAGCTAATCTTAAAGCACCCATTGTTGGGAATAGGATAAATGCCAAAGAAGTTAAAATAGAAGGTGTTGCTATCGTATGAAATAAAAGCGCAGGAGCGACGCCGAAACTAACAATATCAGCTAAGGAATCCAATTCTACGCCAAACTCACTGTTCACTTTTAATTTTCTTGCAATTCTTCCATCAAGAAAATCTAAAACAGCTGAAAAGAAAATGAGAATGGAGGCTGCTCCTAAATATTCACTCATATTCAAGGTGATTGAGAAAACACCGCACAATAAATTTCCAATCGTAAATAAATTCGGTATAACTTTTACAAGCTGATTAAACAAGTTTGTTCCTCCTAAATTAATTAAACTTCACATTTCTGTAGCAATTTCTATATATTCTTCCGTTATTCTTAAAAATATATGACCACTGTATTACTGTAAGCTAATTAAATTTCGATAAGAGAAAAATTGATTTCTTAAATGTTCCACGGGTTTATAAAAATGTTTAATCATTTTCAGTATGCGTTATTGAATATTAGCACTTGATAGTTGATCTTTCGAGTAGTCAGGGATTTTCCAGTTCTGGTGCAAAAAATTCAAGGTAATTAAAAATAATCTCTAAAAAGGAGACATAATGATACTATTATTTTAAAAAGGTTCGTGGTTGGTATCGAATATAAAAAAATAGAATTTTTATACAAAAATCACCCGAAAGGGTGCCTTTTGTACCTCTTAAAATGACTGAAGATGTGTTTACTTGAGTTCATTAGGTAGTTAGAGGTTGATAGACTATCTTTAACGAAAATGTTGAGTAGTTCATCTTCATTATATATCAATTTAATAATGATTGGGGATTTAGAAAGTTCCATGGAAAGTACATATCAACCTGATTGGAAGATTGGAAATTTAATAACTGGTGATACATTTTACTTAACGCAACATTTTGGTGCGCAAATGAAAATTTTTAAAGTCCACACAAATGGTACCCTAGAACGATTCCAAACAATAGAACCAGAATTAAAATAAAGTTTTTGTAGCATCAATTAAATTCATTTCTTTTTATGCAAACACACTTTCAGCGGAACTAACTTCTTCACTATTTTGCGCTGGAAAGACTTTATAAAAAATGGTTACGTTTTCTGATCTTGAAATAACCCTCTCAAATTGCAATCCTGCTTTTTCTAAAAGCTTTACTGCATCAACAATAGAAGTAATTGCTACAAAAGTTTTTCAAATAAAATTTATAAAAGCTTGATAGGTAATACCAAGGGAAAAGACCGTAGCTACTATATGTGCAGTCCATTTAGGCATATTTAAATTTAATACGGTATTGTACAACATTCCATATACGATACAAATGATTAATATGAATGCAATGAATTGAAGAACTAATAAAAATAGCGGTTGTTCCATTTATTCTCACTTCCTTTATTTGATATATTAATATAATTTATTTAAATGTGAAAGTTTTATTTCTATGAATTTGCAAAAAATGTGATATGAAAGGCATAGTAGTAATCACAAGAATTACTGCAAAACTATAAATGGAACTAAAAGTATTATGACGAGATCAGTAAAATAGTAAAGAAGGTCACCATTCACGGCGACCTTCTTTACTATGCGTTATACCCAAATAATTTTAAATCTTCTCCTGAATCTGAAATGATTTTCTCAAATCGTAATCCTACTTTTTCTAAAAGCTTTCCTGAGGCGATGTTATCTACAGAAGTAATTGCTACAATTCGTTTCATGCCGAGCTTTTGTACACCGTATTCGATTATCGCAGAAGCTGACTCGTAGCCATATCCTTTTGAACGGAATGTCTCTAAAAAGGCAAACCCGATATCAACGTCTTCTAATGAATCTCTTTTAATAAGGCCACACATACCAAGTGGAGTGAGATCTTTTTTTCGTTCTACTAAGTAAAGGCCGAATCCAAGTTTGTTATACATATCGATGGGACCGTTTACAATATATTTTTTTGCATCTTCTAAGTTACTAACTCCTTTGTCACCGATAAACTGAATCCATGCAGGATCGTTTACTAACTCAAGAATAAAAGGAGCGTCTTTTATATCAAACCAGCGAAGATTAAGACGTTCAGTTTCAAGAACTATCAATAATTACACCACCTTTAAAAAGTTATAACAATTAGTATGGATTGTGTAAAACAAAAGTGCAACATATTTTAATGGGGGTGTTTGTTCACATAAAGTTCGTTTGTTTTGTATAGAGAGATATCTTATAATTAGGATTGATTGTAAAGAGTGAGATGCTTATACAATGACTCCTAGGTGACTAGGAGTTTTTACTATATAACTATCATTATTACTAAATATGACACACTATACATTCTACTCAAGGAGGTACATAATGAAGAAATTATATAATGCATCGTTTACGTATTTGATTATCGGTTTATTATCAGGGATTTTCGCTAGGGAGTATGGTAAGTATAAAGGGATTTTAGGGTCTACTTTGTTAAATCTTTTGCATACGCATACACTTGTACTTGGCTTTTTCTTCTTTTTAATTGCTTTAGGATTAGCAAAAGTATTCGCGTTTCATGAAGTGCAAGGGTTTAATAAGTGGTTTGTTTTACATAATATTGCATTAACATTAATGTTAGGTTCGCTAGCAGCGAGAGGGCTTCTTCAGTTAAATGGAGCTGACTTTAAAGGGTTAACTTATATTGTAGGATTTTCTCATTCGTTGATGGCAGTTACTTTAATTTGGTTTATGTTGTTAATAAAGAAATCGTTTAAAATGTAGTGAAAAAGAACTTGTAGCGTGTGCTGCAGGTTCTTTTTTGTATGTTCAGGTTTAATAATCTTATTTTTCTAATTATTTTGTATAAAGATGGTATACTTGTTTTAAAATTAAAAAGGAGAGTTGATTATGGAAATAACTATTGAACATGTAGTAAATGAATTAAAAGGCATACTTCCTGAAGATCGAGTAGTAATAAATATGACAGTACGAGAGTTACATAGTAAAGATGAATCTTACCATAGTAGTAGTTTGCCTGACGTAGTTGTTTTTCCAAAAACGACCGAAGAAGTTAGCGCGATAATGAAAATAGCGATTCAGCACGGAACAGCTGTCGTTCCATTTGGAGTAGGGTCCAGTTTAGAGGGACATGTAATTCCTTACGAAAAAGGAATTACAATGGACTTTTCTCTTATGAACAAAATACTTGAAATAAGAGAAAAGGATTTTCTTGTGAGAGTACAGCCAGGGGTGACGCGCTCTCAGCTTAATAAAGAATTGAAAAAGTATGGATTATTTTTTAGTGTAGACCCAGGAGCTGATGCAACGTTAGGAGGAATGGCTGCTACAAATGCGAGCGGAACGACAGCGGTAAAGTATGGGGTAATGCGTGATCAAGTTCGAGATTTAGAAGTCGTTCTTGCTGATGGAGGAGTAATACATACCGGGAATTTAGCGGCGAAGTCATCATCAGGTTATCATTTAAATGGTATTTTCGTAGGCTCAGAAGGAACACTTGGATGTTTCACGGAGTTAACTTTAAAAGTATACGGTATACCAGAACATGTTATGGCTGCGAGGGCATCGTTTCCAACTATAAATGATGCAGTAGAAGCTGTAATTAACATATTACAAGCAGGTATTCCAATCGCGAGAATTGAACTCGTTGATGAATTATCTATGAAACAAGTAAATGATTACAATGAAACAAGTTACAGAGAAGAACCGACACTGTTTTTAGAGTTTCACGGCAATGAAGCAGGGTTAAAGCAAGATATTGAATTTACGAAAGAAATCGTTCTTGATCATAAATGTATAGAAATTGCGTTTGAGACGGAAACAGCAGCGAGAAATAAGCTGTGGGATGCAAGACATAACTTAGCGTACTCTTACGTGCATAGTTATCCTGGTAAAAAGCTAATGAGTACAGACGTATGTGTACCAATTTCGGAATTAGCTGGAGCGATTCAACATGCGAAAGAGGTATTACATAAAGTAGGGCTTATTGGCGGTATTCTCGGTCATGTTGGGGATGGGAATTTCCATGTACTCTTAATGATTGACACAAATGATAAGGAGGAAGTGAAGAAGGCAGACGAAATAAATGAAAGTATCGTTCAGTATGCTCTTAAACGAGGAGGAACGTGTACAGGAGAACATGGCGTTGGAATCGGGAAACGAAAGTATCAAGAAGAAGAACATGGGGCGGCATTATTTGTAATGGAGAAAATAAAGAAAGTTCTTGATCCGCAAAATATTTTGAATCCGAAAAAGGTGTTTCAATTAAAAGATAGGGGCTGAGTGGATGAAAGTAATATAGCTGGAAAGTATTTTGCATTTTGGACCGGTTGCTGCACTCCCAAGTGTATTAGCGGCAGTATGGCATAACATTGCAGGGCCAATATTAGCAACCATCTGGTCAAAAAATAAAAAGAATACTTTCAGCGATGAAAATGTATCAATAAATATAGAAAAATAGGAATGATAAATAATGCAAAAACGTATTGTACATTTTGAAGGAATGGTTGTATTTTTAGCCACGATTTATATGTATTCGATATATGAGTTTAGTTGGATTATATTTTTTGTATTCCTTTTAGCGCCGGATCTATCAATGTTAGCATATGGGATTAATAATCACGTTGGTGCGAAAATATATAATGTATGTCACACATATATCATATCCATATTAATTGTTCTAATAGGTGTCTATTTTAAGATGGATATCGTTATAATGATTGGCTTAATATGGACAGCACATATTGGAATGGATCGAATGTTTGGATATGGATTGAAATATGAGACGGATTTTAAGGATACTCATATTCAACGGTTATAATTTGTTTTGAGAAGAGGGGTACGTTGAAGCAGAGAATTGCTATCGAAGAATATAATGTCAAATGGGAAAGTGAATTTAATAAAATATACACTCTTATTAACAATGTAAAGGAAGACAGCATTGTATCTATTGAACATGTTGGGAGTGCATCTGTTAAAGGGCTTGCATCAAAACCAATACTAGATATTGATATTGTAATAGAAGAGTACGAAATTTTTCATGAGGTAGTAAAAAAACTTGAGAAGATAGGGTACTATCATCAGTTAGAATGGAGCTTTAAAGGAAGAGAGGCGTTTGGAAGAAAGGATACGTTCGTTCCATGGAACGAGAGAAATACAGTTTGGATGGAACATCATTTATATGTGTGTGATAAAAATAGTGAAGAGTTGAGAAGGCATATAGTGTTTCGAGATTACCTTCGTGAACATACTGAAGTAGCTAATGAGTATGGAAACTTGAAGGAAGAGTTAGCAAGAGAGTCGAAAAATCGATCTAGTTATATTGAGGGTAAGACCGTATTTATTACAAATATATTAGAAAAAATAAACTAAAGCAGCATGGAATACATGCTGCCTATTGTTTTGAAATAGAAAGCTGCCATTATAAAACAAATACAAACTGGCCCTGTTGATTGATGCGGTTACTAAATATAATAGGAAACAAAATAGAAAAGAGCGGAAAAGAGGGAGCTTATGTACATACCAAAATATTTCGCAATACAAGATGAAGAGATGAAGTACGAAATAATGGAACAAAATAGCTTTGCGACATTATTTTCTCAACATAACGGAGAACCATATGCAACGCACTTGCCGTTGTTATTAAATAGGGAGACCCTTACTTTACATGGTCACTTCGCACGGCCGAATGAACAGTGGAAAGATATTGGGACTCAGCAAGTACTAGCTATATTTCAAGGACCACATAGTTACATCTCTCCGTCATGGTATGAAACAAACAATGCAGTACCAACATGGAATTACGTTGCAGTGCATGTATATGGTGAATTAGAAATTGTTGAAGATGAGAAGACATTAGTAGATTCTCTTCAAGATTTAGTAAATAAATATGAAGATCCAGAGAGCACCTACTCACTTAATGATGTAGATCCGAATTATATGGGAGGATTAAGTAAGGGAATAGTTGGATTCAAAATAAAGATAAATAAAATAGAAGGAAAAGCGAAGTTAAGTCAAAATCATTCTGTAGAGAGACAGAATTTAGTTGTGGAGAAACTTGAGAAAGTTGGTAGTGAGGAGAGTAAGAGGATTGCGGAGTTGATGAGAAAATAAAGCCTACATGAAAGGGAAATATTCTAAATAAGCGTATTTAAAAAGACCTTCTTAATTGAAGGTCTTCCGTTTTTTAAAGTGCTTTTTCAGTTGTTGTTGAGTTGTAGTCTTTACTTACGTCAACGGATTGAACAAGGTCAGGTCTTTGGGGTGCCGGGGTGTCCCCAATGTTTAATGCTACATATCCTAACTGTGTTTTCGGTGTTTCTGAGGTGAAGCTTAATCCAAGAGTTGTGATGCTAATAACAGCTAAGCCAATGATGCTCAATTTAATCTTTTTCATTATATCAAAGCTCCCTTTTCTTCATGTTTTTTTCTTGCTTGATTGGCCATGTAAAAGTATTGACTAGCTTTTATATGGTCTTCTTTTTCATAAAACATATTTGCTAGAACATCAGTGTACTCTTGTATACATTCCCAAAGGTTTTCTGTTTTAAAGTAAGAAATTCCTTCCAAAATTATCATTTCTAAATCATTTATAGAAGTTTTATTATTTAGTTCTCTTAAAATCATGAAACGATATTGAAACTCTTTGTTTTCTAGTTTATTTGAAATGTTTAATCCTTTTTTTATAAGTTCTTTAGCCTGAGTATATTCTCCAAGCTTGTAGTATTCACGTGCTTCAACAAAAAGTGCTTTAAAGTGATTTGGTTGCTTAGTTGTAACCTCTGAAATATGACGCATTGCTAACTCTGAAAGGTTTTGACTTGCATATAGCCAAGCTAAATTATGTCGTACTCTTAATGATAAAGTCTCCTCTGAATACTTCTGTAGAATATTTAATGCTGAATCAAGTCTAATTTCAGCTTGTTCAAACTGTTTTAAATCAATACAAGATAAACCAAAGATGTTATCACACAAAGCAACATTAATTTCACAGTTTATATGTTTTGAAAAAATCGCTTTAGCTTCATTTGCAGATTGGATTGCTACTAGTGGTTGATATGTTTGATAATAATAGGAAGCTAAGCGGTAGTTAAATTCAGCATTCTCTAGTTCGTCAGATACGTGTATTAGCAGCTTTTTAGCGTTCTCGAAAAGGTGTTTTGCTGTATTGTAGTTTCCAATAATTGTATTGTGAATAGCCTTGAAAAAATGATAATAATAAGAAAATAGCCCATTCTCTGGAAGTGGGAAAGAATCAATTTTATTAAAATCATCTTTATTAATATTTAAACCATCTGTTAAAATTTTGTATCTGAAATTAAAAAGTGAATAATACAATTGTAGGTTTGTATCTTCTTCTGAATTAGAGATGATATTTTCAATATCTTTTTTTATTTTTGTTGCATGGGTAGTTTGATGCTGTAAGATAGCTCTATACCAGTCATTAAATAATTTTGTAATTTGTTCATTACCTTGTAGTTGAACGTTCATGAAATCCCCTCACTTTTTGAATATTCTTATAAAATATAGTATCAAAAATAAAAATATTTAGAAATGATGTTTTATATTTCTCAATATTTGTTTAACAAGCTTACGAGTAAGTCTATTGGAATAATGTAGAATTTGTTTTGGATTAAAGAAATGGCATCGGGGGATGTGCATTTTAAAGTTTTAGTTGAGTGGGGGATATAAAAAGGGTGCGTTCACACAATTTATATGAACGCACCTTTTTACATATTAAACAATCAAGTCCCACAAAAAGTACGATAAGGGCGATTCGTCGGTGCAGGCGGAATGCAGTATTCTTCTTGATCTGTAGAATACGCATAAGGATTTGATAAAGCTACAAGAAGTTTCTCCATTACGCTATAATCGCCATTTGTGACAGCTGCTTCTAGTGCTTCTTCTACACGGTGGTTCCTCGGGATGATGGATGGGTTATTATTTTTCATCATCTCGTAGGCGTTTTCTTTCGAATGTTCTTGTCTTTCTAATCGAGATTGCCACAGTTTGTACCATTCTTTAAATTCAGGACTATCGAATAGAGGGATATTTTCTAACGTATCAAGAGTTAATGAACGGAATGTATTAGTGTAATCTGCTTTATATTTCTCCATCATTTTTAAAAGTTGCTCAATAAGTGGTTGATCTTGTTCTTCGGTACTAAATAGTCCTAATTTCTTTTTCATTCCAAGGAACCAATGGTTTTCATACTGTACGCTAAATTTCGAAATTTCGTCTTGGGCGATTTTTAATGCTTCTTCTTCATCTTCGTGCAGAATTGGTATTAAAGATTCTGCTAATCGAGCGAGGTCCCATGCGGCCATATATGGTTGATTTCCATATGCATAACGACCTTGTGTGTCAATAGAGCTAAATACGGTTCCTTGATTGTAATTGTCCATAAATGCACAAGGACCGTAATCAATTGTTTCGCCACTAATCGTTATATTGTCAGTGTTCATTACACCGTGGATAAATCCAACAAGTTGCCATTTTGCGATAAGACTGGCTTGTCTTTTAATGACTTCTTGTAGTAATGCAGTATATCGGTTTTCATGAGCTTCAATTTCTGGGTAATGCCTTTTTATCGTATAGTCAGCTAGTGATTTCAGGTCCTCTATTGAACCACGAGCTGCAGCATATTGAAATGTACCGACGCGTATATGGCTACTAGCTACTCTAGTTAAAATTGCTCCAGGTAACTTTGTTTCACGATATGTTGCTTCACCAGTTGTGACAACTGCTAAACTGCGAGTAGTCGGAATATCAAGTGCATACATTGCCTCACTAATGATATATTCACGTAGCATCGGACCGAGTGCAGCACGACCATCTCCTCGGCGTGAATAGGGAGTAGGGCCAGAACCTTTCAGTTGAATATCGAAACGCTTACCTGAAGGAGTAATTTGTTCGCCAATTAAAAGAGCACGACCGTCGCCTAACATATTAAAATGTCCGAATTGATGGCCAGCATATGCTTGAGCTAATGGATGAGCTCCTTCTGGGAGTGCATTACCAGCGAAAATAGCAATTTCAGCTTCCTTTTTCAGTTCTTCAGGGGTCAAGCCAAGAGATATCGCTAATGAATGGTTTAGTTTAACTAACTCCGGTGAACTTACGGGAGTAGGGGGGATTTCTGTATAAAATGATTGTGGTAAAGTCGTATAACTATTATCTAAATTCCAACCTGTTTCATTATTTTTAGTCATTGTATCTCCTCCTTTTTGTATTTTAAGTTATGTATTTGTACGTATGTATTCTTTGTAAAGTTAACTAAAAGTATAATATAATATTTCCCCTTGCAATCTATTGTAAGGACTTCATTGCACTATGTCTATTTAACAGCAAATTTAAAACCTCCATTTTAAGAAAATGGAGGTTTTTATTATTATTTAATTTTTACAATTATTTTTCCTTTTGCTCTTCCAGACTCTGAATATTCCATTGCTTTTTGAGCATCTTCAAAAGGGAAAACTCGATCGATTACCGGTTTGATTTTTCCGGCTTCAATATAGTTTGCAATAGTACGTAATTGATCCCCGCTTGGCTTCATAAATAAAAATGAATATTGAGCATTATGCTTTTTTTCAAGTGCAGTAAGTTTTTTGCTGGCTAATGAAAATAAGAGAGTTTTAAAGAAGCCTGAACCAAATTCTTTACCGAAGCGAGCATTCGGCATACCTGAAACTGAAACAATGTTTCCTCCGCTTTTTATAATATTGAATGATTTTTCAAGTGTTGTTCCGCCGATTGTATCAAATACTGCATCATAATTTTTGAGTATTTCTTCAAATTTTTCTGTTTTGTAATTAATAATTTGATCTGCGCCAAGAGACGTTACTAAATTTGTACCAGCTTCACTAGCAGTCGTTGTAACAGTAGCACCCATTATTTTTGCTAACTGAATTGCGAAAGTACCAACACCACCGGACCCAGCGTGAATTAATATTTTTTGTCCTTTTTGTAAATGCATAATATCATGTAGTGCTTGATAGGATGTTAAGCCAACGAGTGGAATCGACGCCGCTTCCTCAAAACTTAAATTTTTTGGTTTTAAAGCTATATCATCCTCATGAATGGCTATATATTCCGCGAAAGTACCGATCTTATTTTTTCTTGGACGTGCATATATTGCATCGCCGACTTTAAAACGAGTTACTTGCGATCCAACCTTCACGATGACACCGGAAAAGTCATTACCAAGGATTAGAGGCATTTCATATTTCAGTAACATCTTTACTTTTCCATCACGTATTTTAAAGTCAATTGGGTTAATACTAGCTGCATGAATTTCTGCGAGCACTTCATGTTGATTTATTTCAGGAGTAGGTACCTCTGCCATGCGCATTGGAACTTTTCCGTACTTATCAATTATCATTGCTTTCATTTCTTATACCTCCAAATTTTAATAAAAGTTGTGCAATAGTTTCTCAATATCTAACACAAGATTTTTTAATACACCTAATTTTGTACGTATATCAATATAATAAAAGTTTTTTGTACCTTCTTTTCGCATTAAAATAATACCGGCTTCTCGTAAAATCCTTAGGTGATGTGATACCGCTGGCCGAGAAAGGTGTGTTTGTTTCGTAATTTCTCCTACACGTAATCCGGTTTGACATTCCGTTTCCATGAGAACTAACAAAATAGCTTGACGTGTTTCATCGCCAATTGCCAATAATACTTTTTGAGAATCAATAAAATCTTTTTTTATAATATTTAATTGTTCTTGTTTATTCATTTCAATCACTTTACCTCCAAAAAATTAGTCGAAAGGTTTAAGATGATGAACCATTACTTCGATACGGTAATGCTACATGATTGTTGCATGAGGTGCAATATTGAGAAAGAAAATCGAGACGAATGAATTTTTTATTGTTGAAAATTATAGGGAGATAGAAAAGGGATTGGAAGGATTACATAACACAATAGATGAAGTTTTAAAAACAAAAAATGATGTAACAATAAAATAAGCGGTCATAACCTTGTATAATCCATAAGGTTACGGCCGCTTATAATGTTTGTATTATTTTTGATTTTTACGATAGAACATGGTTCAACGTAAAGTACATTCTTTTGTTTTACACTTTCATACAGACACAATTCAGGTGGATTATAGATGTATGAAAAGGTAAAAGGAATTTTGGGGCCTAATCTATCTATATGATAATTCAAAATGAAATATAAGTCTATATTTTAATGTTTTTTTTGATTATATTTATGTCACTGAGCTCAGAACAATGAAGTGGAGGGTAAATATATGAAATCGAATGATGTACCAGTTTTAATTGTTGGAGGGGGATTATCTGGGTTAGCGTCTGCGTTATTTCTTGCAAAACATAATATTGAGTACTTACTTATTGAAAGGCATCCGTCTACTGCCATTCATCCGAAAGCAGGCGGTCTTACTTTACGTACAATGGAGTTATTTCGAGAATTAGGTTTGGAAAAAAGAATTAAATTGGCAGGTAAAGCATTAGAGAACTGCAGAGGAAGAATAGCGGTTCATACAATAGCTGAGGCGAATAAAGAAGAATTGGAACAAATGAGAGCGACGCAATACGGAAACGATGAAGAGTTACTTCAAAAAATAGAAAAGATTAGTCCATCAAAACAAACTGCGTGTTATCAAATTATTTTAGAAGAGATGATGTTACAAGAAGCGAAAACATTAGGCGAGCAACTATCTTTTTATCATGAATTAGTTTCATTTGAACAAAATGAAAACGGGGTAAAAGCAACGATTCGAAATCGTGAAACAGAAAAAGAAAGTGTCATACATTGTGACTATGTAATTGCAGCGGATGGAGCGAAAAGTAAAATACGTGAGCAGTTAGGGATTAAAACTGAGGGTCGTGGAACCATTGGTGGCTATTATATGAATATTTATTTTGAAGCTGATTTAAGTGAGTTTATACAAGGAGATGCATTCGGTTTTTCGATGGTACTTCATCCGGAGGTTCTTGGTGCACTTATCCCGGTTGATAACGTAAAAAAATGGATTTATCATGTAGCCTACGACCCATTAAAAGGAGAGGGGCTAGAGGACTTCACTATAGAACGTTGTAAACAAATTATTCAAATAGCAATTGGAAGTACAAATGTTGAATCAAAAATATTAAGTGTTTTACCGTGGGAAGCCGCTGAAAGTACAGCGGTGAAATTTCAAGGAAATCGAACCTTTTTAGTTGGCGATTCTGCACATATTATGCCGCCAACAGGAGGATTTGGTTCAAATACAGGAATACAAGATGCGCACAATCTAGCTTGGAAATTAGCGGCTGTTATAAAAGGGAAGGCAAAACCAAAATTGTTAGAAACATATCATGAGGAGAGACACTCTGTTGCAAAATTAACGACAGCTTATGCAAGTAGTTTACTGTTTCGTGCTGCGAATAGAGAGGAAGGCAGTTTGAATAATATGGATGGTTTAGCTGTTACAGTTGGATATCAGTATTGTTCAGAGGCGATTATAGATGATTCAGTCACTCCGCATAGAATGGATAGCATAGAGTTGAACGGAAGACCTGGAACGCGAGCGCCACATTTATGGGGAACGTATGAGGGGAAGAAAGTTTCTACATTAGACTTATTCGGTAACAGTTTTGTATTACTTACAGGAGTAGAAAATAGTTCTTGGGCTGAGGCAGCACATGCTGTTTCAGCTAAATTAGGAATACATCTAAAAGGGTATCGTGTTGGCTTAAGTGGAGACTTTATTGTTCCAGAAGATATTTTTAGCAAATTATATGGTATAGAGAATGGAGGTGCTGTATTAATTAGACCAGATGGCTTTATCGGATGGCGTTCGGAAAAAACGGTAGTAAATCCAGATATAGTATTGGAAGAGGTAATGAGAAATTTATTATGTGATTTTTAAGTAACTACAGAAATATTGTTTTATGTACTTCACTGTACTGAAAAAAATATTCACAAATTTCAATAGGTTTGATATGATTAAATTCGACAAGTTAATAGAGGCCGGAGATATTTGAGAAAAGCCATAAATTTATTTAGGGATACAGGAGTGTATTCTAAATAATTTATGGCTTTTTTTATTGAATGAACCGTACAAAATAGGGAGTTACATGTGAAAAGGAGGGCTATAGAAATTAAATAGGATAATACTAGTTTTCTATATTAATAATATAGAAAACATTTGTAAGATTGGAATTTTAATATAGGTTTATAAAAATAATGAAAGTGTGTCTTCTATTTCGTGTAAATCTCATTAGCTTGTTGAAATTTGCAACGTAGGAAGGATTAGAAGGATGAGAAAGATTATTAGCGTTTTAGTTATTTTCTTTATGACGGGAAGTATCTTTGTTGGGGGAGCTGTTCATGCGAAAGCAGAAGGGAAGCATGAATGGAATACGAATAAGCTTTTAAATATTGCACATCGCGGAGCAAGTGGACATGCACCTGAGCATACTTTTGCTTCTTATGATTTAGTTAAAAAAATGAAAGCGGATTATTTAGAGTTAGATATTCAATTAACAAAGGATGGCCAATTAATTGCAATGCATGATACAGCAGTTGATCGCACTACAAATGGAACAGGCGAAGTACGAGATAAAACGTTAAGCGAAATAAAGAGTTTAGATGCTGGATCATGGTTTAATAAAGCGTATCCAGAAAAGGCTAAGCAAGAGTATGTTGGGCAAAAGGTTCCAACTCTTGAAGAAATCTTCCAAAAGTATGGAAGAAGTATGAAGTATTATATTGAAACAAAATCACCAGATGTGTATCCAGGAATGGAAGAGAAATTGTTGGCGTTGTTACAAAAATATAATTTAGTAGGCCAAAACATGTCTTCTAGCCGTGTTATGATTCAATCATTTAGTAAAGATAGTTTGAAAAAGATTCATAGTATGAATGAAAATATTCCGTTAGTTCAATTGCTTTGGTATTATCCAAATGAAAACAATGAAATTGTTGAATGGTCTGGCATTACACATGAACCGAAAAGTGTAACAAATGATGATTTTCAAGAAATTAAAAAGTATGCAGCTGGTATTGGACCAAACTTACGTAATGATAACGGAGAACTAATTATTGGTGAGTCATATATGAAAATGGCTAGGAAAAATGGACTGTTAATTCACCCTTATACAATTAATGAGAAACCCGATATGAGACTGTTAATCAAATGGGGTGCTACAGGAATGTTTACAAATTATCCGGATCGATTACATAGTGTATTAAAGGAAAAATAAGTGGAAAAGGGTATACCAGTGTTTTAGGTATACCCTTTTTAATTTAACTCCCCGATAAACGTAATCTCTTTTTCATAGCATTCATCTGCATCATAAATAATTTCTTGAAAGTGAAGCGTTTTGAAGGAATGACAAACTGAAATTTCCCATGTCTCCCAAAAATCAATTTCATTTGAAAGAAGAATCCATTTTTGAAATTCACTATCTCTATTAAAGAAATTATGAAAGTAGTCCTCATTTTTAAATATAATGATTTGCGAATCCCATAAATTATTTATAGAAATCAAAACAACAACTCGATATGTATGTGTATCCCTAGGTTTTATATTTATTAAATGATTTGCTTGATTTAATAAGGTTTGAATACATAATCGTTTTACTTTTCTAGGCGTTTTACAAGGATCGATAAAAGCTTGAGAAACTGGTAAAGGCATATTCCAGTATTCATCGTTATAGAAAGTAGAAGGGAACATTTTTGTATGTTCCTCAATTCGCTTTATCATAGTGTTTGTTTTTCGTTTCATACCACGTATTTTTTTTTCACGCATTGTGAGTCATCTCCATAAATTTTTGTAATGCAGCAGAGTGATATATATCTTTTCTAGTAATAAAAGTAGTAGGAACTTTTTGGAAGCTATTTGGTAAAGGATTGAATGATATGTCATGTTTATGACCATTTAAAATAGACTTCATCATAATTGCTATGCCCATACCTGATTTTACACATGCGAGTATCGCTTCAATTGTTCCAAACTCAAATACTCGCTTAGGTGAAATTCCTTCTTCTTGAAGCCAATCTTCTAATAAATTTCTATAATAGCACCCGTGACTAAATGCAAGTAAATTCATGTCTCCTATGTCTTTAAAGGAAGATAAAGGCTTTTTGCTAATGAGAACTAATTCTTCTTCACGAAATATATTTGTATGAAGTTCGGCATGCTGAGTAGAGCCAGCTATAAACGCTCCGTCCAGTTTTCGTTCTAGTACAAGCCTAATTAATTGTTCCGTCGTATTTGATTCTAAAATTAATTCGACTTTTGGGTATTTCTCATAATAGGCCATTAATATAGATGGAAGTCTTACAGCCGTTGTAGATTCTGTACATCCAATTTTTAAAGTGCCTCTTGGTTCGATCCCATTACTTTGAACTGCTTTAACAGATTGATCCATTAAGTGGATAATTTGTTTGGCGTATGTTAATAAAATCTCACCGTTAGAAGTTAAAGTTACACCTTTTCCGTTTCGATAAAATAAAGGCACACCTAATTCGTTTTCTAGTTGTTTCATACGCATTGTTACGCCAGACTGTACATAGTTTAAATTTTTAGCTGCATGAGATATGTTTTTTTCTTTCGCAACTTCGTAAAATACAGTTAAATCTTTTATATCCAAGTATCATCCCTCCAGAAAAGGTATCATTTTTTTTGATGGATTACATGATAAATCTTTATTTTATATGATATCAGAACTTTCATACAATGGAAGGGGATGGAGGGATTATTGTGTTAATGGAAGAAAGGGTGAATAGTACTTATAAGTGGGTTATGTTAATTTTTGCGACGGTTGCTCAAACAACAGCGACACTTATAACGTATGGTGTTGGAGCGTTTGCTTTATTTTGGAAAGAAGAATATGCACTTACGAATACGGAGATTGGATTGTTAGTAAGTGTTGTAAATATAGGACCGCTATTTTGTATGCTTTTTGTCGGGCGGCTACTTGATCAATACAATGAAAAGTTGTTAATTTCGATAAGTTCATTTTTACTAGGAAGTTCGTTTTTACTGACTAATATGGTCAATGGATTTAATGGGTTACTCTTTGTACTTTTATTAGTAGGAACGTTTTATAGTGTTTCGCAGCCAGGAGGAAGTAAGGTGATAATGAAGTGGTTCTCAAAAGAAAATCGCGGGTTAGCGATGGGGATTAGACAAGCCGGTATACCGATTGGTGGTACATTAGCGGGAGTATTGATCCCGTTTCTTACAATAAAATATAATATGGCCTATGCGTTAAATAGCATTGCATGTATTTGTATAATTGGAGGGTTTTTATTTTTTATATTTTATAAGGAACCATATATTCAAGAGAAAGTTAAACAAGAACGTAGTAAACTTTCTTTTTGGATGCAGTTAAAAGAAGTGATGTGTAAAAAAGAGTTGTATGCAATTTATATAACTGGCATTTGTATGATTTCATTGCAAATGGTGTTAGTTGCACACTTTATAAAATTTTTAGTATTGGAACAATCAATCACGCCAATTTTAGCTGGAAAAGTATTTTCCGTTATGTTCTTTTCTGGAATGGTTGGTAGGGTTATGTTAGCAGCTACTAGTGATTTGTTTTATAAGGGAAATCGGCGTATCCCCTTATTTATAACTGTTTGTATTTCTATTTTCCTCATTCTAATATTAGTAATGAGCATACATACAATAACGAATGTATTGTATGGTGTAAGTGCATTGTTAGGGTTCTTTTCAATTGGATGGTTTAGTCTTTTTATAGCTGAAGTTGCGGAATCAGCAAGTGAAGAATCGGTAGGGATGACAGTGAGTTTTGCACTTACATTAAATCAAATTGCCATTATTGCTGCGCCTGCTTTATTTGGTTATATTGTAGATAAGAAGGGATATACGTATGCGTGGTTATGTATAGTTGTATTACTAACTATTTCAGCGGTTAGCTTATATGGGAAGTATAGAAAATGAAGGAATGTTAGCAATGTAAATTTTTTATGAAGAAAGTCTAAAGAAATGTTGAATGAGCGACATTTCTTTTTTTATTTGTTGTATAATCAAAATGTAAATGAGATTCGTTTTCAATTTCGTTCATTGCCTCTTTTGAAATTACCTGTAATTTTAGCCATAATTAGCTGTTTTTCTTTATCGTTATTTGCATGATTTATTTTATTTAAAAATTTTTTAGCGTCATTTCCTTTTAATGTAATAATTTGTTTTCCGTAATATTCAATTAATAACATGTTTTTTTTTGTTATCCGATAATGAAACATCTTATCATCTAAACGATTGCGTTTATCGGTGTTTTTCATAGTACATCTCCATTCTTTTTAGTATGTAACAAATGTTACAAAAGAATTTGAAATTATAGTGTAATGCATCCGATTGTATGTTGGAAATTTTGCAAGAAAGAAATACAATAGAGAGTAGTCAAAATTGAAAATGAGAAAAAGGAATCTAGTTTTAACAGAGTGAATATTAAATAATATTATAATATACTTGATAATTAAAAGATATAAAATAGAATGGATATACGTTAAGTGAAACTAGATAAAAGAGGGTTCCTAGTATGTTAAAGAAATGGTTAATCATTTTCTTTATTTTTGCTGTTTTTTGTGGAAGTGTTGTTACACTAATACATGCAAATAAAGGAAAAAAATATGATACAAAGGCATTTTCTAATGTAAATAGTAAGCAAAAAGATGTTAAGCAGGAAATTGATGCGAATGAGAAAAAGCGTTATGAAATTGCAGCTGGAAAACTAGATCAGTACTTAAAAGATAAAGGATTTAATGGGAGTGTTCTTGTAGCAAGTAAAGATCATGTCATTTTACGAAAAGGCTACGGTTATGCGAATGTGAAAGATCAAGTATTAACAACGCCAAGAACGAAATATCGCATTGGTTCTATTACGAAAACAGTTGTTGCAATATCTATTATGCAATTAAAAGAAAAAGGGAAGTTGAACATTGAAGACAATGTAAATAAATATATCCCATCGTTTCCAGCAGATAAAAATATTACGTTACGAAACTTGTTAACACATACGTCTGGATTACCAGAACAGGGACAAGGTAGTGTTGACGCAGCATCACGGTTAAAGTTAGTAACGTGGATTGGGGCACAAACGTTACAATTTCCAGCAGGGACAGGATGGAAATATACAGATTATAATTATATGGTGCTTGCATATATTGTAGAAAAAATATCAAATAAACCACTTGCTGAATATGTGAAAGAAAATATTTTGACTCCTGTTGGAATGAATGAATCTGGAATGGGTGCAACACTCCCAGAAGATATTTTCTTAGCAGAAGGGTATACGAAAAAAGATAATAAGTTAATAGCCACACCTCGCTTAAAAATGAACTGGCTGTATGGTTGTGGTGAAATGTATACGACTGTTGAAGATATGAAAAAGTTAGATGAAGCTATTATGGATGGTAAACTACTTTCTAAACAAAGTGTATCAGATATGTTTTCTGCATCACCTGCAAGAAAATATGGATTTAGTTTCTATATTTATCCAGATTATTATCATAACCACGGTGTATTAGCTGGTTGGAACACATTTAATAATTTTAACTGGGATAAACGAACGTTTGTCATATTATTTTCTAACGTCCAAAATGGTATGAATGATGCATTTAATCAAGAATTTAGGAAAATGGCGAATGATTTAATAGAAGGAAAGGGAATATAAAAAAGAGCCTCTAGCGAGAGGCTCTTTTTTATAGAGCTGAAAACTCCTCAACAAGTTGAGTGAATTGTTTCAATGCACTTTCAATCGGTTCTGGCGTTGTTAAATCGACGCCAGCTTTTTTCAATAAGTTTAATGGGTAGTCTGAACTTCCGCCTTTAAGGAATTCAATATAATTTTTCTGAGCATTCGGATCACCGCTTAATAGTTTATCAGCGATTTGAATGGCAGATGCGAATCCAGTTGCATATTTGTATACGTAAAACGGGCGATAGAAATGAGGGATTCTAGCCCATCCGTATTTTACTTCTTCATCAAATACAAGTGAATCACCGTTATATTCTTTAAATAGTTTTTCATAAATTTCACTGAAGACTTGTGCATTTAATGGTTTACCTTGTTCCGCCATTTCATGTGTGATTTTTTCAAATTCTGCAAACATAATTTGTGTAAAGAAAGTACCTTTAAATTTCTCAATAAAATGGTTAACTAAATGGTTACGCACGTTCGTATCTTTTGCTTCTTTTAATAAATAGTGAATTAATAACACTTCATTTACTGTAGAAGCGACTTCTGCGACAAAGATAGAATAATGTGCAGAAATTCTTGGTTGGTATCCATGTGAATAGTGCGTATGCATACCGTGACCACATTCATGAGTAAGAGTGAACAGGCTGTTTAAATCATCGTGATGATTTAAAAGAATGAAAGGATGAACGCCGTATACACCAAAGTTATAAGCACCAGAACGTTTCCCTGGTGTTTCTCTTACGTCTATATATCTTTTATCTTTAAAACTTTTTAATGTCTCAATATATTCTTCTCCTAAAGGAGCTAGTGATGCAATCATAATGTCAAATGCTTCACTATATGGGATGTCTTGTTTTGCACCTTCTACTAAATCGACGCCTAAGTCGTATTGTCTTAGTTCATCTACGTTTAATTTTTCTTTTCGAATTTCATTGTATGTATGTAATGTTTGAATGTTTTTTTTCGTTGTATCAATTAGGTTTTCATATACTTCTTTCGGAACCATATCGCCAAATAATGATTTCTCTAGCGCTGATGGATAGTTTCTTAATTTCGAAACAGTAACATTATTTTTAATAGCAGCGGATAAAGTAGATGCGATGGAATTCTTTAACTGAACATATGGTTTGTAATATGCTTTATAAGCTTCTTTACGCTTTTCACGATTCGTATCTTCTATTAACTTTGCATACATTCCGCGTGTTAAGTTCACTTTTTCTCCATCGTCAGTCGTCACTTCACCAAATAATATATCTGCATTGTTTAACATACCAAATGTGTGCTGTGGAGAAGAAAGAGCTTCACCCATCTGTGATAAAATTGCTTCTTGGTCCGTATTTAATACGTGTTTTTTATAACGATATAATTCAAATAAGTCTTCTTTATAATATTGTAAGCCTTCTGTTTCTTCTATGTAAGAATGTAATGTGCTTTCGTCTATGCTAAGTAAGAAGGGGGAAAAGAAAGATTTCGCTGCACTTACTTTCACGTGTAATTGTGATACTTTATCGACAAGAGATTGCGCGTCAGTATCGCGTGTATCAAGGTCAGATTGTAATCGTGCATAAGCGAACATTAAAGATATTATGCTAGAAATTTCTTCACTCTTCGTTAAATAAGCTAATAAACTATTGCCATCGTGAATATTGCCATTAAACTCGTGTAATTCCTTCGTTAATACTTCAATTTTATGAAAATCACTTTCCCAATCTTCAATTGTATGGTAAATGTCTGTTAAATCCCATTTTTCTATATCAGCTACTTGTAATCGATCTTTAAGTTCTGTCATAATCATTTCCTTTCTAAACATGTAGTTATATTTCTATATAACTATGAAATACAACAAATTGCAAAAAATCCCTGCTGAAAATTGAAAAGCCTTGCTAAAATAACAAGGCTTACATACTTATAGTGTAATTCCAAATTTTGAATGTAAAAGGTTTGTAAATTGCATGTCTGTAACGGTTTCTTTCGTTTTTTTACCATTTTTCGCTACTGTAAGGCTATCTTTCGTTAAAGAGGCATGCCCATCTTCAGTTAGTTTTACAATAAGAGGTAGTTTATTAAAGGGTGACCCTTCATGTTCAACGATAATTTTTTGTGCTGTATTTGCTTTTTCTTCATCCACTTCTTCTATATAAAATGCATAGCCTAACGTCCAATCATCAGCAGAAGATTGATCCAAGAACTCATTGTTTTTCCGCATCTCTAAAATGTAGTTTCCCTTTTCGGTCATTTCTTTACGAATACGATAATCTCCTGTAACAGAGTGAATGACTTCACCTGAGAAAGGGACAGGGGCAAGAGGTAAGTATGATCCGAATCCTACTTCAATTAAATAAAGTTCATTATGATGTGTTAAAACGGTTGCAATATGGCCAGAATCAACAGCCCATATGGAGTTTGTAGCGTTATAAACTGTTCCTGAAACGAGATGAACATCGAATCCAGAATCTTTCAGGAAGTAATACATAGTAGGATTGAGTTCATAACAAAGACCGCCACGGTTATTTACTAAAATTTTCTCTTTCAAATTTTCTTTTGATATTTCTTTAAAATTCTTTTCGAGAATATTTAAGTTTTCAAAAGGAACAGTTTGTGCCATTGCGTACATAATGTTAGATAAATCTTCAAATGAAACTGTGTCTTTTTCTTCTATATGTAATCGTGCGAAAAATTGTTTTTGAAAGTCTGTCATCGAAATCCCTCCGTTATGCTTTTATAGGTAAATTGTAAACAATCTTGAATAGGATGTGAAATTAAAACTACGTTGAATATTTGAAATTAGATTAAAAATAATATGAGAGAGTGAGAGATTGCTACTTTACTAACGGTGGGACGAATATTATAATAATTCTGATAAACTATGCAAACGCTTTCTTGGAAGGGGATGGTGTACAGATGTTTAAAAGAATAACAATAGTCGGATTGTCAGTTGTTATGTTTTTACCTAGTATATATGACGGGAGTAAAGCATATGCAGACACAGTTAACAATGGAACGTTAATGCAGTATTTTGAGTGGTATGCTCCGAATGATGGAAATCATTGGAATCGTTTGCGTACTGATGCTGAAAATTTAGCGCAAAAAGGAATTACATCTGTTTGGATACCACCTGCATATAAAGGAACTACGCAAAATGACGTAGGATATGGAGCATATGATTTATATGATTTGGGGGAATTCAATCAAAAGGGAACAGTGCGGACGAAATATGGGACGAAAGCACAATTGAAGTCTGCAATTGACGCTTTACATAAGAAAAACATCAATGTATACGGTGATGTAGTTATGAATCATAAAGGTGGGGCTGATTATACAGAAACTGTCACAGCAGTTGAGGTAGACCCGAGCAATCGGAATATTGAAGTATCAGGTGATTATGAAATTAGTGCGTGGACGGGATTTAACTTTCCAGGGCGTGGAGATTCTTATTCTAATTTCAAATGGAAATGGTATCATTTTGATGGAACGGATTGGGATGAAGGAAGGAAATTAAACCGAATTTATAAATTTAGGGGCATAGGTAAAGCATGGGACTGGGAAGTGTCTAGCGAGAATGGGAATTATGATTATTTGATGTATGCAGATCTTGATTTTGATCATCCAGATGTTGCGAATGAAATGAAAAAATGGGGAACGTGGTATGCGAATGAATTAAATTTAGATGGTTTTCGTTTAGATGCTGTTAAACATATTGATCATGAATACTTGCGCGATTGGGTAAATCACGTTAGACAGCAAACAGGGAAAGAAATGTTTACAGTAGCTGAATATTGGCAAAATGATATCCAGACTTTAAATAATTATTTAGCGAAGGTTAATTATAATCAATCTGTGTTCGATGCACCACTTCATTATAATTTTCATTATGCTTCAACAGGAAATGGAAATTATGATATGAGAAATATTTTAAAAGGAACGGTAGTTGCGAATCATCCTACACTTGCGGTTACTCTAGTTGAAAATCATGATTCACAGCCTGGTCAGTCATTGGAATCTGTAGTGAGCCCTTGGTTCAAGCCGCTGGCATATGCATTTATTTTAACGCGTGCAGAGGGGTATCCTTCTGTTTTCTATGGTGATTACTATGGTACAAAAGGAAATAGTAACTATGAAATTCCAGCGTTAAAGGATAAAATTGATCCGATTTTGACGGCACGAAAAAACTTTGCATATGGTACGCAACGTGATTATTTTGATCATCCAGATGTGATTGGCTGGACAAGAGAAGGTGATAGTGTACATGCTAATTCTGGTTTAGCAACATTAATCTCTGATGGACCAGGAGGGGCAAAGTGGATGGATGTTGGAAAGAATAACGCAGGGGAAGTATGGTACGATATTACGGGTAATCAAACAAATACTGTAACAATTAATAAGGATGGTTGGGGACAATTCCAAGTAAGTGGAGGATCAGTTTCCATATATGTTCAGCAGTAATTTGGTGATGAAATAGGAGAGGGAAATATAAGTTTTCCTCTTCTTTTTATATTGTTATCCTTCCTAAATCTTTATGTTTATAAATGAACTAGTCGGCTTTTGAAACACCAAGAGATGCATTGGAATAAATAATGTCATCTTATTCGTACTCGAGGAACATCTCCTTACTGTGATTGCTATAGAACTAAATATTAGTATGTTTTTAATGTGATTTTAATAGATATTATATTTGCTTTACGATAAAATTATTATAATGCAAAATTACACTATTATCATAAAATGATATTTAATGGGTATTTTTATACTTGTGGTTATTAGTGTTTTCTAAAGCAAGATGATGAGTTTTTATTATTCAAGTTAGCGAAGATAGTTTGATGTAGCGCTTTTTAGAAGAAGTTCTTTATATAAATCGTAATTTAAAATCCATAGGCACATTTCTGTATAGGTGGTAGTAGCAAAAGGAGAGGCAATATGAAAAGAACAATAATGAAATATAGTATAATGTTTAGTTTATTACTATTAACATCATGTGATATATCGAATGAAGAAATTGAACAAAAAGCACAAAGTTATACAAAATCGGAGTATGGTATGGTTGTTAAATTAAACGGAGTTGAAACTCTGGATAACGGAAAGGACTTCCTTGGTCCAAAGGGGCGGATAGTTACTGTGCAGCAAGTCGATGAACCACACTTGCAATTTCAACTGTACTTCGAGGGGCAAATCTCTCCAGAAGTAAATAATGATAACTATGAAAAGAAAAAGGAAGCAAATAATTTACAAGGAAGATTTAATACATATTATGGAGAGAAAAACACTATATTTACTTTTGATCAAATGCAGACTGGGGATAATGTTTCCGATAAGAATACTGAGGAACAAATAGCGAAGAAAAATTTGCAACAGTATTATACGGCAGTTTTTAAAAGTAATACTGTTTTAGATGTAAACAATTCTGTACATATGGAAACATTAGCGGGGGTTGCAAGAAGTATTCAGGAATTTAATAAAACGATTGAAAATAGTAAAAGTAATGTAGAAGATATAACGATTCAGTTGCCAAATATTAATAAGGATGTACTACAAAATATTCCTGTAGATTATATAGTAACGGCTGAAGATGCGAAAAAGACCCTTGAGAAAAAGGTTGATTATATGAACATTTTACAGTCTGCAAGGAAATAGTTTGACACCTTTACTTCTTACAAAACATATAGTATGATGATTTCAGTAAATTAGATTTCAATGACTATAATATAAATTAATGAGAGGTGCTTTTTGTGAGTGCGGTAGGTACTAAATAGGAAAAATTTAATGAAATAAATCGGATAAGACCAGGGGATTTTTATGTACATCATACCCCTAATTTTGTCATGCATTTATTTCAAAACCTATGAAGATACCTACAATACTTTATAAAGCGTGTAATAAGGGACTGCCATCTATTTTTTTATGGCTTATTTCCTCATATGTTATTACAAATGCCTTGTAAATGTAAAAGCTGCGGTATTCCCGCAGCTTTTTTGTATATGTTTTTATTGTATAATTATGGGATTTTATATATGACTCATTGGAATCTAATGAGTAGGTATCTTCATTTATGATAAAAATCAATCATAGTGAGGAGAAACAAAATGAATACGATGACTTTTGAAAAGCTACAATATAACGAATTAAAGGATATAGTGAAATCTTATTGTGTAAGTGGATTAGGTAAGGAATTATTAAACAAATTAGAGCCGAGTACGAGTATAAAAGTAGTGAGAAATCGGTTGAATGAAACGACAGAAGCACGAGCTATATTAGATGCAGAAGGGCATGTTCCTTTCTTCGGCATTTCTAATATTGCTAGTACAATTCAAAAATTAGAAAAAGGGATGATTTTAGATCCAGAAGAATTAGTCAGTGTTTCAGACTTTTTACGCGGATGTAGAAAGATTAAAAAGTTTATGTTAGATAAAGAATTTTTTGCACCAGTATTAGCTTCTTATGCAAATTCAATGACTGAATATAAAAGTATTGAAGAGGAAATTAACTTTTCAATTAAAGGAAATAGTATTGATGCAGCTGCAAGTAAAGAGTTAAAACGAATTCGAAATAATATCGATTCTGTAGATGGGAAAATAAAAGAACGTTTAACGAAGTTTTTAAATAGTAGTGCAAATAAGAAATTCATTCAGGAATTCTTTATTAGTAAAAAGGATGACCGTTATACGATTCCAATTAAATCTTCCTATAAAAACCAAGTTGCTGGAAGTATTATTGAAGCCTCGGCAAAAGGTTCTACTGTATTTATAGAACCGCATACGGTGACGAAATTGAATGCGGAACTAGCGGGTTTGAAAGCAGAAGAAGCGGTTGAAGAATATCAAATTTTAGCGACTTTATCAGGAATGGTGTTAGAAAACATTTATAGTATAAAGATTAACATGGAGCTAATTAGTCAGTATGATATGGTATTTGCAAAAGCGAAGTTTAGTAAATCGATCAATGGAATAGAACCGAAGTTAAATGATCATGGCTACGTTCATTTAGTGAATTGTAAGCATCCGCTTTTAACAGGGCAAGTTGTACCCTTAAATTTTGAAATTGGTCAAGAGTATCGTAGTTTAATTATTACAGGGCCGAATGCGGGCGGAAAGACAATTGTATTAAAAACGATTGGATTGTTAACATTAGCTACAATGTCAGGTCTTCATATTGCAGGAGATAAAGGTACAGAAATCGCTATTTTTGAAAATGTATTTGTAGATATTGGTGATAATCAAAGTATCGAAAATGCACTAAGTACATTTTCATCTCATATGAAAAATCTTTCTGAGATTATGAGGATGTCAAATAATAATACGTTACTTTTATTTGATGAAATAGGAAGCGGTACAGAACCGAATGAAGGTGCAGCACTTGCAATATCTATTTTAGAAGAGTTGTACCTTGCGGGATGTATTACCGTTGCGAGTACGCATTACGGAGAAATTAAACGATTCTCAGAAATGCACGATGACTTTATGAATGCAGCGATGCAGTTTAATAGTGAAACGCTAGAGCCGCTTTATAAATTAGTTATCGGAAAATCAGGAGAAAGTAATGCACTTTGGATTGCGAATAAAATGAGCGTAAAAGAACATGTGCTGAAAAGAGCGAAAGAGTACATGGGAAATAAAGAGTACGCTTTAGAAAAAGTGAATGAAAGTAAAATTAGAAAACCGAAATTTGTACAAGAAAAAAGAGAATTTCATTATGAGTACAAAATCGGCGATCGTGTGAATTTATTAGATTATGATGATTTTGGTATCATCTATAAGGAAAAAGATAATTTTTATAACGTTGTTGTATATTATAACGGTGAATTCGTTGAAGTAAATGTAAAACGTATTACTTTAGAGGTAGCAGCGAAAGAATTATACCCAGAAGGATACGATTTAAATACACTATTTGTTGATTATAAAGAAAGAAAAATGCAACACGATATTGAGCGCGGATCGAAAAAAGCACTGCGTAAAATTCAAAAAGAAATAAGAAAGAATAGAGGATAAGTTAAAATGGTAACGATTAGACAAGAACAAAAAAATGATTATAGAAAAACAGAAGAAGTCGTAAAAGAAGTATTTTCACTTGAAGAATTTAGTGATAAAACAGAACATGAACTTGTAAAACGTATTAGAGAATGTGACGCGTTTGTTCCGGAGTTATCAATCGTTGCAGTAGATGAGGAAATAGTCGGTCACATTATGTTATCTAAAATTGCGATAGAACAAGATGGAACTTCTGTAGAATCGCTAGCACTTGCACCAGTGTCAGTTGCTAGGGGCCATCAGAAGAAAGGAATTGGCGGAAAACTGATCACGGCTGCTTTAGAAAAAGCGAAAGAACTTGGATACGGATCAGTTGTAGTATTAGGACATCCAGAGTACTACCCGAAATTTGGTTTTAAGAAAGCAAGTGAGTGGAATGTAAAAGCACCGTTTGAAGTGCCTGAAGAGGTATTTATGATAATGGAATTAACAGAAAATGCTCTTCGAGGTGTAGAAGGAATTGTACAATATTCGAGTGCTTTTGCTGAGTAGGAGTACCGGTTAAGAAATGTAATCATAAAAGATGCTATCTTTTTGTATGGATATACAGAAAGATAGCTTTTTTTATTAAGCGGATCTACTGACGTATATTTTGCTCAATGAATAATTGAGGTGTTAAAATTGATATAGAAACGTAAAGGGAGAGAATGAAATGAATAAGCGAGAAACAGATAGCAATGAGAATGTAGTGACGTTATATGTTACAAGACACGGTAAAACAATATTAAATACGAATCATCGCGCGCAAGGTTGGGCAGATTCTCCTTTAGTAGAAAAAGGTGTTGAAGTTGCCACAAATTTAGGAACAGGATTAAAAGATATTCATTTTATGAATGCATATAGTAGTGATAGCGGCCGCGCAATTGAAACTGCTAATTTAGTATTAAAATATAGTGAGCAATCAAAATTAAAACTTGAGCAAAGAAAAGATTTGCGAGAATTAAATTTCGGTATTTTTGAAGGTGAAAAACTTGAGAATATGTGGGATGTGGTTGGAAAAGCTGCAGGCGTTGCATCACCAGAAGAACTCTTGAAGCTTTCTATTCAAGAAGTGATTAATCTTATTAGAGTAGCAGATCCGACAAAACAGGCGGAAGATTGGGAATTGTTTTCTACTCGTATAAAAACAGAGATAGATAAAATTAGTGAAGAATCTGCTGCAAATGGTGGCGGTAACGTTTTAGTTGTCGTTCATGGGCTTTTGATTACTACCTTAATAGAAATGTTAGACAGTAGCAAAACAAAACTTGGAGTGGAAAATGCTAGCGTGACGAAGATTGTATATCAAGATGGAACATACACAGTTGAGTCTGTTGGAGATATGAGTTACGTTGCAAAAGGGAAAGAAAGTGTGGAAATATAAAAATAAGAAAAGGAAGGTAGAGAACTCTAGCTTCCTTTTTATTTTTTAATATATCATTTATTAATTCGAATCGGAATATTCCGTTAAAAATGAACTATGAAAATTATTGTAATGGTATAATTAGAGAGTAGGAACAACAAATTAGTTTGCAGTGTATTGGAGGGACATTAGCCTTACATTTCATCTCGGAATCTAAAGTAAGTATACGAGAAATAAAGTGAAACTTTAATCAGTGGGGTTTTCTTCATCCCCCACTGATTATCATCCCTCACCAATCGGACTTTAATGGGCAGCCCGCCCCCCACCTAACTTCTTTGCTTTCGCTGCATTTTGAGGTGGGGGTCTTACTGCCCATTAAAGCGGGATAAAACAAAGTAAGGAATGTGTGAATATGGGTGGTACATGGTATGTGATTTATGTTCAATTCTAAGAAGAAAAGAATATTAACAATTATATGGAGAAGTGATTATGTTGATTAAATTCGTTCATTTGTTATTTGGGAAACCGTGTGAAAAAGGTGATTCGTTCCAAACTAAGTTTCCACGTTTTATTTATTGGAGTGCAGTTGTATTTTATTTTTTTGGAATGCTATTATTTGGGATTCTTTCTTTTATTGATACTGTATTTATTGGATCGTTGATATCAGGAGGTTTGTTCTTTCCTTTAATATTTAGATTCATTTATTATATAAACTTAAAAATGAGGGGCCTAGAAAGAGAAGCGTAGAGAAAAAATATAAATAACAGGGTTATTGAAAAGAAGCGAGATTGATGTTAAGAGATAATAAAGTTGTTTAATTTACAATAAAGTCCTTTGAAAATAATAAAGTTGTTTAATTCTTATTGAATTAACGGTGCAGGATAGTTGAATAAGGATGATGATATACTTAAGGGGGAATTTACTTTATTTTATAATTTATGAGGTGGAAAATGGACTCTTTAGAATTAAACAAATCTAAATATATTGTCTCTAATATCAAAGAAATTTTGCATAAAAAGCTTATTCTTGATAAACCATTAACTAAAGATGAGGTAAAAAAATTAAAACTAGTTAATCCCCCTGTATACGAAAAAGAGAAGTATTTCATTCAAAAACGGTGGTTTTATAGTATTAATATCGGAGAATGGGAAGATGTGGAGATTATTATTCAGGGGAATAATGAAAATCCTGATATGGAGATTATCGAAATGGCAGAAAAAACATTCGATGAACTCCATCTACATATAAGCTGTGCATTAAAATATTTACAGAAATTCTTCCCTAATCAAGAAATGAAGAACTACTATCTATCCACAATATTTTTTGGAAAGATGGTTAATTTTGACGATTATATATTTTCTGGGTTTAGTTTAGCTTTTATTTATGATGGTCACTTTGAGTTTCAGTATAAAGTAAAATTTAAAAACGATGGATGGCCTATTGGTTTTGAAGGTGGGCCACTTTAATAATAATAGATAATTTTTTCTTATTGAACTAACGGGTGCTTTAGTTGAACAAGATTTAAACAACTTTATTATTAATTTTTGTCTACAAGCACATTTAAATGGTTAGAAATTAAACAACTTTAAAGAGCTTTACTACAATATGATTTGTAGCCAGGCTCTTATATTTTTAGATCAGAATTAAATAACTTTATTATCACTTTACAATTGAACATAAATAACGTTAAAAAAGGAAGCAAAGAAATACATTCTAGCTTCCTTTTTTATTGGAACGATTATGGGATCAATAAAATCTTCCCTGTGCTTTTTCGGCTCTCTAATAATTCATGAGCACGGGCACCATCTTGTAAAGAGAATGTAGTAGAACTTGCGATCTTTAATTTTTCGGTCGCAATCCATTCGAATAATTGAGAGGAGCGTTCTATTCTCTCTTCATAAGATGTAAGCACGTTCCAAAGGTCTCCGCCAGTTAAAGTTTTCGAAGTATCCATAAGCATACGTGGATCAACTGGCGCAGGATTACCGCCGGCCATTCCGTAAAATACGACAGTACCGCCAGTTTTAGTAGCATTAAAACTCTCCTCTAATGTAGAACCTACTGATTCATATACAACATTTACTCCATCACCATTTGTTATTTCAACTACTTTTGTATGCCATGCTTCCGTATATAAAAAAACGTGATCAGCACCAGCTAATGTAGCTATCTTTGCTTTTTCTTTTGATGACGTTAGGCCGATTACTTTTCCGCCTAGTAGTTTAATTATTTGAATAAGAAGTTGCCCAACACCACCAGCTGCAGCGTGTACTAAAGCTATATCACCTTGTTTTATTTCATAGCTATCTTTCGTTAAATAATGTGCGGTTAGACCTTGCAATAAGACAGAAGCGGCTGTTTCAAAAGAGATAGAATCTAAAAGCTTAATTGCTTTCTCAGACGGAACAGCAACTAGCTCTGCATTTGCAAATGGGACATCAGCAAATGCAATACGATCTCCAGGATTAATATTCGTAACGTCAGTTCCTACTTTTTCAACAATGCCAGCCCCTTCATAACCTAATATAAAAGGCGGGGTACCAGCGAGATGATAATCACCGCGGCGTCTATAAATGTCGGCGAAATTTAAACCGATTGCTTTCGTGCGGACAATAATTTCATTTGGATTTATGATTGGATCATTTAGTTCTTTATATTGTAGTACATCCGGATTTCCGAACTGTTCGAAACAAAGTGCTTTCATATGGAATACCTCCATTTTTATTGTTTGTAGATGCTCTTTATCATACAATACAAATATCAATAGACAAAGAGGATTATTTCGATGAAATCAATCGGGAATATCGATTGAAAAGAGGGACGATAAATGGAGATAAAACAATTAATTACATTTAAAGTAGCGGCGGATACTTTGAATTTTACACAAACTGCGAAGAAATTAAACTTTGCTCAATCGAGTGTGACAGCGCAAATTAAAACGTTAGAAGCTGAGTTAGGTACGCCGTTATTTGAAAGATTAGGAAAACGCCTTTTCTTAACTGAAGCAGGTAGGAAGTTTCAACTATATGCCGACAAGATGATTGCGCTCAGCAACGAAGCAAAAATGGCTGTGAAAGATGATGAAGAAATAGCAGGTACGTTAATAATCGGTGCGCAAGAGAGTCAATGTACATATAGACTTCCTTCTATATTAAAGAAGTTTAAAGCACAATTTCCTCAAATAAAACTTATATTTAAACCGGCACATTCCAATAAAGATGCGAAGGAACAATTGATGGAGGGAAAAGTCGATCTTGCATTTATTTTGGACGAATGTAAAACAGAAGATACTTTACATGTGGAGCCGCTTATGAAAGAAGAATTAAAAATAGTAGCTGCTTCAGGGCATCATTTACTCGAGAAAGCTTCCATTTCTACAAAAGATTTAGAAAGTGAGACGTTGTTGCTAACAGAGCTAGGGTGCTCGTACCGGACTTTATTTGAAGAGCTACTTCGTACAGAAGATGTGTATCCAGCAAATAAAATTGAGTTCGTTAGTGTCGAAGCAATTAAACAATGTGTTATTGCAGATTTAGGAATAGCTGTGTTACCAGCAATAGTAGTAGAAAAAGATATACGAGAAGGGATGATAAAAGAGTTACATTTAGAAAATGAAATCTCACCGATTTATACACAAATTGCTTGGCATAAAGATAAATGGATGACAGCGCCACTGCAGCAATTTATTGATGTAACGAGGGAGTTTTTTACAACAGATTAAGTGGAGAAATATTTATTTTATATAAAAGAAAAAATGGCAATTTTGTATAAAGAACCGATGCTTGCATGTAACAAGTATCGGTTCTTTTATGTTTTAAATAAAGGATGCTATAAAATGTGTATTTCTCAACTTTTTTTCTTAGACGGTTACGTAAGTTTCTTCGTATATTCCAATAATCATAAGGAAATTTACAACGTTTAGTCGTTTCCGTAAGATGCCTCTAGGAAGCATGAAAGGAGGGGCGTACATAGGGGATAGATTGTCTTTATTATACGTACTTATTTTGAGGGAGGAAATTGAAAATGTTTAAAAAGTTAATGAAAGTATGTGTATTAAGTGTAGCGAGTGTAGGGCTATTATTTAGTTTCCAAGGAAGTACATTTGCTGCTACTGATTTAAGTAGTTACTATGACGGGAAAAATCCAGCAACAACGAAAGTATACGGAGGTAGTACAACGTGTGATGCAGATGGATTTAATGCAAAGTCTACAGCTGTGTATGAAGGGAGTAAAAAAGTAGGGACAGTGTATTTACGTTACAGCAATAAATGTCATGCAGCTTGGGCTAAGTTTGTTTTAGATCAACCAGCACCAGCTGTGTCTGGAGGAGTGTATGCGTACGCTGTTGTGAATAAATACAAAAATGGTGTATTTCAAAAATCAGTCACTTCTAATCAGGGAAACGGTACAATAAAAACAGGTCAAACGAGCACGTATACAGGAATGGTATTTGATTTAACTGCTGATTTCGGATACACAGCAGATGCTGAGGCGGTTACGTTTAATAACGGTTATGGAAAAACAGGACGCTATTAAAAAGGAGTGGAATACTTTGAAACTTTTAAAAAAGCTAAGCGCATGTTTTTGTCTATCATTGCTCGTTTTAACTAGTGTGTTTAGTACGACTGGTAATGATAAAGCATATGCAGAAGATCATTCGTATGATGGAAAAAGTCCGTATTACAATAGCTGTGACCAATCAGCAGTAACGAAAGAAAAGAAATGGATTGATTCCAATTCTTATGTGGAATTAAAATTTAGCACGACGTGTAAGACAGCGTGGGCAAAAGTTACTGTAACCCGCCCAGCAGTATATAATAATGAAGCTGATGCAAGAATTGTAAGAAAAACAGATGGAAAGGCATACACTTGCGGCAGTGCTGGAGGAAATGGTGTTGTAAATAAAGGGCAAACATCATGCTATACGCCAATGGTATATGATTTAGATCCAAGAAAGGCACAGGCGCAGGGGAAACATGCCATTCCGAATAGTGATGCATATAATTATGCGGAGACTATTTGGTATTGATGAGGAAATGGAGAATGTAAGATAGAATATTTTAAGAGCATGTTTTGAGTGGTTTTCAAAGCATGCTCGAATTGTATTCATTCTAATTTTTTTAGTAATCATGGACCATTGAATTAACTAAGGTCTGTATCAGGAGGAGTATATCCAAGATGCCTAGCCATTGATACAATTTGTCCTTTATGATGAAATTCATGTGTTTCTGTATGAGTTAAAAGCCATAGTGGTGTTGTACTCCAAGGTTCTTTTTGCCACTTTACTTCATTTGCTATATTTTCGAGCCAACGGTCATTGTATTCATCTAAAAAACGTTGTACAGTCTCATCTACTAACTTAAATCTAGCACGGACTTTTTCCACATCTGCATGCTCAATTTTATAATCACTAGCGAATGAAAAATCTGCTCGTTTTTGTTTGAATGCGAATGATCCAAGCCAGTATCGATAGCAATCGGCTACATGAATATGTGTCTTTATAATGCCACCGCTCCCGAAATTCGGAACAGTGCTATGTAATTTTTCTAGTGGGATTTCTTCCAAAAATGAAAATAGAGTTTCTCTTGTAGAGCTAATAAGATTATATTGTTGTTTTAAAATATGTAACATGTAAGTACACTCCTCTTTTATTTACATAGTAAGTAATTCTATATTTACGAGGAGGGAACCTTTTTATTATTTTTAATAAGCATATTAGATGTATTTCTTATTTATTTCTGATAGATTAAACAAGGTAAAACTTTAATGAATTGAACATTCTTAGTTCATAATTAATTGTACATCAAGAAGGGGAACGATAACATGAATAGACTAGTGGGTTTAAAACAATTTGAAATAACGCGCGGGGCATTACTTAAATTTATGGAGACGCTAGATGATAAAATTGCAGATACGCAGCCAGAGGGTTTTAACAATACAATTCGTTGGCATATTGGTCACGTGTTAACAGCAGCAGAAGTTTTCATGTTTGGAAAAGAATTCAAACAATTACCAACTGAATATCCAGGTATGTTTGGATATGGATCAAGACCATCTAAATGGAAAACAGAAGGACCATCATTAGAAGTGTTAACGACTCAATTAAAAGAACAAGCAAAGCGTATTAACGAAATGCCAGCAGAAGCATTTGAAAATAAACTACCAGAGCCGTTTTTAGGATTGGAAACTGTTGGTGAGCTTTACGGTATGATGCTTTATCATGAAGCTGATCATATTGGGCAAATGAAGGCGATGGAACGTATTATTAAAGCTCTTTAGTCTTAATTGCATATAACAAGCAATACAGTTGTAATGTTAAATAATATATACAAAAAAGGTAGATAAATTATTATCTACCTTTTTTGTATAACTTCTTGAAGGATTAGAGAATTTTATAATTTTTTAGGTTGTGATTATTAATTGTAGTATTCCTAAATATGGAATATAAGTATAATGATAGAGAAGAACTAGAAATAGGGGTGAATACTATGATTACATTAGAGCAAAAGTTAGAGCAATATAAACATACATATGTACAGTTAAAGGGAGAACTAAAATGGAAAACGAGTGATTCTCGAACAGGAATGATGATTGCTGCTATGTATGCAGGTAGTGATAAATTGTTTAATCTCGAACGTTTTTTAGAAATTAGTAGTTATATTAAGAATCAAGTAGGGATGTTTTCATACTTAAAGTCTTATCATCGTTTTGTAGTGGCCGCAACATTAGATATTCACTTTACAGATTACAAGAAAGCTTTTCGGACGTTTTTAGATTTATATGAACAATTGGTCACTAGTGGCTTTAGCCGGAGTATATTTACTTATCTCGCAGCAGCTGTGCTTTTAACAGAAGAAAATGAACAGCATGGCGCGCACATTCAGCGTTCGATGCAAGTATATAAACGCATGAAAAAGGATCACCTCTTTCTTACAAGTACAAATGATTATCCGCTCGCGGTTTTATTAGCAGGACAATCAGAGAATGTAGAAACACTTATGGATCGTGTAGAACGTCTGTATCAGAAACTAGCGAAAGCTGGTTTGCGTAAAGGGAATGATCTTCAGTTTTTAAGTCATATTCTTTCACTAAAGAAGGATGTCCGTGAAGAAATGTTAGTTGCAACATGTACAAACATATGGAATTTGTTAAAACAAGAAAAGGTAAAAGTGAAACAGATGCATTATCCAGCAATCGGGCTACTAGCGTTACTTGAAGATGGAGAAAAAGAGATTTATGCTATTAAAGCGTTGATTGAAAAACTGCAGGGGGAGAAATTATTCCGTTGGCATACAGATACGAATATTCTTATTGCTATTCAACTGTTCGTAAGTCAGAAAGGTGAGGAAAGTAAAGCTACCAACACAGGTTTACAAACTATGATAGAAGTCCTCATACAAGCACAACAAGCAGCTATGATGGCAACGATTGCCGCTTCATCTGCAGCAACATCTTCTGCTAGTAGTAGCTCATAATATGTAACTACTTTAATAAGGAAGGTAAAAAAGCCCATCACTTTCTAATGAGTGATGGGCTAACTATTTTTACATAATCAGCATTATTTTTTCGACTCTTTCAAATGTTTGAGTTGTGTAACAATCATAATGCTAATAACAACGAGTAAAAACCATGAACTAATTTTGCTTAAGTGAACGAGATTCCACGCTTCCCGTTGATTTGGATATTGCCATGCTCCGAAAAATGTTGCGATGTTCTCTGCAATCCAAATGAAGAATCCGATAAGGAAAAAGGAGAGAACGAGTGGCATTGTATATGTAACGCCTTGTAATGAAAATTGTACAAATGTGCGAGAGAAAACAATGAATAGTAGTAAAGTTAATATCCATCTAAAATCGTATGTAAAGTGGTGTGTGAAAAAATTGAAGTAAATCATAGCTCCTAACGGCACGGCAAAAATAGCTTTCGGCCAATGATGCATTTTTAAATGCAACCTTCTCCACGCTTGGCATATGTAACTTGCGACACTTGCGTACATAAAGCCGCTGTAAAGTGGAACTCCAAAAATCTTTGAATACGCCTCTTCAGGATAACTCCATGAACCGAAATGAACTTTATATATTTCTAGTAAAAGGCCGATGAGGTGAAAGACAGTAATTACTTTTAATTCGTCTTTCGTCTCAAGTCCAGTCTTGTACATAATCCACTGCATAAGAAGACATGCAATGAGTATGAAATCATAGCGATATAACCCTGGAATAGAAACGATTTTTGAAAGGGCTAGTGTTAAGAAAATAACGACTGGGAATAAGCAAGATAATGCTTGCTCGTAAGTGAAGTGTAGTAGTTGTTTTATATATAACATTGGGTCACCTTCGGTATTTTTATTTGAAAACTCGAAATAATGATTAAGTATACTACACTTTTAAAAATAAGCTAGTAGTCTATTTTGTGTGTATTTGTAATTTTTGGAAGGGAATTGTAATAAGTATTTTAATATTTAGCGAAGTGAAAAAATAGTTTGCTATTTAAAAAAAGTGGCGATATAATATCTAAATGAAAATGATAATTATTATCAATAATAATTACAAATAAAAAATAATTATAAAAAACAACTGAATATAAAGGATGAAATGAAACATGTTACATAAGTCTACTGTACATGCTGGTAATAACCGCTGGATACATATTAAGTTCATATGTTTCATGAGCTTAACAATTTTATGTTTAATTGGATCTATATTTTTAGCCATTTCATTTGGTGCAAAAGATATTCATTTACAAACGGTGTGGGCAGCGGTTTTGGATTACAACCCGAAACTAACACAGCACCAAATTATTTATGAATTAAGGCTCCCGAGAGTAATTGGTGCAGCAGTTGTAGGGGCAGCTTTTGCGGTTGCTGGTGCTGTTATGCAAGGTGTAACACGAAATCCTTTAGCTGATGCAGGTGTACTCGGAATAAATGCAGGTGCGATGTTTGTAGTAGCACTTAGTTTTGCTTTTTTCCCACATATGCCGTATTCCTATTTAATGATTGTTTCCTTTATTGGAGCTGTCTTAAGTACAGTACTTATCTTTGTTATTGGATCAGCAACATCAGGCGGGTTAACACCAATGAGGTTAACGATTGCTGGAGCGGTTATGGCAGCGCTTTTACATTCATTAAGTTCAGGTGTTGCGATTTATTATGATTTAAGCCAAGATTTAGCGTTTTGGTATGCTGGTGGTGTTGCAGGGATTAAGTGGGAACACTTGAAATTTTTAGTCCCTATTATTCTTATAACGATTATTTTTGCGACAATGCTAGGGAGATCAATTTCACTCATATCAATGGGAGATGATGTTGCTACAAATTTAGGAGTGAAAACGAACCGAACGAGAATACTAGGGATGATTATAGTAGTTATTCTGGCAGGTGTTTCTGTTTCAGCTGTTGGTTCTATCGGATTTGTAGGACTAGTTATCCCGCACATTGCTAGAAAATTAGTTGGTGTTAATTATCGACTCATTATTCCTATGTCAGCATTATTAGGAGCTATGTTATTAGTTGTAGCTGACCTAGGAGCAAGAGCAGTAAACCCTCCTAAAGAACTTGCGATAGGAATTATGGTAGCTCTTGTTGGAGTTCCGTTCTTCCTCTATATAGCACGTAAAGTTGGGAGGGAGCTATAAGTGAAGGGTCTTATTAACACAGATAAAAAAAGAGCCATTACTGTAACTACAATATTCGGTTGTATTGGTATCGCTGTCATTTTACTTAGCTTAAATACAGGGACACTTAGTATTGCACCGCTCAAAGTAATTCAAACGCTTTTCGGTTATGGTGATTTTGAAAGTGCAACCGTGCTATACGATTATCGTATGCCAAGAATTATAATCACAATGTTAGCTGGTATTGGCCTTGGGATTTCCGGTGCGATTTTACAAGGATTATCACGTAACGCACTTGCAGACCCTGGTATTTTAGGACTGCATTCAGGTGCATCTTTCGGGCTAATTATATTTGTTACTTTCTTTCATTCTATTAATGAGAATGCATCGATTTTAATACCGTTATTTACATTTGGTGGGGGAATACTAGCTGCATTTTTAATTATTATACTTGCGAGTGATCGATCAAAAGGTTTACTTCCCATTAGACTTATTCTCGTTGGTATTGCTGTTTCAGCTGGATTTAGTGCGATTTCGTTATTTTTCTCTCTCAAGTTAAATGATGAGACATATACATTCGCTTCCAGATGGTTAGTTGGTAACGTGTGGGGAAGGGATTGGATTCATGTCCTTGCATTATTACCTTGGATTTTCATACTAACCCCGTATGCATGGCTAAAATCTAAAACGTTAAATGCATTGTCACTAGGTGATAGTGTAGCAGCAGGACTTGGTGTTTCTGTTCAAAAAGAACGGTTATTACTTTTAGCTACAGCGGTTGGATTATCTTGCGCAAGTGTATCGATGGCAGGAGGGATTGGTTTTATCGGTTTAGTTGCTCCGCATATCGCAAGGAAGTTAGTAGGTACTACATATCAACACTTTCTTCCTTTAGCTGGCATTATCGGAATGATTATTTTAGTGCTAGCAGATACGATAGGTCGTTCTATATTTGAGCCAAACTCTATTCCAGCTGGTGTAGTAGTGGCAGCTTTAGGAGCACCGTATTTTCTTTATTTACTTACAAAAACAAAATAAATACTTCAAAGAGGAGAACATATGAAAAAGAAACTTACTATTTTATTTAGCATGATGTGTATTTTAGTATTAGCAGCATGTGGTCAAACGAAAGCTAATGAAGAGGCAACGAAAAAAACGGAAAAAAGTAATGACCCAAAAATTGCTTCAATGTCTATTCATTTAACGAATGATTTACTTGCATTAGGAATTACACCAGTAGGTTCTGTTATTGGTGGAGATTTAAAAGATTTCTTACCGCACGCTAAAGAGAAGTTGAAAGATACGAAGAAGCTTGGTGTTGTAACAGATCCGAATATGGAAGCGTTACTTCAATTAAAGCCAACTGACATTTATGTTGATGAAAAATATGCTGGTAAAGATGTAGCGAAATACGAAAAAATTGCAAAAACACATTCTTTCAATTTAGATGAAGGTACGTGGAGAGATCATTTAAAACAAGTTGGTAAACTTGTAAACCGTGAGAAAGAAGCAGATAAATATATTCAAGATTACGAAGAGCAATCAAAACGAGTAAAAGGTTTAATAGATAAAGAGCTAGGTAATAACGAAAAAGTAATGGCAATTCGCGTTACTGCAAAAGAATTGCGTGTATTTAGTACGAAAAGACCGATGGGACCAATTTTATTCCAAGACTTAGGGTTACAGCCTGCAAATGGTGTAGAGAAAATTGATGGAAACCGCCCTTTCGAAGTCATTTCACAAGAAGTATTACCTGACTTTGATGCAGATGCTATTTTCGTTGTTGTAAATAGAGACGATAAGGCAAAAGCTGCATTTAAACAACTTCAAGAAACACCAATTTGGAAAGACTTAAAAGCTGTTAAAGAAAAGCACATATACATTATTAATGACCAACCATGGCTAGACTATTCTGCTTTAGGTAACAAAATGGCAATGGATGAAGCGGAGAAAATGTTTACGAAATAATATCGATTCGATGTTAGGAAGATCCTCTGAATTTTGAGGGTCTTTTTTATTGTTAGAATAAATAAAAAAATATACAATAAATTTAATTTAATGCAGAGGAGATGTGCCGATGTCAGCACTTATTGTAAGTATCCCGTTTATAAAGCAGTTTATGGAAATAGGGGATAAATAGGCTAGAATAATTATCCCCATTATTTAATAAAGGGGAGTTTGAAATGACAATGAATCTTTTTCAAAATAAAACGATTAAATTATCAGTTATGAGAGAAGCAGATGCTGAAGTAATGGCTATGTGGCAGGAAGATAGTGAGTATTTAAGAAATGTTGATACAGATGTAGCATTCCCGGAATCTTTACAGGAAATAGCGAGTGATGGGCTATTAAAGGGACGAAAATCGAATAGTGTTTCTTTCATGTTAAGGACAGTTCAAGAAAATCGCTTAATTGGTTTTGTTGCAATTCATGGCATAGAGTGGAATAACAGAACGGGTTTATTAGCTATTGGTATAGGAGATGCGAATGATAGGGGGAAGGGATATGGAAGAGAAGCGATCTATCTTATCTTAAAATATGCTTTCTATGAATTGAATTTACACCGCATCGGTCTCGATGTTATTTCGTATAATAAACCTGCCATTGCATTGTATAAAAAGATGGGTTTTCAAATGGAAGGCTGTATGAGAGAAGCGGTTCAAAGAGATGGGAAGTGTTTTGACCGTATGATTATGGGGATATTGCGGGATGAATGGATAGAGCTGCAAGGTTAGAAAGTACATTCGAAATTATATATGTAGTATGCAGGAGATATAATGGTAATTGGCGAAAATTTACAGTGTGTTGATTGAATTTATAAGGAGTCATGCAAAATGAATTTAGAAAAGGCAAAACCAGTAAATGAAGAGGTCGCCGAATTAAAAGAACTTATTAAAGAGTTACACGGAAGTGTGCACCAACTTCAAAGTGAAGTGCAGCAACTAAGGCACGAAAGACCAGTTGTTGAAGTGAGAAAAGGTGTTCAATTATCACCAACAATTGTCGGACAAATTGGTGGTATGATTTTAGGTGGTTTAGCAATTATCGGTATATTTTGGTGATGAAAAAAGGTTTGCAGCACGAATGCTGCAAACCTTTTGTATTTGACGATATAATTTCATGCAATACAACTTTTACATTAAATAACGTAAATATATATAAGCATGTGATAACAAGAGTGCAACAATAGTTAATGGTAAACCAATTTTTAAGAAGTCCATATAAGAGAAGCCATGTCCTTCACGTTTTGCAATACCAGCAACGACTACGTTTGCAGATGCACCGATTAGTGTTCCATTTCCTCCTAAGCAAGCTCCAAGAGATAACGCCCACCATAGTACTTCGATTTGCGGAGAATCGACAGATAGTCCGAGTCCTGTAGCTAAGTCTTGAATAAGAGGAATCATCGTTGCGACAAATGGGATGTTGTCGATTGTCGCAGATGCGATGCCAGATACCCATAAAATAAGTATAGCTGCGAATCCGATGTCACCATTTGTTACGTCGATTACTTCTCTTGCAAGTGAAGAGATAAGTCCGATATCAATTAACCCGCCAACGAGAACAAATAATCCGGCGAAGAAGAAAATGGTTACCCATTCAACATGGGCAAATACATCTTCAATATCATGTTCTTTCACGCCGATTAACATAAGAAGTGTAGCGCCTGTCATCGCGATAACAGCAGCGTCTACATGAATAATCGAATGAAGTACGAAGCCTAAAATAGTTAGTCCTAAAATCGAAATAGATTTTAAAAGGAGGCTTTGATCTTTAATGTAATCTTTTTCGTTTAATGCCATTAGTTTTTCGATTTGTTCAGGTGTTGTTTTTAGTTTGTTACGATACATGAAGTAAATAATGCCAAGTGTCACGATAGAAATAATAATTACGATTGGAGCTAAGTTAAGTAAAAAGGCGTTAAAGTCTAAATGCTTGTTTGCTGATCCAATCATAATATTAGGTGGATCACCGATTAATGTTGCTGTTCCGCCTATATTTGAAAACAGCACTTCTGAAATCAAATAAGGCACAGGATTTACTTTTAAAATACGTGTAATGGATAATGTAACAGGAACGATTAATAAAACAGTCGTTACATTGTCCAAAAATGCTGATCCGACAGCAGTTAATAGGGATAGTAATAATAAAATGCGAATCGGTTTTCCACCAGCTGCTTTTGCCGCTTTAATGGCCACAAATTCAAAGACGCCTGATTGACTCGTAATATGTACGAGAATCATCATCCCAATTAAAAGGGTAATCGTTTCCCATTGAATATGTGATGTGAAAGCAGTATGTAAATCTACAACTCCAAAAATAATCATAATAGCAGCACCGAATAGTGCGATTACAGCACGATTCAATTTCTCAGAAATAATAAATCCGTACGTGATTAAAAATACGGCAATTGCAAAATAATATTGCCAATTTGCTACTTCATGTGCTGACTGTTCCAATCATGTCACCTTCTTTAAATTATGTATTCAATTGTCGAAATGTATCTCGCTGTAATAATACGGGATAAAATATATTGTAGCAAATTCAAAAAAGAAAGAAAACTATTTAACAAAGTGAAGGAAAAAATGTATTTTTTACATATCATATAAAAAATATAAAAAACACAGTGCAAATTATTAGGAAAAGTGAGCGTTGTCCTCTAATATAGAGATAGCAATTTACATTATTTTTGCGTAAAATGGTTTAAAGAGGTGAATTCCGATGGAAATAGTAAAAGATAGTTCTCTTATTCAAAATGAAATTGAACGTTTTGTAAATAAAGATGTATATATTCATTTAGAAACGACAAACGGAGCGTATGCATCACACATAAATGAAAAGATGATGACAGTTGGTGCTTTCATTCGAAATGCGATTATCCGTTTTGAACGCGGGAAGATAACTGGAACAAATCCATATCGAGTTGGTCTGAAAATGGATCACGGTTGGGTATATGCTGAAGGTATTACGCACTGGGAAGTAGACGATCAAGAGCGTTTATTACTAGCTGGACATGATAATTTAGGTCGCTTAGCAGTTGCACTTGAGTTAAGCTTAACACCATTTAAGTAAGAAGGAGGGAAACTTATGGAGAGACATGTACTTGTTGTATTTCCGCATCCAGATGATGAAGCATATGCTGCGGGAGGAACAATTCGCTTATTAACAGATCAAGGAGTACCTGTAACGTATGCATGTGGTACTCTAGGACAAATGGGACGTAACATGGGTAAGAACGTATTCGCTAACCGTGAAACGATTCCACATATCCGTAAGAAAGAATTGAAAGATGCTTGTGAAGCGATGGGTATTAAAGATTTAAGAATGCTTGGCTTCCATGATAAAACGTTAGAATTTGAAGATGTTGATTTCGTTGCTGATAAAATTGAAGCAATCATTCAAGAAGTAAATCCATCTCGAATTATTACATTTTATCCAGAACACGGTGTACATCCAGATCATAATGCATTTGGCCGCGCTGTCGTTCGCGCTGTATCACGTATGCCAAAAGAAGAGCGCCCAGTTATCCATGCTGTTGCGATTACGAAAAATCGTGAGGCAGTATTAGGAGAACCGGATGTTGTAAATAACATTAGTGAAGTATTTGATCATAAATTAACTGCATTAGGTGCGCACCGTTCACAAACAGAAGCAATGCTTGAAGACACGCATGCAAAAATAAAAAACAAAGATGCAGCAACATTAAAATGGCTGCAACTTGAACAGTTTTGGACTTATAAATGGGAGTAGGCTAGAAGGATACCTTCTAGTTACTCTTACATAGAAAAGCGCCGTCACTTGTGATGGTGCTTTTTTTTATTGAAGACTATATATTTCTTAGGGGGGCTTCAAAATTTTTAAATTAACGTGCAGTATAGCCTCCATCAACAAGAAGTGTTGTACCGTTAACAAAACTAGCATCATCACTTGCTAAAAATAAGACAGCTTTAGCGACTTCTTCTGGTGTTCCAAGTCTGCCTTGTGGATGAAGTGAAGCTAAATATTCTTTTTGTTCAGGATTAACACTACCGAGTAAAGGGGTGTCAATATAACCAGGGCACACCGCATTAATACGTATTCCATATTTAGCGTAGGCAGTACATAAATTTTGAGTTAATAGTTTCACACCACCTTTTGCAGAGGAGTATGCTGTTGGGGTAGGTAATGAAACAAAACTATGAATCGAACCAGCGTTAACGATGACACCACCTGTACCTTGTTTAAGGAATTGTTCAATCGAATATTTATTAGAAAGGAATACCCCAGACAAATTAATATCAATAGTCCTTTTCCATTTTTCATAGGATAATTCGTTTGCTGGTGCATCATCAGCAACGCCGGCATTGGCATACATAATATCTAATTTACCGTATGTACTTACTGTCTCATGAATTAGCTGTTTAATATCTGCCTCTTTTGTTACATCAGTTTTAATAAATAAAGTATTATATCCATGTGCATTCAATTCATCTGATAGTTCTTTTCCACGTTCAGAAAAGTCAGCAATAACTACTTTTGCACCTTCTTCGATAAAAAGACGAACAGTAGATTCGCCAATTCCACTTGCACCACCAGTTATGATTGCTACTTTGTCTTTCAATTTCATATAAACCTCTCCATTCATCAATGAATTTAAGCCGAATTTTAAAATCTGGTTATGTCACTATTAACCTTAAATAGTAAGTAGATAGAAGAAAAAGCTCGCGTTTACTTAATTGTGAGAGTGCTATTTTTTCTTTAGTGTACTTTTTGATACAGTTATGGACGAAAATATTAATTTGGTCAATCTTATCATTAGATTGAATATTCAGTAAAGTATTCTTGAATAGAGTGAGTGCTGAAGTTAAACTACTAATCTACATAGATAGAACGAGAGAGACTACATATAGTTGCTCTTTTTATTTTATTAATTAACAAATTTTCAAATTTGCTGATGATGTAGTGGACTTAAATAATTCACTTGTTTTTAAATTGAATCAAAAATAAAAACAGTAAAAATAAAACGCTTAATAATAATTATTTATTGAAAAACAATAAATAAAATGATATTATCAAATTGAAAATTAGTAAGAGAGGTGCTTTTTATAAAATGTAAAACGAATATTATGTATTAAAAAGAAATTGATGTAAATTAGAGAAATTATATATATTAATAGAGAAATAAAAAAGGGAGTTAGAGCATGATTAATAAAACAGTAAAGAAAGTTATCTTGATTGCAGGTGGTTTGTATATTACATATTTAGTAGGTGTAGTTATTTTAGCGGAATCTATACCGTATCCTACATCTCAACAACTTAAAGAAGCCGAAAGAGTAGTTGAACGCTATGTAGGTGAAAATAATGGAGTAAAAATGATAAATACATCTAGCAGCTTCACGGCTGAGATGTTCAATCATACAATTCATATTGAAGGAAATTCAAAAGAAAATCCGGAACAATTATATCGAATGAATTTAGATCAAGTTTCTAATGAAAGTGAAAAAATAACCGAAAAATCGATAAATACAGTTTGTAAATCAAATGATGGAGGAAAGAATTTTACGTGTGCTGATACTGAATAGCTAAAAGTAGGATCCGTAGCAGCATAGTAACAGTTGATAACCATTACTCTAGTTAAATAGGAAAAAGCCTCGCAGGGGGGCGAGGCTTTAAACAGGGTATTAAAAATTATCGATTCATTAAGAATAACTTCTTTTGAATAAGCTAATTTTAGCATGATAACTTATCTATATGTGTTACGAATTTATGAACAAAAAATCAATGATAAAAATACAGAAAAGACAATAATTTATTTGGAATCTGTATCATTACATAAAGTTTGAGTGAAAAAGAAAGTATACTTTTGTATTGAGGAATAAAGATATAGTCTGCCTACGGAAATAGGCAGGCTATTTTTTTATAAAGAAAAGACAACTTGAGGTAGAGTCCGTGTTAAGAAATAAGATCGTTCAAAAGATAAAGATATTGTATTGAAACACGTCATTATTCGTGGAATAAGTTATATTTTTGATAAAAAATCTTTAAAAAGCATTATAATCCCTAGAAGAGATAAGACTTCAATTGAAAACCAAAATACACTTTTTTGAGGTTTTTTAAACTCCATTAGTATGGAGAAAAATAAAAAGATAGCAATGAGAAATATAATTAAGAGACGAAGTATATCAAACATAAATAGCACTCCTAATAGTTAATTTGTTTTACTATATAGTTATTTCCAATATTACAGAATGTAAGAAGCGACTTATCAATATTAAAGCAAAAAGTTCTCAGAAGCTATGAATTAAAAATAAAAATTTTTTTGAATCACTGAGCACAGGGGGATTATCTATTAATTAGCTTGGTGATTGAAAGAGTAATTTTTTAATCTCTTAAATGTCCGATTGGTTTAACTAAATAATCAGCGGGGAATGGACAAACCACCTACTGATTAGAATTTCACTTTATTTGTTTTCTTTTTTATCTAAATCCTTAGAATTGATATTTAGTAGTGATTTATAAGAAACATATATTTTGAATTATTTAATAGAATAATATATATTTATATTGATTTAGTGATTTTAGTTTGTTAAAAATGGGGAAATCGATATGAAAGTTAAATTTGCCGTAATAAAAGATGAGAATTTTGATTGTAGTATATTGGAAACAAAATTATTGAAAACTTTTAAAGAAGTAGATTGTGAAGCAGATATTGTAAAGGTTGAGGATGAAATTTTTGAAAACAATGATATACAAACGCATTTATCAGAAATAACCATTCATGTTACTGGAAAAAATATTGGATATAGATCCGTTTCAGCCAGTATATTTATTGTTCTAGAGAGTTTATCAATACAGCTATTTCGTATTCATATTAGTATACTTTAAGCAGTTCAAAAAGTGGATTCTTCAGAAAATCATACTGATTATATTGAGTTGTAAATATGAAAACAATAGAAATTATCGTAGGTGCTCCCGAATGGTGGATTGCACCTTGTTTGTTGTTAAATAAACAAGGGATTCCTTTTCTAATTTTAATATATCTTAACGCTAATTTATAAATAGAAAAATGGAAACATGTGAGTAATTCAATTAGATTGTACAAATAATTTGGTACGCAGATATACGCAATGTATTCACAGGTAAGAGGGTTGTCTCATAATATATATAGATTTTTCTATTAAGATGAATAGAGGGTGTGGATATATGGAAGATGTTTACGCTAAAATTGACAGTTTAAAAGCGGAGCAAAAAGAAATTATGAGAGACATTCGTAATTTAGAAACGCGTACCACTATTAATGAAAAAGACATAGCAACAATCAATAAGCAATTAGAAAAAATAAGTACAAACACTACTTGGATTTTGCGAATTATTATTAGTGCGATAATAATGTCAGTTTTAGGATTGATATTAAAAGGGATGATTTAAAAGAAAGAGGGGAGCTCCCTCTTTCTTTTATGTAAATGAGAAACTATAAATTTTCCGTTTCCTTTTCGTCTGCATACTTATCCTCTAAGGAAATTAATAGAGGGATTGATATAGTTACAAGAATGATTAAAGTGGTGATAAAAGATTTAGAAAGAGAAAAAGAACCTTCAATTAAAGGTGATAAAAACTTGAATGAAAGTATACTTGTTATGAAGGAAATTACTAAAAAGCTCAAAAGAGATATATTTTTATTCTTTATAGATGTCTCTATAAAGTCTTTAACACAGGTTATTACGACAAATATAGTTAATATGATAAGAGAAACAAAATAATGTGTTAAATTCGTCATACTAATAGTAGGATCGTCTATTATGTAAGCAAGTAACTTAGATACTAATATTCCTCCAAACAATAAAATAATAAAAGCAAGTAATCCTTCCAATATATAAGTGCTGAAATTGTCTTTCTTGTTAAAGAGTTTATAGTTTAGAGTAAATTGGGTTATTTGAATTAGGAATAGGGTAATAATCCATACATAATATACAAATGGTAATTCTCCTGAGAATAGAGAAATTAGAAAGTTTACTACTGTCCTTAAAATTTCAATCATTACGAAAGTCCTCCTGTTTGTAAGCTTGTGACATTAAAATATGCTAGTCTATCGTTTAATAATTAAGTTTATGAATTCAAACTATTTCTAATTATTCCATAAAAAGGTGAATGCATCAAGTTATCTTTTTAACAATCCTCCAAGGTTGAGCACTAGTAAAAGAAACGCAATATGTAATATAATTGAAAAAGTATATTTAAAAATCGATGTTAATATTACCCTCCTATAAGTATTAACATACGTAATTGAGGTGTTTTCTTTGTTGTTTTATGACCGGATTTCTATAATGGCCCCTCCTGTTCCGTAGCTAAGGAAAGTCTTTTTATTTCTGAGATTTTCAAAGTTATAGGAGGGTATGAAAAATGAAAATAGTCTCAGTACCATCACTTTTGTTAATGATTGTTCTTGTCGCATTTCCGCAAATTAGTGAAACGATTTACACACCGTCTTTACCGGACATTTCAAAGGCGTTACATGTAAGTAATAATGAGGTGCAGTTAACGCTTAGTGTGTATTTTGCTGGATTTGCTTTAGGTGTATTTTTTATTGGATGGCTATCAGATATAATTGGCCGTCGCCGGGCAATGTTATTTGGAATTGTCGTATATGGCGCTGGGAGTTTCTTGTGCTTTATTGCAAATTCCATTGAAGTTTTATTGGTAAGTCGTTTTATTCAAGCGTTTGGAGCAAGTGCAGGATCAGTTGTGACGCAAACGATTCTTCGTGAAAGTGTAGAAGGGCATAAGAGGCATGTTATGTTTGCTCAAATTTCAGCAGTCATTGCTTTTACACCAGCGATAGGACCGTTAATTGGTGGCTTTCTTGATCAAATGTTTGGATTTAAAATAGTATTTTTAAGTTTAGTAGTTATGAGTATCGGTATTTTTCTGTATACGTTTGTTTCTCTTCCTGAAACAAAAACGGGCTCAGTAACGAATAAAATAAATGTATTTTCAGTCTTGAAGAGGTTAATTACAAATCCGAAAGTGGTAACATATGGGCTGTTAATTGGAGGAGCAAATGGTGTTTTATTTAGCTATTATGCAGAAGCGCCGTTTATCTTTATTGAATACTTTCAGTTATCGCCTAGTATGTATGGCTTTCTAGGAATTGTTGTAGCGTCTGCTTCTATTGTTGGAGCGAAAATTTCAAAACGTTTACTTGCTACTTATAAACCAGAGAAAATTATATATATCGGTTGTCTCGTAATGACAGGAGGAGCTATCCTTTTATCTGTTATTACGTTTGTGGGATCAAATCCGTATGTAATATATATGGTTGTATTTTTAATAGCGATGTTTATATTGCTATTAGGAATTGGAGTAGCGTTACCTAATTGTTTAAGTTTAGCGTTAGTAGATTTTCAAGATGTCATTGGTACAGCTGGAGCGTTGTTTAGCTTAGGATACTATGTAATTGTAACGATGACAATTTGGGGAATGAGTCAATTGCATACGGGCTCGTTACTGGTGATGCCACTTTATTTTCTGGTTATAGTAGTTATAATGGCAGTGTTTACTAGGGTATTTATCTTTGGTAAGCAAACTTCGAAATCGATTTAAATATGAAATCGTAAAAGAGTCTCATTTTTTAATGAGACTCTTTTATATTTTATCCCGTTGTTTTGAGGCAGAAAGGTTTCTGCCTCAAAATTTGGCTGGAGTAAAGAAGTTAGTAGTTTATTAATATATTAAATTCCTTATTGGTATATGAATCGAATGTGTGGGAAATTACGTTATCAACTATAAAGGTTGAAGTATTTGAGATATGAAACCGAGGAAGATAGCATCTCCTCGTTTATTTATATTGTAATAATATACATGTCGGAATCATATTGAATAGATGTATTTTATTGTTAATTTAGTTAAAAATTAATCAGACTTATGTATAATAATTTATTGAAAAAATAATTGAATTTTTCAGATTAATGAATTAATATAAGGTAAGTAATTTTAAGATTTATAGAATATTGGAAGATGAAAGGTTCTGAGAATTTTATTAGGAGCACAAAACGATTTTAGGATAGCTTTAAAGCTAGTGTAAAATGACGTTTGCTTCATCATTTTCAGGGTCGAAAGGAATTAGGGGAAAGCATCTTGTGTTAAAATGCGGCTATGAATCATCTAAGAGGGGGAAGTGAAGTGGCAAACAAAGAATTGAAAAGAGGTTTAGAAGCACGTCATATTCAAATGATTGCTTTAGGCGGAACGATTGGTGTTGGTTTGTTTATGGGATCAGCCAGCACAATTAAATGGACAGGTCCGTCAGTAATGCTTGCTTATGCAATTGCAGGTATTTTCATCTTCTTCATCATGCGTGCCATGGGAGAAATGTTGTATATGGAGCCAAGTACAGGCTCATTTGCGACATTCGGTCATAAGTATATTCATCCACTAGCTGGTTATATGACAGCGTGGAGTAACTGGTTCCAGTGGGTTATCGTTGGGATGTCAGAAATTATCGCGGTTGGAGCGTATATGCAATATTGGTTCCCGGATTTACCAGCTTGGATACCAGGTATAATTGCAATGGTTATTCTTGGTGCAGCTAACTTAATTTCTGTGAAGTCATTTGGTGAATTTGAATTTTGGTTTGCGATGATTAAAATCGTTACGATTCTATTAATGATTATTGCAGGATTTGGCCTTATTTTCTTCGGAATTGGTAACGGCGGAGAAGCAATTGGCATATCTAATCTTTGGTCAAATGGCGGTTTCTTTACAGGTGGTTTTTCAGGATTCTTCTTTGCATTATCACTTGTAGTTGGAGCGTATCAAGGTGTGGAATTAATCGGTATTACTGCTGGTGAAGCGAAGGATCCAAAGAAGACACTTACAAGAGCGATTCAAAGTACAATTTGGCGTATTTTAATTTTCTACATCGGTGCTATTTTCGTTATTGTAACTGTGTATCCGTGGGATCAATTAAGTACAATTGGTAGTCCGTTCGTAGCAACTTTTGCGAAAGTTGGTATTACGGCAGCAGCTGGATTAATTAACTTCGTTGTTATTACAGCAGCAATGTCTGGTTGTAATAGTGGTATTTATAGTGCTGGTCGTATGCTTTATACGTTAGGTGTAAATGGACAAGCACCGAAATATTTCACGAAACTTTCTGGAAATGGTGTGCCTTTATTTGGTACAGTTGGCGTAATTATTGGTTTAGCGGTTGGTGTTGTTTTAAGTTACATCGCACCGAAAAACTTATTCGTATATGTATATAGTGCGAGTGTACTTCCTGGTATGGTACCATGGTTCGTCATTTTAATTAGTCAAATTAATTTTAGAAAAGAAAAGGGAGCAGAGATGAAAGATCATCCGTTCAAAATGCCATTTGCTCCTGTTACAAACTATTTAACGATTGCCTTTTTAATTATGGTATTAATCGGAATGTGGTTTAACGATGATACTCGTATTTCATTAGTTGTAGGTATTATTTTCTTAGCTATCGTTACAATTAGTTTCTATGCTTTTGGAATAGGAAAGCGAGCTCCGTTAGACGTTCAAAATAATAAAGAGATTTCAAGTAAATAAAGAAGAGGCTGTTCATCTGGAACAGCCTTTTCTTATTGTTGTTATTTATTGATAAATCGATATAACTTGTCGAATCGTTGATATAATTTGATTTGTGATAGATATATTTGAAAAATCGTTGATATATTGTACGTTATGATAGATATATTCGAAAAATCGTTAATATAATTTTACATACTATCTGTCGCTATCATGATTAAAATTTCTCTAATACGATTTTCCCAATGGTGTGCCCGCTTTCAAGTAGTGTATGTGCTTTCTTTAAGTTTTCAGCGTTAATCGGTGTTAATGTTTCATTTAAAGTAAGAATCCTTTACTTCTATATTATAGATGGTGAAATATTGCTATGTAAAAAAATACCCTTTTTTTATGCAAGCTGTACTGATAGTCTAGAAGGAGTTTATTTCTAAAAAGAAGAATTTTTTACTGTATTACTTTATCCAAAACTAAATGTAAAGGTGGATACATAATGACAGTAAAGAAACTTTATTTCATCCCAGCAGGTCGTTGCATGTTGGATCATTCGTCTGTTAACAGTGCGTTAACACCGGGGAAACTATTAAACTTGCCGGTGTGGTGTTATCTTTTGGAGACGGAAGAAGGTCCTATTTTAGTAGACACAGGTATGCCAGAAAGTGCAGTTAATAATGAAGGGCTTTTTAACGGTACATTTGTTGAAGGACAGATTTTACCGAAAATGACTGAAGAAGATAGAATCGTGACTATATTAAAGCGTGTAGGGTATGAGCCAGACGACCTTTTATATATTATTAGCTCTCACTTACATTTTGATCATGCAGGAGGAAACGGTGCTTTTACAAATACACCGATTATTGTGCAGCGAACCGAATATGAGGCAGCACTTCATAGAGAAGAATATATGAAAGAATGTATATTACCGCATTTGAACTACAAAATTATTGAAGGGGATTATGAAGTGGTACCAGGTGTTCAAGTATTGTATACGCCAGGTCATTCTCCAGGCCATCAGTCGCTATTCATTGAGACGGAGCAATCCGGTTCAGTTTTATTAACGATTGATGCATCGTACACGAAAGAGAATTTTGAAGATGAAGTGCCGTTCGCAGGATTTAATCCAGAATTAGCTTTATCTTCAATTAAACGTTTAAAAGAAGTTGTGGCGAAAGAGAAACCAATTGTTTTCTTTGGTCATGATATAGAGCAGGAAAAGGGTTGTAGAGTGTTCCCGGAGTATATATAGTGCAAAAAGTCATGAGTTCGTGTGCTCATGACTTTTTCATTTAAATAATTTTTTTAAATAAATTATAAACTTTTTTTGAACTATCTTCGTTTAACTGATAGTACGTAAGGTTTACATCATCAGGAGTATCTTGCTGAGCAATCATCACTTCGCTGCTGTGATGATCAACTATCCATATGAAATATTTTTTATAAGTTCCATCCTCGAAAGTAATCCACATATCACAATCTATTAAATCTGATCCTTCTTCATCCAATGTTAATTTGCCTTTTTTTGCGGTATTCATACTGTTAATAAATGTTTTTAATTCATCTGTTTTTGTGAGAAAGATATCCTTTTTTGTTTTAATTGATTCTACATGTATATCTTTTATTTCCTGCTTTCCTAAAAAAACAGGGGGCTCATTTGGATCTCGCGAGCTTGAAATAATAGTAGCTTTCTTTTTCGGTTTGTTTGCAGTATAGAGATCTTGAATAGATTTTCCCGAGTTTACAAACCATACAATTCCACAAATAATTAATACGCTACCTAGCAATAAAATACTTTTTTTAATAGGATTTTCTCCTCTCTATTACTTCGTGTGAAGAGCTTTTCTATTAATATATGATAGGTAAGCGTAAAGTATTATAGTTGAACTTGGTTATGCTTCACAGTTTTTATCGGGCGATCTATGAGTAAATTGTAAGTGAGCCCAATTAATACGAAAATGCCACCGATAACTTTACCGATTGAGAGTTCATTTGTTAGGAAGAAATCAATGATAGTCCCCGCAAATAATTGTCCGATAAAGATGAGTAATGTTAAATAAAAGGCTGATATTTTAGGAGTAATATAGTTGGATAATGAAATAACGATAACGCCTACTAATCCGCCTAAGTACACAGCAATAGGAATAGATTGTAACGTCTGCATTGGAATATACAATGAATCTGAACTGAAAATTAAAAATAACATAGAGAAAAATAATCCAGTAATATAATTAAAAAACGTGCCTTCCCAATTTCCAATTTCCTTTGCTAAATTCGCGTTAATAATTCTAGCAACAACGATAGAAACACCAGCTAAAATAGCGATCGTAATATATAACATTTTCTTGCCCCCATTAATAAATTGTCATGATTATAATTCCAGAAGAGATGAAACATAATCCAATTAGTTTTTTCTTTTCAAACTTTGCAACTTTCATTCCTAATAAGCCGAAATGATCGATAATGATGGAAGCAATAGATTGACCGAGTAAACTTAATGCGATCGTAATAGAAGCACCAAGGACGGAGAAACTTATATTGTTAAAAAGAACAGTGAATACTCCAATCGCTCCAGCGCTATATAAAAAAAGTGGAATACTTTTATCGAAACGAATTTTATTTTTGTTTATGATTAAAATGAAGATAACTGCAATTAAACCGACAAGGTGAATGACCACGCTTGCTGTGTACTTGCCAATTAACTCAGATAAAATCCCATTCAGTGGAAGCATAACGGCGATGAGCACACCAATAAAGACAGAAAGAAAATTATACAATGTAATATCCCCTTTGTATTTCATATTTGTAATGACTGTATCATGCTGAAATTGTGTATTGTTATGACATATGTCATAGTGGAAGAAGAAAATTTTGATTACAATGGGGATGAGTTGTAAAGGTGGGGAACTATGAAGAAAGTATGTAATTCTATTAAATTAGCAGAGTATATGAAGAAAAATAATATTGATTCATTTTTTAGTCATGATATGAAGCCATATATGGAACTTATATTTTTTAAAAAGAATGAGTTTATTTGTAGAGAAAATGAAGAGATAGATTATTTATATTTCTTTGTTGAAGGAAAAGCGAAAGCGTTTAACACATTAAGTAACGGGAAATCCGTATTACTGTGTTTTTATGATAGTTTGCAGTTACTTGGAGATGTGGAGTTAATTCATTCCCAAAGGATTACATCAAATGTACAAGTAATGGCAGATTCATATTGTGTTGGTTTACCATTAGGAAAAGTGAGAAATAAGCTATTTCATGATGCGAAATTTTTAAGATGTATTTGCGGATCATTAGCACATAAGTTAAACCGACTTTCCAAAAACAGTACAATTAATTTATTGTATCCGCTTGAAAATAGACTTGCGAGTTACATGTTAGCAGCCGGAGAACGAGCAGTTCAGCATGAAAATAGAATTGTGTTTAGTGGGAATTTAACGGAAATAGCGGAGTTGTTAGGAACGAGCTATCGGCATTTATTACGTACTTTGAATCTCTTTTGTGATAAAAATATAATCAAGAAAAACAATGGTTGTTTTGAAGTAGTGAATGTAGAAGTTTTGAGGGAATTGGCTGCGGATGTTTATAAATAATATATTAAAGTAGGGATTAAGATGAAAATAGCTATAATTTCAGATATCCACGGAAATAGTCACGCTTTAAAATTGGTATTAAAAGATATTACACGTCGCAAGGTCGAAATGATAATAAATTTAGGAGATAGTGTGTATGGGCCGTTAGATCCTTTAGAGACAATTGAAATATTAATGAGTAGCGAGATGATACATATTAAAGGCAATTGTGATCGCATGCTTTGGGAACCTATACAAGAGCAATCTGCTACACTAACTTTTGTTCAAAATCAATTAACAAATTATCATATAGGTTGGTTAAAACAACATCCTTCACAATTTATTGTAGACGATATGTTATGTTGTCACGGTACGCCAACTTCAGATGAAGTGTATTTGTTAGAAGAGATGAATGAGAATGGTGCAATATTAAAGAATGAAAAAAATATAATGGATCAACTCCAAAATATAGAACAAAAAATAATAGTATGTGGTCATACACATATTCCTAGAGTTGTTTATTTAGCGAACGGAAAGATCATTATAAATCCAGGAAGTGTAGGACTTCCAGCATACAAAGATGAGTTACCTGTTATGCATAAAATGGAATCAGGAACTCCGCATGCAAAATATGTAGTGATAGAAAAGGTTTTGGGAGAATGGACAATTGAACAAATTTCAGTTCCTTATAATTGGGAAGAAGCTGCTGGATTGGCTGTTCAACAAGAAAGATATGACTGGGCACAGGCGCTAAAGACTGGGAAGATAGAATGAAGGGGAGTTTACTTTATGGTAAACTGCTCTTTTTTATTTTGAGTAGATATTGAATTATATAAAAATAAAATGTTATGATTATGGAAACATATGAATATATGAACAAATATTCATATGTAAAAGAAGGAGGGATTAGAATGATAGACCTAATTATTATTGGAGCGGGTCAAGCTGGATTAACAATGGGATATTACTTGAAGCAAGAAGGGTATAATTTTTTATTACTTGAGGCAGGAAAACAAGTTGGTGATTCATGGAGAAATCGATATGATTCTTTGCAGCTTTTTACCCCAAGGTCTTACAGTAGCTTGCCGGGTATGGCGTTAATAGGTGAAAAAAATGAATTTCCATATAAAGATGAAATTGCAACTTATTTAGAAGAATATGCAAGACATTTTCAATTACCGGTACAATTACAAACGGAAGTTCTAAAAATAAAGAAAGAAAAAGAAATATTTGAATTACATACTCCTACAGAAGTTTTACAAACGAAAAAAGTTATTATCGCATCAGGTGGTTTTCAGCAACCATTTATTCCCTCAGTTTCAGCAAATCTATCATCACATATTTTTCAAATACATTCATCACAATATAAATCATCACCGCAAATTCCACAGGGGAAGGTACTTGTAGTAGGTGGCGGGAATTCAGGAATGCAAATAGCAGTAGAACTTGCAAAAACGCATGAAGTTACGGTGTCTATTAGTCATCCTTTAACGTTTTTACCGTTACAACTTTTTGGAAAAAGTATTTTTAATCTGCTAGAAAAAGTGGGTTTATTGTACGCTGAAATAAATACAAAGAGGGGAAGATGGTTTCAGAAGAGAAAGGACCCTATTTTCGGTTTTGAAGGTAAGAAACTTATTCGTAATGGAGCAATCAAACTGCAAGAAAAAGTAGTAAGTGCATCAGGAAATAACATTATGTTTCAGAATGGTGATATTTATAGTGCAGAAAGCGTTATATGGTCAACTGGTTTTGTTCAAAATTATAATTGGATTGAAATTGAACAGGCAGTGACTGAGAAAGGATTTCCTAATCATATAAAGGGAATCAGTCCAGTAAAAGGATTGTATTATATCGGTTTACCATGGCAATCTCAAAGGGGGTCCGCACTTATTTGTGGTGTAGGAAAGGATGCAGCGTATGTACTTTCTGAAATCAAAAAAATAGATCAGTAGCGATAACTACTGATCATCCATATGTACATGAATTAGGAGAGGTCAAACATTTATTAACTTTATTATAATAGATTTTCATGGAATTAAAAACTGAAAATTCAAATTTAATGTTGAGAAAGTTTTTTGTATCGAAATATATGAAAAAATAGGGATTTTTATTGAAATAGAAAAAGATATTTCTATTTTAGTAAATTATGATATAGTCTAAATAAACGTGTTTTTCCATAAATGTAATTATTTTCATTGTAGTTTCGTTTATATGAGGGAAGGAGAAGTAATTATGAAGTTTGATGATCAACGCTTATTAGGAGTCCGATTAGGTTCTGTACTTGTGACAGAGGAAAATCAATATTTAGTAATTAAGAAAAAAGATCATTATGCACTGTTAAATATACATAATTTAGAATGCACACATGTTGAAGTGCAGTTAGAACATTTGGAAGAAATGTTGCGGGAAGATTTCCAAGAAAGTATAACGGAGATTATCGCACCAGAACATATAAAAATTGTTGCGAAAAATGTTATATAGATAAAGAAGCTGGAAGGAACAGCTTCTTTATTTTCATTATAAGGATAACGTTTTTACAACCTCACCAATGAAGTGTTTTCTTTTTTAGTTAGTTTGAAGTGAACTTTTGAAAAAATTTGTCTCGGTACATGTACATAACCCATGAGATTGTTATTAAAGAAATGATGATTTGTTTGTTTTTAATTGGTGCATTGAAAACAAGCCAACCAACTATATCAAATAACAAATGTAGCACGATTGAAAGAACTACAAATTGAAGTAACGTATTTAAAAATCTTTTCATAAAGTGTCCTCTTAAAATAATAGGTTTTATTAACAGTTTGATATAGTGATATTATACATTAAATGTGTAATGTGGTAAAATTTACATAAGTTAGTGGAATAAAGCAAATGAAAGTTAGTAAGGGGGAACATTCATGGAATTCTGGATGGTTATACTGATAGTAGCTGTTGGTTTCATTTATATCGCTGAAAAATTAACTACAATTGAAAAGAAAAATGATGCGCGTTTAAAGAGAATTGAAGATAGATTACAATTAATTACGAAAGAAATGGGAATTATAGAAAGAGAACCTGAAATTAATAAAGAACTACGCCAGCTTGTAGAAGAAGGCAAAAAAATTACAGCAGTTAAGAGAGTAAGAGAAGCTTTTGGTTTTTCCTTACTAGAAGCGAAGCAATATGTTGATAAATTATAAAAAAGATCATCCATTTGGGTGATCTTTTTCACTGCACCATGCGTGTATTTACATAAGCGGCGATTATAAAGTGTCCAATTAGAGTGATAGGAATAACGATTGTGACATTAGGCGTAGTGAAGACACTACCGATTGTCGCAATGACACCAGCAATTAAATTATAAAGACCTACTATTTTTGATAGTTTCACTTTATCAGGCACGCGGCGTTCGTTGAATCCTGATAAGAGCCAAGTGTACTGCTTTACTCCGATGAAATAAGCTAGTGCAAATGAAATGATTGCTACTATAAATAATGTTGGTGAAGCGAAGAGAGTCATTGCAAACACCTCCGTTAATGGACTATAAATAAATTATAGTCCGAATGTTATAATTTAACAAAATATAATTTAGGTTTTAAGTGTAATAGAAAAATGGAGTATTGGTAATGAGGGGAGATTAAGTATGAATATTGTGGAGTTTCAGAGGTATGTATCAAATTTCAGTAAAGAAAAAGGATTTCAAGATACAACAATTGAAGAGCGTACGATATATACGATGGCGGAATTAGGTGAATTAGCGGAAGTCATATTAAAGCGTGATACAATACAAGATGCGAAAAGAGAAATCGGTTTAGAAATGTTTGATGTAATTTGGAATGTATGTGATTTAGCAAATAAATTAAATATTGATTTAGAGAAGGCGTTTAAAGAAAAAATGAAAATTAATAAAAAGCGTGAATGGTAAGTAGAATTTTAATTTGTAAAGATGGGTGATATGAATGAAAAAGAAGCTTTTTATAGGAGGAATCTTTACTTTAATAAGTGTAATAAGTGTTGTCGTTTACTTAGTTTTTCAAGGCATATTCATTCCGAATCAAATAAGTGCTGATAAGTATGAAATAAAAGGTGTAGATGTCGCATCGTATCAAGGGGATATAGATTGGAGAGAGTTGGAAAAGCAAAATATGAAGTTTGCGTTTATAAAGGCGACTGAAGGAAGTTCGTTTGTGGATGAGTACTTTTCGAAAAATTGGAGGAATGCGAATAAGACAGATATGCGCATCGGAGCGTATCATTTTTTTAGTTTCAATAGTAAGGGTGAAACACAAGCAGAGCAATTTATACGAACTGTTCCAAAATATAAACAAGCATTGCCACCCGTGATTGATGTTGAGTTTTACGCTAACAAAAAAGATAATCCGCCTAAGCGTGAAGATGTTACGAAAGAGTTGGCGGTCATGATTGAAATGCTAGAAAAACATTACGATAAGAAAGTAATATTGTATGCAACGCAAGAGGCGTATGATTTATATATAAAGGATGCGAATCCAAAATGTGATATATGGATTCGTAGTGTTCTTACAAAACCGAGTTTATCTGATGAGAGAAAATGGACGTTTTGGCAATACACGAACCGCGGGAGATTAAGCGGTTATAATGGAAAAGAAAAGTATATTGATTTGAATGTATTTTATGGGAATGAGGAAGAGTTTGAGAATTATGGAATGGAAGATTAAGTTTTAAAGCGTACAACATTTTGTACGCTTTTTTATCATTTGTGTAAAAAAATGTAAAAAAAACGATGGAACAAAGATTTGAGATGAATTGTCTAATATAGGTAATAACTATTTAGTTTGAAAGGAAGGATGGAGAAAATGAAAAAGAATACATTATTAAAATTAGGGGTATGTGTTAGTTTACTAGGAATAACTCAATTTGTTAGTACAATTTCTTCTGTGAAAGCAGAACAAAAGCTAGAGCAAATAGTAATCAAAAATGAGACGGGAACCATTTCAATATCTCAGTTAAACAAGAATGTATGGGTTCATACGGAGTTAGGTTATTTTAATGGAGAAGCAGTTCCTTCGAACGGTCTAGTTCTTAATACTTCTAAAGGGCTAGTACTTGTTGATTCTTCTTGGGATAACAAATTAACGAAGGAACTAATAGAAATGGTAGAAAAGAAATTTCAGAAGCGCGTAACGGATGTCATTATTACACATGCGCACGCTGATCGAATTGGCGGAATAACAGCGTTGAAAGAAAGAGGCATTAAAGCGCATAGTACAGCATTAACCGCAGAACTAGCAAAGAACAGTGGATATGAAGAGCCGCTTGGAGATTTACAAACAATTACGAGTTTAAAGTTTGGCAATACAAAAGTAGAAACGTTCTATCCAGGGAAAGGACATACAGAAGATAATATTGTTGTTTGGTTGCCACAATATCAAATTTTAGCTGGAGGCTGTTTAGTAAAATCTGCGGAAGCTAAAGATTTAGGAAATGTTGCGGATGCGTATGTAAATGAATGGTCTACATCGATTGAGAATGTGCTGAAGCGATATGGAAATATAAATTCGGTAGTACCTGGTCATGGAGAAGTAGGAGACAAGGGATTACTTTTACATACATTGGATTTATTAAAATAAGAAATTGTAGAAATACAAAAGAAAGGAGAAATAATTTTCTCCTCTCTTTCTTCTAACTATATTTAAATGCTGAATCTGTCGATTACGTCAGCATATATTACTGAGATTTTAATTCCAAGTATACAAATACTAGTACTGTCATAATTGCAATAACAACGTAAGTAGCATCAAGCATTATAAGTGTTTTTAAAGTTTCAGTCATCGTAATTCACCCCTGTTATAAAAATATAACATGATCTTTTTATTGATTAGATTAGAGATCATAAAGATAAAATGTATATGAAATTTCTTAAGTAGCTTCTATATAAATATATCATATAAATAATGTAAGTAATGTTAAGATAGTGTAAATGTATTGTAAATAAAGAGGTTTACAATGAAGGCTGTAATAAAAAAATGATAGTTCCTTAAAATAAAAAATACGCTATTTTCATATGTGATGAATTGCAATTATTTGTATAAGGGATTCAAAAAAATTTTTCGTTGTATATATTTCTCCAAATTAATTATTTAGCTATTTAAAAGTATCGAAAGATGTGTGTACACTAATGTATATTTTTTGGATGTCAATAAAAGTATTATGTCAACAATATGAACTGTCACAAATCTTTATATATTATTGTGATTGATATCACATCACTTTTTTTCAATGGGTATTATGCTTAAGGTGTAATGAATGATTGGGAGAGGGTGGGATGATATGTTTTGTTATCAATGTGAACAAACGCCAACAGGCGGATGTAAAGTAATGGGTGTTTGTGGCAAGAATGAAACGATTGCGAGTTTACAAGATACGATTGTGTTTGGGCTAAAAGGAATTGCAGCTTATCGCACACATGCTGCTCAGCTAGGATATACGGATGCATTTGTAGATGCTACAACACAAGAAGCTTTATATATGACATTAACAAATTCTAACTTTAACGAACAAGAGCATATTGATATGGCTATGAAAGTGGGGAAATCAGCTTTACGGGTGATGGAATTATTAGATGAGGCACATACGAATCATTTTGGTGTGCCAGAGCCTGTACAAATTACACAAAATCGTGTAGAAGGTAAAGCAATTGTAGTTACGGGTCATAATTTATTTGCACTAGAAGAACTATTAAAGCAAACAGAAGGAAAAGACATTAATATTTATACGCATTCTGAAATGCTACCAGCACACGGATATCCGCAGCTGAAAAAATATAAACATTTAAAAGGAAACATCGGTAAGGCATGGTATGATCAAAGACGCCTTTTTGAAAAATTTACTGGTGCCATATTAGCTACAACGAACTGTGTTATGCCAATTAAAGGCTCGTACTCTGATCGATTCTTTTCATATGACATTGCAGGTTTAGAAGGTGTACAAAAAATTGAAAATGATGATTTTACACCATTAATTCAAAAAGCACTAGAACTTCCAGAAGTACATATGGAGTCGGATGAACAGTTAGTGACAGGGTTTCATCATAATACAGTATTATCATTAGCTCCAGAAATTATTGATGCAGTAAAAGAGGGGAAAATAAAGCGTTTCTTTGTTATCGCCGGTTGTGATGCACCGGGAAAAGGCGGAGAATATTATCGTGAATTAGCAACGTCACTTCCGCCAGAAACGGTTATTGTAACAACTTCTTGCGGGAAATTCCGCTTTAATGATGTGGATTACGGTGTTGTACCTGGTACGGAAATTCCGCGTTACATTGATTTAGGACAGTGCAATAATTCAATTTCTACAGTGAAAATAGCGGCTGCTTTAGCTGATGCTTTCCAATGTGAAGTGAATGAATTGCCAGTAAGTATTGTGCTATCATGGTTTGAACAAAAAGCGGTTGCCATTTTACTCGGGCTATTTAGTCTTGGGATTCAAGATATTCGCATCGGTCCAAAGGCTCCTGAATTTATTTCACCTGGCGTGCTTGATGTATTACAAGAAACATTTGGTTTAAAACTAATTACAAATGCAGCAGAAGACATGGCTATGATGTTATCGTAACAAAAAATGATCTGTCTTATTAATAAGAAGAGCTAGCCATATTCATTAACTTTGGTATAGTATAGCGCCCCAAAATAAAAATGTAGAATTTTTGTTTTGGGGTATTTTCTTTTCTTAGTGGGATAGGTATGGGGCAAAATAAAAAAAGAAAATAGGCTGTATCGAATAGGTAATAGTTGATTTTAGAAAAATATAAAAATCGAGTTGACATCCATCGCTACTTAGTCATACAATGTACTTGTAATAAGCAATACTGAGTAGTGTTGTTTCTCAAAATATTTTCAGTAGACAATAGGTAATAGCGGATTTTAGAAAAAATTTGAAAATCAGTTGACATCTATCGCTACTTAGTCATACAATGTAGATGTAATAAGTGATACTGAATAGTATGAATTCAAAAAAACTACTCAGTAAAAAATTCGCCTTAATACTCTGTAATACTGAATATAAGTCAGACAGAATAGGGGGTAAAGGAGGACCAGGATATGGAAAATTTAACTGAAATGTTGAAAGGTTCACTGGAAGGGTGTGTACTGGAAATCATTAGTCGCCGTGAAACGTATGGCTATGAGATTACCCGCCACCTGAATGACCTTGGGTTTACCGAAGTTGTGGAAGGTACGGTGTATACTATCCTCGTACGATTAGAGAAGAAAAAGCTTGTGAATATTGAAAAGAAACCATCAGATATGGGGCCGCCTCGTAAGTTTTATTCATTAAATGAAGAAGGTCGCCAGGAGCTTGAATTGTTTTGGAAAAAATGGGATTTTGTATCGTCAAAAATTAACGTCTTGAAGTCAAAATAGGTTCATAAGATAAAACGTTCCGGCCGATATTTTGGGAATTTCTTGTTCGGTTTTATAAAAAAGGAGGAAAATAAGATGTTAGAAATGTTCAAAAAGTTAATTGGTGATAAAAAAGAGTACAAAATGATGATGGCACGAGTTGAGGCTCTGCCAGAGAACTACCAATTTGTATTTAAGAAAATTCAAAACTACATGTGGAATTTTTCAGCGGGTAACGGGATGGATATGTTACACATACAGTATGAATTAATCGATTTGTTCGAAGCGGGTGCAGCGGAAGGAAGACAAGTGCTTGACATTACTGGGGATGACGTGGCTTCCTTTGCTGACGAACTAGTGGCAAATGCTAAAACTTACGTCTCCAAGTATCGTGAAGATTTGAATGAAAGTATTATGAAGAAATTGAGAAAAAAATAAATGGAATAAGTAGTACCGACTGATTAGCTGGTTACACATATGAATTGCCATCATAGCTATTCAGTTATATTTTTAACTCGGTACTAAGTAATACAGAATATCAGTGATACTAAATAGATAGAGGTAAATAAATAGTCTTCGCAAAACATTTTTATAGGGAGGAAAAAAGTATGAGTCATGCAGCGATTTCTGTAAAAGGCTTGAAAAAATCCTTTAAAGACAAGGAAGTTTTAAAAGGGGTAGATTTTGAGGTGCAGCGTGGAGAAATTTTCGCGCTGCTAGGCTCAAATGGAGCGGGAAAGACGACAACGGTCAACATCCTTTCGACACTCATGAAGCAAGATAGCGGTGAAGTAAGTATTTGCGGATTTGATGTACAGCGTCAACCAAATCATGTTCGTCAAAGTATCAGTTTGACAGGGCAGTTCGCAGCTTTAGACGGTATGCTGACTGGGAGGGAAAACTTGATAATGATTGCTAGGCTACGTGGTGTTTCCAGTCCCGCTCAAATTGCTGACAATCTACTTGCAAGATTTAGCCTGACTGATGCGGCAAACCAAAGGGCAGATCAGTATTCAGGCGGGATGAAGCGCCGGCTTGATATCGCGATGAGTTTGATTGGGGCGCCAGCAGTTATTTTTCTTGACGAACCAACGACTGGACTTGATCCTGAAGCGCGAATTGAAGTGTGGGATACAGTCAAGGAACTTGCTGGTAGCGGTACAACTATTTTGCTTACGACTCAGTACTTGGAGGAAGCAGAACAACTGGCAGACCGTATCGCTATTTTGCATGGCGGAAAAATTATTACGACAGGTACTCTTGCTGAACTAAAAGAGATGTTCCCGCCAGCAAAAGTGGAGTATATCGAGAAGCAACCGACATTGGAAGAAATATTCCTTGCGATCATTGGCAAAAAGGAGGAGATGTAAATGAAAAGTAAAACAGGTGTATTACTAGGTCGTTTAATGCGTAACATTATGCGCAGTCCGGATACAATTATTACAGTAGCGATTACACCGATTATGATGATGCTATTATTTGTCTACGTGTTTGGCGGCGCAATAAAAACTGGAACGGAAAACTACGTTAATTATTTATTGCCGGGAATTTTGCTAATGGCTATCGCATCCGGTGTAGCTTACACTTCCGTGCGACTCTTTACGGATGTAAAGAGTGGGCTGATGGCACGTTTCATTACGATGCCTATTAAGCGCTCATCGATATTGTGGGCTCACGTTCTAACCTCTCTGGTTGCTAATGTACTTACTATCGTGGTGGTTATTCTTGTTGCACTCTTAATGGGTTTCCGTTCCAGTGCTAATATTCTAGATTGGCTCGCGGTAGCTGGGATACTTGGGATGTTTACGCTGGCGCTAACATGGCTAGCTATCATTCCAGGATTGAAAGCGAGGTCTATGGAAGGGGCGACTGCTTACTCGTACCCGCTAGTTTTTCTTCCATTTATTAGTTCGGCCTTTGTGCCTACCGAAACGATGCCAAAAATTGTTCGTGTGTTTGCAGAGAATCAGCCTGTAACTTCAATCGTGAATGCGATTCGTGCTCTTTTATATGAAGGAACTGTTGGAAACGATATTTGGATTGCGCTCGCTTGGTGCGTAGGTATAATGGTCATCTCTTACTTTTTCGCCAGTAAAGCATTTAAACGTCAGTTAGGGTAAGAAACGTGATAAACGAAACCTTCAGGAATAATATATATTTAGAAAAGCACGGGAGATTTTCCGTGCTTTTATTATTTATCATGCTCTCATTGTAGTAAATGAAATGGTATTTAAAAATAGGATAATTATCCAGTGATAAAGCTTAATATTTGAGGCTCACTGCTTATGGAATGTATAAGCACACTCGTTTTTGTAAATCTGCTAATACTTCATCGGGTATTTCTTTGATTTTAATATCCTTCCCTAGAAAAAGCAGCCAATTTATTATTTCCGTCACTTCATCGGGATTGTTAACATTGATAAAAGTTTTTAAAATGGCTGTAGATTGGTAAGGATTAGTATAAGATATTGAAATTTTTAAAGGATGGTATTTTTTGAACTGGGCAATTGCTTTTGGTCCAAGTTCAAGTACCAAGTTGATTATTTCGTCCTTCTTACTTAGTTTTTCTAAAATCTTTTTCTTATTTAGCCTTTTGTTCGTCGTGTATGGTTCGATATTAATGAGATCATCGACAGGAAACATCATCTTCTTTTCTTTTTTTAAGTCAAACCCTTCAATGATCCAATGGCTTTTTTCTTGATAAAGGTGCAATAGATAAATTGGATAAGTCTTGATTTCTTCATCTTCTTTCATAGTAATCAATAAATGGTTATCCAAAAGAAGGATTTGAATGAGTTTTTCTAACATAGGATGGGGGAGATCAGAAAGCTCAAGTAGATCGGGATTATGAGGGTTAGTCCCTTGGAAAAGCAAGAGTTGATTTAAAAGAACGAGATCATCTTGCTGGGTTTCTGAGATGAGTCCTAGTAGTTTTTCGGCTAAAGATTGACGACTCTTTAGGTAGGGAAGTTGTTGATTCCTCGTAGCCATAAAGGCAATAAAAAGAGCTTTCACTTCATTATCAGTAAAGCGAACAACGGGCAGGATAGAATTATGCATAACAAAATATCCACCCGTTCTCCCAACTTCAGCGACCAGTGGCATTCCCATAGCTTCAATTTCTCTAATGTCTCTAATAGCTGTCGACCGTGAGATGTTAAATTCTTGTATAATTTCAGAAATTGTAAAGTGAGAGCGGTTGTTGATATACCGCATAATTGTATTAATCCGTTCAACTTTTTTCATTTTGGTCTCCTAAACAGTATCATTTTTTGACATGGTTTAAAGGTATTATAAACGTATCAGATGAAAAGATAAATCGTTTGATTAATAAAAAAAGAGGCAGGTTTTGAATATGAAAAATTATACTATAGAAGAAAAAGATAGCTTTATTGTGTTAGGTATTGGAACTGAAATTAAGAGTGAATACACAAACTTTGCTGGAATAAATAAAGAAAAGGAAGACTTTTGGTCGGCTGTTAAAGAAGATGGAAGGCTGGACACTTTAAAAGCTTTAGCTACAAATGAATACATTTTTTCCGTGAGCGAAGCGGTGAATAACAAAATGATGTATTATGCGGGTGTCATGACAGAAGCACAAATAGAAGAAGAATCTAGAGTGATTCAGTTTCCGAGGGGAGAATACTTAGTAGTGAAAGGGGAAGACAAAACGGCTAAAGAGCTAAGTAATAAGCTTACTGGCATCGCCTTCGGTCAAGCTTTACCAGAAGCAAAGGATTTTGCCTATGTTGGTGGACCGAATACAACGGTTGAGATGGGACAGAGAAATGGCCTAGTATTTGGTGAAATGTGGATTCCGGTTGTTAGGAAGTAAAGTGATAAAAGGTGCGAATATGGAAAGTAGAGGCTAACGATCTTGTATTGTTGGCCTTTTTGAAATGAATATAATATTCATATACTGCTACACAGTATGTTCTGATAAAATGGAATAAAAGGGAATTGTTGTAAGGTGGTGGCAGATTGAATAAAAAAAGATTATTTGAGCTATTCATAGTAACGTTTGTTTTTCTATTCCTTCATGTAAGTACATTTACTAATGAAAAATTTAACGATAAATTGGGATCTTTTACTTTCATTGTGCTACTTCTTATGCTTTCTATTTACACTGCATTTATAGAAAAGTATTTTGATGATATACAAAAGTGGATTCGAAATATTACATGTTGCTTTGCTTTATTCGTAGTGGTTTTAGTAGCTCTATGGATAGGTTATTTTTAGTCCTTACTTAAGAGAATGAGAAATATGTGATTACACTACATTCGATCCGATACTATTACTTAGCTGCATCGGTTTATATTAATTTTTTCTCTCCTCAATCATGATAAAATGTACAATAGGAAATTTTATGTAACATAAAGAAGGAAGGTTTATGGTGAGCCTGAGTACTTTGCTAGCTTTTGCGCTTGTTTCACTTAGTATGGTTTGTTCACCTGAGCCTATTTTGATTTATCTTATTTCTCATTCCATTACGTAGGGGCGTATGGCAGGATTTATTTTTTTATTGAGCATCATGCTTGAATTTGTAATTCATATAAATGAAGCAACTTTAGTATTCACTCAAAAATCCATTGTCTATGAAACAACTAGATTTGTAAACGGCTTTAATAGAAAGATGTCTATTGTATTTTTTGCGGCAAGATTAAATAGCTTTTTTGTTACTTTACAATAAAGTATACTTAATATCAGTAATTCATATAATTAGGAGTGGTTTCTATATTTAGAGAAAATACAAAAAGGATACTTCTGTCATTAGTAACAAATCCAATACTAATAATTGTATACGGGATCTTTTGCTATGAGTTGGCCTTATACTGTAAGTACGGAAGAATGAATTATAATATTTACATTTTGTTATTATGTATAGTACTTTTTATATCCATAACTACATTTACTACAATGCGGGTGATAAAAAATAGAGAATATGAATCTAAAAAATTAACAAATTCAATAGCATGGAGATCCATTTCTATTATCATTATTGTTGCAATTACATCATTTTATGGGATGCAGATTTATAAAAGTGCAATAAATTACAATGGCAAATTGGCATGGTTTATAGAAAAGTTAAAACATGAAAGGTCAGTTAAACTTAAACATAATAATATATATAAATCTGGAGTAGAAGGTATTTTTGAAGATATAAATAAAAAATATCCTTTGCCAAAGAAATTGTATATGGCAACTGATTTTGATCTTACATTTCATTCAGATGGAACAATCACAGCGTTTGATACATTTGTTTATGGGAAAAATGTTGATGGGAAAGAAGAAACTTATTTAATCTCTTATAATAAGAAGAAATCAGAAGATATTACTATAATACGAGATGGATATGCAAAGCCTGATTATAATGATGATAAATTAGTAGAACCTTTAATTAAAACGGTTAAGGCGATCCCAGTTAAGCAAACGGTCAAAAAATGGAATGAAAGTAAGTATGGGTTGATTTATTATGGAAAAAGAAATTGGGGATCCAATACAGAGGGAATTATTAATATTACTGAGGATGGTAAGAGGCAGAGTGTTAAAGAAGCAGCTTCTGATATCATTGGATATACTGTATCTATATTTGTCCCTGGAAAAGAGAAAGAGCTAGTCCCTGCTAGATATAATTTAATAAGTGACGCAAGTTGGAGTAAATCAAAGACGCCTCCAAAAGAAGATATGCTTAAAGAGAAGGAACAACAAGATTTAAAGAATGAAAAAGAACAGTTTTTCCTATCGAAAGAAGTTGGTTATAAACTAAATATGACAGATAAAGCATTAGGGAGCGCCTTTTATTCATTAAGCAAGACTAGTGATGAAGGGAAAACATGGGAGGTTATCAATCCAGACCCATTTAATGGGGGGATTGGTAGTGTATCAGGAATCATTTTTATAAATGATAAACTTGGGTTTTTAGGAGCAATTAGGCCTTCTGGTAATGAAGGAGAGTTATATCGCACAGATGATGGGGGAGTATCTTTCAAAAAGGTAGAATATCCGCCGCATGAAGTGAAATTAGATCATACACAGTCCACAATAAGTCCTTTTGATTCTCCTAGTATGCCATATGAGAAAGATGGGGTTTTTAATATGTTAGTTGGACAAGGGGCAGATGGAGACTACAATGGCGATAGTAGTGCACTTTATCAATCAAAAGATAACGGAGAGACATGGGAATTTGTAGAAGAAGTGAAAAAGAAATAATCAGAATGTTTTTTTAAAAATAAGGTAACTACTCAGCTATACATTTCATGACGGACAGGAAGAATTTAAGAGTGAAATAATTAAAGTTCTTTCTCATGCTGGAGGTTGGTTAATATGGTCTACTATTCTTGCATCTTCCATCATGTATACTGTTACTTTATATAAGAATCATCCAGATATCAGAAAAATTATACATGCTCGTTTTGAAGAAATAAAGCAACGAATAAAATATTAATGTAACTAATAAAAAACGTTATTCTTTCTAGTAATTTTGCTTATTTAGAAAGAATAACGTTTTTGTTTTTTAATACTCAAGTAATAGTTTACCTGCAGTTCCTATCATATAATTTATTGAATTTTAATATACGTTATGTATAACAGATATTTACCTTATAAAATAAGGGGGGAATATTATGACTGAGACAAACGAATCTTTAGGAGTTAATTTGAAAAAAGATGTGAAGTTTTCTATTATAATTCCTGCGCATAATGAAGAAAAGTACATTAGAAAATGTTTAGATTCAATTGCAAAGGCATCAGAGGCATATAAAGAGCAAACGGAAGTTATAGTTGTTTTAAATCGTTGTACAGATAAAACAGAGGAAATAGCAAAATCTTATAATTGTATTACATTGAAAAATAACGATAAAAACTTATCTAAAATTCGAAATGCAGGGGCTAAAATAGCCAGTGGAGAAATAATCGTTACTATAGACGCTGATACGATAATGACAGAGTCTATGTTGTTTAATGTAGATAAATATTTAGCTTCAGGTAAATACATTGGTGGTGGGGTGAATGGGAAGTTTGAAAGAATATCTTTAGGAATATTTCTCTCCGCAATGTTAATCATAATCCCTTTACTTTTTAAGTACGGAGCTATATCTGTAGGGATTTTTTGGTGCTATAGAAAAGACTTTATGGCAATCAATGGATTTAATGAAAACATGCTTATGGCAGAAGATGCAGATTTCGCAAAACGTTTAAAAGAGTGGGGAAAGAAAAATAATAAGAAATTCGGTACTATTAAAAATGGAATGATAACTTCATGCAGAAGATTTGATACATATGGAGACTGGACTTTATTTAAAAATCCAAAAGTAATTTTAGCTTATCTAAAAGGAAATGATAGAAAATACGCAGATAAGACATATTATGATAACCAAGAAAGATAAAAGTGGAGAAAAGCGGCAGAGGATAGCTAGTACTTTTTTTAGATATGATGAGAATCCAACTTAATTTAATAGATACTATAAGAAAACCATCAATTTGATTACCCTTTTTCAAATTGATGGTTTTTATTTTTGAAATAAATATGTATTTTTTTATGAAAATATTTTTTGACCCCCATAAAACTTTGTACTCCTCCGAATATGTATAGTGGAAAAAATAAATAGAAGAAAAATGACTATGAAAGAATATAGAAGTATTAATAAAATTACTAGATTAAGTGGGCATCTAAAGTAAAAGGATGAAATTACCAATTATATAGAGGAGAGTTATTCAAGGATTGCAGATAAAATAGAAAAAGAATAAGCAAAACGAACGGTAGAAAATAAGAAAGTAGATAAAAATACAAACTTAACTGTAGTGCCGAGAGAAAAGAAAAAATCATTAAGAAAACGTTAGACTCTAAAAATATAACTAACAGCAAGAAAACAAGACCGAAGAAAAGTACCAAGAAAATCTGGTTAAATGGTCACTTGTGTAGTGGCCATTTTGCTATTTGAAGGAGGCTGGGAGATTACAAGTGTTGAGTTTAGTAATGAAGATCTTAAGAAAACCGAAAATAGAAGATATCGTATGTAACATACAAAATAATGAAGAAGATAAAGAAGCGTTTATCGTACAGTATCAACCTTTTATTAGAAAATCAATCTCATCTGTCTGCCGCCGATATATTACAGAACAGGATGATGAATATAGCATTGGATTGTTTGCGTTTAACGAAGCAATTGAAAAGTATTCCTATACAAAAGGAAAATCCTTTTTAGCGTTTGCTGATCTTCTTATAAAAAGAGATGTAATTGACTATATACGTAAGGAGTCTAAACATAACTTTGTCTTTTTAAAAGAAGATGAGCAAGAGGAAATGTTAGAAATGCAAGTGTCGCTTACGGAGTATATGAAAGAGATGGAAAATAGTAACCGTAAGGAGGAAATTCTTCATTTTCAAAGTGTGCTAGCTGAGTTTAAAATTACATTCTCAGAGCTTGCTAAAGAATCTCCTAAGCATCGTGATACGCGTGAGCAATTAATAGAAATTGTGAAAATTATTATAAAAGAAGAGGAAATGATGGAAGAGCTGTTCCGAAAGAAAAAGTTACCGCTTAAACAGATTGAACCGCGTGTTAGGGTAAGTCGTAAAACGTTGGAACGACATAGAAAATACATTATTGCAATGTGTATTATTTTTGCAAACAACTATACATATATTCTGGATTACATAAGAGGGGAAAAGCATGATGACTAAAGGAATTGTGATGGATATAAAAAAGCATAGCGTAGTTGTTTTAACACCAAATGGAGAGTTTATTACGTGTAAAAGAAAAGGGGATTCTTGCATAATCGGGGAGGAAATCTCGTTTGATGAGCAAGAACAAAAAGCATCGCATTTTTCGATTCCTTTCTTTTTAAAGCCTGCATCAATACTTGTTGCTTGTTTTCTATTTGCAGTTTTGTTTTTCTACAACCAACCAGAAGAAAAAGTATTTGCTTACGTCTCAGTTGATATAAATCCAAGTTTAGAGGTGAGCGTAACGAAGGATTTTCGTGTTATAGATTTGCAGGCTTGTAATGATGATGGAAGGCGTATTTTAAAAGAATTGAAGCAATGGGAAAATAAACAATTACAAGAAGTAATACGTACTATTATAAATCAAAGTCAAGAGGATAAGTATCTAACGAATGATAAGCAAGTTATGCTAACAGCTGTTGCAAAGGACAAGGCACTAGAACCACTTTTGGAAAAGGCAATGAAAGAATTAAAGAAAGAATATGAGCTAAAACATATTACAGTTGAATATCAAAGTAGCACAATGCAAATACGAGAGAATGCTAGAAAAGCTGGAATTGGCACAGGTGTCTATATAAAGCAAGAGAATGAGAAGAACAAATCACTTACGCCTCCTGTCACCCCGTCTAATCCGGTGGAAAACGAAGAAGAGGTGCAATCACAGCCGGAGTCATCTCCTGATGCAACACTCGATTTGTCTCCTGTAAAAGAGAAAAAATATGAAAAGCAAGAGCAGAAAGAACAAAAGAAAACAGAGGAACAGCCATCGAAGCAAATAAAAGAAAACAATGAAAGAGGATCTCAGCAAGAAAATAGAGGGAATCAACAGGAGAATAACAGTAGAGAAGCTCAACAAGGAAATAATGGGAATCAGCAAGGGAATAACGGAAGAGGATCTCAACAAGGGAATAATGGAAATGGGCAAGGGAACAACGGAAGAGGATCTCAACAAGGGAATAATGGAAATGGGCAAGGGAACAACGGAAGAGGATCTCAACAGGGAAATAACGGAAACGAGCAAGGGAACAACGGAAGAGGATCTCAACAGGGAAATAACGAAAACGAGCAAGGGAACAATGGAAGAGGGTCTCAACAAGGGAATAATGGAAATGGGCAAGGGAACAATGGAAGAAATCCTCAACAAGGAAATAATGGGAATCAGCAAGGGAACAATGGAAGAGGATCCCAGAAAGAAAATGACGGAAACGAGCAAGGGAACAATGGTAGGGGGTCTCAACAAGAAAATAGAGGCCACCAGCAAGGGAATGAAAAGAAGAATCAATAGAATATGGAAGTGAGAGATTCATTTCAAAGCTAAAAGGATTTATTCCGCTATTTGCTGGGCAGCCCGATTGGTGAGGGCTGATGATTAGTGGGGGGTGAACAAAACCCCCACTGATTAAAGTTGCACTTTAATATTCTATAGTTCTATTAAGAAGGAGTATGTGAAAAATATAATGGAGAAAAACATTCAACAAGATAAAGAAAAACCTGTTTTTTATGATCCGAAAGGAAGGAGAAACATAGCCTTTATTTGGTTTCTATGTATCTCAATAGTTAGTGTAAGTGTTGTATTTTATTTTTTCTTTCAAAGTATTTTTTCAACACCAGAAATTCCAAATATGAATACCGCTGTACAACAAGATACTAAACTTGTACCAATTAATCAAAAACTTAGTGATCAGCAGTTAAAGAAGGAAGAATTTAACCCAAATACCGAAACGAAGGATAATAAAAATTTGGTGAATCCGCCGAAGGATAGTAAACATCCTAAAGAAGTGTATGGTTTTTATGTAAACTGGGATGAAAATAGTACCGCTTCTTTAAAAGAAAATATCGATTCATTAACTACGTTAGTACCAGAGTGGTATCATTTAAAAGCAGATTTAACGATTAGAAGTGAGATAAAACCTGAGATTGTAAAACTAGCAAAAAAAAATCATGTGAAGATTATGCCGTTACTTACTAACTATACAGAAAAAGCTTCTGGCCCTGATAGTGAGCTTATCCATAAGTTACTGAATTCGCCGAATGATGTGAAGACGAAATTTATTAATAATTTAGTAAGCGAAGTTAAAAAGAGTCAGTTTTCAGGTATTAATATTGACTTTGAGTCCGTACCTAAAAGTGATAAAGAAAACTTAACAAATTTTATGAAAGAACTTACTAAGGAATTTCATGAACATGATTTGCTCGTTACACAAGATGTTCCAGCTAATGATAAGGCTTTTGATTATAGTGCGTTAGCAAAAATAATAGATCGAATGATTGTAATGATGTACGATGAGCACTATGGAGCCGGGGAACCAGGACCAATTGCTTCAAATAAATGGTTCCAACATACATTGAAAGAACTGAATATTCCGTCTAATAAACTTATAGTTGCTTTCGGTAACTATGGATATGATTGGGAAGTAAATAGTAAAGAAGCTGCAAAGTCTATGACTTTCTCAGAAGTTATGGCAATGGCTCATGATTCAAATATAAAAATTCAATGGGATAAGATGAGTGGAAATCCGTATTTTAGATATAAAACAGGAGAGAAAGAACATACTGCTTGGTTCTTAGACGGTGTTACTCTTTATAATCAAGTGAAAATCGCAATGGACAATCATGCAAAGGGGTTTGCGCTATGGAGATTAGGAGCAGAAGATCCTACAATATGGAAAGTTTTAAAAAATCCTATTGAGGTAAAAAAAAATCCTAATGTATTACATAAAATCAGTAGTTTAGATGAAGTGAATTATTCTGGACAAGGTGAAATTTTACAGATTGAGAATGAAAGAAAAAATGGATTGAGAGATTTTAAAGTAGGCAAAGATGAGTATATTACAGATGAAGTATATAGATCCTTACCATCTGCATATGAAGTGCAACGATATGGAAAACCAAATGGGAAACAAGTAGTATTAACATTTGATGATGGACCAGACCCGAAATATACGCCAGAAATATTAGATATATTAAAAGAGAATCAAATAAAAGCTGCTTTTTTTGTACTTGGTGAAAACGCGCAACTAAATACTAGTATTGTAAAAAGAATATACGATGAAGGGCATGAAATTGGCAATCATACTTTCAAGCATCCTAACATAGCAGATACGTCTTTACTACGAACGAAAGTAGAACTTAATACGACGCAACGTTTAATTCAGGAAGTAACTGGACATTCTACGGTTTTATTTAGACCACCATATGAAGCGGATGCTAACCCAGATTCATCAAATGAAATATTGCCTATTTTACGTGCACAAAATATGAACTATACAATGGTAGCGGAAAAAGTTGATCCCGAAGACTGGGCAACACCATCAACAAATGAATTAGTAAAGCGTGCTCTTAATCCCATTTATAAGGGAGAGGGAAATATTATTCTTCTCCATGATGCGGGAGGGAACCGTACACATACAGTAGAGGCGCTCCCAATCATTATTAAAGACCTAAAAAAGCATGGATATAGTTTTGTAACAATTTCAGATTTAATGAATAAAGAACGAGATGAAATTATGCCTCCTGTTTCTTCTGAGGGGAAGCAATATTTACTTTACAATAAAGCTGTCTTTTCAGGGGCAGGATACTTTAAGCATATATTAACAACTATTTTTTATATTGCTATTGGATTAGGTATTTTCCGATTCTTATTCTTAATTTATTTTGCATGGAAGCAGAAAAGAAAAACGCTATCTCGTTGCACGCATTCGTCCTATCAACCTTTTGTTAGTGTTGTCATAGCGGCATATAACGAAGAAAAGGTTATAGCTAAGACGATTCGCTCAATTTTGGATAGTCATTATAAAGAATTTGAAGTTATAGTTGTGGATGACGGATCGAAAGATGATACGTCAAAAGTAATGCAAGAAACATTTAATAAACACCCTAAAGTACGTTTAATCCAGAAAGAAAACGGTGGGAAATCATCGGCAATGAACCTAGGGTTTCAACAATCGCGAGGAGAAATCATTGTCACTTTAGATGCGGATACTATTATTGCGCAAGACGCCATTTCTCTAATGGTTAGACACTTTGAAGATCAGAATGTAGCTGCAGTTTCAGGTAATGTCAAAGTGGGGAATAGACGGAATTTGTTAACTACTTGGCAACATGTTGAGTACATTACAGGGTTTAATTTAGAACGTAGAGCTTTTGATGAGTTAAATTGTATTACAGTAGTTCCAGGAGCTATTGGGGCGTGGCGCAAAAAGAATGTAGTTGAATCTGGATATTTAAGCGAAGATACGTTAGCAGAAGATACGGATCTTACTATTACATTTTTACGTCAAGGGCATAGAATTGTATATGAAGAAAAAGCGCATGCTTTTACGGAATCACCTGAAGATGTGAAAAGTCTCATTAAACAGCGGTATCGTTGGTCATATGGTACACTTCAATGTCTTTGGAAACATCGAAAAGCGTTATGTAATCCAAAGCATAAAACATTAGGATTTATTGCACTGCCTAATATGTGGTTATTCCAATATGTGCTGCAATTCATTGCTCCTTTTGCAGATATATTAATGATTATAGGACTATTTAGTAGTAATCCGCTAAAAGTTTTAGGATTTTATCTTGTTTTCTTTTTAATGGATCTTCTCGCTTCTCTATTCGCATTTAAATTAGAGGAAGAGAACCCAAAACCACTAGCATGGTTAATTTTACAACGCTTTATTTATCGTCAATTTATGACTTATGTTGTCATTAAATCTATATTCTCATCAATTCGAGGAGTAGCGGTAGGGTGGAATAAATTAAAGAGACTGGGGAGTGTTAAACATTCCACGGAACATAAGGAGGCATCATAAAAGGGCAGACTATCTGCTCTTTTTTTCATTGGTTTTAGTTAGTTGAATGTAGAGGTGTAGTATAAAAACTGCTGCTTCTATAATGAGATTCCTATTCATCATTAATGGTGAGACATTATGTTAAGCTAATCCTTTAGTTTCGGATTAAAGTTTTTTTATATTTTTTTAAAATGACGGACACAAAAACGCATATACCTTCGAATTATATATATGGATAACATAAATATGTATATAAAAGGGGAGAAATAAGATGAAAGAAAAAAAAGAAATGTTTCAAGAAATCGCTGAGGTGTTAAAGGTATTGGCGCATCCAGTTCGTCTATCTTTAGTAAAAATAATGCTTGCAAAAGGTCCTACTAATGTAACAACAATGTATGGGGATTTACAAATGCCTCAAAGTACAATTAGTCAACATTTATCTAAACTAAAAGCTGCTAAAATGGTTACAGGTACTCGGAAAGGATTAGAAATTTATTATGAGGTAACTGACAATCGCACAAAATCAATATTAGCATGTTTAGTTTAAATGATGATTTCTATTTCAAAATAAAAAGCGCTATTCTTTTCTATGATTTTACAGAGAGAATAGCGTTTTTTATTTTTAAGGAGTATCTTTTTATATGCCTATAGAATGGAGTGAAAGGTTCATGGGTTTAAATGTACCTACTATTACCTTAGGTTCTAATGCGTCTAATAATGAAAAAATTCTCGGTTTAGGGGTGCTTCTTTATAGCTTACGTACAATTGAGATTAGAAAAAGTAGAGCGAGCGTTTAATGAGGCGGAAGTAGTGTTTATATGCGAAACTTTATAGAAATCTCATTTTTCTAATTGTATCTTTTTAGATTGATGGATGTGGGGTCACGTCCATCAATCTAAGAAAACAAGTTAGCTAAAAAATGATGAAAATAAACTTTATAGAAATAAAAAATATGAACGTAGAGGATTAAACAAAGTATATAGTGCTTTTTTAGTCATGTAATCTTTTAATCTGATGATCTTTTCCCCATTCAAACAGATTATCCATTATTTGCATTAAAGATTTTCCATATTCACTTAGTGTGTACTCAACCTTTGGTGGAACTTCTTGATATACGGTACGATAGATAATCCCATCAGCTTCAAGTTGCCGAAGTTGTTGTGTAAGAACCTTTTGTGTAATGTTTGGGATTTCTCGTTTAATTTCATTTGTTCGCATTTTTCCATCCGACAAAATACATAAAATATGAACTTTCCATTTTCCACCGATTACATCGAGTGTTGTTGCAATTGGGCAATTATCATTTTGATTCATATAACACCTCCACAGGTACTTTAAGGTTCCTATAGCACTTTAAAGTACGTACTTTTCAATTATATGTGACTCATTCATACTAATACGTAAAGGGTTGAATAATTTATAAAGGGGATGAAAAAAGATGAAAACACTTGTAATTGTAGCACATCCTGATATTGAAAAATCAAAAATTAATAAAAGATGGATTGAAGAACTTGAGAAATATTCGGATGAAATTACGGTGCATGAATTGTATAAAGTGGCACCGAATTGGGAGTTTGATATTGAAGAAGAGCAAAAGTTATTAGTAGAACATGACAGATATATATTTCAATTTCCGCTTTACTGGTACAGCTCACCACCATTATTAAAAAAATGGTTCGATGATGTATTAACATATGGATTTGCGTACGGATCTAAAGGAGATAAAGTGAAGGGGAAAGAATTTGGTGTAGCTATTTCTATAGGTGGATTAGAAAAAGACTATGAAAATAGTGGAATTACAATGGATGAGTTGACGAAACCATTCCAAGCTACATGCTTATACACAGGTATGAAATTTATACCTTCCTTTTATTTATATGGTGCAGAATATAAACTAAGTGATGAAGAGATTGATAAAAGTGCACCTGAGTATGTGCAATATGTGATGAACAAGAAGTATTCTAATATATAATGGGAAATATCCATTTACTTGTAAAGTAAATGGATATTTTATATTCTTTTTATATTCACTAAGTGTAATCTTTAGTAAATTAATAGTTAATCTGGTAAAATAAAAAACCTAACATATATAAAGGGGAGTTTTACTTGAGAACGATGCGACAATTATTACAAAAGAGAGCAATGCAATCACCAAATTTGGAAGCGCTTGTAGGGGGGAAGAAAAGATATTCGTTTCAGCAATATAATGAACGAGTAAATCAGTTTGCACATTATTTGTTATATAATGGTGTGCAAAGAGGAGATCGTATAGGAATACTATGCAAAAATAATCACCCATTTCCAAGCGTTATGATGGCAAGTTTAAAAATTGGAGCGGTATTTATTCCGCTAAATCATCAGCTGACTGTTTATGAATTAGAAACGATTGTAAAAGAAGCGAAATTAAAAGCGTTAGTTATTGATGAAGAATTTAATGAAGTGTTATTAAAGGTTGATGCTGTTAAAGAAATTCCTTATGTAATTCAAACAACAAAAGAAGGCTTTGGTTCATTTGAATTAGAGTTGCAAAAACAGCCAACGACAGAACCGAACGTAGAAGTTCATGAAGAAGACGATGCCATTTACTTGTTTACATCAGGAACGACTGGACAGGCAAAAGCATGTGTAATTGGACATAAAAACTTACATCATTATTTTGCTGAAATTGCGGGACAAAGAGAAATCCCAGCAGGTGAACGCTTTTTATCTGTGCATCCATTGTTTCATATGAGTGGCGTGCTTTCTATTTTAAATTGTATTTATCATGGCGTTACGATGATCTTCTTAGCTGATTCGAATCCTGCTCTTATTTGGGATAAGATTGAAGAAGAGAAAATTACTACGATGCTTGCTTTCCCAGCCGTTTATAGTTACATGCTGGATGAACTAAATAAAAAAGAACGTAACATTTCAACCTTTAAAGTAGCACAAAGCGGTGGTACAAAAGTGCCAGAAACACTCATTCAAAAATATATGGAAAAAGGCATATATATGGTGCAAGGCTATGGTAGTACAGAAGGTTGGGTTGTAACCTCATGGCATCCAATGATGGGAAAAGAAAAGATGTCTTCTGTAGGAAAGACCTTGAAAAATGTAGAGGTGAAAATTGTTCATCCGGAAACAGGACATGAACTAACAACAAATGAAGTTGGAGAGATTCATGTGAAAAGTCCATACATGTTTAAAGGATATTGGAATAATGAAAAGGCGACAAAGAAGGTAGTAAAAGATAACTGGTTTAACATGGGTGATGCTGGCATGATAGATGATGATGGATTCCTGCATATTATGGGAAGATATAAAGACGTTATTATACGCGGTGGTGACAACGTATATCCAGATCAAGTAGAAGATGTTATTCATGAAATACATGGTGTTTTAGAAGTTGCAGTAGTTGGAGTTCCAGATGACTTTTGGGGAGAGGTTCCAAGAGCTTACATTGTGAAGGATGGCGAAACAACATTAACAGAAGAAAGTATTCTTCAGTATTGTAAAGAGAAATTAGCAAGCTATAAAATACCAGAAGTAGTATTCATAGATGAGTTACCGAAAAACGCTTTAGGAAAAGTGTTGAAGAGGGAATTACGAGATGCAGTTCTTGTGAAATAGAAAATTATGAAACGATGGAGAACCCAGTTATGTATAAAGCATGACTGGGTTTTTATGTATCAAAAACATAATGATTTACTAGATTTTGTATTTTGTGTAAGATAATAAAGAAAATTCAATTAATATTTCGGGGGATGAAATTAAATGAAGCTATCGTTATTAGAAGTAGAGACGGATAGACTTATTATCCGTCCATTTCAAAAAGCTGATTATGAAAGTTGGTTAGATCGATTTTCTTATTGATTATAAAAATAAAGAAATGGACAAATAAGGGGAAAAGAAAATGAAGACTATAAACGTATTTCATTACGACGCATTTACGAATAAACCAAATAAGGGAAATCCAGCAGGTATTGTATTAGAAGCAGATGGATTAACGGAAGAGGAAATGCAAATTATTGCTGAAAAAGTTGGATATAACGAAACAACTTTTGTTCTTTCCTCAGAAGTAGGAGATATAAGAATGCGCTATTTTACACCTGGTTTTGAAATGGAGTTATGTGGTCATGGGACAGTAGGGACGATATATGCCTTGCGCGAAAAAGGTTTATTAGAAGAGAAAAGTAACCTTATGATTGAAACGAAGGCTGGGATTTTACCGATACAAATAGGTGTAAATGAAAATGGAGAAACCTTTATTAAAATGAGACAGGCAGCACCTCAGTTTAAAGAATTTACAGGTTCAGCAGAAGAATTAGCTCATAGTATCGGTTTAGAAGTAAATGATTTAGATGTAAGTTTACCGATTGTATATGGAAGTACTGGTAATTGGACTGTAATTGTACCGATTAAAAATCTTAATGCATGTGAGAGAATGAAACCTAATAATGCTGCATTTCCATCAGTATTAAAAGAAATACCTAATGCTTCTATTCACCCAATTTGTCTAGAAACTTATGATGAAATAGCACAAATGCACGGCCGTCATTTTTCATCAGCTTACGCTGGGACGATTGAAGATCCAGTGACAGGAACAGCTTCAGGTGTAATGGGAGCGTATTATGCGGAGTATTTAGAGAAAGGTTTTGAACATGAATTGAGTTTAATCGTTGAGCAAGGACAGGAAATAAATAAAGATGGTCGTGTAACTGTTTATGTAACGAAAGGGATAGAAAACGAAAAGTTACAAATAGATATTGCTGGAACAGCGGTGTATGTGAAAGAGTTTGAAGTTTCAATATAAAGTGAAACTTTAATCAGTGGGGTCTTACTGCCCGGTGAATAGCGGGATAAAAAGAAAGCCCGGAATACATCCGGACTTTCATTATCTGTTCAATACTTCAATGTACGAAGCATTTCCAGTTGTTCTTAAAGCGGAGCGGAAATTATTATTTTCTAACGCCTTAGCAACTTGTTGTAACTGCTGTGCATCATCATGATGAATAAGTAAGCTGTCAGCACCGCTTTCCTCTATATGAATGTGTTCGACATTTCCGATTGCATCATGTACAGCTTTTAAAAATTCAGGTTTCATATTGTCCTCCTATATGTATGTAACGTTGTAATTTAGTATTTCCTTATTTATGAAATATAAAAGTAAATGAAAGGAGAAATAAAAATGAATATAAAGCAGTTTAATGAACATATAACATCACTATTTGGAGAGCATCTTCATAAATATGGCGATGATGAATATGGTTTTACTTATATAAGTAAAGATGAATTTCACAAAATCGGTTACACAACAAATTTAACGTTAGAAACTATTGAAGAAGCGTATCGAAATGGAGTCGATATGATAGTTACACATCATGCGCCGTGGAGTTTTTTATTTGGTATGGAAGAGGCTTGTATTGAGAAATTGAAGCAATATGAAATGAATCATTTTTGGATTCATTTGCCGTTAGATTTTGTAAAGTTTGGCACGTGTACATCGTTATTTAACGCAATTGGGATAGATACAATACTGGAATATTCAACCTATGAGGAAGAAGAACTACCGGGAATAGGAGAATATAAAGAAGCGATTCCTTTTTCAAACTTAGTTGGAAAACTTGAAGAAAAAATGGAAGAGAAAGTGAAGAGCTGGAGAAATCACGATAAACCAGTAAAACGGATTGCGATCTTAACCGGTGCAGGAAACAATACAAATTTGATTGAACGTGCATTAGAAAAAGGATGTGACACGTACATAACAGGTGAAAAAACATTATATACAGTGCAACATGCGAAATTTAAAGGAATTAATTTAATTGTAGGCAGTCATACGTTTACAGAAGTGTTTGGTGTAGAAAGTTTGGTTCTTAAGTTAAAAGAAAGAGATAATTCAATAGAAATTACTAGATTAAATGAAGATCATTTGGAGTGAAGAAATCACATCGCATTACCATAAATGGAATGAACTTTATGATGGAATATTGAAGGAAGCAGTTGAAATGAAATAAAATTATCTTTTGTTATATTAAGATTTTTAGGAGGAATTCCCTTATGTTTGTCAAATAATAGTAAAGTTGTCTTTTGAATTAAGGAAATATTCGGAGTTGAAGGGTGAGAGAATGGACATTTCAATAATCACTGCACAACTAGTTAAGGAAAAAGTTATTTCACATTATCCAAATAGCGTAAAAGCATTAAACGGGGGAACGACAAGTACTATATATTTGTTAGATGAACAATACGTTATAAAGTTGAATGAATCGGATGTCATACGTGAAGAAGCTTATTTTCTTCAGTTTTATAAAAAGGACGAATTATTTCCAAAGCTTTTATATAAGGAACCTTTAAATCGCTATATTGTTTACTCATTCCTTGAGGGCACAACTTCTTGCAAACTAGGCCATAAACGGAGTGTTCTTAGTAAACTTGTAAAGGAAGTTATCAATAAGTATGAAGTAGCTACAGAGGTTGATGGCTGGGGATGGAAAGAAAGCCCAGTTCAATCTTGGAATGAATTTTTAACGACAAATGTGATGGAAGCTCATGAAAATGTAAGACGTTACATAAGTGAGGAAGAGTATAGAACGGTTTTTAAGTTAGCAAATAGTCCAAGTAGGGGGACTGGAATAAATCAGCCATTTTTATTGCATGGTGATCTTGGATTTCATAATTTTATATTTCAAGGGAATAAACTGCACGGTGTAATTGATCCTTTACCAGTGTTAGGAGATCCTATATATGATTTGATTTATGCGTTCTGTTCAACCCCGGAAGATTTAACAAAAGAAACAATCGATTATGCGATGAAACAATGTGTATTTTATAAAAAAGACCGTGATTTATATGAAGAAATAGTCATAGGATTATATTTGCGTATAGATACATGTTTACGGCACCACCCGAAAGATTTAGAAGATTATTTAGCAGCTTGGCGTTATTGGATGGACGAGGTTGAGGTGACTTTATAGTACAAATATTTTGGGGGAGATAGTGAGATGAATGTTGCAGAAGCCAAAAAGGATTTACTGTAATTCCATTGTCAGTTACAGTTGTTTATTTACTTACTTTTATAAGTTTATTAATTGAAAATAAAAAAGTAGATTATTATCAACAAAAATCAGTTTAATAAAAATATAGGGATAGGGGGAATTATGATGAAAAATTACGTTTGTACAACGTGCGGTGTGCAGTATGCAGCGAGTGTAGAGGAACCGGTGAGTTGTCATATTTGTGATGAAGAGAGGCAATATGTGAATCCGAAAGGGCAGTCTTGGACGACTTTAGAAAATTTGCAAACAGATGATACATATAAAAATGTAATAATCGAAGAGGAAAATGGACTTTATAGTATTACGACAAAACCAGGATTTGCGATCGGTCAAACGGCATTTATAGTGAAAACAGAGTCATATCGTTTACTATGGGACTGTATTACGTATTTAGATGAAACGACAATTGCGAAAATAAAAGAGCTTGGTGGATTAGATGCGATTGCATTGTCTCATCCTCATTATTATTCAACGCAAGTAGAATGGGCAGAGACATTTGATGTACCAATTTATATACACGAAGATGATAAAGAATGGGTGATGCGCCCAAGTAGTCGTATTATTTATTGGTCTGGTGAGTCTTTACAATTAGCGGATGGGATTACTGTACATCGTCTTGGAGGACATTTTAGTGGTGGTTCTGTATTGCATTGGGAAGAAGGTAATGATGGAAAAGGGATTTTGTTAACAGGTGATATTATTCAAGTTGTAGCGGATGAGCGGTGGGTAAGTTTTATGTATAGCTATCCAAACTTAATTCCATTACCAGCGAGAAAAGTGGAAGAAATGGTGAACCGAGTGAAGCCGTTACAGTTTAATCGTTTATACAATGCTTTTCATCGAGTAGTAAAAGAAAATGCAGATGAGGCAGTTGAACGTTCTGCTGAAAGATATATAAAAGCAATAGAAGGAAAGTTGTTTCATACGTAAAAGGAGAGTAGCTTAATGAAAACGTTAGTATGCTTTGGAGATAGTATTACAGCTGATGAAACATTTTTTGATGGAATGCCGAGATTAACACCACGTTTGCAAGAGATGTTTCCGAAGTGGAAAGTAGTGAATGCAGGTGTTCCAGGGGATAATACATTCGATGCGTTAAATAGGATTGAAGAAGATGTAATATCATATAAACCAGATTTCGTAACAGTTTTTCTTGGTACGAATGATGCAGTTTCTTTTTCTCAAGTGTCATTACAAGCATATAAAGAAAACTTAGAGAAGATTGTGAACCATATTTCATCAGATAAAGTACTACTGATTAGTCCTGCACCAGTTGATGAAGAAAGACAGCGTAATAGAACAAATAGAGTGCTTGGTCAGTATGCAGACGTGGTGGAGAAAGTGGCGAGGGAAACAGGAAGTTATTTTCTAAACGTATTCGCTGAAATGATTCAAGAACGGGATTATAAAAGATTTGTAGAAAATGGTGAAAAAGATGGATTACACTTTGGACCAGAAGGCTATGAGTATGTAGCGAGGTTAATTGGTGAAAAGTTAAAAGGAATTTTATAAGGAGCAAAGCACTTAGTGTTTTGCTTTTTCTTGTTTTTTTGCAGTCTATAAACTTATTCACCGCTGTAATTTGCACAGATATTTTGTTTTTTTTTATGCGTAAAAGGTTAGCTCTGTTTTAAAGTAATATAAATTTATTTTTAAAAATTTATATTTCGTAGTTGAAAATCAATAAAGGTGTAACTATAATAGTTACAGTGAGTTTGTTATTTTGAAATATACACATTGAATTACAAGAATGAAAGGAGTTTTTATGTAAATCAAAAAGTTATAAAAATCTATTAATTTTTATAATAAGATAAAAAGCTTTTCGGTTCATACACATTATTAAATATGTTAATTCTAATAGAAAACTAGAGGTGGAAAGATGAAAAATTTTAAAGGTATGTTGATATCATCACTTGCAATTACAACTTTTGCTGGGGTAGGTACGACATTTGTAACAAATACAGTACATGCTGCCAATAACGATTCTAGTAAAATACAATTTCGTTCTAATAAGAGTATAAACACAACAACTAGCTCGAGATTGCCTGTATTATCAATCAATCCTTATGATGAACCTAGATTTTCGAGACAGGGATATCTTGAAGAGGCACCTTTAGGAATTAATGCTCCTTATGCTTGGGGAATTAAAGGAGGAGATGGTCAAGGAGCAACCTTTGTAGATTTGGAAGAAGGCTGGTTATTAAATCATGAAGATTTAGTCGGTCAAAATATTGAATTTATGTCTGGAAAAATGAGTAATGATCTTTCTCACGGTACTTCAGTTCTAGGTGTTGTTTCTGCAGCTGACAATCGGATTGGGAACATTGGGATTGCACCAAAAGCAAAGGCAAAAGTAATTTCAGTGATCCGAGATAATGGGAGAATCGATGTAAGAGATGCTATTTTAAGTGCCGTAGATTCTTTACAGGCTGGAGATGTTTTATTAATAGAGGAATCCTTTAAATATGATGGATATGGAGATGACCCTTTACCAGTAGAAGTATACCCGAGTATATTTAACGCAATTCGCAAAGGTACAGATAAGGGCATTATTATTGTAGAAGCAGCTGGTAATGGTGGGATTGATTTAGATGAATTTAAAGACCGTAATGGTAAACAGATTTTAAATCGAAATAGTCCAGACTTTAAAGATTCAGGAGCTATTATAGTTGGAGCATCTACTGCAAGAGTTCCTCATAAACGTTTAGGTTTCTCTAACTATGGTAGTAGAATTGATGTATATGGTTGGGGAGAGTATGTTGACACATTAGATACATATCAAAATCAAAATAGTAAAGGACAAAAAGTTACAGATCAGAGTATAATGAATCGTTATACTTCTAATTTCCGTGGTACTTCTAGCGCTTCGCCTATAATCGCTGGGGCTGCTGTATCAATTCAAGGGATTGCTAAAGAACATTTAGGTAAGGCATATACACCAAAAGAATTGAGAGCAATTTTAAGTAATCCTAATACAGGCACAAAGTCTAATGACCCATCATCTGATAAAATAGGGGTTTTACCAGATTTAAAAGCGATTTTGTCTAACCTTGGTTTTCATAGTGATTTGACTACCAATGATTCTATGGTATTTCCAGATAACGTAGAAAAAAATGAAGGAAAAGAAAATTCAACTTTCGTATTTCCAGGTGAAGAAACAAAAAAAACAGGGGATAAAAATTCAACTGTAACATTCCCAGAAGAAGATTTAAAACAGGAGGAAAAAGAAGAGGGATTAATTGTTTTTCCTGATTAATAAAAAAATACTACCTTCCATTTGGAGGTAGTATTTTTTATTTCTTGTCATTAACAAGCAGGCATGAAATTTGTATTTGTTTATCTTTCATAATGAACTTAACCACAAAGTCGAATGTTTGACTGTTAATTAACTTTTTCGTCTCAATCAATTACATGAATCAATCTAGAAATGCTTGCTGCAATGCTTTCAGTCCATCGCTGTATATACCATGAAACAGATTTATTGCCTCTTCATCACTAACCGCAACAGGAGTGAACGTACCAGACCACTCTACTAACGATGTGTTACTTTCAGTACCTTCTTTAACTTGGATTGTAGATAAATAATTAGTGACCGGGAACGGTGCATTCATGATTGAATACGTGTAGTAGCGTTCCTTATCATTGAATACTTCTAAGCGTTCTATAATTGTTTCACCATCTGGATTAGCTAGATGACGTACACGACCGCCTTCAGTTAATTTACTGCTAGGTATATAAGGTAACCAGTCTGGAAGGGAGTTGAAACCTCCGATTAATTGCCATACTTGTTCAGTTGATCCGAAAATTTCCATAGATATAGTAGTATATGCCATGTTCATTACGCTCCTTTTCATCCCGGTATTTACGGGTAAATAATCAGTAGAGAATAAATCGCCCCACTGATTAAAGTTTCACTTTATAGGTCCATAACTTATAGTGAGAACGAATTTTATCGTGGATTTTTTATTTAATATATAATTATAAAGTTAAAACTATATACTTTTAATAATTAAATTATATAATAAATATAGAAACGAAAATTTATGAGCAAGGAAGTTGAAAAATATGACATTAACAATGGGCTTTATTGGATTTGGAAAGTCAGCTAACCGCTATCACTTACCTTATGTAAACACGCGTAATAATATAAAAATAAAAACGATTTTTGTACGTCAAATAAATGAAAAATTAGCGGCTCCATATAAGGAAAAAGGTGTTTACTTCACTACTGATTTGGACGAATTGTTGAATGACAAGGAAATTCAAGTGGTGACGGTCTGTACGCCAGCACATACGCATTACGAATTAGCGAAAAAAGTTATACTTGCTGGAAAATCAGTTATCGTTGAAAAACCATTTTGCGATACAGTGGAACATGCGAAAGAATTATTAGCTTTAGGACGAGAAAAAGGTGTAGTAGTTATGCCTTATCAAAACCGCCGTTTTGATGGTGATTTTTTAGCTGTGAAGCAAGTAATTGAACAAGGATTCCTTGGTGATATTATTGAGATTGAATCACATATTGATTATTTCCGTCCTGGTTCAATCACTCATGAAGCTCCAAAAGAAGAAGGTTCATTTTACAGTTTAGGTATTCATACGATGGACCGTATGATTTCACTATTCGGCCGTCCAGATACGGTGACATACGATATTCGTAATAATGAAATGGAAGGTGCGGTTGATAACTATTTCGATGTTGGTTTACATTACGGAAATCAGTTGAAGATTAAGCTGAAAACGAACCATGTCGTAGCAAAAGATTATCCACGCTTTATCGTCCATGGAACAAATGGATCATTTATTAAATATGGTGAAGATCAGCAGGAAAATGATTTGAAAGCGGGGATTATGCCTGAGAGTGCAGGGTTTGGTGAAGATTCACCGATGTACTATGGAGTTGCTAAGTATCGTAATGCAAATGGTGACTGGATTGAAAAACAAATTAAAACGCCACTTGGTGATTACGGTCGTTTCTATGATGCCGCGTATGAAACAATTATAAATGGTGCACCAAAACTTGTGAAAGACGAAGAAGCGGTAACGAATATTGAAATCTTAGAAAATGGATTTGCTGCCCCATCACCTTCAGTTTACAAACTTGAGGCTTTACATTTGAATGAATAGAAGAGAGTTTGCAGTATAAAGGAGGTATGGAAATGGCAAGCGGATCAACACAAGTAAAATACCTCGGCATTTATCAAAAGATTAAACAGCAAATTTTAGACGGTGAATATAAAATCAACGAAAAAATTCCGAGTAGCCCCGTCCTTGCTGAAGAATTTGGTGTTTCAGCCCTTACTATTAAGAAAGCGCTGGATCTATTAGTTAGAGATGGCTACATCATCCGCCGGCGCGGAAGCGGAACAGTGGTGCAAGATTGGCGTCAACAGGAAAAGGCACGAATGATTCAAACTTTAACGGGTACGAAAGCTGTATACGGTAGTGAGGTAGAAAGTAAAATTATCGAGTTTGCGATTGTTGGGGCTGATGAAGTAGTTGCTGAGAAATTGGGAGTTTCAATCGGTGATTTCGTTTATAAAATCATTCGCCTCCGCATCATTCACAGCATTCCGACGATTATGGAGCATACATGGATGCCAATTTCGGTTATCCCAGGTGTTGAGGCTTCTGTTTTAGAGGAGTCGATATACTCACATATTCAAAATAAACTTGGTCTTGAAGTAGGGACATCTGTTGTCAGGGTTAAAGGAATTCGCCCAGATGATAGGGAAAAGCAGTTTATGAACTTAACAAATCAGGATTTCCTAATGCGAGTTGAACAAGTAGCTTATTTAACGGATGGACGAACTTTTGAATATTCTTATGCAGATCATCTACCCGAAACCTTTGAGTTTGAAACAGTCATTACTGCAAAAAATTATAAAAAGATATAAAAATCGGTTGAGGCAAGTATTGTCTCAACTGCTCCTATTATACGTTAATAGAATGAATCCAAGACTTAACATTTGATTTATAGAACTGTAAAGTTTAAAATTACAGTATAGATTTTAGAAGTGAGTTGTTATCGTCTGTAAAATGTAGATAAATTAAATATTCTCGAATAAATAATATTGCTTGTATTTGATTCTAAACTGTAATTTTTTTTAATACATTTCAATAACCGATGTTTAAAATGTACGTTTCATAACATTAAAGGAGTGAGTTAAATATGGTAATTCTATATACAACAGCAAGCTGTGCTTCATGCCGAAAAGCGAAAGCATGGCTTGAAGAGCATCAAATTGATTATATTGAAAAAAACATCGTATCAAATTCTATGACAGTTGATGAGCTGAAATCAATTCTTCGTTTAACTGAAGAGGGGGCTACTGAAATTATTTCAACTAGATCCAAAACTTTTCAGGACTTAAATATAAATATTGAGGAGCTCTCGCTCAATGAATTTTATACATTAATAATTGAGCATCCACTAATGTTACGTCGCCCAATTATGCTGGACGAGAAAAGATTGCAGATTGGTTTTAATGAGGAAGAAATTCGTAAATTTTTACCACGTAGCGTTCGAACGTTTTTGAACATTGAATTGCAAAAATTGGCCAATTAATAAGTAGTATTTTTAGAAAAAGTTTTTTGAAAGGAGGAAGCAGAAGATGATTGAAGTATGTGTTACAGTTAATTATAATGATAGAAATTATCAAACAAATGTTATTGTGAGTAAAGATACGATTTGGACAAAAATTAAACAGTTGGCAGAAGAACAAGTGAAGAAACAGTGGAGTGTTTAATTTTATTTTCAACTTAAAAAGCTAAATGAAGTTATCAGATATAGGTGGGACCGGATAGAATATAAGAGAATTAATTTTTTATGGCAAGAAGTATTCTATATGTTTTAACGTTCTAACCTATCTGTAATATTTATGGCTACAGTTAATATATGAGAAACAATATTTTTGATCGTAGGAGGAAAATCATGAACAGCGACTTTACCTTGGCCATACACAGTTTAACTTATTTAGCTTTACAGCCAGATCGGATGTCAACAAGTAATGCTATTTCAGAAAGTGCAGGTGTACATCCAGTACGCATTCGGAAAGTACTAAGTTTGTTAAAAAAACATAAGTTTATACAATCGAAAGAGGGGACTGGTGGCGGTTTTATTTTCGCTCGCGATTTAGATGAAATTAATCTTTGGCATATTTATCAGATAACCTCTGAAGGTGCTTTGCAGCCGAAGTGTCCAGAATCAAACAATCAGTGTGTTGTAGGTTCGAACATGCGAAAAGTTCTTTTCGCTATTTTCTTAGGTGCTGAAGAGCATCTAGGTGAATACTTAAAGAATTATACAATGAAAGAAGTTGTTGACCTTATCAATCAAGAGCGTTAAGCGGCTTAATTATTATATAGCCGTGAGTTCTTAACACTTAAATGTAATGAAAAATATTACAGTATAATTGTTTTTATATCTTTTTTATCGTCACAAAAAATATTTATAGGAAGGTGAAACGGTATGATGTCAAATAATAATCATGTTTTAAAAGTAGGAGATTGGGTTCGTGGAATATCAAATGAAGGTGAATTAATAGTTGGTTATATTGTATCACTTGATGATGTAGAGGATATAGTTACAGTTAGTATTGTGAAACGTGACGGCCAGTACACAATAAACGAAGCGATTTTACTCTTTAGTAAACACGTTAACAAACTCCCTGAATCAAAGGTAATAAATAAGGAACAAATCCTTTATCTTATAGATCTTGCATTATTAACAGGGGATGAAGAATGGTTTATCGAGCTTTCTTCAAAATTAAACTCGATAAAAGAGCTAGTTAATGAGGGATTTTAAAATTTAAACTTTTGAGGGTGCACACAATCCGCCTTATGAAGAGGACACAATTACTTTTCACATAAAAGGAAATGATGTAAAAACGATGCATTACAAACATAGAGCTATCCCTGAAGAAGAGCCGAACAAACTACAATTAAGATGATATTGAAGTGATTTGTTTGTGTATTCCTGATAACGATAATTATGTAAATGAGCTGTCCATATGGGGCAGCTTTTTTGCTTTTTGCTCAGTGTAGCTTTTTAAATTGTATATGAATTCAATATTAATAATATATATCCTAAAATTTGGTTTTTTTATTTTGGAATTTTTTCTTTTTACCTACATTAATTATTTATTAGAATATCTTTTATATTTAAAATGAAATTTTTTGATAAAGGGGATATAAGTATCTTTATAATGAGTAACCTAGAAAAACAATGTATTATTGTATTTTTTTACTAACTAATTCAGCTTTAAGTGATAAAAACAATGGCTACATGCTAACTGTAAAATATTATCCATATAAAATTATTCCACTTTAATATTTCTGAAAATATAAAAATATTAATTTTATAAATATACACGTTATAATGAGGGCGTCGAGAGAAATTTTATTATCTCTGGAGAAAATATAAAAAATGCGATTACTAGTAAGAAAGGTGTGTGATTAGAGGCGAAATGTATGTAATGTGCTTCAGTGGCTTGTGTAAGCAATATCATCAGTGCTACCGAAGTTATGAAAGTAATGTATAGAATTGAGAAAGAAACGCCTCGCAAATGAAGAGAGGCCGGTTTAGCTAAAATTACTTTTAAAAGTAAAAAAGAGAAACCATTAAAGTAATACACTGTTATTAGAAATGTTGCAACGTATTTATGAAGTCTATTCTATATTGTTCTCTTAAGGGGTCTTTATATAAAGAGCGGATATTACGAGTAAACTTTTTTGTGAACGCTAACAATTATATTAGGACGCTAATTAGCGAATGTTTCAATTTGGATTCATTATGATGAAGGACATACAAAGTGGGGCAACTTGTAAGGAATTCATTTTCCGAAAAGGGAATATTTGTTAGGTGTAAAGAGAGATGTAGGAATAGATACAAGGGGGAGTTATTATATGAACGGGAATACTGCAAAGAAAATAGAAGTTCAAGCTGAAAATACCGCACGAAAAAATGAGCAATATGCAGATCCGAAAAAGTGGCATAAGCAGGATACTACATGGGCACTCAGTCTATTTGGAACTGCAATTGGAGCAGGGGTGCTCTTTTTACCGATTAATGCAGGTTCAGGTGGTTTATTATCTTTACTACTAATTACATTACTTGCATATCCAGTTATGTATTACTCACATAGGGCGCTTGCTAAAATGATATACGCTTCTAATTCTGCTGATGAGGGGATCACAGGTACAATTAGAGAGTATTTCGGAAATAAAGCGAGTATCATTTTTAACATCGTATATTTCGGTTCAATTTATACAATCGTACTAATGTATTCGGTTGCGCTTACAAACACTGCAAGTAGTTTTATCGTGCATCAATTGCACATGCCAGAACCTCCAAGGGCTATTTTATCACTTGTATTAGTTCTTGGTCTTATCGCTATACTAAATTTTGGTCAAGATATTACTGTAAAGGTAATGAGTATGTTAGTGTATCCTTTCATAGTTTCTCTACTTTTTATCGCAATATCTTTAATTCCACAGTGGAATACGTCAATGCTTAGTTTTTCAGCTGTTTCAACTGCTTCAACAGGAACAGGCTATTTTGGAACGATATTGATGATTCTACCAATCATCGTATTCTCATTTAATCATTCACCTATGATTTCATCATTTGTTGTGAAACAGAGAGCTACGTATGGAATCGAAGCCACTGATGCTAAATGTGCGCAAATACAAAAGGTTTGTTATATCATGACATTCGCTGTTGTTATGTTCTTCGTTTGGAGTAGCGCATTGAGCTTGACTCCAGATGATATAAAAATGGCAAAAGAACAAAACTTATCAATTCTTTCATATCTTGCTAATGAGCTTAATTCGCCTGTAATCACTATTGCAGCTCCAATTATTGCTTTTGTGGCTATTACAAAGTCTTTCCTTGGCCATTATATCGGAGCATTTGAAGTAATGCGTGACATGATTATTAAGTTCGGTAAATCACGTGGAAAAGATATTGAAGAAAAAACAATTAAGACAATAATCCTTACTTTTGTTGTATTATCATGCTGGTTTGTTGCTTATACAAATCCAAGTATTCTTGGACTTATTGATTCTCTAAGCGGTCCATTAGTTGCTGCTATCTTATGTCTATTACCGATGTATGCGATTCAAAAAGTGCCGGTACTAGCTAAATACAAAGGGAAAATGAGTAACGTATTTGTTATTATTGTAGGTGTACTTACTGTCTTAGCAAGTATTAAGTCATTATTCTAATTCACTATTATTGCTATTAGTGTAAAAATAGTTAACACGAAAAACTTTTTGGACAAACTTCTCACATTGGAGAGTTTGTCCTTTTTTAGTCATTCTATCAACTTGAAACAGCCACCTTCCAGGCAGAAGGTGGCTGTTTCGGTATTAATTTATTTTAACTATTCACGTCTAAATGGACCTTTTGGAGCAATTAGCTCTAAATTAGTACCATCTGGATCACGGAAGTAGGCAACGCCTGTGCCAAATCCAGATTTCTAGCCGTCTTCTTGAAAGATAATTGGTTCGTCATATGGGTACTATCCTATGCCCATCAAGCTAACAAAATGGATTGCCTCTGAAACAAAAATGATTTTTATTACTATAAAAAACGTAAAGTATCTGTTTTTAGAAAAAATTAATTTTTATAAATTGATGGAGATATAACTCAATTCTTTTATATATGTAGTTAAATATGATTGTCAGAATGAACTTAAAGTAATTATGATTTCTAGAAATGCGAACTGATGTTTTGAATTGGTTTAAAGTTGCTGGAACAAAATAAAACCAATTGAGCAAAAAAACTTGCAAAAATAAAAAGAGAGATGTATATTAATTGATGTATCAATAATTGATACATCAATTAATATTTTAACAAGAAAGAAAAGGAACATTTTATGAAGGAAATGTTCGTAAATATCAGTGGAGAAGAACGAAAAATACTTATTCATGTTCTATTACAGATGCAAAAAAATGTAGAGAATATTAAAGAATAGAGAGTGTAGGGGGCAGAATAGTGTGGAAATAATCGCAGCTATTTTAGTCGGGATCGTAGCATTAGAACATTTGTTTATCATGATCCTTGAAATGTTTTTTATTGATTCAAAAGTAGCGAAACGTGCTTTCAAATTACCGAAGCATTTAGAAGGAGATCGAAACGTAGCCATTATGTTTGCAAACCAAGGTTTATATAATGGATTTTTAGCGGCTGGTCTCATTTGGGGACTTGTACTTGGGCTCAATCCAATTGGTTATATGGTCCAATTATTTTTCGTGATTTGTGTGGTGATAGCAGCTATTTTCGGAGGTTTCACATCTAATAAATCGATTATTGTGAAACAAGGATTTCCAGCTGTTTTAGCACTGGTTGCCCTTTTATGTATGATATAGAATCAAAGTTTCTCAATAAAAGAACTCATTTTTGAAAAGAATACGCTATTCTTTCTTTAGAATTATAGGAAAGGATGGCGTTTTTGTATGTCTATTTCTATACGTAGTGAATTATAACTATTCCCTCAAGGGACTCAACTGCTTTTCAGCTTTTGGATATACTTTCATCCATCTTTGTTTCCTCCTATTGTTGGATAGTGTAATAATTGATAAAAATTTTGATGAAATTGGATTATAACGATTGATCAAAAAAGTTAGTGATTAAAAATATTATTCTTTAGTACATACATTTTTAAGATGTTAAATATATTTCATAATAGTCTCTGTAAGATAGGGATAAGTAGAATAGTACTTTTTATAACTTTGAATGTCATTCATAATAGCACCAGTAAGAAGAAAACAAGCTTTACGGTACTACTAGTTATCAAAGATGTTACAGTAGTTTATTTAGAATCAGTGTGATTGAAAGGTTGTACTATATGGCCTAATAATTTCGAAAAAATGTCGGTGTGGCATAAAACAATTATGGAGGTTAAAGATATGAGTACTTCAAATTTGAATGAAATAAGTAAACAAATTTTAAAAGAGGAGGAAACACTTCAATTTTCCTCTTTTACAAATGAAGATGCCTTGCAACTAGGTTTATTTATCGTTGAAACAGCAAAGCAAGAGGGGAAATTGATTGCTGTTGATATAACGAAAAATGGTGTGCAATTATTTCATTTCAAGATGACAGGGACAAATGAGGAAAATACGAAATGGATTGAGCGTAAAAAACGAGTCGTTTCCCTGCATGATCGTAGCTCGTATTATATGCAGATACAAAGTGAAATAACTGGGGTCTCCTATAATGAAAAATATCTTTTAGATACTTCAGAATACGCTGCGTTTGGTGGATGTTTTCCTATCAGAATAAAAAACGTAGGGGTTATTGGAATGATAACAGTTTCAGGATTACCACCAGAAGAAGATCACGAATTGGTAATAAGGGCAGTTAAAAATCATTTGAAGCAATAGTAAAAATAAATGTGATGGTTAAGTAAAAGCCAAGAATGAACATATTATTGTTCGTTTTGGCTTTTTATTATTTTTTCTTATAGTCGGCTAAGAGGGTTCTTTTACAGGTAGTACTTAATTGTGCAATGTTCTTTAAATTGCATCGTTTTGTTCGAGTGAGCGAAATTGCTGTAATTGAAGATGCTCTAAATTAATGTGAAATTTGGTGATTAAAGTAGCTACATTTCATATTTGTGTAAATATGAAACAAGCAGGATACATGAATAGAGAATGGGTAAAATAGTACCGAATGATGATTAGATTTTATGAATGATGTTATAAGGCTTTTTTTAGGAAAACTGAAGGAAGCAGTGTGTTTAGATTTAGAATGACTGGCAATGGGTGCTAGGAAGTTCAATGATTCAAAAATGAACTCATTTAAACGCATACTATCTTCGAGATGTATCATTTTGAAGAATATTAAAACTTAGGAGGAACGGAATTATGACAAAAGATTTCTATACTGCACTGAAAGAAAGACGTACTTACTATGGGATTAATAAAGAGGTACAAGTATCGGATGAAAAAATTAAAGAAATCGTGGAGTTTGCTGTGAAATATACTCCATCCGCTTTCAATTCTCAAACTGCACGATTAGTTGTATTATTTGGTGAAGCTCATGATAAATTATGGGATATTACCACTGAAACATTAAGAAAAGTAGTTGGAGATGGAGACTTTTCAGGAACGCAACAAAAAATGGATTCTTTTAAAGCTGGTTATGGAACAGTATTATTCTTTGAAGATGAGGCTATCGTTAAATCGCTTCAAGAAAAGTTTGCTGCATATGCTGAAAACTTCCCAATTTGGTCACACCAAGCATCAGGCATGCACCAATTAGTCGTGTGGACAGGTTTAGAAGCAGAGGGATTAGGGGCATCATTACAACATTATAATCCATTAATTGACGATGAGGTAAAACAAGAATGGAATGTCCCTGCTAATTGGAAACTAATTGCACAAATGCCATTTGGTAATCCAACAGCTGCACCAGGTGAAAAAGAATTCCAACCACTTGAAGAGCGTGTGAAATTTCATAAGTAATATTCGAATGTAATAAAATGGAAATTTAATCAGTGGTGGTCTTACTGTCCGCAAATAGCAGGGGAAGCTAACTGTATTGTAAAAATAAAACTGTTTATTAATAAAAAAGCTTATTCGTTTTTTTTATTAATCGAGTATGTATGAATAAAAGATTTTAAAACACTATTTTAATCTGTAAGGGAACAAGGTGATCGTTTTGATCACCTTGCTTTATTTCTTACATTTTATTTATTAAAAAACGCTAGCTTTTCATAAATGCTTGAAAAATTAGCGTTTTAATAATAAGTATCTGTAATTTGATTACTTAAAACTATATACGAAAAAGCTTTTATGTTATTCCTCAAGTTCTACCCATTCCTGTGACCATTCTTCTATTCCGCGAATAATAGCTTCTAAAGCAAATCCTTTTTGAGTTAAAGAATATTCTATACGAACTGGTGTCTCAGGAAAGACTTTACGTTCGACAATTCCTTCTAGTTCTAATTCTTTCAATCTTTCTGAAAGTAATCTTCCGCTAACAGGAAGAGAAGATTCAAGTGTACAAAAGCGCTGAGATCCAGAAAAAAGTTGGTAAATAATTAGTGCTGTCCATCGTTGACTAAAAAATTTCATTCCTTTTTCAAAGCGAGGGCATAATGTAGAATCATTCATTTTCCTTCACCTCCTAAAATAAATTATATAACATCTTACTATTAGTAACAAATGTTTTTATAATTAATTACTTGACGTAAATTGATTACGAATGTATACTCACTTACATAAAGTAACTAAGTTGTTTTATGTAACTAAAACTCTTTTCTTTAAATGGCCAAAGTTGTAATGATACATATTGCATATAAGCTGAGAGAAAAAAGAATAGCATCTGTAAAAACACTTACGTTGTGTAAGTTAAACAATAAAAAATATAACAATGGAAGAGAATTTTAGAGATTCTCTATACTAGGAGGTACCTAATGGTTACAACAGATACAATTCATATGTTAGAAGATAAAATTCAATTTATACATCAAGATGGAAAGGATATTTATTTAGTAGGCCCTATCAAATTGCCAATTAATTTATATGGGGAGACTAAAGTTTTTCAATGGTATTCTTGGTTACAATGTAGTGAGGTTACAAATAGTGTAGAAGGAATTATCGAAAAACTCTCATCTATTAATTTAGCTGATATGCAGCAATCTAGTGTACTTGTATATGGTGATTTTGAGAATTCTGAAGATGCCCTAATTCGTATGCATAGTATTTGCCACACCGGTGATATCTTTGGTAGTAAACGTTGTGACTGTGGATTCCAATTAAAGCAGTCTTTACAAATGATTACAGAACATGGTTCAGGTGCTTTATTTTACTTAGCGAATCATGAAGGAAGAGGAATTGGCTTGTTTAGTAAAGCTATGACGTACCTCTTGCAAGAAAATGGGTTAGATACAGTAGAAGCTAATCTGAACCTAGGTTTTGAAGATGATGTTCGAAACTATGATGATACAATTGAAGTATTAAAAGCGCTACGCTCAAAACCTGTAAAACTTATTACAAATAATCCGAAAAAATTAGAAGCGTTACAAAAAGCTGGATTAAATGTTACGAGTCGTGAACCGTTATGGGGTGATGTCTCAGAGTTTAATGAGAAATATTTGCAAACGAAGATTCAGCGTTCTGGACATTTTGAAGGGGGACACTTACATGCTTGAGCATGAATTGTATATGAAGCTAGCACTAGAAAATGCCAAGGCTATGAAGGGACAAACGACTCCAAATCCATTGGTTGGATCTGTAATTGTAAATGATAATCGAATTGTAGGGGTCGGAGCACATATGAAGGCCGGAGAACCACATGCCGAAATACATGCGATACGTATGGCTGGAGAACAGGCACGTGGTGGTACAATTTATGTAACTCTTGAACCTTGTTCTCATCATGGTAGAACAGGGCCTTGTGCTGAAGCAATTGTACAAGCAGGAATTAAGAAGGTAGTAGTTGCTACACTTGATCCAAACCCGCTTGTTTCTGGACGTGGAATTAAAATTCTACAAGATGCAGGTATTGAAGTACTTGTAGGAGTGTGTGAAGAAGAATCTAAAAAAATGAATGAAGTCTTTAATAAATATATTTTGACAAAGCGCCCATTTGTAACGATTAAATCAGGAGTTACATTAGATGGGAAAATCGCTACGTCTTTATCGGATAGTAAGTGGATTACATCTACAGAAGCAAGACAAGAAGTACACCAAATACGAAACGAAAATGCGGCTATTTTAGTAGGAGCGAATACTGTTCAAAAGGATAATCCATCATTGACAACGCGTATTCCAAATGGCCGAAATCCAATTCGAGTAATATTGGACTCGACATTACGCATACCGATGGAAGCTAACGTTGTTACAGATAGAGAAGCTCCTACCTGGATATTTACAACAAGTAATCATGCAGAGGAAAAAAAGAAAGCATTAGAAAATGCAGGAGTTAAAGTATTTGTTACTAGCGGAGAAAAGCATATAAACTTACATGAAATGCTTGATGTTTTAGGACAAAAAGGAGTTTCCTCCCTGCTTATTGAAGGTGGTGGAGAAGTAAATGCTTCGTTTATTGAAAATAAACTAATGGATAAAATTATTTTATATTTCGCACCTAAAATTATTGGAGGTAGATTGGCGCCTAGTTTTGTAGAGGGGACTGGTATTACTAAAATGAAAGATGCAATTGAATTTAAGGATATATCATTTACCCAGATTGGAAAAGATTATAGATTTATTGGCTATCCAGCATATCGGAAAGATGAGCAATAAGGGGAATAAAAACTACTTATATGTTCCGATAAATGGATTGCAGAAAGGAGCGATGAAGAGTGAAGTTTGGATTTGATATCGATGATACACTAATTGATTTAAGGCAGCATGCTTTTCATTTATATAATAAGAAATTAAACAAAAAAGTAGGGTTGGATGTATTCCATTCTTTAAAAACAATTGAAATTCATGAAGCATTTGGCATGACTTCCGAGGAAGGCGGTCATATGTGGAATAGTTTGCTGGATGAGATTTATTATACTTCTTGTTCACCGTTTCCGTATGCTGTAGAGACATTGCAAGAATTAGAAAGACAGGGACATGAAATTTACTATATAACGGCGCGACCTAAAGAGCATGGAGAGCAAACAAAAAAATGGTTAATAGAAAAAGGATTTCCGGTACATGAAGATCGCTTTTTCTATGGAATGAAGGATGAAGAAAAAATACACTTTATACAAGAAATAAAATTAAACTATTTCTTTGATGATAAGCCGGCTGTTTTAGAAACGTTAATAGGAAAACCGATAAATGTATATGCAAAAACTACTTCTTACAATCAATATCTCAATATCCCGCGTATTACAAATTGGATGGAGTTAGGAGATATTATAAAGAAAGATATGTGAGGATTTAAATGGAAAATCAAATAGAGCCAAGAGCATATTGAGTATTACAATTTTAGAGGAAAGACATACGTATTATGTCTTTCCTTATTTTTTAATATTATCGTTTTTATTAGTGTGATGTGCTAGGAGTACTTCTAATAGAGGGGAAATAGAAAAATGAGCAATAAGAAAAATATTTTTAAGCTAGTCTTGTATGGAAGCGTAATTTATATATCATACCAGTGATGGTTTTCCCTGGTGCCACAGTATATGCGGATATTTTGGATAAGAAGTTCAAGAATTAATGAGATGTGTTCATAATCATGAATTTTTGGAAAACGAAAATTACAATGTTAGGTTATTTTGAATCAGTAGTGGACGATATGCAAAATTACATATTACAAAATAAACATCGTAATTTTGGGATTCTTGGTATAAAATACATTACTTAAACTATATATTAGAATGGAGAAAGTGAATTGGAATTATTAAGAAACAGTAAGGTTGGTACAAAACTAAACATATTAATAACTATATCAAGTATTGCATGTATAGTATTATCCCTAATAGGGTTTTGGGGATTAGAAAGAGGGAAAAGTACTTCCTCTAATATGCATGAGGATAATTTACTACCAATTGAGTGGATTGGAATTGTAGAATCTAATTTTTATCACGTTAATATGAACTTTATGGAAATAATGTTATCAAAAGATGAAAAAAGAATGAACGAATTAATAAGAGAAATGGATGGGATTCGTAAGGAAAATGATCATCTTTTAAAGCAGTTTGAGGCTAAGCTTATTTCTACTAAAGAAAAAGAATTATATAACACGTTTCATGAAACATTTAATGAATTAAGGACTCAAATGAAGAAAGCACAAGAATTAGGGAAGTCTAATAATGAGGAAGCATATGCATATTATCTAAAAGAGATTGAACCTAATATGCAAAAATCAATAAAATCAATTCGTGAATTGATTTTATATAATAATAATAATGCAGAGCTTTTACAGAAGGAAAATAATAATAGTGCTCAAAATACAATGATAATGTTTGTTAGTATTTCGATTTTAGCAATTTTAATAATTATATTAATTGGATATGTTATTAAATTAACTATCCGAAAACCACTTGCATTACTACAAAATGATATGGAAAAAGTAGCAGCTGGAGATTTAACAACACGTACTCCTTATAAAGCAAATAATGAATTAGGGCATATTGTTCAGTCTTTTAATAGTATGTTAGATAACCTTCAACAATTAATTGCGAATGTTAAGATGACAACACAAGAGGTTATTTTTACTACGGAGGGCGTATTACAAGATACAAATCGAGCGTCTAGTATTTCAAATGAGGTTGTACAGACTGTTTTAGAAGTAAAAACAAAAATAGAAGGACAGGTAACTAGTATTCAGGAGAGCTCATCCTCAATGGAAGAAATTACAACCGGGGTGCAAACTGTAGCTGAATCTTCAGCAGTAGTCGCTGAGGTAGCAGTAACGACTACAGAACGAATAAATATCGGTAGTGAAGTGATAAATCACTCTATTCTTCAAATGAATAGTGTGCATGATGTTGTCGAGGAAACATCAAAAGTAATAAATAAACTTGTTACACGTACACAACAGATTGATACAGCTCTCGCTGCAATTACTAATATTGCCGAACAAACGAATCTTCTTGCCTTAAATGCCGCTATTGAAGCGGCACGTGCTGGAGAGAATGGGAAAGGATTTGCAGTGGTTGCCGCAGAAGTTCGAGACTTGGCTGAGCAATCTAAAGAATCTGCAAAAGAAGTTAATCATTTAATAAAATCCATTCAAAAAGATACCCAAGATACAGTTAATGTCATGCAAAAAGGACAACAAAAGGCAGTAGAAGGAAAAGAAGCTGCTTACAAAGCGAATCAAACCTTCTTGTCTATTATGAGAGATATTGATAAGATTACAGGTCAAATTCAAGAAGTATCCGCAGCGACAGAAGAGATGTCTGCTGGTACAGAAGAAGTAAATGCTTCTCTTTCGCTAGTTTCTGAAACTGCAACGGATGTGAAAAAGGAGACTCTTCAAACTGTAAATTCAATTCAATCACAGGCCGTATCAATTGAACAAATATCAATCCAATCCAACAAAATGAAAGAAAAGGTGGAAGAATTAACGGAATTGGTTTCAAAATTTAATATTACAGAACAAAAAGAGTGAGTAAATTGTAAAAGATTAGGTACGGCTATCAGCCTAAAAATAATTGATTTTTTACGATTAAAAAGATTTTAGTAATTAATTCAATCACAAGTATAATAACATGTAAAAAAACATGAAGACTTAAGAGTCTTCGTGTTTTTTTTATTGAATAATGTCTGAAAAAATATTGATAATTATACGATATTTTGGAATTTATCACAAAATATTCATATATGCAAAATTACATACATTTAATGATTGATAATCACGAGTTAATGTAACTATAATAATTACACTGATAAGTAACTTATTGACGACAATTATAAGTGAAGAAGGAGGGCTTTATTGTATTTTGTATATAAAAAAATAGAGAAGGAGATATGCAAATGAAAAGGTTACTTGTTATAGGCCTAATGTATACAATGTTTTTCCTCATAGGAAATATACACTTACATGCTGATGAACGAATAAATGCAAAAAAAATTACTAGTTTAGAAGAGCCTACTTGGATATTTCAGGCGGGCATAAGTAAGGGGAAATATCATGATCGACAAGATTTAGGATTTATTTTGAAGAGAAATACACCATTAAAGGTAAGACAAACAAATCCTAATTTTAAAGACAAATTAACATTACGTTTATTGTCTAATGACTCAAAAAATGAAAAATCCATACAAGTAGGAAATGAATGGGTTACTATCCAAGGTGATACGTCTTTAGTTCCTTTCATAGATACTCCGTATGGTGAAGAGCACGCTGTACTTGAGTACCAAGTAGGGAATGAAAGTGCTACTAAACCCCTTCCCATTTATAAACAACAAGGAAGTGTATCTCAATTTTTTAGTACATGGGATCAATTTGATGGAGAGTATGCGTTACTTCAAGGGGAGAGTTTTCAATTATTTGTGCCTAAAAAAGATAAAGAGTTAGTAAGATCTTTAAAAGATTTTCAATCATTGGATGAGTTAATTGCGTATTATGAAGATATTTTTGTGATGTATGATTCAATTATTGGTTTAGATGGCTCAACGTTTGAAAATAAAAAAAGTCAGAATCGTTATTTCTTAAAAGCAGATATATCTGGTGCTGGCGGTGCCTATTATGGCACAAATTGGACAGCGAATAGTACAGATAGTACAAAGATGTGGTTAGATAAACTAAGTTGGGGAACTTTACATGAAATCGCTCATGGATACCAAGCTGGTTTTGATAATCAAGGAATATTTACAGGAGAAGTTTCTAATAATCTATTTGGTGTTCAATATCAATATAGTAAATACGGCAAAAAAGCAGATCAACTTGGTTGGTTGTTTAATTTCGGGAAAAAGGAACAGGTAGAACGGAATTTATATAATGCTTTAATGAAAGAAAATAAAAATTATGATGATTTAGATTTACGACAAAAACTTATTCTTTTAACGATGGCGAAACAAAAAGCTGGCGATGAAGCATTTGCAAAAATGTATCAAGGTTATCGAAAACTAGCTAGCAATGCTGCTTTCAAAAAAGGTGACCATTCTTTACCAGATTTAATGAATCAGTATTATAGTGAGAATGGACAAGTTGATTTTACACCTGTTTTTGAAAGATGGGGCTTTAAGCTTAATCATAAACAAATAGAGATGAATAGGGCGAAAGGTTTTCCGGCTGTTACTTCTTTAGCTTATATAGTGCCTGAATCACAATTAGCGAAAGCAAGAGCTATAGTTGATCCTGATATTCCGATAAACTCCAACTTCGAAATAGTTACGAATCAGCAAATTGCTCCACTTGGGCTAAAAGGGAATTTGCATATCCATTTAAATACAAATGAAATAGATACATTAAAAGGAGGAAAAATTAAATTAAAAGAAGGGAATACAGTTATTCAAGAGAAAACAATTGAAACAACAGATATCAATTTACAAGACGTACCAAATGGAGTGTATACGGTTGAAATTTCAGGTGGGAAAACGAATAGTATGTACCATTTCAGTTCGTATTATGCCTATGTAAAAGAAAAAGATAATAGTCTAAAGATTGATATTAACGAAATGAAAGTGAGTAAGTTGGTAAATGAAACGATTCAATTCCTAGGATTAGGAGATGACCAGTTTGCCGTATTAAATACAGACTTAGAGCAAAATCGAGCTATTTTTACGATTACTACTAAAACGCCTCATAGCTATTATGCAGGTGAAAAATATGCATCGATAGAGGTCTTTAATGAAAAAGGTGAAAAAATTTATACGAAGGAAATGGAAGGAACAAATGTAACAATTGTAAAAGATATCATTCCACTAAAAGAGGGATATAGAATTAAAATCTATCATGATGAAATAAAAAAACGATTAACTAGTAAAGCTACTATTATTAATCCTATGAATAAAACGAATGAATTTATAATAACAAAATGGGGATTGAAAAATACTTCTTTGCAAAATAATCCAGAAGAAAATCTTATACAAAGAATTGATGAAGAAATGGAAGCGATTATAGGTAATCAGTTTTTAAAAGAGATACCAATGCAAAAATTAGAAATGAAAAAGAATGTGTGGATGGCAATAAATATGTTATCAGAACCACAAAAAATAACGTATATGAATAAATATAAAGATAGCTTATATAATGAATAATTTTTGAGAAATGAATTGAATCTAAAAAAGTAGCAAACCAATCTATTAACCTATGTATGTAGAGGTATGTAAAAACGATTGGCCATAGTTAAAATTTTTTATCTATGCTTAAAATTCTAAAATACATTTATTTAATTTAATAATACGATTATAAAGGAGTAAAAATATGAATAATTTCGTAAAGGTAGGTTTAACTACAGGAGTGGTGTTATCGGCGATTATGCCTTATGGAGGAGTACATGCGGAAACAGAAGATTTAAAAGTGGAAACAAAGGAAGATACGTTCCGAACAGGTAATTTAACAGCACCTTCTCAAAATTCGGCAGAAAATGTAGCAAAGGATGCACTAAAAGGAAAAACAGAACAAGCATTATCATCAAAGCAAGTTAATACGGAATCCAAAGTTAATTATAATGTTACGCAAAGTCGTAAATCTTATGATGGTACTACATTGGTACGTCTTCAACAAACGTATGAAGGACGTGATGTATACGGATATCAACTAACAGCACATATTAATGATGATGGTGTACTTACGAGCGTTTCGGGAGATAGTGCCCAAAATTTACAACAACAGGAAGATTTGAAACAACCTATTACTCTATCAGAAGAGGATGCAAAGAAACAGCTTTTCAACATCTATGGAAATGATCTCACATTTATCGAAGAACCAGAAATTAAACAAGTGGTATATGTAGATGAAAATACAAATAAAGCTACAAACGCATATCAAATTACTTTTAGTGCATCTACACCTGAATATGTATCCGGTACAGTATTAATTGATGCTTTTGGTGGTAATCTATTAAAAGAACTCGTTCAAAAATTGGGTATACAAGTAGAGAGTAGTATTGTCCAATCTGCGACATCAAATAAATCAACAGATCCTTCAAAATTAACAGGTACAGGAAAAGATGACTTAGGTATTAATCGTACGTTTGGAATTACACAAAGAAGTGATGGAACGTACATGCTTGCAGATTATTCTCGTGGTAAGGGAATTGAAACATATACTGCTAATTATAAAGATTATAATAATTATAGAAGAAATGTATGGGGTTATCTCGATGATTTAGTAACAAGTAATTCTACAAATTTTACAGATCCTAAAGCAGTTAGTGCCCATTATTTAGCAACGAAAGTATATGATTTTTATCAAGAAAAATATGGCCGTAACAGCTTTGATAATAACGGACAAAAAGTAATTTCTGTCGTTCATGGTTGGAACACAAATGGTACGAATAAAGGAAATCCTAAGCAGTGGTTTAATGCATTTAGTAATGGAGCTATGCTAGTATACGGAGATCCAATTGTTAGAGCATTTGATGTGGCAGGACATGAATTTACACACGCGGTTACAAGAAATGAGTCTGGACTTGAGTACGCAGGAGAAGCTGGTGCAATTAATGAAGCGTTATCTGATATTTTAGGAGTAGCCGTTGAAAAGTATGCCAATAACGGAAAGTTCAATTGGACAATGGGAGAACAATCAGGTCGTATTTTTAGAGATATGAAAAACCCATCATCTATCTCTTCTAGATATCCAGAGGATTATAGGCATTATAATAACTTACCTATTGATGCTGACCACGATCATGGTGGTGTACACACGAACTCTAGCATTATTAATAAAGTAGCTTACTTGATTGCTAGTGGTGGAAGCCATAATGGAGTAAACATACATGGCATTGGAGAAGATAAAATGTTTGATATTTTCTATTATGCAAATACGGATGAATTAAATATGACTTCTGATTTTAAAGAATTAAAAGAAGCTTGTATTCGTGTAGCAACGAACTTATATGGTAAAGACTCATTAGAAGTACAAGCTGTCCAACAAGCCTTTAAAGCAGCGTATATTTAATATTATTGTGATGAATTACAAACTCTTTCATTTTAATATAGTGATTAATTTGTATTTATAGACAAAAACCTTGTAGAATTTTTCTGCAAGGTTTTTGAATGTTATCCCGCTATTTGCCGGGCGGTAAGACCCCGCCTCAAAATTCAGCTGTTATTTTTTTACTTGTTGTAAAGGATGGAAAGCTTTTAAGGTTGTGGCACGCCTCTTAAGAAAAAGATAAGGCGAAGCGATCTCGCTGTTATTTTCAAACAACAAACATTTGTTATTTGTATTATTTAGTGAAAGTTACCAAACGTTTTTCAAAACTATTTTACCTATTGCTTTATTTGACTCCAAATATTCATGTGCTTGTGCAACTTCATCAAACGTAAAAGATTTAGAATCTAGCAATGGACGAAGTTTTCCTTCTTCTACAATTTGCGTTATTTTCGTTAAGATTTCTCCGCAATCATTACGCTTATCTGTATGTAATATTTTTAATGCCATAAAAGTAACGTGCAGAGAGAGTCCTTTTGCGTGTAAAGGAGAGAGGTCATGGGTTGAACGAGCTGCAATAGTTATGACAGTTCCATTGACCGCAGCAGCTTCAAAAGAATGATCAAGATTCTTGCCGCCTACTGTATCAAATATAACTTCAAAACCGTTTCCGTTCGTATGTTTTTGTACATATTCTTGAACAGATTCTTCTTTATAATTAATAGCTATATCGGCTCCTAAACGATGGGCTATTTCCATTTTGTTTTGCTGAGAAGCTGTTGTAAAAACTTTAGCGCCTGCCCATTTAGCTAGTTGAATGGCTACGTGTCCTACGCCACCAGTAGCTCCATGAATGAGAACATTTTGACCAGGTTTAATATTTGCACGATCAAATAAAGATTCCCAAGCTGTAATTGCAACTAATGGTAGAGCAGCAGCTTCTTCCATTGTTAAATTGTTAGGTTTGTGAGCAATTAATCGTGCATCAGCAAGCATAAATTCTGCAAGTGCACCTCCAGTTTCTTTAAAACCTCCGGCACATCCGTATACTTTATCCCCTGATTTGAATTTCGAAACACCTTCTCCTACTTCAATAACAATACCAGCTACATCGCCGTGTAATATAGCTGGAAACTCAGGAGCGACGGCTGAAACGGCACCACTACGCATTTTTGTATCGATTGGATTTACACTTGTTGCTTTTACATCGATTAGAACATGACCTGGTAAAAGTTTTGGTTTTGAAACTTCTTCTAATTGAAATACAGATGAATCCCCAAAAGAATGGATAATTTGTGTTTTCATAGTTTATACCTCCTGTTTGTGGTTATAGCATAGCAAAGTACGAAAAATAAGTATAATATTTTGAATTTTGTTAGTGAGAATTTTATATAGAGAAGGGGAAAGTACGTGAAATAATGTAACGTACTTGCGAAAGCAATTGTAAAGCTTTATGAAGAAAGGCTAGATGTTATTTTTGCAGCATGATTTATTCATTATGTTTATTATTACTCACTTAGTATAGGTATTTTAAAGTGCTACATCACTTTAAAGTACGTAATGCTATTCATGTTATGGCCGATTTATAATAACACTCGTAGCACAAAGAAAGTTATAACGATTACAATAGGCAACAATGTGGTGTTACAGTATTGCCTATCAATTTTGAGTAGAAATATGAAAAGTATAGATTTATATGAATGAAGGAAAGAAAGTGGATTGTGAGCTACAAAAGGATTAAATCGTCTTATTATAGAGAAGCCTTTTGGTTATAATGTAACGTCTGCTCGTGAGTTTAGTACTAAATTAATTGAATGTTTTGATAAAAATGATATTTATTATAACGATCATTATCTTTGAAAATGAATGGTAACTAGGAATACACTTAGAAAAGTATTACGAAATAAATCGTATGTAATTCAAGACATTTTTATTGACGATAATAATTTATGTGGTTAATATATTAGACATAAGATTATTTAATTACTAAAAGTAATCGGATATAAAATGTTTCGTTAAATTCTATAAATAAGTAAGTTGTGGTAGAAATGCTTTGAATTGCCACTATTAATATTGGGGACAATTAAAAAGCGAAAGGTATAAAAAGAATTGGGATTTGATAACTCTTTGTTTTTATAAAACATGAGCTTCTGTACAATTCATTTTTAAAATATTGACAAGGATTATACAACAAGAGGGGGACTGAAATTGGAATCAATGACCTTTGTTTTATTTGGAGCGACAGGGGACTTAGCGAAACGCAAAATTTACCCAGCACTATATAATTTATATAGAGATCAAAAGCTTCCAAAGCAAATATCCGTTATCGGGCTTGGGAGACGTCAAGTATCTCATGTAGATTTTCAAGAAAGAATAAAAGAATCAATAGAGACGTTTTCCCGTCATAGAGAAGAAGGTACTCCAGAACTGGAAGGTTTTTTAGATAATTTTCGCTATTGTCCATTAGATGTGAGTAAGCCGGAAGACTATGAGAGGTTATTACAAGTCGTTCGTGAAAGGGAAGAAGAATTACATATAAAAGGAAATAGAATGTTTTATCTTTCCGTTGCTCCTGAATTTTTCGAGACCATTGCTTTAAATATTAAGGAAAGCGGACTTGATAAAACGGATGGATGGAAACGTCTGATGATTGAGAAACCATTCGGGCACGACCTTACATCTGCTCGTGAGCTTAACGATAAGCTTAGTCGCACGTTTGAAGAAGACGAGATATACCGTATCGATCATTATTTAGGTAAACCGATGATTCAAAATCTTGAGGCATTAGAATTTGCAAATCCTGTTCTCCAATCAATTTGGAATAAAGAACATATAGCGAATGTACAAATCACAGCGAGTGAAACAGTTGGGGTTGAAGAAAGGGCAGGATATTATGACCAGGCAGGGGCCATTCGAGATATGGTTCAAAATCATATGTTACAAATATTAATGATGACTGCTATGAATCTGCCGGAAAAGGTTAATGCATGTGAAATTCGAGAGGAAAAGCGAAAGGTAATGGAAACGCTTCGTAAAGTGAAAAAAGAAGACGTTCAAAGCCATATCATTCGCGGACAATACGCTGCAGGTGAGATAAAAGGCGGGCAAGTTGTAGCATACAAAGAGGAGCCAGGAGTAAATCCTTCTTCTAACATAGACACATTTGTTGCTGCTCGCCTGTGGATCGATAATCCATTTTGGACTGGCGTTCCCTTCTATATACGAACAGGCAAACGAATGAAAGAAAAGTCTACTCGTATTGTAATCGAGTTTAAAAATACGTTAAAACAGCAATATCAAGATAATAATCCAAATGCAGCACCTAACTTATTAATAATTGAAATTAGCCCAGGTGAGAACGTTTCATTACAGTTAAACAGTAAAAATCCATTGAAAAATGGAGAAATTGAACCGATGCGTATTAACTTTACTTGTGAGCAAGCGGATGTGGGAGTACCTGAAGCGTATGAAAGACTCATTCATGATGCTGTGAGTGGAGACGCTACATTCTTTGCACATTGGAGAGAAGTTGAATTGTCATGGGAATGGGTACAACCAATTCTTGAAGCGTTCGAGGAAAACTTATTGCCGCTTTATGAATATGAGTCTGGTTCATATGGTCCAGAAGCGTCTAATGAACTGTTGCAAGAAAGTGGATTTAAATGGTGGTTAGATCAAGAGACGGAAAAATAAGTACTTTCTTTAATAAAAGCATTTAGGGGGACGATTACTATGACACAAAACATAAATCAATTAGCAGTGAATACACTTCGTACGTTATCGATTGATGCTATTAATGCGGCAAACTCAGGTCATCCAGGTCTTCCGATGGGAGCAGCACCAATGGCTTATGCATTATGGGCGAATCATTTAAATTACAATCCTAATCACCCAGAATGGTTTAACCGTGATCGTTTCGTTTTATCGGCGGGACATGGATCTAGTCTGTTATATAGCCTACTTCATTTAGCTGGATATGACGTTTCAATTGATGACTTGAAAAATTTCAGAAAGTTAAATAGTAAAACACCTGGACATCCTGAGTTTGGGCATACTCCTGGAGTTGAAGCGACTACAGGCCCGTTAGGACAAGGGATTGCTAATGCTGTAGGAATGGCAATGGCAGAAGCTCATTTAGCAGCGAAGTTCAATAAGGATGGTCACTCTATTATAGATCACAATACGTATGCTTTAGTCGGAGATGGTGATTTAATGGAGGGTGTCGCTTATGAAGCGATGTCAATGGCAGGACATATGAAACTTGGCAAGTTAATTGTACTGTATGATTCAAATGAAATTTCACTTGATGGTGAATTAGGCATTGCTTTCTCTGAAGATATTCAGAAAAGGGCAGAATCTGTACATTGGCAATATGTAAGAGTTGAAGATGGAAACGATGTTGATGCGATTACAAAAGCTATTCAATCAGCGAAAGAAAATACGGATCAACCTACTCTTATAGAAATTAGAACCATTATAGGTTATGGAAGTCCAAAAGTTGCTGGAACGAACAAAGCACATGGTAATCCGCTTGGAGTAGAAGAAGCGACAGCGACAAAACAAGTGTATGGTTGGGATTATGAGGAAGATTTCTTTGTACCTGAAGAAGTAAAAGCTCATTTTAATGAACTAAAACAAAAAGGTATTGAAAAAGACAATGACTGGAATGAGCAGTTCAACTTATACAGAGAAGCGAATCCTATACTGGCAGATGAATTAGAAAAAGCGATTACAGGTGAGGTTTTAATTGAAGCAAAAGACATTCTATCTTTTGATACTGAAAAAACGATTTCCACTCGTGTTGCAAGTGGGGAAGCTATTAATCATTATGTGAAATCGATTCCTTCTATTTTCGGTGGAAGTGCGGATCTTTCTCATTCTACGATGACAGATATAAAAGGTGAAGCAGTATATGCAGTAGAATCATATGCTGGACGAAATATATATTTCGGTGTACGTGAACATGCAATGGGCGCTGCAGCGAATGGATTGGCGCTTCATGGAGGAGTAAAACCTTTCGTAAGTACATTCTTTGTATTTAATGATTATCTTCGTCCGTCCATTCGACTGGCTGCACTGCAAAAGTTACCTGTTACTTACGTATTTACACATGATTCGATTGCTGTAGGAGAAGATGGTCCAACGCATGAACCAATTGAACAATTGGCAGCTCTTCGAGCAATTCCTGGTTTAACAGTTATCCGCCCGTCAGATGCAAATGAAACAGCAAGTGCTTGGGCGTATGCTTTACAGCAAACGGATGGTCCAGTCGTTTTAGTACTGAGCCGTCAAAATTTACCGGTGTTTAATGAAACGAAAGCGAACATAGAGAATCTCTCTAAAGGAGCTTACGTATTAACACAAACGAATGAAAATCCGGATGTGATTTTAATTGCGACAGGTTCTGAAGTATCCTTAGCTGCTAGTGCGAAAGCAAAATTAGAAGAAGATCAAGTTTCTGTTCGCATCGTTGCAATGCCGAGCTGGGAGTTATTCGATCACCAATCGAACGAATATAAAGAATCCGTTCTTCCGTCTTCTATAACGAAACGAGTATCTCTTGAGATGGGTGTATCTCTCGGTTGGGAACGTTATGTAGGACAAGAAGGAAAAGTACTATCAATTGAAACATTTGGAGCTTCAGGTACTGGAGCTGAAGTCATGAATCTATTTGGATTTACGACAGAAAATGTTGTTCAAATTACAAAAAATGTGTTGAATTCTTAAGCTATGACTGTGAATACCTTTCTGTACATATTAAAATTTCAGTGCTGAAAGGTATTCCAGATTGTAGTGATATGGATTTTTAATAAAAGATGATTTGAGGAGGAATTATATTATGCAAGTAGGATTAATTGGGTTAGGTAAAATGGGATTAAATTTAGGGAAAAATTTAATGGATCATAAACATGAAGTAGTAGCATTTGATTTAAATACGAGCGCAGTAGAAGAAATGAAAGAGTACGGGGCAACAGGTACATCTAGTTTAAGTGAACTTGTTCAGTCATTACAATCACCAAGAATTCTTTGGGTAATGGTACCACACGCTGTTGTTGATTCTGTTATTGATGAGGTTACACCACTTTTATCAAAAGGAGATATTTTAATTGAAGCTGGTAATTCACATTATAAAGAGTCTATCCGCCGATATGAGCAATTAAAGAAAGATGGCATTCACTTTATGGATGCAGGAACTTCTGGCGGAATGGAAGGCGCTCGTAATGGTGCTTGTTACATGATCGGAGGAGATCAAGAAGCTTGGGACATCGTTGAACCTATCTTCCGCGATACTGCTGTAGAAAATGGATTCTTATATGCTGGAAAAGCTGGTAGTGGTCACTTCTTAAAAATGGTTCATAACGGAATTGAATACGGTATGATGGCTGCTATTGGTGAAGGATTTGAGATTCTAGAAAAAAGTGAATTTGACTACGATTATGAAAAAGTATCAAGAGTATGGAACAACGGTTCAGTGATTCGTTCTTGGTTAATGGAATTAACAGAAAATGCATTTTCTAAAGATGCAAAACTGGATGAGATTAAGGGTGTTATGCATTCTTCTGGTGAAGGAAAATGGACAGTAGAAACAGCATTAGACCTTCAAACAGCAACTCCTGTTATCGCAATGTCTCTATTAATGCGCTACCGCTCATTAGACAATGATACATTTACAGGAAAAGTTGTAGCAGCTCTGCGCAATGAATTTGGCGGACATGCAGTAGAAAAGAAATAAAGTGAAACTTTAATAAGTAGGGGCTTCATTCCACACAAATCGGGCTTTTACGGGATAAGCATATTAAACATGTAACTCATCAACGTTTAAAAACTGGAGGGAATTAATCATGAAATTTTTTATTGATACTGCAAATCTTGAGGATATAAAAAAAGCATATAAACTTGGAGTTTTAGCTGGTGTTACAACGAATCCTTCTTTAGTAGCAAAAGAGGGCATTAAATTTGAAGACCGTATTGCAGAAATTTGTCAGGCAGTTCCTAAAGTTGAATCTGTTTCGGCAGAAGTAACGCCAGATGCGGTTACAGCTGAAGAGATGATCGCCCAAGCAGAAGAACTGATTAAAATTAACGGTGGCGATGAAAAAGTTACAATTAAACTTCCGATGACGTTAGCAGGATTAGAAGCTTGTCGCTACCTTACTGAAAAAGGTGTGAAAACGAATGTTACACTTATTTTCACGGTGAACCAAGCACTTTTAGCTGCTCGAGCAGGTGCAACGTACGTTTCTCCATTTTTAGGACGTTTAGATGATATTTCTGAAGATGGTGTACTATTAGTTGCTAAAATTGCTGAATTATTCGATGTTCATCAATTAGATACACAAATTATTGCGGCTTCTGTTAGACATCCAGATCATGTAACTCGTGTAGCGATGGCAGGTGCTCACATTGCAACAATCCCTTATAAAGTAATTGAACAACTTGCTATGCACCCATTAACAGACCAAGGTATTGAGAAATTTGCTGCGGATTGGGCGAAAGCGCCTAAATTATAATGTTATGAAAGTGAAGGTGCTTTCCGAAAGTTGTTTTTCATGAGAAGACAAATCCTAAGTAACTTCATCGTTTAAAGTGGATACTGAGTTTGTAGTCTTACTACGTGAAAACAGCAAGAGAAGAAAGTGTCATTCACTTTTAAAAAAGGGAAAATTGATCGCGCGAAGCGTTTATCACAATAACATTATAATTATGGAAGAGAAATCCCCTTATCAGAGAGGTGAGTTAACATGTATCTCTGATAAGGGAGATTCTTTTTGTATAAATTATTATTTTGTGAAGATGATTTGTATATCGATATATAAATTCTTACTCATGAAAGAACTATATAGGTTCTCTTAATTGTATAGCAATTTTGAAAGGGTTTACATAAAGGGGTGGAACTGCGTATGAATATGTACCTTTTAATGATTACATTATTATCAATCGTAATTGTTATTTTAGGGGTATCGTGGTGGAGATGGCATGCATTTATTAGTTTAACGATTGCAAGTTTGTTTTTAGCAATTATGTCTGGGATGCCAATGGATAAAATAGTGAGTGCTTATGAAACGGGAGTCGGCAGTGTTCTCGGGCATTTAGTAGGTATTTTAGTATTAGGTACAATTTTAGGGAAAATGATGGCAGAGTCAGGTGCTGGAATGCAAGTGGCAGAGTTCTTTATTAAATCATTTGGGATAAAAAACTTACCATGGGCGATGTTAATTGCAGGTTTTATTATTGGAATCCCGGTGTTTTTTGAAGTAGGCATTTTAATATTACTGCCGTTAGTAATTTCAATTCATAAAACAACGAAACAAAATATTTTATTGATAGCATTACCAGCAATTGCTGGGCTATCTGTCGTACACGGCCTTGTTCCTCCGCATCCAGGGGCCATAGTTGCAATTGGTATTTATAAAGCGAATCTTGGGAAGGTACTAATGTATTCACTCATTATTACATTTTTTGCAGCGATTATTGCAGGTCCTATATTTGCGAAATGGATTCACAAACGTGTAATTCCTGAAAATGAGCCGGAATTGATTCGTGTAAATACAAAATCAACGAAATTACCAGGAATAGGAGTTTCATTTTTAGTTATATTGTTACCTGTTATGTTAATGGTTTTAGCTGCAGCAGCTCCTTATGTGCCTCTTTCTAATACTTTGATGAAGATTGTCACATTAATCGGTAGTCCTATAATTGCACTATTGATTGCATGTTTTGCGGCGTTCTATTTTCTTGGATTTCGTCAAGGTATCGATAAAAAAGCTATTAAGAAGATAACAGAAGATAGCTTATTACCAATTGGTTCAATTGTTGCGATTATTGGTGCTGGTGGGGGATTTAAGCAAATTCTCATCGATAGTGGGGTAGGGAATGCTATTGCTCAAATGTCTGAGCATTTAGCTCTATCTCCAATTGTATTAGCATTTATAGTAGCTGGGTTAATTCGAATTGCGACAGGGTCAGCGACAGTCGCTTTAACAACAGCAGCCGGTATCGTTTCGCCAATCGTTGAAAATACGACAGGTGTGAACTTAGAGTTACTCGTTATTGCAACAGGTGCAGGAGCGTTAATGTTTTCTCACGTAAACGATGCTGGGTTCTGGATGGTAAAAGAATACCTAGGTTTAACAGTGAAAGAAACATTTAAAACATGGACAGTATTAGAAACGTTACTTTCATTTATCGCTTTTGGAGGCGTTTTACTACTCGATATGTTTGTTTAAGATAAAGATGTTTCTATTTAGATAATTGTGGCATAAAACGTTATCAATAGATAAAAGGAATGTATTTTTATGGTGGGATACTGTAGCAATTTTTTGTTAGGAGGAAGAGATGGTGAGCTCAAAATATATGATTGGTGTAGATATTGGGACAACTAGTACAAAATCAGTTCTATTTTCTACTGATGGATCTGTTATTGCTAGTCATGGAATTGAATATCCTTTATATTCTCCTACACCTGAAACAGCAGAACAAGACCCAGAAGAAATCTTTCATGCAGTAATAAATACGATTAAAGAAACTGTACGAATAAGTAGTGTACAGCCGAATGATATTCTTTGTGTCTCTTTTAGTTCGGCAATGCATAGTATCATTGCTGTAGATGAAAAAGGAGAGCTATTAACGAGATGTATCACTTGGGCAGATAATAGAAGTGCAAGCTGGGCGGAGAAAATAAAGAATGATATGAATGGTCATGAAATTTACCTTCGTACTGGGACACCAATTCATCCGATGTCACCACTTTCGAAATTAGTTTGGCTACAGAATGAGCAAGCAGAGTTATTCGCAAAAAGTTATAAATTTATTTCTATTAAAGAATATGTTTTTTACAAGTTATATAAAGAATATGTAATTGATTATTCTATAGCATCAGCGACAGGAATGTTCAATTTAAAATCTTTAAAGTGGGATGAAGAGGCTTTACATGTAGCGGGAATTACAGATAAAAAGCTTTCAAAGCTTGTTCCAACAACGCACAGTTTAACAGGATTAGATGAAGAGTTTGCCAAAGAGATGAATGTACTTGTTTCTACGCCTTTTGTAGTAGGAGCGAGTGATGGAGTACTATCTAATTTAGGTGTAAATGCAATAGATCCTGGCGTTGTGGCTGTTACAATTGGTACAAGCGGTGCGATACGTGCTGTAACAAATCGTCCTGTAACAGATCCAAAAGGTAGAATTTTTTGTTATGCGTTAACTGAAGACCATTGGGTAATCGGTGGACCAGTTAATAACGGCGGTATGATTTTCAGGTGGGCTCGTGACCAATTGGGCACTTCAGAGATTGAACTTGCAAAGCGCTTAGGAAAAGATCCATATGAGGTGCTTACTGAAATTGCAGCAAAAGTGAATCCGGGATCTGACGGTTTATTATTTCACCCGTATTTAGCGGGGGAAAGGGCTCCTTTATGGAATGCAAATGCGCGAGGATCTTTCTTTGGACTCGGATTGCATCATAAGAAAGAACATCTGATACGTGCTGTTTTAGAAGGAGTAATTTATAACTTATATACAGTTCTTCTCGCTTTAAAAGAACTAATTGGCGAACCGAAAAAAATTCAAGCGACAGGCGGTTTTGCAAGGTCGGAACTTTGGAGACAGATGATGGCGGATATTTTCCATCAAGACGTATATGTTCCGGAAAGTTTCGAAAGCTCTTGCTTAGGAGCTGCAATCCTCGGTTTATATAGTTTAGGTGAAATAGATACATTATCCGTAGTTTCTGAAATGGTAGGTGCAGATTTTCATCATGAGCCAAACATGGAAAGTGTGGAAAAATATAAAGATTTAACGCCAATCTATATCCGTTTGTCCCGTCAATTGGAAGAAGAATATGAAAGTATAGCAGCGTATCAAAAAAAGTGGGTTTAAAAGCTATTTACCAAGAAAATATGGTAACGTATAAAGAGGTACTCCGATTTTTTAGGATACTCTTTCAACATAAAATATTTTAAAAAGTATGATGAACGAAAAATATAGGGAGAGAGGGTTATGAAAATGAAGGATAACAAAGAGTTTATCGGATATGTTGGGACTTACACGAAAGAAAATAGCGAAGGAATATATAAGTTTATTTTAGACACGGAAGCAAAAAAAATTGGTAATGTAACACTTACTGCTAAGCTGGATAACCCTACATATGTAACGATTAACCGAAATAATGAATATCTCTATTCTGTTGTTAAGGAAGGCGAATCTGGCGGTGTAGCTGCTTATTCCATTGATAGTCATACTGGAGAACTAAAAGCGAAAAATAGACAAGTAGTAGAAGGGGCTTCTCCTTGTCATATTAGTGTTGATAGTGGAAATCATACAGTAGTTACAGCAAATTACCATAAAGGAACAATTGAGTCTTTTGAAATAAATGAAGAAAATGGAACTGTAAATCCTGCTTCATCTATTATGGCACATGAAGGTTCAGGTCCGAATAAAGAAAGACAAGAAAAACCACATGCACATTACGCGGGGTACACTCCTGATGAAAAATATGTAGTGGGCGTTGATTTAGGGATAGATAAAATAATTACGTATGAAGTAAAAGATAGTACATTAATAGAAGTGAATAGCCTGTCTGTGAATCCGGGAAGTGGACCAAGACACATTGCTTTTCATCCAAATGGAAAATACGCTTATGTAATGACGGAGCTTAGTTCAGAGGTTATTGCGCTAACATATAACTCGGAAGAAGGATCCTTTACAGAATTACAGTATATTTCTACTCTTCCAGAACAATTTGATGAAAATAGTCAAGGCAGTGCTATCCATATTTCTTCTGACGGCCGCTTTGTATATGCAGGTAATCGTGGTCATAATAGTATCGCTGTTTATAGCGTAGATCAAAACTCAGGCCAGCTTACATTTGTGGAACATACATCTACAGAAGGAAATTGGCCAAGGGACTTTGTATTAGATCCTACTGAAAAGTTTCTTGTTGCTACAAATGAAAAGTCACATAATCTTGTGTTATTTTCAAGAGATGAATCTACAGGTAAGTTAACACTTTTACAATCTGATGTTGTTGTGCCAGAGCCTGTTTGTGTGAAGTTTTTAAATATATAATTTCAGATGCCTAAACAAAAGCAAAGCGATATCGCTTTGCTTTTTATTATTTCTTTTTCGGTCTACGTACTAATTCGCCGCCGCAGTTTGGACAAACGTTATGTCTTTCTTCTGTACATGGTGCGCAAAATGTACATTCATATACACAAATGTATGCTTCAGAATCTTGTTCGAGCGATTGATCGCAAATTTGACAGTTTGTTTTCATTTCTAGTGCCATAATAAGTCTCCTTTTAGTTAGAAAATTTATAATTTAATTATAATTCATTAAATAGAAATAGTCCTTTTCAATTGAAAGGAAATCGAATGATAAAGTTATGAATTGAAACGAAAGATGCTGGTTTATTTTAAAATTGATTATTTATTACAGTTGGAATATTATGAAATAGTCAAAAGACAACAGGGGGTATAGATTTTGACTAATCATAATGATCATTTAAAAGCAAACTGCGAAAAATGCTTTGGTCTATGTTGCGTTGCATTACCGTTCGCAGCATCGGTAGATTTTGCAGTGAATAAAGATGGTGGTAAACCATGTTCTAACTTACAATCAGATTTTAAATGTAGTATACATAAAAATCTTAGAGGAAAAGGTTATAAAGGTTGTACAGTATTTGAGTGTTTCGGTGCTGGGCAGAAGATTTCTCAGGGTACGTTTAAAGGGATTGATTGGCGGAAAGATGCAAAGCATGCAAGAAAAATGTACGATGCTTTTCCGGTTATGCATCAACTTCATGAAATGCTTTGGTATTTGAATGAAGCGATTCTTTTAAAGGCAACACAGCCAATTCATAAAGAGCTGGAGACCGCAATTGAGGAGACAGAGCGACTTTCGAATTTAAATCCAGATGAGTTAATGAAAATAAATGTTCCAATGCATAGGGCAGAGGTGAACATTCTTCTTTTAGAAACGAGCGAATTAGTATGGAAGGAAATGAATACTGCACGTAAGAAACGAATCATTCACCGCGGAGCAGATCTTATGGGAGCAAATTTGAAAAAGAAAAATTTACAAGGTGCAAATTTAAGGGGTGCTTACTTAATTGCGGCTAACTTAAATGGAGCAAATTTAAGAGGAGCAGATCTTATCGGAGCAGATTTAAGAGATGCAGATATTCGCGGGGCTGATTTTACAAATAGTATTTTTCTGACGCAAGTTCAAATTAACGCAGCGAAAGGGGATAAGCATACGAAATTACCGAAAATGTTATCCCGTCCATCGCATTGGAGTGCGTAAAGAGTGAGGAGTGTTTAGTGTGGATATATTTCAGTATTTAGAAGAGATGCAAGAGGATGTCTTTTCGTTAGCAGTAGAGCAAATAGAAGCGAAGTATTATGATATATACCGATTTGTATTGGTTTTCATGACCAAGATCCAATAATGCGAACAGGCAGAGACTAAAAATCTCTGCCTGCTTTTTATTTCTTTTCAAAAGTAGTAATTAAAACGCTACATATAATAAGAATACCGCCAATAAAAAAGTTACTATTTAATGTCTCATTTAATAAGAGCCAGCCAAGTAATGATCCAACAATAGGTTGGAAGAAGAAAAATAAGGAACCGATGCTTGCATCTATTAATTCTAATCCTTTATTCCAAAGGAAAAAGGCACCTGCTGTTGAGACAATACCTAAGTATAATACGCCTAATATTACGTACGTATTTACTGTTCCGATAGAGGATGTTTGTAGTTCCCATATCATAAAAGGTGTAATAAAAAAGAGTGAAAAGAATATGGCATACGTTGTAATAACTAAGGATGAAAATTGGATTGAAGCGCTTTTTACATAAATAGATAGTAAGGCCCACGTAATAGCGGCTCCAACTAAAATGATTGTTCCGATAAAATAGGAGCCAATTTCAATATCCCATCCGATTACGATAATGACACCGATTGTCGCTATTATAGTAGATAAAAGTCTACGAGCGGTTAGTTTTTCTTTCAAAATGAGCGCTGCAAATATAACCATAAATGCAGGCGTAGCTGATGTAACTAACGAGCCTGTATGAGCGTCGGATAATTTTGTTCCGATAAATTGGCATGTGATTGAAATGAAATATCCAATAAATCCTATCCAAGCGAAGAGGAGCCAATCTTTTTTGCGAATGTTTACTTTTTTCTTTTGTTTTTTCTCAGCTAGTTTCAAAATGCCATACAAAACAACAAAAGCAATGATAAAGCGTAGCCAAACGAGTGTTAGTGGTGGGATAAAATCGAGTACGTATTTGCTAACAACATACATACCACCCCATATACTTGCTGCTAGTGATAAACATATAGCTCCTACAATTGTTTGTTTCATGTAAAGTACCTCCGTCTATTTTTAGGGTATTATGAGTTCCCTAAGACGAGGCGTAGTGTATGTGTTATATGATTGCCCGTCTTAGTTTATAGACGGCCTACAGGTTGATCGTTTTCGAATGAAGTGTTGTAGTACATGCGTGCATTCCTCCTCTTTAAGTTATAATGATATTATAACTTAATTTTCTGATTATTGGAGGTTGTTATGAAATATATCGTTATAAAATCACATGTTAGCAATTATCCTAATCCAATTCGCTTAGAAGAGGGGGATGTAGTGAAAATGATAGAGAGTTACGCTGGTCCGGAAAACTGGGAAAACTGGATGTTTTGTCACGAAGAGAAATATGACCGGAAAGGATGGGTTCCGGAGCAAATTATAAAAAAAGATATGAATGGAACAGGAATTATTATAAAACAATATACTGCGAAAGAATTAAATGTGAGTATTGGAGAAAGAGTGATTGGATTAGAAGAATTCAATGGATGGGTTTGGGGCGAAGGAAGAGATGGTGAGAAGGGCTGGGTACCAAAGGAAAACTTACAAAAATATTAATAATAATATTTGATCAATAATTAGGAAACATATTTTTGCTTATGAGTATATTGGTTGTAGGATAAAAAGTAGATTAATAGAGAAAGAGGAGGAGATTATTATAACTACAACCGTTATTTCACATTTTTACAATGAAGAGTATTTATTGCCATGGTGGCTTATGCATCATACGAAACTTTTTGATCATGGTATTTTAATTAATAAAGGTTCAACAGATCGTTCCGTTGAGATTTGTAAAAAATTCGCACCGCATTGGGAGGTGCGAGATTCTGTAAATCCAGAGTTTGATGCATATGCGACAGATCATGAAGTGATGAGGATAGAACAAGAAGTACAAGGATGGAAAATGATTTTAAATACGACTGAGTTTCTTTGCGTGCAAGATAAAAATCAGTTTTGGAAATCGCTAAATGAATTGGGGGGGAGGATGTATTGGCTGGACGGGCTTATTATGGTTGATGATCCTAACTACAACTATCCGGACCTTAACTTTGGAATACCTTTAATGAAACAGCGATTTCATGGTTATTTACCAGAAGATTGGCCGTTATGGAGAAGAGGTAGATTTATTCATAATCATGAGCATGGAAGTTATACGGTTGGAAGACATTTATCTGCGCATGAATCGATGATTTATCCACCTCTTGCCTGTATATTATGGTTTGGGTTTAGTCCGTGGAACGATGCGATGAGAAAGAGAAAGTTACAAATTGGTCCGACTCTTTCTGAAGCTAGTAAGCATGGGGGAATGGGGACGCACCATATTATTACGTCGGAAAGATTAGGAGAATGGTATAAGGAATTAGCGAGAGGAACGAAGGATTTACGTTTTAATGATGCATATCGTTATGTTTTTGTATAAATGATTTCCACCATAAAATTGTTTCTTCAATTCCTGTATTTAGATCGTATGTTGGTTTCCAGTTTACTTCAGTTTTTAAACGTTCTACATTAACCCCGACAAATAAAGGTTCATCTTTAGAGAAAGGGATTGCACCTAGTTTAATTAAATGTTCTTTTCCTATCTTTTTAGCAATGATAGAAGCTAACTTTTTAATTTGTACAGATTGACCAGAAGCGATATTGATGGTGCCTGTAACGCTGTGTTCTAATATTGTTACGAGAGCGTCAGCGACGTCACTCACATGGAGGAAATCTCTTGATTGTTTTCCATGTGTACATAGTGCTTCCTCGTTTTTTAATAAGGAAGTGATAATGTTAGAAACGAGCCGATTACCTTGTTCGTGAGGTCCATACATATGAAAAATGCGGCCCCAACACATGCTGAGGCCTGTTTGTTGTGCATACGTTTCTAGCCAGGAGTGCAGTGCATTTTTACATAAAGAATACGGGGTTTTATAGGAAAGGAGCGGTGAATCTTCAAATAATACGCCGTTAAACCATTCGTACTCTGCGCCAGTACCTGCAACGACAACACGCTTTCCGCCGCATGTTGTGAAGTGTTGAATCAATGAAATACTAGACTTTAGCCAATAGTAATTATTAATAGATACATAGCATGCTGGTGGCACTGCTTCCCAAGCAAGGTGAATGAGATGGCTAGGCTGAACATCCGAAATGAATTGTTTTACTTCGTCATCGCGAAGCAAGTTTACTTTATGCCAATGGCAAGGGAGGTGAGAGGGGTTATTTTTATTATACGTGGCGTGCACTTCATATCCCTTTTGTATAAGTGAATGTACAACATATTTACCTATCCAGCCACTACCACCTGTTACAACAACTTTCTTCATGGCTCGATCACCTCAATTTCTGGAACCGTCACTAAAAATTTACCGCCCCATTCACGAATGAAAGAGCATTCTTTCATAATTTCGTCTTTCAAATTCCAAGGAAGTATAAGAATGTAATCCGGTTTTGTACGTTTAATTTCTGCTGGAGATTTTATTGGAATACGAGTTCCTGGTAAAAGGAGATTTTGTTTGTGAGGATTTTTATCTACTGTATAAGCTAGAAATTCTTTACCTATCCCGCAATAATTCAAAAGGGTGTTTCCTTTAGCTGGAGCACCGTAACCGATAATTTGTTTGTTTAAAGCTTTCGCTTCAATAAAAAACTTTAAAATATTTATTTTCAATTGTTCGATGCGTTTAGAAAAAAGGAGATAGCAATCTAATGTATCTAACCCGTGGTCGACTTCTTTTTGAATTAATTTTGTAACATTGGAATGGATAGTTGATTGGGCACTTAGATGGTTTACAAAAATCCGTAAGGAACCACCATGCGTTGAAAGTTCTTCTACATCAACAATTTGTAAATGATGATAACTTAAAACTTTTTGAAGGCTTATAAGTGAGAAGTAGGAAAAGTGCTCATGGTAGATAGTATCGAACTGTTTAAAGGATATGAGGTTTAATAAGTGTGGGAATTCAATTGTTATCGTGCCATCTTGTTTTAATAACGTTTTTAAACCGGCAACAAAATCATGCAAGTTTGGAACATGTGCTAATACGTTATTTGCGACGATTAAATCAGCTTGTGGCAATTTTTTTGCTAAGTCATTACTGAAAAAATTTACATGAGTAGGAATTCCTTTTTTGATAGCAATTTCTGCTACGTTTTTCGCGGGTTCAATTCCCAATGTCTCGATATTTTCTTTTTTAAAGTATTGTAATAAGTACCCATCGTTACTTGCGATTTCAATCACTTTTGAATGTTTCGTTAAGTTGAAACGCTTAATCGCCATTTCTACATATTGTTTAGCGTGTAGTAGCCAACTTGAGGAGTAAGAGCTGAAGTATAAATAGTTATGAAAAATATTTTGTGGGGATTCAAATTCATCTAGCTGGACGAGTAAACAAGAGTTACAAACAAATGTGTGCAGCGGATAAAAAGGTTCCATTTTATATGAGCTTTCAGGAGCTACAAATGAATTAGCAAGAGGGGAAACGCCCAAATCTAAAAAAGTGTTGGTTAGTAATGAGTGGCAAAAACGGCATTTTTTCTGTTCCATTTTATAGCCCCCTTATAAATTTTTGAATGCATCGATTTGTTGTCGTGTGAAAGATTCTATATTTTCACCAGATGCATATTTTTTGTACCAATCAACAGTCCAAGCGATAGCATCATCTGTTGATAACTTAGGAGTCCAGCCGAGTTTGTTTACTGCTTTTGTACTATCGAGTGTTAAAACAGGTGATTCATAAGGAGTATTTGTAGAGGAGGAAATGATTGTTAGTGGGTTATTCCATAATTTTATTACAGATTCAATGACATCATGAACGGTTCTGTTAGGTTCATTCATTGGGCCGAAATTCCACGCTTCTGCATATTTAGCATCATTCCAAAGTTTCTCAGCTAAAAGGATATAGCCATGTAAAGGATCTAAAACATGTTGCCACGGACGGACGGCATATTTGTTTCGAATACACAAAGTATGATTGTGCAAATATGCCCGAATGATATCAGGGAATAATCGGTCTTCTGCCCAATCACCACCGCCGATGACGTTACCAGCTCTGACTGAGGCGAGTTTCTGGGTATTAGTGCGGAAGAATGATTTTTGATAGGATGTTGCCACTATTTCAGCGCAAGCTTTACTAGCGCTATAAGGGTCGAAACCTCCTAGTCGGTCATTTTCCACGAACGCTCGGTCGCCACTACCGTCATTCTCATAACATTTATCGCTTGTCACATTAATAATGGCACGTACGCTTTCGATGGACTTTGCTGCTTCTAGCACGTGAACAGTACCTAAAACATTCGTTTTGAATGTATCGATAGGGTTTTTGTATGAAGCGGTTACGATTGGCTGAGCTGCTAAATGAAATATTATGTCAGGTTTATGCTGCTTCATGGCATGAAATAAAGAATGGTAATCTGTAATATCGCCTTTCATTGTCGTGCACTCTTTTGCTACGTTACCTTGTTCAAAAGTGTTAGGAATGGATGGGGGATGAGAAGAAAAGTCTACTACTTCTGCACCTAAAGAACTTAAGAAAAGGGTGAGCCAGGAGCCTTTAAATCCAGTATGTCCTATAATAAATACTTTTTTCTTATTCCAAAAAGATGATGAAGCCATATTACCAAACCTTCCACGGAGCGTTATTACTTTCCCATAGCTCGACTAATTTATTTTTATCGCGCAATGTATCCATCGGATGCCAAAAACCAGAATGTTGATATGCGGCCAATTCATTTTTGTTTACTAACTGAACTAAAGTGTCTGTTTCAAAAACAGACTTATCTCCACTAATGTAATTGAAAACTTCAGGATTTAAAACGAAAAATCCACCGTTAACCCATCCGCCATCACCTAATGGTTTTTCTTGAAAAGATGTTACAGACTGTTTATCTAATATGAGAGAACCAAATCTACCAGGAGGTTGTACGGCAGTAACAGTAGCCATTTTTCCATGTTTTTTATGGAATGTAATAAGTTCTTTTATATTTACATTACTTAATCCATCACCATAAGTGAGGCAGAAAGGTTCGTCTCCGACATAATTTTGAATCTTTTTCACTCGGCCACCCGTTTCGGTATTTACACCAGTATCGATTAGTGTAACTTTCCATGGTTCTACACGATGAGAATGGCTAGTAATTGTATTATCGTTTAACTGTATTGTGAAATCAGACATGTGTAAGTTGTAATTTAGAAAGAACTCTTTAATTGCATATCCTTTATAGCCTAAGCAAATAATAAACTCAGTAATCCCGTAATGACTATACAAACTCATAATGTGCCATAGAATGGGTTTTGTTCCAATTTCAATCATAGGTTTCGGTTTTAAATGTGTTTCTTCCCCAATTCTTGTACCGTACCCACCAGCAAGAATAACAGCTTTCATTTTTTCCTCCTAAAATAAAAATTTATTATTTATACAGTATTCATGTTTTATGCAAATGAGATTGTTTTTGATTAAGTGAATGAAAATGTTTGAGGTGATGACGATGCAGAAAATATTACGGTTTGAATTTTGGAAATAATTTTTGATATTCAGGGTTATGACGGAGGTCTTGTGTTAGGTTACTAAGCTCTAAAAAACGTATGTCCAGTACTTCAGGAGATTGACCGTAATGTGTTTGAAGTCCCATTTGAACACCCCTTTTTGAAAGGGTAGGTGTAATTTGTAATTTTCTTGCTTTTGATTGTTCATTCCAAGGGCTAAAATAAAATTTTAAAATAAATGAAGGATAGTCATAAATTATATATCCGTGCCGCGAATGATGTCTACCAGGTAAATATGCACCGTCTAGATGATTGTGAATAAATCTCCAAGCACATCCGAGATTTGGGTTATAAGGGAAGACACCGTGGTATCGCTGTTCTACTAAGGGGATAGAATATCTAGGCTTTGAATAATTATAATTATGATTATCTATCATTAAAATCATTCTAATCGCATACATGTTTTGGCCTAGTGTATGAAGAGATGAAAAAAATTCTTCAGTATTATTACAACAAAAGAATTCAGTAGTATTTAAAACGATTTTCCAACCTGAAACTTCTCTTTCAATTTCCATCACTTCAATATCAGTATTAGTTGGATCAAACTCAAGAAATCTTGAATTTCGTACTTCCCAGTGGGGTGCTAATAGTTTACAAATCTCTACGGAACGATCTGTAGACCCTCTATTAATTAAAATGCCGTGATCGAATATTTTCGTGTGATGCATAAGCCACCATGGAAGTAGGTATTCTTCATTATAAAAATGAGAAATGATTGTCTTTTTCATATTAATTCCCTCCTATACAAGCAATCATTATTAGTAGGATATGCTTTTAAATAAGAAAGGTTAAAAATGGCAGACAATGTAGTGATTAGGTAGTAGTTTAGTAATTTTATTGTATAAGTGTAGATTACTCGTATTGAATCATCATAGGAGGAGATTGGGATTTTGTATAAATTGTGAATAATAAACCGTCACGTTTGACTGTACAGTTTATGTATTGTATGATGTAAGTAATATAAACAAGGGGGGAAGATCGTTGGGAAGGTGTATCGAATCGGACAGTTGGCTCTCATGGCTCACGTGTCGAAACGAACGATTGATTATTATACGAATCTAGGTATCTTAAAAGCGGAGCGATCTCAATCTAATTATCGCTATTACGACGAAACAGCATTTGAGACATTACAATTTATTGAGAAGTGCAAAGAAATGCATATGCCGCTTTGTGAGATTAAAGAGAAAATCGAGGAGAAGAAGAAGCTGCTCGGTATCAATGAACACGTTTCGAAACAAGTGAATGAAGTGACAGACCATATTCATCAATTAGAAGTGGAACTTACTGAGTTAAAGCCGCTTTTAGATGGATTGACTGATTCACAACGTGAAAAAATATCGAAATCTTTATCTGGTCAAACGACAGCTTTAATACAGACACTTGCTCTATTATTATAGAATAAGTGAAATCCGACCTCTTTAATTTTTGTATCGGGCTATGTTTTCTAACGAACAAATAAGAAAACATTATAGTATACAGGAGGTGGACACCTTAGTTTTTTAACTAAGGGGATTCATTGGAAATATTTAATTTAGTCATGGTTGCGATTTTAATCGCATTTACTGGATTTTTCGTAGCAGCAGAGTTTGCGATTGTAAAGATACGTTCAAGTCGTATCGATCAGCTTGTTGCGGAAGGAAAACGCGGTGCTTTAGCAGCGAAAAAAGTAACAACAAATTTAGATGAATATTTATCTGCTTGTCAATTAGGTATTACAGTTACAGCTATGGGATTAGGTTGGTTAGGTGAACCGACAATCGAAAAGTTATTACACCCGTTATTTGAGAAATGGAACTTAAATCCTTCTATTTCATCAGTATTAACATTTGGTCTTGCTTTTATGATTATGACGTATTTACACGTTGTAGTAGGGGAATTAGCTCCGAAAACGATGGCAATTCAAAAGGCTGAAAGGGTAACGTTATTATTGGCAGGTCCATTAATGATGTTCTATAAAGTAATGTATCCATTTATTTGGGTATTGAACGGTTCAGCTCGTGTGATAACTGGTTTATTCGGTTTAAAGCCAGCTTCAGAACATGAAGTAGCTCATACAGAAGAAGAATTACGTCTTATCCTTTCAGATAGCTATGAAAGTGGCGAAATTAATCAAGCTGAATACAAGTATGTAAATAACATTTTTGAATTTGATAATCGTATTGCAAAAGAGATTATGGTACCGCGAACAGAAATCGTTGGTTTCTACCTGGAAGATTCAGTAGAAGAACACATGAAAGTGATCCAAAATGAGCGATACACACGTTATCCGATTTTTGGAGAAGATAAAGATGATATTATCGGTATGGTCAACGTAAAAGATTTCTTTATTCGATATATGACCGAGGATCAAAAAGATTTATCATCTATTCGCTCGTATATGCGTCCGATTATTGAAGTGATGGAAACGACTCCAATTCACGATTTATTACTTCAAATGCAGAAGAAGCGAATTCCGATGGCTGTTTTATATGATGAGTACGGAGGAACAGCCGGAATTGTAACGCTTGAAGATATCTTGGAGGAAATCGTCGGCGAAATTCGTGACGAATATGATGAAGATGAAGCACCGCCAATTCAACATGTGAACGAGCAACATATCATTGTTGATGGAAAAGTGCTTATCTCAGAAGTGAAAGATTTATTTGGATTACACATCGAAGAAGATGATGTGGATACAATCGGTGGATGGATTATGATGCAAAATCATGAAATCGAAGAAGGACAACACGTTGAGGCGGAAGGTTATGAATTTAAAGTGTTAGAAAAAGACGCTTACCAAATTAAACGTGTTGAAATTCGTAAGATGGAACAAGAACAAGAAGAAGAGAAAGCAGCAACTGTGTAAGTTGCTGCTTTTCTTCTAAAGTACAAAAAATGAGAACTTAGGAGCGGATATTTTGATTCAAGAAGCCTTACGTGTATATCGATTACAATTGTATGTGATCTTTAGTGGTTTACTACTTATGTGGACGATTACTCCGTTTGGAAAACAAGTGACAGGGTTCGGTATTGGATTAGCAGTAAGCGCCTATTGTCTTTGGTTATTAGCTCGCAGAGTGGAGAAACTCGGAAAAAGTATCGTAATGAAGGAAAAGGCTCCTGGATTAGGAGTTTTAAACCGATTTGCAGCTGCTATTTTAGGAGCTATCATCATGTATGAAATTGAGCATGAAATGGAAATGTGGGCATTCGGTACAGGTATTTTAGGTGGTCACTTTTTAATGATTGCAAATTTAGCGTATGCAAATATGCAGTTAGTGAAAGAAGAAGAGAAGCAAAGAGAACATGCTTCGAAAAACATAGAGCTATGATGAAAGGGACCTAATCAGGTTCCTTTTTTAGTTTAGCGATATGATACAAGTAATCAAATTAATGACAAATATAATACGCTTCTTTTTTGTGTTTTTCAATAGTATGAAAAATAATAAAAAAATTTTAAAAAACCCATCGATTTCTAAAGGTTATGTATGTTATTATGACAAAAGACTTTTTGAAAGAGGTGGATACCAATGTTACAAGCGCTACTTATTTTTGTGCTTCAAATTATTTACGTTCCAATATTAACAATCCGTACGATTTTGCTTGTAAAGAATCAAACAAGATCCGCTGCTGGTGTTGGATTGTTAGAAGGAGCTATTTACATTGTCAGTTTAGGTATTGTGTTTCAAGATTTATCAAATTGGATGAACATCGTTGCCTATGTCATTGGCTTTAGTGCGGGACTGTTATTAGGCGGTTATATAGAGAATAAATTAGCAATTGGTTATATTACGTATCAAGTTAGTTTACTAGACCGTTGTAATGAATTAGTAGATGAATTACGTCACTCTGGATTTGGCGTTACAGTATTTGAGGGCGAAGGTATTAATTCTATACGTTATCGCTTAGATATCGTCGCAAAGCGTTCTAGGGAGAAAGAGCTTTTAGAAATCATTAATGAAATTGCACCGAAAGCGTTTATGTCTTCGTATGAAATTCGCTCGTTTAAGGGTGGATATTTAACGAAGGCGATGAAGAAAAGAGCGTTAATGAAAAAGAAAGATGAACATGCATCGTAAAAAAGAGGAGTAGTGCTGCATTAAAAGCGCAGTATAAGTCCAAATGTAAAAGGGAGGAATCTATTTTGATGTAGATTCCTCTCTTTTTTATTGTTAATTGAAAAACTAAATCGTATAATTATTTTTTCTACTCATCCTCAAATTAATGATTAGCCATATAACTTGAAAAAATACCGGTATGATAAACGCGATTAATATAACGATAAGTGATATTGATTTAATTTCAGGTGTTTGAATAACACCAGCACCATCAACCTCTCGTAACCAAATAATAGCGGCCCATATTCCAAAAACGATAATCCAAAATAGGTTACCAATCCACCAAGAAATCCATCGTTTTTTCATGTTAGCACCCCTTACATTTATCTACTGTTAAAAGTATATTTTCGTTCGTTACATTTATAATGAAACAACTTTAAAATTAGTTTTTAACTGTATATCTAACTTGTTTGAAGGTTACTATTTCTCCATCATCATTATCATCTTTCGTTTGCAAAAGTTGAACTTTTGGTTTGTAGTCTGTCCGATGAGCGTGTTCGATATCTTTAATGTTAAGCTTGTAGGATTCACCATTCTTTAGCTTTTGTTCTAACACTTTTTTATTAGCAACATAAATAAAAGTTACTTTATTTTCATCAATGCCTTTAGTTTTAATTTCTAATTCATTATCTTTTGTTGTGATCGTTGGTGTTAATAATTCCATACTGCCTTTCCCGCTTTCTAAAGAATTCTCTGCTATAGTTGAACATCCTGATAATATGATTCCAGTGAATAGAAGAACAGCTAATTTCTGTTTCATAACATCCCTCAATTCCATGTGAATTTTGATTTTGGTATTGCTAGATTACTAGTGTGGAGCGTAAATGTTTAGTTAGTACCCTTTTGATTGTACCATAATATGTAAAATAAAACAGGATGTATATCCAATTTAAGGGAGATTGAAAAATTTACTCATTGTTGTAAATTCGTGTGTTTTAGCTTCTATTTCAATCGAAATGTAGACAGGATAAAGAAATTTTTTATAGAAATTTCAATTTTTACATCTTAAAATAATGATAAAGCGTAGATGAATTTATTCACTTCGGAGGTAGTTATTTGAACATTAACGAGAAGGCAATTGAAATGTTTGAACAAAATAAATATGAGGAAGCAATGGAACTGTTTCAACAAGCAGTACATGAATCTAGAGACGTACAATCTCTCAATAATCTTGCTTGGATGTACTTCTATGAGGAAGAGAATGATGATAAAGCTCTTGAATTAATAAGAGAAGTTGTTAAGTTGAATCCTTCTTCATACTTTCCTTATAACATCTTAGGGGACATTTACATGAAACAAGAAAAATGGACAGAAGCGAAAGAAGTATTACAAAAATCTATTTCGATTCAACCATCGGATGAAGCATATCATAATGTAGCTGTAGCTCATTATAACCTTGGAGAGCTGGAAAAAGCTTCGGAATTTTTTTTACGAGTTGCAGGGGATTCGGACTATATCATGTATAGCTATGTAAAATGTTTAATTGATTTAGAACGAACGACAGAAGCAAAAGAGAAGTTAGATACTTTTAACAGGGAATCTGATAATTTTTTAGGGGAAATTAATGTAGCAGATTTATATGTTGAATTGAATTGCTATAAAGAAGCAATTGAATGGTTCGAAAAGGGATATAAAGAATGCTGGAAAAGTCCTAATTGGATTGGTAGATTTGTGTATGCTCTATATAAAACGAATAATTTCTCCCGTATAAATGAAGTTATACGGGAATCTATCGAAGCGAAAACAGCAGATATAGAAGATGTTCAGAATGAAGAAGTAGAAGAAAACTGGACAGAAAATGATAAGAAAGAGTTAATTGAGGAATATACAGAAGAGAATAATTGTTATAAAACAATGGTAGAACGTATCAAATCTGGATATGTTCCAGGATTAGAGTTTGAAACTGATTATATAGGCGCTTGCTATTTATTTGGTTGTAAAAGACATAATCACCTTGAATATGAAAAATAAAAAGATTCGACTGTCACATATGATGGTCGAATCTTTTTCGTTATAGGTCGCTTGTATTACATAGGTGTATATCCTCTTTAGAGGCCACTTTTTTTATATTCAAAATATGTAGTGAAATAAAACCAATAAGTCCTATTCCGCCAAAAATAAGCCATGGTGTATACATTCCGCTTAAGTTGGATGTAAAAGATGTACCGGTATAATTACCAATGATAAAACCAAATGCGAGTGATAGTTGATAAAATCCGAAGAAAGTGGCTGTATATGATTCATTACTGTAATTTGCAATAGCGATATCAGCGTTAGGTAATACGAGTGTTTCACCGATTGTAAATAAAATTACACAAATAAAGAGCCAATATGGGTGTTGAAATAAAGGAATGAGTAAAAAGGAAATACTCATTAATAAAACACCGTATTTAATAATCGAAAGTGTGTTGTATTTGTGGAATAATTTTCGGAATAATACCATAAATATGACGCCTGTTATCGCATTTATCGTAATAACGAGTGTAGCAAGTTGATTGCTATTACTAATGTTTTTCATATGAAGTGGAAGTGCGACAGTAAGCTGAGTAAACATAATATAGAAGAAAATCATGATAAAGGAAAACAGAAGGAAAGATTTGTTTTGTAAGATGACCTGTATTCCTAATGTAATAGACGTGTTTTCAGTAGTGACTTGGAAGTGATTTTTAAGTAAGTAAAAAATAAAAGCAAATAACAGCATAAGAGATCCTGTTAGAGAGAAAGCGTAGAGTGGATCGAGTAAGAGTAAGAATCCTCCTGCAATTGGTCCGATTATTGCACCGCAATTAAAGCTAAGGTTTAAATATGTAAATAAATTTTTTCTCAAATGAGCTGGCTGTGAGCCAAATATAGCGCGAGCGGCAGGTTCGTAAAATGCAGTTCCGAAGCCAATAAGTGCAGAAGAAATAGAAATTGTATAGAAATCAGAGCATATTCCTAAAGCGATAAATCCGACTCCTCTTAAAAATAATCCGGCTATCATCATAATGATATAGCCTATTTTGTCAGCAATTAACCCTGAGAATAATGGGATAACTCGTGATGTAATTGTCATAATCGTCAACACTGTTCCTACTTGGACAGCAGAAAAATGAAGAAAGGTTAATAGATAAATAGCTAAAAATGCGTATACTGCAAAATACCCAAAAGACATAAAAAATGAAGAAATAAGCATGAAACGTATCGGTGTTGAGAAACCTTTCATAGAAATCCTCCTAATTATGTAACCAGTAAAATTATTTGATGGTTAACTATTTTATACTATAATTATACATAAAGTCAGAAAAAAGTAAATTTTAAGAAGAAGGTGGATTGAATTGAATCAAAACGCTCCAAATGAACTAGAATATATTCGGGAATTTTTAAATACATGGAGAATACCAAACGATACGAGAGAGCCAATTGATTTGCTGCAAACAAAAGAAGATATAAAGCTCTTTATGAAAGAATATTTTGATGAAGAGTTTCCATTTCATAGGATAGAGGAATTAAGAGGTTTTCGAGAAGATATTCGGATGACAATTGAAGGCAAAGGATCATTGCAAAAATGGTTAGAGAAATACCCATTTCATGTACATATAAAGGATGATATGAAAGGTATTACATATGAACCAGTATATGAAAAGAATGTGTATACAAAAGTGTTAAGCATTGTATTAATGTCAATTCAAGAAAATGTGTGGGGAAGGTTAAAAGCATGTCCAGATTGCCGCTGGGTATTTTATGATCATTCGCGTAATGGAAGTAAAAGATGGTGCGGTATGTATGCTGGAGAAGAAGGAGGAAGAGCGTGCGGTACAATTGCAAAAGTGAAAAATTACCGAGCGAAGAGAAAAGGAAGAACGGGTTATGATGTGTAATTAATAGTGGGGAAGAAAATGGATGGGGGAATGTAGCATATGAAAGGTACACAAATGTTAGCTTTAAATAAAAAGTGTTGGGATACAGTTGCACCTTATTTCTTTCAAGTGGATTGTTTACCGAAATATGGTCCTTATACGGCGTCTGAAGATGAGATTCATTTGTTCGATTCAATTAAAGATAAAAAGGTACTTGATATTGGATGTGGAAGTGGGCATTCGCTGAAATATATGGGGGAACATGGAGCAGAGGAAGTATGGGGTCTGGATCTTTCAAGTGAACAAATTAAAATAGCGAATGAAACGTTAAAGAGTTGGAATCCAAAGTTAATATGTGGAGCAATGGAAGAAGAAGGGGATATACCGAAAGATTATTTTGATATTGTATACTCCATTTATGCATTAGGCTGGACTTCGGATTTAAGAAAAACGTTGGAATTGATTTATTCGTATGTAAAGCCAGGAGGAAGTTTTATTTTTAGCTGGGAGCATCCCATATATTCAAACTTACAGTATGGTACAGAAGAAGTTGCTATAAAGTCTTCTTATCATGAGGAAACGCCCATTACGTTTGAAACATTTAAAGGAGAAAATGTACAAGCGACATTATATAAGAGAAAAATAAGTACATACATAAATGAGTTAAATAGAGCGGGATTTAAAATTGAGAGAATAGAAGAGCCTGAACCATCAAGCTCGTTTGATGGAGAACTAGCTGAGCCGTCTACGAAGTATTATTCTTTATATAAAGCTAGAATGGTGCCGACTACTTTTATTATTAAAGCTAGAAAATAAACTGTTTTTATAAAAGAAGCCTATCATTTCAAACAAATGATAGGCTTCTTTATTTTAATAAAATTCAGGTTAAATGTGTACTTTTCTTATAAAAATGCATTTCATATAAAAGGTGTAATTATTTTGGGGAAGGGGGATTGTTGTGCGTCATCATAGAAAGTGCAAAAAATTTGGAGTGGCACTGCCTCTTCCGCTTCTAGGAGCAACGGGTCCGACAGGTAATAGTGGTCCAATCGGTCCAACTGGAGGGCATGAAGGTCCTGTTGGTCCTACAGGGGTGACTGGACCGACGGGAGCAACTGGGCCCCAAGGTCCTCAAGGTATCAGGGGGATACAAGGTCCCCGAGGGACAACAGGAGCACAAGGAATACAAGGGGTTATTGGTGATACAGGAGAGCAAGGTATAACTGGCCCAACTGGTCTCCAAGGTGCTCAAGGATTAATTGGTAACCAAGGTCTAATTGGTGATATTGGAGTACAAGGATTAGAAGGAATACAAGGAGCTACGGGTCCTGCTGGTAGTCAAGGTATACAAGGCATACAAGGAATACAAGGGGAAATAGGTGAGCGAGGACAAACAGGGGCACAAGGAATGCAGGGAGAGAGAGGCATAACTGGAGTCTCGGGTATAACTGGTCCACAAGGCCCTCAAGGTGTTCAAGGAATACAAGGAGAGCAAGGGGCTATTGGTATACAAGGGGAAGACGGCTTCCAAGGTATACAAGGAATTACTGGAGAAGAAGGCCCACAAGGAGCTCAAGGAATACAAGGTGAAGTGGGTCCAACTGGTTCTACTGGAATGCAAGGTGCCCAAGGTATAAGTGGAATAAAGGGGATAACAGGTGTAATAGGTTTACAAGGACCACAAGGTGTGCAAGGAATACAAGGTATAACGGGAGCAACAGGTTTTCAAGGGATAAAGGGAATAAGAGGTATAACAGGAGCGACGGGTAGTATTGGCGCTCAAGGCTCAGAAGGACCACCGGGCGGTCCGACGGGAGTGACCGGTCCAATTGGCCCTTCTAGTGGGGTGACTGGACCAGCTGGCCCACCCGGTCCACCAGGAGGTCCAACAGGTCCAACGGGTGCGACCGGTTCAACAGGTGTAAGCGGAGGGATAGGACCAATTGGAGCGCAAGGAGTGGAAGGTATAACAGGTCCAACAGGTTCTCAAGGTGTAAGGGGAGCGCAAGGTTCCCAAGGTGTAGTTGGAGCAGTTGGAGTACAAGGAGCACAAGGTCCTCAAGGTAACCAAGGTATAACAGGTCCAACTGGTGCAGAAGGTTCTCAAGGAATACAAGGTCCGCTGGGAGTAACTGGTCCAACTGGTGCAGAAGGTCCTAAAGGTATTCAAGGTATACAAGGTGTGATAGGTCCAACAGGTGCACAAGGAATGGTGGGAATACAAGGGATAGCTGGTCCAGTTGGTGTTACAGGAGCGGAAGGAGCTCAAGGAATACAAGGAATCCGAGGAGCAACTGGTCCTGCTGGAGCACAAGGTATACAAGGAGTTCAAGGAATTCAAGGGGAAACAGGAGCAGCTGGAACACAAGGTCCTCAAGGTGTTCAAGGGATACAAGGGACTACCGGATTGACAGGTACACAAGGTGCCCAAGGTCCTCAAGGAGTGCAAGGAATAATAGGACCGACTGGAGCTATTGGTTTGCAAGGTCCTCAAGGATTACAAGGAATAACGGGTCCAACAGGAGCGCAAGGAGTGCAAGGAATACAAGGAGTGCAAGGAATTATCGGCCCAACAGGTGCACAAGGAATTAGAGGTCCCCAAGGAAATACAGGGGAAGTCGGTATAACAGGCTCACAAGGAGTCCAAGGAGCGCAAGGTAGTCAAGGCCCACAAGGCCCACAAGGAAATGTTGGAATTACAGGAGCAACGGGCGAAACTGGAGCCACAGGAGCAACTGGGGCAACTGGACTACAAGGTGTGCAAGGTGTTCAAGGGATTACGGGAATACAAGGAATAACGGGAACGACAGGCAATACAGGTGCAACGGGTCCGCAAGGAATACAAGGTATACAAGGGATTCAAGGGTTGCAAGGCCCAATTGGAGCAAGTGGGGTGACAGGTGCTAGTGGTAGTATAGGCCCAGTTGGAGCACAAGGTAGTCAGGGCCCAAGTGGCGTGGTGGGACCGACAGGAGCAACTGGTAGTGCAGGGTCAATAGGTTTCTTGGGAATAGCGGGAGCGACAGGAGCGACTGGCTTACCTAGCGGGGGAGGTTATTTCTTTTCTACTTCAACGAGTATAATTGCAGCGAATGCGTTAATACCAATTAATTCTGGATCTACAGTTTTTGGTTCTGATGTCAGTTTAACAAATGCAACAACTGTAACGTTAAGTACGCCAGGAATTTATTTAGTAAGCTATTATTTTCAAGGCGATCCAACTGCCGGAAATGAAACAATTTCAGTGAGGCTTACTTTAAATGGAATACAAGTCGCAGGGAGTTTTATTTTTTATGTTACAGGAGGTACTTTTATATTAGAACCAGCAGTTTCGAATACGATGGTCATTGAAGTTACTTCTTCAAATGCAACTTTGTCTTTACAAAATGGTCCGTTAGCTATCGGGCATGTAACGACATTATCTGGTGTGATAACAGCTAGTTTAAATGTATTAAAAATAGTTTGATACGTTAGTTATAACGGGGGAGATGCTTGTGAAGAATCAAGATAAGTGTAGTAAGTTTCAAGCACCTATTCCTTTTCCACCGCCAGGTATTACGGGGCCCACTGGTCCAACCGGTCCAACTGGTGCTTTAGGTGGACCAACTGGACCGCAAGGAATACAAGGCGTACAAGGTCCAATCGGTCCAACCGGCCCACAAGGAATACAAGGAGTGCAAGGGGTGCAAGGAGAAAATGGTCCAACCGGCCCAACTGGTTTAACTGGACCACAAGGTTCTCAAGGTAATCAAGGACCTATGGGAGAACGAGGCCCACAGGGAATACAAGGTGTTCAAGGAATACAAGGAGAAAGAGGTCCGACTGGTCCAACTGGTATTCAAGGGATACAAGGAATTCCTGGCCCAATCGGTCCGACCGGTCCAACAGGAATACAAGGCATACAAGGAATGCAAGGAGAAATCGGTCCAACCGGCCCAACAGGAGTACAAGGAATACAAGGAGTGCAAGGGGAAATTGGTCCGACTGGACCAACTGGAAATACTGGTATACAAGGTGTGCAAGGTAATTTAGGAGGTAGTGGTTTACAAGGTGTAACCGGAATACAAGGAATACAGGGTCCGATTGGTCCAACAGGGCCAACTGGTTCTCAAGGAATTCAAGGGGAGCAAGGACCAATGGGTCCACAAGGGGAAACTGGTGTTCAAGGTTTACAAGGCCCCCAGGGAGAGATGGGGCAGGTAGGTCCAACAGGAATACAAGGGGTGCAAGGTGTAATCGGTCCGACTGGTCCAACCGGTTTACAAGGTGATCCAGGTCCAACTGGCCCAACAGGAGCCACTGGGATAACTGGTCCGACAGGTTCTGCAACTGGCCCGACTGGAGCAACCGGTCCAACTGGTCCACCAGGAGGTCCAACTGGTCCAACCGGTCCAGCAGGATCACCAGGGGGTCCAACTGGTCCGACTGGAGCAACAGGGGCAACAGGAGCGACCGGAGCAACAGGAGCGACTGGAATTCAAGGGGTACAAGGAATCCAGGGACCGACCGGAGCAACTGGTGTAACAGGTTTGCAAGGAGTACAGGGACCAATGGGGGCAACGGGTCCAACGGGTGATCAAGGCATTCAAGGTCCACAAGGGATACAAGGAGTAACCGGTCCGACTGGTCCGCAAGGTCTACAAGGAATCCAGGGACCGGTAGGAGCAACCGGTCCGACTGGTCCACAAGGAGTGCAAGGGGCACAGGGGCCAATCGGTCCAACCGGCCCTCAAGGGATACAAGGCATACAAGGTGAGCAAGGAGTAAGGGGAGCGACCGGTCCAACTGGTTTACAGGGGCTACAAGGAATCCAAGGTCCGAGTGGTCCAACCGGTCCTCAAGGAGTGCAAGGCGTACAAGGTCCGAGTGGCATAACAGGTCCAACTGGTCCTCAAGGAATACAAGGTATTCAGGGACCACAAGGAGATATAGGTCCAACGGGAGCGACTGGAATACAAGGAGTGCAAGGCCCAGAAGGTCCAACCGGTCCAACTGGTGCAACAGGCCCGCAAGGGATTCAGGGAATACAAGGGATACAAGGTCCAACCGGTCCACAGGGAATTCAAGGTCTGCAAGGAATTCAAGGTCCGATTGGTCCAACAGGCCCGACTGGACCTCAAGGCATACAAGGTATAACTGGCTCGACGGGTCCAACCGGTGCAACTGGTGCAACAGGTCCGACGGGAGTAACAGGCCCTCAAGGTCCTCAAGGAATCCAAGGTCCACAAGGAGTAACAGGTCCAACAGGAGCGACCGGCTCTACGGGAGTAACAGGTCCACAAGGAATCCAAGGAATCCAAGGTTCGCAAGGGATAACGGGTCCAACGGGAGCAACTGGAGTGACTGGAATAACAGGCCCACAAGGAATCCAAGGAATTCAAGGCCCACAAGGTGTGACGGGAGCAACCGGCGCAACAGGAGCGACAGGAGTGACTGGTGCAACTGGACCAACCGGAATCCAAGGCATACAAGGAATAACTGGAGCAACAGGGGTAACGGGGGTAACGGGCCCAACAGGAGCAACAGGTCCAACTGGCTTGACAGGAGCAACAGGATCATCTGCTATATCGACAGGTGGTGGCTATTTCTTCTCTACATCAACAAGTGCAATTGCGGCAAATGCTACCATCCCAATTAATTCTGGATCCACTGTATATGGAACTGGTGTATCGTTAACTAGTGCAACAACTGTCACGGTATCCACGCCAGGAATATATTTAGTAAGTTATTATTTTCAAGCGGATGCAACTGGTGGGAATGAAACGGTGTCTGTAAGATTACTATTAAACGGAACACAAGTAGCAGGGAGCTTTATACTAAATGTAACGACATCGACTGTAGTGTTAGAACCTGCTATTTCCAATACGTTACTAGTCAATGTAACAAGTGCAAATTCAACATTAGTGTTACAAAATGGTCCATTAGGTGCAGGGCATGTGACCACTATAGCAGGTGCGATTACAGCAAGTTTAAATGTAGTGAGAATTTTATAAAGAATATAAAAAACACAAGGAATGTCTTTGTAAGACACACCTTGTGTTTTTTAATATTAAATAAACATTTTCTTCATCTTTTCGGTTGGAAAATATGCTGAAAGAAGTATTTGTGATGTAAGTTATCTACAACTTTATTTGCTTGATATGTGCGTTGTTTTTCAATTCGGAGTCTTTGCTCCATCATTTTAATTGCGTGATCAGATAAACGTAACATAATACATTCTCCTTTTCTATAAATATAGGTGACTATTTGATATCGATCCCATATTTATAATTAAGGAGGCAAAATGTATAACATAGGCAAAAAGCACCTTCCTCTCCCATTACGCTTACGAGGTTAGCTGTCGGACTCGGGAAGTGAGAGTTTCCCTACTTAAAAAAGATTCGCCCCAAGTAGCATAGCTACAAAAATGGTTCCCCCGCTCCAAAATTTGGACTCAGCAAAAGGTTTTATAAAGTAAAAAATAACATAAAGGAGCGAACAAGTCAAATTATTTTGTGTATTCTGTCTTTTTTAATTGCGCAAGAATCATACCGTCAGGAAGTATTGTATCTGATACTGTAATGAATCCGTGTTTTTTATATAAAGTAATAGCAGGGGTATTCGCTTTACCTGTTTGTACAATGTATGTCATTGAAGAGGGAAACATGTTAAATATATAAATTAGGAGTTTTGTTGCGATTCCTTTTTGAAAAAAATCGGGGGATATAACTAACCTGTGGATATCGATTAGTTTTTCTTCTTGTACAAAAGAAATAAAACCGACAAGTTTATTTTCAGAAAAATATCCATAGAATGTTTCAACACAACTTTGAATATCGTTTACAGTATCATATAAACGAGGTATGGCAGTACTATTTAAGTAGTCTGCTTCAACTTTATAAGCTGGAATTTGAACCTGTAAAATGGACGTTGCTACTTCAAAAGAACTGGAATTTAACTTAAGAATCATAGATAATGAAGCCTCCTTTAAATATGGTATATGAATATAATTGCTTTATGGGTGAGTTTGACAATATTTTTCTTTTTTGCATATAATATATGTATCTCCATATGTAAAATAGTAGTAAATATATTTCTATAGTGAAATATGATTAGCAATGATAAATACATATGTTTGTATTAAATCATACAAACTATAATAGAAATGGAGGGCTAAAAATGGGATGGATTATCACATTAATAGTTGGTGCTATTATAGGTGCAATTGCTAGTTCTATAACAGGTAAAAATTTCCCGGGTGGTATGTTCGGAAATATTATCGCAGGTTTATTAGGTGCTTCTTTAGGTGGTAGATTATTTGGATCCTTTGGGCCATCATTTGGTGGGATTCATGTAGTGCCAGCATTATTAGGTGCAATCGTGTTAATTTTTATTGTATCATTTGTAGTGAAAGCTGCAAAGAAATAGATATATAGATTATGATGAAGAGCCCTGAATAAGGGCTTTTCATCATTCGAAGAGGTGGTTTCATTGGAGAAAATAAATATAAGAAAAAGAGATAAGTTAAGAAAGTTTTTTAGAGAACAAAATTATTTGGCGGTATTACTTGGATTTGCGTTATTGTTCATTAATATTTTATTGCTAACAAAAATATCATTTGTTTTTACACCGTTTATCGTATTTTTAAAAACAATTTTCTTCCCAGTACTATTAGCAGGCGTACTATTCTATATTTTACATCCATTCGTTTCGCTTTTAGAAAAGAAAGGTGTTTCAAGAATCGTATCGATAGCTTCTATATATTTAATCGTACTAGGATTATTTGTATTTTTAGTTGTAACGGTTATCCCTATTATTAAAGATCAAATTGATGCATTAATTGATAACTTACCGTATTTTGGCCATGAGATTGAACAAGCAGCACGTAGATTCGGGGAAAGTAATTTACTCGGTAAAATTCAGGAGAATTTAAATATTAATGTTGCGAATATGGTAAAAGACTATACAGTTGATTTTACAAAGTCATTATCATCAGTAACTGGGAATGTAACTGGATTTTTGAGTACTATTACAGAGGTTGTTTTAACATTTGTAATGGTTCCATTTATATTGTTCTATCTTTTAAAAGATGGCGAACAATTGCCGAATCACTTCTTAAAGTTCATTTCAGAGCAAAGACAACCAGCAGCAATGAGAATACTAGATGATATGCATTATGCGATTAGCTCGTATATTAGAGGTCAAATTATCGTCAGCTTATTTATCGGTATTATGCTATTAATTGGTTATCTTATTATTGGTATAAAATATGCGGTACTACTTGCAATTTTAGCGATGATTGTAAATATTGTTCCGTACGTAGGCCCAATTATCGCGATTACACCAGCGTTAATTATCGCATTTATCGACTCGCCAGCAATGGTGTTAAAAGTAATTATCGTTATGATGGTTGTACAATTAGCAGAAGGTAAATTTATTTCTCCGCAAGTTATGGGGAAAAAGTTAGATATTCACCCGATTACTATCATTTTTATCATTTTAACTGCCGGAAACTTATTCGGGATTATGGGCATTATTTTAGCCATTCCAGGATATGCGATATTAAAAGTGTTAGTTACGCACGGTTATAGATTTGTTAAGTTGAATACGTGAAAAAAAGCGCTAAAACAGTGGGAACTGTTTTAGCGCTTTTTTATTAACAATTCATTTGCATATTGGCGCGCCCATTGATCCGCTTACAATACGAGGTTGAAACGTTTTGATTTGTTGCTCAAGAAGATCAATATTATAATTTGCGGTTAAACCGACGATTTTAAAATGTTCAGGGTGAGCTGAAACGACATCTAATGCAGATGTGCCGATAGATCCTGTGGAACCTAAAATGGATATATATTTTACCATGAAAAAACCTCCAAAGTTGTTTCGAATATTTCTGCAAACCTATATAATATTAGACAATTGAAGTGGAAATTCCTGCTATATAAAATAGAAAATTCGGGTTTGTTTGGAAGTGAAATGTGATAAACTGTAAAAAATAACGAAAAAGCAATGAAAGAGAAGAGTACATATTCGAAACTTTTCAGAGAGCTGATATGTGGTGAGAATCAGTAAGGGATGAATATGGAATGGACTCTGGAGCTTCTAACTGAAATGAGTAGGTAAAGACGGTTACTTCACGTTATTGAAGTATGAAGTGAGCTAATGATAGCTAATTAAGGTGGTACCGCGGGAGTCTCTCGTCCTTTTTAAGGATGAGGGGCTCTTTTTATTTTGCGAAAGGAGGAGTTAGTGTGAGTGAGAAAATAATGTTAACAGGAATTAAGCCGACAGGTTATCCGCATTTAGGGAATTATATTGGTGCGATTAAACCTGCATTACAAATGTCAAAGAATAATGAAGGAAAAGCATTGTACTTTATAGCTGATTATCATGCATTAAATGCTGTTCATGATCCAGAGAAGTTCAGCAGTTATACGAAAGAGGTAGCAGCTACTTGGTTATCACTTGGACTTGGAGAAGATGTTATTTTTTATCGACAAACAGAAGTGCCGGAGATTCTAGAATTAGCTTGGATTTTAGCTTGCCTAACTCCGAAAGGTCTTATGAACCGTGCTCATGCGTATAAAGCGAAGGTGGAGCAAAATAAAGAAGCAGGGTTAGAGGTCGATGCGGGAGTGAATATGGGGTTATACACGTACCCGATTTTAATGGCAGCTGACATATTATTATTTCAAGCTACTCATGTACCAGTTGGAAAAGACCAAATTCAGCATATTGAAATTGCGCGTGATATTGCGACGTATTTTAATCATACATTTGGCACGACATTTACACTTCCAGAGTATGTCATACAAGAAGAAGGAGCTATTTTACCTGGTCTTGACGGAAGGAAGATGAGTAAAAGTTACGGAAATGTGATCCCATTATTTGCAAAGCAAGAAAAACTACGAAAGTTAATATTTAAAATCAAAACAGATTCTTCACTTCCAAATGAACCGAAAGAACTAGAAACCTTGTTTACAATTTATAAAGAATTTGCGACAGAAGACGAAATACAGTCATTACGTGAAAAATATGAGACTGGAATCGGATGGGGCGATGTGAAAAAAGAGTTGTTTCGCGTTGTAGATCGAGAGTTAGCTGGACCTCGTGAGAAATACACTATGTATATGAATGAAACGAATTTATTATATGAAGCGTTGGAAAACGGTGCTGAGAAGGCACGCGCTATTGCAAAGGTAAATTTAGCGGAAATTAAAAAACGGATTGGATTTGAGAGGGAACGTTAAGCGTTCCCTTATTTTTTTTGATAATCTGTAATAATCCTCTCAATAACAGAGGGAAGATTATTAGGTAATTCATTAAGTGAAAAGAAGCGTAATTCTTTCGATTCACTTTGATCGCATACAAGTTCACCATGAAATTCTCGGCAAATATAAACAACGAGTACACCGTTTACTTGATCGCCGTTTGGATAGATTTGAAAGAAGTCTGGCCCTGAGTATGTACGGAATAGTTCTGGATTTTTAATAATAAGTCCAGTTTCTTCAAACACTTCTCGTTTTAAAGCATCTTCTAACGTTTCGTTATATTCTAGGGCACCACCAATAATGCTCCAGCGGTTAAAATCTGTACGGAGCTGCAGCAATACTTCATCTTTTTCATTTAATATAATGGCGTGTGATCCTATTAGAATAAGTGGATGATTTCCTACTAGATTTCTCATATCTTCAATATAACCCATGTCATTGCTCCTTGTATTTAATAATAGTTAGGAATTTCTTTTAACATTCTTTCTGTTTTACGTGCTGTAAAGGCTAAGTTATGGTCGTCTTTCGTTCTGAAAAATAATGTGCGTAAAAAGGTTTTAATGTTGGCACATAAAATACAATACTCATTAAGCGAAAGGCGTTTTCTAATTTGAGGAAGCCTTTTTATTTTTTTATGAATAATAGAAATTAACTCGTTTTGAGGAAAATCATGATACAGCATTGCTAGTAATGGCGTAACAATGCGCTCATCTTCGTTATTATGAAAAAGGTCAGATGGAATAAAGATTTTATTTAATAAACAATGAATTAATTCTTCGTACCATTCAAAAGTTGTATACGTATTATGAACAATTTCAGTAAAGGCATCAGATACGTGAGCAAGACAATGAGCCCATCCTTTATTTTCGATATAGCCCCGAAAATCCGTTTCTAAGTTTGTGTATGTAATGAGTTTATTTTTTATTTCTTCGATATCTTCCTCTGTACAAAAGTAGTGCGAATTAGCGAATTGGAGTATTAACGCAATTAACGAAACAGTGTAAGAACGTGTGAAAACCCCATCTGTATGTGGGGAGTAAATGTCACAATATAAATACTCATCACTTAAACAAGTTTGCAGAAGTAATTTCAGCTGATCGTCCATAAGGAATTCATGATGAATGAAATGCGCAAAACATTTATATATAAGTTGGTAACGAACGTAGCTATCAGTCGTTCCGATATACTGAAGCATGTTCAAAGTTAACTCATTTACGTCTATATGCTGTAGTTGCGTATAGTCATTTTGTTGTATAAGCTCTAACTGTTGTTGCAATGCTGTAATATCCACTGGAGAACCTCCTCCGCACTTTAAAGATGCGATCTTTTCTAGTATTCTATATATTCAAGGACAATCCTGCTCATGCAAGGAGAACGATTAGAAATTCGAGTATGATATAGATGAGGGAAGAATATGACGACGATAGAACAGTTAGAAAAACATTTTAAAATAAGAAGAAGTGCTTCTTCTATTATGATAAAAGAAAATAATGCAGAGATTTTTACAGAAGAGCAATTAGAGGAAATGATGCAATATTGCGTTGCTGAAGCTAAAAAAGGTGAATTAGAAAAACTACATTTTGAAATCTCTTCAAAAAGTCCAAATTATGATGTGTATAAAAAATGTTTTGAAACGTATTCATTTGAATATGTTACGGAAAACATGATTGTATTTAAAGATATATATGAAGTAGAAGATGTAGAAAGTGAAATGGATTTTAAGCTTATTGAAGAAGTTGGAGAAGAGGCTTTTTATTCACTGTGGAATGAAGCGACGGGAGAACCAGTCGCTCCTGATCAATTTGTGCATATGATGCTACAAGAAATTGGTGAGCAGTGGAAAGAACATTGCTTAACAGCGAGTGTAGGTGAAGAGCCGATAGGGATTGTAATTCCGCATATTGAAAGAGGTACGTTAGAAGAAGGGAAACTTATGTACTTCGCAGTTACTCCAAATATGCGTAATAAGGGATATGAAGCTGCATTATTTGCAGGTGCGATGTTTGTCTTAAAGGAAATAGGTGCATCTTATTATATTGGTGAGACAAATATGCAAAATGAGTGGATGAATGATGTTTTTGAAAAGAATGGATGTCAGTTGCTGAGTTGTACTGAGCGGTATGTGAGGGAGTTTTAAGATATACCCTGGGACACATCTAGTGGGAACCCGTGTACAAATTTTGAACAAGTAAAAGAACTTTTCGCCTGTTTGTAAGATAAAAAGAAAAATGAGAACGACAAAGTAGTTATTCCTATAATAAAATAGAGTAAGATTTGACTATAAGAGAAAGCGTTGGTGAAAGAATGGAGCAGCAAAGAAATTGGCTACAAGCAACTGTAGAGAGAAATGAAGATAATACGTTACAAATAAAATGGGAAAATAATATAGAAGAAGTTCGTATTTATTGGAGTACTTCACCAGAACATATTGAAGAAACTGGAGAATTACTTGCAACGGTAAATGGAGAATTATCATATACAATTGAAAACCCGAGTGAAAATGAACGTCCATATTTTAGATTAGTAGGAAGTAATGGACAAGCAGTAACAGTAGCTGAGCGTAGACTGCCATTACAAGGCGCGTTTAACTTCCGTGATATGGGAGGATATGAAACGACAGAAGGCCGTAAAGTGAAATGGGGCAAATTATACCGTTCTGAAGAATTAGCAGGACTAACAGAATGGGATATTGCGTATTTACAAAAGTCTGGCTTAAAGTTAATTTGTGATTACCGTACAGACTTTGAAGTGAAGCATAAGCCGAATCCAGAAATTACAGGTGTTCGTCAAGTGTGCTTACCAGTTATGCAAGACTTAGCGAAAGACTTAAATATAAATGAGTTTTTCCAAGTTGGTGACCTTTCTATGTTAGGAAAACCAGGTGAGTATCTTGTGAAAATGAATCAAGATTTCGTAAGTGGTAACGAGGCATTCGTGAGCTTCTTAAACTTAGCGCAAAACCCGGAAAACTTACCGTTAGTAAACCACTGTACAGCTGGAAAAGATCGTACTGGATTTGGTTCAGCATTATTACTACTTTTACTAGGTGTACCAGAAAAAACAGTAATGGAAGACTACTTACTAAGTAACGGATTCCGTGAAAAGCTAAATGAAAAAATGATGGCCTTTTTAGGTGCGAAATTACAAAACGATGAGAGCAGAGCGATATTAGGTGCAATGTTTGAAGCACGTGCTGAATACTTGCAAGCTGCGATTGGTGAAATTCAAAAGCAATACGGATCAGTTGAAACATACGCTGAAAAAGCTCTTGGCTTTACGAAAGAGTCGTTAGAGGAAATGAAAGAGTTATTGCTAGAAGATTAATAATGAGAAGGAGGCTGAGCGGATTAGCCTCCTTTTACTATTGTTGCTATAATTTTGTTAATGAGGATGTTGTGCACAGAGGAGAAAATGGATGAAAAGAACTTAAGAATCGGGGGATAAAATGATTCATACACGTGTAAAAGCAGAGGGGTTAAGAGAGAAGCTGGCAACAATACTAAGTCAAGAGTATAAGGAACTAGCTATTCAAGATTTAAAGGTGATTGGAACGGGAGTGCAAAATATTGTTTTTCAAGGAGATTCAGAAAAGGGGTCTTTGGCATTTCGAGTACCGTGGGAAAGAGAAGTGGAAAATATAAATGAAGACTTATTTAACAGTCGGATTTCGTTGCAAAAGGAAGCGGAGCTGTCTAAGTATTGTCATTCAAAAGGTATTCCAGTACCAAGGATACACGGATTGCATCTTTCAACCGAACTTGATTTTTTAATTTCGGATTGTGTGTATGCTGATCATATGCCAATTTCCGCATGCAAAATAGGGGAGTTAGTGAGCAATCTTCATAGTATGCCAATTGATGGTTTGTATTACAAACAAAATATTAGAGAGCCTATTAGTAAGTATATAGCAGAACGAATTGTGAAACGGATAGAAGGGTTTAATACAATCACGAACTGCAAAATTAATCTTCCGGATACAAAAACAATTGAATATATTCTTAGTACAGCAGATCATGTAAAATGTTTATTACATATGGACATTCGACCAGCCAATTTAATCGGGTATAATGGAGAAGTTAAAGCAATAGTTGATTGGGATAATGCTTTAATTGGTCATCCATTGCTGGAGCTTATGAGAATAGCTGAAACAAATGAGGTTAGTTGGGATGAATTTAAAGATGGATATAAGAATGATAGTATCTTTAATGTTACTCCTCATATTGTTAGTTTATTTTATAGACTAGATACAGCAGTCATGCTAGCAAATTTATTTATAGCACATTTGAAAATAAAAGATAAAGGTGTATTCTATAAAGAGCGGGTTAAAGCGCTTCATCACGACATATATAAAAACTTATAAGCAATGAGAACGAAGCTTTTAAAATAGGAATTGAGGAGAACATCATGAAATACAAATTTATATTATTCGACGTAGACGATACATTATTAGATTTCCCTGAAACGGAAAGACACGCATTACATAATGCGTTTGTACAGTTTGGCATGCCTACAGGGTATAATGATCATCTTGCAAGTTATAAAGAGATTAGTAATGGATTATGGAGAGATTTAGAAAATAAAATGATTACGCTAAGTGAATTAGCCGTAGAGCGATTTAGACAATTATTTGCACTTCATAATATAGCCGTAGATGCGCAGCAATTTAGTGATGTATACCTTGAAAATTTAGGGAAGGAAGTACATCTTATAGAAGGCGCAGTGCAATTATGTGAAAATCTTCAAGATTGCAAGTTAGGTATTATTACGAATGGATATACGAAGGTGCAACAATCAAGAATCGGAAATTCGCCTTTATGTAATTTCTTTGATCACATTATTATTTCTGAAGAAGTTGGTCATCAAAAACCAGCGCGTGAGATTTTTGATTATGCATTTGAGAAATTTGGAATTACGGATAAATCAAGTGTACTAATGGTCGGAGATTCGCTAACTTCTGATATGAAAGGCGGAGAAGACTTCGGCATTGATACGTGTTGGTATAATCCGAGTTTGAAAGAGAATAAGACGAGTGTTAATCCGACTTATGAAGTGGAGAGTCTGCTACAAATTTTAGAAATTGTAGAAGTGGCTGAAGAAAAGGTAGCTTCATTTTAATTGTGCTGATATTTGTCGAAAAATCGATATATTTGAAAAATCGTTGATATATTGTAAGTTGTGATAGATATATTTGAAAAATCGCTCATATAAATTCATATACTAAGATATAGAACAAAAAATAGCGCTACTATACAAGATCATTCACGTGTTATAATGCGTGAATTAAATATGCGTATATAAATAGTCTCTCAGAGTGATGCGATGTCATGTATGATTAGTGTAACAACTAGAGGTGAATAAAGGATGTTAACGTTTTTATTTGAGTTAGACAAGAATCTCCCGCAGAAGGATGAGCCACGGTATGATGCTTATTCAAAGGGCTTTATCGAAGGAGATGTAACGATTTGCGCGAGTGACAGTGTATTTTTTCAAAAATCATGTATGAAGGTTGCAGAGCTGGGGATTTATTTAGGTCAGTGGATGGAACAAGTTCAACATGGGCAGAACGTGCCTATGAAATATGAAACGGCTGACCGTGAAGAGGTAATTCTTGGTTTCTTCTACGAAGAGGATTATAATCAATGGAATGTTTTTTCCAGCTGGCAAGAATTTGAACTTCAAGAGCGTATAGCTACTACAACATTAATAGAGAGCGTTCAACGCTATTTATATGAGTTAAATAAGGAACTGCGCATGATAGAATATCCTGTGACGTTTGATCAGTACTTAAGAGGAGAGCGAATGATGCAGCTCTCTTACAAACGACCGTGTGATAGCAAAGCAGATACGACGCCGATAGAGGTTTATAATGGAAGTGAGCAAGTAGGTGTAGTAAGGGGCTATTATAAAAATACGCTGATGAGAGTGCTGGATTTTATTCCGAAAATTGGTAGTAATATTATTTATGAAATAAAGGATAGTAAGGACAATATTCGCGTCATTGCAAAGGATGTAAGTAGGCAGCGCCAAAGAAGGATTTTAGTAACGTACAAAGATAATCATGATGCAGAGCATGAAATACTTGTATGTGACGGAAAGTTATTGGATGCAAATTTCTTATTTACCTTTACATATAAGGCAGAAGAATATGTTGTCCATAAAACTTCATTTGGAATGGGAAAGTTATTACGAAAGGGCTATGTAATTGCAGATTGGAATATTCGTCTTGAGGAAGATATGTATTACATTGAGATGAATGTATATGATGAAGATTACATGCAGGATCAATACTTACTATTAGGCGTATTTCATGCGGTTTTATATGGATAATCAATGAGAAATACCGTCATTCTTCTTGGAAAGAATGACGGTATTTTTTATTTATCCTCAAAAATAAAAATCTCATCAATCGTACTATGTAGTGCCTTCGCTATATCGTGAGCAAGTTGTAAGGAAGGATTGTATTTAACTTTTTCGAGATGACTAATTGTTTCACGTCGCACACCAACGCTCTTTGCTAAATCTTCTTGTGTCATGTTCAACTTGGCGCGGTATTCTTTTATCTTCGTTACGAACGCCATGGTGCATCTTCCGTTTCATCAACAGGTTTATCGTAAAAGAACATAGAGAAGCCGAACGTAAGAATGAGTGTGCTGAAAATAAGAGCGATATCAATCTCTTGTAGTACCGGGTTTGGAAATAACATTTCAATAAACAGAATGATAGCGGTAGTTAGTAATGTAACGATAAAGGCATTGCGGCACGATTTATTGACGATTTGTTCAAATAGTTCATCGTGTTGAACTGTTCTATACGATGTGAAAAAGGAGAAGAAACACAACATAGTAAACAGTCCTTTTTCATAAAAAAAGCCGAGGAAACCGAAGAAACCGAGAAACCCTAAATATTTTATCCAAGTAGTTTTCATGATAGGTCCTCCTTACGTTGTTAGAAATAAGTCACGTTATGTTACAAATATATCACAATTGGATAGGAATGGTAATAATAGTTTTCCAGTTTGCTTCATAATAATAGTAAAAAGAGGAAATATGCTGCAAAATAGAGAGGATAATATTGTAAAATGGTTGTAAGGAGGGGGAGGAAGAAATGCTAACTTGGATCATGATCGTTGTATTACTTGTAGTGATTACTGTCATTGCGACGGTGTTAATTGGGCGGAATGGTGATGCAAATTATAGCAAAGCGACAAAGGGGAATATTAAACGCTTAACAATGATTTATATTATACTAGCTGTCGTTTTAGTTGTTGGATTAGGGGTGTATATTTATTTTAAAGGTTAAATAAACTGAAAAATGTAAAAATCTTAAAATAGAAGTATGCTATAATATCAATATAGTTATTTGGTAATTAAGGAAAGGATTGGATGGAATGATTGAAATTACGAATGTGTCAAAAAGTTATAATGGGTCTACCTATGCAGTAAAAGACTTAAGTTTATCTGTACCTAGCGGAGAAATTTTTGGATTTTTAGGGCCGAATGGTGCGGGTAAATCAACGACAATTAAGATGATTACTGGTATTCACGGGGTAGACAAAGGGACTATTACGATTAACGGAAAAAATATTATGGAAGAGCCGATGGAAGCGAAAAAGACGTTTGGTTATGTGCCAGATAGCCCAGATATGTTTTTACGATTAAAAGGAATTGAATATTTAAACTTTATGGCAGATATGTATGAAGTGCCGAAAGACGTACGACAAGAGCGAATTGAGTCTTTAGCGAAGAAATTTGATCTTTACAATGCGTTATCGGATCAAATTCAAAGTTATTCGCACGGTATGAGACAAAAAATCGTTATTATTGGTGTGCTCGTGCATGAGCCAGATATATGGATTTTAGATGAACCGTTAACGGGGCTTGATCCGAAATCCGCATATATTTTAAAAGAAATGATGAGAGAACATGCGGATAAAGGAAAGATTGTATTTTTCTCGACACACGTATTAGAAGTAGCAGAAAAAATATGTGACCGCGTTGCAATTATTAATAAGGGGAATCTTCAGTTTAAAGGGAATTTAGATGAAATGAGAGATCATTTTAAATCCAATGAATCACTTGAAAAAATGTTCTTGGAGATGACGGGCAATGAGTAAAATTTGGACGTTAACGAAAGTATTATTAAAATTAAATTATGCAGATTTTATAACAGATAAGAAGAAGCGATGGGCGTATGTATTTTCATTTGCAGCCATTTTATTTGTCGGCTTTTTACTATTTGGTTCTATCACGCACGCAATGTATGAGGGAATGATACATTTAGGGCAAGATCCAGGAATGATTATCGCAATGGGACTTGCGATTGCGAGTATATGGGTATTTTTAATGAGTATAACGAACATTTTAACTGTATTTTACTACAGCAATGACATTGAAATGTTACTACCATTACCATTAAAACCAGCCCAGATTATTTCGGCAAAATTTTTAACAGTATTAATAACACAATACGTAATGAGTTCATTCATTTTATTACCAATCTTTATTACGTACGGATTAAAAAGTGGCGCATTTATTACATATTACATATACATGATTTTTATTTACTTACTCTTCCCGATTGTGCCGTTAGTACTAGCTTCGTTACTGATGACAGTTATTATGAGGTATACAAATATAGCAAAAAATAAAGACCGAGGAAATATATTTATTGGAATTGTAAGTATACTATTTATTGTAGGAATTAATGTATTTTTACAGTGGAAAAATAAAAGTTCGTTTTCTGAAGATGCAATTGCGGATTACCTTGCGAACAACCAATCTTCTCTTTTAGTACAAATGACAAACTATTTTCCAACTACATATTTCGGAGCAGTGGCATTAGTAGAAAATGCAAATTGGAAGGGTCCTTTATATGTATTAATCTTTGCACTTATTTCATTTGTATTTTTTGTGTTGTTTTATTACATTGCAGAGCGTACATATTTAAAAGGGGTTATTGGACTTTCAACGAGTACAGCAAAAAAAGAGGTCATTTCAGCCGAAGGATTACAGAAATCAACGGTACAAAGTTCACATTTAAAAGCGTATGTGAAAAAGGAATTTAAAACGTTATTCCGTACACCACAATTTTTCTTAAATTGTATTGTACAAACTTTCGTTATGCCGATTATGTTGTTCTTTATTTTATTTGTGCAAGATGGGAATTTAAAGTTTATTACAGAGTATATTAACAATCCAGAGACAACGGGATTTGCAATTGGTGTTGGCCTTTGTGCATCGTTATTTTTAATGGGTAGTAACGTCATTGCAACAACGTCATTTTCGCGAGATGGAAGCTCTTGGTTTGTGAATCGTTATTTACCAGTAAAGGCTTCGGATATCTTTTTTGCGAAAGCAATCACTGCTTGGTTAATTAATGTGATCATTTTAGCAGTATTCGGTATTACGATGGCAGTTGTAGCTGGGATTTCTCCAGTCTTTATGATACTGTGGTTTTTACTAAGTGCGAACGGGTTGTTATTAATTAATTTAATCGGAACACGCTGGGACGCACAAACTGCAGATATTCATTGGGATACAGAGCAGAAATTATTTAAAAGTCGATATACCACTTTGTGGAATTTTTTGGCTAATATTTTAATAGCTTTAATTATTGTGGGGGGAGTAAGTGTATTATACTTCTTCCTTCATGTCGGACTATGGGTTATGTTTATCGTTTTATTTGTAATGTTTACGATTGTAAATTATATCTTTATTAAAATGTTAAAATTAGGTGCTGAACGTATACTGTCAAATATTCAATAAGAAGATAGATCCTCTGTATTCATGCAGGGGATCTGTGTATAGATGGAGGAGAAAAAGGTGAAGAAAATAGCAATTGTAACAGGGGCAACTCGTCTGAATGGAATTGGTGCAGCTGTATGCAAGGTGCTTGCTCAAAAGGGGATAGACATTTTTTTCACGTACTGGCCAAAGTATGATAAAGCGATGCCATGGGGAATGAGTGATCAAGAACCCTTTTTGCTGAAAAAGGAAATTGAAAGTTACGATGTTCGATGTGAAATGGCAGAAATCAATTTATCGCAGTCTTATTCGCCAAATCGTTTGTTTTATATGGTATCAGAACGGTTAGGTGATCCATCTATTCTAGTTAATAATGCAGTATATTCTACTCATACGAGGATTGAGGAATTAGATGTAGAGCAGTTGGATAAACATTATACAGTTAATGTTCGGGCTACTATGCTATTAAGTTCATTGTTTATAAAACATTATTCACTTAAAACGGGCGGGAGTATTATTAATCTTACTTCAGGACAGTCAGTAGGCCCAATGCCAGATGAACTAGCATATGCAGCAACGAAAGGGGCAATCGAAGCATTTACAAAGTCAGTAGCACCAGTTGCAATGGAGAAGGGGATTACAGTGAATGCTGTAGATCCAGGACCGACGAATACAGGATGGATTACAGAGGAGCTGAAGCATCATTTAGTATGGAAATTCCCGCAAGGTAAAGTAGGAGAACCGGTGGATGCTGCGCGCTTAATTTCTTTTTTAGTAAGTGAAGAAGCGAAATGGGTTACTGGGCAAGTCATTCACTCGAATGGTGGTTATTCATAAAAATATTATGTTAACAAATGTTGAGAAACAAAAAACGAAAGAAAATTTTATTTTTTTGTATAAATAAAATGTCAAGAAAGATAAAAATTTGATAGAAGAGTATATTGTCATATGAAGATAGTAATTCTTAATGTGACAATATACTCTTTTTCTTTTACTTGCGAGCAGAAAAATGAAGTAGAAGAAACTCGAATATTAAAATGAGTTTATCAGTTTTTGTACGTATTATTATGAAGATTACTGTCGGAAAGATGATAATTCGTATGAAAAGGGATTTTTTAAGGGGGAATCGAATCGTAAAGGGGAGGATAAATTATGTAAAACATAGGGGGATTTATATGAAAATGAAAAAGGTCGCTATCGCATCGATTACAATTGGTACAATGCTTACTATGGCAGCTTGTAGTCCTTCAGTAGATAAAGAAACGGAAAAGAAAGAGCAAGTAACTGCGCAAAATGATGGAGAAGCAAAAACGACAAGTGCAGATGAAGCGTCAAAAACAACGAAAGATACTGAAAAAGAAACAAATACTTCTTCAAATGAAAAAACAGATAAGGATGCAAAAAATACGAAAGAATCATCAGGAACAGAAAGTAACGGCAAAACGTCAACTCAAAACGAAAATGTAAAAACAAAAGAAAAAGAAACGACAGGAAAAACGAATGATCAAACGACTAGCGGGAAAACAGCAGATCAAAGCACAAGTACAAGCACAAACAATAACGGAAAGACAACGAAAGATCCGAAGAAAAGTGTTGCTGTGAAAACGAACGTTAAAGAAGTTGTAGCATTAATTGATAGCTTGGACAAGCAGTTAGCTGCTAATCCGAAATTGGAAACAGTGAATAAGCTTGGCAAACAAATTAATGAAAAGTGGGATGTGATTGAAAAAGAGCTAGAGGCATCACATCCGACGGATTCTAAAACAATCGGTCAAAGTATGTATCCGTTAATTGTAGGAGCGGAGAAAGAAAAAATCGATATTAATAAAATGAAATCTTTAACGACGAAAACGAAAAAAGATTTAAATCAGTTATTGACGAAACTTTCATAGTTTCAAAAGCCTACTCGTGTGAGTAGGCCTTTTTTAGGTTGTTGTAATGTGCACAGTATAACTTATTTATTTTCATTTTCAATTACGATGCGAAAGGAACTGAATGCTTGTTGACTGATATAATCTTCTTCGCTAACTTTAAAAGGAAATGGAAAAGCGACGAGTTGAAAATTACTTTCCTGATCCACTAAAGGCAATGTGAAATTAAAGATTTGTCTCGTTTCAGGTGCAAGCTTAGTATAAACAACTTTTCTATTGTTAAATATTTCAACTTGTTTCCAATCTTTAAAAGCCACGATTGCGTAAGTCATTTCATCATTTGTTTCATTACCGTTTGATAGAATTAATTGCTTGCCTTCCTTTTCAAAGAAGACAGTTTGTAAATTCTCTTCACGGTTCGTAACAAATACTGGTTCGTAAAGACCGTCTTTTAAAATTGCATCTGGATTTATAAGGGAGAGTTTTATTTTTTCGTTTTCTTTCTGAAGAGGATGTATTGAATATCGCATACTTAGAATATCTTCTAAAATAGCTGCTTTATTTAAGTTATTATCTTTTAATTTGTATTCAGGTTTTTTAATTATTAAAAAGGTTAATTCACTTGCATTAGGAGAAGTGTGTAAAGAGATTTTCGTAGTAATTGAACTGTTTGGTTTCATATCAAAAAAATAGTGTGATATTTCATTAGTAGTATCTTCTATTTTAAAAGGTTTTTGTTCGTAATCTTCTAGAACAATTAATCCATATTTTCGGTTTTCATTAATAGTATGTACGAATGATAATGTTACATTAATTTTATTATCCTCACTAGTAATTGTACTGCCATTGTTAATGTGTTGGCCTTGATTATCCTTCAATCCGTAAGAAATAGTATTGGTTTGTTGCTCTCGTTTATTTTCTATGGAGGGTGGATGAGGTTGTATGATTGAAGTATTGAACAAAATATAAATTGTAAGTAATGAAATAAGTAAAACACCGCTAATAATATATATTTGTTTCATAAATAGCACCTCAATATATGTAAAATATTAGAGAAAAAAGATATGCAAGATGCATATCTTTTTTCTCTTTCTTACCAGAAAGCTTTTGTTTCGTGATTCACATCATTATAACCACTTAATTTATAGGTATGATTACCGATAGCGTAATCATCTCCATAATAAATGCTTGTGTTGGTCGCTGTAGCACTTACAAAGGATGATTTTTTTGCACTATTACTTTTCGTATTTACTAATGAGCCATCGCCATTGAAAGTTCTTGCTTTTGCATAAACATAGTCTTCGGTCGTAGTTGATTTCGATTTAGCAACTGCATATGGGTTACCAAAAAAGGGAGTATATACGCTAATGTTAGAGTCATTCTTAGGTGCAGCTGCAATAGTCAAACTAGGAACACTAGATGTTTTTGTTGATTGAATTGTATCAAAGTCAACTAAAACGGGCTGCTTGTCTACAGTATCGATCTCTGAAGCACTTGCGTTATTAGTAAAACCAAAACCTAAAACCGCTAACCCTAAAGTTGTCACCGATAAAGATTTTTTCATATTCACTAATTTTCCCACCTTTTTAAATTTTTGAGTTCGAACTCAATTCATACAATATATGAAAATTTCGAAACTCTCAATGGTTTATCCCATACTTAACTTTTCTTTTACTTTCGATTCAACATGTCTTCATTTGCAAAAAAGCGAATATATCTTCTAATGCTTAGCCAGCAAGGGATACAGGTTTAATTTTATGAAATTCATGTAAATTTAAATCTATTCATGTCAGAATCTCTGTTATTTTTAAGTTCATATGGGAAACTTATTAAAAAAAGGATGGTGACAAAAATGACAATCGATCGAATTTGTACAATTGGACCCGCAAGTAATAATAAAGAAACATTAGCACAGTTAATAAAGAATGGTATGAAAATTGTTCGACTGAATTTATCGCATGGCACGCATGAAAGTCATAAAGACATCATTCGTTTAGTGAAATCATTAGATGACTCTATTAAATTTTTGGGTGATGTACAAGGACCTAAAATAAGATTAGGTGAAGTGAAGGGAGAGCAAATTACACTTCAGGCAGGAGATTCTTTTATTTTACATACACAACCAGTTACAGGGAGTAATACAGAAGCAAGCGTTGATTATGAAGGAATACCGAATGATGTGAAAGTAGACAGTAGAATTTTAATTAATGATGGAGAAGTTGAATTAATTGTTGAAAAGATAAGTACGGACAAAATAGAAACGAAGGTAAAAACAGGTGGCAATATCTCATCCCATAAAGGAGTTAATTTACCAGGTGCGGCTGTTCGTTTACCAGCTATTACAGAGAAAGATAAAAAAGATATTCAGTTTCTTTTAGAAGAGAATGTTGATTTTATCGCGTGTTCTTTCGTAAGAAAACCTAGTCATATAAAAGAAATACGAGATTTTATACAACAGTATAAAGAAACGTCACCTAATGTAATTGCAAAAATAGAAACGATGGAAGCAATCGAGAATTTTCAGGATATATGTAAAGAAGCAGATGGAATTATGATTGCAAGGGGCGATTTAGGAGTAGAGTTACCGTATCAATGCATTCCGCTTTTACAGAAAATGATGATTCAGGAATGTAATCGAACGAATACATATGTCATTACAGCAACACAAATGCTTCAATCTATGGTAGATCATTCTATTCCAACAAGAGCAGAGGTGACTGATGTGTTTCAAGCTGTACTGGACGGGACGAATGCAGTTATGCTTTCAGCTGAAAGTGCATCAGGAGAACATCCAATCGAAAGTGTGAGAACATTACGTCTCGTTTCAGAATTTGCAGAGCATGTTAAAAAAGATGGACCTTTTGCGATGAAAGATGTACTGGAGTTACTGCATAAATCACTGAATGAGTGATGAATAAAAACACGAGGGCGGATATGCACCCGCCCTCGTGTTTTTCATTCATACTATTCTTGCTCTTGCTCATCCAAAATCTTTTCAAACGCAGCAGATACTTTATCAAACTCTTCATCATTTTCAATGTATGAAAACTCATTATCTTCTTCTACTTTTAAAAAGAAAATATCAATGTCTTCCTCAGTTTCTGTTTGGATATCTTCAACAAAGGCAACTGCAATATATTCTGCACCTTCGACATCCATCGCTCCAAGTACTTCTACTTCTTGCTCTTCGTTATTCTCATCACTAAGAGTAAACACTTCGCCAACTTCAATATCAGACATATTCATTCTCCTCCTGTTCGACTCTAAAAATAGAGCACTCAAACTGTATACATACTAACATATCTTTCCATGAAAAACCAAATTCATACGTAAGAAAACAATTCATTCTTCTTTAGTATGAGTATACAGCTATTAGGAGCATTATTTGTGTGTGCTATATTACTTAATCCATTCAACAATTGTATCCATAGTCTGTCTTGTTTTATCACGTTTTGGATCTTCTTTACGGTAACCAAAGGCAACCATAACTGATACTTCAAGATTATCGCCTTGTATAATGCCTTCTTGACGAAGTAAGGAGTCTACTTTCTCTTTATCGAATCCTTCTATCGGACAAGAATCAATGCCGATTTGAGCTGCGCTCGTCATCATATTACCTAAAGCAATATAAGTTTGTTTAGATGCCCAATCAAATACAGTACGATTGGATTGTAATAAGTTAAAATCTGTTTCCTGGAACTTTTTGAAGAATTCATATCTAATTTTTTGAGTGTCTTCAGGCAATCCAATAATATCGTTCATCATATATTTAATATACTCTGCATCATAATGCATATCTTTAATGTTTCTTGAAAGAACAATGACGAAATGGCTTGCTGTTGCAAGTTGCCCACCAGCGCCCCATGAATACGGTTGTAGTTTTTCTCTTAATTCTTTATTTTGTACGACAATAAATTTCCAAGGTTCATATCCAAAAGAAGAAGGAGATAATCTGCCTGTTTCTAAAATGAATTTAAAATCCTCTTCTGAAATTTTGTGCATAGGATCGAACTCTTTACATGCATGTCTGAAATGAAAAGCCTCCATAATTTTCTCTTTTGTAATTTCGTTTGTATTTGTCATAAAAGTTCCTCTTTTCGTTAATTTATTTTGTAAGTAAATTATATTTTTAAAGTAACATAGATACAAGTACGCACATTTATGTGTTATAGTATCAAAAAAGATACTATTGTTAAGGGAAGGGATTTATTATGGATTGTTCAAATGAAAAAAATATAAATTACCCATTTTTAAATAAATATTCTTGTCCAGTTGAAGCGATGGTAGAGGTGATTGGTGGAAAATGGAAAGGTGTTATTTTGTATCATTTATTAGATGGAAAAAAGAGATTTAATGAATTAAAAAGATTAAAACCTAATATCACACAAAGAATGTTAACACTTCAGCTTAGAGAACTTGAAGCAGATGGCATCATACATCGTGAAGTATACCGTGAAGTGCCACCTAAAGTAGAATATTCGTTAACCGATCTTGGTGAATCACTACGTCCAGTGATTCTATTAATGATGGAATGGGCAACTCATAATATGGAGAAAGTTTTGGAGAGTAGGGATACGAAAAATAATAATTAAGAGTTGAAATTAGTATAGACGAGATATGTGAAATAGTTGTAGAAATAAAAGGTGTTTCCATACGTGAAAACACCTTTTATTTCTATATTTTTACTTTTTAACTTCAACTGCTGAAGTTGGAAAGTTATTTAAGTTTGCAATTTGGCCATACCAATCAGCGTGTTTAAAAACAACACCTTTTCCATATCCGTCCGTTGAAGTACGTTCCCATAGCGTTGTTGAATAGCTAGCAGTGGGGGATGCTGTACGTACAGAAACAATTTGATTTTGCCAACTAGCAGACAAGTTTTTATAACCGCTACTTAGAGAAAAATACTCGCTACCTTGATTTGTGTGTTTATAGAAGTCTGTACTACCAGGTCCGCTTCCACCAACACCAAGGGGAGTGATTGAATTATTCAACCTTTGTTTATCTTTTTCAATAAAAGACTCTAAACTTTCTTTGCTCGAAAATCCATAAGATAACCAGTCTCCATTTTGATTTTGTTTCGGTAGAACTAATGTTATTTTTACGTCTTTCTTTGATGGAGCACTCAATTTGTTAAACGAATCAACAGTCTTTTCATCTACAGTTACATATTCGAAAGAGGAAATCGAATAATCCTTTTCGGTACTAGCTGATACTAATCCCACTCCTCCAGTTAACGACGAAACAGTTAATAATGCACCTGCTATCAACTTTTTAAGCATGGATTCATCTCCTTAAAACTTAGATTTTTTACATAACTAAAATGTATGTTAATTTGAATGTTTTATAAATATTTAGAAATTTATAAAAATTAAACAGAATATTCTTTTATTATTCTGGAGTAAGGAAAGTAATTAAAAATGAAAAAAGGTTTACTTAAAAAGTAAATCCTTTTTGCTGACCTATTTCAAAACTCAATGGATTAAAGTTTCATTTTATCCATCTATGAATCATAAACTTCTTTTGCATTCGTAGAAGCAGCATCTAATATAAGGAAAATGGCTGCTATAATATGTAGAACGATTACTATATAAGGAAAGAAGGCAACTAGAGTAACGATAATGCCGATATAATGAGGGTACGTATTCATGTCTACTTTTTTAGCTAATAAAATAGTAGTGATATGCAACACAATCAATAGAAGTAAAGGTATCCCATATAGGTTAACGTGACTTAGAAATAAATAATAACAGGGAAGTAATAAAAGATGATAGATCCCTGTAGTCCACTTTAGTGCTTGGATGTAGGTTTTCAAAGTTAATCCTCCTAAAACAATTCATATCTATATATTGCCAAAAATAATGAATAATTTGATATTATATATTTGTAGCTTTGAGTAGATTATAATTATTTTATGTAAACTAATTATAATCTATAAAATAGAAAAACCACCCAAACGAGGGTGGTTCGTATTATAAATGACTACTTAAAGAAGAAATCGGAACCTTTACCTCACTACCTTCCTTCATATTCCGCAACACAACAGTGTTTGTACTAAGTTCGTCTTCCCCAATAATAAGCACATAAGGGATATTTTCTTTATTGGCATAATTAAGGGCGCGTTTTAATTTGCGTCCTGCTAGTTCAAGTTCGACTTTTAAGGAAGTGGTGGAACGTAATTGCTGGGCAATTTGTAAGCATTGTAATTCTGTCCCGAGCGGGATGATAAATAGATCCGCTGTAGATGAGATTGTTTCTTTCTGCGATAGTGCTGCATAAATAACGTCTAAACCGAATGAGATACCGACTGTTGGATAGTTCATACTATCACCACGGAATGCTCCGATAATGTTATCGTAACGGCCGCCGCTACCTATGCTAGATGTAATTGAGCCATCTTTTAGGAAGATTTCATATACAGTACCTGTGTACATTGTCAGTCCTCTTGCTAAAAACGGATTGAATATCGTATTTTCATTTATTCCGAGAGCGATTAAATATTGCTGTAATTGTTGCAATTCGTTTACTCCATCGGCAACGAGTTGGTTATTGAAAGCTTCTTTAAAGTCAGCTATTGTAAGCTTTAGACAAGATAATACAGTATTACATATTGTATCAGCCATTTCTTCAGAAATTCCGCGCTCTAATACATCTTTTCGTACACCATCAATCCCAATCTTTTCGATTTTGTCTAATGATAAAATGACGTCATTTGTTAATTCAGTAGGGATGTTAATGGCCTGAAGAATACCATTTAACAATTTTCGGTTATTATATTGAATCGTTATCTCTAAGTTTAATGTTCGGAACAGCTCAAACGCCATGCTCATGAGTTCCGCTTCAGCCATGACTGATTCTACACCGACAATATCAACGTCGCATTGTATAAATTCACGAAATCTTCCTTGTTTAATTGGCCCATTTCGAAATACTTTCCCAATTTCATAACGTTTAAAAGGGAGGCGGAGGTTCGGATTCATTGCCACAACTTTTGCGAATGGAATAGTTAAATCGTATCGTAAGGCGAGCTCACGTTTTCCTTGATCTTGAAGTGTATATATTTCTTTTAATATTTCATCACCACCGCCGTACTTGTAAGACATAAGCTCATACATATTTAACGTCGGCGTTTCTAAAGGTTTGCATCCGTATCGTTCAAACGTATCTTCACAAGCTCTTTTAATTTTATTTCGCAGCACTTGTTCCTCTGGTAAATAGTCTTTCGTTCCTTTTACATTTCTCATTTCCATTGTAATCACTCCTTTTTAAATTAAAAAAAGCTATGTGAGTATAAAAATACCCACATAGCTTTATGAACGCTTCGTGGGTCAACAGGAAAAGCCCTGTACCCACGAAGAAAAATTTTTCTTCGGATACACGGCGTTACGTATGATGATGAAGTTGGAAAGAAGTATTAAAATTTCGCATTACAAATCTCTCCTTAACATAAGTTTTTCCAAATTATATCAGATGATTTTTGAATTATCAATATTTTTAGTTTTGAAATATACGTGAAGTTATGTAGGAGAAATGGAAAAGGGTGTATAATAAAACTTAATAATATGAAATAACCTTTTAAGGAGAACGTTATGAAAAAAGATAAAACAAATGCGATGCGAATATTAGATAAAGAAAAAATTGAATATTCGATGATGTCATATGATCCAGACGATGGGAAAATTGATGGCGTATCAGTAGCCGAGAAAATTGGACGAGAAGTGAGAGAAGTATATAAAACGTTAATCGCTCAAGGGAATAGTAAAAATTATCATGTGTTTATTATTCCGGTAGATGAGGAACTAAATTTAAAAGCTGCCGCAAAAGCAGTAAGTGAAAAGAAAATTGAAATGATTCCTGTTAAAGATATTACGAAAGTGTCAGGATACATTCGCGGCGGTTGTTCACCAGTTGGAATGAAAAAGCTATTTTCTACATGTATTGATGAAAGTGCCCAATCACTTGAAACGATGATAGTGAGTGGCGGGAAAATTGGTATACAAATTGAGCTTAAAGTAGAGGACTTGGCGAAGGTGACGAGAGCGCAGTTTGGTGAGGTAACGAAGTAATGATACATAGGAAAAGAAGTTCTAGTTTTATCCCGCTATTTGCCGGGCAGTAAGACCCTCATCTCAAATTTCAGCGGAAGCAAAGAAATTAGGTGGGGATCAACTGCCCGTAAAAGCCCGATTGGTGAGGGTTGATTAAAGTTTCACTTTATTGAATTTAGATAATAATTTATAGGATAGTTAGTCCGTTATGGGGCTGATTATCCTATTTTATTTACAAACTGGATAAAGATTGAATGTTTAGTTTGATATAGGCATGTAATCTGAATTGTTTGTTTGGCTTTGGGAGAAGGTAAATCCTCGATGCAAGAACTTGAAATAAACAAGCAGGGTTTATTCTTAAAGATAGACAAAGAACAGGAGAGTGTTTTAATGAGGAGTCAAGAAATATCCATAAGAAAGCACAAATTGGGGGATGCCAGTATTTTTGAAAAAACACGCTAATAGTATGCAAGATTTTATACAGTTTTTTGGCTAATCCAGTAACAAACAAGAGCACTAAAACCACGTTAGGATAGGAATGTATATAATATGTATAGATTCATAGAACTAAAAAAGGGTTCACTTGTGAGAGCAGGGTTGTCCTTTTTCCTCGCTAACGCTAATGATGGGTTATGTTAACCTCATATGTATAGAATATACAGTTAACTAAAAATGAAAAGTTTACAATTAAAAATGAACAATAAAAAACAGTAATGTAAAATCACTACTGTTTTTTATTGTTTCTTATAAGTGAATCATTTGTACTCCTGTCTATATAATTTAAACGAATAAATAGCTCCAATAAAGAATACAAAAGCTTCAAATAATATAAAGATTTGACGGAAATTCTCAATATCTTTACCAACTAAAGAAATAAATATAGCATTCATTAGAATTTGAGTAGTAAACATACGAGAAGTAATTTTTAAATAAATAGTATTTGTTCTTTCAACCGGTTTACCAATTTTTTTGTAAATAATAATAAGTGCAATTACTGAACCCAAAAATAGAAGTGCTGTAAGTCCTACAACGATATTAAAATTGGCTGTACTTTCTAACATCCATTTATTTAATAGATCAATCATTATTATCTTCCTTTCCTACATAAGAGAATATTTTGTTCTTCTTTTTCACTATAATAAAAAAAGGAAAAAGAAAACATCGAACTTTCTTACAAACATTCGTGTATTCTTACAGTTTTGTCATTTTGTAAATGTATTCATCGCCCTGTTTTTCACTATTTTCTTTGGAAAACATAGTGAATTACGAGAAAGGGCGCTACAAAATCAACTTCCGAGAACAAAAATTATGTAAATAAGCTGTTCACTGGATTCTCGTAGAAAACTGTGGTGAGATAAAATTTTTGATTTTGTAGCACTTTAAAATCTTAGCTAGAGGGCTATTTATCGGTATCCCACAATAAAAAGGCAGGAACATATCAAATATGCTCCTGCCTTTGATTTTATTAAGTTTAATATCTATGACCTAAATATAATAGAATTTGGAGCTTCTTTTTATTTTAAGTAAATTGGGTAATTAGACTATAACATTAATGTTTATCGTTGAATATAATAATAATATAATGGAGGTGATGTTATATGGCTCTTACTACAGGACCAATTGAAAACGTAGGAAATCAACCTGCTAATGCAAATAGAGTTAGGGTGAAAATCCTTAACCGTACTGCGGGCCCACTTACTGGAGTAGCTAGAGTTTTTAGACTTGACGGTTCATTAGTATTAATTGAACAGGTAAACTTCAATGTGAATTCTAATGCTTCTACTTTTGCAACTCTAAGTTTAGTTCATCCTACTTTTGGACAAGCATTTGAATATGAAGTTCAAATTGTTCCTAATCAACCTGGTGGACTATATAGTGTTTATGGACTAACAGCTGAAAATGTTATTATTACTGCACAACGTGTTGTGAACGCAGAATTGACACAGTTTCTTTAATTAAAATAGATTGGTGCCTACATGGTATCCAATCTATTTTTGTGCGTATTATTCAGGGAAAGAAAGGTTTTACACAAAAATAAAGACAGTTATGGAAAAGGGAAAAGTCGAGCTATCATCTTGATTTTTATTATTTCTGTCTTAGATTGTATCTGTTTTGTGGCACGGTTTTCTTTGAATGCATTTTATTCAAACTGTTTTTTAAAGTATTTATCAAATATGCATTATTGCATAAATAAATTTAAATTTATAAGTTAATATTAAACTACTTTTAAATTGTAAAGAATATTTTAATAATCTTTATAGGAGAAGGATATTTCTTGTTAAAAGTGAAATTGTTTGGAATGTGAATAAATAAAAAGTTTAGAAGTGATACAGACTGGATAGAGTCTTGTATTAAATAAACAGAAAAGGGGTAGGGGTTTCTAAAAGGTTTCGGGAGTTAGAAAGCATTTTTTAGTGAATAGCTTCAAATTATATTTTAAAGGGGAAATGGGTATATGAAGTTTCGAAATACAAAGCTTGCTATGATTACACTGTCTTCATTTTTTATTTTAGGTTCTGCATCTCTATCATTCACAGATACTATACACGGTGAAGTAGCTTCTGCATCAGCACAAGAGATTATTGTGAAAAATTATGACGATACATATTATAATAACGCAATAGGAAAAACGGGTTTAGAATTAAAGAAGGAACTGCATAATATTATTGATAATCATACAAAGCTATCATACAGTGCGGTTTGGGAAGCGCTAAGAGATACTGATGAGGACCCAAATAATAAAAATAATGTGATACTCTTATATACTGGTCGTTCGCAAGGGAAACTTACGAATGGATCAGGAGTAAATAACTGGAACCGAGAGCATGTTTGGGCAAAATCTCACGGTGACTTTGGAACGACTGCAGGACCTGGAACAGATCTACATCATTTAAGAGCGACGGATGTATCTGTAAATAGTTCACGTGGAAATCTAGATTTTGATAATGGTGGTGTGAATCATTCTGAAGCGACAGAGTGTAAATATGATAGTGATTCTTGGGAACCTCGTGATAGTGTAAAAGGAGATATTGCTAGAATGCTGTTTTATATGGCTGTTCGTTACGAGGGAGACAACGGCGAAATAGATTTAGAACTGAATGAAAAAGTAAATAACAATAAAGATCCATACATGGGGAAACTATCTGTCTTATTAAAATGGAATGAACAAGACCCGGTCGATGATTTAGAGCGAAAGCGTAATGAAGTGATTTTTACAAAATATCAACATAACCGCAATCCTTTTATTGATCATCCTGAATGGGTAAATAAAATCTGGAACTAAGATCTTTAAAGGTATTATATTTTGATAAAAGGGATTGATCATTATGATCAATCCCTTCTTATATTTTTACTAGAATAAATGATTTTTATAGGACTAGTGAGGGAAATAGAATAGATATTTATATGGAACGATAGTACTTATTTATCAAGTTAAGTATTTAGTAAGGTCCCCACTCAATATTCACCCCAACAATAAGAAAAACAAGTCCTATGATAAACCAAATGAGTGCAAGTGGAGCCATGAAACGAATCCATTTTCCATAAGAAATCCCGCTTGCTGCGAGAACGCCCATTAAAACACCGGAAGTTGGATTAAGGCAGTTTACTACACCCTCGCCGAGCATAACAGCCTGTACTGTAACTTGGCGTGTAATGTGCATGAAATCAGCTAATGGAGCTAATATCGGAATAAAAATAACCGATTCTCCTGTCCCGGATGAAATAAGGAAATGTAATGCAGCACTACTTACGTACATACCGATAACGCCAAATACAGGGCTTTGTCCTTCAAGAGACTGTGCGAGCTGGTTAACGATTGTATCAAGTAATTTTCCTTGTTCTAAAATGACTGAAATACAGCGAGCCATTCCGACGATTAAAGCACCATATATGAGATTTTGGCAGCCCGCTAGAAAAGTAGAAGCGATATCGTTTGCTTTCATGCCACCTATTATTCCGGCTGTAATTGCTATGAAAATAAAAGTAGCGGTCATTTCTGCGTCCGTCCAATGTAGACGAAAAGCGCCTATTAAAAATGCAATTAATGATAAAGCTGAAACGAGTAAAATTAATTTATGACGTATCGTCCAAGGAACTTCTTTTTTCTCTGCTTCCTTTTCGCTTGAAAGAGCGTTACTTGGAAACCAGTTATCGCCAAGAATGCTTCCTTTATTCGATTTTTTCAAGCGCTTTACATACCAATTAATATAAAGGATAGTGGCAAGTAAAAAAGATATATAGATAGCTGTGCGTAAACCAATTCCCGAAAACATCGGAAGTTCTGCGATCTTTTGTGAAATGCCTAAAGGTGAGGGGGATAAAATAGTAGCGTTAAAACCAGTATAAGTGCCTAAATAAATAATTGCTACACCGACGATAGCGTCCCATTTTAATGTGCGTGCAACGATGATACCGATGGGGATAAAACCGATAACTGAATTAACGATAATGCCAGTCGTTCCGAGAATAGAAAAAAGTGCGGCAACGATACAAATGAAAAGTAATTGCTGATTACGAAATTTGTTAATAACATGATAGATTAAACCGTTAAGAGCACCTGTTTTTTCAAGAATGGCAATGGCACCGCCTGTAAATAAAATTAAAAAGATGATCGGAGCAGCAAGTGTCATTCCTTTTTCAATAGCGGTAAAAAAAGAAACAAATCCTACAGGTGATTGCGGAACAGAATGATAGCTTCCCGGTATTGTCGTTGTAACGGTCCCGTTTGTAACTCTTTTAAATTCTCCAGCAGGAACGAAATACGTAGCAATGGCGCAAAGTAAGGCAATAAAAAATAGTAGTACGTACGCATCAGGCATTTTAAACTTTTGTTTACTAGGTTGTTTTTTTGCCTCAGTTTGTATTTGCATAAAATTCCTCCTTCTTCACTTTATTAATTTTAATATTCTGAATTCAATCTGTGAAATAGATTATAATAAAGGTAGCTTCTTAAGGCAATAGTTTTTGTATCCTTTTCCCGTACATACAAATTATTGCAATATTAGACAGGGAAACGATAATAAGCCAAGAATATGTTATGTAGAAAGAAAAAGGAAAAGAGGGAACAAGATGTGGAAAACTACAGATCTATGTGATGAGTTTGAAAAGGAATTACAAATATGTCGCCAGTCTTTTCGGTCTTTTGGGAAGAAAGAACAATTCCACGGGAAAATTGCAACTGTAAAAGTGAAAGATGATAATGTACTAGTGAAGGAAGGATTGCAAACATTACCAGAAGGAACAGTATTAGTTGTTGATGGCGGAGCGTCTAGGAATTGTGCGTTACTTGGTGATAATTTGGCAGCTATTGCGGAAGAAAGAAAGCTAGCAGGAATTATTGTGAATGGGTATGTTCGTGATTCTAGTGAACTAAAGAATATTAATATTGGTATTTTAGCGTTAGGGACAATGCCAAATAGAAGTGTGAAAGAAGGAAAAGGAGAACGAAATATTTCATTGCATTTTGGACAAGTGGATTGGAATCCAAATGAATATGTTTATGCGGATGAAGATGGCGTCATTATTAGTGAAAAGAGTTTACATAGTTAAGAGTTAATAAGTTATTATTCTTAGAAAATAAATCCGATAAAGCATGGACAAAATTCTTTGTCAATAGTAAAATAATACAGAAATTTAAAATTTACAGAATGTATAGGTTTATCTTTTTACGATAACTTAAATGGGAGTAAGTTGTGCCAAGAAAAGTGAATGTTATCACAATGATACGTTCATAAACAAAATTATTTTTCCTATACAAATATAGCCGCGAATAATGCGGGTAGGAGGTGTTGTACATTTTTGTTCGACACTTACAAAAAGAGAGTGTCAATCGCACGCCCTTGAAGGGCCTTTTTTTGTGTAAATGGTAGTAAGGGAGGAAATTTTGGGATGGCAATGTTGAAAAAGTGGCTGCTTACGTCGTTAATGGCAGTGACACTTGTATTTGTTTCTTTTGCGAATACAGTACATATTACGTTTGCTGAAGAAAATACAGCAAAACTTGCAATTATTGGGGAATCACAAAAAGGCATTATGTTATGTCCGAAAGAAGAGCAAATTAAAGATGGGGAAACAGCTTTAAGTTTGCTGCAAAAGGTCATGGGGGACAAGGTAGAATCTGAAACGATGTCGTTTGGAACATATGTAAAAGGCATCGATGGTTTAATGGCCGGGGCTACAAGTGCTTGGCTGTATGATGTAAATGATAAGTCTGCAGAAGTCGGAGCAGATAGTTATAAATTAAAATCTGGAGATGTTGTTGTCTTTCGCTTTGTTTCAGACTGGAGCAATATAAGCCAGGAAACATTGAAAGAAACGTTAGATAAGTTCGGGACGTGTAAAACAGAAGAACCTAACGGTGGCAAAACAGAAGAACCAAAACCAGAAGGTCAAGACGGTAAAACACCAGATGGGAAAAATCAAGGTGACCAAGACGGTAAAACGCCAGATGGGAAAAACCAAGGTAATCAAGACGGTGAAAAACCAGATGGGAAAAACCAAGGTGATCAAGACGGTGAAAAACCAGATGGGAAAAACCAAGGTGACCAAGACGGTGAAAAACCAGATGGGAAAAACCAAGGTGACCAAGACGGTAAAACGCCAAATGGGGAAAAACCAGAACAACCACAGCAAGAGAACATTCAAGTTCCAAGTGCACAATTAAATGAAGCCATTTCTAAAACATCAGACAAGATGTTACAAGATGGAATTGAAAGTGATTGGGTAGCTGTAGCGCTTTCTCGTTCTGGAAAGAATGTGCCAATTGAGGCAAAATTAAATTATGTTAAGTCAGTAACTGAAAAAGTAGAAAAGCGCATTAATCGTTTTTCAGCGACAGATTTAGCTAGAACAATTATTATGATGAATGCAATGAGTGCAGACCCTAAAAATGTAGGTGGACATAATTTAGTTCAAAAATTGTATGAGTCAGATAAAGTGAATTCTGTTACAGGTTATGCATTTGCTTTACTTGCATTTGATACGAAGAAGTATGAGATTCCAGTTGAATCAAAATGGAACAGAGTTGCTCTAGTGGAAGCACTGTTAAATAATCAGCATACAGACGGTGGATGGACTTATAATAGTTCAGGTAGTAAAGATAGTGCGAGTAGCGTTGATGTAACAGGTATGGTTTTATCAGCATTAGCTCCTTATCAAGAGCGATCAGATGTGAAACCAGCTATACAAAAAGCTGTTGCGTATTTATATAACGAACAGCTGCAAAATGGCGGTTTTTCAGCTGATGGACAAGAAAATTCAAATAGTACTGCGCAAGCAATTATTGGATTATCGCTTGTTAAAGATGTAGATCAAAATCGTCTTCATAAGGCAATGCAAAACCTATTATCATATCAACTTTCAAATGGTGAATTTAAATGGTTACCAAGTGATCAAAATGGTAACGGAATGGCTACAGAACAGGCTCTTTTAGCATTACTTCAATTTAAGGAAATGGGAAAATCTATTTATGATTGGTCTAATGTAGACGCTGGTGATGTAATTAAGCCAAAACCGATTGAAGAGCCAGAAAAGGTCGTTGAACCAGAAAATAATGTAGTAGAAAAAGAAGTTACTGAAGAACCGAAAGAACAAGACCAAGTACAACAAGAAACAAAAGATGAAAATCTAAAAGTAGTTGTAGATAACGAACCGGTTAAGAATAAAAAAATCGGAAACGGTAACAGTCTACCAAAAACAGGAGCATCTTCTCATAGTGCAGCAACAGAAGTAGGTATGGGTGTATTATGTATTGCTTCTGCATATGTATTATGGAGACGTAAAGCAGCTTAACAAAAAATTAGGAGCAAATATTTGCTCCTAATTTTCGTATGAAAGGTGAGAGATAGGATGAGTAAGGTGAAATGGTTCATTTCTTTACTGCTTTCGCTCGGGCTACTTGCCGGATGTGAAGAGGCAGCTGTAAAGCCTGAGAAGAAGGTAGAACCGAAGCAAGAAGAGGTAGCGAAACAAGAAGAACAAAAAGATGAAGCGAAGCCGGAAGAAAAAACAGAAGAAAAGCAAGCTGAATCAGAGCAAAAGCAGCAAGAAGAGCAGAAAGAGAAACAAGAACAAAAAGTAGAAGAGAAGCCGAAAGAGGAAAAGCCGCAGGCACAATCAGAGGTAAAGAAAGAAGAGAAACAACAGGAACAACCGAAAGAGCAACCTGCTGTAAATAAGCAACCAGAGCAGCAACAAGTACAAGAAGAGAAACAACAACCGAAAGCACCAGAAGTAAAAGAAGAAGCAAAGGTTGTGAATCAGCCGAAAGAAACACCGAAGCAGGAGCAAAAAGTTGATCCGAATAAAGAGGAGAAAACGATACCGACTCCGGCAGTACCAAAACCTGAACCACCAAAACCAGATCCAGTACCAGTACCGAAACCGCAAGCAAAACAAGTAACAATCTCGGTAAAAGGAAATAACGGATATATAATGGGTGCGAAAAAGATGGATGTACAAGATGGCGATACTGTGTATAAAGTATTACAACGTACAGGATTAGATGTTGATGCAAGCGGATCTAGAGATAGTATTTATGTAAAAGGTATTAATGATTTATATGAAAAAGATATTGCGGATACTAGTGGATGGAAATATCGTGTGAACGGTGCTTTTCCAAACCATAGTGCTGGTGTAGCTACGGTAAAACCAGGAGATACAATTGAGTGGGTATACGTATTACAATAAGAAAGGCATTCGGTAAAGGGCTATGAAAATAAGTTTTTCTTCTTTACATCCTTTTGTGAATTTTTTCTATTATATCGGGGTGATGATACTATGTACGATGTGTCTTCATCCTCTTTTTTTAATTGGAGCAATAGTATTAATTATTATGTTAAATGTGATGCAAGGAAATAGCGAAAAGATAAGAAAGATGCTACCGAGCACAATTGTTTTCTTCTTTATGGTAATTTTATTTAATTCGTTATTAACGCATAGAGGTCGAACTACGTTATTTTGGTTAGGTGATAGCCGTATTAAGCTTGAGGCGATTATGTTTGGAATAGTAATGGGGTTATTACTAGTTGCAGTTATGTTTACGTTTGCGTCATACAATGATATTATTTCCAGTCATAAATTTTTATATTTGTTTTCAAGAATTTCACCGAAAGTTGCATTGTTAACGATGATTACAGTGAGATTTGTTCCTTTGTTTATGAGGCGATTAAAGAAAATCACACTCGTTCAAAAGACGAAAGGTGTGCAGGTAGATTCAGGTTCGATAATTGAACGCGTCAAAAATGGTATGCAATTGCTGCAAGTATTATTAATTTGTTCATTAGAAGATGCACTGCAAACGGCAGATTCTATGCAAGCTCGTGGATTTGGTGTAACGAAGCGTACGACGTATATTCGCTATAGAATGGAAAGGCGCGATTGGTATACGCTCAGTTATTTAATCATTTTATTTATAGCTGCTATTATATGTAGTAATTATGGCGGGGGGAAATTGATTATTTATCCGAAAGTCGAATCGATTCTATTTCAGCAATACGATGGGATGATGTTTGTCGTATTAACGATGTTTATTAGTTTACCAATCATAATGGAAGGGAGAGAATGGATATGGTGGCGCATGCAGAAATAAACAATTTATCATTTGTATATGCTGATGAAAACGAATACGCGTTACAGCATATTTCTCTTTCTGTTCAAAAAGGTGAGTTTATTGCACTTGCTGGAGGATCGGGATCTGGGAAGACGACTTTATTAAAACATTTTAAAAAGGAGTTACTTCCAATTGGTACGCGTTCTGGAGAGATATTTTATGAGGGTGTTTTAATAGAGGAAGTAGCTGATTTGTTATCTGCCCAAGAAATTGGGATGGTATTTCAAAACCCAGAAAATCAGATCGTTATGGATACAGTGATTCAAGAATTAGCATTTTCTTTAGAAAATATCGGATTACCATCACATATTATTCAAAAAAGAATAGCAGAGCTTATTAGCTTTTTAGGATTTCAAGATTTATTGCATCAATCTGTTCACACGTTATCTGGTGGGCAAAAGCAACTTGTTAATTTAGCTGCGGTATTAGTTATGCAGCCGAAATTGCTATTATTAGATGAACCGACAGCGCAGTTAGATCCAATCGCTGCAAAAGAGTTTTTAGGATTATTAAAACGGATTAATGAAGAACTTGGAATTACGATTATTTTAAGTGAACATCGTTTAGATGAAGTTATCCCGCTTGCAACACGCGTTGTTTGTATGGATAATGGCCGTATTATGTATGATGGTAGTCCTAAAATTGTTATTACGGATATGTGGGGAGTAGAAACATTCCGTCCATTTATTCCGCAAATTCCAAGGCTATTTTTAGAGTGGAATGTGAGAGATATTCCGTTTACAGTGCGAGAGGCGCAAATGAAAATGAATGATTTTGCAGCGATATCATATGTAAATGAGCCAATAGCACAAAGTGAAAAGCAAGAGGTAATTTTAAGCGCAGAGCATATTTCGTTCCAATATGAAAAAAATAGTCCGCTTATTTTACGTGATTTATCAGTTTCGATTGAAAAAGGAAAATGGGTAGCGCTCGTTGGGAAGAACGGTACAGGTAAGTCTACACTGTTAACGATTTTAGCAGGATTACAAAAAGCGAGAAGAGGGAAAGTAAAGTGGAACGGAAAAGTGATACATAAAATTGATTCGAAAGAACGATTTAAAAGTATTGGGTATGTATCGCAGCATCCGTATTATCATTTTACATTTGATACAGTATGGGACGAGGTTTATGAACGTGCACGTGAATTATACGGAGAACAAGGAAAAGAAATAGCAGAAGATAGGCTAAAACAGTTTTGGTTGTATTCGCTTAAAGAACGCCATCCGCACGATTGTAGCGGAGGAGAGCAACAATTACTTGCGTTATGTACGACGTTATTATCAAAGCCGACTTTATTATTACTGGATGAACCGACAAAGGGGTTAGATCCATGGAAGAAAGAAAGAGTAGGAGAGCTATTTAGGAAGCTACAAAAAGAAGGAACAACAATTGTAATGGCGACGCATGACATTGAATTTGCAGCGAAATACGTTGATCAATGTATGATGTTATTTGATGGAACAGTCATTATGAATGATGCACCGAAAGAATTTTTTAGCGGCAACTTCTTTTATACAACATCTATTAACCGATTCATTCGAAAAGAATTGCCATATGCATTAACGTGGGAGGATGTGTACGAAGCTTGTCCAAACGATATGTTGCATTCATAATATGTATCTTTGCAGTAATAATCGGCACATTACTCTTTACGACACTTGTCATGGACGGTTATTACATGTTAAGTAGTTTGTTTATATTAGCGGTTATTATGTTACCTTTCTATATCCGTTTTGAAAGAAAGGCGTTTGTTTCACGTGAAATTGTTCTCGTTGCTGTATTAGCGGCAATTGCAGCAGTAAGCCGGGTGCCATTTTCTATTTTACCAAGTGTACAACCAACTTCTTTTGTCATTATCGTTTCTGCAATTGTATTTGGAAGTGAAACTGGTTTTATGATTGGTGCTACAGCAGCAATCGTATCTAATATTTTTTTAGGACAAGGTCCATGGACACCGTGGCAAATGTTTTCGTGGGGTATGATTGGTTTTATAGCAGGTTTACTTCGTAATACATTTTTTATGAAAAAGCTATGGGGAAGACTTCTTTACGGAGTAATTGTTGGCTTTTTATTTGGCTGGATTATGAATTTCTGGGGCCTTCTCGGTTTTATACGAGAAGCAACGTGGGAAATTGTCATTTCGTATTATATCGCAAGTTTTTACTTTGATTTGAGCCATGCGATTTCGAATGTTATTTTCTTATTACTATTTAGTACTTCATGGATTACGATTCTTACAAGATTTAAAAAGAAATACGGTATATTAGATGAGCATAACGTGACATAGAAAAGCATACTCATATAAGGTAGGGTCGCGACTTACATATTCGTTTGCCTCTTTCATGCTTCTTACATATTGTAAGGAGCATTTTTTTGTCAAAAAATCGATTTAATATACATCCGTTATTATATAAAATTATTTGTATAATGGTAGGTGAGAACTTTTTTCAAAAGGGAGGTGTATAGTTAATGAAGTTAGTTATTCCGAAGCAACATGGTGCATGGGCTATGCTTGTTATTCCTTTTTTATTAAGTGTCATACTTGGGAAACCTACTATTTATCATATTCCATTGTTTTTAGCGTGTTTTTTTATCTATTTAGCCACGTATCCATTTCTTACATACATAAAGCAAAGACGAAAAAAAGAGTTTTTACAAGCTGCCATTGTTTATTTCAGCATTGCGTTCCTATTTGGGATGATTTCTTTATTATATGAGTGGCGAATTCTTTTATTCGTAATAGTAATGATTCCATTATTTATAGTGAATATGTATTACGCTCGTCAAAAAAATGAAAGAGCACTATTAAATGATATTTGTGCGATTATTGTGTTTTGTATCGGTGGATTAATTAGTTATTCCTTTTCAATGAAGCAAATCGATCATACAGCTATATTCATTGCACTTATTTCATTTTTATACTTTTTAGGTAGTACGTTCTATGTGAAAACGATGATTCGTGAAAAAAATAACCCGAAGTATCGTCTTATATCTTGGGGATATCATATCGTATTAACAATAATCATATTTGTGATTAATCCCTGGTGTTCTCTTATTTTTATACCAAGTGTCATTCGAGCAATTGTGTTGTATGGCAAAAAAATTTCTATTATAAAAGTAGGAATTTTAGAAATTGCTAATTCTGTATATTTTTTAATTATAACGGCAATAATTATGAAGTATGCCATTTGAAAAAACTTCCCATCAATTGATGGGAAGTTTTTAATCTTTTTCTAAAATGTGAACGGTGTACTCGCAACGTTGAATAGCTTGTTCAACAGCATAAAGTGATTGTTCAATACGAGCGCGATTAAAATCTTTTTCAACTGTTTCGAGCGCTTCTTCTAAACAATTTTTAGCTTCTTGTAATGATTGAAAAGAATCTTGTACATATCCGCGAGCATTTTGATGCATTTCATAATCCTCCTTGCGTGTTCGTATATGGGTAGTATGAACAGTAAGGAAGAAAATATAATTTGTTATATTTATTTGACAATTAAAGTGGAATTACGTATAGTAAGAATTAAGTGAATATTTTCTTATCCAGAGAGGTGGAGGGACTGGCCCGATGAAACCCAGCAACCGCGATGCAGGTGCTAATTCCAGCAGAACATATTTGTTCTGGGAGATAAGACGAAGATATATACGTAACTTCTTCTTATCGGAGAGGTTTTTTTATTGCAAAAAAACCGATTACGAAAATTTATATTAAGAAGAAAGGGGTTGCGCATTACTGTGACACTCGAAAAATACGTAAAACTGCGTAGTACAGTTTATGAATATATGATAGAGCAAGATAAGCCGATATCATTGTTAGATATTCAAGAACATATCGTTTCGCATCATGAAGGAAAATTCACGAAAAAGATGTTGCATCAATTTTATTTATCAAGATTATTAGACGAACTAAAACTGGATGGGAAAATTACATTAGCTGATGAATATCTCTATGCTGAAAAAGGGGTATTGTATAAGGCGAGAAAAGGGAGCTAAGCTCTCTTTTTTTCTTAAAATAACGGAGTATGTAGAGTAAAAGACTGCTAAAGCAGCCTGATACAGGGAATGGTGTTGAGTGTGTAGTGTCAAAAATTGAATGTGCCTGAAAGAGGCAATTCATATCGGCTGCAAATGAAAAGAGACACCTTCGCCGAATAGGTGTCAGTCGTTTTGTCATATAGACTTGCTATTTGACAGTTATTAGAATAACATACAGGATTTTTGAAGTCAAAAGGGAATTAAAGGAAGGGGTACAATTATGTACGCTTACTTATTAAAAGATATAACGAAATGGATCCCAAAGTACATTGTAGATAAGGGATATGAATATTATGAAGATGGACATGTAGAAGATGTTGAAATACATGATAAAAAAGTGTTTGCTTTCGTTACTGGAAATGCAGGAAATTATGAAGTAGTTATCGATCTCGAAGATTTTTCAGAAAGTAGCTGCGAATGTCCATATGAGAATCTTTGTAAGCATATGGCGGCAGTTGTTTATGATATTCAAGGTGCTGGTGAGAGTGCAGTTAAAGAGAAACTGAAAGATTTAGAAAAAGAAGAATTACTTATATTATTGAATCGATTATTGCAAAGTTCGAAAAACGTGCAAATTGTAGAGAAGATGTTAAAGAAGGAGAAACTTTAATGTATAGAGGGAGTTGTTATGTAGTGAACGTACTAATTGTATACGCTCATCCTAATCCTTCAAGTTTTAACGCGGCGATTTTCAATCATGTGCAAAAAGGACTACCGGAAACAAATCATTCAGTTACGCTGCTTGATTTATACAAAGAACAATTTGATCCAGTCCTCGTATTTAATGAAGAGAAGAAAAGACGTGATTTAGTAAATGAAGAAGAAACAGCTCGGTACAGAACGTTAGTAGAAGAAGTAGATACACTTTTATTCATCTATCCAATATGGTGGTGGGGGATGCCAGCAATTTTAAAAGGATTTATCGATCGTATTTTCGTAGCTGGATTTGCTTATAAATATGAAGGGGCTCTGCCGAAAGGATTATTGCAAGGGAAAAAAGCATGGGTTATTAATAAGTTAGACTCGCCCCTATGGTACGTCGCACTATTATATCGATCAGCAGATTGGATTATGATGAAGAGAGGTGTTTTACGTTTTTGTGGCATTCGCGATATAAAACGTTCAGTGTTTCAATCTGTGAAAACGAGTAAAGTATCAAAGCGTGAAAAATGGTTATTACAAATAGAAGAAAAGGCTCGTACATTATGAATGAAGTCGACCGTATTATAAACTGTATTCAGTATGACGGCGAACTTTTTCGGAAGTATGTTACGTGTTTACTTCAATTGAAAAAATGTAGTAAAACATTTCAGCAAATTCAAATAGAGTTAAGAAATGACTACTTGATAAGAGGAATTTGTGAAAGAGAAGTTGATGAGGTAGTACGGGGAAGTAAAGAATATGAAACATATTTTCTTCCTAAAGCGTTACAGTGGAATTTTTTGAGTGAACATCCACACTTGATCGGAAAAATTTACGAAGATTTTTTTGCATTTGAGTCATTACATCTTACGGAGATAGAGTGGGAGAAGATTATAAATTGCATGGGAAATAAGTGATTTATTATGTAAAAAAGCTAGTATAAAACTAGCTTTTCGTTTAAATAAATAAGAAGCATAGACTAATGATAAAACCCGCATATAGTAAGTTCACAACACAAAATCCCATAATGTCACGAGCACCTAAACCAGCTATCGCTAATGCTGGTAATGCCCAGAAAGGTTGAATTAAATTCGTCCAAGCATCGCCCCATGCAATTGCCATTGCTGTTTTTGCAGCAGGTACACCAAGTTCAGCGCCAGCTGGAATCATAATTGGTGCTTGCACAGCCCATTGACCGCCGCCAGATGGAACGAAAATGTTAACAATGCCAGCACTTAAAAATGTAAAGAGCGGAAAAGTCGTTTCATTTGAAATGCTAATAAAGAAATTAGAAATAGCTCCTCCAAGTGAAAGTCCTTCACTATTTGCTCCAATCATCATGCCCATAATTCCTGCGTAAAACGGAAATTGAAGTAAAATGCCAGAAGCACTTTTCGTAGAGTCTGAAAAAGCGCGAATATACTGAATCGGAGTACTGTGGAAAATAAGACCTGCAATTAATAACATGAAAATCACGATATCGAGAGTAAGGTTAAAACCTTTCGTATAAAAGTAATTGAAAATATAAATGAGACCTAACAATCCAACGCAAAGTGTAATAATAATGCTATTTTCCATCTTTTCAGCGAATGTATTTTTTTCTACTTCTTGAGCAGCGGCTTCTTCATGGAACATGCTAGGATCTACAGTGATCGTATGTTTTTCATCTGGATGCATCGCCTTATTAATGAGAGGCATCGTAATGAGAAAAATAATAACTGGAACGAGAGCGTATGGTGAGAATAACGTTTCTGTTATTGGAATCGCCTCTTTAATACTTCCAGCAGTCGTTTTAATTAACGTTTCACCGCCTGTTGCTAACGTAAGAGGGATAGAGGCAGAAAGACCCGCATGCCAAATGAGAAATCCAGAGTAAGAAGAGGCGATTGCTAGTCTATAATCTAATCCGTCCAGCTGCCTTGCCACTTCTTTTGCGTATAAAACAGATACAACAATTCCAAAGCCCCAGTTTATGTATGCACCAAGTAAACTTACAATTGAAATGGCAATAATGCCTTGTCCATTCGTTTTTGGTAGTCTGGCAGCTTTCGTTAATCCCTTTTTAATAAGAGGAGCATTTGCTAAAGCAGATCCAGTCACGAGTACAAGTGCCATTTGCATAGAAAAGGCGAGGAGTCCCCAAATTCCATTACCCCAGTGATTAATCATTTCTACAGGGGTTTGGTGAGTCGCAAACATACCAAAGAAGATAACAAAAACAGTTAGTAAACATGATAAAATAAACGGTTCTGGCAAGAAGCGTTGCACTAAGGCGACGCAACCATTTGTAAAGGAACGAAACAAAATAGATCAGCCTCCTTATGTATATGTATTACAATTATTCGAGGTTGTTTGGGAGATAACCTCTAATATAAAGAAAATTCAGATATTTATAGGGTGGTAATTTATTGATAGGTTGATATAGAGCCTTGTATCAGATTCTGCTTTTAATATACTAGAAGAAAACGGTTGGAAATGGGGTAGCACTTATAGGGATAGTATAGAGAAAGGTTACTAGCTGGCTTTAAAGCAACTGTTGCAAAGGGAGAGGAGATTCAATACAATAGTGTTGCATTACATGAGAAATATGTTTTAGCACAAATCTAGCTAAAAATGTTTATACAAATACATTTAAAATTGATGGGGGAATTATGATCAAAAGTTTTTATCTTTTAAAGCCTAAAATGTTTACGGCAGATATGTATTATAAAGTTTTTATTACAGGTGACTGTATATATTTTATAAAGATTGGCGGACAGTTTCATAGTCGACATGCTTATAAAAAACAATTACCTGGTATTTCAGAGCTATTGTTTTTGCTCTGGTTCAAAAAAATTGAGAAAAAACAATTAAACTTAGAAACTGAAATAGATACAAAAATACATACTGGCGATGTACATGAACTCTTGCAATTAAAGAATAACTTTTCAATTGAAATAAATACAATTGAAGAGGTAGTATTAAATAAACGAGGAACGTTTCATACAGGTTTTAATGATAATGGAACAATTTCCTTTATGTTAAAAAATGGTCAAAAAATAAAGTTCATCATCCCGGAAGAAACTTTATTTTCATCTATAGAAGAAATTTTCGACCAATATGAACAGACAATCTTTGTAAGGGAAGTGTTTTAACGAATTCTCCAAAAGGTGTGGATGTATTAGTTAAACACTTAATTAAACATGTAAACTGCTTATATAAATTTTGATAGGCGTGTTTTAAGCAGTTATTCTTTCAGTATCTTCTAATATGTAAATATCCCAACAAGAAAAAGCTTCCACTACTGTGGAAGCTTTTCTAAATAATGTGCAATAGCAACATACATATTTGAGTAAACCGAATGTATTTCATTACTTGGCGTTGCGTTAGAAGAGAAGTGGGCGATTACCATATTTGCTTTCGGATCGATGTAAAGTGTTTGTCCGTAACTACCTAACACTTCACAAGCACCTTGTTCATTGTGCGGAATCCACCATTGATTATGATAAGAAATGGAAGCTCCAGGGCCAATTGCAAGTTCACCTTCTTGGACATTTTTTATATCTTCAGTAATAGAAGAAGGGAGAATTTGTTTTCCATTATATTCCCCGTTGTTTAATAGTAATTGCCCAAATCTCGCCATATCTCTAGCAGTTGCATTTAATCCAGCACTAGCTTGTTCTACTTTTGTTTCATCTGTAACGTAATACGCGTTTTCTTCCATACCAATTTGAGACCAAATTCGTTCGCTTACATTTTCAGCTAGTGATTTACCAGTAATAGTTCTAATAATCCAAGCGAGCGTTTCTGTTGATCCGTTATTGTAAGAAAAGGAAGAACCAGGCGGTGCAGTTTCTTCGGCTTCTCGTAACATATCATAAATTTTCATCGGACCGTCGTAGTTTTTGCCGCGGGGTAAAATATTGCTAGCTAAATATAATTGTGCATCTTGATTTTCTAGCCCAGGCTGCTCATATCCGTGGGTCGGGTATTCTGCTGACACTTGCATGTCCATTAATTGCTGAAGTGTGGCATTACCGAACGGTGTGTTTTTTAATTCTTTTATGTAAGTGTCAGCTGTTTTTTCTAAGTCAATACGTTTTTCTTCAGCGAGAGATTGTATAATTGCCCCGGTAAAGACTTTTGCTAATGATGCCATACCATGAGGTTCATTCTGTTTATACCCATTGAAATATCGTTCGTAAACAAGTTGTCCATTATGTACAACGACAAAAGCATCTGTTTTGTTATCGTCTAAAAGTTTTTTTAGAGGAGTTGTATTTCCGAATCTACGCTCCACAGCAAAATCGTCTAAGTTTTGCAATGCGGAAGGGAAGTGAGCAATTTGGTCAGGATTGTTTTTTACGTTATTAACTAAAGTGAATTCTTTCATATGGGTATATGACCAACGTAAGTAAGGGTCATTTAACCAGTTTTCTTTTGTCACATTATGTTTTGATGGGGTCGTTTTATTTTGTTTGAAGTAAGTAAACCCAAGCCCTGTAATTACAAATATGAATGTTAGTATAAGTAAGAGTAGGGGAGATTTTTTTAGTTTCATATATGGCCCTCCTTTTTATTTCTACTATAAGTATACGCTCGTCTTGAAAGAAATACAAAATAAGGAAAGTAAACGGGGAAGTTTACTTTCCTTATTAACGTTAAGCGGAAATTTTTCCGTCTGTAGGTTGTTTCTTGAATTTTTGTTTTCGTCCGTGTAATCCATAATATAAAAGTAAAGTGAACGCAACGATAATAGCTGCGATAAAATACATATTATGATAACTGGATTTCGCTGCGACAATACCTAAAATGAAAGAACCAAAGCCAATACCACTATCAAAGAATGAGAAATACGTAGCTGTCGCAGAACCACGTCTATGGTTTGGAGCGGCAGAAATCGCAATCGTTTGGAAACTCGGAATTAATGTTCCGTAACCTAAACCGATTAGCATACCTGCGCCAAGGAACCAAAATGAAGTTTGTGCTTGGCTTAATATGAACATTCCGATTGTGAAAATAATGATAGCAGGGTAAACGAGTACATTTTCACCGAAGCGATCAAAAATCTTTCCTGTAAATGGACGAGAAATGACAACAACAAGTGCGTATAAAATAAAGAAGTAACTTGCAATTTCACTTAAACCGAGTTCTTTCGCATAAATAGGAATAAAGGATAAAATACCACTATAAGAAAAGGCTAAAACAAATCCTGTAAGTGCAATTGGAATAGAAGATGGTTCGATTAAGTCTTTCCATTTCATTTTTTCACGTTTTTGTTTGCTAACAGGTGCTTCGTGTGGAATATCTACAAGTAGTCCTAATAAAAATGCAAGTAATGAAAATACGGAACAAACGATAAATAACACAGTAAACGAAAAATGAGAAATAATTGTTAAACCTAAAAAAGGACCAATTACCATCGGCAGACTCATAAATACGCCGAAATATGCAAGTGCTTCGCCTCGTCGATGAGCTGGCGCAACATCAGTTACGATCGTACCAGTAGCTGTCGTTGCCATCCCGAACCCAATACCGTGTAAGAAGCGAAGGGCAAGTAATAAGAATAAACTTTGCGCACCGAAATACATAACAGTAGCGGCTAAAAATAATGAAAGTGAAATAAATAATATTTTCTTTCTTCCTAAATCATCGAGCCATTTTCCTGTGAATGGTCTACATAAAACAGAAGAAATAAGAAACACAGTTGCAACTAAACCAATTTCCTCAGGTTTTCCTTTTAGGCCGTCTATTACATAGACAGGTAGAGTAGTCATAAGCATGTAAAATGTTAAGAAGAGAAATAGACTACTAAAACAAGTTCCGAGGAAATCCTTCGTCCAAAGTTTCTCACTTTGCATCGTCATCCCTCCAATTTAATCTAAATTTTTAATAATTTGTTGTAACACTTGAAATGCTTGATGTAAATCATCTTCGTTAATACCTTCTAGCGTTTTTTCTTCGAAAGTATCAACTTCTTCTTGCCATATTGGAATCATCTTTATCGCTGTTTCGGATAAAGAAATGAGCTTCTCACGGCGATCTTTACCTTCTGTACGAATAATCCATCCCATCGTTTCCATACGTGTTAACGTACGAGTCATCGTTGGTGATTCAACATTTAAATACTGGCACAATTCTGTTTGCGTACAAGAACCAGTTTGATTAATGCGGAAAATAACAGCCCATTGCGCACTAAATAACCCTGTTGGAGATACACGTTCATTAAATTTCTTCGTAAACTTTCGAGAAGTCTGGCTGACGATGTGAAAAAAATGTTGTTTTTCGTCCATGTATTTTGATCCTTTCAAATTAGTTACCTAGCTAACTATATACTTTTTTATAATAATTGTCTAGTAATAGACATGTTGATTTATGTAAAAAATTCTTATAGGTTTTATGTTGCGAACGTACATTCTACGTGCTATTCTTTAATTAAGTAAAGAATTTTCTTTCTATTAAATAGAATGGGGGAACTTGTGATGATTAAGCCTGCAACAATGGAGTTTGTTTCACTATCGAACGGAGAAACGATTGCATATCAGGAAGTTGGAAGGCGAAATACAGATATTCTTGTACTCATTCACGGGAACATGACATCGTCACAACATTGGGATTTAGTTATTGAAAAGTTGCAAGATCAATACCATATTTACGCTCTTGATTTAAGAGGGTTTGGACAATCAACGTATAATCAATCGATAGATTCATTACAAGACTTTGCAGAAGATGTAAAATTATTTATCGACGAGTTAAAGCTAGAGAAATTCTCATTAATGGGCTGGTCAATGGGCGGTGGCGTTGCGATGCAATTTACAGCGAATCACCCAAATTTTGTAGAAAAGTTAATTTTAGTAGAATCAGTAGGAATGAAAGGTTACCCAATCTTTAAAAAAGATACGAATGGGCAGCCAATTGTATCAAGTTTAGTAAAGACGAAAGAAGAAATTGCGCAAGATCCAGTACAAATTGCTCCAGTATTAGACGCGATAAAAAATATGAACAAACTATATTACCGTACAGTATGGAATCTATTAATATATACACATAATCAACCTGAACCGGACCGTTATGAAAAGTATTTAGATGATATGTTAACGCAACGTAATTTCGTAGATGTGAATTATGCGCTCATTACATTTAATATTTCAGATGAACATAATGGGGTTGTAGAGGGAAGTAAGCAAATTCATCGTATTAAAGCGCCAACACTCGTCATACAAGGTGATAGAGATTATGTCGTACCCCAAGTAGTCGGTGAGGAATTAGCGAAACATTTGCCAAATGCAGAGTTGAAGGTATTAGAAGATTGCGGACACTCGCCGTTTATTGATTGTTTAGATGTATTTATAAAACATGTAGAGGATTGGTTAGAACAGAAATAATCCCCGAAATGAAAGGTATTGCATATACTATAACATTGTAGGTAAAAGGGGAGATTATCAATGCATCAACCATTTTTCATCGCTTATTCGCCATATAATCATTACGCATATACAAAAATGATGATAAACCCGCTGTATATGCAAGTTTCGCCAGCTGTAGTTCCTTTACAAATGCAATATCCGCAGCCACCAATCGCTAACGCACAGCAATACTTATATGAAACTGCTTTTTATAAACATCCATACTTTAAGCAATTTCATAACAATGTGAAAGCACAAGTTTGGGAAGGATAAGGTAACAAGCTAAAAGATTCATTCTTTTAGCTTGTTTTTTATTGCGAATATTCGTACACGCATTTGCAGAAACAGTTTATAATGAAAAGTGGAAGCGTGAGAAGGAGAGGGAAAGGGATGTCAATGCGTTTTACTTTTTGGATTATGGTTGGGATTGTAGCAATCTCGGGTTTATCACAAGGAATGCTCTTACCGGCCATTGCAATGATTTTTGAACAAGAAGGGGTTAGTTCAAGTATTAATGGTATTCATGCGACGGCATTGTACATTGGGATATTAGTCATTTCGCCGTTTCTTGAAAAACCGATGCAAAGGTTTGGAATGAAGCCGATTATTGTTATAGGTGGGTTTCTCGTTATTATTTCATTATTCTTTTTTACACAAACATTTTCGTTTTGGGTATGGTTTATCCTTAGATTTCTAGTTGGAGTCGGAGATCATATGCTTCATGTCGGAACACAAACGTGGATCACGACAACATCAGACCCAAGTAAAATAGGGAGACAAGTATCGATATACGGTGTATTCTTCGGAATTGGTTTTGCCGTTGGCCCGTATTTAGCAAGCACTGTGCAGTACGGTCTTGCAACGCCATTTATTATATCTACTATACTTTGTCTAATAGGTTGGCTTTTACTACTTCCAACAAAAAATGCATTCCCAGCGCAAGATGAAAGAGAAGTAAAGAGTGAATCATCATTTTCTCGTTATAAACAAGTTGTTGGATTAGGATGGATTGCACTGCTAGGACCACTTGCATATGGCGTACTTGAAGCAATGCTAAACAGTAACTTACCAGTATACGCACTTCGTAAAGGGTGGTCTGTTTCAGATGTATCCTTCTTATTACCAGCATTTGCAGTTGGGGGTATTATTACACAAATTCCGCTCGGTATATTGAGTGATAAATACGGAAGGGACCGTATATTAACGTGGACGTTTAGCATAAGTACGGGCATTTTTCTACTTGCCGCCGTATTTGATCAATATTACTGGATCGTCTTTGCCTGCATGCTTTTAGCGGGTATGGTTATTGGATCGTGCTTCTCTTTAGGGCTTGGATTTATGACTGATTTATTACCGAGACATTTACTACCGGCAGGTAATATATTATCCGGAATCGCTTTTAGTTTAGGAAGTATTATGGGACCTGTATTAGGCGGCGTATTTATAGAAAAAATACAGTATACAAGCTTTTTTATTGCGGTTATGATTATAATGGGAATTCTCGCAATGTTATATATGGTCTACATGAAAAATCAATTTGCATCAAGAAAAATAGAAAGTAGGTTAGGGCATGACAAAACAACCTAATAAAAAGAAATTTGAAGTACTTGAAAATGAAACAATTACAGACTGCTTAGCACGTATGGAACAAGAAGGCTACGCTCCGTCTCGTCGTATGGAAGAGCCAATCTTTCATGAAGTAAAAAAAGACGGCAAAACAGTAGTTGAACCGTGCGGTAGGAAGATTGTTTTTGAAGGGAAATTGAAGTAATCCAATAACAAATTCTCTTTATAGTATAGAGCCATCCAATAGTTGGGTGGCTTGTTTTTTTATTAATCAATGCAGGAATTGAATAGAATGAATCTCTCGTTCATTTCTCCTAATGGGCTTCTTTATATGGGACAAAAGATTGCTACTTTTTTCGTATATTGGTAAAATAAGTTCTTGGGTCTTACTTATTGTTATCGGTATAATGTTTGTCGCTTGAATGAAAGAAATTAGTTACAAAAATTTCGCACTATGTAAAGGGGTACAGCAACGATCCCTTTTTTGGAGGCACCTTAAACATAAAGCGAGAGAAGAGGCTATATGAACGATTCTCCTATCTTGTTTAAATATTAAACGAGTTATTGCAATTGGAATAGGTATATCAAACTAGTCGACATCCTGATGGATCATCTTTTTCTAGTAACCTATCACTTCTGATGGAATCGATAGATTGCTAGAAAGCGGAAAACAATTATTAGTATATTCCGAAGCAGGTGTAACAGAGTGTCCTTCCATAATTAAGGGTAAAACCAAAATACGTTGTTTTAAAGAATGATTTGTTAGAACTGGTTATAAGGAATAAAACAGAAAAGAGGATCACATGTTAGATACTTTACAGAGAAGTAAAAAGTTTTTTTTAGTATGTCTTATTTTTTTAGTGCTTTTAACCGCTTGTGGTAATACAGATGTTAAGACGTCTAAAGCTTCATTACCACCGGCTGAATCCAATATAGATACATCGTTAAAAGCACCGAATTGGGTAGATAAAAGTCCTATCCAACAGTCTCCTAATTTTACGGAAGACAAAAAAGTACAATCGGTTGTGAATTTAATAGCTACGGGTGATAATTTATATCATGACGCAGTAATTAAAGATGGCAAACAAAAAGACGGTTCATATGATTATAATTATATTTATGAAAATATCAAAAAAGCTGTTAAATCAAGTGATCTTGCTATAGTGAACCAGGAGACTCCGATTGCCGGAAATAATTTAAAAGTACAGGGATATCCGACTTTCAATACACCTGAAGAAGTAGGCCAATCTTTAGTGGACACTGGATTCAATATAGTGACGCAAGCGACAAATCACGCTATGGATATGGGTATTAAAGGTGTTGCGAATACAAGAGAATACTGGAAGAAATATCCGGATGTTATCCCGGTAGGTATTAATGAGAGTAAAAACGAGCGTAATGAAATAAAAACGATTACAAAAAATGGTATTCGTTTTGCGTTACTAAATTATACATATGGTACGAATGGAATTAAAATTCCAGCTGATAAGTCTTGGGCTTTAAATTTAATTGATAAAAAAGCGATACAAAATGATGTGGAAAAGGCAAAGAGTAGCTCTGATATGGTGATTGTTATGGTGCATTGGGGAGTAGAATATACCTCAACACCTTCAAAGCAACAAAAAGAAGTTGCTCAATATTTAACAGATTTAGGTGTAGATGTAGTAATTGGAAATCATCCACATGTAATTCAACCAATTGAGTGGAAACAAAATAAAGATGGACATGAAACGCTAATCTATTATTCTCTTGGAAATCTTATTTCTGCGCAAGAAAAATTAGAAACATTAGTTGGAGGATTATCTTATGTACAATTTGTTAAGTATGAAGATAAAACTTTTGGTATACGACAAGCGGCAATCGTACCGACAGTAACCGACTATGCCGATGGTAAGAAACAATTTAAAATTCAATTTTTAAAAGATTATTCGGATGAAAATTCTAAAAAACATGGAATTAAAAAATTTGTCGGCCCCGTTTCTTTGAAGGATTTCAAGGAGATTCCTAGAGACGTGTTGGGAAATTGGTATAAAGACTAATAAACAAAAAGGGAATGAGATACAATTAAGAAATTTATAATTTTAGCATTGGTATTAGCAATGGGATGGAGTCTTGCTGCTTGTAGTGGAAAACAAACATCTCAGGCAACTACTAATAATAACGATAAAAATAAAAATGAAATACATGCGAAGAAAAAAGATGTTTTACCTATCTCTGATGTTAATGATTGGAGAATTATCCTTGTAAATAGAGAGCATATGTTATCAAAGGAACTAGGAATTGAATTAACAAGTATCACTCAAAATGCGAAGCCAAATATGAAAATAGATAGTAGAATTGCAACTTCCTATCAGGATATGGTAGCAGCTGCAAAAAAAGAGGGAATCAATCTTTATTTAAGATCAGGTTATCGAGCTATAAAATTACAACAAACTTATTATGATGCTTCAGTTAAAAGCTATAAATCTCAAGGTTTGTCGGATAAAGAGGCTAGTGCTAAGGCATTGGAATATCTTCAGTATCCTGGTGCAAGTGAACATCATACTGGATTAGCGTTAGACATTATTTCAGTTGAATGGCAAAATACTGTAGAAGATTTAAATGCAAAATTTGAAACTACCGATGCATTCAAATGGTTAGATAAGAATGCTGCAGAATATGGGTTTACTCTCCGCTATCCAAAAGATAAAGAGAATATTACTGGCATTAAGTATGAGCCATGGCACTATCGTTATGTAGGAAAAGAAGTTGCCGTTTATCTAAAAGAAAAAGGGTTAACTTTAGAAGAATATAACGAAAAAATTAAGTCTGGTAAGTAAAAATATGCTTTAATTTTATTAAATATTATGCACTGCTACAAGAAAAGGTGAATCTGAGGATGTGTTAACCTTCCACCTAGTATTGTAAAAACTGAGTATGATAATTTGAGCACGTACGAACCAGTTATCGTGTAAAAAGATGTATGTATTAAGAAATTAAAGTTAAGGATCTGATATTCATATCAGATCCTTTTTCTATTGTTCTTTTAAGAGCGACTGAGCCAAAATATTGGAATGAATATAGAAACAAAACAGCCCAAGAAATAGTATAACGAATCAGGGAGCCTACTCGTACGCTTCATTGGGATTATCCAGAAATAGTTGTTGATGAAATAAGAAAGAACTGGTCTTACTCTCAAGCAAGGATTTAATACGAATGAATTGGATAAAAGGTAGTAATAAATACATAGTCATATTGATTAAAGTTTCACTTTATTGAAGAAAAATGCGAAAGCCATTCATAAAATATGGAAATGTTAAAATCCCTTTGATAAAATAGCAATATGTAAAAATAATTATTTGTTAATTCTTAATGTAATGAATATTCATGTTTAAATATACGAATTTAACTACATAGTTATTGTGCTAAAGGGGGAGAAAGATGTTAGATGAATTGTACAATGCTTTTTTAAATGCGTCTGGTTTTACAGAAAGTGCGAGGAAACGAGATCGGTATGATGATTTACATGATTATTTAAAAGATAAAGAAAGAGAGTTAAAGCAATTCATTCAAGAGGCTGAATCAGCGAAGAGAGAGTATGAGAGTAAAAGTAATGGTTTAGAAGCTAATAAAATTCCGGCAGTTGAATTTGAACAAAAACGTCATGAAAAGGATGAAGAATTACATACATTAGTATCCTATTTTAAAAGTGCATTAAGCGATGTTGGATCTGCAAAAAGTACAGCTTATGCAAAGTATTTGGAATATAAAGCGAAAGCAGAATCAGAGAAAGCGTCAGCATACGCTGCAGCGACCAAGGCTTTTGAAGAAAAGAAAAAGGAATTTGAAAAACTTATCCATTAAGCATACAAAGAATGGAGGGAACGAACATGAGTGGTAAAGAGGTTGAAATTATAGGAAGTAACACTGCAAGTGCCATTTCTTACGCACAAAACATTGAAAATGGTATGAAGGATTCTTTAAACCAAGCGAAAGACTTAAAAGCATATGTCACAGGTGCGAAATGGAATGGAAAAACGAGAGATGCATTTTTAAGTTATCTTGATTTGATCATTCAATATAATTCAGAAATGGTAGAGGCATTTGAAGGACATACGAAAGCTTTGAAAGAGTTAGATAAAAGCATTCAAACGTACGGAGATAAATCGGAAGTAAGGGCGATAAAACAACTGTGATGGAGAAACGAGGGATAAAAGAATGGGGAAAGAAATGAGTTTTGCACCTGCTGAATTATATGTTCTCGCAGGTGCAGCTGGGGTTACCGATATATTTGGATTGCCAAACCGTGACGCAATTATTTTACTTGATGCAGAATGTGTCACGAAAGCAACTACGAGTTTAAAAGAAAAAGGCCTACTTACAAGTGAAAATGGAATTACCCCTGCAGCTTTTCAAATAATTGAACTATTAAAGGAATATGAAAATTGTCATGAATACACGAGAATGAATAATGTATTAATTGGCTTTTTAAAAGAGGATAAAGACCGAGTGGCTGTATTAACAGAAATAGAACCAAATAAAAAATACGAGATCGACTACATACCAAAACCGGACGTATATTTTTCATTATTAACACGCATTCCTTTCTTATTGAGAGAACCGAGGGAAATAGAAGATACATTTTTCTCAAAGAGAATGACAGAGGCAGAACAACAAACATTTGAGGAAAAAGATTTATCAAATAAAGACGTTATAGCGATAGAAACGTATACGAGGCCTCGAAGTAATAGAGGAGGAAAATGGGAATGTTTCTTATATTTCACTGAAGGAGAAGATTTCGTTCAAATAGATGTAGATCGTAATCGATATGACTGGGTGAGCCTCTATGCGGTTAATAAGAAATTGTATGACGTGTTAAAAATGCCATATAAAAAGTTAATTGACCCGAGACAATTCTCGTTAGGAGGTATTCAATAATGCAAGTATCAATGGGAGATAGTGGTTCTGGTGGTGGAGAAGAAGTATTAGTTAATTTTCAAGAACTACTTGATATAGTAATGAAGTTAGAAAATATATATAAAATCCATGTAGACGTCATTGGAACGAATATTGAGAGTTTATTAAGCTGTGATTTTTATCAAAAAGGTGAAGCGATGAGAGTAATTGAAAAATATTCTGATATATTACACAAAACACTAGAATTGGCTGAACACTATTCTAGGTCAGCGACAGTTGTAGGAAATGTATGTGTAGAAATGCTTGAAAAGGACGAACAATTACGTGAAATATTAAGTAAGTTGTAGAAATCACCATACGGCTGGGGGGATGAAAACGAGATGGATGTGAAATATAGACCTGAACCATGGCAAAACATGGGGGATGGTATGAATCGAATTACAAAAGATGCACTCATGAAATTACGGGAAGCAAATGCATCATTAAAAAGAATTGATGGAAGAATACGAGATTTAGACTCGGATGGTAGTATACATTTTAATCCTAAAGATCAATCGCAAAAAATCGGGGAATTACTTGATAGCTATTCGACATTACAAAAATATTGCGGAGAAGCAGGGCGATTAGTCTCTGAACATATAGATAAACCTTTTTTAGTAGAAATGGATAAATTCGCTCAAAAAATGAGAGATACATCTATTCTCAGTTTTGAAACAAATAACCGAATTGGCTCTACAACAACGACAGTATTACCAGGTGCGCATGCAGGCTACGGAAGTGTACCACAAACAATACAGAAGAAGAAAGATAAAATAACAGTAGAAGATATTTTTAGAGATTCTCCTGCATTTGATAACGTACTTAGGGCAGAATACAAAGAACTAAAAAAACAAAATCCAGATGCAAAATTAAATTATGAAGAATACAAGAAAGTAGTCCCATCCACACGGGGATTTGAATACAAATCGATAGAAGATGAACAGAAAAAACTAGAAATGGTGCGAGACATAGGAATAGGCGTAGGAATCATCATCACAACAATCCTTTGTCCACCACTCGGGGCCGCTGCCGCAGTAGTATACGGAGGTGTACAAATAAAAAGCGGTATCGACGGAGAAGACTGGGGAACACATAGGAAATTGAGCCAAGAAGAGCGGGTAGGAAACATCATTTTTGGCGGATTAGATGCAATCCCAGTTGTTGGAGCAGTAGGAAAAGGAGTAAAAGCATTCAAAGGGACGAGTGAATTAGCTGATTTAGCCAAATTATTAAAATTCAAAGAAGGAATGCCTGGTTTTAATCCAAATTTGGGTAAAAATGTGGTACAATCGCTTAAGGAAAATAATCTATTAAAAAATTTAAAAATACAAGGCTGGAAAACCGTAGATAAGATTAATGATGCGGACTACTTCATTAAAGGTCTAGTGGCAAAAGGTGTGGACTCCGTAACCCCATTCGCTAAAGGTGTAGAAATAATGCCAGATGGAAGTGTCGTTAGATCTGGAACGAACTATAGCGGGAAATTCCAAGAAGCCCATGATGCCTCAAAGGCGAGTATTCAGAGTAAGATCTCGAATTTGGAGAGTGGTGGGGTTAAGGGTACGGGTAAAGTTGGTTATGGCAGTAACATTTCAGACAATATCTCAAAAGAAATTAAAGAGTTAGATAAAGAAATAAATAGATTGAAAATAGAGGGAAATGACAAAGAAGTCAAAAGATTAACGCGAGAAAAAAATAAATTGGCCAACAAGTTGGATACGAAAGATGTTATTAGTGATCATTATGACTTGAAGGTTGCAAAGGAGTATGAAAGAAAAATCGATAATTCTAAATATTTTTCTCATGATAAAGGTGATTTTGGGGAAGAAGTGACAAAAATAGTAGCTAGAGACAGTGATTTAGGTAAAGATGTTTCCGATCTGTTCCAAGTGGGGAGAAATGGTATAGATGCAGCATTCCTATCGAAAGGGCCGCCGCCAAAGTTAACTATTATTGAATCAAAGGCATCAGATTCCGCTAGTTTTAGTTACTCGGATAAACAGAAAAAGGGTGGAGATACTTATTTTCAAGACATGGTTAACAGCGATGATCCTAGGTATGCTAATTTTAGAGATAACTTAGAGAATCTGATGGAGGAGAGTCCGGATCTACAATTCGATTTTATTAGAGTTGAAACAGATATAAAGATTACTGATACTGGATTCGGTGTTGATGAGTTAAAGGTAAAGGACTGGAATAAGAAAATAGATTAATTCATAGGGAGGATGCAATGATGAACCCCAAAAAGTTAGAAATGGCTTTTAAAAGATATAGCAAAAATTTTGTGGATGGAATCAAATTTGAAGATGTTAAAGATAAATATAATGTCAGTAGAAGTAAGGTTGAGAAAATTGTTGAGCAAAATGAAACAGAGAAAGATCATATCCTACTAATAAATTTAAGCAAAATTTTCTCATATCACTTGTCACTATGGAAAAACGATGTATTGATAAGCGGTGGAAACAATGTAGAAGGATTAAAGAACATGCAGAAAGTCTTATTTTACCAGTGCATGGGACAAGATCTTTATAAAATCAGATATCCAAAGATGATTTTGGGGTATACGTTTAAAGAAGTCGTCCTCACATTAGTTCATTTTGCAATGTATGGATGGGAGAAAGAAGAAAATATATTATATGATTTTATGGTTCATCACTTCGGTGGACATTTAATAGATGCTAATGAAGAGAATAGACATATTTGGTTTTTGCTAGAGCTATACTTGCAGTATAGAAATAAAACCATCATGGGGACAAATGAAAAATTGCATCTAGTCGTGAAAAATAAGTTTAAAGAAGCTGAACTGCGATGCGATTTAATCCCTGAAGACCTAAATATATATGATGAAGTGTTAGGACGTTGGTCGACTCGTGACTTAGAAGAAATAGAATATCTAATTTCGATAATGTCTCAGTATCATTCTGCGTTAGCTTCTGAAATCGGACAGCTAGGTGAATTTGGTGATTTCAGATACGGATTTTATCCTTTTGAAATATTATTTTTAATCCATGTAAGGAAACAACTAGGGTTGCCAGTACCTACTCAAATCGATAATTTTCTGATGAATACTCCAGAAGCTAGAATGGTATTTGGGGAACATGAGTCATATCCTGAATGGGATCCCGTACTTCAGATGATCGATCAATTTTATCGTGAAAACTATCCGGAATATATTCCTAACAAGCATGGAGAATTATTTCAATAAAAGGGAGGAAGCTAAGATGCCTGATCAAGGGATAGCGCAGATTATATTTCCTGATAGCAAGGATTTGGAAACATTTTTGAAGGAACAAGGAAGTTATGACTTACATGAAGACCTATTAAAATATGGATTGACAACGAAACAGTTTTTATACGTTGACTATAAAGGTGAGCAATACCAAGAAATTGTCAATTTTATTCTTGATTACGAATTTGCCCACCAAATTGAATTAGCAACACAAGAAGAACTTGAGAGATTAGAAGCATTTAATTATGAATTTTTACCCGATAAGATCAAGATGGCCAACAAAATACTGTCACCAAAGGGATTTGGTCTGTTTTTATATCCAAATTCGGGCGACTTTTATGCATTATTCATTGGGAAAATAGAGAATATAACAAAAATCCTGCAAGAAGAGGTGTTGCTTGATGATAGAATTCCTTTTCAAGAAAGGTGTATCAAATATTATAGATAGACCTAAGGATTGTATGCCTTCACCCTTGAATCCGATCAAGATTTTCTTATAAGTTAATATCAAGATTGCATAACCATCTAGAATGTGCTATTTTTGACCACGTGCAATTTTAATAACACCATGTGTTACTACAAATGCATTGAAACTTTTCACCTCCTGAATTCAAAATAATAAAAATGTTTTGGATTTGGGAGGGTTGATAATAGAAAAATAAATTGAGAAATGTGCCTATTTTATTGGTTACTTGGACGCTGACAAAGGTACATGCTTAGTAAAGGAATTCAATGGCAACGTTAGGAGAACGTAGTGGCTATTGAATTTTTTATTTTTACAACTGTATTAGAAAGAAAAGCGTGAGAATTAGGTGAGATGATATTTTATTGAAAAGACATGGAAAGGACATAATAATAATGACCTCGTAAGTATTAATGTATTACTTGTTACCATATAAAAGGTGTCATACTGTTACTACAAAACTTACAAATTTATGCTGCTTAAAAACAGATGAATTTAAAGCACTTGATTGTCTACGAAAGGCAACAAGTGCTTTTTTAATAGATAGACATGCTATAAATTTTTAGAAATTATTTTTTATGAATTCAGGCTAATGAAAATTACTATTATTATATAATTGAAAATACATTAGCAAAAGGTGTGGACTCCGTAACCCCATTCGCTAAAGGTGTAGAAATAATGCCAGATGGAAGTGTCGTTAGATCTGGAACGAACTATAGCGGGAAATTCCAAGAAGCCCATGATGCCTCAAAGGCGAGTATTCAGAGTAAGATCTCGAATTTGGAGAGTGGTGGGGTTAAGGGTACGGGGGATAGTGGAATTCCTCCTAGGTACGGTGAGAGAAAGATTACAGATGAAGAATATGAAGCATTAAGAAAAAAAACACCGACAGCAAAAATAAGAAAACAAGTAAATAAAGGCCACAATAAAAAGATAGAAACGGAGGATCAGGCTCTTCCTGGAAAAACTTTTATAGGTTCACTAGAAGCAGATCATATTGTGTCTATGGACAGAATTGCAAGTATGGATGGTTTTGGTAATTTAACAGAAAAACAACAGTTAGAAGTATTAAATAACCCAGAAAACTTTACAGGATTAAGTAAATCTGCAAACACTTCAAAGCAATCTAAATCGTATGAAGAATGGACACATTATAAAAAGGGAACACCAGATGAGATAGAAGTTAGTCTTGACTTTAGGAGCAAGATGATTACAAGAGAAAAACAGCTTGAAAGAATATTGCAAAAACAAATTGATGATTTTAAAAAAGAATAATATAAAATAATATTAAAAAGGATGGGGAAAAATGAGTTCTAAGTTAGATATATTAAGAGAGTATAATGAAGATATTCAATTGATTAATGCAAATGAATTTAAGAATATAAATGCATCTTTAATTCCTGATTTATGGGTGGAAGTATTTAGTGAACATAATAGAGAAAAGAGAATCAAGAAAATTTTAAGTATATGGAAAAAATATGTAGATAATAATTTATCTAATACTATTGCTTACTTATCAGAATACCTTGAGGATATTGAACTGATGATAAGTGAGGACACCTATTCAATCTTGTATACAATAAAAAATCAAGGTGGAGAAGATTTATATTATGAAGGAAGAAATCCTAAAGATAGTTTTAATAATGAGGAATTAGAATCTTCATGGAGAGAAATTCCTGAATCTATTAGGGACTTTTATGAAAATGTTCATAATGGATTTTATGATTACACAAGTGAATCGATGGGATTGATGCCATTAGAAGCTATAACTTACTTTGGGGATGATGACTTAGAGTGGGGGATTATAGATGAATTGGAAGAACCTATAAAGATTAATTTAAAAACATCTTTTGGATTCTTTAGTAATGGTATGGGGAGCTACATAGCTATAGATTATGAAAATTGTAAGAATAACAATGCTACTTTTTGGTCAGCTAAGAGTCAGCCTAAATATAATGTTCACTTTTGGGATTTTGTAGATGAATGGATTGTTATCGGTTTTGAATAAAAGGTTTTTAAAATTTTGATACAAAGTCTATAAACCTTTTGACGTGATTGTGACATCTGAGGGGAAATTAAAAATTTATTATGGGTATACTAAATGGTATCAATCTACTTTTGGACCGAATGACCGAGTGGATTATTTTGAATATAAATATTTAGGGAAGAAACCGAGTAATGAAAATGAGCGAAGAAAATTCGAAGAGATGAAAGAATATGAAGAGCAAAATAAATCTTAAAATATTCTCTGTTAAATTAAGGAATGCATTATTAGCGAGTAAATATGTAAAATATCCAAATCAACTAACTTTAGTTGGGCTATTGAAAAAAGAATAGTGACGGATTAATGTTACTTATAAAACAGATGAACTTAGAGCACTTGATTGTCAATTAAAGGCAACAAGTGCTTTTTTGCGTTTTAGCGTAGAAATAATGTGGTACAATCGCTTAAGGAAAATAAGACTTAAAAAAATGCACTAGATGCTATGAAAAATACTCCTATTCCAGCAGCAATTAGGACGGAGGATACTGGAATAGGAATGAAGCTTTCTTATATAGAATCTTCAACTGTTGGAGAAGTAGTTGGAAAGTTTTCAACGGCAAGTACGGTAGCTAAAGATGACGCTTATCAACTTGCTAAGGGTACGGGTAATGGTAAGCATTTAAATGATGTACCTAAAATAAAAGAAATTGAAGTGAACTTTAATAGAAATGTAAAACATGATTCAGAAGAGTTTGCGAGACAATTAAAAGACCAAGAAAAAGGTATGAATGAGCTTACAGTGGATGAGTATTTAAAAAATAGTGAAAGATACATAGCACAGGGGCGAGCTATTGAAGGGAATGCTGCTCAACAAGCTGCTAGAGAAGAAGCTTATGTACAAAAGGTAAATGAACTACAAAGAGAAGGATTAACGTTATCAAATGCCAAGAAAAAAGCCAAGGAATGGCTAGATACTCAAGCTGCACTTCACAACCCTGACCAGATAGCAGGTGGAAAGGTAGAAATAATAGGAGGTATGGGAGATAAAAGGATTAATTCTTCTATAGGTAGTCAATGGCGGTATAGAATTGATATTGTTGATGAACAAATTAAGGAATTAGCCAAAAACATGACACCAGAACAACTAAAAAGTACTTATTTGAATGTAAAATTAACACATTAGAGGAGGAGTTTAGATGGAACAATATTTAAAAGATTTTAAGTTGCATAATAAAGTTCCGAGTGAAATCATTGAAAAGTATAAACATGTAGTACCTAATGAAATAATAAATTTATGGAGTAATTATGGATTTGGTACATTTATGCAAGGGTATTTTAAAAGTGTAAATCCAGAGGAATTTAAAGAGATTTTGGAGGAGAGTAGTCAAAGATATAAGGATTCAATAGTATTGTTTGCTACGGGTATGGGAGACTTGGTTATTTGGTCAGATGGATATGTTAGATTACTTAATTACAGGTATGGTATAGTAAAGACCATTATGTTTACATTTGAATTTTTCTTTCAAAATATTACTGATTTAGAATTTAGAGATGAAGATTTATCTTGGCAACCTTATCCTGAAGCGCTTAAACAATATAATGAGTTAGATTACGAGGAGTGTTTTGGTTATACACCTCTATTAGGTTTAGGTGGAGCAAAAAAAGTAGAGAACTTAAAAAAGGTCAAATTAAAGGAACATATTCTTATTATTACTAGTTTTATGGGGCCAGTACAATAATAGAATAAATAGATATTTTATTACTAGGTAAATAGAGATATAGGATTCGTTCAAATGACTTAGACTTACTACTTAATTTATATTCTACAAGCGAATATGATAACGAAACACATTAACACATATATAAATCAATGAAAAACAAAGTTTATGTGAAGTAGATAGAAAAAATAAAAGGTTTTTTGAAAGTATGTACTCCATGATGGTTGTACCATCATGGAGTACTGTGTGCAATGATAGAATAGAAAATAAAGTAAAATCTTAGGTGAGATAGCATTTTATTTGGCGATGAATATAAACATATGGAATGTATATTAAACTAACGAACTCATACAAACTCGTAAGTGTTAACATAGTCGTTGTCACGACATATAAATGGTGTCATACTGTTACTACAAAATTTATAAATTTATGCTACTTAAAAATAGATGAACTTAAAGCACTCGATTGTCGATTAAAGGCAACGAGTGTTTTTTTGCGTATTAGCGTAGAAATTTAACAGATAACTATAATTTTACTATGTAAAATTTTTACATAGTTTTCTATACAACTAAAGAGAAGAAAAATGTTCACTATTACTTTCATTTCTGTTATAAAAATTCTACAATAGAAGGCAGAACGTATATTTGGTATAATCAAAATATACTATATGAAATGATGTACATGAGTTTGAAATTCATGTAACGAGGTAAGCACTACATAACAATGACTAATATTTAAAGTTTTCGTACCTATAGAATTCAATTCATGTTATATAAATCAATTGTTAGAAAGGAACAGGTGTAATGAATCAAATTTCATTTGAAGATTTATTTGAAGAAGAAAAAGAAAAGGTGGAGGTAGCTGAGGTATGTAAGGTACCAGCCCCTTTATCACCATTACAAAAAGATATTTTAGAATTAATTGATTCTGAAGAAATAAGTGCGCTTGAGCTATGTGAACGATTAATACGATCTGGTAAAATACCCGATGAAAGATTCACTACGAATAAGCCTAAAGCATATGGACAAGTATGTTTACTATTAGAAGGTTTTGTTACAGAAGGAAAACTTATTTTTATCAAAGATGATGAGAAAAGAGATAGGGTATATAAATTGAAAGAAGAAGTTTGAGATGTATAGTGGGAGATGAATGATTGGTTCCCTTTAACTTGCAGCTCCGTTAGTCTAGTAATGTCCACAAAAAAGGTGTCAATCTCTCCTAGATTGACACCTTCATACTTTTAACATCTTACATACTTACGCTTAAAACCAAGTCTTCCTCTATCTAGTTCTTTCTGAATACTTTCAGAAGCATTTAACAAACTGCTTTTTTTATTATCACGTTTGACTTCAACTATACCAACTTTCTTTGCAGTCTCGACTGCTTTTTCATGTAGTGGTACATATGATATTGCCACAGTGTTTAGGAAATTATTCATAGCGGATTTTGTTCGTTCTGGAGAATGATGAATTGTATCTTTCACCATTTCAAGCATATCGGAAATTTTACTTTCGGAAAACTCATTGTCTTTGCGATTTCCTAAAAGCCAACAGTAGCAACTCCATCCGGCAGACATTTTAAGCTCGTCCCCACTTGCAATCCATTTATCAGCAACATCTTGTGCAATATTTGACTCCGATAAAGTTACTGCCACTACATAATCAGATAGCATATAAAAATATGCCCCGTCTATCCAGCGATCAAAATCAGACTCACTCATAGCTTTTGGATCGGCAATAATACCTGCAAAGTACATAGCATCGTAGTTACCTGTGGCATAAAGCTCTTCAGCTAACTCTTGATTTAATTTTATTTTTTAGCGATTGGTTTCATAGCACCTGTAGCTACTCCGAATACTGGCTCATGCGCACCGTTAGATATGTATATTTTTTTCGTTCGTTCCTTACCTAGAGCTTCAAGTTCTTGCATAACTGTTTTAAGATCCATAGTTGTGCAACTTCCTTTCTTCATGTGAAAGCCTTTTTAAGCTTTTAGTATTTCATATGTTAATACTAATTGTATTCAAGAGGTATGTCTACTTTCTAAAGGTATCAAAACCAGTTAGTAATTTTGAAGCTTTTGATTTTGTGACTGCTACAAGCTATCTATAGTTAGAAGCAAAGTATAGTAGAATAAAAAATAAATTTGTATAGTTTTTCCAATGAATATTTGGTATGATGGTGAATGGGAAAAATATACAAGTTGTTAGTGGTTCATAAAAGGGGGATTGAATTGAAAAGAACACCTGAATTCGTATTAGGTTTAATTGGTGGCATTTTGGGAATTATTATTTCCATAATATTAATAGTTGTAGCGTTTAATATTATGGAAGGTGTTGATTACGAACTTTTAGCTTATTACTCTATTATTTTAACGGTTCAAATAGGATTGTTCATTTTATCGTGTTTAGTAAACAAGGTTAATAATAAAGTTTATGGAGTTTGTATGATTGTGATTCCTATAGTTATGTTATTTATGTCATTATTCTTTTTACTTATTCCGACAATTTTACAAATTATATCTGGTTCATTTGCATTTAGGACATTAAAGTTAGAATCGAATGTAAGCTAAATATAATTATTAACGTCTGAATATTCGGTTTTTTAAACATTTTCGTTTGCAGTTCAAATTAACATAAAGTACAAAGTTGTACGCTTTAGGAGGAGAAATAGATGATTATTTGGTCTGGTTGGGGTTTTTTAGTCGCAATTATTGTAATTATTAATACTCTTTTGGGTAAGGCTATCTTTGGATCTATAACGGGGGACGCTACATATTTTCAAGACCATAGTTGGCCAATGGCGGTAATGTTTATTATATCAGGGGTTATGTCTTGGTATTTAGGTAAATATATTAATAAGCCAGATGGGAAAGTTTATATAGATGCCGAAACTGGTGAAAAAGTTATGTTTAACAAAAAGCACTCATTATTTTTTATAAAAATGGAATATTGGGGACCGATTCTAGGAGTTATTGCGATTGTAACTTTAATTACAAGATAAAAAAAGAGGATGGGTATAGCAAGAGTAATCTATTCAAGTAGAAGGAGAAATCAGTCATGAATGCAAAGAAACTACTAGGGGTAGCAGTTCCGGTCATGTTGTTATTTGGTTGTGGAGTTTCTGAGAAAACGAACACTTCTAAACAGGAGAAAACGGAAGAGTCTAAAGTAAAAGAATCGAAGTCTAATAGTAAGAAAGAAAAAGTTTCAAAGGAAGACTATCCTAATAAAGTGTATAAATTAGGAGTAGAGTTTGATAAGTTGTTTGCGGAGCATAACAATATTACAAGAGAGGTTTTTGACGGTAAGAAAAAGAAATCAGATATAGTAGATAGTGTGAAAGAATTAAATAAAGTGTTAGATAAATTTGAGTCAATAGATCCCCCTACAGAGTATGTAAACCAACAAAAAGATTTTGAAAAAGCAATTAGTTATTTTAGAGAGTCTTTTTCTTTAATAAATGAAGTATTCACCAGAAAAGAAAAAAGAGAAAAAGGTGATAAGACTGATAAAGAGTTAATAGAGAAATCTGAAAAATTAGTGAAAGAAGGAGATATTTACTGGCTTAAGGCATTCAAAGATCTTGAAGGGGATATTAAAATCGGTGATGGTACAGTATCAATGAAAGATTTGAAAGAGTTAGATAAGAAAGCTGGAATTAATACAGATAACGTTATGAAGAATGTGAAAGATGGTACGGAATTAATCGGTAATTGGGGATTCCAAGGAACAGACGGTTTCAATATGTCACTCATTTTAAAAGGTGATAAGACATTTGAAACATATGGTAAAGGTGAGTATCCAAATAAAAAGAATTATATTGAAGGAACTTGGGAATATGATAAGGAAGCTTTTACAATCTATTTACATCTCAATAAACGTTTAGTAGACGGTGTAGAAGATACAATTCAAAAAAAGAAAATAGCATATAAAGTTCAAGATTATGATGGGGAAAACTTGCAATTATTTAATGAGACGTCATTTAATACAATTAAGTATGTGAAGCAAAGTTAAAGTTATGTAGGACTAGGTTTAAATGGCCTGGTCCTTCATTAAAGTGCGAGTATGTAAATAATATGTTATCTTTCGTTCTGTTTACTTAGTATCATGTTATTCTTTAATAGAGTAATAAATGGAGTTTTGCATTAAATATATGAGGTTGGTTACAAATGATAAAAAAATTTACTAGATTAGTATTAATAGTGGTTATCCCAATCAGTCTTATTACAGGTTGTGGGGCTGCTGAAAAAACTGAAGCACAAAAGCCGAAAGCGGTACAAACGGAGAAAAAGGACTATATGGATTACTCATATGGTAGCAAAGGTATATTAGTAAGTGGCAAAGCGAAAGAACGGCAACAATACGAGATTGGATATATGGATGATAATAAGTTAATTGGGATTGACGAAAATATTGAAGACTGCATTATTTTAGATAATAAAGATGAAGCAGGTCTCATTTGGAAACAAATAGAGCGAGGATCTATTATTGAAGTGCAATACGGTAAGGATCGCAATGATATCGTAGGCGTGCAATTCGTAGGAGATCGTGAGTCATATGAAATTAGTGATAAGTTTGATCGGAATACGATAAATGAGATTGTTGAAAACGTTAAAGGGAATTTGTAATAGATGTATTTCGATAGTATAGGATCTCTTATTATGAAATTGTATGCCAGTTATTTGTCTAAGTTTAAATTGATTATTTTGACGGTATTTGTAATTAGTTGTAAAATAATGTTTGTTGACGAATTTTATAAAAAGTATGTTAGATGAAATTCATCTGTAGGGATGACATATAAATATTTTCTTAATGGGTATAAAATAAAATAATTAAAATATATAAATAAAAAGAAAATATAATAGAAGTACATAGTAGATTCATATTTTTAAAAATTAATGTGACAATAAAGGGAGGTTGAGATACATACACGGTGGGAGTGTGTATGTATTTATTATAATAATGAATAAGACAATCAAACAACAAGTAATCGCACTATCAACAAGTCTAGTGATTTTAGGGAGCGTACCTTTATCAGCATCAGCAGAAGAGATAAACAACTCTCAAACTGATCAACTTAATATTGCCCAAGGAGAACACGGAACGAGCGGATTAAATTATTCTAATTTCAAGTTGGAAGTTCCTAATCATGTACAAATTAACGAAGCAGAAGTATCTGAAAATGAAAAAATGCTTTTAGAAGAATATAAGCATAAACATGATGAAACAGAAGAATTAAACAAAATGCAAAATGCTAAGAAGGGACAAGTAGCAGAAAAGGAAGCTATTTCAAACATTGAAAAGGCATTTGAATCTGTAGATGGTCGAAAGGATGGATCTGATCGTCAAATGAAACCTGTTGCAAAGCCAAGAGGTATTCAATATAGTGCACAGAGTACGAAGAAATATGGAACACTTGCAGGAGTTCCATTTGTGGAGTGGATTGTTCCAGCAGGAAATCCTGATATTCGTCCTGCAAATCCGATGAAAGCACGTTACATTACAATTCATGAGACCGCAAATACAGCCGCTGGTGCTAATGCTGAAAATCACGCGAAATATTTATACAAGCAAGCAACGGAAGGCACTTTCCGAACAGCTTCATGGCATTTTACTGTAGACGATAAACAAATTTATCAACACTTACCAACAAACGAAAATGGTTGGCATGCAGGAGATGGAGATGGATCAGGAAACAGGGAGTCTATCGGTATTGAGATCGCGGTTAACCAAGACGGTGATTACAATAAAGCGTTAGAAAATGCAAAACGACTTGCAGGTTATTTAATGAACAAAGAAGGAATTGGTGCAGATCATATTTACAAGCATCAACAATGGAGCGGGAAAAAATGTCCTGACATTTTAATTTCACGTGGTAATTGGGCTGGTTTCGTACAAGGAATTCAGTGGTATGCAAATATAAATGCGCAGATTGATACGCCTTTACAAGATAAAAATGACTCATTTAATCCAAATGAAAATAATCCAGCTGAACCTAGCATGGAACTAGTGGTAAATGGTAGTGGTATCAATGTACGTAGTGATGCGGGTATTGAACATCGTGTTGTACGTAAAGCTTCAAACGGAGATCGTTACAAAGTATTAGCGGTTAAAAATGGTTGGTATAAAGTAGGTAATGGAGAATGGATTTTCTATGACCCAAGTTGGATTAAAATTAACTACAATGTACCAAAGGAAGAAGTACAAAAGCCTAAGGAAGAAGTACAAAAACCAAAAGATGATATTACAGGTGGCTGGTTTGAAGGGCATATTCGTAAATTAAACAGTCTAGGTATTATGCAAGGCGAAGGTAATGGTGTATTTGCGCCATATCGAAATGTAACGAGAGCGGAGTTTGCGAAATTAATCTCGAATGCTCTTAAACTACCAGAGGGAAATAAGTCATTTGTAGATATTAATGAGGCACATCCATCACTTCATGACGGTATTAAACGTTGTGCAAGTGTAGGAATTATTAATGGTCGTGGTGGAGGGATTTTTGATCCTAACTCACCAATTACTCGTGAAGAAGTATCTATTATGATTGACAAAGCATTACGATATAAAGGAATTACAGGTGAGTTAGTAGCATTACCATTTACAGATAAGCATTTAATAACATACAAAGAATCGGTTCAACGATTATACAGTCTAAAGGTAGTTAATGGTATTGGAAATAATGAGTTTGATCCCCGAGGTACAGCAACTCGTGGTCAGGCAGCTGCCTTTATTGTGAAGATGTTAGATTCAATGCAAAAATAAAAGGAAACTTTAATCAGTGAGGGCCACTCGCACTGCAATCGAGCAGTTTATTCACCGAATTTTGAAATGAGAGTTTTACTGCCCGCAAATAGCAGAATAAATGGTATGTAGAAGCTGACATTGGTAGAAGTAAAAAATAAGAAGAATTTGAAAGGAGCTATCCAAAATAATAATTTGGAATAGCTCCTATTTAGTAGGAAGAACAAATTGTATTTCATAGATTGTAATGTAGAATGCCCTTCTAAGCCCCTTCTAAGCCCCTACCAAGTAATAAATCACTAAGAAAAAACAAAAACAAGAACAAAACAAGCGCGAAAAAATGAAACCGGCGTTGTAGTAGTAAAAAAATTGTAATTCGAATGCCAAAACCATTCCCGTATGCCTATCTTTATAATGAAGGATTAAAATTTTCCTATTTACTAGCAAAGAGTGGAGGGAAACATATGGCGGTATACCGTAATGTGCAGGTGAACTTTTGGCAAGATGAATTCATATTAGATTTAACGCCAGAGGAGCGTTATTTTTACATATATTTGTTAACTGGTACGAAAACAAAGCAATGTGGTATTTACATATTACCGAAGCGTGTGGCAGAGCTTGAAACAGGTTATAGTATGGAGACTGTTGAGAAGTTGCTAAACAGGTTTGTTGAGTATGGAAAGATTTTATATGATACGGAAACGAAAGAGGTATTCATAATAAATTGGTTACACTATAACCCTATTTCAAATACGAATGTGGAGAAGTGCGTATTACGTGAGTTAAAGACTATAAAAAGTAATGAGTTCATACATATATTTTTACGTAAATGCCTTGAAGAAGAATACAAGATTCCATTATTATTGCAGCATTTTGGTATGCCAAAAGAAGAGGATAATAGTAGTTCACAAGTAGTTATTGAAGAGAAAGAAGAAGCGGAAGAGATAGAGGTGGAAACCATAGAAGAGGACGTTCCAAATAGTGAAGTTTATAAGTTTTATGAACAAAATATTAGTAGTTTATCCCCATATATTGTGAAGGAATTGAAGAATTGGATACAAAGACTTTCTGGAGAGAAAGTGTTAGAGGTACTTAAAATTGCGTTTGAAAATAATAAGAAAACGTTAGCTTATGTGAGGGGGATTTTGAGGAATTGGTGTAGTGAAAAATTAAAGGATTTTAGTGGGGAGAAGTGCGTAATGGGAAGTTTAGAGAGAAGGAAATGTATTTTGAGTAGTGTATTTTAATTTACATTAACTTAACATAGAATGTATGTTCGTTTTTGTGAGATTTATGCTATACTACCATTAAATAAGGGTATTTTTATAATAGATAAAAAGATGCGGGGGGTACAAAGTTTGACTACTAGTACATCTGAGTTGTTTCAATATATTAATATGACAGAAGAACAGAAACAATTATCACAACGATATTTACAGACAAAAGAAGAAGAGATTTTAAAAGATATTCAACTAACGACAATTCGTGATCAAAAAAGAAGCGATTTTGCGGAGCGATTTATAAACGATTTTAGGAAAGTGCATAAACAAGATCCGGATTTTTTTCGATTATTTTACCATATACTCGAGGAGCAATTATTAAATGTTCTTGTAGTCCGTTTTGCGCATGTCAGTTTTTCTAAAATGAAGATTTATTTAGAAAAAAGTGCACTTCCTTTGGACAAACTTGTAGCAATCGCATGTAAATATTTATCCAGTATTTCAAGTTATGTGAATGAAGCAGATGTTTTTCTTAGAGAGTTAACAAGAGAGAATCCGAACTATATAGAGGGACAATTACATACTTTACCAACTAACCAGCAAGTAACATTACTTCTTGTAATGTTTGATGTAGATTATGAAAAGTTTCGTACATATAGTTCTTTATTGAATGAGAGGTTAGAAGAACATACAGAATTTATATTGAAACTGCTAGGGGAAAAGGAAAAGGTTGAAGCAGTTAAACGGTATTTAAAAGGTAAAGATGATAGTGAAGTATTTATAGGTGGGAATTTACCGGAACATATTTGGCGGCTATTATTTTGTGTTCATAAATATTCGAATGTTGCGAGGCGATATATTGAAATATTGGCGAAGAAAAATGTTTGGGGTTTTATAAACTATGCAACACGTTATATGTGTCACACTCTCGGTCAGTCTCAAAACTACAAAAAAACTGGTAGTGTAAATAGAGAAACATATGAAGAAATTCAAAGTTTTTGTACACAGTTTTGGATTTCTAAGGAAAGATTTTTTGCGCATCGTCTAAGGCAACATGATTTAAATAGTGAGGATTTTTGTAAGACGTATGAATATGAATTGCTATGCTTTATGTTGGAGGAAGATCCTGAATTTATTCAACGTACTTTGCAATATGTAAGTAAAATGAATTATCTCATCATCGCACGCACGTTAGCTGAAAAAGGATATGAGCTAAATATAGGGAAAATGCGAGAAGAATTTTTTGTTGCTGCTTTGCAAATAAAATTGTCTACAGTGCGGGATACATATCGTGATTATTTACTAGGGAAATTGTCACTTGAGGATATGGAGCAAATACTTAAAAATCCGAAATATAGAAGTATGTATTGGGGTATGCCGGTGTTAGAGGTTGCGCTTCTTTGGGATATAGATGATATAGCGAAGAGGGAAGCTGTACTTACACTACAGTTTGGAGATGAAGATAGTGTTAATTTATACGAACTTCTTTACGAATGTTCTGTCAGAGGAGTAGAACCGAAACAAGTATTAGAAGATCTGCTTTCGTATGGATTAAGTAAGGAAAAGCTTATCGCTTATGCAGTTGAAGAAGCTGCATGCTACAGTGAAGAGCGAAATAAGGCGAAGGAAGCGCTTGTTTGTGTAATTGTAAAAGAACAAGCGTACATCATTGAACGATTTGATGAGTATTCTGCTGTGGCCAAAGCATATATTTTAGAAGAGTTAGCAAAGGATAACATGATTAAAATGCGTCCAATTTTAATTAAAAGCTTAGGAGATTCATCTAAAAAAATGCGTGAGTCTGTAGTTAAACTGCTTTCAAAAGATGTAGAAGCTGCAGCAGATGTAGCAGTTGAACTTCATAATAAAAAGAAAATTGTTCGTGAAAATGTGATGAAAATACTTATAGAGTATAAGCTTGAAAAATATACGAAACTTGTACAGGAAGCTTTGCAAGAAAGTAAAAATGAATCTTTCGCAGGAAAATTCTCGTTTTTATTTCAAACGGAGGAAGAAAAGATAGAAGAACTATGTGCACGTATTTTAACTGAACAAACAAGAAATTCACTTCTGCAATTGATTGGGGATGAGCCACAAATCCGTTTACGTGACTCTGATGAAATTGCTGATGCTGCAATTCCGTTAGCCTATTTACAACAGTATATTTCAGATGCTGTTATTGAGAAGAAAGAAACAGCAGAAGTAATTGGTAGAGCTTTAAATGAAGAGGACTTAAAAGAATATGTGCAAACAATATATCAAATATGGATTTCTCAAGACGCAGATTTGAAGAAACGTGGAATTCTTTCGCTATACGGAATGTATAGTGACGACAAAATGGTCGACATACTTATAAAGCAAATTGCTGAATGGGTGCTTCAAATGAGAGGAAAGATAGCAGCGGATGCCGTTCGTGCTTTAGGTTTGTCTTCATCTAAGCTTGCACTTATGTCTATTCATGCAATAGCATTTAAATATAAACATAAGCAAGTACGTAATGCAGCAAAAGAAGCGCTAAGTCTTGCTGCGAAAACACGTGGTATAACAGAGGAAGAGCTGGAAGATCAATTGGTGCCGGACCTTGGCTTTACTATACATGGTGAAAAAATAATTGATTTCGGGAATCGAAGTTTTACTGCCATTTTAACTACAGAGTCAAAAATTGAATTAGAGACAGAAGAAGGAAAACGTATGAAGTCACTTCCAAAGCCGGATGCAAAAGATGATGTAGAAAAGGCTGAAGAGGCTAAAAAAGAATTAGCCTCTTTAAAGAAGGAACTCCGAAATACTCTTTCCATGCAAAAACAACGATTGGAAACGGCACTTTCATTAAAGCGTTATTGGTCACATAATGCATGGAAGTCTGTATTTATGGATAATCCAATTATGAAGCAATTTTCTATTTCACTCATTTGGGGTGAGTATAAGGAAGGGAAGTTGCTGAAGGCATTCCGTTATGCAGAAGGTGGCGTGTTCTGTACAATTGCCGGGAAGAGTTATGAACTTTCATCTGGCACTGTTATTGGTTTCGTTCATCCGTTAGAATTGCCTGAGGCGGAGAAGGAATTATGGAAAGAGCAATTAGAAAGTGCGGGAATTGTTCAGCCGTTCCTACAAATTGAGCGTCCAGTGTTTGTAGTAAAAGAGAATGATGAGAGTGCTATTGAGAGATTTGGCGGTATTTTACTAAATGGTCGTTCGTTATTCGGTAAGATGACGAAGCTTGGATGGATCCGTGGGTCTGTTCAAGATGGCGGTGTATATTATACATTTTACAAAGAAGATACTCGTACCGGATTAGGAGTGCAATTGTCATTTAGCGGAGCACCGATTGGTTATGAAGATGAAGAAGATGTATGTGTATTTGACATTCAATTTTATAAAGCAGGTACAGTGAATCGTGGTTCATATGAATACGATGAGATTGATGATGAAAGACGCATTGTACCAAAAGAAGTAGATAAACGCTTCTTTAGTGAAATGTTATATGATGTGCAAGTAGCGACAGATTCAAATCTTGGGCATAATGAAAGTTGGCGTAGCGAACGATAAGAAAACCCCCTTCATTGGTAGGAAAATGAAGGGGGTTTTTCAATGTTTCAAAAGGTTCTTTCATAATAGAAGCGAATTAGGGGGAAGAGGATTTTTATCCTTTTAGAAGGGATTGGTATCATGATCAAATAGATGATTTATCATACGACTACACTGAATACAGCGGGAATAGAAGGGAAAATGTTAACGTTACAGCCACGGTAATGATAGAAAAGACTTTTACTATATGTAAGAGTCTCTTTTTTTGTAAACGCGACAAAATTTGACAAAAAAATTTGCAGGAACTTGTTATAATTTCTGTTGGAATATTTTGTTTAACGAGAAATGGGTGTATAGCGTAAAAGATTTCGATGTCATACAAATACATTTTTTGTTTTACATTCAAGGATTTCATAAGAGAAGAATTACAAAAATGAATGACATGGAGAAGTCATAGGGGGAGAGGAGATTTAGCATGAGTATTAAAGTAATAAGAGCAACAGGGGTAATGGGAGGAGCAGCAAGAGTTGCTGTAAAGGTAGATAACGAAGTAGTAATGAAACTTGAGAATAACGAAGAATATACGCTTCCTTTTGAATTAGATGAAGCGAATATTAAAGTAAAACAATTCTTTTTTGGAAGTAAAGAAAAGAAAGTAAAGGATGGCGATGTAGTAGAAATTAAGATAAATAGTATTGCTATGCTATTACTGATGGTGTCAATGATGGCTGTTTTATTTGGTTCGTCAATTGGTATAAATATTGTTGTTTTTGGTATGATAGGAGCTTTAGTTACATTAGTATACGGATTGAATAACTGGTTTCGTTTAGAGGTTAAATAATTATTGTATATATATTTATTTCAGTTTATTTACTATACATGGGATGAAAATATTTTTAAGTGGGGAATGGGGAGAATCAGTATGAAGAAAATGGTTGTAATATCTAGTTTGGCGCTAATAGTAGGTTTAACAACTGGTTGTAGCAGTGAAAAAACAAGTGGACCTAAAACAGTATCTGTAAAAAAAGAAAAAGAGTTAGTAGCGAAAGATATTTTTAAAAAAGCAGCTGACGGATTAAAACAAGAGGAATATCTTACATTGACATCTCTTATGTCAATGAAGGGGAGCGGCCAATCAGAAGAAATTAAAATGAAAATACAAATGGAGCCGAAACTGAAGAATTCTAGAGCTGAAATGAAAATAAGTGGTACAGATATTGTAACGTATGAAGTAGATGGAAAGGTCGCTGCTCAAGTGAAAAACCCTGATACAGGAGAGTTAGTTACGATACCTAATGATCAATTTAATGTAAATGATGTAATGGTCAGTAAAAATTTACTTAATGAGTTAGATTTACCGGAAGCTTTGGCTAAGAAAATGAAAGCAAAGAAAGATGGAGACACATATAAACTTACACTTGATTTAAAGGGAAAAGAAGCGGTAGATACGTTACAAAAAATTAATGGAGATATGAAAAAATTAACGGAAGGATTTAATATGGATGCGTTTAATATTGAATATATAATAACAAAAGATTATAAATTTGAAGAGATGCGAACAACTATAAAAGTGAGTGAAAGTAACTCAGATAAAAAAGCTAGTACAGATAAGGAAAAATTGGATGCAGTTGTGAGTATAAAGATTGATTCATATGAAAAGTTTGATTCAATTAAGTTACCAGAAGGGATTCAATAATTTCAATCGTAAAAGGATAAAAAGGAGCGGAAATCTGCTCCTTTTTTATTTTTCCTACTATTTTTAGAAGATTTATATGAATATAGTTGAACGGCACTTCATTTTTTTCTGGAATAAATGTGAAACGTTGTATAAAATAATCAAGAAAGGCAAAAATTATAGGGGGAAAGTTGTGAAGAAAAATAAGAGTTTAATAAGTTTTTTAGGAGTGTTTATTATGTTGTTTTCTTTTTGTTTTCAAGGAAATGTACAGGCAGATGTAAATACTGTTCAATCTGGAAAAATCAAATCAGGAAACGTAACAGTATGGGAAGTTGGAAATGTAGCGAAAGTATTAGCGGATGTGGAGCGCTTAAATTTAAATACAGTAAATGTACCGATTCAAGTAGATATCCCAAATGTGACTTCTACTAATATGGTAATTAATCAAGCGCAAAAGCAACAAGCTATTATTTTAATTCAAGAATTATTAAAGCGTAATATTCAAGTTATAGTGGAACCGTTCCCATATATTCAGCAGGGGAATGTTGGAGAGACAGAATGGAACCCAAGTAACATTAATGATTTCTTCTGGAATTGGAAGACGGTTATTCTGCAAGATATTTTTAATTCCATTACAAGTAAATACAATGTGTATGGACTAAAGATTGCTTCTAATTTCGTGAATATGGAGTATGCAGAAGGATACTGGAGCGATACAATTGATTTTGTTCGTAATCAGTATAAAGGAAATGTTTTGTATCAAATGAACTGGTGGTTAACAGCAAGCTGGGATCCTTCTTATGAAGCGAAGTTTATAGAGAAAATAAACCGTCCGTATTTAAAGAAGGTAGATATTGTTAGTATCGATAGTTGGTTTGAAGTTTCTGGAAAAAGGAATCCGTCATATGAAGAAGTGAAGCAAGGTTTATTTGCGACGACAGTATATAACCGTGGACAAAATGTTGTTCAGCAATTGGAACAATTACATAATGCAACAGGAAAGCCCGTTTATTTTGGTGGATTTAACGTTCCAGCACGTGAACTTGGACTGCAAAATCCGTGGAATCCAGATGTTTCTAATGTGTTTTCGAAAGATGTACAATTAAATGGATGGCGTGCTTACCGCGATGTATTAGAACCGAAACCATATTTTAAAGGTTTTTCAATTTGGTTTATTGGCTCTAATGATAGTACACATCCGTATCAAATACATAGTAAAGAAGCGGAGGCAGTTATTAACGGCTGGTACCGAAAATAATTTTTACAAAATAGGTAAGTTTTGAAGTTTACTACATATATTTCTAGTGAAAGGCCTTTCACCATCTTATCACCTAGGGGGCAATCATAATGAAATTTTTGTCTTACCTTACAGTAATTTTGGTGATTCTCGGCGGTTTGAATTGGTTGTTTGTAGCGTTAGATTACAATGTAGTTGAGAAATGGTTTGGTTCTATGCCGGCGCTTGTGGACACTATTTATTGGCTCATTGGTCTTTCTGCTATTTATCAAATTTTTGATCGGTTCTTCACGGATAATTAGCAATTATACTTTATTACTAGAGTGTTAAGTACGATTATGTACTTAACACTTTTTTGTATGTTTATAAAAATAGTTTGCACATGCAAGCGATTCCATTGCGTCTTGCGCCGTAATAATAGAAAACAAATTGACCACGTATTATATTTTGGGTTATAATTCAGAAAGTTTAAAAATTAATAAAAATGAGAAATAGGGAGGTTATGAGGGTAATGGAGAGAGTCTATAATTTTTCAGCAGGACCATCAATACTCCCTTTGCCAGTTTTAGAGAAAGTGCAAAAGGAGCTTGTAAATTATAACGGGACAGGCATGTCTATTATGGAAATGAGTCATCGATCTTCTTATTTTCAAAGTATTATAGAGGAAGCGAGTAACTTACTTCGTGAATTAATGAGCATCCCTGATGAGTATGAAGTTTTATTTTTACAAGGTGGTGCGTCATTACAATTTTCTATGATACCACTGAACTTAATGAATACGTATAAAAAAGCTGGATACGTACTAACTGGCTCATGGTCTAAAAAGGCACTGCAAGAAGCCGAAAAAGTTGGGGAAGTACAAGTAATTGCTTCTTCCGAGCAAGAGAAGTTTACTACGATTCCTAAACTGGACGGTTTACTAAGCGATGAAAAACTAGATTATGTACATATTACAACGAATAATACAATTGAGGGGACAAAATATGTGGATATTCCACATATAGAAAGAGTGCCGCTCGTTGCGGATATGTCTTCAAATATTTTGTCAGAACAATATGATGTTTCGAAGTTTGGTCTTATATACGCGGGGGCGCAAAAGAATTTAGGACCTGCGGGCTTAACGATTGCTATTATAAAAAGAGATTTAATTGGGGGAGCAGATCGCTCTTGTCCGACAATGTTAAATTATGAAACTTACAGTAAAAATAACTCCTTATATAATACACCGCCATCCTTTAGTATTTACGTAACAAAACTTGTACTAGAGTGGTTGAAAGAGCAAGGCGGAGTATCTGCGATTGAAGAACAAAATAGAATGAAATCTTCACTTATTTATCATTTTTTAGATGAATCTAAATTGTTTACTTCACCAGTTGATCCTGCGTATCGATCACTTATGAACATTCCATTTACAACACCGTCAGAAGAACTTAACAATGAGTTTTTACAAAAAGCGAAGGAACGCGGCCTTGTTACGTTAAAAGGACATCGCTCAGTTGGCGGTATGCGTGCCAGTATTTACAATGCGATGCCAGCACACGGCGTAAAACGATTAGTAGATTATATGAAGGAATTTGAGCTTGAGAATAGATAGGGAGATGGGGATATGTTTCGTGTTCAAACGTTAAATCAAATTGCAGAAAAAGGTTTGCAAGTTTTTACTGAAGAACGTTATGAAGTAGGAGATAGAATCAATCATCCAGATGGAATTTTGCTTCGTAGCTACTCTCTACATCAAGAAGAGTTTTCAAAAGACTTAAAGGCGATTGCAAGAGCTGGCGCTGGTGTAAATAATATTCCTGTCGAGCGATGTACAGAAAAAGGAATTGTAGTATTTAACACGCCGGGGGCAAATGCAAACGCTGTAAAGGAACTCATTATTGCCAGTCTTATTATGTCTTCACGTAACATTATTAATGGTGTAAGTTGGACGAAAAACTTAGAGGGTGAAGAAGTACCACAGCTTGTTGAATCAGGAAAAAAACAATTTGTTGGATCAGAAATTGCAGGGAAACGTCTAGGTGTTATCGGACTTGGCGCAATCGGTGCTTTAGTTGCGAACGATGCGTTAGCGTTAGGCATGGATGTTATCGGATATGATCCTTATATTTCAGTTGAAACAGCTTGGCGTCTTTCTACACATGTGCAAAGAGCATTTAGCCTTGATGAAATTTTTGCAACGTGTGATTATATTACACTGCATATTCCTCTTACGAATCAAACGAAGGGGATCATTGGGGAACACGCTGTAGAGAAGATGAAAAGAGGGATGCGTCTATTTAATTTCTCTAGAGGAGAACTTGTAGATGAAAAGGTTCTTCAAACAGCATTAGAAGAAGATATTATTACACATTACGTAACGGATTTCCCGAATGAAAATGTAATAAAGATGAAAAATGTAACAGCGACGCCTCACCTTGGCGCATCAACGTCTGAATCGGAAGAAAATTGTGCAGTAATGGCGGCGCGTCAATTACGTGAATATTTAGAGACAGGAAATATTCGTAACTCAGTAAATTATCCAAACGTAGAATTGCCGTATATCGGAAAGAAACGAATTACAATTATGCATCAAAACGTCCCGAATATGGTAGGGCAAATTACAGGATGCTTAGCGGAACATCATATTAATATTGCCGATATGATTAATCGTAGTAAACATTCTTGGGCATACACAATGATTGATATCGATAACGGAATTGATGATATAATAAAAGAGAATATTGTAGAAAATATAAGCAAAATTACAGGTGTTGTAGCCGTTCGAATGATTGTGTAAAGGAGAGAGGAATGTGGCAAAAATACGACCGTTTCGGGCCATTCGTCCAGTAGAGGAAAAAGCGGCACAAGTGGCAGCTTTACCGTATGACGTATTAAATAGTGAAGAGGCAAGGGAAGTTGTAAAAGGGAATCCATATTCTTTCTTGCATGTTGATAAAGCAGAAATTGATTTAGATCCTGAATTGTCACCGTATGATGATCGCGTGTATGAAAAAGCGGGCGACAATTTAAAGCAATTTATACGAGAAGAAGTGTTCATACAAGATGAAGAGCCAGCGCTATATATTTATGAACTGACGATGCAAGGAAGAACGCAGTCAGGCCTTGTCGTTTGTACATCTATTGATGAGTATGAAGATGATACAATTAAAAAACATGAAAGAACACGTCATGAAAAAGAACTAGATCGTATTCGCCACGTAGATGTGTGTGACGCAAATACAGGTCCGATATTTTTAACTTACCGTACAAAAGATGAAGTAAAGCATTTAATTAGAAGCTGGAAAGAAGAGCATGCGCCAATTTATACATTTACAGCAGAAGACGGTGTTAAGCATGTTGCGTGGAAGATTGCAGATGAAGATGTAATTACGACTTTAGTAAACGCATTTGAAGATATTCCTAATCTTTATATTGCAGATGGGCATCACCGTTCTGCATCAGCTGCAAAAGTAGGACTTATGAGAAGAGAACAATATCCAAATTACACAGGAGAAGAGGAATTTAATTTCTTCTTATCGGTTCTATTCCCTCATGATGAATTATCGATTTGGGACTATAACCGAGTTGTGAAAGATTTAAACGGTTTATCAGAAGAACAGTTTTTAAAACAAATCAAGCAATACTTCTATGTAGAAGAAGCACCTGTTTCTCCGTATAAACCAAATGAACCAAAAGCATTTGGAATGTATGTAAATGAGAAGTGGTATAAGCTTACTGTGAAAGAAGAAACATTTGATGCGAATGATCTTGTTAGAGGTTTAGATGTATCTATCCTGCAAGATCATTTATTAAGCCAAGTACTTGAAATACATGATCCGCGTTCTGATTCACGCATTGATTTTGTTGGCGGAATACGGGGGTTAGAAGAACTAGAACGCCTTGTGAACAGCGGCGAATACAAAGCAGCATTCGCATTATATCCGACATCTATGGAAGATTTATTAGCAATCGCAGATGCCGGAGAAGTCATGCCGCCGAAATCAACGTGGTTTGAACCGAAACTGCGTAGTGGATTGTTTGTTCATTCTTTAAAGTAAATATTGACTTCTATAGTTTTGAAAAACCGAAATGATTTGAGTTTCGGTTTTTCTTATTTTGGCTCAGTTAACGTTTAATGTTGATTTTCATGTTAAGATTGAAATATGTAACAGCAGGTCGCTACAAAAAATGGAGGAAATACGATGAAAATGCATCTTCAAAAAAGTTTTTATGTTGAATTGAAAAATGCAATTCGTTGTCATTATAACGAACTTTTAACTAGGTGCGGTGTTGACACAATATATGGGTACTCCATATTAACAGACGATTGTGTCAATAGCATTGGACCAGTGGCTAATGAAGAAAGACTAATCAAAGTTAATAAATCGGACCCTTTATACAATTATTATAGATACGGAGCTGTTGAGTGGAGCGAATGGGACGATTTTGGAATGTTTGATGAAGTGAAAAAAATTATTAAGAAATATCATAATATTGTCGAAGATGACTTTAATATACGAGTAAATACACTGTTGAAAGAAACGTTAAATGTGTTAATGGAACTTGAATCAGAAGGATTGTTTGGAGATAGAGATGATAATCGATTTATTGTCATTTGTGTAACTGATTCTTCGAACGAAATCATGATTGAATCAGCTCGATTGCTTAATACATTAAAGACATACGAAGAATATGCTTCAGAATTTGCATAAGAATAAATATAAGTAAAACTGCTCTCTATAAGAGGCGATTTTCATTTGATCGAAAGTCACCAATTAATAGTAACGATTCGTTGTGACGTAACAATTGAACAATTAGAACCTGATGAAAAAAACGTACAAAGATAATTGCGATGTTTACATGTGTGAATCAAGTTGGAAAAGAAGTTATGAAGGGAAGTTTTTCGGGGATTATTCTTTAATAGGAGAAGTAATGAATAAGTGGGTTCTCCATGCCTCTCAGGCTTAGCGTTTTAATTCCCCCATAACGTATATTCTGTTCTTTTCTTAACTATTAGAAAATAGTTGAATAAGCTCGTCAACAAAAAGGACATTCCGAGTATTACAAGAAATGTCCTTTCTGCTAAAATGTAAGGTATTTTGCTAAAATTCAAACTCTAAAATCAGTTTACTAGTTTGACCTGTAAACTGATAATTATAGGACCCTCTCAGATTTTCTAAGTTACCGGTAGCTTTAATAATTGTTCCTGGGGAATCTAAATTTCCTTTATCAAATATTCCTTGCTCTATAGCTGTGAATGTCCCTTGTTGCCCCTTATAAATTCCTTCAAAGTGTAAAAATCCAGAAATTTTAGCCGTAGCCAAGTGACCATCATTTATATTTGAGTCTAGATAATATAATAAGTATTCAACAAAAGCTTTTCCTTTTAATTCTCCATCAATATCATATTCAACATGGGCAATATTAATAGGGAAATCTTTTCTAGTATCATCAATTAGTTTTTCATCCCATTTACTTACTGTAAATGTTACTTCCATACACGCAAATCCCCCTTTATCATTAGATAAGTAATCTTCATATCATTTGAAAAGTACCAATTCACAGTCATATCTTATAGGAGTGTTTTTTATTTATTTGAGTCCTGTCATATCGTTATCTGCTCCTCCCCACGAAGGACTTACTGTCGCCACGGTATCTCCTGGCTGTAATCTCTTTGGTTTTTTTAACATGTTAACTCCGCTCCTACATAATGTAATGGACTACGATTATACAAACTGTATCATTGAAAAACATGATGTATGACATTAGTTTCTTCATCATCAATCCGTTTACCTGCTGGGATTCAAGAATTCAGTCTTAGTGTTGAATATAGGAATAACCGATTTATATTTGAAAATTACAGTATGCAACATTGCATGAGGAAAACGGTTGTTATTTTCACTACCTGTAACTATAATGATTACAGGTTGGTCGATACCAATCAAAAAAATAAAATCATCATGAATGGAGATGTTTCATAATGGGTATGAAAAAATTAATTTTAGCAGGTGCTTTAGGGATCGCAGCATTATCAGGAACAAATTTACCAGGACTAGAAGTAACAAAAGCGAGTGCAGCTTCTATTGAATCGAATTTCTCGACGTTAGAAGGACGAGTAGTAGAAGTAGATAACGGTGTAATTGTTGTAAAATCTAAGCAATATGAGGAACCGGTTAGTGTGTATATTGATTCACTTTCAAATGTGAAAGTAGGAGATGAAGTAAAAGCTACTGGATCTATGATGCGTAATTTTACAGAATATATGGTTGCAACTGCAGTTGAAAATACAACAAACAAGTTAGGTATGCACATGAAAGAAGATGGCTCACCTAATTATGTAATTGGAGAAGTATCAAAAGCAAGAACGATGGAAGATGAGGGAGACGGTGCTACTAAATATGTTGTAGTTGAGTATCCATCGCTAAATGGGAAGAAAGCTATTATTGATGTTTTCTTAACAAAGGGACAAGTATTTAATGTGGGTGAGAAAGTGAAAATTGATATGAAGTATGTAGGCTGGGGTGGTATTTCTATTAACTGGAACACAGTTGATCATATTGAAAAAGTTCATGAAGCAAAGACGAACGCTGAAAATAATGATGATGTATGGATTTGGTCTTAATAAGGCGAGTATAGGTCGTTATTTGCAATTTTCTCCAAACAATACATGTAAAAAATAAATGTATCATGCAGTACCCATCTCATTGCGTATGACAATTAGATGGGTACTTTTTTATTTGAAATTTGCGCAAGTCAATGTTGAGCATTTCTTTTTAAGAGTAAATTACGGTTGAAATCAAAACTTTATTTGCAGTACATAATAAATAATGTTGATTTTTTATCTTATATTAAAATAAAAACAAACCACTGTTCGATTTGAATATTCCACGATATAATGGTGAGAGTTTATGACAGAATAAATATTTACATAAGAAGTGAGGTACTGTATGAAAAAAAGAACGACAGACATTATTTTTATTATTATTGGTGCATTTCTTTTTGCGTTAGGTGTCAATTTATTTGTTATCCCGAACGAGTTTGGTGAGGGTGGGGTAACAGGTATCACGATTATTACGTACTATTTATTTGAATGGTCACCAGGTTTAGTTAACTTAATTTTAAATGCGATTTTGTTAATAGTAGGTTATAAATTTTTAAATAAAATCACAACAATTTATACGATTATCGCTGTAGTGACTAACTCGCTATTTCTTCATTTAACAGAAGGCTGGACAATTGCTTCGGATGAAATGCTTGTAAATGCCATTTTCGGAGGAATATTTATCGGGTGTGGTATTGGTCTTATCATTCGCGTTGGTGGAACGACAGCAGGTACTACGATCTTAGCAAGAATGACGCATAAGTATTTAGGCTGGAGTATTAGCTACGGTCTACTGTTCTTCGATTTAATCGTTGCGTTTTCATCTTATTTCATCATTGGTGCAGAAAAACTGATGATAACAATTATTATGCTATATGTGGCAACGAAAGTGATGGAATTTGTAATTGAAGGGTTAAATCCGAAGAAGGCTATTACGATTATTTCTGATAATCCAGATGAAATTGCCGGGAAGGTGACAACCTTAATGGGGAGAGGGGTTACCGTGTATTCAGGTCATGGCTATTACACGAAAACGCCGAAGGATATTCTTTATGTTGTTATTAATAAGCAAGAAGTAGTGAAGCTAAAACGGATTGTTCAAACTACGGATCCGGCGGCGTTCATCGCTATACACGATGTTCGTGATGTGTTCGGAGAAGGATTTGTTGATATTTCGAAGGCTTAGAAATTGTTTTTGATTAAAATAATTTTAATACTAAAACGTGAGAATCTATTTTGAATAGTCTTTTTTCAAAATAGATTCTTTTTCTTTTTCTTGCAAAAAATTCAATTGTTTCTTAAGGTAAGGATGTAGAAGGATGAACAAGAGAGGGTTTAATGAAGATGATACATATTTTATTAGCTGATGATGATAAGCATATTAGAGAGTTGTTGCATTACCATTTACAAAAAGAGGGGTTTAAAGTTTTTGAAGCAGAAGATGGAAAGGTAGCGCAAGACGTTTTAGAGAAGGAAAATATTCATCTTGCGATCGTAGACATTATGATGCCGTTCGTTGATGGCTATACGTTATGTGAAGAAATCCGGAAGTATCATGATATACCGGTTATTTTATTAACGGCGAAAGATCAGTTAGTTGATAAAGAAAAAGGATTTATTTCTGGTACGGACGATTATATCGTAAAACCATTTGAACCAGCTGAAGTGATTTTCCGTATGAAAGCTTTATTACGACGTTATCAAATGCTGAGTGCAGATATTATTACGTTGCACGGAACGACAATTGATCGAAAAGGTGTAGAAGTAAAGTGTAACGGTCAAACAATTTTGCTTCCTTTAAAGGAATTTGAGTTATTATCACAACTTGCTAGTTATCCTGGAAGAACATTTTCAAGAGAAGAGCTAATTGAATTAGTATGGGGAATGGATTTTGAAGGAGATGAACGAACAGTTGATGTTCATGTGAAAAGGCTGCGAGATCGTTTCTCAAAACGAACGGATGATTTTCAAATTACGACAGTGCGCGGCCTCGGGTATAAGTTGGAGTTGAACTAAGATGAAATCACTATATTCTAGATTTGTATTTATGACGGTCGGCATTATGCTACTTAGTAGTATTATCGGCTTTTTATTAACGAACGTATATTATCAAGTGAAATTAAAACCGTATAACAGTGAAAAGATTTTAAAGTATGCTGAAGAAGTTAAATCGTTATATGAAAAGCAAAGTGAAGAAAATCAAGAGGCGTACTTACATTCTATCGCAAAGTTAGGGTATGAAATTTATATTGTCGATGATCAAAAGAATGGAAAGCGTATCGGTAATGCGTTTCGTAAGACGTCTATTAGCGATGCTACTGTTCATAAAGTATTGCAAGGAGAAACGTTTAATGGTGTTTCTACATATCCAACGCGTCTCTTTATTACAGGGTTTTTCGATAATGAATTAATTAATAGCGTCGGTGTCCCAGTACAACACGGTGATAAACAGTACGCTTTATTCATTCGCCCTGACGTTCAACAACAATTCGGCGAGATGAGAATTTTTCTAGCGGTATTACTAGGGTTTATCGTACTATTAAGTATTATTTTTATAGCGATTGCAGCAGGTTATATCGTTCGCCCAATCCGTAAATTTACGAAGGCTACGCAAAAAATTGCGAGTGGGGAATATGAAATTGAATTAGATGTAAAACGAAAAGATGAAATAGGAACGTTATCTACAAGCTTCCAAAAGATGACGAAGAGTATTAAAGAACTAGATGAAATGAGACAAGAATTCGTTTCGAACGTTTCACATGAATTTCAGTCGCCACTTTCTTCCATACAAGGTTTTTCAAAAACGTTGCAAACAGAAAAGATGAGTGAGGAAGAAAGAAATCATTACTTACAAATTATTGAGGGTGAAAGTAAGCGAATGTCTAGTTTATGTAAACAGTTACTTACCCTTGCGTCATTAGATAAAGAAGAGAAGGTTCTACAAATAAGAGAATTCAATCTGCAGAAGCAAATTAAAGACGTCATTTTTATGCTTGAGTGGAAATGGCGGGAAAAAGATATCGCCGTTGAATTTGATGTGCCAGATATCACTATAAAAGGTGATGAAAACTTACTTCATCAAGTATGGAGTAACATTTTCACGAATAGCATTAAGTTTTCAAACGATGGTGGAACGATTGAGTTTTTCGTCGAAGAGTTAGAGTCTAGTGTCATTATTTCTATATCAGACAACGGAATCGGTATGGAAAAAGAAGAAATGGATCGTATTTTTGACCGTTTTTACAAAGTAGATACAGCAAGGACGAGAAACGTAGAAGGTAGCGGTTTAGGGTTGTCGATTGTGCAGAAGATTGTTGAACTGCATCATGGAAACGTTTCGGTGTATAGTACGAAGGGGGAAGGAACAACCGTTCGGGTGGAGCTTCCGAAATAGATGGAAAGAAAGAGGCTGTTTCGGAACGGCCTCTTTTTTTGTCGTTTTATGTCGGTAAGTCGATATAATCGGAAAATCGCTGATATAATTTGAGTTGCGCCGATATATTTTGAAAATCGCCGATATAATTCTATTTGCGCTGATATATTTGAAAAATCGCTGATATAAATTTCACGTACTCCCATTTCTGCTATAAAGCCGCACCTTTCCCGCGCTCAAAAAGTATCAGATGTAATTTAATTTCCCCTCTGTAATCTTCTGTTCATATTCCGTTCATATTTCTTTTTTATGATTAGTGCATAGAAAGAAAGAGGAAGGAGCGAGCGAAATGTTTTTAGCTCTGCGTGAATTGAAACAATCAAAATTAAGATACGGATTAATCGGACTTATCATGGTTTTATTATCATTTTTAGTCCTTGTTATTTCAGGATTAGCAAATGGATTATCATATGATAATGCTTCATCGATTCAAAATATGGAGGCGAATAAGTTCGTTTTAGCAGATGATGCGGAAAATAAATTACTTCGTTCACAAATTAAGAAAGACGATGTAGATAACGTAGTAAATCAAGTAGGCGAGAAAGAAGCCGTTCCGTTTCGTGTGAAAGTTTCAACATATGAAAAGAAAGATAGTTCGAAAAAGGTTGATATCGCTATTTTCTCAAGTGAACGGGATTCATTTTTAGAACCGAACATTGTAAAAGGGGAGAAATTAGGTACAGCAAACAACGAGATGGTTGCTGACGAATCGATTAAAGAGAAGGGAATCGATCTTGGAGATACAATTATCGATCCTGTTTCAAAGAAAGAATTTAAAATCGTCGGATTTACGAAAGATCAAATGTTTAGCCATACACCAGTCGTTTATGTAAATGAAGACGTATGGGGATCCATTTCACAACCAAACCAAAAAGATTATAGTGCAATTGCACTTAACGCAGATAAAGAGATTAAAAATGCTCATGTTATCGATAAAAAAGAAGTACTGCAAAGTATTCCAGGATTTAAAGAAGAGCAAGGAACATTAACGATGATTATTGCGTTCTTACTTGTTATCGCTGCATTACTAATCGGTGTATTCTTCTACGTTATTACACTGCAAAAAACACAGCAATTAGGTGTATTAAAAGCAATCGGTACAAAGAACTCGTATTTAGCAAATAGCTTAGTCGTGCAGGCGTTATTCTTATCAGTCGTTGCGATGGTAATCAGTATCGTTCTTGTACAAGGGTTAGAACAAATTTTACCAGCAGGTATGCCGTTCTTATTAACAACACCGATGATTGCGCAATATGCAGCAATCTTTATCGTAATTAGTATTTTAGGAACACTTATTTCGTTATACCAAGTATTAAAAGTTGATGCATTAGAAGCAATTGGAGGCGGGATGTAATGACTTCATTATTAAAATTAGACAAAGTAAGTAAAGTGTACGGAGAAGGGAATACGGAAGTAACAGCCCTTCATCCGATATCGCTTGATGTGAAAGCTGGAGAATTTATCGGGATCGTCGGTCCTTCTGGATCAGGGAAAAGTACGTTATTATCAATCGCGGGTGCATTATTATCACCGTCAAAAGGGGATATTTACATTCGTGAGCAAAATATTACGAAATTATCAGAAAAGGAAATGACAGACATTCGTTTGAAAAAAATCGGCTTCATTTTCCAGTTTGCAAACCTTGTTCCATATTTAAATGTGAAAGAACAGTTACTTTACATTGCAAAGCTAAAAAAAGAAAGTAAACAAGAATCCGAAAAGCGTGCAGATCATTTATTAGCGGCATTTGGATTAGGAGAAAGAAAGAATCATTATCCAAATCAACTATCTGGCGGGGAAAAACAAAGGGTAGCAATCGCTCGTGCGTTCATGAACAACCCAGATTTAATATTAGCGGATGAGCCAACGGCAAGCTTAGACTCAAAACGCGCACGTGAAGTTGTTGAAATGATGAAACGCGAAGTGAAAGAGAGCCAAAAAGCAGCAATTATGATTACACATGATGAAAGAATGCTTGATGTATGTGATCGTATATTGACGCTTCGAGATGGACAGTTAATATAAAAAAAGGAAAACCGTACATGTATGTGCGGTTTTCCTTTTTTAATGGACTTATTTAGAGAATAACGTTTTAATTTTATTACGAGTAAGTAATAAAACACCGCCTAATACAGATAGCATTCCTAGAGCCATATTGTTTGATTGCTCGCTACCAGCGTTAGGAAGTTCTTTAGCGTTATTGTTTTTAGTACCATTATCTGCTTGCGTTTGTTTAGACTGTGATACTTCATTAATCTTGTTATCAACATTTTGCTTCGTTGTATGTAACTCAGCTAATTTGTCGTCAATTTTTTTCTCAGTATGCTTAAAGTCGTTGATTTTAATATCTAAGTCTTGTTTTTTCTTTGATAAATCATCTGAAACAGTTTGTTTCGATTGTTTAATTTCGTTAATTTTATTAATTAAATCTTGTCTAGCTTCTTGTAAAACAGCTAGTTTATTTTTTACATCTTGTTTAGCTAATTCTAAGTTAGCGGAAAGACTGTCTAAATTGCCTTTAATTTTCTTAAGTTCCTCTAACGTGTTACCAGTATTCGGCTTGTTTTCTTTTAGTTCAGCGAGTTTGTCCTCAGCAGTTTGTTTCGCTTTCTTTAACTCAGCTAATTTTTCATCTACTTGTTTTTTAACTTCCTTAAGTTCATTAACCTTTTGATCAATGTTCTCTTTATGTTGCTTCATTTCATTCACTTTTTCATCGACAGTTTGTTTATGTTCTTTAATCTCATTCACTTTGTTATCGATATTTTGCTTATGTTCTTTTACTTCAGCAACTTTATCTTCTACTTGTTTTTTATGCTCTTTAATTTCAGCGATTTTATCTTCGGCGATTTGTTTGTCTTGCTGCAGTTTTGCATCTAGTTCTTGTTTATGCTGTTTAACTTCGTTAATTTTTTCATCAGCAACTTGTTTACGTTCATGTAGTTCATTCACCTTCGTATCAACATTTTCCTTAACCTTGTTAAGTTCATTTAATGTTTGATCCACGTTTTCTTTGTGTTGCTGCAATTTTGCATCTAACTCTTGTTTATGTTGCTTAATTTCAGCTAATCGATCTCCCGTACTTTGCTGAGGAGTAGCATCATTTACTTCCGCATGAGCAGAGTTCGCGCCAGCAATCATTGCTAAAGCTAGTGTAGACGCAGCAATTGTTTTTTTTGTTTTCATATTTTTGTACCTCTTTTCTTTCATATGCATGAACTGTTTTGTGTAAAAATGAGCATATAGAAGTAGATTCTTCCATCATTATATACCATCTGCGCCGTCTAGAGGAAGTATTTGCATAATAATCTATGATTATGTAATTTTTATAATCTCTTATTTTGGAGTAGGGGATAAATCTTTAGCTAGATGAACAATTTCTTCAATAGTAAAGCTTACATCTTTATTATTGCGAATAACAAACAAATAATCAGCCTCATTTTCTATAGGATCTACCACATCATCGTGAAGTGATTCAGTTTGTTGTCGATCAAATACTTCTTTGAAACTAGAATATCCACCTCTAAAAATATTGGTACTTCGCGTGCTTCGAGCCACTCTTTCTTAAAGTACATCATCTGGAATGTCAAAATGAACGAGTATGCGTACATATTCATTCTGTGGAAATAATTCGTTTAGTAAATATAACCTTCCATTTTTACTGCGATTGGAGTTACTAATGATAAGGTGTAAATTTGAATGTTCTTTCGCATAATCAACAATGAATTTTGAAAGACCGTGCTTAAATGTATTAGGGCCTTTAGCCGGCTGTAATTTTTCGTAATGCGTGTTAATAAATTCAGCTTGATTATCTTGATCCATAACGAAAGAGTGGGGTAACTCTTTTTCTAATGCTCTTGCAAATGTAGTTTTTCCACTGTGTGTTTTTCCAACTGTAATGATGACTAATCTTTTCATGACGCCCTCCATTTGTATTGTTATGAACTGGAATATTCGGTGTAGATCGAAATCTTCCTGCTAGAGATTACACAAATTATTGGAGCGTTAGTAGGCTGAAAACTTGACAAAAAAACTTATTTATGCTATAATTTACCAATATAAAAATAAGGTGTATAATAGGGTTCTCCTGGCCAGGGGAACCCTATTTTTGTTGTGAAAATGAAGGAGAGTGTATGTGCGTGAAACAAGGTGAAGCAAGTGTAACGTCGTTAGTATCAGCATTCGGAAGGGCGTATCATAGTGAATTTGATAGTCCTAAAATCTTTAATGATTATGTAGCTAAAGATTTCATTTCACAAAAAGAACGTAATAATATTGAAACGAACATGGTTCAAGGGATTCACTTTTTCAATACAGACATTGCAGAGCAGTTTCAAGACAATCCAAAAGAAATATTAAAATGGATTACACAAGTTCAGTTATCACCAACACCTTTAGCACGTGCCGCATATTGTGAAAGAGTATTACTACATGAAATTACATTAGGAGCGAAACAATACGTCATACTCGGTGCAGGCTTAGATACGTTCAGTTTTAGAAACCGAGAGTTAGAGAATAAAATAGAAATATTTGAAGTGGATCATCCTTCTACGCAGGCGTTTAAGAAGGAAAGAATAAAAGAAGTAGAACTTGAAGTTCCAAATAACCTTCATTTTGTTTCGATGGATTTCACGAAAGGATTTTTCTATGAGCAGTTACGAAATGAAGGATTTGAAAATAAAAAGACGTTCTTTAGTCTATTAGGTGTAACGTACTATTTAACGAAAGAGGAACTTTCTAGTTTAATAGAATGTTTATTTGAGGTGGTTCCGGCAGGAAGTTCTATCGTTTTCGATTATCCCGATGAAAACTTGTTTACGGAAAAGGGACTGTCCAATCGAGTTGAAAATATGGTAAAAATGGCTGCGGTAGGCGGAGAACCGATGAAATCATGTTTTTCTTATGCCGAAATGGAAGCATTGTTAGAGAAGGCGGGTTTACTCATTTATGAACATTTATCGCCAGAAGATATAAATACATTATATTTTGAAGAACGAAACGATTATTTAGAAGCTTTTGAGACAGTGCATTATGTGCATGCGGTGAAAAGGTAGGAAATTAGTAGGCATGGGGAGGAATCTCTGTGTCTTTTTTTATAAAAAAGGAAATGAGCTGTAGTGGTGGAAAATATAATTATAAATATGTATAAATTAATGTTTTGTAGAAACTAAAGGGAAGGGGAAATAGAAGATGTTGAAATTACGAGGAAAATACAATGAAGCAAAAGTATATACTACGAATGTAGAAGAAACGGCAGCAGGTCAAATTATTGATCTTTGTAACCAAGAATTCGTAAAGGATAGCAAGATTCGTATTATGCCAGATACACATGCGGGTGCAGGTTGCACGATTGGGACAACAATGACAATTCAAGATAAGATTGTTCCTAATTTAGTCGGGGTTAACTAATCGGCTCAGACTTTAAACTACTCACTCAATTGACTGGGAACCCTAACGATAAAAGGCGAGGGCAATCAGCAGCCAGTGGTTATGGTGACATAATCGAATGGTTCAGAGACTTGTACCATGTTAGCAGACTAAGGTACAGAATTATTCCTCATCCATTTTGAGTTGAAGAGGAATAATTAATACGGTGAGCCTACAGTAGAGACTGCATATCTCGATGACTGTAGAGAAGGTATAGTCCACACTTTCAGGAAACTGGGAGGTAAGTACGATATTGGTTGTGGCATGGAGGTTGTTATAATTAATAAGAAAAAAGAGGAAATCAACTTCGATTACTTAGACGAAACGATACGTAAATTTGTCCCAAGTGGTTTTCGTATTCGAGATAAGGAACATAGATTTTCAAAAATGATTGATTTTGATAGTGTAAGAGCCCCGTTTACATTGCAACGTGCTCAAAAAAGTATTGGTACACTTGGCGGGGGCAATCATTTTGTCGAACTGAATGAGGATGATGAAGGAAATGTATACATTGTTATTCATAGTGGTTCGCGTAATTTAGGGAAACAAGTAGCAGAGTATTATCAAAACTTTGCTTACGAGCAACTTATAAACGTTAAATCTATTAAAGAAGAAATGATTGAGCGTTTAACGAAAGAAGGCAGACAACAAGAAATACATGAAGCTTTACGTGAAATTAAGAAACCGGTGATTCGTAAAGAATTAGCTTATTTAGAAGGACAAGGATTTAAAGATTACATGAATGATATGAAAATTGCACAAAAATATGCGGAGTTAAATCGTAAAGCAATGATTGATGAAATCGTCACTAAAATGGATTGGAAAGTAACAGATCAATTCACTACAATCCATAACTACATCGATATGGACAATATGATTCTAAGAAAAGGTGCTATTTCAGCTCAGAAAGATGAACGAGTAATCATTCCAATCAATATGAGAGATGGTTCAATCATTGCATTTGGTAAAGGAAATCCAGATTGGAACTTTTCTGGCCCTCATGGAGCAGGGCGTATTATGAGTCGCAAGAAGGCGAAAGAAGTACTTAACTTAGAGGATTTTCAAAATACAATGACAGAGGTTTGGACTACATCTGTTGCAGAAAGTACTTTAGATGAAGCACCAATGGTATATAAGCCAATGGATGAAATTATTGAGAATACAAAAGAAACAATTGATATTAAACATATTATTAAGCCACTTTACAATTTTAAGGCTAATTAAAAGAGGAGTAACGTTTATTAAAGAAAGAGAACTTGAAAAGATAGCATATTTTGTGGCGGTTATATAACAGAGATTAAAAAGACAACATATTAAACTAAGAGATTCATCATATTCATTTACATTTATGTAATGTTAAAGACTAGAAAGCTATATTGGCGCGAATTGCTAATTGTGGAGTGTGAAAAAAGACAAAATCTCTTAAAAAACACTTAATTTTTTATTCCATTAATCTTTACAATCTCCCCCTATAATGTGAATTGGACAAGCACCTAAGAGAAAGCAGAATATGTCAGTTTGTACATTCTATTATTAGGGGGAGAATTTGTATGAAAAAGACAGTTGCTTCGTTAGCAGTTATGGCGGCATTATTACCTACATTTTCAGCACATGCGGAAGGGAAAGAGCAAGTTCGAAAATCAGCTACAACTTTTAATGTTATTAGTGACATTCAAGGTGATTTAGGAGATTTTGATCACGTATTAAAAGATATGAATAAAGTAACGCCACTTTCTAGAGCGCTTATTATGAATGGGGATATAACGCCGACTGGACAACAGTCACAATATGATGATGTAAAGCGTGTGTTAAATAAAAATAAGCATCCGGAAAATGTATGGTCTACTGTTGGGAATCATGAGTTTTATGCTGGTAAATGGACAGCGGATGGGAAACTCTCTCAAAGTACATGGCCAAATGGTGTAACGGAAGAAACACTATTTGGTCGCTACTTACAATTTAGTGGACAAGAAAAGGTATATCATAAAAAAGAATTAGATGGCTATCCACTTTTATTTTTAGGAACTGAAAAATATATGAAATACCACGATTCAAAAATGTGGGACGAAGTATATATGAGTGATGAGCAATTAGGTTGGTTAAAACAAAATTTAGAAGAGTATAGTCAAAAAGATAAAAATAAGCCAATCTTTATTTTCTCTCATCACGTTTTACCTGATACGGTATCGGGATCAAGACAATCGCCGTATTTACAAGATTATTTAAACGTGGATAAATTGTACGATATATTAAAAGACTATCCGCAGGTTGTTTTCTTCACGAGCCATACGCATTGGGATTTAAACTTACCTGACTGGGCTGGTAAAAAGAAAATTAAAGGCGGAGATGAAAAAGGTTTCACTGTTGTAAATACGGGCGGGATTGAAACAGGCTGGATGTCAGCAGGACCAAATGGAGGAGAGAAAACTGCTCCTGATGGCTATTCATTTAAACAAGGGTTACAAGTGAAAGCATATGGTAACGATGTAATTGTGACAGCTTATGATTACAAACGTGATAAGGATATAAAGAAGTTATTAATTAGTGATTCAAAAATTGCGCAGATGGCACCAAATGTAACGGCAGATGATAGTGAAAATATAATTGTCGGTGCAACTGAATATATGGAGTATTCTATAGAAGGAACGAATGAGTGGCATACGTATAGTAAAGCAAACCCTCCGAAATTTGATGGGGATAAAGTCGTATACGTACGCCATAAAGGTGAAATGAATTTAGAGCCGGGATTAACACAGTTACTTCGTTTTTCGGTAAATAAGTGATTGGAGGGAGTCTGCATTTGAATGTGTGGGCTCTTTTTATTTTGTCACTTTTTGTCGGTAAGTCGATATATTTGAGAAATCGCCGATATAAATTGAGAATCGCTGATATATTTTGAAAATCGCCGATATAAATTGAAAATCGCTGATATATTTGAAAAACCGCCGATATAAATTTCATGTACCGAATTTTAATACATTTTTAACCGAGAAAGATGACTTCACCATTTTTACGTGTAATAATAGTAACGTTACATATATTGTGAAAGAAGTACAAAAGGAGCGTTACAATGAATTTAGCTAAATTCCCGAGAAAAAAATATACAGAATCATATACACCAATTGAAAAGTTAAACAACTTTTCTGAAGCACTTGGTGGCCCGACTATTTATTTTAAACGAGATGATTTACTTGGTTTAACAGCTGGTGGCAATAAGACGAGAAAATTAGAATTTTTAGTTGCAGATGCACAGGAAAATGGTGCAGATACGTTAATTACAGCTGGTGGTATTCAGTCAAATCATTGCCGCCTGACACTGGCAGCTGCGGTAAAAGAAAAAATGAAATGTATCCTTGTATTAGAGGAAGGGCTTGAGCCAGAAGAGAAGAGAGACTTTAACGGAAACTATTTCTTATATCACTTATTAGGTGCTGAAAATGTCATTGTTGTACCGAACGGAGCAGATCTTATGGAAGAAATGCATAAAGTAGCACAAGAAGTAAGTGAAAAAGGTAATACACCATATGTAATTCCAGTTGGTGGATCAAACCCTACGGGTGCTATGGGATACGTTGCTTGTGCGCAAGAAATTATGGCGCAATCATTTGAGCAAGGAATTGATTTCAGTTCAGTTGTTTGTGTAAGTGGTAGCGGCGGTATGCATGCTGGTTTAGTTACTGGTTTTTCTGGAACACAAAGCCATATTCCTGTAATCGGGATTAACGTAAGTAGAGGAAAAGCTGAGCAAGAAGAGAAAGTAGCAAAACTTGTAGATGAAACTTCAGCACATGTTGGTATTCCAAACTTTATCTCGCGCGACGCTGTTACGTGCTTTGATGAATATGTAGGACCAGGCTATGCGTTACCAACGCCGGAAATGGTAGAGGCAGTTCAGTTACTTGCGAAAACAGAAGGTATTTTACTTGATCCAGTGTATACAGGTAAGGCAGTAGCGGGATTAATCGACTTAATTAGAAAAGATAAATTTAATAAGGAAGACAATATTTTATTCGTACATTCAGGTGGTTCACCAGCTTTATATGCGAATACTTCTTTATTTGCGTAAGTGTAAAAAGCATTGGGTATCCAATGCTTTTTTTGTTATATACTGGAATTACCGAGAGGTAGGAGGATGATATGAATTCAAATTTAAAATGGATTATATATACGGTACTCGGCATTTCTATTCTATTAATCTTATTTGTGGCTTATGGGGTGTATTCTTATTTTATATTTTAAAAGCGTAATGGAAGTGAACCATAATGTAATGTATGTTATAGTTTGATATGTTAATTACTTACAATACTTTCTACAAGGAGAATACATAATGAGAGCAAAGAAACTAGTAACGTTAGCAGTTCCATTTATGCTATTAGTCGGATGCGAGGTAGGAGATAAAGATTCTACTCATAAGACTGAGCAAACTAGTAAAGCAATAACGAAAACAGTAATTTCTGAACAACAGTATCCGTACTACATATGTGAGCAAGTGGTAGAGTTCCAATTTAAGAAGGATGAACTGTTACTAAACTTAGGAGAATCCTTAAAGGACAAAGAAAAAGCAAAAGCTGTTTTAAAAACATCAAACGAGATAGATAAAATTTTAGACAATATGGAACACATAAAAGTACCTGATACATACAAAGACATTCACAAATCCATACAAGAAGGGGTAACAGAGGCAAGAAAAGCAACCAAGTTAATTAAGGATGCTGGTAAAGAAGATAAACAGAAGATTCAAGAAGCTACAATGAAAGGTACTGAATTTTTATCAGGTGTAGACGGAGAGCATTGGAAAAAAGCAATTTATGAGTTATCACAGGAAAACAAAGATGCTTATAGTAAGGCACTTGATAAGAAAGTAAAGGAGCACTCAAAGTAAAACAGTAACTTGTAACAATACATATCCACCTAAAATTTCCGCGAATGCTATGCTAGGAAGTTAGGTGGGAGATTACTGTCCTTAAATGTGGCTGATTAAAGCTACAGCCACATTCTCCTGTTCTAATTAACTAAAAGAAGAACTTCCCCATCCCGATTAGACTACTGATCATTCCTATTCCACTCATGGTGCCTTTTCCTGCTGTAAGTAAGTTTCCAAGCATTCCTAGCTGACTGTTACCTCCGTTATTTCCCCATCCCATTGGGGCCCACGGACCACCCCATCCTGGAGAGTTTCCGAAAATACCCCCGTTATTGGTATTGAATTTAAAAGCCTTAGCTGGCGGCGATAGTAAAGCTGCGAGATGACCTTGTGCGAACATCCCTGTATGATTGAATGGTTGCGCCCAGGGGAAGGGAGGTTTTTGAAAATTAAAACCTGCATGACCTGGTAATGGAGTCCAATTAGCAGGGTGACCTTGTGGTAGTATCTCTGCATAATTAATTGGCTGCTGCCCCCAAGAGAAGGGAGGAGGTTGGGGATTGAACCCCGTATAATTGGCTGATGAATCCCAACTAACTGGATAGACTCGGTAACTCCAATTCTCAGGAAGCTTCAAATCATTCATTACCTCAGATGTAGTTATTTCGGGCTGTGAATATAATGAAATTTGGTTAGTATATTGTTGCCCATTTCCCTTTGAATTCAAATACCAATATTGGTCCATACGCTTATTCTCCTCACTTTAAAAATGTAATGTTAGACTTAGCCTATGTAATATTCCTTTTTATGGATGGTTACATAACTAGATCTACAAGCCTGTATTTAAAGGAATGGGTGCGTAGTCTTTTTGATTTTTCTCGCTGCCTGTAAAATTCTCATTGATTTAAAGCTTCACTTTATTTTAGAAGGGGATTTTCAGTTGCTTCTTTTTTGTATTTCAGCCTAATTTAAATTCCGTTAACAAACATTTTTATAAAGGTTTAATCAACAAAAAGATTTTAAAATGGTATGTTGAGCAAGTGGAATTGCTAAAAAGAGAATATCCATTCGAAGAGTTTGGCAAAATACTGCAAGGGTAATATTTTCTTGTGCAAATATGTAAACGATTTAAACGAATCAATGAAATTTATAATGAAGGGGCAATTAAATATATGAGTGAAACATTACATAAAAGAAAACCACCATATGTAATGCTTGTAATCCTTTTTATTGGGGCATTTGTTTCATTTCTAAATAACTCCCTTTTAAATGTAGCCTTGCCATCAATAATGAAAGATTTAAACATTCAAGATTATTCAACGATCCAGTGGCTTTCTACAGGGTATATGCTTGTAAGTGGTATATTAATTCCGGCCTCAGCATTTTTAATAACGCGTTTCTCCAATAGGAGCCTATTTATTACATCTATGGTGATTTTTATTCTTGGTACTGCCTTAGCGGCTGTAGCACCTAACTTTGGTTTATTACTTACTGGTCGGATGGTTCAAGCGGCAGGCTCTTCAGTTATGGGACCTTTGTTAATGAATATTATGCTAGTAAGCTTTCCAAGAGAAAAAAGGGGAACAGCAATGGGGATTTTTGGACTAGTTATGATTACAGCTCCAGCAATTGGGCCGACACTATCAGGTTATATTGTAGAGTATTATGACTGGCGTTTGCTTTTTGAAATGATTTTACCGTTAGCAATCATTAGCTTACTGTTAGGGATTTGGAAATCTGAGAATGTCATGAAACAAAACAAAAATGCAAAACTTGATTATCTCTCATTACTATTATCTTCTGTCGGTTTTGGCGGTTTGTTATATGGATTCAGTTCTGCAAGCTCCGATGGTTGGACAAATAAAGTTGTCTTAACAACCTTAATCATAGGCGCAATTGCCCTAATTGCTTTCATTATTCGTCAATTAAAAATGGATGAACCGTTATTGGATTTACGTGTTTACAAGTACCCAATGTTTGCACTTGCGTCTGTAATTGCAATTGTCAACGCGGTGGCCATGTTTTCGGGTATGATTTTAACACCAGCTTATGTACAAAACGTCCGTGGCATTTCTCCGCTGAGCTCTGGACTGATGATGCTTCCAGGTGCGGTTATAATGGGGATTATGTCACCAATTACAGGTAAACTATTTGATAAATATGGTCCTCGGATTCTTGGCATAGTGGGGCTTTCCATTACAGCTGTTTCAACTTATATGTTGGCAAGTCTGCAAATTGACTCTAGTCACACACATATTATTCTTATCTACACACTGCGGATGTTTGGGATGGCGATGGTTATGATGCCACTTATGACAAATGGTCTTAATCAATTGCCAACTCGCTTAAACCCGCACGGTACAGCTGTTAATAATACGGCTCAACAAGTGTCCGGTTCGATTGGTACTGCTATTCTTGTTACGATTATGAACTCTGTAACAAAAACAAAAGCTGAAAGTTTAATGTCTCATATAGATCCAACAACCTTTACAGAAACTACGAAGGCAATAGTAACTCAGAAGGCTTTATTATCTGGAATTCAATATTCGTTTTATGTAGCGCTTGGCATGAATGTTGTTGCACTACTATTAGTTTTTTTCGTTAAACGTGTAGATACAAGTGCGGAAGCTGTCGAGAAGCTAAATCGGTAGAGAAAAATAAAACGCTTGATAATGATTCCTACAAGTTTTTTGCTGCTAAGGCGCCGGTATTTAAAGCTGGAAAAGAACTAAAAGAAGCAGGGAAATAATTATATAGTAAAAGAGGACCTGATGTTCATATCAGGTCCTCTTTCATTAGTAACACGGTATACTTGCTTATCGTATTGGTTTAACTAAACTACTGATTTTTCGAATACTACAATCTTAAGCTCGTCAACTTCTCTATTTTTGGGGTGTTTTAGAAGAAAATGAATCAAAATAATCGTTTTTATAAACAAATACAAGAGATGAGATCCGTTTGCAATTTCTCATAAACATTACAAGTTTAGATTATCTTTTAACACCAACATTAAAAGGCTCCAACTATATTTATTCGCTTCATTTTAATTTAGTATTTTTCTACAAGTTATAAATCTAATTGCCAAGCTTATACGTAATATCATAATCATGAATAGTTAGGGAAAAGATAAAATAAGGTAATCAATTACATATCTTTATCCCAGGCGATTAGTTGCTATTTCCTCTTTATTAAATGGGATATGTTATCCCGCATTAACGGGCAGTAAGACCCCCACCTCAAAATTTAGCGGAAGCAAAGAAGTTAGGTGGGGGATCAACTGCCCGTAAAAGCCCGATTGGTTCAACTAATAATCAGTGGGGGATGAACAAAACCCCCACTGATTAAAGTTTCACTTTATTTCATGCTTTTTTGAAAGGGTGTTTTAAATGGAAAAAAAAGTATCTGCCATTCCTCAGCCGAAAACATATGGACCGCTGGGTAATCTCCCATTAATCGATAAAGATAAACCGACCCTATCCTTTATCAAGATAGCGGAAGAGTATGGTCCCATTTTTCAAATTCAAACTTTAAGTGATACCATAATTGTCGTTTCCGGACATGAACTGGTAGCAGAAGTCTGTGACGAAACACGGTTCGATAAAAGTATAGAGGGTGCTTTAGCAAAAGTTCGCGCCTTTGCTGGGGACGGATTATTTACTAGCGAGACTCACGAGCCTAACTGGAAAAAAGCCCATAATATTTTGATGCCTACATTTAGCCAACGGGCAATGAAAGATTACCATGCCATGATGGTCGATATTGCTGTACAACTCGTTCAAAAATGGGCACGGCTTAATCCGAATGAAAACGTAGATGTTCCGGAGGATATGACTCGTCTTACGTTAGATACAATTGGTCTATGTGGTTTTAATTACCGATTCAATAGCTTTTATCGTGAGACACCTCATCCTTTTATTACTAGCATGACCCGTGCTCTAGATGAGGCGATGCACCAATTGCAGCGGTTGGATATAGAAGACAAACTTATGTGGAGAACGAAACGTCAATTTCAGCATGATATCCAATCTATGTTTTCTTTAGTAGATAATATTATTGCTGAACGTAAAAGTAGTGGAGATCAGGAAGAAAATGATTTACTTTCCCGTATGTTAAATGTGTCAGATCCGGAAACTGGTGAAAAATTAGATGATGAAAACATTCGTTTCCAAATTATCACTTTTTTAATAGCTGGGCATGAGACAACAAGTGGATTGTTATCTTTTGCAATTTACTTTTTATTAAAGAATCCGGATAAATTGAAAAAAGCCTATGAAGAAGTAGACCGTGTTTTGACAGATCCTACTCCAACATACCAACAAGTTATGAAACTGAAGTATATACGGATGATTTTAAATGAATCACTGCGTCTATGGCCTACCGCTCCAGCATTCAGTCTCTATGCAAAAGAAGATACAGTGATTGGCGGGAAATACCCAATTAAGAAAGGAGAAGATCGTATTTCTGTTCTTATTCCACAGCTACATAGGGATAAAGATGCATGGGGAGACAATGTGGAAGAATTCCAACCTGAACGATTTGAAGAGCTGGATAAGGTTCCTCATCATGCTTATAAGCCATTTGGAAATGGCCAGAGAGCATGTATCGGTATGCAATTTGCACTTCATGAAGCCACTCTTGTAATGGGAATGCTTCTTCAACATTTTGAATTAATCGATTATCAAAACTATCAGCTGGATGTAAAACAAACATTAACGCTAAAGCCCGGTGATTTTAAGATTAGGATTCTACCCCGAAAACAAACTATTAGCCATCCTACTGCTCTTGCACCTACAGAGGACAAGCTGAAAAACGATGAAATTAAGCAGCACGTTCAGAAGACACCTTCTATTATTGGGGCCGATAATCTTTCACTTCTTGTTCTGTATGGCTCGGATACAGGGGTAGCAGAAGGTATTGCAAGAGAATTAGCAGATACAGCTAGTTTAGAAGGAGTTCAAACGGAAGTGGTAGCTCTTAACGATCGAATTGGAAGTTTGCCAAAAGAAGGAGCGGTACTTATTGTGACTTCTTCTTATAATGGAAAACCACCAAGTAATGCAGGGCAGTTTGTGCAATGGTTGGAGGAACTAAAAACAGATGAGCTAAAAGGGGTTCAATACGCAGTTTTTGGTTGTGGAGATCATAATTGGGCTAGTACCTATCAACGGATTCCAAGATACATTGATGAGCAGATGGCTCAAAAAGGAGCAACAAGATTTTCTAAACGCGGAGAAGCAGATGCAAGTGGTGATTTCGAGGAACAGCTCGAGCAATGGAAACAAAGCATGTGGTCTGATGCGATGAAGGCATTTGGATTGGAGCTCAACAAAAATATGGAAAAAGAGCGCAGTACTTTGAGTCTGCAATTTGTCAGTCGTCTTGGAGGATCTCCTCTTGCACGAACATATGAAGCAGTTTATGCGTCTATACTAGAAAATCGTGAACTCCAATCATCCAGCAGTGATAGAAGTACACGACATATCGAGGTATCCTTGCCAGAAGGCGCTACATATAAAGAAGGAGACCACCTTGGAGTGCTGCCAGTTAATAGCGAGAAAAATATCAACCGAATTTTAAGACGCTTTGGATTAAATGGGAAGGATCAAGTTATACTGAGTGCAAGTGGACGAAGTATAAATCACATACCTTTAGACAGTCCTGTTAGTTTATTGGACCTTCTTAGTTATAGTGTTGAAGTTCAAGAAGCAGCCACTCGAGCACAAATACGAGAAATGGTAACATTCACAGCATGTCCTCCTCATAAAAAAGAATTGGAAGCATTATTAGAAGAAGGAGTTTACCATGAACAAATACTAAAGAAACGGATTTCAATGTTGGACCTTCTTGAAAAGTATGAGGCTTGTGAAATCCGATTTGAACGCTTTTTAGAACTTCTTCCTGCGCTCAAACCGCGTTACTATTCTATTTCAAGCTCTCCACTCGTTGCACAGAATCGTCTGAGCATTACGGTCGGTGTTGTTAATGCGCCTGCATGGAGTGGGGAAGGGACATATGAAGGAGTCGCTTCTAATTACTTAGCTCAGCGTCATAATAAAGATGAGATTATCTGTTTCATTCGAACGCCACAATCAAACTTTGAATTACCTAAAGATCCAGAAACACCAATTATTATGGTTGGGCCAGGTACTGGAATTGCACCATTCCGTGGATTCTTGCAAGCGCGTCGTGTTCAAAAGCAAAAAGGTATTAACTTAGGAGAAGCACATCTATATTTTGGTTGTCGTCATCCTGAAAAAGATTATCTTTATCGTACAGAACTAGAAAATGATGAAAGAGATGGATTAATCTCTTTACACACAGCTTTTTCTCGTCTAGAGGGACATCCAAAAACATATGTACAGCATTTAATAAAACAAGATAGAATCAATTTAATTTCGTTATTAGATAATGGAGCTCATCTTTATATATGTGGTGATGGAAGTAAAATGGCTCCGGATGTAGAAGATACCCTTTGTCAAGCATATCAAGAAATTCATGAAGTCAGTGAACAAGAAGCAAGAAATTGGTTGGATCGTGTGCAAGATGAAGGGCGATATGGAAAAGATGTTTGGGCTGGTATATGACTGTTTCTTAATTAGATACATATTAACTAATGAACTTCTTTCGAATAAATTTCACTTTATTAGTATAGTGTATTTAGATGAATGGTGATTAACCGGACTATTTAGTATCTACTAAATAAAAAACAGGACCTGATATGCATCTATCAGGTCCTGTTTCACATAGACATTATACATCGATATTTTCCACGCATTATCAATGTTTGTAATGTAGTTAGCCTTTTGAGTCAGCTATAAAATCAGATATTATTTTTTCAATATCGAAAGGAGTAATCCCTTTATCCAAAGAAAAAATGCTTTCTGCTTCTTCGATGTCTTGAACGAGTTCACCTCTAGCTTCAATATGTAATCGGAACAAGTCATATAAATTCGGTTTAACTAAATTAGTTAAAGCCTTCCCAACTAGTATCATACCTTTTTGATTAGCCTCGATGGTATTATCATAAGTTAGATCTCTCGTAAGAGACAAATCTGTCCAAATCAATTTTCGTTCCTTTAAGTCTAAAATAACTGGAATAGAGATTTGGGTGTCGGCAGTAATATCCACTTTATCTTGAACAGTAGAAGGTTCAAATATTTCACCTGAACCAGGATATTGACGAACCATCCAACCAGTAAAGCATTCTGGTAAATCTTTATACGGTTGGTCTGTGTAAGAAAGCAAAGTCATTACTACATAGCGTGCACCATATTTCAGCACAGACGGAATATCGAAATCAATGAATTCAGATGCCCCCTTTGGTGCAGAAGTAATATCTCCGCTATGGTAGGCTTTGAAATTTTTTGAACGTAAGTTCGTGAAGGATACATGTTCTTTGTATTGCCAATCTTCGTCGTACATTGCAGCAGATAAATCAATGTCAACGCGTCCTGTATGTTGTCCATTCACATAGCCTTCTTTCCACCATAGGAAAAAACGAATCGTATCTCCTTCTGGCAAATCTACTTTACTTCCTCGAGATAATGTGCGAAGCGCTTTGCTGGCTGAACGTTGAGAGAAGGGAACTAAGTGATTTTTTAACTGTTCATCCAAAAATACTTTTCCGAGACTTGGAAGTTCTGCGAAGCGATTTTTTAAAGTATCTTCACACATTTTTACAATCATTAAACAAATATCCTCTGAGATAAATGGAAGTGTATTTTCGATACCTATAGCTTTTGCTACATTTCCCTTTGGAAAAAAGGTACGAAATTCATTTTTATCATTTCGATGCTTAAAATGAGCTGTGAGTTGAAGTAATACAGGAGTAGAAACGTTTCCTATTATACTTAGAAAATCTTCGAGAATATTGAAAACATCTGTTGACTTATCACTACATAAACGGATTAAATGATCCAAGCGTCTGGCAAATTCCCCCGGGCGAGTTTTTAAAAGATTTTTCGCTGTCATGATATCACGATTCAACAAAGCTGCTTCTATTTTTCCATTAAATGTTTCAACTTTAATGTTGTTGCGAAGAATCTCAAATGCTCGGTGGGTTTTTGGGAAACGAGTATGATATTCTGCTGGATGAAGAATTTCACCTAAACGAATCCAACGTTTTTTGTATCGAAGCATATCTTCGGTAATGTTTCCGCATTGCTCTAACAATCCTAAAAGGAAGCGTCTTTCTGCTCGGTTAAACTTCTTGAATCGGACGGAGGATGCTAAACTCACATCGCCTTCAGATAAAGCAACTGCAAGGCGAAGAACATCAGTTGCTGTTTTAAAATACTTTGCAGCAGCATCGGCTGATATTTTTCTGTTTATTAATAAAACCCCAATTATAAAAGACATATTTTCCTTATGAGGAATTACATTAGGTAGAAAACAGGAAACATCTTCAGTGTGTGTAATAGCCCATTCTACATCCGTCTTATCAGTTGAGGAAATAGAGCTGTTTGCACTAATCAATTGAGAAATCATTTGATTGAAATCTTCTTCACTTCCTAAGTCAATAACTTTCAAATCAACTCTATCTAAAAGAGGGAGTCGTTCTTCTACTTTTGATACAGGTAGGCGCAACGTCACATAATGAATAATGGCATTAATGTATAAATCAGCGTCACTTAAATCCATCATTTGTTGCGGAAAGTTTGGATACATAGGAGTAAACTGAATATGTGCTCCAACCATTTCTTTTAAATGTTTTACCAACTCTTTGTAAAACGATGTGAATGCATCAACCGAAAGTGTTTGCAACTCTTCTATTAAAGGCTCGGAAAAAGTAAATCCTAAATTTTCCAAGTTTTTTAAAACAGTGGCTAAATAAATGTTCGGTAGTTTATTTTCTTCTCTTTTTATAATTACTTTCAAACTTCTTCTTATGTAAATAGAATTTTTCATGAGAACGCCAGCTATTCACGCCTTATAAAAGAGGGGAATAGTCTGACTGTCCTCCTTTCAGTGGTAGATTTTTATTTTTATATGTATAAACACACTAATTGTAGAAAAATGCACAGAGGGTACATAGCTATTTTTTAGTGGAAAATTAGGGATATAACATTTAGTTGTTAAGTGGTAATTTGTTAATTAAGAAAAGAAAACCTCTACATCAATGGTTGATAAACTAAAGTTTATGCAATCCCAAAGAAGAAAGAGGTTTTATAGTCTAATTATTTTTCATAGGGAATTGACAACTCTAAAACAATTTGAAATTTCTACAAAGAAGGAAGAATTGTCATAGCCTATGTGTTTAGCAGGAAAGTAACATCCCTATTTGGCCAAAGAAGTTAGAAGGAAGGAACGTCATAGCCTGCTTTATTAGTATATTCTCTTGCGAAGAGCAATTCAAGTATACTGTCTGATTTTTTATTTTTTTCTTAAAGGGGAATTTTCATGATTATCCCGCATTAACGGGCAGCCAGATTGGTGAGGGTGATTAAAGTTTCACTTTATAAATAGGGAGACCATCACATGCCCTTTTTATAATGCTATTACGGGAGGATTTTTATTTTTGATATATTATACCATTTATTTAATGGTATAATATGGTATGCGTTCTGTGGAATGGAGTTGAATGAGTATTATAAATACAAAAGGTGAAATTAAAAAAACAAAAAGAAAAGTATTACTAACTATACTTACTATGTTAGTAATTATAATTGGATTTGGATATTGGAAACTTTTTAGTTTGCAAGGTGTTCCAAAAGGGGAATTCATTCGAACAGTGAAATCTCCAGATGGAAAATATCTCATCAAGACTTATTTTCATAATGCAGGATCATTAAGTGCGGATGCTGTTAGGGGTGAATTAGTTAACCTTGATACAGATTCAGAGAAAAATATATATTGGAACTATCCAGATACAGATCCATATATTGAATGGGTAAATAAGAATATTGTTAGAATTGGAGATCAAACTTTAGATGTTTCACAGAAAGAAACCTATGATTGGCGTGATGACGATAAGCACGTTAAAGAAATGCCTAAACAGTTTATTAGATAAAATAAGAAAAATTAAATTTATTTAATCTTATTCGTTTAACTATAGATAGGATTATATGAGTGAAAAAGTCCATTTAGATTTTCTAAATGGACTTTTTTAGGTTTCTAGATACGACTACTGATAAAAATGGAACAAACTTGTTATTTAGGTTGTCTATTAAGTATACGTATAAAACAGGTGTTCATGATAATTCGCTCATTTTATCCCGCTATTTGCCAGGAAGTAAGATCCCCACCTCAAAATTCAGCGAAAGTAAAGAAGTTAGATGGGGGCCCTGCTGCCCGTAAAAGCCCGATTGGTGAGGGCTGATTAAAGTTTCACTTTATGGAAAGTGAGATGCAAGAAGAGTGATATCCGATAGACTTTTTCATTGTGTCGGTATGTATAACACCTAAAAAAACTATATATTCTTGAAAGAGGTTGAAAATGTATGATAGTCTTAAACAAGTTTTTTAACATTTTACATTACAAAAAGATGGTACCTGTAGTATTTCTTTCATGTGCAACGCTTATAGGCTGTTCCGATGGTAATACTCAATCTGAATCACTTAAACAAACGAAACAAACAAATCAAATCAAACAAGAAACTAATGGTAATGATTCTTTTGCTAAACTTGAAAAAGAATTTGATGCTAAACTTGGTATTTATGCATTGGACACTGATACGAATCAAACCGTTACGTATCAATCAGATAAACGGTTTGCATACGCATCTACTCACAAAGCTTTAGCTGTGGGAGTACTTTTACAAAAGAAATCAATAGAAGATCTAAATCAAAGAGTTTTGTATACTCGTGAAGATCTTGTTAATTACAACCCAATTACAGAAAAGTATGTTGATAGGGGCATGACTCTGAAAGAGCTTGCAGATGCTTCCCTTCGATATAGTGATAATACTGCACAAAATCTTATTCTTAAACAATTAGGTGGACCTAGTGAATTCAAAAAATCACTGAGAGAAATAGGAGATACCGTTACAAATCCTGAACGTTTTGAACCAGAGTTAAACGAAGTGCATCCAGGAGACGTACATGATACTAGTACCCCAAAGGCATTAGCTACTAGTCTTCAGGCTTTTGCGTTAGGAGATGTACTTTCAACTGAGAAACGGGATTTATTAATAGATTGGATGAAAAGGAATACTACCGGAGACAACTTAATTCGTGCTGGAGTTCCAGGAGGATGGGAAGTAGCTGATAAGACGGGCTCGGGATCTTATGGAACCAGAAATGATATCGCAATTATTTGGCCACCAAATAAAAAGCCAATTGTTCTTGCGATACTTTCTAATCATGATAAAGAGGATGCTAAATACGATGATAAGCTTATTGCAGAAGCAACCAAAATAGCGCTGGGTGTCTTAAAAGCTAAAAATAAATAATAATAGTATTAGTTATTGAAATTTTCCTGTTTTTCCGTCACAATACTGTGACGGTCTTTTTGTGTATTTTACAAAGAATCGTCTTAATTAAAGAAAAAAAGATAGAAACTATCTCTAGTAAGTTTATTAAGTAACAACAAATATATGCTTTATTGTATACTTATTGCATTTAATGTGGAGGAATAATATGGAGTCAAAAATTCTTATTGTTGATGATGATAAAGAGATTAGAAATCTTATCTCTGTATATCTAGAAAATGAAGGACTAAAAACTCAAAAGGCAGAAGATGCTATACAAGCTTTACAACTGTTAGAAGAAAAGGAATTTGATTTGGTTATTTTAGATATTATGATGCCGAATATGGATGGCATTGAAGCATGTATGAAAATTAGGGAAGATCGCAATATGCCTATCATTATGCTATCTGCAAAATCTGAGGATATAGACAAAATTCAGGGCCTAGCCTCTGGTGCAGACGATTATTTATCAAAACCGTTTAACCCATTAGAATTAATCGCTAGAGTGAAATCCCAATTAAGAAGATTTAAAAAATACAATACGTCCGTAGAACATAATAAAAGCATTCTAGAAATTGGTGACTTAACCGTAAATACAGATACACGTCAAGTATGGGTAAGAGGAAAAGAAACAAGGTTAACTCCAAAAGAGTTTGCTATTCTCGAACTACTTGCCCGCAATAAAGGGAGTGTTATGAGTGTAGCAAAAATATATGAAGCAGTTTGGAAAGAGGTTTTTTATAAATCAGACAATACCGTCATGGTGCATATTACAAAAATAAGAGACAAAATTGAAGAGGATTCTAAACATCCCATTTACATTAAAACTGTTTGGGGAATTGGGTATAAAATATGAAGAATGTTAGTTTCAGAAATAAGATCATTATAAAACTTCTTGGTGCTGTTGCAATTAGTTTTTTTATTTCATTTGGTTTAACAATCCTCATTTTGGCATACGTCATAGATCCATTATTTATAAAATACGAAGAATTTGGTATGTTTGAATTCAATGTCGCAATGTTGTTCTTATTCGCGTTCGCAATCTTTACCTTTATTATACTTTTTTTGATATTGGTTCGAAAGAAAATAGTATATTTGAAGCTTATTTCTGATAACGTGAATGATATTGCCAATGGAAAACTAGGTCTAACAATTGGGATTAAGGGGAAGGACGAATTGACCCAACTTGCTCAAAATATCAACTATATGTCTAAGGAATTGGAAAATACATTTGAACAAGAAAGACGATTAGAACGTACAAAAAATGAACTCATAACTAACGTATCTCATGACTTACGCACACCGTTGACATCTATTATTGGTTATTTAGATTTATTAAAAAGAGGGCAATACAACAATAACACACAACTACAGGAATACCTTGAAACCACTTATTCAAAGTCACAGAGATTGAAATATTTAATTGATGAGCTGTTTGAATATACTCGTTTATCAGGCATAGATGCTAAGTTAAATCTTAATGAAGTTGATTTATCAGGTCTGTTGGAGCAAATAGTTGGAGAATACATTCCTATATTTGAAAAGGAAAGTTTAATCGTTCAAAAATCAATTACACAAGAAATAATACCTATCTTCATAGATGCAGAAAAAATGGTACGTGTATATGAAAATCTGTTTATGAATGCGATAAATTACAGCATGAAACCATCCCAATTATTCATATGTCTTGAATTAATGGATAACAAAGTAATTTTAAAAGTATCAAATATAGTCGAGAGACCGCCTGTTAGCGATCCAAATAAATTGTTTGAAAGATTTTTCAGGGGTGATAAGGCAAGAAAAAATGATCAAGGAAATGGACTGGGACTTGCTATATCAAAAAGAATTGTTGAACTTCATGATGGTAATATACATGCAGAATATAAAGATGGCTGGATGTCCTTTATTGTTGAACATCCAATCAAATAGACCGGCTTATGGAATTACAGGTTCCATAAGCTTTTTTTATAAAACTTAAGAATTCTTAAGGATTTTACAGGGTGTTTCCTAATTTTCATAGTTTATCATGGGTGTATTCAAAGTGATGAGGTGAGCAAAGAAGGAAAAAGGAAAGACTTCATTGTAGCTTTAGGGTGAATGCAACATGACGATTTTATTAGTAGTAAACAAACGTAGTTAGCTTATTGTAATGAAATAAAAAAATGTAGGAGGATATAAATGATAAAGCCAGTTGTAGATGTAAAAAACATTCAAAAATTGTACGGTAAAAAAGGTGAGAATCAATCACATGCATTAAAAGGTGTATCATTCTCAATTCAAGAGGGGGAGTTTGTCGGTATTATGGGGCCTTCTGGTTCTGGTAAAACAACATTATTAAATGTAATTTCAACGTTAGATAAAGCGACAGGCGGCATTGTTGAAATTGCAGGAACGGATATTACGAGAATGAAGCAAGGTGAACTTTCTGATTTTCGTTCACAAAAGTTAGGGTTCATTTTCCAAGACTTTAACTTATTAGAAAATTTATCTATCTATGAAAATATCGCACTCCCACTTTCACTTCAAGGTGTTTCATCTCGTAACATTGGAAAGAAAGTAGAAAAAGTAGCTGATATGTTAGGCATTACAGCGATACTTCAAAAATATCCTTCTGAAGTATCTGGTGGACAAAAGCAACGTTCTGCAGCAGCACGTGCGTTAGTTCATGAACCAGCAATTATTTTGGGAGACGAGCCGACTGGAGCTCTAGATTCTAAAAATGCAACGAGTTTACTTAATGCCATGACAAGCTTAAATAAAGAGCAAGGTGTATCCATTATGATGGTTACGCATGATCCTTATAGCGCAAGTTACTGTCAGCGTATTTTATTCATTCAAGATGGTGAGTTATATAAAGAAATTCATCGCGGTGGTACCCGTGAAGAATTCTATAAAGAAATTTTAGACGTGCTTGCAAACTTAGGCACACAAAAAGCGTAAGGAAGGAAGTTCAATCATGTTATTTAAGCTTTCTATGTCAGGCCTAAAAAGTAAGTTGCAAGATTACATTGTTTTACTTGTTGGTCTTATTGTCTCTATTTCAACTTTTTATATGTTTCAAACGCTAGCATCCAATAAAACGTTCCTTGAATCTAACTCTTCTATTAGGGATATTGTGGCTGTCTTTAAAATTGGTTCCTTTTTGTTAGCGGTTATCACATTTTTTTTTATTTTATATGCAAACTCTTTCTTATCAGCTCTTCGTCAAAAAGAATTTGGTATGTATATGATGTTAGGAGCAAAAAAGCATAAAGTTACATTACTTATGTTTATCGAAACAATCGTATTAGGCGCTGCGTCTCTTGCGATTGGTATTACAGTTGGTGTAGGACTTGCAGAAGGGATCGGCCAGTTATTAATGAAACAACTCGAGTTTGCTGGTGAAGGTTATAAAGCATTTTATTTGCCATCAATAGCTATTACTTGCGTCTTCTTCTTTGTACTATTTGTATTATCTGCAATTATGAATAGTATTAAATTATCGCGTATTTCTGTACTGCAACTTGTACATGCAGATGCACAAACAGAACGTGTTGCCATAAAAGGAAAAATGACAGTTGTAATTGCATTCCTTGGTATTCTTTTATTAGGTATTGGTTATGCATCACTGATCTATATGTCATATGCAAATTCGCTAATTGCTTTGGGATTAATGGCCGTTGGATTAATCTCAGCAACCACTGGTACTTACCTTATATTTGGATCCCTTCTCCCAGTTATGATTAACAAGCTAAAGAGTAATAAAAAACGTAGTGAAAAAGGCCTCAATGCTTTTACTTTTGCACAATTAAATTTCCGCATTAATAGTCTAACAAATGTGCTTGCAACAGTAGCAATTTTAGTGGCTCTTGGTGCTGGTGGAATTGCTTGTGGTATGGCATTTAAAAACAACATTATAAACATGACAGATCAAATGCGAATTTACGATTCAGTCATTCATAATCCAACTGCGGAAGAAAAGACAATTTTGGGTGGTATCTTATTTCAAGAAAAATTTGAATACCATTACAAAGTTGATGATAGGTATGTTTATTATCTTAAAGAAGATGTAGAAAAAAATCGCCCTTTCTTGCAAGGCATGAAAATAGAAAAAGTTTCAGAGGAAATACCAATTGGTGCATTTTCAATAAAATGGGTTAAAGGAGAAATCGACACAAAACAATGGATTCAGGCTTTCAGAACGATCCAGCCAAATTATATGTATCCTCATTATGAAATCAAAATTGTAGAACAAAACATATACGATGGGTTGAAGGGTAAAGAAAGTACTGTGTTTATAGGGAAAACAGATGATTTTGGATCATACATAAAAGAATGGAAAAAACTTGATGAATTACAGATAGCAAAATATAAAAATGTGAAAGCTGAAGAATTGGATAGTAAGTATCAAAAATATATTATGAGTCATGATTTTGCCAGCGGACTAATGTTTATGGGTTTCTTCGTTGGAATTGCATTTTTAGCAATGATGGCAAGCTGCTTAATGTTTAAAGTTCTGTCGGGAGCATCAAAAGATGTAGCACGTTATCAAATGCTTCGTAAAATTGGTGTTCGCCGAGAATTATTAACAAAATCAATCTATAAAGAGTTATTCTTCATATTCTTATTCCCAGCAATTGTGGGGATTACTCACATATTAGTTGGTATGAACATGTTTGGATCGCTTTTAATCGATCCGTACTTTCGTATTTGGTTACCACTTGTTATTTTTGTAGTAATTTACTCGATTTATTACTTGATTACAGTTCAATTATATAAAGGGATTGTACTCCCTAAAAAGGATTAATGTAATGATGTTGTTTATCCCGCATTAACGGGCAGCACGATTGGTGAGGGCTGATAATCAGTGGGGGATGAACAAACCCCACTGATTAAAGTTTCACTTTATCCTTTACTGTACCTTGTAACTACATTTTACCTTGCTGTAAAGAAACAAAAAACACTTTTTTATTCAATAATTCCAATTTCTAGAGCCTTTTGAACAGCTTCTTCTTTGTTAGAGACTCCTAGCTTTGTATAAGCTGTAGAAGCATAATTTCTGACCGTACCATTCGATAAATATAACCTTGATGCTATGGTAGTGTATCGAAGTCCCTTTGCTACTAGCTGTAATATTTCTATCTCCCTAGCTGTTAGCTCATAAGCGGCTGCTTTTGATTCTGGTGTCTCTTTTTGCTCATCAAACTTCTCAAATATTTTGTGAGACATTCCCTGATCAATTAGTGTCCCACCTTTGTGAATAAGTCGGATCGTATTGGCTAGCTCCAACGTTTCAATAGATTTAAGTAAAAAACCATCCGCACCGTTGCGAAGTGATTCCAACGCCTGTTCGGTATCCTGAAACGTTGTGAAAATTAATACGCGGATATGTGGCCATTGTTGCTTGATTTTTTTGGTTGCTTCGACTCCATCCATGTGCTGCATATCTAAATCCATAAGTATAACATGGGGTTGAAGGCGCCCACACAAATCGATGGCTTCATTGCCATCTTCAGCTAAACCGACTACATTTAAATCTTCATATCTATCGAGTAGTGTCCTCAAACTTTTCCGGACAAATGGCTGATCGTCTACAATTAACAAACGAATAAGTCCATCTTTTATTTCAGTTTGTCGCGGTATGGTACAAGTAACAAGCATTCCTTCCTCAGGCTTTGTATATACAGACAATTGACCTTGCAAGTTCATTGCCCGTTCTTTCATCGCATTCATACCAAAGCCTTCCTGCCATTCTACATTTCCTTTTCCATTATCTTGAACTTCTAACCTCGTATATTGTTCGTCAAACTGCAATGAAACTATAATTTCAGTTCCCTGACCATGACGTACTGCATTCGTAAGGGACTCTTGTAAGCAACGAATGAATGCGATCTTCGCTTGCCGAGACAGCTGATATTCCTCTCCGAATGTCCTAAAACTTACATTTACCTGAGCGTGCTCCTGAAATTCGGCTCCAAGATTTTGTAGAGATTGAATTAAGGAAGGCGATTGACATGGAGAATCCATTTGATGTAGGTAACCTCTCACGTCCTCGATACTTTTCCGTCCCATTTCAAGCAGAGAGTCTAGCCTCTGTATACCCATTTCAGTAGAAAGTTCGGTACGCAACGTTTCCATCCCCATAATAATAGAAGTATAAGCATGACCAACTGTATCATGAAGCTCACTCGACAGTCTGTTCCGTTCTTCCGCCAGTGTGATGCGTTCAATCTGAGACATATATTGCTCAAGTACCGCGTTTTGTTTACGAATTGATTCATTTTGTTTATGATTGACGATTAATAAATGAAAAGCGAAGCCCATTACATATGCGAATCCATAATAGGTGACCATAACCCAATAGCTATTACTTGCCGCAACCGCATAGAAAATTCCAGTCGTTATAAAAACTGTTATTGGAGCTGTCCAATAATAGGACAAATGCTTACTATTCGCAGCAATTAGAAACACTGATATAAGAAATGTGTTGTAAGCTCCTGGAAATAATGAGGTTAAATATATACATAGTCCACCATACAGCAGTATTTCTGTGAACAAATAATATTTATAATTGAATAGTAAGGCTACCCATGGAATAGAGAAGGCAATAATTTCCCAAAGAATAATACTCCAAAGTGGTAATGTTAAACCATCCTGAAAATTTAATGTAGCTAGAATGATAGACACACTAGCAAGTAGGCGTACCCCCAACATAATCCAATCATACCAAAACCAATACTTAACCATATCTAACAAGTTCTTTACCCCCTAAATGGCCTACCATTTTCTTCCTATACTATAATTTAATTCTTCCTGTCTTATTATACTTTTTAATTTAAAACTACGATACTACTCACAGACTGCAAACTTTTATTGATTTAGTTGCCGAATCATGCTACGTGTATAGCCCCCAATTTTCTTTGTCCAACCATCTACTATTCTAATACTTATGGCGGTAAATACTATACCCATAAACATTACAAAAAGTGACTTGGAAAACGTATCTATCTGTATGAAAATAATATTCATTTCAATGTAGCGATACAGTAGTGGTGCCAACAGGAGCATAAGTGGCATTACATAAAAAATGATTGCACTAATGAGACTGAAAATGCCAATCACTAATTTCTGCATTAACCAAAAGACAGCAGACCAAGTGCGACGATCTGTAAGCACTAATTTCACCTGAGTCCAGTTTGATGTAGCCATTTTTATACTTTTATCGTAAGAGTCGGTCGAAATATCAGTATAAATTTTCGTCTGTATGCGCTCGAATTGGATAAAAGGTGTCGTAGTCTGTAGTACGCGTATAACTAGTGGAATCCCAATTACCGTAAATGAAAGGGTAAAACTGAATAGCAGAGCTATTAGATAAAAACAAAAATAAAATAATCCTGTAACGAAAGTTAGCAATAAAAAATAACCATTCTGGATGAATTTTGATTTCATAAAGTTCATCGCTCCTATCTATGTAATAACCGAATCATACTGCTTTTTTTGTCATTCTCACTAGTGTAAAAGTGTCATATGACAGTTCTAAATGATATTAAAAAGGGGGAGAGCAGTTTACTTCTAGTTAACAAAGATGCTTGTATCCCGCTATTTGCCAGGCAGTAAGACCCCCGCCTCAAAATTCAGCGTTAGGTGGGGGGGGCGGGCTGCCGGTAAACGCACGATTGGTGAAGGCTAATAATAAGTGGGGGATGAACAAAAACTTGCTGATTAAAGTTTCACTTTATTAATCCCCACAAAACAATCCCGTTCTTACATCTGCAAGAACGGGATTGTTTTGTACTTTTATTTAATATGAGATGGACTTGTTTTTCGAATATGAAAAATAATATCAAATTGCTCAAGCAATGAAGTATCAAAGTATACCGAACTGTTGGGGATGATTTGTCCTCCTATACTTAGTAATGGTCTTTTTGCTTTAACCCATTTCTCTGCTTGTCCTTTAAGGTGACGGTTATCCAATAAAAACGTTTTATAGGGCACTTTTCCGAGAGTGTAATTGAAACTTTTTACATCTTGTGGAATAGCGTCTGTTGTAATCTTACCTCCGGTGGAAGGATTATATTCGCTATATAAGGTGAAATTCCCCTCCGTAGTTGTACTACCAATTGTGACATAATTATTGTTTAAACGTTCCTTTAAAAACTGCCCCGCAACATCAGGATATAATTGCTCATCGATAATTCCTTTAGCTATATGAATATTGTGTCCCCATACCATCGTTTTACCACCAAATGTCTCTTGTGCCCACATTGCATGATCGGCCAAGTATTGCTCATGTAGCTTTATCATACTTGGATAGTCGTTAGGAAGTAGCATTGTGGTAAATTTCTCTATTGCACTTGCCGTTGCTTTCACCCAGATGTACTCAGGTGAAACTATTTCTGTGTTGGCTTGCTCACTCTCATCTTTTAGTAATCGAGCTACCCTCTCAGCGTTTGCTTTGAACTTCTCTTTCAATTCAGGAGTAAGTTTCATATATTCCTGTATACTTTCAGTAAAAGACGATAATTCTTTATAATTTTCTTCTACTTCTGCTAACAAATCCGGTCGATGCACCCTTACATAATCAATTACTTTATTAAAGCTGCCTTGGTCCAACGTTTTTAAGTCGAGCCCAATAAATTGGATCTTTTTTTTATTGGATGGATCAGCATTATAATCTTTCATCCACTCAATCATGGCTATAATTTCATCAGTAGGATATAACAATTTTAAAAAATCTCTAGGGTTTCCTTTTCCTGTTTGGATATATTCATTTAGTTTTAAGCCGTTTCCCCAATCTTCTTCCATTGTGAAATTTGTAAAACCCATCTCAGTAACCAAATATTTCACAAGGCGAAACTTCATAGTGAAAATTTCAGAGCTTCCATGAGTATTCTCTCCTAATCCTACATATTGTGCGCTCCCAATCATTTTCTTAAGTGGTTTTAAATCCTCAAATGATTTTGACGGCTCTATCGTTTTTAATGGGTAAGCCTGTGATTGTATGGATTTAACTATATTTTTTTGTATTGATTGACCTGAATTTTCGACTGCTACTGTTTGAGCGTTACCTACTTCTACACCTCCTGTGACTAATAGAGCTGTACTAACCATTGCAATTATTTTTTTCTTATTCATTTTTTTCCACCTCAATTGAATTATTTGTAAAAGCAAGAATGATTCATTGTACTTGCACGAATCAATTGCCTTAATTCAATTGTTATTTATTCCATATCATATTTTCTAGTTACATAGTGTCATAAGGTTAATTGACACAGGTCATAGACTAATCATTACACTTTTGTACTATCGGTTATGACAACTTATAAATAATAATTACATGGATGAGTTGCAAGTAAAACTAGATTATAAATTTGGGAGTGATGTTAAAGATGAATGAATCTGTATGCCAAAATATTTTTATTCTAAGGTGTGTCTGTAGAAATGACAAGAAGTAAATTCGATAAACAAGTGAATGAAAGGGGAAGGCGGATTACAATGATATTACACGCAAAATCGTTCCACAATAAAGATAAAATCCAACGTGCTAAAATAGGACTTCAACTCTTTCTGAGTATTTTAATCATTACTTCTATTATCCTAAATGTAGTAGTAATAATTACGAAAAGTATGCCGCTTATTGTGGTATATATGTTTACCCCAGCACTTTCTTCTATTTTGACTCGCATAATACTGAAAGAAGGGTTTAAAGATGTATCTTTTGGTCTCGGTAACTTAAAGGTATGGAAGGGGATTGGTTTTGCTCTGCTAATCCCTATGATTATTTGTGGAATTACTTATTCAATCGCCTGGCTGAGCGGAATTGCGAGGTTTCAGCATCCTGAAGGTGGTATGTTAGAACCGATCTACAATATACTTGGACTTCAGTATGTAGCGGCACCATTCAGTTTCATTTATCTAGTTGTATTGAGCGGCATCTTCGGAAGTTTGCTTAACTTAATCCCAGTTTTGGGAGAAGAAATGGGTTGGCGAGGTTATATGCTCACAAGGCTAGTCGATGCAGAGTTTTCACGGCCGATCCTTATTAGTGGATTGATTTGGGCAACGTGGCATGTTCCAATTGTTATCGCTGGTCTGTATGTAGAGGGATCATCTGTCTTTCTCTCAGTACTTGGCATCTATTTATGTATTGTGCCATTCAGTTATATTACAGCTTATTTACGACTTATCACAGGTAGCGTTTGGCCTTCGGTTATCATCCATACTACTTGGAATGCCATTATTCAAGGAACTTTCGCACGTGCAAGTACAGGATATCAAACTGAGATTTGGATTGGAGAATCTGGCTTGATAACCGCTATTATTATCTTGATTACTGCAATAATTACGTCTCGAATCGTAAATTTTACTAAATAGCATACGGATGTGTTTTAAATTCAATTAGTGAAATATGACGAGGCGAAATAAGATGCTCCTAAAAATATTAGAAAAAATCTAGTTGAACAGACTCTTACTTTATCTTAGGCTGCTGGATATGTGGGTACATCAAGCTAAGAAAATAAACTTGGTTGCCATAAAAAACATAATGTTTTCATTTAAAGGCTATGAGATGAAATTTCATCATCTTCATCAAGTTTGACCTTCAGGAAATAAAAACTTAAACGATTATACAAATACTCTAACTGAAAAAACGATAGTCCTTCTACATTTTAGATAGAAGGACTATCGTTTATTTTTTTGACAAAATTAGGAGGTGATGTTCATAAAATGGATAATATAATTCGTATTTGCGTAAAGAGAAAAAAATTTCCAAAGAAGATGTAGTTAATTCCCTTGGTATAACGGTTGATTGAAATTTCATTTTATAACTTGTAAAGGGCTGTGCAATGCATCGTACTATTAAAAAATCTAAATTTAATCATTAAATTGCGATAAAATGTGATCGGAAATAATGAAATTTTAGGAAAAATAAGGTACACTAGTCTATGATTTTAATTGAAAATCGTTTGACGTTAATACATACGGGGGAAAGATTGATGAACAACAATACAACAAATGAATCAGTTGAAGAAATTGATCAAAAACGAGTAAGATCAAACAAACGTTATACAAATTGGAAGTTTATCGCAGCGGGTATTGGTGTAATTGCACTTCTTATTGGGGGAATGAGTTATTACCAGGCAACTCACTTCAATTCGAATGTTACAATTAATGACACAAAAGTTGGTGGTCTGAGCGCTGATCAGGCAATACAGAAACTAAAGACATCTGGACTAGCAAACAAAGTCTATGTTGATCAACAACAAATTTTAGATGAAAAAGATACAAAAACGGAACTTAAGGAAAAAGATTTGCCTCAGGTTAAGAAACTATTAAAAAGTCAGTGGACATTTTTTCCTTCCTCAAAGGGAGAAAATTATTCATTGCTACCAGAGAAGGCAGATCAGTATCGTAGTGAAACGATGAAAAAACTTGTAGAAGAAAAGCTCATCTCTATGAATGAGAAATTAAAAGCGCCTCAAGATGCTATGGCGAAGCTAGAACAAGGAAAAATTGTTATTTCGAAAAGTGTTGAGGGAAAACAGTATGACGTTACTAGTCTACTGAAAGATTACGATAAGCAAAAATATAAAAGCGAAATTCATCTGAAGTCTGCATACATAAAACCTATTAAAGAAGACGATCCGATTGTCAAAAAAGAGGAGAAAGCACTACAGAATCTTCTTGGGCAGTCTGTTGAGTATAAAGTGCAGGATGAAGTTTATCCTTTAAAAGCGAAAGATTTAATTCAAAATGCCTCTATGTCAAAGGATATGAAAGTTACAATTGATGCGAGTGACATTAAGAAGAAAATCACTGAAATTAATAATGCCAAATCAACATTAAATAAAGATTTCTCATTTAAAACGCATTCCGGTTCAGTCATATCAGTAAAAGGACAGGGATACGGCTGGGCACTAGATGTTGAAAAAGAAACTAAACAAGTTCAACAAGCCTTTGAGAAAGGCGAAAAGGCGCTTTCTGCTTCTAATATTCACGGAAATGGTTGGGAGAAGGAAGGTATCGGTTATAAAACAACATCGAATAATGGCATCGGAGACACGTATGCAGAAGTTTCAATTGCAGAGCAACAAATTTGGATTTACAAAGATGGAAAATTAGTTGTTACAACAAATGTAGTAACTGGTAAACATAGTACTGGTGAAGATACATCACCAGGTGTGTGGTACGTCCTATATAAACGAACACCATATACGCTAAGAGGTAACGCAGTAGGAAAAGCTGATTATGCGGTTAAAGTAGATTACTGGGTTCCATTCACAAATAGTGGTCAAGGATTCCACGATGCCGGCTGGCGCAAAGACTGGGGAAATAATGCTTATTTAACAGGAGGATCAGGTGGGTGTGTGAACCTTCTTCCTAATGTTGCAAAAACTGTATATGATAGTTTGAACACGTATGATCCAGTTATTGTGTATTAAAAAATAGCTACGTATCAAGAAATAAACAAAGCAGGAAATCTTACCTGATGGTATATAAAAAAACACCTCTTGCATTCGCATACTAAGTGTGCAAATGTAATGGAGGTGTTTTTGTTTGAATATAAAAGTGTATTGCTTATAAGAAACAAAGTAGAAAGAAATAATAAGTATTCAAATAGTCAATAAAATTGACGATGAATATCATTTTCATTTAATATAGAATCGTTGTATGTAATTAGACATGAATTTTTTGTTAATATAATAGATTTCTATTAAGTTGTCACATTTAAGAACTATCATTAAATATTTTAAGAATTTAAACGTAGGAAAGGGTAATATAAAATGAACTGGAAAAAAGGCGGATTATGGGTTATTATTTTTTTCGTTGTAAAAGGCACGATTTCTACACTTTTAATCGTTACAGGTGCTAAATATTTTGATTTATCATTTATGCAACTTATCTTATTAATTCTGACCTTATTAGTGATTTCTCTAATAAGCCGAAAATTGCTGTATAGACATAAACAAAACAAAAAGCAAAAAGAGCTAAATATATAATGGAGCCCCAGAGACCTTTGGATTTCTGGGGTTTTATTTTGATAGTTTTTTCGCATGTATATCAATTTAACAGAATAGGTTGTCCAAAATGATAAAATCGATGATGTTTAAAATGCGTCAGTTATTTTTAATAACGATTGATACCCGTATTTCTACAATCTATATAAATGACTCAAGCTTCGCATCTTATGAATTCCCTGATGTGCTAAACCTAAGCAAAGTAATGAACTATCTTAAGGAAGAAAGTTGAGTTAGCTAATCGCATATATTTTATTGAAAGGATGTGATTGAATTATGGAACGGCCGAATTGGGGAATTGGAGGATTAGTATTCGTTGGCTGTATGTTTCTTGGTGGAGGAGTGGGATCTATGTTAGGAAATGCCCAAACTGGATGGCTAATAGGAATGGGTGCTGGATTTCTTGGGATGGCTTTAACGAGACTGTTCAGAAAATAATGTAACTGAAATTCTTCTTCCTGAAAATAATTCATGGAATAAGTGCTCTATAGATTATAGTTAGAAACTTTTCATTTGTATTAGTTTTTTTATAAATTTCTCCATACATAGATACGATTCTCAAGTCGGAGGATGACACCTTAGGGTGTCTTTTTTATGCTCTTTAAAAATGTTTTACCATATAATAGCTGAGTTTTGCTTTCAGTCTCCGATGCCCATTAAGCATAAAATAAAAATTCTGCACCATTTAAACTCTGATAACAATTCATACGATTAAGAATAATTGAGTTAATAGCTTTCGGTAGATCGCCATCATTTTTTTATAATAGATTAGATTCATTGCCGTTTCAGACCTATGTATGAATTCATAATCTAATAGTAAAAGGAGGAATGATTAAAGGTATGGCGGTTAATGAGGAATCAATTTGTCAACAGTTTGCAAGAATCATTGGCGGTCAAGAAGGATTCGCCGGTGGGAAATGCGTGGCAACAATAAACCGAGATGAAATACGAGCAACAATCTTGGGAAAACGTTTTAGAGTAACAACTTCCTTTTCATTCGAATCACGAGACAATAAAACTGGACGGGCATTATGCCTAGGCCGAGTAGCACTCTTACAAAAAGAAGTCACTGAATTTGTGGCGACAATTATTAAACAAGGAATAATCGTTTCGTCTATACACAATGAGTGGTTATGTGATGTTCCAAATTTAATTTACGTTAATATCGAAGACGTTGATGATCCACTAAATTTTGCAAGAAAAGTGAGAAGAGCGTTATGCACGTAATCAATTTCTTTAGTTAAACGAGTGATTATATTAAATTGAAAAGTTCAGCGTGTTGGATGGTTTTATAAAACGAAAGAAGGCGTTTCATATTTGGAATGCCTTTTCTTTATGTGTTCGTTACTAATGTGGGTGGTTAACTGATTATATGCTGTTTATCTTGCAACAGCAAGAACTGGACGAGGTATCTTTAAAGGTGTTTGACTGTCTATAGATACCGTATTTTATCAAATGTTGTTAGCATATCATAAAACGATAAGGGAAAAATCGCCTTCATACCAACCAATCAAAATCTTGAGGTACTATTCTTTATGTTGTAAGGTTCCACTATTATTTTCATCAATTACTCAACGTATTGCTTCGATGTTTTCTGGAGTCATTTTAATAAATCCTTGCTTTTCATGAGATAATACTTTTTGATGAGTCATTTTGTGCATGGCATTGATTATATGACGATTAGAATTGAGGTCAAGTATTACCTCTTCACCTTTAATTCTATCAGTCTGCTTTTCCTTAACTCCTGATTATATTAGCTTCAATAACATATAATCATTCTTAAGAATGTCATTGAAATGTACGAATAGATGTTAGTGCAGCAAAATAAATTGTGTTATGATATGAGGAAATATAAAGCTATGTAACGGAGGGAATAACATGCCGCATGTTGTGTTTCGTGGAATTACTACTGAACAATTAAAAAGCATAAGCAAGCCATTAGTAGAAGAACTCGCAGATATCTGTGAGTGTGGTACGGATAATTTCACCTTGGAACTACCAAGTTCTACGTTTGTATTCAATGGAGAAGAAATAGAAGCGTTTCCTCTTATTGAAGTGAAATGGTTCGAGCGTGGACAGGAAATTCGTGATCGATTTGCCAAGGCCATTACTACATATGTAATGGATTTTGGACTTCCAGAAGTAGAGGTTGTATTTACAGTTTTCACAGAATCAGCCTATTATATTAACGGGAAGCATTGTGCAAGTTAGAGCTATTAGAAAGATTTTTATTCCTATAATCAAATATGTTTTATTAAAAACAAGGGCCGGAATTCCGGCTCCTTTTCTATCCTAAAGCTTCATTTTATCTCTCCGTCTCAAAAAACTCAATCCACTCTCCATCAGGACCAGCGAAGAATATGTAACGTGTTCCATCTGGTAATGTTTCGATTTCTTCTCCTAGTAAAAAGGTTACTGCGTGTTTCTTCAGTCTTTCGATCTCATCCTCTAATGAATCCACTTTAAAGCAAATGTGATGTACTTTTCCTTCTGCCGGAAGAGAAGAGTTGTAGCCTTCAATGAGTTCTAGTATCGTTTCTTTTGATTCTTCTACACCTAAAAAAGCGAGTTTTAAGTCTGGATTCGGATGACCCATACGTTTCATGAGCTGTAAGCCGACTACTTCTTCATAAAATGAAATAGATGTTTCTAAGTTTGCAACCATAAGTCCGACGTGTTCAATTCTTCTAACTGGCATGTAGATTCCTTCTTTCTGAAAATTATATACAATATGTTATTGAAAATTAAGAAAATAAGCAAGATAAAAACCTTACAAATTTTAGCGTTTTATATGGTATAGTGAGAAAGTATGTTTGGGGAGAAGGAAGGAGATTATACGATGAATACAACTACTCAAACTCCTTCATTATCGGAAACGATGAAAGAGTGGCATTATGCATTAGCATATGAAATTAAACATTGGAAAACGATAGGTGGTAGTAAAATTTCTATCATGAATGGTCGTTTTTTATATACAGATTATGAAAGTACAGTATACGTATTTCAGCTTATTTCGGAAGTAAGCTTACCTGAAGGTTCACCCATTCGAATTGAGTTTGATGGTGAGGAAGCGACAGGAGAAGTATTGTCTGTACATGGATTAGAAATAGAACTGAAATTAAATGATTATATACAAGGTGAAATACGAGAAGCTGTTTTATATAGTGAACCGTGGCAATTGTTAGAGCAACTACAAGAGAGGTTGAAAGAAGCACGTAAAGATAAGCTGAAACGTAATCGTATAAAGCGTCTTGTTGATGGGACGAGCAGTCCGAAACATATTGAGAAGATGAAAAATCCGAAAAATGAATTGGCGTATCGTTCGTTTTACAATCCGACGACGTACGTATGGGGACCACCAGGAACAGGGAAGTCTTACAATTTATCACGTATTATTTCAGCTCATTATCAAAAAGGAAAATCGGTACTTGTGTTAGCTCATAGTAATGCGGCAGTAGACGTATTAATGAGTGAAGTAACGAAGCAAATTGAGAAGAAAAAGAAATGGACGCCTGGCGAAATTGTTCGTTACGGTTATAGTCAACATGAACATATACGAAATCATGAAACGTTACTTGCGTCGAAGTTAGTTGAAACGACGAACGGATCTTGGGGTGAGGAAAGACTCTATTTAGAAGAGACACGACAAGATCTTCGTGAAAAAATCTTATCGTATAAAGCAACATCTGCTGATAAGAAGCGCATACAAGAGATTGAAAGTGATCTTCGAAAGCAAAAGGCTAAAATTAAAGAAGTAGAAAAAGAATATATTGAAAATGCAAAAGTAATCGGCGCAACTTTATCAAAATGTGCCATTGATTCACTTATTTATGAGCGCACATTTGATTTAGTTGTTGTAGATGAAGTAAGTATGGCATATGTTCCGCAAATTGCATTAGCTGCTTCACTTGGAAAACGTATCGTCGTTTGCGGTGACTTTTTACAGTTACCTCCAATTGCGATGGCAAATCATGAACTCGTTCGCAAATGGCTTGGGGAAGATATGTTTTACCATGCTGGGATTGTTGAGTCTGTTAATAAATCAGAAGCACACCCAAACCTATTTATGTTGCAGGAACAAAGACGTATGCATGCGGATATATCGAAGTTTACGAATTCGTTTATTTATAAAAATAGAGTATACGATCATCCGTCTGTTTCAGAGCGTAAAGAACTTGCGCAATTGCAGCCGTTCGCAAATGAAGCGAGTGTTTTATTTGATACGAGCCAAATGGGAGCTTTTTCGTTAAAAGATGCTGCTTCTGGTTCACGTTTTAACATTATGTCTGGTTTAGTAGCAATGCAAATGATGTTAATCGGATTGTTAGACGGTGTGCAATCAATTGGTATTGTGACACCTTACAGGGCGCAGTCACGCTTTTTATCAACGTGTATTAGAGAAATGTTGCAGAGAACGAAATATCAAAACATACCAGTTTTAGCGGCGACAGTTCATAAGTTCCAAGGTTCTGAAAGAGATATGATGATCTTTGATACGGTTGACAGTTATCCGCAAGAACGACCTGGCGTATTATTCTTTGATCACAAAAACCATCGCCTCGTCAATGTAGCAGTGACAAGGGCGAGAGGGAAGTTCATTCAATTATCAGATTGCCATTATATGCGTAAAAACCTTTCGAGAAAACAAGCATTATCACAATTAACAGCTCATATAGAACGTCACGGAGATGTGTATGATCGCACGACATCAAGACAATTGTGGGAACGGAAAATTTCGAAACGTTTACGCTGGTTTATGGAAATGAATCTTGAAGAGCCGAAAGGGTTATTAAAAGATATTTTAGCCGCAAAACGAAAAATTATTATTTCACTTCCAAGTACAAAACAAGTGGATAAACGAGTATGGCAAGCGTTAATGCGTACAAATGCGCAAATAACAGTGTATAGTGATGGACCAGTTCCACTGAAAAATGTAAAGTTACAAAGACAAAATAAAGCATTCCCATTCTTAGTAATTGATGATGAAATCTTCTGGGCAGGCGCACCGCTTACATCTCAAATGATGTTTGAAGGTAGTACGGAATTTCCGTACGTATGTGCAAGACTGCAAGCACCTGAGACAATTGGTGTATTAAAAGGATTTTTAGATATTCGGTAAATTCGGATAGGAATTCCTTGACTTTTACTTGGAATGAACTTAGAATAAAAAATAATTTAATATAATTTTATGAAAATTCTTATCACGAGAGGTGGAGGGACTGGCCCTATGATACCTCGGCAGCGGATTCGTTATGAATACTGTGCCAATTCCAGCAAGGTAACTTGAAAGATAAGAAAGAAGCTCATTTTGACTGTATATACAGAAGCCTCTTTCTATCTTTTAGAAAGAGGCTTTTTTATGTGAAAATAAAAGGAGGAAGAAAAATGGGAGCGACAGGAGTAGCGTCACAAAGAAAAACAATTGAAGAGAGTATCGAAAGAAATAAGGAAAAGTACATAGAAACAAGTCATGATATTCATGCGAATCCGGAAATTGGTAACCAAGAGTTTTATGCATCTAGAACGTTAAGTTTATTGCTAGGCAGTGCAGGATTTCAGTTGCAGCACAATATAGCTGGACATGAAACGGGATTTATCGCGCGAAAAAGCTCTGGAAAACAAGGACCTGCAATCGCATTTTTAGCGGAGTACGACGCTTTACCAGGACTAGGTCATGCGTGTGGTCACAATTTAATTGGCACAATTAGCGTTGCAGCAGCAATTGCATTATCAGAAACGCTTGAAGAAATTGGCGGGGAAGTTGTCGTGTTCGGAACACCAGCTGAAGAAGGAGGACCGAACGGTAGCGCAAAATCGAGTTATGTAAAGGCAGGCTTATTTAAAAACATTGATGCGGCGCTTATGATTCATCCAAGCGGAAAGACAGCGACAACGAGTCCTTCACTAGCGGTCGATCCGCTTGATTTTCATTTTTACGGAAAAACAGCTCACGCTGCAGCTTCGCCAGAAGAAGGGATTAACGCATTAGATGCGGTTATTCAGCTCTATAACGGTATTAACGCACTTCGCCAACAACTTCCGTCAGACGTGAGAATTCATGGCGTCATTACAGAGGGAGGAAAAGCACCTAATATTATTCCTGACTATGCCGCAGCAAGATTCTTCATCCGTGCAGCAACGCGAAAAAGATGTGCAGAAGTAACAGAAAAAGTAAAAAATATCGCACAGGGAGCAGCATTAGCAACAGGTGCGAAAGTAAAAATCCATCAATTCCAAAATGAAATCGATGAATTACTCGTAACAAAAACATATAACGATATCGTAGCGGAAGAACTAGAACTATTAGGTGAAGATGTAAATCGTAAAGAAAGAGTAGGGATTGGTTCAACCGACGCAGGAAACGTAAGCCAAGTCGTACCGACAATTCATCCGTACATTAAAATCGGTCCAGATGATTTAATTGCACATACGAATGAATTTAGAGAAGCAGCACGTTCAGAACTTGGAGATAAAGCATTAATTACATCGGCAAAAGCACTAGCGAATACGGCATATCGATTAATTACGGAAGAAGGGTTGTTAGAGAAGGTGAAGGAGGAGTTTAGAGAAGCGCAGAAGAATCAGGGGTAGATGGTTAAAGGGAGTGGGGGATCCACTCCCTTTCTTTTTTGCGTAACACTGATGCTAAGATTTTTTTGCAGTAAAATCAATGTTAGTGGAACTTTTTTAATCAAACTTTTTTCTAAATTAACATAAATACTTGTAATATTTAAATTAGTACTATATAGTTCTAGTTATGACAAAGGTAAAATTAATGAATCAAAGACGTGTGATTGAAGTAGCTGCAACATTATTTTTAGAAAAAGGGTTTGCTTATACAAGTATGGATGAATTAGTACGTGTAAGCAAAGTTTCAAAGTCTAATGTGTATTATCACTTTTCTAATAAGGAAGTATTATTAGAAGGAGTCGTTGATTATTGGATTGAAATGTATCAATCTGCAATTGATGACGTACTTTCTCAGAATCAATTTTTAGTTGAAGATCGTATCCAACTGTTTTTAAAGCAATTATCACAAGGAGTTCAGTCGAGAGAGTATAAGGGGAGCTGTCCATTTATTACTCTTTATATTCAAAGTCCTAAACAGGCCACGCAAATAAAAGAAAAAATAGGTCTTTTTTTTACAGGATTACAAAAGAAAGTTTCTCTATTACTTAAACAAGGGGTAGAGAATGGAGAATTTAGAAATACGATTCAGATTGATGAGGTTGCATCACTTTTTATTACAAATCTTGAAGGAGCGTTATTTATTTCAGAAACATTGAAGGATGCAACTGTAATCACGAAAACAGCAGATCATTTTTTTAAATTGCTTCGATAAAAGAAGCATTTTTTTTACATCAAATTAGTACTGAGTAGTACTAAAAGGGGGATTTTATATGAGAACAGTATTTTTAACTGGTGGAACAGGCTTTATTGGAAAGCAATTAGTGAAAGAATTAGCCAAAGAGGATGTTAAAATTCTGCTTTTAGTGAGGTCGAAAAGTAAAGCAATACGTCTTTTTCAAGAAAGAGGCAGCTTAAAAAAGGAAGTTATGCACTTTATTGAAGGTGATTTGACGAAAATAGATTTAGGTCTAAGTGCTGAAGATAAGGAGAGGGTATTGAAAACGGATGTGATTATTCACGCAGGAGGCCCCATGGATATTCAAGCGACAAGTAAAGAGGCAGCTTCCGTATTTTTAAATGGTGCCAAACATATTAGTGAATTAGCTAAAAGTATTCATCAATTGAAGGGCTTGCAACAATTTATTCATGTTGTAGGTTATATGAGTCCCTTTGATGATAAAAATAGCAAGATTGCAATTGATGTGTTTAAAGAAGGAAACAGTTATTTGAAAATAAAAAATCCATATGAGAGAACAAAATTTTTAGCAGATCTTTATATCCGTCAGCAGGCATCAGCAGTAGGTTATCCGCTTTCTGTAATTAATCCACCAACTGTAGTCGGTAGTAGCAAAACAGGGAGTACAGAGCAGATAGCAGGATTAGGTTTGCTTGTGATGAGTATGCGAAGAGGGCTCATGCCAGTGATTCCTGGAGGTAAGGGATATAGGTTACCACTTATTTCAAACGATGAGTTTGCGAAGTTTATTGTGCAGGTTTTCAGGTTGGAGCAACCGACTATTCAAACATATACACTTGTTGAAGACAAACAGCACGATCAGAACATTGCTGAATTATTAAGTATTATGTCGGAAAGTATGAATATGAGGGCACCAAAGATCTCGGTTCCAATGCCGCTTATGAAAACAATTATGAATAGTGGAGTAAGTAAAATAACAAAAATTTCTTCTGATGGACTGAATTTTATTACAAAACGAAAATTTTCAAATGTTTCAGCGAAAAAAATTATGGGAGGGGATTGGTTTAAGAAGACGAGTGTAATGAAATTTCTCCCTGCCGTAGTAGCTGATTTGGATTATCGAATGATAGATCAAAATGGCCAGCATAATCATTTATTTAAACGAACATTATGCGATAACACTACCCTTTACCAATTACAAGGAGAGGGTAAACCGTTTATTTTATTACATGGTTTATTGAGTGATGGAGAGGATTTATTTCCTTTAGCACAAGAGCTTCATGAAAAAACTGGTCAACCTGTATGGATCTTGGATCTTCCAGGTTTGGGACGTTCTCCTTTTAAACGAGAGAAAAATCTTCTAGATATCTATTTGAATGTAGTGAAAAAGTTATTGGAGAAAGCTACGAATGGTGCACATCTAATTGGTCATTCATTCGGTGCATTTATTCTTCTGGAAGCATTGGTACAAGAGTACATAGATAAGAAGTATTCAATCACTTTACTTCAGCCACCTGTTGTTAAAAAAAATGCTAAATCGCTAAATGTTCCTCAATTTATGAACAAATGGACATTAAAACTGGCAACTACTAATTTCATAGAGCGATATTTATTAAGTAATGGTTTGTTTGAAAGTATAGAGAGCATCCCTGAACATTATATTGAAAAAATAAGGAACAGTTTTACTTCTCCTAGAATTTTAAATACAACGGTTCAGCTTAACAGTTTACTACTGAAAAACGATCAAGGTGATTTCAATGAAGTAACAAAGTATAATCTTCACATTATTTGGGGGGATTATGACAGAGGTTATTCTGCTCCATCGCATCTTGGTAAGGTTGATTTTGTTCCATATGGCCATCATTTTCCTCTTAGCCATCCGAGTGAAACGGCAACATTAGTAATAAAAAATAGTAATACTAGCATATGAGAGTGTGGGATAAATAAAAAATGTGTAGTAAGAACGTTGTGTCTTTGAAATAAAATCGTACTGTTTGGGGTCCCGCGAACAAGACGCGAATTTTGCACGCTAAGCAAAAAAATACAATAAGCTGCCCATATGGACAGCTTATTTACATAATTTTCGAAAGCGGAAGTAACTACACTATATTTTTTAACTGTTGTTAACAGTACAAGTTAACTTTTCTAATACTTGAGCTACACCATCTTCATCATTAGTGTCGGTAATAAAATATGCAATATCTTTTAGTTCAGGTATTGCATTTCCCATAGCAATTGGAAAACCACATGCATAGAATAGCTCTAAATCATTCCAATCGTCTCCAAAGACCATTACGTCACTTATAGGGATATTATTTTGAATGCAGATTTCCTTTATAGCTTGTTCTTTAGAAACACCTTTTGCCATAATTTGCGTTAAAGTTCCTGCATCGGTACATATTGTATTTACTTTGTGTTCAAACTGTTTTTGTAACTTTTCATGATGAGAATATTGTGAAATTAATAATTTTGAAGCATTAACTTTTTTTAATTCATTTAAGGAAATTACAGTTGGATTTACATCTGTATTCATGGCTTTTTTATAATCTAATGTTTTATTACTGTACCATGTATCTTCTGATTCAACGGAAAGACATGCATCAGCTTGGTAAGTAATAACAAATTCTATAATTTCACTTGTGATAGCTGAATCAATTGGATAATGTTGTCTATAATCTAATGCTTTATTCACTATCAAAGCCCCATTGTAATAAACCATAGTTGCAATGTTTTGAAGTTCATGAGGAAGAAAATCTTTAACTGATCGTGGTGGTCTTGCTGTAGCAAAAATAACTATGATTCCTTGTTCATGAGCTGTTAAAATGGCTTTTTTATTTCTTTCAGACACTTCTTTTTTTGAATTTAATAAGGTTCCATCGAGATCCAAAACAATTGTTTTAACATTTTTTATTAGTTCCATATGATATCTCCTAGTTTAAAAATATTGTTACTTCTTTATATATTCTATATTGAGTTATAAAATCCTGTATATCTTATACATGCTTGGTTAACATAACATCCCATTATCGTTAGCAAGTTTTTCATAGCATCCTTATTTTTACTAAATTTTTTGTCTCTATGTCTATCTATCTCTTATACAAGATTTTATACATCATTGATATAGCGGGGATTCTAGGGTCTTCGCTATTCTTTTTTGCATAAAATCTTGTATAGAAAAGTAGTTAGACTAGTGTGTTTTACTTCGGTCTATTTCAAAATATAATTGAAAATTCATCTTTAAATTAAAAAAAGAAGGTGTTACCTTTATATATTAATAACTTTGAAATATTGTATAACAGATAATTTTTATGCATTATTGATTAGCGTTGCTTATTGTGCTAACGAATCAGGATAGTGTGGCGACCGACTGACTGACTAAATAGTTGCTTATCCTCAATTATTAGAAGGAAAGTTCTATCATTTCGCGAATTGATTAGACATAGACGAGTCCTATAATTTTCTATATATACATAAAGAGGTGACTACGTATGAATCAAAGACCGTCAGAAGAAGAATATGCCGGGAGCTCCGGTGAATATATCCGTTTGGTGCCGGACGGTAATATCATCGATATTCTGTTCGCCCAGGAAAAGCAAATGATCGAGCTACTGGCATCGTTGACCGAAAGCCAGGCCGCATATCGGTATGCGGAAGGAAAATGGACGCTGAAAGAAGTCGTGGGCCACATTGCAGACGCGGAACGCGTCATGACCTACCGCCTGCTCCGGTTCGCAAGAGGGGACCAGACGCCGTTGACTGCTTTCGATCAGGAATTGTTCATGCCTCCTTTCGGAAGTTGGACACCTGAGCAATTGGCCGAAGACTACCGGGCTGTACGGCAATCAACGATCACATTGCTGCGCGGGCTACCGGCGGAGGCGTGGACCCGAAAGGGCACAGCCAACAACCTAAGCATTACGGTGCGCGCCCTCGCGTACGGCATCGCAGGACACGAACTTCATCACATGGGGGTCATCCGAAATCGGTACTTGAGTTAATCGTTTGCTGAGACCTTTGGAATGGAACTAATACCTCTCATACAACTTTTAGATACCGTTCTTATTGGGGTTCCGCCCCACAACCATCAACTTAAGGATTTAGACTATTTTTGAAATTAAAAGCACGTTACTATTCTCTTATGTTAATGAGAAAGGGTGACGTGCTTTTTATGAATACGTACAAAAAACAAGAGTTATCTTTATTTGCCGAAGAGTTATATTGATTTTTCTCATTTTGGGGTATTTATTTTTCTTAGATTGATGGTGATGGGGTAATACTCTATAATGGTCAAATTAAAATTTAAAATAGTTATAGAGAATCCATTTCTCGGAAATATTGTAACTATTAAGTTGTAAAAAGAACCGTAGTTTTTCATTTTTGAAAAGGCTAGGGCCCTTTTTAGTTGTAGCAAAGATATAATGGGAGGAAGTTTTTCTAAATCAAAAAAATTGATTAATAAGTTGCATAATAAACTCACTAGCGTATATACTATAAACATCAAAAAAAGTTGATGAAGGGAAGTGAACTACAGTGGCACAAAATTTTCAGTTATATGAGAAAAAGTTTAAAGCGTTGGCTGATCAAAAACGTTTAGAAATCATGTATGAACTTTGCCAGCGAGGCCAGACTTGTGTATGTGATTTAACAGAGATTTTTGAAATGACGCAATCTAAATTGTCCTATCATTTAAAGATTTTATTAGATGCAGGTTTAATTGTAAAAGAAACAAAAGGTACTTGGAGTTATTATGATTTAAATGATGCGGAAGTAAACAATTTATTATCAGAAGAATTGTGCTGTATTTTTAGAAAAACAGGCAAAGGTAGTTGTTGTTAAAATTTTGCGTTATTAATCAAAAAAAATTGATTAATAACATATAAAGAGGAGGAATAAGCTATGAGATATGTTCATGTCGGTATAAATGTTACGGATTTAGAGAAGTCTATTGAATTCTACGAAAAGGTATTTGGTGTGTCACCAGTTAAGGTGAAAGTAGATTATGCAAAATTTTTATTAGAGACGCCAGGACTTAATTTCACGCTAAACGTACGAGATGAAGTGAAGGGAAATCAGGTAAATCATTTCGGTTTCCAAGTGGATACAGCTGAAGAAATTACGTTACATAAAGAAAGATTAGAAAAAGAAGGTTTCTTTGCGCGTGATGAGATGGATACGACTTGTTGCTATGCGGTTCAAGATAAGTTTTGGGTAACGGATCCTGATGGGAACGAGTGGGAATTCTTTTATACAAAAGCACAGAGTGATGTTCATAAAATAGAAGAGGCACCTTGTTGCACGACTTCTAACGTAGTAGAACAAAATTCTTGTTGTTAATAGGAGATGGAAAATAAAATGAAACGTTTATCTTTTCTAGATCGATATTTAACACTATGGATTTTTCTAGCTATGGCTGTTGGAATTGGTTTAGGGTTTGTATTTCCTAGTGTAGTAGACGGATTGAATACATTACAAGTTGGAACAACGTCTATCCCGCTAGCTGTTGGTTTAATTGTCATGATGTATCCACCATTAGCAAAGGTTCGTTACGAGGAAATGGGCCGCGTATTTAAAGATGTAAAAGTATTGGTTTTATCTTTAGTACAAAACTGGATTATTGGACCTGTACTTATGTTTGTTTTAGCAATTATTTTTCTTCCTGATAAGCCAGAATACATGGTCGGACTCATTATGATTGGTTTAGCACGTTGTATTGCAATGGTAATTGTTTGGAACGATCTTGCAGATGGGGATAAAGAGTATGCAGCAGGTTTAGTGGCTTTTAACTCAGTATTTCAAATGTTATTCTTCTCCGTTTATGCATACGTGTTTGTAACAGTCATTCCAGAATGGTTAGGGATTGAAGGGGCTATTGTCGATATTACAATGGGAGAAGTAGCGAAATCAGTATTTATCTATTTGGGAATTCCTTTTATAGCAGGCATGTTAACACGTTTTGTACTCGTTAAGTTAAAAGGAAGAGAATGGTATGAAAAGGTGTTTATACCGAAGATTAGTCCACTTACATTACTTGCATTATTATTTACAATCATCATTATGTTCTCTTTAAAAGGGGAGATGATTGTTAGCGTACCATTAGATGTGGTAAGAATAGCGATTCCGTTATTAATCTATTTTATTGTAATGTTTTTTGTATCTTTCTTTATGGGAAGAAAAATTGGTGCAAACTATCCGGTGACGACAACGTTAGCATTTACAGCAGGTAGTAATAACTTTGAGTTAGCAATTGCTGTAGCAGTTGGGGTGTTTGGTATTCATTCAGGCGCAGCATTTGCAGCAGTTATCGGACCATTAGTTGAAGTACCTGTAATGATTGCACTTGTAAACGTTGCTTTTTGGTTTAAACGTAAATATTTTAATGACCAACCAGTCTAAATATAAAATAAAGGTGGAAAATACCATGGAAAACAAAAAGACAATCTATTTCTTATGTACAGGAAATTCATGCCGAAGCCAAATGGCAGAAGCGTGGGGCAAACAATATTTAGGTGATAAATGGAATGTATATTCTGCAGGAATTGAAGCACATGGAGTAAATCCAAATGCAATTAAAGCAATGAACGAAGTAAATATCGACATAACAAATCAAACATCAGATATAATTGATGCAAACATTTTAAATAGTGCTGATTTAGTCGTTACGCTGTGTAGTCATGCGGATTCTGTTTGTCCATCTACTCCGCCGCATGTAAATCGTGTTCATTGGGGATTTGATGATCCAGCAGGAAAAGAGTGGTCTGAATTTCAACGTGTTCGTGATGAAATTGGTGAACGTATAAAGCGATTCTCTGAAACAGGGGAGTAAATAAAGGAAAGAGTCAATCTTCTATTGTGCTGGAGATTGACTCTTTTTTATTATGTATTTCATTTACTTATCATTTCGCTTTAAAACCACTCTTAAAAATAATACAGAATATTATGTGAAAATGGTAAAGTTTCATTTTATAATTTTTACTTTATTAAAAGTTGATTTGTTAGAAAGGATAATCATTTATTGATATAATGAATGGATGCGTGGCAGGAAATAGATAGAAAGATACTGCTAGTAATTTATACTTAAAATGTAGGGAGATTGAACAGAGTTATGGGGACAGAAAAAGAAATTAGTTCCGCTAAATTAATATGGAAGATGACGCGCCCGCATACGTTAACGGCGACGTTTTCTCCTGTAATTTTAGGGACAGTGGCATCACTTTATGTTGCTAAAATTGATTGGCTGTTATTTATTGCGATGATGCTTGCATGTTTAGCATTGCAAATAGCAACGAACTTATTTAATGAGTACTATGATTTTAAACGTGGATTAGATACCGCTGAATCCGTTGGCATCGGTGGCGGAATTGTCCGTCATGGATTGAAGCCAAAAAATGTGTTAACAGTTGCGCTTTTATTATATGTCGTAGCAGCTTTTATTGGCATTTATATTTGTATGAATAGTAGTTGGTGGTTAGTGGTTATTGGTTTAATTGGGATGGCAGTTGGCTATTTATATACAGGTGGTCCACTACCAATTGCGTACACCCCGTTTGGAGAATTAGTTTCTGGGTTGTTAATGGGGACATGTTTTGTACTCATTGCTTTCTTTATTCAAACGAATACTGTAACGATTGAAAGTGTATTGATTTCCATTCCAATTGGAATTTTAGTAGGTGCAATCAATATGTCAAATAACATCCGAGATATCGAAGAAGATATTAAAGGTGGAAGAAAGACATTAGTAATCCTCCTTGGGAGAGAAAAAGCTGTGGTAACACTAGCGGTAGCCTTTTTCATTGCGTATTTATGGATTGCCGTAATTGTATTAATGGGTTATATAAGCCCTTGGGCATTAGTTATGTTCCTAGGTTTGAGAAAGCCAATTTCTGCGATTCAAAGTTTCCAAAAAGGGGCAAAGGATCCTGGATATATGCGCATCGCAATGAAATCAACAGCGATGACAAATACGATTTTCGGCTTCTTGTTGTCAGCAGGATTATTAATTAGTTATTTGTTTTAAATAACTTAACCCCAATTTCTCGATTTTAGTATAGAGAAATTGGGGTTTTATTTTGAGTTTTTTACGTTATAAACTATTATCATTTGAAATGTATATACCAATAAATTGCAACTTCATCACTTGTCTTATCCAAACCTTTATAAACAAGAAAATCAAACCCACCAATTACAAATCCACATTTTTCATAAAATTTACATGCTGCGACATTATTATTTTGCGTTTCAAGCATGATACCTGGCATATTTCCTTTTTTTGCCCACTGCTTTGCTTGATCAACTAATCTTTTACCAACTCCGAGTGTACGATATTTTTTATCTACCGTTATATCTTCTATGTAAGCATAGTGGTTCCAATTCTTTTTCAATACCATTAATCCAATGATTTGGTTATGTAACAGTGCTATGTAAATGACTTGATTAGGTTTATTTATATATTCATTGTAAGCCAGTTCTTCATTATCATCTTGATTTTGTAAATAACTTTTTTCATAACTTGGAACGTCTTCTACTGTATATTCTATACGTTTATTTCCTTTGGAAAGAGAAAGAATTAACCGAGCATTCACTATAAGACTGTCATCAATCTCCGGGAGATTATCTAAATCATTTGTTTCTAACTCTCTAATTACAAGGTTCATCGGGGCACCTCCACATAATAATATTTCTTCTAGTTCTTCATTTGGTTCAAATGAATTCCAATTACAAAATTATAATAGAATTTCAATAGTACGGCTATTTTTGTATTTTATCTTTATACCAGTATGTTGTTATCTTGATATAAAAATATTGTTTAGAAAGAGTAGTATCTTTTATTTTGGATGTATATCCAGTTTTTAAATTTAACTGTATTAGAGAAACAAATATTTTTCTAAAGAGTGGATGCCATACGTTATTCTTTAACTAAATTCGACATTATCTGCATTTTATCTTCACCTTCCTCTATTAATCTATTTATTGTAAACATCAGCTGGAGTTAATGCTCAGCTGTATAAATAATGAATATAAAAATTAATAGGGAAAGGATCGAAAAATAATGAAAGAATCACAAAGTAAGAAAAAAACAAGTCGACTAACTAAGGTAATAATATCTCTAGGAGTTGTTTTAGCAACGACCTTTTTCACCTTCTTTTTAATAGGAAAATGGAACTCTATCCCAGCGAAGGGAATAGCTAACGAAAGTAGTAATCAAGTTAACACGCAACAACAAGAAAAGAAAAAAGAAACACCACCAGCAAAACAGAAAAGACCTGATGGAAAACCGGTGGGAAAGGTTGTTTATTTAACATTCGATGATGGTCCTAGCGAACTAACTGGGAAATTTTTAGATGTACTAAAAGAGCAACATGTTGCTGCGACATTTTTTATGCAAGGTAGCAATTTACAAAATACAGGTTTTCAGGAAAACGTAAAACGAGCGGTAAAAGAAGGACATTATATTGGTGCTCATAGTATGACACATAATAGTGATAAGCTATACAAAAAAGGACAATTTGTAACGGAGATGAAAGAAACGTTAGCTCTTATCCATAATATTACGGGTACAACTCCTAAATTAGTTCGTCCGCCATATGGATCTGCACCAGGATTAAAGGGTGAGGAAATTCGTAACCAAATTGTAGAAGCAGCAATAAAAGTTTGGGATTGGACAATAGACTCAAATGATTGGAAATTAAAAGATAATCCAACTCAGATTATCGATAATGTAAAGAAACAGACAACAGAAGAAGTAGAAGTTGTTTTAATGCATGAAAAGGCGCAAACATTACAAGCCCTTCCTGAAATTATTAAATTTTATAAAGAGCAAGGGTATGGATTTGGGGTATATAATGACGAGGATCATTTTCGTCTAAACTTCCAAAAAGATCAACGTCTATAGTATAAACATAGTTATTTTAAAAAGGTGTTTTTATTACTAAATCAATAATTAAGCCAAAAGTCGATTTCCTATACGATAAAGAAATCGGCTTTTTTTATAAAGTTGACTTTTTAATCAAAAAGGTTTATTCTACTTGTGCAAGTGACGACTTGCATTCGGGTTTGGATAAAGATTATGTGAAAGTTGGATGAAACGTGAATGAAATGACAAATACATCAGAACGTATTATTGAGGCTTTTTTAGAACTATTTCGTACTCATGGCTATAAGGGAACGACGACTCGCTCGATTTCGGAATTAGCGGGCGTAAACGAAGTAACGATCTTTCGGAATTTCGGAAGCAAAAAGAATATTATGGAAAAAGCTGTCGAATCTTTATCGCGTGATATGGAATTGAATAAATTAATGCCTGGAGAGATGACTTGGAATCTTGAAGATGACTTGCTATCTATTGCAGAAGGATATCTTGCATATATAGAAAAGTTAAAGGATTTAATTTTGATTAGTTTTCAGGAAGCTGAAATGTTCCCAGAGCTTAAAGAAAAAATTGCATTAATTCCTAAACAATTAAAAGATAATTTGGTTTCATATTTTATTGAGATGAGAGAAAAGGGAAAGCTTATTGAAACTGATATGGAAGCTCAGGCGATGAACTTTATTTGGATGAATTTCGGTTACTTTCTTTCTAACTCACGCTTCGGGGACAATTTATTTTCAAATTCAAAAGAGATTTTTCTAAAACATAGTGTCCAACTATTTTCTAGGGGGCTAACTCCCTAGGTCTTTTTTTACACCGGATGCAAGTAAGTACTTGCTATAATAAAACAACAAGGAGTACGACAATGAAAACTTTAAAAAATTTCTTTAAATTCCCCCCAACATTCATTGGAATTGCAACAGCATTTGCCTTTCTGTTAATTTTCTTTTGTGTGTGGATGACTGCATACGATGGTGTTACTGATCGGGTAAACCAATTAAAAATCGGATTAGTTAATGAAGATAATCAAATGGGAACTGATATTGAAAAAAGCTTGAAGGAAAATCTGCCCTTTAAAGTTAAAAGCTATAGCTCGGTAACGCACGCCCAAAAAGACATGGATAACAGGAACTTAGATATGGTTATTCAAATTCCTGCAAATTTCTCAAGCTTATTGAAAGAAAATAATACTACAGAGATTAACTATTTCATCAATCAAGCAAACTCATCTTTGGCAAAACAGATTATGGAAGGCGCGGCAAAGGATATTACGCAAACAGTTAATAAAAACGTATATGCGTATAAACAAAAGTTTATTTCATCTAACCTATCTAACGAACTAAGTACAGTGATACCGTCAGAAGAATTGGCCCAAAAGTTATCAGAAAACATTACGAAAGCTGTAAGTTCATTAAACATTGATTCTGTGCAATCATCTGTCGAAAAAACAAACAATACAGATGGCTTTGCAGCAACCATGATTCCATTTTTAATTGTTCTTGCTTCATGGGTTGGAGCGATGCTTATGAGTTTAAATCTTAATATTGTTGCAACAATATTAAAAAATACGCACGGAAAATGGTCTATATTTTTCTCAAGACAAGTTATTAATATTGTCGTATCTGTTATTTTAGCTATTATCACGTTATTATTGATGACCGTATTTAACGTTAAATTGAATACAAGCTTATTTGAAACATGGATCTTCCAAACTCTTGTCTTTTTCTCTTTCTTAAGCGTAACACAAATGTTTATCGTTCTATTCGGTCCTGCGGGTATGATGTTTAATATCATATCGCTGTCAGTACAATTAGTTACTTGTGGAGTAATTGTTCCAAAAGCGTTACTATCTAATTTTTATCAAACTGTAGGTTCTCTTTTCCCTGGAACTTATGTAGCTGACGGATATCAAACAATAATTTTTGGTGGGGGAAATCTATCACACGATATGAATATTCTTCTTTGCATTTCAATTATTACCATTCTTATAGCGGTGGGGAGAATTATGCTGCAAAGAGATAGTAAAAGTGAATTGATCAAACAAACTGCCAACAGATAAAAAGCTTATAGTACATGTGAAGTGCACCCTGATTGCTAAACAAAGTCTAACAATCGAGGGGCACTTTTTTTAGTCAAATTCTCTTAGCATACGAAATTCGCGTTTTTCTCCGTAGCGAAATAGGGCTCATATGCTCTAACCTCATTCTATTAGTAAATAGCCTGCAATCATTGTCCTCTGTACATGAAATAAATTTGGTTTGTAATATAATCTGAACTAAAATGAAGTCCGTTTTTTATCCACCACATAATGATTCCTACCAATGAAGCGGTTTTAATCTCAATGGCAACATAATCTTCGGGTAGCTCTGTCTCACTATTATTTCTGCGCGTTTCTACTAATTTCTTTATTAATAGAAATAATTGTTCCTCAAAATGATTCATATTAAATAAAACAGATAAATAATTTCGATGAATATATAAATAATCAAGCAATTGTGTTAGCTGTTGTTTTTCTGATAAATTGCTTACGTGTATTAAAGCGGTAATTTTATTAGAAAGTTCGTTTAAAATTTCATCAGTGAGTTGCATGAGTAAATCCTGAATATCTTGATAGTGTAAGTAAAATGTTGTCCGATTTAATCCAGCTTCGTTTGCAATTTTCTGGACTGTTAAATTTGAAATAGTGGATTCCTCTTGTAAAAGAGAATAGACGGCATTTTTAAACATTTCTCTTGAACGAAGTGTACGAGGATCCTCTTTTTTAGATGTAGACATTTTGAAACTCCTTTATAGATTTTTCTTTGACTTTCTCGACATAGCATATTTTCAATGTCGATTAATGAACATTTTTAACAAAATTGTTCATGGTCAGGAATATGTATCTTTGTTACTATGAATTTTATCGACACTGTGTCGATAATGCAACTATAGAAAAAGGGAGTTTACAAATGGAGAAGGGAATAACAGAAAAAAATAAGAAAATTTTATTACTTGTACTAATTGCTGGATGTTTTTTATCAACATTAAACCAGACGTTACTTAATGTGGCAATGAGTAAATTAATGGAAGTATTTGATGTTACAGCTACAACTGTACAATGGTTAGCAACAGGTTTTATGCTCGTAAACGGTGTTTTAGTGCCAATTACGGCATTTTTAATGAAACGTTTTACAACGAGGCAATTATTTATTAGCTCAATGATTTTTTTATTGATCGGAACATTACTATGTGCCGGTGCCATCAATTTTGGCATGTTATTAACAGGAAGAATGATTCAAGCAATTGGGGCAGGAATTATTATGCCGCTCATGATGACAGTTATTTTATATTTATATCCTAGTGAAAAGCGCGGGAGTGTTATGGGAACTATCGGCTTTGCTATGATTTTTGCGCCAGCCATTGCTCCAACGTTATCTGGTTTTATCATTGAATATGTATCATGGAGATGGTTATTTATTGGATTAGCTCCATTTGTATTCATCGTCATTATTCTTGCGCTAAAATATTTAATGAACGTTGCAGATACGACAAAAGCAAGAATGGATATTGTAAGTGTCATTTTATCAACGATTGGCTTTGGTTGTGTTTTATTTGGATTCAGTAGTGCAGGAAGTAAGGGATGGGATCACCCGATTGTTATTACGACAATTATTACCGGGGTACTTGTTACAACGCTATTTTGCTTACGTCAAATAAAGTCTAACGATCCATTATTAAATTTATCCGTATTTAAGTATAAAATTTTTACTCTTACATCAGTGATCAATGTACTTATCACGATGATTATGTATGCTGATTTAATTCTTTTACCGATTTACTTACAAAACGGAAGAGGCTTTACTGCATTTGAATCAGGTTTACTTCTATTACCTGGAGCGGTCATTAATGCATTCTTATCACCAATTACAGGTAAAATGTATGATAAATACGGAGCAAAACCACTCTTTATTACAGGGTTAGTATTTATCATTATTTCGATGTGGGGGGTAATTGATTTAACTGAATCCACAACGTATATGTATGTAATGGTGCGTACTATTCTTTTACGGATTGGGTTAAGTTTCATTTCAATGCCTTTAAATACAGCAGGACTAAATGCTTTACCTAGAGAATTAGGTTCACATGGTTCAGCCGTAAATAATACGGTTCGTCAATTAGCTGGTGCTATTGGAACAGCTGTTGTTATTACTATATATACAACTCAAGCAACTTCACACGCTTCAGAGTTATCTTTAGAAAATGGAAACATTACAGCTATTCAACTAGCGAAATTATCCTCTATTTTCGGCTCAAGCGATGCGTATCTATTCATGTTATTTTTATCTTTCGTAGCATTAATCTTTGCATGTTTCATGCCTAAAAAAGTGGCAACTCAAAAACTTGAAAGTAAGGCAAGTAATTAGAATGGTTTATAGAGTTGTTTAGAAAGTATATGATGGAAGAAAAGCAAGTGATCTAATAATTAAGGTCATTTGCTTTTCTTTTTGTTTATGCACTTAACTGTATTTTGTAAAGATATTAAAGGAGACATGAAAAAATCCACCTACAACAATTAAAAGATTGATTGAAACAATATAAAAAGGACTCGTAAATTTATCCCACTTTAATGGGTAGTAAGACCCCTACCTCAAAATTCAGAGAAAGCAAAGAAGTTAGGTAGGGGATCAACTGCCCATAAAAGTCCGATTGGTGAGGGCTGATTAAAGTTTCACTTTATAAGAGTTCTTTTTTGTAATTGCTATAATTTCTACTTAGGAATTGAAAATAAAATTAATCCGGATTATTATATTGTTATTGTAAATTTATTTTATTGAAGGAGGATACATAGATGAAAAGCTCAAAAGGCTCTATTGAATCAGAGATAAGCAAAGCAATTACTCACTGGGAAAAGGACTACCTAGGACGCGGGTCTATATCCGTTAAGACAGATATATTACGGGATATGATTATCGTAAATTTACAAGGTGTTTTAACGCCGGCTGAATATAGTGTTTGCGAAACAAAAGACGGTATGTTAACGATAAAAAAAAATCGTTCGGAGCTAGTTGAATCTGGAATTGATGATCTGAAAGAGATTATACTAGAATTAACTGGAGAGAAAGTGAAGAGCTTTCATACGGATATAAGCTCCCGTACAGGCGAACGAGTAATGATTTTTAAATTGCTTCATAATCTTGAGGAGAAATTTTAAAAATACCTTAAGGTTAGTGGAAGGATTAAGAAACCTACAAGTTTTGCACTTTATTAACAGGCTAATAATTAAAAACTTGAAGTTATTTAGGTATAATAAATCTTAATTCTAATAACTCTTAAAAAACGGATAAATAAATTGACAAACTGCTTAATATGGTTTATCTTATAATTGTTTTAAAAAATTGATAGATGCTCATTTTAACAGCTTGCTATAATTAAGGCTTTAGCATTTTTTTAATATGTAATATTGACTAAATGAAAAAGTTTCTTAATTAAAAGATAGCGTATAACATAAATTGATATATTGATTGCATAATCTAGGAGATCAGAAATATACATTTCTTTTTAACAGGAGTAATACATACATTATTATCCTCTATAAAATGGGAGCTCTTCAAAAAACTTTATTGAAGTTAGTTGAAGGGAAACCGACAATCTCCATAATTCAATGATGATATAAAATCATTGAATTATGGAAGTTGTCGGTTTTTTTTTATGGGAAAAAACGATGCACTAAAAAGAGTGAATGAAAATTGAAATTTAAAAAATTATCTTAATTAAAAGGAATTTTTATAGGTTATTTTCGCTTAGAAGGGAGTATTTAACATGTTAATTTCGCTGAGTTCATCAACACTGTTAACATTATTTTTTATGGCGCTTAGTGCTTCTTGGCTAAGTGGATTATTGTTTTTACATGCAAGGATGCCTTTACGTTTTGTTCATATCCATATTGGTATCGCTGCTTTGCCTTCATTGATTTCTTTACTCGCACTTGTTAATAACAATGGAGATAGAGTTGTGGGGCCTTGGCATCTAGATACTTTAGCTTGGTTAATGGCTTTCTTTGTTTTTACAATTGGTTTAATCATTCAGCGTTTTTCTGTACGTTACTTAATGGGAGACCGCTCATATCGAAAATACTTTGCACTTTTTACATTTACTACAGGTGTATCTTCGGTTGCATGGTTAAGTGACGATCTTCGTTTCATGATCATTTGTTGGGGAGCAACGCTTATAGGATTGGTTCTACTCATAGGGCTAAATAAAGGGTGGAAAGTAGTTAGTGAAGCAACTAAAATCTCTGGCTATTTATTTACAATAAGTTGGATTGCGTTGCTATCAGCTATCATTTGGCTTTTTCAAGTAACTGGACAGTGGCAATTAACATCAGTTTTAACGAATGAAAATGTAGCGCTACATGGAACATTGGAGAGAACAGGAATTAACTTATTAATTATATTAGCGGTGATGATTCCAGCAGCACAATGGCCTTTTCAAAGATGGTTAATTGAGTCCGCTGTTGCTCCAACTCCTGTTTCTGCTATTATGCATGCGGGTTTAGTAAATGCTGGCGGTATCATGTTAACTAGATTTTCACCTCTTTTTCATGATGATATTGCACAAATCATTTTACTTATTTTCTCTAGTATTTCTGTCTTGATAGGTACAGGAATTAGTTTAGTCCAAGTTGATTATAAACGTCAGCTAGTAGGTTCAACTATTGCACAAATGGGATTTATGCTTATTCAATGTGCATTAGGCGCCTATTTAGCGGCTGTTATTCATTTAATTTTACATGGTTTGTTTAAAGCTACACTGTTTTTACAAGCTGGTTCTTCAGTGCAACGTTTTGGGGTAGTGAATCAGTCTAATGAAAAGATGTCCAATTTATGGATTATAGTCGGGCGTGTTTTAGGATTATTTATAGCAATTACTTTCTGGTTTATGACTTCTGGAGAGGGGTATCAACTAGTTAGTGCGTTAATCTTAGGCTGGTCACTATACTTTTCATGGAAACAGCTTGTTGTTTTTGGAGAGGGAAGAATGGGACGAATTGCTGGCGTAATTGTTTTGATTGGATTTTCTCTCATTTACTTTACCGTTCATAATTCTCTTTATAAATGGTTGCATACTGACATTTATCAAAGTGTTCAACCTTCAGCTCCAGCCGTTATCTTTGTTATATGTATTTTACTATTTAGTAGTGCTATTAGTACTTTCGTTACTCGTAATCAATCTTCTACTTTATTCGCTGTACTTTATCTTTGGTTAGTTCGAGTAGGTGAGGCGAGAAGAAAATCAGTAGAAAGTCACCCAAGCTATCTGAAACATTATGTATCAAAGGGAGGTAATTCGTGATGAGCATATCGTCAATATTAAAGAAAGATACAAACATTGATATACAAAAAAATAATATAAATGATTTAGTTGCATCTGCTAGCAGAGTTATTGCACCACTTTGGCCTATCTCTACGTTTGCAGCTCACCATCCTTGGATGGGACTTGAAAAGCAATCATTTGATCAAGTTGCAAATTGGTTAAAAGAAATTCGTAATGTGGATATGTATCCTAGTACTTCCATGATTCATTCGGCAAAAGCGAAAGGTGAGATTGAGGAATCATTTTTACAAAGTAGTTTGTCTCGTTGGCTGGATTCACAATCTTTTCATATTCCGCGAGAGAAAGCAGAGCGATTTTGCCAAGCGGCTTTAAAGTTAGAAAAATTACCTTCTAGTCTATTATCATCGCCAGAATTAAATAAACTGGCAGACGAAATGAGTTATATAAATACAGGGAGTATGAAAGCCTCTGTTATGCAGCCAATAAGTTCGCTTATAGAGAATCAAAATAGTGAAAACCTATCTGATATTCTTAATTATCATATCATTAAATGGTGTAAATTATATCTTGATGACTCCGGATCAAGTTGGACGATGCCAAATCGAGAGAAAGGTTTTTATCGTGCATGGCAACACCTTATTACATTTGATCCAGCGCTCAGTAAAAATGAGCGTAAAGTTTTAAAAGATTGGCCACAAGATGCCGAAGTAGCTTTAGCGAGAGCGTTATTTGAACTAGGAATTTCTGAATCTAACATACAAGCTTATCTTGAAGGGCACTTACTTTCTTTACCTGGGTGGGCAGGAATGATACGATGGCGCTCACAACAATCAATTCAGGAACAGGGGCTTTTAATAGAATATTTAGCAGTTCGAATTTCTATGGAGCTGGCTATTGCAAAACCTTATTTACCTTTAAAAAATCAAAAGGTTGAGAAAAAAGTTTCGATCGTCCCACTTATAGCTTCTTGGATCTATTGGGGGAATATTTCAACACGGGAATGGTCACAAATGTCTGCAGCTGAACAAAGCGAATTGTTAGCATTTGCATATCGTTTTGATGAAAATATTCGCAGGAAACTTTGGCTGGAAGCTTGGGAACAAACGCATGCAGAGCAATTAAGAGAGAAGATTGCTTCTAAACAACGTGCAACCAATGATAAAAAGCGTGTATTAGCTCAATTAGCATTTTGTATTGATGTACGTTCAGAACCGTTTCGTCGCCACTTAGAAAAACTAGGTCCGTTTGAAACGTTTGGAATAGCTGGTTTCTTTGGGTTACCAATTGCGACTAGTGAACTAGGTAGTAATGACAGCCATCCTTCTTTGCCAGTTATACTGAAACCGAAGCATCAAATAAAAGAGCTTACAGATGAAAATGAATTTAAATCTTATGAGCAACGTAAGAGGGTAGGCAGTTCGGTGCGTTATACATTTAAAACGATGAAACAGAACGTACTGACAAGTATGGCGCTACCTGAGTTAAGTGGTCCTTTACTTGGTCTACAGATGGTGACAAGAAGCTTTGTCCCAAGAGGAGTTGGTGGTTTCATTCGTAAACTTCGTAAAACTATGTTACAAAAACCTGATACAACATTCTCGCTTAATTATGTTCATGACACAAAAGGTGAGATACCTATCGGTTTTACGAAAGAAGAAAAAGTGAACTATGTGCGTCAAACTTTAAAAATGGTGGGACTGACAGAAAAATTTGCTCCTTTAGTTGTAATGTGTGGACATAGTAGTCAAAGTACGAACAATCCTTATGCGGCAGCACTTGAGTGTGGTGCTTGTGGAGGCGCAGCAGGGGGATTCAATGCAAGAGTTTTCGCTACTTTATGTAATCTTCCAGAAGTAAGAGAGGCGTTGTCTGCTGAAGGCATTAACATTCCTGAGGATACCATTTTTGCAGCAGCTGAACATAAAACAACAGTGGACGAATTGGAATGGATTTACGTCCCAGAACTTTCGAAAACTGCGCAAGAAGCGTTTGATTGTATCGAGACGATTATGCCAAATGTGAGCCAACATGCAAATAGAGAACGTTTAACGCAATTACCTAATTTTAAAACGAAAATAAAAAATCCGAGTAAAGAGGCGCATCGATTTGCAGAAGATTGGAGTGAAATACGTCCAGAATGGGGATTAGCGCGTAATGCATCTTTTATTATCGGAAAGCGTGAATTAACTCAAGATTGTGACTTAGAAGGTAGGGCTTTCCTTCATAATTATGATTGGAAACAGGATGAAAGTGGAGATATATTAGCTAATATTATTGCAGGACCAGGAACAGTTGCGCAGTGGATAAATCTACAATATTACGCATCAACTGTAGCTCCTCACTATTATGGTAGTGGAAATAAAACAACCCAAACCGTAACGGCGGGTCTCGGTGTTATGCAAGGGAATGCTAGTGACCTGTTGCCAGGCTTACCTTGGCAATCCGTTATGCAGTCAGATAGTGAGACGTATCATTCACCACTTCGTTTACTAATTGTCATTCAAGCACCTATTGAATATATAGAACGTTTGTTAAATAATGATTTCACATTTCGAGAAAAAGTTCAAAATGGATGGGTTAGACTTGCAAGTGTTGATCCAGAGGGAAGCTGGAAAAACTGGTAACAATTATTATTGTTACTAGCTTAAAAGTTTCATAAATACAATAATGAAGAAAGGGTGCTCCATATGAATTCAAAGAATAAAAAAGTTTTATTATTAACAGACATTGAACACGGAATAGAGCCTAGTATCCAACAAGTAACTAACATTCAACAAGAAAACATGTTGACTATACACAGCTATGATTCTGTAATTGTACATCCTTATGGAGATATAATGAGATCTATTATTATTGCTATTTATCAAGAAAATGTTAAAGAAATTTTTGTTGTCGGAATAGAGGATAAAAAAACTTCTTCAGTTAATCTACAAACTCAACGTGATTTCATAAAAGATAATATAGAATTAGACTATCTCTTTAAAAATTGCATGCCTGAATTTTCAAGTGGTAGCCTTAATCAATGGCTGAGTGGACAAAAAAATGTTAGTGAAAATATTGAAAAGAGTATAGATATGATCCGTCATCATCCATTAGTACCTTCTGATATTGAAGTTCATGGTTTCATAATTGATAGAACGGGTGAAAAAGAAACGGTTGTTAAAGTTTCTGCTAATAAAGTACTGAAACAAATGGATTTTTATGTGTAAGTTATCGATAGATAAGCAACTTTTATTTGGACTTGTGTCCTTTACAAAGAGCAAAAGAAATCTTCTATAAATGGGGATCTTTTGCTCTTTTTGTTTGAATTTTTAATGTGTTTTATAGGAGATACCTAATATGTACATAATAAAAATATATAACTTTTTGCATAAAATTTTAAGGACGGATTAGCAGGCGGAAAATAAAAATTTATGTTGTGATTTATTTCAAGATTATTACTAAAAAGAATGGAGATTCTTTAATTATGAGAATAAAACAGTTAAAACCTAAAGTGATATGGAAAAAAAGAATGTTGCTAACTCTTTTTATTGTTTTCGGATTGATTATTGCGGGGGTTGTTTTTTGGAATGTTTCACCTATTCCGAAAGCGTTTCTCATAAAAAAAGCATTTGAAGGTGGAATGTTTGTTCAATCTAATAATTATAAAAACGCTCTAAAAGAGACACGAATTGTTAAAGATATCAATTATAATTCTAAATTTCCTGATGGTACATTAGACATTATTTATCCCAAAAATTTTATAGGGAAAACACCTGTTATTTTTTGGGTGCACGGGGGTGGATTTGTAGGTGGAGATAAATCAGACATTACTGGTTATGCAGTAGAATTAGCTGCTCGTGGTTATACAGTGATAAATATAAATTACGCTCTTGCTCCTAAAAGAAAGTATCCTACACCAGTACTACAACTTGGTGAGGCTTATGAATATATAAAAGCAAATGCAAAGAAATATAATGTAAAACTAGATGACCTATATTTTGCAGGAGATTCTGCGGGAGCGCAAATATCTGGACAATTTGTTACTATTCAAACATCTCCAGATTATGCGAAATTAACCGGGATTGACGCTGTTGTTGCTCCTTCTACAATTAAAGGTATACTGCTATTTTGCGGCCCGTATAATATGCCTGCATTAGCTAAAATGGAAACATCCAAAGAAGTGCAAGACTTTATGCGTACTACTGGCTGGGCTTACTTTGGGAAAAAGAAATTTGAAACATTACCTGAAATGGAAATCGCCTCTATTTATAAACACGTTACAAAAGATTACCCACCAACGTTCATCACAGATGGAAATACTGCATCATTTGAAGAGCAAGGTAAAGCATTAGCTTCTACTTTACAAAATAAAGGAGTACCTGTAGATACACTTTTCTTTGATAAAAATATCTCTGGCGAGTTAGCACATGAATTTCAATTTAAAATGAACACTTCAGCAGGTGAAGAAGCTTTTAACCAAGTTCTTAAATTTCTAAATGAAAATAAATAATATATATACTATTAACTTTTTATAAGCCTAGTTTAATACTATATATGGGTGAACAAAATATTGCATTAATAATCTAATGGTAGCAAAAATAAATTTGATAAGAAGTATATAGTAAGAATGATTTGGAGATACAGATGGGGATATAACTATTTTATTTAGGACGGTGCACTTTAAATGGATTTACAGAAAGGGAAATTATATTGGAACACAACTTTTTCTAATACACCTTCTTATCCTCGGTTGGAAGAAGATATAAAATGTGACGTACTAATAATAGGAGCAGGAAGTTCAGGTGCTCAATCAGCATACTATTTGAGTGAATCAGATTTAAATATTGTTGTCGTTGATAAAAGAAAGGTAGGACACGGGAGTAACCTTACAAATACAGCACTTATTCAATATTTAGGTGACAAGATGTTTTTTGAACTTGTAAATACATTTGGAGAAGAGTATGCAGTTAAGCATATGAAATTGTGTGAACAAGCTATTAATGATATTGAATATGCTGATCAAAACTTGCCTTATTGCTCTGATTTTAAACGACGTGACAGTTTATATTATGCAAGTTATGAAGAGGATATAAAGAAATTAGAAAAAGAACTGTATTATTTACATAAGCATGATTTTAAAGCGACTTGGCTATCAGAGGAACAAATTGGACAGAGATATCCATTTAAAAAACGTGCAGCTATTTATACGTATAATGATGGTGAAATAAATCCTTATAAATTTACACATAGTTTATTAGAACAAGCTGCTAATAAAGGAGTTCAAATTTATGAAGATACAGAGATTGTTGGCAAAAAGTTAGAGAAAGAATGTGCTATCTTTTATACAAAGGGGGGCAATTCTATTACTGCCAATAAAGTAATTGTGGCTGCAGGATATGAAGGGTTGGAATTTAAAAAGGAAAAGAACGCTACACTGATTAGCTCATATGCAGTTGTTACTAATCCTGTAGAAGATTTATCTTCTTGGTATAAACGTACTCTCATTTGGGAAACTGCGAGACCATATATTTATATGAGAACTACTGCAGATAACAGGATTATTATAGGTGGGTTAGATGAAGATACAAACATTGCTCAAGAAAGAGATTCAAAATTAATCCATAAAAAAGAGAAATTAGTAAATGAATTTAATAAGCTCTTTCCCAATATAACAGTTGAACCTGAATTTTATTTAAGTGCTTTTTATGGTGGTACTCATGATGGTTTACCTATAATTGGAATGTATGAAGAGTTTCCAAATTGTCACTTTATCTATGCGTATGGAGATAATGGATTAGTATATAGTATGGTGCTTTCTAAAATTGTTCGAGATATAATTATTAGCGGTTCAAGTCCGGATTTGAATTTATATTTACAAACTAGACCAAAACTAAATGAGTAAGCTACATGTATGCAAAATCAAGGTAGTATAAAAAAGTAATAGTTTTTACGGTTTTAATTACTTTATATAGGAAGCAATTCTACAATTATAATCTCTCCAATATATTTGGGGGGATTTATTTTTTTCTTATGATTTATTGAAAAATAGTCTAATTAGACTATAATGAGTATATAGTTTAATTAGACTATATATTTTATTGAGTGTGAAAAAAGGAGGAAAGAGGTATGGTTGCAAAAGAGAGCAACTTACGCTTAGTGATAGCTGGGTTAATGCTAGGCATTTTAATGGCTGCAATGGATAATACAATTGTTGCCACTTCAATTGGTACAATTGTCTCAGATTTGGGTGGATTGGATAAATTCATCTGGGTTACTTCTGCTTATATGGTTGCAGTTATGGCGGGTATGCCTATTTTCGGGAAATTATCTGATATGTATGGTAGAAAGAGGTTTTATATTTTTGGTTTATTAATCTTCTTAATTGGTTCTGCATTATGCGGTACTGCGCAAAGTATTGTTCAGCTAAGTATTTATCGTGCAATTCAAGGTATAGGTGGGGGGGCACTGATGCCAATCGCCTTTACCATTGTATTTGATATTTTTCCTATTGAAAAAAGAGGGAAAATGACTGGATTATTAGGGGCCGTATTTGGTTCTTCAAGTGTATTAGGACCTTTATTAGGTGCGTATATAACAGAAAATATAAGTTGGCATTGGATTTTTTACGTCAATATTCCAATTGGTCTAATGTCATTAATTTTTATTTTAAAAGCTTATAAAGAAAATAATCCACCTACTAAGCAAAATATTGATTGGTGGGGGGCGATAACACTCGTCATAGCAGTAATTAGCTTAATGTTCGCTTTAGAGTTGGGAGGAAAGGAATTTAAGTGGGATTCGATACAAATTATTGGGTTATTTGCATCGTTTATTGTATTTTTCGTTGGCTTCCTATTGGTAGAAAGAAAAGTGAAAGATCCGATAATATCATTTTGGATGTTTAAGCGTAAGGAGTTTGCAATATCACAAATTATTACGTTTTTCTATGGAGCAACATTTGTTATTTTAACAGTATTTATTCCTATTTTTGTTCAGGCTGTATATGGTGGAACAGCAACTAATGCTGGATTAATTTTAACCCCAATGATGTTAGGTTCTGTAGTAGGTAGTGCAATTGGTGGAATATTTCAAACGAAAATTAGTTACCGCAACTTGATGTTATTATCTATAATATCCTTTGGGATAGGTATGTATTTGTTAGGAACGATGGATCCACAAACAAGCCGTGTACTTTTAACGATATACATGATTATAACGGGGTTTGGAGTTGGATTTTCGTTCTCTTTGCTTCCCACAGTTTCTATTCATAATATGGAACCGAGATTCCGTGGTTCAGCTACTTCAACAAATTCATTCTTTCGTTCACTAGGTATGACAATTGGAGTAACGATTTTTGGCTCCATTCAAAATAGTACCTTTACAGCTAACTTAAAGGATGCTTTTAAGGGAATAGAACATGGTTCCAGCATGTTAAATAATCTAGGTGATCCGAGTGCAATATTTCGCTCAGATGTAAGGTCCAGTATACCTACTTTTATTCTTGAAAAGGTTATAGCTGCTATGTCATCTTCCATTACTACTGTTTTTCTATTAGCTTTAATTCCAATTATCGTTTCGTTTATGGCAATATTATTTATGGGGAATGTCAAAGCTGGTACAAAGGATAATAAAGTGAATTTGAAGTTATAAATTTTATAAAACAAAAAGATTCTTTACTTATTTTTAGCTTATACTATTGGTATAGGTTATTAAGGAGTGGAGAGTTATGAATACAAAGCTTTTTATGCTGGGTCTTCTTATGGAGAAAAATAGGCATCCGTATGAAGTCCAGCAACTTTTAAAAAATAGTGAAATGAAATATTATATAAAAATTACTAAAGGCTCTTTATATTATACATTTGAGCAACTTGAAAAGAAGGGTTTTATAGAGGTTGTTGATATTATTCGTAATGAACAACGTCCTGAACGGACTATTTACGGTATTACTAAAAGTGGTAAACAAGAATTTGAACATTTATTATTAGAGCAAATGATAAAGAAAGAGGATATGCATCGTCCTATATATGAAGCGCTACTTTTTGCACAATATGGGGAAGAAGAATTAATTCTAGAACAGCTAAAAACTAAAATTTCTCAACTGACGTTATATCTTACTACCCTTCAAAAAGTATATGAAGAGAAGTGTGGAAAAGAGAGTGTAGCTAAGTTATATATATTATCTAGTGTCATTTTACATTTAAGAACAGAGTTAAAAGTTTTACAGAGTTTATATAACACTATAAAAAATGAAAAGATAGATAATATTGGAAATGATGTACTTAGAGAGATAGAAAATCAATGTTTATAGTGACAGATATTATAAAATAAAGAAAAGTATAATATTTTAATTCGTAAATTAAAAACGTTAATTTGGACAGGTCTAATAGTATAGGGAACTGTCCATTTTTAATATGTAAATTCTCCATTCAATGTTAAGAAATCTTAATATTTTTGTAGGGTGAAAATTAAGATTTTTTCAGTAGATTGATTGTATGTTCTAAATTAACATTGGAGAGGAATTTATGAATGTTATTTGTTTTATGTAAGAGTATGTGAAGCGGCCTCGGATCGTAGGGGGCTATTTTACCCAGTTCAAATCAACTTGCAAAACAGATGGTTTCTTCAATATGTTTAAAAAAGAAAAGTGTATTATCACGCATTAACGGGTAGTAAGACCCACATCTCAAAATTAAGTGGAAGCAAAGAAGTTAGGTGGGGGGCGGGATTCCCGTAAAAGACCGATTGGTGAGGGCTGATTAAAGTTTCACTTTATACGTGTAAGGTAAAACTAAATGTATAATACTACAGCATAGAACGAGATGTCAGAGAGGAAGAAAATATGATGCAGAAAGAAAAAATTTTAATTGTAGATGATGATATAGAGATAAGAAAAATCGTATCCATTTATTTAAAAAATGAAGGGTATGAAATTATAGATGCATCGGATGCTATAGAAGCTTTAGAAACTTTAAGAAATACAACAATTGATTTAATCATTTTAGATATTATGTTACCGAAAATGGATGGCATAGAGGCTTGTTTAAAAATAAGAGAACAGTATCAAATGCCTATAATTTTTTTGTCAGCTAAAGATGAGGATATAGATAAGATCCAGGGATTAATGAGTGGGGCAGAAGACTACATTACCAAACCGTTTAATCCACTTGAATTAATGGCAAGAATTAAATCTCAATTACGAAGATATCGTGTTTATCAAACAGAAGAAGTAAAACAATTTATTCATGAAATAGGCCATCTTAAGGTAGACGAGGAGACAAGACAAGTTTTCATTAGAAATGAAGAAGTAAGGTTAACTCCAAAGGAATTTGACATACTTTCTTTATTAGTGAGAAATAAAGGAAAGGTTTTTAGTGTAGAAAAAATATACGAGATGGTCTGGGAAGATTCATTTTATAAATCAGATAATACAGTCATGGTTCATATTACTAAAATACGGGAAAAAATTGAAGAAAACCCTCGTCAGCCTGTTTATTTAAAAACAGTATGGGGAGTTGGTTATAGAGTATGATCGATCGTACGAAATTAAGGGATAATATATTCTTTTCTACACGCTTAAATATAAAGCTTATTTTAATTTTTTTGCTCTGTTTCATCGTTGCGGTTGTTACTTTTTTTCTCATAGCAATGAAAAGTGCAAATCTACTTTCTTATAATCAACAGATTGAAAAAGAAGCCGAAATAAGGGAAATAGCGATAGGGATAACTAATGATATACAAAAGCGTAATTTGGAATCTGGGCATATAGAACAAGTTATACCGATGATTCAATCTATCCAAAAGAAGAATGAAAATTTAAGGTTTTTAGTATTAGATTATAAAGGCCATATTATCTATCGTTCACATAATTTTCAATTGCAGGATAATCTCCCACAGGAATTATTACAGGAGAAATTAAATGTTACACCAAACGTCAGAAATCCTTTGTTTGAGAAGTTCATATTGTTTGTTTCACCAGTTTCATTTCAAGATGGAATTGGATATGTAATGGTACAATCTCCAAATTCGAATAAAACAATCTCACCAACTCAATATAATCAAAATTTATTACTTGCTTTGGTGAGCAGTATATTAATTTTCATCCTTTTATTTTTGCTGTTTATGATCCCTATTACAAGATACATTAAAGAAATTGAACGAGGTATTCAAAAGATTGTAAAAAAAGATTGGAAACATTCCATACGTGTTAAAGGAAAAGATGAATTATCTTCTTTAGCTTATAATATTAATTGGATGGCTAGTCAATTAAGGGAGCGTTTTGAGAAAGAGAGAGCAATTGAGAAAGGTAAAAGTGAATTTATTACCAATATTTCTCATGATTTGCGTACCCCTTTAACGTCTATTATTGGATATTTAGCATTAGTAAATGAAAAACAATATCGAAATAAAGAAGAATTAGAAATGTATATTCAAAATACGTATAATTTAACATTAAAATTAAAAACTCTCATTAATGAATTGTTTGAATACACAAAATTATCTTTACCTGATGTTAAGTTGAGAAAAGAAAAAGTAGAATTGGGCAATTTGTTAGGTCAGCTAGTAGGAGAGTATATCCCGATTTTTGAAAAACAGCAATTAATTGTTAAACTAAATATCATTAATAAGGATATTTGGGTATGGGCAGATATAGAAAAACTGGTGCGTGTATTTGATAATTTACTATCTAATACTGAAAAATATAGTTTTTCAAATTCAACAGTAATAGTGGAACTAAAAAAAGAAGAAGATAAGGCATTTATTTGTATTACAAATAAAACAGATCATCTTGAAGCACAAGAATTAAGCAAGATGTTTGAGAAGTTTTATCGAGTTGATAAATCACGGTCGAGTCAAATACATGGATCCGGAATTGGTTTAGCAATTGTAAAGCGCACAATTGAATTGCATGAGGGTAAAGTATGGGCTGAAAGTCATGGAAATAGTCTTACGATACATGTAGAATTACAACTTTTAAAAAATGTTTAAAAACTATTTAAGAATTTTCATTATGTAACTAATATAAATGCTTAAATAAAGCATTTATAAATAATAGTAGGCTTCTTTTGGTAACCATTGCATGAATGCCATGCCCAAATGGGGAAATCTATAGTAAAGTCAATACCTTTCTGTTTCATGTGTCTTACAATGTATTTATATGCTGTGCAATCTTCTTTACTAACAAAAATAGGATTGGCTATAAGCTTACCTTCATTCAAAAGTGTATTTATAGCATTTTGGTTTTGAAAAGTCCATAGGATTGTTGAATCAATAAATGTATTTAAGTTTGATTGTTTATCAAATTGTTTTTTCATCTTTCGCTCCATTTTCTTTTTTATTTTGCAGAATTAAGAATAAATATGACTAATCGGACAATAAGAAATACCTATGCTAGATACAATTGTAAATGCTTATTTAAAGTAACAGCAAGGAATAACCTTTGTATATAGAGTGTACAATACATGCAAAACAGGATTAAAGAAGATTTTAAATATAATATGAAATAGTACAAAATAAGAATTTGATATATCTTTTATATATAAACTATTAATTGAAGTTTGTAATTACACATTATAGTTAGTATACTAACTATATAATTAGTGTGCTAACTATATTGGGGGTTATATGAATAATTTAGGCTATTTATTACACAAGGTAAGTATAATGACGAAAACAGAATTATCAAATCAATTAAAAGAATATAAAATAACAGCTCAGCAATGGTCTGTGTTAAAGGATATATCTCTTTATCCAAATGGAACCACCCCAGCTATGATTGCTGAAAGGCTCTTAGCAGACCGTCCAACAGTAACCGGGATTATACAAAGATTATTGCAAAAAGAATGGATTCTTATAAAACATAATCCTAAAGATAAACGGTCACATTTAATATTTTTAACAGATGAAGCTAAGACATTAATACAGGAGATAGAAAATGTAAGCGATGAAGTTATAAAAAATGCTACAGCTAGTATTCCTAAAGAGGAAGTAGAAAATACAGTTCGAGTTTTGCAAAGTATGATTCAAAATTTACAAAAAAATAAAGGGTGATTAAAATGATTTTAGTAACAGGTGCTACAGGGAATGTAGGAAAAGAGGTTGTAAAATGCCTAATAAAAAGAAATGCTACTTTCAAAGTCACAACGCGCAGTAGAGAAACTGAAGGAGTGTATTTTGATTTTGAAAATCCTTCATCTGTAAAGGCGGCTTTAACAGGTGTTACTAAAATCTTTCTAATAAGACCACCACATCTAGCTGATGCAAAAAAGTATTTCCAGCCTGTTGTAGATGCCGCAAAAGAAATAGGTATAAAACACATTGTATTTTTATCTTTATTAGGTGTAGAAAAAAATCCGATAGTACCTCATGCTAAAATTGAAGCTATGATAAAGGCTTCTGGGATCCCTTACACATTCCTAAGACCGAGTTTTTTTATGCAAAATTTATTATCACAACATGGTGATGAATTAAGAAATAAAAAAATAATTGAAGTACCTGCTGGTAAAGGGGAAACAAGTTTTATAGATGTACGGGATATTGGAGAAGTTGCAGCTAAAATATTAACCGAAGAGGGACATGAATTTAAAGCTTATTCTTTAACGGGAAATGAGGCATTAACATATTATGAAGTTGCTGCTATTATTTCAAAAATAATAAATAAAGATATTACTTATACAAATCCAAGTATATTTAAATTTAGAAAAAGAATGATTCAAAAGGGACTTAACAGTGACTTTATTTGGGTTATGATTGGAATATATACAACTGCAAAATTAGGGTTAGCTAAAAAAGTCACATCAGATTTATCGAATTTACTAGATAGAAGTCCAATAACTATGGAAACGTTTGTTTACGATTACAAAGAATTATTAATATAATAATGCAAAAGTAAAAAAGAGGATTATTCACATAAAGAATCTATTATGTTTTAAGAGTAAGAGGGGATAGCCATGCAAAACAAAATTATCGTTATGTTTCAAAAAGATTTTCGTTTATATGATAACCCAGCTCTATTTGAGGCTGTTCAGTCCGGGGAGGTTCTTCCGGTATATGTACAAGATGAAACTTTTTCAATAGGAAGTGCGGCAAAGTGGTGGTTACGCCATGCTATAATGGATGTCCAAAAGCAACTTAAGGCATTGGGCTCTACTTTAATAATCCGCAAAGGAAATACACAGGAAGAAATACTTTCTCTCATAAAACAATTAGATATAACGGCTGTATATTGGAATAGTTGTTATGATCCAGACAGGTTAAAATCTAATCAAAAAATGAAAATGATATTAGAAGATAAAGGTATTATTTGTAAGGAATTTAATTCGCATTTATTATTAGAACCGTGGATTATAAAAAAGAAGGATAACACTGAATATAAGGTGTTTACGCCTTTTTACAATGCATTTCAAAAGCAGGTAATACCTAAACCTATTAGCAGAGTACAGAGTATAAAGTGGGGAAGCTCTTTACCAGCAAGCTTATCTGTCTCAGAATTACACTTGTTGCCGACTATACCGTGGACATCTCATATGGAAGCAATATGGGAGCCTACAGAGGAAGGGGCATACAAAACATTTAAGAAATTTTTCTCTAGTAAATTAGCCTCTTATAGTGAAGGAAGAGATTTTCCAAATCAAAATGCTCATTCAATGTTGGCGCCATATCTTTCATTTGGCCAAATATCAGTGAAGTTAATGTATCACTACTTAATAAATAAAAGTACCGAAAGACAATGTAGTTTTTTTGAAAAACAAGTGATTAGTTTTATACGCCAATTAATTTGGAGAGAGTTTTCTTATTATTTGCTATATCACTATCCGTTTACAGTATATAAACCTCTTAATAAAAACTTTGAACATTTTCCGTGGAATAAGGAAGAGGAGTTATTAAGAGTATGGCAGAAGGGTGAAACTGGTTATCCGTTTATTGATGCGGGAATGCGAGAACTATGGCAAACCGGTTTTATGCATAATCGGGCAAGAATGGCTGTAGCCTCTTTTCTTGTAAAGCATTTGTTAATTCCGTGGCAAGAAGGTGCAAAATGGTTTATGGATACACTACTAGATGCTGATATTGCAAATAATACAATGGGATGGCAATGGGTTGCTGGAAGTGGAGCAGATGCATCCCCGTACTTTCGTATTTTTAATCCTATCACACAAGGAGAAAAGTTTGATAAAAATGGAGAGTATATAAGAAGATGGGTACCAGAATTAAGAGATATCCCAAACAAATATATACATAAACCTTGGGAAGCACCTGAGCATATTTTACAAAAATCCAATATAAAACTTGGGAATACATATCCTTATCCGATTGTTGATCATAAGGCAGCACGAGAGAGAGCCCTTTGTGCATATAAAAATATAAAAGAATTTGTATGAAATAGGTTAAACAATATGTATTTAGAATTTTATCCATTATAAGGACATACTAATCATATAAAGTTTCTATAATCTTCTAGTAAAAAGGAGAATGTTTATGAAAAAATCTAGTATTATAGTATTTTTACTAACATATGGTTTGTTTTATGTTTCTAGTGTTTTATTCCCTATTGATCGTACTTGGTATGATGCGTTAGAAAAGCCGTCTTGGACACCTCCTGGTATGACAATCGGAATGATATGGGCTGTATTATTTGGACTTATTGCATTATCAGTAGCAATTATTTACAACAACTATGGATTTAAGCCAAAAACATTTTGGTTTTTATTCCTTTTAAATTATATATTCAATCAAGCGTTCAGCTATTTTCAATTTAGCCAAAAGAATTTGTTTTTAGCAACAATAGATTGTTTACTAGTCGCTATTACTACGTTGCTTCTCATAGCGGTTTCTTCCAATTTATCTAAAGTATCGACATGGTTGCTAATTCCATATTTTTTATGGACTGCATTTGCTACATATTTATCTTGGACCATTTATAGTATAAATTAAAGGCGTAAATAAAAACTTGAGCATAATAAAAATGCTCGAGTTTTTATGTGTGTTAATGATAATCCGAAATATGGAATATATACATCTTATGGAGGTCATCTTTGTGAAGAAATGGATAAAAATTACGCTGTACTCTTTACTAGCTATTTTAATTATAGGAAGTATTACTTTTTTAACTTGGTCTCAGTTTACTTATAAACCGACGCAAGAGGCTTTGTCGTTAGTAGATGATAAAAAAGATGAAGATAATATCGTTTTTGGAGCGAAAGATGCGAAAGTAGGGGTTATTTTTTATCAAGGAGCTAAAGTAGAAGCTGAGGCTTATAGTTACTTAGGAGAAGCTCTTGCAAAAGATGGGCACTTTGTAGTAATGCCTAAGTTACCATTAAACTTAGCGATATTTGGAATAAATGAGGTAGATAGTGTAATTGAAAAGTATCCTGAAGTTCAAAAATGGTATGTTGCGGGGCATTCAATGGGCGGAGCTATGATTTCTAAGTATGCCTCTCAGCATGAAGACAAGGTAGACGGGATTATTTTCTTAGGTTCGTATCCTGCAGATGACTTTTCTACAAAATCGATTCCGATGTTATCAATTTATGGGGAAGTAGATGCTTTAGCAACTGTAGAAAAAATAGAGAACAATAAAAAGTTAATGTCGAAAAATACAACTATGCACATGATAAAAGGGGGAAACCATGCTCATTTTGGCATGTATGGTGAGCAAAAAGGTGATAATGCGAGTTTAATTACGGCAAAAGCACAACGAGATGAAACAGTAAAAGTAATTGAACAATGGTTATTGGAACAATGATAACGAATTTAATAAATCTACCGAAAGAATTATCCAAACGGTAGATGGGAGAGAGAATAAAGAGCCAAATCGTATGAATTGGCTCTTTTATTTATTTGCTATCTCCAATTGTCCCCTTATTTTCTCAGGAATATCCTCTTTAGAAATAATATCGTAAGAATACACATATTTTCCTTTCACATGAATTTTTAAGTAAGTTTTTCTTATAAAATCATTAGGCGTGTTCGTTCCAACTGTATATTCTTTTTCATTACTTAATTCGTCAACAGCTTTTAGTGAGTACATAGCTTTGCCTTTATGATGATAATCTGGAACACCATATCCTTTCGCAACGGCATATACATTTTTTTCTTCAGCAATCGGATTAAATCTGTCTAAATCTCCGCGTAATATAAAAGGTAGTAAGTATATAGGGAGGCCTATTCCTAGTATGCAAATTACAAATTTCTTCATGATCGTTTCTCCTTTTGTCTATTTACATTTTTGAGTATAGAAAAAAGTTCTTATGAATATAGAGGGAAATTCTTTAAGTTTTTCTTAATAAAGTTTAACTTTGTGAAAAAAACTAATTTGAGCATTAAGTTTACGAAATGAATAGCCAAATAACCTGTTTTCTTTATTTTTTGATGGTAGGTTATTAGGTTTTATATTGGTATGAGTGAATTAAGAAATAAGTGAGATTTAGGAAATAGAATGAATTTATCTTACAGTAATAAGAGAATTACCTAAATAAATGATAGTGAGAACAATTAAAGAAAGCATCTAGTGGGGTGCTTTTTTCTTTTGAAACAGAGAATCTCATGGGTAGGTTACATGTAATTTCGTGCTGTGCTTCTAGGTCATTGGAAAATCCAACAATAAAAAAAGAGGGGGAAGGCGTTTTTTATTGAAGTTTGTTAATGATAGATTTTTAACTTGAGAGGGGGATCGTAAAATAGATTATTAATCTCTTTGGTAATTTTTATTTTCCTTATAGTTGGCATATTGTATTAGAAATTTTAAATTTTGAAGGGAGAATCAATAAGTATGGGTAAGAAAAGAAGAATAAGTAATAAGTTATTACTTATCAGTGCAATTTTTACAATAGCAATTCCCTCAGTCTCATATGCGGAGGAAGTAATTTCACCTGAAAAGTTTACGAGTTCTTCAAGTTTGTATAAGGCACGGAATACGGAAATTTTGAAAACAAATTTATATCCTAATACATATAATAATCCATTTAACCACCAATTTATTTCAAAATTAAAGGAAGTAAACACAAATATAAAAAAAATAGACAATAGTGATGATGAAAATCCTGTTATATCTACTACTCTTTCATTTATTCGCCATATGAATAGTGAAGATTATAAATCTGCATTTGATTTAACCTCAAGGTCATTACAGAAAATAATATCCGAAGAATGGTTGAAGAGCTATTGGGAGGGACTGCCAGTTCAATTACAAGCAGGTTCTTTTATAGAAATTGGAGAGGTTACACAAAAAGAGACAAATCCTGTTCATACAAATGTGGAGATTCAATTAGTTTTTGAAAAAATGACTGTACCTTTACTAATTAAACTAGATCCATCTGGAAAAATAGACGATTTTCAACTAAGCATGTCGTTTAGTCCTGTTGCTGAGCGTCCATCATATAGTAAGCCTGAATCATTTGTTGATAAAGAAGTAGTAGTTGGAAGTGGTGCATTTCCATTACCAGGAACATTGTCGGTTCCAAAAGGAAATGGTCCTTTTCCAGCGGTTATTCTTGTTCAAGGATCAGGAGCAACTGATCAGGATGAAACAGCGTTTGCTTTAAAACCATTTCGCGATTTAGCTGAAGGTCTTGCATCGAAGGGAATTGCTGTCCTTCGCTATAATAAACGAACGTATGAACATGGGCTGAAAACACAATTCAGTCCCTTCTATACAGTTGATAAAGAGACAACAGATGATGCTCTTCTTGTAACTCAATTTCTTAAAAATGAGCCTCTAATAAATAAGAATCAAATATATATTCTTGGTCATAGTCAAGGTGGAATGATGCTTCCGAAAATGATTGAAAAAGACCAAAATCAAAATATTGCTGGGGCAATTGTAATGGGTGGACCAGCTCGTGCGATTCAAGACGTTGTTTTAGATCAATTTGAGTATCTTTTTTCTATTGGAGCAATGAACCAGGAGCAATATAAATTCTACAAATCGCAATTTGAATTATTAAATGATCCAAATTTCTCTGGTCAGAATCCTCCAAAAGATTTTTACTTAGGATCAGCAGTATTTTGGGATTCTATTCGGAAAATTAAAGCAGCAGAAATATCAAAAGAACAAAAGACACCACTTCTTATTATTCAAGGAGAAAGAGACTATCAAGTTCAATCAAAAATCGAAATTCCTCTTTGGAAAGAACAATTAAAAGAACGAAATAACGTTGATTATCGACTATATCCAAAGTTAAATCATTTCTTTACAGAGGGCGATGGGGAAATAAGTAAACCGGATGAATATTATAGTCCTGCTAATATTCCTGAGTATGTTATAAATGATATTGCTGCTTGGGTGCAAGGCAGATCGCAATTAAATTAGCAACCATATGTTTTAATAAAGACTTTCTTTCTGTAATCAAAATAGAAATATTTTTATTAGGTTATATGTTTTTTTTAGCACTCTTTGAAAAGGAGTGCTTTTTTATTTTTCTATGATTTCTATAAAATAATGGACTTGTCTTCCAAATAAAGCGTTATTTGTAACACTGTTATCAAAGCAAAGTGCTCGTGACATTTCCTTGATATTCAAAAACATTAATAACCTATTATGTGAAGTTTTTTGAAAATTTAGGTTTAACATCTTTAAAATAGGTGTATTACATATTACATAACAACTAAATAAGAAAATAAAAAATCTAAGGGAGGAAAAATACGATGCATAAGAATGAAAGAAAACCGGTGGTTTATGAATATCAAAATGAACAGGAAGTAGTTATGAAAGTAAAAGAGCTAGAATTGAAAGGGATTCACCAAGATGACATTTACGTCTTAACACATGAAAAACATATAACAAAAAAGATTGCGGATGATACAAACACAAATACGATTGGAGTAAAAGAACAAGGGTTGGGCACAAGTATTATCAACTTTTTCTCCAAAAAAGGGGACGAGCTCCGAAATCAAATGGAGGAAATGGGGTTGTCGAAGGAGGAAGCTAACTTATATGAAGAAAAACTAGATCAAGGGAGAATTTTACTTCTAGTAACAGATGAAACACTAACGGCGAGTGATAGGCAGCCGCAAAACTATCATTCTCTCTAATAGATTGCAATATCTGATAAATAGATAAGTTAATTATTTTAGGTTGTAGCATGGAAGAAAATAAAAGTAGAGAAGGGTGAGAAAAATGAAACATACAATATTTAAATATGCTGTGATTGGGATTACGACCGGAGTCATAGTATCTCTGTTAAAAAAAGAAAATCGGAAAGCTATACAAACAAAAGGAAAAAGCGTAAAAGACAAACTACAAGAAGGAAACATAAAGGAAACATTAGAGAAGGTAACCGAGACAAGTAAACAATTCTCTGTAACTGCAGCTAATGTTGCAAAACAAACATTACCACAACTGCTTACAGCCACACCGGTTGTCATTTCTACTATTAAAGATTTAACAGAAAACGAAAATAACAAAAAGAAAAAAGATGAAAAGGATAATGAAATAAAACAAAATGGTAAGAACCTAGACGGAGAAAAAACGGAAAATGAAAAGAAATATGTGAAAGAAGGGAAAGAAGAGAGTGCTTAGATTTAATTCTAAAAAGAGAAAGTGAGGAAAAAAGTATGAAATCTCTGTATGCAATTGATGTAGGAATTGGTTTTACTAAGCGGGCATATCGACAGGATGTAGATTCTGAGGTGACGATTAAGAGTGAAGCTGCCACACTAGCTCCTGTACCTAATCATGCTGAAAGTGAAGATTTAACAAAAGTAAGTTTTATAGACTTAGACTTTGCATACTACATGGGAAATGAAGCACATCAATCTGACGCTTCATTTCTTCCTCCATTTGACGAAGAAATAGAAAATTATTATGAAAGCGAAGAGTTTAAACAACAAATATTTGGTTGCATTGCAAAGGATTATAAAGAAAATGTCGTGTTACCTTTAGTTGTTACCGGGCTTCCAGTCACTTGTTTTGGTAGTCAGCATGAGCAATTACAACGTGCACTAAAAAAAGAAACTTCCGTACAAATTGATGGGAAATTTATTAATATTACGGTTGAAAATGCTTTGATTCTTCAGCAACCGATCGCTTTACATGCCTATTTCTTAAAAGAGGGAATCATTCAGGAACAAGATCGCATCTTAATTATTGATGGTGGATTTCGTACATTAGAAATGACAGATATGAAACAGAATGTCATTTTAAATCATTATGAGACGGAACTAGGATGTAGCAAGCCTTTGAAAAATATTAAGAATATCGTGCAGAATCATGCGGGTGAAAGTAATCAATTGCATATTAATGACATGCCAAAAATATTAGAAAAAGGATATGGAGATAAAGAAGAAAATTATGAGACAAGTCAGGTGGATATTTTAATTCAAAAAGAGTTGGATACACATTTCCAAGACATCATGCGTGTATTACAAGAACAATTTAAGTTAGACCAGTATGATACTATTATTTGGACAGGAGGAATAGTAGATCTCCACAAAAAACAAATTGAAAAAATGCAAGGTGAAATTGTTTCTTTCCGTATGGTAGACGCTTCAAAAGAGGCCGCGCTTCATGGATACTATATTATTGGAAGTCAAGTATTTGAGGACATCACCACTCAATCTGCATATAAATCCAAATTATAATGACGACCGAAATGGAGTTCGTTGAATAGACGTGCCAAATTGTGTGGCTTCTTTTCCAAATATAAATAAGAAAAGATAAAAAGTGCTTGTATAGAGGAAATGTTTAAAATTGAGAATAAAAATAACTAATATATAGGGGGTCTTCCTTTTTAAAGAATAAGACCTCCTATGCATTTATTTTGTAATTTAGATGATTTAAAAACTTTTCCTCCAAGATATGGATACCTACATACAAATTTCATATTACGGATATGATTCGATCAAACATAAAACTATTTAGAAAGGAAGAATAATATGGAATGCATAAAAATGACGAAATGGAGTTGGTATCATGTGAAAACTAGTGAGCTTGAAGAAATTTCTTCTATAATCCCCCGTGATGTAACATCTTATTTCCCTCAATTTGTAAAGAAAATAAGTTCTCCTTGTGAAAATGGATTATATGTTTATACGTTATCACCAAGTCAAACTTGTGTATATGGTTCGTTTTTATATGATCAAGATAAAAAGGACGCCAAAATTCAAAAATTTCTTCATTATTTCGTAGCTCATGGGATACTGATAACGGTCCAAGAAAAAGAGGAAGAAGATTTTCAAGAATTAATACATAATTTCCCTATAGGTATAAAAAATTGTAATAGTTCCGCTGAAGGACTATGTGCCATCTTATCGATATTTATATCTCACTATTTACGAAAGGTTGACTATTTTGAAAACAATTTCAGAAATGTGTTATGGGATTTTTATCATCATAATAACATAGCAGTTTTAGAAAGGATTTATCATATTCGTCATGAATTATTTATGAACACACATGTGTTTCGCTTAATACAAGAAGTGTTACAAGGCTTGGAGGAAGCTTGGTTAGAAAAACTAACAAACACCCTTTGTTATAAACAAACACACGTAAAATTAGAGCGTGGATTACAACTTGTTAAAGAGTACCAAGAAGAATTAGACACGATGATTCATTTGCAAGAAGTTGTTTCTTCTCATCGTGGGAATGAAATTATGAAAGCTCTTACTGTATTAACTGCTGTAAGTACGCCTTTGACAGCCTTAGGAGCATTATGGGGTATGAATTTTAAATACATGCCTGAACTTGAATGGAAATATAGCTATTTAATTGCTCTCTTATTTATTATTTTCACAACAGGCGGTATGTATATGTATATGCGATTCAAAGGGTGGACAGGTGATTTATTACGAGTAAAGAAAAAGAAATCTTTTTTTAAATCTAATTGATCCTGTTTATAAAAAATATGATAGACATATAGTTAATAATATTTATTAATTGGGGTAGTGCCATATCCCTATCAAGTTAAAGTTTTGATGTCCCCGCAATGATAAAAATAAACTTGGTTTCCATAAAAAACATAATATTTTCATTTAAAGGCTATGAAGTGAAATGTCATCATCTTCATCACGTTTGACCTTCAAGAAATAAAAAGTTAAACTATTCTTGTACTCGAAGTACTATTATAGTACTGGAGAGATAATAACTTTACTATTTTGGTATGAGGTGAATAAATGATGAAAGATCGGATTGCCAAAACTGCTATTGCGCTTTTTCATGTAAGGGGAATAAAATTCACAATGAGTGATTTAGCTCGTGATCTAGGTGTAAGCAAAAGTACGCTTTACGAGCATTTTCCATCTAAGGACGAGCTTATTGGTTATGTAGTTGAGCAAATAAATGAAGAAGCCCAAATACGTTTTCGGGAAATTATCGATAATTCGAATTTGACCATACCGGAAAAATTAAAAGGGATTCTTTTAATTGTGCCTAAGGATTTTCAGCACAGCTTCGTACGTTTACTGATTGAACTGCGACGTTACCATCCAGAGCAGTGGGCAAAAATAGAACAAGGCATAAATGAAGAATGGGAGGTAATTACTGGGCTAGTTGAAGAGGGCATCAATAGCGGTGTTTTACGTTCAATGGACATTCCAGTGCTAATCCAAACACTCAAAACGTTAATGAAATCAATTTTTGAACAGGGGAGTATAGCCTCTAACCAAATTACTCTACAAGAGTCACTTGCAATGATGGCCGATATCATATTGCATGGAATCACAAGTAAGGATTAAATAGTACTTCTACATAAAAAATGAGTAGGGTCACAATAACCATACAGGTTAACGTAGCCCCGCTCATTTTTTATTTTTATCCCGCTTTAATGGGCAGTAAGATTCCTACCTCAAAATTCAGTGAAAGCAAAGAATTTAGGTGGGAGATCAACTGCCCATAAAAGTCCGATTGGTGAGGGCTGATAATCAGTGGGGGATGAAGAAAACCCCACTGATTAAAGTTTCACTTTATGTCGATTTTACTTAAGGGTAATTATACTTTACAGTCTGGAAGATTTCGGTATAATATAAAATGAGTACCAAAAATAATTTTTCGGTACTGAAGGTACGAATTAAGATAATCAGAGATGGAAACGAAAAGTTTGTAATTTTAAATTGTTTTTTCAATTTGGCTGGGATGTCCTTGAAGATAAAATACGGGTATAGGAGGAATGTAAATGGATTTTTTTGAGACTGTTATAATTATTGTGAATTTTAGTATTCTAGGCTGTATATTGTTTTTTAGTGAGAAAATAAAACAATGGTCTGTCTTCATTCTAACAGTTGCCTTTTGTGTGGTTGTTGTGCAGCTTATCGTAGAAGGGTATCGCTGGCAGATGATTCCTGCTTATTTGTCCCCATTTATTTTAACAAGCTGCTATCTATTTGCTGAATCAAAAAAGAACGTTAAAAGTTGTGGGGCATTCACAGTCAAGACAGCGCTACTGGTCATTTATTTGACTATTGCGGTCATGCTTCCTTCCCTCATGCCGGTAGTTTTATTTGAAAAAACGAGCGGTCCCTTCAAGGTTGGTACTACACTTTATCATTGGATTGATTATAATCGAGAAGAACCTTATATGAAAGATTTGAACGGCCGGCGCGAGCTGATGGTTCAGGTTTGGTATCCTGCAAAAGAAAAAGGAGAGATGAATCGCGCACCTTATATCCATAACTCGGATGAGATTGCCAAGGGGTTGGAAAAATCATTGTCTATTCCAGCATTCGCGTTTCATCATCTAGGCTTGATGAAGTCGAATGCATTCATGGAAGCTCAATTGTCAGATTCAGAGGAACGTTATCCGGTCCTACTCTTTTCCCATGGTTTAAGCGGTTTTCGCAATCAAAACACGTTTGAGGTGGAGGAGTTGGCCAGCCAAGGTTACATCGTCGTAGGAATTGATCATACCTATGATGCTGCAGCTACCGTCTTTCCAGATGGCAGAACCGCTTTTGTACAGTCGATCAATTTAACTGATTTTGCCGAACGAGATCGCCATATCAAATTATGGAAGGAAGATGTTGTTTTTGTACTTAATCAAATAGAGAAGCTTAACCAAAGCGATAAAGATAATCGCTTTACAGGAAGAATGGATACATCCCGAATTGGAATGTTTGGACATTCTTATGGTGGAGCTACAGCTGCGCAAGTGTTAGTGGAAGACTCCCGTGTCAAAGCAGCCATCAATATGGATGGTACATTATATGGGGAAAATGTTCCGAAATCTAGAGTTGGAAAACCGTTTTTGATTATGAATGCAGAGACTAGTGATGATTCCACGAAAGATTTTTTAGAGGGAAAAGTTCGTAGTGACCATGCACTTGCAGGTGGTGGCATGTCAATGGTTATTCCCCATACCAATCATACGAGTTTCACTGATTTTCATTTGTTCTCTCCTTTGTTACGAAGCTTAGATGAAGATCCAAGATACGTTCACCGTATTATAAACGAATTCAGTCTCGCTTTTTTTGATCGATATGTGAAACAGGTAGACGATAGCTCTGCGCTTGAAAAATTGGACTCCAAATACCCAGAAGTGAAATTTAAAGTGAATTAATGACAATGTCTTTTAATATATTTGCTAACAGTTGGGTATATATTTTAATCATCAAGAAAGATTGCCCTCTGTAGCATACAGAGGGCAATCTTTTTTAAATTAATATAAAGGAGTTTTTTTATGTTTAATAGATTGAAGTATTTTCTTTTATCCGAGAAAGAAATAGTTGAAACTGTGAAGAATTACAAGGAGGAAAAAATACATGTTTTCATAATAAAAGATTTTTTAGGGGAGTTAATCTTAATAAGAACTCTTATATTTTTAATGTTTGTTCCAATATCAACTTTTATTTTTTCAGTTGTAATTTTTGGAGCTGTTTTCTTTTTATCCGGTATTAAGATTACCATTTGGGGCATTGCTATAATGTTATTGGTTCCAATAACATTACTTTTCTATATGAATATAACTAATACATCAATTATTATTACTGATTTAGTGAAGAAATTTTTATTAACCATAAAATATCTAAATCCATTTTACTCAATATTAAATAAACCTTGGTTATTTATTTTTGAATTATTATTTGGTTTTTTATATGTCTTCGTGCTATCTTTGTTTTCTATTTGGATAGTATTACATTCATTAGAAATAGGTTTCTCTGAATTTAGTTCAGAGGACAATCGAAGTTTCCAATTTTCAATTATTATTTTGCATACAGCAATTTATTTGTTTATAAGAGTTCATGGCCAGCCTTGTAAGACAACTAAGCAAAAAATTAAAAAACTGAAAATGAAATTTTATTTATGGTTTTGTTCTATGATTGCAAGTATTGTATATATATTTGAATCACTCTTTAATTATATGAATGGAATTCAAGCAATTTATTTTATATTTGTTTTAATGATTGCTTTAGAAAGAACAGTGACACATTATAAGAAATTTATAGATTTTTTAGAATCTGAAAATTTGTATGAAAAATAATTTTAGAGAGAAAAGTCATTTGAAATATAAAAAGTTATACCTACTAAGTACTGAACGAGTAAAAAAACGTTATTCTTTCTCTAGAATCCTAGGAAAGGATAGCGTTTTTTATGTCTATTTTTGTATCTGATGAACTACAACTATTTGCTCAAGAAATTCAATGTTATTTATCCCCGAACATCTTAAGAAATCTTGCCAGAGAGTCTGGTTTCGTGTAACGAACCTGTAAATTCCAAACAAAAAGTTTACTCAATTTATGAGTATGTATGGAAAAAGAAAGAGATTCAATAATGCTTTGTTTAATGTTAATTTATACAGAAATACATATTAAACAATATGTAATAATACATTTTATGATAATTTATTAAGATAAAATGTTATATTTTTGGGTGGAATATATAAATGGAGGAAATGTTATGAACAAGAATTTAAAATTTACTCAAATGATGATCGGTATTAGTACGATGGCATTATCATTTGGAAGTATTCAAACACAGGTATCCGCAGAAGAAAAAGCACCCTATAATCTGTTGCAGATGAAACCAATTGGAACAGAAACTTCAAAAGATGAAATGGCTCATGCTACAAAAGCGGACGAAACATTGAATTTTGAAGAGCGTTTAAAAGTAGGCGATTTTTCACAACGACCTACTTCGGTGATGAAACATGATGAAAGGCAATTAAAGCAAAGCTATACTCTGGCAGAATTGAATAAAATGTCTGATAGTGAATTCATTGATACGCTATCAAGAGTTTCATGGAATCAAATTACAGACTTATTTCAATTCAATCAAGATACGAAAGCTTTTTATCAAAATAAAGAACGTATGAACGTTATCATTGATGAATTAGGACAAAGAGGGACATCTTTTACGAAAGAGGATTCAAAGGGAATTGAAACTTTTGTTGAAGTATTACGTTCTGCTTTTTATGTGGGATATTTTAATAATGAAGTAGGTTACTTAAAAGAGAGAAGCTTCCATGACAAATGTTTACCATCATTAAAAGCAATTGCAAAAAATCCAAACTTTACATTAGGTACAGCTGAGCAAGATAGAGTAGTAGTTGCGTATGGAAAGTTAATTAGTAATGCTTCTAGTGATGCTGAAACAGTACAGTATGCAGCAAATATTTTAAAACAGTTTAATGATAACCTTTCTATGTATGCTAAAAATTATACGAAAGAACAAGCTGTATATGAAATTGTAAAAGGTATTGATTATGATCTACAGTCTTATTTGCAGGAAACGAATAAAAAACCTAATGCAACAATGTGGTATGGAAAAATTGATAATTTTATAAATGAGGTTAGTAGAATTGCTCTCATACGGAATTTAACAACTGAGAATAGTTGGCTAATTAATAATGGGATTTATTATGCAGGACGTTTAGGGAAATTTCATAGCAATCCAAACAAAGGATTGGAAGTTATTACACAAGCGATGAATATGTATCCTCGCCTAAGTGGACCTTATTTTATAGCGGTAGAGCAAATCAAAACAAACTACGGTGGAAAAGATTATGATGGAAATACAGTAGATTTACAGAAAATACGTGAAGAAGGGAAGTTACAATACTTACCTAAAACATATACATTTGATGATGGATCTATTGTTTTTAAGACAGGCGATAAAGTAACAGAAGAGAAAATTAAAAGGTTATATTGGGCAGCCAAAGAAGTAAAGGCACAATATCACCGTGTAATTGGAAATGATAAAGCACTAGAACCAGGTAACGCAGATGATGTGCTGACAATTGTAATTTATAATAATCCAGATGATTATCAATTAAATAGACAATTATATGGATATGAAACGAACAACGGCGGTATTTATATTGAAGAGAAGGGTACTTTCTTTACATATGAGCGTACACCAAAACAGAGTATTTATAGTCTAGAGGAGTTATTCCGTCACGAATTCACTCATTATTTACAAGGAAGATACGAGGTTCCTGGTTTATTTGGGAGTGGAGAACTATATCAAAATGAACGCTTAACTTGGTTCCAAGAAGGGAATGCAGAATTCTTTGCAGGATCTACACGTACAAATAATGTTGTTCCACGTAAAAGTATTATAAGTGGCTTATCATCTGATCCGGCAAGCCGTTATACTGCAAAGCAAACTTTGTTCGCAAAATATGGATCATGGGATTTTTATAATTATTCCTTTGCACTACAGTCTTATCTATATAATCACCACTTTGAAACCTTTGATAAGATTCAGGATTTAATCCGTGCAAACGATGTGAAAAATTATGACGCGTATCGTGAAGCATTAAGTAAAGATGCACAGCTGAATACAGAATATCAAACGTATATGCAGCAGTTGATTGATAATCAAGATAAATACAATGTACCACAAGTAACAAATGATTACTTAATACAACATGCACCTAAGCCGTTAGCTGAAGTGAAGAAAGAAATTGTTGATGTAACTAATATAAAAGATGCAAAAATCACAAAACATGAGTCTCAATTTTTTAACACATTTACTGTAGAAGGCAAGTACATAGGTAGTACATCAAAAGGTGAGTCTGAAGACTGGAAAACAATGAGTAAACAAGTCAATCAAACCTTGGAGCAGTTGTCTCAAACAGGATGGAGCGGCTATAAAACAGTTACAGCCTATTTTGTTAACTATCGTGTGAATGCAGCCAATCAATTTGAATATGATATTGTTTTCCATGGTGTTGCAACAGAGGAAAAAGAAAAAACAACGACTATAGTAAATATGAATGGACCATATAGCGGGATAGTAAATGAAGGAATTCAATTCCATAGTGATGGTACAGAAAGTGAAAATGGAAAAATTATTTCTTATTTATGGAACTTTGGAGATGGTACAACAAGTACAGAAGTCAGCCCTACCCATGTATATGGAGAAAAAGGAGCATATACTGTGGAACTAACAGTGAAAGATAGTAGAGGAAAAGAAAGTAAAGAACAAACAAAAGTTACTGTAAAACAAGATCCGCAAACAGGTGGATCCCTTGAAGAGGAAAAGGTACTCCCGTTTAATAAGCTTGTAAAAGGAAATCTGATTGCTCCTGATCAAACAGATGTTTATACGTTTGATGTTACAGTTCCAAAAGAAGTAGATATTTCTGTGGTAAATGAACAAAACATTGGGATGACATGGGTACTTTATCATGAATCAGACATGCAAAATTACGTAGCTTGTGGTGAAGATGAAGGAAATGCTATAAAGGGAAAATTCGTAGCGAAACCAGGGAAATATTATTTGAATGTGTATAAATTTGATGATAACACTGGTGAATATTCATTATTAATAAAATAAATTTATTTTCAATATGTATATAACGGTTGTTTTTTTAGGAGGAGTCTGTCACGATAGGCTTCTCCTATTTTTTACTCTAAAATAAGTTAATAAATTAGGTAATTATCTTTAAAAATAAATCATTATAAACCTAAAATATTCAATTAAAAAATAGAAGAGAGGGAGCTTGCGTCTTAATAAGACTAATATTAGGAGTTATGTCACATTTCGATTAAATAAAATATCGTAAAATCCTCAGAATAAATTTTTTTGCATGTTCATTCATTTAGGGTAATTCTCAACTCTTAAGCTGATGTATGTGGGGGACCGACTCATATACATCAGCTTAAATAATTAGATATTTTATTTATTAAGTTAAGCGAAATTTTATTCGTATAGGAGGAAGGCGCATTTAATTCTTTTTTCGAATGTTATTCATGTTTATCGTATTCCATCGAATGCGCTTGTTACCAAGTGATGTACATAGGAATCATCAAACTTATCACCGGTTACTAGCAACCGATAAAAAATTGGTCCGTAAATGAGATCGATGGATAATTCAATATCAAGGTTTTCTTTGAATTCTCCTCTTTGAATTCCCTTCTCTAGAAGTTGCTTTGCTTGCAGTCGACGGGGCTGGAAACATCGAGTGCGATATTCCTCTTCCAGTTTTAAGTCAACGTTTGATTTTCTCTTTGCAACCAGAAGTTCGTAGTCGCTTAAATGGATTATTCATGTCTATTTTCTTTTTGGGTGTTGCTGTTGGATCCTTTTTCGGAGGATGGAGTGTAGCATTGTGGATCGGAATCGCTTTTCCGACCATAGCGCTGCTTTATTTTGCCACAGAGAAATAGTTCAATAATCAAATTTAAACAGACCGGATTCGCTTGAATGCATATTCATTAATATGTCTGATTTTTATAGATTATTTGCGGTTATTTTGAAGTTTTTACATCACAACCAGATTTTTTGTCTCTATCGCTAAAAGAGGGCAAAACTCACCATATAAAATGTGTCCGAATTCCATTTAGACTATGAAAAAAGAGAGCTTGCGCTAGACAACAAGCCCTCTAAAAAATAACGTAATTGAGATATCTATATATTAACAGTTATTTTCTAACGATTCTATATGTCTTATGTTGAGAAATAAATTATAAGTGGCTTGATAACGCTAAAATGAAATATTGACATAATATTTCGACGATAATATAATAAATCTCGAATTCAAGATAACTTGTAAAGGATTGGTAATTATGAGAGCTTATCTTTAAAGTTATTTGTTATATTATCAAGGGAATTACAGCCAATCACTAAACGTATGAAAAGGATCTAAAAATTTATGGACTTAATGCAACTGAATTTGCAGTGCTTGAGCTACTATACAGTAAAGCTGATCGGCCTATAAAAAAATTGAGGACAAAATATTACTTGTAAGTTTTTGTATCACGTATGCATCAATTATTTCAGAAGGTATTGAATTGGTGACACTAATTTTTCCACAGCATAGAGAGGGGATTCGGAAAATATTTGGTAGTTTGGACTATATTGAGAAAAAATGATAAGTAAACAGTTGAAAAAGTTAGGATATTACGCACAGAAAGTGTAAGTTTTTAGATGTTATTTCTGTTTAGTAATATCCTAATTAAATATAAATTAAATAAATAGGAGGGAAAATTAATAAATAGTAGTAAATGTATTGTAGTACAAAATAAAGAAATTATGTAATTGCAATTAATATAGTAGGAAATAAAGTTGTTATGTTAACGTATACATATCGTCCTTTAAATTATAAATCTTTCATAAAGCGGAGAGTGGGTATCAAGAATGGAATTACGTCATTTAGAGTATTTTATTCAAGTTTGTAATAATAATAGTTTTACTAAAGCTGCGGAAGTTCTAGGTATTTCACAGCCGACTTTAAGTCAACAAATCCGTGTGTTAGAAGGTGAACTTGATACACCCTTGTTTCATCGAGTTGGAAGAGGTATCAAAATGACAGAAGCGGGTAAGCTGCTATTTGATAAAGGAAAATTTATCATGCAACAATTTGATGACGTTTATAATGAAATTTTTGAATTAAAGGGTGTAAAAAGAGGTGTAATTACTGTAGGAGGTTTATTAGAGGATCTCACTTATTTAACACCTTATATTATGAAGTTTCAACAACATTATCCCAACATCGTAGTAAAGATTATAGAATCTGAAGTTGCTGTAAATCAAATCGTTGACAAAAATATTGATTTCGGGATTACACGTAGTGCTCAAATTCCAGACACATTAACAAACACCCTTTTGTATAGTGAAGAGCTCGTCCTTGTCATTCCCAAAAATCATCCTTTGAATGAAAAATCATTTGTTTCTTTTCGAGAATTAGTAGGGCTGAGTAGAATAATGGTTTCATGTAGTTGTCGTGAATCTATTAAAATATATTGTGAGAGTTTAGGGTTATCTTTATCTGAAGCAAATATAGAAACAAAATCTTCTATTTCTCTATTGAGCCTTGTATACAATGGACATGGGGTTGCCATAATACCTCTTTCACTGGTTAACTTTGTTAATAATGATACTTTGAGCATAGTTCGTATTACTGACCCAACACCAAGCCAAGATATTAATCTTATTCACTTTGATGATAAATTTTTAAGTTTTGCAGCACGTATCTTTATGCAGAAGTTAAATGATTCGCAAAAAGTATCAGTGTAATAGAAATAATAATGATTCTAGTGTAAAATTTGAAAAAATCTATAAGTCTTAAGATAAAGCAAATATTAAAGTCAAAGGGTAGTGGCTTTATATGTGTGGTGTGATCGATTTTTGACTTTTACTTAAGGGAAAGGGGTAGACTTTGCACGGAGAGAAGGATGTAAAAAACAAATCAAGTTTAAGCTATCAACTCTTTGGTCCTATTGAATAGTAATAGATTCCAATAGGGATATACAATGCTATTTCGAATCTACATACCCTTATTGCAGAAAGAAAACCACCGGCATTATACCGGTGGTTTTGACTTAGAAAGCAAAGCAAGTACAACCGATACCCCATGTAGTTCCATCTTTTCCTATTACGGTATGAGTGTGTTGATGGAGAGGGTTACTGCAACTATGTAACTTGTTATCATAGGAATCGTGAGAAAGTATAGTGTTGGCTAGGTTAGCACCACCATACCCATAAACTCCCGTCGGTGACCAGTCAGGTGATGCTGGCGGCAATTCAGGTGATAAATTTTTAAATTCATCATTTCCATACACAACCTGTCCGCCCATAATTGTGAGTAATGATTCAAGGTTTTTGATTTCTTCTTCTGGCACAGTAAAGTAGTCAGCAGACAATACAGCAAGATCAGCAAACTGACCTACTGCAAGGGTTCCTTTTTTACCTTCATCACCAGAGAACCACGCACTTCCTTTTGAATATAATTCCAGGGCTACTTTTCTATCCAGTTTATTTTTTTCATCGTATATCGAAAGTCCACCAATGGTTTTTCCGGCAACCATCCAATAAAGAGCGACCCAAGGGTTATAGCTGGAAACTCTAGTTGCATCACTACCGGCGCCAACAGGTATACCAAGGTCTAACATACGATAAATCGGAGGAGTACGCTTTGCAGCTTCCTTTCCGTATAAATCAACAAAGTATTCACCTTGAAAAGCCATGCGGTCTTGGATGGCAATACCGCCATTTAAAGCCTTAACACGTTCCATGCTACGATCTGAGATTGTTTCTGCATGATCAAACCACCATCGTAGACCATTAAAAGGAATTTCACTGTTAACTTCCTCGAATACATTTAAGAAACGTGTGATTGACTCATCATAAGTTGCATGTAAACGGAAGGGCCAACGGTTTTCCACCAATAGAGAAATTACTTTCTTTAAGTCAGCTTCCATCATCGTAGCTAGTTCAGGCCGTGGCATTTGAAATTTTTCAAAATCGGCTGCTGAGAATACTAACATCTCTCCGGCACCATTCATTTTATACTTATCAGTTCCTTGACCTGGAGAAACAATTTTTGCCCATGAAGCAAAGTCTTCATATTCATGATTTGGATTCTGCGTAAATAGATTATAAGCAATACGCAAAGTTAATTGTTCCTTCTCGGCTAAATGTTCAACAACTTTGTAATCATCAGGATAATTTTGGAATCCACCACCTGCGTCAATAGCACTTGTAATACCTAATCTATTTAATTCGCGCATAAAATGGCGAGTTGAATTAATCTGGTCGTCAAAATTAAGTGCTGGTGCTTTACCCAAACTTGAATAAAGAATAGAAGCGTTAGGATTCGCAATTAAAAGGCCCGTTGGATTACCTCGTTTATCCCGCTCAATTAAGCAGCCTGGAGGGTCTGGTGTATCTTTTGTATATCCCAGTGCATGCAGCCCAGCACGATTTACAAGTGCTCTATCGTAAAGATGTAGCACAAATACAGGAGTGTCTTCAGAAACGGCATTAATTTCTTCCAAAGTTGGCAACCGTCTCTCTTTAAATTGAAATTCAGACCAACCTCCAACTACCCTTACCCACTGAGGAGCAGGTGTACGCCTTGCCTGTTCTTTGAGCATTTCTAGAGCAATAAAAAGTGATGGCACGCCTTCCCAACGTAATTCCATATTATAATGCAGACCACCACGAATAACGTGTATATGAGAGTCATTCAGGCCTGGAATAGCTCTCTTTCTTTTAAGGTCTATTTTCTTTGTTTTTTCCGTGGCACTATTAAGAAGCTCATCTCCACCTACTGCAGTGACTAAACCATCAGTTATGGCGATAGCAGATACCTCAGGCTGAGAAGGGTCAAGGGTAGTAATTTTTCCGTTATATAAGATCATATCCGGTAAATTCATGTTCACACCTCGTCTACTTTCTATTATTTTGTAACCATGGATGAAATAATTTACCGAAAATCGGCAGGACTACCCATGATAGCAAGGACACTATACATACTGAAACAAAAAAGGCCGACATAATAGGATTCATATGTTTTATAATAGGTCCTATCACTTTAGGAACTAACATGCTAAGAGGCCATACACCCAAAAGGGTAACGATAGACATTTTCCATTTTGGCGGTGGAACTGGCGTTTTCGGAGTAACAAACCAATAAGCCAAACTACTTTCAGTTTTGTAACTCGGATTAGTAACTTGAAATTGTTCTGCCGTTTTTAACAAATCCCGGCGAATGTCTGATTCTTGCCAAGCACGTAGATGCTCATACGTATCAAAGCGAAAAATAACAGTATACTCTCTCGATTCGTTATTTGGGACTATTAGATTTACACCTAAATGCCCTGGGAATTTAGTAGCGGCAGCTTCGATTTCATGTCTCCATGTTTCAAACTGTTTTTCTTTACCTTGTTGAATTTTCCATGTAACAATCGTTGTTACTGGATCAGCAGCATCCATCGTGTTCCCTGTATAAGTCTCTTCGACAGCTACTCCTTCTTGTTTCATATTTTCCTGCTTGGAAGCGCGCCGTGCACCATAGTATATGCGTATTCTACTCCTTGACCATAAGCGCCAGTGTGCTCCTTTACAATTTCCATTACAGCATCATAAGTGTCTTTGTGTGCCCAGTCACGTTGGTATTCAAGTAAAACTTGAATTGCTGTCACTGGAATTGCACCAGCTTGTTCTACACGACGCATAGCAGCATTATGTGCTGTCAAACTAGTACCACCTGAAGCATCATCAACTGCATACACTTCATAGCCAGCTTTAATTGCTTCAAGCACAGGGAATGCAAGGCAAACTTCAGTCCAAAGTGCTGCAAATATTAATTTCTTTCTACCTGTTGCTTTAACTGCTTCAACAAATTTTGGATCTTCCCAAGAGTTCATTGAACTGCGTTCTATAATTTCATGGTTTGGGAATATATCAAGAATTTGTGGCCAAAAATAACCAGAAAAGCTGCGTGTCTCAACTGTAGTAAGAATAGTAGGTACGTTAAAAGTTTTTGCTGATTTAGCAAGTAGCATAACGTTATTAATTAATGTTTGTCTATCAATACTTGCAACTCCAAAAGTCATTTGAGGTTGAAAATCAATTAAAATTAATGCACTGTTCTCCGGATTTAACAATTCTAAATTACTCATAATAAAACGCTCCTTTTTTAATTGTTTAAAATCGAGTTTTTGAAAGTAATATATTTTCTATTGACTAAAGCTGTAATCATAAAAATAAAAGCTTTGTTGTACTGTTTAATTTAAAATTTAGTGCCGATTTAATCGGCACTAAATTTATACTAGAAACTTTTTAAAAAGTGATAATACATTTATGCATTTTGTTTACTAAGATCGCGCTGAGCTCCCCTATAGCTTCCAATTATATTTTGATAGCCTGGAAGATTGCTAGCAAGCAAATTGCCAAAACCTTCGACATCGTTGCGCCAATCGCGTTGTAATTCGCAAGCTACGCTAAACCAGTTCATAAGTTGCACACCACTATGTGCCATACGAGTATTGGCAGCATCTGCAACTTGTTTACTGAAAGTTCCTGAAGCATCCGTAACAGCAAATACTTCATATCCAGCTTTTATAGCGGAAAGTGCCGGGAAAGCAACACAAACGTCCGTAACTACGCCTGCGATGATAAGTTGTTTTTTTCCAGTTTCTTCGATTACTTTTACAAAATCATCATTATCCCATGCGTTAATTTGTCCAGGTCGAGCTATTTTTGGTGCATGAGGAAAGAGATCAACCAATTCTTGCATTAAAGGTCCATTAGGCCCGTTTTCGAAACTTGTTGTTAAAATAACTGGTAAATCAAAAAACTTAGCAGTATGAGCAAGAGCTAAAACATTGTTCTTGAATTCATCAACACCATAGTCACGTACTAGTCCGGACATAAGACCAGTTTGATGATCTACTAAAAGCACGACAGCATCATCTTTGTTAATACGAGAATAGAGATCAGTCATTATGTATTCCTCCTAAAAATTAAGTAATCGAAGAAAGTTTTATTATAAGTTTCTTCGTTTATAACTAAGCTGACCAATAATATTGGTTATAGCAGCATTCACAGAACATGAAGTGCTATACAAATTTATAGTATTTGAAAATAGAATCGTTAATCAATTCTAAATTATCTATAATTTGTATAGGTCGTAACTATAGTTGTTTTCACTATAAAATAGATTGGTTTTACCTATACATCCTATAGATAGAACAATATTGATAGTCACCTATTTTTGTTATTATAATTGAATATGAGGAATGTTCAGAAATTATATTGTGGTGAAAAAGGTATTAGAGGGGGAATTGTCCAAAAGGAGAAAATGAATGCATTGGGACAATAGAGTTTCATACTTAGAGTTCACAACATAAACGTGCATGAATAGGTTATGACATTCATCCGGATTATTGAAGAAAAGGATACATATTAGAATATTTTTTGGAGGTAGAAGCATGGCTAAAATTACTGTAGGAACCGAAAATCAAGAACCAATTGAGATATATTATGAGGATTATGGCACAGGAAAACCAGTTGTACTAATTCATGGTTGGCCGTTAAGTGGTCGATCTTGGGAATACCAAGTTCCCGCTCTTGTTGAGGCTGGATACAGAGTTATAACATATGATCGTCGAGGATTTGGAAAATCATCTCAGCCGTGGGAAGGGTATGAATATGATACCTTTACTTCTGATTTACATCAACTAATAGAACATTTAGAGCTTCAAAATGTCACACTTGTTGGTTTTTCTATGGGTGGAGGCGAAGTAGCCCGGTATATTAGTACGTATGGAACAGATCGTATTGAAAAGGCTATTTTTGCTGGAGCAGTTCCTCCATATTTATACAAATCAGAGGATCATCCTGAAGGGGCATTAGATGATGCAACAATTGAAGTATTCAAAAGTGGTGTGATTAATGACCGACTTGCATTTCTTGATGAATTTACTAAGGGATTTTTCGCGGCTGGTAATCGAACAGATTTAGTTAGTGAGCCATTCCGTTTATATAATTGGGATATTGCAGCCAGTGCATCACCTAAAGGAACGCTTGATTGTATTACTGCCTTTAGTAAGACTGATTTTAGAAAAGACTTGGAGAAGTTTAATATACCTACCCTTATTATTCATGGTGATTCAGATGCAACTGTACCATATGAATATAGTGGGAAATTAACACATGAAGCAATTCCTAATTCTAAAGTAACGTTAATAAAGGGTGGTCCACATGGGCTAAATGCAACGCATGCCAAAGAATTTAATGAAGCACTCCTATCATTTTTAAAGGACTAATTACAACTATATAATTGTTAATTAATAAATTATAAACAAGTAAAAAATAAAGCTTTATAAAAGATGCTCTTGGATAAATCCAGGAGCATCTTTTTAATGGTGATATTGAGATGTTAGGTTGATAAATCTCCATTAATTTTGGATTGAATACTCTTCTTAACAGCTAAAATATATTGATTAGAGTTTTTTAGATTTCTTAGAAGTATTGTTATATTACTATCAAGATAATATTTTGAATAATCCTCAAAATAAAGAAATGTTTTGTCAGAAAACAATAAAATCTTATTAATTTTTATAATTAGTTGAATTTTTATAGAAATAATTCTCTTAATATATTAAAATAACATCGTATTATGTCAGATTTTAATTAGGGGAGAGAAATTTTATGTTGAAAAAAATCATTCCAGTTGCTTTAGCATTAAGTACAGTTACTTTTACTAGTGTATTTGCTATGCCTTCAGCCCAAGCAAGTACAGAATCAAACCGCTACATAGATGTACAAATGCTCGGTATTAACGATTTTCATGGGCAACTAGACACTGTAAAAAAAATTAACAATAAAGATGCAGGGGGAATTGAGTACTTAGGGGCTTATTTACGTGATCGTGAAAAACAAAATCCGAATACATTAAAGGTACATGCTGGAGATGTTGTTGGAGCAAGTACTCCTGTTTCAGCATTATTACAAGACGAACCTACGATTGAATTTCTAAATGATTTGAAATTCGATGTTGGAACGATAGGGAATCATGAATTTGATGAAGGTGTTGAAGAAATGAACCGCCTTATTTATGGTGGATACCATGAGAAAACAGGAAATTTTAAAGGGGCAAAATTCCCATATGTTGCTGCAAATTTCTATAATAAATCCACCGGTCGTTTATTTTTACCACCATTCACTATAAAAAAGGTACAAGGAGTTCCTGTTGGATTTATCGGAGTCGTAACAACGGATGTTCCTAACCTTGTTATGCCTACTATGCTAAAGAATGTAGAAATTACAGATGAAGTTGAAGCTATTAACAAATCCGTAAAGCAATTAAAAAAACTAGGCGTTAAATCTATCGTTGTTCTTGCACATAACGGAGGTATAACAGATGGGAACGGCGTAACAAATGGTGATATCGTCCGATTAGCAAATGAGACTGATCCAGAAGTCGATGTTATTTTTGGTGGCCATAGCCACACTTATGTAAATGGAACTGTTAATAATAAACTTGTCGTACAAGCAAATTCATATGGTATGGCTTTTGCTGATGTTGATGTAAAGATTGATCGTAAAACACAAGATATTGTTGAGAAAAAAGCAGAAATTGTTACAACTTATCATGAAGGCATAGAGCCTGATAAAAAAATAAAGAAGAAGATGGAGAAATATCAAGCAAAAATCGCACCTCTTGTTAATGAAGTTGTAGGTAAGTCTATTGCGCCACTAGATCGCAAACTCAATACGGCTGGTGAATCTACTCTTGGAAATTTAGTTGCTGATGCCCAGCGTACAACAATGCAATCCCAAATTGCACTTATGAATCCTGGTGGTATTCGTAATGACTTAGATGCTGGTGATATTACATGGGGAGAGATATATGGTATTCAACCATTCGGAAATCAATTAATAAAAGTAAATTTAACAGGTCAAGACATTCGTGATATTTTAAATCAACAATGGCAAAAAGACATAACAAGAATGCTTCAAATTTCAGGGATCCAATACACTTGGGATGCGAACAAGCCCAATGGAGAAAAAGTAACAAGTATTCGCTTAACGAATGGAGAAGAAATTATTCCTTCTAAAACTTACAGCGTCGTTGCTAACGCATTTCTAGCTTCAGGGGGAGATGGATTTGTATCCTTTAAAAACGGTAAAGATGCTGAAACAGGACCAACTGATTTTGAAGCATTAGTAGATTATATAAAAAAATCAAAAGAACCAATTCAGTCTGTTATTGATGGAAGAATTCAAAAGATAAATTAGTTTTTTATTAATCTCAAAAACAACTAGATTACCTGTGCACTATACTCTTTAGTGTGCAGGTAATCTATTTTTTTGATTTGAAATAGTCTAACTGTGGCCAATGGGTATACCGTCTAGATGCAGAGTGCCGAAAAAAATGAAGTGAACAAAAAATAACCCCTAAATTAACTCTATGATAAAGAGACTACAAACAATCAAAATTTGGAACTTCATATTAACCATATATTAACTACGTTAATAATACATACTGAAATTGAATACTTTAGATAACATCATTTATAACGAATATCTGTACATTATAATGTTATGCAATGAGGAATTTACAATACAATGAATTGAAGCTTATTTAGCTTTATATTCGTATAAATGAATTAAGAATTTCTTAAGAACCTATTAAGAAATAAGTGAGTTTTAGGAACTAGAATAAATGTATCTTAACAGTAATAAGAAAATGAATGTTTTAAACGGAAGTTGGCAGAGTATGTTAAAAAGCTATAAGTAAATATTTCAGGAGGTTTTTTATGAAAAAGAAAATAATTATTGCAATTGTTGCTTCTGCTATAACAATGACTCATTTTGTAGGAAATACTTATGCAGATTCGAAAACAGAGGTTTCTGTTACAGCTCCCTATAATACAAATCAAATAACGAAATGGTTAGAAGCACATGCAAAGCCTTTAAAAACAACTAATCCAACTGCATCTCTTAATGATTTGAAACCACTTAAGGATATGGTAGGTTCAGCTTCAATTGTAGGTTTAGGTGAAGCTACGCATGGGGCTCATGAAGTTTTTACGATGAAACACCGCATTGTTAAGTATTTAGTATCTGAAAGGGGCTTTACCAATCTAGTTTTAGAAGAGGGATGGGACAGGGCCTTGGAACTTGATCGATATGTTCTTACTGGTAAGGGAAACCCAAGCCAACACCTAACACCTGTATTTAAGACGAAAGAAATGCTAGATTTACTTGATTGGATTCGGCAATATAATGCTAATCCAAAACATAAATCGAAAGTACGTGTCATCGGGATGGACATTCAATCAGTAAACGAAAATGTTTATAATAATATAATAGAATATATTAAAGCGAACAATTCAAAACTGTTGCCTAGAGTAGAAGAGAAGATAAAAGGGCTTATTCCTGTAACAAAGGATATGAATACTTTTGAAAGCCTTACGAAAGAAGAAAAAGAAAAGTATGTTTTAGATGCTAAACAAATTAGTGCTTTATTAGAGGAAAATAAAAGTCATTTAAATGGGAAATCTAAAGAGTTCGTATGGATAAAGCAAAATGCTCGTATTATTGAACAGTTTACTACAATGTTAGCGACACCTCCTGATAAACCAGCGGATTTTTATTTGAAACATGATATTGCAATGTATGAAAATGCGAAGTGGACTGAAGAACATTTAGGAAAAACCATTGTATGGGGACATAATGGACACGTTTCGAAAACAAATATGCTTTCTTTTATATACCCTAAAGTAGCAGGGCAGCATTTAGCAGAATATTACGGAAAACGGTACGTATCTATTGGAACGTCAGTTTATGAAGGACAATACAATGTGAAGAATAGCAATGGTGAATTTGGCCCCTATGGAACATTAAAATCGGATAATCCAAACAGTTATAACTACATTTTTGGACAGGTCAAAAAAGATCAATTTTTTATTGATTTACGTAAGGCGAACGGCGTGACAAAAACTTGGTTAAACGAACAACAGCCAATTTTCGCTGGAATAACTACCGAAGGGCCTGATATACCAAAAACTGTTGATATATCATTAGGTAAAGCGTTTGATATACTTGTTCAAATTCAAAAAGTGAGTCCATCTCAAGTACATCAATAAATTTAGAATCATGTGCCTTAATGACAAATTTCATATAACACAATGAAATTTGTTTTATATAGCAAGAAGAATAATCGCATTAGAAAAAATCAGCAGTTTAACCTGTTAAGAGTAAAACGAATCTTACAATATGTAAAGCGCAAAAACACTGAAGCGAAAAGCATTGGTGTTTTTTGCGCTTTCGGGCACAGATACTACTTCAGTCCTATTGTAGAAGTGATTTTGTATGTAAGGAATTTGTAAGGAATAGGTAAGAAAAAAGAGATTTTCATTGTGTAGGATAAAAATATAAGGAGGCATGAAGGGGGGAACAAGTACGGCCTACATATAAAACAAATAATCAGTAACAAGAGTGTTTTAAGGAAAAGAAGTAATTTCTATGGTTAATATGTATGTGGAAAAAGAGTGATTTAGAGATTGTTAGAACACAATGGTGTTTGTGAAAATAATGATTAGTACGTTGATTGCAAATTCAGTGTTGACTTTTATCATTGGGAGAGTTGATAGCTATGTGGTTAGTATATGAGACAGCTATCAGCCATCAATACAATTTAAATAGAAGAGAGGAATTCTTTATGAAAACACGCAGTAAAATTACATGTGCAAGTCTAGCACTTTTAATAGGTGGAAGTTCCCTGTTATACATAACACCAACATTAATTGTAAAAGCAGAACCTACGCAAAATGTATCTAGTTCGTTACAAACAAGTACGCAAAGCGATCGTACTTCCGTTAAGAAAGCAATGCGAGATGAACTGCAACTTGGATACCCAGGAATACTCGCTAAAATTTCTAAGGGGGGTAAAACTTGGAGTTATACAGCTGGGGTAGCGGATCTGAAAACTAAGAAACCAATGAAAGCAGATTTTCGCTTTCGCATTGGCAGTGTGACGAAAACGTTCATTGCAACAGTTCTACTTCAATTATCTGGAGAGAACCGTTTGAATCTAGACGACTCCATTGAAAAATGGTTACCTGGTGTTATTCAAGGAAACGGATATGATGGTAACCAGATTACGATCCGGCAAATATTGAATCATACAAGTGGTATTGCTGACTATATAAATTCAAAAGACTTTGATATTACGGATATAAAAAAATCGTATACGGCTGAAGAATTTGTAAAGATGGGGATTTCACTTCCCCCAGACTTTGCCCCAGGAAAGGGGTGGTCTTATTCAAATACAGGATATGTAATACTAGGAATCCTTATTGAAAAAGTAACAGGAAACAGCTATGCGGAAGAGGTTGAAAATCGGATTATTGAACCGCTTGATTTGTCAAATACATTTTTACCTGGTAATTCAAGCGTGATTCCAGGCACCAAGCATGCCCGTGGCTATTTGCAACTAGACGGAGCGAGTGAGCTAAAAGATGTTACTTATATTAACCCAGGTAGCTCGGATGGAGATATGATTTCTACTGCTGACGACTTAAACAAATTCTTCTCTTGCTTACTAGGTGGCAAATTACTGAAGGAGCAGCAGTTAAAACAAATGCTTACTACAGTTCCTACAAATAGAGAGGGAACCGGATATGGTCTTGGAATACTTGAAATTAAGCTTCCGAACGGTGTCTCGGTATGGGGACACAGGGGGGCCGTTCCAGGGTTTTCCACTTTTGCTGGTGGAACGCTTGGAGGTAAACATACACTCGCTATCAATTCGAACAGTTTAAACCTTAATAATCCAGAAGTTTTTAAAAACATTTTACTTGCTGAATTTAGCAAGTAGGAAAAACGGATAAATTTTGTCATTTGTAATTTCCATCGGAATGGATTACCGCTTGAAAGAGTATAGAGGGATTAAGTATCTATAATTGTGTAGGAGCAGTATTTGCAAAATTAGAAATTGAACTAAATTTAACCATCAAAGATAATATTAGCGGGAAAAATTTGAGGGACATTAAGGATTTTGTGAAGAGGACTTCAAAAATGAAATAACATTGTAATAACTTTCTATTATTAATTGAAAGTTATTACCCTATAAATTCAGTCATTTATTATATAACTGAGTGCATAAAAAATGAACCGAATTCTAATAAATAACGTAAAAGCTAAAAGAGTTTCGCTTTGGGAACATCTCAAAATAGTGAACATACCTATATTAAAACCCAAATTTCTCAATTTAATGCTGAGAAATTTGGGTTTTTCTAAAGGAATCAATTTTTTAAAAAATTTTTAGAAATTTAAAGATAAAGTATTGTATACATGTAAGTATGATTAAAAATGCAAAGTTGTAAATGCTAAATTTAATTAAATACGCCTTACTCTCTTTAACATTGGCCTGAATGAATAGTTTATAGGAGATTACACTGGCTAAAGATGCGATAATTGTTCCAAGCCCTCCAATATTTACTCCTAGTAATAAAGCTTTCCAATCAGAAGTAAAGTTTGATAGAAGAATTGAAGTAGGAAAATTGCTAATCAATTGACTCAAAAATATGGAACTAAAGAAGACTGAAGTATCTCCTCTTAAATTAGCGCGAGCAAATGTCCCCAGTGCATCGGAATGGGAAATGTTTCCGATAAAAATAAAAAAACAGACAAAGGTTATTAGAAGAAAGTAATCGATCTTAAATAGTAAGTTTCTATCTAACGTAAATGCTGCTATCAGTGTGACTATTAGCGCAATGTAATAATTAATAACACCAAAAATAGATGCAATGATAGTAATAAGTATCAAAATCCAGACGGTAGCTTTTTTTTGATTTTTCACGGTAATAACAGGTAGTTCTATTTTCAAATCTGTTTTTTGAAGTTTTTGAGTAAATATAAATAACAAACTAATTCCAAGTACAGCTAAAAGCAGGATTGAACCTAAAAATGGGATGAGCTTAATTCCATAGTAAGAATATAGGTATAAATTTTGTGGGTTTCCCATAGGCATCAAGCTACTACCGATGTTTGCCGCAATTGTCTGCAGGATGATTGTATCCATCATGTTCATTTGTGTTTTTTTACTAATGACAAGTGTTATTGGTACAAAAGTGAGGAGAGCGACATCATTTGTTACAAACATGGAGCAAATAAAGCATAACAAAATTAGAATAATAGATATTGACCTGCTGTTATTGCATTTATTTAAAATCGCAACGGCAAGTTTGTCTAATATCTTTAGCTGTTCCAAGGCCTTAATGGCTACCATCAGATTAAATAAGCTAATTAACACTTCAAAGTTAATATATTCGATCTTTGGCGAATGTATTAAGCAGCTGACAATTGCTAGTATCAGTGAAATGGTAAGTACTAAATCCTTTTTTAAAAATTCGAATTTCATAAGGAGTCTTTTTTTATTTTGAACAAATACTATTTCTTTCACAATACACCACCTGTAATTTATGTTAGTAAATATACGTTTTTTGGGATAACTCGATATTGCTAGAAAAGAGGATGACATAAGGTCCTAAATAAGAGTTTTGTAATGTTTCATCCCTTCAACAAAATCCTTTTTTTCTTAGTGTCTTTCATGTTGTAAATATGTGCAATATAGACGAATCCAACTAGGGGGATTAATTGAGAAAACAAATGTTTTTTGTATGATACCATAAATAAATTAAATGTTTTATTTTTTTAAATATTCCTATAATATTCCGTTGATTTTTGATTTTAAATAATTTATATGAACTTCTAAAAGAGAAAAAGTATGCATGTTTATATGAAGAAAATAGAGACTTGTCAAAGGATAGATAGAACAAAATCTGCGACGTTTGGATACTGTATAAAATTCACAAAATCTCACTGTTTTTTTAGATGAAAAATCTTAAAAAATTTTTTGTTTTTATAAAAATCTGTACTTTTTCGTAACATTCTGTACTTTTAATTATAAATTAAAGACAAACTTCTCTTAGTTAAAGATTGAAAGCGCTTTATAGATTTTTCGTGAAATTTTTACCTAGCCTATTTTTGAGATTAGTAGTAAGAAAGGAGATATTTCCATGTTCTTAAGAAAATTAACAAAAAACCAGTTAATCACTATTGATTATTATGATTAAAATGTAAATCACCGGTAAACGAAACAAACATAATAGTACAACAACATTAGTGGATAAGAATATTAGTTTTGCAGAAGGGGATAGAGCATCTTGTGTATAAATGGTAAGTTTTTAGAAAATTCAGTTTCGTAGTTGCGTGTTGCGATGTTTGTTTAAACAGGCCAATTCTATTAATATAGAAAATTTTTATCCTTGTTGTATTTGAATATGAATGAGGTATTTATGCCAAGGAATATAGGTGATTTTATATAGATTATGATAGATAAATTTTTGGTATGGAGTGATAATATGGAAAGATTTTTTGTAGAGTTAGTCGGATCAACAAATGATTTTTTATGGTCTAAATTGTTAATTATTATGCTTGTTATTTGCGGAATTTATTTTACATTTAAATTGAATTTTGTACAGTTTCGAATGTTAAAAGAGATGGTCCGTGTATTAATGGAGGGGAAAAGTGGTTCTAAAGATCAAATCTCTCCTTTTCAAGCGTTTTGTATTGGTATGGCAGCCCGCGTTGGAACAGGGAATATCACAGGAATTGCGATTGCAATTGCATTAGGTGGTCCTGGAGCTGTATTTTGGATGTGGATTATTTCTATTATTAGCTCGGCCTCCAGTTTTGTCGAAAGCACATTAGCACAGATATATAAAGTAAAAGATAAAACTGGTTTCCGCGGTGGTCCATCCTATTATATGGAAAAAGGGTTGAATAAACGTTGGATGGGAGTATTATTCTCTATTTTAATCACAATTACTTTTGGTCTTGTATTCAATTCAGTACAATCAAATACAGTTACAATTGCTTTTCAAAACTCATTTGGTACAGATCGTCTAACAGTTGGGATAATCATGGCTATTGCTTTCGCTGCGATTATTTTTGGTGGTGTACAACGTATTGCAAAAATGGCTGAATACAAGGTGGTATTTTTAGCGGTATTATACATTGGAGTTGCATTATTTGTTGTAGTTACCAACATATCAAAAATGCCGGAAGTTCTTTCTCTTATTGTTCAAAACGCATTTGGTTTTAAACAAATAGCAGGCGGTTCAATTGGTGCAGCACTTATGAATGGAGTTAAACGCGGTTTATTCTCAAATGAAGCTGGTATGGGAAGTGCACCAAACGTTGCCGCAACAGCAACAACAAGTCATCCGGTGAAACAAGGACTGATTCAAGCATTTGGTGTATTAACGGATACACTGATCATTTGTACTAGCACTGCCTTTATTATTTTGCTGTCTGATGCATATAAACAACCGGGGTTAAATGGTATTGCACTTACACAAGCAGCATTAAGTGAACACATAGGTCCTTGGGCATCGGGTTGTCTTGCTATCTTTGTTTTTTTATTTGGATTTGGTGCGTTAATTGGCAACTATTATTATGGTGAAACAAATATTCGCTTCTTACATACAAGTAAAGTGTGGTTAATGATATACAGAATAAGTGTGTTGGCTATGATTGTATTTGGTTCTGTTGCAAAGATTCAAATTGTATGGGATTTAGCGGACTTATTTATGGGCTTTATGGTTATTATTAATTTAATTGCTATTACCTTACTTTCAAAAGTAGCATTTGCGGCGTTACAAGATTATATAAACCAGAAAAAAGCTGGTAAAGATCCTGTTTTTTATAAAGAAAACATTAAAGGGCTTGAAAATATTGAATGTTGGGATAGTTATGAGAAAACTTCAAAAAAGAAAAGTGTGTAATAAGAAGGATATTCAGACTGCAATATGTCTGAATATTTTTCTTGGTTCTAGTGCAAATATTATTGATTATAGTAAAGAAAAAATCATTCTATATAAAGTTAATAGTACGGGGGAATATGATTAAATGATAAAGGATTCTAGCGTTCAAGTTGAGGGTCAAGAAAAAGTTTGCTTAGATCAATGGGTAGCTCATTATCGAGCGTATGCAGCTAAGGGACGAAGCGCCAGTTATATTCCCGCTCTGGGGGAAATAAATGTATCGCAGTTAGGTATTTGTATAGTAAAGCCAGATGGAACAATGATAAAATCAGGAGATTGGGAGATACCTTTCACATTACAAAGTATATCAAAAGTAATCGGTTTTATAGCCGCTTGTTTAAGTCGCGGTATTTCTTATGTATTAGAACGAGTTGACGTAGAGCCAACTGGAGATGCCTTTAATTCAATTATTCGTTTAGAGATACATAAACCAGGAAAACCTTTTAATCCTATGATCAATGCTGGAGCGATTACGATAGCTTCACTTTTGCCAGGGACATCGGTGCAAGAAAAATTAGAATCTCTATACGTATTAATTGAAAAAATGATAGAGAAGCGTCCCGCTATTAATGAAATAGTATTTCAATCAGAATGGGAAACGGCTCATCGTAATAGAGCATTAGCATACTATTTAAAGGAGAATGGTTTTCTAGAATCAGATGTGGAGGAGACACTAGAGGTTTACCTAAAACAATGTTCGATTGAAATAAATACAGAAGATATTGCCTTAATAGGGCTTATACTAGCACATGATGGATATCATCCTATTCGCAAAGAACAAGTGCTCCCTAAAGAAGTAGCTAGGTTAACAAAAGCTTTAATGCTAACTTGTGGAATGTACAATGCTTCTGGAAAATTTGCTGCTTTCATTGGATTACCAGCTAAGAGTGGGGTATCCGGTGGAATTATGACACTTGTTCCCTCAAAATCTAGGAAGGATTTATCGTTCCAAGATGGATGTGGTATTGGTATTTACGGACCAGCCATTGATGAATATGGGAATAGTTTACCAGGAATTATGTTGTTAGAACATATTGCAAAAGAATGGGATTTAAGTATATTTTAAAAAGGAGCACAGATATTTTGGTGTTAGAGCGAGTCCAAAAGTGTTCAGACCTTATATTGTGTCTGAACATTTTTGAGTTATAAAGTATCTTTCTAAAGTAGAAGGGTGTAATGAATACTCACAATCTATAATGCTTTCGTTTATATCTTATTTATCAGTTTTTGAAAAAAATAGAGTAAGTATTGTATTAATGCAAATAGGTTTGTATACTGACTGTTAGGCGAAAGTGAGAAGTGATTATTTTGAATCTTAGTAATTTAGTAAAAAAAGACATCTATATTCTCGTTTTAATGATACTTACAGTACCCTTAGTAGGTGAAATAAAGTCATTTCCTTTAAATGAAACATTTAGAATGAGCTTTGGCGCACCAACATTTTTCTTTTTTTTGTTATTGTTTCGACGAATTCCAGCATTTTTACCGGGTTTTTTAACAGCGATAGTCGTTGTAGTATTTCGTATCTCAATGGATGTCATTATAAAGGGAAATATGGATTGGCTAGCCGCTTTTCATACTCACTATCCTAGTTTTTTCTTTTATTTTACTTATTCGTATCTCTTTCATTTAGCAAAAATCAAACGTTTTTATCATCAACCACTAATGATTGGTTTTATTGGTTGCATGATTGAAATACTGTCAGACTGTGTGGAATTAATGATTCAATATTTCGTATTAAAAACATCGATCACATCCGAGGCAATAAATGAGATTATTGTTATCGCATGTTCCCATAGTTTTATAGTTCTAAGCTTTTTCAATATGATGAAATTGTATGAAGCGCAATCAAGGGAGAGACATATAAAGAAGCAAAATGAACACATGCTCATGCTTATCTCTAATTTATATGAAGATGCTGTTCATTTAAAAAAAACATTACAAGATGCTGAGAATATAACAAAAAAATCCTATGATTTATATAAAACCTTAGACTCTTTTGAGCACAAACAGATGGATTTTCAGTTTGGGGATTTAAGGCAACAGGCATTACAAATTGCTGGTGAGGTCCATGACGTTAAAAAGGATAACCAACGTATTTTTGCTGGACTTTCAAAACTAATTTCTGATGAAAGTTTTACAGATTATATGTCTGTACATGAACTAGTAAATATCATTATACGGGCAAATACGAAATATGCACGGTTGCTAGAGAAAGACATCCAATTTGTGTATAAAATTGATGGTGTGCATTCTCATTATCATATTTACACAATCTTATCTATTATAAATAATATCGTTACAAACGCTGTAGAAGCTATCCAAGGTATGGGAACCATCACAATTGACATTAATAAAGACCACCATTTTGTTGAATTTCAAATAGGCGATAATGGTCCTGGTATTTCTTCAAAATATAAAGATTCAATTTTTGAGCCTGGGTTTACTTCTAAATATGATGATTTAGGCAACCCATCGACAGGTATCGGATTATCGTATGTTAAAGAAATGGTCGAACAACTTGAAGGTGATGTTACGCTTGAGGACAGAACCGAAGGAAAAGGATCAATTTTTATAATTAGATTAGGGATTGATCATATAATTTCGAAAGGGTGATTCTATGTATTTTTATATAGTAGATGATGAAAAAGCGGTTCGCTCAATGTTGGCTCAAATTATCGAGGATGAAGACCTTGGGGAGGTTATAGGAGAAGCTGAGGATGGTTTATCTTTAGAGCAACAAATGCTAATCCTTAAAAATATAGACATTTTATTTATCGATTTGTTAATGCCGATTCAAGATGGAATAAAAACAATCCGTCAAATAAAACCTTCGTTTAAAGGGAAAATCATCATGGTCTCTCAAGTAGAATCAAAAGAATTAATTGCTGAAGCTTATTCGCTTGGTGTTGAATACTATATTATTAAGCCAATTAACCGGATTGAAGTATTAACAGTTGTTCGGAAAGTCATTGAACGAATTCGTTTGGAAAAATCGATAAAAAACATTCAAGAATCGCTTAATATGGTACTAAAATTGGATAGTAATTCAAGTACGCAAGAAAAATACCGTAATGAAAAACATTTAAATACTTTTAATCATTTTCAAAATTCCATTCATTTTCTTTTGTCTGAATTAGGAATAGCCAGTGAAAGTGGAAGTAAAGATTTAATGGATATGCTAGATTATTTATATAAATATGAACAAGATAACACGTTGGAACAAGGCTTTCCCTCACTAAAAGAGATTTTTATGAATTTGGCTCAAAAAAAACTTGGGGATTCAGCTGAAGATGCCGAATTAAAAAGGTTCATAGAAGCTTCCAAACAACGGATTCGGAGAGCAATTTATCAATCATTAAACCATTTAGCATCCCTTGGACTTACTGATTTTTTAAACCCGAAGTTCGAAAATTATGCTTCTAGATTTTTTGATTTTACTACCGTAAGGAGAAAGATGACAGAATTGAATAATGAACCAACATTACCTGCTCGTATTGATACGAAAAAATTTATTCAAGTTCTTTATTTTGAAGCAAAACGAATACACTTGGAGTTAAGATGATAAACTCTTGCTAAGTATTATTTTCAATTGATAGATTGATAATAGTTTTTCTTTTTATTCTCCTTTATTTCATATTAGTTTTAAAATCAGAAAATTCCGTATCGATTTGGTAGAAGTGTATGAACTTAGAACAAAAGAATATGTATTTTTTACACATTAATATTCATTTAAAAACGAGTATTTCCAAAATAAAATATAACTACATAGTAAGTTGAATTTAAAAAAAAGATGCTATCTTCTAGCATCTTTTTTTCTTTAAGAGGAAATATCATTGATCCTTATATTATTTGAAATTCAAATGCGGGCATATAAATAAGGGAAAAGGAGATAATATTTAACAAATTATAATTGGAAATGGTATTTTAGGTCAGAAATGTTTTTATACTAATTAGGTTATTTGTACTAAATAAGCATAATGTCTCGCTTTTCTGCTCTTTAATCTTATAGTTATTTTTTATTAAGTACATATCGTTTTTTAGAAATCTCAATCCTAGCAGAGTATATAAATTGGGTGATAAAAATGTGGAACATAATTACTTCTTATCTTCCAGATTGGAAAGTCTTTGTACAAGCTTTTATCTTGTTTTTAATTCCGTATACTATCTCAAGATTTTTTCATTGGGTTCGTATGTCAGAGAAAGAGTGGGAAGAATGAGTTGGTGGAAGTCAAGAGACAAACAAGTGAAAAAAAATAATATTCAAAGTAAAACGAAACAAGAGCATAAACCATCTCAAAATGCAATCGTTCATTTCACAAATGATTTTGCCTCTAACTTAGAACTTATAAAGCAACAAATCGGACATAATTCTGATGTTCGCTTTCGGAAGTTTAATATTGGACGCACAGATATTCAGGCTGGGATCGTTTTTGTTGATGGCCTATCAGATAAAGAGATAATTGACAAACATATTATGAAATTACTAATGGATGATTTTTCTGATGAATATAAAAATGAATCTTCTTATGTGGAGGGGACTGTTTCAAAAGAATATATTAAAAATAAAGTTCTTACAATTAGTGAAGTAGCAGAAGTCCATTACATAAAAGATTTAATACCCAAAGTATTGATAGGTTCAACAGCTCTTTTAATTGATGGTTTAGCAGATGTGTTTATTCTTGGTACAACAAAAGCAAATAAACGAAATATTGAAGAACCAGTATCGGAGGCATTAGTCAGAGGGCCACGGGTCGGTTTTACTGAAGTATTGAGTGATAATACCTCACTTTTGCGACGACACTGTGCGGATGAGAACTTATCATTAGTAAAGCTACCAGTAGGAGAACGTGCAAAGAAAGAGTTAGTTGTCGCATTTATTAAAGATCTTGCTAGTACAGAATTGGTGGATGAAATAAAAAACAGAATTCAGAAAATTGACATAGACAGTGTACTCGAATCTGGTTATATAGAGCAACTTATTGAAGATAATTATCTCAGTCCTTTTCCGCAGATTCAAAATACAGAACGACCTGATCGTGTTATTAGTGCTTTAATGGAAGGTCGAGTAGCTATTTTGTTAGATGGAACACCATTTGTTTTAATTGCTCCAGTTACATTTAGTATGCTGCTGCAATCACCAGAAGATTATTATGAAAGGTGGCTTCCTGGTACGCTTCTCCGCTTATTACGCTTCATGACAGCTTTTGTTTCATTATTTGCTCCAGCACTGTATATTTCTTTTATTTCATTTCATCCAGGATTAATTCCCACTAAGCTCGCTATTTCTATTATCGGATCGCGAGAAGGAGTCCCTTTTCCCGCTTTAATAGAAGCGTTAATTATGGAAGTAGCTATCGAAGTTTTGCGAGAAGCAGGTTTACGTCTGCCTAAACCAATTGGACCTGCAATGGGAATTGTGGGCGGTTTAATAATTGGTCAGGCTGCCGTAGAAGCAGGAATTGTTAGTCCAATAATGGTTATCGTTGTTGCGGTAACAGCTATTTCTTCTTTTACTATTCCGCAATATAGTGTAGGAATTACGTTACGCATTCTTCGTTTTGTAGCTATGTTTTGTGCTGCGATATTTGGTTTGTATGGAGTTATTCTCTTCTTTCTTTTACTTTGCAGTCATTTAGTGAAACTGAAAAGTTTTGGCGTTCCTTATACCAGTCCTGCTGTTCCATATCAATTCAGTGACTGGAAAGATTTTATGGTTCGCATGCCATTAAAAATAATGAGACGTCGACCGAAAATAATGCATACCAAAAAAAATATCCGCAAAAGGTAGCTGATGACGAAAGGAAGTGGCCTTCAGTGATTACTAAACTTAAAGACCGAATAACAACTTCACAGGCAGTTGTTATTATTGTAAATTACATACTTGGGACAGGAATTCTCACTCTGCCCAGAGCATCTGTGGAAAAAGTGAAAACACCAGATGTATGGTTAAGTGTGATATTAGGTGGGATACTGGCAATGGTTTCAGGAGTAATTATGGTCAAATTAAGTCAGCAGTTTCCAGAAAAAACATTTTACCAATACAGTCAAGATATTGTAGGGAAATGGATAGGGAGATTGCTTAGTTTTCTTATTATAGGGTATTTTCTTACAACTTCAGCATTTCAAATTCGTTCAATGGCAGAAGTAATAAGCTTTTTTTTACTAGAAGGAACCCCCACATGGGCTATTGTTATGCCTTTTATGTGGATAGGTCTCTATTTGATTATGGGTGGTATTAATTCAATTGCACGGATGTTTGAAATAATATTTCCTATTACTGTTTTTATTTTTTTAATCATTTCCTTTATGAGTATCGGAATATTCGAGATAGATAATCTCCGTCCCGTATTAGGTTTGGGAATTAAACCAGTGTTAGATGGGATAAAAACAACGTCTCTCGCATATACAGGTCCTGAAATTATGTTAATTCTTTTGGTATTTATGGAACAACGAAAGAAAGCAGTAAAAGCTATTTTAGTTGGAATTTCTATTCCGTTAATCTTTTATGTAATAACTGTTGTAATGGTCATTGGTGCATTATCAATTGATGGGGTTGTAACAAGAACATGGCCGACAATTGACCTTATGCGCAGTTTTGAAATTTCTGGTTTGATATTTGAACGTTTTGAATCTTTACTGCTTGTAATATGGATTATGCAAATATTTGCTACCTATACGATTAGTTATTATGCAGCTGCATTAGGATTAGCACAACTCTTTAAAAAGAGTATTCATCCATTTATTTTTGCTTTGATTCCAATCATTTACATCATTGCTATGACTTCGAAAAATATAAATGACTTGCTTAAATTGGGGGATATGCTCGGTAATGCTGCTTTATTTTTATTTGGTTTACTGCCACTGCTTCTTCTTATTATTACGCGATTAAAAGGAGGAGTAGTGTGAAACATAAATTTAATTATATGCGGTTCTATTTGGCTTTGTTATGGACGCTTTTGCTTCTATTTTTAACAGGGTGTTGGAGCAGTAAAGAAGTAGAAGAATTGAGTTTAACTGCAGGTATAGCACTAGATAAAGGGAAGGATTCAACAATTGAGAAAGAGGATGAGGAAGGAGGTTATCCTAAAAGAAACCTTATAACAGCTACTTATCAAATTGTTAGTTCGCAAGCACAAAGTAAAGGAAATGGACAACAAAAACGTTATATAAATGTTTCTGAGACCGGTGATTCCATTCATCAAATTGTTCGTGAGTTTTCATTGAAAAGAGAGAGCACAATGTTCAGCCCACATTTAAAAAATATTGTTATTAGCGATAGTCTTGTACGTACATACAGTTTAGAACAATTACTTGAACAGTATCTCCGTGACAATGAAGTTCGGCTTAGCTGTATGCTCTTAATTAGCAAGGGTCTAGCGAAGGAGGTACTGGAATCAAACAAAAAAGGAGAAATCCCAGCATTTCGTTTGTCTGGAATTGCAGATAATAGAAATAGAACAACAAGGATTTTACCTCCTGTATCGCTCGCTAAATTGGAAGGAAAGATGCGGTCAGGGGCCAGTTTTCTTTTGCAAAATGTAATCTCGATAAATGGGGAAACAAAATTTGCAGGAGCTGCTGTAATTAAAGGGAAGACAAAAAAGTTGATGGGCTTTTTAAATGAGCAGGAATTGGAAGGAGTAGTATGGATAAACGGAAAAAGGAATGGTGGTGTGGTAAAAACTTTTGATAAAGAATCAAAGAAACTCATTATATACGAAATAAAGTCAATAAAAAGCAAAATCATACCACATGTTAACGGAAATAATATTTCCTTTGATGTAAACATTGAATCAGAAGGGCGTTTGTCTGAAAATTGGATGCAATCAGGAAAAAAATTTAAAAATAAATTTTTAAAAAGGGAAGAAAAAGCTATTGAAAAAGAAGTAAAGCACTTAGTACATCATGTTACAAAAAAAATACAAAAAGAATATCAAGTCGATATTGCGGGTTTTGGCAACCAATTAAGAATTAAACACCCGAGAACATGGGAGAAAGTTAAAAAAGATTGGGATCAAACATTTAGTAAAGTACCGATTAAATATCATATAAATGTAACTATACAAGATTATGGAGCGTCAAGTTTAAAACGATGAGATACTTTAATTGAAATTATATTTACATCAAAACAAAAAGTTATAAAAGTTTTAATTTGAAAATTTTTGTAACTTTTTGTTTTTTTATGTCCTTCTTATTATAGATTAAAGAAATGATTTTATCCCGCTATTTGCCGGGCAGTAAGACCCACACCTCAAAATTCAGCGAAAGCAAAGAAGTTATTAGAGGTATATGTAAGCTCTATATAGGAAGGAGAATTTTGAAATTCTATTGATAAACCAAGTAATTGTAATAGCCCTTATTTAGAATAATAATTTCAAGATCAATAAAATTTAGAGTAGAAGGAGCAAGAGCAAATTATTATGAATAAACAAATAGGATTCATCGGATGTGGAAACATGGGTATTGCTATGATAGGTGGGATGATTAAAAAAAATATAGTTTCTCCAGATCAAATAATTTGTTCAGATTTAAATGTCATTAATTTAAAAAATGCTAGTAATGAATATGGCATAACTATAACTACTAACAACAATGAAGTCGCTAACAGCGCTGACATTTTAATTTTATCAATCAAACCAGATTTATACTCATCGGTAATTAACCAAATAAAAGATCAAATAAAAAATGATGTAATCGTTGTAACTATTGCTGCAGGGAAAAGTATTAAGAGCACTGAGAATGAATTTGGTAGAAAGTTAAAAGTTGTTAGAGTAATGCCTAATACACCGGCACTTGTTGGAGAAGGAATGTCTGCGTTATGTTTTAATGAAATGGTTACAGAAAAAGATATAAAAGAGGTACTGAACATATTTAATATTTTCGGCCAGACGGAGGTCATAAATGAAAAACTAATGGATGTTGTTACATCTATTAGTGGTTCTTCTCCAGCATATGTGTATATGTTTATAGAAGCCATGGCAGATGCTGCTGTACTTGGCGGTATGCCGAGAAAACAAGCTTATAAATTTGCGGCTCAGGCTGTATTAGGTTCTGCAAAAATGGTATTGGAAACAGGAATACATCCAGGTGAATTGAAGGATATGGTTTGTTCTCCAGGTGGAACGACGATAGAGGCTGTAGTAACGCTAGAAGAAAAAGGTTTAAGAACAGCTATCATTTCAGCTATGAAACGTTGTACGCAAAAATCTATGGAAATGTCTAGTTTAACTAGTAAGTGAGAAGCGAATTTATATAATATTTTAAATCTATTTAATGTAAAAGAAATATTATGAGGCTAGTTAATAACTAAGTAAATTTATATACAACACTAACGAGAAGAATAAACCTTATTTTAAAGGGGATACAGAAAATATGAGTAATTTACTAAAAAAGAAATCCGTTACACAATTGTTAGAGCATAATCAAAGCAAGACTTTAACGAAAACATTAGGAGCATTTGATTTAATTATGTTAGGGGTAGGCTCGATAGTTGGAACGGGCGTTCTTGTGTTAACTGGATTAGTAGCAGCAAGAAATGCTGGCCCAGCAGTTGTTTTTTCATTTATACTTGCAGCAATTATATGTGGATTTATAGCATTATGTTACGCGGAAATTGCTTCTACACTCCCGGCGTCTGGTAGTGTATATACATACTCATATGCAACAATTGGTGAGTTTGTTGCTCATCTAGTAGGTTGGTCATTGCTATTAATATATATCGTGGCAACAGCGGCTGTCGCTGCTGGATGGACAGGCTATTTCCACAATTTAATAAAGGGATTTGGATTAGAGATACCTAAAGCTCTAGTAACGATTCCTTCGCATGGTGGTATTGTGAATCTACCAGCAGTAATCATTACATTGATATTAGCATGGATGTTATCCCGTGGTACGAGAGAAAGTAAACGAATCAATAATACAATGGTATTGATTAAAATTGGAATGATTTTGTTGTTTATTACGGTTGGTATATTCTATGTAAAACCAATAAACTGGATACCAATTGCACCATACGGTTTAAGTGGAGTTTTTACGGGTGGAGCAGCTATTTTATTCGCTTTTACGGGTTTTGATATATTAGCAACTTCAGCAGAAGAAGTAAAAGATCCGAAACGTAATCTTCCGATCGGTATTATTGCATCATTAATCATATGTACAATTATTTATGTTATGGTATGTCTTGTTATGACAGGAATGGTTTCCTATAAAGAATTAAATGTTCCTGAGGCGATGGCTTATGTAATGGAAGTTGTAGGACAAGGAAAAGTCGCTGGTGCAATTGCTGCAGGTGCTGTAATTGGCCTTATGGCTGTTATTTTTTCCAATATGTATGCGGCAACACGAGTATTCTTTGCAATGAGTCGTGATGGATTGTTACCGAAATCATTTGCGAAAGTTAATAAGAAAACTGGAGCACCCACTTTTATAACTGGATTGGCAGGAATAGGGAGCTCTATAATAGCTGGGTTTATTGATTTGAAAGAATTAGTTAATTTAGTTAATATCGGTAGTTTGGTGACGTTTGCGTTAGTTTGTCTATCAGTTATTATTCTACGTAAATCACACCCAAATTTAAAACGTGGATTTATGGTACCTTTTGTACCTGTATTACCATGCGTTGCAATTGTATGCTGTGTGTTTTTAATGCTAAATTTACCGTTAAGGACATGGGTGTACTTTAGTATTTGGATTACTATTGGGGTAGTAATATATTTCCTTTATTCGATAAAACACAGTAATTTAAATGAGGAAACGATCTCGAAATTACATGATAAAATTGCGAGATAATAACGATAGAAAATTTTATTAATAATCATATTGATAGTTGAGGAACATAGAAACAGTTTTTTGACATTTAGCAAGAGATAAAATAAGAGATGCTAGGGCAGCTAAGTACTTTTTTAGAAACCTTGCTTGTTTTTTACGATTTAAAACTGCTAAGGAGAGAGAAGTATGAGTGAATTGCATTTTATGAGTATAGAAGAATTAGATAATAAATTGAAAAAATCTGACAGTGGTATTTATTTCATTAAAGATTATAATGACAATATTATTTATGTAGGCAAGGCTTTTAGTATAAAAAGTAGAGTATTAGCTCATTTTAATAGTTATTCCAATATTGAGGAATATGTCCATTTATTTAATAAAGTAGCGTATCTCATTGAAGATAGTTTGTTAAAACGCTCATTGTTACAAGTTACTTATATGATTAAATATAAACCAGTATTAAACAAAGAAGTACAAAAAGAATTCCCAGAGTTGTATACTCAATACATTAAGCAGACAAATAAAAAATCTATGTTGTTAGAAATTGATGAAGCTAAAGAAAAAGGGGATGAGTTAAAGAATAAATTAGTAAAATTAGTGGGTGGAAAAACTATGTTTTATGACATAATTTCTCTGTTAAACAATGGATATAACTATCATGTCCTCGCAAAAGTATTGAACATAGAACTTCAAACTTTAATTATAATAAAAGAACACCGAAATAAATTCCCGATACCACATAATTATAAAAGGACAATAAAACATCAAGATATAATGTATGCTTTATCTGGAAAAAAGAATTTAAGTACTTCAAGGTTAAACACTTAACTTTAAAATAGTAAATTCGTTGCTTTTGTAGCTTTTATTGTTATATTGAAATGCAATGTACATTTGTTTTTCAAATTTAATTGGTGGAATAAGGGGAAGGAAAGGGTTTCTATAAAAATACTGGAATAAATTAGGTTACTCATGCATAAATAGCATAATTAGGTACATGTTATTTATAAATATTCAAAGATGCGAAAGTAATACAAATGAAATTCTTATTTCTGCTACTACAAGTACTATTGAGCAAATGAAGTATAAAATTGCTTTTGAACTAGGAGTCACACTGGGACCTGATACATCACATCATCTGCAAATGGTTCGGATCGGTGGAGAGATTACAAAACGCTTAGTTAGAATGGCTGAAAAACAGTTAACAGGTCAATACAGAGTACACTAAGAAAATAATCCGTATATATGGATTATTTTTCCTTTAATTTACAAAAAAATAAATTTCGAAATTGAAAAAACCTCTCAGATTCCTTTGTAATAAACTTTTTTAGTTGTGTTAATGACATAGGTATCAAAAGATAATCAACCAGATACGAACGATGTGCGAGCCCTTAAAAGAGTTTTGGTGTTATTTGTAATTTTAATTTCATAATACTTAAGCCGATATAATAAAATGTTTTATGTCTAAATTGATATAAAGTAATAATTATTAAGTGATATTTCTTTTTTATAGAATAAGTAAAAACTGATATTGTAGTAATTACTGTTTTGAGGTCAATTTACTGTGCACCTTAATTATTGAAGTTTTTTTGTTGATTAACAACTATTGTATTTGGAAATTGATAATAAGTTTATCCCGCTATTTGCCGGGCAGTAAGACCTCCACCTCAAAATTCAGCCGAAGCCAAAGAAGTTAGGTGGGGGGGGGCTGCCCGTAAAAGCCCGATTGGTGAGAGCTAATAATCAGTGGGGGATGAACAAAACCCCCACTGATTAAAGTTTCACTTTATGTGATGCGGTAATAAAACTATCTAGTTTGCTATTCTTAGTATTTGTAAAGTCTATATATTTTTCCTCTTTTGTGGAAAGTAAAACTATTGTTACGACCAGTAATATAGTGTCATGTTTTTGAATATTCCATTCGTTTTTTATTTTTAGTTGATGAAAAGACCTTTCTCTTAATTAAATATTTAATTGAGTACTTGAATTTCCTCCACCTTGTACTTTTCAAAGCATAGTGCTTCAAAAATAGCCGTATCGCTTTCATCTGTTTCCAATTTCACAACTTCTTTATTATCTTTTTCTAAAATTTGGAGCAAAATAGTTTTTCAGTTTCACATTTAAATTAGCAGTATTTATTTTTTGAATTCAATTTGTATAAATGAATGAATTGGAACTTTGACTGTTGTTTCTTGCGGTGGTACAGTATCTCCTGTTACTTTCGCTTTATTTTAAATCTTTTTCCAGCTTGGTCCTCGCATTGACTACCACTGTATTTTGAAGTACTTCACTGTTTTCTCAAATTCAATAATTATATTTTGTAGAATTAAGAAAAGAACTTAGTGTATTTCCTTTACGTATCTACTCTGATATTTAGATGCTAACTACAATTAAATAATATATGATTTTTATAAAAAAGATATAGTAATATTTTGTTGTGAATTGTACTAATTTGATATTTTATAGTATTATTTGTCGTGAATTATATATAACAAAATATATTTTATGGATCTATAAAGGAGAATGTAATGAATACTTCTATCGATATACAACACTTGTGTGATCTTGCACATAAAGCATTTAATGCCCCTGTACATATTTTATCTGCAGACAGAAAAATTTTATATCATTCTACATCTGATAATGTTTGTAGTCCTTTTTATTCTTCAAAAGAAGAACATCTTAGTGATATTTATCAAGAAAACGATCCCTGTAACTTGCCACTTTTTCGAAGCAACAACTATCTTGAAAATTTTGTTCTAATTCATATAGAAAATCATGATGATATTAAAGGGACTATTATAATCGGTCCTACTATACATTCAAAAGATTCAGATGATATGATCATAAAATTTCAGAAAGAATTTAAATCAAATGATAACATTCAAGAAAGACTTGCCTATTATCAGTGTTTATCTGAGATTAAAAAAACTACATTAATTGATATGGGAATTTTATTACATTACATGATTTTCAATGAAAAGTTAGATGTAGATATTGTCTTGGAAAAAAATAAAGTACTAGAGAAAACTCCTAATAAAAATGTGAAACCTGATTTATATATTTTAAAACGTCGACAAAACAAACCTAAAACGCACAATATGGCATTAGTAAATGATTTCTTTTCGACTATCAAAGAAGGAAATAAAAAAAAGTTAATACAGTATATGTATGCGGTTTCGCAAGAAGATGTTGAACTTATGCTAGTAGAGGATCCGCTCAGGAATCAAAAAAACCTTGGAATTATTGCGATTACCTTAGCCACTCGATATGCAATAGAAGGAAATCTGCCACCAGATATTGCTTTTGCCCATAGTATTTTATATATACAAACCCTAGAACAATTAGATAATGTAGAATCTGTAAAGCGATTATCAGGGGACGCTTTACGTACCTTTGCAGATCGTGTGAAAGAATACAATGCAAAAAAGTATTCTTACGCGGTTACTACATGTATAAAACATATTAATAAAAATGTTTACGATGGAATATCTCTGAATGAACTTGCTAATCATTTAGAAATTACGCCTACTTATCTGTCTAAACTATTTAAAAAAGAAATGGGAATTACTTTAAGTGAATATATTCAAAGGGAACGAGTGGAAGAAGCAAAGAAATTATTAACCCTCACTACTTATTCGTTATCAGATATCTGTGCTTGGCTTAACTTTAATGACCAAAGTTATTTTATAAGAGTTTTCAAAAAAATCACTAGCATGACTCCTAGGCAGTACCGTGAAAAATATACAATAATATAAGCTTGTTATTTGCTGTCTCCAATGTAAAGACTTAAACATGGGTGTAAGTATCCCAAAAGATGAAAATACTGGACTTATTACTCTAGAAAGAGTTTGTGATTTGTCTAGAAAAAGAACTTGTATTCAAATAGACGTATGAGATTAACCAGATATTATCTTGTTAGCGGAACAGTTTCAATTTTTAGGAGTTAGAAAAATAATGGAGAAACAAAGTATATCTATTTTTTTAATAACAATCATGTGCTGAATTTATCCCGCTATTTGCCGGGCAGTAAGACCTCCATCTAAAAATTCAGCGAAAGCAAAGAAGTTAGGTGGGGGGGCGGGCTGCCCGTAAAAGCCCGATTGGTGTGGGCTAATAATCAGTGGGGATGAACAAAACCCCCACTGATTAAAGTTGCACTTTATCGGTATAGTTCTGAATCAGATAAACTAGTCTGATGTCAGCTCAAACAAATAGCTCTTGAAGACTTTATAAACACATATGTGAGCAAAAGCTCAATGGAAATCTTTGTACCATATTGTTAATTTGAAAAAATACACTAACCGTTATTTTGCTAAAGGAAATAAAAAGACAGAAGGCTGCAAAGTGTTCCAAGGAAGCTTTGCAGCTTTTTTGTAATTTAAAACCTATGTTTATAACGAAGATAAGTTTATAGACTAATATCTTCATACTGGATATTTATTAATAATGATATTAGGATTTTTTTGTGAAAAATCAATAATATAACATATATTACTAAATATATCTACATTTTATGCAATTATACATAACTAAATAAAGGTAAAAAAGTATAAAAAAACCTATTATATTATTCTATAAGTATTTTTTCTAAAATAAAATTTCTTGGTTGAGCTAAAATAGTTATTTTTAACCGTATACACATTAATTTGTAATCATTCCAATTACAGAAATGAAATTTACGAATAACTATATTTATATAATTTTTTCCGGGACATATTTTTATTTAACAGTGAATTATCGAGCTTAATCGACAAAATCTTTCTATTTACGCATTAAAAATTTAATGTTTTAATGAACAACATAACTGGTATGACCAGACAGAAAGGAGAAGGTTACGCTAATAGGAATTATAGTGAAGTTGTAAGTAACATTATGTCTTTAATAATTTTCTAAATAGTCAATTTATTCACAAGAGGTCAAGAATCAAATTGGTAATAAACGTGTTCTAAGTTTCTGCATAACAAAAGTGAAGTTATTCCGCAATAAAAGTATAAGCAATGTACAGTATAATTTCATCTTTTGTTGTCTAGTAAGGAGTTTGCTGACAAAACTAAGAGGGATATTATCAAATTGAAATTAAACAATGTTATGACAAGATTAACTGTAAGCATTGGTTTATTGATCCTCACGATTCTGTAAGTTAAACCGCAACTTTAGGAAAGAATTAATAATTTACTACTCATAAGGTGCCTGATTCAAATATAGTTAATAAATTTTTGTTATTTATATTTTAAAAAATAGAGTATCGAAATGAGAGATAAATAAAATCCTTATATCCTATTAGAAGTAAAAAACAACGATATTAACGTATCTGAAAGATTTCTCCTTCTTATCCAGTTTACAAAGAGAGCGGTCGTACAAGTTATATGAATTAAGTTATAAAAACAATGGTAAAGGAGTGTACGGAATGAAAACTAAAATAATGACAGGATTTTTAATAACATCCATTGTAACTGGAGCAACTATTCCTATCAATACTCTCGCAACACCAATCGTTCAAGCAGAAACTCAACAAGAAAACATGGATATTTCTTCATCATTACGAAAATTAGGTGCGCATTCTAAATTAGTCCAAACGTATATTGATCAATCTTTAATGAGTCCTAATGTACAGCTAGAGGAAGTCCCAGCTTTAAATACCAATCAATTCCTAATCAAACAAGATATGAAGGAATGGTCATCGGAACTCTATCCACAGTTAATTCTATTAAATTCAAAAAGTAAAGGATTTGTAACAAAATTTAATAGTTATTACCCGACATTAAAATCGTTTGTAGACAATAAAGAAGATAGAGAAGGGTTTTCGGATAGACTTGAAGTACTTCAAGAAATGGCTATGACGAATCAAGAAAATGCGCAACGACAAATCAATGAATTAACAGATCTTAAATTACAGCTTGATAAAAAATTAAAAGATTTTGATACTAATGTGGCAACTGCGCAAGGCATACTAAGTACAGATGGAACAGGAAAAATAGATCAGTTAAAAAATGAAATATTAAATACCAAAAAAGCAATTCAAAATGATTTACAGCAAATTGCATTAATACCAGGGGCTTTAAATGAACAGGGATTTGCTATATTCAAAGAAGTTTATAGTCTTTCAAAAGAAATTATTGAACCGGCTGCTCAAGCAGGGGTGGCAGCGTATAACAAAGGAAAAGAAATTAACAACTCTATTTTAGAAGCGGAGAAAAAAGCGGCGCAAGAAGCGACAGAACAAGGTAAAACTGCTCTAGAGATTGAAGCAGCAAAAAAAGCAGCTCGTGAAGCAATTGAGAAAAGCAAACAAGGTGAAATAGCAGCCGCAGCCGCAGCAAAAACACAAGAGTATGACCTGATGAAGGTCATTGATACCGAAAAGATTAAGAAAACATTTGGCGTTTTTGCTGAAGTAAATAAATTAACAGCAGAACAGCGAGCATATTTAGATGATTTAGAGAAACAAAATCAAAAAATATATGATTTAACAACGAAATTATCAATAGCTGATTTACAAAAATCAATGCTTCTTCTTACACAAAATGATTTGCATACGTTTGCAAATCAAGTAGATGTAGAACTTGACCTACTAAAGCGCTATAAAGAAGATTTAAATCTAATAAAAAATAGCATTACAAAATTATCTACTAATGTTGATACAACTAACGAGCAGTCTCAAAAAGATACATTAAGACAATTAAAAAATGTAATAAGTTACCTTGAAGAACAAGTATATAAATTTTGATATTGCGTTTTTTGGGAATTCATAAAGATTATAAGCATTTAGCGAAAGAAGGAGAATAGTCATGAAAAAATTTCCATTCAAAGTACTAACTTTAGCTACATTAGCAACTGTTATAACTGCTACTACCGGTAACACTATTCATGCATTTGCACAAGAAACGACCGCTCAAGAACAAAAAGTAGGCAATTATGCATTGGGCCCCGAAGGACTGAAGAAAGCATTAGCTGAAACAGGGTCTCATATTCTAGTAATGGATTTATACGCAAAAACAATGATTAAGCAACCAAATGTAAATTTATCTAATATCGATTTAGGCTCAGAGGGGGGAGAGTTGCTCAAAAATATTCACCTTAATCAAGAGCTGTCACGAATCAATGCGAATTACTGGTTAGATACAGCGAAGCCACAGATTCAAAAAACTGCTCGTAATATTGTAAATTACGATGAACAATTTCAAAATTATTACGACACATTAGTAGAAACTGTACAAAAGAAAGATAAGGCAGGTCTAAAAGAGGGTATAAATGATTTAATTACTACAATCAATACAAATTCAAAAGAAGTTACAGATGTGATTAAGATGCTACAAGACTTCAAAGGGAAACTATATCAAAATTCTACAGATTTTAAAAATAATGTTGGTGGTCCAGATGGGAAAGGTGGATTAACTGCAATATTAGCAGGTCAACAGGCAACGATTCCACAACTTCAAGCTGAAATTGAGCAACTTCGTTCTACTCAGAAAAAACATTTTGATGATGTATTAGCATGGTCAATTGGTGGTGGATTGGGAGCAGCTATTTTAGTTATTGCAGCTATTGGAGGAGCGGTAGTTATTGTTGTAACTGGCGGTACAGCAACACCGGCTGTTGTTGGTGGACTCTCGGCTCTTGGCGCAGCTGGTATCGGTCTAGGAACTGCGGCTGGTGTCACAGCATCTAAGCATATGGACTCCTATAATGAAATTTCTAACAAAATCGGAGAATTAAGTATGAAAGCAGATCGTGCTAATCAAGCAGTTCTTTCGCTTACTAACGCGAAAGAAACATTGGCATATTTATACCAGACTGTAGATCAAGCGATATTGTCTCTAACAAATATTCAAAAGCAATGGAATACAATGGGCGCAAATTATACAGATTTATTGGATAATATCGATTCTATGCAAGACCACAAATTCTCTTTAATACCAGATGATTTAAAAGCCGCTAAAGAAAGTTGGAATGATATTCATAAAGATGCAGAATTCATTTCAAAAGATATTGCTTTTAAACAGGAGTAGAACTGAAATTTAAAACCTAAATTGGAGGAAAATGAAATGATAAAAAAAATCCCTTACAAATTACTCGCTGTATCGACGCTATTAACTATTACAACTGCTAATGTAGTTTCACCAGTAACAACTTTTGCAAGTGAAATTGAACAAACGAATAATGGAGATACGGCTCTTTCTGCAAATGAAGCGAGAATGAAAGAGACCTTGCAAAAGGCTGGATTATTTGCAAAATCTATGAATGCCTATTCTTATATGTTAATTAAGAATCCTGATGTGAATTTTGAGGGAATTACCATTAATGGATATGTAGATTTACCTGGTAGAATCGTACAAGATCAAAAGAATGCAAGGGCACATGCCGTTACTTGGGATACGAAAGTAAAAAAACAGCTTTTAGATACACTGAATGGTATTGTTGAATACGATACAACATTTGATAATTATTATGAAACAATGATAGAGGCGATTAATACAGGGGATGGAGAAACTTTAAAAGAAGGGATTACAGATTTACGAGGTGAAATTCAACAAAATCAAAAGTATGCACAACAACTAATAGAAGAATTAACTAAATTAAGAGACTCTATTGGACACGATGTTAGAGCATTTGGAAGTAATAAAGAGCTCTTGCAGTCAATTTTAAAAAATCAAGGTGCAGATGTTGATGCCGATCAAAAGCGTCTAGAAGAAGTATTAGGATCAGTAAACTATTATAAACAATTAGAATCTGATGGGTTTAATGTAATGAAGGGTGCTATTTTGGGTCTACCAATAATTGGCGGTATCATAGTGGGAGTAGCAAGGGATAATTTAGGTAAGTTAGAGCCTTTATTAGCAGAATTACGTCAGACCGTGGATTATAAAGTAACCTTAAATCGTGTAGTTGGAGTTGCTTACAGTAATATTAATGAAATGCACAAGGCGCTTGATGATGCTATTAACGCTCTTACTTATATGTCCACGCAGTGGCATGATTTAGATTCTCAATATTCGGGCGTTCTAGGGCATATTGAGAATGCAGCTCAAAAAGCCGATCAAAATAAATTTAAATTCTTAAAACCTAATTTAAATGCAGCGAAAGACAGTTGGAAAACATTACGAACAGATGCTGTTACATTAAAAGAAGGAATAAAGGAATTAAAAGTGGAAACTGTTACTCCACAAAAATAGGGAAATATTAATTCTGTTGTAAAGTGAACTAAAACATAGAAAGTCTATGATTACACTGTTAAACAGAAAAGTAATAATTAATAAATCCTTATATAACAGAAAGGCGGAGTCTCATTAAAGACTTCGCCTTTCAATTATATATAAGTATGATTCGAATAAAAAATAACCTTGTAGTTTAATTGCTTTTTTTAAATTTGCAACAGAATCGGTTAATTTGAAGCAGATTATATACATTTTCTTTAATACTTAATGATTTGAAGGCTGCTAAAGAAAGTTCAAACGATACTGATAAAAGATGTAGAACTCATTTTGAAAGACATCGCTTTTTAATAAGATTAGAACTTGAAACCATACCTTATATAGGAGGAATACGAAATGATGAAAAAAATCCCTCATAAACTACTCGCTGTATCAGCGTTTTTAACTATAACAACTACTTATGCAGTCATACCACTAGAAACTTTTGCAATTGAAATTGAACAAACGAACACTGAAAATATGTCTCTTTCAGCAAATGAAGAACAGATGAAAAAAGCTTTGCAAGATGCTGGTTTATTTGCAAAAGCTATGAATGAATATTCTTATTTGCTAATTAATAATCCAGATGTGAGTTTTGAAGGAATAACTATTAATGGAAATGCAGATTTACCTAGTAAAATTGTACAAGATCAAAAGAATGCAAGAGCACATGCTGTTACATGGAATACACAAGTAAAAAAACAGCTTTTTGATACATTGACAGGCATTATAGAATACGATACAAAATTTGAAAATTATTATGAAACATTAGTAGAGGCGATCAATACTGGAAATGGAGATACTTTAAAAAAAGGGATTATAGATTTACAGGGAGGAATTCAACAAAATCAAAAGTCTGCAAAAGCATTAATAGAAGAATTAATTCAATTAAAAAATGCTATTGGAGAAGATGTTAGAACATTTGGAAGTCATAAAGAGACATTGCAATCGATTTTAAAAAACCAAGGTGCTGATGTGGAGGCTGACCAAAAGCGTCTAGAGGACCTTTTGGGACAAGTAAAATATCAGAAAGACATAGAATCTAAGGGCTTAGACATGGTGAAAATCCCCTTTATTCCAACCTTGATTGCTGGTGGCATAATGATAGGTGATGCAAGAGGTAAGTTAGGTTGGCTAGAACCTGAATTAGAAAAATTGCGTCAGACTGTAGATTATAAAATAACATTGAATCGTGTAGTTGGAGTTGCATTTCATAATATTAGTGATATGCATAGTATGCTTGATAGTGCTATCACTGCTCTTACTTATATGTCTACGCAATGGGAGGATTTAGATTCTCAATATTCGGGTGTACTGGGACATATTGATAAAGCTGATCAAAAAGCTGATCAAAATAAATATAAATTCTTAACTCCTAGCTTGAATGCAGCGAAAAACAGTTGGAAAACATTAAAAACAGATGTTGTCACTTTGCAAGAAGGGATAAAAATTGCAGAGAAAAAAGAACAAGATTTTTTGAATCAGCTTCGTCCATCAAACGTTTTCTACTTTTATAAAAAAATTCATAACGCATACACTTTTGAAATAAAGACTGGAACAAATGCGCCAAATGCGTCTTATAAAGTTATGAATTTAACTAAAAACACTGTTCATAATATGTGGAGTGGAGGGGCTAATACTAACATGTGGGCTGATTGGCTTTCATTCAATCCAAATGATGAATTTGCGGTAGTAGCAGTAGTGGATGGTAAAGAATATGTTGTGTATAAAGACAAAGTACAAAATATAATGAACTGAATCTGAAAGTAACGAAGTAATTGGAGCTGGACAATAAACTAGACAACAAGTTAAATGAAAAATCTCCTTATATCCTAGAATATTTTGCTCAAGAAAAAGAATTTGTTCAGCTAAAAAGTAAATATTGAATCAAGGAGTTAGTTGTCTTATGTGTATGGTTTTACCGAAAGGTTTCAAGTACATTACTCATACAATTATGTAGTTATCCTGAAGCATCTACAGGTGTTCTTATCGACCTTGAAGAACTACTTAGCTTCCTAAGTGGAGTGATTTTATACAAAATTAAGTGAACGTTTTTGTACATAGATTAGTTGACATTTATATAGGTTTTTTCCATTTTCAAAGATAGTTTTGTTTTTTATGTTATTTTTCAAAAATTACTGCTGAAATTTCTATATTCATGACTTAGCATATAATCATTGTTTGATGAAATGACATACCACGTCCCTTAGAGTTTCAGACATATTACGATAACTTAAAGAAAAAAGATAATAGTAGTCAACGGTTACTATTATCTTTTTTGAACTATTTTTCATTAAAATATCTCATCTGCTGTGCTCCGTATTTACTTTTCTAGATTTTATCCTAGTTTAAAATTTATGCATTTGAACTGTTTATACAATTTGTAGGATTTTTAGTTTTTTTGTCGAATACACTTAATGCAAGGAGGGACATTACATGATTATTAAAGATTATTTCATCAACCTTTCTATTTTTTCTTTATTAGTTAGCGCAGCAATATTTATTCAAGTGTTTACAATTAATTCTAGTCGATATTTTGAAAAGCTCTATGGAGGGATTATTGCAGTTACGTTAATGTTCTTTTCTTTTCCATACATGGGATTTTCCTACGATCTTCGAGTTGTTCCTCTTATTCTATCTTTTATTTACTTTGGTCGTATTGCTGGTTGGATTACGTTAATTAGCATAATTGTAATGCGTATCTTTTACACAGGAGGGTACTGGGAACCTCCTGTGATTGCTTATTTAGGTATGGGGATTCTATTTTCTACCTTTAAAACTTATTTTAAAAAACTACATCCTTTTAAAAGTGCATCGTTATATTTTTCTGTTTTTATTGGAATAAAGTGGTTAGTTGGCGTATTATTTAATACTACATTACTTTACACAGGAGGCTTATTATATATAGCGTTAGGACTTTTAATTGGGCTATTTCTTATGGAAGCCTACCAGAGATTGTATTATTTAACACAGGACTTATCTAAAATGAATCGAGAATTAAAAAAATCGAAGCAAGAACTTGCAGATACCGTACATGAGCTTCAAGGAGGAATTTTTAAATTTAAAAAAGTGGGTAAGCACTTTATACACACTTTATGTGATGGACAGTTTTATTATCAAAACGGATTTTATTCTGAACAGGTGGTAGGAAAAAGCTTACGTACTATTGATGCTTCTATTGTTCCTCCACATTTAGTTCCACAATTGATGAAGTACTATCTTCAGGCATGGGAAGGAAAAGAAATTATATTTGAATTACCTTGGCCAAATGATAAAACTATTATTCTTATTGCGCTTAGGCCGATTAAACGAAATGGACAAGTTATTGAAGTTGTTGGTTCTACAGTTGATATAACCGAAAGGAAAAAGGTAGAATCAGAATTAAGCGCTACCAAAGAATTATTGGAATCATTTATAAAGCACAATCTAGATGCTATTACCATTTCTGATCGAGAAGGGCATATTTTACAAGCGAATAAAGCTTATGAAAAGATATTTGGGTGGTCATCACAAGAAATCATAGGTAAGAGATTACCTTGTGTACCAGATTTTTTAATGGAAGAATCGCTTAAAAATATTCAGAAAATTCTAACAGGTGAATCTGTGGTTACTAGATTAGAAACTGTTAGACAAAGGAGCGATGGGAGTCTTCTTGATGTCAGTCTGACAGTTTCTCCTATACTAGATGTAAGAGGAAATGTGATAGCTTTATCAGCAATATGTAGAGACATCTCTGAAAGAAAACAAGCAGAAAGAGAACGACATCGATTACACCAGCAATTAAGAGATAGTGAAATGAAGTACCGTGCACTAATTGAACAAGCAACTGATGCGGTATATGTAGTAGAGCTGAATGAAGATAATGCTCCAAGTCGATTTATTGAGGTAAACCCTGTTGGGTGTAGAAGATTTGGATATAGTAGAGAAGAGTTGCTCTCATTATCATTTTCAAATATAGTACCACAAGATTCTCAAATAATCGTAAGGTTATTAGAAAAAATTAAAAAGGGACAAACTTCCTTCACTTTGCAAGATGAATATGTTTTTCCAACAGGAAAAGTAATAACAACTGAGTTTAGTGTTCGTGTTTTTAACTTAAATGGTAAAAAAGTTTTCCTAAGTATTTCTCGTGATATCACTGAACGGCTAAAAACAGAAGAATTATTACGAAAATCTGAAAAACTTGCTGTTGTAGGACAATTAGCGACTGTAATGGCTCATGAGATTAATAATCCATTAACTGCAATGAAAGGGTTCATGCAATTACTAAAATCAACGGAAAATGAAAATAATCAAAGTTATATAAATATAGTATCATCAGAGATTGAGCGTATAGAGAGTATTACAACTGAATTTATGGCGGTAGCCAAACCACAGGTGGTAAAAATAAAACCTAATGATATTAGTGTGCTAATGGATCAAGTTTTAATGCTACTACAACCTCAAGCAATGATGAATAATATAAAAATTAAAATCGATCTTAACCCTGGTATTCCATTGATTTCATGTGAAGGAAATCAATTAAAGCAAGTATTTGTTAATATATTAAAAAATGCAATTGAATCTATGCCGATGGGAGGAGAAATTCTCATTCAATTAAATATACTTGATAATAATCAATTAAGTATTCGTTTTATCGATCAAGGGTGTGGCATTCCAAAAGAACGTATACCATACCTCGGAGAACCTTTTTATAGTATTAAAGAAGAGGGGATTGGCTTAGGGTTAATGATCTGTTATAAAATCATTGAAACACATCAGGGAAATGTATTTATTGAGAGTGAAGTGAATAAGGGAACTACAGTTGAAGTCACTCTCCCTATTTGTACACTTCAAAATTAATATGTTCTTTTACTGAAATTTTTTAAGAAACCATACAAAATGTAATGCTAATGTTACTTAATGAAATAATAAAGAGAAGAACACTGGTAAATGTACCCTATAGAATAGACACTTGAAAAAGCCTGTTATAAAAACATCCTTTCTTTAGAACCAAAAGAAAGGATGTTTTTAATATTGTAATTTTTCTTGGGGATATTTCAAATTTTTACTTGTAATACATTTTTTAACTAATTTTGGTTAAGTTAGTTAAAAAGGCATTATTTTTAATGAGCATATTGACATATAAATATCCCTCATTTTTAAAATAGAAATTTCTAAAAACTATATATAGGTTCTTTTTGAAAGGAAGGGTATTATCAATTGAAACCACATGAAAAAGTACCTGTTCACTCTATAAAATCTTTGCAGGAATTAATGCAATTACTAAAAAAATCTAAAGATTTTATAACGTTGGAAATTGCTTCTAATAATTCCTCTATAGTCATTTCATATTTTAGAACATTAATCGATGTAAATATATTTCATGAAGAGGTTTTGACTTATATAAAAGAGAAGAGCTTCGATTCGTTACAAGATATTCACTCTGTCTTACCTTTTGAGAATTCAAAAATAACAAATCAAATGGAAGATATTCAGGATAGTATTTTAAATGGCTATATACTTATTCAGTTCGATACAGATAAATTAAATTGTTTGTTAGTAAATGTGTCAAAGAAAGAAAAAAGGGATATTACAAAAGCTGAAATTGAATATAATATTGTGGGTCCGCAAATCGCATTTGTCGAAGATTTAGATGTAAATTTAAATTTAGTACGTAGAAAGCTCCCAACACCTTATTTACAAATGAAGGAATTGAAAGTAGGCTCTCTCTCTAACACAACTGTTGCGATTGTATTTATTGAGGGAATTGTAAATGATCAAAATCTACAAGAAATTATAAAAAGGGTAAGTCAAATAAAAACAGACCATGTTTTGGATAGTACTTATTTGATGCAGTTAATTGCAGACAACCCAAATTCTATATTCCCTCAATTTTTGAATACAGAACGTCCGGACCGTGTGGCAGCTGTATTAGCAGAAGGGAAAATTGCACTTTTTGTAGATGGCTCGCCTTATGCCATCACTCTTCCAACAACATTAATTGATTTTTTTTCTACGACAGAAGATTACACCATGCCTTGGATTATAGCCTCTTTTTTTCGTCTATTAAGGCTTTTTGCTTTTATATTTTCTGTCTTAACGACGCCATTATATGTCTCGATTTTAACATATCATTACGAGCTTATCCCAAAAGAACTTCTTGAAACGTTAATCATATCGAGAAGTAAAGTACCTTTTCCTCCATTAATTGAAGCACTTTTTTTAGAAATAACGATTGAATTACTGAGAGAAGCAGGGGCACGTTTACCAACTAAAGTGGGTCTAACTGTCGGTATCGTAGGTGGTATTGTAATTGGACAAGCATCGGTAGAAGCAAGTCTTACAAGTAACGTACTTATTATCATTGTTGCACTTTCAGCTCTTAGTTCATTTACAGCACCAATATATCGAATTGGTAATACAATTCGAGTAATTCGTTTTCCTTTTATAATATCTGCACACCTGCTGGGCTTATTAGGAATTGTTTTAACAAGTTCTTTCCTTTTAGCACGCTTATTACGTACAGAATCATTAAGACGTCCTTATTTGTTTCCTTTTTATCCTACACGCCCTACAGATTGGAAAGACAGCATTATCCGTTTGCCGATCTCAGCGATGTTTCGACGTCCTATTTTTTCAAGGTCTAAACAGCGTTTTCGCTTTAATCCAGAAGAGGTAGAGAAAAATAAAATCATATCACGAAATGATTTTGATGATTGAATTTAACAGGGAGGAGCATTATGAAACAGATCCCAATTGAGTATCAAGTCTCGCCATATATGGTATTTTTTTTAATTATTACTATACAGTTGGGAGTTGGTATGCTTGGTTTTGAAAGGATTAGTGCAAAATTAGTTGGAAATGATGCGTGGATTAGCACGCTACTTTTTGGAATATCTGTTAATGTTATGATTTGGATCATATATCAGATTTTAAATCAGGGTAATGGAGACATCATTGCAATCAATCAAAACGTACTTGGAAAATGGATTGGTGGATTGCTCAACTTCATTTTTTTATCCTATATTGTATTGTTAGGTGCAACAACACTACATACTTATATCGAAGTAGTACATGTTTGGATGTTTCCTTCAATTTCATCTTGGGTTATAGCAGGGGCTTTTTTGGGTCTATGTTATTACATTGTTACTGGAGGATTTCGTGTAGTTGCCGGAATCGGCTTCTTTGGAATCGTTATCCCAAGCATTCTAATCTTCACATTTTTTTATCCTTTGCAGTATGCAGATTTCCAGAATTTATTTCCAATTGCACAGCATTCATTCCTAGAAATTATGAAAGGAATGAAAGGAAATATGTTTAGTTTTTTTGGATTTGAAATGTTATTGCTGTACTACCCATTTATTAAAAAGGCAAAAACGTCTCAAAAATATGCGCACTATGCAAATTTAGTAACGACTATTGTCTACACATACCTTATGATTTTAACTCTTGCATTTTTTAGTGAAAAACAACTAGCGAGTGCGATATGGGCATATTTAAGCATGATTAAAATTATACAATTTCCCTTTATAGAGCGGTTTGAATACATTATTGTTTCTGTTTGGGCTTTTTTTATATTACCCAATGTTTCCTTTACATTATGGGGAGTAAGTCGTGGTATAAAAGAGGCACTGGGAATAAAGCAAAAATATGTTTTGCCAGTTATCATCCTATTCATCTTTGTTTTATCATTTTTCTTGAATAATCGTAATAAAATTAACTTATTAAATACTTGGACAGGTCAAATGGGCTTTGTATATATATATGTATACCTACCTGTACTATGGCTAATTCAAACGGCCAAAATAAAGTTAAGGAGATAAACATGAAGCGATGGATACTTTTCCTTATATTAAGTGTCTTCTTAATAGGTTGTGCTAAAACGAAAATTGTGGATGACATTGACTTAGTTCAAGTTGCGGCATATGATACCGAAGCAGAAGGTAAGCTAAAAGGAACCTTTGCGATTTCAGCTTATAAAGGAGGCGGGGAAGGTGAAACAAAAATCTATTCAGCATCAGGCCAGACTGGTAGAGAAGTTCTTGCAAGAGCATCCGAAAAATCTTCTGGACCTCTAGAGTTGGGGCAATTGCGTGTTATTATATTTAATGAAAAAATAATTGAAAAGGGAATGCAGGAAATTTTAGAGACTTTGAACCGAAATCCTAGTGTAGGAAATGCAATTTATTTAGCAATTACAAATGTAAAAGGGGAATCACTATTAAAGGGGAACTATTCTAAAGAAAAAGAAATTGCTTCCTATCTATCCTCTTTACTGGAGCAAAATATGGACAATGGAACGCAGCCCAAAACAAATTTTTTTATGTTTTTAAACCAACTTAATGATGATGCGAGAGATTCCTATTTACCGATAATATCTAAAAAAGGTAACGTGCTGGAGTTAGATGGAATAGCACTTTTTAAAAGATGTAAAATGGTTGATAAAGTGAACCCTAAAGATTTATTTGTATTTAAATTGTTGACAGATAATTTTAAACAAGGTACATACCAATTCAAACTACCTGGTTCTTCAAATACTTACGCTACGATAGAGAATATAAAAGCTAGAACAAAATATAAGATGGAGGGGAATAGTAAGCATCCATTCGTAAATGCTCATATTCAAGTTAAAGCTGAAATTCAAGAATTTACAAAAACAAAAAATCTAGATAATCCTAAAGAAATAAAAAAATTAGAAAAAATTATGGAAAAAGAAATAGAAAAAAAAGCAACTACATTGATAAAGAGATTTATTAAAAAAGACACAGATCCTATAGGACTTAGAAAGCTTGGTAGAACTCACGTAAGAAAATGGAACAGTCAAGAATGGGAAGAATCCTATAAAGATTTACGTTTTCGTGTAACAGCTGATGTAAAAGTAACCCAATCTGGTGTCACAGAATAAATCAAATAAGATATGGGAAATTTTAATAAAAAATATAGTCTCGCAGGAGATTAGGGAGAAGAGAAACGATTAACAAAGAATTTCATAAACATTAAGATGCTTTGTTAATCGTTTTTATACCTGTAGCTTTATCACTTATAGTAATCATAATTATAATAAAAGAACAACGAAACAAATTCCCGATACCACATAATTATAAGAGGACAATAAAGTATCAAGATATAATGTATGCTTTGTCTGGAAAAAAGAATTAAATACTTCAAGGTTAAACACTTAACTTTAAAATAGTAAATTCGTTGCTTGTAGCACTTCAACTAGACTGTGTCCCCGAAAGTTAGAAAGGTCGGTTTGTTAAGTATCCTCTAGGGAATGAGCCTAGTACAATACCGGATTCATTCCCTTTTATTTTTCCTTGATTCTTTCATGATTATAGTACTTGATATACTTTGCTAATTCTTGTTTGAATTCTGTTGTACTTTCAAATTCTCTCGATACAGAAATAGACATACAAAAACGCCATTCTTTCTTATAAATCTACAGAAAGAATGGCGTATTCTTCGAACGTGAGTTCCTTTATTGAAAAGCTTTAGTTCTATATGACAGATAAAAGGGAAAGCAACGCTAAAATAGCGAGAAGTCCTTGTTTCATGATAATTGATTTATTGGATGTGAGACCTCCGAAAATAGCTGCTACCCCACACAAATGATGAAAAATAATTGAATCATATAACCAATGGGATTGTTTCCAAGTATAAGTTCCCAAATGAGGCCAGCTGCTAAGAATCCATTATATAAACCGTTTACAAATTAAGTGTCTAAGTATTTCTAAGTTTAAAGAGTGCAGTGTCTTCGTTTTTTATTGAATTAACTTTTACATGTTGGTTCAATATTTTCTATTCTCTTGGAACTTAGTTCTCGTTTACTTCTCACAAAAGCAATAAAATCTATTATCTCTTCTGTTGACAGTGCTTCTCCATCTACTAAAAGTGTTGCATCTGGATCGTTTAGGAGTCTTGTAATATCAATTACATCTTTGTTTTGATGTGAATGTTCAATTCGACCTAATATATAATCTACAGATGTATCAAATAAATCGGCTATTTTAGATAAAGATTGTAATGAAGGTAATCTATAACCATTTTCATAACCAGCATAGGTGCTTTTCGCAATCCCAAGTCGATCTGCTGTCTCTTGTAAGGACCATTTTTGATTTTTTCTTAATTTAGATAAACGTTCCAGCATTCGTCTCATACCCCATCTAATTTTATTAAATTAATTATAGCATAGAAAAAGAATCAAGAATAGAAAAAAAGTACGCGTATTGAATACAAAATCTTGATTAATTCAAATTAAGTTCTATAATGATAAATATAAATACGCATTACGCGAACGATATATCGTTGTTTATTTTATGGAGGGGTTGTGTATGAAGAAAATTTTATTGCTTGCAACTGGTGGGACAATTGCATCTGTGGAGGGGAATGAGGGGCTTGTTCCAGGATTGTCTGCTGAGGAATTATTGAATTATTTTTCGAAGTCTTCTCGAAACTTAGAAATAGATTGCAAAATCTTAATGAATATTGATAGTACCAATATGCAACCTGAGCACTGGAAAGAAATAGCTAATGCTGTTTTTAATCACTATGATGACTATGACGGGTTTGTGATTACACATGGAACGGATACGTTAGCTTATACATCTTCCGCGTTATCTTATATGCTGCAAGGTTTAAGAAAACCAGTTGTTTTAACAGGTTCACAAGTACCTATTAGTTTTAAAAAGACAGATGCAAAGAAAAATGTAGCTGATGCTCTTAGATTTGCCTGTGAGGATGTTGGCGGTGTGTTTATTGTTTTTGATAGTAGGGTGATTATTGGGACGAGAGCAGTTAAAATGCGAACAAAAAGTTATGATGCATTTGAAAGTGTGAATTATCCATATGTTGCTGAGGTAAATGAAGATGAAGTGAAATATCATTGGAAGCCAACGTCCCCCCATAATGAACTTTCAATAAATACTAATTTATGTACGGATGTTTTTCTTATGAAATTGTATCCAGGTACAAAGCCAGAGATATTTGATTGCTTAAAAGATTTGTATAAAGGAATTATTATTGAAAGTTTTGGAAACGGTGGATTACCTTTTGAAGGAAGGAACTTGCTTTCGAAAATTCAAGAGTTGACTGAAATGGGGATTGCTGTAGTGATTACTACTCAATGCCTGGAAGAAGGAGAAGACATACTTCTCTATGAAGTAGGACGGAAAGTGGCACAACATCAAGTAATATTGTCTGGAGATATGAATACGGAAGCCATCATAGCAAAATTGATGTGGGCGCTTGGGAAAACTAATAAATTAGAAGAGATTAAAAAAATTATTGAAGAGCCTTTAGTCTACGATTTAACAATAAAATCTGATAAGGATTGGTAATGACTTCATATGATTTATTTAGGTTTTACATTTAATATGGGGGAGAAATTAAAATGGCAATGACAAACAAGAACGTGCGAGTGGAGAATGATTTTTTGGGAGGAAAGGAATTACCTATTGAGGCATATTACGGAATTCAGACTTTACGCGCTGTTGAAAATTTCCCGATTACAGGGTATAAAATTCATGAAAGTTTAATTAGAGCGTTCGCAATTGTAAAAAAAGCAGCAGCGCTTGCTAATACAGATGTAGGAAGATTGGAATTGAACAAGGGTGGCGCGATCGCAGAAGCTGCTCAAGAAATTCTTGATGGAAAATGGCACGATCATTTCATCGTCGATCCAATTCAGGGTGGAGCAGGTACTTCAATGAACATGAATGCAAATGAAGTCATTGCCAATCGTGCTCTTGAATTATTAGGAATGGAAAAGGGAGACTATCATTATATTAGTCCAAATAGCCATGTAAATATGGCCCAATCAACAAATGATGCATTCCCAACGGCGATTCATATCGCGACGTTAAATGCATTAGAAGGCTTATTACAAACGATGGGTTATATGCATGATGTATTTGAATTAAAAGCAGAACAGTTTGACCATGTTATTAAAATGGGGCGTACACATTTACAAGATGCGGTGCCAATTCGTCTTGGACAAGAGTTTAAAGCATACTCTCGCGTACTTGAACGTGATATGAAACGAATTCAACAATCGCGTCAACATTTATATGAAGTAAATATGGGGGCAACTGCAGTTGGTACAGGCTTAAATGCAGATCCAGAATATATTGAAGCAGTTGTAAAACATTTAGCTGCAATTAGTGAACTACCGCTTGTTGGTGCAGAAGATTTAGTAGATGCGACGCAAAATACGGATGCTTATACTGAAGTATCTGCAGCACTTAAAGTATGTATGATGAATATGTCTAAAATCGCGAATGACCTTCGCTTAATGGCATCAGGTCCACGTGTTGGCTTAGCGGAAATTATGTTACCAGCTCGTCAACCAGGTTCATCTATTATGCCAGGGAAAGTAAACCCTGTTATGCCAGAAGTTATTAATCAAATTGCGTTCCAAGTAATAGGTAATGATCATACAATTTGCCTTGCTTCAGAAGCAGGACAATTAGAATTAAACGTTATGGAACCAGTACTTGTTTTCAACTTACTGCAATCGATTAGCATTATGAATAACGGTTTCCGTGCTTTTACAGATAATTGCTTAAAAGGAATTGAAGCGAATGAAGATCGCTTAAAAGAGTATGTTGAGAAAAGTGTAGGAATTATTACAGCCGTGAACCCTCATATCGGTTATGAAGCAGCAGCCCGCGTTGCGAAAGAAGCAATTGCAACAGGCCAATCCGTTCGAGAACTTTGTGTGAAAAATGGTGTATTGTCACAAGAAGACTTAGAGTTAATTCTAGATCCATTCGAAATGACACACCCAGGGATTGCAGGAGCAATTCTTTTAAAGAAAAATTAAAAGAAGAGGGGGGACAAGTCCCTCCTCTTTGTTTACAATATAGGGAGATTATAAGTAAGTATACAGTGGCGTTTAATGGTTCATAGAAACAATATTAAGAGGAGCAGAAATATGATCAACACCACTTTTAAATAAAGAGGATTTATTAAAATATCCTATCATGTTAACAACAAATTCACATGAATCTTTATAAAGCATTATGACCAACTATGAATCAATAGTTGGCCATAATGACCTTAAAGATCCATATCTTTTAATCCAGGACTATGCTCATTTGGCATTTCAGGAAGTTCTGGTACAGGAAAACCTTTTGGCGGGTCAGTTACTGCTAATGTTCCTTTGTTTCTACTTGGTGATTCACCTTGGAATATTTCTCCCATTCTTGTTGGATCTAAACTAAAATTAAATTGTGCGTTATGGAATCCCATGTCTACATACTTTCTGCACTCTGGGTATTTATTAATATCATAGTTGGGCACAGGGAAGAGTTTCCCCCATTCAACACCCAATGTCTCTAAAGCTTTTGCGAAAGCATTTTGATGTGCATTATCACGTACAATTAAAAATGCAAGTGTTTCTCTAAAAGTTTGATTGGAACTCATTTCATAAATTCTAGTTTTTTGAAGTACACCTGTAGATTCAAGTACTACGTTATCTAATAAATCGCTAATTAAGTTTCCATGACTATATACCCAAGAGCCATTCCATGGGTTGCCAGCTGCATCAACAGGCAATGAACTTTGAGCACCTACAATAAAGTGGTGAGGATTTGCATGTTTAACCGCTTCATCAAGTGGTGCTGTGTCAATACCAGCATTTCCTGGCGTAGGTTCACCAGATCCAGTTAATAGTTGATTAATTGTATGTTGTACAAGTTCTACATGGCTTATTTCCTCTAAAAAAACACCTCGAAGTAAATCACGATATTGCTTCTCTTTACCTCTAAAATTTGAGCTTTGGAAGAAGTATTGCATCATTGTACGCATTTCGCCATAATGCCCACCTAATATTTCTTGTAAAACTTTTGCAGCAGCTGGGTCTGGTTTATCCGGCTTAATCATATTAATTATTTCTTCTTTATAATAAAACATGAAGGACACCTCTTTTTAAGTTAGTTAACATTGTTATCGTGTCCGCTATTTGGTTAATTAATACTTTAATTCATTTTTTTACCAATTAATTATTACCTCAAAATGCAAAGTTTTTGGAAATAACTATTTTAGATGTGAGATGAAAATGGGGGATAGATACTTAGCGTTTAATAAAAAGATAAGATTATGAAATGTAATCCTATCTTTTTATTAAGAATAATGAATTGTAGCTTCAAGGTTTCAGAATGACTTTTATACAGTCATCTTCACGATTATTAAAAATTTGATAACCGTAGCTCGCTTCTTCAAGGGGGATTTTGTGTGTAATAATCTCTTTTGGGTCAAATTCTTTATTTGTTATTTTTTCAAATAGTTCTGGCATAAAATGAATAACAGGTGCTTGTCCCATTTTAAGATTAATATTTCTAACCCAAAATGCCCCGAGTGGGAATGCATTATAATTGCCACCATAAACACCAGTCATTTGAACCGTTCCGTATTTTCTTACGGCTTTCGTAGCAATTTGAATAGGGCCGAGAGTTCCACCTTGTAATTTCAATTTTTGTTCTAGAAATTCTAGTGTTGATTTTTTTCCATCCATGCCTACGCAATCAATGACTACATCGGCGCCGCCATGTGTAATTTCCTTTAAATGTTCTCCCATATCAGGGAACTTTGTAAACTCAAATACCTCAACATTGTTAATCTTTTTTGCATAATGTATCCGATAATCTAAGTAATCCACTGCAATTACACGTTTAGCGCCTTGCATCCAAGCAAATTTTTGTGTCATTAACCCAACAGGTCCACAACCAAGGACGATAACAGTATCACCTGGCTTAACGCCTGCGTTTATTACACTCCAATAGGCTGTAGGTAAAACATCTGATAAAAATAGTAGGGATTCATCTTCAAGCTCGCATGATTCCGGTATAACAAATGGAGTAAAATTGCCAAATGGAACTTTTAAATATTCTGCTTGTCCGCCTGGATGATTACCAAATTTCTCCGTATAACCAAAGTATCCACCAGAATCGTAATGAGGATTTGAGTTATCACATTGACTTTCCATTTCATGTTGGCAATAGAAACAATGTCCACAAGAAACGTTGAAGGGGATGACAACACGATCGCCTTTTTTCACTTTAGTGACATCTGGCCCGACTTCTTCAACGATTCCCATTGGTTCATGGCCGATAATGTATCCTTGAGGTAAGGGCATGTTACCTTGATATAAATGTAAATCAGAACCGCAAATAGCGGTTGAAGTAATTCTTACAATAATATCATCTTTTTTCTCTAACTTTGCATCATCAACTTGTTTAACTTGTACTTGATTTGGTCCTTGATAGGTTACAGCTTTCATCTCATATCTCCTTTTGGATTATGTCTCAAAACATAATTTTATTTAATCTCTTGGTGAAATAGAAATCTTTCTTTTATTTACTGAAGGGAATTAGGAAGTATACATAGTGTTGTTATGAAAGTATGTTATATCAGTTATTCTTTCTTATATGTTTTGCCCTACTTTAAGAAAAAAATCAATTTTTATTCATAATCTAATTTCCATAAAAAGGATAATTATTATTTCATAATTTGTAGCATATTAAAAACATCGGAGGTGAAATAAGATGGCAAACAATAATAGTGGAAGTCGTAATGAATTGTTAGTTCGAGGTGCTGAACAAGCTCTTGATCAAATGAAATATGAAATTGCACAAGAGTTTGGTGTACAACTTGGTGCAGATACAACAGCTCGTGCAAACGGATCTGTTGGTGGCGAAATTACAAAATGTTTAGTAGCAATGGCAGAACAACAACTTGGTGGTAGAGCTAACCGCTAAGTAAATTGGCTTAAAATATAGCAAATATGTAAATCAATTTCTTTTGTGTATTCATAAAAATAAAAAACCTTATATTAAACAGATACTCACTCAAAGATTATTGATAATCTTCTTTCATAATCTTTGAGTATTTAATTTGTAAACTACTTTCCTAAACAATAAACACGCGGTGTTGGAAAGGTGTTTTCCATGCATAGTAGAAAATCTTTTGCAGGAAAAAGCATACTTAAAAATTTGATTTCAATATTGAAATCAATATTTATTATGATATTTTCGAAAGGTAGGAATTTAAAAATGGGTATATTAAGTGGAAATCCTCAAAATGAACCGTTACATTACGGTGAAGTATTTGACATTTGGAGCTATCTTCTTGCTGCACAGGGTGCGATTGCAAGCCATCAAGTATTTATGAATCATACAGGTGATGAAGACTTGAAGAAGTTTTTAGAAGGCTTAATTGAAAATGATATGAATTCGGAAATAGAAGAATTAAAAGCTCTTTTAAAGATTAATGGGGTCGCTTTACCGCCTGCTCCTCCAGAACGACCAGTTGCATCTATTGAAGACATTCCTCCGGGAGCACGTATTAATGATGTTGAAATTGCTGCTGCTGTTTCTGCAGGATTAGCAGCTGGACTTGTGACATGTAGTCAAGTGATGGGAAAATGTCTTCGAGAAGATGTAGGGATGCTATTTGGCCAATTTCATATGAAAAAAGCGCAGGCAGGTGTAACTCTGCTACGTTTAAGTAAGAAAAAAGGGTGGGTAGTTCCACCTCCGTTACATGTAAGAAATTCTGATCAAGCTTAATAAACAAAAATAAAAAAGTGGCATTGGCCACTTTTTTATTTTTTAGATGTATCCTCAAGCTTGGATTTATTTATTGTGGAAGAATCTATATATTCATCTGATATTTCCATAGCATATTTATCATGATGAATATGATTGCGATTTTTTAATTCATCGTCGTTACGTAGTACTAGCCTCTTCATATAAATATGGAAGAAAACTTCTGTTCCACCAATAATTAAAGCGGCTATAAATGAAGAAAGTCCAATGTTACGAGTAGCATCTAAATTAGTAAACAAGGATGTTAGTAACCAAGTTCCGAAAAAGCTTAAGCCGAAATCTGCCATTGTAGCAATCATATTTCCGTATTTAGGTAAAATGAAGAGGTCTCCGATTAAATAGGCAGCTCCCGTAAGAAAAAGAGAAATTAGTAATACTCTAGGAATTGAAATGCCTTGAAAGATACTGAGCATGATTAGCAATACTGCAGTTATCGCTGTGTATTTAATTAATAAGGCAACAATATGTTTCATCATTTTCCTCCATTGTTTAAACGTATATGGAATACAATATTTCATTAAAAACGGATTATGCTTTTATATAGCGTAACCCGTTTTAATCACCCCTTAATGGTAAGAAGTACAACCTGGGTAAGAAGCAGGCTTATACTATGGATAGTATTTGCGGAATATCGAGCTTTATTCATAAAGGGTAGTTCCATTCTTATAATAGAGATGTTGCCTAAGTACAGTGTTTTTTCATATTAAACTTAATATTCGTTGGTGTTTTGATTCATTAATATAAAAATAAACAAAATATTTCCGCATTTAATGCATCTTTTTATTTATATATTTTCCGTAATCAGGTACAGCAATTTTATCAAATTCTTGAACGAGTGTTTTGAGGCTTGTTGATAGCAATTCACCTGACATTGGTATCCCATGTCCAGTAATAGCGACTAGAGGCTTTAATTCTTCTAATTTAATGACTGATTCTTTAGCTGCTTTCCAGTCTGTTGTTAAATAACGAGGGGGTCCGCTTATTTCCTGTTCTTGAGTTATTACTTTATACAGATACTCCTGTTTCACTGTAACAAAAGCGTCCCCAGCAATTAAAGTTCGGTCTTTCTCTCGGAATAATGAAATATGCCCAGGAGTATGCCCTGGTGTATGAATCCATCTAAACTCTGGCATATGGGGAACAGTTCCATCGATAGGTAGTGCTTTTACGCTATTTCCTAAATCAATCGGTTCATTAGGGAACAGGGGAGACATTTTCGCTACCATACCACCTTCAACTGTTGGATCTGGTTCAGGATAGCTTTGTTGTCCAGTCAAAAACGGTATCTCCATTTGATGGGCATAGACTGGAACATCCCAATATTTAATGAGTTCAATTATTCCTCCAACATGATCAAAATGCCCATGAGTTAAAATAATTGCTTTTGGACGGCTATTTGTACCAAATCGCTCCTCAGTAACAGAGATAATTTCATTTGCACATTTAGGCATTCCAGCATCAACTAAAACAAAATCATTGGTCTTAGGATTTCCAACAAAGCATATATTGACGATTTGAATCGTGTAACAAAATAAATCAGGTAATACTTCGAGGCCATGACCACTTTCAATTGAAGTTGCTGGAATAAACTTGTAATCACTTCCATAATTCATTTCCTTGTTCACCTTTTGTCCCCCTTAATATGTTTTAATACGACATTATAGTTCCCTAATTTCTCGAATCCATTTTGGGGGATTTGAGAAAAAATTAGTGGGGATTACAAAAATTAAGGTGGAGACATATCAATTTATATAAAGTGCAAACAGAAAATATTGATTTCACAATTGTAGTTTTTACTATTTTTTGAGGAGGGGTTATGACTTAATAAAAGATTCATCTGAATATTTTCATGTAGGTTTATAAAAATACATAACAGTAGCTAATAGAAATCCAGAGGCGATTACTTGTACCGATGCTTTTCATAATCAAAGGATATTTAAGTTTTGTGATGTAATTGAGATTGATTAAATTATGCTTTTCTATGCAGCAGACTTATTTTTTCGAGCCAGCTGTATAGGAAGGTCCGTAGGGATTTTTCAAGGTCTATTAACAGACCTTGAAAAATCCCTCTTACCGCCTATTCCTCATACATCATTTTCCTCGTCATTCCACCGTCTACGACAAGGTTTATACCTGTAACAAAATCATTTTCGTTGGCTGTTAAATACAGACAGGCTCGTGCAATATCATCTGGTGTTCCTACACGCTTTGATAGGTGCTGTTCATGATCAATTTTACTTAATTTTGAATAATCTCCTGTTTCAATCCAACCTGGGGAAATAGCATTCACGGTAATCCTATCTTCGCTAAATGAGGCTGCGAGCGCATGTGTAATAGCAACGATCCCACCTTTTGTGGCAGCATAAGATTCTGAATTTGGCTCAGACATAATCGCCCTTGTAGAGGCAATATTCACGATAGATCCACCTTCTTTGTTATGACGCATATACTTTGCTGCTTCACGTGAACCCAAGAAAACGCTTCTTAGGTTTGTGCTTATTACATCGTCCCATTCTTCTAGCGAAATATCGTAAGGAGACTTGAATAACTCTTTTCCTGCATTATTAATTAAAATATCTATCTGACCGTATGTTTGATTAGCTACTTCCATTAATCGAATAATATCTGTTTCCAGCCTTACATCTGTTTGTACGAAAAGTGCTTCTTTACCCTGTTCTTTCATCTTAGTAACTGTTTTTGCACCTGCTTTTTCGTCTATATCTGCTAAAATAACATTGGCCCCTTTTTCTGCATAATGTAAAGCAATTCCTCTCCCGATTCCATTTCCAGCCCCTGTTATGATCACTGATTTATTAGAAAAATCCATTGTAATTACACTCCTTTTAAAAAAATATAACGTCTTTATTTTTTAATATAACATACAAAAATTATCCTTCTGCATAAGCAATAGTTAATTGATTATGCCAGTATTTTTATTCTTCACTAATAAAAGGAGTAATTATCTTTTTTTCATAAGAAGATAACACAATATTCGTTGATGGCGTACCATATTGCATTGAATCATCAATAAATTGTTCTAAACTTTCTACAGAATGTGTTGCTATTTTGACAATATAGCTAATTTCTCCTGCTACTCTGTAACACTCAAGTACATCTGGATGATTGTAGCAAAAGTTAGATAATGATTTACAATTTGTTGATTTAAACAGTATAAGTGCAGAAATTGGACGATTTATTTTTTTTAGAGAAACATGTGCATGGTAACCTTCAATAATTTGTTGTTCCTCTAACTTTCGTACTCGCTCAGTTACTGACGGGGAAGATAAGTGAACCGCTTCCGCTAAATCCTTCATTGAAATTTTTGCATTTGACTGTAATAGTCCCACGATTTTTTTATCAATTTGATCCATAAATTATCCAACCTTTTTTTATAAAATAGAATAACCTAAATTCTTTATAAAATAAAGAAAAACAATCAAATATCCTTATTGAACTTATTTATCAGCCTTCTATACTTCTATAAAATAAGGGTAGAAGGAGGCGGTTTACGATATGAAAAAGATTTTATTATTATTAGCTGACGGGTTTGAAGCAGTAGAAGCTAGTGTATTTACAGATGTACTAGGCTGGAATAAATGGGAGGGAGATGGATCAACCGAGGTCGTAACAGTTGGTCTTCGGAATAAATTAACTTGTACTTGGAATTTTACTGTCATACCGGAAAAAACGGTTGATGATATTCAATTAGATGAATTTGATGCACTAGCTATTCCAGGAGGATTTGAAGAGGCTGGTTTTTATCGGGATGCATACAGTAGAGAATTCTTACATGTTATTCAACATTTTTATGCCAAGCAGAAGCCTATTGCCAGTATTTGTGTTGCATCATTAACGCTTGGAAAAAGTGGAATTCTTGTAGGTAAAAAAGCTACCACATACAGTCATCCAACGAGTAAACGAAAAGAGCAGTTAAAGAATTTCGGTGCAATCGTACAAAATGATTTAATAGTACAAGATGGAAATATTATTACATCATCAAATCCAGGCACAGCTTTTGATGTTGCGTTTTTATTACTTGAAAAATTAACATCTAAAAAGAATGCTGAACATGTAAAGGATCTTATGGGATTTTAGGCATTTATCTTCTTATGAGTTTTTGATGCTTGCTAGAAGTAATGTGAAAAGTCGCCGTGCTCTAGTTCTATTTGCTGAACCCGAGGAAAAAGAAAAAGGGTTTGATTATTACAATACTTATAATAGGAGAATTTTTATGATTATAACACTTTTCACATATATTTTGTTAGGTTTATCTTTAGCAATACCCGCAGGTGCTATGACAGTCCAAATGACTAAACAAGGAATGAGAAATGGTTTCGTACATGGTTGGTTTGTAGGTATAGGAGGAATGACTGTAGATTTATCTTTAATAGTCCTGATTTATCTAGGGTTCTCTAGTGTATTAACCAATCCATGGGTAGAAACAGTTATGTGGCTCCTAGGTTTTATATTTTTAATGTTTATTGGAATAGAAAGCATTAAAGAAGCAAAGTCGGAAGTTAACATAGATGGAGAAGATCCTAATAAATCTTTATTATCAGCTTATTTATCTGGTTTTATGATTGCTATATCACCGGCTAATATTGTATTTTGGATAGGGGTCTTTGGCCCGGTTCTCGTTTCTTCATTAGGTAATGCAAGTACATCTACATTTATATTAATAGCTGTAGGTATTTTATTAGGTATCTTTATGCATGATATGATCTTATTAAGCTTTGTTCATTTTACTAGACGTTTTCTAAATCCAACCTTTATTAAAAGAGTATCTATATTTGCCGCAATAGTCCTATTCGGATTTAGTGGTTATTTTGGTTATGAGTTTATAAAACAAGTAATGACTTTTATCTCAAAAGCATAGTTCTTATAAACTTAAATAGGGTGGTTATAAGGTAAATGAAAAAGATACGTATTTTAAACGTAACATAATTGTAAATATGTTATATCACGTAGGCAACCCCTCAGGAATTCATTAATCCCTGAGGGGTCTTTAAATTCTTTACACGTAGCCTCTACTATAATTGATGGTGTATGAGCTTAGCTCAATAGCGATGGGGTACTACCCGCATTTTAACGAAAATATACGCTAAGCAAATTTCGATATAAAAGAAGCCGAATTTTCTACTTTAAGAAACTTTCGGTTTCAATTCGTTATGACATTGCTCTATGTTGTTATAGATATATAATTTAATTAAAGTTTCAATTAGTTTAGATCATCAAAAATAATGTCTTTTTTATCTAAATTTCTTAGAACTTATATATGAGATGAATATTAATTTATAAGCATTAAATATTTGTGAAGATTTAATTGACGAACATATTTTTTGACTTTTATTGAAAGTGGATTACACTATAAAAATTTTAGAGAATGGCTATCTATATAAAAATTACATAACAGTAGCTAATATAAATCCATTAAATAAGACGATTACTTGTACGGATGCTTTTCATAATCAAAGAATGTTTAAGTTTGGAGATGTAATTGAAGTGGATTAGAGGGGGAGAAATAAAAATAGTTATCTCTTCCTAACTTAATTATATCATGTAAATCAAGTTCGAAATAGACTGTTTCTTCGTATTTACTCCTGCTACAATCAAGAACACATGCATAGTAAGGAGAGATGTTACATGAGTTCTTTCGTTCTCGATTTTCAAGAAATAGAAAAAACGCAGCTTTCACTCGTTGGTGGAAAAGGTTTGAATTTAGGGGAGTTATCAAGCGTTCAAGGTATACAAGTACCCGAAGGATTTTGTGTTACAACGGTAGGATATGAAAAGGCTATCGAGCAAAATGAGGATCTTCAAACTTTGTTGCAGCAGCTAACAAAGTTGAAAATGGAAGAGCGAGCTCAAATTGGTGAAATAAGTAAGAAGATTAGAGAAGTTATTATGGCAGTAGAAATCCCTTCTGATGTAGTGAAAGCGGTAACTCATTATCTCTCACGTTTTGGAAATGAACATGCGTATGCCGTGCGCTCTAGTGCTACGGCTGAAGATTTACCGTATGCTTCATTTGCAGGTCAACAAGATACGTATTTAAATATTATCGGAGAAGAAGCGATTTTACAGCATGTAAGAAAGTGCTGGGCGTCTTTATTTACAGAGCGAGCAGTTACGTACCGCATGCAAAATGGTTTTGAACATAATCAAGTTTCTATATGTGTTGTCATTCAAAAAATGGTTTTCCCTGAGGCTTCAGGGATTTTATTTACTGCGGATCCGATTACTTCGAATAGGAAGGTGTTGTCAATCGATGCCAGCTTTGGACTTGGCGAGGCGCTAGTATCTGGATTGGTTTCTGCCGATAATTATAAGGTAAAAGAAGATGAAATCGTCGAAAAGGTCATCGCAACGAAAAAATTAGCCATCTATGGACGAAAAGAAGGCGGAACAGAGAGAAAGAAAATTGCTCCTAATAAGCAAAAAGTTCAAACACTTACTGAACAACAGATTTTACAACTAGCACGCATCGGAAGACAAATCGAAGCTTATTTTGGTTGTCCGCAAGATATTGAATGGTGCTTAGTTGATGATACAATTTATATAGTCCAAAGCAGACCGATTACGACTTTATATCCAATTCCAGAAGTAAATGATGGGGAAAATCACGTGTATATATCAGTTGGTCACCAACAAATGATGACCGATGCGATGAAACCATTAGGTTTATCTTTTTTCCTGTTAACGACAAGTGCCCCAATGCGTAAAGCGGGCGGAAGGCTGTTTGTGGATGCTACACAAAGATTAGCATCACCTGCTAGCAGAGATTACCTAATAAATACGTTAGGAAAATCAGATCCGCTCATAAGAGATGCATTAACGACTGTAGTCGAGCGAGATAATTTTATTACATTGTTACCGGATGATGAAAAAGAAAAGAGTGTTGGTAAAGGTGTGCCACCTGCAAGCACGCAACCAGAAATCGAAAATGATCCAGCAATCGTTACGGAATTAATAAAGAATAGTGAAGCATCACTTGAAGAGTTAAAACAAAATATGCAACTGAAATCAGGAGTGGACGTACTTGATTTTATTTTGGAAGATATTCAGCAATTAAAGAAAGTATTGTTTAACCCGCAAAGTATCGCTGTCATTATGGCTGGTATGAATGCTTCAACATGGATAAATGAAAAGATGGAGCAATGGTTAGGTGAAAAAAATGCAGCAGACACGCTTTCTCAATCCGTACAAAATAATATTACATCTGAAATGGGTTTAGCATTAATGGATGTCGCTGATGTGATTCGGCCGTACGAAGAAGTTATTGCGTATTTACAACATGTAGAAAATGAAAGCTTTTTAGATGAATTAGTTCAGTTTAAAGGCGGGGAAAAAGCTCGAGAGGCAATCGATGCTTTTCTAAATAAATACGGAATGAGATGTAGTGGCGAAATAGATATTACGAAAACGCGCTGGAGTGAAAAGCCAACTACAATTATCCCGATGATTTTAAATAATATAAGAGATTTTGAATATGGTGCGAGTAAGCGGAAATTTGAAGAAGGACTGCAAGAAGCTTTGAAAAAAGAAGAAGAGTTAGTAGATCGATTACAGCACTTATCGGGTGGAAAACAAAAAGTAGAAGAAACGAAGCGAATGATTCGTAATATCCGTAATTTTATCGGCTATCGTGAATATCCAAAATACGGTATGATTAATCGTTATTTCATATATAAGCAAGCGTTACTGAAAGAAGCTGAGCAACTTGTGCAGAGCGGTGTCATTCATGAAGTTGATGATATATACTATCTAACTTTTGAAGAGTTTCACGAAGTTATTCGCACGAATAAACTAAATTATGAGCTTATTCATAAACAAAAAAATGATTATAAATTATACGAAAAACTAACGCCTCCTCGTATAATGACGTCTGATGGAGAAATCATTACAGGTAAATATAAACGAGAAAACCTCCCAGCTGACGCCATTGCAGGTCTGCCTGTTTCGTCTGGAGTAGTTGAGGGGAGAGCTCGCGTTATTTTAAACATGGAAGATGCGAATTTAGAAGAGGGAGATATATTAGTTACGGCTTTTACTGACCCTGGCTGGACACCATTGTTTGTGTCTATAAAAGGGTTAGTCACTGAAGTTGGCGGACTTATGACGCACGGAGCAGTTATCGCACGTGAATATGGATTACCAGCAGTCGTTGGAGTAGAGAATGCTACGAAATTAATAAAAGACGGACAACGAATTCGGGTACATGGAACAGAAGGGTATATTGAAGTGTTGTAATGAAATAAAAGAACATCCGCTATTATAGTGGATGTTCTTTTATTATATAGCTGACTTATTTCTTTAAGCCAGCCGCATAAAAAGGTCCATGAACTGCGATTGTTGATAATATGAACAATACTGTTCGTACACAACTATTAGAAGGATTGAAAGCAAAAGGAGATACTGTAACAACAGATCAAGCTGCGAAATTAGTAACACCTATTGTAAAGAACGTGAAAAATATGAATGAGGTCGGCAAAAATAGTGCGAACGGTAACTCACCAATATCATTGTTCCAGCCGTTATGGATTGCAAGTTTAGCTAGTGCAGCGATTATTTTTATTGCGATTAGTAAAATGCCAGTAAGCTCAAGAAAAGAAAACTTTCTGTTAAAAGTAAACCAAATCGTAACAGGAGCTATTGCGACACTTGTAATTGGATTTGGTCTTACATGGATTGCGGATGGGATGGTAGGGTTAAATATTTCGAACTTCACGGATACAGCTCTATTCTTATCCATTACTTCTTTTAGTTTCTTCTTAATGATATCTGCGGTACTTTCATTGGTTGGGCTAAAAGGAATCGGTTTATTCGCTTTATTACTATTCTTCGGGGCGCCGTTACTATCATTAGCACCTGAGATGTTGCCTCCGTTTTATCAAGACTGGGTTTACTCATGGTTACCAATGAAATTTATGATTGAAGGCCTAAGAGAAATCTTCTTCTTCGGAAAAGGGTTAAGTTGGAATACTCCTGTTACTGTACTCGTTTGGATTGGTATAGTAAGTATGGTTACTATATTAGCAACTGCATTCAAACGTAGTGTAGTAAAAGGGCATAAAACAGAATTGAACGCTTAAAAAAAAGCCGTTTCACTAATTAGTGAAACGGCTTTTTTTGATGAAATCTATAAGCTGAAGAATGAATATTTGCTGATAATAAAGTTTGTTAATTTTTCTGGCTTTTCCTCAATGTAAACACCTAATTGTTGAAAAGTGTTATGTTTAGAATTAAGTCGGGATCTCTAAAGGTCACGTACATTCCAGACAATCTCACCACGTTCGTCATCCCACGTACTGTGATGACGCTTAAATCCTATCTTTTCTAGTACCCGGAGGGAAGCGATATTCCAAGCACCTACAGTCGACCAAAGTCTTTGGCGCCCAGTAGCAATCGCCGCGTCCAGTACAACAGATGCCGCCTCAGTCGCATAACCTTTACCATGAGCGCTGCGGAACAACTCGTATGCAATCTCCGGCTCTTCAAGTGTGGAACGACCGATAATCAAGCCGCAGTATCCGATGAAATCGCCTTCGTCTCTTCTTCGAATAGTGAGAAGGGAAATGCCATTTTCATCTGCCTTCTTACGCATCTCAATAAGCCGGTTACGAACGGAGTCGAGGGTCGGCATGTCCACACCACGTTCGCCAATTAATTTCCTCATCCAAACTGAATCGGATTCCTCCCACATACTCAGGTCAAGTCGTTCGGTTTTTAGCTGGAACTCCATAGTTTTAAATAAAGATGGCATAGTGGAACCTCCTAATTATGTCACTTAACTCATAATAGCTTCGCACCGCATCATGTTGAACCAATCGTTGATTCGCGAATTTATTTTCCTAACTCCCGCGAGAGTTTATAGCAACAGTATACAATAGTATTATTTTATGCATAAGCAATTCCTTTGCAAAATAGACCCTTTTCTCAAACTTTTCTTTCATTCTAAAGCCGTCCCGTTAAATACACAGGCTCCTACTATTTCTAAATGCATAAAATGTTAAGCGAAAGTATGGGGGGATACGATGTATAATTCAAATTATTATGATTGGTATAGGCAAAATGATAAGTTGATAAGTGATATTGAAAAAGCTATAAATGGAGAGTATAGCGCCATAAGCTGCTATGCAAAATTAGCGAATATGGCTCCAAATCAAGTAGAACAAAAACAAATTCTTGAAATTCGTAATGATGAAATAAAGCATTTCCACAACTTTGTACAAATTTATACGAACTTAACTGGTAGGCAGCCGAAACCACAAATTACTGAAGACTGCCCAAATACGTATTTACAAGGATTAGAGTTCGCTATACAAGATGAACAAAAAACAGTAGATTTTTATTTGGAAATTTCAGATGAGACATCAGATGCACATTTGAAAGAGTTGTTACGGAGAATAGCTGCAGATGAACAAAACCATGCGGTATGGTTTTTATATTACTTCGTGAAGTCGAAGTGAGCATTAAGAATGAACGAATGATGTGGTGCATATATTAAAAATTATTTTAAAACGCAGTGCAACAATTGAATGAAATATTTAAATGTAAGCAAAAGGAAACCGTTTCGCTAGTAGTGGAGCGGTTTTTTATGATGTACATATGTATCGACAAAATATAGTAATTACATTTCATATATAATGTATGAAAATGAATAAGTTAGGAGCAAGCATATGAAAAGAGGGATTACAGTAGATATTCTAGATGGATATGATAATTTACTTTGGAAAGTATTAAAGTCAATTGATATTACTGTATTTGATTGGCAAGTCATGGGAAGGGAGGAAGCTTATATAATAATAGGGAATGAATTAGGTCCAGAATTATTTTCAGAAGATAACGAGATCATGGAAGGATCAGAATTAAAAAAGCTAATAAAAGATAACATATATTATCTTTTATTTTTAGATCTAAAAGCATGTCTAAAAGGAGAGGTACTAGGAGAAATTGCAACATTTGAAGAATTTAAGGAGAGTAAGTGTGAAGTAGTCGTATTAGTAGCGGATGGTGAGTATATGCAAATTTATGCGAAAAACCAAGAAGAGATTGAAATGATGTATGAAAACGCAGTGAATCAAGGATTTTATGTAGAATATATTACAGATGAAAATGATGGAAGGACTCGTTTGTCAGTATGGTAGCAATTTGAAAGGGGAAAGGCAATATGGAGAGCAATATACGTAAAGAATATGCAATTCGAATTGCTACTGAAAATGAAAGTGATAGTATTATCCTTTTATTAAAAGAGGTAGCACAATGGCTACAATATAAAGAAGTGGATCAGTGGCAGTATCTTTTAGGAGAGGAAGCTACGGCTGAAATACTAGAATGTATAAGAGAGAAATATACATATGTTGTTCTGAAAGAAGATGAAATAGTTGGTACGGTTACAGTTTCTCCTAAACAAAATGAATGGGATGAACATATTTTTGGTAAAGAGGAAGTTTCTAATTCATTATATATTCATAGATTTACGGTGAAACGGAGGTATAAGGGGAACGGAATTGGAGAATGGATTTTACAGTGGATAGAAGAGAATGTGCAACATGACAAAGAGTATTTGAAGTTAGATTGCGTGGGGCATAATCGTACGTTAAATGATTTTTATAAGAAAGATGGTTTTGAATATGTTGGAAGTACGGATGGGCTTAGTAAGTTTCAAAAGAAAAGGAGAATGTGAATGCATCCAATTAACGTAAGTTTAGTTGAAAAGTTAATACAGGAACAGTTTCCCGAATGGGCCCATTTAGAAGTGAAACCTGTAAAGTTTAGTGGGCATGATAATAGGACGTTTCACTTAGGGTATGAGATGAGTGTAAGATTGCCAAGTGATGCGGCATATGCACCGCAAGTAGAGAAAGAAAATAGTTGGCTTCCTATATTAAGTAAGGGGCTTTCTTTACCGATTTCTACCCCACTTGCGAAAGGAAATCCGTCTGAAGCGTATCCATTGCCTTGGTCTATTAATAAGTGGATAGAGGGAGAAACAGTTACGAAACAAAACGTTCGGGATTTAAATGAATTTGCGGCGGACTTAGGATCTTTTTTAGTAGAATTGCAATCTATCAATGCGAGTAACGGACCTTTAGCTGGAACACATAATTTTTACCGAGGCGGACTTATATCTGTATATGATGAAGAGGCGAGAGTTGCTATTGAAAATAATAAGGATGTTTTTGACGAGGCATTATTAAAGCACCTTTGGAATGTAGCACTTAGTTCAACATGGGACCGTAAGCCAGTTTGGATTCATGGAGATGTAGCACCGGGGAATTTACTCGTTAAAGAGGGAAAGCTTTGTGCCGTAATTGATTTTGGTATTTTAGGAGTAGGGGATCCGGCTTGTGATGCAGCGATGGCATGGACTTTTTTTGATAAGAATAGCAGAAACGTATTTAAAGAAGTATTGCGCATAGATGAAGAAACGTGGAATAGAGCGAGAGGATGGGCACTTTGGAAGGCGTTAATTACATATGATACGAATAGGGATAGTAATGAAAAAGTAGCAGAAGAATCGTATCGTATCATTCAAGTGATTGTGGATGATTATGAGAGGTAATAGAAAAGCCTATTTTAAAATAGGCTTTTTCATATGATTAAATAGTAGAAATGGAAAGAAGGAATATAACATAATTATACAGAATATTTAGATAATAGGAGGTGTCGAATTTTGAGTGAAATTGAATTAAAGAGTAATGTAATTAAGACAGGGAGAGAGAAGGGAATTATTCTTCGGTTTATACTTGCTAGTCTTGTTGGGGTGTTTATGTTTTTCGTTCCTGTTACGATAAACGGTGCATCGTCTATTATGATTGATCATATCGTATCGTGGATTAGGGCTTCGGTTCCAGGCGTAGTACCTTATTATGCATTGTTCGTTATGGCGATTGGTGCGATTTATCCATTTTATACGAAGAAATGGAATGCATCTATCGTAGACATTTGTTTTTCTATTTTAAAAGTAGTTGGCGTTGTATTTGGCATATTATATTGTTTAAAAGTAGGACCAGCTTGGTTCTTTGCGCCAGATGTTGGACCGTTTTTGTATGAGAAGCTAGTCATATCAGTAAGTTTGCTCGTTCCAATTGGCTCGGCGTTTTTAGCGTTATTAGTCGGATATGGATTGCTTGAATTTATCGGTACATTTTGTCGGCCAATTATGAGGCCATTATGGAATACGCCGGGGAGATCGGCAATCGACGCAGTTGCGTCCTTCGTTGGAAGTTATTCGCTTGCTCTCCTTATTACGAATCGCGTGTATAAAGAAGGAAAGTATACGACAAAAGAAGCGGCGATTATCGCTACAGGATTTTCTACAGTATCCGCTACATTTATGATCATCATCGCAAAAACATTAGATATTATGCATTTATGGAATGTTTATTTTTGGACTACACTTGTTGTAACATTCATCGTGACTGCTATCACCGTAAGAATCCCGCCCCTCAGTAGAAAACCAGATACATATGTAACAGAAGAAGGGTTCCCAGAGCCTGTTTATAAAGAGAAAATGTTAGAACGTGCTTGGGAAGATGCGTTAGAAGTATCAAAGTCTGCACCGAGCATTATGAAAAATATTGCAGTGAATTTAAAAGATGGATTTATTATGACGATGGGAATTTTACCATCTATTATGTCAGTAGGATTAATTGGTATCGTCTTAGCGAAGTTTACGCCAATATTTGATTGGATCAGTTATATTTTCTATCCGTTTACATGGCTATTACAATTACCAGAAGCAGACTTAGCCGCTAAAGCCGCATCAGTTGGTATTGCAGAAATGTTTTTACCGTCATTATTAGTAGTAAGTGCACCAATTGTGACAAAGTTTGTTATTGCAGTTGTTTCCGTATCATCTATTTTGTTTTTCTCCGCTTCCATTCCTTGTATATTATCAACAGATATTCCATTAAAAGTATCTGAACTTATTATTTTATATGTGCAGAGAACGATTTTAACGTTACTTATTATTACGCCGATTGCTTATTTATTGCTTTAAAGTTTTAATAAGATAAAGTTATAAAAAAGAAGCCGTCTGTAAAAAGAGGGCTTCTTTTGTTTAAAAGCGGGATATTCTTATTTATTTTTCGTATATGACGTAACGCTTCTTAAGAAGATTCCTAGTCCCGCAAAAAAGAACCCTAAGCATAATAAGCTGCCTGGCGTTCCCCAAGTAATTTGATCTAGCATTTTTTATCCCCTCCCGTTTATCATTATATAGAATTTATTGGAAATTATCAAAAAATTATTTTTTTGAGGTTTACTGATGAGTCTTCCTACCTTATACGAGAAGAATATATTTGAAAAGAATTCTTCGCTCTATATTTTTATATTAGTATAATACGTTTTTGATTCTTATGATATAGTAACAACAAAGGGGGCTTAAAAATGGAAATTATTCACGAAAGAGCAAAGTTGCGGTTAATGGATAATACTGATGTCGAAACTTTGTTTTCGATTGTAGAAGGAAATCGGGATATTTGGGCGTATTTAATCTCTAAAATGGATAGTGTGCAAGATATGCAACAATACGTTCAAAAAGCGATAAAGGGCTACGGAAGAGGTAATCAAATACCTTTCGTAACCGTAGATCAACAGTCGAATAAGATTGTAGGAAGTACACGTTTATATAATATTTCAGTAGAAGATAAGACAGTTGAGTTAGGGCAAACGTGGTATCATCCGAGTGTACAACGTACGAGTATAAATACAGAGTGTAAGTATATGCTTCTTCAGTATGCTTTTGAAAAACTGCATATGCTTAGGGTACAAATTAAGACGGATGCAAGAAATGAAAAAGCACAACGAGCAATTGAAAGATTAGGCGCATTAAAAGAAGGTGTGCTTAGAAATGAAAGAAAATTACCGAATGGTTATGTGAGAGATGCGGTGGTGTACAGTATTATCTCGAGTGAATGGCCAGGCGTAAAAGAACAATTGTTAGAAAAATTAGAGTTGTATAAAGAAAAGTTATAATTCGTGTTTTGAAAGGTATATTGTTCGTGAGACATGAAAAATATACCTTTTTTCTTACAAAATGCTACTTTATTTTAATTCCTTTTGTTTCATCGTTCCCTTCTGAGAAAAAATTCGTTACAATGTAGTTGTATGGTAATAAACTTATGAATTTAAAAAATGTAATGAAAACCGCAAATGAAAATGAATTGATAATCCTCAATTTTAAATGAAAACCCTTTTATACATAAATAACAAGTAAAGTTCCTTCTTTTAAATAAACTCAAACAAAACGATTTGATATAAATGTTTTTTATAGAAGTATGGATGATGTACGGAGGCAATTACAAATGAAAGAAAATAAGAAGAGTAAGAAAAGACGAATCTTTCAAGTATTTTTACTAATGATTTGTTCTGCTATTTTATATGTAAGTTATGCAGCTTACGATATTTGGAGTTATCGTTTTAAAGCAAATGATGACGTGAAAACGGATGCTGGTATCGTACTAGGAGCAGCTTCATGGAACGGAAAACCATCTCCTGTATTTAAAGAAAGAATTAATCATGCGATTTCTTTATATAAGAACGGAAATATTAAAAAGATTATTTTTACAGGTGGTACAAAGTTCGAGGCAGAACTTGAGGAAGCACGTACTGCAAGAGTATATGCAATGAAACAAGGTGTAAAAGAGGAAGATATTTTAATTGAAACTAAATCCCTTTTCACTGAAGAAAATTTAAAAAATGCGAAGCAAGTTGGAATAGAGAACGGAATACGCACATACACGATTGTAAGTGATCCACTTCATATGAAACGCGCAATGAGAATTGCAAAACATATTAATATTGAAGCGTATGCTTCACCAACGCCGACATCAGCATATAAAACGTTAGACACAGAAATTCCATTCTTTTTTAAAGAATTATTCTCGTATATTGGATATGTAACCTCTTTGCCATTAAAGGCATTGAAGGGAGATTAACATAAGAAAAGAACCTATCCTTAAATAGGAACTTTTCTTATTAGTCAAAAACATTGTATTTTTATCGGAATAGTGAAACAATAGAGAGGTAGCTTCATATAATCATAATGAAAAAGTGAGCGGTTGATGAATCGAACATAAAGGAGATTATAGTATGGCACTCTCATTTGTTGAAACAGAAGAACAATCTTTCATTATTGCACAAATAAATAAATTGATTCCGAAGTTCATGGAAAGGGAGCATCAGCTAAGTGAATTAGGATCATTTCCGTATGAAAATATAAATGATTTGAAAGATATCGGATATACGAAATTAACGTTACCGAAGGAATTTGGTGGTAGTGCGATTTCTTTATATGACTTTGTTTTATTTCAAGAGAAAATCGCGGAAGGCTGCGGAGCTACTGCATTATCGATTGGCTGGCATCTTGGCATTGTGAAAGAGCTAGCGGAAAATCGCTCTTGGAATGATGAGATGTTCAAATGGTTTTGCGAAGAAGTACGTAATGGTGCGCTCTTTAACAGGGCAGCAACAGAACCGAAAACAGGGAGTCCGACGCGTGGCGGCAAACCAGAAACAATAGCGGTTCAACAAGGCGAGAAGTGGGTTATAAATGGAAGAAAAACTTTTACAACGATGGCGCCAGTACTTGATTATTTTATTATTTCAGCAAGTATGGAAGGCCAAGAAGAAGTTGGTGAGTTTGTTATTCCAAGAAATACACTCGGTGTATCTATTGAAGAAACGTGGGATAGCGTTGCAATGCGAGGGACTGCTAGCCACGACCTTGTCTTACAAAATGTAGAGATAGAAAGTCGCTTTTTTACAGATATAAAAGGCGGGAAAGTAAAACAAAAGGGTGTTGGCTGGTTGCTACATATACCAGCATGTTATTTAGGAATTGCACAATCAGCAAGAAATTATGCAGTTCAATTTGCGGAATCATACAAGCCAAACAGTTTAAACCATTCTATTAGTTTATTGCCGAATGTTAGAAGATTAGTTGGAGAATTAGAACTCGAGCTTATGCAAGCTCGCGTCTTTTTATATCAAATTGCGAAAAAGTACGATGAGGCAGAAGATAAACTATCACTGCAAGCAGAATTAGCAGCCGTGAAATATGCTGTAACAAATGCGGCGATATCTATAGTGGATAAATCGATGCGCATCGTAGGAGCAAAAAGTTTATCAGAAAAAAATCCGCTCCATCGTTACTATTTAAACGTCAGAGCAGGACTGCATAATCCACCGATGGATGATGCAACATTGTCTATGCTGGCGGATGCGGCGTTTCGGTCGTAGTTTTTAAAGCTTACATTTTATTGTTTATGGATATTATATTTGTTTTGAAAGCACGGGTTTGATTAGTAATCAAACCCGTGCTTTTTATGTGTATGAAGCACTTGGTTGAGATGTAGGTTTTTAATATAAATGATTATCATGGTTTTGTGATTGTTTCTTGTTGAAAAATTCTTATTGTAATGCCAGTTTGGAGGCTGTATAAACATTTTTCGTATTTAATCCCAAATTAATGGTCTTTCTAAGTTTACCGTTCGTAAATATTGTAAAAATTGACCTGCATGGACCGCATCATGATAGGCAATTCGTAATAGCATATCGCCTAAATATCGTTGATAGCCAACATCGCTTCTATCAATAAGTCTTGAATCTAGCTCGGCTATGCTTATCGATTGAACATATTCTATGAAGTCAGTAAAGTATGATTGTGCCAATTCAATTTCTTTTTTTACACAAGTAATCGGCTCGTCATCATACGGGATACGTATGTCGTTTATTGAACCGTTGTTTTTTATAATCATATGGTAGTAAAAAGTTGAACTCCATACATGACGAATCATCTCACCAAAAGACATAGCCTCAGGATCAGGCTTCCAATTAAGAAAATTATTAGGAAGAGAATTCCATAATTTTTCTGAGCGCCTTCTCGTTTCTTTCAAATTTAATATACTAAGATCAATTGCATTCATAATACATTCTCCTTTACTATTAAACTTAAAATAATTGTATCAATTTAATAGTTAGGGTATCATCGAAATATGAATGTATATCCGAATATCTCATATATAGCTAAACTAATTGCTGAACCTACAAGAGCAATCATATTAGATTGTCTAATGAATAATCAGGCACTACCTGCTAGTGAATTGGCTTATATGGCAAAAGTGTCACATCCAACAATTAGTTCGCATCTTTCTAAATTAGTAGAAGGGAATTTACTTACAGTTGAACAACATGGTAGACATCGTTACTATCGACTTGCTAATCAAGAAGTTGCAGAAGTGCTTGAAAAGTTAGGGACAATTGCACCAACAGTTCAAGTTCGCTCTTTAAAACAATCAAGCCAACTAAAACAAATTCGTTATGCTCGAACTTGTTATGATCATCTTGCAGGCAAACTCGGTGTAGAGATAACTGAAAAATTACTAGATAGGCAATTTATAATTTTAGAGGATGGAGAATACATTGTAACGGAACAAGGTAAGCAATGGTTTCTGAATTTTGGAATAAATGTTGATGAGGCAGATACAAAAAGGAGGGTATTTGCAAAACCTTGCCTTGATTGGAGTGAACGACGCTACCATATTGCCGGTTGGTTAGGATCTGCAATAGCAAAACTATTTTTTGAACAGGAATGGATTACAAAAACGGATAAGAACCGAGCTGTCCATCTTACAAAGAAAGGTGTAAAGTTATTGGAAGATCAATTAGGCATTGATATGAAAACTGAGGAAAGAAAAGCTTGAAATTAGAAAAGTCCGTCAAAATGACGGGTTTTTTCATTATGGTAGGAGTGTACATGAATAATAGGATGTTACCAATAATTGTTGCCAATAAAAAAATCTTTCTTTTCATTCTTCTTTTTTAAGTTTTAAAGGAGAAAGCTAGGCTTCTTATTTTTACTAATGTTATAATAAGAAAAAAGCACGAAAAGAGGTCATCTCATGCTAGAGGTTATTGCAACATGTTTAGAAGATGTAAGACGAATTGAAAGCGCTGGCGGGAAGCGGATTGAATTAATTTCATCTTATACAGAAGGTGGTTTAACACCGAGTTATGCTTTTATAAAAAAAGCGGTAGAAGCGGTAAGTATACCAATTCATGTTATGATTCGTCCGCATGCGAAGTCTTTTACATATACGGAAGAAGAAATTGAAATGATGAAAGAAGATATTATAGTTGCACAGAAGTTAGGAGCAGCTGGTGTAGTATTAGGCGTATTAAATGAACGAAATGAAGTGAATGAAGAGAAATTAGCGGACTTACTATCTGTTGTAGATGGAATAAATGTAACGTACCACCGTGCGATAGATGATATAGAAAATCCAGTAGAAGCGATGAGAACTTTAAAGAAGTTTCATAAAGTGACTCACGTTTTAACTTCAGGTGGACAAGGAAATATAGTAGAGAATATTCCGGTGCTTACAGAAATGCAAAAGGTAAGCGATGGTCAAATTCAGCTTGTAGCTGGAGCTGGCGTGACGAAAGAAAATATAAAGCGATTGCTAGATGAAACTGGAATCACGCAGGCGCATGTCGGTACAGCGGTAAGAGAAGGAAAATCATGTTTTTCTGAAATAGATCCTAATTTAGTACAAGAATTAGTTGAAATAATAAAATAAGTGCTTAAGAAAGAGGAGAAACGATGAAGGAAAATACAAAGAAAGAATTATTCTCTTGGGCTAAAACGATAGGTTTTACCCTTGTATTAATTGCTATTATTCGCGGTGTTTTATTTACACCTTCTTTAGTGCAAGGTGAATCAATGATGCCCACTTTAAAAAATAACGAACGAGTTCTCGTGAATAAGATTGGTTATAGTATAAGTGGATTAGATCGCTTTGATATTATCGTCTTCCACGGAAAAGAAGGATACGATTTAGTAAAACGAGTAATTGGTTTGCCAGGCGATACAGTTGAGTATAAAAATGATGTTTTATATGTAAACGGAAAAGCGATGGAAGAACCATATTTAAAAAAGTTTAAAGAAAAAGCAGTAGGTCGTGTATTAACTCCAGACTTTACGTTAGAACAAATCACTGGGAAAACGAAAGTGCCAGAAGGCCAAGTATTTGTTTTAGGGGATAATCGTGAAGTTTCTAAGGATGGTCGCATGTTTGGCTTTATTTCAGAAGATGAAATTGTCGGAAAAGGACAAGCTGTTTTCTGGCCGTTGGAACAAGTAAGAGCGTTATAAAGTGTGGTGAAGTATGGGAGAGATATTCTTCCATACTTTTTTATTTGCTTAAAATCTATTGATTGAATTGAAAGAATATTTTATAATTTTAAATTATATGTTTGTTTCGAAAAACGGAATTTAAGTTCCGTAATTCGGAACGAAAGGGAGATAGAATGAGTATAAATAAAACGGCAGTTAAGACAATGGATATTTTAGAGTTGTTTTATGAGCATGAAGAGCTAAGTTTAACTGAGATGGTTCAGCTTACAAATATGCCGAAAACATCTGTTTATCGTTTAATTGGTTCGTTGGAAGAGATGGAGTTTTTACAAAAAAACGAAAAGGGGAAATATCGTTTAGGGGTCGTATTTTTACGGTTCGGTCAACTTGTTTCACACCGATTATCAGTAAGAAATATAGCAATTCCTTATATGAAAGAACTTAGAGATAGTTTAGGACAGGCAGTTAATTTAATAATTCAAGATGATAATGAGGCAATTTACGTTGAAAAGATGGAGGGTGTTCAGCCGGTACGCGTGTATACGGCGGTTGGAAGAAGAGCACCGCTTTATGCTGGTGCATGTCCAAGAATTTTACTATCGTATTTCTCTGAGGAAGAGAAACGGAGATACATAGAGGAAGTGGATTTAAAACAGTTTGCAGATGGAACAATCGTGGATAAGGAACAATTGTTAGAAGTGTTGCAAATGGCAAAAAAGGAAGGCTACACAATTAGTTATTCTGAGTTAGAAAATCATACAGCCGCGATAGCAGCACCCATTTTCGCGAGCGATGGAACGGTTGTAGCAGGCATTAGTATTTCAGGATTAGCAATTGAGTACAGCGAAAGTAACATTTCATATTTTATTGCGAAGGTGAAAGAAACAGCGCATCGCATTTCGAAAGAACTCGGCTTTTTGGCATAGAAAGAGGGAGTAGGATGAAATTTTCTGCGTTAGGGGATCAAGCAATTATTGTTACATTTGGTGAAGAAATTAAGATGGGTATATATGAGAAAGTACAGCGGTTATTTAAAGCACTGCAGCAACATCCGTTTGCAGGAATGATAGAGTGCGTTCCGTCGTTTACTTCATTAGCTGTTTACTACAATGTATACGAAGTATGGAAGGGAAATGAGAGAAGTGAAAGGTCACATGATTACGTTCGCCAGTATATAAAGGAGCTGTGTGATTCTTATAAAGAAGAAGTAAAACAGGATGTGAAACATATTTCTATACCAGTGTGCTACGGGGGAGAATATGGACCAGATTTAGAAGAAGTCGCGCATTATCACGGTTTACAAGTAGAAGATGTGATTCGAATACATAGTGAAACTACATATTTTGTATATATGCTAGGTTTTACACCAGGGTTCCCGTATTTAGGAGGACTTTCAAAAGAATTAGAAACACCTAGAAAAGAAAAACCACGGTTACAAATCTCTCCTGGTTCAGTAGGTATTGGCGGAAATCAAACAGGTATTTATCCGCTTGAAACACCAGGTGGATGGAATATTATCGGCCGAACACCTATTACTCTATTTAATCCGAAAGAAGAAATGCCAACATATATTCAAAGTGGTATGTATTTACGATTTATCCCGATAACGAAGGAAGAGTACGTATCACTTGAGGGGGCTAAAGAATGGATGTAGAAGTTTTGCATGCAGGAATGTTTACAACAGTCCAAGATTTAGGGCGATCTTATTATCAACAGTTTGGTGTACCTGTTGGGGGTGCTATGGATAAAAATGCGCTTAGGCTCATCAATATGTTAGTCGGTAATGAAGAGAATGAAGCAGGATTAGAAATGACGATTTTAGGTCCTAAATTGTTAATAAAGAAAACGACTTTACTCGCAATTGGTGGGGTTGATATGGAACCGTTGTTAAATGGAGAACGTATCCCATTATGGCGTCCCATTTTAGCGGAAGAAGGTAGTATGCTTTGTTTTGGAAAAGTGAAAAGTGGTTGTAGAGCGTATGTGACTTTTGCGGGTGGTATACATATTGAGCGTACAATGGGAAGCAAAAGTACGTACATACGTGCTGCGATTGGTGGTATAGAAGGAAGAATGCTGAAAAAAGGAGATTGTTTTCAAATTGGTACGTACTCAGAAATGGCGAATCGTTTCATTCAAGACTTACAAAAAGATGAGCGAATAAAAACGAAATGGGTAATTAGCAACAGCGTACTACCAAAGTATAAGAAACATCCTAAGCTTCGTGTCATAACTGACTTTGAATACGATCAATTTACCGAAGAAAGTAGAAAGGCATTTTTTACGAAAGAGTATAAGGTATCTAATTATGCTGACCGTATGGGCTACAGGGTTGAGGGAGAAGTTTTAAATAGGATTGAAGAAAAAGAGATTTTATCGAGTCCTGTTACATTTGGAACCATTCAAGTTCCTAATGGTGGACAGCCGATTATATTAATGGCAGATAGGCAAACGACAGGTGGCTATCCGAGAATGGGAAATATCATTTCAGTAGATTTACCTCTTCTTGCCCAGATAAAGCCGGGGGACTATGTTTCTTTTGAGAAAATTACGCTTGAAGAAGCGGAACAATTGTACATAGAACAAGAAGTAAATATGAATCTATTAAAGAAATTCATTGCTTTACGAAGCTGAAATTAGGAGGGAAATAATGTGAAGACAATCGATTTAAACTGTGATTTAGGAGAAAGTTTTGGCGCTTATAAAATGGGGAATGATGATGAAATTCTTCCATTCGTATCCTCTATAAATGTTGCTTGTGGTTTTCATGCAGGTGATCCGTCTGTTATGCGGCAAACGATTGAAAAGGCAATGCAACATAAAGTAGCAATAGGGGCACACCCCGGATTTCCAGATTTAATTGGATTTGGTAGAAGGAACATGAATGTTTCAGCAAGTGAAGTATACGATTATGTTTTATATCAAATTGGTGCATTAGACGGTTTTGTAAAAGTGGCTGGCGGGAAGATGCATCATGTGAAACCGCACGGTGCTCTATATAATATGGCGGCAACTAATCCGGAAATTGCAGATGCAATTGCAAAGGCAATTTATCATATAAATCCAAGTCTATTACTTTACGGATTAGCAAATAGCGTGGCATTTATACAGGCTGCAGAAAAATACAAAGTAACTCTCGTACAAGAGGCTTTTGCGGATCGTACATATAAGCAAGATGGTACATTAACGAGCCGTACAGAAGAAAATGCACTTATAAAAGATGAAGACGAAGCGATAAAGCAAGTACTTCAAATGGTGAAAGAAGGCCATGTAAATTCGATCAATGGAGAGAAAGTAGCAGTTCAGGCGCAAACGATTTGTTTACACGGTGATGGGGAAAAAGCAGTACAATTTGCAGAAAGAATATACAGAACATTCAAACTCAATGGTATTTCTATTTGTGCACCGAAATAAAAAATAGGGGGAAGTGCTAGAAATGATTAAATTAATCGGAATACTACTTGTTGCAGTAGGCTTTTTATTTAGATTAAATACACTTTTAGTAGTTATGGTTGCAGGTATTGTTACTGGTATGGTTTCAGGATTAAGTTTTTATGATGTGATCAGCATGTTCGGTAAATTTTTCATAGAAAATAGATATATGTCTATGCCAATTATATTAACTTTACCGGTAATCGGAATTTTAGAGCGTTACGGTTTAAAAGAAAGAGCCGAAGCACTTATAACGAAATCAAAAGGAGCAACAACTGGAAGAGTATTAATGTCATATTTTACGATAAGAGAATCATCAGCAGCACTAGGGCTTAATATTGGTGGGCATGCGCAAACAGTAAGGCCGCTCGTTGCACCGATGGCAGAAGGGGCTGCGCAAGGTAAATACGGTAAACTTCCTGAAAAATTAAGAGAAAAGATTAAAGCAAACGCAGCTGCTGCGGAAAATACAGCTTGGTTTTTCGGAGAAGATATTTTCATCGCAACTGGTGCTATTTTATTAATGAAAGGATTCTTCGATTCAGTAGGTATGCATGTCGGTGTATGGGATATGGCACTTTGGGGCATTCCGACAGCAATATCTGCACTTATTGTAAGCTGGATTAGATTTAGAAGGTTTGATAAATATATAGAGAAAACAATGAAGGCAGAAGGAAAAGAAGAGAAGGAGGCAATCTAATATGAACATCATCACAATGGATACAATCTATTATGTATTAGGGATAATTGTTGCTTTTATCGCTGTTCGTATCGCATTCGATCGTGAACATCCAAACAGATTCGGTTCTAGTTTATTTTGGGCATTGTTTGCAGTTACATTTTTATTTGGAAATGTAATTCCTTCGTTTTACGTTGGCTGTATCGTGCTCGCTATGGTCGTTTTAGCCTCGCTAAATAAAGTGACAAAATCAGAGGAAAAAGAAGTTCCAGTACAAGAACGTGTAAAACATGCTGAGAAATTAAAAAATAAAATTTTTATGCCTGCACTATTAATTCCTATTTTTACAATTATCGGTACGTTGACGTTAGGGAAAATTAAATGGGGAAATGTCTCTCTTGTTGATCCAGATAAAGTAACTTTAGTTGCATTAGCGCTTGGTGCATTACTCGCATTTGTCGCGGCGATGCGTATTACAAAATCGAAAATAACAACGCCTGTTCAAGAAGGAAGCAGACTATTACAAGCTGTCGGCTGGGCTGTTATTTTACCACAAATGTTAGCGGCACTTGGCGGTATTTTTGCGAAGTCGGGCGTTGGACAAGTCGTTTCTGATTTAGTCGGACAAGTGTTACCGACAGAGTATCCGTTCGTTGCTGTTATGGCGTACTGTTTAGGCATGATGCTATTTACAGTCGTAATGGGAAATGCATTCGCAGCGTTTGCTGTTATTACTGGCGGAATTGGCTTACCTTTAATAGTTCAAATGCACGGCGGAAACCCAGCAATTATGGCAGCACTCGGTATGTTTGCTGGATATTGCGGAACACTGCTTACGCCAATGGCAGCAAACTTTAATATCGTACCTGCGATGCTTTTAGAGCTAAAGGATAAAAATGCGGTTATTAAAGCGCAAGTACCAATTGCTCTTTCAATTTTTATCATAAATATGTTTATTATGTACGGCCTTGTATATCGTTTTTAATTAGGAGGATAAAACTATGAAAACAGTATTATTAACAGGGTTTGATCCGTTTGGCGGAGAAAATATCAATCCAGCTTGGGAAGTAGCAAAAGGTTTGCATGAAAAAACAATTGGAGAATACAAGATAATAAGCAAACAAATACCAACTGTATTTCATAAATCAATAAGCGTATTAAAAGAGTATATAGAAGAACTAGCGCCGGAAATTATTATATGTATCGGACAAGCTGGGGGCAGACCAGATATTACGATAGAACGTGTCGCAATTAATATTGATGATGCAAGAATTGCTGATAATGAAGGGAATCAGCCAGTAGATGTACCGGTTGTAGAAGAAGGAGCGATTGCGTATTGGTCTACACTTCCGATGAAAGCAATCGTAAAAAAACTTCGCGAAGAGGGCATACCGTCATCTGTTTCACAGACGGCAGGCACATTCGTTTGTAATCACTTATTCTATGGACTTATGCATGAACTAGAGAAACATGATAAGAAAATAAAAGGCGGATTCATTCATATTCCGTTTTTACCAGAACAAGCGAGTAACTATCCAGGGCAACCGAGTATGTCACTTTCTACTATTCGTAAGGGAATAGAATTGGCAATTGAAGTAACGATGACAGTTGAAGGAGATATTGTAGAGATTGGGGGCGCAACGCATTAAGTAAAATGAATTGTACAACACCTCCTGTAAACAACTGGTATAATAAGAATAGGAAAATACATAGAGGTGATTTTTGTGCAACAATTTGAAGAGGTACGTTCAATTTTAGAAAAAGCGAAGAAAATTACAGTATTAACAGGCGCTGGTGCAAGTACGGAAAGTGGTATCCCAGATTTCCGTTCAGCAAATGGATTGTATGCTGATGCGAATGTGGAGATGTACTTATCAAGAGGGTATTATAACCGAAGTCCGAAAGAATTTTGGAAGCATTATAAAGAAATCTTTCAAATTAATACGTTCCATCAATATAAACCAAATCGTGGACATCGTTTTTTAGCTGAGCTAGAAGAACAAGGGAAAGATATTACGATTTTAACGCAAAATATTGACGGTTTACATCAATTAGGTGGCAGTAAACATGTCATTGATTTACATGGAACACTTCAAACAGCACATTGTCCGAAGTGTAAAGCGGGATATGATTTACAGTATATGATTGATCATGAAGTGCCGCGTTGTCAGAAGTGTAATTTCATTTTAAATCCAGACGTTGTTTTATACGGAGATACACTGCCTCAATATCAAAATGCGATGAAACGTTTATATGAAACAGATGTACTTATCGTTTTAGGAACGTCGTTAAAAGTACAACCTGTCGCTTCATTCCCACAAATCGCAAAGAGGGAAATCGGGGCAACGACAATTTTAGTAAATGAAGAGTTAACAGGACAAGAATATAACTTTGATTTTGTTTTTCAAAATAAGATTGGTGAGTTTGTTGAAGGGTTATCTTCAATAAAATAAATTATCGAAAAAACTGAGGTATCCACCTCAGTTTTTTATTTGGGTAATCGCTGTATTAAGCAACATGAAAACAGGTCGATAATGTAGTAACCACATCTCTATAATTTATAAAAAAGGTTTTAGTCGGCAAAATAGCAGAATAGGAAGAAATGTTGTCTTTAACCAATAAACAATCGTCATAAAGTAAGCTAATATGTAGCTGTTGTAAAGGCTCTATTTCGTTTTGCTTTAAGTATAAAACTAAGTCATTATAAAGTTGTTCACTATAATTACTTACGGAACATTCTATTGAAAGCTGACCTACTATGCTAGTCCACCATACTTTAAAGCTACATATTAATTCTTTAAATGATTCCTCATCACATAAATTAGCGTCAAAAAGTTTCTTATAAAATATATGATTCTCCTCGTGGAAAATTTGTAAATCATATCTGTCGTTAGCAGTTTGCTTACGAAGAGTCAGCCATAATTCTTTGAAATTTGTTTCAAAGTCACTTGAGAAATGTAATGTTTTTGTTATGTAAGGAAAACGTAAATTTCCTTTTTTCTCTTTTTGGTTGAGATACATATTTTGAATGTAGATCATAAAGTTTAAACAATGTGGCGTTTTAGTATGTATGATAAACGAATCTGTCATTTTCGTTCTCTCCTTAAGTAATGTCTTTTATAAATTTATTTCTTTAGTATACAAAGAAATGTAAACTAATGGTATAAAAATAAATTTGCCCCATTTTTCTTTTAGAATAATATTCATGTTATTTTGCATTCAGGGAATGGTAATAAATAGGATATAAAAATAAAAAACTGAAAATTAAATCTTTTATTTCTTTTATAATTAATATAAAATTCTATATATATCATATAAATAAATTTGATACATAATGACTTTGCGTAGAAATGTTAATAGAATGAAGCGAGGGAGCGAAATGAGACAGAAAAAGGAGCAGAAAAAACTATCGAAAAAGAAAAAGACTCATATTCCATTTCGGTTAAATGTACTATTTTTTATTGTCTTTCTTTTATTTTCAGCTATTATAATTCAATTAGGTAAAGTACAAATCATTGATGGAGAAACGTATAGAAATGAAGTAAATAAAAAGGAAGATGTAACGGTAAGCACTCCCGTTCCTAGAGGGAAAATGTTTGATCGGCAAGGTCACGTTATTGTAAATAATAAACCATTGCGAACCGTTACATATACGAAAATGAGAGGAGTAGACTCGAAAGAAGTTTTACAAGTAGCAAGAGATTTAGCTAAGCTAATTGAAATGTCGCAAGAGGACATAGACAAGTTAACAGAAACAGATAAAAAGGATTTTTGGATGCAGTTAAATGAAAAGCGGGCAGCAGCGAAAGTAACGAAAGAAGATGAGAGTAAATTTAGAAAGCAGGAGATAGAAGGGAAAGAATTAGATAAAAAAGTTGAAGAGTTACGTAGGGAAAGAATTACACAAGAAGAATTAAGTGAACTTTCAAAAGAAGACCTAGAAGTACTAGCCATTAAAAGCAAAATGAATGCGGGATATAAAATGACGCCGCAAATCGTTAAAAAAGATGTAAGTCAAAATGAATATGCTGTCGTTAGTGAAAGGTTGGCAAGTTTACCGGGGGTAGATACAACAGTAGATTGGGAACGTGAATACCCAAATGATAAAATACTGCGCTCTATACTAGGTAGCGTTTCTAATGAAAATGAAGGGTTGCCAAGAGAACAATTAGATTATTATTTAGTTCGTGATTATAATCGAAACGACCGTATTGGTAAAAGTTACATCGAAAAACAATACGAAGATGCACTACACGGAACGAAAGAACAGTCTAAAAATATTATGGATAAAGCAGGGAAGATTGTTCGAACAGAAAAAGTGACTGAAGGAAAAAGTGGAAATAACTTGATGTTAACAGTCGATATGGATTTACAGAAAAGAGTAGAGGGAAGCCTTGAAAAGAATTTACAAGCCTTTCATGCTGCAGAGCCGATGATGGATCGTGCGTTCGTAGTAATGATGAATCCGAAAAACGGTCAAATTTTATCAATGGCAGGAAAGAAAATTGTAAATAAAGATGGCGGTATGCAAATAGAAGATTATGCATTAGGAACGATGACAAGTTCTTATGAGTTAGGGTCAACTGTAAAAGGTGCTACTTTATTAACTGGATATCAAACAGAAGCGATTAAGCCGTATACACATTTCTTTGATGCACCAATGTATTTTAAAGGAAGTTCTAAGCCGAAGAAATCGTGGAAAGAATTTGGGGATATTGATGATTTAAGAGCTTTGCAAGTGTCATCGAACGTTTACATGTTTAATACGGCTTTAAAAATGGCAGGCATTAATTATGTCCCAAACAATCCATTAGACATTAAACAAGAAACATTTAATAAAATGCGCTACTATTTTAGACAATTTGGCCTAGGTGTGTCGACTGGTATTGACCTGCCAAATGAATCAATTGGTCAAGTAGGTAGAACTGATAACATACCCGGATTTTTACTTGATTACGCGATTGGACAGTATGATACATATACGCCGCTTCAGCTTGCACAATATATTTCAACCATTGCAAATGGCGGTTACCGAATGAAACCACAAATTGTACAAGAAGTTAGAGAGCAACCGAATAGACCAGAGGATGTAGGAAAAGTCGTTCGGTCGATTGAACCAGTTGTATTAAATCGAGTGGATATGGACACTTCGTACATTAATCATGTAAAAGAAGGATTTAGAAGAGTTTTTCAAGAAGCTGACGGAACAGGTACCGGAACGTTTAAAGGTCTACCATATAAACCAGCGGGAAAAACAGGAACAGCTGAGACAGTATATGGTGGAGAAAGTGATATTGGAAGAGATGAGAACAACAACCGAAAAAAATGTTATAATTTAACTCTTGCCGGTTATGCACCATATGATGCTGATCCGGAAGTAGCTTTTTCAGTTGTTGTACCATGGGTGAATGATGATAAATCAGGAATTAATTCTGCGATTGGTAAAGAAATTTTGGATGCGTATTTTGAGTTAAAAACAAATAGATCAAATGCAAATTCAATTCCAGTAGAACAACCGAACAAGGCACAGTAAAAATAGTATCACTGCATGGAAACATATTGTGCAGTGATATATTTTTTGAGTTAAAAAGCGCTTTATAAGGTGGGAATGGATATGAAAAAGGAGATTAAGAGAGGCTGGGGCAAGTACATACTATTTATATTGGTGATAGTCATAGGCTACCATTCTTTTACTTTATGTAAGGTGGAAGGGGAATCGATGCAGCCGACTTTATATGAAGAAGACTACGTATTTGTAAATAAAGCAGTAGTACGTCTTTCTAATTTACAACACGGAGAAATTGTCATTATAAAGGAAGCGGATGAATCGAAATATTATGTGAAACGTGTAATAGGGCTTCCTGGTGATGTAATTAACATAACGAACGGAAAGGTATATGTGAACGATAAAAAGCAAGAAGAACCATATACAAACAAAGATTTATTTAACAACACACAAGTGTTTTATAACTTTCAAAAGACAAAAATTCCGCCAAATAAGTTATTTGTAATGGGAGATAACCGCGAAGTAAGTAGAGATAGTCGAAATGGCTTAGGATATATTGAAGAAGATAACATAATTGGCAAGGTGGAATTTGTATATTATCCTTTTTCAAAAATGAAAATAATAGAATAAGTGGGAGAGGAGCAAAACCCCACTTATTAAAGTTTCACTTTATTTTCTTTAAAAAACCTTTTGGATTAAATGATATGAAAAATTTATGTTTAGACTCGTCGATTATGAAGTTATTATTTTTAGTTAAAAACTCATCCACAGCCTCCATCGGGCCAGGACCCCAATCGGGAAGAAGCGGATGTCCATTAATGGAGGTATCTTCTACAATCATATAACTGCCAGTAGTGACGATAGATTTATATAGTAATAGTTCTTTGGATACATGCTCTTTACTATGATCAGAATCTAAAATAACTAAAACCACATCATCAGGTTTGCGCATGCTTACTATTGTTTGGATGGCCTGCACAGAAACAGAAGATGCTGTTAAATACGTAATCCGATTATGTGATGGTCGATTTGGCTGCGGAGTTATATCGATAGTAAGTACGTGACCTTTTCCAATTAAATCTAACATAGAAGCTAAATACAGTGCACTACCACCGTGAAAAGTCCCGCATTCAATAATTAAATCGGGCTTTAATTCATAAATGATTTCTTGATACAAAAAGAGATCAGAGGGAAGTTTACAGATTGGAACCCCGAACCAGTGTGTATCGTTTAACCATACGAGGCTGTTGTAATATTGGTTTAGAAATTCATTGTTTATATTATCGATTTTAAATTCTCCTTTCTAAAAAGGATTCTCTCGTTTGACGTAAAGTGTTTACGCATGAAAGTTGTACTATATATTATGTAGTAAGGAATTGTAAGGCGAGTGTTTTTACTTGAAAATAAGCCAAATAACTCATGTGGAAAATGAAAGGAAATGATCGTATGTACAAATACACAATTTGCTTTATTAGAAAAAGCGATAAAATACTGCTATTAAATAGAAATAAAAAGCCGAATATGGGGATGTGGAATGGTGTTGGAGGAAAAATAGAAGATAATGAAACGCCATACGAAGGAATAATTAGAGAAACATTTGAGGAAACGGGCATAGAACTTTCAAGTGTAACGTATAAAGGGACTGTTGATTTTAAAGGTAAAGATGAGCCCAAGGCTAGTGAAGGAATGTATGTGTTCGTTGCTGATTTGCCAGATGGAATGCAAATGAATACACCATTACGTACGGCTGAAGGTCTATTAGAATGGAAAGAAATTGATTGGATATTAGATGGTGATAATAGAGGAGTAGTTAGCAATTTACCAAAATACTTACCGACAGTATTAACAGAAGAAAATAAGTTAGAACATATGTTTACGTATGATAACCGGAATATTATTCATTACACAACTGCATGTTTGACAGAAGATGATGCGAACAAGCGATATGAAAAACAACTCATTTCTCAATAGAAGAGGAAAGTGAAAAATCACGTTTTTGCTCTTATCATATATGCGAGGTGATTATATGTTTCAGAAATACAATTCATTGGTCATAATTGTAATATGCATGATATAACTTTTCTTATTATGAAAGAGTAGAGAACATATGTAAACGGAGCAAAAAGGAGGTGGCTTTGCCACCTCTTTTTGTTAGCTACAAATCGCCTTAATCATAAAACGATGTTGCTTCACATCAAAATAACCATTTTGCAAAATAATCTCATGTATACGATATAACTCCTCAAAGTACCTTTCGACAGTAAAATCAGGAACTTGCCACGGAATTGCTTTTAAATAATAGACGATAGCGCCAATATCATAAAAGCGTTGGAAAGGGAATTCCTCTTTTGCATCTAAGATAGTAAATCCATTTTGCTTTAACTCACTGCATGCGGTTTCGAGAGACCAACTTGCAAATTCGCTATTTAGTGGTGAGCCAAACTGCTCATTAAGTTCCGCGCAATCAAGACCGCCAACTTGTTGTGTAAGAAAAACGCCACTTGGAGAAAGAATTCTGTTTACCTCAGAAGCAGCATACGATTCATGTTGATTTATAATTAAATTAAATTAAATTGACCATCTTGAAATGGCAAAGCAGTATCATCGGTCACTTCTACAACGGTAACCCCTAAAGGCTCTAATTTCTTTCGAGCAATTGGCACATTTGGAGCGTAGCCCTCAGTAGCGAATATAGTTGACGGGAACGGTTGTAACATAGATAAAAACTCTCCGCCGCCAGTACCCATATCGAGCATTGATTCTGCACGTTGCATAAGCTGAAAAGCAGTACTGCCGTATGACCACGATAAAGGCTCGCTCTTCATTCGACCTGTTTCTGAAATGAAAGAAAAATCCCAGCCGCTAAAATGTGTATTTGCACTTTCTAATAAAGTTAAAAATAATGAATCACGTTTCATAATTATGTCCTCCTATTTTTTTAATGGATGATATGATGAGAAAAGAAAAAGGGAGGACCTCTTATTAAAGTGGAACGGTTTTATGTTTCGTGTTCGAATAGATTCATATAAAGTTACTCCTTGTGAGAATTGTTATTTATATATTCGGGTTAATTGAGTGAAAATCCTTTGAGGGTATAAAAGAAGGCAGTTGTTTAATGAAAAAATAAATTGAGTTATCTAATTTTATAGTGTAATTGTTCATCCATACGCATAAAAAAATTATTCTCTCCATAAAATAGTAAAATTATATTGGAGGTTGAATTATGGAAAAATTTAGTGTATTTTCAATAACCTTGATGACTTTTGGAATGTTATTATTTGGATTAAATAGGATAATAGATAGCTATTCTGAGCCTATTATCCTATTAGGGTATATTTCTTTTTTAATTGGAGTGGTTCTGAGTATTATAGCGATTGCTAGACGTGAAGATGGAAGATTAAAATTCATATCACTTATCTCTTTCTTTGTTCTCCTGTTTTTCATTACTTGGTTTGAGTCGTTTCAGGTACTACAAATTATTACTTGGCTAAAAAATATCTATTAAAATTTAAATTGTTGGTAAAAATGGGAAACCTTAAATTTAGGTTTCTTTTTATTATATTCGATTATCAATATTAAAACTTATTAGAGCCATTAATAAAAGAAATAGATATATAAACCGAGTGTAAAAATATTTTAATTCTTTGAAAACATTCAGCGATTTAGTATTCTTTATATATGGAATATTTTGTTTATGCGAAAAGAGGGCAAGGTGCTATATGAAAAGAATGAAAAATGTAATGTTAGTATTGTTATGTTTCTTATGTTTAAGTGGGTGTAATTATAAAGATGACGATCAGGTGAAAAAATATGTGAAAAAAAAGCACGGAATTGATGTGATTGTAACACATTGGGGTGCTATAAACGAAGGGAATATGGGGCATACATATCATACTGTTCAAGCAAAAAATAACAAAAATATTCAATTTAGAGTAGAGGTAGATGGCTTTTTATATTCAAGAATAAAAGGTGATGAATATCAATACGGAAAAAAAACATATGAGGAATATAAGAAATTTAAACCAATGCTAGAAGAAATTAAAAAATTAGGTTACGTGGAACCTGAAAATAAAAATGTTTTTCAATATATAGTGGATGATGATATAGAGGAGAAACCAACGGATAAGTTATTATTAACTTTAAAAACGAGTGACAAGATTGATTACAGTCAATTTGAATCAAAAGAATTAGATCGTTTATATGCTCTAATTCAATTCATTCAGAAGAGTAATAGAAAGATAACAACACTTGAAATTGAGGATTATAATGGTGAATCTATAGGTTTCCCTTTTCAAAATGTGCAAAAAGCTATAACGAAAGAAGAACTGCTTTTAACAATGAAAAACACAGTAAGCGGTTATTGGACATATTTGATTCAAACTGAAACAAAAGTAGGCGTAAGGTTAAATGAAATTCAAAATGATCGTTTTGTAATTGAGGATATTACTTGTCCACACCCGAAAGACGGCAATTGTCTAGAGTATGAATTGACTTTAGTTTTCAATGACAGTGAGATAAAATATAGAAATGATCCATATGTAATAGATGATTTGAGAAAGGTAGTCACTATTCTTAAAGAAGAACTATATAATAAGGAATTTAACATATATTTAAGGAACAAGGATGGAACAAGTTATTCACTCTGGCTATCATCCGAAAAAATTAAGGAAAGTAATAACATAGAAGAGTTAGTAAAATAATGATATAAAGAAGAAATTTAAAGTACTTTTTATGTTTGTTATTTCTGTATTCAAAAGGAAAACCGCTTATGCTTCATTTTTGAAGCATAAGCGGTTTTGTTTAAAATACTTAAAAAGAAAAATTTTTTGGTAAAGTACCACTTTTTATTACTGTTCTTAGTCCATGTTTTATAATCCAAGGTTTAATAGGATGCTGTTTATCACGTAATTGCTGTAACCACTGAAAAACGAGTTCTTTATCTTCTTTCGTAATATCGTTAATATGATTGGCTACAGATTTTTGAACATATTTAGAAGGGTCATTCATTAATGGTTCAAGAAGCTGTAAATTGTACTTAAAATCATCTTTTAGAGCTCCTATTTTTTAGCCCAAGGAAGCCTTGGTCTTGTACCTTCAGAAACTAATCTTCTAATGTGGCTGTTTTCGTCATGAATCCACTGTTGCAATATGTTTAGTGTGTCTTCATGGTATGTTTGAAGAAAAGGCCGAATGGCATATTCAGCAGTATTTCTTTTCGTTATTTCATACATGGCGTTGAATGAGGTTTCAAAGTCGTTAAGTCCATATTTTTCAACGTATTTTGCAAGAGGCATGTACATATATCCGTTTGTAAATGTGCCTACTTCTGTTGTATTTTCTGGGCCTAATGTTTTTAGTAATATATGTATTGCTTCATTAAAATCTTTTTGTAATGCATTATGTAATTCATCTGCTATTACTTCAATACGCTGCTTTAACTCTAAATTTTCAACTTTACATGTTACGGAAGATACAAAGTTTCTTTTAGAGAAAGTAGGATCGTGTTTACAAATAGAATCAGCCATTTTTTCTGCTAATTTTTCGTTAAATAAAAATTTTAACGGAACATATTTACCCATTTTTTCACCTCGGTGGTCAAATGAAAACAATTTTTATTTTTTAATCGACAATCCATAAACTAACGTCTCACTCGGAGTCGTAATACTAAAACCTGTCGTCTTATAATCAAGTTTTACCGTATCACCAGTGTAGTCTTTCGTGAATGAATCCATTTGTACGATAAGATCTGCATCTTCATATACAACATCATCTGCGTTATATGTATCCCAAATTAAATCGACATCAACGAAAATACTACAAGAGTTTGTCATTGTCCCTCTAATGCGAATGATCTTTTTGTCTTTACGTTCTAATCTATGTATAGCTGCTTTTGCTTCATCAGTAATGCGAATGTTCATTGTATCCCAACCTTTAATTATATTTCTTCTATTATGGCAAAAACAGGAGTAATAGGGAAGCAAAGAGGTTTGCAATAAAAAACGAGCAAACAAATTTGTTTGCTCGTTTCACTTTATTTTAGTTCACATTTATCAAGTGGAATCACTTTTGTTTTTTTCGTAAATTTATATCCTAACCATAGTACTAAGAAGAGTGGTAAACCGATGTAAGAAACGAGTACGCCGTTCCAATCGATTGATTCACCCATAAATGCGCCGTAGTTTTGTCCTAAAATTACGATGATACAAAGTGTAAATGCGAAGATTGGACCGAATGGGAACCATTTTGCTCTATATGGTAAGTCTTTTAAATCTTTGCCTTGTACGGTATATGCTTTACGGAAACGGTAATGACTAATTGCTATTCCAACCCAAGCGATAAAGCCAGACATTCCTGATGCATTTAATAACCAAATGTATACAACACCGTCACCGAATAAAGAAGCAATGAAAGCGATACTACCGACAATTGACGTTACGATTAATGCGTTTACAGGTACACCGCGGCTATCTAATTTGCCTAAGAATTTTGGTGCTTTTCCTTGGCGAGCTAAATCCCAAAGCATACGAGTTGATGCGTACATACCAGAGTTACCAGCAGATAGTACTGCCGTTAAAATAACAGCGTTCATAACAGAGGCAGCAAAGGCAACGCCCGCTTTTTCAAAAATAAGTGTAAATGGACTTACTGTTACATCACTTGCAGCAAGACTTTCAGTTGTATAAGGAATTAATAAACCGATAACGAGAATCGCAAGGATATAGAATAAAAGAATACGCCAAAAGATTGAACGAATTGCTTTTGGAATATTACGTTCTGGATCAGATGTTTCACCAGCAGCTACTCCTAATAATTCAGTTCCTTGGAAGGAGAAACCAGCTGCCATAAACACACCGATAATTGCCATGATGCCGCCGTTAAATGGAGCATCTGCAACAGTGAAGTTTTTGAAGCCAACAGTTTCGCCGCCCATAATTCCGAAAATCATCATGAAGCCGACAATTAAAAAGATAATAATAGTAACTACTTTAATAAGTGCGAACCAATATTCAGATTCACCAAACCCTTTAACAGATAAGTAGTTTAAAAGGAAAATAATAGCTAAACATAATCCACTCCAAATAAGAGAAGGGGTATCTGGGAACCAAAATTTCATAATTAATGTTACGGCTGCAAGTTCAGCAGCGATTGTAATGGCCCAGTTATACCAATAGTTCCATCCAAGTGCAAAGCCAAGTGATGGATCAACAAATTTTGTTGCATACGTACTAAAAGATCCAGTAACAGGCATGTAAGCTGCGAGTTCAGCTAAGCTTGTCATTAAGAAGTAAACCATAATTCCAATTGCGGCGTATGCAATTAATGCGCCGCCAGGACCAGCTGAATGGATGACACCACCGCTGGCAAGAAATAGTCCGGTACCAATTGTACCGCCGAGAGAAATCATCGTAAGGTGACGCGATTTTAATCCGCGTTTTAATTCACCTTGTCCTTGTGTAGTTTGCGTTTTAGAGGTAGATTGATTTGTTGCGCTATTCATGTTCAACACTCCTTTTCTTGTAGGTTAGGAAGGAGCGGGGGAGAAAAATACAAAAAACCGCCAAAGGAATTTGGCGGAACGTTTCACAAATAACCACCCCATCATACCCTTCCGTTAAGATAGCACCCCACGTTTACACGGTAATTTTGTAAACGTGACAGTTCTGTTCCTTTCGGAGACAGCCCCAGCTCATATTTCCAGAGAAGAAATATAAACTTCGGCAACTTTTCCTTTCAAACGGAGTCGGTGACATTCTCTGTGTCTCGTCCGTTTTACTATTAAAAGTCGCAACCTCTACCTCATCGGATTGATGAGGATTTATATATTGCTAAGATTTTTAATATATGGCAATTGTAATGACTTTCTGAATATATTGCAAGATATTTTGTTAGGAAAAGTCAAAAAATATCGGTTATTGTATAGGAAACGCTTGCAAAACTCCACCCGAACCTACTATTATGTAGCAATAAGCAAAGAAAAAATTGTTATACAAATGTTTCGCAAAAAATATTGAAAAACCCTCTAAATAAAAAGAAAATTCAGAAAAATATAATTCGACATTCATAATAAAGTCATATTATTTGTTATAATTAGAGTAACGTTTAAGCAAAAAGGGGAAATCAAAATGAAATTAGAAACAAAAAGGCTCTATATAGTGCCGTGTACAGAAGAGAGGATTCAAGTCGCTAACGAGCAAGGATATAATAGCGGTCCGCATATTGTAGGGCATGTAGAGAATGTGAAACAAGATGAGGCTTTATTACCATGGGGGGCGTGGTATGTTTTTCGGAAAGAAGATGATAGCGTTTTAGGTGATATTGGATTTAAAGGGAAACCAAACGAGGATCAAACAGTAGAAATTGGCTATGGATTTATTGAGAAATATTGGAATCAGGGCTATGCAACAGAAGCTGTAAAAGAACTAATCGATTGGGCTTTCAAAACAGGAGAGGTAGAAACAATAATTGCAGAGACACTCCTAGATAACTATAGTTCGATGCGTGTTTTAGAAAAGTTACATATGAAGAGAGTAAATGCTACAGAAACGATGATTAATTGGAAAATAGAAAAATAAAAAATACCGCTCTAAATTGAGCGGTATTTTTTTATAGTTATGGTAGCATTTGCTTCTGATCATTTGGATACTCAGCCGTTGATGCGTTAGGACGATTGGAATGATTTCGAACAGCAATGAAAATAGAAATAATGACGACAAGACCAACTGCAACGTAAGAAAGTGAAATAATAGTTGGATCCACTTTAAATGTAGTAAGCAGTGTACGAATATTTGTGAAGATAATAAGACCACCAACTAATACGCCAAGTAAATGGGGCGGAACGATGCGGACTAACCATGCAGCAATTGGAGCTGCGACAATACCGCCGAGCATTAAGGCAAATACCCAAACCCAGCTTACTTGTTCCCAGCCAAGTGAGATGAAGAAGCCAATTGTTGCAGCGAGTGAAACAGGAAATTCACTCGTATCTACAGATCCAATAACTTTTCTAGCTTCATTTCCTCTTGCTAGAAGAACGGGTGTCGTAATCGGCCCCCAACCACCGCCACCAGTTGAATCAACGAATCCAGCGAATAAACCAAGCGGCACAAGTTGTTTGGCAGACATACGCTTATTTGAAGTGACAATTTGTTTTTGAATGATGAATCGTAATAAAATATAAACTCCTAAAGTAAATAAAAATACGGAAATGTACGGTTTGATTACATCTCCAGGCAAATTACTTAAAAAACATGCTCCAATAAATGCGCCGATTGCCCCAGGTAATGTAAGCCTGGAAACTGTATATTTATCAACGTTTCCAAATTTGATATGAGATGCGCCAGAAGCTGCAGTTGTAACGACTTCAGCTAAATGAACCGATGCGGAAGCTACAGCCGGTGCAATACCAAACATTAATAATAGTGAAGTAGACGTTACCCCATACGCCATTCCGAGTGCCCCATCGATCAATTGAGCGAAAAATCCAATAATAACAAAGACAATTAATTTCTGCATAAATAATCCCCCTGTAATAATAAATGAAAAAGACACTTTTCCCGTATGAGAAAAGTGCCTTTGGTTTTTCCAATCAGCAATAATTAAATTTGTTTCATTATAATACATATTAATCGTATAAATCAACTGGGTTTTAAAGTTTTTGAATTGAATGAAAGAAAAATAAAATATACAATAAAAGGATAGAGAGAAAGGGGAGAAAGACATGTTACGATTTGATCATCTCGTTCACACAGTTCATGGTACACCGGAGGAAGCGGCAAAACAAATGCAGGAACTTGGATTTCATACTGTATTAGGCGGAGAGCATACGAATTGGGGTACTTGGAATAGTTTAAGTTATTTTGATTTATCATATATAGAATTTTTAGCAGTTCAACATGAAGAAAAAGCGAAAGAAGCAGAAAATCCATTAGTACAAGAAACAGTGGTGAAACTACAAAATGGAGAAGGAATGCTACAAATCGCGATCCGAACAGATGCAATTGAGGAGCTAGCAGTTAACTTTAATAAGTACGGCTTACATACGATAGGGCCATTTGAAGGGAAACGTATGAGAAAAGATGGCCGACTTTTAGAATGGAAAATGTTATTCGTTAAGCAAGAAGAGAACGGACCGAAATTACCTTTCTTTATACAGTGGAATGAAACGGACGAAGAAAGAAGAAACGATTTACGTAACAGTGGGACGATTACTGAACATAAAAACAAAGTGCAACAAATTGAAACGATTCATTACGCAGTAAAAAATGTTCGAGAAACAGTACGGAAATGGAAAGAAGTAATGGAGCTATCTACAAGCTCAGTTGTGAAAAATGAAAAATGGAATGCCGAGTGTCAAAGTGTAGTATTTGGAGATATTCATGTGCAGTTCTGTGAACCGATTGGAGAAGGGCTAGTGCTAGAACATTTGAATAAGAATGGTGAATATCCATTTGCAGTAGAGTTTAAAGGTGGAAATAAACGAGAGCATGAAGTGCTAGGTAGTTTGTACATATATTAATAGAGGTGAACGTTGTGGAAGAAATGCTTAGAGAGATAGAGAGAATACTAGAATGGCCTCGTATTGCAACGTGTACAGCTATTTCAAAAGGTTTTTCACATGAAGAGAAGTATAAAATTGAATTAAAGAATCAAGAAACCTATTTTGTAAAAGTATGTGATGCTGTTCATTTTGAACGTAAACAAGAAGAATATACGTATATGAAACAATTAGAGTCATTACATATTCCAACACCCAAGTTAATTCATTTCATAATAATTGAGAAATTAAATAAATGTGTTCAAGTATTTGAATGGACCCGAGGTATAAATGGTGAAGAAGGTTTAACGAAGTTATCGGTGGAAGAACAGTATAAGGCAGGAAGAAAAGCGGGGGAAGTATTAAAGAGGATTCACTCAATTGAAAGAGAAAGTGCAAGTAATAAATGGGAAACATCTAGATGGAATAAATACGAAAGATACATAGAGGCACTAACAGATTACGAGGTGAATTTTCTGGATTTGAAGCCAGTATTAACCTTTGTAGAAAATCATAAAGATTTATTGGGAAATCGTCCAATAAGATTTTTACATGATGACTTCCATCCAGCAAATAGCATGATTCATAATAAGGAATTTATCGTTATCGATTTTGGTGGATATGATTTTGGTGATCCAATACACGATTTTTATAACGTAGCGATTTTTACTATAAGAATAAGCAAACCATTTGCGATTGGACAAGTTCACGGTTATTGCGGAGGAGAACCTGATCTACATTTTTGGAAACTGTACTCATTATATGCAGCAATGATATTCCCGGCTGATATCGTATGGACAAACCGAAGCACACCATATTTATTAGATGATATGAAGGAAAGATTAAATGGAATTTTAGAAGATCATAATCATTTTTCATCTTATATTCCAAAATGGTATCAATCAAGCGAATTTAATAAATAAAGGAGTAATTTATATGGATAAAATAGCAGTAATTTCAGATATTCACGGTAATATTCAAGCATTAGAATCCGTGTTGAATGATATTAAATTAAGAGGAATCGAGCGCATTATTTGCCTTGGAGATTTAGTAGGAAAAGGACCTCATTCCAGTGAAGCAATTGAAATCATTCGTAAAGAATGTGAAGTAGTCGTAATGGGAAACTGGGATGATTTTATTACAAAGCCGACTGAATTTGAAGCATTGAAATGGCATCAAAAACAATTATCGGAAGAACAAAATGACTATTTAAGAAACTTACCATTTTCAATCGAGTTTTATATGAGTGGGAAATTCATTCGTATGTTTCACGCTTCACCGAGAAGTTTATATGAAAGAATTCAACCACACGCTTCAAGAGAAGAACGTATTAGTATGTTCGAAAATAGTGATCTGACGGAAAATATAGAAGGGGAAAGAAAACCAGATGTCGTTTGTTACGGTGACGTTCACCAAGCGTTCGTTCAAAATTTCAGAGGGAAAACGTTATGTAATGCCGGTAGCGTAGGAAACCCGCTTGAAATAACGCAAGCTTCCTATTTAATATTTGAAGGGACTTACAATGAAAAAGAAGCAGCGAGCTTTTCTATTCAACTTGTACGAGTACCGTATGATATTGAATTAGCTATCAGACTAGCAGAAGAACTCGAAATGCCAGAAATTGAAGAATACAAACAAGAATTACGGACTGCTTTATATCGAGGGTTTAAGGGAAAGTAAGCTAATAATATATCAACGATTTTTCAAATATATCTATCATAACTTAAAATATATCAATGATTTTTTCGAGATATCAGCGATTCGAGAAAGGATATCAATTTACTGACAAATAGTGACATGAATTATTATCTATAATTATATTATGTCAACTAATTATAAAGGGAGATATCATGAACCGAAAACAACGAATCAAAGAAATTGCAGATCATATTGTAAAGCTAAACTTAACCCATCCAATAAGAGTTGGAGTAAGCGGTATTACAGCCTCAGGAAAAACAACATTTGCAAACGAACTAGCGGAAGAAATAAAAAAACGAGGATTACCAGTAACACGCGCTAGCATTGATGATTTTCATAATCCAAGAGTGATTCGCTATGCAAAAGGAAAAGAATCTGCAAGAGGGTATTATGAAGATGCGCACGATTATACAGCTTTCAAAGAAAGATTATTAATGCCTTTAGGACCTAACGGGAATTTACAATATGAAACGATTTCTCATAACTTAATAACGGATATGCCTGTACATAATGAGCCGCTATTGGCCACGAAAAATATGATATTAATAGTAGATGGAACGTTTCTATTGAAAAAAGACGTTGCGCATTTATTTGATTACAAAATCTTTGTAGATACAAATTTTGAGATTGCGAGAAAACGTGGTGCTAAGCGGGAAACTGAAGCTTTTGGAAGTTATGAAGAAGCAGAGAAGATGTTTTTAAACAGGTATCACGCGGCTTGTAAAATGTATATAGATGAGCATAATCCGAAAGAACTTGCAGATGTTTTATTTGAAAATAGTAAATTTGATGATCCAGTAGTTCTATTTAAAAGACATTAATACAGTTTATATAGGGGGAATGAACATTTGTTTAGATGGTTTCAAAAAAATAATAAAGTGAATGAAGAGAAGGATGAACAATATTTAGAAATCAAAAATGAACAGATAAATGAACAGTTAAAACAAAAAATAATGGAACTAGAGAGTATAAGTGAAGACATTTGCAGTAAGTATCAAAAAATATATGAAGAACGTTTTGCGCAAAAGGGTAAATTAAATTTGAAGCTGTCAATTAAAAGAGATATAGACGGTGATGAATTAGAAGAACTAACATCTAAGAATTGTTTAGAGTATGAATATAGATCAGAAATTAATTTTGAATATGATGCTTCAAAATCATGGGAAGTCTGTACTATTTCGCTTTGGTATTATTACCAAGGATATCGAAAAAGTAGTAGCATAGGAACACTTTATAGCGGAACGATTAATGAATTAGAAGAAGAAGTTAAAGCAACATTGGAAGAACTGTTACATAGTGAAGATAATTAATGATTCCATTTTATATTGCGTTAAGAATGGGTTTAATTTTATGATACTAATAGGGAATAATTTAGGAAGAGAAATTTAAAGGGGATAAAAAAATGACAGAAGTACTAGAACTAAAAGAAGAACTACTACAAATTAAAAATAATAATTATGCTGTACCAGAAGACGTAGATGCATATCCATATGCGCAGTGGATGCTAGATTATATCGGATCACCTGATGCTGAATTACGTGATGATTTAATTTATAGTACGCTTCACACATGGATTACAAATGATGTATTTAGACAAAAAGAGTTAAGAGGATTAATGTTACAAGCAATTAGTCCTGATTATTTATTTTATAAAATTGGTGAAAAGGGAACAGACTCTGTATTTAAACGTGCATTCTCCGTATTAATTCCACCACTTATTTTATCTGTTCATGAAAGAGAACCGTTGTTATCCGAAGAACAACTGTACAGTGTAGCAGAACAAGTGCTGGAATATGTATATTTAGAAGAAGATGTAAGGGGCTATGTAGAAGGGAAAGGCTGGGCGCACTCTACTGCACATGCAGCAGATGCACTCGATGCTTTAGCACGTACAATCCAAAATCGTGAGTTCTCATATGCAATACTAGCTGCCGTTCGTCAGAAGGTCCGCTTACATGACTACGTATACATTCACTTTGAGGATGAGAGATTAGTAGCACCAATTATGTCGTTACGTAACCAAAATCTTTTAACTGAAGAAGAGTGGAGCAATTGGTTACATAGTATAGCAATTGTTGAAGACATCCCGCATCCTCAATATGATATTTTAGTACAAAATATTAGAGCTTTCTTAAGAAGTTTATATTTCAGAGCTTTAGAGACAGAGGGTAGTACAGCCTTTACAGATGATATATTGGAGACTTTAAAGGGTTTGCGTAGGTATTAAAAATTCGTTTTTCTAACAGAAAAGTACATAAAACCAACACCTCCCAACCATACTAATAAAATGTTTTGGAGGTGAGTTTAATGGACAAAAAAGACTTTGAAAAAGTATATAATGATTATTTACATCAAGGGGAAGAGCAAGCTCAATTTGAAATAGCTCAGGAAGTTACTTCAGGAGCAGAACAAATTGTTGCTGTTCGTAAAAATGATGAAGGTGATTTGATTGCTTTTAAAACAAGTAGCGGGAGAGAGTTAGATTATATGACTGCTCTTAGTGAAGCAAAATCAGGGAAGTTAGCTCATGTGGACGTATTTCATAAGTATGGCAGAGATATTATACGTAGTGAACCTGATGGAATAAAAGAAAATAACTTAGATAATTTACCTTCATTTTAAAGGGTAAACCTCAAGAAGAGAATGTTCATTACGATATTCTCTTCTTTGTTTTGCGAAGTTTTCCTTGCAAATAGACGATTCATTTTTAAAGTGCGATCATACTTTTAAAGAGCTCTCTAAATTTCTCTTTATCTTCTGCTGTAAATGGTTTCGGTCCCTTTGTACGTTTACCACTTTTTCGAACCATTGCACTTAAATATCGTGTTTGTAACAATTGTTCAATGTTATCATTCGTATACTTATAGCCTTTATGGTGTAGAACGATACAGCCTTTTGCTAAAGCGAGCGAAGCAAGACCGTAATCTTGTGTTACGATTAAATCTTCTTTTTTTGCTAACTGCATAATTCGGTAATCTGCAGCATCTGCTCCGGAATCAACATATATTGTTTCCACACCTTTAGGTTGCTGAGCATTAGAATAATGAGAAAAGCTAGTAACGAGGGTTACAGGGATTTCTGCATTCGTAGCCTCAAAAATAATTACATCTTTTACAGGGCAAGCATCTGCATCAACGTAAATTTTCATTTTTATCACTCCTATAACTAGGTTCGTGTTGATGATAATGGTAGATTTAGGTTTTGTCAAACAAGTAATATCTTCCGCAATTTAATACATATGTATTTGTATAAAATGAACGAATATTTCGAACTAAATAACGAATATACTATAGATTTTAATAAGTGGTTATATGTAGTGATTTGAAAATTTCTTAATACGAAAGTATTAGGAAATTTTATTTGAATTTCATTCTGCGGATTGATTTTTAATAGTGTTTATTTGGATAAAATAGCAATAGAATATATATAAATAAAATGTATTTTAAATTAGAGGATCATTTCATGTTACTGCTCTATGCAATGGTTTCAAAAGATAAGTAAGTCTGAAATTAATCAGGAGGGCCGAATGAGGAGTTTCGATTTATCACAAACAACTATTAATATATCAAAAAATGATCTTATTCATAAAACGAATGATGATAAGTATTGGGTGTATGAAGTGATTTTTCAATCGCATGAAGGCATACCACCTCATAGCCATCCATTTGGAGAAGATTGTGCGGTTGTGTTGTCAGGTCATTTGGATTATTATATTTCAAATAAAATAATGATTCGTGCATCAAAAGGAGAGATAGTGTTTGGGTGGAAGAACCATATACATGGCTATAAAAATAATGAAACAGAACCATTGCATCTATTAATTTTTGTTGCGCCGAATAAAATTGGGCTAGAATATTTATCTGATGATGATCCGAAAATTGTGCACGTACCGGAAGAAAAGCGAATAATGAAGCTTTCCGAATATCAAGTAGTACATTCTCCTTTTTCTTCTTTTGAAAGAATAAAAATAGATGGTGAATATTCAGAAGCATATAATGAGAATGGACTTATGGCGTTTATTGATATCGAAAATAAACAAATGTATATATTTGAGGGTGAGAATGTGGAGATAAAAACTTCAAATCCCATAATATTTATTAAGTATACAGCTAGATTGTGAGAATGGAGAGTTGCTTTTCTCTATTTATAATAAATATGTAGTTAAGAATATTAAAGAGGAATATTTTACAGAAAATAGGGGATGAGTTTTATTATTTAACTTGTAGATAACGAAATAGAAATGACCATTTATTGAGGAGAGCGATATTTATATGCAGTTATATTTTTATAATGAAAACTTCAGAAATATAATAAATCAATATACATTTTCAGAAGAGCAGCTTTGTTATACAGGTTTACCTAAAAAGCTTGTAAAACTATCGAGTGAGGATTCAAATCGGCATTCAATTTTTAGCTATGAAAGATAATGAGCTTGTAACGTTTTTTGTTTTACATAAAAATGACGGGGTTAAACCATATACAAATAATGAAAACTCTATTTTAATAAGAGCATTTTCAACAGATTTTCACCATCAAGGGAAAGGATATGCAAAACAAGCTTTAAAGATATTACCTGACTTTGTCCGAAATAACTTCTTAGGTATAAATGAAATTATTTTAGCAGTAAACGTTAAAAATGTAGCTGCACAATCTTTATATAAAAAATGTGGTTTTTGTGATAATGGGGTTAGAAGGATGGGGCGGAAAGGTGAATTAATCATAATGAGTTACAATTTATAAGAATCATTCTTAGAAGTGGGGAAGAAAGATAAAGAAAAATGAAAAATTTCGAAAAGAAAGCCCCTGTATCAATCATCAGGAGCTTTCTTATAATTTAATTTTGGAATTAAGCTTCTTTTCATTATTTTTTGCTTACTTATTATCTGGAGTTAATGAATAAAGAAGTTTTAAATGTATTAAAAAGTTATTTTATTTCCCACAAACCAAAATAGCCTCCCGCAAACGAGAAATACCTTCCTCAATTTGATCAATATCCACTTTTCCATAAGATAAACGAATATAACCATCTTTCGCGCCGAAAATACTACCTGGCATAAAAGCAATTTCTTGTTTTAAGCTTTGCATAATAAGTTGTTTTTCGTTTATCGGTTCTTTTAATTTTCCCCATATGTATATTCCACCGGTCGGATTTGAAAAAGAGATTTTATCATGAAGTTGCTCGTTTAGAGCTCGAACAATAACGTCTCTTTTTTCTGCTAGTTGTTTTCGTAACGGTACGATATGCGACTGAAATGGTACAGTTTCGAAAAACTGCTGCATAAGCCACTGAGGGAAAATACTCATTCCTAATTCCATTTGATGCCTTGCGTCGGATAACCTTTCTACTACAGATTGCGGAGCGACGAGCCAGCCGACTCGTAATCCTGGCGCAATCATTTTTGATAAAGAATGTACATAAATAACTGTTCCATTTTCATCAATCGATTTTAAAGTAGGGCAAGGTTGTTTCTTTTCTAGCGTAAGTAAACTGGATGGATCATCTTCAACAATTGCAATTCGTAAATCTGCGCAAAGTGATAATAGTTTTTTTCTACGGTTTGGATGAAGCATCGTTCCCGTAGGATTTTGGAAGTTTGGATTTAAAAAGATCATTTTAATACGATGCTTTCTATATAATTCTTGCACATCGTCTGGATTAATACCATGTTCATCAACAGGTAACGGGAAAATACGAATACCTGCTGATTGGAATAGCGGTAAGGAATAACAGTGCGATGGACTTTCGAAAGCGACGGCATCACCTGGATTTAATAAACATTGCACGATAAGGTGAAGTGCTTGCTGGGCGCCGGATGTAATCATAATGGATTGTTCAGTCGCCTCAACTTTTAAATATTCTTTCATATATTTTACGACCGCTTGTCTTAGCGGGAGATAGCCTTGCGGATGATCATAACTTAATGAATGCGTTAACGGTTGTTCTCGTAAAATTGTTTGTAGTTGATCGTGTGGGTAGAGATTACAACCGAGTTCTCCGTTTGCGAAATCAATAATATTTTCATTTTGTTGTACTTCTGCCCGAATATGGCGAAGTAACGGTAAGTTTGGTAAGAACGTACCGCCTTCTACGAAATTTCTCCAGTTAGGCGTTAATGTTTGAGAAACGCCCCACATATGTGTACTTACACGTGTACCTTTACCAGTCGTACTTTCTACAATTCCCATAGCACGTAGTTCGTTATAAGCAGTCGTTACTGTACTTCGGTTTACATTTAACTGTGTAGCTAATTTTCGTTCGGAAGGTAGGAAGCTTCCTGGAGGAAGTTCTCCGTATGTAATACGTTTTTCAATAAAGTCAACAACTTGCTGATAAATAGGGATTTTACTGTCGTTATCTAGCTTCCATTCCATACAAACGCCTCCGCATCTCTTATATACATTCAGTATAACAAATTGGCTGGGTAAAAAAACAGCCAATTGGACGGTGTTATATCCAGCCAATTTTACTATGCTAAATATGGAAGGGGAGATTCGGATGAAACGATGGCAAATGGAATGGCTCCTAGTATCTGTTGCATTAGTATGGGGAGCAAATTATACAATAGGAAAGTATGGCGTGGCATATATGTCATCCATTCAATTTAATAGTTTACGATTTTTAGTAGCATCACCGGTATTATTACTTATTACTTTTATGATGGAACGCTCATTACGTATTGAAAGAAAAGATTGGTTACGATTAGTAGCAGTCGGTATCGTTGGTACGACAATGTATCAAACGATGTTTATGTTATCTGTGAAATATACTTCAGCAACGAACGCCTCATTATTAATTGCAATGTCACCTATTTTTACAGGGATATTAGCAGTATTGCACAAACAAGAACGTTTTTCGATGAAAGTACAAATTGGTTCAATAGTGGCCTTTGTTGGTGCAGCATTCGTTTTATTAACAGGACATACAGGAGGAGCTACTTACGAGTATGCGTGGCTCGGAAATATAATTGGATTAGTCGCAGCAATTGCGTGGGGATGGTATCCAATATTAGCGCAACCTCTTATTACAAAATACTCCGCAATGAGAGTCACATCATGGTCTACTTTAATTGGAATTGTACCGCTAGTTATATACTGTTTATTCAACGTAAATTCTTTAACGTGGCCAGTAGATACGCCAAGCTGGGGATCGCTTGCATATTCAATCATCTTTGCGACCATCTTTGGACTAGCAATGTGGTATGTCGGTATTAGTCAAATAGGCTCAACAAAAGTAATGGTTTATATGTATCTCGTACCATTATTTGCAGTTATCTTTGCGGCTGTAACAATAGGGGAGCAAATGAATATGATGCAACTAGTTGGCGGGCTTATTATCTTCATCGGTTTATATGTTGTAAAAAAAGGTGGAATGAAAAAGCCTGCTCTCAATTTGAAAAAAGTAAGTTAACAGTAAAAAGGATCTCTTTCATATAGAAGGAGATCCTTTTTGTTTTTGTAATAAAAGCGCTTGTTCAACGGCCCATTTTTGATGATCGTGTATGAGAAGCTCTATAGCATGCAATGGAGACATCCACCTTAGAACATGATCCTCCTCACAGTTTTCAGTTTGTTTCTGCACCATATTCGCAATATAAAAAAATCCATCGTTTAAATAATATATATCTTCCTTTTCTGCATAAAAATATCGAGCCGCATTACCGATATACTGATCAATTTTAATTGCCCATCCTAATTCCTCTAGTAGTTCACGGTGCAAACATTCTTCTTTTGTTTCATTACCTTCCATACCGCCACCAGGTAAAAAGTAACGGTCTCCTTTTTGGATAACAGCAATCTTTGAAGAAGATGATTGAAAAATAATCGCATAACAACTAGGCCTTAATGTATAATGAACGTTAATTTTTTTAGAGCCAAATGTGAGTTTTGAAATCATAAAACACGACCTTTCTCTATAAAATACATAAAAGGAATATTAAGGTAAATGCAGAATTGTATAAGTATAATCTTAACAGATTGGAGTGATAACAACATGATAAATCGAAAATGTTCAAGATGTAAAGAAATAACAGGTACGATGCACGGTGGTAAAAAAATTAAGGAAGAATTTCTATGTGAAGACTGTTTGCAAAAAGGAATTGAGAGCGGGGAAATCGAATTATCACAAGTGGAACAAGAAAAAACCTCGTATCTTTCTATAAAGATATTAAAAATAACGAGTGTTATTTATTTAATAGTATCAATTATAACTGCTTTTTCTGCTGGAGCATTTATACAAGATCCAGGGCTTGGTGGAATATCTTTTTCAATAACAGGTACAGTTGGTGTTATGATAATTGGATCCATATTCCAGTCTGTTCTTGTATTTTGCGGGATATGGGTATTCATCCTATTAGTAGAAACAGTCATTAAAATTTATGAAAAAATGAAGTGAGTGAGAGGGAGAAACATATGCGAGTAAGAAATATCCAAGGGGAAGATTATGTAAAGATTCATTCAGTTTTAAATGATTGGTGGGGCGGGAGAGACATGGTTGCCATGTTGCCAAAATTGTTTTTTGTTCACTTTCAAGAAACGAGTTTTATCATTGAAGAAGAGGGCGAAACGTTAGGTTTCTTATGCGGATTTTTTTCACAAACATATAAAGATGAAGCATACGTTCATTTTATCGGTGTAAATCCGAAGTATAGAAGAAGAGGAATCGCATCGACATTGTATTCTTATTTCTTTGATGTCGCTCGTGCAAATAATCGTACAGTTGTAAAAGCAATTACGTCACCAACTAATAAAAAGTCGATACAGTTTCATCAAGAAATCGGTTTTCGAATTGAGGCTGGGGATGATGAGGTAGAGGGTGTATCGGTACATACAAATTATGATGGGAATGGCGGGAGTAGAGTTTTATTTTTGAAAAATGTGTAGATAAAAGGGGAATGATTGCATGGATATGCAGCAACGGAGAATGTTAGTAGCAGGAATCGTTTTAGCAGTAGTGTTAGGGGTAGGCTATTTTTCGACAAACGTATTACAAACTTTCTCAATCGTATGTTTAGCAGTAGCGATTGTATTTGGGGTTATAGGGAGCATACAAAAGAAACGTCAAAACAAGAATTAAAAATTTGAAAATTTTATGATCCCTTAAAATTTCTCGTTTTAGGGTATTTGTTTTTCTTAGCTTAATGGCGATTGGATTGTATCACAAATTCTATTAAATTAAGTTTATATCAAAACACCATTCTTGCCCTGTTGTTGCAGACATAATGATATCTTTTTTTATTTTGTTAATTTGATAGAAGTGAGTGGGATGTCAAAAGCAATTTCTGTAAAATAATTTCATCAAAAGAAGGGGATTTATATGCATTTTGAAAGAGATAGATATTTTTTACAGATGGCATTGGAAGAAGCTGAAATGGCATTAAAAGAAAATACATATCCAGTAGGAGCAGTTATTGTTGATGGAAATAATAATGTCATTGCAAGAGGAAGAAATAGAGTGCATCCACAAAAAGACATAACAGCTCACGCAGAGATAGACGCTATTCGCAATGCAGGGGAAGCAATGTTTGATGCAAAAATAAAAAATGAGAAGTTTACTATTTATAGCACGTTGGAACCGTGTCCAATGTGTACAGGAGGTATTTTATTCGCAAAAATACAGAGAGTAGTCTGGTTACTAAATGATGACTTAGGTTTTGGTGGATATAAAAAGATAAAAAATGCTTTAGTTTTCGAAGGGAAATTTAATAAAATCGACATAGTGGAAGAACCATTTGAAGACTTAAAAACAAGACAAAAAGAACTTATGAGACAATGGGAGCTAAATCCCAATAATATTATTAATTTGCGTAGGGCTATAAAAAAATAGTTGTTTCTTTCAATTAAATCGGGATGCTGCCACATTACCATCAATTTAAAAAATATAGTGAAATTATATCGATTTAACAATAGAATATGGAAGAATCTATTACGAATAGAAAGCCGTCCTAAAAGTATTCTAGGATGGTTCTTTTTGTTGTGAGGAGATAAAGAGTATGGAGAATAAACAGAGTAGAAATGAGTATGTAAGACGCATACATAAGGTTCAAGATTATATAGAATCAAACATAGACAGTTCATTATCCATTGAAGAGCTAGCTGATATAGCAGGATTTTCGAAGTATCATTTTCATCGGATTTTTAAAGGAATAGTTGATGAGCCATTATCTCGGTATGTGAATCGCTTGAAACTAGAAAGGGCAACACATCTACTTACATATCGCGCAGACATGACGATTACAGATATTGCGTATCACTTCGGATTCACAGATTCAGCAGTTTTTTCCCGAACATTTAAAAGTCATTACGGCGTAAGTCCGTCTCAATATCGAAACGATAATAGCAAGAATTGCAAAGACGTAAGGGGAATTCCTCAATACAATGAATGTAAGAAGGTTCGAGGAAATGTTGAAATTGTAACAGCGGACGATATAAACGTCGCATACATAAGACATACAGGTACATATGAAGAGTTAGCTATAGCTTTTCCAGAAATGATAGAAAAATTATTTCGTTACGCGGCGAAGAAAAACTATCATGTATTTGAGGATACGAAAGTATTAACCATTTACCACGATCATCATGAATTTACTGAGGACTATCATTTAAGAACAAGTCTATGTGTAACAATTTCAGATGAATCCACAGTAGAAACGAACGACGTTGGAATAATGGTAATACCTTCTGGAAAATATGCAGTAGGACATTTTGAAATATTCCAAGATGAATATAAAGGAGCATGGGATTTCTTATACGGTGAATGGCTGCCAAATAGCGGATATAAACCGAGAGATTCCTATCCTTTTGAAATGTATAAAAATGACCCAAGGCAGCACCAGGAAAATAAACATATAGTTGATATATATGTACCTATCGAACCTTTTTAATCATAGGTTAAAGGGGAATGAATAATGAAAACTGCTGAAAAGTTAGATCTAATTATAAAAGAAGAATACAAAAATATTAATGGTATGTTAGTAGTACAGAGAGGTAATATTGTTTTTGAAAAATATTATAACGGCCAAGGTCCAGATAATGCATTTCATGTAGCATCTGTCACAAAAACGATTATTTCTGCGTTAATTGGGATATGTGTAGATAAAGGCTATATAAAAAGTGTAGATCAAAAAGTAATAGAGTTTTTCCCTGAATATAAACGTACGGCATCTGAAGTAACAGTGAGACACTTACTTACAATGACAGCGCCATATCCTTTTGTAGACTGGCAGGAACCGTTAGAAGAATTATGTACACAACAGGATTGGGTACAGTATACACTTAATAGGATGGGGAATGGCGGAGAAATTGGATCTTTTAAATATTCATCTGCAGGAGCTCATTTATTATCAGCAATTATTACGAGCGTAACAGGAAAAAGTGCGCGTGAATTTGCGAATGAACAGCTATTTCAGTCACTCGGTATGAGAGAAATTCCAAACTATAGTATGAAAGCATTTGGATTCGATGACTTATTCGGAAAAGATGTGAAAGGGTGGGTTCACGATCCAAATGGTATTTCGACAGGCGGATGGGGACTAACGTTAACTGTTAGGGATATGGCTAAGTTTGGACAGATGTATTTGAATGAAGGTATTCATAATGGAAAACAAATACTATCAAAATCATGGATAAAAGAATCAACAGAAATGAACCAAAATCAATATGGTTACTTATGGTGGTTTCGAGAAGAAGATGGAATCTTTTCATACTGTGCTATGGGTGATGGTGGGAATATGATTTGTTGTATTCCAGAGAAGGAATTGGTAGTGGTGATTGCGTCTGAAATTATACCGAATGCAGGGGATAGATGGGAATTGATTGTGAAATATATTCTTCCTGGCATACAGTCAAATCAATAATGGTAGTAAAAAGATGGGGTGAATTTTGGTTTTATACCATCTTTTTGTTTTGTGACGTAAAGTTCATGGGAATGTAAGGGTTTTGTTAAAAGTGTAAATATTAGGGTTTTTTAATATAAAAAGTCTTTCTTTATGTATAATGGGGACAAGGCCTAAAAATACTTAAATATTTAAGTGAATATTTTAAAAAGGGAGATTAAGGATATATGAAAAGCTTACTTCTAAAAACTTTAGCTGTTACAGGATTAACTGCTTCTTTATTAGGTATGGTTTCTTCCGTTTCATTTGCTTCGATTAGTTGGGATAATAATGCAACGTGGACAGGAAGCGGAGCAAAAGCTAAGGCAACTGCCTATACTGCAAAAAAGGACGAACCTCATTTTTACAAGATGACTGTAAGAGCTAGCTTTGATGATGGGACTTCTAAAGAGTTAGCATTGTATGATGCTAAAATTTCAGATCGTATAAACGTTAGCGTTGCATCCAAAGGACCGGTGACCAGAGGTTATTCGGGTCATGAATGGATAATGGTAGGGGATAGTGCGTACACTTCTAAGGAAATGGTAATTAAATAAAAATCAACAAAAACCGTGAAAAAGGATACATACCTTTTTCACGGTTTTTAAAATGAGGAGGATATATGAATCTAGTATTAAAAGAAATAGTGGTGAACAAAACAATATTCATTATGCTATTTATTGGATTTGTATTGACAATATGGCCAATCCTGATCGCAATGTCGACGCGAGATTATTATGATGAGAAATTTTATGATAGTAAAAATGGTTATTTTAATTATTACTATTCAGTTCAACTTACTAATATGGGGGAAATCAATTTCGAACAATTTCAGACGTTAATAGAATCTGATTTTAAAAACGCTAGTGTTATTACAAATGATATTCGTATTACTATTCCGGATATCGGCCACGTAATAATGAATGGTCTCCTTAATAAAAATTGGTCTCCACCTTTGCTAAAAGGTTCTCAGATGGGACAAGATGAAAAAAATAGTGTAATAGTGGGGAAGAAAATTTATAAGGATATGGCAACAATAAAATTATTTAATAAGGAATATACAGTTAAAGGCGTAGCTGGAGAAAATACTGGATATGAGTATAATATTAAAATTTTCGTCTCTCTAAATGACATGCCAGATGAGGTGAAACAGATGATACAAAAAGATAATACATTCCAAATGATTGTTCGTTCTAATGAAAACCCTATCAAGGAAATAGAAACTTTCATACAGCATATGAAACAGAACAATAAAGATATAAATGCCAAAGTGATTAGTGAAAAAGAGAACTATGAAAAGGAAAAAAACTCAAGTGAAGCCGTAGAAGAGTTACTCAGTTTTCCATATAGGCTTTTATGTATAGCTTTCATTACCAATATAATAGTAAGTTATTATTGGATTTATACGAAGAAAAAAAGTTTGTCGTTAAGGAAAGCTTTGGGAGCAAGTAATATAAATCTTTTTATTTTTATATTTAGTCAATTATTTTTATGTGCAATCACTGCATCAGCCTGTGCAATATGCATACAATGGATTTTTAGCATTTTGAGTGAAAATATTATAGAGTTTACAAGTTATAGTATTAGTTTACAGTCTACTCATATTGTAATGTGTGTATTTCTTTCACTTACTATAGCTTTCATCCTCTCTGTAATACCATTTGTATATGTGCTTAAAAGTGAACCTGCTAAAGCATTAAAGGAGTAAAAATGATGAGAATAAAAAGTGCGTTCATAGCATTAAAAAAGAGATTTCTATTTTCCGTACTTCTTCTAATACAGATTACATTTGGATTAGCAACTCTAACGAGTTCAATTAATGTATTTTATAATTTACACCATCTAAACGATAAATCCAGCTCGGTATTAAATGTGGATAAAACATATTTAGTTACTTTTGAAATGACGACAGATAGATTACAAAGCAATCAATATAATAAAGAGAAAATTCAAGCGGTTTATAATACAATTCATCAAAATAAAGATGTGATTTCGTATGGTACATACGAGGAGCGAGTTATTGAAATAGAGTCAAGTAATAGACCATTTCAAAACAGTATGATTACTGATTTGAAACATAAAACGTTTCACGATGAAAGACCTACTATTAAAACAATTTTTGTAGATGAAAATTACTATAAAATGTTACGTTTACCTTTAAAACCTGAAGAAGGTTTCTCGCATGATGACTTTCAAAAAAATAGTGAAGAAAAAACAAAAGTTTTAATGGGTTCTTACTTTAAGAAATATTTTCAAGTTGGAGATACAATTAATGATCGATATACAATTATAGGGTTTTTGCCAGAAAATAAATTTATCGTAAATAATAATACGACGAACACATATTTGAAGTTGGATTACGCAATGATAATGCCTATGTCATTTGATAGATTTGAAAAATATGAAGCAATGTTTTTAAGACTACATCAAAGTACAGTTTTATATTTACAAAAAGGTGCAGATGTAAAGAAACTAGAAGAATCAATTCAACTTAAAGGAAACGGCGGTACGTTTCATTTAAAAAGTTTAGGTGATGAAATAAATGAAGATGTTACTCTTAACGGCTATTCGGAAATACCTCAACTTATAGTAGGAATCTTATTCGTTGTATTCTCGATCGTCGGAATTGTAGTAACGACCATTGTTTCTATCTTGATGAGAAAGCGGGAATTTGGTATAAAAATAGCTTTTGGCGAAAGTAAATTTGGTATGTTTATTCAAATTGTTTTAGAGAACATTATTGTAGCAATAACTGGCTTAGGAATGTCGATAACTTACTTTTCATGGAGGTATGGGATTCTATTACAAATGTCGAAGGATTTAAAGGAAGCAACGGTATTAGACTTTAAATTGGATATGCCTATATTGTTTTTAGTATTTCTATTCTTATTATTAATCATCGTTGTCTCGAATGTAATTGTCTTCTTATTTATTAGAAAGCTTGAGCCGAAAACATTAATAGGTGGGATGGAATAATGGGGTTAATTGAACTAAAAGATATTAAGAAGGTGTATAGTAATAAGAATCATAATACGTTCGCGTTAAACGGTATAAATTTAACGATAAATAAGGGCGAAATTATAGCGGTAATGGGGCGATCAGGCTCAGGGAAGAGTACATTACTAAATGTTATAGGGTTAATTGATATGCCAAATGAGGGTGAATATATGTTAAATGGAAAATCATTAACTGAAATTAGAGCAAATAAAGTTCATAAAACAAGAAATGAAATGATTGGATTTATTTTTCAATATTTTGCATTGTTAAAAGAACATACTGTACTGGATAATGTAGTGCTACCACTCACATATAGAAAGTTAAAGCAACGGGAAAGAGAAAATAAGGCGAAGTTCTATTTAGAAAAAGTAGGTTTAAAAGAACATATGTATAAAACACCGGACGAGCTATCGGGTGGACAGCAGCAGCGCGTCGCAATTGCAAGAGCGTTAGTAGGCGAACCAGAATTAATATTGGCAGATGAACCGACTGGGAATTTAGATAGGAAAACGGGAGAAGAAATTATGAGTTTGCTATTACAACTGAATGAAGAAGGGCGAACAATTATTATTGTAACGCATGATATGGAAGTAGCGAATAAGTGTAATAGAATTATTGAGTTAGTTGATGGGGAAGTTGTGCGGAGTTAGTAATTCAACAATTATATCTAATTTAAGAATCCGTATTGATTAATTTTTCAAGATGGATTCTTTTTATTTGTAGGATTAAAGTAAAACAACAAATCCCCCGTAACTTTTTATGATAGAAATTCGTTTAACAAAAGAAACGATTTTTAATGAGGAATGGGGGAGAACAATGAAAATTTTAATACTAGGTGGTACACGATTTTTGGGAAGAGCTGTTGTAGAAGAGGCTTTGAACAGAGGGCATGAAGTTACATTATTTAACCGCGGAACAAACAAAGAAGTTTTTCCTGAAGTGGAGCAGCTGATCGGTGACAGAAATGGTGATGTATCAAGTTTAGAAAATCGAAAATGGGATGTTGTTGTGGATACATGTGGGTTTTCTCCGCATCACATTAGAAATGTTGGAGAAGTACTTAAAGATAATATTGAACACTATATATTCTTCTCAAGCCTTTCCGTATATAAAGATTGGATTCCGCATGACATAAAAGAAGACTATATATTACAACCTGAACCGACGGAAGAGCAAATAAAGGCTGTAGAGAATGGTGAAATATCTCCTTATGAGCATTATGGTGCGCTGAAAGTATTATGCGAAAAAGAAGCAGAGAAGTATTGGCCGGGGCGTGTTTTACACGTAAGAGCAGGACTTCTTTCAGGAATGTTCGATTATACAGATCGACTTCCATACTGGATCGGGCGTGTAGCAAAAGGAGGTAACGTGTTAGTTCCAGGAAGAAAAAATCGTCCAGTGCAGATAGTTGATATAAAAGATGTCGCGAGATTTGGACTCAACATGGCAGAAAATAATAAAGCAGGTACATTCAATATAACAGGTCCGAATGATGAATTGACGATGGAAGAGCTGTTAAATACGTGTAAAAAAGTTACGAATAGCGATGCTGAATTTGTTTGGGTAGACGAATCGTTTATGAGTGAACACAATGTGCAGCCTTGGACAGAAATGCCTTTGTGGATTCCAGAAACTTTCCCATTAGATGGTGAGACGAAGCCGTGGAGAGGCGGGTTTTCTATTTGTATCGAAAGTGCGGTTAATGAAGGGCTTACTTTTAAAAGAATAGACGAGACAGTTACAGATGTGTATGAGTGGATGGAGAGTACGGAAGAATGGGAATTAAAAGCAGGTATTTCAGGCGAGAGGGAGAAGGAATTGTTAGAAAGATGGTATCAATAAATTTAGCGGAGTTCTTTGAATATGCTTGATTGCACATAAGGAGGAAAAGGTGATGTGGAAAGACACCATTCACAGTATCTCATCAAATTTAAGCTTGAAAAACCCAGCTACGAAGGATGAACTTACTGATATACAAAAATGTTTACATGTGGAGTTACCGAATGATTTATATCAATTATTACAGGAAACAAACGGTATAGAAGGTGAATACGGTGACTTTATATGGTCTGCTTCAAAAATTAAAACTGAAAATATGAGTATGAGAAATATAGTTGATTTTAAGGATTTATACATGCCTTTTGACTGTTTATTATTTTTTGCTGATGGGGGAAATAGTGATTTGTTTGGCTATTCCATTTTGAATGGAAAAGTACAAAGAGATGATATATATGTATGGAACCATGAAAATGATAGTAGAACGTGGGTTGCTCCTTCTTTAAAGACTTTTATGGAGTGGTGGGAGAGTGGAAAGATGATAATTTAAATATAGTATCAAAAAAAGTGCCTTGTTACTAAAGAAACAAGGCACTTTTTCACGAATAATTAATCTACCACTCAATCGGTTCTTCTCCGTACATCTCCCATAGCTTAGGAAACATCTTTTTTAAACCTTCTTCATCATCTTCATTCCAGTCAAATTCAAAATCTACATCGTCGAATTCTTCATTAGATAAGACATGGTAAAGTGTAAAGTAAGTATCATCTTCGTCACCAGTTTTTTCTGCATATACAGTGAAACCGAAATATAAAGAAAGTTCTTCTATTTCTGGGACGTCATACTCACTCAAATTTTCTAATACAGGAATTAATCGTTCTGGATCTTCAATACAAGCTTCGTATGTCTCTTTTCCTTGATATAATAACCATCCGCGGAAGTAATCGAAAGTATCATCTGAACAACCACCCATAATAATATAGGCTGCTGCCCATAAACGGGAGGTATAGGAATCTTTCAAAAGACGATGCATATGCGTATCAAAAGCTACAATTTCATGTACTGTACGTTTAGCAAGGTGGGAAGTAAGCCATTCTATTTGTTCTTCTTGGTCTTCACCTTTCGTTTTTGCACGATTAAGTAGTTCCCAAAATTCTTCTTCTGTTATCGTTTTTTCTTTTATGTAATCTTCCCCAGGCAACGGGTCTGTATATCCCTTTTTACGTTTGGAAGCAATTAGTTTGTTAGCTTCTTTCATACATTCTTCTTCTGTTTCAAACTCTTTCGCTTTCACACTGCCAGCTGTGCCGATTTTTCCGTAAAACACAACATAGTCTTTTTCTTTCACAACGATTTTCCAAAACTTATTTGATTTCTCAGTTTGCTGGATTAATAACGTTTCCATCCGTACCCCCATAATGTTTTCTAGTGTGCAATATGATTGTAACATATGTATATACACTTGTAACGATGAAAAGTAATGGTTCAGAAAATTAGGAAATGATTGAATGAAGTGAATAAATTTAGTAACCTTATTTGTACAGCAATTACATAATTGTTTTGTAATAATTCAATACTTGTATAAGGGGGGCGTTAAGATTGGATCTTACGTTTAAAGTAGAGGAAACATGTTTTAATTACCGCGTCGGAGCAATTTGTAAACTGGATAATAAAATACTTATTCTTCAAAACAAAGGGGAACATTATTGGTATGTACCAGGCGGAAGAGTGAAAATGCTAGAAAATAGTGAGGATGCGTTACAACGAGAACTTGCAGAAGAACTAGGTGTTCCTATTAAAGGGAAGAGATTAATATGGTCAGTAGAAAATTTCTTTACACTTTCTGAGCGAAAGTTTCATGAAATTAGTTTTTATTATGAAGTAGAGCTACATGAGTTACCTGCGAGTGGAGCGGATCAATATATTTTGGAAGAAGAGGGTAGAACGTATTTGTTTAGATGGGTGCCAGTAGAAGAACTGCATACATATAACTTACAGCCTGCATTTATAAAAGAGAAAGTAAAGGATGTATCAGTTCACACAGAACATATCGTATTACAAAAGTAAATGTATTCGGAGGGGAAAATGGTGAAGGGAACTAAAAAAGAGGTACATATAAATGACAAAGTAATTTATTACACATATATCGAAAAAGGCTCTAGTACCGTTTGCTTTATGTTTTCAGGTTCAGGATACAATTATGATAAGCCGTTATTTTATTACGCAACGATGTTAATGCTTGAACATAAAATAGATGTTGTACATATTCATTATTCTTATGATGGACAATTAATGAATAAACCAATGGAAGAAGTAACGAAAGTAATGATGGATGATATTAATCCTGTAATAAATGAAGTATTAAAAGATGAGCAATACAACGAGACTATGTTTTTAGGGAAGTCACTCGGAACAATTCCGATTGCAAATGATTTAATGAAGAGAGAAGAATTCGCGCAGTCAAAAATGATACTACTTACACCTTTACTGACGTTTGATACAATTTTTGATTCTATCTTACATAGTCGACACGAAGGGTTTTTAGTTATTGGGGATAAAGATCACCAATACAATGCAGATCAAATTGATCAGTTATATAAAACGAATTTACAGATTGAAGTTGTCAAAAATGCAAATCATTCTGTAAATGTTGGGGGATATGAAACGGAAAATTCAATTGAGGCTATAGCGAAAATAATAGGAAAACTTAAAGAAGTTGTTAGGACAAACTAACCTATTAATACATGCAAAAGAGGTGCGAATTGCACCTCTTTTACTTTAATAAGCCTTCAAAACATGAAGTAAATAATCCTTACGATTCAGCGGATTATAATCAACACGTTTTCGAGTAGGGAAGGGAGCCATAAGTTTTGTGAAACCAGCTGGCTTCGTTGTAAATATGCCTTCTCCTTCTGTAAATGAATGTAGTATTCGTTTGAAACTCTCTGTTTTCGCAACAGGTAATGATCCTGTTAACTGATAAGAATTGTTATTGAATATAGGCTCTGCAAAAGTTGCTGGAACGGCAGCGAGCTTATACATTGCGGTACTAATTGCTTGCTCCGGTACAGTTAATTCAAACGCATTAACTGGTTCATATACATATGTTGCAGCTTGTTTTAAAGCATCCATTAAAACGAGCGGTGTTAAGTTTCTAAAGTCACTCGCTGTTGTAACAGGACTAGCATAACCAGTATGTGTTAACGTGACGATAATATCTGTAACTTCCCACCCATATAATCCTTGTTTTAACGTTTGAAATACCGTATCTTCAATCGCTTTATGAAATGCTAAAGGTAGTGAGCCAAGCTCAACACCTAATTTATATGTTATACCGCAATTAAGTTCACCACGTTCAACTTTGAATCCGATTGTTGCGTAAAATGGATTCTCTTTTTCACCCATTACTTCAACAGAATTGCCTACGCCAATTGGTTTCTCGATACATACAACTCGCGTATTTGAAAAATTAACCTGCAAATTATATTTCTCATAAAGTGTTGTTGCAATTACTTCTTTTTGTACCTCACCGAAAAGGCGAATATATAGTTCATTATGAACATCGTCTTTCCAAACTTTAATGAGCGGATCTTCTTCACATAGTTCCATAAGAACAGCGTATAAATTATGAATTTGCTCTTTAGGTACCGCATCAATGGCAGCTTCCATTTGTGGTTCGGCAAAGTGAATATCTTTTATATAATCCGTACGTTCACCGATAATATCACCAATTTTAATATCATTCAGCCCCCACACTTTACAAAACTCACCGCTAGGAACGGTAGAAGTTTGAACGGTATCTCCATTATGAAATAGGCACATTTTTTTTATCTTTTCTTTATGGAATAGAGACTTACTGCGCTGTATATTAACATATTTTCTAACATGTAAGCTACCTGAAAAAACTCTTATATAAGCAACCTTTTCTCCAGAAGGTTCACGTTCAATTTTAAAAACAACACCGGATAATGGTTCCTCTTGTGCCGATGTAAGAGCTGGAATGAGAGCCGGAAGTTTTTCAAGAAGTTCTGTTACGCTCATACCAGTCATTGCTGAACCGAAAAAGATTGGATACACATTCGCTTGCTGTATTTGCTGTTCTAGTTTTTCTCTTAATAGTGCGTCCGGTATTATTTCGTTATTTACATATGATTCAAGTAACGATTCATTAAATGGTGCTAACAGTTCCATACAATCGTCATATGATTTGTATTCAATGATCCGGGCTTCTTTCGTTCCTTCGTTTAGAACAGAGTAGAAGGGGAATGCTTCATTTGAAAGAACCTCTTTTATTTGTTTCATAACTTTTTCAGTGTTTGCGCCACTACGATCAATTTTATTAACGAATAAAATAGTCGGTATGTTTAGTTTCTGTAATGTTCGCATTAAAATTTTTGTTTGTGCTTGCACACCTTCAACGGCAGAGATAACTAAAATCGCACCGTCTAGAACGCGGAATGATCGCTCCACTTCAGCGATAAAATCAGCGTGTCCAGGTGTATCAATGACATTTACTTTTACAGCATCAATAAAGAAAGAAACGACAGATGCTTTAATCGTAATTCCGCGTTGTCTTTCTAATTCCATTGAGTCAGTTTGTGTATTACCACTATCTACTCGGCCAATTTCTTTAATCACATTCGTTTCATAAAGAATACGCTCAGTCAAACTCGTCTTGCCAGCGTCTACGTGCGCGACAATCCCTATATTTATTGTTGTCATTTGTGAATATCCTCATTTCATTTTCCATTTTCAATTCCTCATTTCTATTTGTATATTGCCGCATTATCAATCACTCTCCAGTTCTTTAAATTAGTATTATTATAGTGCAATTAACATTATTTGTAACGCTACAAAGCGCCTTAATTTGGAAAAAATAAAATGAAAACAAAATGCTTGCATTCTAAATCGATATAGATTATATTAATTGACATATCAACTATTGATACATCAAATGTTTTTATTTTGATTGTAAAGGAGGGTTAATTTGACAAGTTCATGCTCAAAAGAAGCGATTATTTTATATAAATTACACTTTCTAAATAAAGAAGTAAGTTCGAAATTTGAAGGGTGTACGGGTATGAGCCAGTCTCGATTAGAGCTTATACTTCAGTTATATGAAGTAGGTGAAATTAGTCAAAAAGCACTTCAACAAGAAGTGAATATTGATAATGCTGCGATAACAAGGCATTTAAAGCAGCTTGAGGCCAATGAAATGATTGTAAGACGTAAAAATCCAGATGATAACAGAATTACGTTAGTTTCTCTTACTGAAGAGGGACGAAATAAAATTCAAGCATTTCAAGAGGAAAAAGAACGTTTTGCAGCATCTGCATTTAAAGGATTAAGTGAGGAAGAACGCGATAATCTTTTAAATATGTTAAATCACATTCAAGAAAATATAAAAGAATTATAAAAAAGGGAGAATACAACTATGACTAACTCAGTAAAAACAAATGATTTTAACGAAATTTTAACAGGACGTCGTTCAATTCGTAAGTACGACCCTTCAGTGAAAATTAGCAAAGAAGAAATGACAGAAATTCTTACACAAGCAACACTTGCACCATCTTCAGTAAACATGCAACCATGGAGATTCGTAGTGATTGAAAGTGACGAAGCGAAAGCAACACTTGCGCCACTTGCGAAATTCAATCAATCTCAAGTAGAAACATCTTCAGCAATGATCGCTTTATTTGGTGACTTAAACAACTTTGATAACGCAGAAGAAATTTATGGTACAGCAGTAGAGCGTGGACTTATGCCAGCAGAAGTAAAAGAAGATCAAATGAAAAAACTTTCAGCTTACTTCTCTATGGTTACACCAGAAGTAATGAAAGATACAGTATTAATTGACGGTGGTCTTGTAGCGATGCAATTTATGCTAGCAGCTCGTGCGCACGGTTATGAAACTTGTCCAATTGGTGGATTTGAAAAAGACCAAATTGCAGAAGCGTTTGGACTAGATAAAGAACGCTACGTACCAGTAATGCTAATTTCAATCGGGAAAGCTGCTGACAGTGGTTACCAATCAGTACGTCTTCCAATTGACAAAGTTGCTGAGTGGAAGTAATCTAATTAGGTCATAGAAATATATGGAATATGAAAGGGGAAACACCATGATTATTATTCACGCAATATTTCAAGTAGACCCAGCAAAACAACAATCATTTTTAGAAGAAATTCAGCCACTCATTCATGGTTCAAGAGAAGAAAGTGGAAATGTATCTTATGACTTATATAAAGATACAGAAAAAGAAAGTGTTTATACGATGGTAGAAGTATGGAAAGATGAAGCAGCAGTTGCGAGCCATAATACGAGTGAACACTTCACATCTTTCGTTAGTAAAGCAGCACAATTTTTAACTGCTCCGCTTAATATAAAAGCTTATAATGGAGAATTAGTAAAATAATAAGGTAGAAAAAGATGACTTTAGCATATGGCTGAAGTCATCTTTTTTTGTATAAGTAGAATCCATTTTGGACTCAGTTATGTTGATAGATAAGCGTTGCTCGCATCCTCAGTAACAGTGCTGAATTGTGTGTTAAATTCGAACATTCGGTTTATTGGGATATTTTTCCGTGGTATAATTTTCTCGTAAATAAAAGGTAGAGGGGAGTAAGTAATGGGAGAATTTCAAAGTAATTTGCATACGGCAACGCAACTTGCAACGAAAATGAGAAATGCTTCAGATAGGATGCAAAGTGCTACTAGTCGCTCTATAAATAAGGCAACGCGTACGACACTATCTGTGAACTTCAAAGCACAAGAAGCAAATCAACAAAATTTACAAATCACGAAACAATTTTGCGCTACTTTTCAACAAACGATTGATAATATCCATTCCGTAGCAAATGAATTTGAGAAAATGGATACTGGACTTCAAAAGACTTTTCAATAATGTAACAACCTACGTAAAGGGGAAAAGGTAGGGAGAAAAGATGAGTCAAGAAATTGAAACGAGAATCAGTCAATGTAATCAAAAATTACGAATTATATTTGAAGAACAAAATGAAAACCGAATCGCGCTGCAAAATCAAGAACGAGCTGAGGCTAGTTTTCATGAATGGAAAAATAGAAGCAATCGTTTATTTAACCGAATACTAGAAACTTGGCACGGCGACAAAGAAGTGTTTCACCTTTTTACGAATATGCGGCAAGAGATCGGGCAGTACGAAAGAAAACTTACATTCGAATTAGAAAACGAAAAAGAGACGTTGCTTAAAGAAAAACGGCATCTCAGCGAGAAAGAAAACAACCTTTCCTATGAACAGCAGCAACTACAAAGGGAGGCCAATACATGAGTTTAAACATGTATTTGGGAGAAGTACAAAGTCAAACTCAAAGTATGAACGCTATATGTAATGCTACGATTCAAAGTATGGAACAAGCCATTCAATCTATTGATGCATTTGCGATAGACACAGTATTACAAGGACAAACATACAGTAGTGCAAAAGCCTACCTTGTCCAAACATTTCGGCCATTAGCGCAAGGAATCATATGCTTATGTGAAGAATTAATTCGCCAAAATGAAGCATTTCCAAATGAGTTCCAAGCGAAAGTTGCTTCGACAGATGTGATTGAACAAGAAATAAGAGAACAAATAAGGGGAATTAATCAATCGATTACAAGTATAGAAGCAATAGAAGTACTTACACCAATGCCCGGAGTAGGTGCAATTGTAACGGTATTAGGTGCAATGAGAAAAAAACTGGAAGAAAAACTAGAGCATTTATATGAATTCAATCATTCATCCAGCAACAACTACAGCACCGCTCTCCAATTAGCAGCTAGCATCACAGCCGGACTCGCTGAAGTGCAAAGCGGGAAAGGATTTAGTCCTGTGAGTGGGACGTTTAGTACACAAAGGTTGAATATGGATTGGGTGAGTTCGATTCAGGGGATTATAGAAGAAACAGCTCGAAAAAATGATCAGTCAATTAAAGATATAGAAACAAATAACATAATTGAGAAGAAATCTCCGGTTAGAAATGCTTGTGACGATGCGACAGACAGTATAGTTGGCACGTTTGAAACAGCGAAAAAGATGTGGGAAGCTATTCAAAGAGGATCGGGGAAAGCTATTGGTGATGAAATCGAGTCCGCAATAGCTTTAAGTAATATGGACATAGGAACTTTTATTAATGTAACCTATGCACTTTTCCATTTGGATGAAACTGCAAAAAATATGTGGCATGCATTTTCAAATAAAATAAAACGAGATATGATAGAGGGAGATGCAGAGAGTCGTACAGAATTGACTACCTATGGATTAACACAAATAGCTACCACAATATTAGGCGATAGGGCACTAAATAAAGTAGGCCATATCACAAAAGGAGCAAAAGCATCAAGTGGAGTAAGTACATTTGCTAATGCAGTAAAATTAGCAAAAGAATTGAAGCCTACGCTTGAAATGTTACAATCATTTAAGAGAAATGCTTCCTATGCATTCTCTAGTGTTGGTGGAACTATTATAACCAAAATACCACACGGTGAATTGATAGAAGCTTATTATAAGTTTGCGAAGTCTAAAGATGGTGGTAAGGGTACGGGTAAAACTGTAAGCAATTATCTTGATGATATAGTCGAGGCTGGTGGTACCAGAAGAGAAATAAATTCTAAACTTCGAAATCCATTAGATAATCCTAAGATAGCAAAGGAGATTGAGGGAAATACTGAAGCTGTATATGGATATTCACCTAAGAAGGAATCTGCCTTAAATAAGTTTGGGGTAGACTGGACAAATGGTGATGAAGTTGCTTATGCAAGAAGCGAAAGAATAAAGTATCATGAAAAAATACAACAAAAAAGAATACAACTAGAACAAGATATTAAAAATCTTCAAAATGATGGGCTATCTATGGAGGAAATTGCTAGATTGAAAGTCGAAGAGCGAAATCAAGGAAGAATGGAAACGTATATAAAATCTAATAATTTAGATGGATTGAATGCAATGAAAGAAAGAAATATTCTTGAATATGGCAGGGCAGAAGGACCTACACCTGAACAACTTTATAAAAAGTATGGTTCATGGGAAGATGTGATATATGGCAGTTTAAAAACAAATCCAGCAATGGATGTCTTGACAGGATTATTTCATAGTATGGGAGGAAAATAATTATGAAAGAAGAAAAAATACAAGGTAATATAAAGTGGATTGCATACAATAATTTAAGATTTAGAATAGAGAAGGTTAATGATGATTCATCCGTAATTTGGGTTTCTGATAATTTTGTAAATTTATGTTTTACCTTAGTAATGAATGACTTTTTAAGTAAATGTGAGGATGAGTTGAATATAAATATCGAAATTGATTTGACTTGGAATAATCATAGAGGTTTGATTATAAAAAATCATGATATAAATCTAATTTTAGGAGAAATAATTAATTTTATTAGCGAATGGGAGTTAGAAGGAAATTCAAATGCTGATAATTTTTCTACGGAAGAGTGGTATTCAGCATAAGCTTGCAGGGTATGCTAGCTTTCCATCATTTTTAGGAATTTAAAAATATGGAGGGAAATTTAAATTTAATGTATGTTTAGGGGACATTGAATGTGAATTGAAACTAAAGAGTTAGATAAATATTTTAAGCAACTAGTGAGGAATGAATTCTGTATAGTAAAGAATTCATTCCTTTTAAGTTTGTTTTAATTTACTTGTAATTATAGTAGTTAATATTTGAAGAGGCAATCACCCTAAGTCGTAAAGACACGAAAGCCTATACTCAAAGTAAGATTTCAAAGCTTTAGGAAGAAATTGGTTGAGTTAAAGGGGCTAAGGATGATACTTAGGATACGGCTAACGGTAAACCTAGCAGTAGCAAAAACACAAATGTAGATAATTTTGATGCAAAAACAGCTACAAATAAGCAAAAAGGTAATTATGGTGAAATAAAATCTAGTGACAATTTATTGAATAATCAAAGTTTAAAAGAAGCTGGATTTGATTTAAATCCAGTCGGAAAAAGTACACCATCAGGCATAAATGATAAAATAGTAAAAGGGATTGATGGATTATACGAAAATGCAGAATCAAAGATCAAATATGTTATTGATGAAGCTAAATTTGGCAGTTCACAATTAGGAAAAACTAAAGATGGACGACAAATGTCTAATGATTGGTTGAATGGTGCGAAGACCAAAAAAAGTAGAATATTTAAAGCTGTTGATGGAGATAAGAAATTGGCAGATAAGATTAAAAGAGCGCTGGAAAGAAATCAAGTAGAAAGAGTACTATCACAAGTCGATAGTACCGGAAAAGTAAAAACATATAGATTAGATGCAAAGGGAAATGTTATTGGAGAATGGCCATAATTTAGAAGCTAGGAGGAATCAAATAGAATGAGAGATTATTTAATTATAGAAGAAAAATGTAGAGAAGGAATTGAATATAATAAAGAGTTTATTCAAGAAAATAAAGAGGATATTAAAAGTTTAGAAGAAGATGAGAAAAAGGGAATTCAAAGATATTCTAAGGATAATAATAGTATTATAGAAGGAACCTACTTATCAAGCTTTAATTATGAGTTAGAGGATATTATTGCAAAATATTCCCTAGGAGAAGCTATCTATACAATAGAAGGAGATTTTGACAACGCTCTTATTGATTTGGGGCATATAGGGGAAAGAGAAGTTGGATATTTAAATCTAATTTGGATGATATCTCTAGGAATTTTATTAGAGACGGAGAAAAAGAATCTTGTAAGTTTAGCTAAGCTAGTTGAGAAAGAAAATATGAACGATGCAGTAATTGATTTCCTCTTATGCGCTAGTGATATCGGATACACAAAAGTGACGAATAGATATTATAAAGAAAATCCATATGCAAAAACGAGAGAGATTATAGAACTTGCACAAACAGATAAAAAAGAAGCATCTAAAAGATTACAAACGTACATGGAGAAAGAATGGTTTAAAGGCCATTATGATTATGAATGGAAAAATGCGCATAAAGAACCTGGATATGTAGGGTATTGGAGCTTTGAGACAGCTGCAATAGTAAAGATACTCGAACTTGATGATACAAGTTTAAAAGGTAATAACCATTATCCATATGATTTGGCACATTATAAAAATGAAATGAAATTTAAGCATATAGACCTAAGTGAATATCACTATGAAGATGAGACAGAAGAAATCGAGGATATAGTAGAAGGAATTGAACATAATCCTGCATTGGAAAATATTATTCCGCCAAAATGGCATTCATTGGTCAATGAATTAATACATGACTATGAGAATATGAATGATAGTAGTTTTTATGAAAAATACAAAAAAACGATAGGAATAGGTCAAGTGTGGTTCTTACCACAAGAGTATGAAGAAGAAAATGAGCAAAAAAATCTATTAGGAAGTTTAATTGTGTTTGCCCTGACGGTAAGAGATTATATATTACAACTGGACTATAAAGAAGATTTAGAAGACTACATTGATAATCTTAAAAATTTCTGGAATGTTTCAGAAACAAAGTTAGTTCAATTTATATTAGAAAATGATCAAAATTATTATGCATGGGTACCAAAAGGAGTAAATATCCCAAATATGTATGAAGTGAAGATAGAGAGTGTTGATGTAGAGGAAGTTCTATAACGAACAAATCGAAATGGTTTTTATTATATGTAATATTAGAATGCATTTTACTAGTTAATTGAAAACAATGCATGCGTGGGAGAAAAAAGGATGTATTGTTACTAAAAATTAGAGGGAAAGAAGGCTGTTGGATTGAGTTAAGCACCTCATTGTCAATATACGACAATAGGTGCTTTTTTGCGTGCAATGAAGAAAAAATAAAAGATTTATTTTCACTCTATTTCATCTTCGAATTACATGTTATAATTTGGAAAAAATATATTCTTAATTTTTAGATAATTAAAAGGTGGTAGATTACTATATGAGTACATTAAAGAAAATTACTAATAATATTTCGAAGGTTATTATAGGAAAAGACGAATCGATAGAACTAGCAGCCATTGCTCTAATAGCAGGGGGACATATTTTATTAGAAGATGTACCTGGGACAGGAAAAACAACATTAGCGAAAAGTTTGGCTAAAAGTGTGGACGCTAAATTTCAAAGAATACAATTTACAGCGGATACTTTGCCTGGAGATGTTATTGGTCTTGAATATTTTCATGTAAAGGAATCGGATTTTAAAACAAGGTTAGGACCGATTTTTGCAAATATCGTATTAGTGGATGAAATTAATCGAGCTGTACCGAGAACACAATCTTCGTTACTTGAGGTTATGGAAGAGCGTACTGTTACAATTGCGAAACAGACACATTCATTACCAGAACCTTTTTTAGTTATAGCAACGCAAAATCCACTCGAATCAGCGGGCACATTTCCGTTACCAGATGCTCAGTTAGACCGGTTTTTACTCACAATACGCCAAGGTTATCCTACGAGAGAAGCTGAAAAGGAAATGATGAATCGGTTTCAAATGAATGATCCATTAGAAACGTTACATTCTATTATTTCAAGTGAAGAAATTATTACGATGCAAAAGCGTGCAAGAGAAGTGTTAGTAGGGAATGATGTGCAAGATTATCTCCTTGAAATTATTGAAGCAACTCGTAACCATGAGTTAATTGAAATTGGTGTAAGCCCTCGGGGAACGTTGGCATTTATGAGAGCAATTCAAGCACGGGCAATATTAAATGAAAGAGATTACTGTACGCCAGATGATATTAAGACGCTCGCTGCATCAGTTTGTGCTCATCGTTTAACGTTAACGATTGAGGGAGAGATGAAAACGACGAAAGAACAAATTATGAAAGAAATTCTTCATACGATTAGTGTGCCAGTGGAGAATGTACGATGAATCAACAGCTTGCGTATACATCTTTAGCGGAGCCTTTCGTAATGGGGGTTATGTCAGTTGTAGCCGTTATTTTAAGTGTATTTTCAAGTAATCTACTGTTTTTATCTCTCGTATTTTTATATGTAATTTTAATAGGTGCTATGCATGTATATATACGTAAAGTATCTCGTGTTGAATGGGAATACAGTCAAGGGAATTCGAATGTTTTTATAGGTGAAACGAATATGTGCAAAATGAAAATTTCAAACAAGTCGATATTTCCTATTCTTAATATCGTATTTCGATTTAAATGTGAAAATAAGCTAACTTGGAATCATGATGAAATAAACAAAAATCATAGTACAGGTTCAAATTATTATATGAATTTTAATTTAAAAGGAAGGGAGTCAGTTTCATTTGATTTGCAAGCTGTAGCGTTAAAAAGAGGCATCGCGAAATGGGAAGAAGTTGAAATTGTTATTACTGATCTCTTTGGATTTATAACGAACCATATAACATATAAACAAGTTGATACGCCCTCTTATTTAGTCTTACCAGCTGTTCCGAAAATACAAGTTCCTGAATTACAAGAATGGTCACGAGGATTTCGAAAAGCGATGTCTTCACCCTTATATGATGAAACGAAAGTAATGGGAGTAAAGTCTTATGAAAATGAAGATTTTCGTTCCATCCACTGGAGTGCAACAGCGAAAACGGGGACGATAACTGCGAAAAAGTATGAGCGAACACAATGTGATAAATACGCGATTTATCTCAACTTGCAAAATAAAAGTGGTGTTTCTTTGCGAAATGATATAGAGGAACTAATTGAATTAACAGCAGGTATATGCAAACAACTTCTTATGCAAAACTGTTCGTTTGAAGTATGGATCAATAGTGTAAAAGATAACGGTTTGCTACATATAAAAAATGGGGATAATCGGAAACATTTGCAAAATGTATTAAAGGTACTTGCCTCGATATCAGACCAAGATACGCCTATATCTTCTTCTTACTTTTACACAGCAGGCTTTCGTCGAAAGGAACTGGATGCGGTTCCTTTAATTATCGGTACTTCACCAAAGAAATACAGTAGAACGAATAAAAGGATTGTAATGAAAGAATAAGAAGGGGCTTATGTCATGGTGAATAAGAAGCGGCATATGAAAGTGAAGTTATGGAGTGTAAGAACTTTAATCATACTTTTCTTTGCGATTAGTGCGATAACGTTATCACAAGGTGTTGTGTATGTACAAGACATAGTAAAAGAGCGTTTTTTCAGTAAGACTAAGACAATATCGGAAAGAAATTATGATTTTACTAGTATAGGTGAAAATTTCGATGATTCCAAAATAGATGAAGATGAATATGAAGAAGTAGAAGATACAGGTATAAGAACGAAAACGGGTAAAAAATTTCAACCTTTCGAAAGAGAAAGTCTATGGAGTGACGTGCTTTCTGTTCTTTCAAATATATGGATTACTATAGCTTTTTATGTGATAATTGCAATATCAATTATATATGCCATCTACAAGTATATTAGGAAAAAATTGACGAAAACAGAAATAGTACAGGAGAAAGAATTGGTTACAAAGCACACTGCGGTAAGAAGCATAAAGAATGAAAAAGTCATTCATCAGTTAGAACAGCCGTTACCGACAGATAAGATAAGAAAAACGTTAGTTGAATGGGAAAGAACATTACCATTTCATGAACAGAGAAGATCCTATGAAACGATGCAACAATGGTTAAAAAGAATTTGTAGAACAAGGGATATTATCTCGTTATATGAGTCTGTTCGTTATGGTGAAAAGACGTATACGGATTTAGATGTGGAAGAAATAATGAAGTGGGTAGAGGGAGATGGGAAGGTGGATACATAAATATTCACCTTTTCTTTTTTATATGGAAATTTGATTAACATGAATTATTTTCTTATATGAAACCGTATTTAAATAGATAAACAAAATTAACTTTATTTACTTATACTTCATTACATGTTAACCTATACTTAATTTTTATAAATTATAATTAATTTTTGATTTTTTAAGGGTGTGAAAATGTAATGAAATCGGTATTAAAAAGCATACTTATTTCCTTTGTTTTTTCAGCAGTAGGTATGTGTTGGTTACTGTACGTATTATTCAAAGGGGACGGAGACTGGTTATTGTCTTGGATAGGTGTATTAATGGCATATTTATCTTTATATACTTTAATAGATTTATATTGTAAAAATACATACGATAAAAAAATAAATAAATGGCTTATAAAAACAGCGGTGACTAGTTTTAGTTTTTCTGTATTAGGAATCTCATTTTGTATCATACATGAGCTATTAACACCATGGAGTCTTAGTTTAATGGTGTGGTATTGGTTGCTAATGTTAGTATTATTTTTAACAACTATAATATCATTAATCAGTTTAGTATTTGTTAATCGTAAAAATCACAATTTCACCGTTGGATATAGAATGCTCATACTTCTAAATGTATTTCTTACACTAGGACCAGTATTATGGCCGCTATTACTTTCTATTATTGGAAATGGTATGAATGCTAGTGCGGGCTGGTAAAAAGGAATATAAATTAGTTGTGTAAAGAATAGGATGAAAAGTTGATATAGAATTTTAAATGTTTAAGAGAACATGTTTACATAAAAAATGAAAACATGTTCTCTTTTTATTTGCATGCATAACTCTTCCTCAGTTTACCGTATTTAAATTTAAACGTAAGTATTTCGTAAGGAATGGATAAGAAAAAAGAGAGATTTATCATATAGGATGAAAGTATAGCTTGAATCAATCCGATATTAATGGAGGAGAGAAAGCCTTATGAAAAAATGTAATTCAATTAAGTTAGCAAGTTTTGCAGTTTTATTAGCGGGTACTGCTCTATTTACACCTGGTTTTACTGTGACTGCAGAGTCAACTCAAAATATTTCTAGTTCGTCACAAGTACATGATCAAAAGAATCGTAATGGCTGGAAACAAGTAATGCAGGAAACAGTACAGCTTGGTGCTGTAGGAATATTAGCTAAGGCGTCTAACAACGGAAAAACTAGTAGTTTTACTGCTGGCGTGGCGGACTTAAGTACAAAGAAACCGGTGAATTCGGATTATCGCTTTCGAATTGGTAGTGTGACGAAGACGTTTACTGCGACGACTGTGCTTCAATTAGTAGGAGAAAATCGCTTACAACTTAACGATCCAATTGAAAAGTGGCTACCAGGTCTCGTGCAAGGAAATGGGTATGATGGTAATCAAATTACGATACGACAACTTTTGAATCATACGAGTGGTATCGCTGAATACTTAAAGTCAAAAGACGCGGACATAATGAATTCGAAAAAAACGTATACAGCAGAAGAAATAGTGAAAATAGGTCTTTCGCTGCCTCCAGATTTTTCGCCGGGAAAAGACTGGTTGTATTCAAACACAGGATACGTAATACTAGGAATGCTTATTGAAAAAATAACTGGAAATAGTTATGCGGAAGAAATCGAAAAGCGAATTATTGAACCTTTGGACCTATCAAATACGTTTTTACCAGGAAATTCACCCGTCATCCCAGGAAAGAATCATGCTCGTGGATATGTGAAAATGGAAGGAACAGGCGAGTTGAAAGATATTACGTATTATAATCCAAGTTTAGCTAATGCAGCTGGAGATATGATTTCTAATGCGGATGATTTAAATAAGTTCTTTTCATCTTTACTCGGTGGTAAGTTACTGAAGGAACGCGAGCTAAAAGAAATGCTTACTACAGTTCCTATAGAAGGAAAAGGGGTTGGTGACGCATACGGTCTTGGAATCTATGAGACTAAACTTCCAAACGGTGTTTCAGTTTGGGGGCATGGAGGAGGAATTCCTGGATTTACAACTTTTGCTGGGGGAGTAATTGGAGGCAAACATACATTGGCTATCAGTCTCAACTCTATAGGTGGGGTCGATATTGTTCCGCAGTTTAATAAAATGATGCAAATTGAATTTAATAAATAGATGAAAAGAAAGTGAATGGAATTTTGTTATAGTTATATTTAAAAGAGGTGCTTTTTTAAGTTCGCAACTATGGACAGTAGTTGCATTTATGATATGGCATCAAGTGTATTTCAAAGTGAAAATCAATCTTAATGCTTACGATAAAAATAAAAAGGATGTCAGTTACATGACATTCTTTTTATTTTGGATAAAAAAGGTATATAGTTCTGAAAATTGTTGTTTTTTAAATTATTAAATATAATAAAGGATATAGGGGCGCCAATAGGGGAGTTATGAATGGAAAATACTTTAGTTAGTTAATTATTTCTCGTTTTAATCAAAATGATTATGAGTTGATTTGGAGTTGAATACAATGGGAGAAAATCATTATAAATGGAGTAATAAACAATTACGAGAGCATGTTGAAGTAATAGATGGTAAAAGAAGTCCGCACATTTTATGTAAGAACGCAACTTATTTAAATTCCTATATGCGCGAGTGGATGCAAGCAAATATTTGGATCTATGATGACCGGATTGTTTATGTAGGGGAAAAGCTGCCAGTGCAACTGCATGAATGTGAAGTCATTGATTGTGATGGAAAGTATGTAGTTCCAAGTTACATAGAACCTCATGCACATCCATATCAATTATATAATCCTGAAACTTTAGCGAATCATGCGATGCAGTTTGGGACAACAACTTTTATTAATGATAATTTAACTTTATTTTTCACATTACAACGTGAAGAAGCATTTCGTTTATTAGATGAATTTGAAAAGATTCCAGCAAGTATGTATTGGTGGTGCCGTTTTGATGGACAGACTGAATTGCAAAACGGGGAAACTTTATTTAATCGTGAAGAAATAATAGAATGGCTTAAGCATAAAGCAGTTCTTCAAGGCGGCGAGCTAACAGCATGGCCAAAACTATTACATGGCGATGATGAAATGTTAACTTGGATGCAGGAAACGAAGCGATTGCAGAAGAAAGTAGAAGGACATTTTCCAGGTGCATCTGAAACGACTTTAGCGAAGTTAAAACTGTTAGGTACAGATTGTGATCATGAAGCGATGACAGGGCAGGAAGCTTTCACTCGTCTTATGCAAGGTTACACTGTTTCCCTAAGAAATTCTTCAATCCGCCCAGATTTAGAAGTTTTACTGAAAGAATTGTTGGAACTAGGCGTAAAGCAGTTTGATAGATTTATTCTTACGACAGACGGCTCACATCCTTCGTTTTATGAGAATGGAATGACAAACGTTATGATTTCTACCGCGATAAAACAAGGAGTGCCAGTAATAGATGCATACGATATGGCAAGTTATAATATTGCTCGCTATTATAATATGGAACATGTACATGGTTCGATTGCGACAGGTAGAATTGCTAATATCAATATTTTAGAAAGTAAAGAAAACCCAGTACCAATTAGTGTCCTTGCAAAGGGGAAATGGGTGAAGCGTGACGGTGTAAATACACATGAGGCATTACATATAGACTGGAGTAAACATAAAGTAACTCCATTATCATTAGATTGGTCAATAGAAAAAGAGGATATGATTTTCTCTAATAAAACGGGGATACACTTATTAAATAACGTTATTACAAAACCATACACTAGTGAAATCAATATAGACTGTGATGAATTGTCCACAGATCATGATGAATGTTTCCTTATGATGATTGCTCGTGATGGCAGTTGGCAAGTGAATATAGCTGTCAAAGGTTTTGCAAAAGAACTAGGTGGGCTTGCTAGCTCTTATTCTGGTACAGGTGACATCATTCTTATCGGAAAAAGAAAAGAAGATATGCTTACAGCTTTTCGTAGAGTAAAAGAGCTCGGTGGTGGAATGGTCATAGTAGAAAACAATGAAGTGTTACACGAAATAGCATTACCATTGCTCGGGATTATGTCTAATTTAAAAATGAGAGAATTAATACAGGAAGAGAAACAGATGGTGAAATTACTACAAGAGCGTGGCTACGCGTATGATGATCCAGCATTTACAATTTTATTCTTTTCTGCGACGCACTTGCCTTTTATACGAGTAACACCTATAGGATTATATGATGTGAAAAGTAGTAAGGTAGTTGCCCCGCCCGTGAATTTGATAAAGCAATATTAAAAAGAAAGATCCTATAAAAATTTTATTTTATAGGATCTTTCTTATTATTAGCATAAGAATATTGTAAGCCTCAAATGATATAGTATCTAAATCATTTGAGGTGATATGTAAATATGAAAAAAATATTTTACATTTTAAGCGTATTTATTCTGTGTGTATCGATACAACACGTTGTACATTCCCAATCAGATGCACCAGAGTTATCTTCGGATTGTCTCGAAGAAAGAAAAGTTAGAGATGAAAAGTATGTGAAGAATATAATACAGGACATTAAATCCACATTTAATTTAAATATTGATGAACATAGTTTTTGGGAAGTAAGTAAAAGAGATCTGGAGGCTGCTCATTTGATGTATGGTGGAAAGGAAAATGATTCTTATTATACTTCGCTAACTAAAATTTATGACAGTGGTGGATTTAGCGAACAGCCCAGCCTATTTGTGAGGGCGCAAGAAGCATTTTTACTTTATAAAGAAAAAGATAATATCAATGTAATGAAACGCCTAAAACTAGACGTTGAAAAAGGGGAATGGCTCGTTATAAAAACGAAAAAGAAGAAAGGGAAAAAAGTGAAATTTAAGCCGTTGCAATGTGAAAAAGATTATATGAAAAAGAGAAATGAATAACAAAATACTTATTCATGCTGTTTTTATTCAACGATATTTTGCTGTTGATTTGAAATAGAAAAAGGTAAACAAACATATTAGCTTTATGGAATATGTTTATTTACCTTTTTTTGAGAGATTTAATAATTGGGGATTATTTACTGCCTAATGAATTTATAACATTCAATGAATTTGTTCTTCATTAACATTAGATTTTGTGTCAAATGATTTATACATTGCCGAAACACCTATGTATATTTTATTCTACAGTATTTATAAAAGAATGTTGGCTATTCATAAGAAATATGATTGGCACGGTTTTTGCTTGTATTACATGTAAGGAAGGGAGATTGTATGTAAGGAATCTGTACTCGTAATAGTATAAAACAAGCTACTATTGCATTATTAATCATAGTTGTATTTATAGGGGAACTGTAAATACATACAAATAAGTGGTTTTTTTGATTTTAAAATTCTGAATTTTCATTTAAATAATTAGGGGGCAATGGTATGGTTAAATATTCGAAAATTTCTAAGTGGATTCTTGGTGTTGGACTAGTGACAATAACATGTAATGGTTTGCAAATTCAAGCAGAGACAAAAGAGAAAAACGTGAAGAACGTATTACAAATGGAGCCGGTAGGAATACAGAAATCTGTTAATGAATTGGCGCACCCTTCAAAAGTACAAGAAAATGCATCTTTTACAAAACGGTTAAAATTAGCGGATTTATCGCAGCGTCCACTAGCACCAACCGATAATATTAAACCGTTAGCTGAAGAAAAAAAGTATTCAATGGCTGAGTTAAATCAATTAAATAACAAACAATTAACTGATCTTCTTGTGACAATTAAATGGTATCAAATTCCGGAATTATTTCAGTTTAATAGTGATAGTCTTAAATTCTATCAAGATGATAGTCGAATGCAAGCAATTATTAATAAACTAGCAGAACAAGGACAAGCTTATACGCAAGATGATTCAAAAGGGATTGAAACATTAGTAGAAGCTCTACGTGCAGCGTTTTATTTAGGTTTTTACCATGATGAATTAAGCAAACTAAATGAGCGTAGCTACCATGATAAATGTTTACCAGCTTTAAAAACAATTGCAAAAAATCCAAATTTCAAACTTGGTACATCAGAACAAAATAAAGTAATTGCATCATATGGAAAATTAATTGGAAATGCATCAGCAGATGTTGAAACGGTTTTATATGCAGGTGAAATTTTTAAACAATATAACGATAATCTTGCAACTTTCATTGAAGACCGAACAAAAGGAGACGCTATATATGAGTTGATGAAGGGAATTGACTTTGATATTCAGACGGATATGTACACGACTGGAAAAGAGCCAAAAGATACGATGTGGTTTCGAAATATTGATAACTTTATTAATGAAATAAATCGTTTTGCACTACTTGGTACAGTAACAAATAAAAACGGATGGTTAATTAATAATGGAATTTACTATGCTGGCCGATTGGGCAAGCTTCATAGCACGCCCACAAAAGGACAACAAGTTGTTACAGATGCAATGCGAATTTATCCATATTTAGGAGAGCAATACTTTGTTGCGGCAGAACAAATTACTACAAATTATGGAGGAATAGATGCGAACGGCAAAACTGTAAATTTAGATCAAATTCGAGAAGAGGGGAAAAAGAAATATTTACCGAAAACGTATACGTTTGATGATGGTGCAATTGTCTTTAAAGCTGGGGATAAAGTTAGCGAAGAGAAAATTAAACGTCTATACTGGGCGGCAAAAGAGGTGCGTTCTCAATTTTATCGTACAGTTGGTAGCGATAAACCACTTGAAAGTGGACATGCTGATGATGTGTTAACGATGGTTATTTATAATAGCCCAGATGAGTATCAATTTAATCGTCAACTGTACGGATATGAAACGAATAATGGTGGGATTTATATTGAAGGGACAGGGACTTTCTTTACATATGAACGTACACCAGAGCAAAGTATTTATAGTCTGGAAGAATTGTTCCGCCATGAATTTACGCACTACTTACAGGGAAGGTACGAAGTTCAGGGATTATGGGGCCAAGGGGAAATGTATCAAAATGAACGTTTAACATGGTTTGAAGAAGGGAATGCAGAGTTCTTTGCAGGTGCAACGCGATTAGATAGTGTAGTACCACGAAAAAGTATAATTGGTGGGTTATCTAATGATCCTGCAAAACGTTATACAGCATCACAAACATTAAATGCGAAATATGGAACGTGGGATTTTTATAATTATTCGTTTGCACTGCAATCATATATGTATAATAAGCGCCCAGAAATGTTCGATAAAGTACATGATTTAATTCGCGCAAATGATGTTTCAAGTTACGATGAATACCGTGCTACATTAAGCAAAGATAATAAGTTAAATGAAGAATATCAATCTTATATGCAAATGCTTATTGATAATCGTGATAAGTATACAATTCCACAAGTATCAGATGAGTATTTAACTCAGCATGATCCAAAATCGCTTTCGGACGTTACTTCAGATATTACGAATGAAGCGAAATTAAAAGATGTGAAAGTAACAAAGAATAAATCACAATTCTTTAATACATTTACACTACAGGGGACATATACAGGAAGTGCGGCTAAAGGAGAAGTTGAGGACTGGAAAGTGATGAATGAAACAACAAATGATATGTTGAAACGTCTTTCAGGAAAAGAGTGGACTGGATATAAAACATTGACTGCTTATTTTGTAAATTACCGTGTAAATAATGCTGGGCAATTTGAATATGATGTTGTGTTTAGCGGAGTGAACACGGAAGAAGGTACGGCTGTAGAAAAAGAACCAAATAATTCATTTGAAACAGCAAACCCACTATCTTTGAATATTTTGTTAAGAGGAACCTTGAGCGATCAAGATCAGGGGGATAAATTTGTTATTGATGTAAAGGATCAAAAAGATTTACAAATTTCGGTTACGAACGAACAAAATCTTGGATTGAACTGGGTATTATATTCTGAATCAGATTTAAATAATTATGTAGCTTATGCAACAAAACGTGATGGGAACAAATTGCTTGGAAATTATAATGCAAAGCCAGGGAAATATTACTTAAGTGTATATAAGTATGGTGGTGGAACAGGGAATTATACGGTACAAGTAAAATAGTTTACTATAGTTTGTTTTGAAAGGCTACTTATTACATTTTTTAGCGAAATAAAGTATGTAATGTTAAACATTAAACTAATTCAACATATCCCTGTTCTAATTATAGAACAGGGATATGTTGGCTTTATATTTTTAAATTAAATAACCTCATTGGATTTTGATAAGAAAATAATTAATATACATCTGAATTCTCATTCGTAAAGCATGTTTTAATCTTCTTAATGCTCTTTCATTTTTGTCTCAATGCTTGTTTTCAAATCAGTTGATACTTGATTGAAATACCCCAAAACGATCTCCCTAATATCATCGGATATAACTTTCAAATCACTAGCTAAGTTTTCAGCGAGATATTCTTTTTCTATTGGCTGTAACTTCGTATAAAATTCACCAGCTTGTGTAAAGTCATCCTGTTTCGTTATAGAAGCTCTTTCAAGTTTACCTTCAACGTACCTTCCTTCACCGGTTGTAATTTGATTAGCAGGTGTCCAATCTTGCTGCTGGTTAATCGTTAATTTGCGAAATTCTGGACCAATTCTTCTTCTTTGTGAATCACTGTAAATGTTAGCGCGCCCTTGCAGCATTTTATCATCTGATAGTTCTGCACCATCCAGTAAATTAGAAGGAGAGAATGCGACTTTTTCTACTTGTTCCATAAAATTTTCAGGATTTTTATTTAATACCATTTTCCCGACTGGTAGGAGAGGATACGTCTGTTCATCCCATACTTTTGTGTCATCTAAAGGATCATAAGAAAGGTGCGCTTCATCTTTCGGATCCATGAGCTGGACGTATAAACCATACTCCACTGGTTTACCATTTTCAATAGCATCATATAAATCTTTCCCGCTATAATCAGGATTTTCGGCAGCTAGTTTAATTGCTTCTTTACTAGTAATGTACTGTACACCTTCAAACGGGTACCAATGATACTTTACATACTTTCGATTACCTTCCGCATTTCTCCATACATATGTATTAACACTATGTCCTGGAATGTGGCGAAGACTTTTGGCCGTACCATTATTAGAGTATAAACGGACAACAAAATGAATAGATTCAGGTGCTTTAGCGACAAAACTCCAAAATCTATTAGGGTCTATTAAGTTATTTTTAGGTGAAGGCAATAATGCTTGAATCGTTTCAGGGAAACGCATCGGATCACGGACAGAAAAAACAGGAATGTGATTACATAAAAGGTCAAAAATGCCTTCTTTTGTATAAAATTTTGTAGAAAAACCGCGTACATTTCTAGCGGTATCCGGTGTTCCTTTCGTACTAACAGCTAACGAAAATCGCACCATAACAGGAACTTTCTCATTAGAATTTTGTAAAAAACTTAATTTAGTATGTTCAGACATCGAATATATCGTTTGAAAATAACCGAACGCACCAAATCCTTTTACATGAACAGGTCTTTCTAAAATTTTTTCATGAATAAATTCTTGTAACGTCTCGTGAAGTACACTATCTTGCTCTAGAACAGGTCCACGTGAACCAACTGTTTGTGAGTGAAGGGTAGCTTGTTCATTACGTTCGCCTTTTTTATTAAAGTGATTCCCTAGTAAAGATTGCCCCTGTTTATCATAGTTTTCATTCATCGATATAGCCTCCAAATTTATTTCGTCTATTGTTACTAAATATGATTTTATAGTCTCGATTATGTATGACATACAAAGTTCAAAGCAGTAACATACCGCTAGATGAAAAAAACACATATGTAGTGGACCTGTTGAAATAGAAGAAATTATGGAAAAATGAATATTGGGAAGAGAAAGCACACGTTTTAATAAAAAATGTGGAAGAAAACCACTATTAAAATTTCAATCTTAAAACTTAATTTATAAACGATTATATAAAGAATGAATGTTAAAAAAGGAAAAATAACTAGGAGGAATTTAACATGTCGGATTGGTTTCAATTAGATAAAGAATATATGATGTCTACATATTGTCGTACAGAGGTTGCAATGGAAAGAGGAGAAGGATGTAAACTATATGATGTAGATGGTAAAGAGTATTTAGATTTATTTTCTGGCGTAGGAGTAAATGTATTAGGATACAATCATCCTAAAATTGTACAAACGACAATGGAACAAGTTACAAAATCGTTGCATCTGCCGTTTCATTTTTTAAATCCAGTTGCGATTGAATATGCAAAGAAATTAGTGGATTGCTCATTAAAAAACGGAAAGGTCTTTTTTACAAACTCTGGTACGGAAGCGACAGAAACAACTTTGAAATTAATTGATAAATATAGAGCTAATACGAATGAAGAACGTGAAGGAATTGTAGTGCTGAAGAATAGTTTCCATGGGCGTACGTTAGGGGCACTTCATTTTACGAGACAAGAAAGTGTATATCAAAATTTCCCTAAAACATCGATTCCTGTATATGAAGTAGAGCGCGAAAATATAGACCAATTAGAGGAGACTATTATTAAAGAAAAACCAATTGCGATTATGCTAGAGCCTGTTTTAGGAAGTGGAGGAATTTATCCTTTATCAAGTGAATATTTACATGGTGTTCAATATTTATGTGAAAAATATAATGTACTTCTTGTCGTTGATGAAGTTCAAAGTGGTATGGGTAGAACGGGAAAACTATTTGCTTATCAAAATTTTAATATTACACCAGATATTATTCAAATTGGTAAAGGAGCAGGAGGCGGGATACCGCTAGGAGGAATTATTGTAGGCAAAAAGTTATGTGATGTATTTTCACCAGGAGATCACGGGACAACGTTTGCTCATTCATCAATGGGAACGGCTTTAGGGTTAACGGTATTAAACACATTGATTGAAGATGGTTTAATGCACGAAGCGTATGAAACGTCACTATATTTAAATGATAAATTACAAGAAATTCAGAAAGAAAACTCTTATTATATTCAGGAAGTACGTCATGCTGGCATGATGTTTGGAATTAGTCTGAATGATACGAATGAAAATGTGAAGAAATTACAGGTTGAGCTAATGAATAAAGGAATGTTAGTCGATGTAACACAAGGGAATATTATTCGATTACTTCCGCCGTATATTATTACAAAAGAAGAAATTGATACATTTATTACTCAATTTATTACTTGTATGGATAAGGTTGCTACTGTAGTAAGTGCTTAAAAATTAAAAGCTATATTTTATATAAAGTGCACTCTAATTGTTGGGGATAGTTTACAATTGGGGTGCATTTTTTATAGTTGAATTTTGTAAAATACAGTCGTTTGTATATGATAACGGAAAAATAGAAGGAATTTCGTTATATTTGAGTGGTGAAGAAAAGGGAAAGTAAGTATAAAGATAGTAGATAAAGCGGGTGGTTTAAATAACTAATGATAGAACGTTTTGAAAATAATAGCATACGAATATATAAATAATAAGAATGAGGTGATATATTGGAAAATAATGATATTCAATTTACTTCTTTACAAATGAGAACGGATAAATATGGTTGGGCTAGTATTCAATATACAAATAAAAAGCAGGCTATCTTATATACTCGAAACGGAGGAGTAGAATGGGATGTTGTCAATCCTCTTAATTCAATTGTATTATGTGGGTATCCAATAAACGCTCGAAGCTCTTGGGCATATGGTTTAACAAAAAAGAATGACGATTTATTGCCAGCTATATTTTATACAGTTAATAGAGGAGAAAGGTGGAGTGAGTTTATTTTACCGGTTGAAGAAGATTGGGAGAAATCGACTGATGTTCAAGTACAATTGCATGCTACGAATATGGATAGTATATGGATTGTATTATCTAGAAAGCTTGCATCAAATAAATTTGAACATAATTTATACTATTTGAAAACGAAAGGGAAAGTTTGGAAAGTGATAAAAAATATAAGTATTAGTGATAGTATTTCAGGGATAACATTTATAAACGATCTAATTGGGTTTATTTCACTACAAAAACATTATGAAACATCAACGGTATTTAAAACAATAAATGGTGGGGAAAGTTGGCATCCTATAAAAGATATTCCAAGTCTTGAAGGAATTAATAATGGGACTGCTATGGCTTATAAAGCAATCTATAAAAATAACTTATTAGTAATACCAACTAAAATGAATGATGATGTATTTTTAATGAATTACTCATTTGATAAGGGGAATTCGTGGCATATTTCAAATAAAACAATAAATACTAGTAAAGTGGCTGTTTCGTTTTTTAGTTCCTATTATGGCTGGGTTATAAATAGTGAAAATGGGAGTGTGTATCAAATAATAAAAAAAGGAGCAAAATGGATTAAAGTATCAAGCAATCCATTATTAAAAAATGTATTTTGTTTGCATTTTTTTAATCGGCGTAAAGGTTGGGCGTGTAATAAAAAAGAAATATTTACTACAAAAGATCGCGGTATAACATGGAAAAAGGTAGTATATAAAATTAATAATATTGATAAATTTATTTAAAAAAGTCCTAAAGAAATTAGGACTTTTTTTGTTTTTTATGGTGAGAGTTGTAACAAACAATGATAAGAGAAAGGAGGTAAGTGCAGAACTTATATTTTTAAAAATAGACGGTTGTTTTTACACAGTATAATTCACTTTTGAATATGTTAATAAAGTAGCAAATTCATAGGAAATGGTAATACTTAATATTTTATGTCACATAATGTGTAAAGGGGGCGTGTAATGAAATCGTTAACGGTTATTATTTTGTACAGTGAAAGAGAGCAAATGTTAGAAGAGTCAATTCAATCTATATGGAAGTTAAATCCTCTTGAAATTATAATTTTCGTTCCTAACGATAGAAGTAATTTGTATGAAATAGCAAAGAAACATAAATGCCATATTGTTTTGATGGATAAATATAGTACGTATTATGATGGGTATGAAGCTTCTGTAAAGGCAGCAAAAGGAGATGTATTGTTATTTTTAGATAGTAATTTTTTATTATCTTCAACTGAAATGAAGAATTTTATTGAGCCAGTTGTTACAAATCAGGCGGATGTAGTATTAAACAAAATAGATAAATTTATAGAAGTTGGTAAATGTCCGAATATGGATATTGTTTGGAGAAAAATGTTAAATGAAATTTTAAGTCGACCAGATTTAAAAAGCAATTCAATACTTTCATTACCATATGCACTTACGAAAGAAGTAGTGGTAAACATCGGCTTTAATTATATGGAAGATATCGTTCTAGCTCATATGAACATAGTGAATCAAGGCTGGCGGATTAACAATCAATATGCAATAAGAACGTTATCTAAAGATGAAATGTTAGAAGAAGAAGGGTATTTATTTAAAAAAGAATTATTAGAAAATGAAAAAGAGAAAGTGGAAAAATATTTAATTGGTATATCCAAATGGATAGAGAAAAAGGGAAGAAGAGTAGGATTTACTGATGCAGGAAAAAGAAGAGATATTATTCAAAGATTAGGTGAAAGCAAGCAGTATCCTTCGTATCATCGAGGCTGGGGAATGCATTCTTCAATTTATAACGGGAAACAACTTTCTGTCATTATACCAGTACAAAATGAAGAAGAGACTATAGAACAAGTAATACTTGAGGCGAGAAAAATAGAACCACTAGAAATAATTGTCGTTGTAAATGGTTCGACAGATCAAACGGCTAATATTGCTAAAAGACTTGGTGTTACTATTATTGAATATAACGAACGACTTGGTCATAATGTTGGACGTGCTATTGGAGCGCTTGAAGCTACAGGAGATATTCTTTTATTTATTGATGGTGATTTTAGTGTTTCAGGAAGTAATTTGCATCATTTTACAAAAGCAGTTTCAGCTGGTGTAGACATAGCATTAAATGATTTGAATCCGATGTTACATCCTCCGTTTTATGTTGTAGACGTCGTAAAATATATGCTTAATTTAGCATATAATCGTCCAGAATTAAGCAATGGCTCATTAGTAGCAATTCCACATGCTATGAGTAGATCATGTTTAGATGCAATAGGCTGGGAAAGCTTACTATGCCCTAGTCTTGCACAAGTAAAAGCTATATTACAAGGGTATAGAGTAGAATGTGTACATTACGTTGATGTTGTAAAACCGAATAGAATTCGTTTAATGGAGAATGTAAGTCACAATGGACATCCTCCAGCAGTATTAAGAATAATTGGTGATCACGTTGAAGCTCTCTCTTACTTAATAGAACATCTTGAAATAGATGGAAAGGGTGATTAAACTGTTAGACCAGTACAAAAAAATTAACATTTCATATGAACAATTATGGCAAATGGATTTTCAAATTACAGAACCATTTATACTCAAGGTTGATTGGGATAAAGTAACGTATGAATTTTTAATTCGTATTAAGCCCGATGCTTCTAACACTATTGTTTTTGGATCCGGAGCAGGTGGGTTTCAAGAACAGCCAATTGGTCCACCTATTTTTCATCGACATTCTTGGATGGATGAATTTGAAGATACTGTTATATATTATAATGACCCTACGTTATATCTTGGAAAATTATCTTTAGGCTGGGGACAGGGAGAGTTAAATAGATTTTATTTACAAGATATAGCAAATATTTTAGAAATAGTATTTGTAAAGTTAAAAGTTGATTCGAAAAATGTGTTGTTTTATGGCAGTTCCGGGGGAGGATTTATGTCTTTAATTTTAGCTGGATTCGTTAAGGGCTCCACAGCTTTAATTAATAATCCTCAAACAAATTTATTAAAATGGATACCTGTACCAATAAATCTAGTTTTCGATTTGTCTTATCCAAATTTATCAAGAGAAGAAGTTGAGGAGAAATTTGGCGAAAGAATTAATGTTGTGAAATTTTTTAATCACATTAAATATGTACCGAATATTTATTTTTTGCAAAATTTCGCGTGTGAATTTGATGTGCAAAATCATTTGCTACCATTTATTTCCGAATTAGAGCAACTTGATAAAGACACGGAAGTAAATCAAATTATAATTGACTTATATTTTGATAAAAAAGCAGGACATGCAGCTGTAGGGAAGAGTGAAACAATTGAATATATAAAAAAAGTAAAACCTAATCAGACTGTAAAAGAAGAACAAAAAGAAGTGGACCTATCAGTCGTTATAGTTTTAGGAGAAGAAAAATCAAAATTGAATCAAATTTTAAATAAAGTGCAGCATATAAAACCGATAGAAATTATTATTGTAGCTGATGATAGAATGAGTGCGATACAATCTATACCAACATTTGTTGAAAGTAACGTTGTTGTGATTGAGGAGAAAAGTAAACGGAAAGCACCAGTTCATGGGGCAAAAATCGCCAATGGTGATGTAGTCTTATTTTTAGATGGGGAAGATGTTATTTTTTCGGTAGAATTAGAGCGATTTATAGAACCGATACTGAAAAAGGAACAGGATGTAATCTTAAATAACATAGACTCCGTATGTTTTGAAAAGATGAGAGTAGAATGGCCAAGTATTGCTATGGTGTATAGAAAAATAGTAAACGATGTATTGGGGCGTATGGATTTAAAATATGATTCGATGTTATCTATGCCATATGCTATTACTAAAAAAGCAATTGAAGACATTGGATATGATATCTTGCAGAACCCTATTCTGTCCCAAGTAACTCTTATTGAGAAAGGGTGGCGACTACAATCCTCGTCAGCTATCACTAACACCTCCTTGAATAATATGCCCGCAAACGAAACCTCTTTCTATAAAAATGAATTAACTAAATTAGAAGTATATGAGATTAAAGAAAATATAAAAGCTTTGGAGAGTTGGTTACAACGAAAAGATGATAGAGGTAACTATACAGATGGAGGAAGAAAAAGAGAAATTATAGAGCAGTTAAAAAAACAAAAGAATTATTCACGTTTCCATAAAGGATGGGGAATGAATTCATCAATTTATAATGGAAAACAGTTATCAATTATTATACCAGCACAAAATGAAGAATCAACGATTAAAGAAGTTATTCTTGAGGCAAGAAAAATTGAACCGAAAGAAATAATTGTTGTCATTAATGGGTCAACAGATCAGACAGAAGTAATCGCTAAGCAATCAGGGGCAACAGTAATTGTTTATGAAGAAAGATTAGGGCATGATGTAGGACGGGCAATTGGTGCACAAGAAGCCACAGGGGATATACTTCTCTTTATTGATGCTGATTTTGCTATTCTAGCAAAAGATCTTCATCCGTTAACGCAAGCTGTTGCGGATGGTGTTGATATGGTTTTAAATGATTTAAATTTAAATCTTAGATTTCCTCTATATATTGTAAGTTTATATAAATATATTTTGAATATTGCTTGTAACCGTAAAGATTTAGGGGTAGGATCTACAATTGCTGTTCCCCATGCTATTAGTAGAAAATGTTTAGAGGGAATTGGCTGGGACACTCTTCACACAGCGTGTGTTGCACAAGTAAAGGCAATATTAGAAGGGTATAAAGTCGGATGTGTCCATTTTGTAGATGTAATGAAACCAAATCGTATTCGGCCACAAGAGCATTTTGCGACGATAGGACATCCACCAGCTGTATTGAGAATTACTGGGGATCATTTAGAAGGACTTTCATATTTATTGAAGAATAAGGATTTTAAAGATTTATTTTAAAAGGTAAATTTGTCTATTGAATGAGTAACTTAAACATTTCATTTATGCAACTTGACGATATTTAGTATTGCAATGAAACTAAAATCAAAAATTTTTATTATTTTTAGCTCAGGTACAAGTGAAGAGCATGTTTCACTGACTGATAGTAAATGAACAAGTAACAAAAAGGTAAAGGCTTCTTTATATATGAAGAAGCTTTTATCTTTTTTATTTTAAGTATGGAAGGTAAAGGGTAAATAAAGTTGTATTTTTATTTTTGGATAAATAGATATTAGATATAAGAAAGAAGGGAATATCTTGTCTTGCATCAATAAAAGTTGTTTTAATATTTCTTTAGAAACTAAAGTCAATCCAAATGGTGGCGCAGAAATATTCGTAAGGTGCAATGATGAAAGTTTGTCTAATTTTAATGTAATACCATTTATCGCATGTATTTCTATTGCAGTGAAAGATGATTTGAGTTTCTTAGTTAATTTAGATAGTTTAATCAAACGTTAATTGCCTATAAAACGAATAGTAAAATAGCATCTAATTTACAAGACTTAGTAAGAGAGTCGTGTCCGAATTTGATTAACTGCATATATTGTTAAAAGAAAGGAGGGAGAGTTATGGCATGTACTACGAATAATGTTTGTTTAGATGTGTGTCTTAAAATTACAATTACCCCTGGTAGTGGAATTGATGCAGTAGTCGATTGTGGAGGCACATGTGGGACAAGTCCTACTATTGTAATTAGTCCTAGTGGATCAATTGTTATTACTTTACCATTAGTTGCATGTTTCTCAATTGCACTAAAAGATGATTTAAGTGTTGACTCTTCATTAACAAGCCTCTATTTTCAAACTTCTTAAGAAAGATACAGAAATGAAAAGCCTGCCTGCTACTTTTCTTTTGATCTAATGTGAAAATAAAAAAGATGGTTACAACCATCTTTTTTATTTTGCTATATATTTAAAATAAATTCATATATTATTTGGTGGTAAGAATATACAATTAAAAGCATTCAGTGTTTCTTTTTTGTTCGATGAGGTAAGAAATTGCTTCTATATGATCACCAATGATTTGTTGCGTTGCTAATGAAAGGTAGCCTTCCTGCGAGAAGTGTTTTTCTGGTCGAACTCGATTTATCTTGTCAACGTCGATAGAATGAACATTTTGTACATGCAATCCTGCTAAAATTGTTTTAACTTGACTTAAGGTTGGTGAAAGAAGAGAAGCAAACCCAATTGTATCAATGCATTTTCGACTAAAAGCATGAGGGACAGCAGTTGTGGAGCCCATACCTAAATCTTTTCGATTACATGCTAAATTAACAACATGCTTACATGCAGTTACGATAGTATAAGGAACACGATACATGTAGTAGTGCTCTAATTTATTTAAAGCTAAATCGGTTCCATTTTGAACAGATTGTACAAATGGTAATAAATCAGAACTAGGAATTAAGAAATCACCATCAATAAATAATAATATATCACCTTTTGCAAAATATGCACCAACGGCACGTCCGGTATCAATGCCGAGTGCTTCTTTGTAAGTAATAACTGTTGCACCGCAATTCTTCGCCAATTCCTCTGTTTTATCTGTTGATCCATTAACAATAATGATGATTTCTAAAGGTTTTAATTTCTGCACCTCAAAAATGATAGATTCTATCGTTTTTTCTTCATTTTGAACAGGGATAATGATGGATAATTGTTTATTTCCATAAGTATTTGAATAAAACTCTTTACCTGTAATTATTTTGGATATAGCTCTTTGTTCGCCGTTTTGAAGTTCTAAAATAATATCCCGCCTTCGATTATTATCAGTATGGTTTCCTCTTGAATCTTGTAATATATTTACCCAATTTTCAATTGCTTCTAGGTGATAACGAATGAGTTGTTTTGAGGGGAAGGAGGGAATTTGCGGTATAGAAATTTTAAAATGATTGCTAATGCGAAAATTATTTTTAATAATTTTCATTTGTGCTAATATCGGATTTAATAAACTTTCTGGAGTAATTGCTTCAAGAATTTTCTTTGTTACCGCGTAGGGAGGAAATAATAGTGAGTTAACATGTAAATCTGGACGATGAAAGAAATGATTCGTAACTTGCTGCCAAATCATTTCTATAGTTGGCTTTTGCTTTTGATAAAAAAAATCATCTAAATTGTTTAATACTAAGTCAGCTGATTTATCTAGTAATGGTTGAAGAAATTGTTTAAGTAAGGAAGGGGGGATATTGTAATTTGCATCTAAAAATAAGAGGTACTCACCTTTTGCTTTTTTGGCACCAATTACATAACAATTATTTGATTCTGTCGGTTCTTCTAATGTGATAATTTTACAATTGTAAGATTGTGCAATATCAATGGAATCATCGATACATCCGTTAATAGTAAGGATAATTTCTAAAGGCTGTAGTTGTTCACAGGCTTTCAAAATTTCAGGTAAAACTTTTATGTTATGCTGTATACGAATAATAATAGAAATTGGATTTTTACACATAAGTAGTCTCCTTTTTAATCAGAGGTAGTTATTAATAAGGTTAGATAAAATAGGAGATATATATTTTATTATATACGTAACGACTATTTAGTTTTATCAGACTTAGAATTTTCATTACTTGAATTGGAACCTTTATTTATTCCAGACGCGAGTAAATTATTGAGAACGCTAAGGTCTAATTGCATAGGGATTGAGTTTTCGGATGTAGTTTTCTCATTTTCTTTTTTTGTAGTTAATATAGTCTTTATATTTTTTATTTCTTTATATTGTTTTAAGGTAATGAAAAATCCAGAAATAATGAAGAGAAAAGAAACAGTAGTAAGTAAAAGTATTATTTCCAACATAAAAGAGCCTCCTTTAAAACTATAATAATATTATAGTTAAATGTAATAAAACAGAATTCGAGTTAATGAGTTCACTTTTTAAATATATGCAAATCTTAAGTAAAAGTTACTGATTTCTAAGTTAGAGGAAGCAATTATAGAAACGTTATAAATATAAATAAATGAAAGTTTCATTTGTAGTGTAAAGGTATATATTATATAAGCTAAACGTCATTTTATAACAAGTTAAACAGGGTTTAATTTTATATAAAAAGAGCATTTAATTGGACAAATAATTAATTATGTGAAATAATAATAACAGATAAGGAGACGTTGTTTTTCCTTAAGTGCTTCGAATTAATTTTATTCAATAAGAGAAGGTGTGCTTAAAGAAGTTAAATTAAATAAGGAGCTGTTTTATTATATGCAACAAAATAATGATTTAAATTTTGAACCTCAAGACGTTAATATTGTCAATCCTAAACAAGCCAGGAAAGCAGTAATTGCTACTGGTATAGGGAACGCAATGGAGTGGTTTGACTTCGGATTATACGCGTATTTAGCGGTAATTTTAAGTCAATTATTCTTCTCAGGTGTTGATAATAGTGGATTGCAACTTGTACTTACATTCGGTACATTTGCAGCAGCCTTTCTCGTTCGACCAATCGGAGGTGTATTCTTTGGTAGAATAGGAGATAAGTACGGCCGAAAAATCGTGTTAAGTACTACTATTATTTTAATGGCACTTTCTACATTATTCATCGCATTACTACCAACCTATGAACAAATTGGTGTATGGGCACCAATACTACTTTTAGTTGCCCGAATGATTCAAGGCTTCTCTACAGGCGGCGAATATTCAGGAGCAATGGTTTATATCGCAGAATCTTCTCCAGATAAAAAGCGTGGTATACTCGGTAGTGGTCTTGAAATTGGAACACTCTCAGGTTACATTGCTGCATCGGTAATTGTTACCATTTTGACGTTATTGTTAACAGATGAGCAAATGCTCAGCTGGGGATGGCGTATTCCGTTCTTAATAGCTGCACCAATTGGTTTGGTCGGTTTATACTTACGCCGTCATCTAGATGAATCTCCAATCTTTGAAGAGATGGAAAAAGCACAAGAGGAATCTGAAGACAATGAACAATTTTCATTTATGGATATTATTAAATATCACAAAAAAGACTTCTTATTAAGCACAGTAATTGTCGCCTTCTTTAATATTACAAATTATATGATTCTTTCGTATATTCCTTCTTATCTAACTCAAGTACTTAAAGTCGAAGAAACAACAGGCTTATTAATTATTTCTATTACGATGGCACTTATGATTCCACTAGCACTATATTTCGGTAAATTAAGTGATAAAATTGGTAATAAACGCGTTGTGCAAATTGGTTTACTTGGTTTAACTGTATTTGCAATTCCAGCATTTTTACTAATAGGTAACGGACATATTGCAGCTATATTTGCAGGTGTTTTCGTACTAGGTTTCTTCTTAAGTGTATATGAAGGAACATTACCTTCATTATTACCATCACTCTTTTTCACTGATGTACGTTATCGAGCACTTTCGATCTCATTTAATATTTCTGTATCGATATTCGGTGGAACAACACCGCTCGTATGTTCATACTTAGTTCATGCAACTGGTAACCCGCTCGCACCGGCATTTTATTTAGCAGGTGTAAGTATTATTGGATTAGTTGTATTTAGTGTACTATTCGTTACGACTTCAGGGCGTGCGCTAAAAGGTTCATATCCTACAGTAGAAACGAAAAAAGAAGCACACCTAATCGCTAAAGAAGACCCTGAAGAAACACTTTGGTGGCATGAAGAGTCATTAGAAATTGAAGCAGGGAAGAATGCTTCCATTTAAAAAGCAACGTAGAAGTATAAAAAGACTCCTATGAATATAGGAGTCTTTTTGTTACGTTATTTCTTTCGTTTCTTCAAACTTTTTTGATATGCATAAAGCTTATGAATCTCTTCCTTAAATTCATGTAGAAGTACAGTGTTTGCACCATTTGAATAACGCACCGTATTATAAGCATCTATAATAATATCACTTTGAATATTTACATCTTCTTCATCGTTTATTCTTTCTAGCCAAGCCTCAACAGTTTCTCCCCGTTTTCTATTTAAAGGAGGGGTTAACTTACTCTCTAGCTTGAAAATTTCCTTCCGAATTTCGTTATGTGGCGGTTTATTTCGTTTAAAACGATTTTGGCTTATTCCTTCTTTATCAGTAATGATAGTAGATTCGAAGGCGGGCATATTTGGTAAACTTAAATGTTTTCGTTTTTTTACTATTTTCCAAACGACGTAAATAGTGATAGCTGTACAGACTATTATTGTAGCGCTATTTATGAGTATTGGATCAAAATCAGGAATTTTTTTTCCGTCTTCAATTTTGGGTTTTAAGAGATGTCCTTTATTTGCCCAAACATCTTCAGTATCTTTTAATTCCGCTGCTTTAATTAATGGCATTAAAGCATAGCCGACGCCTAATGCGACTACTTCCGTTATAAAACCAAAAATAAGTCGAATGAAAGGAAATACTTGAACAATTAATATACTCATTAAGCCAATCGTAATGATAGAAGCAAAACGTAATAGTTGTTGTTTGCGATTTGCCCCGGTTAACCAAAATGTAATCATAAGATGCAAGGCTAACATTAATAGTTTCCACAACGGTGGAAAGGGTGCATAAAATATAGCTGAAACGACAAACCATACAATACCACCTAAAGATTTTTGAACTGGATATCCAGGTCCGACCACATGTACGATAAAGAAAAATAGTGGTAATATGATTGTGCCCAAAAGAGAAAAAGGTAAAAATAAAGAGAAAAGAACGATTTGAAGAACTAAAAGTATTACAAATCCTGTTGTTTTTTTCTGCATAAATTTATGAATAAGAAATACTCCAATATAGCCTGTTGTTAAAAATATTGCAATACTAATTAGTTCATCTCTTTCTGTTAATAATGAAAGCAGGAGGAGCAGAATGAAATCATGAATGTGATATAGCCAAGTTTTCAACTGGTTCCACCATCCCTTCACTAGTAATGAGAAACGTTGGCTGCGAGAGAAGAGGGAGTTCATTTCTTTGTAAACCAATGTATATCATTGTAGACGATCGTTCTCTCTTTCTCTTTACATAATGAAGGAATCCTTGTTTCGGAAGTAACGTACTATCATCTGAAATACGGGCTAATTCTTCTAAAGCTTTTGCATATTGTGTTTGTCCTTCATTTAACGGTACATGTAATGCACCGCCTTCTGCTAATACACTAATAAACAATTCAAACGGAATGTGGTGCTTCGTTGTGTACTGGAAAATGTATGTTGCATATGAAATAAGTTCTTCTACATTATCTTTCCAACCAAATCCACGATCGGCAGCTAAAGAAAGACAAATCGTCCAACTATAATTTTTTACAGGTTCATATTGCTTCGCTTGTAATTGTTGCATTTTAGCAGATGCCTTCCAATGAATAGAGCGGAAAGACTCACGCTCATATCGCTTTACACCGATAATAGATGTTTCATCATTGTAAAAAGAAAAATTCGTTCGATAAAATCCATTCAAAAGTTGCTGAAGTTCTTGCAAACCTGCTACTTCTTTAGGAGAAGGATACACAATAATTTCAGTCCTTAATTTATCAAAAACAGGTAAATGTACAGTTAATAGATGAAATGGATCTTTTAATACACATTCAAACTGTTCAATTTGAAACACACCACGCTTCGTTGCGGTTAATGTTAAACCCCATTTTTGTGCCGAATGTGCGGGTTGTGAAAATGGGAAAGAGAATAATGTTTTTGATATTTGTTCAATGCCTTGCTCTTTATGCGGTATAAGGGACGAATTTAAATGAAAGTAACAAACACCATTAACGAGCGGTATGCTGGCTCCATTTTTTAAATGAATAAAAAACTGTCCAGATTCCTCAGGAAAAAGCCGTGTAGTTTGTTTCTCATTTATGATTTGAAACTTCTTCTCTATGAAAGCGACATATTTATAAATAAAAATCGCAAATATATAATAGAAGAAAAAGAGAAACATAAGCATTCGTTGCGGGAAAAAGAATGTGAAAAGTAACGCGATTGGAACGGTTAGTTGAATAATATGGAGTTGAAAAAATAAAGGCACAGTTACAACACGCTGTCCATTCATGCTTGCTCAATCTCCACAGGTACGTCAACTTCTTTTAAAATACTTTTCATAATATCATTTTTTGTCGTACGTAATGCACCTTCCATTGATAAGACGATACGGTGATTCCAAACAGAAGGAACTAACAATTGTATATCTTCTGGTGTGCAATATTCTCTCCCATGTAAAAAGGCTAAAGCTTGAACAGCACGTACTAAAGCTAATGTGGCACGTGGGCTTACACCGTTAGCGATATAATCATGATTTCTTGTAGCATGAGCAAGTTTAATAATGTAATGTTCTAACGGTTCCGAAACAAATATTTCTTTTACTCGTTTTTGAGATTCTAAAATATCTTCTAATGAGATGACAGATGTGACACTTTCTAATGGTAAATCGTTCCGAAAACGTCGCATCATTTGTAGCTCATCTTCAGGAGTAGGATAACCGATTGAAATCGTCATTAAAAAGCGATCAAGCTGTGCATCTGGAAGAGGGAAAGTCCCTTGTGATTCAATTGGGTTTTGCGTCGCAATAACAAAGAACGGTTTCGGCAGAGGCGTAGATTGTTTTTCGAGCGTTACTTGTCGTTCTTCCATCGCTTCTAACAAACTCGACTGCGTTCTCGGCATTGCACGGTTAATTTCATCTGCCAGCAAAATGTTTGTCATAACTGGTCCAATTCTTAATTCGAATTCGCTTGTTTTTGGGTTGAAGTATTCAATACCTGTTATATCACTTGGAAGTACATCGGGGGTGAATTGAACGCGAGAAAAACTACCACCAATACTTTTGGAAATGGTTTTCGCCAGTAACGTTTTCCCAGTACCAGGCACGTCTTCGAGTAGTGCATGTCCATCAGCAAGAAGTGAAACGAGCAGTAGATCAATAACATTTTCTTTCCCAACAAACACAGATCCGATGTTTTCTTTCAATTTATTTATCATATGTACCATTCCTTTCATTATAAAAGAGCTAATATTTCTATATTTTAACAAATTATTCAGAAAATTTGTATGGTTTTTTAATTCAAAGAAATGGATATTTAATTATTAAATTACTCTTGCATATTTTGGAATATGATTATACAATATCGATATACGATGTATCGTAAGTCGATATATCATAAGGCGATGTATCGGAGGTAGTTATAATGAATGGGAAGGCGCAAAAATATATTCCGTTAACTGAGGCGACATATTACATATTGTTATCACTAGTGAAACCAATGCACGGATATGGAATTATGCAAATGGTAGAAGAGATGACAAATGGGGAAGTAAAGCTCGGTCCTGGTACTTTATACGGGAATACGACGAAATTACTTAAAGAAAAATTAATTGTTGAAGTTGCCTCTACAGATAGAAAGAAGTGCTATGAGTTAACGGCGTTTGGGAGAGAAGTGTTAGAGCTAGAATATAACAGATTGCAGAGATCTGTAAGGAATGGAAATAGTATATTAGGGGAGTGAATGGAAGATGGAGACAAAAAGGGTATTTAAATTTTTTACGGCATGGAATTTAGAAAAAGAAGAAGCTTTTTTACGAAAGATGCATCAGCAAGGTTGGGCATTACAAAAATATAATTTAATGTATACGTTTCAGAAAACTGAGCCAAAAGATGTAATATACAAAGCTGATTTTAGATTGGTTTATAGAGATTCGAAAGAACAACAACAAGAGTATTTCGAAATATACGAAATGTCAGGTTGGAAACGCGTAACAAGTTTCACAAGATGGAATTATTTTTGTAAAGAGGTAGAAGAGGTTAATGAATTGCCTGATATTTACTCAGAAAAAGAGACGAGGATACAAAAACTAAATGAATTATTGCTATTCCTTGTTATTATATCAGCAAGTATATTACCATCAATGTATAACCTATTTTTAAGCCCGATGGAATCAAGATTGCCAATGTGGGCGAAAGTTACGACAGGTCTTTCAGGTTGTATGTGGATGTACTTTTTTATAAGACTCTCTTGGAAAATCAGAAAATTAAAAAGTGAAATATTATAATAAAGAGTGGAGTTTAAAAGAAGTTGATGAGAGGGAAAACCGAGATCAACTTCTTTTGTTTCTATATAAACGTAATTTGCTCACTCTTTTTTACATAATAAAAACTATGCAATTAAGGTGTAGAACTACTAGTTAAGTATTAAAATCTTATAACCAAATAAAAATCATAAATGAATAAGAAATGATTCTTAATAATAAACCACTAGTTAAAATGATCCGAAATCCTAAATATTAATATTACTTGATGTATTGCCCTTTTTTGAATATTAGCAAAATAGTGCGAAATTCAACATATAATAAGGAAGAAATCCATTTTTAATTAACTTATTAAACGAAAAAATCCCTTATAGAAAAATCTATTTCTATAAGGGATAATCATGTTTTTATTAGAAAGACTGATTTTGAGCAGGTTTAATAAATTGTTCTGGGTTTTCAACAAGCCCACATACAGCGCATTGGACACGGTATGTAGGTCCTTGATAGGCCATATGAAAAGCATTCATCGTTTCATTTGTGTATTCTTCTTCTACTTGACCAGTTTGTGGATTTAATTTGACTGGTTTTACTTGTTGCTCAAGAATATTAAAGCGGGTACGGTTTGTTTTACAACTTGGACATAGCATTGGTTCCATATGTATACACCTCCATTTGTATCATTTCTTAAAATCTTTAATTTTATGCAAGCAAAAAACTTTCTCAATATAAATAGGTGTTTAATGTATTTAAAATTCAGAAAAAATAAAATATAATAAAAGTACGAACTGGTTATGTCCAAACCAAATCTCCTGTTTTATGCCAATAAGCTGGGGGGCCGAGAAATCGGCCTCATTTTTTTGTGCTCGTTACTATAAGAAACAAGGTTTTTATGAGACATTTGTCGAAATTTTAGGGATGGATATAAAGGGGGATGTAAAATGAATTTGAAAATGAAGTACATCATTTTATATGTAGAAAAGTTTGAGGCATGTTTAAGGTTCTATAAAGATATTTTACAGTTACCTATAAAAGCAGAGCACGGAACATATATTGAATTTAATACTGGAACTACCATTTTAGCGATGAATACGCGGCAAGATGTGAAAGAATTAACAGGACTACCGCTTACAGAAGGTGAATTACAGTCTTCTCATTTCGAATTAGGATTCGTTGTTGAGAATGTACAAGAAACGATTGAGCAATTTAGAGAACAAGGAATCAAGATTTTAGTTGAACCTATTGTAAAACCGTGGGGACAAACAATTGCCTACATTGCTGATCCAGATGGAAATTATATTGAAATTTGCAGTTCATTAGAATAGAGGGAGAAAGAGAGATGGGATTTCCGAAACTAGAAACAGAACGTTTACGACTAAGAGAACTTACACTATTAGATGCAGAAACGCTGTTCCAATATTTCTCGAAAGAATCAGTTATACGTTATTTCGGAATGGATTCTTTTGAAAATATTGAGCAAGCGAAAACAACGATTCAAACGTTTAAAAATCGTTATGAAGAGGGCAGTGTATTTCGCTGGGGAATCGAGAAAAAAGGGACGGGCCAATTAATCGGAACGTGCGGATTTCATTTAATTAATAATCATCATAAACGAGCTGAAATTGGTTATGAATTAGACGATACATATTGGGGACAAGGGTATGCAACGGAAGCGTTACAGGCAATTTTAACTTACGGGTTTGAAACATTGCAACTTATTAGAGTTGCTGCTGTTGTATATGTAGAAAATAAAGCTTCTCAAAAATTATTAAGTAAAGCAGGATTTCAAGAAGAAGGATTACTTCGAAAACATATGATTCAAAATGGAGTTGCTCATGATACTATTTTATATTCTTTATTAAAAGAAGAGTGGAAGAAGTAATGAGTACAAACGAACTTATAACGATTATGAAGAAGCATAGGGAAAATAGATTCATTTTAGGTATAGATGGTTTAAGTCGATCTGGAAAAACAACATTCGTAACCAATTTAAAAGAAAATATGAAACAAGAAGGCATTCCGTTTCATATTTTCCATATTGATGATCACATAGTGGAGCGTAATAAACGATATCATACTGGATATGAAGAATGGTACGAGTATTATTATTTACAATGGGACATTGAATGGCTAAGGCAGAAATTTTTTCAAAAGCTACAACATGAAACAAAATTGAAATTACCTTTCTTTCATGAAGAAACAGATATATGTGAAATGGAAAAAGTACAGATTCCTATTGTAGGGGTAATTGTTATTGAAGGAGTTTTTCTGCAGCGAAAAGAATGGAGAGATTTCTTTCATTATATGGTCTATTTGGACTGTCCAAGAGAGACAAGGTTTCTACGTGAGAGTGAGGAGACACAGAAGAACCTTTCAAAGTTTGAAAATAGGTATTGGAAAGCAGAGGATTATTACTTAGAAACGGAATTGCCGAGGGATAGGGCGGATTTAGTCATCCAATGATTTGAAAATAGAAGGTGAATAGAATGAATATTTTATGGGATTTTGATGGGACGTTATTTGATACGTATCCTGCATATACAATAATGCTTTCTGAAATATTAGGTGACTCAGTAGAAAAACAAGAAATATACAAAAACTTAAAAATATCATACTCTCATGCAATTCAGTATTATAATATTTCATGCGAGCAGGAAGAAAAGATTAAAGTTTTGAAGGGAAAATTCACGCCAAAAGATATGAAACCTTTTGCAGGTGTCGAAGAGGTTTTGAAATTTGCAGATAAAAATGTGATTATGACCCATAAACATAGGACAGGGGTTATGGACATTTTAAAATATTACGGCTGGGAAAAATACTTTGTAGATATGATTACAATTGACGATGGCTTTCCCCGAAAGCCCAACTCTTTAGCTTATAATCATTTACATAAAAAACATAATATTGATTTAGCTATTGGAGATAGAGAATTAGATTTATTACCTGCAAAAGAATTAGGTATTTCAACATGTATGTTTCAAGGTGATTGTGATGTAGCGGATTATTCTTTATCACATTACTCGGAGTTTTTTAAGATAGTGAGTGATAGAGAGTTTTCTTTATAAAAAAAGTTATTAATAAAGACTGAATCTTTCATTTTAAAGGTACAGTCTTTATTTTTTAGAACTCTTTCATTTTATTCTGCAATAACGGGCAGCCTGATTGCTTCAACTAATAATCAGTGGAGGGTGAACAAAACCTCCACTGATTAAAGTTTCACTTTATTTTCTGTATATAATAATTACTAGAGATTAAAGGATAATCGTCCATCTTTAATAAGGAAGTGGTCAGTTTATTTTAACCAAATTATGGTTATTCATGTTAATATGAACTCATAGCTATATAGAAGGGGTGGGGTTAGTATGAAAACTGAAATAGTTCCTAAAAAGAAGTATAGTATAATAAGTTATGTATCTTTACTCATCGGCATTTTGTGTTTTCTATTCGTTTTTATAACGCCAACAAGGATAGCCAATGCAGGTAATATAGTTGGAGATTATATTACAATTGCCCTGACAGGTGTAGGTATCATGCTTTCAATAATCACAATGACGAAAAGAACAGAGAAGAAGGGAATTGCTATTCTTTCATTAATACTGTCCTCATCATTTTTTATATTTTGGATCATAGCAATTATCCTATTGTTTACTGGTCAAATTAGTTTTGCGCCGTAATGTGTAATAAAAAGAGTCCTTCTCGTATGATATCGGGTTCAGTTACGGGAGAGAAAATATAAAATAACACACAAATTAGGGATGTAAATCACATATGATTTAGCACTCTTTTTTTATTGTTATTATAGTGTTTAAGCACTTTTATATAGTTAAATAGTGTTCTAAATAAAAAGATAAATGGAAAATTTATGTTAAAATAGTTGTAGAGATTATGAAAAAATGTTCTTAAACTAACAGTCAGGTTACTTTAAGAAGGTTTTTTCAAAGGAAATGGTAAATATCATATTTTGAAGGGGTGATTGCAGTGGAGTAAGTGATTTTTTTAATCTTAGTTAAATACTTTGAAGGAAGGCATTTATAACTATGAATACAAAACTAATAATAGTAGAAGGGTTACCTGGATTTGGAAAATCAACCACTGCAAAGCTAATAAATGAAATTCTAAGCCAAAATAAAATTGAGGTTGAACTATTTTTAGAAGGAAATTTGAACCACCCAGCCGACTATGATGGTGTATCTTGTTTTAATAAATTTGAGTTCGATAGATTATTATCTAACAGTGGGGATTTTAAAGAAGTGCTCCTTAAGAAAGTTCTAAAAAAAGGAAGCAATTATTTATTACCATACAGAAAGATAAAAAATGAGTTTGGTGACCAGTTTTCGGACGAATTATTTAACATTATTTTAAAAAATGATATATACGAATTACCATTCGATAAAAATGTTGAATTAATTGCTGACAAATGGAATGACTTTGCTGAAACCGCTCTAGAAGACAATAAGGTTTATATCTTTGAATGTTGTTTCATACAAAATCCATTAACTATTGGGATGATTAAATATGGTGAACAACAAGAAAAAATAATAAATTATGTAATGAAAGTTGCAAAAATCATAGAGAATTTAAATCCAATGTTATTGTATATAGAACAAGATAATCTTGAATTTTCATTTAGGAAGGCGTTAAAAGAAAGAACTCCAGAATGGTCCACAGGAATTATTGACTATTACACTAACCAAGGCTATGGGAAAGAACATAACCATTCAGGTGTAGAAGGAGCGATAAAAGTTCTTGAAGCTAGAAGGAATTTAGAATTAGAAATATTCGATATGTTAAAAATGAAAAAAGAAAAAATCAATAATACAAAATATGAAATTGACTCATATAGGTCAATGTTAAAAGATAAGTTAGCCATACAAATGGTGAAATAGCTTTTTACACTAACTGGTGCTTTAGTTGAAGAAGGAAATAAAAACGCTCTGAATATCTTCTGAGCGTTTTAGTTTGTTATTCCTAATGGTTATTAGCATTTTTCTCTTCCTACACTGAACCCATTACTCATATGAAGGACTCTTTTTACTCGGTATCTTCAGGTTGATATTCTAAAATATCCCCCGGTTGGCATTCTAATGCTTTACATATTGCTTCTAAAGTTGAAAAACGGACTGCTTTTGCTTTTCCATTTTTCAAGATAGAAAGGTTAGCCATTGTAATTCCAACCTTCTCCGAAAGTTCTGTTACACTCATTTTTCTTTTTGCTAACATTACATCAATATTAATAATAATTGCCATATTATTCACCTCAGACCGTTAAATCATTTTCTGATTTTATATCTATAGCATCTTTTAATAGTCTTTGGAGAACGGCAGCAAAGACCGCGATTACCATTGAAGAAAAAATCATAATCATTCCGATAATAATAATGCCAGGGGCATCATCTCTCTCTGCCACGAGATAAAAAAGTGGCATACCTAATACATATAATACACTAATTGCCAATGCGCTGTACTTAATATTTTTTAAAGCTTGAACAGATAGCTCTGAGAATGCGTTATTTTTATCAATATAGTTTAAAAGCTTAAATGTTTGGTACAGTGCGAAGTAATAAGGTAGTGCTGTTGCGTATAAATTGATAAATACAAGATATTTAATATATGCAATATCTGGATATAATTCTGCGGCAAAATTTCCTATTTTAGGGACTAAAAAAATGCACATAGCAAGAACGGGGATTCCGATTAGAATTACAACGGTCTTTAAAAAGAGTGTGGATCCTTGTTTCATAAAAAGCACCTCATTTATTTAATATCTTATTAATTTAACATGAAATTTATTGTTTAACAATAAATTTTTATTTCTTTTAATCGAGGATTTATTGTTAAACAAGTAATTAATGAAAAGGATGTTAAATCTTTTTTATAAGATAAATGATACATATCGATATTTAATTAAAGAAAGAGAAAGTAACTATTGTTAGCTTTATGAGAATTGGGAACTAATAAAACATATGTAGGTTTTGGTATGGAAAAGGAAATAAGGTGTATTGAAATGAATGCAAAGTTTATGGAGGAACAATCATGTTGAATTATGGTGTGAAGATGAAAAAGTTACTATTAGTGGGAGCTATAATAGTAAGCATATTAAGTACGGAAAGTATGATGAATTATCATGCGGCCAAAGCTAAGGTGAAAAAAGTAGAACACCAGCCTAAAAATATAATTATGATGGTTATGGACGGAACGAGTTCAACGGCGACAACATTGGCTCGCTGGTATAAAGGGGCACCGCTTACGTTAGATCAAATTGTAACAGGAGGTGTTCGTACGTTTTCGGCGGAATCAGCTATTACAGACTCAGCGCCAGCAGCAACAGCTTTAGCAACTGGAAATAAATCGAATTCAGGATATGTAGGTATATTACCTTCTATTGTAAGTTCGCCTAGCTTACAGCCAATAAAAGAAGAAGAAAAGTTACGGCCGGTCGCAAACGTATTAGAAGGCGCAAAATGTACTGGTCGTGCAACTGGCATTGTTGCTACATCTGAAATTCAGCATGCTACTCCGGCCGGATTCTCTGCTCACCATGTCAATCGCAAACATTTTGACGTAATTGCGAAGCAGCAAGTATATCAAAATATAGATGTCGTATTAGGCGGGGGAAAAGCGGCGCTGTTACCTATGAAAAGTAATGGAATCCGAAAAGATGGTGAAAATTTAGTAAAGGTGATTCAAGACAAAGGATACGATTTCGTTGAAACGAAAGATGCGTTATTGAACTCCAAATCTAATAAAATTTGGGGCTCTTTCTCACATCATGCTCTTGCGTTTGATATGGATCGTATAGCAACAAATCCAGAACAACCAACACTTTCTCAAATGACAGAAAAAGCAATTCAAACATTATCAAAAGATAAAGATGGCTTCTTTTTATTCGTAGAAGGTAGTAAGCCTGATTGGGCAGCTCATGCTAATGATCCAATTGGGATGATTAGTGATGTATTGGCATTTGATGAAGCGGTAGCAAAGGCGTTACAATTTGCGAAGAAAGATGGGGATACGATGCTCATCGCTTTAACTGATCATGGTAACAGCGGCATCTCTATAGGGAATAGGAATACGACAAAAGGATACAATACTACACCGGTTTCTGTATACATTGATCCATTGAAAAAGGCGAAAATGACACTTGAAGGAACTATAAATAAACTGAAATCTGATTTATCAAATGTAGAAGATGTAGCTAAACTATACGGTTTGGATAATCTAACTCATGATGAAAAAGAACAATTAAAAGTGGCAAAAAAGAAAATGGATGTAGGACGAATTTTTACTACATTATTGGCTAATCGTGCAAATATCGGCTTTACGACAGGAGGACATACAGGTGAGGATGTATTCTTACATTCTTATGGACCTCAAAAACCAGAAGGCTTAATCCAAAATACAGACATTGCGAAGACGATGGCGAAAGCGATGGGCTTTAACTTAGAAGAAGTAACGAATAAAATATTTTTAGAGAGTGAACAAGCCTTTAAGAAAATCGGTGCAACTGTAACAGCCGACAAAACCGAAGGAGCAAACCCGTTACTCGTAGTAAAACATAATAAAGTAGAAGCACAATTATTTGGTAACAAAAATATAATTCGTATCAATGGTAAAGGGTATGAATTAAGAAGTATTATTGTAGAGAGTAATGGAAAGTACTATGTACCAGAAGAAGCAATTCAACTATTTGTAAAGCATTCTCGTTAAAAAATTGCCAACCAGTTAAGCTAACTGGTGGCAATTTTTTGTGTTTATTCTAAATATAAGGGCTCGAATTGTTTTGTAATTTTTTTATATGAGACTTGTATAAATGTTAAAGGGAAATTATATTTTTTTCTTACATTAAAAAATTTCATTTTGTAGAATAAGAAGTTATACATATAGTAAAGTTTAATGTGTTATCAATTAATATTTACGAAAAATATATTAATACTTTAGAATTTCTTTAATGTTCATTATTTTTTATTTAAGGTTATCCGTTATATTTATAATATGTTTATTTCAATTTATTGTATTGAAGCTCAGTTTTATATAATTATAAAGCAATCATCAAAATAAAATCTCCACTAGAGTAAATTTATTATTTTTTTGTGGAAATTATTATGCAGCTAAGAAAACTGTAGTTTATTGAATTAGAAATATATTAGAATTTACTTGAAGAAAGAGAGAGGGAATAAAATGAATATAGTGCACTTACGTCCTAAACAGCGGTCTAAGTATCGCATTATGCTAGGGAAGTGGTATTACTCTACAAAGAGGTACATTCAGTGGTTGGCAGACGGAAAAACATATGCAAAAAGGTTCCAACAAGAAAAGCTACCTTGTACAGCAATTCAGCACCGAACGATATTACTTCGTAAGCTAAAAGATGTAGATATGTGGTATCAACAGAATAAGGTTGTTAATTTGAAAATTGCTGTTAAAAAACTAAATGGTATCGTCATTAGACCGGGAGAAACATTTTCTTACTGGCGTTTAATAGGTAAGCCAACGAGGAAAAAAGGGTATGTAGAAGGTATGGTATTACATTACGGATCTTTTCAAACAGGTATTGGAGGAGGTCTTTGTCAGCTTTCGAATTTAATATATTGGATGACTTTACATACACCACTGACAGTAACAGAACGATATCGTCATAGCTTTGATGTCTTTCCTGACTCTAGGCGCACTCAACCGTTTGGGAGTGGGGCGACTTGTTCCTATAACTATTTGGATTTACAAATTAAAAATGAAACGGACCAACTGTATCAACTTCACCTTTATATGACAGATGAACATTTAGTTGGTGAATGGAGAACAGTCTATCCGCAACTTTATCAATATGAAGTGTATGAGAAAGAACACTCAATTCAACCTGCATACTGGGGCGGTTATATACGACATAATGTGATTCAACGTAAAGTATATAATCAACAGAAACAGTTAATAGAAGATCAATATGTAACAGAGAATCACGCTATAATGATGTACGAACCACTATTAGCTTGTAATAATGAGAATAGTGAGTAATATGGTAATCCATAGATTAAATAGTATAGAAAATATTTAATTCTTATTTTTATTAAAAAAGTATGAATCCCAGATTTACTGGATTTTGATTGTAACTAAGAACATATAAAAGTTCACTGTTATTTATAGGAGAGTCTGTTTGTTTTTATATCTTATGTATTTCACCCTGCATAAAAAAATATTTCTCAACATTTTATTTGTTGAAAAAGATTGAATATTCGTATTATAACGAATATTATGTTGTTATCGGCAAAAAACGATAATTTGCAGACACTGGGGAGGAAATACATTGAAAAAGAAAAAGAAATTAAAACCATTAGCGGTATTAACAACAGCAGCAGTACTAAGTAGTACGTTTGCTTTTGGAGGTCACGCAGCGTATGCTGAGACACCAACATCATCTCTACCAATAGATGAGCACTTAATACCGGAGGAGCGTTTGGCTGAAGCGCTAAAACAACGGGGGGTAATTGATCAATCTGCATCACAAGCTGAGACTTCAAAGGCTGTCGAAAAATATGTTGAGAAAAAGAAAGGGGAAAACCCTGGGAAAGAAATCTTAACAGGAGATAGTCTTACGCAAGAAGCCTCTGACTTTATGAAAAAAGTAAAAGATGCAAAAATGAGGGAAAATGAACAGGCGCAGCAGCCTGAAGTAGGCCCAGTAGCTGGACAAGGTGCAGCATTGAACCCTGGGAAATTAAATGGAAAAGTACCTACTACATCAGCGAAGCAAGAAGAATACAATGGAGCTGTTCGAAAAGATAAAGTACTTGTTTTACTTGTAGAATTTAGCGATTTTAAGCATAACAATATTGATCAAGAGCCAGGATACATGTATTCTAAGGACTTTAATCGTGAACATTATCAAAAAATGTTATTTGGTGATGAACCATTTACTTTATTTGATGGATCGAAAATTAACACATTTAAGCAATATTATGAAGAACAATCTGGTGGTAGCTATACAGTTGATGGGACTGTAACAGAATGGCTTACTGTTCCAGGAAAAGCATCAGATTATGGTGCTGATGCGGGTACTGGGCATGATAACAAGGGGCCTTTAGGACCAAAAGATTTTGTGAAAGAAGCATTAAAAGCAGCGGTAGCAAAAGGAATCAATTTAGCAGACTATGACCAATTTGATCAATACGATCAAGATGGTGATGGAAATAAAAATGAGCCAGATGGCATTATTGATCATTTAATGGTTGTACATGCTGGCGTTGGTCAAGAAGCTGGCGGCGGTAAATTGAAAGATGATGCGATTTGGTCACATCGTTCAAAACTAGGTTCAAAACCATATGCAATTGATGGCACGAAATCTTCTGTTTCGAACTGGGGCGGAAAGATGGCTGCATATGATTATACAATCGAGCCTGAAGACGGAGCAGTTGGTGTGTTTGCACATGAGTATGGCCATGATTTAGGCTTACCAGATGAATATGATACAAAGTACTCAGGACAAGGTGAACCTGTTGAGTCATGGTCTATTATGAGTGGTGGTAGCTGGGCTGGAAAAATTGCAGGAACAGAGCCAACGAGTTTCTCGCCACAAAATAAAGAGTTTTTCCAAAAGAATATGAAGGGGAACTGGGCGAATATTCTTGAAGTAGATTATGACAAACTTAGCAAAGGAATCGGTGTTGCAACATATGTAGATCAAAGTAATACAAAATCTAAACGACCTGGAATTGTTCGTGTTAACTTGCCGGACAAAGATATAAAAAATATCGAATCAGCGTTTGGTAAGAAGTTCTATTACAGTACAAAAGGAAATGACATTCATACAACACTTGAGACACCAGTATTTGACTTAACAAATGCAAAGGATGCTAAGTTCGATTATAAGGCATTTTACGAACTTGAAGCGAAGTATGATTTCCTTGACGTATATGCGATTGCAGAAGATGGAACGAAGACACGCATTGATAGAATGGGCGAAAAAGATATAAAAGGCGGCGCGGATACAACTGATGGTAAGTGGGTTGATAAATCATACGATTTAAGCCAATTCAAAGGAAAAAAAGTAAAACTGCAATTTGAGTACTTAACAGATATTGCAGTAGCTTATAAAGGATTTGCGTTAGATAATGCAGCCTTAACTGTAGATGGAAAAGTTGTTTTCTCTGATGATGCAGAAAGTCAGCCTGCAATGACGTTAAAAGGCTTTACTGTGTCTAACGGATTTGAACAGAAAAAACATAATTACTATGTAGAGTGGAGAAATTACGCTGGTTCTGACACTGCGTTACAATATGCACGTGGCCCAGTATTTAATACAGGAATGGTTGTATGGTATGCGGATCAAAGCTTTACAGATAACTGGGTAGGCGTTCATCCAGGTGAAGGGTTCTTAGGAGTAGTAGATTCTCATCCAGAGGCAATTGTAGGGACATTAAACGGACAACCTACTGTGAAGAGCAGTACGCGTTATCAAATTGCCGATGCGGCATTCTCATTTGATCAAACACCAGCATGGAAAGTAAATTCACCAACACGCGGTATCTTTGATTATAAAGGATTACCAGGAGTGGCAAAATTTGATGATTCTAAGCAATACATCAACAGCGTTATTCCTGATGCAGGACGTAAGTTACCGAAGCTAGGACTGAAGTTTGAAGTGGTAGGCCAAGCTGAAGACAAGTCTGCAGGTGCAGTTTGGCTTCATCGATAAAATAAGGTGAAAAGAAGAGAAGCTGCGATAAGTCGGTGAAACTGACTGATTGCAGCTTTTTTCTTCTTGTGAAAAAACTCGCTGTTTTTTATGTACTTATTGGAAAAATATGAAGTTTCTTTGATACATAAAATGCTCCGTCTGTCCAATTATAGAAGCTATTTTGGACGTAAGAAATTTGTAAGTAATGAGTAAGAAAAAAGAGATTTTCATAGTATAAAATATTTATTATAGCTACTTTTAACACCTGATACTAATAGTGTGCTATAATATGAATTAGCAACAAAAAGGAAAGGAATTAGAACAATGACCTTAGAAAATACTAAAAATTTAAAAAAACAAGTTGCTCCTTTTGAAAAATCAACGATTAAAAAAAGTGTTTGGCAACTGATCAACACAATCGTGCCATTTATTATTTTATGGTACCTTGCTTATAAAAGTTTGTCAGTTTCTTATTGGTTAACATTAGTTCCAGCACTGTTAGCCGCTGGATTTATGACAAGGATTTTCATTATTTTTCATGATTGTACCCATTATTCATTCTTTAAAAGTCGACGTGCAAATAGAATAGTTGGAACGTGTATGGGCGTTTTAACATTATTCCCATTTGATCAGTGGGGGCATGAGCATTCTATTCACCACGCTACGAGTGGTAATTTGGATAAGAGGGGTACAGGGGATATTTGGACGCTTACAGTAGATGAATATGTAGCAGCACCATTTAGACTCCGTTTAGCATATCGTTTATATCGCAATCCATTCGTTATGTTTGGGTTAGGCCCGATTTATGTTTTCTTGCTTAAAAATAGATTTAACCGAAAAGGTGCTAGAAAAAAAGAACGTATGAACACTTATTTAACGAATATTTTAATCGTTGCTATTGTAGGAATGCTTTGCTGGGCAATTGGATGGCAATCGTTTCTTTTAGTACATGGTTCTATATTTTTAATAGCAGGTTCAATAGGGATTTGGCTGTTTTACGTACAGCACACATTCGAGGATTCTTATTTTGAAGAAGATAAAGAATGGGAATATGTGAAAGCGGCAGTGGAGGGAAGTTCTTTTTATAAACTTCCAAAAATTTTGCAATTTCTAACGGGTAATATTGGATTTCATCATGTTCACCATTTAAGTCCAAGAGTACCTAACTATAAACTAGAAGAGGCACACAACAATACCCTTCCTTTAAAAAATGTACCAACAATTACGCTTGCTACAAGCTTGCGTTCACTCCGTTTCCGTCTTTGGGATGAGAAAAGTAACAATTTTGTTAGCTTTAAAGATGTCAAAAATATAATTAAAAATAATGTTTCTGTTCGGGTGAAATCTGAACTATAATTGCATCGTATATAAAATTCCCCTTAATCATTTTCGATTTAAGGGGAGTTTTTGTTTAAAGATTAGATGCCAGATTAGAAGAAAAATTAAATGTTTCAAATTGTAATGGAAGCAGATTAGGAATTGCTAGTACGTAAGTACAAATACAAGATGACAATAAATGCATTATGTTAACAATTGGAGTTATCATGAATTTTCCATTACGATAACTGTTCATAAATCCGACGAAAATTAATAGCAAAAAGGGGATCGTACAACAGTATATCTAAAAAATTAGAAAAGACTTGAACGGAAATTTCATTCATTTTTCTTGGTGTTCCGCATTCCATACACTTAAATAGGATGCATATTCTAATTCATCTGGATTGTCATGTAACATAGAAATGAATTCTAATTTATTTCTATCACAATCTAGAAAGTATACACTTGCAGTGGGCATCCACCTTTGGACAATTGGCTCTTGATTTCCTTTTCCTTGACTTCCTATCACTTCTATTCCACGCTCCTCTAACCACGCTTTAGAAGTCATTAAAAACTCTAAATTTACACCAAAAGCAAAATGTCTCAGCTCAAAGTCTTCGATATTATTTACTTCCCATAGTCCAAGCATTTGTTTTTTATTTTCTCCGACCCAAAAGAAAGCCACTCTTCTTTTGGAGAGTTTTCTTGCTAACGTTAATCCTAGCTTGTTTTGATAGAAATTTATCGCTTTTTCTAAATTTCTTACATGTAAATGAGTCTCGTATATGTTCTGTATCATTATGATCATTCCTTTCTTTCTTGATAACTACCAGTTGAGTAATGAATGTAATTCTAATAATGTACAGCTATATCTGATATACCTATTTATTATTATATCGAAATTGAAATACGATAAATCCAACTGAGGTAGCAAGTTCAAATGAAAATTTTACTACTTTTGTAGGAGAAGAGAAAAATCCATTAAATTCAGGTGAACTCATATTTAAATAATAAAAAAAGACAACACATGAAGTGAAACGCCACGTGTTGTCTTTTTTGTATCGTACAATATTACGAAGTTTCGCTAATTTTAGTTTCACTTTGAGTGTTAGTTGCAATTCTTTTCTTAACTTTAAAGTGATAGTAAGTATAGCAAAAGATGATAAATGGTACAGTACAATAAATGCCTAGTCTTTGATCTGGGATAAAGATAAGACTTACTAATATAATGCCATACAATCCAAAACCAAGAATTGGTACAAGGGGATAGAGTGGAGTTCTGAACTTCAAGTCGTCTAATTTTCCACCTTCAGCTAAATAGTGTTTGCGGAAAAAGAATTGAGAAACACAAATTGACATCCAAACAATAATTGTTATGACTCCAGAAATGGAAATTAACCATAAGTAAACCGTTTCAGCAGCTACGACGCTTGTTAAAAGAGAAAAAGCAGAAATAGCTATTGTCATGATTAAAGCGTTGAGAGGAATCCCACGTGATGATAATTTCTTTAAAAATGCTGGAGCCATTTCGTTTTTTGATAAAGACCAAAGCATGCGAGTAGCAGCGTATAGTCCTGAGTTTGCAACAGAAAGAACAGCAGTAAGAATAACAAAGTTCATAATATCAGCTGCATATGGAATACCGATATTATCAAAAACAGCAACGAATGGGCTCTTTGTGAGTCCTGCTTCTTCCCAAGGAATTAAAGCAACAAGAACAAAGATTGCTAAGACGAAGAAAAACATTGTGCGCCATATAATATTTCTAATAGAACGAGGTAAAGTTTTTGCTGGATCTTCGCTTTCACCTGCTGCGATTCCGACAAGCTCTGTACCTTGGAAGGAATAATTGACTGTAACCATTGTTAATAGAATAGCTGCAAGTCCATTCGGAAATAAACCACCATGATTTACGAAATTTGAAAGAAGTGGAGCTGGTTCGTCGCCTTTTAAATCAATAAAGCCGAACATAGCGGCGCCACCAAGAATTATAAAAGCTATAATGGCAGATACTTTTATACTTGAAAACCAAAATTCTGTTTCTGCATAACTACGAGCAGATAATGCGTTAATAGTAAAGATTGTAACGCCAAATATTAAACACCAAACCCAAACAGGAATATCAGGAAACCAGCGCTGCATTGTAATACCGGCAGTTGTAAATTCAAGACCGGTCGTATTCGCCCAGCTTAACCAATACAACCATCCGATTGTAAAGCCAGTTGCAGGATTGATGAATTTAGTGGCATATTCCTGGAAAGAACCCGAAACAGGCATGGCTACAGCGAGTTCACCAAGACATAGCATAATGAAATACATTAATAATCCACCGGCCATAAAGGCAAGTACGGATCCACCAGGTCCAGCTTGACTTATAATAAAGCCAGATCCGTTAAATAACCCCGTTCCAATCACACCACCGAGTGCAATCATGAATAAGTGTCTACTTTTCATCGTACGTTTTAATTCATTGTTTGTATTGTTTACTTGCGCCATTGTTTTCCTCACTTTCGTAGTTGATAGAATAAAGTTTGATGTTTTTCCGTATTATGGAATGTATTCCGTGATGTGAAATCTTGTTATAATTTTCAGATAATTAAAAAGAAAAGTCAATATTTTTTTGTTTGCGTTTTCAATTCGTTGTTAGTGATATGTTTTTATTGTTAGAAAATTAAATAAATAGATTGATTTCATTTCGAATGTTTGCTAAATTGATAGTTAATTAAGCGTACTAATATATTACGAGTAAAGTTGAGGCGAGTTATGGTACAGTCCATTGATCGAGCGATAAGTATTATTAAATTATTGAATTCTACAAATGAAAAAGAGTATTGGGCTATTTCTGATATAGCTGATGGAACACATCTCCCGGTTAGTACAGTACATAGATTACTTAACTCTCTAATGGAGCATGGGTTAGTTACACAAATTTCAGAGACAAAACAGTACAAAATTGGACCAATGTGGATGGAAATAGGGTTGCGTCAATTGGAGAAGGTAGACTATAGATCTGTTGCAAGAGAAGTGATGAAACGTTTGGCTGCTGAAGTGGAAGAAAGTGTCTATTTGAATATTCCAAACGGAACACATTCCATTATCATTGAAAGAATTGATAGTCCTTTAAAAATTCGAGTTATTGATAATCTAGGAGAACAAATTCCACTTTCAATTGGTGCTGCAAATAAAACGATGCTTGCCAATATGAAAACGAATGAAATGGAACATATTGTAGAGTATTTACTTCCTTCATTACCAGAACAAAAGCAAATTCTTCTTAATCAGATAAAACAAATAAAAAATGAAGGATATGCTGTCAGTTATGGTGAAAAAACAGAAGGGACAGCTTCAGTAGCTGCACCTATTATCGGATTTAATCATAAAGTAGTAGGAGCATTAAGTGTTGGGTTAATTAGTCATCGTATTAATGATGATCGACTATCTTTTCTTATTAGCAAGGTAAAACAAGCAGCTCATGAAATATCAATAAAAATCGGCAGTACATCAGAACTATAATTTTGATAGCTGTCGTCATTTTTTATTCATATATTGGAATTCGTTTTCATAATGCGGAAAAATAGGGGGATTTATATGTCAAAGTGGCAATCAAAAGAACAATTGATTCAATTATTAAGCAGTCTTGTTGAAATTCCTAGTATTACAGGTACAGAGGCTGAAGTGATATTGCCAGACTTTGTTGTGGAGCAATTATCTGATTTACAGTACTTCAAAGAAAACCCGCACCATGTGCAAAAAAATCCGACGGGGGACGGACGATATTTTGTTACAGCACTAGTAAACAAAAGCGATAGTACAAAAAATACTGTAATTCTAGTAAGTCACTTTGATGTTGTAGATGTACAAGATTACGGAGTGTGGAAAGAAGATGCATTTAATCCTAAAAAGTTAACATCTATGTTTTATTCTCATAAAGATGAACTTCCAGACCATGTACGTGAAGATATAGAACATGGAGATTGGCTGTTTGGTAGAGGAACAATGGACATGAAATGCGGCCTCGCATTACAAATGGCAATGATTGAACAAGCATGTGAAGGAAGATTCGATGGGAATGTTCTTTTATTGGCTGTACCAGATGAAGAAGTGAATTCTGTAGGGATGAGGGCCGCTGTTCCGAGACTATTAGATTTAGCAAGAGAGCATAATTTAGATTATAAAACGGTCTTAAACTCAGAGCCTATGTTTTCAAGACATCCTGGTGACCAAAATAAGTATATTTACACTGGCTCTATTGGTAAAGTGTTACCTGGTTTTCTTTGCTACGGAAAAGAGACACATGTAGGTGAACCTTTTGCAGGGTTAAATGGGAGTTATATGGCTTCATTAATAACAGCAGAACTAGAGTTAAACACAGACCTTTGTGATATTGTAGAAGGGGAAGCGAGTCCTCCACCAACTAACTTACTTCAAAGGGACTTAAAAGAGGATTATTCTGTACAAATTCCGCATCGTGCAGTCACATTATTTAATTTGTTTTTATTAGAAAAATCAATGACAGATGTAGTTTCATTGTTACGTCAAAAAGTAACGAAAGTAGCAGAGAAAATAGAAGAGTCGTATGAAAAACATGCATATCGTTTTTCTAAATATAATCCATTTATACCACCTAATCTCAAAGTAAATGTATTAACTTATGAAGAGCTTATCACATATGCAATTGAGCAACATGGACGAGAAAAAATAGATCATATTCAATCTAATATTATAAAAAATAGAGGAGATAAAGATGATCGTGCGGTAACGATTGATTTAGTAGATAAATTAGCGATTTTATGTAAAGAAAAGGCACCGATGATTGTACTTTTCTTCGCTCCGCCGTACTATCCAGCTGTGAGTTCACGCAACAATCCTTTAATAAAAGAGGTAGTTGTAGAAATGGAAAAGTATGCACATTACAATCATAAAATTACATTTGAAAACCAAAATTATTTTGGGGGGATTTCAGATTTAAGCTATGTAGGCTTGCAGTATCCACTGGATTCAATGAGTTCGCTTGTAGACAATATGCCATTATGGGATAAAGGCTATTCAATTCCGCTTCAGGAATTAGAAGAGTTTGATGTTCCAGTATTAAATATGGGACCGGTAGGAAAAGATGCACATCAATGGACAGAACGTCTAGATGTAAACTACGCATTTGAAACACTATTAGATATGTTACCGAAATGCATTGAAAAATTATTAGTTTCTAATAAAATTACACAATCATAGTAGGGAATAGGTAAGGGATAAAACAGAACCTTTAAAGAAGAGTCAAATAAAATTATTTTAATATAATTAAAAAGTAGAACGGCCAAGCTCAATTTTATATGAGTTTGGCCGTTTATCATGTAGTGAATTTTTAATTAAAAGTATGTGAATTCATAGCTAACGTAATCTCTTTTATAGTTTTATTTTTTAGTTTGACCAGATAGTTCAACAGACTTTTGCGTACAACGCTGCATAGCTGAAATAATCGCTGTTCGTAATCCTTTTTCCTCTAATGTCGCTACAGCTTCTATTGTCGTTCCGCCAGGAGAACAAACCATATCTTTCAATTCACCTGGATGTATTCCTGTTTCTAGTACCATTTTTGCAGAGCCTAACACAGCTTGAGCAGCGAATTTATATGCTTGATTTCTTGGCATACCATCTAGTACAGCAGCATCTGCCATCGCTTCTATAATCATATATACATAAGCTGGTGAAGAACCACTTACGGATGTGACAACATCCATTAATTTTTCACTTACGATCTCTGTTTGACCAAAACTATTGAAAATGTTTAGTACATCTTCTAAATCTTTTTCTGTAACCATTTCATTAGGGCATAATGCAGACATTCCTTCTCCAACAAGAGCAGGAGTATTAGGCATTACTCTTACAACCTTTACTTTTTTATTAAAGGCATTTTCAGTACTTTCAATACTTTTTCCGGCAGCGATCGTAACGATGATAGCATCGTTTTTGATTACTTCTTTTATTTCATTAATTATTGATGAATATAGGTCTGGTTTGATTGATAAAATTAAAATATCAGCATTTTTAGCTACTTTATTGTTGTCGGTAGTTGTAGTTAGCCCATATTTTTCACTAGCATTTTTTAAATTAGCAGTGTTTAAATCTGAACAAATAATTTGATTTGAAGACACTATATTTTTGTTTATCATTCCGCCAATCATAGCCATTCCCATATTTCCGCAACCGATGAATCCAATTTGTTTATCCATAATAACTCAATCTTGCTCCTTTTATAATCAATTATATCGGTTTGATATTATTTTCTTAGAATAAGAATAACATCCCTGTGCAATATAAAGAAACATTCTAAGAGAATATATTCCTTTTTGCAACACTAAAAGACAAAAATTAATTATATTCGACATTATGTAAATATATACACTATAATGTAAGGTTTTATGTTTATGAATATGAGTTAAACTTATATCATTTTGTATTTTCATTCAGTAGGGCGATAATTTCATACAAATAACTTGTGGCTCTATTTATTTTTAAAAATACCTCTTGACACCGAATCGAACTATATCGCATAATATAAAAAAATTAGATTGAAAATCGTTGAAGGGAATTAGTACATATGTCTTCTTGCGAAAGAGAGTGGAATTCACCGGCTGAAAGATTCCTCGTATAGAATATATCGAACCTATCCCTGAGTCTTAAATGAAAGTTTAGGCGTTCGCCTGCGTTATAGGCACCAAGTGGATATCTATGTATATCAATTAAGGTGGTACCGCGGAACAATGACCGTTTCGTCCTTTTTATTTTATTAAGGGCGAAGCGGTCATTTTTATTTTGCTCTTAAATACTTCAGTGCAGCATTGATGAGAATAGATATAGTTACAAAGTGAATGAAGTGTAATTTATAAAAAAACTTTGATTTTAGACTTGGGGGATAAAAAAGTGAAAAAACAACGAATTGTTGTAAAGATTGGGAGTAGTTCCTTGGCAGATAGTCATGGAGGCATCTCTACAGAACAGCTTTCAGATCACGTTGCCGCATTGGCTCGGTTGAAAGAAGATGGGCACGAGGTTGTGTTAATTACATCTGGAGCCGTCGCTGCAGGTTTTTCAGCGCTAGGATATCCTAGCAGACCTGTAACGATTAAAGGGAAACAGGCTGCAGCAGCTGTCGGACAAAGTTTGTTAATGCAGGCGTACACGGAGGAATTCCGTAAATATGGCATCGTTACTGCGCAACTTTTGCTGACGAGAAGTGATTTTTCTAGAAAAGAACAATATAGTAATGCTTACGCTACGTTAGGAGAATTATTAAACCGTTCCGCTCTTCCAATTATTAATGAAAATGATTCCATCTCTTTAGAGGAGCTAACGTTCGGTGATAATGATATGCTGTCAGCTTTAGTAAGCGGGCTTGTTTCGGCGGATATGCTGATGATTTTTACAGATGTGAACGGGTTATATGACAAAAATCCTCAGAAAAATGCGGATGCAAAAAAATATTATTTTCTTCCTGAAGTTACGGAAGAAATTTCTTCTCTTGCAGGAGATGCAGGCTCAAAACTTGGGACTGGCGGTATGAAATCAAAAATCGATGCTGCAAAGACAGCACTCTCTCTTGGTGTGAGTGTATTTATCGGAACAGGACGTGGACAGGAAAAGTTTGTAGATGTTTTGAAGGGTAAGGGTGATGGAACGTATGTTGGTAATGCTCCTCAAAAAGAAATGAAGATGAACAAGCAATGGATTGCCTTGCATTCGCTTGTTAGCGGACAAATTGAAGTAGATGCTGGGGCAGCTACTGCCATCATTCAGCATGGGAAGAGTTTACTTCCAGCTGGTGTTACGAATGTATCAGGATTTTTCCAAGTGGGTGAAGTTGTAGAGGTTGTAACGCAACAAGGGCGCGTAATAGGAAAAGGACAATGCACATATAGTGCAGAGGAACTAAGAGATGTAAAAGGTATGCAAAGCCAAGATATTCAAGTAAGAGGCGAGAGACATAGTTATGAAGTCATCCATAGGGATCATTGGGTTTCACTTTAAAAAGGAGGAAATAAAAATGAATGAAGTGTTGGCAAAGGGGATAAAAGCAAAAGAGGTTGCTAGAGAACTTGTGCTTAAAACTACAGATCAAAAAAATGAAGCACTTGCTGCAATTGCTAATCAGCTGATAGTAGAAACAGCTTATATTTTAGAAGAAAACAAACGGGATATTGAAGAAGGTAAGGAGAAAGGATTTTCTCATTCACTCCTTGATCGTCTTTTGCTGAATGAACAACGAATTGTTGATATGACAGAGGGTATTAAGCAGTTAATTGAATTACGTGATCCTATTGGAGAATGTGTAAGTGCATGGGAACGACCAAATGGACTATCTATTCAGGAGATGCGCGTACCACTTGGTGTTGTCGGAATGATTTATGAGGCAAGACCGAATGTAACTGTTGATGCTGCTACAATTTGTTTAAAAACAGGAAACGCAGTAATACTACGTGGTAGTTCTTCTGCTATACATTCTAACAAAGCTATCGTTAGCGTTATTCACCGGGCGCTTAAGCAAACTAGCTTGCCTTCAGAAAGTGTACAGCTCATAGAAGATACAACGAGAGATAGTGCAAAACAGTTGTTTACATTGAACGAGTACTTGGATGTTCTTATACCAAGAGGCGGTAAACAATTAATTGATACAGTAGTGAGAGAAGCGTCTGTTCCAGTACTTGAAACAGGTGCGGGAAATTGTCATATATTCATTGATGAAACAGCAGATAAACAAATGGCGTTTAATATTATTATAAACGCAAAAACACAGCGTCCATCTGTATGTAATGCAATTGAGACAATTGTACTTCATGAGAATTGGGCAGAGCAATATGGTAGCGAGTTGTTTTCTTCATTGAAGGAAAGAGGAGTGGAGCTACGTGGTGATAATAAAGCAGTGGCGATTGATCCTTCTATCTTACTTGCGACAGAAGAAGACTGGGAAACTGAGTTTTTATCTCTCACACTAGCAGTGAAAGTGGTTTCCACTGTTGAAGAAGCGATTCATCATATAAATACGTATGGATCTATGCATTCTGAAGCGATTATTACTGAAAACGAGGAAAACGTCAGCAAGTTTTTTACTTCTGTAGATGCCGCGGCACTTTATCATAATGCATCGACTCGTTTTACAGATGGATCCGAATTTGGATTCGGAGCGGAAATTGGTATCAGTACACAAAAGTTACACGTAAGAGGACCAATGGGGCTTCCAGCATTAACTTCTACAAAATATGTGATTCGTGGAAATGGGCAAATTCGAAAATAATAATAAAAGACACTCAATTGGCTTGGGTGTCTTTTATTATAAAAATTATTTACCATACAAATAGCCCAACGAGCATAGCACTTAATAAAGAAACAGCCATCCCGCTAACAAGAAGCTTCCAAACATTTTTACCGATGACTGATGATTTTTCTCCGCCAAATAATGAATTGTAAGTTCCGTAAATCATACCTACTGTACTAAAGTTAGCAAAAGAAGCTAGAAATGTCGTTGCAACCGCAACCGTATGCGGTTGTAGCGACTTTAAGTTTGATTTTAAATCCATCATTGCAACAAATTCATTCGTCGTTATTTTGATCCCCATTAATTCAGCTACATACATAGCATCACTGCCTGATAAACCGAGTAAAAATGCAAAAGGACTAAAGATAATGGAGAAGATTTTTTGAATTGTTAACCCTGTTACAAAAAATCCTAAAATCCCATTTAAACATGCTGTTAAAGCTACATAACCAATTACCATAGCTAAAATAACGATAACCATATTCATCCCAACTAACATACTGTTTGAAATAGTAGAAAAGAAATCCTTTTTTTCATGTTTTGAAGGTGTGTAAACAACGTCTTCTTCTTTCGAAACTTCCACAGGATTTAATACATTGGCTAAAATTAATGCGTTAATACAGTTTAATGGGATTGCGCTGAAAATATATGTTGCTGGCACCATTGATAAATAAGCGCCAAGAATGGATCCGCTAACGCTACTCATACTCATAATTCCAAAAGTTAATAATCGATTTTCTTTTAACACAGATAATTGATCACGAACAACCGCAAGTGCTTCGGTGTTTCCTAAAAACATCATTTGAATCGAAAAGAAACTTTCTAACTTTGGTAAACGAGAAATCTTTGAAATAACTGCACCTACTTTATCAATAATCCAAGTTAAGATTCCGAAATAAGATAGAATATCGAAAAAAGTAATAACAAAAATGATAGGAAGTAACGCACTAAAGAAGAAATCAATGTGCTGGCTTTCCATAGCTGAAGGAAATGCAAATCGAATACCTTCATTCGCACATGCTAGTAGCCAACTGAAAAATGACGCAATTTTATTAATGATAATACTGCCGAGCTTTGTGCCTAACATAAACCATGTAATAAAAAGCTCCAATAGGATGAGAATTACAATTGGTCTCCATTTTATATGTTTTTTATTAGGCGAACATAAGAAAACGATTAATATGACAACGAAAATCCCTAACATATTCAATATGAAATACATGTCAACAACTCCTTGAGGCTTATTATTTGTATATAAAAAAGCCTCTATTCTTCCAAATTTGGATTATGATCAGAAGTTATGAAGAGGGTAAATGATGTTTGGGATTCCTGTATTTTAATTTGCTTTATTTTGAGCAATCGCAGTATTTACAAAACAAGTAGCTATTTTCAATTATTTGGTTGCATGTTAAACGTCAGCAAATGTAAACATCGCTTATAAATAAGAACGGTGAGTTGGCCATGAACCTTGGAGTTTTCGAAGTTGTATAATTTGTCCTGTATGATAAGCATCGTGCAAAAGGATATTCAAATATTGTTGCCAAATTGGTAGAGAAGGCTTTGGCTGATCTAGTTCTGCTTCTTGAAAGGATGTTAATGAAGCTTGTAAGGCATCATGTACTTGAAGCGTTCGGTTCACTGTTTGCTGCCAAGCGGCATCATCATTAGGTCCACCTTGGATAAACGTCTCATCATTATTTTGTGGAGCCACAAATGTGTCGTCTTCATGTAAGCGGGAATGTAGGCGTTCTTTAAAGATTAATAAATGGTTCACATTTTCCCAAATCGTATTACTGGCAGCACCTTCTGGTTTCCAACATGCTTGTTCAGCAGTAAGATTTTTTAACGCTTCAGATATCGGTGGGTACCATTCTTCCTCGTAAAAAACTTGTTGGACTCCATTTTGCAACATTTCTTTTCTTTCCATTCTTATAGCCTCCTGTTCATTTTTCTTAATAAAATCAATTCGCTTTTCTCTTCAATAAACCTTCTCTATAGTTGAACAAGAGAGTGAAATACAACGTATAATTGAGCCATTAAAAAATCTCATTTTTAATATGATATTTAATAATCAAGGCTTTCATTGAGTCAGAATGAAAAGAGTATAAACCTTTTTCTGTTTGCTCATTGATTAAAGTTTTTTTAAAGTTGTAAAATGGTTCTAAAAATATAGAAGGTAAAATTCGATAAAAATAGAATATGTTATATAGCAAACAAGGAGGGGATAAAAATGGAGGTCTATCACATAACGAGCAGAAAAAGGGAAACATACAACGTTCAGGTGAAATATTCGATACTTTTCGAATGTGCACTTGGCATTGCTGCTATTACTCATAAAAGGTTAATTGATACACTTGAAAAGACTCAAAGTGAATGGGAAGAAATTAAGGAAGCATTAACAGAAGAAATGAGAGAACACTTACAGTTTGTAGAAGAACATAATACGTGGAAAGCATTACTCCAGTTATTGTATGAAGAGGATTTTCAAGATTTATCGCAGTTTAATTTTAAAATTGATTCATTTTCAGAAGAAGATTTGAAATTTATATGTTTACCGTTTTTAGGAGAGAAGTATGAAGAGAAAAGACGTTTAGCTGCAACGGGAGTTGTATGTGCAATACACGAACTAAAGGAACTAACAGATAATCATCAGTTTTTTTCTACTTATATTAGCTTTATATGTAATGTAGATGTACAAGTGCTGAAATCGCATTTAATCGCTGTTATGACAGGTTGGTATGAGAGTGTTATTAAAAGAGAGGAAGAACAAATACTTTCTATATTAAAACGAGATTATGAAGCGAAAAATGAAATGAATAAAAAGATGAAGCCGGAAGAGTTTGTCGAGTGGGCGACTGGCGGAGTGAACTATATGCCAGAGCCAAGTGTTCATCACGTACTTCTTATTCCGCAAATGACGTACAGACCGTGGAATATTGAAGCGGATATTGATGATACGAAAGTATTTCATTATCCAGTTGCGAATGAAAGCATTCATCCTGAAGATCCGTATGAACCGAATTATGTTTTAGTTCAAAAACATAAGGCTCTTGGGGATGAGGCGAGATTGCGAATTGTAAAAATGTTATTTGAAAAAGAACGTACATTACAGGAAATAACGGAAAGATTACAGCTTGGTAAATCGACTGTACACCATCATTTGAAATTGTTACGTGCAGCGAAGTTAGTTGATATACATGACGGAAAATATGTATTAAGAAAGAAAGCAGTACAGTCTTTAGCGAAAGAATTAGATATGTTTTTGAATAGATAATTAACAACGAGAATGTACATAAAGGGAGGAATATAAAAGAAAAGTTGGTGTGTGAAATTGAAAAATATATTGAAAAATCGTTCGTTCTTTTTTATGTGGATTGGTAGTGCAATCTCAGAATTAGGAGGGGCTTTCGGAACGTTATGTAATTCAATTCTAGTATATGAGTTAACAGGATCGGAAATGGCTTTAAGTAGTATGTGGCTATTATATTTCATCCCATCACTCATACTGCAATTAATAAGTGGCCCATTTATTGATAAATGGAGCCGGAAGTGGATTATGATTTTTTCACAATGGATACGGGCGTCCGTATTCTTATTACCTTTGGTGATGCTAGTTACAGGTAGTATAGAAGTTTGGCACATTTATGTTGTTCAAATTGTAGTGGGACTTATTACACCTCTTTATACACCTGCGAGTCAGGCAATTATACCGAGCATTGTAAGTCAAGGACAACTTCAAGACGCAAATGCGTATATTGATGGAATGACTCGTCTCATGATGTTTCTTGCGCCAGTATTAGGCGGAGTAGTCATTCATTTCATTGGAACAGAAATTACATTATCTTTCGTATGTATTTGTCTATTTGTTAGTGGTGCTTTCTTACTTTATATAAAAGAAAAGAGAACTACAACAGATATACGAAAAACGTGGCTAGAACAATTTCTTCAAGGTTTTACATATTTTTTTACAAAACCAATCATCGTTTGGCTCGGTATATTTCTTACTTTCGTGCAGTTTGGAGTAGGGGTAACGATGGTCACAAATCTTCCTTATATAAAAGACGAGCTGTTAGCGGGATATGCAGAGTACGGCTATTTTATGGCAGGTTTTCCACTTGGCTACGTAATTGGATCAGTAGTAGTCGGAAAAGTAACATATAAAAGCCGGCGTATACTTATGCTTGGAGGATTGTTTATAGGGGGGCTCACATACATTTCATTAGGGTTCAATCATAGTATTATCATTGCAATACTAATTGAAGTAATAGCAGGGATTTGTATTGCATTTTTCAATGTTCATAACACAACAATATGCCAACAAATCGTCCCAAATAATATGATAGGACAAGTATTTTCAGTGCGTTTATTTTTCATACGATCCGCTATGCCATTAGGTGTGTTAGTAGGGGGAATATTGAGTGAAATGTGGGGAGTAAGAGCGCTATATGTAATTATCGGTGCAGTTATATGTGTTACATCTTTAATAGGGATGTTACTTCCATATTTCAAATTTTTAGATGAGGCGATAGAAAAGAAATCAGCATAATTCAAAAAATTAAAACTTTACAATTGAAAATAATTATCATAATCAATTATAATAGAAGAATACTAGTATTCGTATAACAAAGAGGGAGTGGAATATATGTTTATCGAAACGAAAACATTTACAGTAAAAGAAGGTACATCAAATATAGTTGTAGAACGTTTCACTGGAGAAGGTATTATTGAAAAATTTGAAGGCTTCATCGATTTAAGTGTTCTCGTGAAAAAAGTAAGACGCGGCGACGAAGAAGTTGTCGTAATGATTCGCTGGGAATCGGAAGAAGCATGGAAAAACTGGGAAACAAGTGAAGAACACTTAGCTGGACATAGAGCGGGCCGTGGTAAACCAAAACCAGATCATATTATTAATGTGGATCATGCGGTTTATTATGTGAAATCATCGAAATCGGCTTATCAACAGTTGTAATATACAAGCAGAGGATACATGTTGTAGAAGCAAACATGTATCCTCTTTTTTATTACTGGGGGGATAGGAATGATAGGAAATCTTTCATTCATTTAAAAAACGTTCTAGGCTATAGAAAAAAATATTAGACTTATAAAGCATAGTCTTAGACGGAACGCTTGAATATTTTCCCTTACATATTTAAGTGTTATGAAAAAAATGAATCTATATACCCTCAGTTTAAAAGGAGATGAGTACATGAAGCTGAATCATTTAAATTTATGTGTTGATGATTTATCGGAAGCGAGACATTTCTTTGAAACATTTTTTGATTTTCAATTTTTGGAGCAAAAAGGGAAAGCACTTGTAGTCATGAGTGATGAGAGTGGTTTTATACTTGTACTAAGTGATCCAAAAGCATTTAAAGGGAATAAGGAAGTTACGTATCCGGAAGCTTTTCATATTGGTTTTTTAGTGGATACATCAAGTGAAGTGGATCAAGCATATAATCGTTTAGTAGCCGGCGGCATTGAAATAGACAAGGAACCTTATTCGATGAGAGGTAGTAGTTATGGTTTTTATTTTACAGTATTTAATGGCTTATTAATTGAAGTGTCTTGTCTTGATTATAGAGAAGATAAGAAAGTTTCAAAGCTTAATAGTAATCATCAAGAGTAATCATTTGAAGGTGTATAAAATTTAAATATGTATCATATTAGAAGAAGGATTAAGAAAGTTTCACTGTAAAGTAAAAAAGACAGACTAATAAATAGTCTGTCTTTTTTACTTTAATTCTTCACATCATCATAAAGTTCAAGTGCCTCTTTCACATTCAATCCATTTTTTACAATGCCATGTATTGCTTGGATCATCGCAGCTGGGTGCTCGGATTGCCATATGTTTCGGCCCATGTCTACTCCAATTGCGCCTTCTTGCAACGCATTGTACGTAATGTTTAATGCGTCTTCAATTGAATCTAGTTTGGGGCCGCCCGCGATGACTACTGGGGCAGGGCATGTGCTCGTTATTTTTTCGAACCCTTCGCAGTAATACGTTTTAATAATATCAGCACCCATTTCAACACATACGCGGGAAGCAAGTGCTAGAAAGCGAGCTTCACGTTTTTGTAATTCTTTTGCGACTGCGGTAATGCCGAGTACAGGTAGGCCGTAATCGTGAGCTTCAGAGACTACATTTGCGAGATTTGTAACAGTTTGTGTTTCATAGTCTGATCCGACAAAAACAGAAACGCCAACGCCAATTGCGTTTTGCTTCACTGCTTCTTTCACAGGTGTAACAATTGTTTCATTCGCTAAATCTTTACCGACGACAGTAGCGCCGCCAGATACACGCATAACCATCGGTGTGCTGCAGTTTTCAGGAATACAGGAGCTAAGTACACCACGCGTTAAAAAGAGGGAGTCTGTATAAGGAAGTAAGTTTTTTACTGTTTCAAGTGGTTGTTCTAGTCCGTGAATTGGTCCTAAGAAATAACCGTGATCTATTGCTAACATAACCGCTCTACCATCAGGTAAAATTGTATTTAATCGATTTTTAAATCCCCAAGTCATTCCAAATCACTCCTTCGTTAATGTTGGATTTTCCGTTTGTACCGTATCTTTATTTGGTAAATGTGGTGACTTAATAAAAACAGCTTTAAAAGGTTTGTCAGAATGGTTAATAAGATAGTGAGATTCATGAGGACGAACTTGCAGGACATCACCTTGTTTAATTGGAACTCTTTCATTATTCACATAGAAATCTATTTCACCTTCTAATGCATAAAAGACCTCTTCGCACGTCGTATGATAATGGTTTTGAAACTCCTGGCCCGGTTGAATGACAACAAGGCCAAGATCAATATTTGGACCTTGTATTAAATATTTCGGCCCGTTATCACCGAAGCGATAGGAGAAGTCATTTTCATTCGCTTTTAACATACAGTTCACTCCTTTATGTAATGTGTTACAGTGCACCAGGCGCAATCCACATATGTGAGGTGAGCCCTTTATCAGCTAAAGCGAGCTGACTGTCATATACAGTTTTCCATGTTTCATAGAACTCTTTATATAGTTCGTGATTTTCAGTAACTGGTTCGAATGTTTGCTCCCACTGTACAAACTCTTCGGCAGTTTCTTCCATAGATGAATATATGCCAGCACCAACTCCAGCAGCAATCGCAGTTCCTAAAGCAGCTGCTTCTTTCACAACGGGTACTTTTACAGGAATGCCGAGTACGTCTGATAGAATTTGTGGCCATAGTTTTCCTTTAGCGGCACCGCCAGCAAAAATAACTTCAGAAGGGAATGTGCCAGTTAGATTTTTTATTAATTTTAAGTTTCCAAGTGTAATGAAGGCTGCATTTTCTTCAATAGCACGAAACAGTTCTTTTTTTCCGCATTTGTCAGCGTCTAAACTTAAATTTAAAAAAGAAGGTGCGGCATGACGCCAAGAAATGTAGTTCATAACGTTTGAAAAAGTAGGGATAATACCATATGAACCGACAGGTACGTCTTTCGCTTGTTCTTCTAGTAATTCATAAGCATCTACACCGAGTTTGTCAGCAAGTTTCTTTTCTTCTTGGCAAAAAGCGTCTCGAAACCAGCGCATAACGAGACCTGGGAAAAAGGCGATTGTTTCATATTGCCATAGGTTCGGAACGACGTGACAATTTACTCGAATTGCAGCATTTGGATCCGTTGTTGACTCTGTAATATTCACTTCCTGTTGCCAAAAGCTGCCGCCGCATATTAAAGTTTGATTTGGTTTTACGACTCCAGTCCCGAGTGCTGCCATTTGAGCATCACCGCCGCCAGCGACGACAGGAATCCCTTCAAGTAAACCAGTTAGTGCTGCACACTCTTTTGAAACATTACCAATCACAGTGCCAGCTTCATTTACTTTTGGTGAAAATGGCAAATTTATACCACACTCTTTAGCGACATCGTTATCCCAATTCCTATTTTGTAAATCAAAGATTCCGGACGTACAACCGTTGGAAGGGTCGATTTGCAGTACGCCGCTTAATTTATACAAAATCCAATCATTTAACATCGTAAAGGAGTGAATATTGCTATAGACGTCTGGTTCATGTTTTTTAATCCAAAGTAGACGTGGTAAAGCACCCAATGAAAAAGTTTGCCCAGATTTTCTGTATAAATCTTTTTCAAGATGTGAGCGGATTTCTTTTAGCTCACTAACTTCAGCGGATGCGCGCCCATCAACATTTGCACACGCCCATATTTCTTGCCCATCTTGATCATATAAAACAAATCCTTCTCGCATACTTGTAGCGCTAATAGCAAGAATAGAAGAGGCAGGAGTGTTGCTTTTTTGAAGCACCTCTTTCGTACATTCTTGTACTAGCTTCCAATTTTCTACTACATCAAAGTTCATAGAGCCTGGATAACGAAGGTCAGATTTGTGAATCCATTCTTTTTGACTTACTGCAATTTGATTACCATGTAAATCAAAAAGAACTGCTCGAATGCTCCCTGTACCAGCATCAAAAGCTAATAAATGGGACATTAACAATCACCATCCTTTCGTAATAAGGAGAGGGCAGTTTCCTCATCGGTAATTAATGAATGAATAAACTTTCCTTTTAAGGCACCATAAATTGCATCTATCTTTTTAGTACCTCCAGCAACACCGACGACATGCTTCATATTGCGCAAAATAGAGAGGGGCGTGCCAATTAGACGATTGTGATGCGAGAGCTCTAATAAATCGCCATTTGTATTATAAAATTGTCCTAAAATATCGCCAGCACCGTTTTGACTACGAATATATGTCATCTCACGTAGTGTTAATTTTTCTTCTTTTACAATCGTAGCGTCTTGAGATAATCCCCCAATACCGACAACAGCCGTATGAGCAAGTGAAGCGACTTGAAGCATATCTTTTACACTCGGTTCTGATAGAATACTTTGTGCCATTTCGGTTGTAGACGCTAGAAACGGCGTAGGGATAATGTGAAGTTCGCCTTGCATGTAGTGTAAATAGTTTTGTTTTCTCGGGAGATAGTGATTTACCCCGCCTGTTAGCGTTACGATTGAAAGGTTGATAGAACTTTCAAAATGAATGTTTTCTAGCATTTTGCTAATTGTTTCTCCCCAGCCAATACCGAGTAAATCGCCTTGCTGGAGATGAGTTTCTAAATATTGTGCAGCAGCTTTTCCGAGAGAAGCGTGATAATTGTTTACTGGGGTAGGGATAATAAAAGCATCTTTTAAGTGGAATTTTTTCATTAGGTCACGCTCAATACTTAAACAGTGCAAACCAGTCCCTTTTACGTGAAATGTAACGATACCTTCACTCCGCGCTTTATCTAATAACCGGACGACTTTATTTCTTGAAATATGAAGAAGTGACGCGATCTCCTGTTGTGTTAATTGGTCTTTATAATAGTACCAAGCTACTTTAGTTAATAAATTTTCTTCAAAGTTCAGCTGAGTCATACTCTTCATCCCTTTCAACAATTGACCACAGCTTAAACATATGTACCATATATTTTGTTTATTCCAGTTGAAACGATTAATAGTACGTAGAAAAAAGTGTTCTAGATATAAAAAAAGGAATATACAATGCTACAAAACAAGTAGAACAAATAATCATTTTCTCAAAAAATGTTCTGGGTAAAGGCAGGTGACATCATGTGGAGAATGTGCCCTTATTACAAGTGAAGAAAATGAGTAAGGCGTTTTCGAATCAACTTGTGCTAAAGGAAGTGAACTTACAAGTAGAGCATGGTGATATATACGCTTTAGTTGGTGGAAATGGCGCCGGGAAATCGACATTAATGAAAATATTAACGGGGTTATATTCGTATGATAGTGGAGAAATGTATGTGAAAGGAAAGAGACAGCAGTTTGCAAATCCAAAAGAAGCACACCAAGAAGGGATTTATTTAATACCACAAGAACCGCTCATTTTTCCGCATATGACCATTGAAGAAAATATATGTATTGGATTAAAGGGGAATAGAAAGAAGCTTAAAGTAAAAGTTCAGCAATTAATTGACAGTTTAAGTTGGGATATTGATCTTAATGAACAGGGAGAATCGTTATCTATTGCGCAACAACAGTTAGTAGAAATCGTTAGAGGATTAATAAGAGAAGCTGAGATTCTTATTCTAGATGAGCCAACATCGACATTAACAACACACGAAATTAAGAGTCTTTTTGTGTTGATGAAAAGTTTACAAGAAAAAGGAATTGGGATGATTTATATTACGCATCGTTTTCCAGAAATCTTTGAAATTGCCAACAAAGTAGCAATACTACGTGATGGAATGGTTGTAAGCCAAGGTGATGTATGTGACTATACATATGACATGCTGATGGAGGGACTATTGCCAAAAGGATATAAACAGAAAGAGAAAATAGAAGTAGTTCAAGAGACAGCAAAGACGAAAAAAATATTAGAAGTGGTTGATATAAATGGTCACGCATTCGAAAATATATCATTCACTGTACATGCGGGTGAGGTTGTAGGTGTTGCTGGCATTATAGGATCTGGCAGAACGGAATTAGCAGAAGCGATATTTGGATTGAAAACTATAAAATCAGGGTCTATCTTATTGGGGGGAAAATCAATTGATACGTGTTCTTTGCATAAAAGGCTAGACGAAGGACTAGTTTATGTGCCAGAGGATAGGGCGAGGAATGGAATTTTCTCAATTGCTTCTGTTAAAGAAAATATTGCAGCAGCAAGTTTATATCAAAATAATCGCTTTTTTATAAATCAAGAAAAAGAAAGCGCTTTAGTTAATTCGTTTATAGAACAGTTCCGAATTGTTGTACAGAATATGAATAAAGAATTGGCATCTTTATCAGGAGGTAATCAGCAGAAGGTCGTGCTTGCGAAGTATCTTGCATGTAATCCTAAAATTATTATTCTTGATGAGCCGACTCGCGGAATTGATGCGAAAGCAAGGCTTGAAGTGTATGAGACGATAAAAAAAATGAAAAGGGAAGGACTCGCAATTTTATTAATCTCTTCAGATGTTGAAGAAATTATCCAATTAGTAAACCGTGTATATGTAATGAGAAATGGGCGATTTGTTTCTCATATGGAAAAAGAACAACTGAGTGTGAATGAAGTTACACGCCTTGCATACGGAGGTGTAACGGAATGAAACGTATGTATAAAATGCACGAAACGTCTATCATAATGTTACTACTAATTTATATAGCTATTGTAGGGATGATAAACCCTAGTTTTATTCAATTTACCTCGTTATCTTTACTGATGAAATCAAGCGTTATTTTAGTCGTGCTAGCAATCGGTCAATCGTTCGTCTTATTTACGAAAAATATAGATGTATCAGTTGGTTCAAGCATGGGATTAAGTGCAGCAGTTTGCGGAATGATGTTAACGAATGGGTATAGTGCATTCTTGTCGATATTTGTAGCTATTATACTTGGGGCCATTATCGGTTTCGTAAATGGTATTGGAGTTGCGAAGTTTCGGGTACCAGCCATTATTATGACATTAGGCATGTTAGGAATTGTTAGAGGTGCAATGTTAATTTTCACAGGCGGGAAGTGGATTGAAGATATTCCAAACGATTTTAAGCAGCTGTCATCTATCATCATTCTTGGTTTACCTATAACTGTATGGTTCGTTCTTATTATTTTACTACTACTATACTTTTTTTTAAGAGAAGTGCCATTGGGAAGATACTTTTATGCGGTAGGTGATAATGAAGATGGCGCGAGGCTTATTGGTATACCTGTTAATAAAGTGAAGATATATGCGTTTATGATTTCAGGCATAAGCGCTGCGCTCGCTGGTTGCATATTTGTTATGAATATCGGGTTCGTTCCAAATCAAACTGGTACAGGAATGGAACTACAGGTGATTGCAGCTGCTGTGCTAGGAGGAATTCATCTAAAAGGAGGAACAGGTTCTATATTTGGAGCTGCACTAGGAGCATTGTTTTTAGAAGTGATAAGCAGTTCACTTATCTTTTTAAAAATACCAGCATTTTGGAATAATGCTATTTCAGGTTTTTTACTATTACTTATTATCATATTAGATAGCGTCATGAAGAAGTGGAAAGCAGAAAGGAGAATGAATCTATGAAGTATTTTTACAGATGGGAAGGTGTGTTAATCATATTACTTCTTATAGAATTCATTCTCTTTAGTTTTATAAACAGCAATTTCTTAAATATTAGTAATCTCCTTTTTAGTACAAATGATTTTCTATTCATAGCAATCGCGGCAATTCCAATGACTTTCGTTATTGTAACAGGAGGAATTGACGTATCTGTAGGATCAATTATGGGGCTAACCTCGATTTTAATTGGTGTGTTTTGGATGAATGGAATTCATATTTTACTAGCAGTAATAATGGCACTTATAGTCAGTTGCTTAGCAGGAGCTTTAAATGGGCTTATTATAAAATTGACAGATGTAGAACCACTAGTCGTTACACTCGGAACGATGTTTTTATACGGAGGAATTGCACTCGTCATTTCAGGAGGGGCAGGTGCTTCTGGATATGAAGGGATAAGCGGCTTACCTGATACTTATGTACAACTAGCAAATGGTAGTTTTATAGGAATACCCAATTTATTATGGCTACTTATTTTATTAACAATTGTATGCACGATTTTGTTTCACCGAACGATATATGGGCGCCACGTAAAATTAACAGGCGCGAATGAAAATGCAGCAAAATACACCGGGATTAAGACGAAGAAAGTAGTAATCATTGCTTACATACTTTCTGGGTTAGGAGGTGGATTAGGAGGAGCTTTCTTAACTGCATATTTCGGTTCTGCACGTGCTGATATAGGAAGCGAAACAATATTACCAATTATTACAGCAGTTGTATTAGGCGGGACACTTATTACAGGTGGAAAAGGAAGTATTTTCGGTACTGTACTGGCGAGTATTTTCATTGGGCTCATGCAGTATGGCTTGCAAATGACGGGTTTAACAAATGAACAATCCAATGTAGTAATAGGTATTATCCTTATTCTTTCAGTTATTATGAGACATTTCAAATTACATCAATTTTTAGCGGGGAAAAGACAGAGTTTGCATAAGGGGGAAATGTCATGAAGAGAAAACTAGGGATTGTATTGATTGTATGTATTTGTTTAATCGGTTTAATTGCGTGTTCTAGCCAAACGGCAGATAAGAAAAAGGCTGATGATGTGAAATTTGCATTTATTCCGAAATTAACAGGAGTTGGTTTCTTCACATCGGGAGGTGAAGGAGCAAAGGAGATGGGAGAGAAGCTAGGCGTACAAGTGAAATATGATGGGCCGTCTGAAGCGAGTGTATCAGGGCAAGTAAAGTATATAAATAATTTTATTAACCAAAACTATGATGCACTTATGGTTTCCTCTACATCAGTTGATGGTTTATCGCAATCACTACAACGTGCTAAGAAAAAAGGAATGACCGTCTTAACATGGGATTCTGATGTGAATCCGAAAGATCGTTCTTTTTATATAAGCCAAGGAACACCAGACCAACTTGCTAACTTATTAATAGAAATGACTTCTAAGCAAATTGGAGATAAAGGAAAAGTAGCATTCTTTTATTCTAGCCCGACAGTAACGGATCAAAACCAATGGGTAACGAAAGCGAAAGAAATTATTAAAAAGAAATATCCGAACTGGGAAATTGTAACGACGCAGTACGGTGAAAATAATGCACAAAAATCTTTATCCGTAGGGGAGAACATATTAAAAACGTATCCAGATATTAACGCAGTTATTTGTCCAGATGCAACAGCACTCCCAGCAATGGCGCAGGCAGCTGAAAACTTAAAAATGGATAAAAAAGTAGTGGTAACTGGATTTTCTACACCGAACGTTATGCGTGATTATGTAAAACGAGGAACAGTACAACAATTTGGTTTATGGGATGTAAAACAACAAGGTGCTCTCGCAACGTATGTAGCAAATGAAATTGTTGTAAAAGGGAAGAAGTTAAAAGTAGGGGATAGCTTCGAAGTAAAAGGAATTGGAAAAGTGAAAGTAGAGCCAAACTCCATTCAAGGATATGATTATGAGGCAGAAGGGAACGGAATTATCGTATTACCAGAACGAGTTGTATTTACGAAAGATAATATTGATAAGTATAATTTTTAGTAGACAAAAAAACGTCCGAATATATCGGACGTTTTTTTATTTCTGCATTAATTATGAACAGTTTCTTTTTCGTTTAATCCAAGTGTACGACCAGTAGAAGTGTGAAGGTCTTGGAACAATCTTGGATTTTCAGTTAGTGAAATGCCATATGAAGGAATCATTTCTTTTATTTTTTCTTCCCATTCTACCATGCGGCTTGGGAAACATTTTTCTAATACTTCGAGCATGACGTGAACAGCAGTAGAAGCACCTGGTGATGCGCCTAGTAATGCGGCGATTGAGCCGTCAGCTGCACTTACTACTTCTGTACCAAATTGAAGTGTTCCTTTACCGCCAGCATCAGTATCTTTAATTACTTGTACACGTTGTCCAGCAACTACAATATCCCAATCTTCACTTTTCGCGTTCGGAATGAATTCGCGTAATTCTTCCATACGTTTTTCATGTGATAACATAACTTGCTGAATTAAGTATTTTGTAAGTCCCATTTCTTTTACACCAGCGGCTAACATCGTTAAGACATTATTCGGTTTTACAGAACCGATTAAGTCAAGATTTGAGCCAGTTTTTAAGAATTTAGGTGAGAAGCCTGCGAATGGTCCAAACAGTAAAGCTTTTTTATTGTCTATATATCTCGTATCTAGATGAGGTACAGACATTGGCGGAGCGCCAACTTTAGCTTTACCGTACACTTTCGCATGATGCTGCTCTACAACTTTTTGGTTTTTACATACCATAAATAGTCCACTTACTGGGAAGCCACCGATATGCTTTGATTCAGGGATACCAGTCTTTTGAAGTAGAGGTAGGCTACCGCCACCGCCGCCAATAAAGACGAATTTAGCAGTATGATGCTCAATTTTACCACTATTCATATCGTGTACTTTTACTTCCCACAAACCATTTTTCGTGCGCTTAATATTTTCGACACTATGCTTGTAGTTTAGCTCGACATTTTTTGTTTTTAAGTAATCAAACAACATACGTGTTAATGCACCGAAGTTAACATCTGTTCCAGAGTCAATCTTCGTTGCCGCCATCGGTTCATTAGATGTGCGACCTTCCATAATGAGTGGAAGCCATTTTTTTAATGTTTCAGGAGCATCAGAAAATTCCATTCCTTGAAACAGTGGATTTTTTGAAAGCGCTTCAAAACGGTTTTTTAGAAACTCAACATTTTTTTCCCCTTGTACTAAACTCATATGAGGTAGTGGCATAATAAAATCTTGTGGATTACGAATTAATTTGCTCTTTACAAGATATGCCCAAAATTGTCTTGAAAGCTGGAATTGCTCATTCACTTTTACAGCCTTACTAATATCTATAGATCCGTCAGCTTTTTCGGAAGTATAGTTCAGTTCGCATAGCGCAGAATGCCCTGTACCTGCATTATTCCATTCGTTAGAGCTTTCTTCCCCGGCACTTGCGAGTTTTTCAAAAACTTTAATTTCCCATTCTGGTGCTAATTCTTTTAGTAATGAGCCTAACGTTGCACTCATAATTCCTGCACCAATTAAGATAACGTCTGTTTTTTGCTGCATGTTGCTCATGATAATCTCTCCATCCCCTATATTGGCAAAAAAGTGTAGGTGTTTTCTATGTCTAAGCCGTAAAAGAGAAACACCGCCTAGGCCCCACCTAGGTGTATACCTTTTTTGTCTCAATTATATAACCATCTCATACTCTATTATAATAATTAATAGACTAAAATATCTAGTGTTATCTGATAATTTTAAACTATTTAACGTTTTATTCGCTAAAAATCTTATTTAACAAGCTCTTTTAAGGTGGTAAATAGAAAAAAATTACAGTTTGAAATTATCTCGAAAAAGCTTACGTATCCTTAAGTGACTAAATCGAGTACCTTTTTATGGGATTATTCTTTCTGTAATGGTAAGATTATTCTGAAAAATAAAAAGGAGGGACTCTAATGTGTACAAAAGAACAAATTTCAAACTTATTTCGAAACTTTTCAATAAAGGAATGTAAAGGGTCAAGTGATTTATATGAATATTTATCAATGAAAATTGCTGAAGATGAGGAAGTACTTACACTATCGTCCTATGCTCAGGTAGGTCAACCAGTCCCAAACTTACTATTAGGTGCAGTACATTATTTATTGCTAGCAGGGAAAGAACATCATTTAAAAACGTATTATAGTAGTTTAGTTGAAAATGCTGATACAAATTTAGATAAAGCTTTTAATCATTTTAAAGATTTCTGTAAAGAGTACCGAGAAGAAATCATTACTTTGTTACAAACGAAACTCGTTCAAACAAATGAAGTAAGACGGTGCGCATACTTATACCCAAGTTTCTGCTACATATTTAACAAAGTGAAGAAGCCGTTAGCGTTAATTGAAATTGGGACAAGTTCTGGGTTGCAACTGTTCTGGGACCAATATCGTTATTCGTACGGGACGGATGAAATGTACGGAAATATAGATTCAAATGTGCATGTAACTTCTGAAATAAGAGGGGAGAATGTGCCGCATTTTCTAAAAGAAAGCCCATCTGTCGTAGAAAGAATCGGACTGGACTTACATGTGAATGATTTACATAATGAGGAAGATTATTTATGGTTACGTGCTTTAATTTGGCCAGAGCATAAAGAAAGGTTTGAGATGTTTGATCAAGCTGCATCTTTAGTGAAAAATGAATCTGTCCAATTAATAGAAGGAGACGGTGTAGAGCTATTATCATCTATTATTGAACAAATAAGTGAAGAAGCTGTTATTTGTATTTTCCATACACACGTCGCAAATCAAATACAAGAACAAGTAAAACATAAGTTAGAAAAACAAATACAAGAAATTGGCGCAAAACGTGATGTATTCCACCTGTATAACAACATGTGGGATCGTGACCTTCATATTGATTATTATATTAACGGAAACGAATATCGTGAAACGGTTGGAGAAACAGAAGGGCATGGGAGATGGTTTAGCTGGAAGATTGGAAATGAGACGCTTATTTAGATTAATAGGGGCGCCCTCACTTGTAAAAGAAGGGACCATAGGCTCAAGCATTGACTAAATGGTTAAGGAATAAATGTATTAGTAACATACAAAAAATGCTTCGGAGAAATCCTAAGCATTTTTTGAATTACATTTAAACCCCATAATGGATCATGTACTTCTGTTCTGCTGTAGCTTGTACAATTTTTGAAGCTAACTCATTCAGCTCATCAGATTTTCTGAAGAACTTTGAAGATGTAACTGTTTCATAGAAAATTGCTAAAGATTCAGGAGGGATAATTGTAATCCATCAACTTGTGATCCGATAAAGAGATTTTTTAACACTTTTTCAGCGTAAATTTTATCCTCTGTATTCATTCTTGAATTCCTCCTTTTCATAAAAATATACCTTATATTTTTATTGTAATAAATAAATTTTCATGTAAAATGAACCTTTTGTGAAAAACGAGCGAATATAGTGTGAAGGATCATGAGAGGGGAACGGAGCTTTGGATGAAGTACAATTAAAAGAATGGCTATATAAACGAAAGTATGTTGTCCAAAAAAGAGTTTGAGAAAGTGTTACTTTGGATTGTTGAATAGATATTTAGTAAAAGAATTAACCAATAATTATATTATGTAAACTTTATTTATAAAACACCCATTTAAAAAATGGATGTTTTATATTTTAATATATTAGGTGTAATATATAGTTTGAAAAAGCGGAATACTTTGCGGAAAGTTAAAAATATTTTTCGGATCATATTTCGCTTTTACTTCCATTAATCGGTCAAAGTTGCAACTGAAGTATGCATCTGGCCAATTTTTAATGGATAGGTCAGGCGTATTAACGTAGACACCTTTTGTAAATGGAAGCATCGCTAAGCGGAAGTCTTCAACCCATCGAATACTTCCAGCGGCACCTTCTGGTTGCTCCCAAGTAGCGAATATTGAAATGTTTGATAGTGCTTTTCGGTAAAAGTAAGCAGTTGCCTCATTTGGCACCTCAGCAACAGCACCGCCTAATCCGTGGGAAAATATGGAGGTGGTAAAAAAGGGTAAGTTAAATCGTAATTTCTATTTGATTGCCTTCTGGATCACCTATTACACTTTCATAATAGCCATCTCCAGTAAAACGTGGTCCATTTAATAAAGGATAACCAGCATCTTTTATCACCTTTGTCAGTTCATTCACTCGTTCTTCACTACCGACAGAAAAAGCCATATGAGCATAGCCAGTTATGTTTAAATTAGGCTTATTTTCAACCCCTTTTTTACGCATAAGTTCAAGCCTTGCTCCAGATTCGAACGTAATAAAATAAGATTCAAATTGTTTCATTTCATTATGGTATAACGAGTTTGCTTTACCATTAAAGTATTTTATATAAAAATCACGCATACATTCTAAGTCATTTACCCAAATTGCGATATGTTCAATTTTCATAGGTTTCACCAATCCTATCTGTATCAATTAGGCTTCCACTGTATTAAATTTGCATTTGCATTGCAACAATTTTGCTTTGCTATTAAAGCTAGTTGTTAATTTTTGATTATGTACGTACATACAATATGTAATTAAGTGAATGACCATCATAGTAATTACAGAAAAGGGTGAATACAGTATATGAATCAATTTGAGCAAATGATGTACGTTGGTGTCATCATGTCTATTGTACTATCTGTAATGATTTTAGGGTCCTTATATTATAATCCTCGACTTTCATTAACTGATTATCCGAAAGATATTCAAAAAGTAGTTTTTCCAAAATCGATTCATGAAAAAAAGCAAACCATTTATTTTAATATTTTATATAATACTATTCTTTTCGGTACTCCTTTCATTTCTACATATATACTACATAAGCATGAAAAATTAATGTATATGGATGCCTATTTACACACTTTTGGTATTTTAATGATTTTCAATTTAGTAGATTTACTTATAATTGATTGGCTAATTTTTTGCTGGATTACTCCAAGGTTTGTTGTGATTCCTAGTACGGAAGGTATGAAAGGATATAAAGATTATAAGTTTCATTTAAGAGGGGCTATAGTCGCTACTCAAATTTTAGCAATCGTAAGTTTATTTTTGGCGGGAATTGCTACAACTATTTAGTGTGAAGAAGGGCATGGAGCTTTTATAAAAGATAAGGAGATTTATAATATATAGAATTAGAAATGAGAATTTGATAGTATTGGAGTAAGGAGTTTTAATAACAGTATATTAAACAATATTAATATACTGTTGCAAATGTTTTGATATTATGTAAGATTATACAATTTTACGAAGGCATTTGGTAAAATTCAAAAAAATTTAATGGAGGCTAATATGAAAAAAGTAATTGGCGCAGCAACAGCAACTGTTTTTGGATTGGGGGCGTTTACCACAACTGCTACCGCAGAAACAATTGTAACAGCAGATGTACTTAACGTACGTGAAAAACCGACTACAGAATCAAAAGTGGTCGAAAAAGTAAAGAATGGGCAAGAGTTAAAAGTCATAAATACCGAAGATGGCTGGTCAAAAATTGAGTTGAATGGTAAAGAAGTGTTTGTAAGTTCGGAGTTTACAAAAGATGTATATCATGTAACGGCGAATTTGTTAAATGTACGCACTGAAGCAAACACGGATTCAGAAATTCTTGGCAGACTAAAAAAAGATGATGTAATTGAATCAACGCATCAAGTAAAAGACGGATGGCTGCAATTTGAGTATAAAGGAAAAACTGCTTATGCAAACGTTTCTTTCCTATCAAGTACAGCACCAACTGAAAAGAAAACTGAAGAGAAAACGAAGCAAGTAGCGAAAGTACAAAAATCAGTTAAAGAAAAGAAAGAAGTAAAGACGCAGAAAGTAGCAAAAGCGAAAGAAACAACGAAAGCACAAGAAATAGTAAAGCCTAAAGAAGAGTTAAAAGTCAAAGAAGAAGTAAAAGTTAAAAAAGAAGAGAAAGCGCAAGAAATAGTAAAGCCTAAAGAAGAGGTAAAAGTCAAAGAAGAAGTAAAAGTTAAAGAAGAACCGAAAGTGCAAGAAATAGTAAAGCCTAAAGAAGAAGCAAAAGTCAAAGAAGAAGTAAAAGCGCAAGAAATAGTAAAGCCTAAAGAAGAGGCAAAAGTCAAAGAAGAACCGAAAGCGCAAGAAATAGTAAAGCCTAAAGAAGAGGCAAAAGTCAAAGAAGAACCGAAAGCGCAAGAAATAGTAAAGCCTAAAGAAGAGGCAAAAGTCAAAGAAGAACCGAAAGCGCAAGAAATAGTAAAAGCTAAAGAAGAAGAAAAAGCAAGAGAAATAGCAAAAGCTAAAGAAGAAGAAAAAGCAAGAGAAATAGCAAAAGCTAAAGAAGAAGAGAAGGCAAGAGAAATAGCAAAAGCTAAAGAAGAAGAGAAGGCAAGAGAAATAGCAAAAGCTAAAGAAGAAGAGAGAGCGAAAGAAGCATCTAAAAATAACATACAGTCTGCTAAACGTGAATTAACGGTAGTAGCGACAGCGTATACTGCTGATCCAAGTGAAAATGGTACATATGGTGGACGCGTTTTAACTGCGATGG
```
