## Supplementary material for "Delving into the *Bacillus cereus* group biosynthetic gene clusters cosmos: a comparative-genomics-based classification framework": antiSMASH profiles + BIG-SCAPE output: NZ_CP029454.1_c1.txt

```
ClusterBlast scores for NZ_CP029454.1

Table of genes, locations, strands and annotations of query cluster:
ctg1_362	396725	397688	+		
ctg1_363	397889	398579	+		
ctg1_364	398735	399419	+		
ctg1_365	399543	399918	-		
ctg1_366	400234	401899	+		
ctg1_367	402099	403737	+		
ctg1_368	403741	404533	+		
ctg1_369	404838	407700	+		
ctg1_370	407740	409930	-		
ctg1_371	410341	411151	+		
ctg1_372	411166	411826	+		
ctg1_373	411940	413254	-		
ctg1_374	413755	415498	+		
ctg1_375	415634	419216	+		
ctg1_376	419471	419792	+		
ctg1_377	419763	420537	+		
ctg1_378	420533	421532	+		
ctg1_379	421528	422278	+		
ctg1_380	422912	424937	-		
ctg1_381	425308	425680	+		
ctg1_382	425690	426005	+		
ctg1_383	426018	426264	+		
ctg1_384	426389	426533	+		
ctg1_385	426613	427195	+		
ctg1_386	427261	428494	+		
ctg1_387	428550	428802	+		
ctg1_388	428871	430155	-		
ctg1_389	430263	431577	-		
ctg1_390	431731	432025	+		
ctg1_391	432372	433803	+		
ctg1_392	433919	434975	-		
ctg1_393	435176	436055	+		
ctg1_394	436183	436780	+		
ctg1_395	436804	437389	+		
ctg1_396	437474	438053	+		
ctg1_397	438125	438917	+		


Significant hits: 
1. NZ_ABDA02000001	Bacillus cereus AH1134 gcontig_1113129653792, whole genome shotgun sequence
2. NZ_CP022345	Bacillus thuringiensis strain c25 chromosome, complete genome
3. NZ_CP019230	Bacillus thuringiensis strain YGd22-03, complete genome
4. NZ_JH791942	Bacillus cereus BAG4O-1 supercont1.1, whole genome shotgun sequence
5. NZ_CP020383	Bacillus cereus strain FORC60 chromosome, complete genome
6. NZ_CM001804	Bacillus thuringiensis DAR 81934 chromosome chromosome, whole genome shotgun sequence
7. NZ_CM000717	Bacillus cereus 172560W chromosome, whole genome shotgun sequence
8. NZ_CM000715	Bacillus cereus ATCC 10876 chromosome, whole genome shotgun sequence
9. NZ_JH791951	Bacillus cereus BAG4X12-1 supercont1.1, whole genome shotgun sequence
10. NZ_CM000734	Bacillus cereus Rock4-2 chromosome, whole genome shotgun sequence
11. NZ_CM000736	Bacillus cereus F65185 chromosome, whole genome shotgun sequence
12. NZ_CP009686	Bacillus cereus strain FORC_005, complete genome
13. NZ_CP017060	Bacillus cereus strain FORC_047 chromosome, complete genome
14. NZ_CP026678	Bacillus cereus strain TG1-6 chromosome, complete genome
15. NZ_LPUS01000031	Bacillus sp. JH7 scaffold_5, whole genome shotgun sequence
16. NZ_CP010106	Bacillus thuringiensis serovar indiana strain HD521, complete genome
17. NZ_MCAX01000004	Bacillus cereus strain LCR12 scaffold_3, whole genome shotgun sequence
18. NZ_CP016588	Bacillus thuringiensis strain KNU-07 chromosome, complete genome
19. NZ_LJKH01000011	Bacillus cereus strain B4118 scaffold8, whole genome shotgun sequence
20. NZ_CP011155	Bacillus cereus strain HN001, complete genome
21. NZ_LZOD01000076	Bacillus cereus strain BC04 scaffold6xsize215491, whole genome shotgun sequence
22. NZ_JURK01000006	Bacillus cereus strain 823_BTHU 217_208157_6040299, whole genome shotgun sequence
23. NZ_JH791856	Bacillus cereus VD166 supercont1.3, whole genome shotgun sequence
24. NZ_CP011145	Bacillus cereus strain FORC_013, complete sequence
25. NZ_CP014486	Bacillus cereus strain FORC021, complete genome
26. NZ_MTAT01000015	Bacillus cereus strain E41 E41_Contig_15, whole genome shotgun sequence
27. NZ_FQZW01000010	Bacillus sp. cl25, whole genome shotgun sequence
28. NZ_CP016360	Bacillus cereus strain M13 chromosome, complete genome
29. NZ_ASPZ01000007	Bacillus mycoides FSL R5-860 Contig007, whole genome shotgun sequence
30. NZ_JH792084	Bacillus cereus VD045 supercont1.5, whole genome shotgun sequence
31. NZ_LXLH01000010	Bacillus thuringiensis strain GOE3 BTGOE3_contig000010, whole genome shotgun sequence
32. NZ_CP017234	Bacillus cereus strain FORC_048, complete genome
33. NZ_LZRB01000008	Bacillus cereus strain N31 contig16, whole genome shotgun sequence
34. NZ_JYFW01000022	Bacillus cereus strain #17 contig301, whole genome shotgun sequence
35. NZ_JH414713	Bacillus sp. 7_6_55CFAA_CT2 supercont1.6, whole genome shotgun sequence
36. NZ_CP010577	Bacillus thuringiensis serovar morrisoni strain BGSC 4AA1, complete genome
37. NZ_KB976119	Bacillus cereus str. Schrouff acsZZ-supercont2.4, whole genome shotgun sequence
38. NZ_LJJZ01000023	Bacillus cereus strain B4081 scaffold14, whole genome shotgun sequence
39. NZ_CP012691	Bacillus cereus strain FORC_024, complete genome
40. NZ_KB976265	Bacillus cereus VD196 acqVw-supercont1.2, whole genome shotgun sequence
41. NZ_CP016315	Bacillus cereus strain D12_2 chromosome, complete genome
42. NZ_MIFP01000008	Bacillus cereus strain MOD1_Bc77 Bc77_contig_8, whole genome shotgun sequence
43. NZ_LOQA01000188	Bacillus cereus strain FSL W8-0640 contig_9, whole genome shotgun sequence
44. NZ_MSFC01000032	Bacillus thuringiensis strain INTA Fr7-4 NODE_4_2, whole genome shotgun sequence
45. NZ_LXLI01000010	Bacillus thuringiensis strain GOE4 BTGOE4_contig000010, whole genome shotgun sequence
46. NZ_CP007512	Bacillus bombysepticus str. Wang, complete genome
47. NZ_MIFI01000013	Bacillus cereus strain MOD1_Bc68 Bc68_contig_13, whole genome shotgun sequence
48. NZ_KN050654	Bacillus cereus ATCC 10876 scaffold1, whole genome shotgun sequence
49. NZ_JYCM01000038	Bacillus cereus strain Lr 4/2 LG48_038, whole genome shotgun sequence
50. NZ_LCYK01000008	Bacillus cereus strain B4080 NODE_8, whole genome shotgun sequence


Details:

>>
1. NZ_ABDA02000001
Source: Bacillus cereus AH1134 gcontig_1113129653792, whole genome shotgun sequence
Type: other
Number of proteins with BLAST hits to this cluster: 35
Cumulative BLAST score: 23673

Table of genes, locations, strands and annotations of subject cluster:
BCAH1134_RS00475	BCAH1134_RS00475	99227	99763	-	FAD-binding_oxidoreductase
BCAH1134_RS30135	BCAH1134_RS30135	121957	122145	+	ABC_transporter_ATP-binding_protein

Table of Blast hits (query gene, subject gene, %identity, blast score, %coverage, e-value):
ctg1_362	BCAH1134_RS00460	100	619	100.0	2.1e-175
ctg1_363	BCAH1134_RS00465	100	448	100.0	5.9e-124
ctg1_364	BCAH1134_RS00470	100	449	100.0	2e-124
ctg1_365	BCAH1134_RS00475	98	274	100.0	8.2e-72
ctg1_366	BCAH1134_RS00480	100	1163	100.0	0.0
ctg1_367	BCAH1134_RS00485	100	1054	100.0	3.3e-306
ctg1_368	BCAH1134_RS00490	99	536	100.0	1.9e-150
ctg1_369	BCAH1134_RS00495	97	1493	100.0	0.0
ctg1_370	BCAH1134_RS00500	100	1442	100.0	0.0
ctg1_371	BCAH1134_RS00505	100	503	100.0	1.1e-140
ctg1_372	BCAH1134_RS00510	100	420	100.0	9.6e-116
ctg1_373	BCAH1134_RS00515	100	810	100.0	8.6e-233
ctg1_374	BCAH1134_RS00520	100	765	100.0	4.2e-219
ctg1_375	BCAH1134_RS00525	99	2339	100.0	0.0
ctg1_376	BCAH1134_RS00530	99	203	100.0	1.5e-50
ctg1_377	BCAH1134_RS00535	100	476	100.0	2.3e-132
ctg1_378	BCAH1134_RS00540	100	669	100.0	1.8e-190
ctg1_379	BCAH1134_RS00545	98	488	100.0	3.3e-136
ctg1_380	BCAH1134_RS00550	99	1370	100.0	0.0
ctg1_381	BCAH1134_RS00555	98	188	100.0	5.9e-46
ctg1_382	BCAH1134_RS00560	100	207	100.0	1e-51
ctg1_384	BCAH1134_RS00570	100	96	100.0	1.2e-18
ctg1_385	BCAH1134_RS00575	100	374	100.0	5.3e-102
ctg1_386	BCAH1134_RS00580	99	758	100.0	2.8e-217
ctg1_387	BCAH1134_RS00585	99	160	100.0	6.8e-38
ctg1_388	BCAH1134_RS00590	99	821	100.0	6.2e-236
ctg1_389	BCAH1134_RS00595	98	878	100.0	3.4e-253
ctg1_390	BCAH1134_RS00600	99	189	100.0	1.6e-46
ctg1_391	BCAH1134_RS00605	99	969	100.0	1.6e-280
ctg1_392	BCAH1134_RS00610	100	99	14.245014245014245	1e-18
ctg1_393	BCAH1134_RS00615	95	565	100.0	3.2e-159
ctg1_394	BCAH1134_RS00620	96	391	100.0	4.3e-107
ctg1_394	BCAH1134_RS00630	42	170	100.0	2.7e-40
ctg1_394	BCAH1134_RS00625	40	156	93.43434343434343	2.3e-36
ctg1_395	BCAH1134_RS00625	99	394	100.0	8.5e-108
ctg1_395	BCAH1134_RS00630	66	267	97.42268041237114	9.2e-70
ctg1_395	BCAH1134_RS00620	39	155	95.36082474226805	8.7e-36
ctg1_396	BCAH1134_RS00630	97	386	100.0	2.3e-105
ctg1_396	BCAH1134_RS00625	65	267	98.95833333333334	1.2e-69
ctg1_396	BCAH1134_RS00620	41	168	103.125	9.8e-40
ctg1_397	BCAH1134_RS00635	100	494	100.0	6.3e-138


>>
2. NZ_CP022345
Source: Bacillus thuringiensis strain c25 chromosome, complete genome
Type: other
Number of proteins with BLAST hits to this cluster: 35
Cumulative BLAST score: 23623

Table of genes, locations, strands and annotations of subject cluster:
CCX84_RS23805	CCX84_RS23805	4461543	4462079	+	FAD-binding_protein

Table of Blast hits (query gene, subject gene, %identity, blast score, %coverage, e-value):
ctg1_362	CCX84_RS23820	100	618	100.0	6e-175
ctg1_363	CCX84_RS23815	100	448	100.0	5.9e-124
ctg1_364	CCX84_RS23810	98	443	100.0	1.9e-122
ctg1_365	CCX84_RS23805	97	268	100.0	3.4e-70
ctg1_366	CCX84_RS23800	100	1161	100.0	0.0
ctg1_367	CCX84_RS23795	100	1052	100.0	1.6e-305
ctg1_368	CCX84_RS23790	100	539	100.0	2.2e-151
ctg1_369	CCX84_RS23785	96	1433	100.0	0.0
ctg1_370	CCX84_RS23780	100	1444	100.0	0.0
ctg1_371	CCX84_RS23775	100	503	100.0	1.1e-140
ctg1_372	CCX84_RS23770	100	420	100.0	9.6e-116
ctg1_373	CCX84_RS23765	100	810	100.0	8.6e-233
ctg1_374	CCX84_RS23760	100	766	100.0	1.9e-219
ctg1_375	CCX84_RS23755	99	2330	100.0	0.0
ctg1_376	CCX84_RS23750	100	204	100.0	5.2e-51
ctg1_377	CCX84_RS23745	100	475	100.0	3.8e-132
ctg1_378	CCX84_RS23740	100	671	100.0	6.2e-191
ctg1_379	CCX84_RS23735	100	494	100.0	5.9e-138
ctg1_380	CCX84_RS23730	98	1376	100.0	0.0
ctg1_381	CCX84_RS23720	98	185	100.0	2.9e-45
ctg1_382	CCX84_RS23715	99	204	100.0	5.1e-51
ctg1_384	CCX84_RS23705	98	94	100.0	4.4e-18
ctg1_385	CCX84_RS23700	100	373	100.0	1.2e-101
ctg1_386	CCX84_RS23695	99	758	100.0	2.8e-217
ctg1_387	CCX84_RS23690	99	160	100.0	6.8e-38
ctg1_388	CCX84_RS23685	99	821	100.0	6.2e-236
ctg1_389	CCX84_RS23680	98	878	100.0	2.6e-253
ctg1_390	CCX84_RS23675	99	189	100.0	1.6e-46
ctg1_391	CCX84_RS23670	99	968	100.0	2.1e-280
ctg1_392	CCX84_RS23665	100	99	14.245014245014245	1e-18
ctg1_393	CCX84_RS23660	100	591	100.0	5.5e-167
ctg1_394	CCX84_RS23655	96	391	100.0	4.3e-107
ctg1_394	CCX84_RS23645	42	170	100.0	2.7e-40
ctg1_394	CCX84_RS23650	40	156	93.43434343434343	2.3e-36
ctg1_395	CCX84_RS23650	99	394	100.0	8.5e-108
ctg1_395	CCX84_RS23645	66	267	97.42268041237114	9.2e-70
ctg1_395	CCX84_RS23655	39	155	95.36082474226805	8.7e-36
ctg1_396	CCX84_RS23645	97	386	100.0	2.3e-105
ctg1_396	CCX84_RS23650	65	267	98.95833333333334	1.2e-69
ctg1_396	CCX84_RS23655	41	168	103.125	9.8e-40
ctg1_397	CCX84_RS23640	100	494	100.0	6.3e-138


>>
3. NZ_CP019230
Source: Bacillus thuringiensis strain YGd22-03, complete genome
Type: other
Number of proteins with BLAST hits to this cluster: 35
Cumulative BLAST score: 23525

Table of genes, locations, strands and annotations of subject cluster:
BVH75_RS28255	BVH75_RS28255	5261090	5261626	-	FAD-binding_protein

Table of Blast hits (query gene, subject gene, %identity, blast score, %coverage, e-value):
ctg1_362	BVH75_RS28240	100	619	100.0	2.1e-175
ctg1_363	BVH75_RS28245	100	448	100.0	5.9e-124
ctg1_364	BVH75_RS28250	100	449	100.0	2e-124
ctg1_365	BVH75_RS28255	98	269	100.0	1.5e-70
ctg1_366	BVH75_RS28260	100	1162	100.0	0.0
ctg1_367	BVH75_RS28265	100	1055	100.0	1.9e-306
ctg1_368	BVH75_RS28270	100	541	100.0	4.5e-152
ctg1_369	BVH75_RS28275	81	1223	102.93809024134313	0.0
ctg1_370	BVH75_RS28280	100	1441	100.0	0.0
ctg1_371	BVH75_RS28285	100	503	100.0	1.1e-140
ctg1_372	BVH75_RS28290	100	422	100.0	3.3e-116
ctg1_373	BVH75_RS28295	100	810	100.0	8.6e-233
ctg1_374	BVH75_RS28300	100	767	100.0	8.5e-220
ctg1_375	BVH75_RS28305	100	2351	100.0	0.0
ctg1_376	BVH75_RS28310	100	204	100.0	5.2e-51
ctg1_377	BVH75_RS28315	100	477	100.0	7.8e-133
ctg1_378	BVH75_RS28320	100	671	100.0	6.2e-191
ctg1_379	BVH75_RS28325	100	494	100.0	5.9e-138
ctg1_380	BVH75_RS28335	100	1379	100.0	0.0
ctg1_381	BVH75_RS28345	99	188	100.0	4.5e-46
ctg1_382	BVH75_RS28350	100	207	100.0	1e-51
ctg1_384	BVH75_RS28360	100	96	100.0	1.2e-18
ctg1_385	BVH75_RS28365	100	374	100.0	5.3e-102
ctg1_386	BVH75_RS28370	100	764	100.0	8.6e-219
ctg1_387	BVH75_RS28375	100	163	100.0	1.4e-38
ctg1_388	BVH75_RS28380	100	822	100.0	2.1e-236
ctg1_389	BVH75_RS28385	100	897	100.0	7e-259
ctg1_390	BVH75_RS28390	100	191	100.0	5.5e-47
ctg1_391	BVH75_RS28395	100	979	100.0	1.5e-283
ctg1_392	BVH75_RS28400	100	99	14.245014245014245	1e-18
ctg1_393	BVH75_RS28405	100	591	100.0	5.5e-167
ctg1_394	BVH75_RS28410	100	406	100.0	1.3e-111
ctg1_394	BVH75_RS28420	41	169	100.0	4.5e-40
ctg1_394	BVH75_RS28415	40	156	93.43434343434343	2.3e-36
ctg1_395	BVH75_RS28415	100	396	100.0	1.3e-108
ctg1_395	BVH75_RS28420	65	264	97.9381443298969	1e-68
ctg1_395	BVH75_RS28410	40	156	95.36082474226805	3.9e-36
ctg1_396	BVH75_RS28420	100	394	100.0	4.9e-108
ctg1_396	BVH75_RS28415	65	265	98.95833333333334	3.5e-69
ctg1_396	BVH75_RS28410	41	169	103.125	3.4e-40
ctg1_397	BVH75_RS28425	100	494	100.0	6.3e-138


>>
4. NZ_JH791942
Source: Bacillus cereus BAG4O-1 supercont1.1, whole genome shotgun sequence
Type: other
Number of proteins with BLAST hits to this cluster: 35
Cumulative BLAST score: 23060

Table of genes, locations, strands and annotations of subject cluster:
IE7_RS01540	IE7_RS01540	315944	316480	-	hypothetical_protein
IE7_RS01675	IE7_RS01675	350534	351859	-	cell_wall_anchor_protein

Table of Blast hits (query gene, subject gene, %identity, blast score, %coverage, e-value):
ctg1_362	IE7_RS01525	100	618	100.0	6e-175
ctg1_363	IE7_RS01530	100	448	100.0	5.9e-124
ctg1_364	IE7_RS01535	100	449	100.0	2e-124
ctg1_365	IE7_RS01540	100	276	100.0	1.7e-72
ctg1_366	IE7_RS01545	100	1160	100.0	0.0
ctg1_367	IE7_RS01550	100	1055	100.0	1.9e-306
ctg1_368	IE7_RS01555	99	536	100.0	1.9e-150
ctg1_369	IE7_RS01560	80	1218	102.93809024134313	0.0
ctg1_370	IE7_RS01565	100	1443	100.0	0.0
ctg1_371	IE7_RS01570	99	502	100.0	4e-140
ctg1_372	IE7_RS01575	99	419	100.0	2.8e-115
ctg1_373	IE7_RS01580	99	807	100.0	9.5e-232
ctg1_374	IE7_RS01585	100	769	100.0	2.9e-220
ctg1_375	IE7_RS01590	99	1964	83.23554065381391	0.0
ctg1_376	IE7_RS01595	99	203	100.0	1.5e-50
ctg1_377	IE7_RS01600	100	476	100.0	2.3e-132
ctg1_378	IE7_RS01605	100	669	100.0	1.8e-190
ctg1_379	IE7_RS01610	100	494	100.0	5.9e-138
ctg1_380	IE7_RS01615	99	1375	100.0	0.0
ctg1_381	IE7_RS01620	98	182	100.0	2.5e-44
ctg1_382	IE7_RS01625	100	207	100.0	1e-51
ctg1_384	IE7_RS01635	96	92	100.0	9.8e-18
ctg1_385	IE7_RS01640	100	373	100.0	1.2e-101
ctg1_386	IE7_RS01645	100	763	100.0	1.5e-218
ctg1_387	IE7_RS01650	100	163	100.0	1.4e-38
ctg1_388	IE7_RS01655	100	824	100.0	7.3e-237
ctg1_389	IE7_RS01660	98	885	100.0	2.7e-255
ctg1_390	IE7_RS01665	100	191	100.0	5.5e-47
ctg1_391	IE7_RS01670	99	968	100.0	2.1e-280
ctg1_392	IE7_RS01675	100	99	14.245014245014245	1e-18
ctg1_393	IE7_RS01680	99	589	100.0	2.1e-166
ctg1_394	IE7_RS01685	96	391	100.0	4.3e-107
ctg1_394	IE7_RS01695	42	169	100.0	3.5e-40
ctg1_394	IE7_RS01690	40	156	93.43434343434343	2.3e-36
ctg1_395	IE7_RS01690	99	394	100.0	8.5e-108
ctg1_395	IE7_RS01695	66	266	97.42268041237114	2e-69
ctg1_395	IE7_RS01685	39	155	95.36082474226805	8.7e-36
ctg1_396	IE7_RS01695	97	383	100.0	1.1e-104
ctg1_396	IE7_RS01690	65	267	98.95833333333334	1.2e-69
ctg1_396	IE7_RS01685	41	168	103.125	9.8e-40
ctg1_397	IE7_RS01700	100	494	100.0	6.3e-138


>>
5. NZ_CP020383
Source: Bacillus cereus strain FORC60 chromosome, complete genome
Type: other
Number of proteins with BLAST hits to this cluster: 35
Cumulative BLAST score: 23462

Table of genes, locations, strands and annotations of subject cluster:
FORC60_RS02290	FORC60_RS02290	428311	428499	+	ABC_transporter_ATP-binding_protein

Table of Blast hits (query gene, subject gene, %identity, blast score, %coverage, e-value):
ctg1_362	FORC60_RS02200	98	607	100.0	6.2e-172
ctg1_363	FORC60_RS02205	100	448	100.0	5.9e-124
ctg1_364	FORC60_RS02210	97	440	100.0	9.3e-122
ctg1_365	FORC60_RS02215	98	267	100.0	1e-69
ctg1_366	FORC60_RS02220	100	1158	100.0	0.0
ctg1_367	FORC60_RS02225	100	1055	100.0	1.9e-306
ctg1_368	FORC60_RS02230	99	537	100.0	6.5e-151
ctg1_369	FORC60_RS02235	89	1388	100.0	0.0
ctg1_370	FORC60_RS02240	99	1438	100.0	0.0
ctg1_371	FORC60_RS02245	98	496	100.0	1.7e-138
ctg1_372	FORC60_RS02250	97	408	100.0	4.9e-112
ctg1_373	FORC60_RS02255	100	809	100.0	1.5e-232
ctg1_374	FORC60_RS02260	99	765	100.0	4.2e-219
ctg1_375	FORC60_RS02265	98	2324	100.0	0.0
ctg1_376	FORC60_RS02270	100	204	100.0	5.2e-51
ctg1_377	FORC60_RS02275	100	477	100.0	7.8e-133
ctg1_378	FORC60_RS02280	100	669	100.0	1.8e-190
ctg1_379	FORC60_RS02285	99	491	100.0	6.6e-137
ctg1_380	FORC60_RS02295	99	1367	100.0	0.0
ctg1_381	FORC60_RS02305	98	187	100.0	1e-45
ctg1_382	FORC60_RS02310	98	202	100.0	1.9e-50
ctg1_384	FORC60_RS02320	96	94	100.0	4.4e-18
ctg1_385	FORC60_RS02325	98	369	100.0	1.7e-100
ctg1_386	FORC60_RS02330	98	753	100.0	1.2e-215
ctg1_387	FORC60_RS02335	100	163	100.0	1.4e-38
ctg1_388	FORC60_RS02340	100	824	100.0	7.3e-237
ctg1_389	FORC60_RS02345	97	875	100.0	2.8e-252
ctg1_390	FORC60_RS02350	97	186	100.0	1e-45
ctg1_391	FORC60_RS02355	99	968	100.0	2.1e-280
ctg1_392	FORC60_RS02360	100	99	14.245014245014245	1e-18
ctg1_393	FORC60_RS02365	94	565	100.0	4.2e-159
ctg1_394	FORC60_RS02370	96	388	100.0	3.6e-106
ctg1_394	FORC60_RS02380	42	170	100.0	2.7e-40
ctg1_394	FORC60_RS02375	40	156	93.43434343434343	2.3e-36
ctg1_395	FORC60_RS02375	99	394	100.0	8.5e-108
ctg1_395	FORC60_RS02380	66	265	97.42268041237114	3.5e-69
ctg1_395	FORC60_RS02370	39	153	95.36082474226805	1.9e-35
ctg1_396	FORC60_RS02380	97	384	100.0	8.7e-105
ctg1_396	FORC60_RS02375	65	267	98.95833333333334	1.2e-69
ctg1_396	FORC60_RS02370	42	167	103.64583333333333	1.3e-39
ctg1_397	FORC60_RS02385	97	485	100.0	3.8e-135


>>
6. NZ_CM001804
Source: Bacillus thuringiensis DAR 81934 chromosome chromosome, whole genome shotgun sequence
Type: other
Number of proteins with BLAST hits to this cluster: 35
Cumulative BLAST score: 23420

Table of genes, locations, strands and annotations of subject cluster:
D828_RS32430	D828_RS32430	627068	627256	+	hypothetical_protein

Table of Blast hits (query gene, subject gene, %identity, blast score, %coverage, e-value):
ctg1_362	D828_RS0104580	100	618	100.0	6e-175
ctg1_363	D828_RS0104585	98	441	100.0	5.5e-122
ctg1_364	D828_RS0104590	98	441	100.0	5.4e-122
ctg1_365	D828_RS0104595	98	272	100.0	1.8e-71
ctg1_366	D828_RS0104600	100	1159	100.0	0.0
ctg1_367	D828_RS0104605	100	1055	100.0	1.9e-306
ctg1_368	D828_RS0104610	97	530	100.0	1.3e-148
ctg1_369	D828_RS0104615	95	1448	100.0	0.0
ctg1_370	D828_RS0104620	98	1423	100.0	0.0
ctg1_371	D828_RS0104625	96	490	100.0	1.2e-136
ctg1_372	D828_RS0104630	97	406	99.08675799086758	1.4e-111
ctg1_373	D828_RS0104635	99	808	100.0	3.3e-232
ctg1_374	D828_RS0104640	100	765	100.0	4.2e-219
ctg1_375	D828_RS0104645	97	2288	100.0	0.0
ctg1_376	D828_RS0104650	100	204	100.0	5.2e-51
ctg1_377	D828_RS0104655	100	477	100.0	7.8e-133
ctg1_378	D828_RS0104660	99	668	100.0	4e-190
ctg1_379	D828_RS0104665	99	488	100.0	5.6e-136
ctg1_380	D828_RS0104675	98	1354	100.0	0.0
ctg1_381	D828_RS0104680	96	183	100.0	1.1e-44
ctg1_382	D828_RS0104685	97	201	100.0	4.3e-50
ctg1_384	D828_RS0104695	96	93	100.0	7.5e-18
ctg1_385	D828_RS0104700	99	373	100.0	2e-101
ctg1_386	D828_RS0104705	97	745	100.0	3.2e-213
ctg1_387	D828_RS0104710	100	163	100.0	1.4e-38
ctg1_388	D828_RS0104715	98	808	100.0	4.2e-232
ctg1_389	D828_RS0104720	98	876	100.0	1.3e-252
ctg1_390	D828_RS0104725	96	185	100.0	3e-45
ctg1_391	D828_RS0104730	97	959	100.0	1.6e-277
ctg1_392	D828_RS0104735	98	95	13.96011396011396	1.1e-17
ctg1_393	D828_RS0104740	95	564	100.0	7.2e-159
ctg1_394	D828_RS0104745	96	391	100.0	4.3e-107
ctg1_394	D828_RS0104755	42	170	100.0	2.7e-40
ctg1_394	D828_RS0104750	40	157	93.43434343434343	1.8e-36
ctg1_395	D828_RS0104750	99	393	100.0	1.9e-107
ctg1_395	D828_RS0104755	66	266	97.42268041237114	2e-69
ctg1_395	D828_RS0104745	39	155	95.36082474226805	8.7e-36
ctg1_396	D828_RS0104755	97	386	100.0	1.3e-105
ctg1_396	D828_RS0104750	65	267	98.95833333333334	9.1e-70
ctg1_396	D828_RS0104745	41	168	103.125	9.8e-40
ctg1_397	D828_RS0104760	98	487	100.0	7.7e-136


>>
7. NZ_CM000717
Source: Bacillus cereus 172560W chromosome, whole genome shotgun sequence
Type: other
Number of proteins with BLAST hits to this cluster: 35
Cumulative BLAST score: 23301

Table of genes, locations, strands and annotations of subject cluster:
BCERE0005_RS01880	BCERE0005_RS01880	337219	337755	-	hypothetical_protein

Table of Blast hits (query gene, subject gene, %identity, blast score, %coverage, e-value):
ctg1_362	BCERE0005_RS01865	100	618	100.0	6e-175
ctg1_363	BCERE0005_RS01870	100	448	100.0	5.9e-124
ctg1_364	BCERE0005_RS01875	96	434	100.0	6.6e-120
ctg1_365	BCERE0005_RS01880	97	268	100.0	3.4e-70
ctg1_366	BCERE0005_RS01885	100	1156	100.0	0.0
ctg1_367	BCERE0005_RS01890	100	1055	100.0	1.9e-306
ctg1_368	BCERE0005_RS01895	99	536	100.0	1.9e-150
ctg1_369	BCERE0005_RS01900	97	1493	100.0	0.0
ctg1_370	BCERE0005_RS01905	100	1444	100.0	0.0
ctg1_371	BCERE0005_RS01910	100	503	100.0	1.1e-140
ctg1_372	BCERE0005_RS01915	98	415	100.0	5.3e-114
ctg1_373	BCERE0005_RS01920	99	807	100.0	9.5e-232
ctg1_374	BCERE0005_RS01925	100	769	100.0	2.9e-220
ctg1_375	BCERE0005_RS01930	100	1971	83.23554065381391	0.0
ctg1_376	BCERE0005_RS01935	99	203	100.0	1.5e-50
ctg1_377	BCERE0005_RS01940	100	477	100.0	7.8e-133
ctg1_378	BCERE0005_RS01945	100	670	100.0	1.4e-190
ctg1_379	BCERE0005_RS01950	99	492	100.0	2.9e-137
ctg1_380	BCERE0005_RS01955	100	1376	100.0	0.0
ctg1_381	BCERE0005_RS01960	97	185	100.0	2.9e-45
ctg1_382	BCERE0005_RS01965	98	204	100.0	6.7e-51
ctg1_384	BCERE0005_RS01975	98	94	100.0	2.6e-18
ctg1_385	BCERE0005_RS01980	99	371	100.0	4.5e-101
ctg1_386	BCERE0005_RS01985	99	758	100.0	2.8e-217
ctg1_387	BCERE0005_RS01990	99	160	100.0	6.8e-38
ctg1_388	BCERE0005_RS01995	99	821	100.0	6.2e-236
ctg1_389	BCERE0005_RS02000	98	878	100.0	2.6e-253
ctg1_390	BCERE0005_RS02005	100	191	100.0	5.5e-47
ctg1_391	BCERE0005_RS02010	99	968	100.0	2.1e-280
ctg1_392	BCERE0005_RS02015	100	99	14.245014245014245	1e-18
ctg1_393	BCERE0005_RS02020	99	589	100.0	2.1e-166
ctg1_394	BCERE0005_RS02025	96	391	100.0	4.3e-107
ctg1_394	BCERE0005_RS02035	42	170	100.0	2.7e-40
ctg1_394	BCERE0005_RS02030	40	156	93.43434343434343	2.3e-36
ctg1_395	BCERE0005_RS02030	99	394	100.0	8.5e-108
ctg1_395	BCERE0005_RS02035	66	267	97.42268041237114	9.2e-70
ctg1_395	BCERE0005_RS02025	39	155	95.36082474226805	8.7e-36
ctg1_396	BCERE0005_RS02035	97	386	100.0	2.3e-105
ctg1_396	BCERE0005_RS02030	65	267	98.95833333333334	1.2e-69
ctg1_396	BCERE0005_RS02025	41	168	103.125	9.8e-40
ctg1_397	BCERE0005_RS02040	100	494	100.0	6.3e-138


>>
8. NZ_CM000715
Source: Bacillus cereus ATCC 10876 chromosome, whole genome shotgun sequence
Type: other
Number of proteins with BLAST hits to this cluster: 35
Cumulative BLAST score: 23165

Table of genes, locations, strands and annotations of subject cluster:
BCERE0002_RS01830	BCERE0002_RS01830	329469	330005	-	hypothetical_protein

Table of Blast hits (query gene, subject gene, %identity, blast score, %coverage, e-value):
ctg1_362	BCERE0002_RS01815	100	618	100.0	6e-175
ctg1_363	BCERE0002_RS01820	100	448	100.0	5.9e-124
ctg1_364	BCERE0002_RS01825	98	443	100.0	1.4e-122
ctg1_365	BCERE0002_RS01830	96	267	100.0	1e-69
ctg1_366	BCERE0002_RS01835	100	1158	100.0	0.0
ctg1_367	BCERE0002_RS01840	100	1055	100.0	1.9e-306
ctg1_368	BCERE0002_RS01845	100	539	100.0	2.2e-151
ctg1_369	BCERE0002_RS01850	91	1374	100.0	0.0
ctg1_370	BCERE0002_RS01855	99	1438	100.0	0.0
ctg1_371	BCERE0002_RS01860	100	503	100.0	1.1e-140
ctg1_372	BCERE0002_RS01865	99	416	100.0	1.4e-114
ctg1_373	BCERE0002_RS01870	99	805	100.0	2.1e-231
ctg1_374	BCERE0002_RS01875	99	764	100.0	9.4e-219
ctg1_375	BCERE0002_RS01880	100	1970	83.23554065381391	0.0
ctg1_376	BCERE0002_RS01885	100	204	100.0	5.2e-51
ctg1_377	BCERE0002_RS01890	99	472	100.0	4.3e-131
ctg1_378	BCERE0002_RS01895	100	669	100.0	1.8e-190
ctg1_379	BCERE0002_RS01900	99	490	100.0	1.5e-136
ctg1_380	BCERE0002_RS01905	99	1371	100.0	0.0
ctg1_381	BCERE0002_RS01910	98	186	100.0	1.7e-45
ctg1_382	BCERE0002_RS01915	99	205	100.0	3.9e-51
ctg1_384	BCERE0002_RS01925	100	96	100.0	1.2e-18
ctg1_385	BCERE0002_RS01930	100	374	100.0	5.3e-102
ctg1_386	BCERE0002_RS01935	99	758	100.0	2.8e-217
ctg1_387	BCERE0002_RS01940	99	160	100.0	6.8e-38
ctg1_388	BCERE0002_RS01945	99	823	100.0	1.3e-236
ctg1_389	BCERE0002_RS01950	98	885	100.0	2.7e-255
ctg1_390	BCERE0002_RS01955	100	191	100.0	5.5e-47
ctg1_391	BCERE0002_RS01960	99	968	100.0	2.1e-280
ctg1_392	BCERE0002_RS01965	100	99	14.245014245014245	1e-18
ctg1_393	BCERE0002_RS01970	95	572	100.0	2.6e-161
ctg1_394	BCERE0002_RS01975	96	391	100.0	4.3e-107
ctg1_394	BCERE0002_RS01985	42	170	100.0	2.7e-40
ctg1_394	BCERE0002_RS01980	40	156	93.43434343434343	2.3e-36
ctg1_395	BCERE0002_RS01980	99	394	100.0	8.5e-108
ctg1_395	BCERE0002_RS01985	66	265	97.42268041237114	3.5e-69
ctg1_395	BCERE0002_RS01975	39	155	95.36082474226805	8.7e-36
ctg1_396	BCERE0002_RS01985	97	384	100.0	8.7e-105
ctg1_396	BCERE0002_RS01980	65	267	98.95833333333334	1.2e-69
ctg1_396	BCERE0002_RS01975	41	168	103.125	9.8e-40
ctg1_397	BCERE0002_RS01990	100	494	100.0	6.3e-138


>>
9. NZ_JH791951
Source: Bacillus cereus BAG4X12-1 supercont1.1, whole genome shotgun sequence
Type: other
Number of proteins with BLAST hits to this cluster: 35
Cumulative BLAST score: 23363

Table of genes, locations, strands and annotations of subject cluster:
IE9_RS01220	IE9_RS01220	239184	239720	-	hypothetical_protein
IE9_RS01355	IE9_RS01355	273557	273897	-	cell_wall_anchor_protein

Table of Blast hits (query gene, subject gene, %identity, blast score, %coverage, e-value):
ctg1_362	IE9_RS01205	100	619	100.0	2.1e-175
ctg1_363	IE9_RS01210	100	448	100.0	5.9e-124
ctg1_364	IE9_RS01215	100	449	100.0	2e-124
ctg1_365	IE9_RS01220	99	273	100.0	1.4e-71
ctg1_366	IE9_RS01225	100	1163	100.0	0.0
ctg1_367	IE9_RS01230	100	1055	100.0	1.9e-306
ctg1_368	IE9_RS01235	100	541	100.0	4.5e-152
ctg1_369	IE9_RS01240	96	1436	100.0	0.0
ctg1_370	IE9_RS01245	100	1444	100.0	0.0
ctg1_371	IE9_RS01250	100	503	100.0	1.1e-140
ctg1_372	IE9_RS01255	100	420	100.0	9.6e-116
ctg1_373	IE9_RS01260	100	807	100.0	5.6e-232
ctg1_374	IE9_RS01265	100	769	100.0	2.9e-220
ctg1_375	IE9_RS01270	100	1969	83.23554065381391	0.0
ctg1_376	IE9_RS01275	100	204	100.0	5.2e-51
ctg1_377	IE9_RS01280	100	477	100.0	7.8e-133
ctg1_378	IE9_RS01285	100	671	100.0	6.2e-191
ctg1_379	IE9_RS01290	100	494	100.0	5.9e-138
ctg1_380	IE9_RS01295	100	1379	100.0	0.0
ctg1_381	IE9_RS01300	99	188	100.0	4.5e-46
ctg1_382	IE9_RS01305	100	207	100.0	1e-51
ctg1_384	IE9_RS01315	100	96	100.0	1.2e-18
ctg1_385	IE9_RS01320	100	374	100.0	5.3e-102
ctg1_386	IE9_RS01325	100	764	100.0	8.6e-219
ctg1_387	IE9_RS01330	100	163	100.0	1.4e-38
ctg1_388	IE9_RS01335	100	824	100.0	7.3e-237
ctg1_389	IE9_RS01340	100	897	100.0	5.3e-259
ctg1_390	IE9_RS01345	99	190	100.0	7.1e-47
ctg1_391	IE9_RS01350	100	979	100.0	1.5e-283
ctg1_392	IE9_RS01360	100	99	14.245014245014245	1e-18
ctg1_393	IE9_RS01365	100	591	100.0	5.5e-167
ctg1_394	IE9_RS01370	100	406	100.0	1.3e-111
ctg1_394	IE9_RS01380	41	169	100.0	3.5e-40
ctg1_394	IE9_RS01375	40	156	93.43434343434343	2.3e-36
ctg1_395	IE9_RS01375	100	396	100.0	1.3e-108
ctg1_395	IE9_RS01380	65	264	97.9381443298969	7.8e-69
ctg1_395	IE9_RS01370	40	156	95.36082474226805	3.9e-36
ctg1_396	IE9_RS01380	100	395	100.0	3.8e-108
ctg1_396	IE9_RS01375	65	265	98.95833333333334	3.5e-69
ctg1_396	IE9_RS01370	41	169	103.125	3.4e-40
ctg1_397	IE9_RS01385	100	494	100.0	6.3e-138


>>
10. NZ_CM000734
Source: Bacillus cereus Rock4-2 chromosome, whole genome shotgun sequence
Type: other
Number of proteins with BLAST hits to this cluster: 35
Cumulative BLAST score: 23208

Table of genes, locations, strands and annotations of subject cluster:
BCERE0023_RS02160	BCERE0023_RS02160	408922	409458	-	hypothetical_protein
BCERE0023_RS02295	BCERE0023_RS02295	443489	443818	-	cell_wall_anchor_protein
BCERE0023_RS02300	BCERE0023_RS02300	443919	444278	-	cell_wall_anchor_protein

Table of Blast hits (query gene, subject gene, %identity, blast score, %coverage, e-value):
ctg1_362	BCERE0023_RS02145	100	619	100.0	2.1e-175
ctg1_363	BCERE0023_RS02150	100	448	100.0	5.9e-124
ctg1_364	BCERE0023_RS02155	100	449	100.0	2e-124
ctg1_365	BCERE0023_RS02160	100	276	100.0	1.7e-72
ctg1_366	BCERE0023_RS02165	100	1163	100.0	0.0
ctg1_367	BCERE0023_RS02170	100	1054	100.0	5.6e-306
ctg1_368	BCERE0023_RS02175	98	529	100.0	2.3e-148
ctg1_369	BCERE0023_RS02180	81	1223	102.93809024134313	0.0
ctg1_370	BCERE0023_RS02185	100	1444	100.0	0.0
ctg1_371	BCERE0023_RS02190	100	503	100.0	1.1e-140
ctg1_372	BCERE0023_RS02195	99	419	100.0	2.1e-115
ctg1_373	BCERE0023_RS02200	100	810	100.0	8.6e-233
ctg1_374	BCERE0023_RS02205	100	765	100.0	4.2e-219
ctg1_375	BCERE0023_RS02210	100	1966	83.23554065381391	0.0
ctg1_376	BCERE0023_RS02215	100	204	100.0	5.2e-51
ctg1_377	BCERE0023_RS02220	100	477	100.0	7.8e-133
ctg1_378	BCERE0023_RS02225	100	671	100.0	6.2e-191
ctg1_379	BCERE0023_RS02230	100	494	100.0	5.9e-138
ctg1_380	BCERE0023_RS02235	98	1377	100.0	0.0
ctg1_381	BCERE0023_RS02240	99	188	100.0	4.5e-46
ctg1_382	BCERE0023_RS02245	100	207	100.0	1e-51
ctg1_384	BCERE0023_RS02255	100	96	100.0	1.2e-18
ctg1_385	BCERE0023_RS02260	100	374	100.0	5.3e-102
ctg1_386	BCERE0023_RS02265	100	762	100.0	3.3e-218
ctg1_387	BCERE0023_RS02270	100	163	100.0	1.4e-38
ctg1_388	BCERE0023_RS02275	100	824	100.0	7.3e-237
ctg1_389	BCERE0023_RS02280	99	891	100.0	3.8e-257
ctg1_390	BCERE0023_RS02285	100	191	100.0	5.5e-47
ctg1_391	BCERE0023_RS02290	99	974	100.0	4.9e-282
ctg1_392	BCERE0023_RS02300	100	99	14.245014245014245	1e-18
ctg1_392	BCERE0023_RS02295	98	87	12.250712250712251	4e-15
ctg1_393	BCERE0023_RS02305	100	591	100.0	5.5e-167
ctg1_394	BCERE0023_RS02310	100	406	100.0	1.3e-111
ctg1_394	BCERE0023_RS02320	41	169	100.0	3.5e-40
ctg1_394	BCERE0023_RS02315	40	156	93.43434343434343	2.3e-36
ctg1_395	BCERE0023_RS02315	100	396	100.0	1.3e-108
ctg1_395	BCERE0023_RS02320	65	264	97.9381443298969	7.8e-69
ctg1_395	BCERE0023_RS02310	40	156	95.36082474226805	3.9e-36
ctg1_396	BCERE0023_RS02320	100	395	100.0	3.8e-108
ctg1_396	BCERE0023_RS02315	65	265	98.95833333333334	3.5e-69
ctg1_396	BCERE0023_RS02310	41	169	103.125	3.4e-40
ctg1_397	BCERE0023_RS02325	100	494	100.0	6.3e-138


>>
11. NZ_CM000736
Source: Bacillus cereus F65185 chromosome, whole genome shotgun sequence
Type: other
Number of proteins with BLAST hits to this cluster: 34
Cumulative BLAST score: 22547

Table of genes, locations, strands and annotations of subject cluster:

Table of Blast hits (query gene, subject gene, %identity, blast score, %coverage, e-value):
ctg1_363	BCERE0025_RS01875	100	448	100.0	5.9e-124
ctg1_364	BCERE0025_RS01880	100	449	100.0	2e-124
ctg1_365	BCERE0025_RS01885	100	276	100.0	1.7e-72
ctg1_366	BCERE0025_RS01890	100	1161	99.81949458483754	0.0
ctg1_367	BCERE0025_RS01895	100	1055	100.0	1.9e-306
ctg1_368	BCERE0025_RS01900	99	536	100.0	1.9e-150
ctg1_369	BCERE0025_RS01905	81	1269	104.40713536201469	0.0
ctg1_370	BCERE0025_RS01910	100	1442	100.0	0.0
ctg1_371	BCERE0025_RS01915	100	503	100.0	1.1e-140
ctg1_372	BCERE0025_RS01920	99	420	100.0	1.6e-115
ctg1_373	BCERE0025_RS01925	99	806	100.0	1.2e-231
ctg1_374	BCERE0025_RS01930	100	769	100.0	2.9e-220
ctg1_375	BCERE0025_RS01935	100	1968	83.23554065381391	0.0
ctg1_376	BCERE0025_RS01940	99	203	100.0	1.5e-50
ctg1_377	BCERE0025_RS01945	100	475	100.0	2.9e-132
ctg1_378	BCERE0025_RS01950	100	671	100.0	6.2e-191
ctg1_379	BCERE0025_RS01955	100	494	100.0	5.9e-138
ctg1_380	BCERE0025_RS01960	98	1377	100.0	0.0
ctg1_381	BCERE0025_RS01965	98	188	100.0	5.9e-46
ctg1_382	BCERE0025_RS01970	100	207	100.0	1e-51
ctg1_384	BCERE0025_RS01980	100	96	100.0	1.2e-18
ctg1_385	BCERE0025_RS01985	100	374	100.0	5.3e-102
ctg1_386	BCERE0025_RS01990	100	763	100.0	1.5e-218
ctg1_387	BCERE0025_RS01995	100	163	100.0	1.4e-38
ctg1_388	BCERE0025_RS02000	100	824	100.0	7.3e-237
ctg1_389	BCERE0025_RS02005	100	893	100.0	7.7e-258
ctg1_390	BCERE0025_RS02010	100	191	100.0	5.5e-47
ctg1_391	BCERE0025_RS02015	99	970	100.0	7.1e-281
ctg1_392	BCERE0025_RS02020	98	95	14.245014245014245	1.5e-17
ctg1_393	BCERE0025_RS02025	100	591	100.0	5.5e-167
ctg1_394	BCERE0025_RS02030	100	406	100.0	1.3e-111
ctg1_394	BCERE0025_RS02040	41	169	100.0	3.5e-40
ctg1_394	BCERE0025_RS02035	40	156	93.43434343434343	2.3e-36
ctg1_395	BCERE0025_RS02035	100	396	100.0	1.3e-108
ctg1_395	BCERE0025_RS02040	65	264	97.9381443298969	7.8e-69
ctg1_395	BCERE0025_RS02030	40	156	95.36082474226805	3.9e-36
ctg1_396	BCERE0025_RS02040	100	395	100.0	3.8e-108
ctg1_396	BCERE0025_RS02035	65	265	98.95833333333334	3.5e-69
ctg1_396	BCERE0025_RS02030	41	169	103.125	3.4e-40
ctg1_397	BCERE0025_RS02045	100	494	100.0	6.3e-138


>>
12. NZ_CP009686
Source: Bacillus cereus strain FORC_005, complete genome
Type: other
Number of proteins with BLAST hits to this cluster: 34
Cumulative BLAST score: 22489

Table of genes, locations, strands and annotations of subject cluster:

Table of Blast hits (query gene, subject gene, %identity, blast score, %coverage, e-value):
ctg1_363	FORC5_RS02165	100	448	100.0	5.9e-124
ctg1_364	FORC5_RS02170	97	440	100.0	9.3e-122
ctg1_365	FORC5_RS02175	98	267	100.0	1e-69
ctg1_366	FORC5_RS02180	100	1160	100.0	0.0
ctg1_367	FORC5_RS02185	100	1055	100.0	1.9e-306
ctg1_368	FORC5_RS02190	99	536	100.0	1.9e-150
ctg1_369	FORC5_RS02195	89	1388	100.0	0.0
ctg1_370	FORC5_RS02200	99	1436	100.0	0.0
ctg1_371	FORC5_RS02205	97	493	100.0	1.4e-137
ctg1_372	FORC5_RS02210	99	418	100.0	4.8e-115
ctg1_373	FORC5_RS02215	100	809	100.0	2.5e-232
ctg1_374	FORC5_RS02220	98	756	100.0	2e-216
ctg1_375	FORC5_RS02225	99	1961	83.23554065381391	0.0
ctg1_376	FORC5_RS02230	100	204	100.0	5.2e-51
ctg1_377	FORC5_RS02235	100	477	100.0	7.8e-133
ctg1_378	FORC5_RS02240	100	669	100.0	1.8e-190
ctg1_379	FORC5_RS02245	99	491	100.0	6.6e-137
ctg1_380	FORC5_RS02250	99	1367	100.0	0.0
ctg1_381	FORC5_RS02255	98	187	100.0	1e-45
ctg1_382	FORC5_RS02260	98	202	100.0	1.9e-50
ctg1_384	FORC5_RS02270	96	94	100.0	4.4e-18
ctg1_385	FORC5_RS02275	98	369	100.0	1.7e-100
ctg1_386	FORC5_RS02280	98	753	100.0	1.2e-215
ctg1_387	FORC5_RS02285	100	163	100.0	1.4e-38
ctg1_388	FORC5_RS02290	100	824	100.0	7.3e-237
ctg1_389	FORC5_RS02295	97	875	100.0	2.8e-252
ctg1_390	FORC5_RS02300	97	186	100.0	1e-45
ctg1_391	FORC5_RS02305	99	968	100.0	2.1e-280
ctg1_392	FORC5_RS02310	100	99	14.245014245014245	1e-18
ctg1_393	FORC5_RS02315	94	565	100.0	4.2e-159
ctg1_394	FORC5_RS02320	96	388	100.0	3.6e-106
ctg1_394	FORC5_RS02330	42	170	100.0	2.7e-40
ctg1_394	FORC5_RS02325	40	156	93.43434343434343	2.3e-36
ctg1_395	FORC5_RS02325	99	394	100.0	8.5e-108
ctg1_395	FORC5_RS02330	66	265	97.42268041237114	3.5e-69
ctg1_395	FORC5_RS02320	39	153	95.36082474226805	1.9e-35
ctg1_396	FORC5_RS02330	97	384	100.0	8.7e-105
ctg1_396	FORC5_RS02325	65	267	98.95833333333334	1.2e-69
ctg1_396	FORC5_RS02320	42	167	103.64583333333333	1.3e-39
ctg1_397	FORC5_RS02335	97	485	100.0	3.8e-135


>>
13. NZ_CP017060
Source: Bacillus cereus strain FORC_047 chromosome, complete genome
Type: other
Number of proteins with BLAST hits to this cluster: 34
Cumulative BLAST score: 22183

Table of genes, locations, strands and annotations of subject cluster:

Table of Blast hits (query gene, subject gene, %identity, blast score, %coverage, e-value):
ctg1_362	FORC47_RS02165	99	616	100.0	2.3e-174
ctg1_363	FORC47_RS02170	99	445	100.0	2.9e-123
ctg1_364	FORC47_RS02175	96	433	100.0	1.9e-119
ctg1_365	FORC47_RS02180	98	271	100.0	4.1e-71
ctg1_366	FORC47_RS02185	100	1158	100.0	0.0
ctg1_367	FORC47_RS02190	99	1047	100.0	5.2e-304
ctg1_368	FORC47_RS02195	98	531	100.0	6e-149
ctg1_369	FORC47_RS02200	96	1493	100.0	0.0
ctg1_370	FORC47_RS02205	99	1431	100.0	0.0
ctg1_371	FORC47_RS02210	98	497	100.0	9.9e-139
ctg1_372	FORC47_RS02215	97	408	99.08675799086758	4.9e-112
ctg1_373	FORC47_RS02220	99	804	100.0	6.1e-231
ctg1_374	FORC47_RS02225	98	756	100.0	2e-216
ctg1_375	FORC47_RS02230	98	2309	100.0	0.0
ctg1_376	FORC47_RS02235	100	204	100.0	5.2e-51
ctg1_377	FORC47_RS02240	100	476	100.0	2.3e-132
ctg1_378	FORC47_RS02245	99	666	100.0	1.2e-189
ctg1_379	FORC47_RS02250	99	488	100.0	5.6e-136
ctg1_380	FORC47_RS02260	98	1365	100.0	0.0
ctg1_381	FORC47_RS02270	94	181	100.0	7.2e-44
ctg1_382	FORC47_RS02275	98	202	100.0	2.5e-50
ctg1_384	FORC47_RS02285	98	93	100.0	5.8e-18
ctg1_385	FORC47_RS02290	98	371	100.0	7.7e-101
ctg1_386	FORC47_RS02295	97	747	100.0	6.4e-214
ctg1_387	FORC47_RS02300	100	163	100.0	1.4e-38
ctg1_388	FORC47_RS02305	99	822	100.0	2.1e-236
ctg1_389	FORC47_RS02310	95	862	100.0	2.5e-248
ctg1_390	FORC47_RS02315	96	185	100.0	3e-45
ctg1_391	FORC47_RS02320	98	963	100.0	8.6e-279
ctg1_392	FORC47_RS02325	94	94	14.245014245014245	2.5e-17
ctg1_393	FORC47_RS02330	96	571	100.0	5.9e-161
ctg1_394	FORC47_RS02335	96	391	100.0	4.3e-107
ctg1_394	FORC47_RS02340	40	157	93.43434343434343	1.8e-36
ctg1_395	FORC47_RS02340	99	393	100.0	1.9e-107
ctg1_395	FORC47_RS02335	39	155	95.36082474226805	8.7e-36
ctg1_396	FORC47_RS02340	65	267	98.95833333333334	9.1e-70
ctg1_396	FORC47_RS02335	41	168	103.125	9.8e-40


>>
14. NZ_CP026678
Source: Bacillus cereus strain TG1-6 chromosome, complete genome
Type: other
Number of proteins with BLAST hits to this cluster: 34
Cumulative BLAST score: 21925

Table of genes, locations, strands and annotations of subject cluster:

Table of Blast hits (query gene, subject gene, %identity, blast score, %coverage, e-value):
ctg1_362	C2I25_RS09475	99	613	100.0	1.1e-173
ctg1_363	C2I25_RS09470	100	446	100.0	2.2e-123
ctg1_364	C2I25_RS09465	95	424	100.0	6.9e-117
ctg1_365	C2I25_RS09460	98	270	100.0	9.1e-71
ctg1_366	C2I25_RS09455	100	1156	100.0	0.0
ctg1_367	C2I25_RS09450	99	1049	100.0	1.4e-304
ctg1_368	C2I25_RS09445	98	532	100.0	2.1e-149
ctg1_369	C2I25_RS09440	79	1224	104.40713536201469	0.0
ctg1_370	C2I25_RS09435	99	1436	100.0	0.0
ctg1_371	C2I25_RS09430	98	495	100.0	2.9e-138
ctg1_372	C2I25_RS09425	97	411	100.0	5.8e-113
ctg1_373	C2I25_RS09420	99	807	100.0	9.5e-232
ctg1_374	C2I25_RS09415	98	757	100.0	1.1e-216
ctg1_375	C2I25_RS09410	98	2315	100.0	0.0
ctg1_376	C2I25_RS09405	100	204	100.0	5.2e-51
ctg1_377	C2I25_RS09400	100	476	100.0	2.3e-132
ctg1_378	C2I25_RS09395	100	671	100.0	6.2e-191
ctg1_379	C2I25_RS09390	98	486	100.0	2.1e-135
ctg1_380	C2I25_RS09380	99	1370	100.0	0.0
ctg1_381	C2I25_RS09370	94	181	100.0	7.2e-44
ctg1_382	C2I25_RS09365	98	202	100.0	2.5e-50
ctg1_384	C2I25_RS09355	98	92	100.0	9.8e-18
ctg1_385	C2I25_RS09350	98	371	100.0	7.7e-101
ctg1_386	C2I25_RS09345	97	744	100.0	5.4e-213
ctg1_387	C2I25_RS09340	100	163	100.0	1.4e-38
ctg1_388	C2I25_RS09335	99	821	100.0	4.8e-236
ctg1_389	C2I25_RS09330	95	862	100.0	2.5e-248
ctg1_390	C2I25_RS09325	96	185	100.0	3e-45
ctg1_391	C2I25_RS09320	98	964	100.0	5.1e-279
ctg1_392	C2I25_RS09315	98	96	14.245014245014245	5.1e-18
ctg1_393	C2I25_RS09310	95	571	100.0	5.9e-161
ctg1_394	C2I25_RS09305	96	391	100.0	4.3e-107
ctg1_394	C2I25_RS09300	40	157	93.43434343434343	1.8e-36
ctg1_395	C2I25_RS09300	99	393	100.0	1.9e-107
ctg1_395	C2I25_RS09305	39	155	95.36082474226805	8.7e-36
ctg1_396	C2I25_RS09300	65	267	98.95833333333334	9.1e-70
ctg1_396	C2I25_RS09305	41	168	103.125	9.8e-40


>>
15. NZ_LPUS01000031
Source: Bacillus sp. JH7 scaffold_5, whole genome shotgun sequence
Type: other
Number of proteins with BLAST hits to this cluster: 34
Cumulative BLAST score: 22995

Table of genes, locations, strands and annotations of subject cluster:
AU379_RS25450	AU379_RS25450	106381	106998	-	hypothetical_protein

Table of Blast hits (query gene, subject gene, %identity, blast score, %coverage, e-value):
ctg1_362	AU379_RS25435	100	618	100.0	6e-175
ctg1_363	AU379_RS25440	100	448	100.0	5.9e-124
ctg1_364	AU379_RS25445	98	443	100.0	1.9e-122
ctg1_366	AU379_RS25455	100	1161	100.0	0.0
ctg1_367	AU379_RS25460	100	1052	100.0	1.6e-305
ctg1_368	AU379_RS25465	100	539	100.0	2.2e-151
ctg1_369	AU379_RS25470	96	1433	100.0	0.0
ctg1_370	AU379_RS25475	100	1444	100.0	0.0
ctg1_371	AU379_RS25480	100	503	100.0	1.1e-140
ctg1_372	AU379_RS25485	100	420	100.0	9.6e-116
ctg1_373	AU379_RS25490	100	810	100.0	8.6e-233
ctg1_374	AU379_RS25495	100	766	100.0	1.9e-219
ctg1_375	AU379_RS25500	100	1971	83.23554065381391	0.0
ctg1_376	AU379_RS25505	100	204	100.0	5.2e-51
ctg1_377	AU379_RS25510	100	475	100.0	3.8e-132
ctg1_378	AU379_RS25515	100	671	100.0	6.2e-191
ctg1_379	AU379_RS25520	100	494	100.0	5.9e-138
ctg1_380	AU379_RS25525	98	1376	100.0	0.0
ctg1_381	AU379_RS25530	98	185	100.0	2.9e-45
ctg1_382	AU379_RS25535	99	204	100.0	5.1e-51
ctg1_384	AU379_RS25545	98	94	100.0	4.4e-18
ctg1_385	AU379_RS25550	100	373	100.0	1.2e-101
ctg1_386	AU379_RS25555	99	758	100.0	2.8e-217
ctg1_387	AU379_RS25560	99	160	100.0	6.8e-38
ctg1_388	AU379_RS25565	99	821	100.0	6.2e-236
ctg1_389	AU379_RS25570	98	878	100.0	2.6e-253
ctg1_390	AU379_RS25575	99	189	100.0	1.6e-46
ctg1_391	AU379_RS25580	99	967	100.0	7.8e-280
ctg1_392	AU379_RS25585	100	99	14.245014245014245	1e-18
ctg1_393	AU379_RS25590	100	591	100.0	5.5e-167
ctg1_394	AU379_RS25595	96	391	100.0	4.3e-107
ctg1_394	AU379_RS25605	42	170	100.0	2.7e-40
ctg1_394	AU379_RS25600	40	156	93.43434343434343	2.3e-36
ctg1_395	AU379_RS25600	99	394	100.0	8.5e-108
ctg1_395	AU379_RS25605	66	267	97.42268041237114	9.2e-70
ctg1_395	AU379_RS25595	39	155	95.36082474226805	8.7e-36
ctg1_396	AU379_RS25605	97	386	100.0	2.3e-105
ctg1_396	AU379_RS25600	65	267	98.95833333333334	1.2e-69
ctg1_396	AU379_RS25595	41	168	103.125	9.8e-40
ctg1_397	AU379_RS25610	100	494	100.0	6.3e-138


>>
16. NZ_CP010106
Source: Bacillus thuringiensis serovar indiana strain HD521, complete genome
Type: other
Number of proteins with BLAST hits to this cluster: 34
Cumulative BLAST score: 22749

Table of genes, locations, strands and annotations of subject cluster:
NF53_RS02080	NF53_RS02080	395508	396125	-	hypothetical_protein

Table of Blast hits (query gene, subject gene, %identity, blast score, %coverage, e-value):
ctg1_362	NF53_RS02065	99	615	100.0	3e-174
ctg1_363	NF53_RS02070	100	448	100.0	5.9e-124
ctg1_364	NF53_RS02075	99	445	100.0	3.8e-123
ctg1_366	NF53_RS02085	99	1154	100.0	0.0
ctg1_367	NF53_RS02090	99	1046	100.0	1.2e-303
ctg1_368	NF53_RS02095	100	539	100.0	2.2e-151
ctg1_369	NF53_RS02100	80	1217	102.93809024134313	0.0
ctg1_370	NF53_RS02105	100	1443	100.0	0.0
ctg1_371	NF53_RS02110	99	502	100.0	3.1e-140
ctg1_372	NF53_RS02115	100	420	100.0	9.6e-116
ctg1_373	NF53_RS02120	100	810	100.0	8.6e-233
ctg1_374	NF53_RS02125	100	769	100.0	2.9e-220
ctg1_375	NF53_RS02130	99	1967	83.23554065381391	0.0
ctg1_376	NF53_RS02135	100	204	100.0	5.2e-51
ctg1_377	NF53_RS02140	100	477	100.0	7.8e-133
ctg1_378	NF53_RS02145	100	671	100.0	6.2e-191
ctg1_379	NF53_RS02150	100	494	100.0	5.9e-138
ctg1_380	NF53_RS02155	98	1376	100.0	0.0
ctg1_381	NF53_RS02160	98	185	100.0	2.9e-45
ctg1_382	NF53_RS02165	100	207	100.0	1e-51
ctg1_384	NF53_RS02175	98	94	100.0	4.4e-18
ctg1_385	NF53_RS02180	99	372	100.0	2.6e-101
ctg1_386	NF53_RS02185	100	762	100.0	1.9e-218
ctg1_387	NF53_RS02190	99	160	100.0	6.8e-38
ctg1_388	NF53_RS02195	99	819	100.0	1.8e-235
ctg1_389	NF53_RS02200	98	879	100.0	2e-253
ctg1_390	NF53_RS02205	99	189	100.0	1.6e-46
ctg1_391	NF53_RS02210	99	971	100.0	4.1e-281
ctg1_392	NF53_RS02215	100	99	14.245014245014245	1e-18
ctg1_393	NF53_RS02220	95	567	100.0	1.1e-159
ctg1_394	NF53_RS02225	96	391	100.0	4.3e-107
ctg1_394	NF53_RS02235	42	170	100.0	2.7e-40
ctg1_394	NF53_RS02230	40	156	93.43434343434343	2.3e-36
ctg1_395	NF53_RS02230	99	394	100.0	8.5e-108
ctg1_395	NF53_RS02235	66	267	97.42268041237114	9.2e-70
ctg1_395	NF53_RS02225	39	155	95.36082474226805	8.7e-36
ctg1_396	NF53_RS02235	97	386	100.0	2.3e-105
ctg1_396	NF53_RS02230	65	267	98.95833333333334	1.2e-69
ctg1_396	NF53_RS02225	41	168	103.125	9.8e-40
ctg1_397	NF53_RS02240	100	494	100.0	6.3e-138


>>
17. NZ_MCAX01000004
Source: Bacillus cereus strain LCR12 scaffold_3, whole genome shotgun sequence
Type: other
Number of proteins with BLAST hits to this cluster: 34
Cumulative BLAST score: 22747

Table of genes, locations, strands and annotations of subject cluster:
BC344_RS23930	BC344_RS23930	99523	100140	-	hypothetical_protein

Table of Blast hits (query gene, subject gene, %identity, blast score, %coverage, e-value):
ctg1_362	BC344_RS23915	99	615	100.0	3e-174
ctg1_363	BC344_RS23920	100	448	100.0	5.9e-124
ctg1_364	BC344_RS23925	99	445	100.0	3.8e-123
ctg1_366	BC344_RS23935	99	1154	100.0	0.0
ctg1_367	BC344_RS23940	99	1044	100.0	3.4e-303
ctg1_368	BC344_RS23945	100	539	100.0	2.2e-151
ctg1_369	BC344_RS23950	80	1217	102.93809024134313	0.0
ctg1_370	BC344_RS23955	100	1443	100.0	0.0
ctg1_371	BC344_RS23960	99	502	100.0	3.1e-140
ctg1_372	BC344_RS23965	100	420	100.0	9.6e-116
ctg1_373	BC344_RS23970	100	810	100.0	8.6e-233
ctg1_374	BC344_RS23975	100	769	100.0	2.9e-220
ctg1_375	BC344_RS23980	99	1967	83.23554065381391	0.0
ctg1_376	BC344_RS23985	100	204	100.0	5.2e-51
ctg1_377	BC344_RS23990	100	477	100.0	7.8e-133
ctg1_378	BC344_RS23995	100	671	100.0	6.2e-191
ctg1_379	BC344_RS24000	100	494	100.0	5.9e-138
ctg1_380	BC344_RS24005	98	1376	100.0	0.0
ctg1_381	BC344_RS24010	98	185	100.0	2.9e-45
ctg1_382	BC344_RS24015	100	207	100.0	1e-51
ctg1_384	BC344_RS24025	98	94	100.0	4.4e-18
ctg1_385	BC344_RS24030	99	372	100.0	2.6e-101
ctg1_386	BC344_RS24035	100	762	100.0	1.9e-218
ctg1_387	BC344_RS24040	99	160	100.0	6.8e-38
ctg1_388	BC344_RS24045	99	819	100.0	1.8e-235
ctg1_389	BC344_RS24050	98	881	100.0	3e-254
ctg1_390	BC344_RS24055	99	189	100.0	1.6e-46
ctg1_391	BC344_RS24060	99	969	100.0	1.6e-280
ctg1_392	BC344_RS24065	100	99	14.245014245014245	1e-18
ctg1_393	BC344_RS24070	95	567	100.0	1.1e-159
ctg1_394	BC344_RS24075	96	391	100.0	4.3e-107
ctg1_394	BC344_RS24085	42	170	100.0	2.7e-40
ctg1_394	BC344_RS24080	40	156	93.43434343434343	2.3e-36
ctg1_395	BC344_RS24080	99	394	100.0	8.5e-108
ctg1_395	BC344_RS24085	66	267	97.42268041237114	9.2e-70
ctg1_395	BC344_RS24075	39	155	95.36082474226805	8.7e-36
ctg1_396	BC344_RS24085	97	386	100.0	2.3e-105
ctg1_396	BC344_RS24080	65	267	98.95833333333334	1.2e-69
ctg1_396	BC344_RS24075	41	168	103.125	9.8e-40
ctg1_397	BC344_RS24090	100	494	100.0	6.3e-138


>>
18. NZ_CP016588
Source: Bacillus thuringiensis strain KNU-07 chromosome, complete genome
Type: other
Number of proteins with BLAST hits to this cluster: 34
Cumulative BLAST score: 22661

Table of genes, locations, strands and annotations of subject cluster:

Table of Blast hits (query gene, subject gene, %identity, blast score, %coverage, e-value):
ctg1_363	BCM43_RS26505	100	448	100.0	5.9e-124
ctg1_364	BCM43_RS26500	100	449	100.0	2e-124
ctg1_365	BCM43_RS26495	100	276	100.0	1.7e-72
ctg1_366	BCM43_RS26490	100	1163	100.0	0.0
ctg1_367	BCM43_RS26485	100	1055	100.0	1.9e-306
ctg1_368	BCM43_RS26480	99	536	100.0	1.9e-150
ctg1_369	BCM43_RS26475	86	1351	100.0	0.0
ctg1_370	BCM43_RS26470	100	1443	100.0	0.0
ctg1_371	BCM43_RS26465	100	503	100.0	1.1e-140
ctg1_372	BCM43_RS26460	100	422	100.0	3.3e-116
ctg1_373	BCM43_RS26455	100	810	100.0	8.6e-233
ctg1_374	BCM43_RS26450	100	769	100.0	2.9e-220
ctg1_375	BCM43_RS26445	100	1970	83.23554065381391	0.0
ctg1_376	BCM43_RS26440	100	204	100.0	5.2e-51
ctg1_377	BCM43_RS26435	100	477	100.0	7.8e-133
ctg1_378	BCM43_RS26430	100	671	100.0	6.2e-191
ctg1_379	BCM43_RS26425	100	494	100.0	5.9e-138
ctg1_380	BCM43_RS26420	100	1379	100.0	0.0
ctg1_381	BCM43_RS26415	99	188	100.0	4.5e-46
ctg1_382	BCM43_RS26410	99	204	100.0	5.1e-51
ctg1_384	BCM43_RS26400	100	96	100.0	1.2e-18
ctg1_385	BCM43_RS26395	100	374	100.0	5.3e-102
ctg1_386	BCM43_RS26390	100	764	100.0	8.6e-219
ctg1_387	BCM43_RS26385	100	163	100.0	1.4e-38
ctg1_388	BCM43_RS26380	100	824	100.0	7.3e-237
ctg1_389	BCM43_RS26375	100	897	100.0	5.3e-259
ctg1_390	BCM43_RS26370	100	191	100.0	5.5e-47
ctg1_391	BCM43_RS26365	100	980	100.0	6.8e-284
ctg1_392	BCM43_RS26360	100	99	14.245014245014245	1e-18
ctg1_393	BCM43_RS26355	100	591	100.0	5.5e-167
ctg1_394	BCM43_RS26350	100	406	100.0	1.3e-111
ctg1_394	BCM43_RS26340	41	169	100.0	3.5e-40
ctg1_394	BCM43_RS26345	40	156	93.43434343434343	2.3e-36
ctg1_395	BCM43_RS26345	100	396	100.0	1.3e-108
ctg1_395	BCM43_RS26340	65	264	97.9381443298969	7.8e-69
ctg1_395	BCM43_RS26350	40	156	95.36082474226805	3.9e-36
ctg1_396	BCM43_RS26340	100	395	100.0	3.8e-108
ctg1_396	BCM43_RS26345	65	265	98.95833333333334	3.5e-69
ctg1_396	BCM43_RS26350	41	169	103.125	3.4e-40
ctg1_397	BCM43_RS26335	100	494	100.0	6.3e-138


>>
19. NZ_LJKH01000011
Source: Bacillus cereus strain B4118 scaffold8, whole genome shotgun sequence
Type: other
Number of proteins with BLAST hits to this cluster: 34
Cumulative BLAST score: 22621

Table of genes, locations, strands and annotations of subject cluster:

Table of Blast hits (query gene, subject gene, %identity, blast score, %coverage, e-value):
ctg1_363	B4118_RS02940	100	448	100.0	5.9e-124
ctg1_364	B4118_RS02935	97	438	100.0	3.5e-121
ctg1_365	B4118_RS02930	100	276	100.0	1.7e-72
ctg1_366	B4118_RS02925	100	1163	100.0	0.0
ctg1_367	B4118_RS02920	100	1055	100.0	1.9e-306
ctg1_368	B4118_RS02915	99	536	100.0	1.4e-150
ctg1_369	B4118_RS02910	98	1499	100.0	0.0
ctg1_370	B4118_RS02905	100	1444	100.0	0.0
ctg1_371	B4118_RS02900	96	490	100.0	1.2e-136
ctg1_372	B4118_RS02895	98	417	100.0	8.1e-115
ctg1_373	B4118_RS02890	100	809	100.0	2.5e-232
ctg1_374	B4118_RS02885	96	761	100.0	7.9e-218
ctg1_375	B4118_RS02880	99	1962	83.23554065381391	0.0
ctg1_376	B4118_RS02875	100	204	100.0	5.2e-51
ctg1_377	B4118_RS02870	100	477	100.0	7.8e-133
ctg1_378	B4118_RS02865	100	669	100.0	1.8e-190
ctg1_379	B4118_RS02860	99	491	100.0	6.6e-137
ctg1_380	B4118_RS02855	98	1375	100.0	0.0
ctg1_381	B4118_RS02850	98	187	100.0	1e-45
ctg1_382	B4118_RS02845	98	202	100.0	1.9e-50
ctg1_384	B4118_RS02835	96	94	100.0	4.4e-18
ctg1_385	B4118_RS02830	98	369	100.0	1.7e-100
ctg1_386	B4118_RS02825	97	750	100.0	7.6e-215
ctg1_387	B4118_RS02820	100	163	100.0	1.4e-38
ctg1_388	B4118_RS02815	99	821	100.0	4.8e-236
ctg1_389	B4118_RS02810	98	885	100.0	2.1e-255
ctg1_390	B4118_RS02805	97	187	100.0	7.9e-46
ctg1_391	B4118_RS02800	99	971	100.0	4.1e-281
ctg1_392	B4118_RS02795	98	96	14.245014245014245	5.1e-18
ctg1_393	B4118_RS02790	94	565	100.0	3.2e-159
ctg1_394	B4118_RS02785	96	388	100.0	3.6e-106
ctg1_394	B4118_RS02775	42	170	100.0	2.7e-40
ctg1_394	B4118_RS02780	40	156	93.43434343434343	2.3e-36
ctg1_395	B4118_RS02780	99	394	100.0	8.5e-108
ctg1_395	B4118_RS02775	66	265	97.42268041237114	3.5e-69
ctg1_395	B4118_RS02785	39	153	95.36082474226805	1.9e-35
ctg1_396	B4118_RS02775	97	384	100.0	8.7e-105
ctg1_396	B4118_RS02780	65	267	98.95833333333334	1.2e-69
ctg1_396	B4118_RS02785	42	167	103.64583333333333	1.3e-39
ctg1_397	B4118_RS02770	95	473	100.0	1.5e-131


>>
20. NZ_CP011155
Source: Bacillus cereus strain HN001, complete genome
Type: other
Number of proteins with BLAST hits to this cluster: 34
Cumulative BLAST score: 22590

Table of genes, locations, strands and annotations of subject cluster:

Table of Blast hits (query gene, subject gene, %identity, blast score, %coverage, e-value):
ctg1_363	WR52_RS01965	100	448	100.0	5.9e-124
ctg1_364	WR52_RS01970	98	443	100.0	1.1e-122
ctg1_365	WR52_RS01975	98	271	100.0	5.3e-71
ctg1_366	WR52_RS01980	100	1160	100.0	0.0
ctg1_367	WR52_RS01985	100	1052	100.0	1.6e-305
ctg1_368	WR52_RS01990	98	533	100.0	1.6e-149
ctg1_369	WR52_RS01995	96	1456	100.0	0.0
ctg1_370	WR52_RS02000	100	1439	100.0	0.0
ctg1_371	WR52_RS02005	99	498	100.0	4.4e-139
ctg1_372	WR52_RS02010	98	416	100.0	1.4e-114
ctg1_373	WR52_RS02015	100	807	100.0	7.3e-232
ctg1_374	WR52_RS02020	99	765	100.0	5.5e-219
ctg1_375	WR52_RS02025	99	1965	83.23554065381391	0.0
ctg1_376	WR52_RS02030	100	204	100.0	5.2e-51
ctg1_377	WR52_RS02035	100	476	100.0	1.7e-132
ctg1_378	WR52_RS02040	100	669	100.0	1.8e-190
ctg1_379	WR52_RS02045	98	487	100.0	9.5e-136
ctg1_380	WR52_RS02050	99	1369	100.0	0.0
ctg1_381	WR52_RS02055	98	187	100.0	1e-45
ctg1_382	WR52_RS02060	99	204	100.0	5.1e-51
ctg1_384	WR52_RS02070	100	96	100.0	1.2e-18
ctg1_385	WR52_RS02075	98	371	100.0	7.7e-101
ctg1_386	WR52_RS02080	97	750	100.0	9.9e-215
ctg1_387	WR52_RS02085	99	161	100.0	5.2e-38
ctg1_388	WR52_RS02090	99	821	100.0	4.8e-236
ctg1_389	WR52_RS02095	98	880	100.0	6.8e-254
ctg1_390	WR52_RS02100	99	190	100.0	9.3e-47
ctg1_391	WR52_RS02105	99	971	100.0	4.1e-281
ctg1_392	WR52_RS02110	100	99	14.245014245014245	1e-18
ctg1_393	WR52_RS02115	94	567	100.0	8.5e-160
ctg1_394	WR52_RS02120	96	391	100.0	4.3e-107
ctg1_394	WR52_RS02130	42	170	100.0	2.7e-40
ctg1_394	WR52_RS02125	41	158	93.43434343434343	8e-37
ctg1_395	WR52_RS02125	98	391	100.0	5.5e-107
ctg1_395	WR52_RS02130	66	265	97.42268041237114	3.5e-69
ctg1_395	WR52_RS02120	39	155	95.36082474226805	8.7e-36
ctg1_396	WR52_RS02130	97	384	100.0	8.7e-105
ctg1_396	WR52_RS02125	65	268	98.95833333333334	5.3e-70
ctg1_396	WR52_RS02120	41	168	103.125	9.8e-40
ctg1_397	WR52_RS02135	97	485	100.0	3.8e-135


>>
21. NZ_LZOD01000076
Source: Bacillus cereus strain BC04 scaffold6xsize215491, whole genome shotgun sequence
Type: other
Number of proteins with BLAST hits to this cluster: 34
Cumulative BLAST score: 22553

Table of genes, locations, strands and annotations of subject cluster:

Table of Blast hits (query gene, subject gene, %identity, blast score, %coverage, e-value):
ctg1_363	A8A07_RS23515	100	448	100.0	5.9e-124
ctg1_364	A8A07_RS23520	99	445	100.0	4.9e-123
ctg1_365	A8A07_RS23525	98	271	100.0	5.3e-71
ctg1_366	A8A07_RS23530	100	1160	100.0	0.0
ctg1_367	A8A07_RS23535	100	1055	100.0	1.9e-306
ctg1_368	A8A07_RS23540	98	533	100.0	1.6e-149
ctg1_369	A8A07_RS23545	92	1399	100.0	0.0
ctg1_370	A8A07_RS23550	100	1438	100.0	0.0
ctg1_371	A8A07_RS23555	99	498	100.0	4.4e-139
ctg1_372	A8A07_RS23560	99	418	100.0	4.8e-115
ctg1_373	A8A07_RS23565	100	809	100.0	2.5e-232
ctg1_374	A8A07_RS23570	99	764	100.0	7.2e-219
ctg1_375	A8A07_RS23575	99	1961	83.23554065381391	0.0
ctg1_376	A8A07_RS23580	100	204	100.0	5.2e-51
ctg1_377	A8A07_RS23585	100	477	100.0	7.8e-133
ctg1_378	A8A07_RS23590	100	669	100.0	1.8e-190
ctg1_379	A8A07_RS23595	99	491	100.0	5e-137
ctg1_380	A8A07_RS23605	99	1373	100.0	0.0
ctg1_381	A8A07_RS23615	98	100	39.83739837398374	1.2e-19
ctg1_381	A8A07_RS23620	92	92	41.46341463414634	2.6e-17
ctg1_382	A8A07_RS23625	99	204	100.0	5.1e-51
ctg1_384	A8A07_RS23635	100	96	100.0	1.2e-18
ctg1_385	A8A07_RS23640	98	371	100.0	7.7e-101
ctg1_386	A8A07_RS23645	98	750	100.0	7.6e-215
ctg1_387	A8A07_RS23650	100	163	100.0	1.4e-38
ctg1_388	A8A07_RS23655	100	824	100.0	7.3e-237
ctg1_389	A8A07_RS23660	98	881	100.0	3e-254
ctg1_390	A8A07_RS23665	99	189	100.0	1.6e-46
ctg1_391	A8A07_RS23670	99	971	100.0	4.1e-281
ctg1_392	A8A07_RS23675	100	99	14.245014245014245	1e-18
ctg1_393	A8A07_RS23680	94	565	100.0	4.2e-159
ctg1_394	A8A07_RS23685	96	391	100.0	4.3e-107
ctg1_394	A8A07_RS23695	42	170	100.0	2.7e-40
ctg1_394	A8A07_RS23690	40	156	93.43434343434343	2.3e-36
ctg1_395	A8A07_RS23690	99	394	100.0	8.5e-108
ctg1_395	A8A07_RS23695	66	265	97.42268041237114	3.5e-69
ctg1_395	A8A07_RS23685	39	155	95.36082474226805	8.7e-36
ctg1_396	A8A07_RS23695	97	384	100.0	8.7e-105
ctg1_396	A8A07_RS23690	65	267	98.95833333333334	1.2e-69
ctg1_396	A8A07_RS23685	41	168	103.125	9.8e-40
ctg1_397	A8A07_RS23700	97	485	100.0	3.8e-135


>>
22. NZ_JURK01000006
Source: Bacillus cereus strain 823_BTHU 217_208157_6040299, whole genome shotgun sequence
Type: other
Number of proteins with BLAST hits to this cluster: 34
Cumulative BLAST score: 22538

Table of genes, locations, strands and annotations of subject cluster:

Table of Blast hits (query gene, subject gene, %identity, blast score, %coverage, e-value):
ctg1_363	ADJ26_RS01330	100	446	100.0	1.3e-123
ctg1_364	ADJ26_RS01325	98	441	100.0	7.1e-122
ctg1_365	ADJ26_RS01320	98	267	100.0	1e-69
ctg1_366	ADJ26_RS01315	100	1160	100.0	0.0
ctg1_367	ADJ26_RS01310	100	1055	100.0	1.9e-306
ctg1_368	ADJ26_RS01305	99	536	100.0	1.4e-150
ctg1_369	ADJ26_RS01300	96	1433	100.0	0.0
ctg1_370	ADJ26_RS01295	99	1434	100.0	0.0
ctg1_371	ADJ26_RS01290	98	497	100.0	1.3e-138
ctg1_372	ADJ26_RS01285	97	409	100.0	2.9e-112
ctg1_373	ADJ26_RS01280	100	809	100.0	2.5e-232
ctg1_374	ADJ26_RS01275	99	764	100.0	7.2e-219
ctg1_375	ADJ26_RS01270	99	1958	83.23554065381391	0.0
ctg1_376	ADJ26_RS01265	100	204	100.0	5.2e-51
ctg1_377	ADJ26_RS01260	100	477	100.0	7.8e-133
ctg1_378	ADJ26_RS01255	100	669	100.0	1.8e-190
ctg1_379	ADJ26_RS01250	100	492	100.0	2.3e-137
ctg1_380	ADJ26_RS01245	98	1370	100.0	0.0
ctg1_381	ADJ26_RS01240	98	187	100.0	1e-45
ctg1_382	ADJ26_RS01235	98	202	100.0	1.9e-50
ctg1_384	ADJ26_RS01225	96	94	100.0	4.4e-18
ctg1_385	ADJ26_RS01220	98	369	100.0	1.7e-100
ctg1_386	ADJ26_RS01215	98	753	100.0	1.2e-215
ctg1_387	ADJ26_RS01210	100	163	100.0	1.4e-38
ctg1_388	ADJ26_RS01205	99	821	100.0	6.2e-236
ctg1_389	ADJ26_RS01200	98	885	100.0	2.1e-255
ctg1_390	ADJ26_RS01195	99	189	100.0	1.6e-46
ctg1_391	ADJ26_RS01190	99	968	100.0	2.7e-280
ctg1_392	ADJ26_RS01185	98	96	14.245014245014245	5.1e-18
ctg1_393	ADJ26_RS01180	94	565	100.0	4.2e-159
ctg1_394	ADJ26_RS01175	96	391	100.0	4.3e-107
ctg1_394	ADJ26_RS01165	42	170	100.0	2.7e-40
ctg1_394	ADJ26_RS01170	40	156	93.43434343434343	2.3e-36
ctg1_395	ADJ26_RS01170	99	394	100.0	8.5e-108
ctg1_395	ADJ26_RS01165	66	265	97.42268041237114	3.5e-69
ctg1_395	ADJ26_RS01175	39	155	95.36082474226805	8.7e-36
ctg1_396	ADJ26_RS01165	97	384	100.0	8.7e-105
ctg1_396	ADJ26_RS01170	65	267	98.95833333333334	1.2e-69
ctg1_396	ADJ26_RS01175	41	168	103.125	9.8e-40
ctg1_397	ADJ26_RS01160	96	475	100.0	3.9e-132


>>
23. NZ_JH791856
Source: Bacillus cereus VD166 supercont1.3, whole genome shotgun sequence
Type: other
Number of proteins with BLAST hits to this cluster: 34
Cumulative BLAST score: 22529

Table of genes, locations, strands and annotations of subject cluster:
IK9_RS24220	IK9_RS24220	81474	82478	+	cell_wall_anchor_protein

Table of Blast hits (query gene, subject gene, %identity, blast score, %coverage, e-value):
ctg1_363	IK9_RS24365	100	448	100.0	5.9e-124
ctg1_364	IK9_RS24360	99	445	100.0	4.9e-123
ctg1_365	IK9_RS24355	98	271	100.0	5.3e-71
ctg1_366	IK9_RS24350	100	1160	100.0	0.0
ctg1_367	IK9_RS24345	100	1055	100.0	1.9e-306
ctg1_368	IK9_RS24340	99	534	100.0	7.1e-150
ctg1_369	IK9_RS24335	92	1401	100.0	0.0
ctg1_370	IK9_RS24330	99	1436	100.0	0.0
ctg1_371	IK9_RS24325	98	496	100.0	2.2e-138
ctg1_372	IK9_RS24320	99	418	100.0	4.8e-115
ctg1_373	IK9_RS24315	100	809	100.0	2.5e-232
ctg1_374	IK9_RS24310	99	764	100.0	7.2e-219
ctg1_375	IK9_RS24305	99	1959	83.23554065381391	0.0
ctg1_376	IK9_RS24300	100	204	100.0	5.2e-51
ctg1_377	IK9_RS24295	100	477	100.0	7.8e-133
ctg1_378	IK9_RS24290	100	669	100.0	1.8e-190
ctg1_379	IK9_RS24285	99	491	100.0	5e-137
ctg1_380	IK9_RS24280	99	1371	100.0	0.0
ctg1_381	IK9_RS24275	97	183	100.0	1.4e-44
ctg1_382	IK9_RS24270	98	203	100.0	1.5e-50
ctg1_384	IK9_RS24260	100	96	100.0	1.2e-18
ctg1_385	IK9_RS24255	98	371	100.0	7.7e-101
ctg1_386	IK9_RS24250	98	750	100.0	7.6e-215
ctg1_387	IK9_RS24245	100	163	100.0	1.4e-38
ctg1_388	IK9_RS24240	100	824	100.0	7.3e-237
ctg1_389	IK9_RS24235	98	878	100.0	3.4e-253
ctg1_390	IK9_RS24230	99	189	100.0	1.6e-46
ctg1_391	IK9_RS24225	99	968	100.0	2.1e-280
ctg1_392	IK9_RS24220	98	97	14.245014245014245	3e-18
ctg1_393	IK9_RS24215	94	566	100.0	1.4e-159
ctg1_394	IK9_RS24210	96	391	100.0	4.3e-107
ctg1_394	IK9_RS24200	42	170	100.0	2.7e-40
ctg1_394	IK9_RS24205	40	156	93.43434343434343	2.3e-36
ctg1_395	IK9_RS24205	99	394	100.0	8.5e-108
ctg1_395	IK9_RS24200	65	264	97.42268041237114	7.8e-69
ctg1_395	IK9_RS24210	39	155	95.36082474226805	8.7e-36
ctg1_396	IK9_RS24200	96	383	100.0	1.9e-104
ctg1_396	IK9_RS24205	65	267	98.95833333333334	1.2e-69
ctg1_396	IK9_RS24210	41	168	103.125	9.8e-40
ctg1_397	IK9_RS24195	97	485	100.0	3.8e-135


>>
24. NZ_CP011145
Source: Bacillus cereus strain FORC_013, complete sequence
Type: other
Number of proteins with BLAST hits to this cluster: 34
Cumulative BLAST score: 22525

Table of genes, locations, strands and annotations of subject cluster:

Table of Blast hits (query gene, subject gene, %identity, blast score, %coverage, e-value):
ctg1_363	FORC13_RS24560	100	448	100.0	5.9e-124
ctg1_364	FORC13_RS24555	99	445	100.0	4.9e-123
ctg1_365	FORC13_RS24550	98	271	100.0	5.3e-71
ctg1_366	FORC13_RS24545	100	1157	100.0	0.0
ctg1_367	FORC13_RS24540	100	1055	100.0	1.9e-306
ctg1_368	FORC13_RS24535	99	537	100.0	6.5e-151
ctg1_369	FORC13_RS24530	89	1386	100.0	0.0
ctg1_370	FORC13_RS24525	100	1441	100.0	0.0
ctg1_371	FORC13_RS24520	98	496	100.0	2.2e-138
ctg1_372	FORC13_RS24515	99	418	100.0	4.8e-115
ctg1_373	FORC13_RS24510	100	809	100.0	2.5e-232
ctg1_374	FORC13_RS24505	99	764	100.0	7.2e-219
ctg1_375	FORC13_RS24500	99	1956	83.23554065381391	0.0
ctg1_376	FORC13_RS24495	100	204	100.0	5.2e-51
ctg1_377	FORC13_RS24490	100	476	100.0	2.3e-132
ctg1_378	FORC13_RS24485	99	667	100.0	6.8e-190
ctg1_379	FORC13_RS24480	99	491	100.0	5e-137
ctg1_380	FORC13_RS24475	99	1371	100.0	0.0
ctg1_381	FORC13_RS24470	97	183	100.0	1.4e-44
ctg1_382	FORC13_RS24465	98	202	100.0	1.9e-50
ctg1_384	FORC13_RS24455	100	96	100.0	1.2e-18
ctg1_385	FORC13_RS24450	98	371	100.0	7.7e-101
ctg1_386	FORC13_RS24445	98	753	100.0	1.5e-215
ctg1_387	FORC13_RS24440	100	163	100.0	1.4e-38
ctg1_388	FORC13_RS24435	100	824	100.0	7.3e-237
ctg1_389	FORC13_RS24430	98	881	100.0	5.2e-254
ctg1_390	FORC13_RS24425	99	189	100.0	1.6e-46
ctg1_391	FORC13_RS24420	99	971	100.0	4.1e-281
ctg1_392	FORC13_RS24415	100	99	14.245014245014245	1e-18
ctg1_393	FORC13_RS24410	94	566	100.0	2.5e-159
ctg1_394	FORC13_RS24405	96	391	100.0	4.3e-107
ctg1_394	FORC13_RS24395	42	170	100.0	2.7e-40
ctg1_394	FORC13_RS24400	40	156	93.43434343434343	2.3e-36
ctg1_395	FORC13_RS24400	99	394	100.0	8.5e-108
ctg1_395	FORC13_RS24395	66	265	97.42268041237114	3.5e-69
ctg1_395	FORC13_RS24405	39	155	95.36082474226805	8.7e-36
ctg1_396	FORC13_RS24395	97	384	100.0	8.7e-105
ctg1_396	FORC13_RS24400	65	267	98.95833333333334	1.2e-69
ctg1_396	FORC13_RS24405	41	168	103.125	9.8e-40
ctg1_397	FORC13_RS24390	97	485	100.0	3.8e-135


>>
25. NZ_CP014486
Source: Bacillus cereus strain FORC021, complete genome
Type: other
Number of proteins with BLAST hits to this cluster: 34
Cumulative BLAST score: 22525

Table of genes, locations, strands and annotations of subject cluster:

Table of Blast hits (query gene, subject gene, %identity, blast score, %coverage, e-value):
ctg1_363	FORC21_RS02220	100	448	100.0	5.9e-124
ctg1_364	FORC21_RS02225	99	445	100.0	4.9e-123
ctg1_365	FORC21_RS02230	98	271	100.0	5.3e-71
ctg1_366	FORC21_RS02235	100	1160	100.0	0.0
ctg1_367	FORC21_RS02240	100	1055	100.0	1.9e-306
ctg1_368	FORC21_RS02245	98	530	100.0	7.9e-149
ctg1_369	FORC21_RS02250	92	1396	100.0	0.0
ctg1_370	FORC21_RS02255	99	1435	100.0	0.0
ctg1_371	FORC21_RS02260	97	491	100.0	7.1e-137
ctg1_372	FORC21_RS02265	98	416	100.0	1.8e-114
ctg1_373	FORC21_RS02270	100	807	100.0	7.3e-232
ctg1_374	FORC21_RS02275	99	764	100.0	7.2e-219
ctg1_375	FORC21_RS02280	99	1958	83.23554065381391	0.0
ctg1_376	FORC21_RS02285	100	204	100.0	5.2e-51
ctg1_377	FORC21_RS02290	100	477	100.0	7.8e-133
ctg1_378	FORC21_RS02295	100	669	100.0	1.8e-190
ctg1_379	FORC21_RS02300	99	491	100.0	5e-137
ctg1_380	FORC21_RS02310	99	1371	100.0	0.0
ctg1_381	FORC21_RS02320	98	100	39.83739837398374	1.2e-19
ctg1_381	FORC21_RS02325	92	92	41.46341463414634	2.6e-17
ctg1_382	FORC21_RS02330	99	204	100.0	5.1e-51
ctg1_384	FORC21_RS02340	100	96	100.0	1.2e-18
ctg1_385	FORC21_RS02345	98	371	100.0	7.7e-101
ctg1_386	FORC21_RS02350	98	750	100.0	7.6e-215
ctg1_387	FORC21_RS02355	100	163	100.0	1.4e-38
ctg1_388	FORC21_RS02360	100	824	100.0	7.3e-237
ctg1_389	FORC21_RS02365	98	881	100.0	5.2e-254
ctg1_390	FORC21_RS02370	99	189	100.0	1.6e-46
ctg1_391	FORC21_RS02375	99	971	100.0	4.1e-281
ctg1_392	FORC21_RS02380	98	97	14.245014245014245	3e-18
ctg1_393	FORC21_RS02385	94	563	100.0	1.2e-158
ctg1_394	FORC21_RS02390	96	389	100.0	1.6e-106
ctg1_394	FORC21_RS02400	42	170	100.0	2.7e-40
ctg1_394	FORC21_RS02395	40	156	93.43434343434343	2.3e-36
ctg1_395	FORC21_RS02395	99	394	100.0	8.5e-108
ctg1_395	FORC21_RS02400	66	265	97.42268041237114	3.5e-69
ctg1_395	FORC21_RS02390	40	156	95.36082474226805	2.3e-36
ctg1_396	FORC21_RS02400	97	384	100.0	8.7e-105
ctg1_396	FORC21_RS02395	65	267	98.95833333333334	1.2e-69
ctg1_396	FORC21_RS02390	41	170	103.125	2.6e-40
ctg1_397	FORC21_RS02405	97	485	100.0	3.8e-135


>>
26. NZ_MTAT01000015
Source: Bacillus cereus strain E41 E41_Contig_15, whole genome shotgun sequence
Type: lantipeptide
Number of proteins with BLAST hits to this cluster: 34
Cumulative BLAST score: 22521

Table of genes, locations, strands and annotations of subject cluster:

Table of Blast hits (query gene, subject gene, %identity, blast score, %coverage, e-value):
ctg1_363	BVG00_RS24215	100	448	100.0	5.9e-124
ctg1_364	BVG00_RS24210	99	445	100.0	4.9e-123
ctg1_365	BVG00_RS24205	98	271	100.0	5.3e-71
ctg1_366	BVG00_RS24200	100	1160	100.0	0.0
ctg1_367	BVG00_RS24195	100	1055	100.0	1.9e-306
ctg1_368	BVG00_RS24190	98	533	100.0	1.6e-149
ctg1_369	BVG00_RS24185	92	1395	100.0	0.0
ctg1_370	BVG00_RS24180	99	1436	100.0	0.0
ctg1_371	BVG00_RS24175	97	491	100.0	7.1e-137
ctg1_372	BVG00_RS24170	98	415	100.0	5.3e-114
ctg1_373	BVG00_RS24165	100	807	100.0	7.3e-232
ctg1_374	BVG00_RS24160	99	764	100.0	7.2e-219
ctg1_375	BVG00_RS24155	99	1957	83.23554065381391	0.0
ctg1_376	BVG00_RS24150	100	204	100.0	5.2e-51
ctg1_377	BVG00_RS24145	100	477	100.0	7.8e-133
ctg1_378	BVG00_RS24140	100	669	100.0	1.8e-190
ctg1_379	BVG00_RS24135	99	491	100.0	5e-137
ctg1_380	BVG00_RS24125	99	1371	100.0	0.0
ctg1_381	BVG00_RS24115	97	183	100.0	1.4e-44
ctg1_382	BVG00_RS24110	98	202	100.0	1.9e-50
ctg1_384	BVG00_RS24100	100	96	100.0	1.2e-18
ctg1_385	BVG00_RS24095	98	371	100.0	7.7e-101
ctg1_386	BVG00_RS24090	98	753	100.0	1.5e-215
ctg1_387	BVG00_RS24085	100	163	100.0	1.4e-38
ctg1_388	BVG00_RS24080	100	824	100.0	7.3e-237
ctg1_389	BVG00_RS24075	98	883	100.0	1e-254
ctg1_390	BVG00_RS24070	99	189	100.0	1.6e-46
ctg1_391	BVG00_RS24065	99	969	100.0	1.6e-280
ctg1_392	BVG00_RS24060	100	99	14.245014245014245	1e-18
ctg1_393	BVG00_RS24055	94	565	100.0	4.2e-159
ctg1_394	BVG00_RS24050	96	391	100.0	4.3e-107
ctg1_394	BVG00_RS24040	42	170	100.0	2.7e-40
ctg1_394	BVG00_RS24045	40	156	93.43434343434343	2.3e-36
ctg1_395	BVG00_RS24045	99	394	100.0	8.5e-108
ctg1_395	BVG00_RS24040	66	265	97.42268041237114	3.5e-69
ctg1_395	BVG00_RS24050	39	155	95.36082474226805	8.7e-36
ctg1_396	BVG00_RS24040	97	384	100.0	8.7e-105
ctg1_396	BVG00_RS24045	65	267	98.95833333333334	1.2e-69
ctg1_396	BVG00_RS24050	41	168	103.125	9.8e-40
ctg1_397	BVG00_RS24035	97	485	100.0	3.8e-135


>>
27. NZ_FQZW01000010
Source: Bacillus sp. cl25, whole genome shotgun sequence
Type: other
Number of proteins with BLAST hits to this cluster: 34
Cumulative BLAST score: 22519

Table of genes, locations, strands and annotations of subject cluster:

Table of Blast hits (query gene, subject gene, %identity, blast score, %coverage, e-value):
ctg1_363	BUE25_RS21080	100	446	100.0	1.7e-123
ctg1_364	BUE25_RS21075	98	443	100.0	1.9e-122
ctg1_365	BUE25_RS21070	98	271	100.0	5.3e-71
ctg1_366	BUE25_RS21065	100	1160	100.0	0.0
ctg1_367	BUE25_RS21060	100	1055	100.0	1.9e-306
ctg1_368	BUE25_RS21055	98	533	100.0	1.6e-149
ctg1_369	BUE25_RS21050	91	1394	100.0	0.0
ctg1_370	BUE25_RS21045	99	1438	100.0	0.0
ctg1_371	BUE25_RS21040	97	491	100.0	7.1e-137
ctg1_372	BUE25_RS21035	98	414	100.0	9e-114
ctg1_373	BUE25_RS21030	100	807	100.0	7.3e-232
ctg1_374	BUE25_RS21025	99	764	100.0	7.2e-219
ctg1_375	BUE25_RS21020	99	1962	83.23554065381391	0.0
ctg1_376	BUE25_RS21015	100	204	100.0	5.2e-51
ctg1_377	BUE25_RS21010	100	477	100.0	7.8e-133
ctg1_378	BUE25_RS21005	100	669	100.0	1.8e-190
ctg1_379	BUE25_RS21000	99	491	100.0	5e-137
ctg1_380	BUE25_RS20990	99	1373	100.0	0.0
ctg1_381	BUE25_RS20980	97	183	100.0	1.4e-44
ctg1_382	BUE25_RS20975	98	202	100.0	1.9e-50
ctg1_384	BUE25_RS20965	100	96	100.0	1.2e-18
ctg1_385	BUE25_RS20960	98	371	100.0	7.7e-101
ctg1_386	BUE25_RS20955	98	753	100.0	1.5e-215
ctg1_387	BUE25_RS20950	100	163	100.0	1.4e-38
ctg1_388	BUE25_RS20945	100	821	100.0	3.6e-236
ctg1_389	BUE25_RS20940	98	883	100.0	1e-254
ctg1_390	BUE25_RS20935	99	189	100.0	1.6e-46
ctg1_391	BUE25_RS20930	99	969	100.0	1.6e-280
ctg1_392	BUE25_RS20925	98	97	14.245014245014245	3e-18
ctg1_393	BUE25_RS20920	94	565	100.0	4.2e-159
ctg1_394	BUE25_RS20915	96	391	100.0	4.3e-107
ctg1_394	BUE25_RS20905	42	170	100.0	2.7e-40
ctg1_394	BUE25_RS20910	40	156	93.43434343434343	2.3e-36
ctg1_395	BUE25_RS20910	99	394	100.0	8.5e-108
ctg1_395	BUE25_RS20905	66	265	97.42268041237114	3.5e-69
ctg1_395	BUE25_RS20915	39	155	95.36082474226805	8.7e-36
ctg1_396	BUE25_RS20905	97	384	100.0	8.7e-105
ctg1_396	BUE25_RS20910	65	267	98.95833333333334	1.2e-69
ctg1_396	BUE25_RS20915	41	168	103.125	9.8e-40
ctg1_397	BUE25_RS20900	97	485	100.0	3.8e-135


>>
28. NZ_CP016360
Source: Bacillus cereus strain M13 chromosome, complete genome
Type: other
Number of proteins with BLAST hits to this cluster: 34
Cumulative BLAST score: 22519

Table of genes, locations, strands and annotations of subject cluster:

Table of Blast hits (query gene, subject gene, %identity, blast score, %coverage, e-value):
ctg1_363	BA201_RS02140	100	446	100.0	1.7e-123
ctg1_364	BA201_RS02145	98	443	100.0	1.9e-122
ctg1_365	BA201_RS02150	98	271	100.0	5.3e-71
ctg1_366	BA201_RS02155	100	1160	100.0	0.0
ctg1_367	BA201_RS02160	100	1055	100.0	1.9e-306
ctg1_368	BA201_RS02165	98	533	100.0	1.6e-149
ctg1_369	BA201_RS02170	91	1394	100.0	0.0
ctg1_370	BA201_RS02175	99	1438	100.0	0.0
ctg1_371	BA201_RS02180	97	491	100.0	7.1e-137
ctg1_372	BA201_RS02185	98	414	100.0	9e-114
ctg1_373	BA201_RS02190	100	807	100.0	7.3e-232
ctg1_374	BA201_RS02195	99	764	100.0	7.2e-219
ctg1_375	BA201_RS02200	99	1962	83.23554065381391	0.0
ctg1_376	BA201_RS02205	100	204	100.0	5.2e-51
ctg1_377	BA201_RS02210	100	477	100.0	7.8e-133
ctg1_378	BA201_RS02215	100	669	100.0	1.8e-190
ctg1_379	BA201_RS02220	99	491	100.0	5e-137
ctg1_380	BA201_RS02230	99	1373	100.0	0.0
ctg1_381	BA201_RS02240	97	183	100.0	1.4e-44
ctg1_382	BA201_RS02245	98	202	100.0	1.9e-50
ctg1_384	BA201_RS02255	100	96	100.0	1.2e-18
ctg1_385	BA201_RS02260	98	371	100.0	7.7e-101
ctg1_386	BA201_RS02265	98	753	100.0	1.5e-215
ctg1_387	BA201_RS02270	100	163	100.0	1.4e-38
ctg1_388	BA201_RS02275	100	821	100.0	3.6e-236
ctg1_389	BA201_RS02280	98	883	100.0	1e-254
ctg1_390	BA201_RS02285	99	189	100.0	1.6e-46
ctg1_391	BA201_RS02290	99	969	100.0	1.6e-280
ctg1_392	BA201_RS02295	98	97	14.245014245014245	3e-18
ctg1_393	BA201_RS02300	94	565	100.0	4.2e-159
ctg1_394	BA201_RS02305	96	391	100.0	4.3e-107
ctg1_394	BA201_RS02315	42	170	100.0	2.7e-40
ctg1_394	BA201_RS02310	40	156	93.43434343434343	2.3e-36
ctg1_395	BA201_RS02310	99	394	100.0	8.5e-108
ctg1_395	BA201_RS02315	66	265	97.42268041237114	3.5e-69
ctg1_395	BA201_RS02305	39	155	95.36082474226805	8.7e-36
ctg1_396	BA201_RS02315	97	384	100.0	8.7e-105
ctg1_396	BA201_RS02310	65	267	98.95833333333334	1.2e-69
ctg1_396	BA201_RS02305	41	168	103.125	9.8e-40
ctg1_397	BA201_RS02320	97	485	100.0	3.8e-135


>>
29. NZ_ASPZ01000007
Source: Bacillus mycoides FSL R5-860 Contig007, whole genome shotgun sequence
Type: other
Number of proteins with BLAST hits to this cluster: 34
Cumulative BLAST score: 22516

Table of genes, locations, strands and annotations of subject cluster:

Table of Blast hits (query gene, subject gene, %identity, blast score, %coverage, e-value):
ctg1_363	C175_RS01700	100	447	100.0	7.7e-124
ctg1_364	C175_RS01695	99	445	100.0	4.9e-123
ctg1_365	C175_RS01690	98	269	100.0	2e-70
ctg1_366	C175_RS01685	100	1160	100.0	0.0
ctg1_367	C175_RS01680	100	1055	100.0	1.9e-306
ctg1_368	C175_RS01675	98	533	100.0	1.6e-149
ctg1_369	C175_RS01670	91	1389	100.0	0.0
ctg1_370	C175_RS01665	99	1436	100.0	0.0
ctg1_371	C175_RS01660	99	498	100.0	4.4e-139
ctg1_372	C175_RS01655	99	418	100.0	4.8e-115
ctg1_373	C175_RS01650	100	809	100.0	2.5e-232
ctg1_374	C175_RS01645	99	764	100.0	7.2e-219
ctg1_375	C175_RS01640	99	1961	83.23554065381391	0.0
ctg1_376	C175_RS01635	100	204	100.0	5.2e-51
ctg1_377	C175_RS01630	100	477	100.0	7.8e-133
ctg1_378	C175_RS01625	99	666	100.0	1.2e-189
ctg1_379	C175_RS01620	99	489	100.0	1.9e-136
ctg1_380	C175_RS01615	99	1371	100.0	0.0
ctg1_381	C175_RS01610	97	183	100.0	1.4e-44
ctg1_382	C175_RS01605	99	204	100.0	5.1e-51
ctg1_384	C175_RS01595	100	96	100.0	1.2e-18
ctg1_385	C175_RS01590	98	371	100.0	7.7e-101
ctg1_386	C175_RS01585	97	749	100.0	2.2e-214
ctg1_387	C175_RS01580	100	163	100.0	1.4e-38
ctg1_388	C175_RS01575	99	821	100.0	4.8e-236
ctg1_389	C175_RS01570	98	885	100.0	2.1e-255
ctg1_390	C175_RS01565	99	189	100.0	1.6e-46
ctg1_391	C175_RS01560	99	968	100.0	2.1e-280
ctg1_392	C175_RS01555	98	97	14.245014245014245	3e-18
ctg1_393	C175_RS01550	94	563	100.0	1.2e-158
ctg1_394	C175_RS01545	96	389	100.0	1.6e-106
ctg1_394	C175_RS01535	42	170	100.0	2.7e-40
ctg1_394	C175_RS01540	40	156	93.43434343434343	2.3e-36
ctg1_395	C175_RS01540	99	394	100.0	8.5e-108
ctg1_395	C175_RS01535	66	265	97.42268041237114	3.5e-69
ctg1_395	C175_RS01545	40	156	95.36082474226805	2.3e-36
ctg1_396	C175_RS01535	97	384	100.0	8.7e-105
ctg1_396	C175_RS01540	65	267	98.95833333333334	1.2e-69
ctg1_396	C175_RS01545	41	170	103.125	2.6e-40
ctg1_397	C175_RS01530	97	485	100.0	3.8e-135


>>
30. NZ_JH792084
Source: Bacillus cereus VD045 supercont1.5, whole genome shotgun sequence
Type: other
Number of proteins with BLAST hits to this cluster: 34
Cumulative BLAST score: 22513

Table of genes, locations, strands and annotations of subject cluster:

Table of Blast hits (query gene, subject gene, %identity, blast score, %coverage, e-value):
ctg1_363	IIE_RS28155	100	448	100.0	5.9e-124
ctg1_364	IIE_RS28160	99	445	100.0	4.9e-123
ctg1_365	IIE_RS28165	98	271	100.0	5.3e-71
ctg1_366	IIE_RS28170	100	1160	100.0	0.0
ctg1_367	IIE_RS28175	100	1055	100.0	1.9e-306
ctg1_368	IIE_RS28180	98	531	100.0	4.6e-149
ctg1_369	IIE_RS28185	89	1386	100.0	0.0
ctg1_370	IIE_RS28190	99	1436	100.0	0.0
ctg1_371	IIE_RS28195	98	494	100.0	6.4e-138
ctg1_372	IIE_RS28200	99	418	100.0	4.8e-115
ctg1_373	IIE_RS28205	100	809	100.0	2.5e-232
ctg1_374	IIE_RS28210	99	759	100.0	3e-217
ctg1_375	IIE_RS28215	99	1958	83.23554065381391	0.0
ctg1_376	IIE_RS28220	100	204	100.0	5.2e-51
ctg1_377	IIE_RS28225	100	477	100.0	7.8e-133
ctg1_378	IIE_RS28230	100	669	100.0	1.8e-190
ctg1_379	IIE_RS28235	99	491	100.0	5e-137
ctg1_380	IIE_RS28240	99	1373	100.0	0.0
ctg1_381	IIE_RS28245	97	183	100.0	1.4e-44
ctg1_382	IIE_RS28250	99	204	100.0	5.1e-51
ctg1_384	IIE_RS28260	100	96	100.0	1.2e-18
ctg1_385	IIE_RS28265	98	371	100.0	7.7e-101
ctg1_386	IIE_RS28270	98	750	100.0	7.6e-215
ctg1_387	IIE_RS28275	100	163	100.0	1.4e-38
ctg1_388	IIE_RS28280	100	824	100.0	7.3e-237
ctg1_389	IIE_RS28285	98	878	100.0	2.6e-253
ctg1_390	IIE_RS28290	99	189	100.0	1.6e-46
ctg1_391	IIE_RS28295	99	971	100.0	4.1e-281
ctg1_392	IIE_RS28300	100	99	14.245014245014245	1e-18
ctg1_393	IIE_RS28305	94	566	100.0	1.4e-159
ctg1_394	IIE_RS28310	96	391	100.0	4.3e-107
ctg1_394	IIE_RS28320	42	170	100.0	2.7e-40
ctg1_394	IIE_RS28315	40	156	93.43434343434343	2.3e-36
ctg1_395	IIE_RS28315	99	394	100.0	8.5e-108
ctg1_395	IIE_RS28320	66	265	97.42268041237114	3.5e-69
ctg1_395	IIE_RS28310	39	155	95.36082474226805	8.7e-36
ctg1_396	IIE_RS28320	97	384	100.0	8.7e-105
ctg1_396	IIE_RS28315	65	267	98.95833333333334	1.2e-69
ctg1_396	IIE_RS28310	41	168	103.125	9.8e-40
ctg1_397	IIE_RS28325	97	485	100.0	3.8e-135


>>
31. NZ_LXLH01000010
Source: Bacillus thuringiensis strain GOE3 BTGOE3_contig000010, whole genome shotgun sequence
Type: other
Number of proteins with BLAST hits to this cluster: 34
Cumulative BLAST score: 22495

Table of genes, locations, strands and annotations of subject cluster:

Table of Blast hits (query gene, subject gene, %identity, blast score, %coverage, e-value):
ctg1_363	BTGOE3_RS02010	100	448	100.0	5.9e-124
ctg1_364	BTGOE3_RS02015	97	440	100.0	9.3e-122
ctg1_365	BTGOE3_RS02020	98	267	100.0	1e-69
ctg1_366	BTGOE3_RS02025	100	1158	100.0	0.0
ctg1_367	BTGOE3_RS02030	100	1055	100.0	1.9e-306
ctg1_368	BTGOE3_RS02035	99	537	100.0	6.5e-151
ctg1_369	BTGOE3_RS02040	89	1388	100.0	0.0
ctg1_370	BTGOE3_RS02045	99	1438	100.0	0.0
ctg1_371	BTGOE3_RS02050	98	496	100.0	1.7e-138
ctg1_372	BTGOE3_RS02055	97	411	100.0	7.6e-113
ctg1_373	BTGOE3_RS02060	100	809	100.0	1.5e-232
ctg1_374	BTGOE3_RS02065	99	765	100.0	4.2e-219
ctg1_375	BTGOE3_RS02070	99	1961	83.23554065381391	0.0
ctg1_376	BTGOE3_RS02075	100	204	100.0	5.2e-51
ctg1_377	BTGOE3_RS02080	100	477	100.0	7.8e-133
ctg1_378	BTGOE3_RS02085	100	669	100.0	1.8e-190
ctg1_379	BTGOE3_RS02090	99	491	100.0	6.6e-137
ctg1_380	BTGOE3_RS02095	99	1367	100.0	0.0
ctg1_381	BTGOE3_RS02100	98	187	100.0	1e-45
ctg1_382	BTGOE3_RS02105	98	202	100.0	1.9e-50
ctg1_384	BTGOE3_RS02115	96	94	100.0	4.4e-18
ctg1_385	BTGOE3_RS02120	98	369	100.0	1.7e-100
ctg1_386	BTGOE3_RS02125	98	753	100.0	1.2e-215
ctg1_387	BTGOE3_RS02130	100	163	100.0	1.4e-38
ctg1_388	BTGOE3_RS02135	100	824	100.0	7.3e-237
ctg1_389	BTGOE3_RS02140	97	875	100.0	2.8e-252
ctg1_390	BTGOE3_RS02145	97	186	100.0	1e-45
ctg1_391	BTGOE3_RS02150	99	968	100.0	2.1e-280
ctg1_392	BTGOE3_RS02155	100	99	14.245014245014245	1e-18
ctg1_393	BTGOE3_RS02160	94	565	100.0	4.2e-159
ctg1_394	BTGOE3_RS02165	96	388	100.0	3.6e-106
ctg1_394	BTGOE3_RS02175	42	170	100.0	2.7e-40
ctg1_394	BTGOE3_RS02170	40	156	93.43434343434343	2.3e-36
ctg1_395	BTGOE3_RS02170	99	394	100.0	8.5e-108
ctg1_395	BTGOE3_RS02175	66	265	97.42268041237114	3.5e-69
ctg1_395	BTGOE3_RS02165	39	153	95.36082474226805	1.9e-35
ctg1_396	BTGOE3_RS02175	97	384	100.0	8.7e-105
ctg1_396	BTGOE3_RS02170	65	267	98.95833333333334	1.2e-69
ctg1_396	BTGOE3_RS02165	42	167	103.64583333333333	1.3e-39
ctg1_397	BTGOE3_RS02180	97	485	100.0	3.8e-135


>>
32. NZ_CP017234
Source: Bacillus cereus strain FORC_048, complete genome
Type: other
Number of proteins with BLAST hits to this cluster: 34
Cumulative BLAST score: 22493

Table of genes, locations, strands and annotations of subject cluster:

Table of Blast hits (query gene, subject gene, %identity, blast score, %coverage, e-value):
ctg1_363	FORC48_RS02210	100	448	100.0	5.9e-124
ctg1_364	FORC48_RS02215	97	440	100.0	9.3e-122
ctg1_365	FORC48_RS02220	98	267	100.0	1e-69
ctg1_366	FORC48_RS02225	100	1160	100.0	0.0
ctg1_367	FORC48_RS02230	100	1055	100.0	1.9e-306
ctg1_368	FORC48_RS02235	99	536	100.0	1.9e-150
ctg1_369	FORC48_RS02240	89	1388	100.0	0.0
ctg1_370	FORC48_RS02245	99	1438	100.0	0.0
ctg1_371	FORC48_RS02250	98	496	100.0	1.7e-138
ctg1_372	FORC48_RS02255	97	408	100.0	4.9e-112
ctg1_373	FORC48_RS02260	100	809	100.0	1.5e-232
ctg1_374	FORC48_RS02265	99	765	100.0	4.2e-219
ctg1_375	FORC48_RS02270	99	1961	83.23554065381391	0.0
ctg1_376	FORC48_RS02275	100	204	100.0	5.2e-51
ctg1_377	FORC48_RS02280	100	477	100.0	7.8e-133
ctg1_378	FORC48_RS02285	100	669	100.0	1.8e-190
ctg1_379	FORC48_RS02290	99	491	100.0	6.6e-137
ctg1_380	FORC48_RS02300	99	1367	100.0	0.0
ctg1_381	FORC48_RS02310	98	187	100.0	1e-45
ctg1_382	FORC48_RS02315	98	202	100.0	1.9e-50
ctg1_384	FORC48_RS02325	96	94	100.0	4.4e-18
ctg1_385	FORC48_RS02330	98	369	100.0	1.7e-100
ctg1_386	FORC48_RS02335	98	753	100.0	1.2e-215
ctg1_387	FORC48_RS02340	100	163	100.0	1.4e-38
ctg1_388	FORC48_RS02345	100	824	100.0	7.3e-237
ctg1_389	FORC48_RS02350	97	875	100.0	2.8e-252
ctg1_390	FORC48_RS02355	97	186	100.0	1e-45
ctg1_391	FORC48_RS02360	99	968	100.0	2.1e-280
ctg1_392	FORC48_RS02365	100	99	14.245014245014245	1e-18
ctg1_393	FORC48_RS02370	94	565	100.0	4.2e-159
ctg1_394	FORC48_RS02375	96	388	100.0	3.6e-106
ctg1_394	FORC48_RS02385	42	170	100.0	2.7e-40
ctg1_394	FORC48_RS02380	40	156	93.43434343434343	2.3e-36
ctg1_395	FORC48_RS02380	99	394	100.0	8.5e-108
ctg1_395	FORC48_RS02385	66	265	97.42268041237114	3.5e-69
ctg1_395	FORC48_RS02375	39	153	95.36082474226805	1.9e-35
ctg1_396	FORC48_RS02385	97	384	100.0	8.7e-105
ctg1_396	FORC48_RS02380	65	267	98.95833333333334	1.2e-69
ctg1_396	FORC48_RS02375	42	167	103.64583333333333	1.3e-39
ctg1_397	FORC48_RS02390	97	485	100.0	3.8e-135


>>
33. NZ_LZRB01000008
Source: Bacillus cereus strain N31 contig16, whole genome shotgun sequence
Type: other
Number of proteins with BLAST hits to this cluster: 34
Cumulative BLAST score: 22490

Table of genes, locations, strands and annotations of subject cluster:

Table of Blast hits (query gene, subject gene, %identity, blast score, %coverage, e-value):
ctg1_363	A9488_RS01000	100	448	100.0	5.9e-124
ctg1_364	A9488_RS01005	98	441	100.0	7.1e-122
ctg1_365	A9488_RS01010	98	267	100.0	1e-69
ctg1_366	A9488_RS01015	100	1160	100.0	0.0
ctg1_367	A9488_RS01020	100	1055	100.0	1.9e-306
ctg1_368	A9488_RS01025	99	536	100.0	1.9e-150
ctg1_369	A9488_RS01030	89	1388	100.0	0.0
ctg1_370	A9488_RS01035	99	1434	100.0	0.0
ctg1_371	A9488_RS01040	98	497	100.0	9.9e-139
ctg1_372	A9488_RS01045	97	408	100.0	4.9e-112
ctg1_373	A9488_RS01050	100	809	100.0	1.5e-232
ctg1_374	A9488_RS01055	99	765	100.0	4.2e-219
ctg1_375	A9488_RS01060	99	1957	83.23554065381391	0.0
ctg1_376	A9488_RS01065	100	204	100.0	5.2e-51
ctg1_377	A9488_RS01070	100	477	100.0	7.8e-133
ctg1_378	A9488_RS01075	100	669	100.0	1.8e-190
ctg1_379	A9488_RS01080	100	492	100.0	2.3e-137
ctg1_380	A9488_RS01090	99	1369	100.0	0.0
ctg1_381	A9488_RS01100	92	187	100.0	1e-45
ctg1_382	A9488_RS01105	97	198	100.0	3.7e-49
ctg1_384	A9488_RS01115	96	94	100.0	4.4e-18
ctg1_385	A9488_RS01120	98	369	100.0	1.7e-100
ctg1_386	A9488_RS01125	98	753	100.0	1.2e-215
ctg1_387	A9488_RS01130	100	163	100.0	1.4e-38
ctg1_388	A9488_RS01135	99	821	100.0	4.8e-236
ctg1_389	A9488_RS01140	98	882	100.0	1.8e-254
ctg1_390	A9488_RS01145	97	186	100.0	1e-45
ctg1_391	A9488_RS01150	99	968	100.0	2.1e-280
ctg1_392	A9488_RS01155	100	99	14.245014245014245	1e-18
ctg1_393	A9488_RS01160	94	565	100.0	4.2e-159
ctg1_394	A9488_RS01165	96	388	100.0	3.6e-106
ctg1_394	A9488_RS01175	42	170	100.0	2.7e-40
ctg1_394	A9488_RS01170	40	156	93.43434343434343	2.3e-36
ctg1_395	A9488_RS01170	99	394	100.0	8.5e-108
ctg1_395	A9488_RS01175	66	265	97.42268041237114	3.5e-69
ctg1_395	A9488_RS01165	39	153	95.36082474226805	1.9e-35
ctg1_396	A9488_RS01175	97	384	100.0	8.7e-105
ctg1_396	A9488_RS01170	65	267	98.95833333333334	1.2e-69
ctg1_396	A9488_RS01165	42	167	103.64583333333333	1.3e-39
ctg1_397	A9488_RS01180	97	485	100.0	3.8e-135


>>
34. NZ_JYFW01000022
Source: Bacillus cereus strain #17 contig301, whole genome shotgun sequence
Type: other
Number of proteins with BLAST hits to this cluster: 34
Cumulative BLAST score: 22490

Table of genes, locations, strands and annotations of subject cluster:
TQ94_RS14735	TQ94_RS14735	131913	132743	-	peptidase

Table of Blast hits (query gene, subject gene, %identity, blast score, %coverage, e-value):
ctg1_363	TQ94_RS14590	100	448	100.0	5.9e-124
ctg1_364	TQ94_RS14595	97	440	100.0	9.3e-122
ctg1_365	TQ94_RS14600	98	267	100.0	1e-69
ctg1_366	TQ94_RS14605	100	1158	100.0	0.0
ctg1_367	TQ94_RS14610	100	1055	100.0	1.9e-306
ctg1_368	TQ94_RS14615	99	537	100.0	6.5e-151
ctg1_369	TQ94_RS14620	89	1388	100.0	0.0
ctg1_370	TQ94_RS14625	99	1438	100.0	0.0
ctg1_371	TQ94_RS14630	98	496	100.0	1.7e-138
ctg1_372	TQ94_RS14635	97	408	100.0	4.9e-112
ctg1_373	TQ94_RS14640	100	809	100.0	1.5e-232
ctg1_374	TQ94_RS14645	99	765	100.0	4.2e-219
ctg1_375	TQ94_RS14650	99	1959	83.23554065381391	0.0
ctg1_376	TQ94_RS14655	100	204	100.0	5.2e-51
ctg1_377	TQ94_RS14660	100	477	100.0	7.8e-133
ctg1_378	TQ94_RS14665	100	669	100.0	1.8e-190
ctg1_379	TQ94_RS14670	99	491	100.0	6.6e-137
ctg1_380	TQ94_RS14675	99	1367	100.0	0.0
ctg1_381	TQ94_RS14680	98	187	100.0	1e-45
ctg1_382	TQ94_RS14685	98	202	100.0	1.9e-50
ctg1_384	TQ94_RS14695	96	94	100.0	4.4e-18
ctg1_385	TQ94_RS14700	98	369	100.0	1.7e-100
ctg1_386	TQ94_RS14705	98	753	100.0	1.2e-215
ctg1_387	TQ94_RS14710	100	163	100.0	1.4e-38
ctg1_388	TQ94_RS14715	100	824	100.0	7.3e-237
ctg1_389	TQ94_RS14720	97	875	100.0	2.8e-252
ctg1_390	TQ94_RS14725	97	186	100.0	1e-45
ctg1_391	TQ94_RS14730	99	968	100.0	2.1e-280
ctg1_392	TQ94_RS14735	100	99	14.245014245014245	1e-18
ctg1_393	TQ94_RS14740	94	565	100.0	4.2e-159
ctg1_394	TQ94_RS14745	96	388	100.0	3.6e-106
ctg1_394	TQ94_RS14755	42	170	100.0	2.7e-40
ctg1_394	TQ94_RS14750	40	156	93.43434343434343	2.3e-36
ctg1_395	TQ94_RS14750	99	394	100.0	8.5e-108
ctg1_395	TQ94_RS14755	66	265	97.42268041237114	3.5e-69
ctg1_395	TQ94_RS14745	39	153	95.36082474226805	1.9e-35
ctg1_396	TQ94_RS14755	97	384	100.0	8.7e-105
ctg1_396	TQ94_RS14750	65	267	98.95833333333334	1.2e-69
ctg1_396	TQ94_RS14745	42	167	103.64583333333333	1.3e-39
ctg1_397	TQ94_RS14760	97	485	100.0	3.8e-135


>>
35. NZ_JH414713
Source: Bacillus sp. 7_6_55CFAA_CT2 supercont1.6, whole genome shotgun sequence
Type: other
Number of proteins with BLAST hits to this cluster: 34
Cumulative BLAST score: 22442

Table of genes, locations, strands and annotations of subject cluster:
HMPREF1014_RS25125	HMPREF1014_RS25125	97469	98005	-	hypothetical_protein
HMPREF1014_RS31140	HMPREF1014_RS31140	123747	124118	+	DUF1992_domain-containing_protein
HMPREF1014_RS25260	HMPREF1014_RS25260	132358	132718	-	cell_wall_anchor_protein
HMPREF1014_RS25265	HMPREF1014_RS25265	133154	133672	-	cell_wall_anchor_protein

Table of Blast hits (query gene, subject gene, %identity, blast score, %coverage, e-value):
ctg1_362	HMPREF1014_RS25110	100	618	100.0	6e-175
ctg1_363	HMPREF1014_RS25115	100	448	100.0	5.9e-124
ctg1_364	HMPREF1014_RS25120	100	449	100.0	2e-124
ctg1_365	HMPREF1014_RS25125	95	264	100.0	8.5e-69
ctg1_366	HMPREF1014_RS25130	100	1163	100.0	0.0
ctg1_367	HMPREF1014_RS25135	100	1054	100.0	5.6e-306
ctg1_368	HMPREF1014_RS25140	98	531	100.0	6e-149
ctg1_369	HMPREF1014_RS25145	81	1223	102.93809024134313	0.0
ctg1_370	HMPREF1014_RS25150	100	1444	100.0	0.0
ctg1_371	HMPREF1014_RS25155	99	502	100.0	4e-140
ctg1_372	HMPREF1014_RS25160	99	419	100.0	2.8e-115
ctg1_373	HMPREF1014_RS25165	99	807	100.0	9.5e-232
ctg1_374	HMPREF1014_RS25170	100	769	100.0	2.9e-220
ctg1_375	HMPREF1014_RS25175	100	1966	83.23554065381391	0.0
ctg1_376	HMPREF1014_RS25180	99	203	100.0	1.5e-50
ctg1_377	HMPREF1014_RS25185	100	476	100.0	2.3e-132
ctg1_378	HMPREF1014_RS25190	99	666	100.0	1.2e-189
ctg1_379	HMPREF1014_RS25195	99	492	100.0	2.9e-137
ctg1_380	HMPREF1014_RS25200	100	1378	100.0	0.0
ctg1_381	HMPREF1014_RS31140	100	101	39.83739837398374	5.5e-20
ctg1_382	HMPREF1014_RS25210	100	207	100.0	1e-51
ctg1_384	HMPREF1014_RS25220	98	94	100.0	2.6e-18
ctg1_385	HMPREF1014_RS25225	100	373	100.0	1.2e-101
ctg1_386	HMPREF1014_RS25230	99	758	100.0	2.8e-217
ctg1_387	HMPREF1014_RS25235	99	160	100.0	6.8e-38
ctg1_388	HMPREF1014_RS25240	100	822	100.0	2.8e-236
ctg1_389	HMPREF1014_RS25245	97	876	100.0	1.3e-252
ctg1_390	HMPREF1014_RS25250	99	189	100.0	1.6e-46
ctg1_391	HMPREF1014_RS25255	99	970	100.0	9.2e-281
ctg1_392	HMPREF1014_RS25265	100	99	14.245014245014245	1e-18
ctg1_393	HMPREF1014_RS25270	95	567	100.0	1.1e-159
ctg1_394	HMPREF1014_RS25275	96	391	100.0	4.3e-107
ctg1_394	HMPREF1014_RS25285	42	170	100.0	2.7e-40
ctg1_394	HMPREF1014_RS25280	40	156	93.43434343434343	2.3e-36
ctg1_395	HMPREF1014_RS25280	99	394	100.0	8.5e-108
ctg1_395	HMPREF1014_RS25285	66	267	97.42268041237114	9.2e-70
ctg1_395	HMPREF1014_RS25275	39	155	95.36082474226805	8.7e-36
ctg1_396	HMPREF1014_RS25285	97	386	100.0	2.3e-105
ctg1_396	HMPREF1014_RS25280	65	267	98.95833333333334	1.2e-69
ctg1_396	HMPREF1014_RS25275	41	168	103.125	9.8e-40


>>
36. NZ_CP010577
Source: Bacillus thuringiensis serovar morrisoni strain BGSC 4AA1, complete genome
Type: other
Number of proteins with BLAST hits to this cluster: 34
Cumulative BLAST score: 22412

Table of genes, locations, strands and annotations of subject cluster:
SD98_RS31915	SD98_RS31915	405549	405680	+	ABC_transporter_ATP-binding_protein

Table of Blast hits (query gene, subject gene, %identity, blast score, %coverage, e-value):
ctg1_363	SD98_RS02025	99	443	100.0	1.1e-122
ctg1_364	SD98_RS02030	98	441	100.0	5.4e-122
ctg1_365	SD98_RS02035	98	272	100.0	1.8e-71
ctg1_366	SD98_RS02040	100	1161	100.0	0.0
ctg1_367	SD98_RS02045	100	1055	100.0	1.9e-306
ctg1_368	SD98_RS02050	97	530	100.0	1.3e-148
ctg1_369	SD98_RS02055	94	1416	100.0	0.0
ctg1_370	SD98_RS02060	98	1425	100.0	0.0
ctg1_371	SD98_RS02065	97	490	100.0	9.3e-137
ctg1_372	SD98_RS02070	97	408	100.0	6.4e-112
ctg1_373	SD98_RS02075	100	809	100.0	2.5e-232
ctg1_374	SD98_RS02080	100	765	100.0	4.2e-219
ctg1_375	SD98_RS02085	98	1935	83.23554065381391	0.0
ctg1_376	SD98_RS02090	100	204	100.0	5.2e-51
ctg1_377	SD98_RS02095	100	474	100.0	6.6e-132
ctg1_378	SD98_RS02100	99	666	100.0	1.5e-189
ctg1_379	SD98_RS02105	99	486	100.0	1.6e-135
ctg1_380	SD98_RS02110	99	1364	100.0	0.0
ctg1_381	SD98_RS02115	88	180	100.0	1.6e-43
ctg1_382	SD98_RS02120	93	191	100.0	5.9e-47
ctg1_384	SD98_RS02130	96	93	100.0	7.5e-18
ctg1_385	SD98_RS02135	98	371	100.0	5.9e-101
ctg1_386	SD98_RS02140	97	746	100.0	1.4e-213
ctg1_387	SD98_RS02145	100	163	100.0	1.4e-38
ctg1_388	SD98_RS02150	98	811	100.0	4.9e-233
ctg1_389	SD98_RS02155	98	873	100.0	1.4e-251
ctg1_390	SD98_RS02160	96	185	100.0	3e-45
ctg1_391	SD98_RS02165	97	959	100.0	1.6e-277
ctg1_392	SD98_RS02170	98	95	13.96011396011396	1.1e-17
ctg1_393	SD98_RS02175	94	561	100.0	7.9e-158
ctg1_394	SD98_RS02180	96	391	100.0	4.3e-107
ctg1_394	SD98_RS02190	42	170	100.0	2.7e-40
ctg1_394	SD98_RS02185	40	157	93.43434343434343	1.8e-36
ctg1_395	SD98_RS02185	99	393	100.0	1.9e-107
ctg1_395	SD98_RS02190	66	266	97.42268041237114	2e-69
ctg1_395	SD98_RS02180	39	155	95.36082474226805	8.7e-36
ctg1_396	SD98_RS02190	97	386	100.0	1.3e-105
ctg1_396	SD98_RS02185	65	267	98.95833333333334	9.1e-70
ctg1_396	SD98_RS02180	41	168	103.125	9.8e-40
ctg1_397	SD98_RS02195	98	487	100.0	7.7e-136


>>
37. NZ_KB976119
Source: Bacillus cereus str. Schrouff acsZZ-supercont2.4, whole genome shotgun sequence
Type: other
Number of proteins with BLAST hits to this cluster: 34
Cumulative BLAST score: 22410

Table of genes, locations, strands and annotations of subject cluster:
IAW_RS33325	IAW_RS33325	119040	119171	+	ABC_transporter_ATP-binding_protein
IAW_RS27435	IAW_RS27435	130621	131673	-	cell_wall_anchor_protein

Table of Blast hits (query gene, subject gene, %identity, blast score, %coverage, e-value):
ctg1_363	IAW_RS27290	99	443	100.0	1.1e-122
ctg1_364	IAW_RS27295	98	441	100.0	5.4e-122
ctg1_365	IAW_RS27300	98	272	100.0	1.8e-71
ctg1_366	IAW_RS27305	100	1161	100.0	0.0
ctg1_367	IAW_RS27310	100	1055	100.0	1.9e-306
ctg1_368	IAW_RS27315	97	530	100.0	1.3e-148
ctg1_369	IAW_RS27320	94	1416	100.0	0.0
ctg1_370	IAW_RS27325	98	1425	100.0	0.0
ctg1_371	IAW_RS27330	97	490	100.0	9.3e-137
ctg1_372	IAW_RS27335	97	408	100.0	6.4e-112
ctg1_373	IAW_RS27340	100	809	100.0	2.5e-232
ctg1_374	IAW_RS27345	100	765	100.0	4.2e-219
ctg1_375	IAW_RS27350	98	1935	83.23554065381391	0.0
ctg1_376	IAW_RS27355	100	204	100.0	5.2e-51
ctg1_377	IAW_RS27360	100	474	100.0	6.6e-132
ctg1_378	IAW_RS27365	99	666	100.0	1.5e-189
ctg1_379	IAW_RS27370	99	486	100.0	1.6e-135
ctg1_380	IAW_RS27375	99	1364	100.0	0.0
ctg1_381	IAW_RS27380	88	180	100.0	1.6e-43
ctg1_382	IAW_RS27385	93	191	100.0	5.9e-47
ctg1_384	IAW_RS27395	96	93	100.0	7.5e-18
ctg1_385	IAW_RS27400	98	371	100.0	5.9e-101
ctg1_386	IAW_RS27405	97	746	100.0	1.4e-213
ctg1_387	IAW_RS27410	100	163	100.0	1.4e-38
ctg1_388	IAW_RS27415	98	811	100.0	4.9e-233
ctg1_389	IAW_RS27420	98	873	100.0	1.4e-251
ctg1_390	IAW_RS27425	96	185	100.0	3e-45
ctg1_391	IAW_RS27430	97	956	100.0	8.1e-277
ctg1_392	IAW_RS27435	98	95	13.96011396011396	1.1e-17
ctg1_393	IAW_RS27440	94	562	100.0	2.7e-158
ctg1_394	IAW_RS27445	96	391	100.0	4.3e-107
ctg1_394	IAW_RS27455	42	170	100.0	2.7e-40
ctg1_394	IAW_RS27450	40	157	93.43434343434343	1.8e-36
ctg1_395	IAW_RS27450	99	393	100.0	1.9e-107
ctg1_395	IAW_RS27455	66	266	97.42268041237114	2e-69
ctg1_395	IAW_RS27445	39	155	95.36082474226805	8.7e-36
ctg1_396	IAW_RS27455	97	386	100.0	1.3e-105
ctg1_396	IAW_RS27450	65	267	98.95833333333334	9.1e-70
ctg1_396	IAW_RS27445	41	168	103.125	9.8e-40
ctg1_397	IAW_RS27460	98	487	100.0	7.7e-136


>>
38. NZ_LJJZ01000023
Source: Bacillus cereus strain B4081 scaffold14, whole genome shotgun sequence
Type: other
Number of proteins with BLAST hits to this cluster: 34
Cumulative BLAST score: 22397

Table of genes, locations, strands and annotations of subject cluster:

Table of Blast hits (query gene, subject gene, %identity, blast score, %coverage, e-value):
ctg1_363	B4081_RS04090	100	448	100.0	5.9e-124
ctg1_364	B4081_RS04085	98	443	100.0	1.9e-122
ctg1_365	B4081_RS04080	98	271	100.0	5.3e-71
ctg1_366	B4081_RS04075	100	1160	100.0	0.0
ctg1_367	B4081_RS04070	100	1055	100.0	1.9e-306
ctg1_368	B4081_RS04065	98	533	100.0	1.6e-149
ctg1_369	B4081_RS04060	80	1265	104.61699895068206	0.0
ctg1_370	B4081_RS04055	99	1436	100.0	0.0
ctg1_371	B4081_RS04050	98	496	100.0	2.2e-138
ctg1_372	B4081_RS04045	98	418	100.0	6.2e-115
ctg1_373	B4081_RS04040	100	807	100.0	7.3e-232
ctg1_374	B4081_RS04035	98	756	100.0	2e-216
ctg1_375	B4081_RS04030	99	1960	83.23554065381391	0.0
ctg1_376	B4081_RS04025	100	204	100.0	5.2e-51
ctg1_377	B4081_RS04020	100	477	100.0	7.8e-133
ctg1_378	B4081_RS04015	100	669	100.0	1.8e-190
ctg1_379	B4081_RS04010	99	491	100.0	5e-137
ctg1_380	B4081_RS04005	99	1367	100.0	0.0
ctg1_381	B4081_RS04000	97	183	100.0	1.4e-44
ctg1_382	B4081_RS03995	98	202	100.0	1.9e-50
ctg1_384	B4081_RS03985	100	96	100.0	1.2e-18
ctg1_385	B4081_RS03980	98	369	100.0	2.2e-100
ctg1_386	B4081_RS03975	98	750	100.0	7.6e-215
ctg1_387	B4081_RS03970	100	163	100.0	1.4e-38
ctg1_388	B4081_RS03965	100	822	100.0	1.6e-236
ctg1_389	B4081_RS03960	98	878	100.0	3.4e-253
ctg1_390	B4081_RS03955	99	189	100.0	1.6e-46
ctg1_391	B4081_RS03950	99	971	100.0	4.1e-281
ctg1_392	B4081_RS03945	100	99	14.245014245014245	1e-18
ctg1_393	B4081_RS03940	95	568	100.0	5e-160
ctg1_394	B4081_RS03935	96	391	100.0	4.3e-107
ctg1_394	B4081_RS03925	41	169	100.0	4.5e-40
ctg1_394	B4081_RS03930	40	156	93.43434343434343	2.3e-36
ctg1_395	B4081_RS03930	99	394	100.0	8.5e-108
ctg1_395	B4081_RS03925	65	264	97.42268041237114	7.8e-69
ctg1_395	B4081_RS03935	39	155	95.36082474226805	8.7e-36
ctg1_396	B4081_RS03925	100	393	100.0	1.1e-107
ctg1_396	B4081_RS03930	65	267	98.95833333333334	1.2e-69
ctg1_396	B4081_RS03935	41	168	103.125	9.8e-40
ctg1_397	B4081_RS03920	100	494	100.0	6.3e-138


>>
39. NZ_CP012691
Source: Bacillus cereus strain FORC_024, complete genome
Type: other
Number of proteins with BLAST hits to this cluster: 34
Cumulative BLAST score: 22396

Table of genes, locations, strands and annotations of subject cluster:

Table of Blast hits (query gene, subject gene, %identity, blast score, %coverage, e-value):
ctg1_363	FORC24_RS02180	100	448	100.0	5.9e-124
ctg1_364	FORC24_RS02185	99	445	100.0	4.9e-123
ctg1_365	FORC24_RS02190	98	271	100.0	5.3e-71
ctg1_366	FORC24_RS02195	100	1160	100.0	0.0
ctg1_367	FORC24_RS02200	100	1055	100.0	1.9e-306
ctg1_368	FORC24_RS02205	98	533	100.0	1.6e-149
ctg1_369	FORC24_RS02210	81	1267	104.61699895068206	0.0
ctg1_370	FORC24_RS02215	100	1439	100.0	0.0
ctg1_371	FORC24_RS02220	98	493	100.0	1.1e-137
ctg1_372	FORC24_RS02225	99	418	100.0	4.8e-115
ctg1_373	FORC24_RS02230	99	808	100.0	3.3e-232
ctg1_374	FORC24_RS02235	99	764	100.0	7.2e-219
ctg1_375	FORC24_RS02240	99	1960	83.23554065381391	0.0
ctg1_376	FORC24_RS02245	100	204	100.0	5.2e-51
ctg1_377	FORC24_RS02250	100	477	100.0	7.8e-133
ctg1_378	FORC24_RS02255	99	667	100.0	6.8e-190
ctg1_379	FORC24_RS02260	99	491	100.0	5e-137
ctg1_380	FORC24_RS02265	99	1371	100.0	0.0
ctg1_381	FORC24_RS02270	97	183	100.0	1.4e-44
ctg1_382	FORC24_RS02275	99	204	100.0	5.1e-51
ctg1_384	FORC24_RS02285	100	96	100.0	1.2e-18
ctg1_385	FORC24_RS02290	98	371	100.0	7.7e-101
ctg1_386	FORC24_RS02295	97	749	100.0	2.2e-214
ctg1_387	FORC24_RS02300	100	163	100.0	1.4e-38
ctg1_388	FORC24_RS02305	100	824	100.0	7.3e-237
ctg1_389	FORC24_RS02310	98	881	100.0	5.2e-254
ctg1_390	FORC24_RS02315	99	189	100.0	1.6e-46
ctg1_391	FORC24_RS02320	99	971	100.0	4.1e-281
ctg1_392	FORC24_RS02325	100	99	14.245014245014245	1e-18
ctg1_393	FORC24_RS02330	95	568	100.0	5e-160
ctg1_394	FORC24_RS02335	96	389	100.0	2.8e-106
ctg1_394	FORC24_RS02345	42	170	100.0	2.7e-40
ctg1_394	FORC24_RS02340	40	156	93.43434343434343	2.3e-36
ctg1_395	FORC24_RS02340	99	394	100.0	8.5e-108
ctg1_395	FORC24_RS02345	66	265	97.42268041237114	3.5e-69
ctg1_395	FORC24_RS02335	38	152	95.36082474226805	5.6e-35
ctg1_396	FORC24_RS02345	97	384	100.0	8.7e-105
ctg1_396	FORC24_RS02340	65	267	98.95833333333334	1.2e-69
ctg1_396	FORC24_RS02335	40	165	103.125	6.4e-39
ctg1_397	FORC24_RS02350	97	485	100.0	3.8e-135


>>
40. NZ_KB976265
Source: Bacillus cereus VD196 acqVw-supercont1.2, whole genome shotgun sequence
Type: other
Number of proteins with BLAST hits to this cluster: 34
Cumulative BLAST score: 22394

Table of genes, locations, strands and annotations of subject cluster:

Table of Blast hits (query gene, subject gene, %identity, blast score, %coverage, e-value):
ctg1_363	IKE_RS16860	100	448	100.0	5.9e-124
ctg1_364	IKE_RS16865	98	442	100.0	2.4e-122
ctg1_365	IKE_RS16870	98	271	100.0	5.3e-71
ctg1_366	IKE_RS16875	100	1160	100.0	0.0
ctg1_367	IKE_RS16880	100	1055	100.0	1.9e-306
ctg1_368	IKE_RS16885	98	533	100.0	1.6e-149
ctg1_369	IKE_RS16890	81	1262	104.61699895068206	0.0
ctg1_370	IKE_RS16895	99	1438	100.0	0.0
ctg1_371	IKE_RS16900	98	493	100.0	1.1e-137
ctg1_372	IKE_RS16905	99	418	100.0	4.8e-115
ctg1_373	IKE_RS16910	100	809	100.0	2.5e-232
ctg1_374	IKE_RS16915	99	764	100.0	7.2e-219
ctg1_375	IKE_RS16920	99	1962	83.23554065381391	0.0
ctg1_376	IKE_RS16925	100	204	100.0	5.2e-51
ctg1_377	IKE_RS16930	100	477	100.0	1.3e-132
ctg1_378	IKE_RS16935	100	669	100.0	1.8e-190
ctg1_379	IKE_RS16940	99	491	100.0	5e-137
ctg1_380	IKE_RS16945	99	1373	100.0	0.0
ctg1_381	IKE_RS16950	95	181	100.0	4.2e-44
ctg1_382	IKE_RS16955	98	202	100.0	1.9e-50
ctg1_384	IKE_RS16965	100	96	100.0	1.2e-18
ctg1_385	IKE_RS16970	98	371	100.0	7.7e-101
ctg1_386	IKE_RS16975	97	747	100.0	6.4e-214
ctg1_387	IKE_RS16980	100	163	100.0	1.4e-38
ctg1_388	IKE_RS16985	100	824	100.0	7.3e-237
ctg1_389	IKE_RS16990	98	883	100.0	1e-254
ctg1_390	IKE_RS16995	99	189	100.0	1.6e-46
ctg1_391	IKE_RS17000	99	969	100.0	1.2e-280
ctg1_392	IKE_RS17005	100	99	14.245014245014245	1e-18
ctg1_393	IKE_RS17010	94	565	100.0	4.2e-159
ctg1_394	IKE_RS17015	96	389	100.0	1.6e-106
ctg1_394	IKE_RS17025	42	170	100.0	2.7e-40
ctg1_394	IKE_RS17020	40	156	93.43434343434343	2.3e-36
ctg1_395	IKE_RS17020	99	394	100.0	8.5e-108
ctg1_395	IKE_RS17025	66	265	97.42268041237114	3.5e-69
ctg1_395	IKE_RS17015	40	156	95.36082474226805	2.3e-36
ctg1_396	IKE_RS17025	97	384	100.0	8.7e-105
ctg1_396	IKE_RS17020	65	267	98.95833333333334	1.2e-69
ctg1_396	IKE_RS17015	41	170	103.125	2.6e-40
ctg1_397	IKE_RS17030	97	485	100.0	3.8e-135


>>
41. NZ_CP016315
Source: Bacillus cereus strain D12_2 chromosome, complete genome
Type: other
Number of proteins with BLAST hits to this cluster: 34
Cumulative BLAST score: 22392

Table of genes, locations, strands and annotations of subject cluster:

Table of Blast hits (query gene, subject gene, %identity, blast score, %coverage, e-value):
ctg1_363	BA203_RS02205	100	448	100.0	5.9e-124
ctg1_364	BA203_RS02210	99	445	100.0	4.9e-123
ctg1_365	BA203_RS02215	98	271	100.0	5.3e-71
ctg1_366	BA203_RS02220	100	1160	100.0	0.0
ctg1_367	BA203_RS02225	100	1053	100.0	7.3e-306
ctg1_368	BA203_RS02230	98	533	100.0	1.6e-149
ctg1_369	BA203_RS02235	81	1267	104.61699895068206	0.0
ctg1_370	BA203_RS02240	100	1443	100.0	0.0
ctg1_371	BA203_RS02245	98	496	100.0	2.2e-138
ctg1_372	BA203_RS02250	98	415	100.0	5.3e-114
ctg1_373	BA203_RS02255	100	809	100.0	2.5e-232
ctg1_374	BA203_RS02260	99	765	100.0	4.2e-219
ctg1_375	BA203_RS02265	99	1958	83.23554065381391	0.0
ctg1_376	BA203_RS02270	100	204	100.0	5.2e-51
ctg1_377	BA203_RS02275	100	477	100.0	7.8e-133
ctg1_378	BA203_RS02280	100	669	100.0	1.8e-190
ctg1_379	BA203_RS02285	100	492	100.0	2.3e-137
ctg1_380	BA203_RS02295	99	1368	100.0	0.0
ctg1_381	BA203_RS02305	97	183	100.0	1.4e-44
ctg1_382	BA203_RS02310	99	204	100.0	5.1e-51
ctg1_384	BA203_RS02320	100	96	100.0	1.2e-18
ctg1_385	BA203_RS02325	98	371	100.0	7.7e-101
ctg1_386	BA203_RS02330	98	751	100.0	5.8e-215
ctg1_387	BA203_RS02335	100	163	100.0	1.4e-38
ctg1_388	BA203_RS02340	99	820	100.0	1.1e-235
ctg1_389	BA203_RS02345	98	883	100.0	8e-255
ctg1_390	BA203_RS02350	97	187	100.0	7.9e-46
ctg1_391	BA203_RS02355	99	971	100.0	4.1e-281
ctg1_392	BA203_RS02360	100	99	14.245014245014245	1e-18
ctg1_393	BA203_RS02365	95	568	100.0	5e-160
ctg1_394	BA203_RS02370	96	391	100.0	4.3e-107
ctg1_394	BA203_RS02380	42	170	100.0	2.7e-40
ctg1_394	BA203_RS02375	40	156	93.43434343434343	2.3e-36
ctg1_395	BA203_RS02375	99	394	100.0	8.5e-108
ctg1_395	BA203_RS02380	66	265	97.42268041237114	3.5e-69
ctg1_395	BA203_RS02370	39	155	95.36082474226805	8.7e-36
ctg1_396	BA203_RS02380	96	382	100.0	2.5e-104
ctg1_396	BA203_RS02375	65	267	98.95833333333334	1.2e-69
ctg1_396	BA203_RS02370	41	168	103.125	9.8e-40
ctg1_397	BA203_RS02385	96	475	100.0	3.9e-132


>>
42. NZ_MIFP01000008
Source: Bacillus cereus strain MOD1_Bc77 Bc77_contig_8, whole genome shotgun sequence
Type: other
Number of proteins with BLAST hits to this cluster: 34
Cumulative BLAST score: 22353

Table of genes, locations, strands and annotations of subject cluster:

Table of Blast hits (query gene, subject gene, %identity, blast score, %coverage, e-value):
ctg1_363	BHL34_RS10805	100	448	100.0	5.9e-124
ctg1_364	BHL34_RS10810	97	440	100.0	9.3e-122
ctg1_365	BHL34_RS10815	98	267	100.0	1e-69
ctg1_366	BHL34_RS10820	100	1160	100.0	0.0
ctg1_367	BHL34_RS10825	100	1055	100.0	1.9e-306
ctg1_368	BHL34_RS10830	99	536	100.0	1.4e-150
ctg1_369	BHL34_RS10835	79	1226	102.93809024134313	0.0
ctg1_370	BHL34_RS10840	99	1438	100.0	0.0
ctg1_371	BHL34_RS10845	98	496	100.0	1.7e-138
ctg1_372	BHL34_RS10850	97	408	100.0	4.9e-112
ctg1_373	BHL34_RS10855	100	809	100.0	1.5e-232
ctg1_374	BHL34_RS10860	99	765	100.0	4.2e-219
ctg1_375	BHL34_RS10865	99	1961	83.23554065381391	0.0
ctg1_376	BHL34_RS10870	100	204	100.0	5.2e-51
ctg1_377	BHL34_RS10875	100	477	100.0	7.8e-133
ctg1_378	BHL34_RS10880	100	669	100.0	1.8e-190
ctg1_379	BHL34_RS10885	99	491	100.0	6.6e-137
ctg1_380	BHL34_RS10895	99	1370	100.0	0.0
ctg1_381	BHL34_RS10905	98	187	100.0	1e-45
ctg1_382	BHL34_RS10910	98	202	100.0	1.9e-50
ctg1_384	BHL34_RS10920	96	94	100.0	4.4e-18
ctg1_385	BHL34_RS10925	98	369	100.0	1.7e-100
ctg1_386	BHL34_RS10930	98	753	100.0	1.2e-215
ctg1_387	BHL34_RS10935	100	163	100.0	1.4e-38
ctg1_388	BHL34_RS10940	99	821	100.0	4.8e-236
ctg1_389	BHL34_RS10945	98	885	100.0	2.1e-255
ctg1_390	BHL34_RS10950	99	190	100.0	7.1e-47
ctg1_391	BHL34_RS10955	99	971	100.0	3.2e-281
ctg1_392	BHL34_RS10960	98	96	14.245014245014245	5.1e-18
ctg1_393	BHL34_RS10965	94	567	100.0	1.1e-159
ctg1_394	BHL34_RS10970	96	391	100.0	4.3e-107
ctg1_394	BHL34_RS10980	42	170	100.0	2.7e-40
ctg1_394	BHL34_RS10975	40	156	93.43434343434343	2.3e-36
ctg1_395	BHL34_RS10975	99	394	100.0	8.5e-108
ctg1_395	BHL34_RS10980	66	265	97.42268041237114	3.5e-69
ctg1_395	BHL34_RS10970	39	155	95.36082474226805	8.7e-36
ctg1_396	BHL34_RS10980	97	384	100.0	8.7e-105
ctg1_396	BHL34_RS10975	65	267	98.95833333333334	1.2e-69
ctg1_396	BHL34_RS10970	41	168	103.125	9.8e-40
ctg1_397	BHL34_RS10985	97	485	100.0	3.8e-135


>>
43. NZ_LOQA01000188
Source: Bacillus cereus strain FSL W8-0640 contig_9, whole genome shotgun sequence
Type: other
Number of proteins with BLAST hits to this cluster: 34
Cumulative BLAST score: 23068

Table of genes, locations, strands and annotations of subject cluster:
AT278_RS28375	AT278_RS28375	49691	50308	-	hypothetical_protein

Table of Blast hits (query gene, subject gene, %identity, blast score, %coverage, e-value):
ctg1_362	AT278_RS28360	100	619	100.0	2.1e-175
ctg1_363	AT278_RS28365	100	448	100.0	5.9e-124
ctg1_364	AT278_RS28370	100	449	100.0	2e-124
ctg1_366	AT278_RS28380	100	1163	100.0	0.0
ctg1_367	AT278_RS28385	100	1055	100.0	1.9e-306
ctg1_368	AT278_RS28390	99	536	100.0	1.9e-150
ctg1_369	AT278_RS28395	96	1436	100.0	0.0
ctg1_370	AT278_RS28400	100	1444	100.0	0.0
ctg1_371	AT278_RS28405	99	499	100.0	2e-139
ctg1_372	AT278_RS28410	98	417	100.0	1.1e-114
ctg1_373	AT278_RS28415	99	806	100.0	1.2e-231
ctg1_374	AT278_RS28420	100	769	100.0	2.9e-220
ctg1_375	AT278_RS28425	100	1970	83.23554065381391	0.0
ctg1_376	AT278_RS28430	100	204	100.0	5.2e-51
ctg1_377	AT278_RS28435	100	477	100.0	7.8e-133
ctg1_378	AT278_RS28440	100	671	100.0	6.2e-191
ctg1_379	AT278_RS28445	100	494	100.0	5.9e-138
ctg1_380	AT278_RS28450	100	1379	100.0	0.0
ctg1_381	AT278_RS28455	99	188	100.0	4.5e-46
ctg1_382	AT278_RS28460	100	207	100.0	1e-51
ctg1_384	AT278_RS28470	100	96	100.0	1.2e-18
ctg1_385	AT278_RS28475	100	374	100.0	5.3e-102
ctg1_386	AT278_RS28480	100	764	100.0	8.6e-219
ctg1_387	AT278_RS28485	100	163	100.0	1.4e-38
ctg1_388	AT278_RS28490	100	824	100.0	7.3e-237
ctg1_389	AT278_RS28495	100	894	100.0	4.5e-258
ctg1_390	AT278_RS28500	100	191	100.0	5.5e-47
ctg1_391	AT278_RS28505	99	974	100.0	4.9e-282
ctg1_392	AT278_RS28510	100	99	14.245014245014245	1e-18
ctg1_393	AT278_RS28515	100	588	100.0	4.6e-166
ctg1_394	AT278_RS28520	100	406	100.0	1.3e-111
ctg1_394	AT278_RS28530	41	169	100.0	3.5e-40
ctg1_394	AT278_RS28525	40	156	93.43434343434343	2.3e-36
ctg1_395	AT278_RS28525	100	396	100.0	1.3e-108
ctg1_395	AT278_RS28530	65	264	97.9381443298969	7.8e-69
ctg1_395	AT278_RS28520	40	156	95.36082474226805	3.9e-36
ctg1_396	AT278_RS28530	100	395	100.0	3.8e-108
ctg1_396	AT278_RS28525	65	265	98.95833333333334	3.5e-69
ctg1_396	AT278_RS28520	41	169	103.125	3.4e-40
ctg1_397	AT278_RS28535	100	494	100.0	6.3e-138


>>
44. NZ_MSFC01000032
Source: Bacillus thuringiensis strain INTA Fr7-4 NODE_4_2, whole genome shotgun sequence
Type: other
Number of proteins with BLAST hits to this cluster: 34
Cumulative BLAST score: 23013

Table of genes, locations, strands and annotations of subject cluster:
BUM91_RS31780	BUM91_RS31780	96965	97582	-	hypothetical_protein

Table of Blast hits (query gene, subject gene, %identity, blast score, %coverage, e-value):
ctg1_362	BUM91_RS22835	99	614	100.0	5.1e-174
ctg1_363	BUM91_RS22840	100	448	100.0	5.9e-124
ctg1_364	BUM91_RS22845	99	445	100.0	3.8e-123
ctg1_366	BUM91_RS22855	100	1161	100.0	0.0
ctg1_367	BUM91_RS22860	100	1055	100.0	1.9e-306
ctg1_368	BUM91_RS22865	99	536	100.0	1.9e-150
ctg1_369	BUM91_RS22870	97	1489	100.0	0.0
ctg1_370	BUM91_RS22875	100	1444	100.0	0.0
ctg1_371	BUM91_RS22880	100	503	100.0	1.1e-140
ctg1_372	BUM91_RS22885	99	416	100.0	2.4e-114
ctg1_373	BUM91_RS22890	99	807	100.0	9.5e-232
ctg1_374	BUM91_RS22895	100	769	100.0	2.9e-220
ctg1_375	BUM91_RS22900	100	1969	83.23554065381391	0.0
ctg1_376	BUM91_RS22905	99	203	100.0	1.5e-50
ctg1_377	BUM91_RS22910	100	476	100.0	2.3e-132
ctg1_378	BUM91_RS22915	100	669	100.0	1.8e-190
ctg1_379	BUM91_RS22920	100	494	100.0	5.9e-138
ctg1_380	BUM91_RS22930	100	1376	100.0	0.0
ctg1_381	BUM91_RS22940	96	182	99.1869918699187	2.5e-44
ctg1_382	BUM91_RS22945	97	199	100.0	1.6e-49
ctg1_384	BUM91_RS22955	98	94	100.0	2.6e-18
ctg1_385	BUM91_RS22960	100	373	100.0	1.2e-101
ctg1_386	BUM91_RS22965	98	754	100.0	5.2e-216
ctg1_387	BUM91_RS22970	99	160	100.0	6.8e-38
ctg1_388	BUM91_RS22975	100	823	100.0	9.6e-237
ctg1_389	BUM91_RS22980	98	880	100.0	8.8e-254
ctg1_390	BUM91_RS22985	100	191	100.0	5.5e-47
ctg1_391	BUM91_RS22990	99	969	100.0	1.2e-280
ctg1_392	BUM91_RS22995	100	99	14.245014245014245	1e-18
ctg1_393	BUM91_RS23000	95	567	100.0	1.1e-159
ctg1_394	BUM91_RS23005	96	391	100.0	4.3e-107
ctg1_394	BUM91_RS23015	42	170	100.0	2.7e-40
ctg1_394	BUM91_RS23010	40	156	93.43434343434343	2.3e-36
ctg1_395	BUM91_RS23010	99	394	100.0	8.5e-108
ctg1_395	BUM91_RS23015	66	267	97.42268041237114	9.2e-70
ctg1_395	BUM91_RS23005	39	155	95.36082474226805	8.7e-36
ctg1_396	BUM91_RS23015	97	386	100.0	2.3e-105
ctg1_396	BUM91_RS23010	65	267	98.95833333333334	1.2e-69
ctg1_396	BUM91_RS23005	41	168	103.125	9.8e-40
ctg1_397	BUM91_RS23020	100	494	100.0	6.3e-138


>>
45. NZ_LXLI01000010
Source: Bacillus thuringiensis strain GOE4 BTGOE4_contig000010, whole genome shotgun sequence
Type: other
Number of proteins with BLAST hits to this cluster: 34
Cumulative BLAST score: 23012

Table of genes, locations, strands and annotations of subject cluster:
BTGOE4_RS02010	BTGOE4_RS02010	95381	95998	-	hypothetical_protein

Table of Blast hits (query gene, subject gene, %identity, blast score, %coverage, e-value):
ctg1_362	BTGOE4_RS01995	99	614	100.0	5.1e-174
ctg1_363	BTGOE4_RS02000	100	448	100.0	5.9e-124
ctg1_364	BTGOE4_RS02005	99	445	100.0	3.8e-123
ctg1_366	BTGOE4_RS02015	100	1161	100.0	0.0
ctg1_367	BTGOE4_RS02020	100	1055	100.0	1.9e-306
ctg1_368	BTGOE4_RS02025	99	536	100.0	1.9e-150
ctg1_369	BTGOE4_RS02030	97	1491	100.0	0.0
ctg1_370	BTGOE4_RS02035	100	1444	100.0	0.0
ctg1_371	BTGOE4_RS02040	100	503	100.0	1.1e-140
ctg1_372	BTGOE4_RS02045	99	416	100.0	2.4e-114
ctg1_373	BTGOE4_RS02050	99	807	100.0	9.5e-232
ctg1_374	BTGOE4_RS02055	100	769	100.0	2.9e-220
ctg1_375	BTGOE4_RS02060	100	1966	83.23554065381391	0.0
ctg1_376	BTGOE4_RS02065	99	203	100.0	1.5e-50
ctg1_377	BTGOE4_RS02070	100	476	100.0	2.3e-132
ctg1_378	BTGOE4_RS02075	100	669	100.0	1.8e-190
ctg1_379	BTGOE4_RS02080	100	494	100.0	5.9e-138
ctg1_380	BTGOE4_RS02085	100	1376	100.0	0.0
ctg1_381	BTGOE4_RS02090	96	182	99.1869918699187	2.5e-44
ctg1_382	BTGOE4_RS02095	97	199	100.0	1.6e-49
ctg1_384	BTGOE4_RS02105	98	94	100.0	2.6e-18
ctg1_385	BTGOE4_RS02110	100	373	100.0	1.2e-101
ctg1_386	BTGOE4_RS02115	98	754	100.0	5.2e-216
ctg1_387	BTGOE4_RS02120	99	160	100.0	6.8e-38
ctg1_388	BTGOE4_RS02125	100	823	100.0	9.6e-237
ctg1_389	BTGOE4_RS02130	98	880	100.0	8.8e-254
ctg1_390	BTGOE4_RS02135	100	191	100.0	5.5e-47
ctg1_391	BTGOE4_RS02140	99	969	100.0	1.2e-280
ctg1_392	BTGOE4_RS02145	100	99	14.245014245014245	1e-18
ctg1_393	BTGOE4_RS02150	95	567	100.0	1.1e-159
ctg1_394	BTGOE4_RS02155	96	391	100.0	4.3e-107
ctg1_394	BTGOE4_RS02165	42	170	100.0	2.7e-40
ctg1_394	BTGOE4_RS02160	40	156	93.43434343434343	2.3e-36
ctg1_395	BTGOE4_RS02160	99	394	100.0	8.5e-108
ctg1_395	BTGOE4_RS02165	66	267	97.42268041237114	9.2e-70
ctg1_395	BTGOE4_RS02155	39	155	95.36082474226805	8.7e-36
ctg1_396	BTGOE4_RS02165	97	386	100.0	2.3e-105
ctg1_396	BTGOE4_RS02160	65	267	98.95833333333334	1.2e-69
ctg1_396	BTGOE4_RS02155	41	168	103.125	9.8e-40
ctg1_397	BTGOE4_RS02170	100	494	100.0	6.3e-138


>>
46. NZ_CP007512
Source: Bacillus bombysepticus str. Wang, complete genome
Type: other
Number of proteins with BLAST hits to this cluster: 34
Cumulative BLAST score: 23012

Table of genes, locations, strands and annotations of subject cluster:
CY96_RS01240	CY96_RS01240	247371	247988	-	hypothetical_protein

Table of Blast hits (query gene, subject gene, %identity, blast score, %coverage, e-value):
ctg1_362	CY96_RS01225	99	614	100.0	5.1e-174
ctg1_363	CY96_RS01230	100	448	100.0	5.9e-124
ctg1_364	CY96_RS01235	99	445	100.0	3.8e-123
ctg1_366	CY96_RS01245	100	1158	100.0	0.0
ctg1_367	CY96_RS01250	100	1055	100.0	1.9e-306
ctg1_368	CY96_RS01255	99	536	100.0	1.9e-150
ctg1_369	CY96_RS01260	97	1491	100.0	0.0
ctg1_370	CY96_RS01265	100	1444	100.0	0.0
ctg1_371	CY96_RS01270	100	503	100.0	1.1e-140
ctg1_372	CY96_RS01275	99	416	100.0	2.4e-114
ctg1_373	CY96_RS01280	99	807	100.0	9.5e-232
ctg1_374	CY96_RS01285	100	769	100.0	2.9e-220
ctg1_375	CY96_RS01290	100	1969	83.23554065381391	0.0
ctg1_376	CY96_RS01295	99	203	100.0	1.5e-50
ctg1_377	CY96_RS01300	100	476	100.0	2.3e-132
ctg1_378	CY96_RS01305	100	669	100.0	1.8e-190
ctg1_379	CY96_RS01310	100	494	100.0	5.9e-138
ctg1_380	CY96_RS01315	100	1376	100.0	0.0
ctg1_381	CY96_RS01320	96	182	99.1869918699187	2.5e-44
ctg1_382	CY96_RS01325	97	199	100.0	1.6e-49
ctg1_384	CY96_RS01335	98	94	100.0	2.6e-18
ctg1_385	CY96_RS01340	100	373	100.0	1.2e-101
ctg1_386	CY96_RS01345	98	754	100.0	5.2e-216
ctg1_387	CY96_RS01350	99	160	100.0	6.8e-38
ctg1_388	CY96_RS01355	100	823	100.0	9.6e-237
ctg1_389	CY96_RS01360	98	880	100.0	8.8e-254
ctg1_390	CY96_RS01365	100	191	100.0	5.5e-47
ctg1_391	CY96_RS01370	99	969	100.0	1.2e-280
ctg1_392	CY96_RS01375	100	99	14.245014245014245	1e-18
ctg1_393	CY96_RS01380	95	567	100.0	1.1e-159
ctg1_394	CY96_RS01385	96	391	100.0	4.3e-107
ctg1_394	CY96_RS01395	42	170	100.0	2.7e-40
ctg1_394	CY96_RS01390	40	156	93.43434343434343	2.3e-36
ctg1_395	CY96_RS01390	99	394	100.0	8.5e-108
ctg1_395	CY96_RS01395	66	267	97.42268041237114	9.2e-70
ctg1_395	CY96_RS01385	39	155	95.36082474226805	8.7e-36
ctg1_396	CY96_RS01395	97	386	100.0	2.3e-105
ctg1_396	CY96_RS01390	65	267	98.95833333333334	1.2e-69
ctg1_396	CY96_RS01385	41	168	103.125	9.8e-40
ctg1_397	CY96_RS01400	100	494	100.0	6.3e-138


>>
47. NZ_MIFI01000013
Source: Bacillus cereus strain MOD1_Bc68 Bc68_contig_13, whole genome shotgun sequence
Type: other
Number of proteins with BLAST hits to this cluster: 34
Cumulative BLAST score: 22931

Table of genes, locations, strands and annotations of subject cluster:
BHL36_RS30110	BHL36_RS30110	8844	9461	-	hypothetical_protein

Table of Blast hits (query gene, subject gene, %identity, blast score, %coverage, e-value):
ctg1_362	BHL36_RS03405	99	617	100.0	1e-174
ctg1_363	BHL36_RS03410	100	448	100.0	5.9e-124
ctg1_364	BHL36_RS03415	100	449	100.0	2e-124
ctg1_366	BHL36_RS03425	100	1160	100.0	0.0
ctg1_367	BHL36_RS03430	100	1055	100.0	1.9e-306
ctg1_368	BHL36_RS03435	99	536	100.0	1.9e-150
ctg1_369	BHL36_RS03440	89	1388	100.0	0.0
ctg1_370	BHL36_RS03445	100	1442	100.0	0.0
ctg1_371	BHL36_RS03450	100	503	100.0	1.1e-140
ctg1_372	BHL36_RS03455	99	419	100.0	2.8e-115
ctg1_373	BHL36_RS03460	99	807	100.0	9.5e-232
ctg1_374	BHL36_RS03465	100	769	100.0	2.9e-220
ctg1_375	BHL36_RS03470	100	1970	83.23554065381391	0.0
ctg1_376	BHL36_RS03475	99	203	100.0	1.5e-50
ctg1_377	BHL36_RS03480	100	476	100.0	2.3e-132
ctg1_378	BHL36_RS03485	100	669	100.0	1.8e-190
ctg1_379	BHL36_RS03490	100	494	100.0	5.9e-138
ctg1_380	BHL36_RS03500	100	1376	100.0	0.0
ctg1_381	BHL36_RS03510	98	185	100.0	2.9e-45
ctg1_382	BHL36_RS03515	100	207	100.0	1e-51
ctg1_384	BHL36_RS03525	98	94	100.0	4.4e-18
ctg1_385	BHL36_RS03530	100	373	100.0	1.2e-101
ctg1_386	BHL36_RS03535	99	758	100.0	2.8e-217
ctg1_387	BHL36_RS03540	99	160	100.0	6.8e-38
ctg1_388	BHL36_RS03545	100	822	100.0	2.8e-236
ctg1_389	BHL36_RS03550	98	878	100.0	2.6e-253
ctg1_390	BHL36_RS03555	99	189	100.0	1.6e-46
ctg1_391	BHL36_RS03560	99	970	100.0	9.2e-281
ctg1_392	BHL36_RS03565	100	99	14.245014245014245	1e-18
ctg1_393	BHL36_RS03570	95	567	100.0	1.1e-159
ctg1_394	BHL36_RS03575	96	391	100.0	4.3e-107
ctg1_394	BHL36_RS03585	42	170	100.0	2.7e-40
ctg1_394	BHL36_RS03580	40	156	93.43434343434343	2.3e-36
ctg1_395	BHL36_RS03580	99	394	100.0	8.5e-108
ctg1_395	BHL36_RS03585	66	267	97.42268041237114	9.2e-70
ctg1_395	BHL36_RS03575	39	155	95.36082474226805	8.7e-36
ctg1_396	BHL36_RS03585	97	386	100.0	2.3e-105
ctg1_396	BHL36_RS03580	65	267	98.95833333333334	1.2e-69
ctg1_396	BHL36_RS03575	41	168	103.125	9.8e-40
ctg1_397	BHL36_RS03590	100	494	100.0	6.3e-138


>>
48. NZ_KN050654
Source: Bacillus cereus ATCC 10876 scaffold1, whole genome shotgun sequence
Type: other
Number of proteins with BLAST hits to this cluster: 34
Cumulative BLAST score: 22898

Table of genes, locations, strands and annotations of subject cluster:
DJ50_RS28860	DJ50_RS28860	5701457	5702074	+	hypothetical_protein

Table of Blast hits (query gene, subject gene, %identity, blast score, %coverage, e-value):
ctg1_362	DJ50_RS28875	100	618	100.0	6e-175
ctg1_363	DJ50_RS28870	100	448	100.0	5.9e-124
ctg1_364	DJ50_RS28865	98	443	100.0	1.4e-122
ctg1_366	DJ50_RS28855	100	1158	100.0	0.0
ctg1_367	DJ50_RS28850	100	1055	100.0	1.9e-306
ctg1_368	DJ50_RS28845	100	539	100.0	2.2e-151
ctg1_369	DJ50_RS28840	91	1374	100.0	0.0
ctg1_370	DJ50_RS28835	99	1438	100.0	0.0
ctg1_371	DJ50_RS28830	100	503	100.0	1.1e-140
ctg1_372	DJ50_RS28825	99	416	100.0	1.4e-114
ctg1_373	DJ50_RS28820	99	805	100.0	2.1e-231
ctg1_374	DJ50_RS28815	99	764	100.0	9.4e-219
ctg1_375	DJ50_RS28810	100	1970	83.23554065381391	0.0
ctg1_376	DJ50_RS28805	100	204	100.0	5.2e-51
ctg1_377	DJ50_RS28800	99	472	100.0	4.3e-131
ctg1_378	DJ50_RS28795	100	669	100.0	1.8e-190
ctg1_379	DJ50_RS28790	99	490	100.0	1.5e-136
ctg1_380	DJ50_RS28785	99	1371	100.0	0.0
ctg1_381	DJ50_RS28780	98	186	100.0	1.7e-45
ctg1_382	DJ50_RS28775	99	205	100.0	3.9e-51
ctg1_384	DJ50_RS28765	100	96	100.0	1.2e-18
ctg1_385	DJ50_RS28760	100	374	100.0	5.3e-102
ctg1_386	DJ50_RS28755	99	758	100.0	2.8e-217
ctg1_387	DJ50_RS28750	99	160	100.0	6.8e-38
ctg1_388	DJ50_RS28745	99	823	100.0	1.3e-236
ctg1_389	DJ50_RS28740	98	885	100.0	2.7e-255
ctg1_390	DJ50_RS28735	100	191	100.0	5.5e-47
ctg1_391	DJ50_RS28730	99	968	100.0	2.1e-280
ctg1_392	DJ50_RS28725	100	99	14.245014245014245	1e-18
ctg1_393	DJ50_RS28720	95	572	100.0	2.6e-161
ctg1_394	DJ50_RS28715	96	391	100.0	4.3e-107
ctg1_394	DJ50_RS28705	42	170	100.0	2.7e-40
ctg1_394	DJ50_RS28710	40	156	93.43434343434343	2.3e-36
ctg1_395	DJ50_RS28710	99	394	100.0	8.5e-108
ctg1_395	DJ50_RS28705	66	265	97.42268041237114	3.5e-69
ctg1_395	DJ50_RS28715	39	155	95.36082474226805	8.7e-36
ctg1_396	DJ50_RS28705	97	384	100.0	8.7e-105
ctg1_396	DJ50_RS28710	65	267	98.95833333333334	1.2e-69
ctg1_396	DJ50_RS28715	41	168	103.125	9.8e-40
ctg1_397	DJ50_RS28700	100	494	100.0	6.3e-138


>>
49. NZ_JYCM01000038
Source: Bacillus cereus strain Lr 4/2 LG48_038, whole genome shotgun sequence
Type: other
Number of proteins with BLAST hits to this cluster: 34
Cumulative BLAST score: 22872

Table of genes, locations, strands and annotations of subject cluster:
LG48_RS08485	LG48_RS08485	95133	95750	-	hypothetical_protein

Table of Blast hits (query gene, subject gene, %identity, blast score, %coverage, e-value):
ctg1_362	LG48_RS08470	100	618	100.0	6e-175
ctg1_363	LG48_RS08475	100	448	100.0	5.9e-124
ctg1_364	LG48_RS08480	98	443	100.0	1.4e-122
ctg1_366	LG48_RS08490	100	1158	100.0	0.0
ctg1_367	LG48_RS08495	99	1049	100.0	1.4e-304
ctg1_368	LG48_RS08500	98	530	100.0	1e-148
ctg1_369	LG48_RS08505	89	1384	100.0	0.0
ctg1_370	LG48_RS08510	99	1438	100.0	0.0
ctg1_371	LG48_RS08515	100	503	100.0	1.1e-140
ctg1_372	LG48_RS08520	99	417	100.0	8.1e-115
ctg1_373	LG48_RS08525	99	805	100.0	2.1e-231
ctg1_374	LG48_RS08530	99	764	100.0	9.4e-219
ctg1_375	LG48_RS08535	100	1966	83.23554065381391	0.0
ctg1_376	LG48_RS08540	100	204	100.0	5.2e-51
ctg1_377	LG48_RS08545	99	472	100.0	4.3e-131
ctg1_378	LG48_RS08550	100	669	100.0	1.8e-190
ctg1_379	LG48_RS08555	99	490	100.0	1.5e-136
ctg1_380	LG48_RS08560	99	1373	100.0	0.0
ctg1_381	LG48_RS08565	98	186	100.0	1.7e-45
ctg1_382	LG48_RS08570	99	205	100.0	3.9e-51
ctg1_384	LG48_RS08580	100	96	100.0	1.2e-18
ctg1_385	LG48_RS08585	100	374	100.0	5.3e-102
ctg1_386	LG48_RS08590	98	752	100.0	3.4e-215
ctg1_387	LG48_RS08595	96	158	100.0	3.4e-37
ctg1_388	LG48_RS08600	100	823	100.0	9.6e-237
ctg1_389	LG48_RS08605	98	885	100.0	2.7e-255
ctg1_390	LG48_RS08610	100	191	100.0	5.5e-47
ctg1_391	LG48_RS08615	99	971	100.0	4.1e-281
ctg1_392	LG48_RS08620	96	94	13.96011396011396	3.3e-17
ctg1_393	LG48_RS08625	95	570	100.0	1.3e-160
ctg1_394	LG48_RS08630	96	390	100.0	9.6e-107
ctg1_394	LG48_RS08640	42	170	100.0	2.7e-40
ctg1_394	LG48_RS08635	40	156	93.43434343434343	2.3e-36
ctg1_395	LG48_RS08635	99	394	100.0	8.5e-108
ctg1_395	LG48_RS08640	66	265	97.42268041237114	3.5e-69
ctg1_395	LG48_RS08630	38	151	95.36082474226805	7.4e-35
ctg1_396	LG48_RS08640	97	384	100.0	8.7e-105
ctg1_396	LG48_RS08635	65	267	98.95833333333334	1.2e-69
ctg1_396	LG48_RS08630	40	165	103.125	8.3e-39
ctg1_397	LG48_RS08645	100	494	100.0	6.3e-138


>>
50. NZ_LCYK01000008
Source: Bacillus cereus strain B4080 NODE_8, whole genome shotgun sequence
Type: other
Number of proteins with BLAST hits to this cluster: 34
Cumulative BLAST score: 22849

Table of genes, locations, strands and annotations of subject cluster:

Table of Blast hits (query gene, subject gene, %identity, blast score, %coverage, e-value):
ctg1_362	B4080_RS02550	99	614	100.0	6.6e-174
ctg1_363	B4080_RS02545	100	446	100.0	1.7e-123
ctg1_364	B4080_RS02540	94	425	100.0	3.1e-117
ctg1_366	B4080_RS02535	100	1155	100.0	0.0
ctg1_367	B4080_RS02530	100	1055	100.0	1.9e-306
ctg1_368	B4080_RS02525	97	530	100.0	1.3e-148
ctg1_369	B4080_RS02520	96	1466	100.0	0.0
ctg1_370	B4080_RS02515	100	1440	100.0	0.0
ctg1_371	B4080_RS02510	97	492	100.0	2.4e-137
ctg1_372	B4080_RS02505	95	401	99.08675799086758	7.9e-110
ctg1_373	B4080_RS02500	99	807	100.0	9.5e-232
ctg1_374	B4080_RS02495	100	767	100.0	1.1e-219
ctg1_375	B4080_RS02490	98	1944	83.23554065381391	0.0
ctg1_376	B4080_RS02485	100	204	100.0	5.2e-51
ctg1_377	B4080_RS02480	100	476	100.0	1.7e-132
ctg1_378	B4080_RS02475	99	667	100.0	6.8e-190
ctg1_379	B4080_RS02470	99	488	100.0	3.3e-136
ctg1_380	B4080_RS02465	97	1367	100.0	0.0
ctg1_381	B4080_RS02460	98	187	100.0	1e-45
ctg1_382	B4080_RS02455	99	205	100.0	3.9e-51
ctg1_384	B4080_RS02445	100	96	100.0	1.2e-18
ctg1_385	B4080_RS02440	100	373	100.0	1.5e-101
ctg1_386	B4080_RS02435	98	752	100.0	2e-215
ctg1_387	B4080_RS02430	100	163	100.0	1.4e-38
ctg1_388	B4080_RS02425	98	811	100.0	4.9e-233
ctg1_389	B4080_RS02420	98	881	100.0	4e-254
ctg1_390	B4080_RS02415	100	191	100.0	5.5e-47
ctg1_391	B4080_RS02410	98	966	100.0	1e-279
ctg1_392	B4080_RS02405	88	87	14.245014245014245	2.4e-15
ctg1_393	B4080_RS02400	93	556	100.0	1.5e-156
ctg1_394	B4080_RS02395	96	391	100.0	4.3e-107
ctg1_394	B4080_RS02385	41	168	100.0	5.9e-40
ctg1_394	B4080_RS02390	41	158	93.43434343434343	8e-37
ctg1_395	B4080_RS02390	98	391	100.0	5.5e-107
ctg1_395	B4080_RS02385	65	265	97.42268041237114	4.6e-69
ctg1_395	B4080_RS02395	39	155	95.36082474226805	8.7e-36
ctg1_396	B4080_RS02385	98	388	100.0	6e-106
ctg1_396	B4080_RS02390	65	268	98.95833333333334	5.3e-70
ctg1_396	B4080_RS02395	41	168	103.125	9.8e-40
ctg1_397	B4080_RS02380	98	485	100.0	3.8e-135
```
