## Supplementary material for "Delving into the *Bacillus cereus* group biosynthetic gene clusters cosmos: a comparative-genomics-based classification framework": antiSMASH profiles + BIG-SCAPE output: NZ_CP029454.1_c2.txt

```
ClusterBlast scores for NZ_CP029454.1

Table of genes, locations, strands and annotations of query cluster:
ctg1_1174	1228864	1229641	+		
ctg1_1175	1229714	1230074	+		
ctg1_1176	1230064	1230184	+		
ctg1_1177	1230188	1231688	+		
ctg1_1178	1231778	1232462	+		
ctg1_1179	1232476	1233310	-		
ctg1_1180	1233506	1234292	+		
ctg1_1181	1234311	1235547	+		
ctg1_1182	1235593	1236016	-		
ctg1_1183	1236216	1237551	+		
ctg1_1184	1237651	1238140	+		
ctg1_1185	1238336	1238747	+		
ctg1_1186	1238777	1240319	-		
ctg1_1187	1240334	1242284	-		
ctg1_1188	1242280	1244200	-		
ctg1_1189	1244324	1245584	-		
ctg1_1190	1245717	1248585	-		
ctg1_1191	1249409	1249619	+		
ctg1_1192	1249621	1249999	+		
ctg1_1193	1250027	1250210	+		
ctg1_1194	1250342	1250705	+		
ctg1_1195	1251050	1251596	+		


Significant hits: 
1. NZ_JH792104	Bacillus cereus MSX-A1 supercont1.1, whole genome shotgun sequence
2. NZ_KB895565	Bacillus sp. 105MF C564DRAFT_scaffold00001.1, whole genome shotgun sequence
3. NZ_CM000745	Bacillus pseudomycoides DSM 12442 chromosome, whole genome shotgun sequence
4. NZ_MUAQ01000001	Bacillus pseudomycoides strain FSL H8-0534 NODE_1_length_667850_cov_34.5185, whole genome shotgun sequence
5. NZ_CM000732	Bacillus cereus Rock3-42 chromosome, whole genome shotgun sequence
6. NZ_JMQD01000067	Bacillus mycoides strain Flugge 10206 DJ94.contig-100_5, whole genome shotgun sequence
7. NZ_KB976871	Bacillus cereus VDM006 acrHb-supercont1.16, whole genome shotgun sequence
8. NZ_FNQA01000011	Bacillus sp. 166amftsu, whole genome shotgun sequence
9. NZ_AXVB01000006	Bacillus sp. UNC437CL72CviS29 M014DRAFT_scaffold00005.5_C, whole genome shotgun sequence
10. NZ_JYCM01000024	Bacillus cereus strain Lr 4/2 LG48_024, whole genome shotgun sequence
11. NZ_JH792131	Bacillus cereus ISP3191 supercont1.1, whole genome shotgun sequence
12. NC_011773	Bacillus cereus AH820, complete genome
13. NZ_MPOL01000016	Bacillus cereus strain NZAS01 NZAS01_mira_c16, whole genome shotgun sequence
14. NC_014335	Bacillus cereus biovar anthracis str. CI, complete genome
15. NZ_LCYM01000057	Bacillus cereus strain B4087 NODE_117, whole genome shotgun sequence
16. NZ_LOQC01000024	Bacillus cereus strain FSL W8-0932 contig_12, whole genome shotgun sequence
17. NZ_CM000752	Bacillus thuringiensis serovar monterrey BGSC 4AJ1 chromosome, whole genome shotgun sequence
18. NZ_CP018933	Bacillus cereus strain ISSFR-9F chromosome, complete genome
19. NZ_JSFD01000007	Bacillus sp. UMTAT18 contig000007, whole genome shotgun sequence
20. NZ_CP025122	Bacillus sp. HBCD-sjtu chromosome, complete genome
21. NZ_JH792165	Bacillus cereus VD115 supercont1.1, whole genome shotgun sequence
22. NZ_KB976980	Bacillus cereus BAG3O-1 acqxM-supercont1.2, whole genome shotgun sequence
23. NZ_LFQM01000046	Bacillus thuringiensis strain ZBG4 contig_46, whole genome shotgun sequence
24. NZ_LXLL01000003	Bacillus thuringiensis strain GOE7 BTGOE7_contig000003, whole genome shotgun sequence
25. NZ_JH791910	Bacillus cereus BAG2X1-2 supercont1.1, whole genome shotgun sequence
26. NZ_MUAM01000002	Bacillus cereus strain FSL M8-0091 NODE_2_length_657300_cov_22.8145, whole genome shotgun sequence
27. NZ_JH804637	Bacillus cereus BAG6X1-1 supercont1.1, whole genome shotgun sequence
28. NZ_CM000735	Bacillus cereus Rock4-18 chromosome, whole genome shotgun sequence
29. NZ_LXLK01000007	Bacillus thuringiensis strain GOE6 BTGOE6_contig000007, whole genome shotgun sequence
30. NZ_KB976671	Bacillus cereus HuA2-3 acrHg-supercont1.9, whole genome shotgun sequence
31. NZ_LOQA01000035	Bacillus cereus strain FSL W8-0640 contig_13, whole genome shotgun sequence
32. NZ_CM000734	Bacillus cereus Rock4-2 chromosome, whole genome shotgun sequence
33. NZ_CP016588	Bacillus thuringiensis strain KNU-07 chromosome, complete genome
34. NZ_CM000736	Bacillus cereus F65185 chromosome, whole genome shotgun sequence
35. NZ_MQTI01000037	Bacillus cereus strain MOD1_Bc92 Bc92_contig_37, whole genome shotgun sequence
36. NZ_LZRA01000068	Bacillus thuringiensis strain B-2012 contig7, whole genome shotgun sequence
37. NZ_LJJZ01000056	Bacillus cereus strain B4081 scaffold4, whole genome shotgun sequence
38. NZ_JH792222	Bacillus cereus BAG1X1-2 supercont1.1, whole genome shotgun sequence
39. NZ_AYMM01000038	Bacillus sp. H1m Contig38, whole genome shotgun sequence
40. NZ_KE332536	Bacillus cereus BAG1O-3 supercont1.1, whole genome shotgun sequence
41. NZ_JH804683	Bacillus cereus HuB1-1 supercont1.1, whole genome shotgun sequence
42. NZ_LYVD01000004	Bacillus cereus strain UW85 CC_12, whole genome shotgun sequence
43. NZ_MQTJ01000010	Bacillus cereus strain MOD1_Bc86 Bc86_contig_10, whole genome shotgun sequence
44. NZ_CP026678	Bacillus cereus strain TG1-6 chromosome, complete genome
45. NZ_CP022445	Bacillus cereus C1L chromosome, complete genome
46. NZ_LOMW01000028	Bacillus cereus strain FSL K6-0043 contig_34, whole genome shotgun sequence
47. NC_018508	Bacillus thuringiensis HD-789, complete genome
48. NZ_JH792280	Bacillus cereus VD022 supercont1.2, whole genome shotgun sequence
49. NC_011725	Bacillus cereus B4264, complete genome
50. NC_018500	Bacillus thuringiensis HD-771, complete genome


Details:

>>
1. NZ_JH792104
Source: Bacillus cereus MSX-A1 supercont1.1, whole genome shotgun sequence
Type: bacteriocin-lassopeptide
Number of proteins with BLAST hits to this cluster: 17
Cumulative BLAST score: 10757

Table of genes, locations, strands and annotations of subject cluster:
II5_RS31965	II5_RS31965	3601171	3601303	+	SAM-dependent_methyltransferase
II5_RS33060	II5_RS33060	3601414	3602607	+	IS3_family_transposase
II5_RS31980	II5_RS31980	3617768	3619107	+	IS3_family_transposase

Table of Blast hits (query gene, subject gene, %identity, blast score, %coverage, e-value):
ctg1_1178	II5_RS18670	97	473	100.0	1.7e-131
ctg1_1179	II5_RS18665	99	519	100.0	2.5e-145
ctg1_1180	II5_RS18660	94	434	100.0	7.6e-120
ctg1_1181	II5_RS18655	93	767	100.0	1e-219
ctg1_1182	II5_RS18650	74	198	99.28571428571429	4.9e-49
ctg1_1183	II5_RS18645	99	857	97.2972972972973	4.8e-247
ctg1_1184	II5_RS18640	84	283	100.0	1.8e-74
ctg1_1185	II5_RS18635	95	261	100.0	6e-68
ctg1_1186	II5_RS18545	96	1042	100.0	1.2e-302
ctg1_1187	II5_RS18540	98	1322	100.0	0.0
ctg1_1188	II5_RS18535	96	1267	100.0	0.0
ctg1_1189	II5_RS18530	95	743	100.0	1.6e-212
ctg1_1190	II5_RS18525	99	1894	100.0	0.0
ctg1_1191	II5_RS18520	96	131	100.0	4.8e-29
ctg1_1192	II5_RS18515	98	230	100.0	1e-58
ctg1_1193	II5_RS18510	100	108	100.0	3.8e-22
ctg1_1194	II5_RS18505	98	228	100.0	5e-58


>>
2. NZ_KB895565
Source: Bacillus sp. 105MF C564DRAFT_scaffold00001.1, whole genome shotgun sequence
Type: bacteriocin-sactipeptide
Number of proteins with BLAST hits to this cluster: 17
Cumulative BLAST score: 9508

Table of genes, locations, strands and annotations of subject cluster:
C564_RS33255	C564_RS33255	108535	109096	-	molybdenum_metabolism_regulator
C564_RS34210	C564_RS34210	115445	115651	-	hypothetical_protein

Table of Blast hits (query gene, subject gene, %identity, blast score, %coverage, e-value):
ctg1_1174	C564_RS0100530	86	440	98.06201550387597	1.8e-121
ctg1_1177	C564_RS0100550	85	814	99.79959919839679	8.9e-234
ctg1_1178	C564_RS0100555	87	436	100.0	1.7e-120
ctg1_1179	C564_RS0100560	73	393	99.63898916967509	2.7e-107
ctg1_1180	C564_RS0100565	58	272	102.29885057471265	3.8e-71
ctg1_1181	C564_RS0100570	64	545	102.18978102189782	6.3e-153
ctg1_1182	C564_RS0100575	60	155	97.14285714285714	3.7e-36
ctg1_1183	C564_RS0100580	84	761	100.0	6.1e-218
ctg1_1185	C564_RS0100585	80	231	100.0	5.1e-59
ctg1_1186	C564_RS0100590	68	740	101.75438596491229	1.7e-211
ctg1_1187	C564_RS0100595	75	1038	100.0	2.9e-301
ctg1_1188	C564_RS0100600	64	869	99.68701095461658	3e-250
ctg1_1189	C564_RS0100605	90	685	100.0	4e-195
ctg1_1190	C564_RS0100610	92	1779	100.6282722513089	0.0
ctg1_1191	C564_RS0100620	94	124	95.65217391304348	5.8e-27
ctg1_1192	C564_RS0100625	68	158	100.0	3.9e-37
ctg1_1193	C564_RS0100630	57	68	101.66666666666666	3.3e-10


>>
3. NZ_CM000745
Source: Bacillus pseudomycoides DSM 12442 chromosome, whole genome shotgun sequence
Type: thiopeptide-sactipeptide-bacteriocin
Number of proteins with BLAST hits to this cluster: 17
Cumulative BLAST score: 9529

Table of genes, locations, strands and annotations of subject cluster:
BPMYX0001_RS30320	BPMYX0001_RS30320	1132485	1132791	-	hypothetical_protein

Table of Blast hits (query gene, subject gene, %identity, blast score, %coverage, e-value):
ctg1_1174	BPMYX0001_RS05565	86	437	98.06201550387597	8.9e-121
ctg1_1177	BPMYX0001_RS05580	86	821	99.79959919839679	5.6e-236
ctg1_1178	BPMYX0001_RS05585	88	440	100.0	1.6e-121
ctg1_1179	BPMYX0001_RS05590	73	398	99.63898916967509	6.4e-109
ctg1_1180	BPMYX0001_RS05595	59	275	102.29885057471265	7.8e-72
ctg1_1181	BPMYX0001_RS05600	65	552	102.18978102189782	5.2e-155
ctg1_1182	BPMYX0001_RS05605	59	155	97.14285714285714	3.7e-36
ctg1_1183	BPMYX0001_RS05610	84	759	100.0	1.8e-217
ctg1_1185	BPMYX0001_RS05615	80	232	100.0	3.9e-59
ctg1_1186	BPMYX0001_RS05620	68	741	101.75438596491229	7.5e-212
ctg1_1187	BPMYX0001_RS05625	75	1038	100.0	3.8e-301
ctg1_1188	BPMYX0001_RS05630	64	869	99.68701095461658	2.3e-250
ctg1_1189	BPMYX0001_RS05635	90	685	100.0	4e-195
ctg1_1190	BPMYX0001_RS05640	92	1782	100.6282722513089	0.0
ctg1_1191	BPMYX0001_RS05645	94	124	95.65217391304348	5.8e-27
ctg1_1192	BPMYX0001_RS05650	77	152	83.2	2.8e-35
ctg1_1193	BPMYX0001_RS05655	57	69	101.66666666666666	1.9e-10


>>
4. NZ_MUAQ01000001
Source: Bacillus pseudomycoides strain FSL H8-0534 NODE_1_length_667850_cov_34.5185, whole genome shotgun sequence
Type: thiopeptide-sactipeptide-bacteriocin
Number of proteins with BLAST hits to this cluster: 17
Cumulative BLAST score: 9529

Table of genes, locations, strands and annotations of subject cluster:
BLX05_RS00200	BLX05_RS00200	36252	36558	-	hypothetical_protein

Table of Blast hits (query gene, subject gene, %identity, blast score, %coverage, e-value):
ctg1_1174	BLX05_RS00185	86	437	98.06201550387597	8.9e-121
ctg1_1177	BLX05_RS00205	86	821	99.79959919839679	5.6e-236
ctg1_1178	BLX05_RS00210	88	440	100.0	1.6e-121
ctg1_1179	BLX05_RS00215	73	398	99.63898916967509	6.4e-109
ctg1_1180	BLX05_RS00220	59	275	102.29885057471265	7.8e-72
ctg1_1181	BLX05_RS00225	65	552	102.18978102189782	5.2e-155
ctg1_1182	BLX05_RS00230	59	155	97.14285714285714	3.7e-36
ctg1_1183	BLX05_RS00235	84	759	100.0	1.8e-217
ctg1_1185	BLX05_RS00240	80	232	100.0	3.9e-59
ctg1_1186	BLX05_RS00255	68	741	101.75438596491229	7.5e-212
ctg1_1187	BLX05_RS00260	75	1038	100.0	3.8e-301
ctg1_1188	BLX05_RS00265	64	869	99.68701095461658	2.3e-250
ctg1_1189	BLX05_RS00270	90	685	100.0	4e-195
ctg1_1190	BLX05_RS00275	92	1782	100.6282722513089	0.0
ctg1_1191	BLX05_RS00280	94	124	95.65217391304348	5.8e-27
ctg1_1192	BLX05_RS00285	77	152	83.2	2.8e-35
ctg1_1193	BLX05_RS00290	57	69	101.66666666666666	1.9e-10


>>
5. NZ_CM000732
Source: Bacillus cereus Rock3-42 chromosome, whole genome shotgun sequence
Type: bacteriocin-nrps
Number of proteins with BLAST hits to this cluster: 16
Cumulative BLAST score: 9398

Table of genes, locations, strands and annotations of subject cluster:
BCERE0021_RS28715	BCERE0021_RS28715	1120029	1120162	+	hypothetical_protein
BCERE0021_RS05890	BCERE0021_RS05890	1126504	1128568	+	ATP-dependent_DNA_helicase
BCERE0021_RS27600	BCERE0021_RS27600	1139463	1139757	+	hypothetical_protein
BCERE0021_RS05975	BCERE0021_RS05975	1139858	1144045	+	non-ribosomal_peptide_synthase

Table of Blast hits (query gene, subject gene, %identity, blast score, %coverage, e-value):
ctg1_1179	BCERE0021_RS06005	94	498	100.0	4.6e-139
ctg1_1180	BCERE0021_RS06010	81	394	100.0	8.8e-108
ctg1_1182	BCERE0021_RS06015	73	196	99.28571428571429	1.9e-48
ctg1_1183	BCERE0021_RS06020	97	866	100.0	1.3e-249
ctg1_1184	BCERE0021_RS06025	86	287	100.0	7.2e-76
ctg1_1185	BCERE0021_RS06030	95	264	100.0	7.1e-69
ctg1_1186	BCERE0021_RS06035	91	988	100.0	3.5e-286
ctg1_1187	BCERE0021_RS06040	91	1234	100.0	0.0
ctg1_1188	BCERE0021_RS06045	89	1182	100.0	0.0
ctg1_1189	BCERE0021_RS06050	96	748	100.0	3.8e-214
ctg1_1190	BCERE0021_RS06055	98	1889	100.0	0.0
ctg1_1191	BCERE0021_RS06060	96	131	100.0	4.8e-29
ctg1_1192	BCERE0021_RS06065	86	178	86.4	4.7e-43
ctg1_1193	BCERE0021_RS06070	95	104	100.0	5.4e-21
ctg1_1194	BCERE0021_RS06075	64	137	97.5	1.2e-30
ctg1_1195	BCERE0021_RS06085	77	302	100.0	4.1e-80


>>
6. NZ_JMQD01000067
Source: Bacillus mycoides strain Flugge 10206 DJ94.contig-100_5, whole genome shotgun sequence
Type: bacteriocin-sactipeptide
Number of proteins with BLAST hits to this cluster: 17
Cumulative BLAST score: 9542

Table of genes, locations, strands and annotations of subject cluster:
DJ94_RS28660	DJ94_RS28660	125544	125788	+	hypothetical_protein
DJ94_RS28665	DJ94_RS28665	127861	128067	+	hypothetical_protein
DJ94_RS20185	DJ94_RS20185	132129	133789	-	oxidoreductase

Table of Blast hits (query gene, subject gene, %identity, blast score, %coverage, e-value):
ctg1_1174	DJ94_RS20220	86	440	98.06201550387597	1.8e-121
ctg1_1177	DJ94_RS20200	85	808	99.39879759519037	4.9e-232
ctg1_1178	DJ94_RS20195	88	435	100.0	3.9e-120
ctg1_1179	DJ94_RS20180	73	398	100.0	4.9e-109
ctg1_1180	DJ94_RS20175	59	277	102.29885057471265	2e-72
ctg1_1181	DJ94_RS20170	65	547	102.18978102189782	1.7e-153
ctg1_1182	DJ94_RS20165	59	157	99.28571428571429	9.7e-37
ctg1_1183	DJ94_RS20160	83	757	100.0	1.1e-216
ctg1_1185	DJ94_RS20155	80	232	100.0	3.9e-59
ctg1_1186	DJ94_RS20150	68	742	101.75438596491229	3.4e-212
ctg1_1187	DJ94_RS20145	75	1039	100.0	1.7e-301
ctg1_1188	DJ94_RS20140	64	869	99.68701095461658	3e-250
ctg1_1189	DJ94_RS20135	89	683	100.0	1.2e-194
ctg1_1190	DJ94_RS20130	92	1781	100.6282722513089	0.0
ctg1_1191	DJ94_RS20125	96	126	95.65217391304348	1.5e-27
ctg1_1192	DJ94_RS20120	75	183	100.0	1.9e-44
ctg1_1193	DJ94_RS20115	57	68	101.66666666666666	3.3e-10


>>
7. NZ_KB976871
Source: Bacillus cereus VDM006 acrHb-supercont1.16, whole genome shotgun sequence
Type: bacteriocin-sactipeptide
Number of proteins with BLAST hits to this cluster: 17
Cumulative BLAST score: 9476

Table of genes, locations, strands and annotations of subject cluster:
KOW_RS27360	KOW_RS27360	262695	262908	-	hypothetical_protein
KOW_RS27365	KOW_RS27365	266775	266840	+	hypothetical_protein
KOW_RS27375	KOW_RS27375	272172	272416	-	hypothetical_protein
KOW_RS05980	KOW_RS05980	284362	284738	+	hypothetical_protein

Table of Blast hits (query gene, subject gene, %identity, blast score, %coverage, e-value):
ctg1_1174	KOW_RS05885	84	436	98.06201550387597	2e-120
ctg1_1177	KOW_RS05900	86	808	99.79959919839679	3.7e-232
ctg1_1178	KOW_RS05905	86	428	100.0	3.6e-118
ctg1_1179	KOW_RS05910	67	366	99.63898916967509	2.1e-99
ctg1_1180	KOW_RS05915	61	270	102.29885057471265	1.9e-70
ctg1_1181	KOW_RS05920	64	541	102.18978102189782	7e-152
ctg1_1182	KOW_RS05925	58	152	97.14285714285714	4.1e-35
ctg1_1183	KOW_RS05930	83	754	100.0	5.7e-216
ctg1_1185	KOW_RS05935	79	230	100.0	1.1e-58
ctg1_1186	KOW_RS05940	68	741	101.75438596491229	5.7e-212
ctg1_1187	KOW_RS05945	75	1042	100.0	2.6e-302
ctg1_1188	KOW_RS05950	64	870	99.68701095461658	1e-250
ctg1_1189	KOW_RS05955	89	686	100.71599045346062	1.4e-195
ctg1_1190	KOW_RS05960	92	1779	100.0	0.0
ctg1_1191	KOW_RS05965	96	126	95.65217391304348	1.5e-27
ctg1_1192	KOW_RS05970	77	184	100.0	6.6e-45
ctg1_1193	KOW_RS05975	54	63	101.66666666666666	8.1e-09


>>
8. NZ_FNQA01000011
Source: Bacillus sp. 166amftsu, whole genome shotgun sequence
Type: bacteriocin-sactipeptide
Number of proteins with BLAST hits to this cluster: 16
Cumulative BLAST score: 9182

Table of genes, locations, strands and annotations of subject cluster:

Table of Blast hits (query gene, subject gene, %identity, blast score, %coverage, e-value):
ctg1_1174	BLV40_RS19955	85	437	98.06201550387597	8.9e-121
ctg1_1177	BLV40_RS19935	84	805	99.79959919839679	4.1e-231
ctg1_1178	BLV40_RS19930	86	424	100.0	6.9e-117
ctg1_1179	BLV40_RS19925	71	400	99.63898916967509	1.7e-109
ctg1_1181	BLV40_RS19920	64	532	102.18978102189782	3.2e-149
ctg1_1182	BLV40_RS19915	57	151	99.28571428571429	6.9e-35
ctg1_1183	BLV40_RS19910	85	768	100.0	3.8e-220
ctg1_1185	BLV40_RS19905	79	229	100.0	2.5e-58
ctg1_1186	BLV40_RS19895	67	732	101.75438596491229	3.5e-209
ctg1_1187	BLV40_RS19890	75	1038	100.0	3.8e-301
ctg1_1188	BLV40_RS19885	63	861	99.68701095461658	8.1e-248
ctg1_1189	BLV40_RS19880	85	623	100.23866348448686	1.4e-176
ctg1_1190	BLV40_RS19875	92	1778	100.0	0.0
ctg1_1191	BLV40_RS19870	96	126	95.65217391304348	1.2e-27
ctg1_1192	BLV40_RS19865	78	188	100.0	6e-46
ctg1_1193	BLV40_RS19860	78	90	100.0	6.2e-17


>>
9. NZ_AXVB01000006
Source: Bacillus sp. UNC437CL72CviS29 M014DRAFT_scaffold00005.5_C, whole genome shotgun sequence
Type: bacteriocin-sactipeptide
Number of proteins with BLAST hits to this cluster: 16
Cumulative BLAST score: 9102

Table of genes, locations, strands and annotations of subject cluster:

Table of Blast hits (query gene, subject gene, %identity, blast score, %coverage, e-value):
ctg1_1174	M014_RS0109215	84	431	98.06201550387597	4.9e-119
ctg1_1177	M014_RS0109195	79	740	99.79959919839679	9.5e-212
ctg1_1178	M014_RS0109190	87	420	98.23788546255507	9.9e-116
ctg1_1179	M014_RS0109180	72	401	99.63898916967509	9.9e-110
ctg1_1181	M014_RS0109175	63	522	102.18978102189782	4.4e-146
ctg1_1182	M014_RS0109170	57	152	99.28571428571429	3.1e-35
ctg1_1183	M014_RS0109165	85	770	100.0	7.7e-221
ctg1_1185	M014_RS0109160	79	229	100.0	1.9e-58
ctg1_1186	M014_RS0109150	67	733	101.75438596491229	2e-209
ctg1_1187	M014_RS0109145	75	1038	100.0	3.8e-301
ctg1_1188	M014_RS0109140	63	861	99.68701095461658	8.1e-248
ctg1_1189	M014_RS0109135	85	623	100.23866348448686	1.4e-176
ctg1_1190	M014_RS0109130	92	1778	100.0	0.0
ctg1_1191	M014_RS0109120	96	126	95.65217391304348	1.2e-27
ctg1_1192	M014_RS0109115	78	188	100.0	6e-46
ctg1_1193	M014_RS0109110	78	90	100.0	6.2e-17


>>
10. NZ_JYCM01000024
Source: Bacillus cereus strain Lr 4/2 LG48_024, whole genome shotgun sequence
Type: bacteriocin-lassopeptide
Number of proteins with BLAST hits to this cluster: 15
Cumulative BLAST score: 10608

Table of genes, locations, strands and annotations of subject cluster:
LG48_RS32930	LG48_RS32930	113288	113661	+	hypothetical_protein
LG48_RS32940	LG48_RS32940	129347	130568	+	IS3_family_transposase

Table of Blast hits (query gene, subject gene, %identity, blast score, %coverage, e-value):
ctg1_1178	LG48_RS06630	99	482	100.0	3.6e-134
ctg1_1179	LG48_RS06625	99	519	100.0	2.5e-145
ctg1_1180	LG48_RS06620	98	448	100.0	6.7e-124
ctg1_1181	LG48_RS06615	96	783	100.0	1.1e-224
ctg1_1182	LG48_RS06610	91	247	100.0	1.2e-63
ctg1_1183	LG48_RS06605	99	878	100.0	4.4e-253
ctg1_1185	LG48_RS06600	99	274	100.0	5.3e-72
ctg1_1186	LG48_RS06500	93	1003	100.0	1.1e-290
ctg1_1187	LG48_RS06495	99	1339	100.0	0.0
ctg1_1188	LG48_RS06490	99	1299	100.0	0.0
ctg1_1189	LG48_RS06485	100	755	100.0	2.4e-216
ctg1_1190	LG48_RS06480	100	1903	100.0	0.0
ctg1_1193	LG48_RS06475	100	108	100.0	3.8e-22
ctg1_1194	LG48_RS06470	98	229	100.0	2.2e-58
ctg1_1195	LG48_RS06460	88	341	100.0	4.7e-92


>>
11. NZ_JH792131
Source: Bacillus cereus ISP3191 supercont1.1, whole genome shotgun sequence
Type: bacteriocin
Number of proteins with BLAST hits to this cluster: 10
Cumulative BLAST score: 7741

Table of genes, locations, strands and annotations of subject cluster:
IGW_RS28895	IGW_RS28895	3406782	3407008	-	zinc_ribbon_domain-containing_protein

Table of Blast hits (query gene, subject gene, %identity, blast score, %coverage, e-value):
ctg1_1181	IGW_RS28895	91	91	11.19221411192214	2.5e-16
ctg1_1182	IGW_RS18030	73	198	99.28571428571429	3.8e-49
ctg1_1183	IGW_RS18025	97	865	100.0	3e-249
ctg1_1184	IGW_RS18020	83	275	100.0	3.7e-72
ctg1_1185	IGW_RS18015	95	264	100.0	7.1e-69
ctg1_1186	IGW_RS18010	91	992	100.0	2.4e-287
ctg1_1187	IGW_RS18005	91	1239	100.0	0.0
ctg1_1188	IGW_RS18000	89	1178	100.0	0.0
ctg1_1189	IGW_RS17995	96	748	100.0	3.8e-214
ctg1_1190	IGW_RS17990	99	1891	100.0	0.0


>>
12. NC_011773
Source: Bacillus cereus AH820, complete genome
Type: bacteriocin
Number of proteins with BLAST hits to this cluster: 10
Cumulative BLAST score: 7739

Table of genes, locations, strands and annotations of subject cluster:
BCAH820_RS29575	BCAH820_RS29575	1267255	1267421	+	hypothetical_protein

Table of Blast hits (query gene, subject gene, %identity, blast score, %coverage, e-value):
ctg1_1181	BCAH820_RS29575	94	92	11.19221411192214	8.6e-17
ctg1_1182	BCAH820_RS06675	73	196	99.28571428571429	1.9e-48
ctg1_1183	BCAH820_RS06680	98	869	100.0	1.6e-250
ctg1_1184	BCAH820_RS06685	83	279	100.0	2e-73
ctg1_1185	BCAH820_RS06690	94	262	100.0	2.7e-68
ctg1_1186	BCAH820_RS06695	91	990	100.0	5.4e-287
ctg1_1187	BCAH820_RS06700	92	1244	100.0	0.0
ctg1_1188	BCAH820_RS06705	88	1175	100.0	0.0
ctg1_1189	BCAH820_RS06710	96	748	100.0	3.8e-214
ctg1_1190	BCAH820_RS06715	98	1884	100.0	0.0


>>
13. NZ_MPOL01000016
Source: Bacillus cereus strain NZAS01 NZAS01_mira_c16, whole genome shotgun sequence
Type: bacteriocin
Number of proteins with BLAST hits to this cluster: 10
Cumulative BLAST score: 7739

Table of genes, locations, strands and annotations of subject cluster:
BJR05_RS24770	BJR05_RS24770	34936	35162	-	zinc_ribbon_domain-containing_protein

Table of Blast hits (query gene, subject gene, %identity, blast score, %coverage, e-value):
ctg1_1181	BJR05_RS24770	94	92	11.19221411192214	8.6e-17
ctg1_1182	BJR05_RS24765	73	196	99.28571428571429	1.9e-48
ctg1_1183	BJR05_RS24755	97	866	100.0	1.7e-249
ctg1_1184	BJR05_RS24750	85	284	100.0	1e-74
ctg1_1185	BJR05_RS24745	94	262	100.0	2.7e-68
ctg1_1186	BJR05_RS24740	91	989	100.0	1.2e-286
ctg1_1187	BJR05_RS24735	91	1238	100.0	0.0
ctg1_1188	BJR05_RS24730	89	1182	100.0	0.0
ctg1_1189	BJR05_RS24725	96	748	100.0	3.8e-214
ctg1_1190	BJR05_RS24720	98	1882	100.0	0.0


>>
14. NC_014335
Source: Bacillus cereus biovar anthracis str. CI, complete genome
Type: bacteriocin
Number of proteins with BLAST hits to this cluster: 10
Cumulative BLAST score: 7738

Table of genes, locations, strands and annotations of subject cluster:
BACI_RS29205	BACI_RS29205	1208307	1208533	+	zinc_ribbon_domain-containing_protein

Table of Blast hits (query gene, subject gene, %identity, blast score, %coverage, e-value):
ctg1_1181	BACI_RS29205	89	89	11.19221411192214	9.5e-16
ctg1_1182	BACI_RS06475	73	196	99.28571428571429	1.9e-48
ctg1_1183	BACI_RS06480	97	866	100.0	1.3e-249
ctg1_1184	BACI_RS06485	83	278	100.0	5.7e-73
ctg1_1185	BACI_RS06490	95	264	100.0	7.1e-69
ctg1_1186	BACI_RS06495	91	987	100.0	6e-286
ctg1_1187	BACI_RS06500	91	1244	100.0	0.0
ctg1_1188	BACI_RS06505	89	1178	100.0	0.0
ctg1_1189	BACI_RS06510	96	748	100.0	3.8e-214
ctg1_1190	BACI_RS06515	98	1888	100.0	0.0


>>
15. NZ_LCYM01000057
Source: Bacillus cereus strain B4087 NODE_117, whole genome shotgun sequence
Type: bacteriocin
Number of proteins with BLAST hits to this cluster: 10
Cumulative BLAST score: 7737

Table of genes, locations, strands and annotations of subject cluster:
B4087_RS30265	B4087_RS30265	86349	86575	+	zinc_ribbon_domain-containing_protein

Table of Blast hits (query gene, subject gene, %identity, blast score, %coverage, e-value):
ctg1_1181	B4087_RS30265	94	92	11.19221411192214	8.6e-17
ctg1_1182	B4087_RS19240	73	198	99.28571428571429	3.8e-49
ctg1_1183	B4087_RS19245	97	866	100.0	1.3e-249
ctg1_1184	B4087_RS19250	84	282	100.0	3e-74
ctg1_1185	B4087_RS19255	95	264	100.0	7.1e-69
ctg1_1186	B4087_RS19260	91	988	100.0	3.5e-286
ctg1_1187	B4087_RS19265	91	1235	100.0	0.0
ctg1_1188	B4087_RS19270	89	1179	100.0	0.0
ctg1_1189	B4087_RS19275	96	748	100.0	3.8e-214
ctg1_1190	B4087_RS19280	98	1885	100.0	0.0


>>
16. NZ_LOQC01000024
Source: Bacillus cereus strain FSL W8-0932 contig_12, whole genome shotgun sequence
Type: bacteriocin
Number of proteins with BLAST hits to this cluster: 10
Cumulative BLAST score: 7736

Table of genes, locations, strands and annotations of subject cluster:
AT280_RS29860	AT280_RS29860	96625	96851	-	zinc_ribbon_domain-containing_protein

Table of Blast hits (query gene, subject gene, %identity, blast score, %coverage, e-value):
ctg1_1181	AT280_RS29860	94	92	11.19221411192214	8.6e-17
ctg1_1182	AT280_RS04950	73	198	99.28571428571429	3.8e-49
ctg1_1183	AT280_RS04945	97	868	100.0	4.6e-250
ctg1_1184	AT280_RS04940	83	277	100.0	1.3e-72
ctg1_1185	AT280_RS04935	94	262	100.0	2.7e-68
ctg1_1186	AT280_RS04930	90	980	100.0	7.4e-284
ctg1_1187	AT280_RS04925	91	1240	100.0	0.0
ctg1_1188	AT280_RS04920	89	1183	100.0	0.0
ctg1_1189	AT280_RS04915	96	748	100.0	3.8e-214
ctg1_1190	AT280_RS04910	98	1888	100.0	0.0


>>
17. NZ_CM000752
Source: Bacillus thuringiensis serovar monterrey BGSC 4AJ1 chromosome, whole genome shotgun sequence
Type: bacteriocin
Number of proteins with BLAST hits to this cluster: 10
Cumulative BLAST score: 7729

Table of genes, locations, strands and annotations of subject cluster:
BTHUR0007_RS33770	BTHUR0007_RS33770	1130438	1130604	+	hypothetical_protein

Table of Blast hits (query gene, subject gene, %identity, blast score, %coverage, e-value):
ctg1_1181	BTHUR0007_RS33770	91	88	10.948905109489052	1.6e-15
ctg1_1182	BTHUR0007_RS05995	73	198	99.28571428571429	3.8e-49
ctg1_1183	BTHUR0007_RS06000	97	864	100.0	3.9e-249
ctg1_1184	BTHUR0007_RS06005	83	275	100.0	2.8e-72
ctg1_1185	BTHUR0007_RS06010	94	262	100.0	2.7e-68
ctg1_1186	BTHUR0007_RS06015	91	989	100.0	1.2e-286
ctg1_1187	BTHUR0007_RS06020	91	1238	100.0	0.0
ctg1_1188	BTHUR0007_RS06025	89	1180	100.0	0.0
ctg1_1189	BTHUR0007_RS06030	96	747	100.0	8.6e-214
ctg1_1190	BTHUR0007_RS06035	98	1888	100.0	0.0


>>
18. NZ_CP018933
Source: Bacillus cereus strain ISSFR-9F chromosome, complete genome
Type: bacteriocin
Number of proteins with BLAST hits to this cluster: 10
Cumulative BLAST score: 7728

Table of genes, locations, strands and annotations of subject cluster:
BEI49_RS06365	BEI49_RS06365	1189213	1189379	+	hypothetical_protein

Table of Blast hits (query gene, subject gene, %identity, blast score, %coverage, e-value):
ctg1_1181	BEI49_RS06365	93	89	10.948905109489052	1.2e-15
ctg1_1182	BEI49_RS06370	67	179	99.28571428571429	3.1e-43
ctg1_1183	BEI49_RS06380	97	865	100.0	3e-249
ctg1_1184	BEI49_RS06385	83	279	100.0	2e-73
ctg1_1185	BEI49_RS06390	94	262	100.0	2.7e-68
ctg1_1186	BEI49_RS06395	91	991	100.0	4.2e-287
ctg1_1187	BEI49_RS06400	92	1245	100.0	0.0
ctg1_1188	BEI49_RS06405	89	1181	100.0	0.0
ctg1_1189	BEI49_RS06410	96	748	100.0	3.8e-214
ctg1_1190	BEI49_RS06415	99	1889	100.0	0.0


>>
19. NZ_JSFD01000007
Source: Bacillus sp. UMTAT18 contig000007, whole genome shotgun sequence
Type: bacteriocin
Number of proteins with BLAST hits to this cluster: 10
Cumulative BLAST score: 7711

Table of genes, locations, strands and annotations of subject cluster:
OA45_RS29310	OA45_RS29310	29523	29749	-	zinc_ribbon_domain-containing_protein

Table of Blast hits (query gene, subject gene, %identity, blast score, %coverage, e-value):
ctg1_1181	OA45_RS29310	96	92	10.948905109489052	1.5e-16
ctg1_1182	OA45_RS15090	59	151	99.28571428571429	5.3e-35
ctg1_1183	OA45_RS15085	99	881	100.0	3.1e-254
ctg1_1184	OA45_RS15080	83	274	100.0	6.3e-72
ctg1_1185	OA45_RS15075	94	262	100.0	2.1e-68
ctg1_1186	OA45_RS15070	91	991	99.61013645224172	4.2e-287
ctg1_1187	OA45_RS15065	92	1242	100.0	0.0
ctg1_1188	OA45_RS15060	89	1180	100.0	0.0
ctg1_1189	OA45_RS15055	97	750	100.0	1e-214
ctg1_1190	OA45_RS15050	99	1888	100.0	0.0


>>
20. NZ_CP025122
Source: Bacillus sp. HBCD-sjtu chromosome, complete genome
Type: bacteriocin
Number of proteins with BLAST hits to this cluster: 10
Cumulative BLAST score: 7662

Table of genes, locations, strands and annotations of subject cluster:
CU648_RS21150	CU648_RS21150	3909379	3909605	+	zinc_ribbon_domain-containing_protein
CU648_RS21170	CU648_RS21170	3911716	3912208	+	GNAT_family_N-acetyltransferase

Table of Blast hits (query gene, subject gene, %identity, blast score, %coverage, e-value):
ctg1_1181	CU648_RS21150	94	92	11.19221411192214	8.6e-17
ctg1_1182	CU648_RS21155	73	198	99.28571428571429	3.8e-49
ctg1_1183	CU648_RS21165	97	868	100.0	4.6e-250
ctg1_1184	CU648_RS21170	81	200	72.8395061728395	2e-49
ctg1_1185	CU648_RS21175	95	264	100.0	7.1e-69
ctg1_1186	CU648_RS21180	91	993	100.0	6.4e-288
ctg1_1187	CU648_RS21185	91	1233	100.0	0.0
ctg1_1188	CU648_RS21190	89	1179	100.0	0.0
ctg1_1189	CU648_RS21195	96	748	100.0	3.8e-214
ctg1_1190	CU648_RS21200	98	1887	100.0	0.0


>>
21. NZ_JH792165
Source: Bacillus cereus VD115 supercont1.1, whole genome shotgun sequence
Type: bacteriocin
Number of proteins with BLAST hits to this cluster: 9
Cumulative BLAST score: 7686

Table of genes, locations, strands and annotations of subject cluster:

Table of Blast hits (query gene, subject gene, %identity, blast score, %coverage, e-value):
ctg1_1182	IIO_RS18830	90	247	100.0	1.2e-63
ctg1_1183	IIO_RS18825	95	847	100.0	4.9e-244
ctg1_1184	IIO_RS18820	91	305	100.0	4.3e-81
ctg1_1185	IIO_RS18815	92	259	100.0	1.8e-67
ctg1_1186	IIO_RS18810	90	985	100.0	3e-285
ctg1_1187	IIO_RS18805	92	1252	100.0	0.0
ctg1_1188	IIO_RS18800	88	1173	100.0	0.0
ctg1_1189	IIO_RS18795	97	733	100.0	1.3e-209
ctg1_1190	IIO_RS18790	98	1885	100.0	0.0


>>
22. NZ_KB976980
Source: Bacillus cereus BAG3O-1 acqxM-supercont1.2, whole genome shotgun sequence
Type: bacteriocin
Number of proteins with BLAST hits to this cluster: 9
Cumulative BLAST score: 7669

Table of genes, locations, strands and annotations of subject cluster:

Table of Blast hits (query gene, subject gene, %identity, blast score, %coverage, e-value):
ctg1_1182	KQ1_RS06055	72	203	100.0	2e-50
ctg1_1183	KQ1_RS06060	98	872	100.0	2.4e-251
ctg1_1184	KQ1_RS06065	85	287	100.0	1.2e-75
ctg1_1185	KQ1_RS06070	93	255	100.0	4.3e-66
ctg1_1186	KQ1_RS06075	91	995	100.0	1.7e-288
ctg1_1187	KQ1_RS06080	91	1234	100.0	0.0
ctg1_1188	KQ1_RS06085	90	1188	100.0	0.0
ctg1_1189	KQ1_RS06090	95	739	100.23866348448686	1.8e-211
ctg1_1190	KQ1_RS06095	99	1896	100.0	0.0


>>
23. NZ_LFQM01000046
Source: Bacillus thuringiensis strain ZBG4 contig_46, whole genome shotgun sequence
Type: bacteriocin
Number of proteins with BLAST hits to this cluster: 9
Cumulative BLAST score: 7663

Table of genes, locations, strands and annotations of subject cluster:

Table of Blast hits (query gene, subject gene, %identity, blast score, %coverage, e-value):
ctg1_1182	ACS75_RS17055	81	225	100.0	2.9e-57
ctg1_1183	ACS75_RS17050	94	847	100.0	4.9e-244
ctg1_1184	ACS75_RS17045	90	306	100.0	1.9e-81
ctg1_1185	ACS75_RS17040	95	264	100.0	9.3e-69
ctg1_1186	ACS75_RS17035	90	982	100.0	2.5e-284
ctg1_1187	ACS75_RS17030	91	1240	100.0	0.0
ctg1_1188	ACS75_RS17025	89	1176	100.0	0.0
ctg1_1189	ACS75_RS17020	97	736	100.0	1.5e-210
ctg1_1190	ACS75_RS17015	99	1887	100.0	0.0


>>
24. NZ_LXLL01000003
Source: Bacillus thuringiensis strain GOE7 BTGOE7_contig000003, whole genome shotgun sequence
Type: bacteriocin
Number of proteins with BLAST hits to this cluster: 9
Cumulative BLAST score: 7656

Table of genes, locations, strands and annotations of subject cluster:

Table of Blast hits (query gene, subject gene, %identity, blast score, %coverage, e-value):
ctg1_1182	BTGOE7_RS02615	79	224	100.0	8.4e-57
ctg1_1183	BTGOE7_RS02620	95	852	100.0	2e-245
ctg1_1184	BTGOE7_RS02625	90	304	100.0	5.7e-81
ctg1_1185	BTGOE7_RS02630	95	264	100.0	9.3e-69
ctg1_1186	BTGOE7_RS02635	90	982	100.0	1.9e-284
ctg1_1187	BTGOE7_RS02640	91	1240	100.0	0.0
ctg1_1188	BTGOE7_RS02645	89	1178	100.0	0.0
ctg1_1189	BTGOE7_RS02650	96	722	100.0	2.9e-206
ctg1_1190	BTGOE7_RS02655	99	1890	100.0	0.0


>>
25. NZ_JH791910
Source: Bacillus cereus BAG2X1-2 supercont1.1, whole genome shotgun sequence
Type: bacteriocin
Number of proteins with BLAST hits to this cluster: 9
Cumulative BLAST score: 7646

Table of genes, locations, strands and annotations of subject cluster:

Table of Blast hits (query gene, subject gene, %identity, blast score, %coverage, e-value):
ctg1_1182	ICW_RS22515	73	197	99.28571428571429	8.4e-49
ctg1_1183	ICW_RS22510	96	857	100.0	6.2e-247
ctg1_1184	ICW_RS22505	87	292	100.0	2.9e-77
ctg1_1185	ICW_RS22500	93	259	100.0	2.3e-67
ctg1_1186	ICW_RS22495	90	978	100.0	2.8e-283
ctg1_1187	ICW_RS22490	92	1240	100.0	0.0
ctg1_1188	ICW_RS22485	90	1193	100.0	0.0
ctg1_1189	ICW_RS22480	98	742	100.0	3.6e-212
ctg1_1190	ICW_RS22475	99	1888	100.0	0.0


>>
26. NZ_MUAM01000002
Source: Bacillus cereus strain FSL M8-0091 NODE_2_length_657300_cov_22.8145, whole genome shotgun sequence
Type: bacteriocin
Number of proteins with BLAST hits to this cluster: 9
Cumulative BLAST score: 7645

Table of genes, locations, strands and annotations of subject cluster:

Table of Blast hits (query gene, subject gene, %identity, blast score, %coverage, e-value):
ctg1_1182	BW893_RS06860	73	197	99.28571428571429	1.1e-48
ctg1_1183	BW893_RS06865	96	858	100.0	2.8e-247
ctg1_1184	BW893_RS06870	86	289	100.0	1.9e-76
ctg1_1185	BW893_RS06875	93	259	100.0	1.8e-67
ctg1_1186	BW893_RS06880	89	982	100.0	2.5e-284
ctg1_1187	BW893_RS06885	91	1235	100.0	0.0
ctg1_1188	BW893_RS06890	90	1193	100.0	0.0
ctg1_1189	BW893_RS06895	98	744	100.0	7.2e-213
ctg1_1190	BW893_RS06900	99	1888	100.0	0.0


>>
27. NZ_JH804637
Source: Bacillus cereus BAG6X1-1 supercont1.1, whole genome shotgun sequence
Type: bacteriocin
Number of proteins with BLAST hits to this cluster: 9
Cumulative BLAST score: 7643

Table of genes, locations, strands and annotations of subject cluster:

Table of Blast hits (query gene, subject gene, %identity, blast score, %coverage, e-value):
ctg1_1182	IEO_RS03630	73	197	99.28571428571429	1.1e-48
ctg1_1183	IEO_RS03635	96	858	100.0	2.8e-247
ctg1_1184	IEO_RS03640	86	289	100.0	1.9e-76
ctg1_1185	IEO_RS03645	93	259	100.0	1.8e-67
ctg1_1186	IEO_RS03650	89	980	100.0	7.4e-284
ctg1_1187	IEO_RS03655	91	1235	100.0	0.0
ctg1_1188	IEO_RS03660	90	1193	100.0	0.0
ctg1_1189	IEO_RS03665	98	744	100.0	7.2e-213
ctg1_1190	IEO_RS03670	99	1888	100.0	0.0


>>
28. NZ_CM000735
Source: Bacillus cereus Rock4-18 chromosome, whole genome shotgun sequence
Type: bacteriocin
Number of proteins with BLAST hits to this cluster: 9
Cumulative BLAST score: 7630

Table of genes, locations, strands and annotations of subject cluster:

Table of Blast hits (query gene, subject gene, %identity, blast score, %coverage, e-value):
ctg1_1182	BCERE0024_RS05580	71	200	100.0	1.7e-49
ctg1_1183	BCERE0024_RS05585	96	856	100.0	1.8e-246
ctg1_1184	BCERE0024_RS05590	90	304	100.0	7.4e-81
ctg1_1185	BCERE0024_RS05595	95	264	100.0	9.3e-69
ctg1_1186	BCERE0024_RS05600	90	978	100.0	2.1e-283
ctg1_1187	BCERE0024_RS05605	91	1243	100.0	0.0
ctg1_1188	BCERE0024_RS05610	88	1173	100.0	0.0
ctg1_1189	BCERE0024_RS05615	96	722	100.0	2.9e-206
ctg1_1190	BCERE0024_RS05620	99	1890	100.0	0.0


>>
29. NZ_LXLK01000007
Source: Bacillus thuringiensis strain GOE6 BTGOE6_contig000007, whole genome shotgun sequence
Type: bacteriocin
Number of proteins with BLAST hits to this cluster: 9
Cumulative BLAST score: 7628

Table of genes, locations, strands and annotations of subject cluster:

Table of Blast hits (query gene, subject gene, %identity, blast score, %coverage, e-value):
ctg1_1182	BTGOE6_RS02605	73	197	99.28571428571429	8.4e-49
ctg1_1183	BTGOE6_RS02610	96	858	100.0	2.8e-247
ctg1_1184	BTGOE6_RS02615	87	292	100.0	2.9e-77
ctg1_1185	BTGOE6_RS02620	93	259	100.0	2.3e-67
ctg1_1186	BTGOE6_RS02625	90	978	100.0	2.8e-283
ctg1_1187	BTGOE6_RS02630	92	1240	100.0	0.0
ctg1_1188	BTGOE6_RS02635	90	1193	100.0	0.0
ctg1_1189	BTGOE6_RS02640	93	723	100.0	1.7e-206
ctg1_1190	BTGOE6_RS02645	99	1888	100.0	0.0


>>
30. NZ_KB976671
Source: Bacillus cereus HuA2-3 acrHg-supercont1.9, whole genome shotgun sequence
Type: bacteriocin
Number of proteins with BLAST hits to this cluster: 9
Cumulative BLAST score: 7413

Table of genes, locations, strands and annotations of subject cluster:
IG5_RS10550	IG5_RS10550	453265	453757	+	GNAT_family_N-acetyltransferase

Table of Blast hits (query gene, subject gene, %identity, blast score, %coverage, e-value):
ctg1_1182	IG5_RS10540	71	200	100.0	1.7e-49
ctg1_1183	IG5_RS10545	96	854	100.0	6.9e-246
ctg1_1184	IG5_RS10550	91	81	26.543209876543212	1.3e-13
ctg1_1185	IG5_RS10555	95	264	100.0	9.3e-69
ctg1_1186	IG5_RS10560	90	978	100.0	2.8e-283
ctg1_1187	IG5_RS10565	92	1248	100.0	0.0
ctg1_1188	IG5_RS10570	89	1176	100.0	0.0
ctg1_1189	IG5_RS10575	96	722	100.0	2.9e-206
ctg1_1190	IG5_RS10580	99	1890	100.0	0.0


>>
31. NZ_LOQA01000035
Source: Bacillus cereus strain FSL W8-0640 contig_13, whole genome shotgun sequence
Type: bacteriocin
Number of proteins with BLAST hits to this cluster: 9
Cumulative BLAST score: 8122

Table of genes, locations, strands and annotations of subject cluster:

Table of Blast hits (query gene, subject gene, %identity, blast score, %coverage, e-value):
ctg1_1182	AT278_RS08115	100	272	100.0	3.5e-71
ctg1_1183	AT278_RS08110	99	879	100.0	2e-253
ctg1_1184	AT278_RS08105	95	315	100.0	4.2e-84
ctg1_1185	AT278_RS08100	99	274	100.0	5.3e-72
ctg1_1186	AT278_RS08095	100	1076	100.0	0.0
ctg1_1187	AT278_RS08090	100	1344	100.0	0.0
ctg1_1188	AT278_RS08085	100	1299	100.0	0.0
ctg1_1189	AT278_RS08080	100	755	100.0	2.4e-216
ctg1_1190	AT278_RS08075	100	1908	100.0	0.0


>>
32. NZ_CM000734
Source: Bacillus cereus Rock4-2 chromosome, whole genome shotgun sequence
Type: bacteriocin
Number of proteins with BLAST hits to this cluster: 9
Cumulative BLAST score: 8121

Table of genes, locations, strands and annotations of subject cluster:

Table of Blast hits (query gene, subject gene, %identity, blast score, %coverage, e-value):
ctg1_1182	BCERE0023_RS06140	100	272	100.0	3.5e-71
ctg1_1183	BCERE0023_RS06145	99	879	100.0	2e-253
ctg1_1184	BCERE0023_RS06150	95	315	100.0	4.2e-84
ctg1_1185	BCERE0023_RS06155	99	275	100.0	4e-72
ctg1_1186	BCERE0023_RS06160	100	1077	100.0	0.0
ctg1_1187	BCERE0023_RS06165	100	1346	100.0	0.0
ctg1_1188	BCERE0023_RS06170	100	1300	100.0	0.0
ctg1_1189	BCERE0023_RS06175	100	754	100.0	7e-216
ctg1_1190	BCERE0023_RS06180	100	1903	100.0	0.0


>>
33. NZ_CP016588
Source: Bacillus thuringiensis strain KNU-07 chromosome, complete genome
Type: bacteriocin
Number of proteins with BLAST hits to this cluster: 9
Cumulative BLAST score: 8101

Table of genes, locations, strands and annotations of subject cluster:

Table of Blast hits (query gene, subject gene, %identity, blast score, %coverage, e-value):
ctg1_1182	BCM43_RS22335	88	233	100.0	1.1e-59
ctg1_1183	BCM43_RS22330	100	883	100.0	8.1e-255
ctg1_1184	BCM43_RS22325	100	329	100.0	2.8e-88
ctg1_1185	BCM43_RS22320	98	271	100.0	4.5e-71
ctg1_1186	BCM43_RS22315	100	1076	100.0	0.0
ctg1_1187	BCM43_RS22310	100	1346	100.0	0.0
ctg1_1188	BCM43_RS22305	100	1300	100.0	0.0
ctg1_1189	BCM43_RS22300	100	755	100.0	2.4e-216
ctg1_1190	BCM43_RS22295	100	1908	100.0	0.0


>>
34. NZ_CM000736
Source: Bacillus cereus F65185 chromosome, whole genome shotgun sequence
Type: bacteriocin
Number of proteins with BLAST hits to this cluster: 9
Cumulative BLAST score: 8098

Table of genes, locations, strands and annotations of subject cluster:

Table of Blast hits (query gene, subject gene, %identity, blast score, %coverage, e-value):
ctg1_1182	BCERE0025_RS06065	88	233	100.0	1.1e-59
ctg1_1183	BCERE0025_RS06060	99	877	100.0	5.8e-253
ctg1_1184	BCERE0025_RS06055	100	329	100.0	2.8e-88
ctg1_1185	BCERE0025_RS06050	99	275	100.0	4e-72
ctg1_1186	BCERE0025_RS06045	100	1077	100.0	0.0
ctg1_1187	BCERE0025_RS06040	100	1346	100.0	0.0
ctg1_1188	BCERE0025_RS06035	100	1300	100.0	0.0
ctg1_1189	BCERE0025_RS06030	100	755	100.0	2.4e-216
ctg1_1190	BCERE0025_RS06025	100	1906	100.0	0.0


>>
35. NZ_MQTI01000037
Source: Bacillus cereus strain MOD1_Bc92 Bc92_contig_37, whole genome shotgun sequence
Type: bacteriocin
Number of proteins with BLAST hits to this cluster: 9
Cumulative BLAST score: 8004

Table of genes, locations, strands and annotations of subject cluster:

Table of Blast hits (query gene, subject gene, %identity, blast score, %coverage, e-value):
ctg1_1182	BHL47_RS09120	79	218	97.14285714285714	3.5e-55
ctg1_1183	BHL47_RS09110	99	881	100.0	3.1e-254
ctg1_1184	BHL47_RS09105	96	315	100.0	4.2e-84
ctg1_1185	BHL47_RS09100	97	270	100.0	9.9e-71
ctg1_1186	BHL47_RS09095	99	1068	99.80506822612085	2.7e-310
ctg1_1187	BHL47_RS09090	98	1323	100.0	0.0
ctg1_1188	BHL47_RS09085	97	1275	100.0	0.0
ctg1_1189	BHL47_RS09080	100	754	100.0	7e-216
ctg1_1190	BHL47_RS09075	100	1900	100.0	0.0


>>
36. NZ_LZRA01000068
Source: Bacillus thuringiensis strain B-2012 contig7, whole genome shotgun sequence
Type: bacteriocin
Number of proteins with BLAST hits to this cluster: 9
Cumulative BLAST score: 7995

Table of genes, locations, strands and annotations of subject cluster:

Table of Blast hits (query gene, subject gene, %identity, blast score, %coverage, e-value):
ctg1_1182	A9489_RS20840	79	218	97.14285714285714	4.6e-55
ctg1_1183	A9489_RS20845	99	883	100.0	1.1e-254
ctg1_1184	A9489_RS20850	99	324	100.0	6.9e-87
ctg1_1185	A9489_RS20855	98	272	100.0	3.4e-71
ctg1_1186	A9489_RS20860	97	1044	100.0	3.2e-303
ctg1_1187	A9489_RS20865	99	1331	100.0	0.0
ctg1_1188	A9489_RS20870	97	1272	100.0	0.0
ctg1_1189	A9489_RS20875	96	745	100.0	2.5e-213
ctg1_1190	A9489_RS20880	100	1906	100.0	0.0


>>
37. NZ_LJJZ01000056
Source: Bacillus cereus strain B4081 scaffold4, whole genome shotgun sequence
Type: bacteriocin
Number of proteins with BLAST hits to this cluster: 9
Cumulative BLAST score: 7987

Table of genes, locations, strands and annotations of subject cluster:
B4081_RS28880	B4081_RS28880	69779	69865	+	hypothetical_protein

Table of Blast hits (query gene, subject gene, %identity, blast score, %coverage, e-value):
ctg1_1182	B4081_RS18105	88	233	100.0	1.1e-59
ctg1_1183	B4081_RS18110	99	879	100.0	1.2e-253
ctg1_1184	B4081_RS18115	96	315	100.0	4.2e-84
ctg1_1185	B4081_RS18120	98	273	100.0	1.2e-71
ctg1_1186	B4081_RS18125	94	1015	99.80506822612085	1.6e-294
ctg1_1187	B4081_RS18130	100	1342	100.0	0.0
ctg1_1188	B4081_RS18135	97	1277	100.0	0.0
ctg1_1189	B4081_RS18140	100	754	100.0	7e-216
ctg1_1190	B4081_RS18145	99	1899	100.0	0.0


>>
38. NZ_JH792222
Source: Bacillus cereus BAG1X1-2 supercont1.1, whole genome shotgun sequence
Type: bacteriocin
Number of proteins with BLAST hits to this cluster: 9
Cumulative BLAST score: 7987

Table of genes, locations, strands and annotations of subject cluster:

Table of Blast hits (query gene, subject gene, %identity, blast score, %coverage, e-value):
ctg1_1182	ICE_RS02540	79	218	97.14285714285714	4.6e-55
ctg1_1183	ICE_RS02545	99	880	100.0	6.9e-254
ctg1_1184	ICE_RS02550	98	324	100.0	9e-87
ctg1_1185	ICE_RS02555	98	272	100.0	3.4e-71
ctg1_1186	ICE_RS02560	96	1043	100.0	9.2e-303
ctg1_1187	ICE_RS02565	99	1331	100.0	0.0
ctg1_1188	ICE_RS02570	97	1270	100.0	0.0
ctg1_1189	ICE_RS02575	96	745	100.0	2.5e-213
ctg1_1190	ICE_RS02580	100	1904	100.0	0.0


>>
39. NZ_AYMM01000038
Source: Bacillus sp. H1m Contig38, whole genome shotgun sequence
Type: bacteriocin
Number of proteins with BLAST hits to this cluster: 9
Cumulative BLAST score: 7979

Table of genes, locations, strands and annotations of subject cluster:

Table of Blast hits (query gene, subject gene, %identity, blast score, %coverage, e-value):
ctg1_1182	U865_RS0113220	79	218	97.14285714285714	4.6e-55
ctg1_1183	U865_RS0113225	99	883	100.0	1.1e-254
ctg1_1184	U865_RS0113230	98	322	100.0	2e-86
ctg1_1185	U865_RS0113235	98	272	100.0	3.4e-71
ctg1_1186	U865_RS0113240	95	1032	100.0	1.6e-299
ctg1_1187	U865_RS0113245	99	1331	100.0	0.0
ctg1_1188	U865_RS0113250	96	1268	100.0	0.0
ctg1_1189	U865_RS0113255	96	745	100.0	2.5e-213
ctg1_1190	U865_RS0113260	100	1908	100.0	0.0


>>
40. NZ_KE332536
Source: Bacillus cereus BAG1O-3 supercont1.1, whole genome shotgun sequence
Type: bacteriocin
Number of proteins with BLAST hits to this cluster: 9
Cumulative BLAST score: 7969

Table of genes, locations, strands and annotations of subject cluster:

Table of Blast hits (query gene, subject gene, %identity, blast score, %coverage, e-value):
ctg1_1182	ICA_RS18005	79	218	97.14285714285714	4.6e-55
ctg1_1183	ICA_RS18000	99	883	100.0	1.1e-254
ctg1_1184	ICA_RS17995	98	322	100.0	2e-86
ctg1_1185	ICA_RS17990	98	272	100.0	3.4e-71
ctg1_1186	ICA_RS17985	95	1032	100.0	1.6e-299
ctg1_1187	ICA_RS17980	98	1325	100.0	0.0
ctg1_1188	ICA_RS17975	97	1270	100.0	0.0
ctg1_1189	ICA_RS17970	96	745	100.0	2.5e-213
ctg1_1190	ICA_RS17965	100	1902	100.0	0.0


>>
41. NZ_JH804683
Source: Bacillus cereus HuB1-1 supercont1.1, whole genome shotgun sequence
Type: bacteriocin
Number of proteins with BLAST hits to this cluster: 9
Cumulative BLAST score: 7968

Table of genes, locations, strands and annotations of subject cluster:

Table of Blast hits (query gene, subject gene, %identity, blast score, %coverage, e-value):
ctg1_1182	IGE_RS21660	79	218	97.14285714285714	4.6e-55
ctg1_1183	IGE_RS21655	99	883	100.0	1.1e-254
ctg1_1184	IGE_RS21650	99	324	100.0	6.9e-87
ctg1_1185	IGE_RS21645	98	272	100.0	3.4e-71
ctg1_1186	IGE_RS21640	95	1032	100.0	1.6e-299
ctg1_1187	IGE_RS21635	98	1324	100.0	0.0
ctg1_1188	IGE_RS21630	97	1270	100.0	0.0
ctg1_1189	IGE_RS21625	96	745	100.0	2.5e-213
ctg1_1190	IGE_RS21620	100	1900	100.0	0.0


>>
42. NZ_LYVD01000004
Source: Bacillus cereus strain UW85 CC_12, whole genome shotgun sequence
Type: bacteriocin
Number of proteins with BLAST hits to this cluster: 9
Cumulative BLAST score: 7959

Table of genes, locations, strands and annotations of subject cluster:

Table of Blast hits (query gene, subject gene, %identity, blast score, %coverage, e-value):
ctg1_1182	A9L49_RS02985	79	218	97.14285714285714	4.6e-55
ctg1_1183	A9L49_RS02990	99	883	100.0	1.1e-254
ctg1_1184	A9L49_RS02995	99	324	100.0	6.9e-87
ctg1_1185	A9L49_RS03000	98	272	100.0	3.4e-71
ctg1_1186	A9L49_RS03005	96	1032	100.0	1.6e-299
ctg1_1187	A9L49_RS03010	98	1324	100.0	0.0
ctg1_1188	A9L49_RS03015	96	1253	100.0	0.0
ctg1_1189	A9L49_RS03020	96	745	100.0	2.5e-213
ctg1_1190	A9L49_RS03025	100	1908	100.0	0.0


>>
43. NZ_MQTJ01000010
Source: Bacillus cereus strain MOD1_Bc86 Bc86_contig_10, whole genome shotgun sequence
Type: bacteriocin
Number of proteins with BLAST hits to this cluster: 9
Cumulative BLAST score: 7946

Table of genes, locations, strands and annotations of subject cluster:

Table of Blast hits (query gene, subject gene, %identity, blast score, %coverage, e-value):
ctg1_1182	BHL53_RS09000	79	218	97.14285714285714	3.5e-55
ctg1_1183	BHL53_RS08990	99	877	100.0	7.6e-253
ctg1_1184	BHL53_RS08985	96	315	100.0	4.2e-84
ctg1_1185	BHL53_RS08980	98	271	100.0	4.5e-71
ctg1_1186	BHL53_RS08975	95	1017	99.80506822612085	4.2e-295
ctg1_1187	BHL53_RS08970	98	1323	100.0	0.0
ctg1_1188	BHL53_RS08965	97	1274	100.0	0.0
ctg1_1189	BHL53_RS08960	100	754	100.0	7e-216
ctg1_1190	BHL53_RS08955	99	1897	100.0	0.0


>>
44. NZ_CP026678
Source: Bacillus cereus strain TG1-6 chromosome, complete genome
Type: bacteriocin
Number of proteins with BLAST hits to this cluster: 9
Cumulative BLAST score: 7945

Table of genes, locations, strands and annotations of subject cluster:

Table of Blast hits (query gene, subject gene, %identity, blast score, %coverage, e-value):
ctg1_1182	C2I25_RS05160	79	219	97.14285714285714	2.7e-55
ctg1_1183	C2I25_RS05150	99	878	100.0	4.4e-253
ctg1_1184	C2I25_RS05145	97	317	100.0	6.5e-85
ctg1_1185	C2I25_RS05140	96	268	100.0	4.9e-70
ctg1_1186	C2I25_RS05135	96	1037	100.0	5.1e-301
ctg1_1187	C2I25_RS05130	98	1323	100.0	0.0
ctg1_1188	C2I25_RS05125	96	1257	100.0	0.0
ctg1_1189	C2I25_RS05120	95	745	100.0	2.5e-213
ctg1_1190	C2I25_RS05115	100	1901	100.0	0.0


>>
45. NZ_CP022445
Source: Bacillus cereus C1L chromosome, complete genome
Type: bacteriocin
Number of proteins with BLAST hits to this cluster: 9
Cumulative BLAST score: 7938

Table of genes, locations, strands and annotations of subject cluster:

Table of Blast hits (query gene, subject gene, %identity, blast score, %coverage, e-value):
ctg1_1182	CGZ63_RS06640	79	218	97.14285714285714	3.5e-55
ctg1_1183	CGZ63_RS06650	99	878	100.0	3.4e-253
ctg1_1184	CGZ63_RS06655	89	300	100.0	8.2e-80
ctg1_1185	CGZ63_RS06660	98	270	100.0	9.9e-71
ctg1_1186	CGZ63_RS06665	95	1017	99.80506822612085	4.2e-295
ctg1_1187	CGZ63_RS06670	99	1330	100.0	0.0
ctg1_1188	CGZ63_RS06675	98	1284	100.0	0.0
ctg1_1189	CGZ63_RS06680	98	737	100.0	1.2e-210
ctg1_1190	CGZ63_RS06685	100	1904	100.0	0.0


>>
46. NZ_LOMW01000028
Source: Bacillus cereus strain FSL K6-0043 contig_34, whole genome shotgun sequence
Type: bacteriocin
Number of proteins with BLAST hits to this cluster: 9
Cumulative BLAST score: 7924

Table of genes, locations, strands and annotations of subject cluster:

Table of Blast hits (query gene, subject gene, %identity, blast score, %coverage, e-value):
ctg1_1182	AT266_RS19700	65	175	97.14285714285714	5.9e-42
ctg1_1183	AT266_RS19705	99	883	100.0	1.1e-254
ctg1_1184	AT266_RS19710	99	324	100.0	6.9e-87
ctg1_1185	AT266_RS19715	98	272	100.0	3.4e-71
ctg1_1186	AT266_RS19720	95	1032	100.0	1.6e-299
ctg1_1187	AT266_RS19725	98	1320	100.0	0.0
ctg1_1188	AT266_RS19730	97	1270	100.0	0.0
ctg1_1189	AT266_RS19735	96	745	100.0	2.5e-213
ctg1_1190	AT266_RS19740	100	1903	100.0	0.0


>>
47. NC_018508
Source: Bacillus thuringiensis HD-789, complete genome
Type: bacteriocin
Number of proteins with BLAST hits to this cluster: 9
Cumulative BLAST score: 7923

Table of genes, locations, strands and annotations of subject cluster:

Table of Blast hits (query gene, subject gene, %identity, blast score, %coverage, e-value):
ctg1_1182	BTF1_RS04005	74	198	99.28571428571429	4.9e-49
ctg1_1183	BTF1_RS04010	99	879	100.0	1.5e-253
ctg1_1184	BTF1_RS04015	98	321	100.0	4.5e-86
ctg1_1185	BTF1_RS04020	97	270	100.0	7.6e-71
ctg1_1186	BTF1_RS04025	97	1051	100.0	3.4e-305
ctg1_1187	BTF1_RS04030	98	1321	100.0	0.0
ctg1_1188	BTF1_RS04035	96	1265	100.0	0.0
ctg1_1189	BTF1_RS04040	93	723	100.0	1e-206
ctg1_1190	BTF1_RS04045	99	1895	100.0	0.0


>>
48. NZ_JH792280
Source: Bacillus cereus VD022 supercont1.2, whole genome shotgun sequence
Type: bacteriocin
Number of proteins with BLAST hits to this cluster: 9
Cumulative BLAST score: 7918

Table of genes, locations, strands and annotations of subject cluster:

Table of Blast hits (query gene, subject gene, %identity, blast score, %coverage, e-value):
ctg1_1182	IC1_RS16310	74	198	99.28571428571429	4.9e-49
ctg1_1183	IC1_RS16315	99	877	100.0	7.6e-253
ctg1_1184	IC1_RS16320	89	295	100.0	2.6e-78
ctg1_1185	IC1_RS16325	99	272	100.0	3.4e-71
ctg1_1186	IC1_RS16330	97	1051	100.0	3.4e-305
ctg1_1187	IC1_RS16335	98	1319	100.0	0.0
ctg1_1188	IC1_RS16340	96	1267	100.0	0.0
ctg1_1189	IC1_RS16345	95	743	100.0	1.6e-212
ctg1_1190	IC1_RS16350	99	1896	100.0	0.0


>>
49. NC_011725
Source: Bacillus cereus B4264, complete genome
Type: bacteriocin
Number of proteins with BLAST hits to this cluster: 9
Cumulative BLAST score: 7916

Table of genes, locations, strands and annotations of subject cluster:

Table of Blast hits (query gene, subject gene, %identity, blast score, %coverage, e-value):
ctg1_1182	BCB4264_RS06475	79	216	97.14285714285714	2.3e-54
ctg1_1183	BCB4264_RS06480	99	881	100.0	3.1e-254
ctg1_1184	BCB4264_RS06485	86	289	100.0	3.2e-76
ctg1_1185	BCB4264_RS06490	98	272	100.0	3.4e-71
ctg1_1186	BCB4264_RS06495	95	1020	99.80506822612085	4.9e-296
ctg1_1187	BCB4264_RS06500	96	1301	100.0	0.0
ctg1_1188	BCB4264_RS06505	98	1282	100.0	0.0
ctg1_1189	BCB4264_RS06510	100	754	100.0	7e-216
ctg1_1190	BCB4264_RS06515	100	1901	100.0	0.0


>>
50. NC_018500
Source: Bacillus thuringiensis HD-771, complete genome
Type: bacteriocin
Number of proteins with BLAST hits to this cluster: 9
Cumulative BLAST score: 7909

Table of genes, locations, strands and annotations of subject cluster:

Table of Blast hits (query gene, subject gene, %identity, blast score, %coverage, e-value):
ctg1_1182	BTG_RS14055	74	198	99.28571428571429	4.9e-49
ctg1_1183	BTG_RS14050	99	877	100.0	7.6e-253
ctg1_1184	BTG_RS14045	87	290	100.0	1.4e-76
ctg1_1185	BTG_RS14040	99	272	100.0	3.4e-71
ctg1_1186	BTG_RS14035	97	1049	100.0	1.7e-304
ctg1_1187	BTG_RS14030	98	1319	100.0	0.0
ctg1_1188	BTG_RS14025	96	1267	100.0	0.0
ctg1_1189	BTG_RS14020	95	743	100.0	1.6e-212
ctg1_1190	BTG_RS14015	99	1894	100.0	0.0
```
