## Supplementary material for "Delving into the *Bacillus cereus* group biosynthetic gene clusters cosmos: a comparative-genomics-based classification framework": antiSMASH profiles + BIG-SCAPE output: NZ_CP029454.1_c3.txt

```
ClusterBlast scores for NZ_CP029454.1

Table of genes, locations, strands and annotations of query cluster:
ctg1_1809	1845835	1847194	+		
ctg1_1810	1847295	1848117	+		
ctg1_1811	1848131	1848788	+		
ctg1_1812	1848947	1849628	+		
ctg1_1813	1849630	1850260	+		
ctg1_1814	1850580	1852389	+		
ctg1_1815	1852449	1854288	+		
ctg1_1816	1854274	1855513	+		
ctg1_1817	1855509	1855776	+		
ctg1_1818	1855799	1856783	+		
ctg1_1819	1856820	1857663	+		
ctg1_1820	1857787	1857994	+		


Significant hits: 
1. NZ_CM000734	Bacillus cereus Rock4-2 chromosome, whole genome shotgun sequence
2. NZ_CP016588	Bacillus thuringiensis strain KNU-07 chromosome, complete genome
3. NZ_JYPI01000064	Bacillus cereus strain F3175-03 contig694, whole genome shotgun sequence
4. NZ_MJBF01000023	Bacillus sp. RZ2MS9 RZ2M29_3, whole genome shotgun sequence
5. NZ_JH791942	Bacillus cereus BAG4O-1 supercont1.1, whole genome shotgun sequence
6. NZ_CP010106	Bacillus thuringiensis serovar indiana strain HD521, complete genome
7. NZ_MCAX01000001	Bacillus cereus strain LCR12 scaffold_0, whole genome shotgun sequence
8. NZ_CP020383	Bacillus cereus strain FORC60 chromosome, complete genome
9. NZ_MSFC01000023	Bacillus thuringiensis strain INTA Fr7-4 NODE_1_22, whole genome shotgun sequence
10. NZ_LXLI01000018	Bacillus thuringiensis strain GOE4 BTGOE4_contig000018, whole genome shotgun sequence
11. NZ_CP007512	Bacillus bombysepticus str. Wang, complete genome
12. NZ_LPUS01000001	Bacillus sp. JH7 scaffold_1, whole genome shotgun sequence
13. NZ_CP022345	Bacillus thuringiensis strain c25 chromosome, complete genome
14. NZ_MIFI01000099	Bacillus cereus strain MOD1_Bc68 Bc68_contig_99, whole genome shotgun sequence
15. NZ_LZPN01000224	Bacillus cereus strain A9 contig_95, whole genome shotgun sequence
16. NZ_CP015727	Bacillus cereus strain A1, complete genome
17. NZ_LXLH01000018	Bacillus thuringiensis strain GOE3 BTGOE3_contig000018, whole genome shotgun sequence
18. NZ_LZRB01000048	Bacillus cereus strain N31 contig52, whole genome shotgun sequence
19. NZ_HG810017	Bacillus thuringiensis DB27, whole genome shotgun sequence
20. NZ_JYCM01000043	Bacillus cereus strain Lr 4/2 LG48_043, whole genome shotgun sequence
21. NZ_CM000717	Bacillus cereus 172560W chromosome, whole genome shotgun sequence
22. NZ_CP017577	Bacillus thuringiensis strain SCG04-02, complete genome
23. NZ_LJKC01000038	Bacillus cereus strain B4084 scaffold11, whole genome shotgun sequence
24. NZ_MIFG01000012	Bacillus cereus strain MOD1_Bc85 Bc85_contig_12, whole genome shotgun sequence
25. NZ_LZRI01000012	Bacillus cereus strain MROC2 scaffold2.1, whole genome shotgun sequence
26. NZ_KB976803	Bacillus cereus VD140 acrGW-supercont1.11, whole genome shotgun sequence
27. NZ_LZQZ01000009	Bacillus cereus strain Co15 contig16, whole genome shotgun sequence
28. NZ_CM000729	Bacillus cereus Rock1-15 chromosome, whole genome shotgun sequence
29. NZ_LXLG01000017	Bacillus thuringiensis strain GOE2 BTGOE2_contig000017, whole genome shotgun sequence
30. NZ_MRWR01000176	Bacillus sp. MB366 NODE_2_length_1227766_cov_43.9271_ID_3, whole genome shotgun sequence
31. NZ_MQTJ01000031	Bacillus cereus strain MOD1_Bc86 Bc86_contig_31, whole genome shotgun sequence
32. NZ_LABH01000047	Bacillus cereus strain INRA A3 264, whole genome shotgun sequence
33. NZ_LABI01000035	Bacillus cereus strain INRA C3 156, whole genome shotgun sequence
34. NZ_CP017234	Bacillus cereus strain FORC_048, complete genome
35. NZ_LJKH01000025	Bacillus cereus strain B4118 scaffold16, whole genome shotgun sequence
36. NZ_CP009686	Bacillus cereus strain FORC_005, complete genome
37. NZ_CP012691	Bacillus cereus strain FORC_024, complete genome
38. NZ_JYFW01000009	Bacillus cereus strain #17 contig288, whole genome shotgun sequence
39. NZ_MIFP01000017	Bacillus cereus strain MOD1_Bc77 Bc77_contig_17, whole genome shotgun sequence
40. NZ_CM000722	Bacillus cereus m1550 chromosome, whole genome shotgun sequence
41. NC_022873	Bacillus thuringiensis YBT-1518, complete genome
42. NZ_LZQY01000051	Bacillus cereus strain A8S3 contig2, whole genome shotgun sequence
43. NZ_MLKE01000075	Bacillus cereus strain MOD1_Bc149 D56F2C_S5_L001_R1_001_trimmed_contig_75, whole genome shotgun sequence
44. NZ_CP022445	Bacillus cereus C1L chromosome, complete genome
45. NZ_LDUP01000018	Bacillus cereus strain LK9 18, whole genome shotgun sequence
46. NZ_LJJZ01000043	Bacillus cereus strain B4081 scaffold16, whole genome shotgun sequence
47. NZ_CP015350	Bacillus thuringiensis strain MYBT18246 chromosome, complete genome
48. NC_011725	Bacillus cereus B4264, complete genome
49. NZ_JURK01000038	Bacillus cereus strain 823_BTHU 612_168364_3531553_258__..._584_, whole genome shotgun sequence
50. NZ_CM000756	Bacillus thuringiensis serovar huazhongensis BGSC 4BD1 chromosome, whole genome shotgun sequence


Details:

>>
1. NZ_CM000734
Source: Bacillus cereus Rock4-2 chromosome, whole genome shotgun sequence
Type: siderophore
Number of proteins with BLAST hits to this cluster: 12
Cumulative BLAST score: 7335

Table of genes, locations, strands and annotations of subject cluster:

Table of Blast hits (query gene, subject gene, %identity, blast score, %coverage, e-value):
ctg1_1809	BCERE0023_RS09325	99	852	100.0	2e-245
ctg1_1810	BCERE0023_RS09330	100	550	100.0	7.7e-155
ctg1_1811	BCERE0023_RS09335	100	322	100.0	2.7e-86
ctg1_1812	BCERE0023_RS09340	100	419	100.0	2.9e-115
ctg1_1813	BCERE0023_RS09345	100	371	85.16746411483254	8.3e-101
ctg1_1814	BCERE0023_RS09350	100	1220	100.0	0.0
ctg1_1815	BCERE0023_RS09355	100	1232	99.67320261437908	0.0
ctg1_1816	BCERE0023_RS09360	100	832	100.0	1.5e-239
ctg1_1817	BCERE0023_RS09365	99	166	100.0	1.7e-39
ctg1_1818	BCERE0023_RS09370	100	671	100.0	4.7e-191
ctg1_1819	BCERE0023_RS09375	100	569	100.0	2.8e-160
ctg1_1820	BCERE0023_RS09380	100	131	100.0	2.8e-29


>>
2. NZ_CP016588
Source: Bacillus thuringiensis strain KNU-07 chromosome, complete genome
Type: siderophore
Number of proteins with BLAST hits to this cluster: 12
Cumulative BLAST score: 7333

Table of genes, locations, strands and annotations of subject cluster:

Table of Blast hits (query gene, subject gene, %identity, blast score, %coverage, e-value):
ctg1_1809	BCM43_RS19155	99	852	100.0	2e-245
ctg1_1810	BCM43_RS19150	100	550	100.0	7.7e-155
ctg1_1811	BCM43_RS19145	100	322	100.0	2.7e-86
ctg1_1812	BCM43_RS19140	100	419	100.0	2.9e-115
ctg1_1813	BCM43_RS19135	100	371	85.16746411483254	8.3e-101
ctg1_1814	BCM43_RS19130	100	1220	100.0	0.0
ctg1_1815	BCM43_RS19125	99	1228	99.67320261437908	0.0
ctg1_1816	BCM43_RS19120	100	832	100.0	1.5e-239
ctg1_1817	BCM43_RS19115	99	166	100.0	1.7e-39
ctg1_1818	BCM43_RS19110	100	673	100.0	1.6e-191
ctg1_1819	BCM43_RS19105	100	569	100.0	2.8e-160
ctg1_1820	BCM43_RS19100	100	131	100.0	2.8e-29


>>
3. NZ_JYPI01000064
Source: Bacillus cereus strain F3175-03 contig694, whole genome shotgun sequence
Type: siderophore
Number of proteins with BLAST hits to this cluster: 12
Cumulative BLAST score: 7311

Table of genes, locations, strands and annotations of subject cluster:

Table of Blast hits (query gene, subject gene, %identity, blast score, %coverage, e-value):
ctg1_1809	TU54_RS28665	100	859	100.0	2.2e-247
ctg1_1810	TU54_RS28670	100	549	100.0	1.7e-154
ctg1_1811	TU54_RS28675	100	322	100.0	2.7e-86
ctg1_1812	TU54_RS28680	100	419	100.0	2.9e-115
ctg1_1813	TU54_RS28685	97	349	81.3397129186603	2.6e-94
ctg1_1814	TU54_RS28690	100	1220	100.0	0.0
ctg1_1815	TU54_RS28695	99	1222	99.67320261437908	0.0
ctg1_1816	TU54_RS28700	100	832	100.0	1.5e-239
ctg1_1817	TU54_RS28705	99	166	100.0	1.7e-39
ctg1_1818	TU54_RS28710	100	673	100.0	1.6e-191
ctg1_1819	TU54_RS28715	100	569	100.0	2.8e-160
ctg1_1820	TU54_RS28720	100	131	100.0	2.8e-29


>>
4. NZ_MJBF01000023
Source: Bacillus sp. RZ2MS9 RZ2M29_3, whole genome shotgun sequence
Type: siderophore
Number of proteins with BLAST hits to this cluster: 12
Cumulative BLAST score: 7309

Table of genes, locations, strands and annotations of subject cluster:

Table of Blast hits (query gene, subject gene, %identity, blast score, %coverage, e-value):
ctg1_1809	BHV55_RS19075	100	859	100.0	2.2e-247
ctg1_1810	BHV55_RS19070	100	549	100.0	1.7e-154
ctg1_1811	BHV55_RS19065	100	322	100.0	2.7e-86
ctg1_1812	BHV55_RS19060	100	419	100.0	2.9e-115
ctg1_1813	BHV55_RS19055	97	349	81.3397129186603	2.6e-94
ctg1_1814	BHV55_RS19050	100	1216	100.0	0.0
ctg1_1815	BHV55_RS19045	100	1230	99.67320261437908	0.0
ctg1_1816	BHV55_RS19040	100	832	100.0	1.5e-239
ctg1_1817	BHV55_RS19035	97	165	100.0	2.9e-39
ctg1_1818	BHV55_RS19030	99	668	100.0	3e-190
ctg1_1819	BHV55_RS19025	100	569	100.0	2.8e-160
ctg1_1820	BHV55_RS19020	100	131	100.0	2.8e-29


>>
5. NZ_JH791942
Source: Bacillus cereus BAG4O-1 supercont1.1, whole genome shotgun sequence
Type: siderophore
Number of proteins with BLAST hits to this cluster: 12
Cumulative BLAST score: 7291

Table of genes, locations, strands and annotations of subject cluster:

Table of Blast hits (query gene, subject gene, %identity, blast score, %coverage, e-value):
ctg1_1809	IE7_RS08905	99	845	100.0	2.5e-243
ctg1_1810	IE7_RS08910	100	550	100.0	7.7e-155
ctg1_1811	IE7_RS08915	81	319	100.0	2.3e-85
ctg1_1812	IE7_RS08920	100	419	100.0	2.9e-115
ctg1_1813	IE7_RS08925	98	357	83.73205741626795	1.2e-96
ctg1_1814	IE7_RS08930	100	1213	100.0	0.0
ctg1_1815	IE7_RS08935	99	1228	99.67320261437908	0.0
ctg1_1816	IE7_RS08940	99	825	100.0	3.2e-237
ctg1_1817	IE7_RS08945	97	165	100.0	2.9e-39
ctg1_1818	IE7_RS08950	100	670	100.0	1.4e-190
ctg1_1819	IE7_RS08955	100	569	100.0	2.8e-160
ctg1_1820	IE7_RS08960	100	131	100.0	2.8e-29


>>
6. NZ_CP010106
Source: Bacillus thuringiensis serovar indiana strain HD521, complete genome
Type: siderophore
Number of proteins with BLAST hits to this cluster: 12
Cumulative BLAST score: 7291

Table of genes, locations, strands and annotations of subject cluster:

Table of Blast hits (query gene, subject gene, %identity, blast score, %coverage, e-value):
ctg1_1809	NF53_RS09530	99	845	100.0	2.5e-243
ctg1_1810	NF53_RS09535	100	550	100.0	7.7e-155
ctg1_1811	NF53_RS09540	81	319	100.0	2.3e-85
ctg1_1812	NF53_RS09545	100	419	100.0	2.9e-115
ctg1_1813	NF53_RS09550	98	357	83.73205741626795	1.2e-96
ctg1_1814	NF53_RS09555	100	1213	100.0	0.0
ctg1_1815	NF53_RS09560	99	1228	99.67320261437908	0.0
ctg1_1816	NF53_RS09565	99	825	100.0	3.2e-237
ctg1_1817	NF53_RS09570	97	165	100.0	2.9e-39
ctg1_1818	NF53_RS09575	100	670	100.0	1.4e-190
ctg1_1819	NF53_RS09580	100	569	100.0	2.8e-160
ctg1_1820	NF53_RS09585	100	131	100.0	2.8e-29


>>
7. NZ_MCAX01000001
Source: Bacillus cereus strain LCR12 scaffold_0, whole genome shotgun sequence
Type: siderophore
Number of proteins with BLAST hits to this cluster: 12
Cumulative BLAST score: 7291

Table of genes, locations, strands and annotations of subject cluster:

Table of Blast hits (query gene, subject gene, %identity, blast score, %coverage, e-value):
ctg1_1809	BC344_RS13045	99	845	100.0	2.5e-243
ctg1_1810	BC344_RS13040	100	550	100.0	7.7e-155
ctg1_1811	BC344_RS13035	81	319	100.0	2.3e-85
ctg1_1812	BC344_RS13030	100	419	100.0	2.9e-115
ctg1_1813	BC344_RS13025	98	357	83.73205741626795	1.2e-96
ctg1_1814	BC344_RS13020	100	1213	100.0	0.0
ctg1_1815	BC344_RS13015	99	1228	99.67320261437908	0.0
ctg1_1816	BC344_RS13010	99	825	100.0	3.2e-237
ctg1_1817	BC344_RS13005	97	165	100.0	2.9e-39
ctg1_1818	BC344_RS13000	100	670	100.0	1.4e-190
ctg1_1819	BC344_RS12995	100	569	100.0	2.8e-160
ctg1_1820	BC344_RS12990	100	131	100.0	2.8e-29


>>
8. NZ_CP020383
Source: Bacillus cereus strain FORC60 chromosome, complete genome
Type: siderophore
Number of proteins with BLAST hits to this cluster: 12
Cumulative BLAST score: 7290

Table of genes, locations, strands and annotations of subject cluster:

Table of Blast hits (query gene, subject gene, %identity, blast score, %coverage, e-value):
ctg1_1809	FORC60_RS09950	99	847	100.0	5e-244
ctg1_1810	FORC60_RS09955	100	550	100.0	7.7e-155
ctg1_1811	FORC60_RS09960	99	320	100.0	1.8e-85
ctg1_1812	FORC60_RS09965	100	419	100.0	2.9e-115
ctg1_1813	FORC60_RS09970	95	370	88.51674641148325	1.1e-100
ctg1_1814	FORC60_RS09975	99	1210	100.0	0.0
ctg1_1815	FORC60_RS09980	99	1220	99.67320261437908	0.0
ctg1_1816	FORC60_RS09985	99	822	100.0	2.7e-236
ctg1_1817	FORC60_RS09990	97	165	100.0	2.9e-39
ctg1_1818	FORC60_RS09995	100	667	99.69418960244649	6.7e-190
ctg1_1819	FORC60_RS10000	100	569	100.0	2.8e-160
ctg1_1820	FORC60_RS10005	100	131	100.0	2.8e-29


>>
9. NZ_MSFC01000023
Source: Bacillus thuringiensis strain INTA Fr7-4 NODE_1_22, whole genome shotgun sequence
Type: siderophore
Number of proteins with BLAST hits to this cluster: 12
Cumulative BLAST score: 7288

Table of genes, locations, strands and annotations of subject cluster:

Table of Blast hits (query gene, subject gene, %identity, blast score, %coverage, e-value):
ctg1_1809	BUM91_RS18415	99	845	100.0	2.5e-243
ctg1_1810	BUM91_RS18410	100	550	100.0	7.7e-155
ctg1_1811	BUM91_RS18405	81	319	100.0	2.3e-85
ctg1_1812	BUM91_RS18400	100	419	100.0	2.9e-115
ctg1_1813	BUM91_RS18395	98	357	83.73205741626795	1.2e-96
ctg1_1814	BUM91_RS18390	99	1208	100.0	0.0
ctg1_1815	BUM91_RS18385	99	1230	99.67320261437908	0.0
ctg1_1816	BUM91_RS18380	99	825	100.0	3.2e-237
ctg1_1817	BUM91_RS18375	97	165	100.0	2.9e-39
ctg1_1818	BUM91_RS18370	100	670	100.0	1.4e-190
ctg1_1819	BUM91_RS18365	100	569	100.0	2.8e-160
ctg1_1820	BUM91_RS18360	100	131	100.0	2.8e-29


>>
10. NZ_LXLI01000018
Source: Bacillus thuringiensis strain GOE4 BTGOE4_contig000018, whole genome shotgun sequence
Type: siderophore
Number of proteins with BLAST hits to this cluster: 12
Cumulative BLAST score: 7288

Table of genes, locations, strands and annotations of subject cluster:

Table of Blast hits (query gene, subject gene, %identity, blast score, %coverage, e-value):
ctg1_1809	BTGOE4_RS09845	99	845	100.0	2.5e-243
ctg1_1810	BTGOE4_RS09850	100	550	100.0	7.7e-155
ctg1_1811	BTGOE4_RS09855	81	319	100.0	2.3e-85
ctg1_1812	BTGOE4_RS09860	100	419	100.0	2.9e-115
ctg1_1813	BTGOE4_RS09865	98	357	83.73205741626795	1.2e-96
ctg1_1814	BTGOE4_RS09870	99	1208	100.0	0.0
ctg1_1815	BTGOE4_RS09875	99	1230	99.67320261437908	0.0
ctg1_1816	BTGOE4_RS09880	99	825	100.0	3.2e-237
ctg1_1817	BTGOE4_RS09885	97	165	100.0	2.9e-39
ctg1_1818	BTGOE4_RS09890	100	670	100.0	1.4e-190
ctg1_1819	BTGOE4_RS09895	100	569	100.0	2.8e-160
ctg1_1820	BTGOE4_RS09900	100	131	100.0	2.8e-29


>>
11. NZ_CP007512
Source: Bacillus bombysepticus str. Wang, complete genome
Type: siderophore
Number of proteins with BLAST hits to this cluster: 12
Cumulative BLAST score: 7287

Table of genes, locations, strands and annotations of subject cluster:

Table of Blast hits (query gene, subject gene, %identity, blast score, %coverage, e-value):
ctg1_1809	CY96_RS08865	98	844	100.0	7.2e-243
ctg1_1810	CY96_RS08870	100	550	100.0	7.7e-155
ctg1_1811	CY96_RS08875	81	319	100.0	2.3e-85
ctg1_1812	CY96_RS08880	100	419	100.0	2.9e-115
ctg1_1813	CY96_RS08885	98	357	83.73205741626795	1.2e-96
ctg1_1814	CY96_RS08890	100	1214	100.0	0.0
ctg1_1815	CY96_RS08895	99	1230	99.67320261437908	0.0
ctg1_1816	CY96_RS08900	99	821	100.0	4.6e-236
ctg1_1817	CY96_RS08905	97	165	100.0	2.9e-39
ctg1_1818	CY96_RS08910	100	670	100.0	1.4e-190
ctg1_1819	CY96_RS08915	100	567	100.0	8.1e-160
ctg1_1820	CY96_RS08920	100	131	100.0	2.8e-29


>>
12. NZ_LPUS01000001
Source: Bacillus sp. JH7 scaffold_1, whole genome shotgun sequence
Type: siderophore
Number of proteins with BLAST hits to this cluster: 12
Cumulative BLAST score: 7287

Table of genes, locations, strands and annotations of subject cluster:

Table of Blast hits (query gene, subject gene, %identity, blast score, %coverage, e-value):
ctg1_1809	AU379_RS14240	98	844	100.0	7.2e-243
ctg1_1810	AU379_RS14235	100	550	100.0	7.7e-155
ctg1_1811	AU379_RS14230	81	319	100.0	2.3e-85
ctg1_1812	AU379_RS14225	100	419	100.0	2.9e-115
ctg1_1813	AU379_RS14220	98	357	83.73205741626795	1.2e-96
ctg1_1814	AU379_RS14215	100	1210	100.0	0.0
ctg1_1815	AU379_RS14210	99	1230	99.67320261437908	0.0
ctg1_1816	AU379_RS14205	99	825	100.0	3.2e-237
ctg1_1817	AU379_RS14200	97	165	100.0	2.9e-39
ctg1_1818	AU379_RS14195	100	670	100.0	1.4e-190
ctg1_1819	AU379_RS14190	100	567	100.0	8.1e-160
ctg1_1820	AU379_RS14185	100	131	100.0	2.8e-29


>>
13. NZ_CP022345
Source: Bacillus thuringiensis strain c25 chromosome, complete genome
Type: siderophore
Number of proteins with BLAST hits to this cluster: 12
Cumulative BLAST score: 7287

Table of genes, locations, strands and annotations of subject cluster:

Table of Blast hits (query gene, subject gene, %identity, blast score, %coverage, e-value):
ctg1_1809	CCX84_RS16155	98	844	100.0	7.2e-243
ctg1_1810	CCX84_RS16150	100	550	100.0	7.7e-155
ctg1_1811	CCX84_RS16145	81	319	100.0	2.3e-85
ctg1_1812	CCX84_RS16140	100	419	100.0	2.9e-115
ctg1_1813	CCX84_RS16135	98	357	83.73205741626795	1.2e-96
ctg1_1814	CCX84_RS16130	100	1210	100.0	0.0
ctg1_1815	CCX84_RS16125	99	1230	99.67320261437908	0.0
ctg1_1816	CCX84_RS16120	99	825	100.0	3.2e-237
ctg1_1817	CCX84_RS16115	97	165	100.0	2.9e-39
ctg1_1818	CCX84_RS16110	100	670	100.0	1.4e-190
ctg1_1819	CCX84_RS16105	100	567	100.0	8.1e-160
ctg1_1820	CCX84_RS16100	100	131	100.0	2.8e-29


>>
14. NZ_MIFI01000099
Source: Bacillus cereus strain MOD1_Bc68 Bc68_contig_99, whole genome shotgun sequence
Type: siderophore
Number of proteins with BLAST hits to this cluster: 12
Cumulative BLAST score: 7286

Table of genes, locations, strands and annotations of subject cluster:

Table of Blast hits (query gene, subject gene, %identity, blast score, %coverage, e-value):
ctg1_1809	BHL36_RS20465	98	844	100.0	5.5e-243
ctg1_1810	BHL36_RS20470	100	550	100.0	7.7e-155
ctg1_1811	BHL36_RS20475	81	319	100.0	2.3e-85
ctg1_1812	BHL36_RS20480	100	419	100.0	2.9e-115
ctg1_1813	BHL36_RS20485	98	357	83.73205741626795	1.2e-96
ctg1_1814	BHL36_RS20490	99	1211	100.0	0.0
ctg1_1815	BHL36_RS20495	99	1226	99.67320261437908	0.0
ctg1_1816	BHL36_RS20500	99	825	100.0	3.2e-237
ctg1_1817	BHL36_RS20505	97	165	100.0	2.9e-39
ctg1_1818	BHL36_RS20510	100	670	100.0	1.4e-190
ctg1_1819	BHL36_RS20515	100	569	100.0	2.8e-160
ctg1_1820	BHL36_RS20520	100	131	100.0	2.8e-29


>>
15. NZ_LZPN01000224
Source: Bacillus cereus strain A9 contig_95, whole genome shotgun sequence
Type: siderophore
Number of proteins with BLAST hits to this cluster: 12
Cumulative BLAST score: 7285

Table of genes, locations, strands and annotations of subject cluster:

Table of Blast hits (query gene, subject gene, %identity, blast score, %coverage, e-value):
ctg1_1809	A9523_RS25335	98	844	100.0	7.2e-243
ctg1_1810	A9523_RS25340	100	550	100.0	7.7e-155
ctg1_1811	A9523_RS25345	81	319	100.0	2.3e-85
ctg1_1812	A9523_RS25350	100	419	100.0	2.9e-115
ctg1_1813	A9523_RS25355	98	357	83.73205741626795	1.2e-96
ctg1_1814	A9523_RS25360	100	1214	100.0	0.0
ctg1_1815	A9523_RS25365	99	1230	99.67320261437908	0.0
ctg1_1816	A9523_RS25370	99	819	100.0	1.7e-235
ctg1_1817	A9523_RS25375	97	165	100.0	2.9e-39
ctg1_1818	A9523_RS25380	100	670	100.0	1.4e-190
ctg1_1819	A9523_RS25385	100	567	100.0	6.2e-160
ctg1_1820	A9523_RS25390	100	131	100.0	2.8e-29


>>
16. NZ_CP015727
Source: Bacillus cereus strain A1, complete genome
Type: siderophore
Number of proteins with BLAST hits to this cluster: 12
Cumulative BLAST score: 7278

Table of genes, locations, strands and annotations of subject cluster:

Table of Blast hits (query gene, subject gene, %identity, blast score, %coverage, e-value):
ctg1_1809	DA68_RS06120	99	845	100.0	2.5e-243
ctg1_1810	DA68_RS06125	100	550	100.0	7.7e-155
ctg1_1811	DA68_RS06130	81	319	100.0	2.3e-85
ctg1_1812	DA68_RS06135	100	419	100.0	2.9e-115
ctg1_1813	DA68_RS06140	97	349	81.3397129186603	2.6e-94
ctg1_1814	DA68_RS06145	100	1211	100.0	0.0
ctg1_1815	DA68_RS06150	99	1228	99.67320261437908	0.0
ctg1_1816	DA68_RS06155	99	824	100.0	7.1e-237
ctg1_1817	DA68_RS06160	97	165	100.0	2.9e-39
ctg1_1818	DA68_RS06165	100	670	100.0	1.4e-190
ctg1_1819	DA68_RS06170	100	567	100.0	6.2e-160
ctg1_1820	DA68_RS06175	100	131	100.0	2.8e-29


>>
17. NZ_LXLH01000018
Source: Bacillus thuringiensis strain GOE3 BTGOE3_contig000018, whole genome shotgun sequence
Type: siderophore
Number of proteins with BLAST hits to this cluster: 12
Cumulative BLAST score: 7276

Table of genes, locations, strands and annotations of subject cluster:

Table of Blast hits (query gene, subject gene, %identity, blast score, %coverage, e-value):
ctg1_1809	BTGOE3_RS09555	99	847	100.0	5e-244
ctg1_1810	BTGOE3_RS09560	100	550	100.0	7.7e-155
ctg1_1811	BTGOE3_RS09565	99	320	100.0	1.8e-85
ctg1_1812	BTGOE3_RS09570	100	419	100.0	2.9e-115
ctg1_1813	BTGOE3_RS09575	95	356	85.16746411483254	2.8e-96
ctg1_1814	BTGOE3_RS09580	99	1210	100.0	0.0
ctg1_1815	BTGOE3_RS09585	99	1220	99.67320261437908	0.0
ctg1_1816	BTGOE3_RS09590	99	822	100.0	2.7e-236
ctg1_1817	BTGOE3_RS09595	97	165	100.0	2.9e-39
ctg1_1818	BTGOE3_RS09600	100	667	99.69418960244649	6.7e-190
ctg1_1819	BTGOE3_RS09605	100	569	100.0	2.8e-160
ctg1_1820	BTGOE3_RS09610	100	131	100.0	2.8e-29


>>
18. NZ_LZRB01000048
Source: Bacillus cereus strain N31 contig52, whole genome shotgun sequence
Type: siderophore
Number of proteins with BLAST hits to this cluster: 12
Cumulative BLAST score: 7276

Table of genes, locations, strands and annotations of subject cluster:

Table of Blast hits (query gene, subject gene, %identity, blast score, %coverage, e-value):
ctg1_1809	A9488_RS18015	99	847	100.0	5e-244
ctg1_1810	A9488_RS18020	100	550	100.0	7.7e-155
ctg1_1811	A9488_RS18025	99	320	100.0	1.8e-85
ctg1_1812	A9488_RS18030	100	419	100.0	2.9e-115
ctg1_1813	A9488_RS18035	95	356	85.16746411483254	2.8e-96
ctg1_1814	A9488_RS18040	99	1210	100.0	0.0
ctg1_1815	A9488_RS18045	99	1220	99.67320261437908	0.0
ctg1_1816	A9488_RS18050	99	822	100.0	2.7e-236
ctg1_1817	A9488_RS18055	97	165	100.0	2.9e-39
ctg1_1818	A9488_RS18060	100	667	99.69418960244649	6.7e-190
ctg1_1819	A9488_RS18065	100	569	100.0	2.8e-160
ctg1_1820	A9488_RS18070	100	131	100.0	2.8e-29


>>
19. NZ_HG810017
Source: Bacillus thuringiensis DB27, whole genome shotgun sequence
Type: siderophore
Number of proteins with BLAST hits to this cluster: 12
Cumulative BLAST score: 7275

Table of genes, locations, strands and annotations of subject cluster:

Table of Blast hits (query gene, subject gene, %identity, blast score, %coverage, e-value):
ctg1_1809	BTDB27_RS18250	98	844	100.0	7.2e-243
ctg1_1810	BTDB27_RS18255	100	550	100.0	7.7e-155
ctg1_1811	BTDB27_RS18260	81	319	100.0	2.3e-85
ctg1_1812	BTDB27_RS18265	100	419	100.0	2.9e-115
ctg1_1813	BTDB27_RS18270	96	347	81.3397129186603	7.5e-94
ctg1_1814	BTDB27_RS18275	100	1212	100.0	0.0
ctg1_1815	BTDB27_RS18280	99	1226	99.67320261437908	0.0
ctg1_1816	BTDB27_RS18285	99	825	100.0	3.2e-237
ctg1_1817	BTDB27_RS18290	97	165	100.0	2.9e-39
ctg1_1818	BTDB27_RS18295	99	668	100.0	5.1e-190
ctg1_1819	BTDB27_RS18300	100	569	100.0	2.8e-160
ctg1_1820	BTDB27_RS18305	100	131	100.0	2.8e-29


>>
20. NZ_JYCM01000043
Source: Bacillus cereus strain Lr 4/2 LG48_043, whole genome shotgun sequence
Type: siderophore
Number of proteins with BLAST hits to this cluster: 12
Cumulative BLAST score: 7275

Table of genes, locations, strands and annotations of subject cluster:

Table of Blast hits (query gene, subject gene, %identity, blast score, %coverage, e-value):
ctg1_1809	LG48_RS09875	99	852	100.0	2e-245
ctg1_1810	LG48_RS09880	100	550	100.0	7.7e-155
ctg1_1811	LG48_RS09885	81	319	100.0	2.3e-85
ctg1_1812	LG48_RS09890	100	419	100.0	2.9e-115
ctg1_1813	LG48_RS09895	95	343	81.3397129186603	1.9e-92
ctg1_1814	LG48_RS09900	100	1214	100.0	0.0
ctg1_1815	LG48_RS09905	99	1225	99.67320261437908	0.0
ctg1_1816	LG48_RS09910	99	821	100.0	4.6e-236
ctg1_1817	LG48_RS09915	97	165	100.0	2.9e-39
ctg1_1818	LG48_RS09920	100	670	100.0	1.4e-190
ctg1_1819	LG48_RS09925	100	566	100.0	1.8e-159
ctg1_1820	LG48_RS09930	100	131	100.0	2.8e-29


>>
21. NZ_CM000717
Source: Bacillus cereus 172560W chromosome, whole genome shotgun sequence
Type: siderophore
Number of proteins with BLAST hits to this cluster: 12
Cumulative BLAST score: 7274

Table of genes, locations, strands and annotations of subject cluster:

Table of Blast hits (query gene, subject gene, %identity, blast score, %coverage, e-value):
ctg1_1809	BCERE0005_RS09165	99	845	100.0	2.5e-243
ctg1_1810	BCERE0005_RS09170	100	550	100.0	7.7e-155
ctg1_1811	BCERE0005_RS09175	81	319	100.0	2.3e-85
ctg1_1812	BCERE0005_RS09180	100	419	100.0	2.9e-115
ctg1_1813	BCERE0005_RS09185	97	349	81.3397129186603	2.6e-94
ctg1_1814	BCERE0005_RS09190	100	1211	100.0	0.0
ctg1_1815	BCERE0005_RS09195	99	1225	99.67320261437908	0.0
ctg1_1816	BCERE0005_RS09200	99	824	100.0	7.1e-237
ctg1_1817	BCERE0005_RS09205	97	165	100.0	2.9e-39
ctg1_1818	BCERE0005_RS09210	100	670	100.0	1.4e-190
ctg1_1819	BCERE0005_RS09215	99	566	100.0	2.4e-159
ctg1_1820	BCERE0005_RS09220	100	131	100.0	2.8e-29


>>
22. NZ_CP017577
Source: Bacillus thuringiensis strain SCG04-02, complete genome
Type: siderophore
Number of proteins with BLAST hits to this cluster: 12
Cumulative BLAST score: 7264

Table of genes, locations, strands and annotations of subject cluster:

Table of Blast hits (query gene, subject gene, %identity, blast score, %coverage, e-value):
ctg1_1809	BJG91_RS05965	99	849	100.0	1.7e-244
ctg1_1810	BJG91_RS05970	100	550	100.0	7.7e-155
ctg1_1811	BJG91_RS05975	99	320	100.0	1.8e-85
ctg1_1812	BJG91_RS05980	100	419	100.0	2.9e-115
ctg1_1813	BJG91_RS05985	96	359	84.688995215311	3.3e-97
ctg1_1814	BJG91_RS05990	100	1216	100.0	0.0
ctg1_1815	BJG91_RS05995	98	1216	99.67320261437908	0.0
ctg1_1816	BJG91_RS06000	98	819	100.0	1.3e-235
ctg1_1817	BJG91_RS06005	95	160	103.40909090909092	9.4e-38
ctg1_1818	BJG91_RS06010	99	666	99.69418960244649	1.5e-189
ctg1_1819	BJG91_RS06015	98	559	100.0	1.7e-157
ctg1_1820	BJG91_RS06020	100	131	100.0	2.8e-29


>>
23. NZ_LJKC01000038
Source: Bacillus cereus strain B4084 scaffold11, whole genome shotgun sequence
Type: siderophore
Number of proteins with BLAST hits to this cluster: 12
Cumulative BLAST score: 7262

Table of genes, locations, strands and annotations of subject cluster:

Table of Blast hits (query gene, subject gene, %identity, blast score, %coverage, e-value):
ctg1_1809	B4084_RS18880	97	827	100.0	7e-238
ctg1_1810	B4084_RS18875	100	550	100.0	7.7e-155
ctg1_1811	B4084_RS18870	81	319	100.0	2.3e-85
ctg1_1812	B4084_RS18865	100	417	100.0	1.1e-114
ctg1_1813	B4084_RS18860	95	343	81.3397129186603	1.9e-92
ctg1_1814	B4084_RS18855	100	1211	100.0	0.0
ctg1_1815	B4084_RS18850	100	1233	99.67320261437908	0.0
ctg1_1816	B4084_RS18845	99	827	100.0	8.4e-238
ctg1_1817	B4084_RS18840	97	165	100.0	2.9e-39
ctg1_1818	B4084_RS18835	100	670	100.0	1.4e-190
ctg1_1819	B4084_RS18830	100	569	100.0	2.8e-160
ctg1_1820	B4084_RS18825	100	131	100.0	2.8e-29


>>
24. NZ_MIFG01000012
Source: Bacillus cereus strain MOD1_Bc85 Bc85_contig_12, whole genome shotgun sequence
Type: siderophore
Number of proteins with BLAST hits to this cluster: 12
Cumulative BLAST score: 7259

Table of genes, locations, strands and annotations of subject cluster:

Table of Blast hits (query gene, subject gene, %identity, blast score, %coverage, e-value):
ctg1_1809	BHL06_RS06885	99	846	100.0	1.5e-243
ctg1_1810	BHL06_RS06890	100	550	100.0	7.7e-155
ctg1_1811	BHL06_RS06895	100	322	100.0	2.7e-86
ctg1_1812	BHL06_RS06900	100	419	100.0	2.9e-115
ctg1_1813	BHL06_RS06905	98	365	85.16746411483254	4.6e-99
ctg1_1814	BHL06_RS06910	99	1215	100.0	0.0
ctg1_1815	BHL06_RS06915	97	1206	99.67320261437908	0.0
ctg1_1816	BHL06_RS06920	97	815	100.0	3.3e-234
ctg1_1817	BHL06_RS06925	95	160	103.40909090909092	9.4e-38
ctg1_1818	BHL06_RS06930	100	667	99.69418960244649	6.7e-190
ctg1_1819	BHL06_RS06935	99	563	100.0	1.5e-158
ctg1_1820	BHL06_RS06940	100	131	100.0	2.8e-29


>>
25. NZ_LZRI01000012
Source: Bacillus cereus strain MROC2 scaffold2.1, whole genome shotgun sequence
Type: siderophore
Number of proteins with BLAST hits to this cluster: 12
Cumulative BLAST score: 7259

Table of genes, locations, strands and annotations of subject cluster:

Table of Blast hits (query gene, subject gene, %identity, blast score, %coverage, e-value):
ctg1_1809	A9987_RS11525	98	846	100.0	1.5e-243
ctg1_1810	A9987_RS11530	100	550	100.0	7.7e-155
ctg1_1811	A9987_RS11535	81	319	100.0	2.3e-85
ctg1_1812	A9987_RS11540	100	419	100.0	2.9e-115
ctg1_1813	A9987_RS11545	98	362	85.16746411483254	3e-98
ctg1_1814	A9987_RS11550	100	1218	100.0	0.0
ctg1_1815	A9987_RS11555	97	1205	99.67320261437908	0.0
ctg1_1816	A9987_RS11560	97	814	100.0	7.3e-234
ctg1_1817	A9987_RS11565	93	158	103.40909090909092	2.7e-37
ctg1_1818	A9987_RS11570	100	670	100.0	1.4e-190
ctg1_1819	A9987_RS11575	100	567	100.0	6.2e-160
ctg1_1820	A9987_RS11580	100	131	100.0	2.8e-29


>>
26. NZ_KB976803
Source: Bacillus cereus VD140 acrGW-supercont1.11, whole genome shotgun sequence
Type: siderophore
Number of proteins with BLAST hits to this cluster: 12
Cumulative BLAST score: 7258

Table of genes, locations, strands and annotations of subject cluster:

Table of Blast hits (query gene, subject gene, %identity, blast score, %coverage, e-value):
ctg1_1809	IIY_RS08275	98	844	100.0	7.2e-243
ctg1_1810	IIY_RS08280	100	550	100.0	7.7e-155
ctg1_1811	IIY_RS08285	81	319	100.0	2.3e-85
ctg1_1812	IIY_RS08290	100	419	100.0	2.9e-115
ctg1_1813	IIY_RS08295	95	344	81.3397129186603	1.1e-92
ctg1_1814	IIY_RS08300	99	1210	100.0	0.0
ctg1_1815	IIY_RS08305	98	1218	99.67320261437908	0.0
ctg1_1816	IIY_RS08310	99	826	100.0	1.1e-237
ctg1_1817	IIY_RS08315	97	164	100.0	6.5e-39
ctg1_1818	IIY_RS08320	99	666	100.0	1.5e-189
ctg1_1819	IIY_RS08325	100	567	100.0	6.2e-160
ctg1_1820	IIY_RS08330	100	131	100.0	2.8e-29


>>
27. NZ_LZQZ01000009
Source: Bacillus cereus strain Co15 contig16, whole genome shotgun sequence
Type: siderophore
Number of proteins with BLAST hits to this cluster: 12
Cumulative BLAST score: 7257

Table of genes, locations, strands and annotations of subject cluster:

Table of Blast hits (query gene, subject gene, %identity, blast score, %coverage, e-value):
ctg1_1809	A9487_RS02320	99	846	100.0	1.5e-243
ctg1_1810	A9487_RS02325	100	550	100.0	7.7e-155
ctg1_1811	A9487_RS02330	100	322	100.0	2.7e-86
ctg1_1812	A9487_RS02335	100	419	100.0	2.9e-115
ctg1_1813	A9487_RS02340	98	365	85.16746411483254	4.6e-99
ctg1_1814	A9487_RS02345	99	1215	100.0	0.0
ctg1_1815	A9487_RS02350	97	1203	99.67320261437908	0.0
ctg1_1816	A9487_RS02355	98	816	100.0	1.5e-234
ctg1_1817	A9487_RS02360	95	160	103.40909090909092	9.4e-38
ctg1_1818	A9487_RS02365	100	667	99.69418960244649	6.7e-190
ctg1_1819	A9487_RS02370	99	563	100.0	1.5e-158
ctg1_1820	A9487_RS02375	100	131	100.0	2.8e-29


>>
28. NZ_CM000729
Source: Bacillus cereus Rock1-15 chromosome, whole genome shotgun sequence
Type: siderophore
Number of proteins with BLAST hits to this cluster: 12
Cumulative BLAST score: 7257

Table of genes, locations, strands and annotations of subject cluster:

Table of Blast hits (query gene, subject gene, %identity, blast score, %coverage, e-value):
ctg1_1809	BCERE0018_RS09015	99	846	100.0	1.5e-243
ctg1_1810	BCERE0018_RS09020	100	550	100.0	7.7e-155
ctg1_1811	BCERE0018_RS09025	100	322	100.0	2.7e-86
ctg1_1812	BCERE0018_RS09030	100	419	100.0	2.9e-115
ctg1_1813	BCERE0018_RS09035	98	365	85.16746411483254	4.6e-99
ctg1_1814	BCERE0018_RS09040	99	1215	100.0	0.0
ctg1_1815	BCERE0018_RS09045	97	1203	99.67320261437908	0.0
ctg1_1816	BCERE0018_RS09050	98	816	100.0	1.5e-234
ctg1_1817	BCERE0018_RS09055	95	160	103.40909090909092	9.4e-38
ctg1_1818	BCERE0018_RS09060	100	667	99.69418960244649	6.7e-190
ctg1_1819	BCERE0018_RS09065	99	563	100.0	1.5e-158
ctg1_1820	BCERE0018_RS09070	100	131	100.0	2.8e-29


>>
29. NZ_LXLG01000017
Source: Bacillus thuringiensis strain GOE2 BTGOE2_contig000017, whole genome shotgun sequence
Type: siderophore
Number of proteins with BLAST hits to this cluster: 12
Cumulative BLAST score: 7257

Table of genes, locations, strands and annotations of subject cluster:

Table of Blast hits (query gene, subject gene, %identity, blast score, %coverage, e-value):
ctg1_1809	BTGOE2_RS10710	98	844	100.0	4.2e-243
ctg1_1810	BTGOE2_RS10715	100	550	100.0	7.7e-155
ctg1_1811	BTGOE2_RS10720	81	319	100.0	2.3e-85
ctg1_1812	BTGOE2_RS10725	100	419	100.0	2.9e-115
ctg1_1813	BTGOE2_RS10730	98	362	85.16746411483254	3e-98
ctg1_1814	BTGOE2_RS10735	100	1218	100.0	0.0
ctg1_1815	BTGOE2_RS10740	97	1205	99.67320261437908	0.0
ctg1_1816	BTGOE2_RS10745	97	814	100.0	7.3e-234
ctg1_1817	BTGOE2_RS10750	93	158	103.40909090909092	2.7e-37
ctg1_1818	BTGOE2_RS10755	100	670	100.0	1.4e-190
ctg1_1819	BTGOE2_RS10760	100	567	100.0	6.2e-160
ctg1_1820	BTGOE2_RS10765	100	131	100.0	2.8e-29


>>
30. NZ_MRWR01000176
Source: Bacillus sp. MB366 NODE_2_length_1227766_cov_43.9271_ID_3, whole genome shotgun sequence
Type: siderophore
Number of proteins with BLAST hits to this cluster: 12
Cumulative BLAST score: 7252

Table of genes, locations, strands and annotations of subject cluster:

Table of Blast hits (query gene, subject gene, %identity, blast score, %coverage, e-value):
ctg1_1809	BTO25_RS15930	99	846	100.0	1.5e-243
ctg1_1810	BTO25_RS15925	100	550	100.0	7.7e-155
ctg1_1811	BTO25_RS15920	98	313	100.0	1.6e-83
ctg1_1812	BTO25_RS15915	100	419	100.0	2.9e-115
ctg1_1813	BTO25_RS15910	98	365	85.16746411483254	4.6e-99
ctg1_1814	BTO25_RS15905	99	1216	100.0	0.0
ctg1_1815	BTO25_RS15900	97	1206	99.67320261437908	0.0
ctg1_1816	BTO25_RS15895	98	816	100.0	1.5e-234
ctg1_1817	BTO25_RS15890	95	160	103.40909090909092	9.4e-38
ctg1_1818	BTO25_RS15885	100	667	99.69418960244649	6.7e-190
ctg1_1819	BTO25_RS15880	99	563	100.0	1.5e-158
ctg1_1820	BTO25_RS15875	100	131	100.0	2.8e-29


>>
31. NZ_MQTJ01000031
Source: Bacillus cereus strain MOD1_Bc86 Bc86_contig_31, whole genome shotgun sequence
Type: siderophore
Number of proteins with BLAST hits to this cluster: 12
Cumulative BLAST score: 7252

Table of genes, locations, strands and annotations of subject cluster:

Table of Blast hits (query gene, subject gene, %identity, blast score, %coverage, e-value):
ctg1_1809	BHL53_RS21670	99	846	100.0	1.5e-243
ctg1_1810	BHL53_RS21665	100	550	100.0	7.7e-155
ctg1_1811	BHL53_RS21660	100	322	100.0	2.7e-86
ctg1_1812	BHL53_RS21655	100	419	100.0	2.9e-115
ctg1_1813	BHL53_RS21650	98	365	85.16746411483254	4.6e-99
ctg1_1814	BHL53_RS21645	99	1203	100.0	0.0
ctg1_1815	BHL53_RS21640	98	1211	99.67320261437908	0.0
ctg1_1816	BHL53_RS21635	98	819	100.0	1.3e-235
ctg1_1817	BHL53_RS21630	95	160	103.40909090909092	9.4e-38
ctg1_1818	BHL53_RS21625	99	666	99.69418960244649	1.5e-189
ctg1_1819	BHL53_RS21620	98	560	100.0	9.9e-158
ctg1_1820	BHL53_RS21615	100	131	100.0	2.8e-29


>>
32. NZ_LABH01000047
Source: Bacillus cereus strain INRA A3 264, whole genome shotgun sequence
Type: siderophore
Number of proteins with BLAST hits to this cluster: 12
Cumulative BLAST score: 7248

Table of genes, locations, strands and annotations of subject cluster:

Table of Blast hits (query gene, subject gene, %identity, blast score, %coverage, e-value):
ctg1_1809	TU58_RS19890	99	847	100.0	5e-244
ctg1_1810	TU58_RS19885	100	550	100.0	7.7e-155
ctg1_1811	TU58_RS19880	99	320	100.0	1.8e-85
ctg1_1812	TU58_RS19875	100	419	100.0	2.9e-115
ctg1_1813	TU58_RS19870	95	356	85.16746411483254	2.8e-96
ctg1_1814	TU58_RS19865	99	1210	100.0	0.0
ctg1_1815	TU58_RS19860	98	1208	99.67320261437908	0.0
ctg1_1816	TU58_RS19855	97	815	100.0	2.5e-234
ctg1_1817	TU58_RS19850	95	160	103.40909090909092	9.4e-38
ctg1_1818	TU58_RS19845	99	663	99.69418960244649	1.7e-188
ctg1_1819	TU58_RS19840	100	569	100.0	2.8e-160
ctg1_1820	TU58_RS19835	100	131	100.0	2.8e-29


>>
33. NZ_LABI01000035
Source: Bacillus cereus strain INRA C3 156, whole genome shotgun sequence
Type: siderophore
Number of proteins with BLAST hits to this cluster: 12
Cumulative BLAST score: 7248

Table of genes, locations, strands and annotations of subject cluster:

Table of Blast hits (query gene, subject gene, %identity, blast score, %coverage, e-value):
ctg1_1809	TU59_RS25420	98	844	100.0	7.2e-243
ctg1_1810	TU59_RS25415	100	550	100.0	7.7e-155
ctg1_1811	TU59_RS25410	99	320	100.0	1.8e-85
ctg1_1812	TU59_RS25405	100	419	100.0	2.9e-115
ctg1_1813	TU59_RS25400	98	363	85.16746411483254	1.7e-98
ctg1_1814	TU59_RS25395	99	1205	100.0	0.0
ctg1_1815	TU59_RS25390	98	1212	99.67320261437908	0.0
ctg1_1816	TU59_RS25385	98	819	100.0	1.3e-235
ctg1_1817	TU59_RS25380	93	158	103.40909090909092	4.7e-37
ctg1_1818	TU59_RS25375	99	665	99.69418960244649	4.4e-189
ctg1_1819	TU59_RS25370	98	562	100.0	3.4e-158
ctg1_1820	TU59_RS25365	100	131	100.0	2.8e-29


>>
34. NZ_CP017234
Source: Bacillus cereus strain FORC_048, complete genome
Type: siderophore
Number of proteins with BLAST hits to this cluster: 12
Cumulative BLAST score: 7248

Table of genes, locations, strands and annotations of subject cluster:

Table of Blast hits (query gene, subject gene, %identity, blast score, %coverage, e-value):
ctg1_1809	FORC48_RS10065	99	847	100.0	5e-244
ctg1_1810	FORC48_RS10070	100	550	100.0	7.7e-155
ctg1_1811	FORC48_RS10075	99	320	100.0	1.8e-85
ctg1_1812	FORC48_RS10080	100	419	100.0	2.9e-115
ctg1_1813	FORC48_RS10085	95	356	85.16746411483254	2.8e-96
ctg1_1814	FORC48_RS10090	99	1210	100.0	0.0
ctg1_1815	FORC48_RS10095	98	1208	99.67320261437908	0.0
ctg1_1816	FORC48_RS10100	97	815	100.0	2.5e-234
ctg1_1817	FORC48_RS10105	95	160	103.40909090909092	9.4e-38
ctg1_1818	FORC48_RS10110	99	663	99.69418960244649	1.7e-188
ctg1_1819	FORC48_RS10115	100	569	100.0	2.8e-160
ctg1_1820	FORC48_RS10120	100	131	100.0	2.8e-29


>>
35. NZ_LJKH01000025
Source: Bacillus cereus strain B4118 scaffold16, whole genome shotgun sequence
Type: siderophore
Number of proteins with BLAST hits to this cluster: 12
Cumulative BLAST score: 7248

Table of genes, locations, strands and annotations of subject cluster:

Table of Blast hits (query gene, subject gene, %identity, blast score, %coverage, e-value):
ctg1_1809	B4118_RS10050	99	847	100.0	5e-244
ctg1_1810	B4118_RS10045	100	550	100.0	7.7e-155
ctg1_1811	B4118_RS10040	99	320	100.0	1.8e-85
ctg1_1812	B4118_RS10035	100	419	100.0	2.9e-115
ctg1_1813	B4118_RS10030	95	356	85.16746411483254	2.8e-96
ctg1_1814	B4118_RS10025	99	1210	100.0	0.0
ctg1_1815	B4118_RS10020	98	1208	99.67320261437908	0.0
ctg1_1816	B4118_RS10015	97	815	100.0	2.5e-234
ctg1_1817	B4118_RS10010	95	160	103.40909090909092	9.4e-38
ctg1_1818	B4118_RS10005	99	663	99.69418960244649	1.7e-188
ctg1_1819	B4118_RS10000	100	569	100.0	2.8e-160
ctg1_1820	B4118_RS09995	100	131	100.0	2.8e-29


>>
36. NZ_CP009686
Source: Bacillus cereus strain FORC_005, complete genome
Type: siderophore
Number of proteins with BLAST hits to this cluster: 12
Cumulative BLAST score: 7246

Table of genes, locations, strands and annotations of subject cluster:

Table of Blast hits (query gene, subject gene, %identity, blast score, %coverage, e-value):
ctg1_1809	FORC5_RS10020	99	847	100.0	5e-244
ctg1_1810	FORC5_RS10025	100	550	100.0	7.7e-155
ctg1_1811	FORC5_RS10030	99	320	100.0	1.8e-85
ctg1_1812	FORC5_RS10035	100	419	100.0	2.9e-115
ctg1_1813	FORC5_RS10040	94	354	85.16746411483254	1.1e-95
ctg1_1814	FORC5_RS10045	99	1210	100.0	0.0
ctg1_1815	FORC5_RS10050	98	1208	99.67320261437908	0.0
ctg1_1816	FORC5_RS10055	97	815	100.0	2.5e-234
ctg1_1817	FORC5_RS10060	95	160	103.40909090909092	9.4e-38
ctg1_1818	FORC5_RS10065	99	663	99.69418960244649	1.7e-188
ctg1_1819	FORC5_RS10070	100	569	100.0	2.8e-160
ctg1_1820	FORC5_RS10075	100	131	100.0	2.8e-29


>>
37. NZ_CP012691
Source: Bacillus cereus strain FORC_024, complete genome
Type: siderophore
Number of proteins with BLAST hits to this cluster: 12
Cumulative BLAST score: 7246

Table of genes, locations, strands and annotations of subject cluster:

Table of Blast hits (query gene, subject gene, %identity, blast score, %coverage, e-value):
ctg1_1809	FORC24_RS09780	98	844	100.0	7.2e-243
ctg1_1810	FORC24_RS09785	100	550	100.0	7.7e-155
ctg1_1811	FORC24_RS09790	99	320	100.0	1.8e-85
ctg1_1812	FORC24_RS09795	100	419	100.0	2.9e-115
ctg1_1813	FORC24_RS09800	98	363	85.16746411483254	1.7e-98
ctg1_1814	FORC24_RS09805	99	1205	100.0	0.0
ctg1_1815	FORC24_RS09810	98	1212	99.67320261437908	0.0
ctg1_1816	FORC24_RS09815	98	819	100.0	1.3e-235
ctg1_1817	FORC24_RS09820	93	158	103.40909090909092	4.7e-37
ctg1_1818	FORC24_RS09825	99	665	99.69418960244649	4.4e-189
ctg1_1819	FORC24_RS09830	98	560	100.0	9.9e-158
ctg1_1820	FORC24_RS09835	100	131	100.0	2.8e-29


>>
38. NZ_JYFW01000009
Source: Bacillus cereus strain #17 contig288, whole genome shotgun sequence
Type: siderophore
Number of proteins with BLAST hits to this cluster: 12
Cumulative BLAST score: 7246

Table of genes, locations, strands and annotations of subject cluster:

Table of Blast hits (query gene, subject gene, %identity, blast score, %coverage, e-value):
ctg1_1809	TQ94_RS03790	99	847	100.0	5e-244
ctg1_1810	TQ94_RS03795	100	550	100.0	7.7e-155
ctg1_1811	TQ94_RS03800	99	320	100.0	1.8e-85
ctg1_1812	TQ94_RS03805	100	419	100.0	2.9e-115
ctg1_1813	TQ94_RS03810	95	356	85.16746411483254	2.8e-96
ctg1_1814	TQ94_RS03815	99	1210	100.0	0.0
ctg1_1815	TQ94_RS03820	98	1208	99.67320261437908	0.0
ctg1_1816	TQ94_RS03825	97	813	100.0	1.2e-233
ctg1_1817	TQ94_RS03830	95	160	103.40909090909092	9.4e-38
ctg1_1818	TQ94_RS03835	99	663	99.69418960244649	1.7e-188
ctg1_1819	TQ94_RS03840	100	569	100.0	2.8e-160
ctg1_1820	TQ94_RS03845	100	131	100.0	2.8e-29


>>
39. NZ_MIFP01000017
Source: Bacillus cereus strain MOD1_Bc77 Bc77_contig_17, whole genome shotgun sequence
Type: siderophore
Number of proteins with BLAST hits to this cluster: 12
Cumulative BLAST score: 7245

Table of genes, locations, strands and annotations of subject cluster:

Table of Blast hits (query gene, subject gene, %identity, blast score, %coverage, e-value):
ctg1_1809	BHL34_RS15390	99	847	100.0	5e-244
ctg1_1810	BHL34_RS15385	100	550	100.0	7.7e-155
ctg1_1811	BHL34_RS15380	99	320	100.0	1.8e-85
ctg1_1812	BHL34_RS15375	100	416	100.0	1.4e-114
ctg1_1813	BHL34_RS15370	95	356	85.16746411483254	2.8e-96
ctg1_1814	BHL34_RS15365	99	1210	100.0	0.0
ctg1_1815	BHL34_RS15360	98	1208	99.67320261437908	0.0
ctg1_1816	BHL34_RS15355	97	815	100.0	2.5e-234
ctg1_1817	BHL34_RS15350	95	160	103.40909090909092	9.4e-38
ctg1_1818	BHL34_RS15345	99	663	99.69418960244649	1.7e-188
ctg1_1819	BHL34_RS15340	100	569	100.0	2.8e-160
ctg1_1820	BHL34_RS15335	100	131	100.0	2.8e-29


>>
40. NZ_CM000722
Source: Bacillus cereus m1550 chromosome, whole genome shotgun sequence
Type: siderophore
Number of proteins with BLAST hits to this cluster: 12
Cumulative BLAST score: 7245

Table of genes, locations, strands and annotations of subject cluster:

Table of Blast hits (query gene, subject gene, %identity, blast score, %coverage, e-value):
ctg1_1809	BCERE0011_RS09365	99	847	100.0	5e-244
ctg1_1810	BCERE0011_RS09360	100	550	100.0	7.7e-155
ctg1_1811	BCERE0011_RS09355	99	320	100.0	1.8e-85
ctg1_1812	BCERE0011_RS09350	100	419	100.0	2.9e-115
ctg1_1813	BCERE0011_RS09345	95	356	85.16746411483254	2.8e-96
ctg1_1814	BCERE0011_RS09340	99	1210	100.0	0.0
ctg1_1815	BCERE0011_RS09335	98	1208	99.67320261437908	0.0
ctg1_1816	BCERE0011_RS09330	97	815	100.0	2.5e-234
ctg1_1817	BCERE0011_RS09325	95	160	103.40909090909092	9.4e-38
ctg1_1818	BCERE0011_RS09320	99	663	99.69418960244649	1.7e-188
ctg1_1819	BCERE0011_RS09315	99	566	100.0	1.4e-159
ctg1_1820	BCERE0011_RS09310	100	131	100.0	2.8e-29


>>
41. NC_022873
Source: Bacillus thuringiensis YBT-1518, complete genome
Type: siderophore
Number of proteins with BLAST hits to this cluster: 12
Cumulative BLAST score: 7244

Table of genes, locations, strands and annotations of subject cluster:

Table of Blast hits (query gene, subject gene, %identity, blast score, %coverage, e-value):
ctg1_1809	YBT1518_RS11135	99	849	100.0	1.7e-244
ctg1_1810	YBT1518_RS11140	100	550	100.0	7.7e-155
ctg1_1811	YBT1518_RS11145	99	319	100.0	3.9e-85
ctg1_1812	YBT1518_RS11150	100	419	100.0	2.9e-115
ctg1_1813	YBT1518_RS11155	97	358	83.73205741626795	7.3e-97
ctg1_1814	YBT1518_RS11160	99	1206	100.0	0.0
ctg1_1815	YBT1518_RS11165	97	1205	99.67320261437908	0.0
ctg1_1816	YBT1518_RS11170	98	819	100.0	1.7e-235
ctg1_1817	YBT1518_RS11175	93	159	103.40909090909092	2.1e-37
ctg1_1818	YBT1518_RS11180	100	667	99.69418960244649	6.7e-190
ctg1_1819	YBT1518_RS11185	99	562	100.0	2e-158
ctg1_1820	YBT1518_RS11190	100	131	100.0	2.8e-29


>>
42. NZ_LZQY01000051
Source: Bacillus cereus strain A8S3 contig2, whole genome shotgun sequence
Type: siderophore
Number of proteins with BLAST hits to this cluster: 12
Cumulative BLAST score: 7244

Table of genes, locations, strands and annotations of subject cluster:

Table of Blast hits (query gene, subject gene, %identity, blast score, %coverage, e-value):
ctg1_1809	A9485_RS13465	99	852	100.0	2.7e-245
ctg1_1810	A9485_RS13460	100	549	100.0	1.7e-154
ctg1_1811	A9485_RS13455	99	320	100.0	1.8e-85
ctg1_1812	A9485_RS13450	100	419	100.0	2.9e-115
ctg1_1813	A9485_RS13445	97	347	81.3397129186603	7.5e-94
ctg1_1814	A9485_RS13440	99	1214	100.0	0.0
ctg1_1815	A9485_RS13435	98	1208	99.67320261437908	0.0
ctg1_1816	A9485_RS13430	98	816	100.0	1.5e-234
ctg1_1817	A9485_RS13425	93	159	103.40909090909092	1.6e-37
ctg1_1818	A9485_RS13420	100	667	99.69418960244649	6.7e-190
ctg1_1819	A9485_RS13415	98	562	100.0	3.4e-158
ctg1_1820	A9485_RS13410	100	131	100.0	2.8e-29


>>
43. NZ_MLKE01000075
Source: Bacillus cereus strain MOD1_Bc149 D56F2C_S5_L001_R1_001_trimmed_contig_75, whole genome shotgun sequence
Type: siderophore
Number of proteins with BLAST hits to this cluster: 12
Cumulative BLAST score: 7244

Table of genes, locations, strands and annotations of subject cluster:

Table of Blast hits (query gene, subject gene, %identity, blast score, %coverage, e-value):
ctg1_1809	BKL48_RS20220	99	847	100.0	5e-244
ctg1_1810	BKL48_RS20215	100	550	100.0	7.7e-155
ctg1_1811	BKL48_RS20210	99	320	100.0	1.8e-85
ctg1_1812	BKL48_RS20205	100	419	100.0	2.9e-115
ctg1_1813	BKL48_RS20200	95	356	85.16746411483254	2.8e-96
ctg1_1814	BKL48_RS20195	99	1210	100.0	0.0
ctg1_1815	BKL48_RS20190	97	1205	99.67320261437908	0.0
ctg1_1816	BKL48_RS20185	97	815	100.0	2.5e-234
ctg1_1817	BKL48_RS20180	95	160	103.40909090909092	9.4e-38
ctg1_1818	BKL48_RS20175	99	663	99.69418960244649	1.7e-188
ctg1_1819	BKL48_RS20170	100	568	100.0	3.6e-160
ctg1_1820	BKL48_RS20165	100	131	100.0	2.8e-29


>>
44. NZ_CP022445
Source: Bacillus cereus C1L chromosome, complete genome
Type: siderophore
Number of proteins with BLAST hits to this cluster: 12
Cumulative BLAST score: 7244

Table of genes, locations, strands and annotations of subject cluster:

Table of Blast hits (query gene, subject gene, %identity, blast score, %coverage, e-value):
ctg1_1809	CGZ63_RS09945	99	847	100.0	5e-244
ctg1_1810	CGZ63_RS09950	100	550	100.0	7.7e-155
ctg1_1811	CGZ63_RS09955	99	320	100.0	1.8e-85
ctg1_1812	CGZ63_RS09960	100	419	100.0	2.9e-115
ctg1_1813	CGZ63_RS09965	93	353	84.688995215311	1.8e-95
ctg1_1814	CGZ63_RS09970	99	1214	100.0	0.0
ctg1_1815	CGZ63_RS09975	98	1208	99.67320261437908	0.0
ctg1_1816	CGZ63_RS09980	98	816	100.0	1.5e-234
ctg1_1817	CGZ63_RS09985	95	160	103.40909090909092	9.4e-38
ctg1_1818	CGZ63_RS09990	100	667	99.69418960244649	6.7e-190
ctg1_1819	CGZ63_RS09995	98	559	100.0	1.7e-157
ctg1_1820	CGZ63_RS10000	100	131	100.0	2.8e-29


>>
45. NZ_LDUP01000018
Source: Bacillus cereus strain LK9 18, whole genome shotgun sequence
Type: siderophore
Number of proteins with BLAST hits to this cluster: 12
Cumulative BLAST score: 7244

Table of genes, locations, strands and annotations of subject cluster:

Table of Blast hits (query gene, subject gene, %identity, blast score, %coverage, e-value):
ctg1_1809	VK96_RS12515	99	852	100.0	2.7e-245
ctg1_1810	VK96_RS12520	100	549	100.0	1.7e-154
ctg1_1811	VK96_RS12525	99	320	100.0	1.8e-85
ctg1_1812	VK96_RS12530	100	419	100.0	2.9e-115
ctg1_1813	VK96_RS12535	97	347	81.3397129186603	7.5e-94
ctg1_1814	VK96_RS12540	99	1214	100.0	0.0
ctg1_1815	VK96_RS12545	98	1208	99.67320261437908	0.0
ctg1_1816	VK96_RS12550	98	816	100.0	1.5e-234
ctg1_1817	VK96_RS12555	93	159	103.40909090909092	1.6e-37
ctg1_1818	VK96_RS12560	100	667	99.69418960244649	6.7e-190
ctg1_1819	VK96_RS12565	98	562	100.0	3.4e-158
ctg1_1820	VK96_RS12570	100	131	100.0	2.8e-29


>>
46. NZ_LJJZ01000043
Source: Bacillus cereus strain B4081 scaffold16, whole genome shotgun sequence
Type: siderophore
Number of proteins with BLAST hits to this cluster: 12
Cumulative BLAST score: 7243

Table of genes, locations, strands and annotations of subject cluster:

Table of Blast hits (query gene, subject gene, %identity, blast score, %coverage, e-value):
ctg1_1809	B4081_RS12670	99	852	100.0	2.7e-245
ctg1_1810	B4081_RS12665	100	549	100.0	1.7e-154
ctg1_1811	B4081_RS12660	100	322	100.0	2.7e-86
ctg1_1812	B4081_RS12655	100	419	100.0	2.9e-115
ctg1_1813	B4081_RS12650	95	342	81.3397129186603	4.1e-92
ctg1_1814	B4081_RS12645	100	1216	100.0	0.0
ctg1_1815	B4081_RS12640	97	1207	99.67320261437908	0.0
ctg1_1816	B4081_RS12635	97	814	100.0	7.3e-234
ctg1_1817	B4081_RS12630	95	160	103.40909090909092	9.4e-38
ctg1_1818	B4081_RS12625	100	670	99.69418960244649	7.9e-191
ctg1_1819	B4081_RS12620	98	561	100.0	7.6e-158
ctg1_1820	B4081_RS12615	100	131	100.0	2.8e-29


>>
47. NZ_CP015350
Source: Bacillus thuringiensis strain MYBT18246 chromosome, complete genome
Type: siderophore
Number of proteins with BLAST hits to this cluster: 12
Cumulative BLAST score: 7243

Table of genes, locations, strands and annotations of subject cluster:

Table of Blast hits (query gene, subject gene, %identity, blast score, %coverage, e-value):
ctg1_1809	BT246_RS10530	99	847	100.0	8.6e-244
ctg1_1810	BT246_RS10535	100	550	100.0	7.7e-155
ctg1_1811	BT246_RS10540	99	319	100.0	3.9e-85
ctg1_1812	BT246_RS10545	100	419	100.0	2.9e-115
ctg1_1813	BT246_RS10550	97	358	83.73205741626795	7.3e-97
ctg1_1814	BT246_RS10555	99	1206	100.0	0.0
ctg1_1815	BT246_RS10560	97	1205	99.67320261437908	0.0
ctg1_1816	BT246_RS10565	98	819	100.0	1.7e-235
ctg1_1817	BT246_RS10570	95	160	103.40909090909092	9.4e-38
ctg1_1818	BT246_RS10575	100	667	99.69418960244649	6.7e-190
ctg1_1819	BT246_RS10580	99	562	100.0	2e-158
ctg1_1820	BT246_RS10585	100	131	100.0	2.8e-29


>>
48. NC_011725
Source: Bacillus cereus B4264, complete genome
Type: siderophore
Number of proteins with BLAST hits to this cluster: 12
Cumulative BLAST score: 7241

Table of genes, locations, strands and annotations of subject cluster:

Table of Blast hits (query gene, subject gene, %identity, blast score, %coverage, e-value):
ctg1_1809	BCB4264_RS09735	99	847	100.0	5e-244
ctg1_1810	BCB4264_RS09740	100	550	100.0	7.7e-155
ctg1_1811	BCB4264_RS09745	99	320	100.0	1.8e-85
ctg1_1812	BCB4264_RS09750	100	416	100.0	1.4e-114
ctg1_1813	BCB4264_RS09755	95	356	85.16746411483254	2.8e-96
ctg1_1814	BCB4264_RS09760	99	1210	100.0	0.0
ctg1_1815	BCB4264_RS09765	97	1205	99.67320261437908	0.0
ctg1_1816	BCB4264_RS09770	97	815	100.0	2.5e-234
ctg1_1817	BCB4264_RS09775	95	160	103.40909090909092	9.4e-38
ctg1_1818	BCB4264_RS09780	100	667	99.69418960244649	6.7e-190
ctg1_1819	BCB4264_RS09785	99	564	100.0	6.9e-159
ctg1_1820	BCB4264_RS09790	100	131	100.0	2.8e-29


>>
49. NZ_JURK01000038
Source: Bacillus cereus strain 823_BTHU 612_168364_3531553_258__..._584_, whole genome shotgun sequence
Type: siderophore
Number of proteins with BLAST hits to this cluster: 12
Cumulative BLAST score: 7240

Table of genes, locations, strands and annotations of subject cluster:

Table of Blast hits (query gene, subject gene, %identity, blast score, %coverage, e-value):
ctg1_1809	ADJ26_RS13935	99	847	100.0	5e-244
ctg1_1810	ADJ26_RS13940	100	550	100.0	7.7e-155
ctg1_1811	ADJ26_RS13945	99	320	100.0	1.8e-85
ctg1_1812	ADJ26_RS13950	100	416	100.0	1.4e-114
ctg1_1813	ADJ26_RS13955	95	356	85.16746411483254	2.8e-96
ctg1_1814	ADJ26_RS13960	99	1210	100.0	0.0
ctg1_1815	ADJ26_RS13965	98	1208	99.67320261437908	0.0
ctg1_1816	ADJ26_RS13970	97	815	100.0	2.5e-234
ctg1_1817	ADJ26_RS13975	95	160	103.40909090909092	9.4e-38
ctg1_1818	ADJ26_RS13980	99	659	99.69418960244649	1.8e-187
ctg1_1819	ADJ26_RS13985	100	568	100.0	3.6e-160
ctg1_1820	ADJ26_RS13990	100	131	100.0	2.8e-29


>>
50. NZ_CM000756
Source: Bacillus thuringiensis serovar huazhongensis BGSC 4BD1 chromosome, whole genome shotgun sequence
Type: siderophore
Number of proteins with BLAST hits to this cluster: 12
Cumulative BLAST score: 7240

Table of genes, locations, strands and annotations of subject cluster:

Table of Blast hits (query gene, subject gene, %identity, blast score, %coverage, e-value):
ctg1_1809	BTHUR0011_RS08980	98	844	100.0	7.2e-243
ctg1_1810	BTHUR0011_RS08985	100	549	100.0	1.7e-154
ctg1_1811	BTHUR0011_RS08990	92	318	100.0	5.1e-85
ctg1_1812	BTHUR0011_RS08995	100	419	100.0	2.9e-115
ctg1_1813	BTHUR0011_RS09000	97	361	85.16746411483254	6.6e-98
ctg1_1814	BTHUR0011_RS09005	99	1211	100.0	0.0
ctg1_1815	BTHUR0011_RS09010	98	1207	99.50980392156863	0.0
ctg1_1816	BTHUR0011_RS09015	97	815	100.0	2.5e-234
ctg1_1817	BTHUR0011_RS09020	95	160	103.40909090909092	9.4e-38
ctg1_1818	BTHUR0011_RS09025	99	666	99.69418960244649	1.5e-189
ctg1_1819	BTHUR0011_RS09030	98	559	100.0	1.7e-157
ctg1_1820	BTHUR0011_RS09035	100	131	100.0	2.8e-29
```
