## Supplementary material for "Delving into the *Bacillus cereus* group biosynthetic gene clusters cosmos: a comparative-genomics-based classification framework": antiSMASH profiles + BIG-SCAPE output: NZ_CP029454.1_c4.txt

```
ClusterBlast scores for NZ_CP029454.1

Table of genes, locations, strands and annotations of query cluster:
ctg1_2130	2157277	2158714	+		
ctg1_2131	2158732	2159641	+		
ctg1_2132	2159793	2161503	+		
ctg1_2133	2161519	2162410	+		
ctg1_2134	2162432	2163893	+		
ctg1_2135	2163963	2164596	-		
ctg1_2136	2164848	2165904	-		
ctg1_2137	2166233	2166491	+		
ctg1_2138	2166675	2166915	+		
ctg1_2139	2166930	2168088	+		
ctg1_2140	2168084	2171174	+		
ctg1_2141	2171281	2171455	-		
ctg1_2142	2171710	2172091	+		
ctg1_2143	2172149	2172335	-		
ctg1_2144	2172690	2173893	+		
ctg1_2145	2174531	2175317	+		
ctg1_2146	2175342	2176542	+		
ctg1_2147	2176554	2178171	+		
ctg1_2148	2178195	2179089	+		
ctg1_2149	2179122	2186280	+		
ctg1_2150	2186276	2186501	+		
ctg1_2151	2186500	2187931	+		
ctg1_2152	2187988	2188738	+		
ctg1_2153	2188763	2189306	+		
ctg1_2154	2189346	2189619	-		
ctg1_2155	2189823	2190591	+		
ctg1_2156	2190605	2191130	+		
ctg1_2157	2191221	2192415	-		
ctg1_2158	2192647	2194015	-		
ctg1_2159	2194452	2195028	-		
ctg1_2160	2195196	2195523	+		
ctg1_2161	2195726	2196347	+		
ctg1_2162	2196532	2197240	+		
ctg1_2163	2197890	2199813	+		
ctg1_2164	2200062	2200830	+		
ctg1_2165	2200842	2202723	+		
ctg1_2166	2203290	2204991	-		
ctg1_2167	2205126	2205864	-		


Significant hits: 
1. NZ_JH791951	Bacillus cereus BAG4X12-1 supercont1.1, whole genome shotgun sequence
2. NZ_CP019230	Bacillus thuringiensis strain YGd22-03, complete genome
3. NZ_CP016588	Bacillus thuringiensis strain KNU-07 chromosome, complete genome
4. NZ_KB976173	Bacillus cereus VD133 acqTw-supercont1.1, whole genome shotgun sequence
5. NZ_CP015727	Bacillus cereus strain A1, complete genome
6. NZ_CP007512	Bacillus bombysepticus str. Wang, complete genome
7. NZ_CP010089	Bacillus thuringiensis serovar galleriae strain HD-29, complete genome
8. NZ_KK088321	Bacillus thuringiensis strain NBIN-866 scaffold18, whole genome shotgun sequence
9. NZ_CP011349	Bacillus thuringiensis strain YC-10, complete genome
10. NZ_LJKC01000001	Bacillus cereus strain B4084 scaffold17, whole genome shotgun sequence
11. NZ_KN050654	Bacillus cereus ATCC 10876 scaffold1, whole genome shotgun sequence
12. NZ_CM000736	Bacillus cereus F65185 chromosome, whole genome shotgun sequence
13. NZ_CM000715	Bacillus cereus ATCC 10876 chromosome, whole genome shotgun sequence
14. NZ_CP011151	Bacillus cereus strain CMCC P0021, complete genome
15. NZ_JH791865	Bacillus cereus VD156 supercont1.1, whole genome shotgun sequence
16. NZ_CP011155	Bacillus cereus strain HN001, complete genome
17. NZ_JH792025	Bacillus cereus VD014 supercont1.1, whole genome shotgun sequence
18. NZ_CM000756	Bacillus thuringiensis serovar huazhongensis BGSC 4BD1 chromosome, whole genome shotgun sequence
19. NZ_CP010577	Bacillus thuringiensis serovar morrisoni strain BGSC 4AA1, complete genome
20. NZ_KB976107	Bacillus cereus str. Schrouff acsZZ-supercont2.1, whole genome shotgun sequence
21. NZ_LCYK01000075	Bacillus cereus strain B4080 NODE_156, whole genome shotgun sequence
22. NZ_CM001804	Bacillus thuringiensis DAR 81934 chromosome chromosome, whole genome shotgun sequence
23. NZ_CP014847	Bacillus thuringiensis strain HD12, complete sequence
24. NZ_JH792279	Bacillus cereus VD022 supercont1.1, whole genome shotgun sequence
25. NC_018500	Bacillus thuringiensis HD-771, complete genome
26. NZ_FNYB01000003	Bacillus thuringiensis strain DAR 81934, whole genome shotgun sequence
27. NC_018508	Bacillus thuringiensis HD-789, complete genome
28. NZ_CP015176	Bacillus thuringiensis serovar alesti strain BGSC 4C1 chromosome, complete genome
29. NZ_CP020002	Bacillus thuringiensis strain L-7601, complete genome
30. NZ_CP014282	Bacillus thuringiensis strain Bt185, complete genome
31. NC_011772	Bacillus cereus G9842, complete genome
32. NZ_JH792104	Bacillus cereus MSX-A1 supercont1.1, whole genome shotgun sequence
33. NZ_CP009335	Bacillus thuringiensis strain HD1011, complete genome
34. NZ_CP009369	Bacillus cereus strain FM1, complete genome
35. NZ_MLKJ01000034	Bacillus cereus strain MOD1_Bc110 Bc110_MED29C_contig_34, whole genome shotgun sequence
36. NZ_MPOL01000004	Bacillus cereus strain NZAS01 NZAS01_mira_c4, whole genome shotgun sequence
37. NZ_MAOE01000083	Bacillus sp. N35-10-2 contig45, whole genome shotgun sequence
38. NZ_MQTB01000035	Bacillus cereus strain MOD1_Bc20 Bc20_contig_35, whole genome shotgun sequence
39. NZ_JYPH01000036	Bacillus cereus strain F528-94 contig275, whole genome shotgun sequence
40. NZ_CM000717	Bacillus cereus 172560W chromosome, whole genome shotgun sequence
41. NZ_MSFC01000021	Bacillus thuringiensis strain INTA Fr7-4 NODE_1_20, whole genome shotgun sequence
42. NZ_LPUS01000001	Bacillus sp. JH7 scaffold_1, whole genome shotgun sequence
43. NZ_CP022345	Bacillus thuringiensis strain c25 chromosome, complete genome
44. NZ_MCAX01000001	Bacillus cereus strain LCR12 scaffold_0, whole genome shotgun sequence
45. NZ_ABDA02000007	Bacillus cereus AH1134 gcontig_1113129653778, whole genome shotgun sequence
46. NZ_MJBF01000023	Bacillus sp. RZ2MS9 RZ2M29_3, whole genome shotgun sequence
47. NZ_LXLI01000019	Bacillus thuringiensis strain GOE4 BTGOE4_contig000019, whole genome shotgun sequence
48. NZ_MQTG01000005	Bacillus cereus strain MOD1_Bc71 Bc71_contig_5, whole genome shotgun sequence
49. NZ_JH414709	Bacillus sp. 7_6_55CFAA_CT2 supercont1.2, whole genome shotgun sequence
50. NZ_CP026678	Bacillus cereus strain TG1-6 chromosome, complete genome


Details:

>>
1. NZ_JH791951
Source: Bacillus cereus BAG4X12-1 supercont1.1, whole genome shotgun sequence
Type: nrps
Number of proteins with BLAST hits to this cluster: 38
Cumulative BLAST score: 27285

Table of genes, locations, strands and annotations of subject cluster:
IE9_RS29940	IE9_RS29940	1993042	1993249	-	hypothetical_protein

Table of Blast hits (query gene, subject gene, %identity, blast score, %coverage, e-value):
ctg1_2130	IE9_RS10275	100	961	100.0	3.3e-278
ctg1_2131	IE9_RS10280	100	574	100.0	7.2e-162
ctg1_2132	IE9_RS10285	100	1099	100.0	0.0
ctg1_2133	IE9_RS10290	100	578	100.0	4.9e-163
ctg1_2134	IE9_RS10295	100	968	100.0	3.6e-280
ctg1_2135	IE9_RS10300	100	398	100.0	6.4e-109
ctg1_2136	IE9_RS10305	100	696	100.0	1.9e-198
ctg1_2137	IE9_RS10310	100	160	100.0	9.1e-38
ctg1_2138	IE9_RS10315	100	158	100.0	2.5e-37
ctg1_2139	IE9_RS10320	100	763	100.0	1.4e-218
ctg1_2140	IE9_RS10325	99	1610	100.0	0.0
ctg1_2141	IE9_RS10330	100	111	100.0	3.2e-23
ctg1_2142	IE9_RS10335	100	191	78.57142857142857	5.4e-47
ctg1_2143	IE9_RS10340	100	122	100.0	1.5e-26
ctg1_2144	IE9_RS10350	100	747	100.0	6.3e-214
ctg1_2145	IE9_RS10355	100	505	100.0	2.7e-141
ctg1_2146	IE9_RS10360	100	784	100.0	6e-225
ctg1_2147	IE9_RS10365	100	1071	100.0	4.5e-311
ctg1_2148	IE9_RS10370	100	600	100.0	9.2e-170
ctg1_2149	IE9_RS10375	99	4688	100.0	0.0
ctg1_2150	IE9_RS10380	100	164	100.0	5.5e-39
ctg1_2151	IE9_RS10385	100	892	100.0	1.9e-257
ctg1_2152	IE9_RS10390	98	495	100.0	2.7e-138
ctg1_2153	IE9_RS10395	100	363	100.0	1.5e-98
ctg1_2154	IE9_RS10400	100	168	100.0	2.7e-40
ctg1_2155	IE9_RS10405	100	522	100.0	3.6e-146
ctg1_2156	IE9_RS10410	99	351	100.0	5.7e-95
ctg1_2157	IE9_RS10415	100	772	100.0	2.4e-221
ctg1_2158	IE9_RS10420	99	841	100.0	6.2e-242
ctg1_2159	IE9_RS10425	100	368	100.0	6.4e-100
ctg1_2160	IE9_RS10430	99	220	100.0	1.2e-55
ctg1_2161	IE9_RS10435	100	435	100.0	3.5e-120
ctg1_2162	IE9_RS10440	100	472	100.0	2.3e-131
ctg1_2163	IE9_RS10445	100	1277	100.0	0.0
ctg1_2164	IE9_RS10450	100	489	100.0	2.6e-136
ctg1_2165	IE9_RS10455	99	1143	100.0	0.0
ctg1_2166	IE9_RS10465	99	1126	100.0	0.0
ctg1_2167	IE9_RS10470	100	403	99.59183673469387	1.4e-110


>>
2. NZ_CP019230
Source: Bacillus thuringiensis strain YGd22-03, complete genome
Type: nrps
Number of proteins with BLAST hits to this cluster: 38
Cumulative BLAST score: 27285

Table of genes, locations, strands and annotations of subject cluster:
BVH75_RS09425	BVH75_RS09425	1750845	1751080	+	hypothetical_protein

Table of Blast hits (query gene, subject gene, %identity, blast score, %coverage, e-value):
ctg1_2130	BVH75_RS09235	100	961	100.0	3.3e-278
ctg1_2131	BVH75_RS09240	99	567	100.0	6.7e-160
ctg1_2132	BVH75_RS09245	100	1097	100.0	0.0
ctg1_2133	BVH75_RS09250	100	576	100.0	1.4e-162
ctg1_2134	BVH75_RS09255	100	965	100.0	1.8e-279
ctg1_2135	BVH75_RS09260	100	398	100.0	6.4e-109
ctg1_2136	BVH75_RS09265	100	697	100.0	8.5e-199
ctg1_2137	BVH75_RS09270	100	160	100.0	9.1e-38
ctg1_2138	BVH75_RS09275	100	158	100.0	2.5e-37
ctg1_2139	BVH75_RS09280	100	764	100.0	4.8e-219
ctg1_2140	BVH75_RS09285	100	1614	100.0	0.0
ctg1_2141	BVH75_RS09290	100	111	100.0	3.2e-23
ctg1_2142	BVH75_RS09295	100	191	78.57142857142857	5.4e-47
ctg1_2143	BVH75_RS09300	100	122	100.0	1.5e-26
ctg1_2144	BVH75_RS09310	100	746	100.0	1.8e-213
ctg1_2145	BVH75_RS09320	100	503	100.0	1.3e-140
ctg1_2146	BVH75_RS09325	100	782	100.0	1.7e-224
ctg1_2147	BVH75_RS09330	100	1069	100.0	1.3e-310
ctg1_2148	BVH75_RS09335	100	600	100.0	9.2e-170
ctg1_2149	BVH75_RS09340	100	4701	100.0	0.0
ctg1_2150	BVH75_RS09345	100	164	100.0	5.5e-39
ctg1_2151	BVH75_RS09350	100	894	100.0	4.9e-258
ctg1_2152	BVH75_RS09355	100	500	100.0	1.1e-139
ctg1_2153	BVH75_RS09360	100	363	100.0	1.5e-98
ctg1_2154	BVH75_RS09365	100	168	100.0	2.7e-40
ctg1_2155	BVH75_RS09370	100	521	100.0	4.6e-146
ctg1_2156	BVH75_RS09375	99	350	100.0	9.7e-95
ctg1_2157	BVH75_RS09380	100	774	100.0	6.2e-222
ctg1_2158	BVH75_RS09385	100	847	100.0	6.6e-244
ctg1_2159	BVH75_RS09390	98	363	100.0	2.1e-98
ctg1_2160	BVH75_RS09395	97	204	94.44444444444444	7e-51
ctg1_2161	BVH75_RS09400	98	427	100.0	7.4e-118
ctg1_2162	BVH75_RS09405	100	472	100.0	2.3e-131
ctg1_2163	BVH75_RS09410	100	1277	100.0	0.0
ctg1_2164	BVH75_RS09415	100	489	100.0	2.6e-136
ctg1_2165	BVH75_RS09420	100	1158	100.0	0.0
ctg1_2166	BVH75_RS09430	99	1125	100.0	0.0
ctg1_2167	BVH75_RS09435	100	407	100.0	1.2e-111


>>
3. NZ_CP016588
Source: Bacillus thuringiensis strain KNU-07 chromosome, complete genome
Type: nrps
Number of proteins with BLAST hits to this cluster: 38
Cumulative BLAST score: 27283

Table of genes, locations, strands and annotations of subject cluster:
BCM43_RS31760	BCM43_RS31760	3464141	3464348	+	hypothetical_protein

Table of Blast hits (query gene, subject gene, %identity, blast score, %coverage, e-value):
ctg1_2130	BCM43_RS17595	100	961	100.0	3.3e-278
ctg1_2131	BCM43_RS17590	99	572	100.0	2.1e-161
ctg1_2132	BCM43_RS17585	100	1099	100.0	0.0
ctg1_2133	BCM43_RS17580	100	578	100.0	4.9e-163
ctg1_2134	BCM43_RS17575	100	966	100.0	1e-279
ctg1_2135	BCM43_RS17570	100	398	100.0	6.4e-109
ctg1_2136	BCM43_RS17565	100	697	100.0	6.5e-199
ctg1_2137	BCM43_RS17560	100	160	100.0	9.1e-38
ctg1_2138	BCM43_RS17555	100	158	100.0	2.5e-37
ctg1_2139	BCM43_RS17550	100	763	100.0	1.4e-218
ctg1_2140	BCM43_RS17545	100	1614	100.0	0.0
ctg1_2141	BCM43_RS17540	100	111	100.0	3.2e-23
ctg1_2142	BCM43_RS17535	100	191	78.57142857142857	5.4e-47
ctg1_2143	BCM43_RS17530	100	122	100.0	1.5e-26
ctg1_2144	BCM43_RS17525	100	745	100.0	2.4e-213
ctg1_2145	BCM43_RS17520	100	503	100.0	1.3e-140
ctg1_2146	BCM43_RS17515	100	782	100.0	1.7e-224
ctg1_2147	BCM43_RS17510	100	1070	100.0	5.6e-311
ctg1_2148	BCM43_RS17505	100	600	100.0	9.2e-170
ctg1_2149	BCM43_RS17500	99	4686	100.0	0.0
ctg1_2150	BCM43_RS17495	100	164	100.0	5.5e-39
ctg1_2151	BCM43_RS17490	100	894	100.0	3.8e-258
ctg1_2152	BCM43_RS17485	100	500	100.0	1.1e-139
ctg1_2153	BCM43_RS17480	100	363	100.0	1.5e-98
ctg1_2154	BCM43_RS17475	100	168	100.0	2.7e-40
ctg1_2155	BCM43_RS17470	100	522	100.0	2.7e-146
ctg1_2156	BCM43_RS17465	98	349	100.0	1.7e-94
ctg1_2157	BCM43_RS17460	100	772	100.0	2.4e-221
ctg1_2158	BCM43_RS17455	99	842	100.0	2.8e-242
ctg1_2159	BCM43_RS17450	98	364	100.0	5.4e-99
ctg1_2160	BCM43_RS17445	95	214	100.0	6.7e-54
ctg1_2161	BCM43_RS17440	98	427	100.0	7.4e-118
ctg1_2162	BCM43_RS17435	100	472	100.0	2.3e-131
ctg1_2163	BCM43_RS17430	100	1277	100.0	0.0
ctg1_2164	BCM43_RS17425	100	489	100.0	2.6e-136
ctg1_2165	BCM43_RS17420	100	1158	100.0	0.0
ctg1_2166	BCM43_RS17410	99	1125	100.0	0.0
ctg1_2167	BCM43_RS17405	100	407	100.0	1.2e-111


>>
4. NZ_KB976173
Source: Bacillus cereus VD133 acqTw-supercont1.1, whole genome shotgun sequence
Type: nrps
Number of proteins with BLAST hits to this cluster: 38
Cumulative BLAST score: 27232

Table of genes, locations, strands and annotations of subject cluster:
IIU_RS35510	IIU_RS35510	1666562	1666769	-	hypothetical_protein
IIU_RS35515	IIU_RS35515	1695160	1695395	+	hypothetical_protein

Table of Blast hits (query gene, subject gene, %identity, blast score, %coverage, e-value):
ctg1_2130	IIU_RS08885	100	961	100.0	3.3e-278
ctg1_2131	IIU_RS08890	99	572	100.0	2.1e-161
ctg1_2132	IIU_RS08895	99	1093	100.0	0.0
ctg1_2133	IIU_RS08900	100	577	100.0	6.3e-163
ctg1_2134	IIU_RS08905	100	967	100.0	8e-280
ctg1_2135	IIU_RS08910	100	398	100.0	6.4e-109
ctg1_2136	IIU_RS08915	100	696	100.0	1.5e-198
ctg1_2137	IIU_RS08920	100	160	100.0	9.1e-38
ctg1_2138	IIU_RS08925	100	158	100.0	2.5e-37
ctg1_2139	IIU_RS08930	100	764	100.0	4.8e-219
ctg1_2140	IIU_RS08935	97	1583	100.0	0.0
ctg1_2141	IIU_RS08940	100	111	100.0	3.2e-23
ctg1_2142	IIU_RS08945	100	191	78.57142857142857	5.4e-47
ctg1_2143	IIU_RS08950	100	122	100.0	1.5e-26
ctg1_2144	IIU_RS08960	100	747	100.0	6.3e-214
ctg1_2145	IIU_RS08965	99	502	100.0	3.9e-140
ctg1_2146	IIU_RS08970	99	777	100.0	5.6e-223
ctg1_2147	IIU_RS08975	100	1071	100.0	4.5e-311
ctg1_2148	IIU_RS08980	100	600	100.0	9.2e-170
ctg1_2149	IIU_RS08985	99	4673	100.0	0.0
ctg1_2150	IIU_RS08990	100	164	100.0	5.5e-39
ctg1_2151	IIU_RS08995	100	890	100.0	9.3e-257
ctg1_2152	IIU_RS09000	100	498	100.0	3.1e-139
ctg1_2153	IIU_RS09005	100	363	100.0	1.5e-98
ctg1_2154	IIU_RS09010	100	168	100.0	2.7e-40
ctg1_2155	IIU_RS09015	99	520	100.0	7.9e-146
ctg1_2156	IIU_RS09020	98	349	100.0	1.7e-94
ctg1_2157	IIU_RS09025	100	774	100.0	6.2e-222
ctg1_2158	IIU_RS09030	100	843	100.0	1.2e-242
ctg1_2159	IIU_RS09035	100	368	100.0	6.4e-100
ctg1_2160	IIU_RS09040	99	220	100.0	1.2e-55
ctg1_2161	IIU_RS09045	100	433	100.0	1.8e-119
ctg1_2162	IIU_RS09050	100	472	100.0	2.3e-131
ctg1_2163	IIU_RS09055	99	1272	100.0	0.0
ctg1_2164	IIU_RS09060	100	489	100.0	2.6e-136
ctg1_2165	IIU_RS09065	99	1154	100.0	0.0
ctg1_2166	IIU_RS09070	99	1126	100.0	0.0
ctg1_2167	IIU_RS09075	99	406	100.0	2.7e-111


>>
5. NZ_CP015727
Source: Bacillus cereus strain A1, complete genome
Type: nrps
Number of proteins with BLAST hits to this cluster: 38
Cumulative BLAST score: 27212

Table of genes, locations, strands and annotations of subject cluster:

Table of Blast hits (query gene, subject gene, %identity, blast score, %coverage, e-value):
ctg1_2130	DA68_RS07760	100	961	100.0	4.3e-278
ctg1_2131	DA68_RS07765	100	574	100.0	7.2e-162
ctg1_2132	DA68_RS07770	100	1096	100.0	0.0
ctg1_2133	DA68_RS07775	100	577	100.0	6.3e-163
ctg1_2134	DA68_RS07780	100	964	100.0	4e-279
ctg1_2135	DA68_RS07785	100	398	100.0	6.4e-109
ctg1_2136	DA68_RS07790	100	697	100.0	6.5e-199
ctg1_2137	DA68_RS07795	100	160	100.0	9.1e-38
ctg1_2138	DA68_RS07800	100	158	100.0	2.5e-37
ctg1_2139	DA68_RS07805	100	764	100.0	4.8e-219
ctg1_2140	DA68_RS07810	100	1611	100.0	0.0
ctg1_2141	DA68_RS07815	100	111	100.0	3.2e-23
ctg1_2142	DA68_RS07820	100	191	78.57142857142857	5.4e-47
ctg1_2143	DA68_RS07825	100	122	100.0	1.5e-26
ctg1_2144	DA68_RS07830	100	747	100.0	6.3e-214
ctg1_2145	DA68_RS07835	100	503	100.0	1.3e-140
ctg1_2146	DA68_RS07840	100	782	100.0	1.7e-224
ctg1_2147	DA68_RS07845	100	1069	100.0	1.3e-310
ctg1_2148	DA68_RS07850	100	600	100.0	9.2e-170
ctg1_2149	DA68_RS07855	98	4656	100.0	0.0
ctg1_2150	DA68_RS07860	100	164	100.0	5.5e-39
ctg1_2151	DA68_RS07865	99	889	100.0	1.2e-256
ctg1_2152	DA68_RS07870	99	497	100.0	9.2e-139
ctg1_2153	DA68_RS07875	100	363	100.0	1.5e-98
ctg1_2154	DA68_RS07880	100	168	100.0	2.7e-40
ctg1_2155	DA68_RS07885	100	522	100.0	2.1e-146
ctg1_2156	DA68_RS07890	99	352	100.0	2.5e-95
ctg1_2157	DA68_RS07895	100	774	100.0	6.2e-222
ctg1_2158	DA68_RS07900	100	846	100.0	1.5e-243
ctg1_2159	DA68_RS07905	97	359	100.0	1.8e-97
ctg1_2160	DA68_RS07910	93	207	100.0	1.1e-51
ctg1_2161	DA68_RS07915	97	420	100.0	1.2e-115
ctg1_2162	DA68_RS07920	100	472	100.0	2.3e-131
ctg1_2163	DA68_RS07925	99	1265	100.0	0.0
ctg1_2164	DA68_RS07930	100	486	100.0	1.7e-135
ctg1_2165	DA68_RS07935	99	1153	100.0	0.0
ctg1_2166	DA68_RS07945	99	1127	100.0	0.0
ctg1_2167	DA68_RS07950	100	407	100.0	1.2e-111


>>
6. NZ_CP007512
Source: Bacillus bombysepticus str. Wang, complete genome
Type: nrps
Number of proteins with BLAST hits to this cluster: 38
Cumulative BLAST score: 27150

Table of genes, locations, strands and annotations of subject cluster:
CY96_RS29915	CY96_RS29915	2058336	2058543	-	hypothetical_protein
CY96_RS29920	CY96_RS29920	2087189	2087424	+	hypothetical_protein

Table of Blast hits (query gene, subject gene, %identity, blast score, %coverage, e-value):
ctg1_2130	CY96_RS10450	100	961	100.0	3.3e-278
ctg1_2131	CY96_RS10455	100	574	100.0	7.2e-162
ctg1_2132	CY96_RS10460	100	1098	100.0	0.0
ctg1_2133	CY96_RS10465	100	576	100.0	2.4e-162
ctg1_2134	CY96_RS10470	100	967	100.0	8e-280
ctg1_2135	CY96_RS10475	97	387	100.0	1.1e-105
ctg1_2136	CY96_RS10480	99	692	100.0	2.7e-197
ctg1_2137	CY96_RS10485	100	160	100.0	9.1e-38
ctg1_2138	CY96_RS10490	100	158	100.0	2.5e-37
ctg1_2139	CY96_RS10495	100	763	100.0	1.4e-218
ctg1_2140	CY96_RS10500	93	1537	100.0	0.0
ctg1_2141	CY96_RS10505	100	111	100.0	3.2e-23
ctg1_2142	CY96_RS10510	100	191	78.57142857142857	5.4e-47
ctg1_2143	CY96_RS10515	100	122	100.0	1.5e-26
ctg1_2144	CY96_RS10525	100	748	100.0	4.8e-214
ctg1_2145	CY96_RS10530	100	503	100.0	1.3e-140
ctg1_2146	CY96_RS10535	100	782	100.0	1.7e-224
ctg1_2147	CY96_RS10540	99	1066	100.0	8.2e-310
ctg1_2148	CY96_RS10545	100	599	100.0	2e-169
ctg1_2149	CY96_RS10550	98	4652	100.0	0.0
ctg1_2150	CY96_RS10555	100	164	100.0	5.5e-39
ctg1_2151	CY96_RS10560	100	894	100.0	6.4e-258
ctg1_2152	CY96_RS10565	99	495	100.0	2.7e-138
ctg1_2153	CY96_RS10570	99	361	100.0	7.4e-98
ctg1_2154	CY96_RS10575	100	168	100.0	2.7e-40
ctg1_2155	CY96_RS10580	100	520	100.0	7.9e-146
ctg1_2156	CY96_RS10585	99	351	100.0	5.7e-95
ctg1_2157	CY96_RS10590	100	772	100.0	1.8e-221
ctg1_2158	CY96_RS10595	100	844	100.0	4.3e-243
ctg1_2159	CY96_RS10600	99	366	100.0	1.9e-99
ctg1_2160	CY96_RS10605	97	215	100.0	2.3e-54
ctg1_2161	CY96_RS10610	99	429	100.0	1.9e-118
ctg1_2162	CY96_RS10615	100	472	100.0	2.3e-131
ctg1_2163	CY96_RS10620	100	1277	100.0	0.0
ctg1_2164	CY96_RS10625	100	489	100.0	2.6e-136
ctg1_2165	CY96_RS10630	100	1159	100.0	0.0
ctg1_2166	CY96_RS10635	99	1121	100.0	0.0
ctg1_2167	CY96_RS10640	99	406	100.0	2.7e-111


>>
7. NZ_CP010089
Source: Bacillus thuringiensis serovar galleriae strain HD-29, complete genome
Type: nrps
Number of proteins with BLAST hits to this cluster: 38
Cumulative BLAST score: 27097

Table of genes, locations, strands and annotations of subject cluster:
BT4G5_RS35090	BT4G5_RS35090	2430153	2430360	-	hypothetical_protein
BT4G5_RS35095	BT4G5_RS35095	2459011	2459246	+	hypothetical_protein

Table of Blast hits (query gene, subject gene, %identity, blast score, %coverage, e-value):
ctg1_2130	BT4G5_RS12655	100	961	100.0	3.3e-278
ctg1_2131	BT4G5_RS12660	99	571	100.0	6.1e-161
ctg1_2132	BT4G5_RS12665	100	1094	100.0	0.0
ctg1_2133	BT4G5_RS12670	100	577	100.0	6.3e-163
ctg1_2134	BT4G5_RS12675	100	967	100.0	8e-280
ctg1_2135	BT4G5_RS12680	99	394	100.0	7.1e-108
ctg1_2136	BT4G5_RS12685	99	694	100.0	5.5e-198
ctg1_2137	BT4G5_RS12690	100	160	100.0	9.1e-38
ctg1_2138	BT4G5_RS12695	100	158	100.0	2.5e-37
ctg1_2139	BT4G5_RS12700	100	760	100.0	1.2e-217
ctg1_2140	BT4G5_RS12705	91	1450	100.0	0.0
ctg1_2141	BT4G5_RS12710	100	111	100.0	3.2e-23
ctg1_2142	BT4G5_RS12715	100	191	78.57142857142857	5.4e-47
ctg1_2143	BT4G5_RS12720	100	122	100.0	1.5e-26
ctg1_2144	BT4G5_RS12730	100	747	100.0	6.3e-214
ctg1_2145	BT4G5_RS12735	100	504	100.0	7.9e-141
ctg1_2146	BT4G5_RS12740	99	779	100.0	1.9e-223
ctg1_2147	BT4G5_RS12745	100	1071	100.0	4.5e-311
ctg1_2148	BT4G5_RS12750	100	600	100.0	9.2e-170
ctg1_2149	BT4G5_RS12755	99	4673	100.0	0.0
ctg1_2150	BT4G5_RS12760	100	164	100.0	5.5e-39
ctg1_2151	BT4G5_RS12765	100	890	100.0	9.3e-257
ctg1_2152	BT4G5_RS12770	100	498	100.0	3.1e-139
ctg1_2153	BT4G5_RS12775	100	363	100.0	1.5e-98
ctg1_2154	BT4G5_RS12780	100	168	100.0	2.7e-40
ctg1_2155	BT4G5_RS12785	99	520	100.0	7.9e-146
ctg1_2156	BT4G5_RS12790	98	349	100.0	1.7e-94
ctg1_2157	BT4G5_RS12795	100	774	100.0	6.2e-222
ctg1_2158	BT4G5_RS12800	99	839	100.0	1.8e-241
ctg1_2159	BT4G5_RS12805	100	368	100.0	6.4e-100
ctg1_2160	BT4G5_RS12810	99	220	100.0	1.2e-55
ctg1_2161	BT4G5_RS12815	100	435	100.0	3.5e-120
ctg1_2162	BT4G5_RS12820	100	472	100.0	2.3e-131
ctg1_2163	BT4G5_RS12825	100	1277	100.0	0.0
ctg1_2164	BT4G5_RS12830	100	489	100.0	2.6e-136
ctg1_2165	BT4G5_RS12835	99	1152	100.0	0.0
ctg1_2166	BT4G5_RS12840	100	1129	100.0	0.0
ctg1_2167	BT4G5_RS12845	99	406	100.0	2.7e-111


>>
8. NZ_KK088321
Source: Bacillus thuringiensis strain NBIN-866 scaffold18, whole genome shotgun sequence
Type: nrps
Number of proteins with BLAST hits to this cluster: 38
Cumulative BLAST score: 27095

Table of genes, locations, strands and annotations of subject cluster:
BF15_RS30895	BF15_RS30895	28533	28740	-	hypothetical_protein
BF15_RS30900	BF15_RS30900	57391	57626	+	hypothetical_protein

Table of Blast hits (query gene, subject gene, %identity, blast score, %coverage, e-value):
ctg1_2130	BF15_RS08060	100	961	100.0	4.3e-278
ctg1_2131	BF15_RS08065	99	572	100.0	2.1e-161
ctg1_2132	BF15_RS08070	99	1092	100.0	0.0
ctg1_2133	BF15_RS08075	100	577	100.0	6.3e-163
ctg1_2134	BF15_RS08080	100	967	100.0	8e-280
ctg1_2135	BF15_RS08085	100	396	100.0	2.4e-108
ctg1_2136	BF15_RS08090	99	694	100.0	5.5e-198
ctg1_2137	BF15_RS08095	100	160	100.0	9.1e-38
ctg1_2138	BF15_RS08100	100	158	100.0	2.5e-37
ctg1_2139	BF15_RS08105	100	760	100.0	1.2e-217
ctg1_2140	BF15_RS08110	91	1448	100.0	0.0
ctg1_2141	BF15_RS08115	100	111	100.0	3.2e-23
ctg1_2142	BF15_RS08120	100	191	78.57142857142857	5.4e-47
ctg1_2143	BF15_RS08125	100	122	100.0	1.5e-26
ctg1_2144	BF15_RS08135	100	747	100.0	6.3e-214
ctg1_2145	BF15_RS08140	100	504	100.0	7.9e-141
ctg1_2146	BF15_RS08145	99	779	100.0	1.9e-223
ctg1_2147	BF15_RS08150	100	1071	100.0	4.5e-311
ctg1_2148	BF15_RS08155	100	600	100.0	9.2e-170
ctg1_2149	BF15_RS08160	99	4673	100.0	0.0
ctg1_2150	BF15_RS08165	100	164	100.0	5.5e-39
ctg1_2151	BF15_RS08170	100	890	100.0	9.3e-257
ctg1_2152	BF15_RS08175	100	498	100.0	3.1e-139
ctg1_2153	BF15_RS08180	100	363	100.0	1.5e-98
ctg1_2154	BF15_RS08185	100	168	100.0	2.7e-40
ctg1_2155	BF15_RS08190	99	519	100.0	2.3e-145
ctg1_2156	BF15_RS08195	98	349	100.0	1.7e-94
ctg1_2157	BF15_RS08200	100	774	100.0	6.2e-222
ctg1_2158	BF15_RS08205	99	839	100.0	1.8e-241
ctg1_2159	BF15_RS08210	100	368	100.0	6.4e-100
ctg1_2160	BF15_RS08215	99	220	100.0	1.2e-55
ctg1_2161	BF15_RS08220	100	435	100.0	3.5e-120
ctg1_2162	BF15_RS08225	100	472	100.0	2.3e-131
ctg1_2163	BF15_RS08230	100	1277	100.0	0.0
ctg1_2164	BF15_RS08235	100	489	100.0	2.6e-136
ctg1_2165	BF15_RS08240	99	1152	100.0	0.0
ctg1_2166	BF15_RS08245	100	1129	100.0	0.0
ctg1_2167	BF15_RS08250	99	406	100.0	2.7e-111


>>
9. NZ_CP011349
Source: Bacillus thuringiensis strain YC-10, complete genome
Type: nrps
Number of proteins with BLAST hits to this cluster: 38
Cumulative BLAST score: 27093

Table of genes, locations, strands and annotations of subject cluster:
XI92_RS34905	XI92_RS34905	271081	271316	-	hypothetical_protein
XI92_RS34910	XI92_RS34910	299955	300162	+	hypothetical_protein

Table of Blast hits (query gene, subject gene, %identity, blast score, %coverage, e-value):
ctg1_2130	XI92_RS01370	100	961	100.0	3.3e-278
ctg1_2131	XI92_RS01365	99	572	100.0	2.1e-161
ctg1_2132	XI92_RS01360	100	1094	100.0	0.0
ctg1_2133	XI92_RS01355	100	577	100.0	6.3e-163
ctg1_2134	XI92_RS01350	100	967	100.0	8e-280
ctg1_2135	XI92_RS01345	100	396	100.0	2.4e-108
ctg1_2136	XI92_RS01340	99	694	100.0	5.5e-198
ctg1_2137	XI92_RS01335	100	160	100.0	9.1e-38
ctg1_2138	XI92_RS01330	100	158	100.0	2.5e-37
ctg1_2139	XI92_RS01325	100	760	100.0	1.2e-217
ctg1_2140	XI92_RS01320	90	1444	100.0	0.0
ctg1_2141	XI92_RS01315	100	111	100.0	3.2e-23
ctg1_2142	XI92_RS01310	100	191	78.57142857142857	5.4e-47
ctg1_2143	XI92_RS01305	100	122	100.0	1.5e-26
ctg1_2144	XI92_RS01295	100	747	100.0	6.3e-214
ctg1_2145	XI92_RS01290	100	504	100.0	7.9e-141
ctg1_2146	XI92_RS01285	99	779	100.0	1.9e-223
ctg1_2147	XI92_RS01280	100	1071	100.0	4.5e-311
ctg1_2148	XI92_RS01275	100	599	100.0	2.7e-169
ctg1_2149	XI92_RS01270	99	4673	100.0	0.0
ctg1_2150	XI92_RS01265	100	164	100.0	5.5e-39
ctg1_2151	XI92_RS01260	100	890	100.0	9.3e-257
ctg1_2152	XI92_RS01255	100	498	100.0	3.1e-139
ctg1_2153	XI92_RS01250	100	363	100.0	1.5e-98
ctg1_2154	XI92_RS01245	100	168	100.0	2.7e-40
ctg1_2155	XI92_RS01240	99	520	100.0	7.9e-146
ctg1_2156	XI92_RS01235	98	349	100.0	1.7e-94
ctg1_2157	XI92_RS01230	100	774	100.0	6.2e-222
ctg1_2158	XI92_RS01225	99	839	100.0	1.8e-241
ctg1_2159	XI92_RS01220	100	368	100.0	6.4e-100
ctg1_2160	XI92_RS01215	99	220	100.0	1.2e-55
ctg1_2161	XI92_RS01210	100	435	100.0	3.5e-120
ctg1_2162	XI92_RS01205	100	472	100.0	2.3e-131
ctg1_2163	XI92_RS01200	100	1277	100.0	0.0
ctg1_2164	XI92_RS01195	100	489	100.0	2.6e-136
ctg1_2165	XI92_RS01190	99	1152	100.0	0.0
ctg1_2166	XI92_RS01185	100	1129	100.0	0.0
ctg1_2167	XI92_RS01180	99	406	100.0	2.7e-111


>>
10. NZ_LJKC01000001
Source: Bacillus cereus strain B4084 scaffold17, whole genome shotgun sequence
Type: nrps
Number of proteins with BLAST hits to this cluster: 38
Cumulative BLAST score: 26984

Table of genes, locations, strands and annotations of subject cluster:

Table of Blast hits (query gene, subject gene, %identity, blast score, %coverage, e-value):
ctg1_2130	B4084_RS00880	100	961	100.0	3.3e-278
ctg1_2131	B4084_RS00885	99	572	100.0	2.1e-161
ctg1_2132	B4084_RS00890	99	1087	100.0	0.0
ctg1_2133	B4084_RS00895	99	576	100.0	1.4e-162
ctg1_2134	B4084_RS00900	100	964	100.0	4e-279
ctg1_2135	B4084_RS00905	98	392	100.0	3.5e-107
ctg1_2136	B4084_RS00910	99	691	100.0	3.6e-197
ctg1_2137	B4084_RS00915	99	157	100.0	7.7e-37
ctg1_2138	B4084_RS00920	99	156	100.0	1.2e-36
ctg1_2139	B4084_RS00925	100	764	100.0	4.8e-219
ctg1_2140	B4084_RS00930	92	1529	100.0	0.0
ctg1_2141	B4084_RS00935	97	108	100.0	3.6e-22
ctg1_2142	B4084_RS00940	100	191	78.57142857142857	5.4e-47
ctg1_2143	B4084_RS00945	100	122	100.0	1.5e-26
ctg1_2144	B4084_RS00950	99	744	100.0	6.9e-213
ctg1_2145	B4084_RS00955	100	505	100.0	2.7e-141
ctg1_2146	B4084_RS00960	99	776	100.0	1.6e-222
ctg1_2147	B4084_RS00965	99	1062	100.0	1.5e-308
ctg1_2148	B4084_RS00970	99	594	100.0	8.6e-168
ctg1_2149	B4084_RS00975	98	4630	100.0	0.0
ctg1_2150	B4084_RS00980	100	164	100.0	5.5e-39
ctg1_2151	B4084_RS00985	100	895	100.0	2.2e-258
ctg1_2152	B4084_RS00990	100	498	100.0	3.1e-139
ctg1_2153	B4084_RS00995	100	363	100.0	1.5e-98
ctg1_2154	B4084_RS01000	100	168	100.0	2.7e-40
ctg1_2155	B4084_RS01005	99	519	100.0	2.3e-145
ctg1_2156	B4084_RS01010	98	349	100.0	2.8e-94
ctg1_2157	B4084_RS01015	100	774	100.0	6.2e-222
ctg1_2158	B4084_RS01020	99	841	100.0	3.6e-242
ctg1_2159	B4084_RS01025	89	324	100.0	6.2e-87
ctg1_2160	B4084_RS01030	94	211	100.0	5.7e-53
ctg1_2161	B4084_RS01035	97	420	100.0	1.2e-115
ctg1_2162	B4084_RS01040	100	471	100.0	5.1e-131
ctg1_2163	B4084_RS01045	99	1273	100.0	0.0
ctg1_2164	B4084_RS01050	100	489	100.0	2.6e-136
ctg1_2165	B4084_RS01055	96	1117	100.15974440894568	0.0
ctg1_2166	B4084_RS01065	99	1123	100.0	0.0
ctg1_2167	B4084_RS01070	99	404	100.0	6.1e-111


>>
11. NZ_KN050654
Source: Bacillus cereus ATCC 10876 scaffold1, whole genome shotgun sequence
Type: nrps
Number of proteins with BLAST hits to this cluster: 38
Cumulative BLAST score: 26982

Table of genes, locations, strands and annotations of subject cluster:

Table of Blast hits (query gene, subject gene, %identity, blast score, %coverage, e-value):
ctg1_2130	DJ50_RS19705	100	960	100.0	9.6e-278
ctg1_2131	DJ50_RS19700	99	571	100.0	6.1e-161
ctg1_2132	DJ50_RS19695	99	1091	100.0	0.0
ctg1_2133	DJ50_RS19690	99	576	100.0	1.4e-162
ctg1_2134	DJ50_RS19685	100	964	100.0	4e-279
ctg1_2135	DJ50_RS19680	98	392	100.0	3.5e-107
ctg1_2136	DJ50_RS19675	99	691	100.0	3.6e-197
ctg1_2137	DJ50_RS19670	99	157	100.0	7.7e-37
ctg1_2138	DJ50_RS19665	99	156	100.0	1.2e-36
ctg1_2139	DJ50_RS19660	100	764	100.0	4.8e-219
ctg1_2140	DJ50_RS19655	94	1527	100.0	0.0
ctg1_2141	DJ50_RS19650	97	108	100.0	3.6e-22
ctg1_2142	DJ50_RS19645	100	191	78.57142857142857	5.4e-47
ctg1_2143	DJ50_RS19640	100	122	100.0	1.5e-26
ctg1_2144	DJ50_RS19630	100	747	100.0	6.3e-214
ctg1_2145	DJ50_RS19625	100	503	100.0	1.3e-140
ctg1_2146	DJ50_RS19620	99	774	100.0	8.1e-222
ctg1_2147	DJ50_RS19615	99	1060	100.0	5.9e-308
ctg1_2148	DJ50_RS19610	99	594	100.0	8.6e-168
ctg1_2149	DJ50_RS19605	98	4631	100.0	0.0
ctg1_2150	DJ50_RS19600	99	161	100.0	2.7e-38
ctg1_2151	DJ50_RS19595	100	895	100.0	2.2e-258
ctg1_2152	DJ50_RS19590	100	498	100.0	3.1e-139
ctg1_2153	DJ50_RS19585	100	363	100.0	1.5e-98
ctg1_2154	DJ50_RS19580	100	168	100.0	2.7e-40
ctg1_2155	DJ50_RS19575	100	521	100.0	4.6e-146
ctg1_2156	DJ50_RS19570	98	348	100.0	3.7e-94
ctg1_2157	DJ50_RS19565	100	774	100.0	6.2e-222
ctg1_2158	DJ50_RS19560	99	841	100.0	3.6e-242
ctg1_2159	DJ50_RS19555	89	324	100.0	6.2e-87
ctg1_2160	DJ50_RS19550	94	211	100.0	5.7e-53
ctg1_2161	DJ50_RS19545	97	421	100.0	4e-116
ctg1_2162	DJ50_RS19540	100	471	100.0	5.1e-131
ctg1_2163	DJ50_RS19535	100	1274	100.0	0.0
ctg1_2164	DJ50_RS19530	100	489	100.0	2.6e-136
ctg1_2165	DJ50_RS19525	96	1117	100.15974440894568	0.0
ctg1_2166	DJ50_RS19515	99	1123	100.0	0.0
ctg1_2167	DJ50_RS19510	99	404	100.0	6.1e-111


>>
12. NZ_CM000736
Source: Bacillus cereus F65185 chromosome, whole genome shotgun sequence
Type: nrps
Number of proteins with BLAST hits to this cluster: 38
Cumulative BLAST score: 26669

Table of genes, locations, strands and annotations of subject cluster:
BCERE0025_RS31575	BCERE0025_RS31575	2006290	2006525	-	hypothetical_protein
BCERE0025_RS10565	BCERE0025_RS10565	2013005	2013626	-	DUF4937_domain-containing_protein
BCERE0025_RS31580	BCERE0025_RS31580	2035175	2035382	+	hypothetical_protein
BCERE0025_RS10690	BCERE0025_RS10690	2042860	2043118	-	hypothetical_protein
BCERE0025_RS10720	BCERE0025_RS10720	2049711	2050620	-	methylisocitrate_lyase

Table of Blast hits (query gene, subject gene, %identity, blast score, %coverage, e-value):
ctg1_2130	BCERE0025_RS10725	100	961	100.0	3.3e-278
ctg1_2131	BCERE0025_RS10720	99	240	42.384105960264904	1.9e-61
ctg1_2132	BCERE0025_RS10715	99	1093	100.0	0.0
ctg1_2133	BCERE0025_RS10710	100	578	100.0	4.9e-163
ctg1_2134	BCERE0025_RS10705	100	967	100.0	8e-280
ctg1_2135	BCERE0025_RS10700	100	398	100.0	6.4e-109
ctg1_2136	BCERE0025_RS10695	100	697	100.0	8.5e-199
ctg1_2137	BCERE0025_RS10690	100	88	50.588235294117645	3.4e-16
ctg1_2138	BCERE0025_RS10685	100	158	100.0	2.5e-37
ctg1_2139	BCERE0025_RS10680	100	761	100.0	5.3e-218
ctg1_2140	BCERE0025_RS10675	98	1610	100.0	0.0
ctg1_2141	BCERE0025_RS10670	100	111	100.0	3.2e-23
ctg1_2142	BCERE0025_RS10665	100	191	78.57142857142857	5.4e-47
ctg1_2143	BCERE0025_RS10660	100	122	100.0	1.5e-26
ctg1_2144	BCERE0025_RS10650	100	748	100.0	4.8e-214
ctg1_2145	BCERE0025_RS10645	100	505	100.0	2.7e-141
ctg1_2146	BCERE0025_RS10640	100	784	100.0	6e-225
ctg1_2147	BCERE0025_RS10635	100	1071	100.0	4.5e-311
ctg1_2148	BCERE0025_RS10630	100	600	100.0	9.2e-170
ctg1_2149	BCERE0025_RS10625	98	4654	100.0	0.0
ctg1_2150	BCERE0025_RS10620	100	164	100.0	5.5e-39
ctg1_2151	BCERE0025_RS10615	100	890	100.0	9.3e-257
ctg1_2152	BCERE0025_RS10610	100	498	100.0	3.1e-139
ctg1_2153	BCERE0025_RS10605	100	363	100.0	1.5e-98
ctg1_2154	BCERE0025_RS10600	100	168	100.0	2.7e-40
ctg1_2155	BCERE0025_RS10595	100	522	100.0	3.6e-146
ctg1_2156	BCERE0025_RS10590	99	351	100.0	5.7e-95
ctg1_2157	BCERE0025_RS10585	100	772	100.0	2.4e-221
ctg1_2158	BCERE0025_RS10580	99	841	100.0	6.2e-242
ctg1_2159	BCERE0025_RS10575	99	365	100.0	3.2e-99
ctg1_2160	BCERE0025_RS10570	99	220	100.0	1.2e-55
ctg1_2161	BCERE0025_RS10565	100	263	59.70873786407766	2.4e-68
ctg1_2162	BCERE0025_RS10560	100	472	100.0	2.3e-131
ctg1_2163	BCERE0025_RS10555	100	1277	100.0	0.0
ctg1_2164	BCERE0025_RS10550	100	489	100.0	2.6e-136
ctg1_2165	BCERE0025_RS10545	99	1152	100.0	0.0
ctg1_2166	BCERE0025_RS10540	99	1119	100.0	0.0
ctg1_2167	BCERE0025_RS10535	99	406	100.0	2.7e-111


>>
13. NZ_CM000715
Source: Bacillus cereus ATCC 10876 chromosome, whole genome shotgun sequence
Type: nrps
Number of proteins with BLAST hits to this cluster: 38
Cumulative BLAST score: 29322

Table of genes, locations, strands and annotations of subject cluster:
BCERE0002_RS30890	BCERE0002_RS30890	2135253	2135446	-	histidine_kinase
BCERE0002_RS11100	BCERE0002_RS11100	2138584	2139208	+	glucosaminidase

Table of Blast hits (query gene, subject gene, %identity, blast score, %coverage, e-value):
ctg1_2130	BCERE0002_RS10985	100	960	100.0	9.6e-278
ctg1_2131	BCERE0002_RS10980	99	571	100.0	6.1e-161
ctg1_2132	BCERE0002_RS10975	99	1091	100.0	0.0
ctg1_2133	BCERE0002_RS10970	99	576	100.0	1.4e-162
ctg1_2134	BCERE0002_RS10965	100	964	100.0	4e-279
ctg1_2135	BCERE0002_RS10960	98	392	100.0	3.5e-107
ctg1_2136	BCERE0002_RS10955	99	691	100.0	3.6e-197
ctg1_2137	BCERE0002_RS10950	99	157	100.0	7.7e-37
ctg1_2138	BCERE0002_RS10945	99	156	100.0	1.2e-36
ctg1_2139	BCERE0002_RS10940	100	764	100.0	4.8e-219
ctg1_2140	BCERE0002_RS10935	94	1527	100.0	0.0
ctg1_2141	BCERE0002_RS10930	97	108	100.0	3.6e-22
ctg1_2142	BCERE0002_RS10925	100	191	78.57142857142857	5.4e-47
ctg1_2143	BCERE0002_RS10920	100	122	100.0	1.5e-26
ctg1_2144	BCERE0002_RS10910	100	747	100.0	6.3e-214
ctg1_2145	BCERE0002_RS10905	100	503	100.0	1.3e-140
ctg1_2146	BCERE0002_RS10900	99	774	100.0	8.1e-222
ctg1_2147	BCERE0002_RS10895	99	1060	100.0	5.9e-308
ctg1_2148	BCERE0002_RS10890	99	594	100.0	8.6e-168
ctg1_2149	BCERE0002_RS10885	98	4631	100.0	0.0
ctg1_2149	BCERE0002_RS11055	34	1176	92.15932914046122	0.0
ctg1_2149	BCERE0002_RS11050	35	1164	89.1404612159329	0.0
ctg1_2150	BCERE0002_RS10880	99	161	100.0	2.7e-38
ctg1_2151	BCERE0002_RS10875	100	895	100.0	2.2e-258
ctg1_2152	BCERE0002_RS10870	100	498	100.0	3.1e-139
ctg1_2153	BCERE0002_RS10865	100	363	100.0	1.5e-98
ctg1_2154	BCERE0002_RS10860	100	168	100.0	2.7e-40
ctg1_2155	BCERE0002_RS10855	100	521	100.0	4.6e-146
ctg1_2156	BCERE0002_RS10850	98	348	100.0	3.7e-94
ctg1_2157	BCERE0002_RS10845	100	774	100.0	6.2e-222
ctg1_2158	BCERE0002_RS10840	99	841	100.0	3.6e-242
ctg1_2159	BCERE0002_RS10835	89	324	100.0	6.2e-87
ctg1_2160	BCERE0002_RS10830	94	211	100.0	5.7e-53
ctg1_2161	BCERE0002_RS10825	97	421	100.0	4e-116
ctg1_2162	BCERE0002_RS10820	100	471	100.0	5.1e-131
ctg1_2163	BCERE0002_RS10815	100	1274	100.0	0.0
ctg1_2164	BCERE0002_RS10810	100	489	100.0	2.6e-136
ctg1_2165	BCERE0002_RS10805	96	1117	100.15974440894568	0.0
ctg1_2166	BCERE0002_RS10795	99	1123	100.0	0.0
ctg1_2167	BCERE0002_RS10790	99	404	100.0	6.1e-111


>>
14. NZ_CP011151
Source: Bacillus cereus strain CMCC P0021, complete genome
Type: nrps
Number of proteins with BLAST hits to this cluster: 37
Cumulative BLAST score: 26555

Table of genes, locations, strands and annotations of subject cluster:
WR47_RS30650	WR47_RS30650	2275530	2275737	-	hypothetical_protein
WR47_RS11470	WR47_RS11470	2304662	2305685	+	alpha/beta_hydrolase

Table of Blast hits (query gene, subject gene, %identity, blast score, %coverage, e-value):
ctg1_2130	WR47_RS11290	100	961	100.0	4.3e-278
ctg1_2131	WR47_RS11295	99	572	100.0	2.1e-161
ctg1_2132	WR47_RS11300	100	1095	100.0	0.0
ctg1_2133	WR47_RS11305	99	572	100.0	2e-161
ctg1_2134	WR47_RS11310	99	964	100.0	4e-279
ctg1_2135	WR47_RS11315	97	389	100.0	2.3e-106
ctg1_2136	WR47_RS11320	99	689	100.0	2.3e-196
ctg1_2137	WR47_RS11325	99	157	100.0	7.7e-37
ctg1_2138	WR47_RS11330	99	158	100.0	3.2e-37
ctg1_2139	WR47_RS11335	100	764	100.0	4.8e-219
ctg1_2140	WR47_RS11340	91	1561	100.0	0.0
ctg1_2141	WR47_RS11345	100	111	100.0	3.2e-23
ctg1_2142	WR47_RS11350	100	191	78.57142857142857	5.4e-47
ctg1_2143	WR47_RS11355	100	122	100.0	1.5e-26
ctg1_2144	WR47_RS11360	99	741	100.0	5.9e-212
ctg1_2145	WR47_RS11365	99	498	100.0	4.3e-139
ctg1_2146	WR47_RS11370	99	778	100.0	3.3e-223
ctg1_2147	WR47_RS11375	98	1050	100.0	4.6e-305
ctg1_2148	WR47_RS11380	99	594	100.0	8.6e-168
ctg1_2149	WR47_RS11385	97	4619	100.0	0.0
ctg1_2150	WR47_RS11390	95	156	100.0	8.7e-37
ctg1_2151	WR47_RS11395	98	878	100.0	2.8e-253
ctg1_2152	WR47_RS11400	98	497	100.0	1.2e-138
ctg1_2153	WR47_RS11405	100	363	100.0	1.5e-98
ctg1_2154	WR47_RS11410	100	168	100.0	2.7e-40
ctg1_2155	WR47_RS11415	99	518	100.0	3.9e-145
ctg1_2156	WR47_RS11420	98	347	100.0	6.3e-94
ctg1_2157	WR47_RS11425	99	769	100.0	2.6e-220
ctg1_2158	WR47_RS11430	99	838	100.0	4e-241
ctg1_2159	WR47_RS11435	94	350	100.0	1.4e-94
ctg1_2160	WR47_RS11440	97	204	94.44444444444444	7e-51
ctg1_2161	WR47_RS11445	91	399	100.0	2.8e-109
ctg1_2162	WR47_RS11450	99	471	100.0	6.6e-131
ctg1_2163	WR47_RS11455	98	1258	100.0	0.0
ctg1_2164	WR47_RS11460	100	489	100.0	2.6e-136
ctg1_2165	WR47_RS11465	98	1145	100.0	0.0
ctg1_2166	WR47_RS11475	99	1119	100.0	0.0


>>
15. NZ_JH791865
Source: Bacillus cereus VD156 supercont1.1, whole genome shotgun sequence
Type: nrps
Number of proteins with BLAST hits to this cluster: 37
Cumulative BLAST score: 25897

Table of genes, locations, strands and annotations of subject cluster:
IK7_RS33425	IK7_RS33425	3274858	3275042	+	hypothetical_protein

Table of Blast hits (query gene, subject gene, %identity, blast score, %coverage, e-value):
ctg1_2130	IK7_RS16925	100	961	100.0	3.3e-278
ctg1_2131	IK7_RS16920	100	574	100.0	7.2e-162
ctg1_2132	IK7_RS16915	99	1094	100.0	0.0
ctg1_2133	IK7_RS16910	99	576	100.0	1.4e-162
ctg1_2134	IK7_RS16905	100	965	100.0	1.8e-279
ctg1_2135	IK7_RS16900	97	389	100.0	2.3e-106
ctg1_2136	IK7_RS16895	99	691	100.0	3.6e-197
ctg1_2137	IK7_RS16890	100	160	100.0	9.1e-38
ctg1_2138	IK7_RS16885	100	158	100.0	2.5e-37
ctg1_2139	IK7_RS16880	100	762	100.0	1.8e-218
ctg1_2140	IK7_RS16875	96	1568	100.0	0.0
ctg1_2141	IK7_RS16870	88	98	100.0	2.2e-19
ctg1_2142	IK7_RS16865	100	191	78.57142857142857	5.4e-47
ctg1_2143	IK7_RS16860	98	122	100.0	2e-26
ctg1_2144	IK7_RS16850	100	746	100.0	1.8e-213
ctg1_2145	IK7_RS16845	100	505	100.0	2.7e-141
ctg1_2146	IK7_RS16840	100	780	100.0	8.7e-224
ctg1_2147	IK7_RS16835	99	1067	100.0	6.2e-310
ctg1_2148	IK7_RS16830	99	599	100.0	2e-169
ctg1_2149	IK7_RS16825	97	4625	100.0	0.0
ctg1_2150	IK7_RS16820	100	164	100.0	5.5e-39
ctg1_2151	IK7_RS16815	100	893	100.0	8.4e-258
ctg1_2152	IK7_RS16810	99	493	100.0	1.3e-137
ctg1_2153	IK7_RS16805	99	362	100.0	2.5e-98
ctg1_2154	IK7_RS16800	100	168	100.0	2.7e-40
ctg1_2155	IK7_RS16795	100	523	100.0	1.2e-146
ctg1_2156	IK7_RS16790	98	349	100.0	2.8e-94
ctg1_2157	IK7_RS16785	99	769	100.0	2.6e-220
ctg1_2158	IK7_RS16780	99	837	100.0	6.8e-241
ctg1_2159	IK7_RS16775	97	359	100.0	3e-97
ctg1_2160	IK7_RS16770	89	202	100.0	2e-50
ctg1_2161	IK7_RS16765	94	412	100.0	3.2e-113
ctg1_2162	IK7_RS16760	99	470	100.0	1.5e-130
ctg1_2163	IK7_RS16755	98	1258	100.0	0.0
ctg1_2164	IK7_RS16750	99	485	100.0	4.8e-135
ctg1_2165	IK7_RS16745	96	1123	100.0	0.0
ctg1_2167	IK7_RS16740	98	399	100.0	2e-109


>>
16. NZ_CP011155
Source: Bacillus cereus strain HN001, complete genome
Type: nrps
Number of proteins with BLAST hits to this cluster: 37
Cumulative BLAST score: 25828

Table of genes, locations, strands and annotations of subject cluster:
WR52_RS30555	WR52_RS30555	2240815	2241022	-	hypothetical_protein

Table of Blast hits (query gene, subject gene, %identity, blast score, %coverage, e-value):
ctg1_2130	WR52_RS11260	100	961	100.0	3.3e-278
ctg1_2131	WR52_RS11265	100	574	100.0	7.2e-162
ctg1_2132	WR52_RS11270	99	1094	100.0	0.0
ctg1_2133	WR52_RS11275	99	571	100.0	4.5e-161
ctg1_2134	WR52_RS11280	99	964	100.0	5.2e-279
ctg1_2135	WR52_RS11285	97	387	100.0	1.1e-105
ctg1_2136	WR52_RS11290	99	690	100.0	8e-197
ctg1_2137	WR52_RS11295	100	160	100.0	9.1e-38
ctg1_2138	WR52_RS11300	99	158	100.0	3.2e-37
ctg1_2139	WR52_RS11305	100	764	100.0	4.8e-219
ctg1_2140	WR52_RS11310	94	1565	100.0	0.0
ctg1_2141	WR52_RS11315	93	104	100.0	4e-21
ctg1_2142	WR52_RS11320	100	191	78.57142857142857	5.4e-47
ctg1_2143	WR52_RS11325	100	122	100.0	1.5e-26
ctg1_2144	WR52_RS11330	100	746	100.0	1.8e-213
ctg1_2145	WR52_RS11335	99	500	100.0	1.5e-139
ctg1_2146	WR52_RS11340	98	771	100.0	5.3e-221
ctg1_2147	WR52_RS11345	97	1050	100.0	7.9e-305
ctg1_2148	WR52_RS11350	98	587	100.0	8e-166
ctg1_2149	WR52_RS11355	98	4627	100.0	0.0
ctg1_2150	WR52_RS11360	96	158	100.0	2.3e-37
ctg1_2151	WR52_RS11365	99	886	100.0	1.3e-255
ctg1_2152	WR52_RS11370	96	485	100.0	3.6e-135
ctg1_2153	WR52_RS11375	100	363	100.0	1.5e-98
ctg1_2154	WR52_RS11380	100	168	100.0	2.7e-40
ctg1_2155	WR52_RS11385	100	523	100.0	1.2e-146
ctg1_2156	WR52_RS11390	98	350	100.0	1.3e-94
ctg1_2157	WR52_RS11395	100	774	100.0	6.2e-222
ctg1_2158	WR52_RS11400	99	839	100.0	1.8e-241
ctg1_2159	WR52_RS11405	94	339	100.0	2.4e-91
ctg1_2160	WR52_RS11410	94	198	94.44444444444444	2.9e-49
ctg1_2161	WR52_RS11415	92	402	100.0	3.3e-110
ctg1_2162	WR52_RS11420	99	470	100.0	1.5e-130
ctg1_2163	WR52_RS11425	97	1251	100.0	0.0
ctg1_2164	WR52_RS11430	100	487	100.0	1.3e-135
ctg1_2165	WR52_RS11435	99	1151	100.0	0.0
ctg1_2167	WR52_RS11445	98	398	100.0	7.4e-109


>>
17. NZ_JH792025
Source: Bacillus cereus VD014 supercont1.1, whole genome shotgun sequence
Type: nrps
Number of proteins with BLAST hits to this cluster: 37
Cumulative BLAST score: 25816

Table of genes, locations, strands and annotations of subject cluster:

Table of Blast hits (query gene, subject gene, %identity, blast score, %coverage, e-value):
ctg1_2130	IIA_RS10790	100	961	100.0	3.3e-278
ctg1_2131	IIA_RS10795	100	574	100.0	7.2e-162
ctg1_2132	IIA_RS10800	99	1092	100.0	0.0
ctg1_2133	IIA_RS10805	100	577	100.0	6.3e-163
ctg1_2134	IIA_RS10810	100	966	100.0	1e-279
ctg1_2135	IIA_RS10815	99	396	100.0	2.4e-108
ctg1_2136	IIA_RS10820	99	691	100.0	3.6e-197
ctg1_2137	IIA_RS10825	100	160	100.0	9.1e-38
ctg1_2138	IIA_RS10830	100	158	100.0	2.5e-37
ctg1_2139	IIA_RS10835	100	764	100.0	6.2e-219
ctg1_2140	IIA_RS10840	88	1478	100.0	0.0
ctg1_2141	IIA_RS10845	88	98	100.0	2.2e-19
ctg1_2142	IIA_RS10850	100	191	78.57142857142857	5.4e-47
ctg1_2143	IIA_RS10855	98	122	100.0	2e-26
ctg1_2144	IIA_RS10865	99	742	100.0	2.6e-212
ctg1_2145	IIA_RS10870	99	498	100.0	5.6e-139
ctg1_2146	IIA_RS10875	98	775	100.0	2.8e-222
ctg1_2147	IIA_RS10880	98	1050	100.0	4.6e-305
ctg1_2148	IIA_RS10885	99	596	100.0	2.3e-168
ctg1_2149	IIA_RS10890	98	4638	100.0	0.0
ctg1_2150	IIA_RS10895	100	164	100.0	5.5e-39
ctg1_2151	IIA_RS10900	100	893	100.0	1.1e-257
ctg1_2152	IIA_RS10905	99	495	100.0	2.7e-138
ctg1_2153	IIA_RS10910	99	361	100.0	4.3e-98
ctg1_2154	IIA_RS10915	100	168	100.0	2.7e-40
ctg1_2155	IIA_RS10920	100	519	100.0	1.8e-145
ctg1_2156	IIA_RS10925	99	351	100.0	5.7e-95
ctg1_2157	IIA_RS10930	99	769	100.0	2.6e-220
ctg1_2158	IIA_RS10935	99	839	100.0	1.4e-241
ctg1_2159	IIA_RS10940	96	356	100.0	2.5e-96
ctg1_2160	IIA_RS10945	90	206	100.0	1.8e-51
ctg1_2161	IIA_RS10950	94	411	100.0	7.1e-113
ctg1_2162	IIA_RS10955	99	470	100.0	1.5e-130
ctg1_2163	IIA_RS10960	98	1255	99.84375	0.0
ctg1_2164	IIA_RS10965	99	485	100.0	4.8e-135
ctg1_2165	IIA_RS10970	99	1151	100.0	0.0
ctg1_2167	IIA_RS10975	97	396	100.0	2.2e-108


>>
18. NZ_CM000756
Source: Bacillus thuringiensis serovar huazhongensis BGSC 4BD1 chromosome, whole genome shotgun sequence
Type: nrps
Number of proteins with BLAST hits to this cluster: 37
Cumulative BLAST score: 25802

Table of genes, locations, strands and annotations of subject cluster:
BTHUR0011_RS31685	BTHUR0011_RS31685	2059580	2059787	+	hypothetical_protein

Table of Blast hits (query gene, subject gene, %identity, blast score, %coverage, e-value):
ctg1_2130	BTHUR0011_RS10770	100	959	100.0	1.6e-277
ctg1_2131	BTHUR0011_RS10765	100	574	100.0	7.2e-162
ctg1_2132	BTHUR0011_RS10760	99	1091	100.0	0.0
ctg1_2133	BTHUR0011_RS10755	100	577	100.0	6.3e-163
ctg1_2134	BTHUR0011_RS10750	100	967	100.0	8e-280
ctg1_2135	BTHUR0011_RS10745	99	396	100.0	2.4e-108
ctg1_2136	BTHUR0011_RS10740	99	691	100.0	3.6e-197
ctg1_2137	BTHUR0011_RS10735	100	160	100.0	9.1e-38
ctg1_2138	BTHUR0011_RS10730	100	158	100.0	2.5e-37
ctg1_2139	BTHUR0011_RS10725	100	764	100.0	4.8e-219
ctg1_2140	BTHUR0011_RS10720	89	1481	100.0	0.0
ctg1_2141	BTHUR0011_RS10715	88	98	100.0	2.2e-19
ctg1_2142	BTHUR0011_RS10710	100	191	78.57142857142857	5.4e-47
ctg1_2143	BTHUR0011_RS10705	98	122	100.0	2e-26
ctg1_2144	BTHUR0011_RS10695	99	744	100.0	5.3e-213
ctg1_2145	BTHUR0011_RS10690	99	500	100.0	1.1e-139
ctg1_2146	BTHUR0011_RS10685	98	775	100.0	2.8e-222
ctg1_2147	BTHUR0011_RS10680	98	1050	100.0	4.6e-305
ctg1_2148	BTHUR0011_RS10675	99	594	100.0	8.6e-168
ctg1_2149	BTHUR0011_RS10670	98	4635	100.0	0.0
ctg1_2150	BTHUR0011_RS10665	100	164	100.0	5.5e-39
ctg1_2151	BTHUR0011_RS10660	100	893	100.0	1.1e-257
ctg1_2152	BTHUR0011_RS10655	99	495	100.0	2.7e-138
ctg1_2153	BTHUR0011_RS10650	99	361	100.0	4.3e-98
ctg1_2154	BTHUR0011_RS10645	100	168	100.0	2.7e-40
ctg1_2155	BTHUR0011_RS10640	100	519	100.0	1.8e-145
ctg1_2156	BTHUR0011_RS10635	99	351	100.0	5.7e-95
ctg1_2157	BTHUR0011_RS10630	99	769	100.0	2.6e-220
ctg1_2158	BTHUR0011_RS10625	99	837	100.0	6.8e-241
ctg1_2159	BTHUR0011_RS10620	95	353	100.0	1.3e-95
ctg1_2160	BTHUR0011_RS10615	86	196	100.0	1.1e-48
ctg1_2161	BTHUR0011_RS10610	94	412	100.0	3.2e-113
ctg1_2162	BTHUR0011_RS10605	99	470	100.0	1.5e-130
ctg1_2163	BTHUR0011_RS10600	98	1260	100.0	0.0
ctg1_2164	BTHUR0011_RS10595	99	483	100.0	1.4e-134
ctg1_2165	BTHUR0011_RS10590	99	1145	100.0	0.0
ctg1_2167	BTHUR0011_RS10585	98	399	100.0	2e-109


>>
19. NZ_CP010577
Source: Bacillus thuringiensis serovar morrisoni strain BGSC 4AA1, complete genome
Type: nrps
Number of proteins with BLAST hits to this cluster: 37
Cumulative BLAST score: 25802

Table of genes, locations, strands and annotations of subject cluster:
SD98_RS32540	SD98_RS32540	2300791	2300998	-	hypothetical_protein
SD98_RS32545	SD98_RS32545	2329907	2330007	+	ABC_transporter_permease

Table of Blast hits (query gene, subject gene, %identity, blast score, %coverage, e-value):
ctg1_2130	SD98_RS12035	100	958	100.0	2.1e-277
ctg1_2131	SD98_RS12040	99	571	100.0	4.6e-161
ctg1_2132	SD98_RS12045	99	1085	100.0	0.0
ctg1_2133	SD98_RS12050	99	574	100.0	9.2e-162
ctg1_2134	SD98_RS12055	99	963	100.0	6.7e-279
ctg1_2135	SD98_RS12060	96	391	100.0	7.8e-107
ctg1_2136	SD98_RS12065	99	690	100.0	8e-197
ctg1_2137	SD98_RS12070	100	160	100.0	9.1e-38
ctg1_2138	SD98_RS12075	100	158	100.0	2.5e-37
ctg1_2139	SD98_RS12080	100	762	100.0	1.8e-218
ctg1_2140	SD98_RS12085	96	1568	100.0	0.0
ctg1_2141	SD98_RS12090	100	111	100.0	3.2e-23
ctg1_2142	SD98_RS12095	100	191	78.57142857142857	5.4e-47
ctg1_2143	SD98_RS12100	100	122	100.0	1.5e-26
ctg1_2144	SD98_RS12110	99	741	100.0	5.9e-212
ctg1_2145	SD98_RS12115	98	495	100.0	3.6e-138
ctg1_2146	SD98_RS12120	99	774	100.0	4.8e-222
ctg1_2147	SD98_RS12125	97	1047	100.0	5.1e-304
ctg1_2148	SD98_RS12130	98	589	100.0	2.1e-166
ctg1_2149	SD98_RS12135	98	4632	100.0	0.0
ctg1_2150	SD98_RS12140	96	158	100.0	2.3e-37
ctg1_2151	SD98_RS12145	98	881	100.0	5.6e-254
ctg1_2152	SD98_RS12150	96	486	100.0	1.6e-135
ctg1_2153	SD98_RS12155	99	363	100.0	1.9e-98
ctg1_2154	SD98_RS12160	100	168	100.0	2.7e-40
ctg1_2155	SD98_RS12165	98	514	100.0	9.7e-144
ctg1_2156	SD98_RS12170	97	346	100.0	1.8e-93
ctg1_2157	SD98_RS12175	98	765	100.0	3.8e-219
ctg1_2158	SD98_RS12180	97	829	100.0	2.4e-238
ctg1_2159	SD98_RS12185	95	354	100.0	9.6e-96
ctg1_2160	SD98_RS12190	95	200	94.44444444444444	1.3e-49
ctg1_2161	SD98_RS12195	91	398	100.0	3.7e-109
ctg1_2162	SD98_RS12200	100	471	100.0	5.1e-131
ctg1_2163	SD98_RS12205	97	1253	100.0	0.0
ctg1_2164	SD98_RS12210	100	489	100.0	2.6e-136
ctg1_2165	SD98_RS12215	99	1144	100.0	0.0
ctg1_2167	SD98_RS12220	98	401	100.0	8.8e-110


>>
20. NZ_KB976107
Source: Bacillus cereus str. Schrouff acsZZ-supercont2.1, whole genome shotgun sequence
Type: nrps
Number of proteins with BLAST hits to this cluster: 37
Cumulative BLAST score: 25801

Table of genes, locations, strands and annotations of subject cluster:
IAW_RS32230	IAW_RS32230	2597013	2597113	-	ABC_transporter_permease
IAW_RS32235	IAW_RS32235	2626022	2626229	+	hypothetical_protein

Table of Blast hits (query gene, subject gene, %identity, blast score, %coverage, e-value):
ctg1_2130	IAW_RS13325	100	958	100.0	2.1e-277
ctg1_2131	IAW_RS13320	99	571	100.0	4.6e-161
ctg1_2132	IAW_RS13315	99	1085	100.0	0.0
ctg1_2133	IAW_RS13310	99	574	100.0	9.2e-162
ctg1_2134	IAW_RS13305	99	963	100.0	6.7e-279
ctg1_2135	IAW_RS13300	96	391	100.0	7.8e-107
ctg1_2136	IAW_RS13295	99	690	100.0	8e-197
ctg1_2137	IAW_RS13290	100	160	100.0	9.1e-38
ctg1_2138	IAW_RS13285	100	158	100.0	2.5e-37
ctg1_2139	IAW_RS13280	100	762	100.0	1.8e-218
ctg1_2140	IAW_RS13275	96	1568	100.0	0.0
ctg1_2141	IAW_RS13270	100	111	100.0	3.2e-23
ctg1_2142	IAW_RS13265	100	191	78.57142857142857	5.4e-47
ctg1_2143	IAW_RS13260	100	122	100.0	1.5e-26
ctg1_2144	IAW_RS13255	99	741	100.0	5.9e-212
ctg1_2145	IAW_RS13250	98	495	100.0	4.8e-138
ctg1_2146	IAW_RS13245	99	774	100.0	4.8e-222
ctg1_2147	IAW_RS13240	97	1049	100.0	1e-304
ctg1_2148	IAW_RS13235	98	589	100.0	2.1e-166
ctg1_2149	IAW_RS13230	98	4632	100.0	0.0
ctg1_2150	IAW_RS13225	96	158	100.0	2.3e-37
ctg1_2151	IAW_RS13220	98	881	100.0	5.6e-254
ctg1_2152	IAW_RS13215	96	486	100.0	1.6e-135
ctg1_2153	IAW_RS13210	99	363	100.0	1.9e-98
ctg1_2154	IAW_RS13205	100	168	100.0	2.7e-40
ctg1_2155	IAW_RS13200	98	514	100.0	9.7e-144
ctg1_2156	IAW_RS13195	97	346	100.0	1.8e-93
ctg1_2157	IAW_RS13190	98	765	100.0	3.8e-219
ctg1_2158	IAW_RS13185	97	829	100.0	2.4e-238
ctg1_2159	IAW_RS13180	95	354	100.0	9.6e-96
ctg1_2160	IAW_RS13175	95	200	94.44444444444444	1.3e-49
ctg1_2161	IAW_RS13170	90	395	100.0	3.1e-108
ctg1_2162	IAW_RS13165	100	471	100.0	5.1e-131
ctg1_2163	IAW_RS13160	97	1253	100.0	0.0
ctg1_2164	IAW_RS13155	100	489	100.0	2.6e-136
ctg1_2165	IAW_RS13150	99	1144	100.0	0.0
ctg1_2167	IAW_RS13145	98	401	100.0	8.8e-110


>>
21. NZ_LCYK01000075
Source: Bacillus cereus strain B4080 NODE_156, whole genome shotgun sequence
Type: nrps
Number of proteins with BLAST hits to this cluster: 37
Cumulative BLAST score: 25800

Table of genes, locations, strands and annotations of subject cluster:

Table of Blast hits (query gene, subject gene, %identity, blast score, %coverage, e-value):
ctg1_2130	B4080_RS22830	100	960	100.0	7.3e-278
ctg1_2131	B4080_RS22825	100	574	100.0	7.2e-162
ctg1_2132	B4080_RS22820	99	1094	100.0	0.0
ctg1_2133	B4080_RS22815	100	577	100.0	6.3e-163
ctg1_2134	B4080_RS22810	100	967	100.0	8e-280
ctg1_2135	B4080_RS22805	97	389	100.0	3e-106
ctg1_2136	B4080_RS22800	99	691	100.0	3.6e-197
ctg1_2137	B4080_RS22795	100	160	100.0	9.1e-38
ctg1_2138	B4080_RS22790	100	158	100.0	2.5e-37
ctg1_2139	B4080_RS22785	100	764	100.0	4.8e-219
ctg1_2140	B4080_RS22780	88	1480	100.0	0.0
ctg1_2141	B4080_RS22775	88	98	100.0	2.2e-19
ctg1_2142	B4080_RS22770	100	191	78.57142857142857	5.4e-47
ctg1_2143	B4080_RS22765	98	122	100.0	2e-26
ctg1_2144	B4080_RS22755	99	742	100.0	2.6e-212
ctg1_2145	B4080_RS22750	99	500	100.0	1.1e-139
ctg1_2146	B4080_RS22745	98	775	100.0	2.8e-222
ctg1_2147	B4080_RS22740	98	1050	100.0	4.6e-305
ctg1_2148	B4080_RS22735	99	593	100.0	1.5e-167
ctg1_2149	B4080_RS22730	98	4640	100.0	0.0
ctg1_2150	B4080_RS22725	100	164	100.0	5.5e-39
ctg1_2151	B4080_RS22720	99	891	100.0	5.4e-257
ctg1_2152	B4080_RS22715	99	495	100.0	2.7e-138
ctg1_2153	B4080_RS22710	99	361	100.0	4.3e-98
ctg1_2154	B4080_RS22705	100	168	100.0	2.7e-40
ctg1_2155	B4080_RS22700	100	519	100.0	1.8e-145
ctg1_2156	B4080_RS22695	99	351	100.0	5.7e-95
ctg1_2157	B4080_RS22690	99	769	100.0	2.6e-220
ctg1_2158	B4080_RS22685	99	839	100.0	1.4e-241
ctg1_2159	B4080_RS22680	96	356	100.0	2.5e-96
ctg1_2160	B4080_RS22675	90	206	100.0	1.8e-51
ctg1_2161	B4080_RS22670	93	406	101.45631067961165	1.3e-111
ctg1_2162	B4080_RS22665	99	470	100.0	1.5e-130
ctg1_2163	B4080_RS22660	97	1249	99.84375	0.0
ctg1_2164	B4080_RS22655	99	482	100.0	4.1e-134
ctg1_2165	B4080_RS22650	99	1151	100.0	0.0
ctg1_2167	B4080_RS22645	98	398	100.0	5.7e-109


>>
22. NZ_CM001804
Source: Bacillus thuringiensis DAR 81934 chromosome chromosome, whole genome shotgun sequence
Type: nrps
Number of proteins with BLAST hits to this cluster: 37
Cumulative BLAST score: 25799

Table of genes, locations, strands and annotations of subject cluster:
D828_RS32995	D828_RS32995	2440091	2440298	-	hypothetical_protein
D828_RS30935	D828_RS30935	2462017	2462636	+	DUF4937_domain-containing_protein

Table of Blast hits (query gene, subject gene, %identity, blast score, %coverage, e-value):
ctg1_2130	D828_RS0113930	100	961	100.0	3.3e-278
ctg1_2131	D828_RS0113935	99	571	100.0	4.6e-161
ctg1_2132	D828_RS0113945	99	1085	100.0	0.0
ctg1_2133	D828_RS0113950	99	572	100.0	2.7e-161
ctg1_2134	D828_RS0113955	99	963	100.0	6.7e-279
ctg1_2135	D828_RS0113960	96	391	100.0	7.8e-107
ctg1_2136	D828_RS0113965	99	690	100.0	8e-197
ctg1_2137	D828_RS0113970	100	160	100.0	9.1e-38
ctg1_2138	D828_RS0113975	99	158	100.0	3.2e-37
ctg1_2139	D828_RS0113980	98	756	100.0	1.3e-216
ctg1_2140	D828_RS0113985	95	1562	100.0	0.0
ctg1_2141	D828_RS0113990	100	111	100.0	3.2e-23
ctg1_2142	D828_RS0113995	100	191	78.57142857142857	5.4e-47
ctg1_2143	D828_RS0114000	100	122	100.0	1.5e-26
ctg1_2143	D828_RS30930	100	96	78.68852459016394	1.2e-18
ctg1_2144	D828_RS0114010	99	741	100.0	5.9e-212
ctg1_2145	D828_RS0114015	98	497	100.0	1.3e-138
ctg1_2146	D828_RS0114020	99	774	100.0	4.8e-222
ctg1_2147	D828_RS0114025	97	1049	100.0	1e-304
ctg1_2148	D828_RS0114030	98	587	100.0	6.1e-166
ctg1_2149	D828_RS0114035	98	4631	100.0	0.0
ctg1_2150	D828_RS0114040	96	158	100.0	2.3e-37
ctg1_2151	D828_RS0114045	98	881	100.0	5.6e-254
ctg1_2152	D828_RS0114050	97	488	100.0	5.6e-136
ctg1_2153	D828_RS0114055	99	363	100.0	1.9e-98
ctg1_2154	D828_RS0114060	100	168	100.0	2.7e-40
ctg1_2155	D828_RS0114065	98	514	100.0	9.7e-144
ctg1_2156	D828_RS0114070	97	346	100.0	1.8e-93
ctg1_2157	D828_RS0114075	98	764	100.0	8.4e-219
ctg1_2158	D828_RS0114080	98	830	100.0	8.3e-239
ctg1_2159	D828_RS0114085	95	354	100.0	9.6e-96
ctg1_2160	D828_RS0114090	92	193	94.44444444444444	1.2e-47
ctg1_2161	D828_RS30935	90	318	80.09708737864078	4.8e-85
ctg1_2162	D828_RS0114100	100	471	100.0	5.1e-131
ctg1_2163	D828_RS0114105	97	1251	100.0	0.0
ctg1_2164	D828_RS0114110	100	487	100.0	1.3e-135
ctg1_2165	D828_RS0114115	99	1144	100.0	0.0
ctg1_2167	D828_RS0114120	98	401	100.0	8.8e-110


>>
23. NZ_CP014847
Source: Bacillus thuringiensis strain HD12, complete sequence
Type: nrps
Number of proteins with BLAST hits to this cluster: 37
Cumulative BLAST score: 25799

Table of genes, locations, strands and annotations of subject cluster:
A3L20_RS33425	A3L20_RS33425	2379831	2380038	-	hypothetical_protein
A3L20_RS33430	A3L20_RS33430	2408948	2409048	+	ABC_transporter_permease

Table of Blast hits (query gene, subject gene, %identity, blast score, %coverage, e-value):
ctg1_2130	A3L20_RS12200	100	958	100.0	2.1e-277
ctg1_2131	A3L20_RS12205	99	571	100.0	4.6e-161
ctg1_2132	A3L20_RS12210	99	1085	100.0	0.0
ctg1_2133	A3L20_RS12215	99	574	100.0	9.2e-162
ctg1_2134	A3L20_RS12220	99	963	100.0	6.7e-279
ctg1_2135	A3L20_RS12225	96	391	100.0	7.8e-107
ctg1_2136	A3L20_RS12230	99	690	100.0	8e-197
ctg1_2137	A3L20_RS12235	100	160	100.0	9.1e-38
ctg1_2138	A3L20_RS12240	100	158	100.0	2.5e-37
ctg1_2139	A3L20_RS12245	100	762	100.0	1.8e-218
ctg1_2140	A3L20_RS12250	96	1568	100.0	0.0
ctg1_2141	A3L20_RS12255	100	111	100.0	3.2e-23
ctg1_2142	A3L20_RS12260	100	191	78.57142857142857	5.4e-47
ctg1_2143	A3L20_RS12265	100	122	100.0	1.5e-26
ctg1_2144	A3L20_RS12270	99	741	100.0	5.9e-212
ctg1_2145	A3L20_RS12275	98	495	100.0	3.6e-138
ctg1_2146	A3L20_RS12280	99	774	100.0	4.8e-222
ctg1_2147	A3L20_RS12285	97	1047	100.0	5.1e-304
ctg1_2148	A3L20_RS12290	98	586	100.0	1.4e-165
ctg1_2149	A3L20_RS12295	98	4632	100.0	0.0
ctg1_2150	A3L20_RS12300	96	158	100.0	2.3e-37
ctg1_2151	A3L20_RS12305	98	881	100.0	5.6e-254
ctg1_2152	A3L20_RS12310	96	486	100.0	1.6e-135
ctg1_2153	A3L20_RS12315	99	363	100.0	1.9e-98
ctg1_2154	A3L20_RS12320	100	168	100.0	2.7e-40
ctg1_2155	A3L20_RS12325	98	514	100.0	9.7e-144
ctg1_2156	A3L20_RS12330	97	346	100.0	1.8e-93
ctg1_2157	A3L20_RS12335	98	765	100.0	3.8e-219
ctg1_2158	A3L20_RS12340	97	829	100.0	2.4e-238
ctg1_2159	A3L20_RS12345	95	354	100.0	9.6e-96
ctg1_2160	A3L20_RS12350	95	200	94.44444444444444	1.3e-49
ctg1_2161	A3L20_RS12355	91	398	100.0	3.7e-109
ctg1_2162	A3L20_RS12360	100	471	100.0	5.1e-131
ctg1_2163	A3L20_RS12365	97	1253	100.0	0.0
ctg1_2164	A3L20_RS12370	100	489	100.0	2.6e-136
ctg1_2165	A3L20_RS12375	99	1144	100.0	0.0
ctg1_2167	A3L20_RS12380	98	401	100.0	8.8e-110


>>
24. NZ_JH792279
Source: Bacillus cereus VD022 supercont1.1, whole genome shotgun sequence
Type: nrps
Number of proteins with BLAST hits to this cluster: 37
Cumulative BLAST score: 25792

Table of genes, locations, strands and annotations of subject cluster:
IC1_RS34465	IC1_RS34465	2539763	2539863	-	ABC_transporter_permease
IC1_RS34470	IC1_RS34470	2568467	2568674	+	hypothetical_protein

Table of Blast hits (query gene, subject gene, %identity, blast score, %coverage, e-value):
ctg1_2130	IC1_RS13060	100	958	100.0	2.1e-277
ctg1_2131	IC1_RS13055	99	571	100.0	4.6e-161
ctg1_2132	IC1_RS13050	98	1082	100.0	0.0
ctg1_2133	IC1_RS13045	99	574	100.0	9.2e-162
ctg1_2134	IC1_RS13040	99	963	100.0	6.7e-279
ctg1_2135	IC1_RS13035	96	391	100.0	7.8e-107
ctg1_2136	IC1_RS13030	99	690	100.0	8e-197
ctg1_2137	IC1_RS13025	100	160	100.0	9.1e-38
ctg1_2138	IC1_RS13020	100	158	100.0	2.5e-37
ctg1_2139	IC1_RS13015	100	762	100.0	1.8e-218
ctg1_2140	IC1_RS13010	96	1568	100.0	0.0
ctg1_2141	IC1_RS13005	100	111	100.0	3.2e-23
ctg1_2142	IC1_RS13000	100	191	78.57142857142857	5.4e-47
ctg1_2143	IC1_RS12995	100	122	100.0	1.5e-26
ctg1_2144	IC1_RS12990	99	741	100.0	5.9e-212
ctg1_2145	IC1_RS12985	98	495	100.0	3.6e-138
ctg1_2146	IC1_RS12980	99	774	100.0	4.8e-222
ctg1_2147	IC1_RS12975	97	1049	100.0	1e-304
ctg1_2148	IC1_RS12970	98	589	100.0	2.1e-166
ctg1_2149	IC1_RS12965	98	4629	100.0	0.0
ctg1_2150	IC1_RS12960	96	158	100.0	2.3e-37
ctg1_2151	IC1_RS12955	98	881	100.0	5.6e-254
ctg1_2152	IC1_RS12950	96	486	100.0	1.6e-135
ctg1_2153	IC1_RS12945	99	363	100.0	1.9e-98
ctg1_2154	IC1_RS12940	100	168	100.0	2.7e-40
ctg1_2155	IC1_RS12935	98	508	100.0	3.1e-142
ctg1_2156	IC1_RS12930	97	346	100.0	1.8e-93
ctg1_2157	IC1_RS12925	98	765	100.0	3.8e-219
ctg1_2158	IC1_RS12920	97	827	100.0	5.4e-238
ctg1_2159	IC1_RS12915	95	354	100.0	9.6e-96
ctg1_2160	IC1_RS12910	97	204	94.44444444444444	7e-51
ctg1_2161	IC1_RS12905	91	398	100.0	3.7e-109
ctg1_2162	IC1_RS12900	100	471	100.0	5.1e-131
ctg1_2163	IC1_RS12895	97	1251	100.0	0.0
ctg1_2164	IC1_RS12890	100	489	100.0	2.6e-136
ctg1_2165	IC1_RS12885	99	1144	100.0	0.0
ctg1_2167	IC1_RS12880	98	401	100.0	8.8e-110


>>
25. NC_018500
Source: Bacillus thuringiensis HD-771, complete genome
Type: nrps
Number of proteins with BLAST hits to this cluster: 37
Cumulative BLAST score: 25791

Table of genes, locations, strands and annotations of subject cluster:
BTG_RS33620	BTG_RS33620	1602539	1602639	-	ABC_transporter_permease
BTG_RS33625	BTG_RS33625	1631504	1631711	+	hypothetical_protein

Table of Blast hits (query gene, subject gene, %identity, blast score, %coverage, e-value):
ctg1_2130	BTG_RS08100	100	958	100.0	2.1e-277
ctg1_2131	BTG_RS08095	99	571	100.0	4.6e-161
ctg1_2132	BTG_RS08090	99	1085	100.0	0.0
ctg1_2133	BTG_RS08085	99	574	100.0	9.2e-162
ctg1_2134	BTG_RS08080	100	965	100.0	3e-279
ctg1_2135	BTG_RS08075	96	391	100.0	7.8e-107
ctg1_2136	BTG_RS08070	99	690	100.0	8e-197
ctg1_2137	BTG_RS08065	100	160	100.0	9.1e-38
ctg1_2138	BTG_RS08060	99	158	100.0	3.2e-37
ctg1_2139	BTG_RS08055	98	755	100.0	3.8e-216
ctg1_2140	BTG_RS08050	96	1568	100.0	0.0
ctg1_2141	BTG_RS08045	100	111	100.0	3.2e-23
ctg1_2142	BTG_RS08040	100	191	78.57142857142857	5.4e-47
ctg1_2143	BTG_RS08035	100	122	100.0	1.5e-26
ctg1_2144	BTG_RS08030	99	741	100.0	5.9e-212
ctg1_2145	BTG_RS08025	98	495	100.0	3.6e-138
ctg1_2146	BTG_RS08020	99	774	100.0	4.8e-222
ctg1_2147	BTG_RS08015	97	1049	100.0	1e-304
ctg1_2148	BTG_RS08010	98	589	100.0	2.1e-166
ctg1_2149	BTG_RS08005	98	4632	100.0	0.0
ctg1_2150	BTG_RS08000	96	158	100.0	2.3e-37
ctg1_2151	BTG_RS07995	98	881	100.0	5.6e-254
ctg1_2152	BTG_RS07990	96	486	100.0	1.6e-135
ctg1_2153	BTG_RS07985	99	363	100.0	1.9e-98
ctg1_2154	BTG_RS07980	100	168	100.0	2.7e-40
ctg1_2155	BTG_RS07975	98	508	100.0	3.1e-142
ctg1_2156	BTG_RS07970	97	346	100.0	1.8e-93
ctg1_2157	BTG_RS07965	98	765	100.0	3.8e-219
ctg1_2158	BTG_RS07960	97	827	100.0	5.4e-238
ctg1_2159	BTG_RS07955	95	354	100.0	9.6e-96
ctg1_2160	BTG_RS07950	97	204	94.44444444444444	7e-51
ctg1_2161	BTG_RS07945	91	398	100.0	3.7e-109
ctg1_2162	BTG_RS07940	99	468	100.0	4.3e-130
ctg1_2163	BTG_RS07935	97	1253	100.0	0.0
ctg1_2164	BTG_RS07930	100	489	100.0	2.6e-136
ctg1_2165	BTG_RS07925	98	1143	100.0	0.0
ctg1_2167	BTG_RS07920	98	401	100.0	8.8e-110


>>
26. NZ_FNYB01000003
Source: Bacillus thuringiensis strain DAR 81934, whole genome shotgun sequence
Type: nrps
Number of proteins with BLAST hits to this cluster: 37
Cumulative BLAST score: 25790

Table of genes, locations, strands and annotations of subject cluster:
BMZ34_RS30095	BMZ34_RS30095	175939	176039	-	ABC_transporter_permease
BMZ34_RS30100	BMZ34_RS30100	204901	205108	+	hypothetical_protein

Table of Blast hits (query gene, subject gene, %identity, blast score, %coverage, e-value):
ctg1_2130	BMZ34_RS08395	100	958	100.0	2.1e-277
ctg1_2131	BMZ34_RS08390	99	571	100.0	4.6e-161
ctg1_2132	BMZ34_RS08385	99	1085	100.0	0.0
ctg1_2133	BMZ34_RS08380	99	574	100.0	9.2e-162
ctg1_2134	BMZ34_RS08375	99	963	100.0	6.7e-279
ctg1_2135	BMZ34_RS08370	96	391	100.0	7.8e-107
ctg1_2136	BMZ34_RS08365	98	687	100.0	6.7e-196
ctg1_2137	BMZ34_RS08360	100	160	100.0	9.1e-38
ctg1_2138	BMZ34_RS08355	100	158	100.0	2.5e-37
ctg1_2139	BMZ34_RS08350	100	762	100.0	1.8e-218
ctg1_2140	BMZ34_RS08345	96	1568	100.0	0.0
ctg1_2141	BMZ34_RS30110	100	111	100.0	3.2e-23
ctg1_2142	BMZ34_RS08340	100	191	78.57142857142857	5.4e-47
ctg1_2143	BMZ34_RS08335	100	122	100.0	1.5e-26
ctg1_2144	BMZ34_RS08330	99	741	100.0	5.9e-212
ctg1_2145	BMZ34_RS08325	97	493	100.0	1.1e-137
ctg1_2146	BMZ34_RS08320	98	773	100.0	1.4e-221
ctg1_2147	BMZ34_RS08315	97	1049	100.0	1e-304
ctg1_2148	BMZ34_RS08310	98	589	100.0	2.1e-166
ctg1_2149	BMZ34_RS08305	98	4631	100.0	0.0
ctg1_2150	BMZ34_RS08300	96	158	100.0	2.3e-37
ctg1_2151	BMZ34_RS08295	98	881	100.0	5.6e-254
ctg1_2152	BMZ34_RS08290	96	486	100.0	1.6e-135
ctg1_2153	BMZ34_RS08285	99	363	100.0	1.9e-98
ctg1_2154	BMZ34_RS08280	100	168	100.0	2.7e-40
ctg1_2155	BMZ34_RS08275	98	508	100.0	3.1e-142
ctg1_2156	BMZ34_RS08270	97	346	100.0	1.8e-93
ctg1_2157	BMZ34_RS08265	98	763	100.0	1.4e-218
ctg1_2158	BMZ34_RS08260	97	827	100.0	5.4e-238
ctg1_2159	BMZ34_RS08255	95	354	100.0	9.6e-96
ctg1_2160	BMZ34_RS08250	97	204	94.44444444444444	7e-51
ctg1_2161	BMZ34_RS08245	91	398	100.0	3.7e-109
ctg1_2162	BMZ34_RS08240	100	471	100.0	5.1e-131
ctg1_2163	BMZ34_RS08235	97	1252	100.0	0.0
ctg1_2164	BMZ34_RS08230	100	489	100.0	2.6e-136
ctg1_2165	BMZ34_RS08225	99	1144	100.0	0.0
ctg1_2167	BMZ34_RS08220	98	401	100.0	8.8e-110


>>
27. NC_018508
Source: Bacillus thuringiensis HD-789, complete genome
Type: nrps
Number of proteins with BLAST hits to this cluster: 37
Cumulative BLAST score: 25773

Table of genes, locations, strands and annotations of subject cluster:
BTF1_RS33230	BTF1_RS33230	1752325	1752532	-	hypothetical_protein
BTF1_RS33235	BTF1_RS33235	1781137	1781237	+	ABC_transporter_permease

Table of Blast hits (query gene, subject gene, %identity, blast score, %coverage, e-value):
ctg1_2130	BTF1_RS08850	100	961	100.0	3.3e-278
ctg1_2131	BTF1_RS08855	99	571	100.0	4.6e-161
ctg1_2132	BTF1_RS08860	99	1085	100.0	0.0
ctg1_2133	BTF1_RS08865	99	574	100.0	9.2e-162
ctg1_2134	BTF1_RS08870	99	963	100.0	6.7e-279
ctg1_2135	BTF1_RS08875	96	388	100.0	6.6e-106
ctg1_2136	BTF1_RS08880	99	690	100.0	8e-197
ctg1_2137	BTF1_RS08885	100	160	100.0	9.1e-38
ctg1_2138	BTF1_RS08890	99	158	100.0	3.2e-37
ctg1_2139	BTF1_RS08895	98	754	100.0	6.4e-216
ctg1_2140	BTF1_RS08900	94	1576	100.0	0.0
ctg1_2141	BTF1_RS08905	100	111	100.0	3.2e-23
ctg1_2142	BTF1_RS08910	100	191	78.57142857142857	5.4e-47
ctg1_2143	BTF1_RS08915	100	122	100.0	1.5e-26
ctg1_2144	BTF1_RS08920	99	741	100.0	5.9e-212
ctg1_2145	BTF1_RS08925	98	497	100.0	1.3e-138
ctg1_2146	BTF1_RS08930	98	768	100.0	4.5e-220
ctg1_2147	BTF1_RS08935	97	1042	100.0	2.2e-302
ctg1_2148	BTF1_RS08940	98	586	100.0	1.4e-165
ctg1_2149	BTF1_RS08945	97	4624	100.0	0.0
ctg1_2150	BTF1_RS08950	96	158	100.0	2.3e-37
ctg1_2151	BTF1_RS08955	98	881	100.0	5.6e-254
ctg1_2152	BTF1_RS08960	97	488	100.0	5.6e-136
ctg1_2153	BTF1_RS08965	99	363	100.0	1.9e-98
ctg1_2154	BTF1_RS08970	100	168	100.0	2.7e-40
ctg1_2155	BTF1_RS08975	98	510	100.0	8.2e-143
ctg1_2156	BTF1_RS08980	95	339	100.0	1.7e-91
ctg1_2157	BTF1_RS08985	98	765	100.0	3.8e-219
ctg1_2158	BTF1_RS08990	98	830	100.0	8.3e-239
ctg1_2159	BTF1_RS08995	95	351	100.0	8.1e-95
ctg1_2160	BTF1_RS09000	97	204	94.44444444444444	7e-51
ctg1_2161	BTF1_RS09005	90	396	100.0	1.4e-108
ctg1_2162	BTF1_RS09010	100	471	100.0	5.1e-131
ctg1_2163	BTF1_RS09015	97	1254	100.0	0.0
ctg1_2164	BTF1_RS09020	100	489	100.0	2.6e-136
ctg1_2165	BTF1_RS09025	99	1146	100.0	0.0
ctg1_2167	BTF1_RS09030	98	398	100.0	4.4e-109


>>
28. NZ_CP015176
Source: Bacillus thuringiensis serovar alesti strain BGSC 4C1 chromosome, complete genome
Type: nrps
Number of proteins with BLAST hits to this cluster: 37
Cumulative BLAST score: 25770

Table of genes, locations, strands and annotations of subject cluster:
Bt4C1_RS30145	Bt4C1_RS30145	2220586	2220793	-	hypothetical_protein
Bt4C1_RS30150	Bt4C1_RS30150	2249658	2249758	+	ABC_transporter_permease

Table of Blast hits (query gene, subject gene, %identity, blast score, %coverage, e-value):
ctg1_2130	Bt4C1_RS11365	100	956	100.0	1.4e-276
ctg1_2131	Bt4C1_RS11370	99	571	100.0	4.6e-161
ctg1_2132	Bt4C1_RS11375	99	1085	100.0	0.0
ctg1_2133	Bt4C1_RS11380	99	572	100.0	2.7e-161
ctg1_2134	Bt4C1_RS11385	99	963	100.0	6.7e-279
ctg1_2135	Bt4C1_RS11390	96	391	100.0	7.8e-107
ctg1_2136	Bt4C1_RS11395	99	690	100.0	8e-197
ctg1_2137	Bt4C1_RS11400	100	160	100.0	9.1e-38
ctg1_2138	Bt4C1_RS11405	99	158	100.0	3.2e-37
ctg1_2139	Bt4C1_RS11410	98	756	100.0	1.3e-216
ctg1_2140	Bt4C1_RS11415	95	1562	100.0	0.0
ctg1_2141	Bt4C1_RS11420	100	111	100.0	3.2e-23
ctg1_2142	Bt4C1_RS11425	100	191	78.57142857142857	5.4e-47
ctg1_2143	Bt4C1_RS11430	100	122	100.0	1.5e-26
ctg1_2144	Bt4C1_RS11435	99	741	100.0	5.9e-212
ctg1_2145	Bt4C1_RS11440	98	497	100.0	1.3e-138
ctg1_2146	Bt4C1_RS11445	98	768	100.0	4.5e-220
ctg1_2147	Bt4C1_RS11450	97	1045	100.0	2e-303
ctg1_2148	Bt4C1_RS11455	98	589	100.0	2.1e-166
ctg1_2149	Bt4C1_RS11460	97	4627	100.0	0.0
ctg1_2150	Bt4C1_RS11465	96	158	100.0	2.3e-37
ctg1_2151	Bt4C1_RS11470	98	881	100.0	5.6e-254
ctg1_2152	Bt4C1_RS11475	97	488	100.0	5.6e-136
ctg1_2153	Bt4C1_RS11480	99	363	100.0	1.9e-98
ctg1_2154	Bt4C1_RS11485	100	168	100.0	2.7e-40
ctg1_2155	Bt4C1_RS11490	98	514	100.0	9.7e-144
ctg1_2156	Bt4C1_RS11495	97	346	100.0	1.8e-93
ctg1_2157	Bt4C1_RS11500	98	765	100.0	3.8e-219
ctg1_2158	Bt4C1_RS11505	98	830	100.0	8.3e-239
ctg1_2159	Bt4C1_RS11510	95	354	100.0	9.6e-96
ctg1_2160	Bt4C1_RS11515	92	193	94.44444444444444	1.2e-47
ctg1_2161	Bt4C1_RS11520	91	398	100.0	3.7e-109
ctg1_2162	Bt4C1_RS11525	100	471	100.0	5.1e-131
ctg1_2163	Bt4C1_RS11530	97	1252	100.0	0.0
ctg1_2164	Bt4C1_RS11535	100	489	100.0	2.6e-136
ctg1_2165	Bt4C1_RS11540	99	1146	100.0	0.0
ctg1_2167	Bt4C1_RS11545	98	399	100.0	2.6e-109


>>
29. NZ_CP020002
Source: Bacillus thuringiensis strain L-7601, complete genome
Type: nrps
Number of proteins with BLAST hits to this cluster: 37
Cumulative BLAST score: 25753

Table of genes, locations, strands and annotations of subject cluster:
B4918_RS13065	B4918_RS13065	2469000	2469207	-	hypothetical_protein
B4918_RS13175	B4918_RS13175	2498071	2498171	+	ABC_transporter_permease

Table of Blast hits (query gene, subject gene, %identity, blast score, %coverage, e-value):
ctg1_2130	B4918_RS12985	100	961	100.0	3.3e-278
ctg1_2131	B4918_RS12990	99	571	100.0	4.6e-161
ctg1_2132	B4918_RS12995	99	1085	100.0	0.0
ctg1_2133	B4918_RS13000	98	569	100.0	1.7e-160
ctg1_2134	B4918_RS13005	99	963	100.0	6.7e-279
ctg1_2135	B4918_RS13010	96	391	100.0	7.8e-107
ctg1_2136	B4918_RS13015	99	690	100.0	8e-197
ctg1_2137	B4918_RS13020	100	160	100.0	9.1e-38
ctg1_2138	B4918_RS13025	99	158	100.0	3.2e-37
ctg1_2139	B4918_RS13030	98	756	100.0	1.3e-216
ctg1_2140	B4918_RS13035	94	1551	100.0	0.0
ctg1_2141	B4918_RS13040	100	111	100.0	3.2e-23
ctg1_2142	B4918_RS13045	100	191	78.57142857142857	5.4e-47
ctg1_2143	B4918_RS13050	100	122	100.0	1.5e-26
ctg1_2144	B4918_RS13060	99	741	100.0	5.9e-212
ctg1_2145	B4918_RS13070	98	497	100.0	1.3e-138
ctg1_2146	B4918_RS13075	98	769	100.0	1.5e-220
ctg1_2147	B4918_RS13080	97	1045	100.0	2e-303
ctg1_2148	B4918_RS13085	98	589	100.0	2.1e-166
ctg1_2149	B4918_RS13090	98	4622	100.0	0.0
ctg1_2150	B4918_RS13095	96	158	100.0	2.3e-37
ctg1_2151	B4918_RS13100	98	881	100.0	5.6e-254
ctg1_2152	B4918_RS13105	97	488	100.0	5.6e-136
ctg1_2153	B4918_RS13110	99	363	100.0	1.9e-98
ctg1_2154	B4918_RS13115	100	168	100.0	2.7e-40
ctg1_2155	B4918_RS13120	98	510	100.0	8.2e-143
ctg1_2156	B4918_RS13125	97	346	100.0	1.8e-93
ctg1_2157	B4918_RS13130	98	765	100.0	3.8e-219
ctg1_2158	B4918_RS13135	98	830	100.0	8.3e-239
ctg1_2159	B4918_RS13140	95	354	100.0	9.6e-96
ctg1_2160	B4918_RS13145	92	193	94.44444444444444	1.2e-47
ctg1_2161	B4918_RS13150	91	398	100.0	3.7e-109
ctg1_2162	B4918_RS13155	100	471	100.0	5.1e-131
ctg1_2163	B4918_RS13160	98	1255	100.0	0.0
ctg1_2164	B4918_RS13165	100	489	100.0	2.6e-136
ctg1_2165	B4918_RS13170	99	1144	100.0	0.0
ctg1_2167	B4918_RS13180	98	398	100.0	4.4e-109


>>
30. NZ_CP014282
Source: Bacillus thuringiensis strain Bt185, complete genome
Type: nrps
Number of proteins with BLAST hits to this cluster: 37
Cumulative BLAST score: 25663

Table of genes, locations, strands and annotations of subject cluster:
AXW78_RS11335	AXW78_RS11335	2226067	2226686	+	DUF4937_domain-containing_protein
AXW78_RS11370	AXW78_RS11370	2235312	2236252	-	ABC_transporter_substrate-binding_protein

Table of Blast hits (query gene, subject gene, %identity, blast score, %coverage, e-value):
ctg1_2130	AXW78_RS11180	100	961	100.0	3.3e-278
ctg1_2131	AXW78_RS11185	100	574	100.0	7.2e-162
ctg1_2132	AXW78_RS11190	99	1094	100.0	0.0
ctg1_2133	AXW78_RS11195	99	576	100.0	1.8e-162
ctg1_2134	AXW78_RS11200	100	967	100.0	8e-280
ctg1_2135	AXW78_RS11205	99	396	100.0	2.4e-108
ctg1_2136	AXW78_RS11210	99	689	100.0	1.8e-196
ctg1_2137	AXW78_RS11215	100	160	100.0	9.1e-38
ctg1_2138	AXW78_RS11220	100	158	100.0	2.5e-37
ctg1_2139	AXW78_RS11225	100	764	100.0	4.8e-219
ctg1_2140	AXW78_RS11230	89	1481	100.0	0.0
ctg1_2141	AXW78_RS11235	88	98	100.0	2.2e-19
ctg1_2142	AXW78_RS11240	100	191	78.57142857142857	5.4e-47
ctg1_2143	AXW78_RS11245	98	122	100.0	2e-26
ctg1_2144	AXW78_RS11250	99	742	100.0	2.6e-212
ctg1_2145	AXW78_RS11255	99	500	100.0	1.1e-139
ctg1_2146	AXW78_RS11260	98	775	100.0	2.8e-222
ctg1_2147	AXW78_RS11265	98	1050	100.0	4.6e-305
ctg1_2148	AXW78_RS11270	99	596	100.0	2.3e-168
ctg1_2149	AXW78_RS11275	97	4629	100.0	0.0
ctg1_2150	AXW78_RS11280	100	164	100.0	5.5e-39
ctg1_2151	AXW78_RS11285	100	893	100.0	1.1e-257
ctg1_2152	AXW78_RS11290	99	495	100.0	2.7e-138
ctg1_2153	AXW78_RS11295	99	361	100.0	4.3e-98
ctg1_2154	AXW78_RS11300	100	168	100.0	2.7e-40
ctg1_2155	AXW78_RS11305	100	519	100.0	1.8e-145
ctg1_2156	AXW78_RS11310	99	351	100.0	5.7e-95
ctg1_2157	AXW78_RS11315	99	769	100.0	2.6e-220
ctg1_2158	AXW78_RS11320	99	837	100.0	6.8e-241
ctg1_2159	AXW78_RS11325	96	356	100.0	2.5e-96
ctg1_2160	AXW78_RS11330	90	206	100.0	1.8e-51
ctg1_2161	AXW78_RS11335	94	279	67.47572815533981	4.2e-73
ctg1_2162	AXW78_RS11340	99	470	100.0	1.5e-130
ctg1_2163	AXW78_RS11345	96	1238	99.84375	0.0
ctg1_2164	AXW78_RS11350	99	485	100.0	4.8e-135
ctg1_2165	AXW78_RS11355	99	1151	100.0	0.0
ctg1_2167	AXW78_RS11360	98	398	100.0	5.7e-109


>>
31. NC_011772
Source: Bacillus cereus G9842, complete genome
Type: nrps
Number of proteins with BLAST hits to this cluster: 37
Cumulative BLAST score: 25656

Table of genes, locations, strands and annotations of subject cluster:
BCG9842_RS29625	BCG9842_RS29625	2190309	2190516	-	hypothetical_protein
BCG9842_RS29630	BCG9842_RS29630	2219439	2219539	+	ABC_transporter_permease

Table of Blast hits (query gene, subject gene, %identity, blast score, %coverage, e-value):
ctg1_2130	BCG9842_RS10985	100	961	100.0	3.3e-278
ctg1_2131	BCG9842_RS10990	99	571	100.0	4.6e-161
ctg1_2132	BCG9842_RS10995	99	1085	100.0	0.0
ctg1_2133	BCG9842_RS11000	99	572	100.0	2.7e-161
ctg1_2134	BCG9842_RS11005	99	961	100.0	2.6e-278
ctg1_2135	BCG9842_RS11010	96	391	100.0	7.8e-107
ctg1_2136	BCG9842_RS11015	98	688	100.0	4e-196
ctg1_2137	BCG9842_RS11020	100	160	100.0	9.1e-38
ctg1_2138	BCG9842_RS11025	99	158	100.0	3.2e-37
ctg1_2139	BCG9842_RS11030	98	752	100.0	2.4e-215
ctg1_2140	BCG9842_RS11035	95	1567	100.0	0.0
ctg1_2141	BCG9842_RS11040	100	111	100.0	3.2e-23
ctg1_2142	BCG9842_RS11045	100	191	78.57142857142857	5.4e-47
ctg1_2143	BCG9842_RS11050	100	122	100.0	1.5e-26
ctg1_2144	BCG9842_RS11055	99	741	100.0	5.9e-212
ctg1_2145	BCG9842_RS11060	98	497	100.0	1.3e-138
ctg1_2146	BCG9842_RS11065	98	768	100.0	4.5e-220
ctg1_2147	BCG9842_RS11070	97	1044	100.0	5.7e-303
ctg1_2148	BCG9842_RS11075	98	587	100.0	6.1e-166
ctg1_2149	BCG9842_RS11080	98	4630	100.0	0.0
ctg1_2150	BCG9842_RS11085	96	158	100.0	2.3e-37
ctg1_2151	BCG9842_RS11090	98	881	100.0	5.6e-254
ctg1_2152	BCG9842_RS11095	97	488	100.0	5.6e-136
ctg1_2153	BCG9842_RS11100	99	363	100.0	1.9e-98
ctg1_2154	BCG9842_RS11105	100	168	100.0	2.7e-40
ctg1_2155	BCG9842_RS11110	98	514	100.0	9.7e-144
ctg1_2156	BCG9842_RS11115	97	346	100.0	1.8e-93
ctg1_2157	BCG9842_RS11120	98	765	100.0	3.8e-219
ctg1_2158	BCG9842_RS11125	98	830	100.0	8.3e-239
ctg1_2159	BCG9842_RS11130	75	259	96.33507853403141	4.2e-67
ctg1_2160	BCG9842_RS11135	81	176	94.44444444444444	1.2e-42
ctg1_2161	BCG9842_RS11140	91	398	100.0	3.7e-109
ctg1_2162	BCG9842_RS11145	100	471	100.0	5.1e-131
ctg1_2163	BCG9842_RS11150	97	1252	100.0	0.0
ctg1_2164	BCG9842_RS11155	100	489	100.0	2.6e-136
ctg1_2165	BCG9842_RS11160	99	1143	100.0	0.0
ctg1_2167	BCG9842_RS11165	98	398	100.0	4.4e-109


>>
32. NZ_JH792104
Source: Bacillus cereus MSX-A1 supercont1.1, whole genome shotgun sequence
Type: nrps
Number of proteins with BLAST hits to this cluster: 37
Cumulative BLAST score: 25643

Table of genes, locations, strands and annotations of subject cluster:
II5_RS31675	II5_RS31675	2568284	2568384	-	ABC_transporter_permease
II5_RS31680	II5_RS31680	2597047	2597254	+	hypothetical_protein

Table of Blast hits (query gene, subject gene, %identity, blast score, %coverage, e-value):
ctg1_2130	II5_RS13390	100	961	100.0	3.3e-278
ctg1_2131	II5_RS13385	99	570	100.0	1.3e-160
ctg1_2132	II5_RS13380	99	1085	100.0	0.0
ctg1_2133	II5_RS13375	99	574	100.0	9.2e-162
ctg1_2134	II5_RS13370	99	963	100.0	6.7e-279
ctg1_2135	II5_RS13365	96	391	100.0	7.8e-107
ctg1_2136	II5_RS13360	99	690	100.0	8e-197
ctg1_2137	II5_RS13355	100	160	100.0	9.1e-38
ctg1_2138	II5_RS13350	99	158	100.0	3.2e-37
ctg1_2139	II5_RS13345	98	755	100.0	2.2e-216
ctg1_2140	II5_RS13340	95	1565	100.0	0.0
ctg1_2141	II5_RS13335	100	111	100.0	3.2e-23
ctg1_2142	II5_RS13330	100	191	78.57142857142857	5.4e-47
ctg1_2143	II5_RS13325	100	122	100.0	1.5e-26
ctg1_2144	II5_RS13315	99	741	100.0	5.9e-212
ctg1_2145	II5_RS13310	98	497	100.0	1.3e-138
ctg1_2146	II5_RS13305	98	766	100.0	1.3e-219
ctg1_2147	II5_RS13300	97	1045	100.0	2e-303
ctg1_2148	II5_RS13295	98	589	100.0	2.1e-166
ctg1_2149	II5_RS13290	98	4631	100.0	0.0
ctg1_2150	II5_RS13285	96	158	100.0	2.3e-37
ctg1_2151	II5_RS13280	98	880	100.0	9.6e-254
ctg1_2152	II5_RS13275	96	483	100.0	1e-134
ctg1_2153	II5_RS13270	99	363	100.0	1.9e-98
ctg1_2154	II5_RS13265	100	168	100.0	2.7e-40
ctg1_2155	II5_RS13260	98	514	100.0	9.7e-144
ctg1_2156	II5_RS13255	97	346	100.0	1.8e-93
ctg1_2157	II5_RS13250	98	765	100.0	3.8e-219
ctg1_2158	II5_RS13245	98	830	100.0	1.1e-238
ctg1_2159	II5_RS13240	75	259	96.33507853403141	4.2e-67
ctg1_2160	II5_RS13235	82	158	82.4074074074074	5.7e-37
ctg1_2161	II5_RS13230	91	398	100.0	3.7e-109
ctg1_2162	II5_RS13225	100	471	100.0	5.1e-131
ctg1_2163	II5_RS13220	97	1252	100.0	0.0
ctg1_2164	II5_RS13215	100	489	100.0	2.6e-136
ctg1_2165	II5_RS13210	99	1146	100.0	0.0
ctg1_2167	II5_RS13205	98	398	100.0	4.4e-109


>>
33. NZ_CP009335
Source: Bacillus thuringiensis strain HD1011, complete genome
Type: nrps
Number of proteins with BLAST hits to this cluster: 37
Cumulative BLAST score: 24848

Table of genes, locations, strands and annotations of subject cluster:

Table of Blast hits (query gene, subject gene, %identity, blast score, %coverage, e-value):
ctg1_2130	BF38_RS20895	99	955	100.0	1.8e-276
ctg1_2131	BF38_RS20900	99	569	100.0	1.8e-160
ctg1_2132	BF38_RS20905	96	1068	100.0	2.3e-310
ctg1_2133	BF38_RS20910	96	559	100.0	1.8e-157
ctg1_2134	BF38_RS20915	98	952	100.0	1.6e-275
ctg1_2135	BF38_RS20920	97	391	100.0	4.6e-107
ctg1_2136	BF38_RS20925	94	663	100.0	1.4e-188
ctg1_2137	BF38_RS20930	97	155	100.0	3.8e-36
ctg1_2138	BF38_RS20935	95	149	100.0	1.5e-34
ctg1_2139	BF38_RS20940	95	738	100.0	4.8e-211
ctg1_2140	BF38_RS20945	87	1473	100.0	0.0
ctg1_2141	BF38_RS20950	77	75	92.98245614035088	2.6e-12
ctg1_2142	BF38_RS20955	99	190	78.57142857142857	1.6e-46
ctg1_2143	BF38_RS20960	95	118	100.0	2.8e-25
ctg1_2144	BF38_RS20970	98	732	100.0	3.6e-209
ctg1_2145	BF38_RS20975	92	458	100.0	6.5e-127
ctg1_2146	BF38_RS20980	95	743	100.0	1.2e-212
ctg1_2147	BF38_RS20985	95	1020	100.0	6.7e-296
ctg1_2148	BF38_RS20990	91	546	100.0	1.6e-153
ctg1_2149	BF38_RS20995	92	4350	100.0	0.0
ctg1_2150	BF38_RS21000	82	138	100.0	4.2e-31
ctg1_2151	BF38_RS21005	93	850	100.84033613445378	8.2e-245
ctg1_2152	BF38_RS21010	91	460	100.0	9.5e-128
ctg1_2153	BF38_RS21015	94	346	100.0	1.9e-93
ctg1_2154	BF38_RS21020	99	166	100.0	1.3e-39
ctg1_2155	BF38_RS21025	90	475	100.0	3.8e-132
ctg1_2156	BF38_RS21030	90	322	100.0	2.8e-86
ctg1_2157	BF38_RS21035	97	752	100.0	1.9e-215
ctg1_2158	BF38_RS21040	98	833	100.0	1.3e-239
ctg1_2159	BF38_RS21050	84	312	100.0	4.2e-83
ctg1_2160	BF38_RS21055	85	194	100.0	7.2e-48
ctg1_2161	BF38_RS21060	90	391	100.0	7.7e-107
ctg1_2162	BF38_RS21065	99	470	100.0	1.5e-130
ctg1_2163	BF38_RS21070	96	1231	99.84375	0.0
ctg1_2164	BF38_RS21075	98	482	100.0	3.1e-134
ctg1_2165	BF38_RS21080	97	1131	100.0	0.0
ctg1_2167	BF38_RS21100	96	391	100.0	9.1e-107


>>
34. NZ_CP009369
Source: Bacillus cereus strain FM1, complete genome
Type: nrps
Number of proteins with BLAST hits to this cluster: 36
Cumulative BLAST score: 24837

Table of genes, locations, strands and annotations of subject cluster:

Table of Blast hits (query gene, subject gene, %identity, blast score, %coverage, e-value):
ctg1_2130	BG03_RS16215	99	956	100.0	1.1e-276
ctg1_2131	BG03_RS16210	99	570	100.0	1e-160
ctg1_2132	BG03_RS16205	96	1066	100.0	1.1e-309
ctg1_2133	BG03_RS16200	97	561	100.0	4.7e-158
ctg1_2134	BG03_RS16195	99	956	100.0	1.1e-276
ctg1_2135	BG03_RS16190	100	397	100.0	8.3e-109
ctg1_2136	BG03_RS16185	90	625	100.0	3.1e-177
ctg1_2137	BG03_RS16180	97	152	100.0	2.5e-35
ctg1_2138	BG03_RS16175	95	149	100.0	1.5e-34
ctg1_2139	BG03_RS16170	96	743	100.0	1.5e-212
ctg1_2140	BG03_RS16165	83	1502	100.0	0.0
ctg1_2141	BG03_RS16160	95	105	100.0	2.3e-21
ctg1_2142	BG03_RS16155	98	188	78.57142857142857	4.6e-46
ctg1_2143	BG03_RS16150	97	120	100.0	7.5e-26
ctg1_2144	BG03_RS16140	99	740	100.0	1e-211
ctg1_2145	BG03_RS16135	97	492	100.0	2.4e-137
ctg1_2146	BG03_RS16130	93	730	100.0	1e-208
ctg1_2147	BG03_RS16125	98	1050	100.0	4.6e-305
ctg1_2148	BG03_RS16120	100	600	100.0	9.2e-170
ctg1_2149	BG03_RS16115	96	4590	100.0	0.0
ctg1_2150	BG03_RS16110	82	138	100.0	2.5e-31
ctg1_2151	BG03_RS16105	94	855	100.84033613445378	2.5e-246
ctg1_2152	BG03_RS16100	89	455	100.0	4e-126
ctg1_2153	BG03_RS16095	92	339	100.0	2.3e-91
ctg1_2154	BG03_RS16090	99	166	100.0	1.3e-39
ctg1_2155	BG03_RS16085	91	479	100.0	2e-133
ctg1_2156	BG03_RS16080	91	324	100.0	5.7e-87
ctg1_2157	BG03_RS16075	99	767	100.0	5.8e-220
ctg1_2158	BG03_RS16070	99	834	100.0	5.8e-240
ctg1_2159	BG03_RS16060	81	301	100.0	7.4e-80
ctg1_2160	BG03_RS16055	87	200	100.0	1e-49
ctg1_2161	BG03_RS16050	88	384	100.0	5.5e-105
ctg1_2162	BG03_RS16045	100	471	100.0	6.6e-131
ctg1_2163	BG03_RS16040	94	1215	99.84375	0.0
ctg1_2164	BG03_RS16035	99	482	100.0	4.1e-134
ctg1_2165	BG03_RS16030	97	1135	100.0	0.0


>>
35. NZ_MLKJ01000034
Source: Bacillus cereus strain MOD1_Bc110 Bc110_MED29C_contig_34, whole genome shotgun sequence
Type: nrps
Number of proteins with BLAST hits to this cluster: 36
Cumulative BLAST score: 24559

Table of genes, locations, strands and annotations of subject cluster:

Table of Blast hits (query gene, subject gene, %identity, blast score, %coverage, e-value):
ctg1_2130	BKK40_RS11750	99	953	100.0	1.2e-275
ctg1_2131	BKK40_RS11755	99	568	100.0	3.9e-160
ctg1_2132	BKK40_RS11760	96	1066	100.0	1.1e-309
ctg1_2133	BKK40_RS11765	96	559	100.0	2.3e-157
ctg1_2134	BKK40_RS11770	98	954	100.0	4.1e-276
ctg1_2135	BKK40_RS11775	94	381	100.0	6.2e-104
ctg1_2136	BKK40_RS11780	95	663	100.0	1e-188
ctg1_2137	BKK40_RS11785	94	149	100.0	2.1e-34
ctg1_2138	BKK40_RS11790	95	149	100.0	1.5e-34
ctg1_2139	BKK40_RS11795	96	739	100.0	2.1e-211
ctg1_2140	BKK40_RS11800	80	1451	100.0	0.0
ctg1_2141	BKK40_RS11805	95	104	100.0	4e-21
ctg1_2142	BKK40_RS11810	99	190	78.57142857142857	1.2e-46
ctg1_2143	BKK40_RS11815	98	120	100.0	5.7e-26
ctg1_2144	BKK40_RS11830	96	725	100.0	4.3e-207
ctg1_2145	BKK40_RS11840	90	450	100.0	1.8e-124
ctg1_2146	BKK40_RS11845	93	727	100.0	8.7e-208
ctg1_2147	BKK40_RS11850	95	1024	100.0	4.7e-297
ctg1_2148	BKK40_RS11855	91	545	100.0	4.6e-153
ctg1_2149	BKK40_RS11860	94	4490	100.0	0.0
ctg1_2150	BKK40_RS11865	81	136	100.0	1.2e-30
ctg1_2151	BKK40_RS11870	94	851	100.84033613445378	3.7e-245
ctg1_2152	BKK40_RS11875	91	464	100.0	6.6e-129
ctg1_2153	BKK40_RS11880	92	337	99.44444444444444	1.1e-90
ctg1_2154	BKK40_RS11885	99	166	100.0	1.3e-39
ctg1_2155	BKK40_RS11890	92	482	100.0	2.4e-134
ctg1_2156	BKK40_RS11895	91	326	100.0	2e-87
ctg1_2157	BKK40_RS11900	98	763	100.0	1.4e-218
ctg1_2158	BKK40_RS11905	99	837	100.0	8.9e-241
ctg1_2159	BKK40_RS11910	82	306	100.0	2.3e-81
ctg1_2160	BKK40_RS11915	94	213	100.0	1.5e-53
ctg1_2161	BKK40_RS11920	85	372	100.0	3.7e-101
ctg1_2162	BKK40_RS11925	99	469	100.0	1.9e-130
ctg1_2163	BKK40_RS11930	95	1219	99.84375	0.0
ctg1_2164	BKK40_RS11935	99	483	100.0	1.4e-134
ctg1_2165	BKK40_RS11940	97	1128	100.0	0.0


>>
36. NZ_MPOL01000004
Source: Bacillus cereus strain NZAS01 NZAS01_mira_c4, whole genome shotgun sequence
Type: nrps
Number of proteins with BLAST hits to this cluster: 36
Cumulative BLAST score: 24469

Table of genes, locations, strands and annotations of subject cluster:

Table of Blast hits (query gene, subject gene, %identity, blast score, %coverage, e-value):
ctg1_2130	BJR05_RS11905	99	953	100.0	1.2e-275
ctg1_2131	BJR05_RS11900	98	567	100.0	1.1e-159
ctg1_2132	BJR05_RS11895	96	1068	100.0	3e-310
ctg1_2133	BJR05_RS11890	97	561	100.0	4.7e-158
ctg1_2134	BJR05_RS11885	98	954	100.0	4.1e-276
ctg1_2135	BJR05_RS11880	96	388	100.0	5.1e-106
ctg1_2136	BJR05_RS11875	94	661	100.0	6.8e-188
ctg1_2137	BJR05_RS11870	98	155	100.0	2.2e-36
ctg1_2138	BJR05_RS11865	95	149	100.0	1.5e-34
ctg1_2139	BJR05_RS11860	95	738	100.0	4.8e-211
ctg1_2140	BJR05_RS11855	84	1509	100.0	0.0
ctg1_2141	BJR05_RS11850	73	71	91.22807017543859	4.8e-11
ctg1_2142	BJR05_RS11845	98	188	78.57142857142857	6e-46
ctg1_2143	BJR05_RS11840	97	120	100.0	7.5e-26
ctg1_2144	BJR05_RS11825	97	731	100.0	6.1e-209
ctg1_2145	BJR05_RS11820	92	459	100.0	2.9e-127
ctg1_2146	BJR05_RS11815	95	743	100.0	1.5e-212
ctg1_2147	BJR05_RS11810	94	1019	100.0	2e-295
ctg1_2148	BJR05_RS11805	91	545	100.0	2.7e-153
ctg1_2149	BJR05_RS11800	91	4357	100.0	0.0
ctg1_2150	BJR05_RS11795	81	135	100.0	2.1e-30
ctg1_2151	BJR05_RS11790	93	851	100.84033613445378	6.2e-245
ctg1_2152	BJR05_RS11785	91	458	100.0	6.2e-127
ctg1_2153	BJR05_RS11780	94	346	100.0	1.9e-93
ctg1_2154	BJR05_RS11775	99	166	100.0	1.3e-39
ctg1_2155	BJR05_RS11770	91	477	100.0	1e-132
ctg1_2156	BJR05_RS11765	93	331	100.0	7.9e-89
ctg1_2157	BJR05_RS11760	97	754	100.0	6.6e-216
ctg1_2158	BJR05_RS11755	98	830	100.0	8.3e-239
ctg1_2159	BJR05_RS11750	83	307	100.0	1e-81
ctg1_2160	BJR05_RS11745	82	187	100.0	8.8e-46
ctg1_2161	BJR05_RS11740	91	393	100.0	1.5e-107
ctg1_2162	BJR05_RS11735	99	470	100.0	1.5e-130
ctg1_2163	BJR05_RS11730	96	1236	99.84375	0.0
ctg1_2164	BJR05_RS11725	98	479	100.0	2.6e-133
ctg1_2165	BJR05_RS11720	95	1113	100.0	0.0


>>
37. NZ_MAOE01000083
Source: Bacillus sp. N35-10-2 contig45, whole genome shotgun sequence
Type: nrps
Number of proteins with BLAST hits to this cluster: 36
Cumulative BLAST score: 24429

Table of genes, locations, strands and annotations of subject cluster:

Table of Blast hits (query gene, subject gene, %identity, blast score, %coverage, e-value):
ctg1_2130	BAU25_RS16490	100	959	100.0	1.3e-277
ctg1_2131	BAU25_RS16495	98	568	100.0	3.9e-160
ctg1_2132	BAU25_RS16500	96	1063	100.0	9.6e-309
ctg1_2133	BAU25_RS16505	95	554	100.0	5.7e-156
ctg1_2134	BAU25_RS16510	98	955	100.0	3.1e-276
ctg1_2135	BAU25_RS16515	97	391	100.0	4.6e-107
ctg1_2136	BAU25_RS16520	94	667	100.0	9.4e-190
ctg1_2137	BAU25_RS16525	98	153	100.0	8.5e-36
ctg1_2138	BAU25_RS16530	94	148	100.0	4.3e-34
ctg1_2139	BAU25_RS16535	95	735	100.0	3.1e-210
ctg1_2140	BAU25_RS16540	85	1495	100.0	0.0
ctg1_2141	BAU25_RS16545	97	105	100.0	1.8e-21
ctg1_2142	BAU25_RS16550	99	190	78.57142857142857	1.2e-46
ctg1_2143	BAU25_RS16555	98	122	100.0	2e-26
ctg1_2144	BAU25_RS16565	94	698	100.0	5.7e-199
ctg1_2145	BAU25_RS16570	89	441	100.0	6.3e-122
ctg1_2146	BAU25_RS16575	93	730	100.0	7.9e-209
ctg1_2147	BAU25_RS16580	94	1025	100.0	1.6e-297
ctg1_2148	BAU25_RS16585	94	567	100.0	8.6e-160
ctg1_2149	BAU25_RS16590	92	4374	100.0	0.0
ctg1_2150	BAU25_RS16595	78	134	100.0	6.1e-30
ctg1_2151	BAU25_RS16600	93	852	100.84033613445378	2.8e-245
ctg1_2152	BAU25_RS16605	92	469	100.0	2e-130
ctg1_2153	BAU25_RS16610	93	337	99.44444444444444	8.8e-91
ctg1_2154	BAU25_RS16615	99	166	100.0	1.3e-39
ctg1_2155	BAU25_RS16620	90	472	100.0	4.2e-131
ctg1_2156	BAU25_RS16625	89	316	100.0	1.5e-84
ctg1_2157	BAU25_RS16630	98	763	100.0	1.1e-218
ctg1_2158	BAU25_RS16635	98	830	100.0	1.1e-238
ctg1_2159	BAU25_RS16640	80	298	100.0	4.8e-79
ctg1_2160	BAU25_RS16645	86	197	100.0	6.5e-49
ctg1_2161	BAU25_RS16650	86	375	100.0	4.3e-102
ctg1_2162	BAU25_RS16655	99	468	100.0	4.3e-130
ctg1_2163	BAU25_RS16660	94	1213	99.84375	0.0
ctg1_2164	BAU25_RS16665	98	482	100.0	2.4e-134
ctg1_2165	BAU25_RS16670	96	1117	100.15974440894568	0.0


>>
38. NZ_MQTB01000035
Source: Bacillus cereus strain MOD1_Bc20 Bc20_contig_35, whole genome shotgun sequence
Type: nrps
Number of proteins with BLAST hits to this cluster: 36
Cumulative BLAST score: 24407

Table of genes, locations, strands and annotations of subject cluster:
BHL25_RS22340	BHL25_RS22340	41805	42130	+	hypothetical_protein

Table of Blast hits (query gene, subject gene, %identity, blast score, %coverage, e-value):
ctg1_2130	BHL25_RS22185	99	956	100.0	1.1e-276
ctg1_2131	BHL25_RS22190	98	568	100.0	5.1e-160
ctg1_2132	BHL25_RS22195	96	1067	100.0	6.6e-310
ctg1_2133	BHL25_RS22200	96	556	100.0	2e-156
ctg1_2134	BHL25_RS22205	99	956	100.0	1.1e-276
ctg1_2135	BHL25_RS22210	97	390	100.0	1.3e-106
ctg1_2136	BHL25_RS22215	95	664	100.0	8e-189
ctg1_2137	BHL25_RS22220	97	152	100.0	2.5e-35
ctg1_2138	BHL25_RS22225	95	149	100.0	1.5e-34
ctg1_2139	BHL25_RS22230	95	737	100.0	8.1e-211
ctg1_2140	BHL25_RS22235	79	1473	100.0	0.0
ctg1_2141	BHL25_RS22240	75	70	84.21052631578947	8.3e-11
ctg1_2142	BHL25_RS22245	98	188	78.57142857142857	6e-46
ctg1_2143	BHL25_RS22250	93	118	100.0	2.8e-25
ctg1_2144	BHL25_RS22260	98	737	100.0	1.1e-210
ctg1_2145	BHL25_RS22265	90	448	100.0	3.9e-124
ctg1_2146	BHL25_RS22270	94	739	100.0	1.7e-211
ctg1_2147	BHL25_RS22275	95	1023	100.0	1e-296
ctg1_2148	BHL25_RS22280	93	559	100.0	1.8e-157
ctg1_2149	BHL25_RS22285	92	4389	100.0	0.0
ctg1_2150	BHL25_RS22290	82	138	100.0	3.2e-31
ctg1_2151	BHL25_RS22295	93	850	100.84033613445378	8.2e-245
ctg1_2152	BHL25_RS22300	92	470	100.0	9.2e-131
ctg1_2153	BHL25_RS22305	91	337	100.0	1.1e-90
ctg1_2154	BHL25_RS22310	99	166	100.0	1.3e-39
ctg1_2155	BHL25_RS22315	93	486	100.0	1.7e-135
ctg1_2156	BHL25_RS22320	92	327	100.0	1.1e-87
ctg1_2157	BHL25_RS22325	97	753	100.0	1.5e-215
ctg1_2158	BHL25_RS22330	98	829	100.0	1.9e-238
ctg1_2159	BHL25_RS22335	79	294	100.0	9e-78
ctg1_2160	BHL25_RS22340	85	144	75.92592592592592	5e-33
ctg1_2161	BHL25_RS22345	87	375	99.51456310679612	3.3e-102
ctg1_2162	BHL25_RS22350	100	471	100.0	6.6e-131
ctg1_2163	BHL25_RS22355	95	1224	99.84375	0.0
ctg1_2164	BHL25_RS22360	98	482	100.0	2.4e-134
ctg1_2165	BHL25_RS22365	96	1122	100.0	0.0


>>
39. NZ_JYPH01000036
Source: Bacillus cereus strain F528-94 contig275, whole genome shotgun sequence
Type: nrps
Number of proteins with BLAST hits to this cluster: 36
Cumulative BLAST score: 24049

Table of genes, locations, strands and annotations of subject cluster:
TU52_RS21135	TU52_RS21135	255043	256962	+	threonine--tRNA_ligase
TU52_RS21160	TU52_RS21160	262725	262919	+	peptide_ABC_transporter_permease

Table of Blast hits (query gene, subject gene, %identity, blast score, %coverage, e-value):
ctg1_2130	TU52_RS20960	100	959	100.0	1.3e-277
ctg1_2131	TU52_RS20965	98	567	100.0	8.7e-160
ctg1_2132	TU52_RS20970	96	1063	100.0	9.6e-309
ctg1_2133	TU52_RS20975	95	554	100.0	5.7e-156
ctg1_2134	TU52_RS20980	98	955	100.0	3.1e-276
ctg1_2135	TU52_RS20985	97	391	100.0	4.6e-107
ctg1_2136	TU52_RS20990	94	667	100.0	9.4e-190
ctg1_2137	TU52_RS20995	98	153	100.0	8.5e-36
ctg1_2138	TU52_RS21000	94	147	100.0	5.7e-34
ctg1_2139	TU52_RS21005	95	735	100.0	2.4e-210
ctg1_2140	TU52_RS21010	85	1495	100.0	0.0
ctg1_2141	TU52_RS21015	95	103	100.0	8.8e-21
ctg1_2142	TU52_RS21020	99	190	78.57142857142857	1.2e-46
ctg1_2143	TU52_RS21025	98	122	100.0	2e-26
ctg1_2144	TU52_RS21035	94	698	100.0	5.7e-199
ctg1_2145	TU52_RS21040	89	444	100.0	7.4e-123
ctg1_2146	TU52_RS21045	93	730	100.0	7.9e-209
ctg1_2147	TU52_RS21050	94	1024	100.0	4.7e-297
ctg1_2148	TU52_RS21055	94	567	100.0	8.6e-160
ctg1_2149	TU52_RS21060	92	4379	100.0	0.0
ctg1_2150	TU52_RS21065	81	137	100.0	7.2e-31
ctg1_2151	TU52_RS21070	93	849	100.84033613445378	2.4e-244
ctg1_2152	TU52_RS21075	92	469	100.0	2e-130
ctg1_2153	TU52_RS21080	93	337	99.44444444444444	8.8e-91
ctg1_2154	TU52_RS21085	99	166	100.0	1.3e-39
ctg1_2155	TU52_RS21090	90	473	100.0	1.5e-131
ctg1_2156	TU52_RS21095	89	316	100.0	1.5e-84
ctg1_2157	TU52_RS21100	98	762	100.0	2.4e-218
ctg1_2158	TU52_RS21105	98	830	100.0	1.1e-238
ctg1_2159	TU52_RS21115	80	298	100.0	4.8e-79
ctg1_2160	TU52_RS21120	85	194	100.0	5.5e-48
ctg1_2161	TU52_RS21125	86	375	100.0	4.3e-102
ctg1_2162	TU52_RS21130	98	467	100.0	9.6e-130
ctg1_2163	TU52_RS21135	95	845	68.28125	3.5e-243
ctg1_2164	TU52_RS21140	98	482	100.0	2.4e-134
ctg1_2165	TU52_RS21145	95	1106	100.15974440894568	0.0


>>
40. NZ_CM000717
Source: Bacillus cereus 172560W chromosome, whole genome shotgun sequence
Type: nrps
Number of proteins with BLAST hits to this cluster: 37
Cumulative BLAST score: 26942

Table of genes, locations, strands and annotations of subject cluster:
BCERE0005_RS29480	BCERE0005_RS29480	2050634	2050841	-	hypothetical_protein

Table of Blast hits (query gene, subject gene, %identity, blast score, %coverage, e-value):
ctg1_2130	BCERE0005_RS10630	100	961	100.0	3.3e-278
ctg1_2131	BCERE0005_RS10635	100	574	100.0	7.2e-162
ctg1_2132	BCERE0005_RS10640	100	1094	100.0	0.0
ctg1_2133	BCERE0005_RS10645	100	576	100.0	2.4e-162
ctg1_2134	BCERE0005_RS10650	100	967	100.0	8e-280
ctg1_2135	BCERE0005_RS10655	100	396	100.0	1.4e-108
ctg1_2136	BCERE0005_RS10660	99	692	100.0	2.7e-197
ctg1_2137	BCERE0005_RS10665	100	160	100.0	9.1e-38
ctg1_2138	BCERE0005_RS10670	100	158	100.0	2.5e-37
ctg1_2139	BCERE0005_RS10675	100	761	100.0	4e-218
ctg1_2140	BCERE0005_RS10680	94	1556	100.0	0.0
ctg1_2141	BCERE0005_RS10685	100	111	100.0	3.2e-23
ctg1_2142	BCERE0005_RS10690	100	191	78.57142857142857	5.4e-47
ctg1_2143	BCERE0005_RS10695	100	122	100.0	1.5e-26
ctg1_2144	BCERE0005_RS10705	100	746	100.0	1.8e-213
ctg1_2145	BCERE0005_RS10710	100	503	100.0	1.3e-140
ctg1_2146	BCERE0005_RS10715	100	784	100.0	6e-225
ctg1_2147	BCERE0005_RS10720	100	1069	100.0	1.3e-310
ctg1_2148	BCERE0005_RS10725	100	599	100.0	2e-169
ctg1_2149	BCERE0005_RS10730	98	4657	100.0	0.0
ctg1_2150	BCERE0005_RS10735	100	164	100.0	5.5e-39
ctg1_2151	BCERE0005_RS10740	100	891	100.0	4.2e-257
ctg1_2152	BCERE0005_RS10745	100	498	100.0	3.1e-139
ctg1_2153	BCERE0005_RS10750	100	363	100.0	1.5e-98
ctg1_2154	BCERE0005_RS10755	100	168	100.0	2.7e-40
ctg1_2155	BCERE0005_RS10760	100	520	100.0	7.9e-146
ctg1_2156	BCERE0005_RS10765	99	351	100.0	5.7e-95
ctg1_2157	BCERE0005_RS10770	100	774	100.0	6.2e-222
ctg1_2158	BCERE0005_RS10775	99	839	100.0	2.3e-241
ctg1_2159	BCERE0005_RS10780	98	364	100.0	7.1e-99
ctg1_2161	BCERE0005_RS10785	99	428	100.0	5.6e-118
ctg1_2162	BCERE0005_RS10790	100	472	100.0	2.3e-131
ctg1_2163	BCERE0005_RS10795	98	1258	100.0	0.0
ctg1_2164	BCERE0005_RS10800	100	486	100.0	1.7e-135
ctg1_2165	BCERE0005_RS10805	100	1155	100.0	0.0
ctg1_2166	BCERE0005_RS10815	99	1127	100.0	0.0
ctg1_2167	BCERE0005_RS10820	100	407	100.0	1.2e-111


>>
41. NZ_MSFC01000021
Source: Bacillus thuringiensis strain INTA Fr7-4 NODE_1_20, whole genome shotgun sequence
Type: nrps
Number of proteins with BLAST hits to this cluster: 36
Cumulative BLAST score: 25704

Table of genes, locations, strands and annotations of subject cluster:
BUM91_RS16610	BUM91_RS16610	44362	45065	-	MFS_transporter

Table of Blast hits (query gene, subject gene, %identity, blast score, %coverage, e-value):
ctg1_2130	BUM91_RS16810	100	961	100.0	3.3e-278
ctg1_2131	BUM91_RS16805	100	574	100.0	7.2e-162
ctg1_2132	BUM91_RS16800	100	1096	100.0	0.0
ctg1_2133	BUM91_RS16795	100	577	100.0	6.3e-163
ctg1_2134	BUM91_RS16790	100	968	100.0	3.6e-280
ctg1_2135	BUM91_RS16785	100	398	100.0	6.4e-109
ctg1_2136	BUM91_RS16780	100	696	100.0	1.9e-198
ctg1_2137	BUM91_RS16775	100	160	100.0	9.1e-38
ctg1_2138	BUM91_RS16770	100	158	100.0	2.5e-37
ctg1_2139	BUM91_RS16765	100	764	100.0	8.1e-219
ctg1_2140	BUM91_RS16760	100	1613	100.0	0.0
ctg1_2141	BUM91_RS16755	100	111	100.0	3.2e-23
ctg1_2142	BUM91_RS16750	100	191	78.57142857142857	5.4e-47
ctg1_2143	BUM91_RS16745	100	122	100.0	1.5e-26
ctg1_2144	BUM91_RS16735	100	745	100.0	3.1e-213
ctg1_2145	BUM91_RS16725	100	503	100.0	1.3e-140
ctg1_2146	BUM91_RS16720	100	782	100.0	1.7e-224
ctg1_2147	BUM91_RS16715	99	1066	100.0	8.2e-310
ctg1_2148	BUM91_RS16710	100	599	100.0	2.7e-169
ctg1_2149	BUM91_RS16705	98	4657	100.0	0.0
ctg1_2150	BUM91_RS16700	100	164	100.0	5.5e-39
ctg1_2151	BUM91_RS16695	100	891	100.0	4.2e-257
ctg1_2152	BUM91_RS16690	99	497	100.0	9.2e-139
ctg1_2153	BUM91_RS16685	100	363	100.0	1.5e-98
ctg1_2154	BUM91_RS16680	100	168	100.0	2.7e-40
ctg1_2155	BUM91_RS16675	100	522	100.0	2.1e-146
ctg1_2156	BUM91_RS16670	99	352	100.0	2.5e-95
ctg1_2157	BUM91_RS16665	100	774	100.0	6.2e-222
ctg1_2158	BUM91_RS16660	100	846	100.0	1.5e-243
ctg1_2159	BUM91_RS16655	97	359	100.0	1.8e-97
ctg1_2160	BUM91_RS16650	93	207	100.0	1.1e-51
ctg1_2161	BUM91_RS16645	98	425	100.0	4.8e-117
ctg1_2162	BUM91_RS16640	100	472	100.0	2.3e-131
ctg1_2163	BUM91_RS16635	100	1276	100.0	0.0
ctg1_2164	BUM91_RS16630	100	489	100.0	2.6e-136
ctg1_2165	BUM91_RS16625	100	1158	100.0	0.0


>>
42. NZ_LPUS01000001
Source: Bacillus sp. JH7 scaffold_1, whole genome shotgun sequence
Type: nrps
Number of proteins with BLAST hits to this cluster: 36
Cumulative BLAST score: 25686

Table of genes, locations, strands and annotations of subject cluster:
AU379_RS29090	AU379_RS29090	2445893	2446074	-	ABC_transporter_permease
AU379_RS29095	AU379_RS29095	2474738	2474945	+	hypothetical_protein

Table of Blast hits (query gene, subject gene, %identity, blast score, %coverage, e-value):
ctg1_2130	AU379_RS12415	100	961	100.0	3.3e-278
ctg1_2131	AU379_RS12410	100	574	100.0	7.2e-162
ctg1_2132	AU379_RS12405	100	1098	100.0	0.0
ctg1_2133	AU379_RS12400	100	576	100.0	2.4e-162
ctg1_2134	AU379_RS12395	100	967	100.0	8e-280
ctg1_2135	AU379_RS12390	97	388	100.0	6.6e-106
ctg1_2136	AU379_RS12385	99	693	100.0	1.2e-197
ctg1_2137	AU379_RS12380	100	160	100.0	9.1e-38
ctg1_2138	AU379_RS12375	100	158	100.0	2.5e-37
ctg1_2139	AU379_RS12370	100	763	100.0	1.4e-218
ctg1_2140	AU379_RS12365	94	1559	100.0	0.0
ctg1_2141	AU379_RS12360	100	111	100.0	3.2e-23
ctg1_2142	AU379_RS12355	100	191	78.57142857142857	5.4e-47
ctg1_2143	AU379_RS12350	100	122	100.0	1.5e-26
ctg1_2144	AU379_RS12345	100	746	100.0	1.8e-213
ctg1_2145	AU379_RS12340	100	505	100.0	2.7e-141
ctg1_2146	AU379_RS12335	100	780	100.0	8.7e-224
ctg1_2147	AU379_RS12330	100	1070	100.0	5.6e-311
ctg1_2148	AU379_RS12325	99	599	100.0	2.7e-169
ctg1_2149	AU379_RS12320	100	4688	100.0	0.0
ctg1_2150	AU379_RS12315	100	164	100.0	5.5e-39
ctg1_2151	AU379_RS12310	100	891	100.0	4.2e-257
ctg1_2152	AU379_RS12305	100	500	100.0	1.1e-139
ctg1_2153	AU379_RS12300	100	363	100.0	1.5e-98
ctg1_2154	AU379_RS12295	100	168	100.0	2.7e-40
ctg1_2155	AU379_RS12290	100	521	100.0	4.6e-146
ctg1_2156	AU379_RS12285	99	352	100.0	2.5e-95
ctg1_2157	AU379_RS12280	100	772	100.0	2.4e-221
ctg1_2158	AU379_RS12275	100	843	100.0	1.2e-242
ctg1_2159	AU379_RS12270	99	365	100.0	3.2e-99
ctg1_2160	AU379_RS12265	97	216	100.0	1.4e-54
ctg1_2161	AU379_RS12260	98	427	100.0	7.4e-118
ctg1_2162	AU379_RS12255	100	472	100.0	2.3e-131
ctg1_2163	AU379_RS12250	100	1277	100.0	0.0
ctg1_2164	AU379_RS12245	100	489	100.0	2.6e-136
ctg1_2165	AU379_RS12240	100	1157	100.0	0.0


>>
43. NZ_CP022345
Source: Bacillus thuringiensis strain c25 chromosome, complete genome
Type: nrps
Number of proteins with BLAST hits to this cluster: 36
Cumulative BLAST score: 25686

Table of genes, locations, strands and annotations of subject cluster:
CCX84_RS14150	CCX84_RS14150	2656616	2656823	+	hypothetical_protein

Table of Blast hits (query gene, subject gene, %identity, blast score, %coverage, e-value):
ctg1_2130	CCX84_RS14230	100	961	100.0	3.3e-278
ctg1_2131	CCX84_RS14225	100	574	100.0	7.2e-162
ctg1_2132	CCX84_RS14220	100	1098	100.0	0.0
ctg1_2133	CCX84_RS14215	100	576	100.0	2.4e-162
ctg1_2134	CCX84_RS14210	100	967	100.0	8e-280
ctg1_2135	CCX84_RS14205	97	388	100.0	6.6e-106
ctg1_2136	CCX84_RS14200	99	693	100.0	1.2e-197
ctg1_2137	CCX84_RS14195	100	160	100.0	9.1e-38
ctg1_2138	CCX84_RS14190	100	158	100.0	2.5e-37
ctg1_2139	CCX84_RS14185	100	763	100.0	1.4e-218
ctg1_2140	CCX84_RS14180	94	1559	100.0	0.0
ctg1_2141	CCX84_RS14175	100	111	100.0	3.2e-23
ctg1_2142	CCX84_RS14170	100	191	78.57142857142857	5.4e-47
ctg1_2143	CCX84_RS14165	100	122	100.0	1.5e-26
ctg1_2144	CCX84_RS14155	100	746	100.0	1.8e-213
ctg1_2145	CCX84_RS14145	100	505	100.0	2.7e-141
ctg1_2146	CCX84_RS14140	100	780	100.0	8.7e-224
ctg1_2147	CCX84_RS14135	100	1070	100.0	5.6e-311
ctg1_2148	CCX84_RS14130	99	599	100.0	2.7e-169
ctg1_2149	CCX84_RS14125	100	4688	100.0	0.0
ctg1_2150	CCX84_RS14120	100	164	100.0	5.5e-39
ctg1_2151	CCX84_RS14115	100	891	100.0	4.2e-257
ctg1_2152	CCX84_RS14110	100	500	100.0	1.1e-139
ctg1_2153	CCX84_RS14105	100	363	100.0	1.5e-98
ctg1_2154	CCX84_RS14100	100	168	100.0	2.7e-40
ctg1_2155	CCX84_RS14095	100	521	100.0	4.6e-146
ctg1_2156	CCX84_RS14090	99	352	100.0	2.5e-95
ctg1_2157	CCX84_RS14085	100	772	100.0	2.4e-221
ctg1_2158	CCX84_RS14080	100	843	100.0	1.2e-242
ctg1_2159	CCX84_RS14075	99	365	100.0	3.2e-99
ctg1_2160	CCX84_RS14070	97	216	100.0	1.4e-54
ctg1_2161	CCX84_RS14065	98	427	100.0	7.4e-118
ctg1_2162	CCX84_RS14060	100	472	100.0	2.3e-131
ctg1_2163	CCX84_RS14055	100	1277	100.0	0.0
ctg1_2164	CCX84_RS14050	100	489	100.0	2.6e-136
ctg1_2165	CCX84_RS14045	100	1157	100.0	0.0


>>
44. NZ_MCAX01000001
Source: Bacillus cereus strain LCR12 scaffold_0, whole genome shotgun sequence
Type: nrps
Number of proteins with BLAST hits to this cluster: 36
Cumulative BLAST score: 25681

Table of genes, locations, strands and annotations of subject cluster:
BC344_RS11155	BC344_RS11155	2237698	2238401	-	MFS_transporter

Table of Blast hits (query gene, subject gene, %identity, blast score, %coverage, e-value):
ctg1_2130	BC344_RS11345	100	961	100.0	3.3e-278
ctg1_2131	BC344_RS11340	100	574	100.0	7.2e-162
ctg1_2132	BC344_RS11335	99	1093	100.0	0.0
ctg1_2133	BC344_RS11330	99	574	100.0	5.4e-162
ctg1_2134	BC344_RS11325	100	967	100.0	8e-280
ctg1_2135	BC344_RS11320	100	398	100.0	6.4e-109
ctg1_2136	BC344_RS11315	100	697	100.0	6.5e-199
ctg1_2137	BC344_RS11310	100	160	100.0	9.1e-38
ctg1_2138	BC344_RS11305	100	158	100.0	2.5e-37
ctg1_2139	BC344_RS11300	100	763	100.0	1.4e-218
ctg1_2140	BC344_RS11295	99	1611	100.0	0.0
ctg1_2141	BC344_RS11290	100	111	100.0	3.2e-23
ctg1_2142	BC344_RS11285	100	191	78.57142857142857	5.4e-47
ctg1_2143	BC344_RS11280	100	122	100.0	1.5e-26
ctg1_2144	BC344_RS11270	100	747	100.0	8.2e-214
ctg1_2145	BC344_RS11265	100	503	100.0	1.3e-140
ctg1_2146	BC344_RS11260	100	782	100.0	1.7e-224
ctg1_2147	BC344_RS11255	100	1069	100.0	1.3e-310
ctg1_2148	BC344_RS11250	100	600	100.0	9.2e-170
ctg1_2149	BC344_RS11245	98	4651	100.0	0.0
ctg1_2150	BC344_RS11240	97	159	100.0	1.3e-37
ctg1_2151	BC344_RS11235	100	892	100.0	1.9e-257
ctg1_2152	BC344_RS11230	99	495	100.0	2.7e-138
ctg1_2153	BC344_RS11225	99	361	100.0	7.4e-98
ctg1_2154	BC344_RS11220	100	168	100.0	2.7e-40
ctg1_2155	BC344_RS11215	100	519	99.6078431372549	1.8e-145
ctg1_2156	BC344_RS11210	98	346	100.0	2.4e-93
ctg1_2157	BC344_RS11205	100	774	100.0	6.2e-222
ctg1_2158	BC344_RS11200	99	841	100.0	4.7e-242
ctg1_2159	BC344_RS11195	98	364	100.0	7.1e-99
ctg1_2160	BC344_RS11190	94	208	100.0	3.7e-52
ctg1_2161	BC344_RS11185	98	426	100.0	1.3e-117
ctg1_2162	BC344_RS11180	100	472	100.0	2.3e-131
ctg1_2163	BC344_RS11175	100	1277	100.0	0.0
ctg1_2164	BC344_RS11170	100	489	100.0	2.6e-136
ctg1_2165	BC344_RS11165	100	1158	100.0	0.0


>>
45. NZ_ABDA02000007
Source: Bacillus cereus AH1134 gcontig_1113129653778, whole genome shotgun sequence
Type: nrps
Number of proteins with BLAST hits to this cluster: 36
Cumulative BLAST score: 25679

Table of genes, locations, strands and annotations of subject cluster:
BCAH1134_RS21250	BCAH1134_RS21250	243227	243895	-	MFS_transporter

Table of Blast hits (query gene, subject gene, %identity, blast score, %coverage, e-value):
ctg1_2130	BCAH1134_RS21440	100	961	100.0	3.3e-278
ctg1_2131	BCAH1134_RS21435	100	574	100.0	7.2e-162
ctg1_2132	BCAH1134_RS21430	99	1093	100.0	0.0
ctg1_2133	BCAH1134_RS21425	99	574	100.0	5.4e-162
ctg1_2134	BCAH1134_RS21420	100	967	100.0	8e-280
ctg1_2135	BCAH1134_RS21415	100	398	100.0	6.4e-109
ctg1_2136	BCAH1134_RS21410	100	695	100.0	4.2e-198
ctg1_2137	BCAH1134_RS21405	100	160	100.0	9.1e-38
ctg1_2138	BCAH1134_RS21400	100	158	100.0	2.5e-37
ctg1_2139	BCAH1134_RS21395	100	763	100.0	1.4e-218
ctg1_2140	BCAH1134_RS21390	99	1611	100.0	0.0
ctg1_2141	BCAH1134_RS21385	100	111	100.0	3.2e-23
ctg1_2142	BCAH1134_RS21380	100	191	78.57142857142857	5.4e-47
ctg1_2143	BCAH1134_RS21375	100	122	100.0	1.5e-26
ctg1_2144	BCAH1134_RS21365	100	747	100.0	8.2e-214
ctg1_2145	BCAH1134_RS21360	100	503	100.0	1.3e-140
ctg1_2146	BCAH1134_RS21355	100	782	100.0	1.7e-224
ctg1_2147	BCAH1134_RS21350	100	1069	100.0	1.3e-310
ctg1_2148	BCAH1134_RS21345	100	600	100.0	9.2e-170
ctg1_2149	BCAH1134_RS21340	98	4652	100.0	0.0
ctg1_2150	BCAH1134_RS21335	97	159	100.0	1.3e-37
ctg1_2151	BCAH1134_RS21330	100	892	100.0	1.9e-257
ctg1_2152	BCAH1134_RS21325	99	495	100.0	2.7e-138
ctg1_2153	BCAH1134_RS21320	99	361	100.0	7.4e-98
ctg1_2154	BCAH1134_RS21315	100	168	100.0	2.7e-40
ctg1_2155	BCAH1134_RS21310	100	519	99.6078431372549	1.8e-145
ctg1_2156	BCAH1134_RS21305	98	346	100.0	2.4e-93
ctg1_2157	BCAH1134_RS21300	100	774	100.0	6.2e-222
ctg1_2158	BCAH1134_RS21295	99	841	100.0	4.7e-242
ctg1_2159	BCAH1134_RS21290	98	362	99.47643979057592	2.7e-98
ctg1_2160	BCAH1134_RS21285	94	209	100.0	1.7e-52
ctg1_2161	BCAH1134_RS21280	98	426	100.0	1.3e-117
ctg1_2162	BCAH1134_RS21275	100	472	100.0	2.3e-131
ctg1_2163	BCAH1134_RS21270	100	1277	100.0	0.0
ctg1_2164	BCAH1134_RS21265	100	489	100.0	2.6e-136
ctg1_2165	BCAH1134_RS21260	100	1158	100.0	0.0


>>
46. NZ_MJBF01000023
Source: Bacillus sp. RZ2MS9 RZ2M29_3, whole genome shotgun sequence
Type: nrps
Number of proteins with BLAST hits to this cluster: 36
Cumulative BLAST score: 25605

Table of genes, locations, strands and annotations of subject cluster:
BHV55_RS28285	BHV55_RS28285	42142	42323	-	ABC_transporter_permease
BHV55_RS28290	BHV55_RS28290	71021	71228	+	hypothetical_protein

Table of Blast hits (query gene, subject gene, %identity, blast score, %coverage, e-value):
ctg1_2130	BHV55_RS17505	100	961	100.0	3.3e-278
ctg1_2131	BHV55_RS17500	99	567	100.0	6.7e-160
ctg1_2132	BHV55_RS17495	100	1098	100.0	0.0
ctg1_2133	BHV55_RS17490	100	578	100.0	4.9e-163
ctg1_2134	BHV55_RS17485	100	966	100.0	1e-279
ctg1_2135	BHV55_RS17480	100	398	100.0	6.4e-109
ctg1_2136	BHV55_RS17475	100	697	100.0	6.5e-199
ctg1_2137	BHV55_RS17470	100	160	100.0	9.1e-38
ctg1_2138	BHV55_RS17465	100	158	100.0	2.5e-37
ctg1_2139	BHV55_RS17460	100	764	100.0	4.8e-219
ctg1_2140	BHV55_RS17455	93	1505	100.0	0.0
ctg1_2141	BHV55_RS17450	100	111	100.0	3.2e-23
ctg1_2142	BHV55_RS17445	100	191	78.57142857142857	5.4e-47
ctg1_2143	BHV55_RS17440	100	122	100.0	1.5e-26
ctg1_2144	BHV55_RS17430	100	747	100.0	6.3e-214
ctg1_2145	BHV55_RS17425	100	505	100.0	2.7e-141
ctg1_2146	BHV55_RS17420	99	780	100.0	8.7e-224
ctg1_2147	BHV55_RS17415	100	1070	100.0	5.6e-311
ctg1_2148	BHV55_RS17410	100	600	100.0	9.2e-170
ctg1_2149	BHV55_RS17405	99	4681	100.0	0.0
ctg1_2150	BHV55_RS17400	100	164	100.0	5.5e-39
ctg1_2151	BHV55_RS17395	100	895	100.0	2.2e-258
ctg1_2152	BHV55_RS17390	100	498	100.0	3.1e-139
ctg1_2153	BHV55_RS17385	99	361	100.0	7.4e-98
ctg1_2154	BHV55_RS17380	100	168	100.0	2.7e-40
ctg1_2155	BHV55_RS17375	100	523	100.0	1.6e-146
ctg1_2156	BHV55_RS17370	99	352	100.0	2.5e-95
ctg1_2157	BHV55_RS17365	100	772	100.0	2.4e-221
ctg1_2158	BHV55_RS17360	99	841	100.0	3.6e-242
ctg1_2159	BHV55_RS17355	97	361	100.0	6e-98
ctg1_2160	BHV55_RS17350	94	212	100.0	3.3e-53
ctg1_2161	BHV55_RS17345	98	427	100.0	7.4e-118
ctg1_2162	BHV55_RS17340	100	472	100.0	2.3e-131
ctg1_2163	BHV55_RS17335	98	1256	100.0	0.0
ctg1_2164	BHV55_RS17330	100	489	100.0	2.6e-136
ctg1_2165	BHV55_RS17325	100	1155	100.0	0.0


>>
47. NZ_LXLI01000019
Source: Bacillus thuringiensis strain GOE4 BTGOE4_contig000019, whole genome shotgun sequence
Type: nrps
Number of proteins with BLAST hits to this cluster: 36
Cumulative BLAST score: 25603

Table of genes, locations, strands and annotations of subject cluster:
BTGOE4_RS30960	BTGOE4_RS30960	274475	274682	-	hypothetical_protein
BTGOE4_RS11920	BTGOE4_RS11920	304750	305453	+	MFS_transporter

Table of Blast hits (query gene, subject gene, %identity, blast score, %coverage, e-value):
ctg1_2130	BTGOE4_RS11730	100	958	100.0	2.1e-277
ctg1_2131	BTGOE4_RS11735	100	574	100.0	7.2e-162
ctg1_2132	BTGOE4_RS11740	100	1096	100.0	0.0
ctg1_2133	BTGOE4_RS11745	100	577	100.0	6.3e-163
ctg1_2134	BTGOE4_RS11750	100	967	100.0	8e-280
ctg1_2135	BTGOE4_RS11755	100	398	100.0	6.4e-109
ctg1_2136	BTGOE4_RS11760	99	692	100.0	2.1e-197
ctg1_2137	BTGOE4_RS11765	100	160	100.0	9.1e-38
ctg1_2138	BTGOE4_RS11770	100	158	100.0	2.5e-37
ctg1_2139	BTGOE4_RS11775	100	764	100.0	4.8e-219
ctg1_2140	BTGOE4_RS11780	93	1552	100.0	0.0
ctg1_2141	BTGOE4_RS11785	98	111	100.0	4.2e-23
ctg1_2142	BTGOE4_RS11790	100	191	78.57142857142857	5.4e-47
ctg1_2143	BTGOE4_RS11795	100	122	100.0	1.5e-26
ctg1_2144	BTGOE4_RS11805	100	747	100.0	6.3e-214
ctg1_2145	BTGOE4_RS11810	100	505	100.0	2.7e-141
ctg1_2146	BTGOE4_RS11815	100	780	100.0	8.7e-224
ctg1_2147	BTGOE4_RS11820	99	1067	100.0	4.8e-310
ctg1_2148	BTGOE4_RS11825	100	599	100.0	2e-169
ctg1_2149	BTGOE4_RS11830	98	4654	100.0	0.0
ctg1_2150	BTGOE4_RS11835	100	164	100.0	5.5e-39
ctg1_2151	BTGOE4_RS11840	100	893	100.0	8.4e-258
ctg1_2152	BTGOE4_RS11845	99	495	100.0	2.7e-138
ctg1_2153	BTGOE4_RS11850	99	361	100.0	7.4e-98
ctg1_2154	BTGOE4_RS11855	100	168	100.0	2.7e-40
ctg1_2155	BTGOE4_RS11860	99	519	100.0	1.8e-145
ctg1_2156	BTGOE4_RS11865	99	351	100.0	5.7e-95
ctg1_2157	BTGOE4_RS11870	100	774	100.0	6.2e-222
ctg1_2158	BTGOE4_RS11875	100	844	100.0	4.3e-243
ctg1_2159	BTGOE4_RS11880	99	366	100.0	1.9e-99
ctg1_2160	BTGOE4_RS11885	97	215	100.0	2.3e-54
ctg1_2161	BTGOE4_RS11890	99	429	100.0	1.9e-118
ctg1_2162	BTGOE4_RS11895	100	472	100.0	2.3e-131
ctg1_2163	BTGOE4_RS11900	100	1274	100.0	0.0
ctg1_2164	BTGOE4_RS11905	100	489	100.0	2.6e-136
ctg1_2165	BTGOE4_RS11910	96	1117	100.15974440894568	0.0


>>
48. NZ_MQTG01000005
Source: Bacillus cereus strain MOD1_Bc71 Bc71_contig_5, whole genome shotgun sequence
Type: nrps
Number of proteins with BLAST hits to this cluster: 36
Cumulative BLAST score: 25539

Table of genes, locations, strands and annotations of subject cluster:
BHL31_RS03320	BHL31_RS03320	58599	58780	+	ABC_transporter_permease
BHL31_RS03325	BHL31_RS03325	58808	59187	+	hypothetical_protein

Table of Blast hits (query gene, subject gene, %identity, blast score, %coverage, e-value):
ctg1_2130	BHL31_RS03130	100	961	100.0	3.3e-278
ctg1_2131	BHL31_RS03135	100	574	100.0	7.2e-162
ctg1_2132	BHL31_RS03140	99	1092	100.0	0.0
ctg1_2133	BHL31_RS03145	99	576	100.0	1.4e-162
ctg1_2134	BHL31_RS03150	100	965	100.0	1.8e-279
ctg1_2135	BHL31_RS03155	97	389	100.0	2.3e-106
ctg1_2136	BHL31_RS03160	99	693	100.0	1.2e-197
ctg1_2137	BHL31_RS03165	100	160	100.0	9.1e-38
ctg1_2138	BHL31_RS03170	100	158	100.0	2.5e-37
ctg1_2139	BHL31_RS03175	98	755	100.0	2.2e-216
ctg1_2140	BHL31_RS03180	96	1582	100.0	0.0
ctg1_2141	BHL31_RS03185	97	108	100.0	3.6e-22
ctg1_2142	BHL31_RS03190	100	191	78.57142857142857	5.4e-47
ctg1_2143	BHL31_RS03195	100	122	100.0	1.5e-26
ctg1_2144	BHL31_RS03205	99	743	100.0	1.5e-212
ctg1_2145	BHL31_RS03215	100	504	100.0	7.9e-141
ctg1_2146	BHL31_RS03220	98	772	100.0	2.4e-221
ctg1_2147	BHL31_RS03225	98	1055	100.0	1.4e-306
ctg1_2148	BHL31_RS03230	99	591	100.0	5.6e-167
ctg1_2149	BHL31_RS03235	98	4649	100.0	0.0
ctg1_2150	BHL31_RS03240	100	164	100.0	5.5e-39
ctg1_2151	BHL31_RS03245	99	888	100.0	2.7e-256
ctg1_2152	BHL31_RS03250	98	495	100.0	2.7e-138
ctg1_2153	BHL31_RS03255	98	358	100.0	6.3e-97
ctg1_2154	BHL31_RS03260	100	168	100.0	2.7e-40
ctg1_2155	BHL31_RS03265	99	517	100.0	6.7e-145
ctg1_2156	BHL31_RS03270	99	351	100.0	5.7e-95
ctg1_2157	BHL31_RS03275	99	770	100.0	8.9e-221
ctg1_2158	BHL31_RS03280	99	836	100.0	2e-240
ctg1_2159	BHL31_RS03285	100	368	100.0	6.4e-100
ctg1_2160	BHL31_RS03290	94	199	94.44444444444444	2.2e-49
ctg1_2161	BHL31_RS03295	98	425	100.0	4.8e-117
ctg1_2162	BHL31_RS03300	100	472	100.0	2.3e-131
ctg1_2163	BHL31_RS03305	99	1273	100.0	0.0
ctg1_2164	BHL31_RS03310	100	489	100.0	2.6e-136
ctg1_2165	BHL31_RS03315	97	1126	100.0	0.0


>>
49. NZ_JH414709
Source: Bacillus sp. 7_6_55CFAA_CT2 supercont1.2, whole genome shotgun sequence
Type: nrps
Number of proteins with BLAST hits to this cluster: 37
Cumulative BLAST score: 25514

Table of genes, locations, strands and annotations of subject cluster:
HMPREF1014_RS29875	HMPREF1014_RS29875	469807	469895	-	lysine_transporter_LysE
HMPREF1014_RS11645	HMPREF1014_RS11645	498997	500363	-	sodium:alanine_symporter_family_protein
HMPREF1014_RS11680	HMPREF1014_RS11680	507188	509069	+	ABC_transporter_permease

Table of Blast hits (query gene, subject gene, %identity, blast score, %coverage, e-value):
ctg1_2130	HMPREF1014_RS11500	100	961	100.0	4.3e-278
ctg1_2131	HMPREF1014_RS11505	100	574	100.0	7.2e-162
ctg1_2132	HMPREF1014_RS11510	100	1096	100.0	0.0
ctg1_2133	HMPREF1014_RS11515	100	577	100.0	6.3e-163
ctg1_2134	HMPREF1014_RS11520	100	964	100.0	4e-279
ctg1_2135	HMPREF1014_RS11525	100	274	69.04761904761905	8.1e-72
ctg1_2136	HMPREF1014_RS11530	100	697	100.0	6.5e-199
ctg1_2137	HMPREF1014_RS11535	100	160	100.0	9.1e-38
ctg1_2138	HMPREF1014_RS11540	100	158	100.0	2.5e-37
ctg1_2139	HMPREF1014_RS11545	100	764	100.0	4.8e-219
ctg1_2140	HMPREF1014_RS11550	98	1584	100.0	0.0
ctg1_2141	HMPREF1014_RS11555	100	111	100.0	3.2e-23
ctg1_2142	HMPREF1014_RS11560	100	191	78.57142857142857	5.4e-47
ctg1_2143	HMPREF1014_RS11565	100	122	100.0	1.5e-26
ctg1_2144	HMPREF1014_RS11575	100	747	100.0	6.3e-214
ctg1_2145	HMPREF1014_RS11580	100	503	100.0	1.3e-140
ctg1_2146	HMPREF1014_RS11585	100	782	100.0	1.7e-224
ctg1_2147	HMPREF1014_RS11590	99	1067	100.0	3.7e-310
ctg1_2148	HMPREF1014_RS11595	100	599	100.0	2e-169
ctg1_2149	HMPREF1014_RS11600	98	4656	100.0	0.0
ctg1_2150	HMPREF1014_RS11605	100	164	100.0	5.5e-39
ctg1_2151	HMPREF1014_RS11610	99	890	100.0	9.3e-257
ctg1_2152	HMPREF1014_RS11615	99	497	100.0	9.2e-139
ctg1_2153	HMPREF1014_RS11620	100	363	100.0	1.5e-98
ctg1_2154	HMPREF1014_RS11625	100	168	100.0	2.7e-40
ctg1_2155	HMPREF1014_RS11630	100	522	100.0	2.1e-146
ctg1_2156	HMPREF1014_RS11635	99	352	100.0	2.5e-95
ctg1_2157	HMPREF1014_RS11640	100	774	100.0	6.2e-222
ctg1_2158	HMPREF1014_RS11645	99	395	45.494505494505496	6.9e-108
ctg1_2159	HMPREF1014_RS11650	97	358	99.47643979057592	6.7e-97
ctg1_2160	HMPREF1014_RS11655	93	207	100.0	1.1e-51
ctg1_2161	HMPREF1014_RS11660	97	422	100.0	2.4e-116
ctg1_2162	HMPREF1014_RS11665	100	472	100.0	2.3e-131
ctg1_2163	HMPREF1014_RS11670	99	1265	100.0	0.0
ctg1_2164	HMPREF1014_RS11675	100	486	100.0	1.7e-135
ctg1_2165	HMPREF1014_RS11680	99	465	42.33226837060703	1.3e-128
ctg1_2166	HMPREF1014_RS11690	99	1127	100.0	0.0


>>
50. NZ_CP026678
Source: Bacillus cereus strain TG1-6 chromosome, complete genome
Type: nrps
Number of proteins with BLAST hits to this cluster: 36
Cumulative BLAST score: 25414

Table of genes, locations, strands and annotations of subject cluster:
C2I25_RS28190	C2I25_RS28190	5352493	5352700	+	hypothetical_protein

Table of Blast hits (query gene, subject gene, %identity, blast score, %coverage, e-value):
ctg1_2130	C2I25_RS28270	100	959	100.0	1.3e-277
ctg1_2131	C2I25_RS28265	99	572	100.0	2.1e-161
ctg1_2132	C2I25_RS28260	98	1083	100.0	0.0
ctg1_2133	C2I25_RS28255	99	574	100.0	7e-162
ctg1_2134	C2I25_RS28250	99	961	100.0	4.4e-278
ctg1_2135	C2I25_RS28245	97	389	100.0	2.3e-106
ctg1_2136	C2I25_RS28240	99	688	100.0	5.2e-196
ctg1_2137	C2I25_RS28235	99	157	100.0	7.7e-37
ctg1_2138	C2I25_RS28230	99	158	100.0	3.2e-37
ctg1_2139	C2I25_RS28225	100	764	100.0	4.8e-219
ctg1_2140	C2I25_RS28220	94	1563	100.0	0.0
ctg1_2141	C2I25_RS28215	98	109	100.0	1.2e-22
ctg1_2142	C2I25_RS28210	99	190	78.57142857142857	1.2e-46
ctg1_2143	C2I25_RS28205	98	120	100.0	5.7e-26
ctg1_2144	C2I25_RS28195	99	739	100.0	2.2e-211
ctg1_2145	C2I25_RS28185	99	503	100.0	1e-140
ctg1_2146	C2I25_RS28180	99	780	100.0	1.1e-223
ctg1_2147	C2I25_RS28175	98	1047	100.0	6.7e-304
ctg1_2148	C2I25_RS28170	97	584	100.0	6.8e-165
ctg1_2149	C2I25_RS28165	98	4637	100.0	0.0
ctg1_2150	C2I25_RS28160	95	156	100.0	8.7e-37
ctg1_2151	C2I25_RS28155	98	883	100.0	1.1e-254
ctg1_2152	C2I25_RS28150	97	492	100.0	2.3e-137
ctg1_2153	C2I25_RS28145	99	358	100.0	4.8e-97
ctg1_2154	C2I25_RS28140	100	168	100.0	2.7e-40
ctg1_2155	C2I25_RS28135	97	509	100.0	2.4e-142
ctg1_2156	C2I25_RS28130	97	344	100.0	9.1e-93
ctg1_2157	C2I25_RS28125	99	767	100.0	7.6e-220
ctg1_2158	C2I25_RS28120	99	838	100.0	4e-241
ctg1_2159	C2I25_RS28115	94	350	100.0	1.4e-94
ctg1_2160	C2I25_RS28110	98	205	94.44444444444444	4.1e-51
ctg1_2161	C2I25_RS28105	92	403	100.0	1.9e-110
ctg1_2162	C2I25_RS28100	99	471	100.0	6.6e-131
ctg1_2163	C2I25_RS28095	98	1252	100.0	0.0
ctg1_2164	C2I25_RS28090	100	489	100.0	2.6e-136
ctg1_2165	C2I25_RS28085	99	1152	100.0	0.0
```
