## Supplementary material for "Delving into the *Bacillus cereus* group biosynthetic gene clusters cosmos: a comparative-genomics-based classification framework": antiSMASH profiles + BIG-SCAPE output: NZ_CP029454.1_c5.txt

```
ClusterBlast scores for NZ_CP029454.1

Table of genes, locations, strands and annotations of query cluster:
ctg1_2249	2279886	2280267	+		
ctg1_2250	2280424	2282101	-		
ctg1_2251	2282217	2282700	+		
ctg1_2252	2282866	2283604	+		
ctg1_2253	2283841	2284579	+		
ctg1_2254	2284691	2284820	+		
ctg1_2255	2284892	2285069	+		
ctg1_2256	2285088	2285478	-		
ctg1_2257	2285689	2287159	+		
ctg1_2258	2287403	2288213	+		
ctg1_2259	2288238	2288841	+		
ctg1_2260	2289081	2289333	-		
ctg1_2261	2289709	2290588	+		
ctg1_2262	2290728	2291007	+		
ctg1_2263	2291528	2292779	+		
ctg1_2264	2292846	2293605	+		
ctg1_2265	2293858	2294518	+		
ctg1_2266	2294849	2296163	+		
ctg1_2267	2296583	2297174	+		
ctg1_2268	2298240	2299494	+		
ctg1_2269	2299507	2304064	+		
ctg1_2270	2304066	2310537	+		
ctg1_2271	2310533	2325416	+		
ctg1_2272	2325815	2326442	+		
ctg1_2273	2326428	2327151	+		
ctg1_2274	2327534	2327978	+		
ctg1_2275	2328235	2328436	+		
ctg1_2276	2328794	2329205	+		
ctg1_2277	2330176	2330302	+		
ctg1_2278	2330721	2331057	+		
ctg1_2279	2331118	2331538	-		
ctg1_2280	2332033	2332681	+		
ctg1_2281	2332985	2333492	+		
ctg1_2282	2333858	2334044	-		
ctg1_2283	2334984	2336403	+		
ctg1_2284	2336553	2337108	-		
ctg1_2285	2337732	2338236	+		
ctg1_2286	2338282	2339104	+		
ctg1_2287	2339401	2339971	-		
ctg1_2288	2340347	2342174	+		
ctg1_2289	2342432	2342687	+		


Significant hits: 
1. NZ_JH791951	Bacillus cereus BAG4X12-1 supercont1.1, whole genome shotgun sequence
2. NZ_LPUS01000001	Bacillus sp. JH7 scaffold_1, whole genome shotgun sequence
3. NZ_CP022345	Bacillus thuringiensis strain c25 chromosome, complete genome
4. NZ_JYPI01000034	Bacillus cereus strain F3175-03 contig660, whole genome shotgun sequence
5. NZ_CP019230	Bacillus thuringiensis strain YGd22-03, complete genome
6. NZ_MSFC01000020	Bacillus thuringiensis strain INTA Fr7-4 NODE_1_19, whole genome shotgun sequence
7. NZ_CM000722	Bacillus cereus m1550 chromosome, whole genome shotgun sequence
8. NZ_MJBF01000031	Bacillus sp. RZ2MS9 RZ2M29_7, whole genome shotgun sequence
9. NZ_JURK01000044	Bacillus cereus strain 823_BTHU 618_61666_1247305_393__20_, whole genome shotgun sequence
10. NZ_CP020383	Bacillus cereus strain FORC60 chromosome, complete genome
11. NZ_ABDA02000007	Bacillus cereus AH1134 gcontig_1113129653778, whole genome shotgun sequence
12. NZ_MCAX01000001	Bacillus cereus strain LCR12 scaffold_0, whole genome shotgun sequence
13. NZ_CP010106	Bacillus thuringiensis serovar indiana strain HD521, complete genome
14. NZ_CP015727	Bacillus cereus strain A1, complete genome
15. NZ_LXLG01000017	Bacillus thuringiensis strain GOE2 BTGOE2_contig000017, whole genome shotgun sequence
16. NZ_MQTH01000040	Bacillus cereus strain MOD1_Bc73 Bc73_contig_40, whole genome shotgun sequence
17. NZ_LZRI01000012	Bacillus cereus strain MROC2 scaffold2.1, whole genome shotgun sequence
18. NZ_JH791942	Bacillus cereus BAG4O-1 supercont1.1, whole genome shotgun sequence
19. NZ_JH791854	Bacillus cereus VD166 supercont1.1, whole genome shotgun sequence
20. NC_014171	Bacillus thuringiensis BMB171, complete genome
21. NZ_CP016360	Bacillus cereus strain M13 chromosome, complete genome
22. NZ_LZRB01000034	Bacillus cereus strain N31 contig4, whole genome shotgun sequence
23. NZ_HG810017	Bacillus thuringiensis DB27, whole genome shotgun sequence
24. NZ_CP007512	Bacillus bombysepticus str. Wang, complete genome
25. NZ_FQZW01000004	Bacillus sp. cl25, whole genome shotgun sequence
26. NZ_CP009686	Bacillus cereus strain FORC_005, complete genome
27. NZ_JXDH01000033	Bacillus cereus strain MIT0214 GAAGTAT_seq1_contig_34, whole genome shotgun sequence
28. NZ_CP017234	Bacillus cereus strain FORC_048, complete genome
29. NZ_LJJZ01000036	Bacillus cereus strain B4081 scaffold15, whole genome shotgun sequence
30. NZ_LDUP01000019	Bacillus cereus strain LK9 19, whole genome shotgun sequence
31. NZ_CP010089	Bacillus thuringiensis serovar galleriae strain HD-29, complete genome
32. NZ_CP014486	Bacillus cereus strain FORC021, complete genome
33. NZ_JH414709	Bacillus sp. 7_6_55CFAA_CT2 supercont1.2, whole genome shotgun sequence
34. NZ_MQTG01000033	Bacillus cereus strain MOD1_Bc71 Bc71_contig_33, whole genome shotgun sequence
35. NZ_LABH01000046	Bacillus cereus strain INRA A3 263, whole genome shotgun sequence
36. NZ_LJKC01000029	Bacillus cereus strain B4084 scaffold5, whole genome shotgun sequence
37. NZ_KB976806	Bacillus cereus VD140 acrGW-supercont1.14, whole genome shotgun sequence
38. NZ_KN849192	Bacillus thuringiensis Sbt003 scaffold0012, whole genome shotgun sequence
39. NZ_CP016588	Bacillus thuringiensis strain KNU-07 chromosome, complete genome
40. NC_011725	Bacillus cereus B4264, complete genome
41. NZ_CP012691	Bacillus cereus strain FORC_024, complete genome
42. NZ_KB976254	Bacillus cereus VD196 acqVw-supercont1.1, whole genome shotgun sequence
43. NZ_CP011145	Bacillus cereus strain FORC_013, complete sequence
44. NZ_CP022445	Bacillus cereus C1L chromosome, complete genome
45. NZ_JH791833	Bacillus cereus VD169 supercont1.1, whole genome shotgun sequence
46. NZ_KN050654	Bacillus cereus ATCC 10876 scaffold1, whole genome shotgun sequence
47. NZ_KB976829	Bacillus cereus VD184 acrGY-supercont1.20, whole genome shotgun sequence
48. NZ_MQTL01000028	Bacillus cereus strain MOD1_Bc93 Bc93_contig_28, whole genome shotgun sequence
49. NC_004722	Bacillus cereus ATCC 14579 chromosome, complete genome
50. NZ_JH792104	Bacillus cereus MSX-A1 supercont1.1, whole genome shotgun sequence


Details:

>>
1. NZ_JH791951
Source: Bacillus cereus BAG4X12-1 supercont1.1, whole genome shotgun sequence
Type: nrps
Number of proteins with BLAST hits to this cluster: 39
Cumulative BLAST score: 39491

Table of genes, locations, strands and annotations of subject cluster:
IE9_RS10990	IE9_RS10990	2144684	2145013	+	short-chain_dehydrogenase
IE9_RS10995	IE9_RS10995	2145289	2145585	+	chitin-binding_protein
IE9_RS29975	IE9_RS29975	2148771	2148964	-	histidine_kinase

Table of Blast hits (query gene, subject gene, %identity, blast score, %coverage, e-value):
ctg1_2249	IE9_RS10865	99	259	100.0	2.1e-67
ctg1_2250	IE9_RS10870	99	1113	100.0	0.0
ctg1_2251	IE9_RS10875	100	321	100.0	5.8e-86
ctg1_2252	IE9_RS10880	98	497	100.0	6.9e-139
ctg1_2253	IE9_RS10885	99	473	100.0	1.8e-131
ctg1_2254	IE9_RS10890	98	81	100.0	3.5e-14
ctg1_2255	IE9_RS10895	98	108	100.0	3.6e-22
ctg1_2256	IE9_RS10900	95	242	100.0	3.6e-62
ctg1_2257	IE9_RS10905	98	944	100.0	4.3e-273
ctg1_2258	IE9_RS10910	97	550	101.11524163568772	7.5e-155
ctg1_2259	IE9_RS10915	100	382	100.0	2.6e-104
ctg1_2260	IE9_RS10920	100	169	100.0	1.9e-40
ctg1_2261	IE9_RS10925	100	562	100.0	3.6e-158
ctg1_2262	IE9_RS10930	100	177	100.0	7.8e-43
ctg1_2263	IE9_RS10935	99	844	100.0	6.7e-243
ctg1_2264	IE9_RS10940	100	468	100.0	3.5e-130
ctg1_2265	IE9_RS10945	99	460	100.0	1.1e-127
ctg1_2266	IE9_RS10950	99	851	100.0	5.7e-245
ctg1_2267	IE9_RS10955	100	401	100.0	5.4e-110
ctg1_2268	IE9_RS10960	100	798	100.0	4.2e-229
ctg1_2269	IE9_RS10965	99	3027	100.0	0.0
ctg1_2269	IE9_RS10975	46	1237	100.7905138339921	0.0
ctg1_2269	IE9_RS10970	35	674	80.96179183135705	3.3e-191
ctg1_2270	IE9_RS10970	99	4274	100.0	0.0
ctg1_2270	IE9_RS10975	51	2012	97.07792207792207	0.0
ctg1_2271	IE9_RS10975	99	9843	100.0	0.0
ctg1_2271	IE9_RS10970	51	2038	42.197580645161295	0.0
ctg1_2272	IE9_RS10980	96	404	100.0	8.8e-111
ctg1_2273	IE9_RS10985	99	487	100.0	1.2e-135
ctg1_2274	IE9_RS10990	99	209	74.82993197278913	2.3e-52
ctg1_2275	IE9_RS10995	100	135	100.0	2.4e-30
ctg1_2276	IE9_RS11000	100	272	100.0	2e-71
ctg1_2278	IE9_RS29970	98	231	100.0	4.2e-59
ctg1_2279	IE9_RS11005	98	272	100.0	2.7e-71
ctg1_2280	IE9_RS11010	98	420	100.0	1.6e-115
ctg1_2281	IE9_RS11015	100	359	100.0	1.5e-97
ctg1_2282	IE9_RS11020	97	115	100.0	1.8e-24
ctg1_2283	IE9_RS11025	100	959	100.0	1.6e-277
ctg1_2284	IE9_RS11030	100	365	100.0	4e-99
ctg1_2285	IE9_RS11040	100	282	100.0	3.1e-74
ctg1_2286	IE9_RS11045	100	548	100.0	3.8e-154
ctg1_2287	IE9_RS11050	100	375	100.0	3.1e-102
ctg1_2288	IE9_RS11055	100	1253	100.0	0.0


>>
2. NZ_LPUS01000001
Source: Bacillus sp. JH7 scaffold_1, whole genome shotgun sequence
Type: nrps
Number of proteins with BLAST hits to this cluster: 38
Cumulative BLAST score: 39246

Table of genes, locations, strands and annotations of subject cluster:
AU379_RS29020	AU379_RS29020	2305717	2305910	+	histidine_kinase
AU379_RS11640	AU379_RS11640	2309095	2309403	-	chitin-binding_protein
AU379_RS11645	AU379_RS11645	2309661	2309996	-	short-chain_dehydrogenase

Table of Blast hits (query gene, subject gene, %identity, blast score, %coverage, e-value):
ctg1_2250	AU379_RS11765	99	1112	100.0	0.0
ctg1_2251	AU379_RS11760	100	321	100.0	5.8e-86
ctg1_2252	AU379_RS11755	100	506	100.0	1.5e-141
ctg1_2253	AU379_RS11750	100	477	100.0	1.3e-132
ctg1_2254	AU379_RS11745	100	82	100.0	9.1e-15
ctg1_2255	AU379_RS11740	100	109	100.0	1.6e-22
ctg1_2256	AU379_RS11735	100	254	100.0	5.4e-66
ctg1_2257	AU379_RS11730	100	961	100.0	2.6e-278
ctg1_2258	AU379_RS11725	100	565	100.0	3.9e-159
ctg1_2259	AU379_RS11720	100	382	100.0	2.6e-104
ctg1_2260	AU379_RS11715	98	165	100.0	2.1e-39
ctg1_2261	AU379_RS11710	100	561	100.0	4.6e-158
ctg1_2262	AU379_RS11705	100	177	100.0	7.8e-43
ctg1_2263	AU379_RS11700	99	841	100.0	5.6e-242
ctg1_2264	AU379_RS11695	100	468	100.0	3.5e-130
ctg1_2265	AU379_RS11690	100	462	100.0	2.2e-128
ctg1_2266	AU379_RS11685	99	850	100.0	7.5e-245
ctg1_2267	AU379_RS11680	99	396	100.0	1.3e-108
ctg1_2268	AU379_RS11675	100	798	100.0	4.2e-229
ctg1_2269	AU379_RS11670	99	3034	100.0	0.0
ctg1_2269	AU379_RS11660	46	1228	100.7905138339921	0.0
ctg1_2269	AU379_RS11665	32	681	96.1133069828722	1.6e-193
ctg1_2270	AU379_RS11665	99	4246	100.0	0.0
ctg1_2270	AU379_RS11660	51	2015	97.07792207792207	0.0
ctg1_2271	AU379_RS11660	99	9857	100.0	0.0
ctg1_2271	AU379_RS11665	51	2047	42.197580645161295	0.0
ctg1_2272	AU379_RS11655	100	423	100.0	1.1e-116
ctg1_2273	AU379_RS11650	98	482	100.0	2.3e-134
ctg1_2274	AU379_RS11645	99	213	76.19047619047619	1.6e-53
ctg1_2275	AU379_RS11640	100	135	100.0	2.4e-30
ctg1_2276	AU379_RS11635	100	272	100.0	2e-71
ctg1_2278	AU379_RS29025	98	167	72.97297297297297	9.7e-40
ctg1_2279	AU379_RS11630	99	277	100.0	8.3e-73
ctg1_2280	AU379_RS11625	99	423	100.0	1.9e-116
ctg1_2281	AU379_RS11620	100	359	100.0	1.5e-97
ctg1_2282	AU379_RS11615	97	115	100.0	1.8e-24
ctg1_2283	AU379_RS11610	100	962	100.0	1.5e-278
ctg1_2284	AU379_RS11605	100	365	100.0	4e-99
ctg1_2285	AU379_RS11595	100	282	100.0	3.1e-74
ctg1_2286	AU379_RS11590	100	548	100.0	3.8e-154
ctg1_2287	AU379_RS11585	100	375	100.0	3.1e-102
ctg1_2288	AU379_RS11580	100	1253	100.0	0.0


>>
3. NZ_CP022345
Source: Bacillus thuringiensis strain c25 chromosome, complete genome
Type: nrps
Number of proteins with BLAST hits to this cluster: 38
Cumulative BLAST score: 37596

Table of genes, locations, strands and annotations of subject cluster:
CCX84_RS13360	CCX84_RS13360	2487419	2487612	+	histidine_kinase
CCX84_RS13380	CCX84_RS13380	2490797	2491093	-	chitin-binding_protein
CCX84_RS13385	CCX84_RS13385	2491369	2491698	-	short-chain_dehydrogenase
CCX84_RS13405	CCX84_RS13405	2506463	2508630	-	hypothetical_protein

Table of Blast hits (query gene, subject gene, %identity, blast score, %coverage, e-value):
ctg1_2250	CCX84_RS13515	99	1112	100.0	0.0
ctg1_2251	CCX84_RS13510	100	321	100.0	5.8e-86
ctg1_2252	CCX84_RS13505	100	506	100.0	1.5e-141
ctg1_2253	CCX84_RS13495	100	477	100.0	1.3e-132
ctg1_2254	CCX84_RS13490	100	82	100.0	9.1e-15
ctg1_2255	CCX84_RS13485	100	109	100.0	1.6e-22
ctg1_2256	CCX84_RS13480	100	254	100.0	5.4e-66
ctg1_2257	CCX84_RS13475	100	961	100.0	2.6e-278
ctg1_2258	CCX84_RS13470	100	565	100.0	3.9e-159
ctg1_2259	CCX84_RS13465	100	382	100.0	2.6e-104
ctg1_2260	CCX84_RS13460	98	165	100.0	2.1e-39
ctg1_2261	CCX84_RS13455	100	561	100.0	4.6e-158
ctg1_2262	CCX84_RS13450	100	177	100.0	7.8e-43
ctg1_2263	CCX84_RS13445	99	841	100.0	5.6e-242
ctg1_2264	CCX84_RS13440	100	468	100.0	3.5e-130
ctg1_2265	CCX84_RS13435	100	462	100.0	2.2e-128
ctg1_2266	CCX84_RS13430	99	850	100.0	7.5e-245
ctg1_2267	CCX84_RS13425	99	396	100.0	1.3e-108
ctg1_2268	CCX84_RS13420	100	798	100.0	4.2e-229
ctg1_2269	CCX84_RS13415	99	3034	100.0	0.0
ctg1_2269	CCX84_RS13400	46	1227	100.7905138339921	0.0
ctg1_2269	CCX84_RS13410	32	681	96.1133069828722	1.6e-193
ctg1_2270	CCX84_RS13410	99	4246	100.0	0.0
ctg1_2270	CCX84_RS13400	48	1837	97.6808905380334	0.0
ctg1_2271	CCX84_RS13400	99	8390	85.22177419354838	0.0
ctg1_2271	CCX84_RS13410	51	2047	42.197580645161295	0.0
ctg1_2272	CCX84_RS13395	100	423	100.0	1.1e-116
ctg1_2273	CCX84_RS13390	98	482	100.0	2.3e-134
ctg1_2274	CCX84_RS13385	99	209	74.82993197278913	2.3e-52
ctg1_2275	CCX84_RS13380	100	135	100.0	2.4e-30
ctg1_2276	CCX84_RS13375	100	272	100.0	2e-71
ctg1_2278	CCX84_RS13370	98	167	72.97297297297297	9.7e-40
ctg1_2279	CCX84_RS13365	99	277	100.0	8.3e-73
ctg1_2280	CCX84_RS13355	99	423	100.0	1.9e-116
ctg1_2281	CCX84_RS13350	100	359	100.0	1.5e-97
ctg1_2282	CCX84_RS13345	97	115	100.0	1.8e-24
ctg1_2283	CCX84_RS13340	100	962	100.0	1.5e-278
ctg1_2284	CCX84_RS13335	100	365	100.0	4e-99
ctg1_2285	CCX84_RS13325	100	282	100.0	3.1e-74
ctg1_2286	CCX84_RS13320	100	548	100.0	3.8e-154
ctg1_2287	CCX84_RS13315	100	375	100.0	3.1e-102
ctg1_2288	CCX84_RS13310	100	1253	100.0	0.0


>>
4. NZ_JYPI01000034
Source: Bacillus cereus strain F3175-03 contig660, whole genome shotgun sequence
Type: nrps
Number of proteins with BLAST hits to this cluster: 38
Cumulative BLAST score: 39146

Table of genes, locations, strands and annotations of subject cluster:
TU54_RS29705	TU54_RS29705	140288	140481	+	histidine_kinase
TU54_RS14920	TU54_RS14920	143665	143914	-	S-layer_protein
TU54_RS14925	TU54_RS14925	144240	144569	-	short-chain_dehydrogenase
TU54_RS29715	TU54_RS29715	175764	175889	-	acyltransferase

Table of Blast hits (query gene, subject gene, %identity, blast score, %coverage, e-value):
ctg1_2250	TU54_RS15045	98	1106	100.0	0.0
ctg1_2251	TU54_RS15040	100	321	100.0	5.8e-86
ctg1_2252	TU54_RS15035	99	503	100.0	9.6e-141
ctg1_2253	TU54_RS15030	99	475	100.0	4.8e-132
ctg1_2254	TU54_RS15025	100	82	100.0	9.1e-15
ctg1_2255	TU54_RS15020	98	108	100.0	3.6e-22
ctg1_2256	TU54_RS15015	96	243	100.0	1.2e-62
ctg1_2257	TU54_RS15010	98	944	100.0	4.3e-273
ctg1_2258	TU54_RS15005	99	558	100.0	4.7e-157
ctg1_2259	TU54_RS15000	100	382	100.0	2.6e-104
ctg1_2260	TU54_RS14995	100	169	100.0	1.9e-40
ctg1_2261	TU54_RS14990	100	563	100.0	1.2e-158
ctg1_2262	TU54_RS14985	100	177	100.0	7.8e-43
ctg1_2263	TU54_RS14980	100	844	100.0	3.9e-243
ctg1_2264	TU54_RS14975	100	468	100.0	3.5e-130
ctg1_2265	TU54_RS14970	100	462	100.0	2.2e-128
ctg1_2266	TU54_RS14965	100	854	100.0	5.2e-246
ctg1_2267	TU54_RS14960	100	401	100.0	5.4e-110
ctg1_2268	TU54_RS14955	100	797	100.0	9.4e-229
ctg1_2269	TU54_RS14950	99	3031	100.0	0.0
ctg1_2269	TU54_RS14940	46	1237	100.7905138339921	0.0
ctg1_2269	TU54_RS14945	35	673	80.96179183135705	5.7e-191
ctg1_2270	TU54_RS14945	100	4276	100.0	0.0
ctg1_2270	TU54_RS14940	51	2014	97.07792207792207	0.0
ctg1_2271	TU54_RS14940	99	9848	100.0	0.0
ctg1_2271	TU54_RS14945	51	2040	42.197580645161295	0.0
ctg1_2272	TU54_RS14935	100	423	100.0	1.1e-116
ctg1_2273	TU54_RS14930	99	488	100.0	5.4e-136
ctg1_2274	TU54_RS14925	97	207	74.82993197278913	1.1e-51
ctg1_2275	TU54_RS14920	100	73	51.515151515151516	1.1e-11
ctg1_2276	TU54_RS14915	97	266	100.0	1.4e-69
ctg1_2278	TU54_RS29710	96	166	72.97297297297297	2.2e-39
ctg1_2279	TU54_RS14910	99	277	100.0	8.3e-73
ctg1_2280	TU54_RS14905	99	423	100.0	1.9e-116
ctg1_2281	TU54_RS14900	99	358	100.0	4.5e-97
ctg1_2282	TU54_RS14895	97	115	100.0	1.8e-24
ctg1_2283	TU54_RS14890	100	959	100.0	1.6e-277
ctg1_2284	TU54_RS14885	100	362	100.0	2.6e-98
ctg1_2285	TU54_RS14875	100	282	100.0	3.1e-74
ctg1_2286	TU54_RS14870	99	546	100.0	1.4e-153
ctg1_2287	TU54_RS14865	100	374	100.0	8.9e-102
ctg1_2288	TU54_RS14860	100	1251	100.0	0.0


>>
5. NZ_CP019230
Source: Bacillus thuringiensis strain YGd22-03, complete genome
Type: nrps
Number of proteins with BLAST hits to this cluster: 37
Cumulative BLAST score: 39106

Table of genes, locations, strands and annotations of subject cluster:
BVH75_RS30465	BVH75_RS30465	1845003	1845128	+	acyltransferase
BVH75_RS09995	BVH75_RS09995	1876816	1877112	+	chitin-binding_protein
BVH75_RS10005	BVH75_RS10005	1879015	1879279	+	hypothetical_protein
BVH75_RS10025	BVH75_RS10025	1881381	1881560	+	hypothetical_protein
BVH75_RS10030	BVH75_RS10030	1881666	1882030	+	hypothetical_protein
BVH75_RS10035	BVH75_RS10035	1882031	1882224	-	histidine_kinase

Table of Blast hits (query gene, subject gene, %identity, blast score, %coverage, e-value):
ctg1_2249	BVH75_RS09860	100	260	100.0	1.2e-67
ctg1_2250	BVH75_RS09865	98	1106	100.0	0.0
ctg1_2251	BVH75_RS09870	100	321	100.0	5.8e-86
ctg1_2252	BVH75_RS09875	99	503	100.0	9.6e-141
ctg1_2253	BVH75_RS09885	99	475	100.0	4.8e-132
ctg1_2254	BVH75_RS09890	100	82	100.0	9.1e-15
ctg1_2255	BVH75_RS09895	98	108	100.0	3.6e-22
ctg1_2256	BVH75_RS09900	96	243	100.0	1.2e-62
ctg1_2257	BVH75_RS09905	98	944	100.0	4.3e-273
ctg1_2258	BVH75_RS09910	99	558	100.0	4.7e-157
ctg1_2259	BVH75_RS09915	100	382	100.0	2.6e-104
ctg1_2260	BVH75_RS09920	100	169	100.0	1.9e-40
ctg1_2261	BVH75_RS09925	100	563	100.0	1.2e-158
ctg1_2262	BVH75_RS09930	100	177	100.0	7.8e-43
ctg1_2263	BVH75_RS09935	99	844	100.0	6.7e-243
ctg1_2264	BVH75_RS09940	99	464	100.0	6.7e-129
ctg1_2265	BVH75_RS09945	94	437	100.0	9.9e-121
ctg1_2266	BVH75_RS09950	99	850	100.0	7.5e-245
ctg1_2267	BVH75_RS09955	99	396	100.0	1.3e-108
ctg1_2268	BVH75_RS09960	100	797	100.0	5.5e-229
ctg1_2269	BVH75_RS09965	99	3031	100.0	0.0
ctg1_2269	BVH75_RS09975	46	1230	100.7905138339921	0.0
ctg1_2269	BVH75_RS09970	32	675	96.1133069828722	2e-191
ctg1_2270	BVH75_RS09970	99	4275	100.0	0.0
ctg1_2270	BVH75_RS09975	51	2013	97.07792207792207	0.0
ctg1_2271	BVH75_RS09975	100	9894	100.0	0.0
ctg1_2271	BVH75_RS09970	51	2045	42.197580645161295	0.0
ctg1_2272	BVH75_RS09980	99	416	100.0	1.3e-114
ctg1_2273	BVH75_RS09985	99	489	100.0	2.4e-136
ctg1_2274	BVH75_RS09990	99	282	100.0	2.1e-74
ctg1_2275	BVH75_RS09995	100	135	100.0	2.4e-30
ctg1_2276	BVH75_RS10000	100	272	100.0	2e-71
ctg1_2280	BVH75_RS10040	96	413	100.0	1.5e-113
ctg1_2281	BVH75_RS10045	100	359	100.0	1.5e-97
ctg1_2282	BVH75_RS10050	97	115	100.0	1.8e-24
ctg1_2283	BVH75_RS10055	100	962	100.0	1.5e-278
ctg1_2284	BVH75_RS10060	100	365	100.0	4e-99
ctg1_2285	BVH75_RS10070	100	282	100.0	3.1e-74
ctg1_2286	BVH75_RS10075	99	546	100.0	1.4e-153
ctg1_2287	BVH75_RS10080	100	375	100.0	3.1e-102
ctg1_2288	BVH75_RS10085	100	1253	100.0	0.0


>>
6. NZ_MSFC01000020
Source: Bacillus thuringiensis strain INTA Fr7-4 NODE_1_19, whole genome shotgun sequence
Type: lantipeptide-nrps
Number of proteins with BLAST hits to this cluster: 36
Cumulative BLAST score: 38850

Table of genes, locations, strands and annotations of subject cluster:
BUM91_RS15870	BUM91_RS15870	764	865	+	hypothetical_protein
BUM91_RS15880	BUM91_RS15880	1514	1793	-	hypothetical_protein
BUM91_RS15950	BUM91_RS15950	24051	24293	-	N-acetyltransferase
BUM91_RS16155	BUM91_RS16155	86026	86415	+	cytoplasmic_protein

Table of Blast hits (query gene, subject gene, %identity, blast score, %coverage, e-value):
ctg1_2250	BUM91_RS16190	99	1112	100.0	0.0
ctg1_2251	BUM91_RS16185	100	321	100.0	5.8e-86
ctg1_2252	BUM91_RS16180	99	503	100.0	9.6e-141
ctg1_2253	BUM91_RS16170	100	476	100.0	1.6e-132
ctg1_2254	BUM91_RS16165	100	82	100.0	9.1e-15
ctg1_2255	BUM91_RS16160	100	109	100.0	1.6e-22
ctg1_2257	BUM91_RS16150	98	950	100.0	1e-274
ctg1_2258	BUM91_RS16145	98	551	100.0	4.4e-155
ctg1_2259	BUM91_RS16140	100	379	100.0	2.2e-103
ctg1_2260	BUM91_RS16135	100	169	100.0	1.9e-40
ctg1_2261	BUM91_RS16130	99	560	100.0	1.3e-157
ctg1_2261	BUM91_RS15890	70	391	99.31506849315068	8.3e-107
ctg1_2262	BUM91_RS16125	100	177	100.0	7.8e-43
ctg1_2263	BUM91_RS16120	99	839	100.0	1.3e-241
ctg1_2264	BUM91_RS16115	100	468	100.0	3.5e-130
ctg1_2265	BUM91_RS16110	100	462	100.0	2.2e-128
ctg1_2266	BUM91_RS16105	100	856	100.0	1e-246
ctg1_2267	BUM91_RS16100	100	403	100.0	1.9e-110
ctg1_2268	BUM91_RS16095	100	798	100.0	4.2e-229
ctg1_2269	BUM91_RS16090	100	3050	100.0	0.0
ctg1_2269	BUM91_RS16080	46	1237	100.7905138339921	0.0
ctg1_2269	BUM91_RS16085	34	675	80.89591567852437	1.1e-191
ctg1_2270	BUM91_RS16085	100	4271	100.0	0.0
ctg1_2270	BUM91_RS16080	51	2013	97.07792207792207	0.0
ctg1_2271	BUM91_RS16080	98	9768	100.0	0.0
ctg1_2271	BUM91_RS16085	51	2043	42.197580645161295	0.0
ctg1_2272	BUM91_RS16075	96	408	100.0	6.1e-112
ctg1_2273	BUM91_RS16070	99	485	100.0	2.7e-135
ctg1_2274	BUM91_RS16065	91	200	77.55102040816327	1.4e-49
ctg1_2275	BUM91_RS16050	96	127	100.0	5.1e-28
ctg1_2276	BUM91_RS16045	95	259	100.0	3e-67
ctg1_2280	BUM91_RS16010	97	415	100.0	5.2e-114
ctg1_2281	BUM91_RS16005	99	358	100.0	4.5e-97
ctg1_2282	BUM91_RS16000	95	111	100.0	3.5e-23
ctg1_2283	BUM91_RS15995	99	958	100.0	3.6e-277
ctg1_2284	BUM91_RS15990	98	358	100.0	3.8e-97
ctg1_2285	BUM91_RS15975	87	266	100.0	2.3e-69
ctg1_2286	BUM91_RS15970	97	534	100.0	5.7e-150
ctg1_2287	BUM91_RS15965	100	373	100.0	1.2e-101
ctg1_2288	BUM91_RS15955	98	1234	100.0	0.0
ctg1_2289	BUM91_RS15900	71	101	83.33333333333334	6.4e-20


>>
7. NZ_CM000722
Source: Bacillus cereus m1550 chromosome, whole genome shotgun sequence
Type: nrps
Number of proteins with BLAST hits to this cluster: 34
Cumulative BLAST score: 35831

Table of genes, locations, strands and annotations of subject cluster:
BCERE0011_RS27490	BCERE0011_RS27490	2215190	2215369	-	hypothetical_protein
BCERE0011_RS27500	BCERE0011_RS27500	2217214	2217427	+	hypothetical_protein
BCERE0011_RS27510	BCERE0011_RS27510	2219181	2219279	+	peptidase_M56
BCERE0011_RS27515	BCERE0011_RS27515	2219267	2219380	-	polysaccharide_deacetylase
BCERE0011_RS28340	BCERE0011_RS28340	2224210	2224431	+	succinoglycan_biosynthesis_protein
BCERE0011_RS11460	BCERE0011_RS11460	2227578	2227867	-	chitin-binding_protein
BCERE0011_RS11465	BCERE0011_RS11465	2228118	2228455	-	short-chain_dehydrogenase

Table of Blast hits (query gene, subject gene, %identity, blast score, %coverage, e-value):
ctg1_2250	BCERE0011_RS11585	98	1101	100.0	0.0
ctg1_2251	BCERE0011_RS11580	100	321	100.0	5.8e-86
ctg1_2252	BCERE0011_RS11575	99	503	100.0	9.6e-141
ctg1_2253	BCERE0011_RS11570	99	474	100.0	8.2e-132
ctg1_2254	BCERE0011_RS11565	100	82	100.0	9.1e-15
ctg1_2255	BCERE0011_RS11560	98	108	100.0	3.6e-22
ctg1_2256	BCERE0011_RS11555	98	250	100.0	1.3e-64
ctg1_2257	BCERE0011_RS11550	97	939	100.0	1.8e-271
ctg1_2258	BCERE0011_RS11545	98	552	100.0	3.4e-155
ctg1_2259	BCERE0011_RS11540	99	375	100.0	3.2e-102
ctg1_2260	BCERE0011_RS11535	100	169	100.0	1.9e-40
ctg1_2261	BCERE0011_RS11530	98	554	100.0	9.7e-156
ctg1_2262	BCERE0011_RS11525	100	177	100.0	7.8e-43
ctg1_2263	BCERE0011_RS11520	99	842	100.0	1.5e-242
ctg1_2264	BCERE0011_RS11515	100	468	100.0	4.6e-130
ctg1_2265	BCERE0011_RS11510	100	462	100.0	2.2e-128
ctg1_2266	BCERE0011_RS11505	100	855	100.0	3e-246
ctg1_2267	BCERE0011_RS11500	100	401	100.0	5.4e-110
ctg1_2268	BCERE0011_RS11495	100	796	100.0	1.2e-228
ctg1_2269	BCERE0011_RS11490	97	2963	100.0	0.0
ctg1_2269	BCERE0011_RS11480	46	1227	100.7905138339921	0.0
ctg1_2269	BCERE0011_RS11485	35	670	80.96179183135705	6.3e-190
ctg1_2270	BCERE0011_RS11485	96	4144	100.0	0.0
ctg1_2270	BCERE0011_RS11480	51	2012	97.07792207792207	0.0
ctg1_2271	BCERE0011_RS11480	98	9765	100.0	0.0
ctg1_2271	BCERE0011_RS11485	50	2022	42.177419354838705	0.0
ctg1_2272	BCERE0011_RS11475	99	421	100.0	4.1e-116
ctg1_2273	BCERE0011_RS11470	97	477	100.0	1.2e-132
ctg1_2274	BCERE0011_RS11465	95	143	53.06122448979592	2.6e-32
ctg1_2275	BCERE0011_RS11460	94	100	77.27272727272727	8.6e-20
ctg1_2276	BCERE0011_RS11455	97	260	100.0	1.3e-67
ctg1_2278	BCERE0011_RS11450	87	161	80.18018018018019	5.3e-38
ctg1_2279	BCERE0011_RS28340	66	133	79.85611510791367	2.5e-29
ctg1_2280	BCERE0011_RS11435	96	412	100.0	2.6e-113
ctg1_2281	BCERE0011_RS11430	99	356	100.0	1.3e-96
ctg1_2282	BCERE0011_RS11425	97	115	100.0	1.8e-24
ctg1_2283	BCERE0011_RS11420	98	945	100.0	3.1e-273
ctg1_2286	BCERE0011_RS27515	92	76	13.91941391941392	7.2e-12


>>
8. NZ_MJBF01000031
Source: Bacillus sp. RZ2MS9 RZ2M29_7, whole genome shotgun sequence
Type: nrps
Number of proteins with BLAST hits to this cluster: 32
Cumulative BLAST score: 35183

Table of genes, locations, strands and annotations of subject cluster:
BHV55_RS25130	BHV55_RS25130	88349	88598	+	hypothetical_protein
BHV55_RS28720	BHV55_RS28720	91784	91977	-	histidine_kinase
BHV55_RS25155	BHV55_RS25155	93149	93655	+	GNAT_family_N-acetyltransferase
BHV55_RS25175	BHV55_RS25175	95955	97588	+	cytoplasmic_protein
BHV55_RS25195	BHV55_RS25195	100265	101016	+	S-layer_protein
BHV55_RS28730	BHV55_RS28730	101729	101916	+	hypothetical_protein
BHV55_RS28740	BHV55_RS28740	103490	103682	+	hypothetical_protein

Table of Blast hits (query gene, subject gene, %identity, blast score, %coverage, e-value):
ctg1_2250	BHV55_RS25005	98	1109	100.0	0.0
ctg1_2251	BHV55_RS25010	100	321	100.0	5.8e-86
ctg1_2252	BHV55_RS25015	99	503	100.0	9.6e-141
ctg1_2253	BHV55_RS25020	99	475	100.0	4.8e-132
ctg1_2254	BHV55_RS25025	100	82	100.0	9.1e-15
ctg1_2255	BHV55_RS25030	98	108	100.0	3.6e-22
ctg1_2256	BHV55_RS25035	96	243	100.0	1.2e-62
ctg1_2257	BHV55_RS25040	98	944	100.0	4.3e-273
ctg1_2258	BHV55_RS25045	99	558	100.0	4.7e-157
ctg1_2259	BHV55_RS25050	100	382	100.0	2.6e-104
ctg1_2260	BHV55_RS25055	100	169	100.0	1.9e-40
ctg1_2261	BHV55_RS25060	100	563	100.0	1.2e-158
ctg1_2262	BHV55_RS25065	100	177	100.0	7.8e-43
ctg1_2263	BHV55_RS25070	100	844	100.0	3.9e-243
ctg1_2264	BHV55_RS25075	100	468	100.0	3.5e-130
ctg1_2265	BHV55_RS25080	100	462	100.0	2.2e-128
ctg1_2266	BHV55_RS25085	100	854	100.0	5.2e-246
ctg1_2267	BHV55_RS25090	100	401	100.0	5.4e-110
ctg1_2268	BHV55_RS25095	100	797	100.0	9.4e-229
ctg1_2269	BHV55_RS25100	99	3030	100.0	0.0
ctg1_2269	BHV55_RS25110	46	1232	100.7905138339921	0.0
ctg1_2269	BHV55_RS25105	32	675	96.1133069828722	1.1e-191
ctg1_2270	BHV55_RS25105	99	4276	100.0	0.0
ctg1_2270	BHV55_RS25110	51	2012	97.07792207792207	0.0
ctg1_2271	BHV55_RS25110	99	9836	100.0	0.0
ctg1_2271	BHV55_RS25105	51	2041	42.197580645161295	0.0
ctg1_2272	BHV55_RS25115	100	423	100.0	1.1e-116
ctg1_2273	BHV55_RS25120	99	489	100.0	2.4e-136
ctg1_2274	BHV55_RS25125	100	97	34.69387755102041	1.6e-18
ctg1_2275	BHV55_RS25130	100	73	51.515151515151516	1.1e-11
ctg1_2276	BHV55_RS25135	99	269	100.0	1.7e-70
ctg1_2278	BHV55_RS25140	98	167	72.97297297297297	9.7e-40
ctg1_2279	BHV55_RS25145	99	277	100.0	8.3e-73
ctg1_2280	BHV55_RS25150	99	423	100.0	1.9e-116
ctg1_2281	BHV55_RS25155	99	288	82.14285714285714	5.7e-76
ctg1_2282	BHV55_RS25160	97	115	100.0	1.8e-24


>>
9. NZ_JURK01000044
Source: Bacillus cereus strain 823_BTHU 618_61666_1247305_393__20_, whole genome shotgun sequence
Type: nrps
Number of proteins with BLAST hits to this cluster: 33
Cumulative BLAST score: 35154

Table of genes, locations, strands and annotations of subject cluster:
ADJ26_RS16350	ADJ26_RS16350	14825	15077	-	LuxR_family_transcriptional_regulator
ADJ26_RS28770	ADJ26_RS28770	21946	22122	+	acyltransferase
ADJ26_RS28780	ADJ26_RS28780	57029	57204	-	hypothetical_protein
ADJ26_RS16440	ADJ26_RS16440	57455	57721	+	hypothetical_protein
ADJ26_RS16460	ADJ26_RS16460	61082	61666	+	glucosaminidase

Table of Blast hits (query gene, subject gene, %identity, blast score, %coverage, e-value):
ctg1_2249	ADJ26_RS16295	98	257	100.0	8.1e-67
ctg1_2250	ADJ26_RS16300	98	1106	100.0	0.0
ctg1_2251	ADJ26_RS16305	99	319	100.0	2.2e-85
ctg1_2252	ADJ26_RS16310	99	503	100.0	9.6e-141
ctg1_2253	ADJ26_RS16315	99	475	100.0	4.8e-132
ctg1_2254	ADJ26_RS16320	100	82	100.0	9.1e-15
ctg1_2255	ADJ26_RS16325	98	108	100.0	3.6e-22
ctg1_2256	ADJ26_RS16330	95	239	100.0	1.8e-61
ctg1_2257	ADJ26_RS16335	98	944	100.0	4.3e-273
ctg1_2258	ADJ26_RS16340	98	552	100.0	2.6e-155
ctg1_2259	ADJ26_RS16345	97	372	100.0	2.7e-101
ctg1_2260	ADJ26_RS16350	94	86	55.42168674698795	1.2e-15
ctg1_2261	ADJ26_RS16355	98	554	100.0	9.7e-156
ctg1_2262	ADJ26_RS16360	100	177	100.0	7.8e-43
ctg1_2263	ADJ26_RS16365	98	838	100.0	2.8e-241
ctg1_2264	ADJ26_RS16370	100	468	100.0	3.5e-130
ctg1_2265	ADJ26_RS16375	100	464	100.0	7.6e-129
ctg1_2266	ADJ26_RS16380	97	832	100.0	1.6e-239
ctg1_2267	ADJ26_RS16385	99	396	100.0	1.3e-108
ctg1_2268	ADJ26_RS16390	99	792	100.0	1.8e-227
ctg1_2269	ADJ26_RS16395	98	2984	100.0	0.0
ctg1_2269	ADJ26_RS16405	45	1215	100.85638998682478	0.0
ctg1_2269	ADJ26_RS16400	32	671	96.31093544137023	2.8e-190
ctg1_2270	ADJ26_RS16400	96	4124	100.0	0.0
ctg1_2270	ADJ26_RS16405	51	2028	97.07792207792207	0.0
ctg1_2271	ADJ26_RS16405	98	9717	100.0	0.0
ctg1_2271	ADJ26_RS16400	51	2034	42.15725806451613	0.0
ctg1_2272	ADJ26_RS16410	93	399	100.0	1.7e-109
ctg1_2273	ADJ26_RS16415	94	462	100.0	3.1e-128
ctg1_2274	ADJ26_RS16420	95	143	53.06122448979592	2.6e-32
ctg1_2275	ADJ26_RS16425	91	120	98.48484848484848	8.1e-26
ctg1_2276	ADJ26_RS16430	94	257	100.0	6.7e-67
ctg1_2278	ADJ26_RS16435	87	161	80.18018018018019	5.3e-38
ctg1_2280	ADJ26_RS16445	96	410	100.0	1.3e-112
ctg1_2281	ADJ26_RS16450	99	358	100.0	4.5e-97
ctg1_2282	ADJ26_RS16455	97	115	100.0	1.8e-24
ctg1_2283	ADJ26_RS16460	97	392	41.313559322033896	6e-107


>>
10. NZ_CP020383
Source: Bacillus cereus strain FORC60 chromosome, complete genome
Type: nrps
Number of proteins with BLAST hits to this cluster: 32
Cumulative BLAST score: 23757

Table of genes, locations, strands and annotations of subject cluster:
FORC60_RS12395	FORC60_RS12395	2322698	2322948	-	DNA-binding_response_regulator
FORC60_RS12410	FORC60_RS12410	2325151	2326400	+	hypothetical_protein
FORC60_RS12430	FORC60_RS12430	2329875	2329996	+	acyltransferase
FORC60_RS12435	FORC60_RS12435	2330157	2330788	+	lipase
FORC60_RS12440	FORC60_RS12440	2331847	2333098	+	MFS_transporter
FORC60_RS12450	FORC60_RS12450	2337671	2344139	+	non-ribosomal_peptide_synthetase
FORC60_RS12455	FORC60_RS12455	2344136	2359017	+	non-ribosomal_peptide_synthetase
FORC60_RS12470	FORC60_RS12470	2361117	2361445	+	short-chain_dehydrogenase
FORC60_RS12475	FORC60_RS12475	2361731	2362020	+	chitin-binding_protein
FORC60_RS12510	FORC60_RS12510	2370205	2370318	+	peptidoglycan-N-acetylglucosamine_deacetylase
FORC60_RS12515	FORC60_RS12515	2370306	2370389	-	peptidase_M56
FORC60_RS12530	FORC60_RS12530	2372181	2372371	-	hypothetical_protein
FORC60_RS12540	FORC60_RS12540	2373013	2374085	+	patatin
FORC60_RS12545	FORC60_RS12545	2374220	2374399	+	hypothetical_protein

Table of Blast hits (query gene, subject gene, %identity, blast score, %coverage, e-value):
ctg1_2251	FORC60_RS12340	98	317	100.0	8.4e-85
ctg1_2252	FORC60_RS12345	97	493	100.0	1.3e-137
ctg1_2253	FORC60_RS12355	98	469	100.0	2e-130
ctg1_2254	FORC60_RS12360	100	82	100.0	9.1e-15
ctg1_2255	FORC60_RS12365	98	108	100.0	3.6e-22
ctg1_2256	FORC60_RS12370	98	245	100.0	3.3e-63
ctg1_2257	FORC60_RS12375	98	948	100.0	2.3e-274
ctg1_2258	FORC60_RS12380	98	554	100.0	8.9e-156
ctg1_2259	FORC60_RS12385	97	366	100.0	1.5e-99
ctg1_2260	FORC60_RS12395	85	54	39.75903614457831	6.8e-06
ctg1_2261	FORC60_RS12400	97	546	100.0	2e-153
ctg1_2262	FORC60_RS12405	99	176	100.0	1.7e-42
ctg1_2263	FORC60_RS12410	86	166	21.634615384615387	6.2e-39
ctg1_2264	FORC60_RS12415	96	403	88.4920634920635	1.4e-110
ctg1_2265	FORC60_RS12420	98	455	100.0	4.6e-126
ctg1_2266	FORC60_RS12425	97	826	100.0	1.5e-237
ctg1_2267	FORC60_RS12435	96	257	65.3061224489796	1.6e-66
ctg1_2268	FORC60_RS12440	100	301	37.88968824940048	1.6e-79
ctg1_2269	FORC60_RS12445	99	3015	100.0	0.0
ctg1_2269	FORC60_RS12455	46	1225	100.7905138339921	0.0
ctg1_2270	FORC60_RS12455	51	2013	97.07792207792207	0.0
ctg1_2271	FORC60_RS12455	98	7252	74.13306451612904	0.0
ctg1_2272	FORC60_RS12460	93	399	100.0	1.7e-109
ctg1_2273	FORC60_RS12465	94	464	100.0	8.3e-129
ctg1_2274	FORC60_RS12470	94	140	53.06122448979592	1.7e-31
ctg1_2275	FORC60_RS12475	94	100	77.27272727272727	8.6e-20
ctg1_2276	FORC60_RS12480	98	265	100.0	3.2e-69
ctg1_2279	FORC60_RS12485	97	213	78.41726618705036	1.9e-53
ctg1_2280	FORC60_RS12490	96	412	100.0	2.6e-113
ctg1_2281	FORC60_RS12495	99	356	100.0	1.3e-96
ctg1_2282	FORC60_RS12500	97	115	100.0	1.8e-24
ctg1_2283	FORC60_RS12505	98	946	100.0	8.3e-274
ctg1_2286	FORC60_RS12510	92	76	13.91941391941392	7.2e-12


>>
11. NZ_ABDA02000007
Source: Bacillus cereus AH1134 gcontig_1113129653778, whole genome shotgun sequence
Type: nrps
Number of proteins with BLAST hits to this cluster: 32
Cumulative BLAST score: 36120

Table of genes, locations, strands and annotations of subject cluster:
BCAH1134_RS31100	BCAH1134_RS31100	55184	55376	-	hypothetical_protein
BCAH1134_RS31105	BCAH1134_RS31105	55700	55890	+	hypothetical_protein
BCAH1134_RS31115	BCAH1134_RS31115	57753	57866	-	peptidoglycan-N-acetylglucosamine_deacetylase
BCAH1134_RS32300	BCAH1134_RS32300	95981	96106	-	acyltransferase

Table of Blast hits (query gene, subject gene, %identity, blast score, %coverage, e-value):
ctg1_2249	BCAH1134_RS20535	99	259	100.0	2.1e-67
ctg1_2250	BCAH1134_RS20530	100	1121	100.0	0.0
ctg1_2251	BCAH1134_RS20525	100	321	100.0	5.8e-86
ctg1_2252	BCAH1134_RS20520	99	502	100.0	2.8e-140
ctg1_2253	BCAH1134_RS20515	99	473	100.0	1.4e-131
ctg1_2254	BCAH1134_RS20510	100	82	100.0	9.1e-15
ctg1_2255	BCAH1134_RS20505	98	108	100.0	3.6e-22
ctg1_2256	BCAH1134_RS20500	96	243	100.0	1.2e-62
ctg1_2257	BCAH1134_RS20495	98	944	100.0	4.3e-273
ctg1_2258	BCAH1134_RS20490	98	552	100.0	3.4e-155
ctg1_2259	BCAH1134_RS20485	100	382	100.0	2.6e-104
ctg1_2260	BCAH1134_RS20480	99	167	100.0	5.5e-40
ctg1_2261	BCAH1134_RS20475	100	563	100.0	1.2e-158
ctg1_2262	BCAH1134_RS20470	100	177	100.0	7.8e-43
ctg1_2263	BCAH1134_RS20465	100	848	100.0	2.7e-244
ctg1_2264	BCAH1134_RS20460	100	468	100.0	3.5e-130
ctg1_2265	BCAH1134_RS20455	100	464	100.0	7.6e-129
ctg1_2266	BCAH1134_RS20450	100	856	100.0	1e-246
ctg1_2267	BCAH1134_RS20445	100	401	100.0	5.4e-110
ctg1_2268	BCAH1134_RS20440	100	798	100.0	4.2e-229
ctg1_2269	BCAH1134_RS20435	99	3020	100.0	0.0
ctg1_2269	BCAH1134_RS20425	46	1225	100.7905138339921	0.0
ctg1_2269	BCAH1134_RS20430	32	673	96.1133069828722	5.7e-191
ctg1_2270	BCAH1134_RS20430	100	4280	100.0	0.0
ctg1_2270	BCAH1134_RS20425	51	2011	97.07792207792207	0.0
ctg1_2271	BCAH1134_RS20425	99	9830	100.0	0.0
ctg1_2271	BCAH1134_RS20430	51	2044	42.197580645161295	0.0
ctg1_2272	BCAH1134_RS20420	99	421	100.0	5.3e-116
ctg1_2273	BCAH1134_RS20415	98	482	100.0	2.3e-134
ctg1_2278	BCAH1134_RS31125	97	228	100.0	4.6e-58
ctg1_2279	BCAH1134_RS20400	98	270	100.0	7.8e-71
ctg1_2280	BCAH1134_RS20395	98	416	100.0	2.3e-114
ctg1_2281	BCAH1134_RS20390	98	356	100.0	2.2e-96
ctg1_2282	BCAH1134_RS20385	97	115	100.0	1.8e-24
ctg1_2283	BCAH1134_RS20380	98	941	100.0	4.5e-272
ctg1_2286	BCAH1134_RS31115	92	79	13.91941391941392	8.5e-13


>>
12. NZ_MCAX01000001
Source: Bacillus cereus strain LCR12 scaffold_0, whole genome shotgun sequence
Type: nrps
Number of proteins with BLAST hits to this cluster: 31
Cumulative BLAST score: 36000

Table of genes, locations, strands and annotations of subject cluster:
BC344_RS30955	BC344_RS30955	2089050	2089242	-	hypothetical_protein
BC344_RS30960	BC344_RS30960	2089566	2089756	+	hypothetical_protein
BC344_RS30970	BC344_RS30970	2091619	2091732	-	polysaccharide_deacetylase

Table of Blast hits (query gene, subject gene, %identity, blast score, %coverage, e-value):
ctg1_2249	BC344_RS10675	98	258	100.0	4.7e-67
ctg1_2250	BC344_RS10670	100	1121	100.0	0.0
ctg1_2251	BC344_RS10665	100	321	100.0	5.8e-86
ctg1_2252	BC344_RS10660	100	506	100.0	1.5e-141
ctg1_2253	BC344_RS10655	100	477	100.0	1.3e-132
ctg1_2254	BC344_RS10650	100	82	100.0	9.1e-15
ctg1_2255	BC344_RS10645	100	109	100.0	1.6e-22
ctg1_2256	BC344_RS10640	100	254	100.0	5.4e-66
ctg1_2257	BC344_RS10635	100	961	100.0	2.6e-278
ctg1_2258	BC344_RS10630	100	565	100.0	3.9e-159
ctg1_2259	BC344_RS10625	100	382	100.0	2.6e-104
ctg1_2260	BC344_RS10620	98	165	100.0	2.1e-39
ctg1_2261	BC344_RS10615	100	561	100.0	4.6e-158
ctg1_2262	BC344_RS10610	100	177	100.0	7.8e-43
ctg1_2263	BC344_RS10605	99	842	100.0	2.5e-242
ctg1_2264	BC344_RS10600	100	468	100.0	3.5e-130
ctg1_2265	BC344_RS10595	100	462	100.0	2.2e-128
ctg1_2266	BC344_RS10590	99	852	100.0	1.5e-245
ctg1_2267	BC344_RS10585	100	403	100.0	1.9e-110
ctg1_2268	BC344_RS10580	100	798	100.0	4.2e-229
ctg1_2269	BC344_RS10575	100	3044	100.0	0.0
ctg1_2269	BC344_RS10565	46	1228	101.25164690382083	0.0
ctg1_2269	BC344_RS10570	32	681	96.1133069828722	1.6e-193
ctg1_2270	BC344_RS10570	99	4246	100.0	0.0
ctg1_2270	BC344_RS10565	50	2008	98.14471243042672	0.0
ctg1_2271	BC344_RS10565	98	9766	100.0	0.0
ctg1_2271	BC344_RS10570	51	2047	42.197580645161295	0.0
ctg1_2272	BC344_RS10560	95	406	100.0	2.3e-111
ctg1_2273	BC344_RS10555	98	483	100.0	1e-134
ctg1_2278	BC344_RS30975	97	228	100.0	4.6e-58
ctg1_2279	BC344_RS10540	98	271	100.0	6e-71
ctg1_2280	BC344_RS10535	98	419	100.0	2.7e-115
ctg1_2281	BC344_RS10530	98	356	100.0	2.2e-96
ctg1_2282	BC344_RS10525	95	111	100.0	3.5e-23
ctg1_2283	BC344_RS10520	98	942	100.0	1.6e-272


>>
13. NZ_CP010106
Source: Bacillus thuringiensis serovar indiana strain HD521, complete genome
Type: nrps
Number of proteins with BLAST hits to this cluster: 31
Cumulative BLAST score: 36000

Table of genes, locations, strands and annotations of subject cluster:
NF53_RS31820	NF53_RS31820	2433648	2433761	+	polysaccharide_deacetylase
NF53_RS31830	NF53_RS31830	2435624	2435814	-	hypothetical_protein
NF53_RS31835	NF53_RS31835	2436138	2436330	+	hypothetical_protein

Table of Blast hits (query gene, subject gene, %identity, blast score, %coverage, e-value):
ctg1_2249	NF53_RS12420	98	258	100.0	4.7e-67
ctg1_2250	NF53_RS12425	100	1121	100.0	0.0
ctg1_2251	NF53_RS12430	100	321	100.0	5.8e-86
ctg1_2252	NF53_RS12435	100	506	100.0	1.5e-141
ctg1_2253	NF53_RS12440	100	477	100.0	1.3e-132
ctg1_2254	NF53_RS12445	100	82	100.0	9.1e-15
ctg1_2255	NF53_RS12450	100	109	100.0	1.6e-22
ctg1_2256	NF53_RS12455	100	254	100.0	5.4e-66
ctg1_2257	NF53_RS12460	100	961	100.0	2.6e-278
ctg1_2258	NF53_RS12465	100	565	100.0	3.9e-159
ctg1_2259	NF53_RS12470	100	382	100.0	2.6e-104
ctg1_2260	NF53_RS12475	98	165	100.0	2.1e-39
ctg1_2261	NF53_RS12480	100	561	100.0	4.6e-158
ctg1_2262	NF53_RS12485	100	177	100.0	7.8e-43
ctg1_2263	NF53_RS12490	99	839	100.0	1.3e-241
ctg1_2264	NF53_RS12495	100	468	100.0	3.5e-130
ctg1_2265	NF53_RS12500	100	462	100.0	2.2e-128
ctg1_2266	NF53_RS12505	99	852	100.0	1.5e-245
ctg1_2267	NF53_RS12510	100	403	100.0	1.9e-110
ctg1_2268	NF53_RS12515	100	798	100.0	4.2e-229
ctg1_2269	NF53_RS12520	100	3049	100.0	0.0
ctg1_2269	NF53_RS12530	46	1228	101.25164690382083	0.0
ctg1_2269	NF53_RS12525	32	681	96.1133069828722	1.6e-193
ctg1_2270	NF53_RS12525	99	4246	100.0	0.0
ctg1_2270	NF53_RS12530	50	2007	98.14471243042672	0.0
ctg1_2271	NF53_RS12530	98	9763	100.0	0.0
ctg1_2271	NF53_RS12525	51	2047	42.197580645161295	0.0
ctg1_2272	NF53_RS12535	96	408	100.0	6.1e-112
ctg1_2273	NF53_RS12540	99	485	100.0	3.5e-135
ctg1_2278	NF53_RS31815	97	228	100.0	4.6e-58
ctg1_2279	NF53_RS12555	97	270	100.0	7.8e-71
ctg1_2280	NF53_RS12560	98	419	100.0	2.7e-115
ctg1_2281	NF53_RS12565	98	356	100.0	2.2e-96
ctg1_2282	NF53_RS12570	95	111	100.0	3.5e-23
ctg1_2283	NF53_RS12575	98	941	100.0	4.5e-272


>>
14. NZ_CP015727
Source: Bacillus cereus strain A1, complete genome
Type: nrps
Number of proteins with BLAST hits to this cluster: 32
Cumulative BLAST score: 35955

Table of genes, locations, strands and annotations of subject cluster:
DA68_RS28865	DA68_RS28865	1696649	1696762	+	polysaccharide_deacetylase
DA68_RS28870	DA68_RS28870	1697378	1697565	+	hypothetical_protein
DA68_RS28880	DA68_RS28880	1699139	1699331	+	hypothetical_protein

Table of Blast hits (query gene, subject gene, %identity, blast score, %coverage, e-value):
ctg1_2250	DA68_RS08390	99	1112	100.0	0.0
ctg1_2251	DA68_RS08395	100	321	100.0	5.8e-86
ctg1_2252	DA68_RS08400	100	506	100.0	1.5e-141
ctg1_2253	DA68_RS08405	100	477	100.0	1.3e-132
ctg1_2254	DA68_RS08410	100	82	100.0	9.1e-15
ctg1_2255	DA68_RS08415	100	109	100.0	1.6e-22
ctg1_2256	DA68_RS08420	100	254	100.0	5.4e-66
ctg1_2257	DA68_RS08425	100	961	100.0	2.6e-278
ctg1_2258	DA68_RS08430	100	565	100.0	3.9e-159
ctg1_2259	DA68_RS08435	100	382	100.0	2.6e-104
ctg1_2260	DA68_RS08440	100	169	100.0	1.9e-40
ctg1_2261	DA68_RS08445	99	561	100.0	6.1e-158
ctg1_2262	DA68_RS08450	100	177	100.0	7.8e-43
ctg1_2263	DA68_RS08455	99	842	100.0	2.5e-242
ctg1_2264	DA68_RS08460	100	468	100.0	3.5e-130
ctg1_2265	DA68_RS08465	99	460	100.0	1.4e-127
ctg1_2266	DA68_RS08470	99	852	100.0	1.5e-245
ctg1_2267	DA68_RS08475	100	401	100.0	5.4e-110
ctg1_2268	DA68_RS08480	100	796	100.0	1.2e-228
ctg1_2269	DA68_RS08485	100	3032	100.0	0.0
ctg1_2269	DA68_RS08495	46	1227	101.25164690382083	0.0
ctg1_2269	DA68_RS08490	34	673	80.89591567852437	5.7e-191
ctg1_2270	DA68_RS08490	100	4279	100.0	0.0
ctg1_2270	DA68_RS08495	50	2008	98.14471243042672	0.0
ctg1_2271	DA68_RS08495	99	9792	100.0	0.0
ctg1_2271	DA68_RS08490	51	2042	42.197580645161295	0.0
ctg1_2272	DA68_RS08500	96	408	100.0	6.1e-112
ctg1_2273	DA68_RS08505	99	485	100.0	2.7e-135
ctg1_2274	DA68_RS08510	94	206	77.55102040816327	1.9e-51
ctg1_2275	DA68_RS08520	96	127	100.0	5.1e-28
ctg1_2276	DA68_RS08525	95	259	100.0	3e-67
ctg1_2280	DA68_RS08550	97	415	100.0	5.2e-114
ctg1_2281	DA68_RS08555	99	358	100.0	4.5e-97
ctg1_2282	DA68_RS08560	95	111	100.0	3.5e-23
ctg1_2283	DA68_RS08565	99	959	100.0	1.6e-277
ctg1_2286	DA68_RS28865	92	79	13.91941391941392	8.5e-13


>>
15. NZ_LXLG01000017
Source: Bacillus thuringiensis strain GOE2 BTGOE2_contig000017, whole genome shotgun sequence
Type: nrps
Number of proteins with BLAST hits to this cluster: 32
Cumulative BLAST score: 35878

Table of genes, locations, strands and annotations of subject cluster:
BTGOE2_RS13090	BTGOE2_RS13090	1336186	1337718	+	chitin-binding_protein
BTGOE2_RS28395	BTGOE2_RS28395	1347934	1348047	+	polysaccharide_deacetylase
BTGOE2_RS28400	BTGOE2_RS28400	1348663	1348850	+	hypothetical_protein
BTGOE2_RS28410	BTGOE2_RS28410	1350424	1350616	+	hypothetical_protein

Table of Blast hits (query gene, subject gene, %identity, blast score, %coverage, e-value):
ctg1_2250	BTGOE2_RS12960	99	1113	100.0	0.0
ctg1_2251	BTGOE2_RS12965	100	321	100.0	5.8e-86
ctg1_2252	BTGOE2_RS12970	99	502	100.0	2.8e-140
ctg1_2253	BTGOE2_RS12975	98	472	100.0	3.1e-131
ctg1_2254	BTGOE2_RS12980	100	82	100.0	9.1e-15
ctg1_2255	BTGOE2_RS12985	98	108	100.0	3.6e-22
ctg1_2256	BTGOE2_RS12990	95	244	100.0	5.5e-63
ctg1_2257	BTGOE2_RS12995	99	952	100.0	2e-275
ctg1_2258	BTGOE2_RS13000	99	556	100.0	1.8e-156
ctg1_2259	BTGOE2_RS13005	100	380	100.0	1.3e-103
ctg1_2260	BTGOE2_RS13010	100	169	100.0	1.9e-40
ctg1_2261	BTGOE2_RS13015	97	546	100.0	2e-153
ctg1_2262	BTGOE2_RS13020	98	174	100.0	6.6e-42
ctg1_2263	BTGOE2_RS13025	99	840	100.0	7.4e-242
ctg1_2264	BTGOE2_RS13030	100	468	100.0	3.5e-130
ctg1_2265	BTGOE2_RS13035	100	462	100.0	2.2e-128
ctg1_2266	BTGOE2_RS13040	100	856	100.0	1e-246
ctg1_2267	BTGOE2_RS13045	100	403	100.0	1.9e-110
ctg1_2268	BTGOE2_RS13050	100	798	100.0	4.2e-229
ctg1_2269	BTGOE2_RS13055	100	3047	100.0	0.0
ctg1_2269	BTGOE2_RS13065	46	1225	100.7905138339921	0.0
ctg1_2269	BTGOE2_RS13060	32	681	96.1133069828722	2.7e-193
ctg1_2270	BTGOE2_RS13060	99	4239	100.0	0.0
ctg1_2270	BTGOE2_RS13065	50	2009	97.07792207792207	0.0
ctg1_2271	BTGOE2_RS13065	99	9797	100.0	0.0
ctg1_2271	BTGOE2_RS13060	51	2035	42.197580645161295	0.0
ctg1_2272	BTGOE2_RS13070	99	422	100.0	3.1e-116
ctg1_2273	BTGOE2_RS13075	98	482	100.0	2.9e-134
ctg1_2274	BTGOE2_RS13080	92	202	77.55102040816327	2.8e-50
ctg1_2275	BTGOE2_RS13090	94	120	95.45454545454545	6.2e-26
ctg1_2276	BTGOE2_RS13095	94	256	100.0	1.5e-66
ctg1_2280	BTGOE2_RS13120	97	411	100.0	4.4e-113
ctg1_2281	BTGOE2_RS13125	99	358	100.0	4.5e-97
ctg1_2282	BTGOE2_RS13130	95	111	100.0	3.5e-23
ctg1_2283	BTGOE2_RS13135	99	958	100.0	2.1e-277
ctg1_2286	BTGOE2_RS28395	92	79	13.91941391941392	8.5e-13


>>
16. NZ_MQTH01000040
Source: Bacillus cereus strain MOD1_Bc73 Bc73_contig_40, whole genome shotgun sequence
Type: nrps
Number of proteins with BLAST hits to this cluster: 32
Cumulative BLAST score: 35874

Table of genes, locations, strands and annotations of subject cluster:
BHL21_RS25155	BHL21_RS25155	69090	69282	-	hypothetical_protein
BHL21_RS25170	BHL21_RS25170	70856	71043	-	hypothetical_protein
BHL21_RS25175	BHL21_RS25175	71665	71769	-	polysaccharide_deacetylase

Table of Blast hits (query gene, subject gene, %identity, blast score, %coverage, e-value):
ctg1_2250	BHL21_RS25370	99	1113	100.0	0.0
ctg1_2251	BHL21_RS25365	100	321	100.0	5.8e-86
ctg1_2252	BHL21_RS25360	99	502	100.0	2.8e-140
ctg1_2253	BHL21_RS25350	98	472	100.0	3.1e-131
ctg1_2254	BHL21_RS25345	100	82	100.0	9.1e-15
ctg1_2255	BHL21_RS25340	98	108	100.0	3.6e-22
ctg1_2256	BHL21_RS25335	95	244	100.0	5.5e-63
ctg1_2257	BHL21_RS25330	98	950	100.0	5.9e-275
ctg1_2258	BHL21_RS25325	99	556	100.0	1.8e-156
ctg1_2259	BHL21_RS25320	100	380	100.0	1.3e-103
ctg1_2260	BHL21_RS25315	100	169	100.0	1.9e-40
ctg1_2261	BHL21_RS25310	97	546	100.0	2e-153
ctg1_2262	BHL21_RS25305	98	174	100.0	6.6e-42
ctg1_2263	BHL21_RS25300	99	840	100.0	7.4e-242
ctg1_2264	BHL21_RS25295	100	468	100.0	3.5e-130
ctg1_2265	BHL21_RS25290	99	460	100.0	1.1e-127
ctg1_2266	BHL21_RS25285	100	856	100.0	1e-246
ctg1_2267	BHL21_RS25280	100	403	100.0	1.9e-110
ctg1_2268	BHL21_RS25275	100	798	100.0	4.2e-229
ctg1_2269	BHL21_RS25270	100	3043	100.0	0.0
ctg1_2269	BHL21_RS25260	46	1225	100.7905138339921	0.0
ctg1_2269	BHL21_RS25265	32	681	96.1133069828722	2.7e-193
ctg1_2270	BHL21_RS25265	99	4239	100.0	0.0
ctg1_2270	BHL21_RS25260	50	2009	97.07792207792207	0.0
ctg1_2271	BHL21_RS25260	99	9799	100.0	0.0
ctg1_2271	BHL21_RS25265	51	2035	42.197580645161295	0.0
ctg1_2272	BHL21_RS25255	99	422	100.0	3.1e-116
ctg1_2273	BHL21_RS25250	98	482	100.0	2.9e-134
ctg1_2274	BHL21_RS25245	92	202	77.55102040816327	2.8e-50
ctg1_2275	BHL21_RS25230	94	126	100.0	1.5e-27
ctg1_2276	BHL21_RS25225	94	256	100.0	1.5e-66
ctg1_2280	BHL21_RS25195	97	411	100.0	4.4e-113
ctg1_2281	BHL21_RS25190	99	358	100.0	4.5e-97
ctg1_2282	BHL21_RS25185	95	111	100.0	3.5e-23
ctg1_2283	BHL21_RS25180	99	958	100.0	2.1e-277
ctg1_2286	BHL21_RS25175	94	75	12.82051282051282	9.4e-12


>>
17. NZ_LZRI01000012
Source: Bacillus cereus strain MROC2 scaffold2.1, whole genome shotgun sequence
Type: nrps
Number of proteins with BLAST hits to this cluster: 32
Cumulative BLAST score: 35809

Table of genes, locations, strands and annotations of subject cluster:
A9987_RS28720	A9987_RS28720	719920	720027	+	polysaccharide_deacetylase
A9987_RS28725	A9987_RS28725	720649	720836	+	hypothetical_protein
A9987_RS28735	A9987_RS28735	722410	722602	+	hypothetical_protein

Table of Blast hits (query gene, subject gene, %identity, blast score, %coverage, e-value):
ctg1_2250	A9987_RS13725	99	1113	100.0	0.0
ctg1_2251	A9987_RS13730	100	321	100.0	5.8e-86
ctg1_2252	A9987_RS13735	99	502	100.0	2.8e-140
ctg1_2253	A9987_RS13740	98	472	100.0	3.1e-131
ctg1_2254	A9987_RS13745	100	82	100.0	9.1e-15
ctg1_2255	A9987_RS13750	98	108	100.0	3.6e-22
ctg1_2256	A9987_RS13755	95	244	100.0	5.5e-63
ctg1_2257	A9987_RS13760	99	952	100.0	2e-275
ctg1_2258	A9987_RS13765	99	556	100.0	1.8e-156
ctg1_2259	A9987_RS13770	100	380	100.0	1.3e-103
ctg1_2260	A9987_RS13775	100	169	100.0	1.9e-40
ctg1_2261	A9987_RS13780	97	546	100.0	2e-153
ctg1_2262	A9987_RS13785	98	174	100.0	6.6e-42
ctg1_2263	A9987_RS13790	99	840	100.0	7.4e-242
ctg1_2264	A9987_RS13795	100	468	100.0	3.5e-130
ctg1_2265	A9987_RS13800	99	459	100.0	1.9e-127
ctg1_2266	A9987_RS13805	98	834	100.0	4.2e-240
ctg1_2267	A9987_RS13810	100	403	100.0	1.9e-110
ctg1_2268	A9987_RS13815	100	798	100.0	4.2e-229
ctg1_2269	A9987_RS13820	98	2994	100.13175230566536	0.0
ctg1_2269	A9987_RS13830	46	1225	100.7905138339921	0.0
ctg1_2269	A9987_RS13825	32	680	96.1133069828722	3.6e-193
ctg1_2270	A9987_RS13825	99	4240	100.0	0.0
ctg1_2270	A9987_RS13830	50	2009	97.07792207792207	0.0
ctg1_2271	A9987_RS13830	99	9800	100.0	0.0
ctg1_2271	A9987_RS13825	51	2037	42.21774193548387	0.0
ctg1_2272	A9987_RS13835	99	422	100.0	3.1e-116
ctg1_2273	A9987_RS13840	98	482	100.0	2.9e-134
ctg1_2274	A9987_RS13845	92	202	77.55102040816327	2.8e-50
ctg1_2275	A9987_RS13855	94	126	100.0	1.5e-27
ctg1_2276	A9987_RS13860	94	256	100.0	1.5e-66
ctg1_2280	A9987_RS13885	97	411	100.0	4.4e-113
ctg1_2281	A9987_RS13890	99	358	100.0	4.5e-97
ctg1_2282	A9987_RS13895	95	111	100.0	3.5e-23
ctg1_2283	A9987_RS13900	99	958	100.0	2.1e-277
ctg1_2286	A9987_RS28720	94	77	13.186813186813188	3.2e-12


>>
18. NZ_JH791942
Source: Bacillus cereus BAG4O-1 supercont1.1, whole genome shotgun sequence
Type: nrps
Number of proteins with BLAST hits to this cluster: 31
Cumulative BLAST score: 35776

Table of genes, locations, strands and annotations of subject cluster:
IE7_RS11585	IE7_RS11585	2268916	2269548	+	lipase
IE7_RS29135	IE7_RS29135	2306870	2306983	+	polysaccharide_deacetylase
IE7_RS29145	IE7_RS29145	2308846	2309036	-	hypothetical_protein
IE7_RS29150	IE7_RS29150	2309360	2309552	+	hypothetical_protein

Table of Blast hits (query gene, subject gene, %identity, blast score, %coverage, e-value):
ctg1_2249	IE7_RS11495	98	258	100.0	4.7e-67
ctg1_2250	IE7_RS11500	100	1121	100.0	0.0
ctg1_2251	IE7_RS11505	100	321	100.0	5.8e-86
ctg1_2252	IE7_RS11510	100	506	100.0	1.5e-141
ctg1_2253	IE7_RS11515	100	477	100.0	1.3e-132
ctg1_2254	IE7_RS11520	100	82	100.0	9.1e-15
ctg1_2255	IE7_RS11525	100	109	100.0	1.6e-22
ctg1_2256	IE7_RS11530	100	254	100.0	5.4e-66
ctg1_2257	IE7_RS11535	100	961	100.0	2.6e-278
ctg1_2258	IE7_RS11540	100	565	100.0	3.9e-159
ctg1_2259	IE7_RS11545	100	382	100.0	2.6e-104
ctg1_2260	IE7_RS11550	98	165	100.0	2.1e-39
ctg1_2261	IE7_RS11555	100	561	100.0	4.6e-158
ctg1_2262	IE7_RS11560	100	177	100.0	7.8e-43
ctg1_2263	IE7_RS11565	99	842	100.0	2.5e-242
ctg1_2264	IE7_RS11570	100	468	100.0	3.5e-130
ctg1_2265	IE7_RS11575	100	462	100.0	2.2e-128
ctg1_2266	IE7_RS11580	99	852	100.0	1.5e-245
ctg1_2267	IE7_RS11585	100	175	42.857142857142854	8.2e-42
ctg1_2268	IE7_RS11590	100	798	100.0	4.2e-229
ctg1_2269	IE7_RS11595	100	3049	100.0	0.0
ctg1_2269	IE7_RS11605	46	1228	101.25164690382083	0.0
ctg1_2269	IE7_RS11600	32	681	96.1133069828722	1.6e-193
ctg1_2270	IE7_RS11600	99	4246	100.0	0.0
ctg1_2270	IE7_RS11605	50	2008	98.14471243042672	0.0
ctg1_2271	IE7_RS11605	98	9763	100.0	0.0
ctg1_2271	IE7_RS11600	51	2047	42.197580645161295	0.0
ctg1_2272	IE7_RS11610	96	408	100.0	6.1e-112
ctg1_2273	IE7_RS11615	99	485	100.0	3.5e-135
ctg1_2278	IE7_RS29130	97	228	100.0	4.6e-58
ctg1_2279	IE7_RS11630	97	270	100.0	7.8e-71
ctg1_2280	IE7_RS11635	98	419	100.0	2.7e-115
ctg1_2281	IE7_RS11640	98	356	100.0	2.2e-96
ctg1_2282	IE7_RS11645	95	111	100.0	3.5e-23
ctg1_2283	IE7_RS11650	98	941	100.0	4.5e-272


>>
19. NZ_JH791854
Source: Bacillus cereus VD166 supercont1.1, whole genome shotgun sequence
Type: nrps
Number of proteins with BLAST hits to this cluster: 32
Cumulative BLAST score: 35635

Table of genes, locations, strands and annotations of subject cluster:
IK9_RS31785	IK9_RS31785	2416543	2416650	+	peptidase_M56
IK9_RS31790	IK9_RS31790	2416638	2416751	-	polysaccharide_deacetylase
IK9_RS31795	IK9_RS31795	2421359	2421552	+	histidine_kinase

Table of Blast hits (query gene, subject gene, %identity, blast score, %coverage, e-value):
ctg1_2249	IK9_RS12460	98	257	100.0	8.1e-67
ctg1_2250	IK9_RS12455	97	1093	100.0	0.0
ctg1_2251	IK9_RS12450	100	321	100.0	5.8e-86
ctg1_2252	IK9_RS12445	99	503	100.0	9.6e-141
ctg1_2253	IK9_RS12440	99	475	100.0	4.8e-132
ctg1_2254	IK9_RS12435	98	80	100.0	5.9e-14
ctg1_2255	IK9_RS12430	98	108	100.0	3.6e-22
ctg1_2256	IK9_RS12425	98	247	100.0	6.6e-64
ctg1_2257	IK9_RS12420	98	946	100.0	1.1e-273
ctg1_2258	IK9_RS12415	97	547	100.0	6.4e-154
ctg1_2259	IK9_RS12410	97	370	100.0	1e-100
ctg1_2260	IK9_RS12405	100	169	100.0	1.9e-40
ctg1_2261	IK9_RS12400	99	558	100.0	3.9e-157
ctg1_2262	IK9_RS12395	100	177	100.0	7.8e-43
ctg1_2263	IK9_RS12390	98	834	100.0	6.9e-240
ctg1_2264	IK9_RS12385	97	458	100.0	3.7e-127
ctg1_2265	IK9_RS12380	99	458	100.0	3.2e-127
ctg1_2266	IK9_RS12375	95	810	100.0	8.6e-233
ctg1_2267	IK9_RS12370	97	391	100.0	5.6e-107
ctg1_2268	IK9_RS12365	100	798	100.0	4.2e-229
ctg1_2269	IK9_RS12360	97	2959	100.0	0.0
ctg1_2269	IK9_RS12350	47	1254	100.85638998682478	0.0
ctg1_2269	IK9_RS12355	32	677	96.31093544137023	3e-192
ctg1_2270	IK9_RS12355	96	4148	100.0	0.0
ctg1_2270	IK9_RS12350	51	2019	97.07792207792207	0.0
ctg1_2271	IK9_RS12350	97	9695	100.0	0.0
ctg1_2271	IK9_RS12355	51	2030	42.177419354838705	0.0
ctg1_2272	IK9_RS12345	99	418	100.0	5.9e-115
ctg1_2273	IK9_RS12340	98	486	100.0	2e-135
ctg1_2278	IK9_RS31800	98	167	72.97297297297297	9.7e-40
ctg1_2279	IK9_RS12335	98	276	100.0	1.9e-72
ctg1_2280	IK9_RS12330	95	408	100.0	3.7e-112
ctg1_2281	IK9_RS12325	99	357	100.0	1e-96
ctg1_2282	IK9_RS12320	97	115	100.0	1.8e-24
ctg1_2283	IK9_RS12315	98	945	100.0	2.4e-273
ctg1_2286	IK9_RS31790	95	81	13.91941391941392	2.2e-13


>>
20. NC_014171
Source: Bacillus thuringiensis BMB171, complete genome
Type: nrps
Number of proteins with BLAST hits to this cluster: 32
Cumulative BLAST score: 35622

Table of genes, locations, strands and annotations of subject cluster:
BMB171_RS29330	BMB171_RS29330	2376157	2376350	-	histidine_kinase
BMB171_RS29335	BMB171_RS29335	2380905	2381018	+	polysaccharide_deacetylase
BMB171_RS29340	BMB171_RS29340	2381006	2381113	-	peptidase_M56
BMB171_RS29360	BMB171_RS29360	2384900	2385079	+	hypothetical_protein

Table of Blast hits (query gene, subject gene, %identity, blast score, %coverage, e-value):
ctg1_2249	BMB171_RS12040	97	255	100.0	4e-66
ctg1_2250	BMB171_RS12045	97	1091	100.0	0.0
ctg1_2251	BMB171_RS12050	100	321	100.0	5.8e-86
ctg1_2252	BMB171_RS12055	99	503	100.0	9.6e-141
ctg1_2253	BMB171_RS12060	99	475	100.0	4.8e-132
ctg1_2254	BMB171_RS12065	98	80	100.0	5.9e-14
ctg1_2255	BMB171_RS12070	98	108	100.0	3.6e-22
ctg1_2256	BMB171_RS12075	98	249	100.0	2.3e-64
ctg1_2257	BMB171_RS12080	98	946	100.0	1.1e-273
ctg1_2258	BMB171_RS12085	97	550	100.0	1.3e-154
ctg1_2259	BMB171_RS12090	97	367	100.0	8.8e-100
ctg1_2260	BMB171_RS12095	100	169	100.0	1.9e-40
ctg1_2261	BMB171_RS12100	99	558	100.0	3.9e-157
ctg1_2262	BMB171_RS12105	100	177	100.0	7.8e-43
ctg1_2263	BMB171_RS12110	98	836	100.0	1.4e-240
ctg1_2264	BMB171_RS12115	97	458	100.0	3.7e-127
ctg1_2265	BMB171_RS12120	99	458	100.0	3.2e-127
ctg1_2266	BMB171_RS12125	97	833	100.0	1.2e-239
ctg1_2267	BMB171_RS12130	98	394	100.0	6.6e-108
ctg1_2268	BMB171_RS12135	100	796	100.0	1.6e-228
ctg1_2269	BMB171_RS12140	98	2973	100.0	0.0
ctg1_2269	BMB171_RS12150	46	1250	100.85638998682478	0.0
ctg1_2269	BMB171_RS12145	32	672	96.31093544137023	1.3e-190
ctg1_2270	BMB171_RS12145	96	4151	100.0	0.0
ctg1_2270	BMB171_RS12150	51	2018	97.07792207792207	0.0
ctg1_2271	BMB171_RS12150	97	9665	100.0	0.0
ctg1_2271	BMB171_RS12145	51	2044	42.177419354838705	0.0
ctg1_2272	BMB171_RS12155	98	415	100.0	2.9e-114
ctg1_2273	BMB171_RS12160	99	488	100.0	3.1e-136
ctg1_2278	BMB171_RS12170	99	150	63.06306306306306	1.2e-34
ctg1_2279	BMB171_RS12175	98	275	100.0	3.2e-72
ctg1_2280	BMB171_RS12180	94	404	100.0	5.3e-111
ctg1_2281	BMB171_RS12185	99	354	100.0	5e-96
ctg1_2282	BMB171_RS12190	97	115	100.0	1.8e-24
ctg1_2283	BMB171_RS12195	98	945	100.0	2.4e-273
ctg1_2286	BMB171_RS29335	92	79	13.91941391941392	6.5e-13


>>
21. NZ_CP016360
Source: Bacillus cereus strain M13 chromosome, complete genome
Type: nrps
Number of proteins with BLAST hits to this cluster: 32
Cumulative BLAST score: 35579

Table of genes, locations, strands and annotations of subject cluster:
BA201_RS12925	BA201_RS12925	2434549	2434742	-	histidine_kinase
BA201_RS12950	BA201_RS12950	2439350	2439463	+	polysaccharide_deacetylase
BA201_RS12955	BA201_RS12955	2439451	2439558	-	peptidase_M56
BA201_RS12980	BA201_RS12980	2443345	2443524	+	hypothetical_protein

Table of Blast hits (query gene, subject gene, %identity, blast score, %coverage, e-value):
ctg1_2249	BA201_RS12785	97	255	100.0	4e-66
ctg1_2250	BA201_RS12790	97	1093	100.0	0.0
ctg1_2251	BA201_RS12795	100	321	100.0	5.8e-86
ctg1_2252	BA201_RS12800	99	503	100.0	9.6e-141
ctg1_2253	BA201_RS12810	99	475	100.0	4.8e-132
ctg1_2254	BA201_RS12815	98	80	100.0	5.9e-14
ctg1_2255	BA201_RS12820	98	108	100.0	3.6e-22
ctg1_2256	BA201_RS12825	99	251	100.0	4.5e-65
ctg1_2257	BA201_RS12830	98	948	100.0	3.9e-274
ctg1_2258	BA201_RS12835	97	548	100.0	3.7e-154
ctg1_2259	BA201_RS12840	97	367	100.0	8.8e-100
ctg1_2260	BA201_RS12845	100	169	100.0	1.9e-40
ctg1_2261	BA201_RS12850	99	558	100.0	3.9e-157
ctg1_2262	BA201_RS12855	100	177	100.0	7.8e-43
ctg1_2263	BA201_RS12860	98	836	100.0	1.4e-240
ctg1_2264	BA201_RS12865	97	456	100.0	1.8e-126
ctg1_2265	BA201_RS12870	98	456	100.0	1.6e-126
ctg1_2266	BA201_RS12875	94	802	100.0	1.8e-230
ctg1_2267	BA201_RS12880	97	391	100.0	5.6e-107
ctg1_2268	BA201_RS12885	100	795	100.0	2.7e-228
ctg1_2269	BA201_RS12890	97	2962	100.0	0.0
ctg1_2269	BA201_RS12900	46	1250	100.85638998682478	0.0
ctg1_2269	BA201_RS12895	32	672	96.31093544137023	1.3e-190
ctg1_2270	BA201_RS12895	96	4148	100.0	0.0
ctg1_2270	BA201_RS12900	51	2018	97.07792207792207	0.0
ctg1_2271	BA201_RS12900	97	9665	100.0	0.0
ctg1_2271	BA201_RS12895	51	2043	42.177419354838705	0.0
ctg1_2272	BA201_RS12905	98	415	100.0	2.9e-114
ctg1_2273	BA201_RS12910	99	488	100.0	3.1e-136
ctg1_2278	BA201_RS12915	99	150	63.06306306306306	1.2e-34
ctg1_2279	BA201_RS12920	98	275	100.0	3.2e-72
ctg1_2280	BA201_RS12930	95	407	100.0	1.1e-111
ctg1_2281	BA201_RS12935	99	358	100.0	4.5e-97
ctg1_2282	BA201_RS12940	97	115	100.0	1.8e-24
ctg1_2283	BA201_RS12945	98	945	100.0	2.4e-273
ctg1_2286	BA201_RS12950	92	79	13.91941391941392	6.5e-13


>>
22. NZ_LZRB01000034
Source: Bacillus cereus strain N31 contig4, whole genome shotgun sequence
Type: nrps
Number of proteins with BLAST hits to this cluster: 32
Cumulative BLAST score: 34682

Table of genes, locations, strands and annotations of subject cluster:
A9488_RS12210	A9488_RS12210	494656	494835	-	hypothetical_protein
A9488_RS28730	A9488_RS28730	497930	498117	-	hypothetical_protein
A9488_RS28735	A9488_RS28735	498739	498843	-	polysaccharide_deacetylase
A9488_RS12255	A9488_RS12255	503676	504008	+	succinoglycan_biosynthesis_protein
A9488_RS12270	A9488_RS12270	507036	507325	-	chitin-binding_protein
A9488_RS12275	A9488_RS12275	507601	507938	-	short-chain_dehydrogenase

Table of Blast hits (query gene, subject gene, %identity, blast score, %coverage, e-value):
ctg1_2251	A9488_RS12400	99	319	100.0	2.2e-85
ctg1_2252	A9488_RS12395	99	502	100.0	2.1e-140
ctg1_2253	A9488_RS12390	99	475	100.0	4.8e-132
ctg1_2254	A9488_RS12385	100	82	100.0	9.1e-15
ctg1_2255	A9488_RS12380	98	108	100.0	3.6e-22
ctg1_2256	A9488_RS12375	95	242	100.0	3.6e-62
ctg1_2257	A9488_RS12370	99	952	100.0	2e-275
ctg1_2258	A9488_RS12365	99	556	100.0	1.8e-156
ctg1_2259	A9488_RS12360	96	364	100.0	5.7e-99
ctg1_2260	A9488_RS12345	90	152	100.0	1.8e-35
ctg1_2261	A9488_RS12340	98	547	100.0	6.9e-154
ctg1_2262	A9488_RS12335	98	174	100.0	6.6e-42
ctg1_2263	A9488_RS12330	99	842	100.0	1.5e-242
ctg1_2264	A9488_RS12325	96	455	100.0	3.1e-126
ctg1_2265	A9488_RS12320	98	456	100.0	2.1e-126
ctg1_2266	A9488_RS12315	97	834	100.0	7.2e-240
ctg1_2267	A9488_RS12310	98	395	100.0	3.9e-108
ctg1_2268	A9488_RS12305	100	798	100.0	4.2e-229
ctg1_2269	A9488_RS12300	99	3014	100.0	0.0
ctg1_2269	A9488_RS12290	46	1223	100.7905138339921	0.0
ctg1_2269	A9488_RS12295	35	674	80.96179183135705	2.6e-191
ctg1_2270	A9488_RS12295	98	4221	100.0	0.0
ctg1_2270	A9488_RS12290	51	2008	97.07792207792207	0.0
ctg1_2271	A9488_RS12290	98	9753	100.0	0.0
ctg1_2271	A9488_RS12295	51	2046	42.278225806451616	0.0
ctg1_2272	A9488_RS12285	93	399	100.0	1.7e-109
ctg1_2273	A9488_RS12280	94	464	100.0	8.3e-129
ctg1_2274	A9488_RS12275	94	140	53.06122448979592	1.7e-31
ctg1_2275	A9488_RS12270	94	100	77.27272727272727	8.6e-20
ctg1_2276	A9488_RS12265	98	265	100.0	3.2e-69
ctg1_2279	A9488_RS12255	99	222	79.85611510791367	3.2e-56
ctg1_2280	A9488_RS12250	96	412	100.0	2.6e-113
ctg1_2281	A9488_RS12245	99	356	100.0	1.3e-96
ctg1_2282	A9488_RS12240	95	114	100.0	4.1e-24
ctg1_2283	A9488_RS12235	98	946	100.0	8.3e-274
ctg1_2286	A9488_RS28735	94	72	12.82051282051282	8e-11


>>
23. NZ_HG810017
Source: Bacillus thuringiensis DB27, whole genome shotgun sequence
Type: nrps
Number of proteins with BLAST hits to this cluster: 31
Cumulative BLAST score: 33339

Table of genes, locations, strands and annotations of subject cluster:
BTDB27_RS40020	BTDB27_RS40020	1141955	1144122	+	hypothetical_protein
BTDB27_RS40035	BTDB27_RS40035	1165844	1165957	+	polysaccharide_deacetylase
BTDB27_RS40045	BTDB27_RS40045	1167820	1168010	-	hypothetical_protein
BTDB27_RS40050	BTDB27_RS40050	1168334	1168526	+	hypothetical_protein

Table of Blast hits (query gene, subject gene, %identity, blast score, %coverage, e-value):
ctg1_2249	BTDB27_RS20935	98	256	100.0	1.4e-66
ctg1_2250	BTDB27_RS20940	100	1121	100.0	0.0
ctg1_2251	BTDB27_RS20945	100	321	100.0	5.8e-86
ctg1_2252	BTDB27_RS20950	99	502	100.0	2.8e-140
ctg1_2253	BTDB27_RS20955	99	475	100.0	4.8e-132
ctg1_2254	BTDB27_RS20960	100	82	100.0	9.1e-15
ctg1_2255	BTDB27_RS20965	98	108	100.0	3.6e-22
ctg1_2256	BTDB27_RS20970	95	241	100.0	4.7e-62
ctg1_2257	BTDB27_RS20975	98	943	100.0	9.5e-273
ctg1_2258	BTDB27_RS20980	98	552	100.0	3.4e-155
ctg1_2259	BTDB27_RS20985	100	381	100.0	7.7e-104
ctg1_2260	BTDB27_RS20990	96	165	100.0	3.6e-39
ctg1_2261	BTDB27_RS20995	100	561	100.0	4.6e-158
ctg1_2262	BTDB27_RS21000	100	177	100.0	7.8e-43
ctg1_2263	BTDB27_RS21005	99	842	100.0	2.5e-242
ctg1_2264	BTDB27_RS21010	100	467	100.0	1e-129
ctg1_2265	BTDB27_RS21015	100	462	100.0	2.2e-128
ctg1_2266	BTDB27_RS21020	99	852	100.0	2e-245
ctg1_2267	BTDB27_RS21025	100	403	100.0	1.9e-110
ctg1_2268	BTDB27_RS21030	100	798	100.0	4.2e-229
ctg1_2269	BTDB27_RS21035	100	3040	100.0	0.0
ctg1_2269	BTDB27_RS21045	46	1226	101.25164690382083	0.0
ctg1_2269	BTDB27_RS21040	32	681	96.24505928853755	2.1e-193
ctg1_2270	BTDB27_RS21040	99	4242	100.0	0.0
ctg1_2270	BTDB27_RS21045	48	1804	93.32096474953617	0.0
ctg1_2271	BTDB27_RS21045	98	7377	75.86693548387096	0.0
ctg1_2271	BTDB27_RS21040	51	2046	42.21774193548387	0.0
ctg1_2272	BTDB27_RS21050	95	406	100.0	2.3e-111
ctg1_2273	BTDB27_RS21055	98	483	100.0	1e-134
ctg1_2278	BTDB27_RS40030	97	228	100.0	4.6e-58
ctg1_2279	BTDB27_RS21060	98	271	100.0	6e-71
ctg1_2280	BTDB27_RS21065	98	419	100.0	2.7e-115
ctg1_2281	BTDB27_RS21070	98	356	100.0	2.2e-96
ctg1_2282	BTDB27_RS21075	93	111	100.0	4.5e-23
ctg1_2283	BTDB27_RS21080	98	940	100.0	7.8e-272


>>
24. NZ_CP007512
Source: Bacillus bombysepticus str. Wang, complete genome
Type: nrps
Number of proteins with BLAST hits to this cluster: 31
Cumulative BLAST score: 35810

Table of genes, locations, strands and annotations of subject cluster:
CY96_RS29960	CY96_RS29960	2218809	2218922	+	polysaccharide_deacetylase
CY96_RS29970	CY96_RS29970	2220783	2220973	-	hypothetical_protein
CY96_RS29975	CY96_RS29975	2221297	2221489	+	hypothetical_protein

Table of Blast hits (query gene, subject gene, %identity, blast score, %coverage, e-value):
ctg1_2250	CY96_RS11040	100	1119	100.0	0.0
ctg1_2251	CY96_RS11045	100	321	100.0	5.8e-86
ctg1_2252	CY96_RS11050	99	502	100.0	2.8e-140
ctg1_2253	CY96_RS11055	99	475	100.0	4.8e-132
ctg1_2254	CY96_RS11060	100	82	100.0	9.1e-15
ctg1_2255	CY96_RS11065	98	108	100.0	3.6e-22
ctg1_2256	CY96_RS11070	96	243	100.0	1.2e-62
ctg1_2257	CY96_RS11075	97	941	100.0	4.7e-272
ctg1_2258	CY96_RS11080	99	555	100.0	4e-156
ctg1_2259	CY96_RS11085	100	382	100.0	2.6e-104
ctg1_2260	CY96_RS11090	98	165	100.0	2.1e-39
ctg1_2261	CY96_RS11095	100	561	100.0	4.6e-158
ctg1_2262	CY96_RS11100	100	177	100.0	7.8e-43
ctg1_2263	CY96_RS11105	99	840	100.0	9.6e-242
ctg1_2264	CY96_RS11110	100	468	100.0	3.5e-130
ctg1_2265	CY96_RS11115	100	462	100.0	2.2e-128
ctg1_2266	CY96_RS11120	100	856	100.0	1e-246
ctg1_2267	CY96_RS11125	100	403	100.0	1.9e-110
ctg1_2268	CY96_RS11130	100	798	100.0	4.2e-229
ctg1_2269	CY96_RS11135	100	3039	100.0	0.0
ctg1_2269	CY96_RS11145	46	1234	101.25164690382083	0.0
ctg1_2269	CY96_RS11140	32	681	96.1133069828722	1.6e-193
ctg1_2270	CY96_RS11140	99	4246	100.0	0.0
ctg1_2270	CY96_RS11145	50	2010	98.14471243042672	0.0
ctg1_2271	CY96_RS11145	98	9783	100.0	0.0
ctg1_2271	CY96_RS11140	51	2047	42.197580645161295	0.0
ctg1_2272	CY96_RS11150	100	423	100.0	1.1e-116
ctg1_2273	CY96_RS11155	98	484	100.0	7.7e-135
ctg1_2278	CY96_RS29955	97	228	100.0	4.6e-58
ctg1_2279	CY96_RS11170	97	270	100.0	7.8e-71
ctg1_2280	CY96_RS11175	98	419	100.0	2.7e-115
ctg1_2281	CY96_RS11180	98	356	100.0	2.2e-96
ctg1_2282	CY96_RS11185	93	111	100.0	4.5e-23
ctg1_2283	CY96_RS11190	98	942	100.0	1.6e-272
ctg1_2286	CY96_RS29960	92	79	13.91941391941392	8.5e-13


>>
25. NZ_FQZW01000004
Source: Bacillus sp. cl25, whole genome shotgun sequence
Type: nrps
Number of proteins with BLAST hits to this cluster: 32
Cumulative BLAST score: 35575

Table of genes, locations, strands and annotations of subject cluster:
BUE25_RS14015	BUE25_RS14015	448102	448278	+	acyltransferase
BUE25_RS14065	BUE25_RS14065	481398	481591	-	histidine_kinase
BUE25_RS14090	BUE25_RS14090	486202	486306	+	polysaccharide_deacetylase
BUE25_RS14095	BUE25_RS14095	486300	486407	-	peptidase_M56
BUE25_RS30195	BUE25_RS30195	486912	487099	+	hypothetical_protein
BUE25_RS14120	BUE25_RS14120	490194	490373	+	hypothetical_protein
BUE25_RS14130	BUE25_RS14130	491726	492123	+	FMN-dependent_NADH-azoreductase

Table of Blast hits (query gene, subject gene, %identity, blast score, %coverage, e-value):
ctg1_2249	BUE25_RS13920	97	255	100.0	4e-66
ctg1_2250	BUE25_RS13925	97	1093	100.0	0.0
ctg1_2251	BUE25_RS13930	100	321	100.0	5.8e-86
ctg1_2252	BUE25_RS13935	99	503	100.0	9.6e-141
ctg1_2253	BUE25_RS13945	99	475	100.0	4.8e-132
ctg1_2254	BUE25_RS13950	98	80	100.0	5.9e-14
ctg1_2255	BUE25_RS13955	98	108	100.0	3.6e-22
ctg1_2256	BUE25_RS13960	99	251	100.0	4.5e-65
ctg1_2257	BUE25_RS13965	98	948	100.0	3.9e-274
ctg1_2258	BUE25_RS13970	97	548	100.0	3.7e-154
ctg1_2259	BUE25_RS13975	96	366	100.0	2.6e-99
ctg1_2260	BUE25_RS13980	100	169	100.0	1.9e-40
ctg1_2261	BUE25_RS13985	99	558	100.0	3.9e-157
ctg1_2262	BUE25_RS13990	100	177	100.0	7.8e-43
ctg1_2263	BUE25_RS13995	98	836	100.0	1.4e-240
ctg1_2264	BUE25_RS14000	97	456	100.0	1.8e-126
ctg1_2265	BUE25_RS14005	98	456	100.0	1.6e-126
ctg1_2266	BUE25_RS14010	94	802	100.0	1.8e-230
ctg1_2267	BUE25_RS14020	97	391	100.0	5.6e-107
ctg1_2268	BUE25_RS14025	100	795	100.0	2.7e-228
ctg1_2269	BUE25_RS14030	97	2962	100.0	0.0
ctg1_2269	BUE25_RS14040	46	1250	100.85638998682478	0.0
ctg1_2269	BUE25_RS14035	32	672	96.31093544137023	1.3e-190
ctg1_2270	BUE25_RS14035	96	4148	100.0	0.0
ctg1_2270	BUE25_RS14040	51	2018	97.07792207792207	0.0
ctg1_2271	BUE25_RS14040	97	9665	100.0	0.0
ctg1_2271	BUE25_RS14035	51	2043	42.177419354838705	0.0
ctg1_2272	BUE25_RS14045	98	415	100.0	2.9e-114
ctg1_2273	BUE25_RS14050	99	488	100.0	3.1e-136
ctg1_2278	BUE25_RS14055	99	150	63.06306306306306	1.2e-34
ctg1_2279	BUE25_RS14060	98	275	100.0	3.2e-72
ctg1_2280	BUE25_RS14070	95	407	100.0	1.1e-111
ctg1_2281	BUE25_RS14075	99	358	100.0	4.5e-97
ctg1_2282	BUE25_RS14080	97	115	100.0	1.8e-24
ctg1_2283	BUE25_RS14085	98	945	100.0	2.4e-273
ctg1_2286	BUE25_RS14090	94	76	12.82051282051282	7.2e-12


>>
26. NZ_CP009686
Source: Bacillus cereus strain FORC_005, complete genome
Type: nrps
Number of proteins with BLAST hits to this cluster: 32
Cumulative BLAST score: 34756

Table of genes, locations, strands and annotations of subject cluster:
FORC5_RS12405	FORC5_RS12405	2433430	2433767	+	short-chain_dehydrogenase
FORC5_RS12410	FORC5_RS12410	2434043	2434332	+	chitin-binding_protein
FORC5_RS27820	FORC5_RS27820	2437744	2437937	-	histidine_kinase
FORC5_RS27825	FORC5_RS27825	2442490	2442603	+	polysaccharide_deacetylase
FORC5_RS27830	FORC5_RS27830	2443219	2443406	+	hypothetical_protein
FORC5_RS27845	FORC5_RS27845	2446506	2446685	+	hypothetical_protein

Table of Blast hits (query gene, subject gene, %identity, blast score, %coverage, e-value):
ctg1_2251	FORC5_RS12285	99	319	100.0	2.2e-85
ctg1_2252	FORC5_RS12290	99	502	100.0	2.1e-140
ctg1_2253	FORC5_RS12295	99	475	100.0	4.8e-132
ctg1_2254	FORC5_RS12300	100	82	100.0	9.1e-15
ctg1_2255	FORC5_RS12305	98	108	100.0	3.6e-22
ctg1_2256	FORC5_RS12310	95	242	100.0	3.6e-62
ctg1_2257	FORC5_RS12315	99	952	100.0	2e-275
ctg1_2258	FORC5_RS12320	99	556	100.0	1.8e-156
ctg1_2259	FORC5_RS12325	96	364	100.0	5.7e-99
ctg1_2260	FORC5_RS12335	90	152	100.0	1.8e-35
ctg1_2261	FORC5_RS12340	98	547	100.0	6.9e-154
ctg1_2262	FORC5_RS12345	98	174	100.0	6.6e-42
ctg1_2263	FORC5_RS12350	99	842	100.0	1.5e-242
ctg1_2264	FORC5_RS12355	96	455	100.0	3.1e-126
ctg1_2265	FORC5_RS12360	98	456	100.0	2.1e-126
ctg1_2266	FORC5_RS12365	97	834	100.0	7.2e-240
ctg1_2267	FORC5_RS12370	98	395	100.0	3.9e-108
ctg1_2268	FORC5_RS12375	100	797	100.0	5.5e-229
ctg1_2269	FORC5_RS12380	98	2992	100.13175230566536	0.0
ctg1_2269	FORC5_RS12390	46	1230	100.7905138339921	0.0
ctg1_2269	FORC5_RS12385	35	673	80.96179183135705	4.4e-191
ctg1_2270	FORC5_RS12385	99	4260	100.0	0.0
ctg1_2270	FORC5_RS12390	51	2018	97.07792207792207	0.0
ctg1_2271	FORC5_RS12390	98	9784	100.0	0.0
ctg1_2271	FORC5_RS12385	51	2039	42.197580645161295	0.0
ctg1_2272	FORC5_RS12395	97	413	100.0	1.9e-113
ctg1_2273	FORC5_RS12400	94	464	100.0	8.3e-129
ctg1_2274	FORC5_RS12405	94	140	53.06122448979592	1.7e-31
ctg1_2275	FORC5_RS12410	94	100	77.27272727272727	8.6e-20
ctg1_2276	FORC5_RS12415	98	265	100.0	3.2e-69
ctg1_2279	FORC5_RS12425	93	221	87.05035971223022	7.1e-56
ctg1_2280	FORC5_RS12430	96	412	100.0	2.6e-113
ctg1_2281	FORC5_RS12435	99	356	100.0	1.3e-96
ctg1_2282	FORC5_RS12440	97	115	100.0	1.8e-24
ctg1_2283	FORC5_RS12445	98	946	100.0	8.3e-274
ctg1_2286	FORC5_RS27825	92	76	13.91941391941392	7.2e-12


>>
27. NZ_JXDH01000033
Source: Bacillus cereus strain MIT0214 GAAGTAT_seq1_contig_34, whole genome shotgun sequence
Type: nrps
Number of proteins with BLAST hits to this cluster: 32
Cumulative BLAST score: 34360

Table of genes, locations, strands and annotations of subject cluster:
SK30_RS07350	SK30_RS07350	22440	23071	+	lipase
SK30_RS07385	SK30_RS07385	53380	53717	+	short-chain_dehydrogenase
SK30_RS07390	SK30_RS07390	53993	54282	+	chitin-binding_protein
SK30_RS28830	SK30_RS28830	57725	57918	-	histidine_kinase
SK30_RS28835	SK30_RS28835	62474	62578	+	polysaccharide_deacetylase
SK30_RS28840	SK30_RS28840	63200	63387	+	hypothetical_protein
SK30_RS28855	SK30_RS28855	66487	66666	+	hypothetical_protein
SK30_RS07450	SK30_RS07450	68021	68206	+	FMN-dependent_NADH-azoreductase

Table of Blast hits (query gene, subject gene, %identity, blast score, %coverage, e-value):
ctg1_2251	SK30_RS07265	100	321	100.0	5.8e-86
ctg1_2252	SK30_RS07270	99	503	100.0	9.6e-141
ctg1_2253	SK30_RS07275	99	473	100.0	1.1e-131
ctg1_2254	SK30_RS07280	100	82	100.0	9.1e-15
ctg1_2255	SK30_RS07285	97	106	100.0	1.4e-21
ctg1_2256	SK30_RS07290	95	245	100.0	3.3e-63
ctg1_2257	SK30_RS07295	98	950	100.0	7.8e-275
ctg1_2258	SK30_RS07300	99	556	100.0	1.8e-156
ctg1_2259	SK30_RS07305	96	365	100.0	3.3e-99
ctg1_2260	SK30_RS07315	89	151	100.0	5.4e-35
ctg1_2261	SK30_RS07320	98	551	100.0	6.3e-155
ctg1_2262	SK30_RS07325	100	177	100.0	7.8e-43
ctg1_2263	SK30_RS07330	96	820	100.0	1e-235
ctg1_2264	SK30_RS07335	98	462	100.0	2.5e-128
ctg1_2265	SK30_RS07340	99	457	100.0	9.2e-127
ctg1_2266	SK30_RS07345	92	777	100.0	6.2e-223
ctg1_2267	SK30_RS07350	95	253	65.3061224489796	1.8e-65
ctg1_2268	SK30_RS07355	100	795	100.0	2.1e-228
ctg1_2269	SK30_RS07360	98	3004	100.0	0.0
ctg1_2269	SK30_RS07370	45	1216	100.85638998682478	0.0
ctg1_2269	SK30_RS07365	32	673	96.31093544137023	4.4e-191
ctg1_2270	SK30_RS07365	96	4128	100.0	0.0
ctg1_2270	SK30_RS07370	51	2014	97.07792207792207	0.0
ctg1_2271	SK30_RS07370	98	9743	100.0	0.0
ctg1_2271	SK30_RS07365	51	2037	42.177419354838705	0.0
ctg1_2272	SK30_RS07375	97	410	100.0	9.4e-113
ctg1_2273	SK30_RS07380	94	464	100.0	8.3e-129
ctg1_2274	SK30_RS07385	94	140	53.06122448979592	1.7e-31
ctg1_2275	SK30_RS07390	94	100	77.27272727272727	8.6e-20
ctg1_2276	SK30_RS07395	98	265	100.0	3.2e-69
ctg1_2279	SK30_RS07405	93	221	87.05035971223022	7.1e-56
ctg1_2280	SK30_RS07410	96	412	100.0	2.6e-113
ctg1_2281	SK30_RS07415	99	356	100.0	1.3e-96
ctg1_2282	SK30_RS07420	97	115	100.0	1.8e-24
ctg1_2283	SK30_RS07425	98	946	100.0	8.3e-274
ctg1_2286	SK30_RS28835	94	72	12.82051282051282	8e-11


>>
28. NZ_CP017234
Source: Bacillus cereus strain FORC_048, complete genome
Type: nrps
Number of proteins with BLAST hits to this cluster: 32
Cumulative BLAST score: 34352

Table of genes, locations, strands and annotations of subject cluster:
FORC48_RS12475	FORC48_RS12475	2364092	2364750	+	type_B_chloramphenicol_O-acetyltransferase
FORC48_RS12520	FORC48_RS12520	2397748	2398085	+	short-chain_dehydrogenase
FORC48_RS12525	FORC48_RS12525	2398361	2398650	+	chitin-binding_protein
FORC48_RS12540	FORC48_RS12540	2401677	2402009	-	succinoglycan_biosynthesis_protein
FORC48_RS12545	FORC48_RS12545	2402093	2402286	-	histidine_kinase
FORC48_RS12570	FORC48_RS12570	2406839	2406952	+	polysaccharide_deacetylase
FORC48_RS12595	FORC48_RS12595	2410855	2411034	+	hypothetical_protein

Table of Blast hits (query gene, subject gene, %identity, blast score, %coverage, e-value):
ctg1_2251	FORC48_RS12395	99	319	100.0	2.2e-85
ctg1_2252	FORC48_RS12400	99	502	100.0	2.1e-140
ctg1_2253	FORC48_RS12410	99	475	100.0	4.8e-132
ctg1_2254	FORC48_RS12415	100	82	100.0	9.1e-15
ctg1_2255	FORC48_RS12420	98	108	100.0	3.6e-22
ctg1_2256	FORC48_RS12425	95	242	100.0	3.6e-62
ctg1_2257	FORC48_RS12430	99	952	100.0	2e-275
ctg1_2258	FORC48_RS12435	99	556	100.0	1.8e-156
ctg1_2259	FORC48_RS12440	96	364	100.0	5.7e-99
ctg1_2260	FORC48_RS12450	90	152	100.0	1.8e-35
ctg1_2261	FORC48_RS12455	98	547	100.0	6.9e-154
ctg1_2262	FORC48_RS12460	98	174	100.0	6.6e-42
ctg1_2263	FORC48_RS12465	99	842	100.0	1.5e-242
ctg1_2264	FORC48_RS12470	96	455	100.0	3.1e-126
ctg1_2265	FORC48_RS12475	96	115	23.28767123287671	8.6e-24
ctg1_2266	FORC48_RS12480	97	834	100.0	7.2e-240
ctg1_2267	FORC48_RS12485	96	388	100.0	3.6e-106
ctg1_2268	FORC48_RS12490	100	795	100.0	2.1e-228
ctg1_2269	FORC48_RS12495	98	2985	100.13175230566536	0.0
ctg1_2269	FORC48_RS12505	46	1230	100.7905138339921	0.0
ctg1_2269	FORC48_RS12500	32	680	96.31093544137023	3.6e-193
ctg1_2270	FORC48_RS12500	98	4203	100.0	0.0
ctg1_2270	FORC48_RS12505	51	2017	97.07792207792207	0.0
ctg1_2271	FORC48_RS12505	99	9791	100.0	0.0
ctg1_2271	FORC48_RS12500	51	2038	42.37903225806451	0.0
ctg1_2272	FORC48_RS12510	97	413	100.0	1.9e-113
ctg1_2273	FORC48_RS12515	94	464	100.0	8.3e-129
ctg1_2274	FORC48_RS12520	94	140	53.06122448979592	1.7e-31
ctg1_2275	FORC48_RS12525	94	100	77.27272727272727	8.6e-20
ctg1_2276	FORC48_RS12530	98	265	100.0	3.2e-69
ctg1_2279	FORC48_RS12540	99	222	79.85611510791367	3.2e-56
ctg1_2280	FORC48_RS12550	96	412	100.0	2.6e-113
ctg1_2281	FORC48_RS12555	98	353	100.0	1.4e-95
ctg1_2282	FORC48_RS12560	97	115	100.0	1.8e-24
ctg1_2283	FORC48_RS12565	98	946	100.0	8.3e-274
ctg1_2286	FORC48_RS12570	92	76	13.91941391941392	7.2e-12


>>
29. NZ_LJJZ01000036
Source: Bacillus cereus strain B4081 scaffold15, whole genome shotgun sequence
Type: nrps
Number of proteins with BLAST hits to this cluster: 32
Cumulative BLAST score: 34531

Table of genes, locations, strands and annotations of subject cluster:
B4081_RS10010	B4081_RS10010	36037	36425	-	cytoplasmic_protein
B4081_RS10115	B4081_RS10115	82015	82311	+	chitin-binding_protein
B4081_RS28465	B4081_RS28465	86271	86456	-	hypothetical_protein
B4081_RS28470	B4081_RS28470	91085	91189	+	polysaccharide_deacetylase
B4081_RS28475	B4081_RS28475	91183	91290	-	peptidase_M56
B4081_RS28485	B4081_RS28485	93556	93760	+	hypothetical_protein
B4081_RS28490	B4081_RS28490	95083	95262	+	hypothetical_protein

Table of Blast hits (query gene, subject gene, %identity, blast score, %coverage, e-value):
ctg1_2252	B4081_RS09990	99	503	100.0	9.6e-141
ctg1_2253	B4081_RS09995	99	475	100.0	4.8e-132
ctg1_2254	B4081_RS10000	100	82	100.0	9.1e-15
ctg1_2255	B4081_RS10005	98	108	100.0	3.6e-22
ctg1_2256	B4081_RS10010	96	152	59.68992248062015	3.7e-35
ctg1_2257	B4081_RS10015	98	948	100.0	3.9e-274
ctg1_2258	B4081_RS10020	97	550	100.0	9.9e-155
ctg1_2259	B4081_RS10025	97	368	100.0	6.7e-100
ctg1_2260	B4081_RS10035	92	154	100.0	6.3e-36
ctg1_2261	B4081_RS10040	97	550	100.0	1.4e-154
ctg1_2262	B4081_RS10045	98	174	100.0	5e-42
ctg1_2263	B4081_RS10050	98	834	100.0	4e-240
ctg1_2264	B4081_RS10055	97	456	100.0	1.8e-126
ctg1_2265	B4081_RS10060	98	453	100.0	1.3e-125
ctg1_2266	B4081_RS10065	95	817	100.0	5.4e-235
ctg1_2267	B4081_RS10075	96	387	100.0	1.1e-105
ctg1_2268	B4081_RS10080	100	798	100.0	4.2e-229
ctg1_2269	B4081_RS10085	99	3008	100.0	0.0
ctg1_2269	B4081_RS10095	46	1241	100.7905138339921	0.0
ctg1_2269	B4081_RS10090	32	669	96.31093544137023	8.2e-190
ctg1_2270	B4081_RS10090	96	4122	100.0	0.0
ctg1_2270	B4081_RS10095	51	2017	97.07792207792207	0.0
ctg1_2271	B4081_RS10095	97	9655	100.0	0.0
ctg1_2271	B4081_RS10090	51	2036	42.177419354838705	0.0
ctg1_2272	B4081_RS10100	94	402	100.0	3.4e-110
ctg1_2273	B4081_RS10105	99	489	100.0	2.4e-136
ctg1_2274	B4081_RS10110	99	239	85.71428571428571	2e-61
ctg1_2275	B4081_RS10115	100	135	100.0	2.4e-30
ctg1_2276	B4081_RS10120	100	272	100.0	2e-71
ctg1_2278	B4081_RS28460	99	233	100.0	1.4e-59
ctg1_2279	B4081_RS10130	97	270	100.0	7.8e-71
ctg1_2280	B4081_RS10135	100	425	100.0	3.8e-117
ctg1_2281	B4081_RS10140	99	358	100.0	3.4e-97
ctg1_2282	B4081_RS10145	97	115	100.0	1.8e-24
ctg1_2283	B4081_RS10150	100	961	100.0	4.2e-278
ctg1_2286	B4081_RS28470	94	75	12.82051282051282	9.4e-12


>>
30. NZ_LDUP01000019
Source: Bacillus cereus strain LK9 19, whole genome shotgun sequence
Type: nrps
Number of proteins with BLAST hits to this cluster: 32
Cumulative BLAST score: 34177

Table of genes, locations, strands and annotations of subject cluster:
VK96_RS27160	VK96_RS27160	30371	30550	-	hypothetical_protein
VK96_RS12785	VK96_RS12785	31873	32077	-	hypothetical_protein
VK96_RS27170	VK96_RS27170	34343	34450	+	peptidase_M56
VK96_RS27175	VK96_RS27175	34444	34548	-	polysaccharide_deacetylase
VK96_RS27180	VK96_RS27180	39177	39362	+	hypothetical_protein
VK96_RS12840	VK96_RS12840	43321	43617	-	chitin-binding_protein
VK96_RS12915	VK96_RS12915	82429	83300	-	transcriptional_regulator

Table of Blast hits (query gene, subject gene, %identity, blast score, %coverage, e-value):
ctg1_2252	VK96_RS12965	99	503	100.0	9.6e-141
ctg1_2253	VK96_RS12960	99	475	100.0	4.8e-132
ctg1_2254	VK96_RS12955	100	82	100.0	9.1e-15
ctg1_2255	VK96_RS12950	98	108	100.0	3.6e-22
ctg1_2256	VK96_RS12945	95	243	100.0	9.5e-63
ctg1_2257	VK96_RS12940	98	948	100.0	3.9e-274
ctg1_2258	VK96_RS12935	97	548	100.0	4.9e-154
ctg1_2259	VK96_RS12930	97	368	100.0	6.7e-100
ctg1_2260	VK96_RS12920	92	154	100.0	6.3e-36
ctg1_2261	VK96_RS12915	99	149	25.684931506849317	4.2e-34
ctg1_2262	VK96_RS12910	98	174	100.0	5e-42
ctg1_2263	VK96_RS12905	98	836	100.0	1.4e-240
ctg1_2264	VK96_RS12900	97	456	100.0	1.8e-126
ctg1_2265	VK96_RS12895	97	450	100.0	8.7e-125
ctg1_2266	VK96_RS12890	95	814	100.0	4.6e-234
ctg1_2267	VK96_RS12880	96	389	100.0	2.8e-106
ctg1_2268	VK96_RS12875	100	796	100.0	1.6e-228
ctg1_2269	VK96_RS12870	99	3005	100.0	0.0
ctg1_2269	VK96_RS12860	46	1237	100.7905138339921	0.0
ctg1_2269	VK96_RS12865	32	670	96.31093544137023	3.7e-190
ctg1_2270	VK96_RS12865	96	4123	100.0	0.0
ctg1_2270	VK96_RS12860	51	2013	97.07792207792207	0.0
ctg1_2271	VK96_RS12860	97	9646	100.0	0.0
ctg1_2271	VK96_RS12865	51	2035	42.197580645161295	0.0
ctg1_2272	VK96_RS12855	94	402	100.0	3.4e-110
ctg1_2273	VK96_RS12850	98	483	100.0	1e-134
ctg1_2274	VK96_RS12845	99	239	85.71428571428571	2e-61
ctg1_2275	VK96_RS12840	100	135	100.0	2.4e-30
ctg1_2276	VK96_RS12835	100	272	100.0	2e-71
ctg1_2278	VK96_RS27185	99	233	100.0	1.4e-59
ctg1_2279	VK96_RS12825	97	270	100.0	7.8e-71
ctg1_2280	VK96_RS12815	96	412	100.0	3.3e-113
ctg1_2281	VK96_RS12810	99	358	100.0	3.4e-97
ctg1_2282	VK96_RS12805	97	115	100.0	1.8e-24
ctg1_2283	VK96_RS12800	100	961	100.0	4.2e-278
ctg1_2286	VK96_RS27175	94	75	12.82051282051282	9.4e-12


>>
31. NZ_CP010089
Source: Bacillus thuringiensis serovar galleriae strain HD-29, complete genome
Type: nrps
Number of proteins with BLAST hits to this cluster: 29
Cumulative BLAST score: 30882

Table of genes, locations, strands and annotations of subject cluster:
BT4G5_RS13355	BT4G5_RS13355	2557323	2557575	-	LuxR_family_transcriptional_regulator
BT4G5_RS13405	BT4G5_RS13405	2572305	2578774	+	non-ribosomal_peptide_synthetase
BT4G5_RS13430	BT4G5_RS13430	2596421	2596717	+	chitin-binding_protein
BT4G5_RS35125	BT4G5_RS35125	2598618	2599179	+	2'-5'_RNA_ligase
BT4G5_RS13490	BT4G5_RS13490	2610948	2611319	+	pyruvate_kinase
BT4G5_RS13495	BT4G5_RS13495	2611523	2612485	-	DUF5123_domain-containing_protein

Table of Blast hits (query gene, subject gene, %identity, blast score, %coverage, e-value):
ctg1_2250	BT4G5_RS13305	98	1101	100.0	0.0
ctg1_2251	BT4G5_RS13310	100	321	100.0	5.8e-86
ctg1_2252	BT4G5_RS13315	99	503	100.0	9.6e-141
ctg1_2253	BT4G5_RS13320	99	475	100.0	4.8e-132
ctg1_2254	BT4G5_RS13325	100	82	100.0	9.1e-15
ctg1_2255	BT4G5_RS13330	98	108	100.0	3.6e-22
ctg1_2256	BT4G5_RS13335	96	243	100.0	1.2e-62
ctg1_2257	BT4G5_RS13340	98	944	100.0	4.3e-273
ctg1_2258	BT4G5_RS13345	99	558	100.0	4.7e-157
ctg1_2259	BT4G5_RS13350	100	382	100.0	2.6e-104
ctg1_2260	BT4G5_RS13355	83	57	42.168674698795186	1.1e-06
ctg1_2261	BT4G5_RS13360	99	558	100.0	3.9e-157
ctg1_2262	BT4G5_RS13365	100	177	100.0	7.8e-43
ctg1_2263	BT4G5_RS13370	99	842	100.0	2.5e-242
ctg1_2264	BT4G5_RS13375	99	466	100.0	2.3e-129
ctg1_2265	BT4G5_RS13380	100	462	100.0	2.2e-128
ctg1_2266	BT4G5_RS13385	99	850	100.0	9.8e-245
ctg1_2267	BT4G5_RS13390	100	401	100.0	5.4e-110
ctg1_2268	BT4G5_RS13395	100	795	100.0	2.1e-228
ctg1_2269	BT4G5_RS13400	98	3004	100.0	0.0
ctg1_2269	BT4G5_RS13410	46	1238	100.7905138339921	0.0
ctg1_2269	BT4G5_RS13405	35	667	79.11725955204216	3.1e-189
ctg1_2270	BT4G5_RS13405	100	2508	57.7922077922078	0.0
ctg1_2270	BT4G5_RS13410	50	2009	97.07792207792207	0.0
ctg1_2271	BT4G5_RS13410	99	9830	100.0	0.0
ctg1_2272	BT4G5_RS13415	99	421	100.0	4.1e-116
ctg1_2273	BT4G5_RS13420	99	488	100.0	5.4e-136
ctg1_2274	BT4G5_RS13425	97	235	85.71428571428571	5e-60
ctg1_2275	BT4G5_RS13430	97	129	100.0	1.7e-28
ctg1_2276	BT4G5_RS13435	97	266	100.0	1.4e-69
ctg1_2280	BT4G5_RS13455	96	413	100.0	1.2e-113
ctg1_2281	BT4G5_RS13460	96	349	100.0	1.6e-94


>>
32. NZ_CP014486
Source: Bacillus cereus strain FORC021, complete genome
Type: nrps
Number of proteins with BLAST hits to this cluster: 31
Cumulative BLAST score: 35252

Table of genes, locations, strands and annotations of subject cluster:
FORC21_RS12610	FORC21_RS12610	2357163	2357339	+	acyltransferase
FORC21_RS12640	FORC21_RS12640	2386653	2387356	+	4'-phosphopantetheinyl_transferase
FORC21_RS12660	FORC21_RS12660	2390444	2390637	-	histidine_kinase
FORC21_RS12685	FORC21_RS12685	2395251	2395364	+	polysaccharide_deacetylase
FORC21_RS12690	FORC21_RS12690	2395352	2395459	-	peptidase_M56
FORC21_RS12695	FORC21_RS12695	2395964	2396151	+	hypothetical_protein

Table of Blast hits (query gene, subject gene, %identity, blast score, %coverage, e-value):
ctg1_2250	FORC21_RS12520	96	1084	100.0	0.0
ctg1_2251	FORC21_RS12525	99	317	100.0	8.4e-85
ctg1_2252	FORC21_RS12530	99	503	100.0	9.6e-141
ctg1_2253	FORC21_RS12540	99	473	100.0	1.4e-131
ctg1_2254	FORC21_RS12545	100	82	100.0	9.1e-15
ctg1_2255	FORC21_RS12550	97	106	100.0	1.1e-21
ctg1_2256	FORC21_RS12555	99	251	100.0	4.5e-65
ctg1_2257	FORC21_RS12560	98	946	100.0	1.1e-273
ctg1_2258	FORC21_RS12565	98	552	100.0	2.6e-155
ctg1_2259	FORC21_RS12570	99	378	100.0	3.8e-103
ctg1_2260	FORC21_RS12575	100	169	100.0	1.9e-40
ctg1_2261	FORC21_RS12580	99	558	100.0	3.9e-157
ctg1_2262	FORC21_RS12585	100	177	100.0	7.8e-43
ctg1_2263	FORC21_RS12590	98	836	100.0	1.4e-240
ctg1_2264	FORC21_RS12595	97	458	100.0	3.7e-127
ctg1_2265	FORC21_RS12600	98	456	100.0	1.6e-126
ctg1_2266	FORC21_RS12605	97	832	100.0	2.8e-239
ctg1_2267	FORC21_RS12615	98	395	100.0	3.9e-108
ctg1_2268	FORC21_RS12620	100	796	100.0	1.2e-228
ctg1_2269	FORC21_RS12625	98	2970	100.0	0.0
ctg1_2269	FORC21_RS12635	46	1248	100.7905138339921	0.0
ctg1_2269	FORC21_RS12630	32	672	96.31093544137023	9.7e-191
ctg1_2270	FORC21_RS12630	97	4157	100.0	0.0
ctg1_2270	FORC21_RS12635	51	2020	97.07792207792207	0.0
ctg1_2271	FORC21_RS12635	97	9674	100.0	0.0
ctg1_2271	FORC21_RS12630	51	2033	42.177419354838705	0.0
ctg1_2272	FORC21_RS12640	95	280	68.26923076923077	1.5e-73
ctg1_2273	FORC21_RS12645	98	487	100.0	7e-136
ctg1_2278	FORC21_RS12650	96	164	72.97297297297297	6.3e-39
ctg1_2279	FORC21_RS12655	98	275	100.0	4.1e-72
ctg1_2280	FORC21_RS12665	95	405	100.0	3.1e-111
ctg1_2281	FORC21_RS12670	99	357	100.0	1e-96
ctg1_2282	FORC21_RS12675	95	114	100.0	5.3e-24
ctg1_2283	FORC21_RS12680	98	946	100.0	8.3e-274
ctg1_2286	FORC21_RS12685	95	81	13.91941391941392	2.2e-13


>>
33. NZ_JH414709
Source: Bacillus sp. 7_6_55CFAA_CT2 supercont1.2, whole genome shotgun sequence
Type: nrps
Number of proteins with BLAST hits to this cluster: 32
Cumulative BLAST score: 30781

Table of genes, locations, strands and annotations of subject cluster:
HMPREF1014_RS12105	HMPREF1014_RS12105	587290	587498	+	stage_III_sporulation_protein_AA
HMPREF1014_RS12165	HMPREF1014_RS12165	599017	599648	+	lipase
HMPREF1014_RS29910	HMPREF1014_RS29910	613077	615244	+	hypothetical_protein
HMPREF1014_RS29915	HMPREF1014_RS29915	615189	615947	+	hypothetical_protein
HMPREF1014_RS12185	HMPREF1014_RS12185	617616	627889	+	non-ribosomal_peptide_synthetase
HMPREF1014_RS12205	HMPREF1014_RS12205	631034	631518	+	DUF4879_domain-containing_protein
HMPREF1014_RS29930	HMPREF1014_RS29930	643767	643880	+	polysaccharide_deacetylase
HMPREF1014_RS29945	HMPREF1014_RS29945	646257	646449	+	hypothetical_protein

Table of Blast hits (query gene, subject gene, %identity, blast score, %coverage, e-value):
ctg1_2249	HMPREF1014_RS12075	98	257	100.0	6.2e-67
ctg1_2250	HMPREF1014_RS12080	99	1112	100.0	0.0
ctg1_2251	HMPREF1014_RS12085	100	321	100.0	5.8e-86
ctg1_2252	HMPREF1014_RS12090	99	503	100.0	9.6e-141
ctg1_2253	HMPREF1014_RS12095	100	476	100.0	1.6e-132
ctg1_2254	HMPREF1014_RS12100	100	82	100.0	9.1e-15
ctg1_2256	HMPREF1014_RS12110	99	242	95.34883720930233	2.1e-62
ctg1_2257	HMPREF1014_RS12115	98	950	100.0	1e-274
ctg1_2258	HMPREF1014_RS12120	98	551	100.0	4.4e-155
ctg1_2259	HMPREF1014_RS12125	100	379	100.0	2.2e-103
ctg1_2260	HMPREF1014_RS12130	100	169	100.0	1.9e-40
ctg1_2261	HMPREF1014_RS12135	100	403	72.26027397260275	2.1e-110
ctg1_2261	HMPREF1014_RS29905	100	109	18.15068493150685	8.2e-22
ctg1_2262	HMPREF1014_RS12140	100	177	100.0	7.8e-43
ctg1_2263	HMPREF1014_RS12145	99	839	100.0	1.3e-241
ctg1_2264	HMPREF1014_RS12150	100	468	100.0	3.5e-130
ctg1_2265	HMPREF1014_RS12155	100	462	100.0	2.2e-128
ctg1_2266	HMPREF1014_RS12160	100	856	100.0	1e-246
ctg1_2267	HMPREF1014_RS12165	98	262	65.81632653061224	5.1e-68
ctg1_2268	HMPREF1014_RS12170	100	798	100.0	4.2e-229
ctg1_2269	HMPREF1014_RS12175	100	3050	100.0	0.0
ctg1_2269	HMPREF1014_RS12185	46	1237	100.7905138339921	0.0
ctg1_2269	HMPREF1014_RS12180	34	675	80.89591567852437	1.1e-191
ctg1_2270	HMPREF1014_RS12180	100	4271	100.0	0.0
ctg1_2270	HMPREF1014_RS12185	54	1700	77.27272727272727	0.0
ctg1_2271	HMPREF1014_RS12185	98	4991	51.22983870967742	0.0
ctg1_2271	HMPREF1014_RS12180	51	2043	42.197580645161295	0.0
ctg1_2272	HMPREF1014_RS12190	96	408	100.0	6.1e-112
ctg1_2273	HMPREF1014_RS12195	98	482	100.0	2.3e-134
ctg1_2274	HMPREF1014_RS12200	91	200	77.55102040816327	1.4e-49
ctg1_2275	HMPREF1014_RS12210	96	127	100.0	5.1e-28
ctg1_2276	HMPREF1014_RS12215	95	259	100.0	3e-67
ctg1_2280	HMPREF1014_RS12240	97	415	100.0	5.2e-114
ctg1_2281	HMPREF1014_RS12245	99	358	100.0	4.5e-97
ctg1_2282	HMPREF1014_RS12250	95	111	100.0	3.5e-23
ctg1_2283	HMPREF1014_RS12255	99	959	100.0	1.6e-277
ctg1_2286	HMPREF1014_RS29930	92	79	13.91941391941392	8.5e-13


>>
34. NZ_MQTG01000033
Source: Bacillus cereus strain MOD1_Bc71 Bc71_contig_33, whole genome shotgun sequence
Type: nrps
Number of proteins with BLAST hits to this cluster: 30
Cumulative BLAST score: 34632

Table of genes, locations, strands and annotations of subject cluster:
BHL31_RS21995	BHL31_RS21995	99210	100742	+	chitin-binding_protein

Table of Blast hits (query gene, subject gene, %identity, blast score, %coverage, e-value):
ctg1_2251	BHL31_RS21855	99	319	100.0	2.2e-85
ctg1_2252	BHL31_RS21860	98	500	100.0	8.2e-140
ctg1_2253	BHL31_RS21870	98	472	100.0	3.1e-131
ctg1_2254	BHL31_RS21875	100	82	100.0	9.1e-15
ctg1_2255	BHL31_RS21880	98	108	100.0	3.6e-22
ctg1_2256	BHL31_RS21885	96	247	100.0	6.6e-64
ctg1_2257	BHL31_RS21890	99	952	100.0	2e-275
ctg1_2258	BHL31_RS21895	99	556	100.0	1.8e-156
ctg1_2259	BHL31_RS21900	100	380	100.0	1.3e-103
ctg1_2260	BHL31_RS21910	90	152	100.0	1.8e-35
ctg1_2261	BHL31_RS21915	98	547	100.0	6.9e-154
ctg1_2262	BHL31_RS21920	98	174	100.0	6.6e-42
ctg1_2263	BHL31_RS21925	99	841	100.0	5.6e-242
ctg1_2264	BHL31_RS21930	100	467	100.0	7.9e-130
ctg1_2265	BHL31_RS21935	100	462	100.0	2.2e-128
ctg1_2266	BHL31_RS21940	98	840	100.0	7.7e-242
ctg1_2267	BHL31_RS21945	98	395	100.0	3.9e-108
ctg1_2268	BHL31_RS21950	100	797	100.0	5.5e-229
ctg1_2269	BHL31_RS21955	98	2991	100.13175230566536	0.0
ctg1_2269	BHL31_RS21965	46	1229	100.7905138339921	0.0
ctg1_2269	BHL31_RS21960	32	683	96.04743083003953	7.2e-194
ctg1_2270	BHL31_RS21960	99	4246	100.0	0.0
ctg1_2270	BHL31_RS21965	51	2012	97.07792207792207	0.0
ctg1_2271	BHL31_RS21965	99	9808	100.0	0.0
ctg1_2271	BHL31_RS21960	51	2042	42.197580645161295	0.0
ctg1_2272	BHL31_RS21970	100	423	100.0	1.1e-116
ctg1_2273	BHL31_RS21975	99	486	100.0	1.6e-135
ctg1_2274	BHL31_RS21980	94	206	77.55102040816327	1.9e-51
ctg1_2275	BHL31_RS21995	95	122	95.45454545454545	2.1e-26
ctg1_2276	BHL31_RS22000	95	259	100.0	3e-67
ctg1_2280	BHL31_RS22035	96	415	100.0	5.2e-114
ctg1_2281	BHL31_RS22040	99	356	100.0	1.3e-96
ctg1_2282	BHL31_RS22045	95	111	100.0	3.5e-23
ctg1_2283	BHL31_RS22050	99	952	100.0	1.5e-275


>>
35. NZ_LABH01000046
Source: Bacillus cereus strain INRA A3 263, whole genome shotgun sequence
Type: nrps
Number of proteins with BLAST hits to this cluster: 31
Cumulative BLAST score: 34600

Table of genes, locations, strands and annotations of subject cluster:
TU58_RS31615	TU58_RS31615	49704	49825	+	acyltransferase
TU58_RS17625	TU58_RS17625	82960	84492	+	chitin-binding_protein
TU58_RS31630	TU58_RS31630	94711	94815	+	peptidoglycan-N-acetylglucosamine_deacetylase

Table of Blast hits (query gene, subject gene, %identity, blast score, %coverage, e-value):
ctg1_2251	TU58_RS17495	99	319	100.0	2.2e-85
ctg1_2252	TU58_RS17500	99	502	100.0	2.1e-140
ctg1_2253	TU58_RS17505	99	475	100.0	4.8e-132
ctg1_2254	TU58_RS17510	100	82	100.0	9.1e-15
ctg1_2255	TU58_RS17515	98	108	100.0	3.6e-22
ctg1_2256	TU58_RS17520	95	242	100.0	3.6e-62
ctg1_2257	TU58_RS17525	99	952	100.0	2e-275
ctg1_2258	TU58_RS17530	99	556	100.0	1.8e-156
ctg1_2259	TU58_RS17535	96	364	100.0	5.7e-99
ctg1_2260	TU58_RS17545	90	152	100.0	1.8e-35
ctg1_2261	TU58_RS17550	98	547	100.0	6.9e-154
ctg1_2262	TU58_RS17555	98	174	100.0	6.6e-42
ctg1_2263	TU58_RS17560	99	842	100.0	1.5e-242
ctg1_2264	TU58_RS17565	96	455	100.0	3.1e-126
ctg1_2265	TU58_RS17570	98	456	100.0	2.1e-126
ctg1_2266	TU58_RS17575	97	834	100.0	7.2e-240
ctg1_2267	TU58_RS17580	98	395	100.0	3.9e-108
ctg1_2268	TU58_RS17585	100	798	100.0	4.2e-229
ctg1_2269	TU58_RS17590	99	3015	100.0	0.0
ctg1_2269	TU58_RS17600	46	1228	100.7905138339921	0.0
ctg1_2269	TU58_RS17595	35	676	80.96179183135705	5.1e-192
ctg1_2270	TU58_RS17595	98	4223	100.0	0.0
ctg1_2270	TU58_RS17600	51	2013	97.07792207792207	0.0
ctg1_2271	TU58_RS17600	99	9788	100.0	0.0
ctg1_2271	TU58_RS17595	51	2045	42.278225806451616	0.0
ctg1_2272	TU58_RS17605	97	413	100.0	1.9e-113
ctg1_2273	TU58_RS17610	94	464	100.0	8.3e-129
ctg1_2274	TU58_RS17615	94	206	77.55102040816327	1.9e-51
ctg1_2275	TU58_RS17625	92	118	95.45454545454545	3.1e-25
ctg1_2276	TU58_RS17630	95	259	100.0	3e-67
ctg1_2280	TU58_RS17655	98	417	100.0	1e-114
ctg1_2281	TU58_RS17660	98	356	100.0	2.2e-96
ctg1_2282	TU58_RS17665	95	111	100.0	3.5e-23
ctg1_2283	TU58_RS17670	98	943	100.0	7e-273
ctg1_2286	TU58_RS31630	94	72	12.82051282051282	8e-11


>>
36. NZ_LJKC01000029
Source: Bacillus cereus strain B4084 scaffold5, whole genome shotgun sequence
Type: nrps
Number of proteins with BLAST hits to this cluster: 30
Cumulative BLAST score: 34302

Table of genes, locations, strands and annotations of subject cluster:
B4084_RS16045	B4084_RS16045	80805	81400	-	succinoglycan_biosynthesis_protein
B4084_RS28060	B4084_RS28060	86299	86403	+	polysaccharide_deacetylase
B4084_RS16070	B4084_RS16070	86397	86870	-	peptidase_M56
B4084_RS28065	B4084_RS28065	88590	88782	+	hypothetical_protein

Table of Blast hits (query gene, subject gene, %identity, blast score, %coverage, e-value):
ctg1_2251	B4084_RS15910	100	321	100.0	5.8e-86
ctg1_2252	B4084_RS15915	99	503	100.0	9.6e-141
ctg1_2253	B4084_RS15920	99	474	100.0	6.3e-132
ctg1_2254	B4084_RS15925	100	82	100.0	9.1e-15
ctg1_2255	B4084_RS15930	100	109	100.0	1.6e-22
ctg1_2256	B4084_RS15935	100	254	100.0	5.4e-66
ctg1_2257	B4084_RS15940	98	948	100.0	2.3e-274
ctg1_2258	B4084_RS15945	98	551	100.0	4.4e-155
ctg1_2259	B4084_RS15950	100	382	100.0	2.6e-104
ctg1_2260	B4084_RS15955	100	169	100.0	1.9e-40
ctg1_2261	B4084_RS15960	100	561	100.0	4.6e-158
ctg1_2262	B4084_RS15965	100	177	100.0	7.8e-43
ctg1_2263	B4084_RS15970	99	843	100.0	8.7e-243
ctg1_2264	B4084_RS15975	99	466	100.0	2.3e-129
ctg1_2265	B4084_RS15980	98	455	100.0	3.5e-126
ctg1_2266	B4084_RS15985	98	844	100.0	5.4e-243
ctg1_2267	B4084_RS15995	97	393	100.0	1.9e-107
ctg1_2268	B4084_RS16000	100	796	100.0	1.2e-228
ctg1_2269	B4084_RS16005	98	2975	100.0	0.0
ctg1_2269	B4084_RS16015	46	1229	100.65876152832675	0.0
ctg1_2269	B4084_RS16010	35	671	81.15942028985508	1.7e-190
ctg1_2270	B4084_RS16010	99	4240	100.0	0.0
ctg1_2270	B4084_RS16015	51	2010	97.07792207792207	0.0
ctg1_2271	B4084_RS16015	99	9796	100.0	0.0
ctg1_2271	B4084_RS16010	50	2034	42.21774193548387	0.0
ctg1_2272	B4084_RS16020	97	409	100.0	2.1e-112
ctg1_2273	B4084_RS16025	98	484	100.0	5.9e-135
ctg1_2278	B4084_RS16040	96	161	71.17117117117117	4.1e-38
ctg1_2279	B4084_RS16045	96	56	20.14388489208633	2.3e-06
ctg1_2280	B4084_RS16050	97	417	100.0	8e-115
ctg1_2281	B4084_RS16055	100	359	100.0	1.5e-97
ctg1_2282	B4084_RS16060	97	115	100.0	1.8e-24
ctg1_2283	B4084_RS16065	98	943	100.0	1.2e-272
ctg1_2286	B4084_RS28060	94	75	12.82051282051282	9.4e-12


>>
37. NZ_KB976806
Source: Bacillus cereus VD140 acrGW-supercont1.14, whole genome shotgun sequence
Type: nrps
Number of proteins with BLAST hits to this cluster: 30
Cumulative BLAST score: 34292

Table of genes, locations, strands and annotations of subject cluster:
IIY_RS12450	IIY_RS12450	66296	66891	-	succinoglycan_biosynthesis_protein
IIY_RS29840	IIY_RS29840	71754	71858	+	polysaccharide_deacetylase
IIY_RS29845	IIY_RS29845	72480	72667	+	hypothetical_protein
IIY_RS29855	IIY_RS29855	74241	74433	+	hypothetical_protein

Table of Blast hits (query gene, subject gene, %identity, blast score, %coverage, e-value):
ctg1_2251	IIY_RS12315	100	321	100.0	5.8e-86
ctg1_2252	IIY_RS12320	99	503	100.0	9.6e-141
ctg1_2253	IIY_RS12325	99	475	100.0	4.8e-132
ctg1_2254	IIY_RS12330	100	82	100.0	9.1e-15
ctg1_2255	IIY_RS12335	100	109	100.0	1.6e-22
ctg1_2256	IIY_RS12340	100	254	100.0	5.4e-66
ctg1_2257	IIY_RS12345	98	950	100.0	1e-274
ctg1_2258	IIY_RS12350	98	551	100.0	4.4e-155
ctg1_2259	IIY_RS12355	100	382	100.0	2.6e-104
ctg1_2260	IIY_RS12360	100	169	100.0	1.9e-40
ctg1_2261	IIY_RS12365	100	561	100.0	4.6e-158
ctg1_2262	IIY_RS12370	100	177	100.0	7.8e-43
ctg1_2263	IIY_RS12375	99	840	100.0	7.4e-242
ctg1_2264	IIY_RS12380	99	466	100.0	2.3e-129
ctg1_2265	IIY_RS12385	98	456	100.0	1.2e-126
ctg1_2266	IIY_RS12390	98	844	100.0	5.4e-243
ctg1_2267	IIY_RS12400	97	393	100.0	1.9e-107
ctg1_2268	IIY_RS12405	100	796	100.0	1.2e-228
ctg1_2269	IIY_RS12410	98	2976	100.0	0.0
ctg1_2269	IIY_RS12420	46	1229	100.65876152832675	0.0
ctg1_2269	IIY_RS12415	35	671	81.15942028985508	2.8e-190
ctg1_2270	IIY_RS12415	98	4237	100.0	0.0
ctg1_2270	IIY_RS12420	51	2005	97.07792207792207	0.0
ctg1_2271	IIY_RS12420	99	9796	100.0	0.0
ctg1_2271	IIY_RS12415	50	2034	42.21774193548387	0.0
ctg1_2272	IIY_RS12425	97	409	100.0	2.1e-112
ctg1_2273	IIY_RS12430	98	484	100.0	5.9e-135
ctg1_2278	IIY_RS12445	96	161	71.17117117117117	4.1e-38
ctg1_2279	IIY_RS12450	96	56	20.14388489208633	2.3e-06
ctg1_2280	IIY_RS12455	98	419	100.0	2.1e-115
ctg1_2281	IIY_RS12460	100	359	100.0	1.5e-97
ctg1_2282	IIY_RS12465	97	115	100.0	1.8e-24
ctg1_2283	IIY_RS12470	97	938	100.0	2.9e-271
ctg1_2286	IIY_RS29840	91	74	12.82051282051282	2.7e-11


>>
38. NZ_KN849192
Source: Bacillus thuringiensis Sbt003 scaffold0012, whole genome shotgun sequence
Type: nrps
Number of proteins with BLAST hits to this cluster: 31
Cumulative BLAST score: 34222

Table of genes, locations, strands and annotations of subject cluster:
C797_RS33155	C797_RS33155	47901	48080	-	hypothetical_protein
C797_RS33170	C797_RS33170	51176	51363	-	hypothetical_protein
C797_RS33175	C797_RS33175	51868	51975	+	peptidase_M56
C797_RS33180	C797_RS33180	51969	52073	-	polysaccharide_deacetylase
C797_RS14865	C797_RS14865	55829	56059	-	hypothetical_protein
C797_RS14875	C797_RS14875	56853	58097	-	IS21_family_transposase
C797_RS14880	C797_RS14880	58183	58626	-	hypothetical_protein
C797_RS33185	C797_RS33185	58846	59039	+	histidine_kinase
C797_RS33190	C797_RS33190	92200	92514	-	hypothetical_protein

Table of Blast hits (query gene, subject gene, %identity, blast score, %coverage, e-value):
ctg1_2249	C797_RS15010	98	257	100.0	8.1e-67
ctg1_2250	C797_RS15005	98	548	50.358422939068106	1e-153
ctg1_2251	C797_RS15000	100	321	100.0	5.8e-86
ctg1_2252	C797_RS14995	99	500	100.0	8.2e-140
ctg1_2253	C797_RS14990	99	473	100.0	1.8e-131
ctg1_2254	C797_RS14985	98	80	100.0	5.9e-14
ctg1_2255	C797_RS14980	98	108	100.0	3.6e-22
ctg1_2256	C797_RS14975	95	245	100.0	3.3e-63
ctg1_2257	C797_RS14970	98	950	100.0	1e-274
ctg1_2258	C797_RS14965	96	539	100.0	2.3e-151
ctg1_2259	C797_RS14960	98	375	100.0	4.2e-102
ctg1_2260	C797_RS14955	100	169	100.0	1.9e-40
ctg1_2261	C797_RS14950	99	558	100.0	3.9e-157
ctg1_2262	C797_RS14945	100	177	100.0	7.8e-43
ctg1_2263	C797_RS14940	98	834	100.0	6.9e-240
ctg1_2264	C797_RS14935	97	456	100.0	1.8e-126
ctg1_2265	C797_RS14930	98	456	100.0	1.6e-126
ctg1_2267	C797_RS14925	96	389	100.0	2.1e-106
ctg1_2268	C797_RS14920	99	793	100.0	1.4e-227
ctg1_2269	C797_RS14915	97	2973	100.0	0.0
ctg1_2269	C797_RS14905	46	1233	100.98814229249011	0.0
ctg1_2269	C797_RS14910	32	687	97.03557312252964	3.8e-195
ctg1_2270	C797_RS14910	96	4134	100.0	0.0
ctg1_2270	C797_RS14905	51	2014	97.07792207792207	0.0
ctg1_2271	C797_RS14905	97	9668	100.0	0.0
ctg1_2271	C797_RS14910	50	2035	42.13709677419355	0.0
ctg1_2272	C797_RS14900	99	420	100.0	9.1e-116
ctg1_2273	C797_RS14895	99	487	100.0	7e-136
ctg1_2278	C797_RS14890	96	165	72.97297297297297	3.7e-39
ctg1_2279	C797_RS14885	98	274	100.0	7e-72
ctg1_2280	C797_RS14880	96	277	67.90697674418604	1.7e-72
ctg1_2280	C797_RS14865	93	150	35.348837209302324	1.8e-34
ctg1_2281	C797_RS14860	99	355	100.0	2.9e-96
ctg1_2282	C797_RS14855	95	114	100.0	5.3e-24
ctg1_2283	C797_RS14850	97	931	100.0	3.6e-269
ctg1_2286	C797_RS33180	97	77	12.82051282051282	2.5e-12


>>
39. NZ_CP016588
Source: Bacillus thuringiensis strain KNU-07 chromosome, complete genome
Type: nrps
Number of proteins with BLAST hits to this cluster: 30
Cumulative BLAST score: 15385

Table of genes, locations, strands and annotations of subject cluster:
BCM43_RS31685	BCM43_RS31685	3289157	3289347	+	hypothetical_protein
BCM43_RS31695	BCM43_RS31695	3291210	3291323	-	polysaccharide_deacetylase
BCM43_RS16780	BCM43_RS16780	3291348	3292099	-	S-layer_protein
BCM43_RS31700	BCM43_RS31700	3294685	3295035	-	cytoplasmic_protein
BCM43_RS31705	BCM43_RS31705	3301430	3301623	+	histidine_kinase
BCM43_RS16845	BCM43_RS16845	3305587	3305895	-	chitin-binding_protein
BCM43_RS16850	BCM43_RS16850	3306153	3306488	-	short-chain_dehydrogenase
BCM43_RS16865	BCM43_RS16865	3308649	3318922	-	non-ribosomal_peptide_synthetase
BCM43_RS31715	BCM43_RS31715	3321294	3323461	-	hypothetical_protein
BCM43_RS16870	BCM43_RS16870	3323527	3329996	-	non-ribosomal_peptide_synthetase
BCM43_RS16880	BCM43_RS16880	3334569	3335821	-	MFS_transporter
BCM43_RS31720	BCM43_RS31720	3342886	3344156	+	IS3_family_transposase
BCM43_RS16925	BCM43_RS16925	3344659	3345536	-	transcriptional_regulator

Table of Blast hits (query gene, subject gene, %identity, blast score, %coverage, e-value):
ctg1_2251	BCM43_RS16975	100	321	100.0	5.8e-86
ctg1_2252	BCM43_RS16970	99	503	100.0	9.6e-141
ctg1_2253	BCM43_RS16965	99	475	100.0	4.8e-132
ctg1_2254	BCM43_RS16960	100	82	100.0	9.1e-15
ctg1_2255	BCM43_RS16955	98	108	100.0	3.6e-22
ctg1_2256	BCM43_RS16950	96	243	100.0	1.2e-62
ctg1_2257	BCM43_RS16945	98	946	100.0	8.6e-274
ctg1_2258	BCM43_RS16940	99	558	100.0	4.7e-157
ctg1_2259	BCM43_RS16935	100	382	100.0	2.6e-104
ctg1_2260	BCM43_RS16930	100	169	100.0	1.9e-40
ctg1_2262	BCM43_RS16920	100	177	100.0	7.8e-43
ctg1_2263	BCM43_RS16905	99	844	100.0	6.7e-243
ctg1_2264	BCM43_RS16900	99	466	100.0	2.3e-129
ctg1_2265	BCM43_RS16895	100	462	100.0	2.2e-128
ctg1_2266	BCM43_RS16890	99	850	100.0	9.8e-245
ctg1_2267	BCM43_RS16885	100	401	100.0	5.4e-110
ctg1_2268	BCM43_RS16880	100	584	72.90167865707434	1.2e-164
ctg1_2269	BCM43_RS16875	99	3027	100.0	0.0
ctg1_2271	BCM43_RS16865	99	1775	17.842741935483872	0.0
ctg1_2272	BCM43_RS16860	99	422	100.0	2.4e-116
ctg1_2273	BCM43_RS16855	99	489	100.0	2.4e-136
ctg1_2274	BCM43_RS16850	99	213	76.19047619047619	1.6e-53
ctg1_2275	BCM43_RS16845	100	135	100.0	2.4e-30
ctg1_2276	BCM43_RS16840	99	270	99.26470588235294	1.3e-70
ctg1_2278	BCM43_RS31710	99	233	100.0	1.4e-59
ctg1_2279	BCM43_RS16830	98	272	100.0	2.7e-71
ctg1_2280	BCM43_RS16825	100	426	100.0	1.3e-117
ctg1_2281	BCM43_RS16820	100	359	100.0	1.5e-97
ctg1_2282	BCM43_RS16815	97	115	100.0	1.8e-24
ctg1_2286	BCM43_RS31695	90	78	13.91941391941392	1.1e-12


>>
40. NC_011725
Source: Bacillus cereus B4264, complete genome
Type: nrps
Number of proteins with BLAST hits to this cluster: 30
Cumulative BLAST score: 34326

Table of genes, locations, strands and annotations of subject cluster:
BCB4264_RS28195	BCB4264_RS28195	2390405	2390730	+	hypothetical_protein
BCB4264_RS28200	BCB4264_RS28200	2391297	2391490	-	histidine_kinase
BCB4264_RS28205	BCB4264_RS28205	2396106	2396219	+	polysaccharide_deacetylase
BCB4264_RS28215	BCB4264_RS28215	2398080	2398270	-	hypothetical_protein
BCB4264_RS28220	BCB4264_RS28220	2398594	2398786	+	hypothetical_protein

Table of Blast hits (query gene, subject gene, %identity, blast score, %coverage, e-value):
ctg1_2251	BCB4264_RS12060	99	319	100.0	2.2e-85
ctg1_2252	BCB4264_RS12065	99	502	100.0	2.1e-140
ctg1_2253	BCB4264_RS12070	99	475	100.0	4.8e-132
ctg1_2254	BCB4264_RS12075	100	82	100.0	9.1e-15
ctg1_2255	BCB4264_RS12080	98	108	100.0	3.6e-22
ctg1_2256	BCB4264_RS12085	95	242	100.0	3.6e-62
ctg1_2257	BCB4264_RS12090	99	952	100.0	2e-275
ctg1_2258	BCB4264_RS12095	99	556	100.0	1.8e-156
ctg1_2259	BCB4264_RS12100	96	364	100.0	5.7e-99
ctg1_2260	BCB4264_RS12110	90	152	100.0	1.8e-35
ctg1_2261	BCB4264_RS12115	98	550	100.0	8.2e-155
ctg1_2262	BCB4264_RS12120	98	174	100.0	6.6e-42
ctg1_2263	BCB4264_RS12125	99	842	100.0	1.5e-242
ctg1_2264	BCB4264_RS12130	96	455	100.0	3.1e-126
ctg1_2265	BCB4264_RS12135	98	457	100.0	7.1e-127
ctg1_2266	BCB4264_RS12140	95	808	100.0	4.3e-232
ctg1_2267	BCB4264_RS12145	97	391	100.0	5.6e-107
ctg1_2268	BCB4264_RS12150	100	796	100.0	1.2e-228
ctg1_2269	BCB4264_RS12155	99	3029	100.0	0.0
ctg1_2269	BCB4264_RS12165	47	1252	100.85638998682478	0.0
ctg1_2269	BCB4264_RS12160	32	681	96.1133069828722	2.1e-193
ctg1_2270	BCB4264_RS12160	99	4244	100.0	0.0
ctg1_2270	BCB4264_RS12165	51	2018	97.07792207792207	0.0
ctg1_2271	BCB4264_RS12165	97	9679	100.0	0.0
ctg1_2271	BCB4264_RS12160	51	2045	42.197580645161295	0.0
ctg1_2272	BCB4264_RS12170	96	408	100.0	6.1e-112
ctg1_2273	BCB4264_RS12175	98	483	100.0	1e-134
ctg1_2278	BCB4264_RS28195	97	84	35.13513513513514	8.3e-15
ctg1_2279	BCB4264_RS12190	97	268	100.0	3.9e-70
ctg1_2280	BCB4264_RS12195	98	419	100.0	2.7e-115
ctg1_2281	BCB4264_RS12200	98	356	100.0	2.2e-96
ctg1_2282	BCB4264_RS12205	93	111	100.0	4.5e-23
ctg1_2283	BCB4264_RS12210	98	945	100.0	1.8e-273
ctg1_2286	BCB4264_RS28205	92	79	13.91941391941392	8.5e-13


>>
41. NZ_CP012691
Source: Bacillus cereus strain FORC_024, complete genome
Type: nrps
Number of proteins with BLAST hits to this cluster: 30
Cumulative BLAST score: 34257

Table of genes, locations, strands and annotations of subject cluster:
FORC24_RS27940	FORC24_RS27940	2469876	2470069	-	histidine_kinase
FORC24_RS27945	FORC24_RS27945	2474677	2474790	+	polysaccharide_deacetylase
FORC24_RS27950	FORC24_RS27950	2475390	2475577	+	hypothetical_protein

Table of Blast hits (query gene, subject gene, %identity, blast score, %coverage, e-value):
ctg1_2251	FORC24_RS12220	100	321	100.0	5.8e-86
ctg1_2252	FORC24_RS12225	99	503	100.0	9.6e-141
ctg1_2253	FORC24_RS12230	99	475	100.0	4.8e-132
ctg1_2254	FORC24_RS12235	98	80	100.0	5.9e-14
ctg1_2255	FORC24_RS12240	98	108	100.0	3.6e-22
ctg1_2256	FORC24_RS12245	95	245	100.0	4.2e-63
ctg1_2257	FORC24_RS12250	99	951	100.0	4.6e-275
ctg1_2258	FORC24_RS12255	97	548	100.0	4.9e-154
ctg1_2259	FORC24_RS12260	97	370	100.0	1e-100
ctg1_2260	FORC24_RS12265	100	169	100.0	1.9e-40
ctg1_2261	FORC24_RS12270	99	558	100.0	3.9e-157
ctg1_2262	FORC24_RS12275	100	177	100.0	7.8e-43
ctg1_2263	FORC24_RS12280	98	836	100.0	1.4e-240
ctg1_2264	FORC24_RS12285	97	456	100.0	1.8e-126
ctg1_2265	FORC24_RS12290	98	456	100.0	1.6e-126
ctg1_2266	FORC24_RS12295	95	807	100.0	5.6e-232
ctg1_2267	FORC24_RS12305	96	388	100.0	3.6e-106
ctg1_2268	FORC24_RS12310	100	798	100.0	4.2e-229
ctg1_2269	FORC24_RS12315	98	2966	100.0	0.0
ctg1_2269	FORC24_RS12325	46	1222	100.7905138339921	0.0
ctg1_2269	FORC24_RS12320	32	674	96.31093544137023	2.6e-191
ctg1_2270	FORC24_RS12320	97	4162	100.0	0.0
ctg1_2270	FORC24_RS12325	51	2018	97.07792207792207	0.0
ctg1_2271	FORC24_RS12325	97	9706	100.0	0.0
ctg1_2271	FORC24_RS12320	51	2034	42.177419354838705	0.0
ctg1_2272	FORC24_RS12330	94	402	100.0	3.4e-110
ctg1_2273	FORC24_RS12335	98	487	100.0	7e-136
ctg1_2278	FORC24_RS12340	98	167	72.97297297297297	9.7e-40
ctg1_2279	FORC24_RS12345	98	276	100.0	1.9e-72
ctg1_2280	FORC24_RS12350	95	406	100.0	1.8e-111
ctg1_2281	FORC24_RS12355	99	358	100.0	4.5e-97
ctg1_2282	FORC24_RS12360	97	115	100.0	1.8e-24
ctg1_2283	FORC24_RS12365	98	940	100.0	7.8e-272
ctg1_2286	FORC24_RS27945	92	78	13.91941391941392	1.5e-12


>>
42. NZ_KB976254
Source: Bacillus cereus VD196 acqVw-supercont1.1, whole genome shotgun sequence
Type: nrps
Number of proteins with BLAST hits to this cluster: 30
Cumulative BLAST score: 34243

Table of genes, locations, strands and annotations of subject cluster:
IKE_RS07085	IKE_RS07085	1354410	1355013	+	hypothetical_protein
IKE_RS32630	IKE_RS32630	1397063	1397256	-	histidine_kinase
IKE_RS32635	IKE_RS32635	1401811	1401924	+	polysaccharide_deacetylase
IKE_RS32640	IKE_RS32640	1401912	1402019	-	peptidase_M56
IKE_RS32645	IKE_RS32645	1402524	1402711	+	hypothetical_protein
IKE_RS32660	IKE_RS32660	1405806	1405985	+	hypothetical_protein

Table of Blast hits (query gene, subject gene, %identity, blast score, %coverage, e-value):
ctg1_2251	IKE_RS07045	100	321	100.0	5.8e-86
ctg1_2252	IKE_RS07050	99	503	100.0	9.6e-141
ctg1_2253	IKE_RS07055	99	475	100.0	4.8e-132
ctg1_2254	IKE_RS07060	98	80	100.0	5.9e-14
ctg1_2255	IKE_RS07065	98	108	100.0	3.6e-22
ctg1_2256	IKE_RS07070	98	249	100.0	2.3e-64
ctg1_2257	IKE_RS07075	98	948	100.0	2.3e-274
ctg1_2258	IKE_RS07080	97	548	100.0	3.7e-154
ctg1_2259	IKE_RS07085	96	341	94.0	6.7e-92
ctg1_2260	IKE_RS07090	100	169	100.0	1.9e-40
ctg1_2261	IKE_RS07095	99	558	100.0	3.9e-157
ctg1_2262	IKE_RS07100	100	177	100.0	7.8e-43
ctg1_2263	IKE_RS07105	98	836	100.0	1.4e-240
ctg1_2264	IKE_RS07110	97	456	100.0	1.8e-126
ctg1_2265	IKE_RS07115	99	458	100.0	3.2e-127
ctg1_2266	IKE_RS07120	94	806	100.0	1.6e-231
ctg1_2267	IKE_RS07130	97	391	100.0	7.3e-107
ctg1_2268	IKE_RS07135	100	797	100.0	7.2e-229
ctg1_2269	IKE_RS07140	98	2968	100.0	0.0
ctg1_2269	IKE_RS07150	46	1245	100.7905138339921	0.0
ctg1_2269	IKE_RS07145	32	670	95.91567852437419	6.3e-190
ctg1_2270	IKE_RS07145	97	4153	100.0	0.0
ctg1_2270	IKE_RS07150	51	2009	97.07792207792207	0.0
ctg1_2271	IKE_RS07150	97	9704	100.0	0.0
ctg1_2271	IKE_RS07145	50	2032	42.177419354838705	0.0
ctg1_2272	IKE_RS07155	99	418	100.0	5.9e-115
ctg1_2273	IKE_RS07160	99	487	100.0	9.1e-136
ctg1_2278	IKE_RS07165	98	167	72.97297297297297	9.7e-40
ctg1_2279	IKE_RS07170	97	274	100.0	9.2e-72
ctg1_2280	IKE_RS07175	94	400	100.0	1.3e-109
ctg1_2281	IKE_RS07180	99	354	100.0	6.5e-96
ctg1_2282	IKE_RS07185	97	115	100.0	1.8e-24
ctg1_2283	IKE_RS07190	98	945	100.0	2.4e-273
ctg1_2286	IKE_RS32635	95	81	13.91941391941392	2.2e-13


>>
43. NZ_CP011145
Source: Bacillus cereus strain FORC_013, complete sequence
Type: nrps
Number of proteins with BLAST hits to this cluster: 30
Cumulative BLAST score: 34229

Table of genes, locations, strands and annotations of subject cluster:
FORC13_RS29710	FORC13_RS29710	2674237	2674424	-	hypothetical_protein
FORC13_RS29715	FORC13_RS29715	2675024	2675137	-	polysaccharide_deacetylase
FORC13_RS29720	FORC13_RS29720	2679745	2679938	+	histidine_kinase

Table of Blast hits (query gene, subject gene, %identity, blast score, %coverage, e-value):
ctg1_2251	FORC13_RS14195	100	321	100.0	5.8e-86
ctg1_2252	FORC13_RS14190	99	503	100.0	9.6e-141
ctg1_2253	FORC13_RS14185	99	475	100.0	4.8e-132
ctg1_2254	FORC13_RS14180	98	80	100.0	5.9e-14
ctg1_2255	FORC13_RS14175	97	106	100.0	1.4e-21
ctg1_2256	FORC13_RS14170	97	247	100.0	1.1e-63
ctg1_2257	FORC13_RS14165	98	948	100.0	3e-274
ctg1_2258	FORC13_RS14160	97	545	100.0	2.4e-153
ctg1_2259	FORC13_RS14155	97	370	100.0	1e-100
ctg1_2260	FORC13_RS14150	100	169	100.0	1.9e-40
ctg1_2261	FORC13_RS14145	99	558	100.0	3.9e-157
ctg1_2262	FORC13_RS14140	100	177	100.0	7.8e-43
ctg1_2263	FORC13_RS14135	98	836	100.0	1.4e-240
ctg1_2264	FORC13_RS14130	97	456	100.0	1.8e-126
ctg1_2265	FORC13_RS14125	98	456	100.0	1.6e-126
ctg1_2266	FORC13_RS14120	94	802	100.0	1.8e-230
ctg1_2267	FORC13_RS14110	97	391	100.0	5.6e-107
ctg1_2268	FORC13_RS14105	100	795	100.0	2.7e-228
ctg1_2269	FORC13_RS14100	98	2970	100.0	0.0
ctg1_2269	FORC13_RS14090	47	1255	100.85638998682478	0.0
ctg1_2269	FORC13_RS14095	32	671	96.31093544137023	1.7e-190
ctg1_2270	FORC13_RS14095	97	4155	100.0	0.0
ctg1_2270	FORC13_RS14090	51	2017	97.07792207792207	0.0
ctg1_2271	FORC13_RS14090	97	9654	100.0	0.0
ctg1_2271	FORC13_RS14095	51	2035	42.177419354838705	0.0
ctg1_2272	FORC13_RS14085	97	410	100.0	9.4e-113
ctg1_2273	FORC13_RS14080	98	487	100.0	7e-136
ctg1_2278	FORC13_RS14075	98	167	72.97297297297297	9.7e-40
ctg1_2279	FORC13_RS14070	99	277	100.0	8.3e-73
ctg1_2280	FORC13_RS14065	95	408	100.0	3.7e-112
ctg1_2281	FORC13_RS14060	99	358	100.0	4.5e-97
ctg1_2282	FORC13_RS14055	95	113	100.0	7e-24
ctg1_2283	FORC13_RS14050	98	939	100.0	1.7e-271
ctg1_2286	FORC13_RS29715	92	78	13.91941391941392	1.5e-12


>>
44. NZ_CP022445
Source: Bacillus cereus C1L chromosome, complete genome
Type: nrps
Number of proteins with BLAST hits to this cluster: 30
Cumulative BLAST score: 34188

Table of genes, locations, strands and annotations of subject cluster:
CGZ63_RS12705	CGZ63_RS12705	2367788	2369037	+	hypothetical_protein
CGZ63_RS12800	CGZ63_RS12800	2411866	2411979	+	peptidoglycan-N-acetylglucosamine_deacetylase
CGZ63_RS12805	CGZ63_RS12805	2411967	2412074	-	peptidase_M56
CGZ63_RS31845	CGZ63_RS31845	2413826	2414016	-	hypothetical_protein
CGZ63_RS12820	CGZ63_RS12820	2414305	2415995	+	collagenase

Table of Blast hits (query gene, subject gene, %identity, blast score, %coverage, e-value):
ctg1_2251	CGZ63_RS12640	99	319	100.0	2.2e-85
ctg1_2252	CGZ63_RS12645	99	503	100.0	9.6e-141
ctg1_2253	CGZ63_RS12655	99	475	100.0	4.8e-132
ctg1_2254	CGZ63_RS12660	98	80	100.0	5.9e-14
ctg1_2255	CGZ63_RS12665	98	108	100.0	3.6e-22
ctg1_2256	CGZ63_RS12670	95	243	100.0	1.6e-62
ctg1_2257	CGZ63_RS12675	99	951	100.0	4.6e-275
ctg1_2258	CGZ63_RS12680	97	548	100.0	4.9e-154
ctg1_2259	CGZ63_RS12685	97	370	100.0	1e-100
ctg1_2260	CGZ63_RS12690	100	169	100.0	1.9e-40
ctg1_2261	CGZ63_RS12695	99	558	100.0	3.9e-157
ctg1_2262	CGZ63_RS12700	99	175	100.0	2.3e-42
ctg1_2263	CGZ63_RS12705	97	749	89.66346153846155	1.7e-214
ctg1_2264	CGZ63_RS12710	97	456	100.0	1.8e-126
ctg1_2265	CGZ63_RS12715	98	454	100.0	6e-126
ctg1_2266	CGZ63_RS12720	95	807	100.0	5.6e-232
ctg1_2267	CGZ63_RS12730	96	389	100.0	2.8e-106
ctg1_2268	CGZ63_RS12735	100	798	100.0	4.2e-229
ctg1_2269	CGZ63_RS12740	98	2970	100.0	0.0
ctg1_2269	CGZ63_RS12750	46	1225	100.7905138339921	0.0
ctg1_2269	CGZ63_RS12745	32	685	96.31093544137023	1.4e-194
ctg1_2270	CGZ63_RS12745	97	4158	100.0	0.0
ctg1_2270	CGZ63_RS12750	51	2013	97.07792207792207	0.0
ctg1_2271	CGZ63_RS12750	98	9709	100.0	0.0
ctg1_2271	CGZ63_RS12745	50	2034	42.177419354838705	0.0
ctg1_2272	CGZ63_RS12755	94	402	100.0	3.4e-110
ctg1_2273	CGZ63_RS12760	98	485	100.0	3.5e-135
ctg1_2278	CGZ63_RS12765	96	165	72.97297297297297	3.7e-39
ctg1_2279	CGZ63_RS12770	98	276	100.0	1.9e-72
ctg1_2280	CGZ63_RS12780	95	408	100.0	3.7e-112
ctg1_2281	CGZ63_RS12785	99	357	100.0	1e-96
ctg1_2282	CGZ63_RS12790	97	115	100.0	1.8e-24
ctg1_2283	CGZ63_RS12795	99	953	100.0	8.9e-276
ctg1_2286	CGZ63_RS12800	95	81	13.91941391941392	2.2e-13


>>
45. NZ_JH791833
Source: Bacillus cereus VD169 supercont1.1, whole genome shotgun sequence
Type: nrps
Number of proteins with BLAST hits to this cluster: 30
Cumulative BLAST score: 33900

Table of genes, locations, strands and annotations of subject cluster:
IKA_RS11275	IKA_RS11275	2211153	2211541	-	cytoplasmic_protein
IKA_RS30495	IKA_RS30495	2256955	2257148	-	histidine_kinase
IKA_RS30500	IKA_RS30500	2260313	2260912	+	glucosaminidase
IKA_RS30505	IKA_RS30505	2260976	2261731	+	S-layer_protein
IKA_RS30510	IKA_RS30510	2261756	2261869	+	polysaccharide_deacetylase
IKA_RS30515	IKA_RS30515	2261857	2261964	-	peptidase_M56

Table of Blast hits (query gene, subject gene, %identity, blast score, %coverage, e-value):
ctg1_2251	IKA_RS11250	99	319	100.0	2.2e-85
ctg1_2252	IKA_RS11255	99	503	100.0	9.6e-141
ctg1_2253	IKA_RS11260	99	473	100.0	1.1e-131
ctg1_2254	IKA_RS11265	100	82	100.0	9.1e-15
ctg1_2255	IKA_RS11270	98	108	100.0	3.6e-22
ctg1_2256	IKA_RS11275	99	156	59.68992248062015	2e-36
ctg1_2257	IKA_RS11280	97	940	100.0	6.2e-272
ctg1_2258	IKA_RS11285	98	552	100.0	3.4e-155
ctg1_2259	IKA_RS11290	98	373	100.0	1.6e-101
ctg1_2260	IKA_RS11295	99	167	100.0	5.5e-40
ctg1_2261	IKA_RS11300	99	558	100.0	3.9e-157
ctg1_2262	IKA_RS11305	100	177	100.0	7.8e-43
ctg1_2263	IKA_RS11310	98	834	100.0	5.3e-240
ctg1_2264	IKA_RS11315	96	455	100.0	5.3e-126
ctg1_2265	IKA_RS11320	98	456	100.0	1.6e-126
ctg1_2266	IKA_RS11325	94	806	100.0	1.6e-231
ctg1_2267	IKA_RS11335	97	390	100.0	9.5e-107
ctg1_2268	IKA_RS11340	100	798	100.0	4.2e-229
ctg1_2269	IKA_RS11345	98	2968	100.0	0.0
ctg1_2269	IKA_RS11355	46	1222	100.7905138339921	0.0
ctg1_2269	IKA_RS11350	32	675	96.31093544137023	1.1e-191
ctg1_2270	IKA_RS11350	97	4156	100.0	0.0
ctg1_2270	IKA_RS11355	51	2014	97.07792207792207	0.0
ctg1_2271	IKA_RS11355	97	9699	100.0	0.0
ctg1_2271	IKA_RS11350	51	2038	42.177419354838705	0.0
ctg1_2272	IKA_RS11360	94	402	100.0	3.4e-110
ctg1_2273	IKA_RS11365	98	487	100.0	7e-136
ctg1_2278	IKA_RS11370	98	167	72.97297297297297	9.7e-40
ctg1_2279	IKA_RS11375	98	276	100.0	1.9e-72
ctg1_2280	IKA_RS11380	95	406	100.0	1.8e-111
ctg1_2281	IKA_RS11385	99	357	100.0	1e-96
ctg1_2282	IKA_RS11390	97	115	100.0	1.8e-24
ctg1_2283	IKA_RS30500	100	410	42.3728813559322	3.6e-112
ctg1_2283	IKA_RS30505	99	280	29.23728813559322	3.3e-73
ctg1_2286	IKA_RS30510	95	81	13.91941391941392	2.2e-13


>>
46. NZ_KN050654
Source: Bacillus cereus ATCC 10876 scaffold1, whole genome shotgun sequence
Type: nrps
Number of proteins with BLAST hits to this cluster: 30
Cumulative BLAST score: 34587

Table of genes, locations, strands and annotations of subject cluster:
DJ50_RS31850	DJ50_RS31850	3705659	3705851	-	hypothetical_protein
DJ50_RS31860	DJ50_RS31860	3707425	3707612	-	hypothetical_protein
DJ50_RS31865	DJ50_RS31865	3708228	3708341	-	polysaccharide_deacetylase
DJ50_RS18575	DJ50_RS18575	3710694	3710880	+	hypothetical_protein
DJ50_RS31870	DJ50_RS31870	3712923	3713116	+	histidine_kinase
DJ50_RS31880	DJ50_RS31880	3752929	3754298	-	IS3_family_transposase

Table of Blast hits (query gene, subject gene, %identity, blast score, %coverage, e-value):
ctg1_2251	DJ50_RS18730	100	321	100.0	5.8e-86
ctg1_2252	DJ50_RS18725	98	499	100.0	2.4e-139
ctg1_2253	DJ50_RS18720	99	475	100.0	4.8e-132
ctg1_2254	DJ50_RS18715	100	82	100.0	9.1e-15
ctg1_2255	DJ50_RS18710	100	109	100.0	1.6e-22
ctg1_2256	DJ50_RS18705	100	254	100.0	5.4e-66
ctg1_2257	DJ50_RS18700	98	950	100.0	1e-274
ctg1_2258	DJ50_RS18695	98	551	100.0	4.4e-155
ctg1_2259	DJ50_RS18690	100	382	100.0	2.6e-104
ctg1_2260	DJ50_RS18685	100	169	100.0	1.9e-40
ctg1_2261	DJ50_RS18680	99	559	100.0	2.3e-157
ctg1_2262	DJ50_RS18675	100	177	100.0	7.8e-43
ctg1_2263	DJ50_RS18660	99	843	100.0	8.7e-243
ctg1_2264	DJ50_RS18655	99	466	100.0	2.3e-129
ctg1_2265	DJ50_RS18650	98	456	100.0	1.2e-126
ctg1_2266	DJ50_RS18645	98	841	100.0	5.9e-242
ctg1_2267	DJ50_RS18635	97	393	100.0	1.9e-107
ctg1_2268	DJ50_RS18630	100	795	100.0	3.6e-228
ctg1_2269	DJ50_RS18625	98	2986	100.0	0.0
ctg1_2269	DJ50_RS18615	46	1235	100.7905138339921	0.0
ctg1_2269	DJ50_RS18620	35	671	81.15942028985508	1.7e-190
ctg1_2270	DJ50_RS18620	99	4240	100.0	0.0
ctg1_2270	DJ50_RS18615	50	2005	97.07792207792207	0.0
ctg1_2271	DJ50_RS18615	99	9824	100.0	0.0
ctg1_2271	DJ50_RS18620	50	2034	42.21774193548387	0.0
ctg1_2272	DJ50_RS18610	96	404	100.0	6.8e-111
ctg1_2273	DJ50_RS18605	98	480	100.0	8.6e-134
ctg1_2278	DJ50_RS31875	97	228	100.0	2.7e-58
ctg1_2279	DJ50_RS18590	97	272	100.0	2.7e-71
ctg1_2280	DJ50_RS18585	100	425	100.0	3.8e-117
ctg1_2281	DJ50_RS18580	99	355	100.0	2.9e-96
ctg1_2282	DJ50_RS18575	83	96	96.72131147540983	1.5e-18
ctg1_2283	DJ50_RS18570	97	933	100.0	7.3e-270
ctg1_2286	DJ50_RS31865	90	77	13.91941391941392	2.5e-12


>>
47. NZ_KB976829
Source: Bacillus cereus VD184 acrGY-supercont1.20, whole genome shotgun sequence
Type: nrps
Number of proteins with BLAST hits to this cluster: 30
Cumulative BLAST score: 33968

Table of genes, locations, strands and annotations of subject cluster:
IKC_RS12660	IKC_RS12660	366345	367813	+	aminoacyl-histidine_dipeptidase
IKC_RS33490	IKC_RS33490	378453	378629	+	acyltransferase
IKC_RS12755	IKC_RS12755	411129	411625	+	integrase
IKC_RS33495	IKC_RS33495	414833	415026	-	histidine_kinase
IKC_RS33500	IKC_RS33500	419580	419663	+	polysaccharide_deacetylase
IKC_RS33505	IKC_RS33505	420309	420496	+	hypothetical_protein
IKC_RS33520	IKC_RS33520	423591	423770	+	hypothetical_protein

Table of Blast hits (query gene, subject gene, %identity, blast score, %coverage, e-value):
ctg1_2251	IKC_RS12630	99	319	100.0	2.2e-85
ctg1_2252	IKC_RS12635	99	503	100.0	9.6e-141
ctg1_2253	IKC_RS12640	99	475	100.0	4.8e-132
ctg1_2254	IKC_RS12645	100	82	100.0	9.1e-15
ctg1_2255	IKC_RS12650	98	108	100.0	3.6e-22
ctg1_2256	IKC_RS12655	95	240	100.0	1.4e-61
ctg1_2257	IKC_RS12660	97	757	81.79959100204499	7.4e-217
ctg1_2258	IKC_RS12665	98	552	100.0	2.6e-155
ctg1_2259	IKC_RS12670	98	374	100.0	5.5e-102
ctg1_2260	IKC_RS12680	90	152	100.0	1.8e-35
ctg1_2261	IKC_RS12685	98	554	100.0	9.7e-156
ctg1_2262	IKC_RS12690	100	177	100.0	7.8e-43
ctg1_2263	IKC_RS12695	99	841	100.0	4.3e-242
ctg1_2264	IKC_RS12700	100	468	100.0	3.5e-130
ctg1_2265	IKC_RS12705	99	461	100.0	6.4e-128
ctg1_2266	IKC_RS12710	97	833	100.0	1.2e-239
ctg1_2267	IKC_RS12715	99	396	100.0	1.3e-108
ctg1_2268	IKC_RS12720	99	792	100.0	1.8e-227
ctg1_2269	IKC_RS12725	98	2988	100.0	0.0
ctg1_2269	IKC_RS12735	46	1223	100.85638998682478	0.0
ctg1_2269	IKC_RS12730	35	668	81.15942028985508	2.4e-189
ctg1_2270	IKC_RS12730	96	4132	100.0	0.0
ctg1_2270	IKC_RS12735	51	2023	97.07792207792207	0.0
ctg1_2271	IKC_RS12735	98	9721	100.0	0.0
ctg1_2271	IKC_RS12730	50	2025	42.15725806451613	0.0
ctg1_2272	IKC_RS12740	93	401	100.0	4.4e-110
ctg1_2273	IKC_RS12745	94	464	100.0	8.3e-129
ctg1_2274	IKC_RS12750	94	129	48.97959183673469	2.3e-28
ctg1_2279	IKC_RS12770	93	221	87.05035971223022	7.1e-56
ctg1_2280	IKC_RS12775	96	411	100.0	5.7e-113
ctg1_2281	IKC_RS12780	99	358	100.0	4.5e-97
ctg1_2282	IKC_RS12785	97	115	100.0	1.8e-24
ctg1_2283	IKC_RS12790	98	946	100.0	8.3e-274
ctg1_2286	IKC_RS33500	93	59	10.256410256410255	7e-07


>>
48. NZ_MQTL01000028
Source: Bacillus cereus strain MOD1_Bc93 Bc93_contig_28, whole genome shotgun sequence
Type: nrps
Number of proteins with BLAST hits to this cluster: 30
Cumulative BLAST score: 33697

Table of genes, locations, strands and annotations of subject cluster:
BHL07_RS15475	BHL07_RS15475	1	177	-	hypothetical_protein
BHL07_RS15490	BHL07_RS15490	1701	1888	-	hypothetical_protein
BHL07_RS15495	BHL07_RS15495	2393	2500	+	peptidase_M56
BHL07_RS15500	BHL07_RS15500	2494	2598	-	polysaccharide_deacetylase
BHL07_RS15525	BHL07_RS15525	7209	7401	+	histidine_kinase
BHL07_RS15575	BHL07_RS15575	40562	40876	-	hypothetical_protein
BHL07_RS15660	BHL07_RS15660	53515	54506	+	preprotein_translocase_subunit_Tim44

Table of Blast hits (query gene, subject gene, %identity, blast score, %coverage, e-value):
ctg1_2249	BHL07_RS15665	98	258	100.0	4.7e-67
ctg1_2251	BHL07_RS15655	99	319	100.0	2.2e-85
ctg1_2252	BHL07_RS15650	99	503	100.0	9.6e-141
ctg1_2253	BHL07_RS15640	99	473	100.0	1.8e-131
ctg1_2254	BHL07_RS15635	100	82	100.0	9.1e-15
ctg1_2255	BHL07_RS15630	98	108	100.0	3.6e-22
ctg1_2256	BHL07_RS15625	97	250	100.0	1e-64
ctg1_2257	BHL07_RS15620	98	943	100.0	9.5e-273
ctg1_2258	BHL07_RS15615	97	548	100.0	4.9e-154
ctg1_2259	BHL07_RS15610	97	370	100.0	1e-100
ctg1_2260	BHL07_RS15605	100	169	100.0	1.9e-40
ctg1_2261	BHL07_RS15600	99	558	100.0	3.9e-157
ctg1_2262	BHL07_RS15595	100	177	100.0	7.8e-43
ctg1_2263	BHL07_RS15590	98	836	100.0	1.4e-240
ctg1_2264	BHL07_RS15585	97	456	100.0	1.8e-126
ctg1_2265	BHL07_RS15580	98	455	100.0	3.5e-126
ctg1_2267	BHL07_RS15570	96	389	100.0	2.1e-106
ctg1_2268	BHL07_RS15565	100	796	100.0	1.2e-228
ctg1_2269	BHL07_RS15560	98	2972	100.0	0.0
ctg1_2269	BHL07_RS15550	46	1233	100.7905138339921	0.0
ctg1_2269	BHL07_RS15555	32	668	96.31093544137023	2.4e-189
ctg1_2270	BHL07_RS15555	96	4139	100.0	0.0
ctg1_2270	BHL07_RS15550	51	2018	97.07792207792207	0.0
ctg1_2271	BHL07_RS15550	97	9700	100.0	0.0
ctg1_2271	BHL07_RS15555	50	2031	42.177419354838705	0.0
ctg1_2272	BHL07_RS15545	98	415	100.0	5e-114
ctg1_2273	BHL07_RS15540	98	487	100.0	1.2e-135
ctg1_2278	BHL07_RS15535	98	167	72.97297297297297	9.7e-40
ctg1_2279	BHL07_RS15530	99	277	100.0	8.3e-73
ctg1_2280	BHL07_RS15520	95	408	100.0	3.7e-112
ctg1_2281	BHL07_RS15515	99	357	100.0	1e-96
ctg1_2282	BHL07_RS15510	95	115	100.0	2.4e-24
ctg1_2283	BHL07_RS15505	98	943	100.0	1.2e-272
ctg1_2286	BHL07_RS15500	97	77	12.82051282051282	2.5e-12


>>
49. NC_004722
Source: Bacillus cereus ATCC 14579 chromosome, complete genome
Type: nrps
Number of proteins with BLAST hits to this cluster: 29
Cumulative BLAST score: 31152

Table of genes, locations, strands and annotations of subject cluster:

Table of Blast hits (query gene, subject gene, %identity, blast score, %coverage, e-value):
ctg1_2249	BC2432	98	257	100.0	8.1e-67
ctg1_2250	BC2433	98	1104	100.0	0.0
ctg1_2251	BC2434	100	321	100.0	5.8e-86
ctg1_2252	BC2435	99	503	100.0	9.6e-141
ctg1_2253	BC2436	99	475	100.0	4.8e-132
ctg1_2255	BC2437	98	108	100.0	3.6e-22
ctg1_2256	BC2438	98	247	100.0	6.6e-64
ctg1_2257	BC2439	98	946	100.0	1.1e-273
ctg1_2258	BC2440	98	552	100.0	3.4e-155
ctg1_2259	BC2441	97	370	100.0	1.4e-100
ctg1_2260	BC2442	100	169	100.0	1.9e-40
ctg1_2261	BC2443	99	558	100.0	3.9e-157
ctg1_2262	BC2444	100	177	100.0	7.8e-43
ctg1_2263	BC2445	97	832	100.0	2.6e-239
ctg1_2264	BC2446	97	456	100.0	1.8e-126
ctg1_2265	BC2447	99	458	100.0	3.2e-127
ctg1_2266	BC2448	97	833	100.0	1.2e-239
ctg1_2267	BC2449	97	391	100.0	5.6e-107
ctg1_2268	BC2450	100	796	100.0	1.2e-228
ctg1_2269	BC2452	97	2161	73.18840579710145	0.0
ctg1_2269	BC2456	47	1246	100.85638998682478	0.0
ctg1_2269	BC2453	32	674	96.31093544137023	2.6e-191
ctg1_2270	BC2453	97	4158	100.0	0.0
ctg1_2270	BC2456	54	1705	77.27272727272727	0.0
ctg1_2271	BC2456	96	6635	69.03225806451613	0.0
ctg1_2271	BC2453	51	2034	42.177419354838705	0.0
ctg1_2272	BC2457	95	405	100.0	3e-111
ctg1_2273	BC2458	98	487	100.0	7e-136
ctg1_2279	BC2460	98	275	100.0	4.1e-72
ctg1_2280	BC2461	95	405	100.0	3.1e-111
ctg1_2281	BC2462	99	354	100.0	6.5e-96
ctg1_2282	BC2463	95	114	100.0	5.3e-24
ctg1_2283	BC2464	98	946	100.0	8.3e-274


>>
50. NZ_JH792104
Source: Bacillus cereus MSX-A1 supercont1.1, whole genome shotgun sequence
Type: nrps
Number of proteins with BLAST hits to this cluster: 29
Cumulative BLAST score: 34394

Table of genes, locations, strands and annotations of subject cluster:
II5_RS12665	II5_RS12665	2436915	2437101	+	hypothetical_protein
II5_RS31635	II5_RS31635	2437683	2437866	-	hypothetical_protein
II5_RS31640	II5_RS31640	2438110	2438289	-	pyruvate_kinase
II5_RS12695	II5_RS12695	2447499	2448209	-	thioesterase
II5_RS12815	II5_RS12815	2494180	2494341	+	preprotein_translocase_subunit_Tim44

Table of Blast hits (query gene, subject gene, %identity, blast score, %coverage, e-value):
ctg1_2250	II5_RS12820	94	534	50.358422939068106	1.5e-149
ctg1_2251	II5_RS12810	98	315	100.0	3.2e-84
ctg1_2252	II5_RS12805	98	497	100.0	9e-139
ctg1_2253	II5_RS12800	99	473	100.0	1.4e-131
ctg1_2254	II5_RS12795	98	81	100.0	3.5e-14
ctg1_2255	II5_RS12790	98	108	100.0	3.6e-22
ctg1_2256	II5_RS12785	95	242	100.0	3.6e-62
ctg1_2257	II5_RS12780	98	946	100.0	8.6e-274
ctg1_2258	II5_RS12775	98	553	100.0	1.2e-155
ctg1_2259	II5_RS12770	97	369	100.0	1.8e-100
ctg1_2260	II5_RS12765	96	165	100.0	3.6e-39
ctg1_2261	II5_RS12760	98	551	100.0	6.3e-155
ctg1_2262	II5_RS12755	98	172	100.0	1.9e-41
ctg1_2263	II5_RS12750	95	810	100.0	6.3e-233
ctg1_2264	II5_RS12745	98	460	100.0	1.3e-127
ctg1_2265	II5_RS12740	98	456	100.0	1.6e-126
ctg1_2266	II5_RS12735	94	807	100.0	7.3e-232
ctg1_2267	II5_RS12725	93	378	100.0	4.9e-103
ctg1_2268	II5_RS12720	100	797	100.0	9.4e-229
ctg1_2269	II5_RS12715	96	2927	100.0	0.0
ctg1_2269	II5_RS12705	46	1245	100.7905138339921	0.0
ctg1_2269	II5_RS12710	32	683	96.31093544137023	5.5e-194
ctg1_2270	II5_RS12710	97	4174	100.09276437847868	0.0
ctg1_2270	II5_RS12705	51	2013	97.03153988868274	0.0
ctg1_2271	II5_RS12705	97	9636	100.0	0.0
ctg1_2271	II5_RS12710	51	2039	42.23790322580645	0.0
ctg1_2272	II5_RS12700	91	391	100.0	7.7e-107
ctg1_2273	II5_RS12695	90	434	98.75	7e-120
ctg1_2282	II5_RS12665	90	57	50.81967213114754	4.5e-07
ctg1_2283	II5_RS12660	98	942	100.0	2e-272
ctg1_2284	II5_RS12655	96	349	100.0	2.3e-94
ctg1_2285	II5_RS12645	93	265	100.0	3e-69
ctg1_2286	II5_RS12640	96	525	100.0	3.4e-147
```
