## Supplementary material for "Delving into the *Bacillus cereus* group biosynthetic gene clusters cosmos: a comparative-genomics-based classification framework": antiSMASH profiles + BIG-SCAPE output: NZ_CP029454.1_c6.txt

```
ClusterBlast scores for NZ_CP029454.1

Table of genes, locations, strands and annotations of query cluster:
ctg1_2312	2372614	2373541	+		
ctg1_2313	2373798	2374641	+		
ctg1_2314	2374855	2375107	+		
ctg1_2315	2375294	2376020	+		
ctg1_2316	2376016	2376640	+		
ctg1_2317	2376708	2377032	+		
ctg1_2318	2377056	2377710	+		
ctg1_2319	2377831	2378131	-		
ctg1_2320	2378364	2379333	+		
ctg1_2321	2379549	2380695	+		
ctg1_2322	2380710	2382048	+		
ctg1_2323	2382074	2382290	+		
ctg1_2324	2382311	2383223	+		
ctg1_2325	2383227	2384016	+		
ctg1_2326	2384018	2385560	+		
ctg1_2327	2385609	2387550	+		
ctg1_2328	2387977	2388289	-		
ctg1_2329	2388872	2389229	+		
ctg1_2330	2389334	2389868	+		
ctg1_2331	2389922	2390483	+		
ctg1_2332	2391049	2391187	-		
ctg1_2333	2391520	2392537	-		
ctg1_2334	2392711	2393869	-		
ctg1_2335	2393858	2394554	-		
ctg1_2336	2394746	2395355	+		
ctg1_2337	2395449	2395698	+		
ctg1_2338	2396039	2396777	+		


Significant hits: 
1. NZ_CP020352	Bacillus paralicheniformis strain MDJK30 chromosome, complete genome
2. NZ_CP023168	Bacillus paralicheniformis strain 14DA11 chromosome, complete genome
3. NC_021362	Bacillus paralicheniformis ATCC 9945a, complete genome
4. NZ_JXAP01000002	Bacillus sp. MSP5.4 contig00002, whole genome shotgun sequence
5. NZ_KE819959	Bacillus sp. SB47 scaffold00001, whole genome shotgun sequence
6. NZ_CP023665	Bacillus paralicheniformis strain Bac84 chromosome, complete genome
7. NZ_CP023666	Bacillus paralicheniformis strain Bac48 chromosome, complete genome
8. NZ_CP010524	Bacillus paralicheniformis strain BL-09, complete genome
9. NZ_CP020805	Bacillus velezensis strain 9D-6 chromosome, complete genome
10. NZ_LGAT01000004	Bacillus velezensis strain B26 scaffold_3, whole genome shotgun sequence
11. NZ_CP006960	Bacillus amyloliquefaciens UMAF6614, complete genome
12. NZ_CP023859	Bacillus velezensis strain L-1 chromosome, complete genome
13. NZ_CYHL01000053	Bacillus amyloliquefaciens isolate JRS5, whole genome shotgun sequence
14. NZ_CP014783	Bacillus amyloliquefaciens strain B15 chromosome, complete genome
15. NZ_LMUC01000009	Bacillus amyloliquefaciens strain H57 Ga0082361_108, whole genome shotgun sequence
16. NZ_LQCL01000013	Bacillus velezensis strain RC218 RC218_contig_3, whole genome shotgun sequence
17. NZ_LJDI01000007	Bacillus amyloliquefaciens strain XK-4-1 scaffold7, whole genome shotgun sequence
18. NZ_JYGH01000014	Bacillus velezensis strain GR4-5 contig14_organism, whole genome shotgun sequence
19. NZ_CP018295	Bacillus subtilis strain J-5, complete genome
20. NZ_JXAT01000009	Bacillus amyloliquefaciens strain LPL-K103 contig_9, whole genome shotgun sequence
21. NZ_LPUP01000010	Bacillus amyloliquefaciens strain 11B91 contig_34, whole genome shotgun sequence
22. NZ_LLZA01000001	Bacillus velezensis strain KACC 18228 contig_1, whole genome shotgun sequence
23. NZ_CP026610	Bacillus velezensis strain CGMCC 11640 chromosome, complete genome
24. NZ_CP010406	Bacillus sp. Pc3, complete genome
25. NZ_LQYO01000006	Bacillus amyloliquefaciens strain B4140 NODE_6, whole genome shotgun sequence
26. NZ_AQGM01000011	Bacillus velezensis contig11, whole genome shotgun sequence
27. NZ_KK366027	Paenibacillus sp. UNC217MF BP95DRAFT_scaffold00001.1, whole genome shotgun sequence
28. NZ_ATMS01000016	Paenibacillus alvei A6-6i-x PAAL66ix_12, whole genome shotgun sequence
29. NZ_FNAZ01000006	Paenibacillus sp. cl6col, whole genome shotgun sequence
30. NC_017191	Bacillus amyloliquefaciens XH7, complete genome
31. NC_017190	Bacillus amyloliquefaciens LL3, complete genome
32. NZ_LZZO01000001	Bacillus amyloliquefaciens strain SRCM101294 contig00001, whole genome shotgun sequence
33. NZ_CP021505	Bacillus amyloliquefaciens strain SRCM101267 chromosome, complete genome
34. NZ_CP011937	Bacillus methylotrophicus strain CBMB205, complete genome
35. NZ_MOEA01000001	Bacillus amyloliquefaciens strain K2 NODE1_L1173031_C68, whole genome shotgun sequence
36. NZ_CP011346	Bacillus velezensis strain JJ-D34 chromosome, complete genome
37. NZ_LN999829	Bacillus methylotrophicus strain B25 genome assembly, chromosome : BAMMD1
38. NZ_MDCI01000002	Bacillus velezensis strain HJ18-4 contig00002, whole genome shotgun sequence
39. NZ_CP023133	Bacillus velezensis strain J01 chromosome
40. NZ_LQQW01000040	Bacillus amyloliquefaciens strain M49 contig_6, whole genome shotgun sequence
41. NZ_MSTO01000001	Bacillus amyloliquefaciens strain F11 F11_Contig_5, whole genome shotgun sequence
42. NZ_KN050798	Bacillus sp. UNC69MF BR62DRAFT_scaffold00001.1, whole genome shotgun sequence
43. NZ_CP017953	Bacillus amyloliquefaciens strain Y14, complete genome
44. NZ_CP011686	Bacillus velezensis strain G341 chromosome, complete genome
45. NZ_CP007244	Bacillus amyloliquefaciens subsp. plantarum TrigoCor1448, complete genome
46. NZ_CP006890	Bacillus velezensis SQR9, complete genome
47. NZ_CP018152	Bacillus amyloliquefaciens strain LM2303 chromosome, complete genome
48. NZ_CP017747	Bacillus velezensis strain SYBC H47 chromosome, complete genome
49. NZ_LFIM01000007	Bacillus licheniformis strain S27 Seq7, whole genome shotgun sequence
50. NZ_LBMN02000035	Bacillus paralicheniformis strain KJ-16 contig_5, whole genome shotgun sequence


Details:

>>
1. NZ_CP020352
Source: Bacillus paralicheniformis strain MDJK30 chromosome, complete genome
Type: nrps
Number of proteins with BLAST hits to this cluster: 7
Cumulative BLAST score: 3446

Table of genes, locations, strands and annotations of subject cluster:
BLMD_RS10770	BLMD_RS10770	2121399	2122254	-	ABC_transporter_ATP-binding_protein

Table of Blast hits (query gene, subject gene, %identity, blast score, %coverage, e-value):
ctg1_2321	BLMD_RS10865	76	576	99.47506561679789	2.4e-162
ctg1_2322	BLMD_RS10830	62	559	99.32584269662922	4.6e-157
ctg1_2323	BLMD_RS10825	61	87	98.59154929577466	6.2e-16
ctg1_2324	BLMD_RS10820	55	356	98.67986798679867	4e-96
ctg1_2325	BLMD_RS10815	62	285	94.27480916030534	4.4e-75
ctg1_2326	BLMD_RS10810	80	831	97.6608187134503	5.5e-239
ctg1_2327	BLMD_RS10805	54	752	100.0	5.4e-215


>>
2. NZ_CP023168
Source: Bacillus paralicheniformis strain 14DA11 chromosome, complete genome
Type: nrps
Number of proteins with BLAST hits to this cluster: 7
Cumulative BLAST score: 3440

Table of genes, locations, strands and annotations of subject cluster:
CK945_RS11025	CK945_RS11025	2135058	2135680	+	hypothetical_protein
CK945_RS11085	CK945_RS11085	2148304	2155958	+	non-ribosomal_peptide_synthetase
CK945_RS11105	CK945_RS11105	2182167	2185969	+	non-ribosomal_peptide_synthase

Table of Blast hits (query gene, subject gene, %identity, blast score, %coverage, e-value):
ctg1_2321	CK945_RS11075	76	577	99.47506561679789	1.4e-162
ctg1_2322	CK945_RS11110	61	556	99.32584269662922	3e-156
ctg1_2323	CK945_RS11115	61	87	98.59154929577466	6.2e-16
ctg1_2324	CK945_RS11120	55	355	98.67986798679867	5.2e-96
ctg1_2325	CK945_RS11125	62	286	94.27480916030534	3.4e-75
ctg1_2326	CK945_RS11130	80	831	97.6608187134503	5.5e-239
ctg1_2327	CK945_RS11135	54	748	100.0	7.7e-214


>>
3. NC_021362
Source: Bacillus paralicheniformis ATCC 9945a, complete genome
Type: nrps
Number of proteins with BLAST hits to this cluster: 7
Cumulative BLAST score: 3439

Table of genes, locations, strands and annotations of subject cluster:
BALI_RS21855	BALI_RS21855	2130257	2130500	+	hypothetical_protein

Table of Blast hits (query gene, subject gene, %identity, blast score, %coverage, e-value):
ctg1_2321	BALI_RS10785	76	576	99.47506561679789	2.4e-162
ctg1_2322	BALI_RS10750	62	559	99.32584269662922	4.6e-157
ctg1_2323	BALI_RS10745	61	87	98.59154929577466	6.2e-16
ctg1_2324	BALI_RS10740	55	355	98.67986798679867	5.2e-96
ctg1_2325	BALI_RS10735	62	285	94.27480916030534	5.8e-75
ctg1_2326	BALI_RS10730	80	829	97.6608187134503	1.6e-238
ctg1_2327	BALI_RS10725	54	748	100.0	5.9e-214


>>
4. NZ_JXAP01000002
Source: Bacillus sp. MSP5.4 contig00002, whole genome shotgun sequence
Type: nrps
Number of proteins with BLAST hits to this cluster: 7
Cumulative BLAST score: 3438

Table of genes, locations, strands and annotations of subject cluster:

Table of Blast hits (query gene, subject gene, %identity, blast score, %coverage, e-value):
ctg1_2321	SC78_RS06045	76	576	99.47506561679789	2.4e-162
ctg1_2322	SC78_RS06010	61	556	99.32584269662922	2.3e-156
ctg1_2323	SC78_RS06005	61	87	98.59154929577466	6.2e-16
ctg1_2324	SC78_RS06000	55	355	98.67986798679867	5.2e-96
ctg1_2325	SC78_RS05995	62	285	94.27480916030534	4.4e-75
ctg1_2326	SC78_RS05990	80	830	97.6608187134503	9.4e-239
ctg1_2327	SC78_RS05985	54	749	100.0	2.7e-214


>>
5. NZ_KE819959
Source: Bacillus sp. SB47 scaffold00001, whole genome shotgun sequence
Type: nrps
Number of proteins with BLAST hits to this cluster: 7
Cumulative BLAST score: 3438

Table of genes, locations, strands and annotations of subject cluster:

Table of Blast hits (query gene, subject gene, %identity, blast score, %coverage, e-value):
ctg1_2321	M661_RS0109405	76	576	99.47506561679789	2.4e-162
ctg1_2322	M661_RS0109440	61	552	99.32584269662922	4.3e-155
ctg1_2323	M661_RS0109445	61	87	98.59154929577466	6.2e-16
ctg1_2324	M661_RS0109450	55	357	98.67986798679867	1.4e-96
ctg1_2325	M661_RS0109455	62	285	94.27480916030534	4.4e-75
ctg1_2326	M661_RS0109460	80	831	97.6608187134503	5.5e-239
ctg1_2327	M661_RS0109465	54	750	100.0	1.6e-214


>>
6. NZ_CP023665
Source: Bacillus paralicheniformis strain Bac84 chromosome, complete genome
Type: nrps
Number of proteins with BLAST hits to this cluster: 7
Cumulative BLAST score: 3437

Table of genes, locations, strands and annotations of subject cluster:

Table of Blast hits (query gene, subject gene, %identity, blast score, %coverage, e-value):
ctg1_2321	CP943_RS11085	76	576	99.47506561679789	2.4e-162
ctg1_2322	CP943_RS11050	62	557	99.32584269662922	1.7e-156
ctg1_2323	CP943_RS11045	61	87	98.59154929577466	6.2e-16
ctg1_2324	CP943_RS11040	55	355	98.67986798679867	5.2e-96
ctg1_2325	CP943_RS11035	62	286	94.27480916030534	3.4e-75
ctg1_2326	CP943_RS11030	80	828	97.6608187134503	4.7e-238
ctg1_2327	CP943_RS11025	54	748	100.0	4.5e-214


>>
7. NZ_CP023666
Source: Bacillus paralicheniformis strain Bac48 chromosome, complete genome
Type: nrps
Number of proteins with BLAST hits to this cluster: 7
Cumulative BLAST score: 3437

Table of genes, locations, strands and annotations of subject cluster:

Table of Blast hits (query gene, subject gene, %identity, blast score, %coverage, e-value):
ctg1_2321	CP942_RS00855	76	576	99.47506561679789	1.8e-162
ctg1_2322	CP942_RS00890	61	554	99.32584269662922	1.5e-155
ctg1_2323	CP942_RS00895	61	87	98.59154929577466	6.2e-16
ctg1_2324	CP942_RS00900	55	355	98.67986798679867	5.2e-96
ctg1_2325	CP942_RS00905	62	286	94.27480916030534	3.4e-75
ctg1_2326	CP942_RS00910	80	831	97.6608187134503	7.2e-239
ctg1_2327	CP942_RS00915	54	748	100.0	7.7e-214


>>
8. NZ_CP010524
Source: Bacillus paralicheniformis strain BL-09, complete genome
Type: nrps
Number of proteins with BLAST hits to this cluster: 7
Cumulative BLAST score: 3434

Table of genes, locations, strands and annotations of subject cluster:
SC10_RS10985	SC10_RS10985	2193673	2201326	-	non-ribosomal_peptide_synthetase

Table of Blast hits (query gene, subject gene, %identity, blast score, %coverage, e-value):
ctg1_2321	SC10_RS11010	76	576	99.47506561679789	2.4e-162
ctg1_2322	SC10_RS10970	62	556	99.32584269662922	2.3e-156
ctg1_2323	SC10_RS10965	60	85	98.59154929577466	3.1e-15
ctg1_2324	SC10_RS10960	55	355	98.67986798679867	5.2e-96
ctg1_2325	SC10_RS10955	62	286	94.27480916030534	3.4e-75
ctg1_2326	SC10_RS10950	80	828	97.6608187134503	4.7e-238
ctg1_2327	SC10_RS10945	54	748	100.0	4.5e-214


>>
9. NZ_CP020805
Source: Bacillus velezensis strain 9D-6 chromosome, complete genome
Type: bacteriocin-transatpks-nrps
Number of proteins with BLAST hits to this cluster: 9
Cumulative BLAST score: 2982

Table of genes, locations, strands and annotations of subject cluster:
B7941_RS11980	B7941_RS11980	2469811	2470050	-	hypothetical_protein
B7941_RS12050	B7941_RS12050	2484424	2484624	-	hypothetical_protein

Table of Blast hits (query gene, subject gene, %identity, blast score, %coverage, e-value):
ctg1_2315	B7941_RS11790	33	108	84.64730290456431	8.9e-22
ctg1_2321	B7941_RS11955	73	550	99.21259842519686	1.1e-154
ctg1_2322	B7941_RS11945	61	545	98.87640449438202	6.8e-153
ctg1_2323	B7941_RS11940	57	82	98.59154929577466	2.6e-14
ctg1_2324	B7941_RS11935	51	310	98.67986798679867	1.9e-82
ctg1_2325	B7941_RS11930	63	282	93.12977099236642	6.4e-74
ctg1_2326	B7941_RS11925	78	797	97.85575048732943	8.8e-229
ctg1_2334	B7941_RS11820	32	133	72.98701298701299	5.4e-29
ctg1_2335	B7941_RS11825	42	175	99.56709956709958	9.7e-42


>>
10. NZ_LGAT01000004
Source: Bacillus velezensis strain B26 scaffold_3, whole genome shotgun sequence
Type: transatpks-nrps
Number of proteins with BLAST hits to this cluster: 9
Cumulative BLAST score: 2973

Table of genes, locations, strands and annotations of subject cluster:
AC811_RS11150	AC811_RS11150	384678	386177	-	endoglucanase
AC811_RS11315	AC811_RS11315	456293	460899	-	non-ribosomal_peptide_synthetase

Table of Blast hits (query gene, subject gene, %identity, blast score, %coverage, e-value):
ctg1_2315	AC811_RS11135	33	109	84.64730290456431	6.8e-22
ctg1_2321	AC811_RS11295	73	549	99.21259842519686	2.4e-154
ctg1_2322	AC811_RS11285	61	538	98.87640449438202	8.4e-151
ctg1_2323	AC811_RS11280	57	82	98.59154929577466	2.6e-14
ctg1_2324	AC811_RS11275	51	310	98.67986798679867	1.9e-82
ctg1_2325	AC811_RS11270	63	280	93.12977099236642	1.4e-73
ctg1_2326	AC811_RS11265	78	798	97.85575048732943	4e-229
ctg1_2334	AC811_RS11160	32	132	72.98701298701299	1.2e-28
ctg1_2335	AC811_RS11165	42	175	99.56709956709958	9.7e-42


>>
11. NZ_CP006960
Source: Bacillus amyloliquefaciens UMAF6614, complete genome
Type: transatpks-nrps
Number of proteins with BLAST hits to this cluster: 9
Cumulative BLAST score: 2972

Table of genes, locations, strands and annotations of subject cluster:
BAMY6614_RS19820	BAMY6614_RS19820	2690397	2694835	-	plipastatin_synthetase
BAMY6614_RS19825	BAMY6614_RS19825	2694971	2695336	-	hypothetical_protein
BAMY6614_RS19835	BAMY6614_RS19835	2716580	2724236	-	non-ribosomal_peptide_synthetase

Table of Blast hits (query gene, subject gene, %identity, blast score, %coverage, e-value):
ctg1_2315	BAMY6614_RS12635	33	105	84.64730290456431	9.8e-21
ctg1_2321	BAMY6614_RS12795	73	550	99.21259842519686	1.1e-154
ctg1_2322	BAMY6614_RS12785	61	542	98.87640449438202	5.8e-152
ctg1_2323	BAMY6614_RS12780	57	81	98.59154929577466	3.4e-14
ctg1_2324	BAMY6614_RS12775	51	312	98.67986798679867	5.1e-83
ctg1_2325	BAMY6614_RS12770	62	280	93.12977099236642	1.4e-73
ctg1_2326	BAMY6614_RS12765	79	799	97.85575048732943	1.8e-229
ctg1_2334	BAMY6614_RS12660	32	132	72.98701298701299	9.2e-29
ctg1_2335	BAMY6614_RS12665	41	171	99.56709956709958	1.1e-40


>>
12. NZ_CP023859
Source: Bacillus velezensis strain L-1 chromosome, complete genome
Type: transatpks-nrps
Number of proteins with BLAST hits to this cluster: 9
Cumulative BLAST score: 2971

Table of genes, locations, strands and annotations of subject cluster:
CRH11_RS14865	CRH11_RS14865	3011772	3012011	-	hypothetical_protein

Table of Blast hits (query gene, subject gene, %identity, blast score, %coverage, e-value):
ctg1_2315	CRH11_RS14660	33	108	84.64730290456431	8.9e-22
ctg1_2321	CRH11_RS14825	73	549	99.21259842519686	2.4e-154
ctg1_2322	CRH11_RS14815	61	538	98.87640449438202	8.4e-151
ctg1_2323	CRH11_RS14810	57	82	98.59154929577466	2.6e-14
ctg1_2324	CRH11_RS14805	51	310	98.67986798679867	1.9e-82
ctg1_2325	CRH11_RS14800	62	281	93.12977099236642	1.1e-73
ctg1_2326	CRH11_RS14795	78	798	97.85575048732943	4e-229
ctg1_2334	CRH11_RS14690	32	134	71.94805194805195	3.2e-29
ctg1_2335	CRH11_RS14695	41	171	99.56709956709958	1.1e-40


>>
13. NZ_CYHL01000053
Source: Bacillus amyloliquefaciens isolate JRS5, whole genome shotgun sequence
Type: transatpks-nrps
Number of proteins with BLAST hits to this cluster: 9
Cumulative BLAST score: 2971

Table of genes, locations, strands and annotations of subject cluster:
AOH53_RS16080	AOH53_RS16080	5637	6452	+	hypothetical_protein
AOH53_RS16115	AOH53_RS16115	12677	13812	-	choline_esterase
AOH53_RS16290	AOH53_RS16290	85635	89335	-	non-ribosomal_peptide_synthetase

Table of Blast hits (query gene, subject gene, %identity, blast score, %coverage, e-value):
ctg1_2315	AOH53_RS16100	33	109	84.64730290456431	6.8e-22
ctg1_2321	AOH53_RS16270	73	550	99.21259842519686	1.1e-154
ctg1_2322	AOH53_RS16260	61	542	98.87640449438202	5.8e-152
ctg1_2323	AOH53_RS16255	57	82	98.59154929577466	2.6e-14
ctg1_2324	AOH53_RS16250	51	309	98.67986798679867	3.3e-82
ctg1_2325	AOH53_RS16245	62	279	93.12977099236642	5.4e-73
ctg1_2326	AOH53_RS16240	78	796	97.46588693957115	2e-228
ctg1_2334	AOH53_RS16130	32	133	72.98701298701299	7e-29
ctg1_2335	AOH53_RS16135	40	171	99.56709956709958	1.4e-40


>>
14. NZ_CP014783
Source: Bacillus amyloliquefaciens strain B15 chromosome, complete genome
Type: bacteriocin-transatpks-nrps
Number of proteins with BLAST hits to this cluster: 9
Cumulative BLAST score: 2969

Table of genes, locations, strands and annotations of subject cluster:
A1R12_RS19630	A1R12_RS19630	1870297	1870509	+	hypothetical_protein
A1R12_RS09050	A1R12_RS09050	1880225	1881086	-	choline_esterase

Table of Blast hits (query gene, subject gene, %identity, blast score, %coverage, e-value):
ctg1_2315	A1R12_RS09035	33	108	84.64730290456431	8.9e-22
ctg1_2321	A1R12_RS09205	73	550	99.21259842519686	1.1e-154
ctg1_2322	A1R12_RS09195	61	542	98.87640449438202	4.4e-152
ctg1_2323	A1R12_RS09190	57	82	98.59154929577466	2.6e-14
ctg1_2324	A1R12_RS09185	51	310	98.67986798679867	1.9e-82
ctg1_2325	A1R12_RS09180	62	279	93.12977099236642	4.1e-73
ctg1_2326	A1R12_RS09175	78	798	97.85575048732943	4e-229
ctg1_2334	A1R12_RS09065	32	129	72.98701298701299	1e-27
ctg1_2335	A1R12_RS09070	40	171	99.56709956709958	1.4e-40


>>
15. NZ_LMUC01000009
Source: Bacillus amyloliquefaciens strain H57 Ga0082361_108, whole genome shotgun sequence
Type: transatpks-nrps
Number of proteins with BLAST hits to this cluster: 9
Cumulative BLAST score: 2969

Table of genes, locations, strands and annotations of subject cluster:
ASG18_RS09990	ASG18_RS09990	1	4085	+	non-ribosomal_peptide_synthetase

Table of Blast hits (query gene, subject gene, %identity, blast score, %coverage, e-value):
ctg1_2315	ASG18_RS10175	33	106	84.64730290456431	5.8e-21
ctg1_2321	ASG18_RS10010	73	550	99.21259842519686	1.1e-154
ctg1_2322	ASG18_RS10020	61	541	98.87640449438202	9.9e-152
ctg1_2323	ASG18_RS10025	57	82	98.59154929577466	2.6e-14
ctg1_2324	ASG18_RS10030	51	310	98.67986798679867	1.9e-82
ctg1_2325	ASG18_RS10035	63	279	93.12977099236642	3.2e-73
ctg1_2326	ASG18_RS10040	78	797	97.85575048732943	8.8e-229
ctg1_2334	ASG18_RS10145	32	133	73.76623376623377	4.1e-29
ctg1_2335	ASG18_RS10140	40	171	99.56709956709958	1.4e-40


>>
16. NZ_LQCL01000013
Source: Bacillus velezensis strain RC218 RC218_contig_3, whole genome shotgun sequence
Type: transatpks-nrps
Number of proteins with BLAST hits to this cluster: 9
Cumulative BLAST score: 2969

Table of genes, locations, strands and annotations of subject cluster:
AVR63_RS07790	AVR63_RS07790	1	4790	+	non-ribosomal_peptide_synthetase

Table of Blast hits (query gene, subject gene, %identity, blast score, %coverage, e-value):
ctg1_2315	AVR63_RS07975	33	108	84.64730290456431	8.9e-22
ctg1_2321	AVR63_RS07810	73	550	99.21259842519686	1.1e-154
ctg1_2322	AVR63_RS07820	61	541	98.87640449438202	7.6e-152
ctg1_2323	AVR63_RS07825	57	82	98.59154929577466	2.6e-14
ctg1_2324	AVR63_RS07830	51	310	98.67986798679867	2.5e-82
ctg1_2325	AVR63_RS07835	63	280	93.12977099236642	2.4e-73
ctg1_2326	AVR63_RS07840	78	800	97.85575048732943	1.4e-229
ctg1_2334	AVR63_RS07945	32	130	72.98701298701299	4.5e-28
ctg1_2335	AVR63_RS07940	40	168	99.56709956709958	1.2e-39


>>
17. NZ_LJDI01000007
Source: Bacillus amyloliquefaciens strain XK-4-1 scaffold7, whole genome shotgun sequence
Type: bacteriocin-transatpks-nrps
Number of proteins with BLAST hits to this cluster: 9
Cumulative BLAST score: 2969

Table of genes, locations, strands and annotations of subject cluster:
AN475_RS05590	AN475_RS05590	166021	166986	+	aspartate_phosphatase
AN475_RS19380	AN475_RS19380	280244	280483	-	hypothetical_protein

Table of Blast hits (query gene, subject gene, %identity, blast score, %coverage, e-value):
ctg1_2315	AN475_RS05615	33	111	84.64730290456431	1.8e-22
ctg1_2321	AN475_RS05780	73	548	99.21259842519686	6.9e-154
ctg1_2322	AN475_RS05770	61	537	98.87640449438202	1.1e-150
ctg1_2323	AN475_RS05765	57	82	98.59154929577466	2.6e-14
ctg1_2324	AN475_RS05760	50	310	98.67986798679867	2.5e-82
ctg1_2325	AN475_RS05755	62	280	93.12977099236642	2.4e-73
ctg1_2326	AN475_RS05750	79	799	97.85575048732943	3e-229
ctg1_2334	AN475_RS05645	32	131	72.98701298701299	2.7e-28
ctg1_2335	AN475_RS05650	40	171	99.56709956709958	1.4e-40


>>
18. NZ_JYGH01000014
Source: Bacillus velezensis strain GR4-5 contig14_organism, whole genome shotgun sequence
Type: transatpks-nrps
Number of proteins with BLAST hits to this cluster: 9
Cumulative BLAST score: 2968

Table of genes, locations, strands and annotations of subject cluster:
BAGR45_RS20590	BAGR45_RS20590	1005146	1005423	+	hypothetical_protein
BAGR45_RS09120	BAGR45_RS09120	1078691	1082750	-	non-ribosomal_peptide_synthetase

Table of Blast hits (query gene, subject gene, %identity, blast score, %coverage, e-value):
ctg1_2315	BAGR45_RS08940	34	107	84.64730290456431	2e-21
ctg1_2321	BAGR45_RS09100	73	552	99.21259842519686	4.8e-155
ctg1_2322	BAGR45_RS09090	61	541	98.87640449438202	9.9e-152
ctg1_2323	BAGR45_RS09085	59	82	98.59154929577466	2e-14
ctg1_2324	BAGR45_RS09080	51	309	98.67986798679867	3.3e-82
ctg1_2325	BAGR45_RS09075	62	277	93.12977099236642	1.6e-72
ctg1_2326	BAGR45_RS09070	78	798	97.85575048732943	5.2e-229
ctg1_2334	BAGR45_RS08965	32	132	72.98701298701299	1.2e-28
ctg1_2335	BAGR45_RS08970	40	170	99.56709956709958	1.8e-40


>>
19. NZ_CP018295
Source: Bacillus subtilis strain J-5, complete genome
Type: transatpks-nrps
Number of proteins with BLAST hits to this cluster: 9
Cumulative BLAST score: 2967

Table of genes, locations, strands and annotations of subject cluster:
BHE96_RS09610	BHE96_RS09610	1995857	1996746	+	UTP--glucose-1-phosphate_uridylyltransferase
BHE96_RS09690	BHE96_RS09690	2045295	2045534	-	hypothetical_protein
BHE96_RS20670	BHE96_RS20670	2059649	2059849	-	hypothetical_protein

Table of Blast hits (query gene, subject gene, %identity, blast score, %coverage, e-value):
ctg1_2315	BHE96_RS09485	33	108	84.64730290456431	8.9e-22
ctg1_2321	BHE96_RS09650	73	550	99.21259842519686	1.1e-154
ctg1_2322	BHE96_RS09640	61	540	98.87640449438202	1.7e-151
ctg1_2323	BHE96_RS09635	57	82	98.59154929577466	2.6e-14
ctg1_2324	BHE96_RS09630	51	310	98.67986798679867	1.9e-82
ctg1_2325	BHE96_RS09625	62	277	93.12977099236642	1.6e-72
ctg1_2326	BHE96_RS09620	78	799	97.85575048732943	1.8e-229
ctg1_2334	BHE96_RS09515	32	130	72.98701298701299	4.5e-28
ctg1_2335	BHE96_RS09520	40	171	99.56709956709958	1.4e-40


>>
20. NZ_JXAT01000009
Source: Bacillus amyloliquefaciens strain LPL-K103 contig_9, whole genome shotgun sequence
Type: transatpks-nrps
Number of proteins with BLAST hits to this cluster: 9
Cumulative BLAST score: 2966

Table of genes, locations, strands and annotations of subject cluster:
SB21_RS08995	SB21_RS08995	374375	375267	+	UTP--glucose-1-phosphate_uridylyltransferase

Table of Blast hits (query gene, subject gene, %identity, blast score, %coverage, e-value):
ctg1_2315	SB21_RS08875	34	108	84.64730290456431	1.5e-21
ctg1_2321	SB21_RS09035	73	549	99.21259842519686	2.4e-154
ctg1_2322	SB21_RS09025	61	538	98.87640449438202	8.4e-151
ctg1_2323	SB21_RS09020	57	82	98.59154929577466	2.6e-14
ctg1_2324	SB21_RS09015	51	310	98.67986798679867	1.9e-82
ctg1_2325	SB21_RS09010	62	281	93.12977099236642	1.1e-73
ctg1_2326	SB21_RS09005	78	795	97.85575048732943	2.6e-228
ctg1_2334	SB21_RS08900	32	132	72.46753246753246	1.2e-28
ctg1_2335	SB21_RS08905	41	171	99.56709956709958	1.4e-40


>>
21. NZ_LPUP01000010
Source: Bacillus amyloliquefaciens strain 11B91 contig_34, whole genome shotgun sequence
Type: transatpks-nrps
Number of proteins with BLAST hits to this cluster: 9
Cumulative BLAST score: 2965

Table of genes, locations, strands and annotations of subject cluster:
AYC62_RS07025	AYC62_RS07025	841370	842647	+	hypothetical_protein
AYC62_RS19800	AYC62_RS19800	853042	853281	+	hypothetical_protein
AYC62_RS07085	AYC62_RS07085	853525	855117	+	non-ribosomal_peptide_synthetase
AYC62_RS07090	AYC62_RS07090	855567	856873	+	hypothetical_protein
AYC62_RS07095	AYC62_RS07095	857478	861717	+	non-ribosomal_peptide_synthetase
AYC62_RS19805	AYC62_RS19805	914114	914309	+	hypothetical_protein

Table of Blast hits (query gene, subject gene, %identity, blast score, %coverage, e-value):
ctg1_2315	AYC62_RS07290	33	104	84.64730290456431	1.3e-20
ctg1_2321	AYC62_RS07130	73	549	99.21259842519686	2.4e-154
ctg1_2322	AYC62_RS07140	61	538	98.87640449438202	8.4e-151
ctg1_2323	AYC62_RS07145	57	82	98.59154929577466	2.6e-14
ctg1_2324	AYC62_RS07150	51	310	98.67986798679867	1.9e-82
ctg1_2325	AYC62_RS07155	63	280	93.12977099236642	1.4e-73
ctg1_2326	AYC62_RS07160	78	797	97.85575048732943	8.8e-229
ctg1_2334	AYC62_RS07265	32	134	72.98701298701299	1.8e-29
ctg1_2335	AYC62_RS07260	41	171	99.56709956709958	1.1e-40


>>
22. NZ_LLZA01000001
Source: Bacillus velezensis strain KACC 18228 contig_1, whole genome shotgun sequence
Type: transatpks-nrps
Number of proteins with BLAST hits to this cluster: 9
Cumulative BLAST score: 2965

Table of genes, locations, strands and annotations of subject cluster:
AR441_RS00005	AR441_RS00005	1	4574	+	non-ribosomal_peptide_synthetase

Table of Blast hits (query gene, subject gene, %identity, blast score, %coverage, e-value):
ctg1_2315	AR441_RS00220	34	108	84.64730290456431	1.5e-21
ctg1_2321	AR441_RS00025	73	550	99.21259842519686	1.1e-154
ctg1_2322	AR441_RS00035	61	541	98.87640449438202	9.9e-152
ctg1_2323	AR441_RS00040	57	82	98.59154929577466	2.6e-14
ctg1_2324	AR441_RS00045	51	310	98.67986798679867	1.9e-82
ctg1_2325	AR441_RS00050	63	281	93.12977099236642	1.1e-73
ctg1_2326	AR441_RS00055	78	796	97.85575048732943	2e-228
ctg1_2334	AR441_RS00160	31	126	72.98701298701299	5e-27
ctg1_2335	AR441_RS00155	41	171	99.56709956709958	1.1e-40


>>
23. NZ_CP026610
Source: Bacillus velezensis strain CGMCC 11640 chromosome, complete genome
Type: bacteriocin-transatpks-nrps
Number of proteins with BLAST hits to this cluster: 9
Cumulative BLAST score: 2962

Table of genes, locations, strands and annotations of subject cluster:
C3Z10_RS09760	C3Z10_RS09760	1985794	1986655	-	choline_esterase
C3Z10_RS09815	C3Z10_RS09815	2032237	2032444	-	hypothetical_protein
C3Z10_RS09955	C3Z10_RS09955	2092750	2092989	-	hypothetical_protein

Table of Blast hits (query gene, subject gene, %identity, blast score, %coverage, e-value):
ctg1_2315	C3Z10_RS09745	33	108	84.64730290456431	8.9e-22
ctg1_2321	C3Z10_RS09915	72	545	99.21259842519686	5.9e-153
ctg1_2322	C3Z10_RS09905	61	540	98.87640449438202	1.7e-151
ctg1_2323	C3Z10_RS09900	57	82	98.59154929577466	2.6e-14
ctg1_2324	C3Z10_RS09895	51	310	98.67986798679867	1.9e-82
ctg1_2325	C3Z10_RS09890	62	279	93.12977099236642	4.1e-73
ctg1_2326	C3Z10_RS09885	78	798	97.85575048732943	4e-229
ctg1_2334	C3Z10_RS09775	32	129	72.98701298701299	1e-27
ctg1_2335	C3Z10_RS09780	40	171	99.56709956709958	1.4e-40


>>
24. NZ_CP010406
Source: Bacillus sp. Pc3, complete genome
Type: bacteriocin-transatpks-nrps
Number of proteins with BLAST hits to this cluster: 9
Cumulative BLAST score: 2962

Table of genes, locations, strands and annotations of subject cluster:
SB24_RS19315	SB24_RS19315	74968	75207	+	hypothetical_protein
SB24_RS19320	SB24_RS19320	135514	135721	+	hypothetical_protein
SB24_RS00610	SB24_RS00610	181303	182164	+	choline_esterase
SB24_RS00675	SB24_RS00675	193861	194474	-	hypothetical_protein

Table of Blast hits (query gene, subject gene, %identity, blast score, %coverage, e-value):
ctg1_2315	SB24_RS00625	33	108	84.64730290456431	8.9e-22
ctg1_2321	SB24_RS00460	72	545	99.21259842519686	5.9e-153
ctg1_2322	SB24_RS00470	61	540	98.87640449438202	1.7e-151
ctg1_2323	SB24_RS00475	57	82	98.59154929577466	2.6e-14
ctg1_2324	SB24_RS00480	51	310	98.67986798679867	1.9e-82
ctg1_2325	SB24_RS00485	62	279	93.12977099236642	4.1e-73
ctg1_2326	SB24_RS00490	78	798	97.85575048732943	4e-229
ctg1_2334	SB24_RS00595	32	129	72.98701298701299	1e-27
ctg1_2335	SB24_RS00590	40	171	99.56709956709958	1.4e-40


>>
25. NZ_LQYO01000006
Source: Bacillus amyloliquefaciens strain B4140 NODE_6, whole genome shotgun sequence
Type: transatpks-nrps
Number of proteins with BLAST hits to this cluster: 9
Cumulative BLAST score: 2960

Table of genes, locations, strands and annotations of subject cluster:
B4140_RS02410	B4140_RS02410	1	4242	+	non-ribosomal_peptide_synthetase
B4140_RS02610	B4140_RS02610	83055	83668	-	hypothetical_protein

Table of Blast hits (query gene, subject gene, %identity, blast score, %coverage, e-value):
ctg1_2315	B4140_RS02595	34	106	84.64730290456431	5.8e-21
ctg1_2321	B4140_RS02430	73	549	99.21259842519686	2.4e-154
ctg1_2322	B4140_RS02440	61	538	98.87640449438202	8.4e-151
ctg1_2323	B4140_RS02445	57	82	98.59154929577466	2.6e-14
ctg1_2324	B4140_RS02450	51	310	98.67986798679867	1.9e-82
ctg1_2325	B4140_RS02455	62	279	93.12977099236642	3.2e-73
ctg1_2326	B4140_RS02460	78	797	97.85575048732943	1.2e-228
ctg1_2334	B4140_RS02565	32	131	72.98701298701299	1.6e-28
ctg1_2335	B4140_RS02560	40	168	99.56709956709958	1.2e-39


>>
26. NZ_AQGM01000011
Source: Bacillus velezensis contig11, whole genome shotgun sequence
Type: transatpks-nrps
Number of proteins with BLAST hits to this cluster: 9
Cumulative BLAST score: 2958

Table of genes, locations, strands and annotations of subject cluster:
K667_RS0113820	K667_RS0113820	1	4053	+	non-ribosomal_peptide_synthetase

Table of Blast hits (query gene, subject gene, %identity, blast score, %coverage, e-value):
ctg1_2315	K667_RS0114005	33	105	84.64730290456431	9.8e-21
ctg1_2321	K667_RS0113840	73	549	99.21259842519686	2.4e-154
ctg1_2322	K667_RS0113850	61	542	98.87640449438202	5.8e-152
ctg1_2323	K667_RS0113855	57	82	98.59154929577466	2.6e-14
ctg1_2324	K667_RS0113860	51	309	98.67986798679867	3.3e-82
ctg1_2325	K667_RS0113865	62	279	93.12977099236642	4.1e-73
ctg1_2326	K667_RS0113870	78	789	97.85575048732943	1.8e-226
ctg1_2334	K667_RS0113980	32	132	72.98701298701299	9.2e-29
ctg1_2335	K667_RS0113975	40	171	99.56709956709958	1.4e-40


>>
27. NZ_KK366027
Source: Paenibacillus sp. UNC217MF BP95DRAFT_scaffold00001.1, whole genome shotgun sequence
Type: transatpks-nrps
Number of proteins with BLAST hits to this cluster: 8
Cumulative BLAST score: 2947

Table of genes, locations, strands and annotations of subject cluster:
BP95_RS30745	BP95_RS30745	357297	358539	+	diaminobutyrate--2-oxoglutarate_transaminase
BP95_RS32625	BP95_RS32625	363637	364099	-	hypothetical_protein

Table of Blast hits (query gene, subject gene, %identity, blast score, %coverage, e-value):
ctg1_2321	BP95_RS0117460	63	489	99.73753280839895	3.8e-136
ctg1_2322	BP95_RS0117465	64	574	100.4494382022472	1.1e-161
ctg1_2323	BP95_RS0117470	63	85	98.59154929577466	2.4e-15
ctg1_2324	BP95_RS0117475	59	352	94.71947194719472	5.8e-95
ctg1_2325	BP95_RS0117480	60	283	94.27480916030534	2.9e-74
ctg1_2326	BP95_RS0117485	81	824	97.85575048732943	5.2e-237
ctg1_2334	BP95_RS0117630	32	150	70.3896103896104	4.2e-34
ctg1_2335	BP95_RS0117635	45	190	96.96969696969697	2.2e-46


>>
28. NZ_ATMS01000016
Source: Paenibacillus alvei A6-6i-x PAAL66ix_12, whole genome shotgun sequence
Type: transatpks-nrps
Number of proteins with BLAST hits to this cluster: 8
Cumulative BLAST score: 2945

Table of genes, locations, strands and annotations of subject cluster:
PAAL66IX_RS29035	PAAL66IX_RS29035	81628	81892	+	hypothetical_protein
PAAL66IX_RS06660	PAAL66IX_RS06660	89886	91128	-	diaminobutyrate--2-oxoglutarate_transaminase

Table of Blast hits (query gene, subject gene, %identity, blast score, %coverage, e-value):
ctg1_2321	PAAL66IX_RS06760	63	489	99.73753280839895	3.8e-136
ctg1_2322	PAAL66IX_RS06755	64	574	100.4494382022472	8.1e-162
ctg1_2323	PAAL66IX_RS06750	63	85	98.59154929577466	2.4e-15
ctg1_2324	PAAL66IX_RS06745	59	352	94.71947194719472	5.8e-95
ctg1_2325	PAAL66IX_RS06740	60	283	94.27480916030534	2.9e-74
ctg1_2326	PAAL66IX_RS06735	80	822	97.85575048732943	2.6e-236
ctg1_2334	PAAL66IX_RS06580	32	150	70.3896103896104	4.2e-34
ctg1_2335	PAAL66IX_RS06575	45	190	96.96969696969697	2.2e-46


>>
29. NZ_FNAZ01000006
Source: Paenibacillus sp. cl6col, whole genome shotgun sequence
Type: transatpks-nrps
Number of proteins with BLAST hits to this cluster: 8
Cumulative BLAST score: 2941

Table of genes, locations, strands and annotations of subject cluster:
BLS15_RS16540	BLS15_RS16540	27508	27970	+	hypothetical_protein
BLS15_RS16560	BLS15_RS16560	33068	34310	-	diaminobutyrate--2-oxoglutarate_transaminase

Table of Blast hits (query gene, subject gene, %identity, blast score, %coverage, e-value):
ctg1_2321	BLS15_RS16660	63	489	99.73753280839895	3.8e-136
ctg1_2322	BLS15_RS16655	64	574	100.4494382022472	1.1e-161
ctg1_2323	BLS15_RS16650	63	85	98.59154929577466	2.4e-15
ctg1_2324	BLS15_RS16645	58	350	94.71947194719472	2.2e-94
ctg1_2325	BLS15_RS16640	60	280	94.27480916030534	2.4e-73
ctg1_2326	BLS15_RS16635	80	823	97.85575048732943	1.1e-236
ctg1_2334	BLS15_RS16495	32	150	70.3896103896104	4.2e-34
ctg1_2335	BLS15_RS16490	45	190	96.96969696969697	2.2e-46


>>
30. NC_017191
Source: Bacillus amyloliquefaciens XH7, complete genome
Type: transatpks-nrps
Number of proteins with BLAST hits to this cluster: 8
Cumulative BLAST score: 2871

Table of genes, locations, strands and annotations of subject cluster:

Table of Blast hits (query gene, subject gene, %identity, blast score, %coverage, e-value):
ctg1_2321	BAXH7_RS07645	73	552	99.21259842519686	2.8e-155
ctg1_2322	BAXH7_RS07655	61	544	98.87640449438202	8.9e-153
ctg1_2323	BAXH7_RS07660	56	80	98.59154929577466	7.6e-14
ctg1_2324	BAXH7_RS07665	50	308	98.67986798679867	9.6e-82
ctg1_2325	BAXH7_RS07670	63	279	93.12977099236642	4.1e-73
ctg1_2326	BAXH7_RS07675	79	804	97.85575048732943	9.4e-231
ctg1_2334	BAXH7_RS07775	31	126	72.72727272727273	6.6e-27
ctg1_2335	BAXH7_RS07770	42	178	97.40259740259741	6.7e-43


>>
31. NC_017190
Source: Bacillus amyloliquefaciens LL3, complete genome
Type: transatpks-nrps
Number of proteins with BLAST hits to this cluster: 8
Cumulative BLAST score: 2871

Table of genes, locations, strands and annotations of subject cluster:
LL3_RS09615	LL3_RS09615	1971929	1975734	-	non-ribosomal_peptide_synthase
LL3_RS09675	LL3_RS09675	1993706	1995633	-	threonine--tRNA_ligase

Table of Blast hits (query gene, subject gene, %identity, blast score, %coverage, e-value):
ctg1_2321	LL3_RS09600	73	552	99.21259842519686	2.8e-155
ctg1_2322	LL3_RS09590	61	544	98.87640449438202	8.9e-153
ctg1_2323	LL3_RS09585	56	80	98.59154929577466	7.6e-14
ctg1_2324	LL3_RS09580	50	308	98.67986798679867	9.6e-82
ctg1_2325	LL3_RS09575	63	279	93.12977099236642	4.1e-73
ctg1_2326	LL3_RS09570	79	804	97.85575048732943	9.4e-231
ctg1_2334	LL3_RS09470	31	126	72.72727272727273	6.6e-27
ctg1_2335	LL3_RS09475	42	178	97.40259740259741	6.7e-43


>>
32. NZ_LZZO01000001
Source: Bacillus amyloliquefaciens strain SRCM101294 contig00001, whole genome shotgun sequence
Type: transatpks-nrps
Number of proteins with BLAST hits to this cluster: 8
Cumulative BLAST score: 2870

Table of genes, locations, strands and annotations of subject cluster:
SRCM101294_RS20055	SRCM101294_RS20055	182997	183181	+	hypothetical_protein
SRCM101294_RS00995	SRCM101294_RS00995	203437	204210	-	hypothetical_protein

Table of Blast hits (query gene, subject gene, %identity, blast score, %coverage, e-value):
ctg1_2321	SRCM101294_RS00860	73	552	99.21259842519686	2.8e-155
ctg1_2322	SRCM101294_RS00870	61	545	98.87640449438202	4e-153
ctg1_2323	SRCM101294_RS00875	56	80	98.59154929577466	7.6e-14
ctg1_2324	SRCM101294_RS00880	50	308	98.67986798679867	9.6e-82
ctg1_2325	SRCM101294_RS00885	62	276	93.12977099236642	2.7e-72
ctg1_2326	SRCM101294_RS00890	79	804	97.85575048732943	9.4e-231
ctg1_2334	SRCM101294_RS00980	31	127	72.72727272727273	3.9e-27
ctg1_2335	SRCM101294_RS00975	42	178	97.40259740259741	6.7e-43


>>
33. NZ_CP021505
Source: Bacillus amyloliquefaciens strain SRCM101267 chromosome, complete genome
Type: transatpks-nrps
Number of proteins with BLAST hits to this cluster: 8
Cumulative BLAST score: 2870

Table of genes, locations, strands and annotations of subject cluster:
S101267_RS10475	S101267_RS10475	2058866	2060506	-	AMP-binding_protein

Table of Blast hits (query gene, subject gene, %identity, blast score, %coverage, e-value):
ctg1_2321	S101267_RS10480	73	552	99.21259842519686	2.8e-155
ctg1_2322	S101267_RS10470	61	544	98.87640449438202	8.9e-153
ctg1_2323	S101267_RS10465	56	80	98.59154929577466	7.6e-14
ctg1_2324	S101267_RS10460	50	308	98.67986798679867	9.6e-82
ctg1_2325	S101267_RS10455	63	279	93.12977099236642	4.1e-73
ctg1_2326	S101267_RS10450	79	804	97.85575048732943	9.4e-231
ctg1_2334	S101267_RS10340	31	126	72.72727272727273	6.6e-27
ctg1_2335	S101267_RS10345	41	177	97.40259740259741	1.9e-42


>>
34. NZ_CP011937
Source: Bacillus methylotrophicus strain CBMB205, complete genome
Type: transatpks-nrps
Number of proteins with BLAST hits to this cluster: 8
Cumulative BLAST score: 2869

Table of genes, locations, strands and annotations of subject cluster:
AAV34_RS10040	AAV34_RS10040	1947206	1947413	+	hypothetical_protein
AAV34_RS10120	AAV34_RS10120	1995942	1996836	-	UTP--glucose-1-phosphate_uridylyltransferase

Table of Blast hits (query gene, subject gene, %identity, blast score, %coverage, e-value):
ctg1_2321	AAV34_RS10080	73	552	99.21259842519686	4.8e-155
ctg1_2322	AAV34_RS10090	61	541	99.32584269662922	9.9e-152
ctg1_2323	AAV34_RS10095	57	82	98.59154929577466	2.6e-14
ctg1_2324	AAV34_RS10100	51	310	98.67986798679867	1.9e-82
ctg1_2325	AAV34_RS10105	63	282	93.12977099236642	6.4e-74
ctg1_2326	AAV34_RS10110	78	798	97.85575048732943	4e-229
ctg1_2334	AAV34_RS10215	32	132	72.98701298701299	9.2e-29
ctg1_2335	AAV34_RS10210	40	172	99.56709956709958	6.3e-41


>>
35. NZ_MOEA01000001
Source: Bacillus amyloliquefaciens strain K2 NODE1_L1173031_C68, whole genome shotgun sequence
Type: transatpks-nrps
Number of proteins with BLAST hits to this cluster: 8
Cumulative BLAST score: 2869

Table of genes, locations, strands and annotations of subject cluster:
BKP66_RS00005	BKP66_RS00005	1	3713	+	non-ribosomal_peptide_synthetase
BKP66_RS19695	BKP66_RS19695	83225	83453	-	hypothetical_protein

Table of Blast hits (query gene, subject gene, %identity, blast score, %coverage, e-value):
ctg1_2321	BKP66_RS00030	73	552	99.21259842519686	3.7e-155
ctg1_2322	BKP66_RS00040	61	545	98.87640449438202	4e-153
ctg1_2323	BKP66_RS00045	56	80	98.59154929577466	7.6e-14
ctg1_2324	BKP66_RS00050	50	309	98.67986798679867	5.6e-82
ctg1_2325	BKP66_RS00055	63	278	93.12977099236642	9.2e-73
ctg1_2326	BKP66_RS00060	78	800	97.85575048732943	1.4e-229
ctg1_2334	BKP66_RS00160	31	127	72.72727272727273	3.9e-27
ctg1_2335	BKP66_RS00155	42	178	97.40259740259741	8.7e-43


>>
36. NZ_CP011346
Source: Bacillus velezensis strain JJ-D34 chromosome, complete genome
Type: transatpks-nrps
Number of proteins with BLAST hits to this cluster: 8
Cumulative BLAST score: 2866

Table of genes, locations, strands and annotations of subject cluster:
AAV29_RS08915	AAV29_RS08915	1854856	1856126	+	MFS_transporter
AAV29_RS08935	AAV29_RS08935	1859958	1860379	-	choline_esterase
AAV29_RS20545	AAV29_RS20545	1905733	1905925	-	hypothetical_protein

Table of Blast hits (query gene, subject gene, %identity, blast score, %coverage, e-value):
ctg1_2321	AAV29_RS09085	73	550	99.21259842519686	1.1e-154
ctg1_2322	AAV29_RS09075	61	541	98.87640449438202	7.6e-152
ctg1_2323	AAV29_RS09070	57	82	98.59154929577466	2.6e-14
ctg1_2324	AAV29_RS09065	51	312	98.67986798679867	6.6e-83
ctg1_2325	AAV29_RS09060	62	281	93.12977099236642	8.3e-74
ctg1_2326	AAV29_RS09055	78	797	97.85575048732943	8.8e-229
ctg1_2334	AAV29_RS08950	32	129	72.98701298701299	7.8e-28
ctg1_2335	AAV29_RS08955	41	174	99.56709956709958	1.6e-41


>>
37. NZ_LN999829
Source: Bacillus methylotrophicus strain B25 genome assembly, chromosome : BAMMD1
Type: transatpks-nrps
Number of proteins with BLAST hits to this cluster: 8
Cumulative BLAST score: 2866

Table of genes, locations, strands and annotations of subject cluster:
BAMMD1_RS08755	BAMMD1_RS08755	1848657	1849078	-	choline_esterase
BAMMD1_RS08930	BAMMD1_RS08930	1931713	1939360	-	non-ribosomal_peptide_synthetase

Table of Blast hits (query gene, subject gene, %identity, blast score, %coverage, e-value):
ctg1_2321	BAMMD1_RS08905	73	548	99.21259842519686	6.9e-154
ctg1_2322	BAMMD1_RS08895	61	542	98.87640449438202	5.8e-152
ctg1_2323	BAMMD1_RS08890	57	82	98.59154929577466	2.6e-14
ctg1_2324	BAMMD1_RS08885	51	312	98.67986798679867	6.6e-83
ctg1_2325	BAMMD1_RS08880	62	280	93.12977099236642	2.4e-73
ctg1_2326	BAMMD1_RS08875	78	797	97.85575048732943	8.8e-229
ctg1_2334	BAMMD1_RS08770	32	129	72.98701298701299	7.8e-28
ctg1_2335	BAMMD1_RS08775	41	176	99.56709956709958	2.5e-42


>>
38. NZ_MDCI01000002
Source: Bacillus velezensis strain HJ18-4 contig00002, whole genome shotgun sequence
Type: transatpks-nrps
Number of proteins with BLAST hits to this cluster: 8
Cumulative BLAST score: 2866

Table of genes, locations, strands and annotations of subject cluster:
BSHJ18_RS09480	BSHJ18_RS09480	1958538	1959556	+	alcohol_dehydrogenase
BSHJ18_RS09520	BSHJ18_RS09520	1967526	1967947	-	choline_esterase
BSHJ18_RS20500	BSHJ18_RS20500	2073887	2074108	-	hypothetical_protein

Table of Blast hits (query gene, subject gene, %identity, blast score, %coverage, e-value):
ctg1_2321	BSHJ18_RS09670	73	551	99.21259842519686	8.2e-155
ctg1_2322	BSHJ18_RS09660	61	542	98.87640449438202	5.8e-152
ctg1_2323	BSHJ18_RS09655	57	82	98.59154929577466	2.6e-14
ctg1_2324	BSHJ18_RS09650	51	312	98.67986798679867	6.6e-83
ctg1_2325	BSHJ18_RS09645	62	281	93.12977099236642	8.3e-74
ctg1_2326	BSHJ18_RS09640	78	797	97.85575048732943	6.8e-229
ctg1_2334	BSHJ18_RS09535	32	131	72.98701298701299	2.7e-28
ctg1_2335	BSHJ18_RS09540	40	170	99.56709956709958	3.1e-40


>>
39. NZ_CP023133
Source: Bacillus velezensis strain J01 chromosome
Type: transatpks-nrps
Number of proteins with BLAST hits to this cluster: 8
Cumulative BLAST score: 2865

Table of genes, locations, strands and annotations of subject cluster:
CJP14_RS07115	CJP14_RS07115	1451905	1452923	+	alcohol_dehydrogenase
CJP14_RS07165	CJP14_RS07165	1461755	1462213	-	choline_esterase
CJP14_RS07205	CJP14_RS07205	1478117	1494203	-	non-ribosomal_peptide_synthetase
CJP14_RS07340	CJP14_RS07340	1534155	1538712	-	non-ribosomal_peptide_synthetase
CJP14_RS07345	CJP14_RS07345	1538813	1544738	-	non-ribosomal_peptide_synthetase
CJP14_RS07350	CJP14_RS07350	1544764	1548707	-	non-ribosomal_peptide_synthetase
CJP14_RS07355	CJP14_RS07355	1548808	1552363	-	non-ribosomal_peptide_synthetase
CJP14_RS07360	CJP14_RS07360	1552610	1552832	-	hypothetical_protein

Table of Blast hits (query gene, subject gene, %identity, blast score, %coverage, e-value):
ctg1_2321	CJP14_RS07320	73	551	99.21259842519686	8.2e-155
ctg1_2322	CJP14_RS07310	61	542	98.87640449438202	5.8e-152
ctg1_2323	CJP14_RS07305	57	82	98.59154929577466	2.6e-14
ctg1_2324	CJP14_RS07300	51	313	98.67986798679867	2.3e-83
ctg1_2325	CJP14_RS07295	62	280	93.12977099236642	2.4e-73
ctg1_2326	CJP14_RS07290	78	797	97.85575048732943	8.8e-229
ctg1_2334	CJP14_RS07180	32	129	72.98701298701299	5.9e-28
ctg1_2335	CJP14_RS07185	40	171	99.56709956709958	1.4e-40


>>
40. NZ_LQQW01000040
Source: Bacillus amyloliquefaciens strain M49 contig_6, whole genome shotgun sequence
Type: transatpks-nrps
Number of proteins with BLAST hits to this cluster: 8
Cumulative BLAST score: 2865

Table of genes, locations, strands and annotations of subject cluster:
AV542_RS16905	AV542_RS16905	591027	591448	-	choline_esterase
AV542_RS17075	AV542_RS17075	663274	666912	-	non-ribosomal_peptide_synthetase

Table of Blast hits (query gene, subject gene, %identity, blast score, %coverage, e-value):
ctg1_2321	AV542_RS17055	73	551	99.21259842519686	8.2e-155
ctg1_2322	AV542_RS17045	61	542	98.87640449438202	4.4e-152
ctg1_2323	AV542_RS17040	57	82	98.59154929577466	2.6e-14
ctg1_2324	AV542_RS17035	51	311	98.67986798679867	1.1e-82
ctg1_2325	AV542_RS17030	62	280	93.12977099236642	2.4e-73
ctg1_2326	AV542_RS17025	78	797	97.85575048732943	8.8e-229
ctg1_2334	AV542_RS16920	32	129	72.98701298701299	5.9e-28
ctg1_2335	AV542_RS16925	41	173	99.56709956709958	3.7e-41


>>
41. NZ_MSTO01000001
Source: Bacillus amyloliquefaciens strain F11 F11_Contig_5, whole genome shotgun sequence
Type: transatpks-nrps
Number of proteins with BLAST hits to this cluster: 8
Cumulative BLAST score: 2865

Table of genes, locations, strands and annotations of subject cluster:
BVF98_RS04765	BVF98_RS04765	1002313	1002771	-	choline_esterase
BVF98_RS04945	BVF98_RS04945	1085516	1089231	-	non-ribosomal_peptide_synthetase

Table of Blast hits (query gene, subject gene, %identity, blast score, %coverage, e-value):
ctg1_2321	BVF98_RS04920	73	551	99.21259842519686	8.2e-155
ctg1_2322	BVF98_RS04910	61	542	98.87640449438202	5.8e-152
ctg1_2323	BVF98_RS04905	57	82	98.59154929577466	2.6e-14
ctg1_2324	BVF98_RS04900	51	313	98.67986798679867	2.3e-83
ctg1_2325	BVF98_RS04895	62	280	93.12977099236642	2.4e-73
ctg1_2326	BVF98_RS04890	78	797	97.85575048732943	8.8e-229
ctg1_2334	BVF98_RS04780	32	129	72.98701298701299	5.9e-28
ctg1_2335	BVF98_RS04785	40	171	99.56709956709958	1.4e-40


>>
42. NZ_KN050798
Source: Bacillus sp. UNC69MF BR62DRAFT_scaffold00001.1, whole genome shotgun sequence
Type: transatpks-nrps
Number of proteins with BLAST hits to this cluster: 8
Cumulative BLAST score: 2864

Table of genes, locations, strands and annotations of subject cluster:
BR62_RS0117085	BR62_RS0117085	1091285	1095180	-	non-ribosomal_peptide_synthetase

Table of Blast hits (query gene, subject gene, %identity, blast score, %coverage, e-value):
ctg1_2321	BR62_RS0117065	73	549	99.21259842519686	2.4e-154
ctg1_2322	BR62_RS0117055	61	539	98.87640449438202	2.9e-151
ctg1_2323	BR62_RS0117050	57	82	98.59154929577466	2.6e-14
ctg1_2324	BR62_RS0117045	51	310	98.67986798679867	1.9e-82
ctg1_2325	BR62_RS0117040	63	279	93.12977099236642	3.2e-73
ctg1_2326	BR62_RS0117035	78	798	97.85575048732943	4e-229
ctg1_2334	BR62_RS0116930	32	134	72.98701298701299	1.8e-29
ctg1_2335	BR62_RS0116935	41	173	99.56709956709958	2.2e-41


>>
43. NZ_CP017953
Source: Bacillus amyloliquefaciens strain Y14, complete genome
Type: transatpks-nrps
Number of proteins with BLAST hits to this cluster: 8
Cumulative BLAST score: 2864

Table of genes, locations, strands and annotations of subject cluster:
BAMY_RS09175	BAMY_RS09175	1840193	1841042	-	choline_esterase
BAMY_RS09435	BAMY_RS09435	1959434	1959643	-	hypothetical_protein

Table of Blast hits (query gene, subject gene, %identity, blast score, %coverage, e-value):
ctg1_2321	BAMY_RS09330	73	551	99.21259842519686	8.2e-155
ctg1_2322	BAMY_RS09320	61	542	98.87640449438202	5.8e-152
ctg1_2323	BAMY_RS09315	57	82	98.59154929577466	2.6e-14
ctg1_2324	BAMY_RS09310	50	311	98.67986798679867	1.5e-82
ctg1_2325	BAMY_RS09305	62	280	93.12977099236642	2.4e-73
ctg1_2326	BAMY_RS09300	78	797	97.85575048732943	8.8e-229
ctg1_2334	BAMY_RS09190	32	129	72.98701298701299	7.8e-28
ctg1_2335	BAMY_RS09195	40	172	99.56709956709958	6.3e-41


>>
44. NZ_CP011686
Source: Bacillus velezensis strain G341 chromosome, complete genome
Type: transatpks-nrps
Number of proteins with BLAST hits to this cluster: 8
Cumulative BLAST score: 2864

Table of genes, locations, strands and annotations of subject cluster:
ABH13_RS19950	ABH13_RS19950	1941965	1942160	-	hypothetical_protein
ABH13_RS19955	ABH13_RS19955	2003742	2003981	-	hypothetical_protein

Table of Blast hits (query gene, subject gene, %identity, blast score, %coverage, e-value):
ctg1_2321	ABH13_RS09365	73	549	99.21259842519686	2.4e-154
ctg1_2322	ABH13_RS09355	61	538	98.87640449438202	8.4e-151
ctg1_2323	ABH13_RS09350	57	82	98.59154929577466	2.6e-14
ctg1_2324	ABH13_RS09345	51	310	98.67986798679867	1.9e-82
ctg1_2325	ABH13_RS09340	63	280	93.12977099236642	1.4e-73
ctg1_2326	ABH13_RS09335	78	797	97.85575048732943	1.2e-228
ctg1_2334	ABH13_RS09230	32	132	72.46753246753246	9.2e-29
ctg1_2335	ABH13_RS09235	42	176	99.56709956709958	3.3e-42


>>
45. NZ_CP007244
Source: Bacillus amyloliquefaciens subsp. plantarum TrigoCor1448, complete genome
Type: transatpks-nrps
Number of proteins with BLAST hits to this cluster: 8
Cumulative BLAST score: 2863

Table of genes, locations, strands and annotations of subject cluster:
AJ82_RS19420	AJ82_RS19420	2010745	2010984	-	hypothetical_protein

Table of Blast hits (query gene, subject gene, %identity, blast score, %coverage, e-value):
ctg1_2321	AJ82_RS09350	73	550	99.21259842519686	1.1e-154
ctg1_2322	AJ82_RS09340	61	542	98.87640449438202	5.8e-152
ctg1_2323	AJ82_RS09335	57	82	98.59154929577466	2.6e-14
ctg1_2324	AJ82_RS09330	51	310	98.67986798679867	1.9e-82
ctg1_2325	AJ82_RS09325	63	280	93.12977099236642	2.4e-73
ctg1_2326	AJ82_RS09320	78	797	97.85575048732943	8.8e-229
ctg1_2334	AJ82_RS09215	32	131	72.98701298701299	2e-28
ctg1_2335	AJ82_RS09220	40	171	99.56709956709958	1.4e-40


>>
46. NZ_CP006890
Source: Bacillus velezensis SQR9, complete genome
Type: transatpks-nrps
Number of proteins with BLAST hits to this cluster: 8
Cumulative BLAST score: 2863

Table of genes, locations, strands and annotations of subject cluster:
V529_RS08750	V529_RS08750	1889011	1890178	-	choline_esterase
V529_RS20380	V529_RS20380	1996085	1996308	-	hypothetical_protein

Table of Blast hits (query gene, subject gene, %identity, blast score, %coverage, e-value):
ctg1_2321	V529_RS08900	73	552	99.21259842519686	4.8e-155
ctg1_2322	V529_RS08890	60	540	99.32584269662922	2.2e-151
ctg1_2323	V529_RS08885	57	81	98.59154929577466	4.5e-14
ctg1_2324	V529_RS08880	51	309	98.67986798679867	3.3e-82
ctg1_2325	V529_RS08875	64	284	93.12977099236642	1.7e-74
ctg1_2326	V529_RS08870	78	798	97.85575048732943	4e-229
ctg1_2334	V529_RS08765	32	131	72.98701298701299	1.6e-28
ctg1_2335	V529_RS08770	40	168	99.56709956709958	9e-40


>>
47. NZ_CP018152
Source: Bacillus amyloliquefaciens strain LM2303 chromosome, complete genome
Type: transatpks-nrps
Number of proteins with BLAST hits to this cluster: 8
Cumulative BLAST score: 2863

Table of genes, locations, strands and annotations of subject cluster:

Table of Blast hits (query gene, subject gene, %identity, blast score, %coverage, e-value):
ctg1_2321	BSF20_RS16940	73	548	99.21259842519686	6.9e-154
ctg1_2322	BSF20_RS16950	61	541	98.87640449438202	9.9e-152
ctg1_2323	BSF20_RS16955	57	82	98.59154929577466	2.6e-14
ctg1_2324	BSF20_RS16960	51	312	98.67986798679867	6.6e-83
ctg1_2325	BSF20_RS16965	62	279	93.12977099236642	3.2e-73
ctg1_2326	BSF20_RS16970	78	797	97.85575048732943	8.8e-229
ctg1_2334	BSF20_RS17080	32	129	72.98701298701299	7.8e-28
ctg1_2335	BSF20_RS17075	41	175	99.56709956709958	9.7e-42


>>
48. NZ_CP017747
Source: Bacillus velezensis strain SYBC H47 chromosome, complete genome
Type: transatpks-nrps
Number of proteins with BLAST hits to this cluster: 8
Cumulative BLAST score: 2863

Table of genes, locations, strands and annotations of subject cluster:
BI197_RS18885	BI197_RS18885	1194273	1194497	+	hypothetical_protein
BI197_RS06035	BI197_RS06035	1194741	1202010	+	hypothetical_protein
BI197_RS18890	BI197_RS18890	1228229	1228424	+	hypothetical_protein

Table of Blast hits (query gene, subject gene, %identity, blast score, %coverage, e-value):
ctg1_2321	BI197_RS06055	73	550	99.21259842519686	1.1e-154
ctg1_2322	BI197_RS06065	61	540	98.87640449438202	2.2e-151
ctg1_2323	BI197_RS06070	57	82	98.59154929577466	2.6e-14
ctg1_2324	BI197_RS06075	50	309	98.67986798679867	5.6e-82
ctg1_2325	BI197_RS06080	62	280	93.12977099236642	2.4e-73
ctg1_2326	BI197_RS06085	78	797	97.85575048732943	8.8e-229
ctg1_2334	BI197_RS06190	32	134	72.98701298701299	1.8e-29
ctg1_2335	BI197_RS06185	41	171	99.56709956709958	1.1e-40


>>
49. NZ_LFIM01000007
Source: Bacillus licheniformis strain S27 Seq7, whole genome shotgun sequence
Type: nrps
Number of proteins with BLAST hits to this cluster: 6
Cumulative BLAST score: 2863

Table of genes, locations, strands and annotations of subject cluster:
ACJ43_RS23465	ACJ43_RS23465	172066	172309	+	hypothetical_protein
ACJ43_RS15505	ACJ43_RS15505	209933	213811	-	non-ribosomal_peptide_synthetase

Table of Blast hits (query gene, subject gene, %identity, blast score, %coverage, e-value):
ctg1_2322	ACJ43_RS15490	62	559	99.32584269662922	4.6e-157
ctg1_2323	ACJ43_RS15485	61	87	98.59154929577466	6.2e-16
ctg1_2324	ACJ43_RS15480	55	355	98.67986798679867	5.2e-96
ctg1_2325	ACJ43_RS15475	62	285	94.27480916030534	5.8e-75
ctg1_2326	ACJ43_RS15470	80	829	97.6608187134503	1.6e-238
ctg1_2327	ACJ43_RS15465	54	748	100.0	5.9e-214


>>
50. NZ_LBMN02000035
Source: Bacillus paralicheniformis strain KJ-16 contig_5, whole genome shotgun sequence
Type: nrps
Number of proteins with BLAST hits to this cluster: 6
Cumulative BLAST score: 2863

Table of genes, locations, strands and annotations of subject cluster:
ACH97_RS23170	ACH97_RS23170	393265	393508	+	hypothetical_protein

Table of Blast hits (query gene, subject gene, %identity, blast score, %coverage, e-value):
ctg1_2322	ACH97_RS18895	62	559	99.32584269662922	3.5e-157
ctg1_2323	ACH97_RS18890	61	87	98.59154929577466	6.2e-16
ctg1_2324	ACH97_RS18885	55	355	98.67986798679867	5.2e-96
ctg1_2325	ACH97_RS18880	62	285	94.27480916030534	5.8e-75
ctg1_2326	ACH97_RS18875	80	829	97.6608187134503	1.6e-238
ctg1_2327	ACH97_RS18870	54	748	100.0	5.9e-214
```
