## Supplementary material for "Delving into the *Bacillus cereus* group biosynthetic gene clusters cosmos: a comparative-genomics-based classification framework": antiSMASH profiles + BIG-SCAPE output: NZ_CP029454.1_c8.txt

```
ClusterBlast scores for NZ_CP029454.1

Table of genes, locations, strands and annotations of query cluster:
ctg1_2514	2567685	2569047	+		
ctg1_2515	2569209	2570133	+		
ctg1_2516	2570209	2570668	+		
ctg1_2517	2570698	2571046	+		
ctg1_2518	2571062	2571509	+		
ctg1_2519	2571708	2571957	+		
ctg1_2520	2572067	2572664	+		
ctg1_2521	2572695	2572839	+		
ctg1_2522	2573118	2574327	+		
ctg1_2523	2574457	2574883	+		
ctg1_2524	2575163	2575607	+		
ctg1_2525	2575637	2576768	+		


Significant hits: 
1. NZ_JH791951	Bacillus cereus BAG4X12-1 supercont1.1, whole genome shotgun sequence
2. NZ_JYCM01000135	Bacillus cereus strain Lr 4/2 LG48_135, whole genome shotgun sequence
3. NZ_CM000752	Bacillus thuringiensis serovar monterrey BGSC 4AJ1 chromosome, whole genome shotgun sequence
4. NZ_CP016588	Bacillus thuringiensis strain KNU-07 chromosome, complete genome
5. NZ_KB976173	Bacillus cereus VD133 acqTw-supercont1.1, whole genome shotgun sequence
6. NZ_LOQA01000195	Bacillus cereus strain FSL W8-0640 contig_96, whole genome shotgun sequence
7. NZ_LDEU01000074	Bacillus thuringiensis strain BMB3201 BMB3201_contig000074, whole genome shotgun sequence
8. NZ_CM000734	Bacillus cereus Rock4-2 chromosome, whole genome shotgun sequence
9. NZ_CP010089	Bacillus thuringiensis serovar galleriae strain HD-29, complete genome
10. NZ_CM000736	Bacillus cereus F65185 chromosome, whole genome shotgun sequence
11. NZ_KK088401	Bacillus thuringiensis strain NBIN-866 scaffold90, whole genome shotgun sequence
12. NZ_LPUS01000001	Bacillus sp. JH7 scaffold_1, whole genome shotgun sequence
13. NZ_CP022345	Bacillus thuringiensis strain c25 chromosome, complete genome
14. NZ_CP010106	Bacillus thuringiensis serovar indiana strain HD521, complete genome
15. NZ_MCAX01000001	Bacillus cereus strain LCR12 scaffold_0, whole genome shotgun sequence
16. NZ_CP019230	Bacillus thuringiensis strain YGd22-03, complete genome
17. NZ_LXLI01000026	Bacillus thuringiensis strain GOE4 BTGOE4_contig000026, whole genome shotgun sequence
18. NZ_MSFC01000016	Bacillus thuringiensis strain INTA Fr7-4 NODE_1_15, whole genome shotgun sequence
19. NZ_JH791942	Bacillus cereus BAG4O-1 supercont1.1, whole genome shotgun sequence
20. NZ_ABDA02000013	Bacillus cereus AH1134 gcontig_1113129653824, whole genome shotgun sequence
21. NZ_MJBF01000029	Bacillus sp. RZ2MS9 RZ2M29_5, whole genome shotgun sequence
22. NZ_JYPI01000020	Bacillus cereus strain F3175-03 contig646, whole genome shotgun sequence
23. NZ_LJJZ01000025	Bacillus cereus strain B4081 scaffold10, whole genome shotgun sequence
24. NZ_CM000717	Bacillus cereus 172560W chromosome, whole genome shotgun sequence
25. NZ_MQTH01000003	Bacillus cereus strain MOD1_Bc73 Bc73_contig_3, whole genome shotgun sequence
26. NZ_LXLG01000017	Bacillus thuringiensis strain GOE2 BTGOE2_contig000017, whole genome shotgun sequence
27. NC_011725	Bacillus cereus B4264, complete genome
28. NZ_LKID01000056	Bacillus sp. G3(2015) Contig40, whole genome shotgun sequence
29. NZ_MSTN01000004	Bacillus thuringiensis strain DNG9 DNG9_Contig_5, whole genome shotgun sequence
30. NZ_MQTG01000023	Bacillus cereus strain MOD1_Bc71 Bc71_contig_23, whole genome shotgun sequence
31. NZ_CP022445	Bacillus cereus C1L chromosome, complete genome
32. NC_018877	Bacillus thuringiensis Bt407, complete genome
33. NZ_CP011349	Bacillus thuringiensis strain YC-10, complete genome
34. NZ_FOST01000003	Bacillus sp. 5mfcol3.1, whole genome shotgun sequence
35. NZ_CM000729	Bacillus cereus Rock1-15 chromosome, whole genome shotgun sequence
36. NZ_MIFG01000035	Bacillus cereus strain MOD1_Bc85 Bc85_contig_35, whole genome shotgun sequence
37. NZ_MQTJ01000030	Bacillus cereus strain MOD1_Bc86 Bc86_contig_30, whole genome shotgun sequence
38. NZ_LDUP01000041	Bacillus cereus strain LK9 41, whole genome shotgun sequence
39. NZ_CP011151	Bacillus cereus strain CMCC P0021, complete genome
40. NZ_MQTF01000076	Bacillus cereus strain MOD1_Bc83 Bc83_contig_76, whole genome shotgun sequence
41. NZ_CP017060	Bacillus cereus strain FORC_047 chromosome, complete genome
42. NZ_LZRC01000123	Bacillus thuringiensis strain FN31 contig89, whole genome shotgun sequence
43. NZ_MNKZ01000336	Bacillus cereus strain MOD1_Bc174 E80F4D_S2_L001_R1_001_trimmed_contig_336, whole genome shotgun sequence
44. NZ_KB976829	Bacillus cereus VD184 acrGY-supercont1.20, whole genome shotgun sequence
45. NZ_JH792279	Bacillus cereus VD022 supercont1.1, whole genome shotgun sequence
46. NZ_KB976107	Bacillus cereus str. Schrouff acsZZ-supercont2.1, whole genome shotgun sequence
47. NZ_CP010577	Bacillus thuringiensis serovar morrisoni strain BGSC 4AA1, complete genome
48. NC_011772	Bacillus cereus G9842, complete genome
49. NZ_CP015176	Bacillus thuringiensis serovar alesti strain BGSC 4C1 chromosome, complete genome
50. NZ_JURK01000051	Bacillus cereus strain 823_BTHU 626_441181_7965082_507__..._586_, whole genome shotgun sequence


Details:

>>
1. NZ_JH791951
Source: Bacillus cereus BAG4X12-1 supercont1.1, whole genome shotgun sequence
Type: bacteriocin
Number of proteins with BLAST hits to this cluster: 12
Cumulative BLAST score: 5029

Table of genes, locations, strands and annotations of subject cluster:

Table of Blast hits (query gene, subject gene, %identity, blast score, %coverage, e-value):
ctg1_2514	IE9_RS12220	100	926	100.0	1.1e-267
ctg1_2515	IE9_RS12225	100	619	100.0	2e-175
ctg1_2516	IE9_RS12230	99	303	100.0	1.2e-80
ctg1_2517	IE9_RS12235	100	244	100.0	6.5e-63
ctg1_2518	IE9_RS12240	99	307	100.0	6.1e-82
ctg1_2519	IE9_RS12245	100	98	53.65853658536586	4.1e-19
ctg1_2520	IE9_RS12250	99	401	100.0	4.2e-110
ctg1_2521	IE9_RS12255	96	91	100.0	2.9e-17
ctg1_2522	IE9_RS12260	100	746	100.0	1.8e-213
ctg1_2523	IE9_RS12265	99	292	100.0	3.3e-77
ctg1_2524	IE9_RS12270	99	299	100.0	2.8e-79
ctg1_2525	IE9_RS12275	100	703	100.0	1.3e-200


>>
2. NZ_JYCM01000135
Source: Bacillus cereus strain Lr 4/2 LG48_135, whole genome shotgun sequence
Type: bacteriocin-nrps
Number of proteins with BLAST hits to this cluster: 12
Cumulative BLAST score: 4722

Table of genes, locations, strands and annotations of subject cluster:
LG48_RS30655	LG48_RS30655	124833	127391	+	type_I_pullulanase
LG48_RS30665	LG48_RS30665	129246	136288	+	non-ribosomal_peptide_synthetase
LG48_RS34040	LG48_RS34040	148439	148683	-	hypothetical_protein
LG48_RS30775	LG48_RS30775	153420	153864	-	DNA_mismatch_repair_protein_MutT

Table of Blast hits (query gene, subject gene, %identity, blast score, %coverage, e-value):
ctg1_2514	LG48_RS30830	99	920	100.0	8e-266
ctg1_2515	LG48_RS30825	96	593	100.0	1.2e-167
ctg1_2516	LG48_RS30820	95	295	100.0	4.2e-78
ctg1_2517	LG48_RS30815	97	240	100.0	7.1e-62
ctg1_2518	LG48_RS30810	97	303	100.0	1.5e-80
ctg1_2519	LG48_RS30805	100	98	53.65853658536586	4.1e-19
ctg1_2520	LG48_RS30800	99	398	100.0	3.5e-109
ctg1_2521	LG48_RS30795	98	92	100.0	9.8e-18
ctg1_2522	LG48_RS30790	100	743	100.0	1.2e-212
ctg1_2523	LG48_RS30780	99	290	100.0	7.4e-77
ctg1_2524	LG48_RS30775	96	55	18.367346938775512	7.1e-06
ctg1_2525	LG48_RS30770	99	695	100.0	4.5e-198


>>
3. NZ_CM000752
Source: Bacillus thuringiensis serovar monterrey BGSC 4AJ1 chromosome, whole genome shotgun sequence
Type: bacteriocin-nrps
Number of proteins with BLAST hits to this cluster: 12
Cumulative BLAST score: 4167

Table of genes, locations, strands and annotations of subject cluster:
BTHUR0007_RS34200	BTHUR0007_RS34200	2425398	2426483	-	hypothetical_protein
BTHUR0007_RS12725	BTHUR0007_RS12725	2426619	2427595	-	endonuclease

Table of Blast hits (query gene, subject gene, %identity, blast score, %coverage, e-value):
ctg1_2514	BTHUR0007_RS12805	97	898	100.0	2.5e-259
ctg1_2515	BTHUR0007_RS34205	74	67	14.983713355048861	2.2e-09
ctg1_2516	BTHUR0007_RS12800	86	268	100.0	4.2e-70
ctg1_2517	BTHUR0007_RS12795	88	218	97.3913043478261	3.8e-55
ctg1_2518	BTHUR0007_RS12790	82	265	100.0	4.5e-69
ctg1_2519	BTHUR0007_RS12785	91	88	53.65853658536586	3.2e-16
ctg1_2520	BTHUR0007_RS12780	91	373	100.0	1.6e-101
ctg1_2521	BTHUR0007_RS12775	96	92	100.0	1.3e-17
ctg1_2522	BTHUR0007_RS12770	97	727	100.0	1.1e-207
ctg1_2523	BTHUR0007_RS12760	89	266	100.0	1.5e-69
ctg1_2524	BTHUR0007_RS12755	91	277	100.0	1.1e-72
ctg1_2525	BTHUR0007_RS12750	86	628	100.0	6.8e-178


>>
4. NZ_CP016588
Source: Bacillus thuringiensis strain KNU-07 chromosome, complete genome
Type: bacteriocin
Number of proteins with BLAST hits to this cluster: 11
Cumulative BLAST score: 4335

Table of genes, locations, strands and annotations of subject cluster:

Table of Blast hits (query gene, subject gene, %identity, blast score, %coverage, e-value):
ctg1_2514	BCM43_RS15710	100	926	100.0	1.1e-267
ctg1_2515	BCM43_RS15705	99	618	100.0	5.7e-175
ctg1_2516	BCM43_RS15700	99	305	100.0	4.1e-81
ctg1_2517	BCM43_RS15695	99	243	100.0	1.4e-62
ctg1_2518	BCM43_RS15690	99	307	100.0	6.1e-82
ctg1_2519	BCM43_RS15685	100	98	53.65853658536586	4.1e-19
ctg1_2520	BCM43_RS15680	100	406	100.0	1.3e-111
ctg1_2521	BCM43_RS15675	96	91	100.0	2.9e-17
ctg1_2522	BCM43_RS15670	100	746	100.0	1.4e-213
ctg1_2523	BCM43_RS15665	100	294	100.0	8.7e-78
ctg1_2524	BCM43_RS15660	100	301	100.0	4.4e-80


>>
5. NZ_KB976173
Source: Bacillus cereus VD133 acqTw-supercont1.1, whole genome shotgun sequence
Type: bacteriocin
Number of proteins with BLAST hits to this cluster: 11
Cumulative BLAST score: 4328

Table of genes, locations, strands and annotations of subject cluster:

Table of Blast hits (query gene, subject gene, %identity, blast score, %coverage, e-value):
ctg1_2514	IIU_RS10705	100	926	100.0	1.1e-267
ctg1_2515	IIU_RS10710	100	619	100.0	2e-175
ctg1_2516	IIU_RS10715	99	303	100.0	1.2e-80
ctg1_2517	IIU_RS10720	99	242	100.0	2.5e-62
ctg1_2518	IIU_RS10725	99	307	100.0	6.1e-82
ctg1_2519	IIU_RS10730	100	98	53.65853658536586	4.1e-19
ctg1_2520	IIU_RS10735	100	404	100.0	6.4e-111
ctg1_2521	IIU_RS10740	98	92	100.0	9.8e-18
ctg1_2522	IIU_RS10745	99	742	100.0	3.4e-212
ctg1_2523	IIU_RS10750	100	294	100.0	8.7e-78
ctg1_2524	IIU_RS10755	100	301	100.0	4.4e-80


>>
6. NZ_LOQA01000195
Source: Bacillus cereus strain FSL W8-0640 contig_96, whole genome shotgun sequence
Type: bacteriocin
Number of proteins with BLAST hits to this cluster: 11
Cumulative BLAST score: 4328

Table of genes, locations, strands and annotations of subject cluster:
AT278_RS31510	AT278_RS31510	1	88	-	DNA_polymerase_III_subunit_beta

Table of Blast hits (query gene, subject gene, %identity, blast score, %coverage, e-value):
ctg1_2514	AT278_RS29285	100	921	100.0	3.6e-266
ctg1_2515	AT278_RS29280	100	619	100.0	2e-175
ctg1_2516	AT278_RS29275	98	303	100.0	1.5e-80
ctg1_2517	AT278_RS29270	100	244	100.0	6.5e-63
ctg1_2518	AT278_RS29265	99	307	100.0	6.1e-82
ctg1_2519	AT278_RS29260	98	95	53.65853658536586	2.6e-18
ctg1_2520	AT278_RS29255	100	406	100.0	1.3e-111
ctg1_2521	AT278_RS29250	98	92	100.0	9.8e-18
ctg1_2522	AT278_RS29245	100	746	100.0	1.4e-213
ctg1_2523	AT278_RS29240	100	294	100.0	8.7e-78
ctg1_2524	AT278_RS29235	100	301	100.0	4.4e-80


>>
7. NZ_LDEU01000074
Source: Bacillus thuringiensis strain BMB3201 BMB3201_contig000074, whole genome shotgun sequence
Type: bacteriocin
Number of proteins with BLAST hits to this cluster: 11
Cumulative BLAST score: 4321

Table of genes, locations, strands and annotations of subject cluster:

Table of Blast hits (query gene, subject gene, %identity, blast score, %coverage, e-value):
ctg1_2514	AN165_RS15720	100	921	100.0	3.6e-266
ctg1_2515	AN165_RS15725	99	618	100.0	5.7e-175
ctg1_2516	AN165_RS15730	98	303	100.0	1.5e-80
ctg1_2517	AN165_RS15735	99	241	100.0	4.2e-62
ctg1_2518	AN165_RS15740	99	307	100.0	6.1e-82
ctg1_2519	AN165_RS15745	100	98	53.65853658536586	4.1e-19
ctg1_2520	AN165_RS15750	100	404	100.0	4.9e-111
ctg1_2521	AN165_RS15755	98	92	100.0	9.8e-18
ctg1_2522	AN165_RS15760	99	742	100.0	3.4e-212
ctg1_2523	AN165_RS15765	100	294	100.0	8.7e-78
ctg1_2524	AN165_RS15770	100	301	100.0	4.4e-80


>>
8. NZ_CM000734
Source: Bacillus cereus Rock4-2 chromosome, whole genome shotgun sequence
Type: bacteriocin
Number of proteins with BLAST hits to this cluster: 11
Cumulative BLAST score: 4320

Table of genes, locations, strands and annotations of subject cluster:

Table of Blast hits (query gene, subject gene, %identity, blast score, %coverage, e-value):
ctg1_2514	BCERE0023_RS12695	100	924	100.0	4.2e-267
ctg1_2515	BCERE0023_RS12700	99	616	100.0	1.7e-174
ctg1_2516	BCERE0023_RS12705	97	300	100.0	1e-79
ctg1_2517	BCERE0023_RS12710	100	244	100.0	6.5e-63
ctg1_2518	BCERE0023_RS12715	99	307	100.0	6.1e-82
ctg1_2519	BCERE0023_RS12720	100	98	53.65853658536586	4.1e-19
ctg1_2520	BCERE0023_RS12725	99	401	100.0	4.2e-110
ctg1_2521	BCERE0023_RS12730	98	92	100.0	9.8e-18
ctg1_2522	BCERE0023_RS12735	100	745	100.0	3.1e-213
ctg1_2523	BCERE0023_RS12740	99	292	100.0	2.5e-77
ctg1_2524	BCERE0023_RS12745	100	301	100.0	4.4e-80


>>
9. NZ_CP010089
Source: Bacillus thuringiensis serovar galleriae strain HD-29, complete genome
Type: bacteriocin
Number of proteins with BLAST hits to this cluster: 11
Cumulative BLAST score: 4320

Table of genes, locations, strands and annotations of subject cluster:

Table of Blast hits (query gene, subject gene, %identity, blast score, %coverage, e-value):
ctg1_2514	BT4G5_RS14450	99	921	100.0	4.7e-266
ctg1_2515	BT4G5_RS14455	99	613	100.0	1.4e-173
ctg1_2516	BT4G5_RS14460	98	303	100.0	1.5e-80
ctg1_2517	BT4G5_RS14465	100	244	100.0	6.5e-63
ctg1_2518	BT4G5_RS14470	99	307	100.0	6.1e-82
ctg1_2519	BT4G5_RS14475	100	98	53.65853658536586	4.1e-19
ctg1_2520	BT4G5_RS14480	100	406	100.0	1.3e-111
ctg1_2521	BT4G5_RS14485	98	92	100.0	9.8e-18
ctg1_2522	BT4G5_RS14490	100	745	100.0	4.1e-213
ctg1_2523	BT4G5_RS14495	99	290	100.0	7.4e-77
ctg1_2524	BT4G5_RS14500	100	301	100.0	4.4e-80


>>
10. NZ_CM000736
Source: Bacillus cereus F65185 chromosome, whole genome shotgun sequence
Type: bacteriocin
Number of proteins with BLAST hits to this cluster: 11
Cumulative BLAST score: 4317

Table of genes, locations, strands and annotations of subject cluster:

Table of Blast hits (query gene, subject gene, %identity, blast score, %coverage, e-value):
ctg1_2514	BCERE0025_RS12135	99	914	100.0	3.3e-264
ctg1_2515	BCERE0025_RS12140	100	619	100.0	2e-175
ctg1_2516	BCERE0025_RS12145	99	303	100.0	1.2e-80
ctg1_2517	BCERE0025_RS12150	100	244	100.0	6.5e-63
ctg1_2518	BCERE0025_RS12155	99	307	100.0	6.1e-82
ctg1_2519	BCERE0025_RS12160	100	98	53.65853658536586	4.1e-19
ctg1_2520	BCERE0025_RS12165	100	404	100.0	6.4e-111
ctg1_2521	BCERE0025_RS12170	98	92	100.0	9.8e-18
ctg1_2522	BCERE0025_RS12175	100	744	100.0	5.3e-213
ctg1_2523	BCERE0025_RS12180	99	292	100.0	2.5e-77
ctg1_2524	BCERE0025_RS12185	99	300	100.0	1.3e-79


>>
11. NZ_KK088401
Source: Bacillus thuringiensis strain NBIN-866 scaffold90, whole genome shotgun sequence
Type: bacteriocin
Number of proteins with BLAST hits to this cluster: 11
Cumulative BLAST score: 4317

Table of genes, locations, strands and annotations of subject cluster:

Table of Blast hits (query gene, subject gene, %identity, blast score, %coverage, e-value):
ctg1_2514	BF15_RS29530	99	921	100.0	4.7e-266
ctg1_2515	BF15_RS29525	99	616	100.0	1.7e-174
ctg1_2516	BF15_RS29520	98	303	100.0	1.5e-80
ctg1_2517	BF15_RS29515	100	244	100.0	6.5e-63
ctg1_2518	BF15_RS29510	99	307	100.0	6.1e-82
ctg1_2519	BF15_RS29505	100	98	53.65853658536586	4.1e-19
ctg1_2520	BF15_RS29500	100	406	100.0	1.3e-111
ctg1_2521	BF15_RS29495	98	92	100.0	9.8e-18
ctg1_2522	BF15_RS29490	100	745	100.0	4.1e-213
ctg1_2523	BF15_RS29485	98	287	100.0	8.2e-76
ctg1_2524	BF15_RS29480	99	298	100.0	3.7e-79


>>
12. NZ_LPUS01000001
Source: Bacillus sp. JH7 scaffold_1, whole genome shotgun sequence
Type: bacteriocin
Number of proteins with BLAST hits to this cluster: 11
Cumulative BLAST score: 4306

Table of genes, locations, strands and annotations of subject cluster:

Table of Blast hits (query gene, subject gene, %identity, blast score, %coverage, e-value):
ctg1_2514	AU379_RS10560	100	922	100.0	2.1e-266
ctg1_2515	AU379_RS10555	97	605	100.0	3.8e-171
ctg1_2516	AU379_RS10550	97	298	100.0	3.8e-79
ctg1_2517	AU379_RS10545	97	239	100.0	2.1e-61
ctg1_2518	AU379_RS10540	99	305	100.0	4e-81
ctg1_2519	AU379_RS10535	100	98	53.65853658536586	4.1e-19
ctg1_2520	AU379_RS10530	100	406	100.0	1.3e-111
ctg1_2521	AU379_RS10525	98	92	100.0	9.8e-18
ctg1_2522	AU379_RS10520	100	746	100.0	1.8e-213
ctg1_2523	AU379_RS10515	100	294	100.0	8.7e-78
ctg1_2524	AU379_RS10510	100	301	100.0	4.4e-80


>>
13. NZ_CP022345
Source: Bacillus thuringiensis strain c25 chromosome, complete genome
Type: bacteriocin
Number of proteins with BLAST hits to this cluster: 11
Cumulative BLAST score: 4306

Table of genes, locations, strands and annotations of subject cluster:

Table of Blast hits (query gene, subject gene, %identity, blast score, %coverage, e-value):
ctg1_2514	CCX84_RS12115	100	922	100.0	2.1e-266
ctg1_2515	CCX84_RS12110	97	605	100.0	3.8e-171
ctg1_2516	CCX84_RS12105	97	298	100.0	3.8e-79
ctg1_2517	CCX84_RS12100	97	239	100.0	2.1e-61
ctg1_2518	CCX84_RS12095	99	305	100.0	4e-81
ctg1_2519	CCX84_RS12090	100	98	53.65853658536586	4.1e-19
ctg1_2520	CCX84_RS12085	100	406	100.0	1.3e-111
ctg1_2521	CCX84_RS12080	98	92	100.0	9.8e-18
ctg1_2522	CCX84_RS12075	100	746	100.0	1.8e-213
ctg1_2523	CCX84_RS12070	100	294	100.0	8.7e-78
ctg1_2524	CCX84_RS12065	100	301	100.0	4.4e-80


>>
14. NZ_CP010106
Source: Bacillus thuringiensis serovar indiana strain HD521, complete genome
Type: bacteriocin
Number of proteins with BLAST hits to this cluster: 11
Cumulative BLAST score: 4304

Table of genes, locations, strands and annotations of subject cluster:

Table of Blast hits (query gene, subject gene, %identity, blast score, %coverage, e-value):
ctg1_2514	NF53_RS13370	99	920	100.0	6.1e-266
ctg1_2515	NF53_RS13375	97	605	100.0	3.8e-171
ctg1_2516	NF53_RS13380	97	298	100.0	3.8e-79
ctg1_2517	NF53_RS13385	97	239	100.0	2.1e-61
ctg1_2518	NF53_RS13390	99	305	100.0	4e-81
ctg1_2519	NF53_RS13395	100	98	53.65853658536586	4.1e-19
ctg1_2520	NF53_RS13400	100	406	100.0	1.3e-111
ctg1_2521	NF53_RS13405	98	92	100.0	9.8e-18
ctg1_2522	NF53_RS13410	100	746	100.0	1.4e-213
ctg1_2523	NF53_RS13415	100	294	100.0	8.7e-78
ctg1_2524	NF53_RS13420	100	301	100.0	4.4e-80


>>
15. NZ_MCAX01000001
Source: Bacillus cereus strain LCR12 scaffold_0, whole genome shotgun sequence
Type: bacteriocin
Number of proteins with BLAST hits to this cluster: 11
Cumulative BLAST score: 4304

Table of genes, locations, strands and annotations of subject cluster:

Table of Blast hits (query gene, subject gene, %identity, blast score, %coverage, e-value):
ctg1_2514	BC344_RS09705	99	920	100.0	6.1e-266
ctg1_2515	BC344_RS09700	97	605	100.0	3.8e-171
ctg1_2516	BC344_RS09695	97	298	100.0	3.8e-79
ctg1_2517	BC344_RS09690	97	239	100.0	2.1e-61
ctg1_2518	BC344_RS09685	99	305	100.0	4e-81
ctg1_2519	BC344_RS09680	100	98	53.65853658536586	4.1e-19
ctg1_2520	BC344_RS09675	100	406	100.0	1.3e-111
ctg1_2521	BC344_RS09670	98	92	100.0	9.8e-18
ctg1_2522	BC344_RS09665	100	746	100.0	1.4e-213
ctg1_2523	BC344_RS09660	100	294	100.0	8.7e-78
ctg1_2524	BC344_RS09655	100	301	100.0	4.4e-80


>>
16. NZ_CP019230
Source: Bacillus thuringiensis strain YGd22-03, complete genome
Type: bacteriocin
Number of proteins with BLAST hits to this cluster: 11
Cumulative BLAST score: 4304

Table of genes, locations, strands and annotations of subject cluster:

Table of Blast hits (query gene, subject gene, %identity, blast score, %coverage, e-value):
ctg1_2514	BVH75_RS10990	99	920	100.0	6.1e-266
ctg1_2515	BVH75_RS10995	98	605	100.0	2.9e-171
ctg1_2516	BVH75_RS11000	97	298	100.0	3.8e-79
ctg1_2517	BVH75_RS11005	97	239	100.0	2.1e-61
ctg1_2518	BVH75_RS11010	99	305	100.0	4e-81
ctg1_2519	BVH75_RS11015	100	98	53.65853658536586	4.1e-19
ctg1_2520	BVH75_RS11020	100	406	100.0	1.3e-111
ctg1_2521	BVH75_RS11025	98	92	100.0	9.8e-18
ctg1_2522	BVH75_RS11030	100	746	100.0	1.8e-213
ctg1_2523	BVH75_RS11035	100	294	100.0	8.7e-78
ctg1_2524	BVH75_RS11040	100	301	100.0	4.4e-80


>>
17. NZ_LXLI01000026
Source: Bacillus thuringiensis strain GOE4 BTGOE4_contig000026, whole genome shotgun sequence
Type: bacteriocin
Number of proteins with BLAST hits to this cluster: 11
Cumulative BLAST score: 4304

Table of genes, locations, strands and annotations of subject cluster:

Table of Blast hits (query gene, subject gene, %identity, blast score, %coverage, e-value):
ctg1_2514	BTGOE4_RS17755	99	920	100.0	6.1e-266
ctg1_2515	BTGOE4_RS17750	97	605	100.0	3.8e-171
ctg1_2516	BTGOE4_RS17745	97	298	100.0	3.8e-79
ctg1_2517	BTGOE4_RS17740	97	239	100.0	2.1e-61
ctg1_2518	BTGOE4_RS17735	99	305	100.0	4e-81
ctg1_2519	BTGOE4_RS17730	100	98	53.65853658536586	4.1e-19
ctg1_2520	BTGOE4_RS17725	100	406	100.0	1.3e-111
ctg1_2521	BTGOE4_RS17720	98	92	100.0	9.8e-18
ctg1_2522	BTGOE4_RS17715	100	746	100.0	1.4e-213
ctg1_2523	BTGOE4_RS17710	100	294	100.0	8.7e-78
ctg1_2524	BTGOE4_RS17705	100	301	100.0	4.4e-80


>>
18. NZ_MSFC01000016
Source: Bacillus thuringiensis strain INTA Fr7-4 NODE_1_15, whole genome shotgun sequence
Type: bacteriocin
Number of proteins with BLAST hits to this cluster: 11
Cumulative BLAST score: 4304

Table of genes, locations, strands and annotations of subject cluster:

Table of Blast hits (query gene, subject gene, %identity, blast score, %coverage, e-value):
ctg1_2514	BUM91_RS14725	99	920	100.0	8e-266
ctg1_2515	BUM91_RS14720	97	605	100.0	3.8e-171
ctg1_2516	BUM91_RS14715	97	298	100.0	3.8e-79
ctg1_2517	BUM91_RS14710	97	239	100.0	2.1e-61
ctg1_2518	BUM91_RS14705	99	305	100.0	4e-81
ctg1_2519	BUM91_RS14700	100	98	53.65853658536586	4.1e-19
ctg1_2520	BUM91_RS14695	100	406	100.0	1.3e-111
ctg1_2521	BUM91_RS14690	98	92	100.0	9.8e-18
ctg1_2522	BUM91_RS14685	100	746	100.0	1.4e-213
ctg1_2523	BUM91_RS14680	100	294	100.0	8.7e-78
ctg1_2524	BUM91_RS14675	100	301	100.0	4.4e-80


>>
19. NZ_JH791942
Source: Bacillus cereus BAG4O-1 supercont1.1, whole genome shotgun sequence
Type: bacteriocin
Number of proteins with BLAST hits to this cluster: 11
Cumulative BLAST score: 4304

Table of genes, locations, strands and annotations of subject cluster:

Table of Blast hits (query gene, subject gene, %identity, blast score, %coverage, e-value):
ctg1_2514	IE7_RS12720	99	920	100.0	6.1e-266
ctg1_2515	IE7_RS12725	97	605	100.0	3.8e-171
ctg1_2516	IE7_RS12730	97	298	100.0	3.8e-79
ctg1_2517	IE7_RS12735	97	239	100.0	2.1e-61
ctg1_2518	IE7_RS12740	99	305	100.0	4e-81
ctg1_2519	IE7_RS12745	100	98	53.65853658536586	4.1e-19
ctg1_2520	IE7_RS12750	100	406	100.0	1.3e-111
ctg1_2521	IE7_RS12755	98	92	100.0	9.8e-18
ctg1_2522	IE7_RS12760	100	746	100.0	1.4e-213
ctg1_2523	IE7_RS12765	100	294	100.0	8.7e-78
ctg1_2524	IE7_RS12770	100	301	100.0	4.4e-80


>>
20. NZ_ABDA02000013
Source: Bacillus cereus AH1134 gcontig_1113129653824, whole genome shotgun sequence
Type: bacteriocin
Number of proteins with BLAST hits to this cluster: 11
Cumulative BLAST score: 4297

Table of genes, locations, strands and annotations of subject cluster:

Table of Blast hits (query gene, subject gene, %identity, blast score, %coverage, e-value):
ctg1_2514	BCAH1134_RS26180	99	920	100.0	6.1e-266
ctg1_2515	BCAH1134_RS26175	97	599	100.0	2.1e-169
ctg1_2516	BCAH1134_RS26170	96	297	100.0	1.1e-78
ctg1_2517	BCAH1134_RS26165	97	239	100.0	2.1e-61
ctg1_2518	BCAH1134_RS26160	99	305	100.0	4e-81
ctg1_2519	BCAH1134_RS26155	100	98	53.65853658536586	4.1e-19
ctg1_2520	BCAH1134_RS26150	100	406	100.0	1.3e-111
ctg1_2521	BCAH1134_RS26145	98	92	100.0	9.8e-18
ctg1_2522	BCAH1134_RS26140	100	746	100.0	1.4e-213
ctg1_2523	BCAH1134_RS26135	100	294	100.0	8.7e-78
ctg1_2524	BCAH1134_RS26130	100	301	100.0	4.4e-80


>>
21. NZ_MJBF01000029
Source: Bacillus sp. RZ2MS9 RZ2M29_5, whole genome shotgun sequence
Type: bacteriocin
Number of proteins with BLAST hits to this cluster: 11
Cumulative BLAST score: 4296

Table of genes, locations, strands and annotations of subject cluster:

Table of Blast hits (query gene, subject gene, %identity, blast score, %coverage, e-value):
ctg1_2514	BHV55_RS22060	99	918	100.0	3e-265
ctg1_2515	BHV55_RS22065	97	605	100.0	3.8e-171
ctg1_2516	BHV55_RS22070	96	296	100.0	1.4e-78
ctg1_2517	BHV55_RS22075	97	239	100.0	2.1e-61
ctg1_2518	BHV55_RS22080	99	305	100.0	4e-81
ctg1_2519	BHV55_RS22085	100	98	53.65853658536586	4.1e-19
ctg1_2520	BHV55_RS22090	100	406	100.0	1.3e-111
ctg1_2521	BHV55_RS22095	96	91	100.0	2.9e-17
ctg1_2522	BHV55_RS22100	100	745	100.0	3.1e-213
ctg1_2523	BHV55_RS22105	99	292	100.0	2.5e-77
ctg1_2524	BHV55_RS22110	100	301	100.0	4.4e-80


>>
22. NZ_JYPI01000020
Source: Bacillus cereus strain F3175-03 contig646, whole genome shotgun sequence
Type: bacteriocin
Number of proteins with BLAST hits to this cluster: 11
Cumulative BLAST score: 4295

Table of genes, locations, strands and annotations of subject cluster:

Table of Blast hits (query gene, subject gene, %identity, blast score, %coverage, e-value):
ctg1_2514	TU54_RS05750	99	916	100.0	1.2e-264
ctg1_2515	TU54_RS05745	98	605	100.0	2.9e-171
ctg1_2516	TU54_RS05740	97	298	100.0	3.8e-79
ctg1_2517	TU54_RS05735	97	239	100.0	2.1e-61
ctg1_2518	TU54_RS05730	99	305	100.0	4e-81
ctg1_2519	TU54_RS05725	100	98	53.65853658536586	4.1e-19
ctg1_2520	TU54_RS05720	100	403	100.0	1.1e-110
ctg1_2521	TU54_RS05715	98	92	100.0	9.8e-18
ctg1_2522	TU54_RS05710	100	746	100.0	1.8e-213
ctg1_2523	TU54_RS05705	99	292	100.0	1.9e-77
ctg1_2524	TU54_RS05700	100	301	100.0	4.4e-80


>>
23. NZ_LJJZ01000025
Source: Bacillus cereus strain B4081 scaffold10, whole genome shotgun sequence
Type: bacteriocin
Number of proteins with BLAST hits to this cluster: 11
Cumulative BLAST score: 4287

Table of genes, locations, strands and annotations of subject cluster:

Table of Blast hits (query gene, subject gene, %identity, blast score, %coverage, e-value):
ctg1_2514	B4081_RS04865	98	911	100.0	2.8e-263
ctg1_2515	B4081_RS04870	98	605	100.0	2.9e-171
ctg1_2516	B4081_RS04875	97	298	100.0	3.8e-79
ctg1_2517	B4081_RS04880	97	239	100.0	2.1e-61
ctg1_2518	B4081_RS04885	99	305	100.0	4e-81
ctg1_2519	B4081_RS04890	100	98	53.65853658536586	4.1e-19
ctg1_2520	B4081_RS04895	100	406	100.0	1.3e-111
ctg1_2521	B4081_RS04900	98	92	100.0	9.8e-18
ctg1_2522	B4081_RS04905	100	746	100.0	1.8e-213
ctg1_2523	B4081_RS04910	100	294	100.0	8.7e-78
ctg1_2524	B4081_RS04915	97	293	100.0	1.5e-77


>>
24. NZ_CM000717
Source: Bacillus cereus 172560W chromosome, whole genome shotgun sequence
Type: bacteriocin
Number of proteins with BLAST hits to this cluster: 11
Cumulative BLAST score: 4269

Table of genes, locations, strands and annotations of subject cluster:

Table of Blast hits (query gene, subject gene, %identity, blast score, %coverage, e-value):
ctg1_2514	BCERE0005_RS11905	99	891	96.90949227373068	5.2e-257
ctg1_2515	BCERE0005_RS11900	97	605	100.0	3.8e-171
ctg1_2516	BCERE0005_RS11895	96	296	100.0	1.4e-78
ctg1_2517	BCERE0005_RS11890	97	239	100.0	2.1e-61
ctg1_2518	BCERE0005_RS11885	99	305	100.0	4e-81
ctg1_2519	BCERE0005_RS11880	100	98	53.65853658536586	4.1e-19
ctg1_2520	BCERE0005_RS11875	100	403	100.0	1.1e-110
ctg1_2521	BCERE0005_RS11870	98	92	100.0	9.8e-18
ctg1_2522	BCERE0005_RS11865	100	745	100.0	4.1e-213
ctg1_2523	BCERE0005_RS11860	100	294	100.0	8.7e-78
ctg1_2524	BCERE0005_RS11855	100	301	100.0	4.4e-80


>>
25. NZ_MQTH01000003
Source: Bacillus cereus strain MOD1_Bc73 Bc73_contig_3, whole genome shotgun sequence
Type: bacteriocin
Number of proteins with BLAST hits to this cluster: 11
Cumulative BLAST score: 4257

Table of genes, locations, strands and annotations of subject cluster:

Table of Blast hits (query gene, subject gene, %identity, blast score, %coverage, e-value):
ctg1_2514	BHL21_RS03510	99	916	100.0	1.5e-264
ctg1_2515	BHL21_RS03515	96	602	100.0	3.3e-170
ctg1_2516	BHL21_RS03520	93	288	100.0	5.2e-76
ctg1_2517	BHL21_RS03525	95	235	100.0	3e-60
ctg1_2518	BHL21_RS03530	96	297	100.0	1.1e-78
ctg1_2519	BHL21_RS03535	93	91	53.65853658536586	6.5e-17
ctg1_2520	BHL21_RS03540	97	396	100.0	2.3e-108
ctg1_2521	BHL21_RS03545	98	92	100.0	9.8e-18
ctg1_2522	BHL21_RS03550	100	745	100.0	3.1e-213
ctg1_2523	BHL21_RS03555	100	294	100.0	8.7e-78
ctg1_2524	BHL21_RS03560	100	301	100.0	4.4e-80


>>
26. NZ_LXLG01000017
Source: Bacillus thuringiensis strain GOE2 BTGOE2_contig000017, whole genome shotgun sequence
Type: bacteriocin
Number of proteins with BLAST hits to this cluster: 11
Cumulative BLAST score: 4257

Table of genes, locations, strands and annotations of subject cluster:

Table of Blast hits (query gene, subject gene, %identity, blast score, %coverage, e-value):
ctg1_2514	BTGOE2_RS13955	99	916	100.0	1.5e-264
ctg1_2515	BTGOE2_RS13960	96	602	100.0	3.3e-170
ctg1_2516	BTGOE2_RS13965	93	288	100.0	5.2e-76
ctg1_2517	BTGOE2_RS13970	95	235	100.0	3e-60
ctg1_2518	BTGOE2_RS13975	96	297	100.0	1.1e-78
ctg1_2519	BTGOE2_RS13980	93	91	53.65853658536586	6.5e-17
ctg1_2520	BTGOE2_RS13985	97	396	100.0	2.3e-108
ctg1_2521	BTGOE2_RS13990	98	92	100.0	9.8e-18
ctg1_2522	BTGOE2_RS13995	100	745	100.0	3.1e-213
ctg1_2523	BTGOE2_RS14000	100	294	100.0	8.7e-78
ctg1_2524	BTGOE2_RS14005	100	301	100.0	4.4e-80


>>
27. NC_011725
Source: Bacillus cereus B4264, complete genome
Type: bacteriocin
Number of proteins with BLAST hits to this cluster: 11
Cumulative BLAST score: 4254

Table of genes, locations, strands and annotations of subject cluster:

Table of Blast hits (query gene, subject gene, %identity, blast score, %coverage, e-value):
ctg1_2514	BCB4264_RS13260	99	916	100.0	1.2e-264
ctg1_2515	BCB4264_RS13265	95	590	100.0	9.8e-167
ctg1_2516	BCB4264_RS13270	95	297	100.0	1.1e-78
ctg1_2517	BCB4264_RS13275	98	241	100.0	4.2e-62
ctg1_2518	BCB4264_RS13280	97	304	100.0	8.8e-81
ctg1_2519	BCB4264_RS13285	91	91	53.65853658536586	6.5e-17
ctg1_2520	BCB4264_RS13290	98	396	100.0	1.3e-108
ctg1_2521	BCB4264_RS13295	98	92	100.0	9.8e-18
ctg1_2522	BCB4264_RS13300	99	743	100.0	1.2e-212
ctg1_2523	BCB4264_RS13305	98	289	100.0	2.1e-76
ctg1_2524	BCB4264_RS13310	99	295	100.0	3.1e-78


>>
28. NZ_LKID01000056
Source: Bacillus sp. G3(2015) Contig40, whole genome shotgun sequence
Type: bacteriocin
Number of proteins with BLAST hits to this cluster: 11
Cumulative BLAST score: 4253

Table of genes, locations, strands and annotations of subject cluster:
AMR94_RS13315	AMR94_RS13315	151972	152459	-	DNA_mismatch_repair_protein_MutT

Table of Blast hits (query gene, subject gene, %identity, blast score, %coverage, e-value):
ctg1_2514	AMR94_RS13365	100	921	100.0	3.6e-266
ctg1_2515	AMR94_RS13360	100	619	100.0	2e-175
ctg1_2516	AMR94_RS13355	99	303	100.0	1.2e-80
ctg1_2517	AMR94_RS13350	99	242	100.0	2.5e-62
ctg1_2518	AMR94_RS13345	99	307	100.0	6.1e-82
ctg1_2519	AMR94_RS13340	100	98	53.65853658536586	4.1e-19
ctg1_2520	AMR94_RS13335	100	406	100.0	1.3e-111
ctg1_2521	AMR94_RS13330	98	92	100.0	9.8e-18
ctg1_2522	AMR94_RS13325	100	745	100.0	4.1e-213
ctg1_2523	AMR94_RS13320	99	292	100.0	3.3e-77
ctg1_2524	AMR94_RS13315	99	228	76.19047619047619	4.7e-58


>>
29. NZ_MSTN01000004
Source: Bacillus thuringiensis strain DNG9 DNG9_Contig_5, whole genome shotgun sequence
Type: bacteriocin
Number of proteins with BLAST hits to this cluster: 11
Cumulative BLAST score: 4247

Table of genes, locations, strands and annotations of subject cluster:

Table of Blast hits (query gene, subject gene, %identity, blast score, %coverage, e-value):
ctg1_2514	BVF97_RS10705	99	918	100.0	3e-265
ctg1_2515	BVF97_RS10710	96	601	100.0	7.3e-170
ctg1_2516	BVF97_RS10715	95	294	100.0	9.4e-78
ctg1_2517	BVF97_RS10720	95	235	100.0	3e-60
ctg1_2518	BVF97_RS10725	96	297	100.0	1.1e-78
ctg1_2519	BVF97_RS10730	93	91	53.65853658536586	6.5e-17
ctg1_2520	BVF97_RS10735	97	393	100.0	1.9e-107
ctg1_2521	BVF97_RS10740	98	92	100.0	9.8e-18
ctg1_2522	BVF97_RS10745	100	746	100.0	1.4e-213
ctg1_2523	BVF97_RS10750	98	287	100.0	6.2e-76
ctg1_2524	BVF97_RS10755	97	293	100.0	1.5e-77


>>
30. NZ_MQTG01000023
Source: Bacillus cereus strain MOD1_Bc71 Bc71_contig_23, whole genome shotgun sequence
Type: bacteriocin
Number of proteins with BLAST hits to this cluster: 11
Cumulative BLAST score: 4247

Table of genes, locations, strands and annotations of subject cluster:

Table of Blast hits (query gene, subject gene, %identity, blast score, %coverage, e-value):
ctg1_2514	BHL31_RS16855	99	916	100.0	1.5e-264
ctg1_2515	BHL31_RS16860	95	591	100.0	7.5e-167
ctg1_2516	BHL31_RS16865	95	292	100.0	2.1e-77
ctg1_2517	BHL31_RS16870	95	235	100.0	3e-60
ctg1_2518	BHL31_RS16875	96	297	100.0	1.1e-78
ctg1_2519	BHL31_RS16880	93	91	53.65853658536586	6.5e-17
ctg1_2520	BHL31_RS16885	97	394	100.0	5.1e-108
ctg1_2521	BHL31_RS16890	98	92	100.0	9.8e-18
ctg1_2522	BHL31_RS16895	100	746	100.0	1.8e-213
ctg1_2523	BHL31_RS16900	99	292	100.0	1.9e-77
ctg1_2524	BHL31_RS16905	100	301	100.0	4.4e-80


>>
31. NZ_CP022445
Source: Bacillus cereus C1L chromosome, complete genome
Type: bacteriocin
Number of proteins with BLAST hits to this cluster: 11
Cumulative BLAST score: 4242

Table of genes, locations, strands and annotations of subject cluster:

Table of Blast hits (query gene, subject gene, %identity, blast score, %coverage, e-value):
ctg1_2514	CGZ63_RS13875	99	912	100.0	1.7e-263
ctg1_2515	CGZ63_RS13880	96	600	100.0	1.2e-169
ctg1_2516	CGZ63_RS13885	93	288	100.0	3.9e-76
ctg1_2517	CGZ63_RS13890	95	235	100.0	3e-60
ctg1_2518	CGZ63_RS13895	98	303	100.0	1.2e-80
ctg1_2519	CGZ63_RS13900	93	91	53.65853658536586	6.5e-17
ctg1_2520	CGZ63_RS13905	97	396	100.0	2.3e-108
ctg1_2521	CGZ63_RS13910	98	92	100.0	9.8e-18
ctg1_2522	CGZ63_RS13915	100	743	100.0	9.1e-213
ctg1_2523	CGZ63_RS13920	97	287	100.0	1.1e-75
ctg1_2524	CGZ63_RS13925	99	295	100.0	3.1e-78


>>
32. NC_018877
Source: Bacillus thuringiensis Bt407, complete genome
Type: bacteriocin
Number of proteins with BLAST hits to this cluster: 11
Cumulative BLAST score: 4241

Table of genes, locations, strands and annotations of subject cluster:

Table of Blast hits (query gene, subject gene, %identity, blast score, %coverage, e-value):
ctg1_2514	BTB_RS13660	98	912	100.0	1.7e-263
ctg1_2515	BTB_RS13665	96	601	100.0	5.6e-170
ctg1_2516	BTB_RS13670	93	290	100.0	1.4e-76
ctg1_2517	BTB_RS13675	94	233	100.0	8.7e-60
ctg1_2518	BTB_RS13680	96	297	100.0	1.1e-78
ctg1_2519	BTB_RS13685	93	91	53.65853658536586	6.5e-17
ctg1_2520	BTB_RS13690	97	396	100.0	2.3e-108
ctg1_2521	BTB_RS13695	98	92	100.0	9.8e-18
ctg1_2522	BTB_RS13700	100	745	100.0	4.1e-213
ctg1_2523	BTB_RS13705	98	287	100.0	6.2e-76
ctg1_2524	BTB_RS13710	99	297	100.0	1.1e-78


>>
33. NZ_CP011349
Source: Bacillus thuringiensis strain YC-10, complete genome
Type: bacteriocin
Number of proteins with BLAST hits to this cluster: 11
Cumulative BLAST score: 4238

Table of genes, locations, strands and annotations of subject cluster:

Table of Blast hits (query gene, subject gene, %identity, blast score, %coverage, e-value):
ctg1_2514	XI92_RS27380	99	921	100.0	4.7e-266
ctg1_2515	XI92_RS27385	99	616	100.0	1.7e-174
ctg1_2516	XI92_RS27390	98	303	100.0	1.5e-80
ctg1_2517	XI92_RS27395	100	244	100.0	6.5e-63
ctg1_2518	XI92_RS27400	99	222	72.97297297297297	2.6e-56
ctg1_2519	XI92_RS27405	100	98	53.65853658536586	4.1e-19
ctg1_2520	XI92_RS27410	100	406	100.0	1.3e-111
ctg1_2521	XI92_RS27415	98	92	100.0	9.8e-18
ctg1_2522	XI92_RS27420	100	745	100.0	4.1e-213
ctg1_2523	XI92_RS27425	99	290	100.0	7.4e-77
ctg1_2524	XI92_RS27430	100	301	100.0	4.4e-80


>>
34. NZ_FOST01000003
Source: Bacillus sp. 5mfcol3.1, whole genome shotgun sequence
Type: bacteriocin
Number of proteins with BLAST hits to this cluster: 11
Cumulative BLAST score: 4237

Table of genes, locations, strands and annotations of subject cluster:

Table of Blast hits (query gene, subject gene, %identity, blast score, %coverage, e-value):
ctg1_2514	BM089_RS20525	98	905	100.0	2e-261
ctg1_2515	BM089_RS20520	96	602	100.0	3.3e-170
ctg1_2516	BM089_RS20515	95	294	100.0	5.5e-78
ctg1_2517	BM089_RS20510	95	235	100.0	3e-60
ctg1_2518	BM089_RS20505	96	297	100.0	1.1e-78
ctg1_2519	BM089_RS20500	93	91	53.65853658536586	6.5e-17
ctg1_2520	BM089_RS20495	94	390	100.0	1.3e-106
ctg1_2521	BM089_RS20490	98	92	100.0	9.8e-18
ctg1_2522	BM089_RS20485	100	746	100.0	1.4e-213
ctg1_2523	BM089_RS20480	99	291	99.29078014184397	4.3e-77
ctg1_2524	BM089_RS20475	98	294	100.0	7e-78


>>
35. NZ_CM000729
Source: Bacillus cereus Rock1-15 chromosome, whole genome shotgun sequence
Type: bacteriocin
Number of proteins with BLAST hits to this cluster: 11
Cumulative BLAST score: 4234

Table of genes, locations, strands and annotations of subject cluster:

Table of Blast hits (query gene, subject gene, %identity, blast score, %coverage, e-value):
ctg1_2514	BCERE0018_RS12315	99	912	100.0	1.7e-263
ctg1_2515	BCERE0018_RS12320	96	602	100.0	3.3e-170
ctg1_2516	BCERE0018_RS12325	93	288	100.0	3.9e-76
ctg1_2517	BCERE0018_RS12330	95	235	100.0	3e-60
ctg1_2518	BCERE0018_RS12335	97	302	100.0	3.4e-80
ctg1_2519	BCERE0018_RS12340	93	91	53.65853658536586	6.5e-17
ctg1_2520	BCERE0018_RS12345	97	396	100.0	2.3e-108
ctg1_2521	BCERE0018_RS12350	98	92	100.0	9.8e-18
ctg1_2522	BCERE0018_RS12355	99	742	100.0	3.4e-212
ctg1_2523	BCERE0018_RS12360	93	280	100.0	1.3e-73
ctg1_2524	BCERE0018_RS12365	98	294	100.0	9.1e-78


>>
36. NZ_MIFG01000035
Source: Bacillus cereus strain MOD1_Bc85 Bc85_contig_35, whole genome shotgun sequence
Type: bacteriocin
Number of proteins with BLAST hits to this cluster: 11
Cumulative BLAST score: 4233

Table of genes, locations, strands and annotations of subject cluster:

Table of Blast hits (query gene, subject gene, %identity, blast score, %coverage, e-value):
ctg1_2514	BHL06_RS20525	99	920	100.0	1e-265
ctg1_2515	BHL06_RS20520	96	602	100.0	3.3e-170
ctg1_2516	BHL06_RS20515	93	288	100.0	3.9e-76
ctg1_2517	BHL06_RS20510	95	235	100.0	3e-60
ctg1_2518	BHL06_RS20505	96	297	100.0	1.1e-78
ctg1_2519	BHL06_RS20500	93	91	53.65853658536586	6.5e-17
ctg1_2520	BHL06_RS20495	96	392	100.0	3.3e-107
ctg1_2521	BHL06_RS20490	98	92	100.0	9.8e-18
ctg1_2522	BHL06_RS20485	99	741	100.0	4.5e-212
ctg1_2523	BHL06_RS20480	93	280	100.0	1.3e-73
ctg1_2524	BHL06_RS20475	99	295	100.0	3.1e-78


>>
37. NZ_MQTJ01000030
Source: Bacillus cereus strain MOD1_Bc86 Bc86_contig_30, whole genome shotgun sequence
Type: bacteriocin
Number of proteins with BLAST hits to this cluster: 11
Cumulative BLAST score: 4230

Table of genes, locations, strands and annotations of subject cluster:

Table of Blast hits (query gene, subject gene, %identity, blast score, %coverage, e-value):
ctg1_2514	BHL53_RS21510	99	915	100.0	2.6e-264
ctg1_2515	BHL53_RS21515	96	602	100.0	3.3e-170
ctg1_2516	BHL53_RS21520	93	288	100.0	3.9e-76
ctg1_2517	BHL53_RS21525	95	235	100.0	3e-60
ctg1_2518	BHL53_RS21530	96	297	100.0	1.1e-78
ctg1_2519	BHL53_RS21535	93	91	53.65853658536586	6.5e-17
ctg1_2520	BHL53_RS21540	97	394	100.0	6.7e-108
ctg1_2521	BHL53_RS21545	98	92	100.0	9.8e-18
ctg1_2522	BHL53_RS21550	99	741	100.0	4.5e-212
ctg1_2523	BHL53_RS21555	93	280	100.0	1.3e-73
ctg1_2524	BHL53_RS21560	99	295	100.0	3.1e-78


>>
38. NZ_LDUP01000041
Source: Bacillus cereus strain LK9 41, whole genome shotgun sequence
Type: bacteriocin
Number of proteins with BLAST hits to this cluster: 11
Cumulative BLAST score: 4230

Table of genes, locations, strands and annotations of subject cluster:

Table of Blast hits (query gene, subject gene, %identity, blast score, %coverage, e-value):
ctg1_2514	VK96_RS20805	98	911	100.0	2.8e-263
ctg1_2515	VK96_RS20800	96	598	100.0	3.6e-169
ctg1_2516	VK96_RS20795	93	288	100.0	3.9e-76
ctg1_2517	VK96_RS20790	95	235	100.0	3e-60
ctg1_2518	VK96_RS20785	98	303	100.0	1.2e-80
ctg1_2519	VK96_RS20780	93	91	53.65853658536586	6.5e-17
ctg1_2520	VK96_RS20775	97	394	100.0	8.7e-108
ctg1_2521	VK96_RS20770	98	92	100.0	9.8e-18
ctg1_2522	VK96_RS20765	100	743	100.0	9.1e-213
ctg1_2523	VK96_RS20760	94	281	100.0	4.5e-74
ctg1_2524	VK96_RS20755	98	294	100.0	7e-78


>>
39. NZ_CP011151
Source: Bacillus cereus strain CMCC P0021, complete genome
Type: bacteriocin
Number of proteins with BLAST hits to this cluster: 11
Cumulative BLAST score: 4224

Table of genes, locations, strands and annotations of subject cluster:

Table of Blast hits (query gene, subject gene, %identity, blast score, %coverage, e-value):
ctg1_2514	WR47_RS13530	99	913	100.0	1.3e-263
ctg1_2515	WR47_RS13535	94	587	100.0	8.3e-166
ctg1_2516	WR47_RS13540	93	290	100.0	1.4e-76
ctg1_2517	WR47_RS13545	94	233	100.0	8.7e-60
ctg1_2518	WR47_RS13550	96	297	100.0	1.1e-78
ctg1_2519	WR47_RS13555	93	91	53.65853658536586	6.5e-17
ctg1_2520	WR47_RS13560	97	396	100.0	2.3e-108
ctg1_2521	WR47_RS13565	98	92	100.0	9.8e-18
ctg1_2522	WR47_RS13570	100	741	100.0	5.9e-212
ctg1_2523	WR47_RS13575	98	287	100.0	6.2e-76
ctg1_2524	WR47_RS13580	99	297	100.0	1.1e-78


>>
40. NZ_MQTF01000076
Source: Bacillus cereus strain MOD1_Bc83 Bc83_contig_76, whole genome shotgun sequence
Type: bacteriocin
Number of proteins with BLAST hits to this cluster: 11
Cumulative BLAST score: 4222

Table of genes, locations, strands and annotations of subject cluster:

Table of Blast hits (query gene, subject gene, %identity, blast score, %coverage, e-value):
ctg1_2514	BHL54_RS19955	98	911	100.0	4.8e-263
ctg1_2515	BHL54_RS19960	97	603	100.0	1.1e-170
ctg1_2516	BHL54_RS19965	93	288	100.0	5.2e-76
ctg1_2517	BHL54_RS19970	90	224	100.0	6.9e-57
ctg1_2518	BHL54_RS19975	96	297	100.0	1.1e-78
ctg1_2519	BHL54_RS19980	93	91	53.65853658536586	6.5e-17
ctg1_2520	BHL54_RS19985	96	391	100.0	4.3e-107
ctg1_2521	BHL54_RS19990	98	92	100.0	9.8e-18
ctg1_2522	BHL54_RS19995	100	744	100.0	5.3e-213
ctg1_2523	BHL54_RS20000	98	287	99.29078014184397	8.2e-76
ctg1_2524	BHL54_RS20005	98	294	100.0	7e-78


>>
41. NZ_CP017060
Source: Bacillus cereus strain FORC_047 chromosome, complete genome
Type: bacteriocin
Number of proteins with BLAST hits to this cluster: 11
Cumulative BLAST score: 4220

Table of genes, locations, strands and annotations of subject cluster:

Table of Blast hits (query gene, subject gene, %identity, blast score, %coverage, e-value):
ctg1_2514	FORC47_RS13680	98	908	100.0	2.4e-262
ctg1_2515	FORC47_RS13685	95	592	100.0	2.6e-167
ctg1_2516	FORC47_RS13690	95	294	100.0	9.4e-78
ctg1_2517	FORC47_RS13695	92	225	97.3913043478261	4.1e-57
ctg1_2518	FORC47_RS13700	95	295	100.0	2.4e-78
ctg1_2519	FORC47_RS13705	91	89	53.65853658536586	1.9e-16
ctg1_2520	FORC47_RS13710	97	396	100.0	2.3e-108
ctg1_2521	FORC47_RS13715	96	91	100.0	3.7e-17
ctg1_2522	FORC47_RS13720	100	746	100.0	1.8e-213
ctg1_2523	FORC47_RS13725	98	289	100.0	2.8e-76
ctg1_2524	FORC47_RS13730	98	295	100.0	2.4e-78


>>
42. NZ_LZRC01000123
Source: Bacillus thuringiensis strain FN31 contig89, whole genome shotgun sequence
Type: bacteriocin
Number of proteins with BLAST hits to this cluster: 11
Cumulative BLAST score: 4220

Table of genes, locations, strands and annotations of subject cluster:

Table of Blast hits (query gene, subject gene, %identity, blast score, %coverage, e-value):
ctg1_2514	A9490_RS28225	99	913	100.0	1.3e-263
ctg1_2515	A9490_RS28220	95	594	100.0	8.9e-168
ctg1_2516	A9490_RS28215	92	287	100.0	8.8e-76
ctg1_2517	A9490_RS28210	93	231	100.0	5.7e-59
ctg1_2518	A9490_RS28205	96	297	100.0	1.1e-78
ctg1_2519	A9490_RS28200	93	91	53.65853658536586	6.5e-17
ctg1_2520	A9490_RS28195	94	389	100.0	1.6e-106
ctg1_2521	A9490_RS28190	96	91	100.0	3.7e-17
ctg1_2522	A9490_RS28185	100	744	100.0	5.3e-213
ctg1_2523	A9490_RS28180	99	291	99.29078014184397	4.3e-77
ctg1_2524	A9490_RS28175	97	292	100.0	2.6e-77


>>
43. NZ_MNKZ01000336
Source: Bacillus cereus strain MOD1_Bc174 E80F4D_S2_L001_R1_001_trimmed_contig_336, whole genome shotgun sequence
Type: bacteriocin
Number of proteins with BLAST hits to this cluster: 11
Cumulative BLAST score: 4215

Table of genes, locations, strands and annotations of subject cluster:

Table of Blast hits (query gene, subject gene, %identity, blast score, %coverage, e-value):
ctg1_2514	BLD50_RS27205	99	913	100.0	1.3e-263
ctg1_2515	BLD50_RS27200	95	589	100.0	2.9e-166
ctg1_2516	BLD50_RS27195	91	284	100.0	7.4e-75
ctg1_2517	BLD50_RS27190	92	230	100.0	7.4e-59
ctg1_2518	BLD50_RS27185	95	295	100.0	3.1e-78
ctg1_2519	BLD50_RS27180	93	91	53.65853658536586	6.5e-17
ctg1_2520	BLD50_RS27175	97	394	100.0	8.7e-108
ctg1_2521	BLD50_RS27170	98	92	100.0	9.8e-18
ctg1_2522	BLD50_RS27165	100	744	100.0	5.3e-213
ctg1_2523	BLD50_RS27160	99	291	99.29078014184397	4.3e-77
ctg1_2524	BLD50_RS27155	97	292	100.0	2.6e-77


>>
44. NZ_KB976829
Source: Bacillus cereus VD184 acrGY-supercont1.20, whole genome shotgun sequence
Type: bacteriocin
Number of proteins with BLAST hits to this cluster: 11
Cumulative BLAST score: 4205

Table of genes, locations, strands and annotations of subject cluster:

Table of Blast hits (query gene, subject gene, %identity, blast score, %coverage, e-value):
ctg1_2514	IKC_RS13525	99	914	100.0	4.4e-264
ctg1_2515	IKC_RS13530	94	587	100.0	6.4e-166
ctg1_2516	IKC_RS13535	93	290	100.0	1e-76
ctg1_2517	IKC_RS13540	95	235	100.0	3e-60
ctg1_2518	IKC_RS13545	96	297	100.0	1.1e-78
ctg1_2519	IKC_RS13550	93	91	53.65853658536586	6.5e-17
ctg1_2520	IKC_RS13555	98	399	100.0	2.1e-109
ctg1_2521	IKC_RS13560	96	90	100.0	4.9e-17
ctg1_2522	IKC_RS13565	97	718	100.0	5.3e-205
ctg1_2523	IKC_RS13570	98	289	100.0	2.1e-76
ctg1_2524	IKC_RS13575	99	295	100.0	3.1e-78


>>
45. NZ_JH792279
Source: Bacillus cereus VD022 supercont1.1, whole genome shotgun sequence
Type: bacteriocin
Number of proteins with BLAST hits to this cluster: 11
Cumulative BLAST score: 4198

Table of genes, locations, strands and annotations of subject cluster:

Table of Blast hits (query gene, subject gene, %identity, blast score, %coverage, e-value):
ctg1_2514	IC1_RS11465	98	906	100.0	9.1e-262
ctg1_2515	IC1_RS11460	95	589	100.0	2.9e-166
ctg1_2516	IC1_RS11455	93	287	100.0	1.1e-75
ctg1_2517	IC1_RS11450	98	241	100.0	4.2e-62
ctg1_2518	IC1_RS11445	97	297	100.0	8.3e-79
ctg1_2519	IC1_RS11440	98	95	53.65853658536586	2.6e-18
ctg1_2520	IC1_RS11435	89	372	100.0	3.5e-101
ctg1_2521	IC1_RS11430	98	92	100.0	9.8e-18
ctg1_2522	IC1_RS11425	99	738	100.0	2.9e-211
ctg1_2523	IC1_RS11420	98	288	100.0	3.7e-76
ctg1_2524	IC1_RS11415	97	293	100.0	1.5e-77


>>
46. NZ_KB976107
Source: Bacillus cereus str. Schrouff acsZZ-supercont2.1, whole genome shotgun sequence
Type: bacteriocin
Number of proteins with BLAST hits to this cluster: 11
Cumulative BLAST score: 4198

Table of genes, locations, strands and annotations of subject cluster:

Table of Blast hits (query gene, subject gene, %identity, blast score, %coverage, e-value):
ctg1_2514	IAW_RS11320	98	906	100.0	9.1e-262
ctg1_2515	IAW_RS11315	95	589	100.0	2.9e-166
ctg1_2516	IAW_RS11310	93	287	100.0	1.1e-75
ctg1_2517	IAW_RS11305	98	241	100.0	4.2e-62
ctg1_2518	IAW_RS11300	97	297	100.0	8.3e-79
ctg1_2519	IAW_RS11295	98	95	53.65853658536586	2.6e-18
ctg1_2520	IAW_RS11290	88	369	100.0	3e-100
ctg1_2521	IAW_RS11285	96	90	100.0	6.4e-17
ctg1_2522	IAW_RS11280	99	741	100.0	5.9e-212
ctg1_2523	IAW_RS11275	99	290	100.0	9.6e-77
ctg1_2524	IAW_RS11270	98	293	100.0	1.5e-77


>>
47. NZ_CP010577
Source: Bacillus thuringiensis serovar morrisoni strain BGSC 4AA1, complete genome
Type: bacteriocin
Number of proteins with BLAST hits to this cluster: 11
Cumulative BLAST score: 4198

Table of genes, locations, strands and annotations of subject cluster:

Table of Blast hits (query gene, subject gene, %identity, blast score, %coverage, e-value):
ctg1_2514	SD98_RS14095	98	906	100.0	9.1e-262
ctg1_2515	SD98_RS14100	95	589	100.0	2.9e-166
ctg1_2516	SD98_RS14105	93	287	100.0	1.1e-75
ctg1_2517	SD98_RS14110	98	241	100.0	4.2e-62
ctg1_2518	SD98_RS14115	97	297	100.0	8.3e-79
ctg1_2519	SD98_RS14120	98	95	53.65853658536586	2.6e-18
ctg1_2520	SD98_RS14125	88	369	100.0	3e-100
ctg1_2521	SD98_RS14130	96	90	100.0	6.4e-17
ctg1_2522	SD98_RS14135	99	741	100.0	5.9e-212
ctg1_2523	SD98_RS14140	99	290	100.0	9.6e-77
ctg1_2524	SD98_RS14145	98	293	100.0	1.5e-77


>>
48. NC_011772
Source: Bacillus cereus G9842, complete genome
Type: bacteriocin
Number of proteins with BLAST hits to this cluster: 11
Cumulative BLAST score: 4192

Table of genes, locations, strands and annotations of subject cluster:

Table of Blast hits (query gene, subject gene, %identity, blast score, %coverage, e-value):
ctg1_2514	BCG9842_RS12850	98	906	100.0	9.1e-262
ctg1_2515	BCG9842_RS12855	95	589	100.0	2.9e-166
ctg1_2516	BCG9842_RS12860	93	287	100.0	1.1e-75
ctg1_2517	BCG9842_RS12865	98	241	100.0	4.2e-62
ctg1_2518	BCG9842_RS12870	97	297	100.0	8.3e-79
ctg1_2519	BCG9842_RS12875	98	95	53.65853658536586	2.6e-18
ctg1_2520	BCG9842_RS12880	89	370	100.0	1.3e-100
ctg1_2521	BCG9842_RS12885	96	91	100.0	3.7e-17
ctg1_2522	BCG9842_RS12890	99	738	100.0	2.9e-211
ctg1_2523	BCG9842_RS12895	97	284	100.0	6.9e-75
ctg1_2524	BCG9842_RS12900	98	294	100.0	9.1e-78


>>
49. NZ_CP015176
Source: Bacillus thuringiensis serovar alesti strain BGSC 4C1 chromosome, complete genome
Type: bacteriocin
Number of proteins with BLAST hits to this cluster: 11
Cumulative BLAST score: 4188

Table of genes, locations, strands and annotations of subject cluster:

Table of Blast hits (query gene, subject gene, %identity, blast score, %coverage, e-value):
ctg1_2514	Bt4C1_RS13305	98	906	100.0	9.1e-262
ctg1_2515	Bt4C1_RS13310	95	589	100.0	2.9e-166
ctg1_2516	Bt4C1_RS13315	93	287	100.0	1.1e-75
ctg1_2517	Bt4C1_RS13320	98	241	100.0	4.2e-62
ctg1_2518	Bt4C1_RS13325	95	294	100.0	9.1e-78
ctg1_2519	Bt4C1_RS13330	98	95	53.65853658536586	2.6e-18
ctg1_2520	Bt4C1_RS13335	89	372	100.0	3.5e-101
ctg1_2521	Bt4C1_RS13340	98	92	100.0	9.8e-18
ctg1_2522	Bt4C1_RS13345	99	738	100.0	2.9e-211
ctg1_2523	Bt4C1_RS13350	97	280	100.0	7.6e-74
ctg1_2524	Bt4C1_RS13355	98	294	100.0	9.1e-78


>>
50. NZ_JURK01000051
Source: Bacillus cereus strain 823_BTHU 626_441181_7965082_507__..._586_, whole genome shotgun sequence
Type: bacteriocin
Number of proteins with BLAST hits to this cluster: 11
Cumulative BLAST score: 4187

Table of genes, locations, strands and annotations of subject cluster:

Table of Blast hits (query gene, subject gene, %identity, blast score, %coverage, e-value):
ctg1_2514	ADJ26_RS20060	99	914	100.0	4.4e-264
ctg1_2515	ADJ26_RS20065	95	589	100.0	2.2e-166
ctg1_2516	ADJ26_RS20070	93	290	100.0	1e-76
ctg1_2517	ADJ26_RS20075	95	235	100.0	3e-60
ctg1_2518	ADJ26_RS20080	94	295	102.7027027027027	3.1e-78
ctg1_2519	ADJ26_RS20085	91	91	53.65853658536586	6.5e-17
ctg1_2520	ADJ26_RS20090	99	400	100.0	1.2e-109
ctg1_2521	ADJ26_RS20095	96	90	100.0	4.9e-17
ctg1_2522	ADJ26_RS20100	100	746	100.0	1.8e-213
ctg1_2523	ADJ26_RS20105	86	240	100.0	1.5e-61
ctg1_2524	ADJ26_RS20110	99	297	100.0	6.3e-79
```
