## Supplementary material for "Delving into the *Bacillus cereus* group biosynthetic gene clusters cosmos: a comparative-genomics-based classification framework": antiSMASH profiles + BIG-SCAPE output: NZ_CP029454.1_c10.txt

```
ClusterBlast scores for NZ_CP029454.1

Table of genes, locations, strands and annotations of query cluster:
ctg1_3343	3383979	3384813	-		
ctg1_3344	3384879	3386388	-		
ctg1_3345	3386489	3387599	-		
ctg1_3346	3387716	3388649	-		
ctg1_3347	3388773	3390207	-		
ctg1_3348	3390210	3390489	-		
ctg1_3349	3390763	3392248	+		
ctg1_3350	3392297	3393038	-		
ctg1_3351	3393323	3393473	+		
ctg1_3352	3393546	3395400	-		
ctg1_3353	3395499	3395925	-		
ctg1_3354	3396004	3396946	-		
ctg1_3355	3397038	3397287	-		
ctg1_3356	3397470	3397869	-		
ctg1_3357	3397911	3398136	-		
ctg1_3358	3398151	3399201	-		
ctg1_3359	3399273	3399510	-		
ctg1_3360	3399514	3399979	-		
ctg1_3361	3399959	3401267	-		
ctg1_3362	3401284	3402301	-		
ctg1_3363	3402325	3403105	-		
ctg1_3364	3403296	3404313	-		
ctg1_3365	3404329	3405127	-		


Significant hits: 
1. NZ_CP013274	Bacillus thuringiensis strain CTC, complete genome
2. NZ_CP010106	Bacillus thuringiensis serovar indiana strain HD521, complete genome
3. NZ_CP022345	Bacillus thuringiensis strain c25 chromosome, complete genome
4. NZ_LXLI01000030	Bacillus thuringiensis strain GOE4 BTGOE4_contig000030, whole genome shotgun sequence
5. NZ_MCAX01000001	Bacillus cereus strain LCR12 scaffold_0, whole genome shotgun sequence
6. NZ_MSFC01000006	Bacillus thuringiensis strain INTA Fr7-4 NODE_1_5, whole genome shotgun sequence
7. NZ_KB976191	Bacillus cereus VD133 acqTw-supercont1.5, whole genome shotgun sequence
8. NZ_CP010089	Bacillus thuringiensis serovar galleriae strain HD-29, complete genome
9. NZ_KK088344	Bacillus thuringiensis strain NBIN-866 scaffold39, whole genome shotgun sequence
10. NZ_CM000736	Bacillus cereus F65185 chromosome, whole genome shotgun sequence
11. NZ_LDEU01000123	Bacillus thuringiensis strain BMB3201 BMB3201_contig000123, whole genome shotgun sequence
12. NZ_JH791942	Bacillus cereus BAG4O-1 supercont1.1, whole genome shotgun sequence
13. NZ_JYPI01000049	Bacillus cereus strain F3175-03 contig676, whole genome shotgun sequence
14. NZ_LZPN01000192	Bacillus cereus strain A9 contig_66, whole genome shotgun sequence
15. NZ_CP019230	Bacillus thuringiensis strain YGd22-03, complete genome
16. NZ_CM000734	Bacillus cereus Rock4-2 chromosome, whole genome shotgun sequence
17. NZ_JH791951	Bacillus cereus BAG4X12-1 supercont1.1, whole genome shotgun sequence
18. NZ_CP007512	Bacillus bombysepticus str. Wang, complete genome
19. NZ_LKID01000064	Bacillus sp. G3(2015) Contig48, whole genome shotgun sequence
20. NZ_MJBF01000001	Bacillus sp. RZ2MS9 RZ2M29_1, whole genome shotgun sequence
21. NZ_MIFI01000001	Bacillus cereus strain MOD1_Bc68 Bc68_contig_1, whole genome shotgun sequence
22. NZ_ABDA02000002	Bacillus cereus AH1134 gcontig_1113129653850, whole genome shotgun sequence
23. NZ_JYCM01000012	Bacillus cereus strain Lr 4/2 LG48_012, whole genome shotgun sequence
24. NZ_KN050654	Bacillus cereus ATCC 10876 scaffold1, whole genome shotgun sequence
25. NZ_CM000715	Bacillus cereus ATCC 10876 chromosome, whole genome shotgun sequence
26. NZ_LJKC01000033	Bacillus cereus strain B4084 scaffold23, whole genome shotgun sequence
27. NZ_LZQZ01000077	Bacillus cereus strain Co15 contig78, whole genome shotgun sequence
28. NZ_JH791833	Bacillus cereus VD169 supercont1.1, whole genome shotgun sequence
29. NZ_JH791854	Bacillus cereus VD166 supercont1.1, whole genome shotgun sequence
30. NZ_LZOD01000014	Bacillus cereus strain BC04 scaffold13xsize80134, whole genome shotgun sequence
31. NZ_ASPZ01000039	Bacillus mycoides FSL R5-860 Contig039, whole genome shotgun sequence
32. NZ_CP011145	Bacillus cereus strain FORC_013, complete sequence
33. NZ_MRWR01000177	Bacillus sp. MB366 NODE_1_length_1306119_cov_44.7211_ID_1, whole genome shotgun sequence
34. NZ_LZRB01000033	Bacillus cereus strain N31 contig39, whole genome shotgun sequence
35. NZ_MIFP01000037	Bacillus cereus strain MOD1_Bc77 Bc77_contig_37, whole genome shotgun sequence
36. NZ_CP016360	Bacillus cereus strain M13 chromosome, complete genome
37. NZ_KB976835	Bacillus cereus VD184 acrGY-supercont1.26, whole genome shotgun sequence
38. NC_014171	Bacillus thuringiensis BMB171, complete genome
39. NZ_FQZW01000005	Bacillus sp. cl25, whole genome shotgun sequence
40. NZ_JH791819	Bacillus cereus VD200 supercont1.1, whole genome shotgun sequence
41. NZ_MLKE01000084	Bacillus cereus strain MOD1_Bc149 D56F2C_S5_L001_R1_001_trimmed_contig_84, whole genome shotgun sequence
42. NZ_LJKH01000045	Bacillus cereus strain B4118 scaffold4, whole genome shotgun sequence
43. NZ_CP009686	Bacillus cereus strain FORC_005, complete genome
44. NZ_CP017577	Bacillus thuringiensis strain SCG04-02, complete genome
45. NZ_CP014486	Bacillus cereus strain FORC021, complete genome
46. NZ_MTAT01000018	Bacillus cereus strain E41 E41_Contig_18, whole genome shotgun sequence
47. NZ_LJKI01000073	Bacillus cereus strain B4120 scaffold12, whole genome shotgun sequence
48. NZ_LABH01000054	Bacillus cereus strain INRA A3 271, whole genome shotgun sequence
49. NZ_JXDH01000070	Bacillus cereus strain MIT0214 GAAGTAT_seq1_contig_74, whole genome shotgun sequence
50. NZ_AP014864	Bacillus thuringiensis serovar tolworthi DNA, complete genome, strain: Pasteur Institute Standard strain


Details:

>>
1. NZ_CP013274
Source: Bacillus thuringiensis strain CTC, complete genome
Type: terpene
Number of proteins with BLAST hits to this cluster: 23
Cumulative BLAST score: 11979

Table of genes, locations, strands and annotations of subject cluster:

Table of Blast hits (query gene, subject gene, %identity, blast score, %coverage, e-value):
ctg1_3343	ATN06_RS17980	87	471	100.0	6e-131
ctg1_3344	ATN06_RS17985	94	928	100.0	4.2e-268
ctg1_3345	ATN06_RS17990	98	716	100.0	1.9e-204
ctg1_3346	ATN06_RS17995	97	619	100.0	2.6e-175
ctg1_3347	ATN06_RS18000	98	780	99.58071278825996	1.4e-223
ctg1_3348	ATN06_RS18005	98	184	100.0	4.9e-45
ctg1_3349	ATN06_RS18010	99	925	100.0	2.1e-267
ctg1_3350	ATN06_RS18015	98	472	100.0	4.1e-131
ctg1_3351	ATN06_RS18020	94	89	100.0	1.1e-16
ctg1_3352	ATN06_RS18025	91	1180	100.0	0.0
ctg1_3353	ATN06_RS18030	95	259	100.0	2.4e-67
ctg1_3354	ATN06_RS18035	99	600	100.0	1.3e-169
ctg1_3355	ATN06_RS18040	99	165	100.0	2.1e-39
ctg1_3356	ATN06_RS18045	92	230	100.0	1.1e-58
ctg1_3357	ATN06_RS18050	96	142	100.0	1.7e-32
ctg1_3358	ATN06_RS18055	96	665	100.0	2.7e-189
ctg1_3359	ATN06_RS18060	91	133	100.0	8.3e-30
ctg1_3360	ATN06_RS18065	97	302	100.0	3.5e-80
ctg1_3361	ATN06_RS18070	96	837	100.0	8.5e-241
ctg1_3362	ATN06_RS18075	91	636	100.0	2.2e-180
ctg1_3363	ATN06_RS18080	95	497	100.0	9.5e-139
ctg1_3364	ATN06_RS18085	95	642	100.0	3.1e-182
ctg1_3365	ATN06_RS18090	95	507	100.0	9.4e-142


>>
2. NZ_CP010106
Source: Bacillus thuringiensis serovar indiana strain HD521, complete genome
Type: terpene
Number of proteins with BLAST hits to this cluster: 23
Cumulative BLAST score: 12466

Table of genes, locations, strands and annotations of subject cluster:

Table of Blast hits (query gene, subject gene, %identity, blast score, %coverage, e-value):
ctg1_3343	NF53_RS18040	99	534	100.0	5.8e-150
ctg1_3344	NF53_RS18045	100	974	100.0	5.2e-282
ctg1_3345	NF53_RS18050	100	724	100.0	5.2e-207
ctg1_3346	NF53_RS18055	100	632	100.0	2.3e-179
ctg1_3347	NF53_RS18060	100	798	100.0	3.7e-229
ctg1_3348	NF53_RS18065	100	188	100.0	3.4e-46
ctg1_3349	NF53_RS18070	100	930	100.0	8.4e-269
ctg1_3350	NF53_RS18075	99	480	100.0	1.5e-133
ctg1_3351	NF53_RS18080	100	95	100.0	1.6e-18
ctg1_3352	NF53_RS18085	100	1270	100.0	0.0
ctg1_3353	NF53_RS18090	100	269	100.0	1.8e-70
ctg1_3354	NF53_RS18095	100	602	100.0	3.3e-170
ctg1_3355	NF53_RS18100	100	166	100.0	1.6e-39
ctg1_3356	NF53_RS18105	99	252	100.0	2.7e-65
ctg1_3357	NF53_RS18110	99	146	100.0	1.2e-33
ctg1_3358	NF53_RS18115	99	683	100.0	1.7e-194
ctg1_3359	NF53_RS18120	100	149	100.0	1.9e-34
ctg1_3360	NF53_RS18125	100	310	100.0	9.8e-83
ctg1_3361	NF53_RS18130	100	873	100.0	1.1e-251
ctg1_3362	NF53_RS18135	100	681	100.0	4.7e-194
ctg1_3363	NF53_RS18140	100	509	100.0	2.4e-142
ctg1_3364	NF53_RS18145	100	671	100.0	4.8e-191
ctg1_3365	NF53_RS18150	100	530	100.0	8e-149


>>
3. NZ_CP022345
Source: Bacillus thuringiensis strain c25 chromosome, complete genome
Type: terpene
Number of proteins with BLAST hits to this cluster: 23
Cumulative BLAST score: 12456

Table of genes, locations, strands and annotations of subject cluster:

Table of Blast hits (query gene, subject gene, %identity, blast score, %coverage, e-value):
ctg1_3343	CCX84_RS07830	99	534	100.0	5.8e-150
ctg1_3344	CCX84_RS07825	100	974	100.0	5.2e-282
ctg1_3345	CCX84_RS07820	100	724	100.0	5.2e-207
ctg1_3346	CCX84_RS07815	100	632	100.0	2.3e-179
ctg1_3347	CCX84_RS07810	100	798	100.0	3.7e-229
ctg1_3348	CCX84_RS07805	100	188	100.0	3.4e-46
ctg1_3349	CCX84_RS07800	100	930	100.0	8.4e-269
ctg1_3350	CCX84_RS07795	98	478	100.0	5.7e-133
ctg1_3351	CCX84_RS07790	96	91	100.0	3.9e-17
ctg1_3352	CCX84_RS07785	100	1265	100.0	0.0
ctg1_3353	CCX84_RS07780	100	269	100.0	1.8e-70
ctg1_3354	CCX84_RS07775	100	602	100.0	3.3e-170
ctg1_3355	CCX84_RS07770	100	166	100.0	1.6e-39
ctg1_3356	CCX84_RS07765	99	252	100.0	2.7e-65
ctg1_3357	CCX84_RS07760	99	146	100.0	1.2e-33
ctg1_3358	CCX84_RS07755	100	684	100.0	7.4e-195
ctg1_3359	CCX84_RS07750	100	149	100.0	1.9e-34
ctg1_3360	CCX84_RS07745	100	310	100.0	9.8e-83
ctg1_3361	CCX84_RS07740	100	873	100.0	1.1e-251
ctg1_3362	CCX84_RS07735	100	681	100.0	4.7e-194
ctg1_3363	CCX84_RS07730	100	509	100.0	2.4e-142
ctg1_3364	CCX84_RS07720	100	671	100.0	4.8e-191
ctg1_3365	CCX84_RS07715	100	530	100.0	8e-149


>>
4. NZ_LXLI01000030
Source: Bacillus thuringiensis strain GOE4 BTGOE4_contig000030, whole genome shotgun sequence
Type: terpene
Number of proteins with BLAST hits to this cluster: 23
Cumulative BLAST score: 12456

Table of genes, locations, strands and annotations of subject cluster:

Table of Blast hits (query gene, subject gene, %identity, blast score, %coverage, e-value):
ctg1_3343	BTGOE4_RS19895	99	530	100.0	8.3e-149
ctg1_3344	BTGOE4_RS19900	100	975	100.0	1.8e-282
ctg1_3345	BTGOE4_RS19905	100	725	100.0	2.3e-207
ctg1_3346	BTGOE4_RS19910	100	630	100.0	1.1e-178
ctg1_3347	BTGOE4_RS19915	100	798	100.0	3.7e-229
ctg1_3348	BTGOE4_RS19920	100	188	100.0	3.4e-46
ctg1_3349	BTGOE4_RS19925	100	930	100.0	8.4e-269
ctg1_3350	BTGOE4_RS19930	99	480	100.0	1.5e-133
ctg1_3351	BTGOE4_RS19935	100	95	100.0	1.6e-18
ctg1_3352	BTGOE4_RS19940	100	1265	100.0	0.0
ctg1_3353	BTGOE4_RS19945	100	269	100.0	1.8e-70
ctg1_3354	BTGOE4_RS19950	100	601	100.0	4.3e-170
ctg1_3355	BTGOE4_RS19955	100	166	100.0	1.6e-39
ctg1_3356	BTGOE4_RS19960	99	252	100.0	2.7e-65
ctg1_3357	BTGOE4_RS19965	99	146	100.0	1.2e-33
ctg1_3358	BTGOE4_RS19970	99	683	100.0	1.7e-194
ctg1_3359	BTGOE4_RS19975	100	149	100.0	1.9e-34
ctg1_3360	BTGOE4_RS19980	100	310	100.0	9.8e-83
ctg1_3361	BTGOE4_RS19985	100	873	100.0	1.1e-251
ctg1_3362	BTGOE4_RS19990	100	681	100.0	4.7e-194
ctg1_3363	BTGOE4_RS19995	100	509	100.0	2.4e-142
ctg1_3364	BTGOE4_RS20000	100	671	100.0	4.8e-191
ctg1_3365	BTGOE4_RS20005	100	530	100.0	8e-149


>>
5. NZ_MCAX01000001
Source: Bacillus cereus strain LCR12 scaffold_0, whole genome shotgun sequence
Type: terpene
Number of proteins with BLAST hits to this cluster: 23
Cumulative BLAST score: 12455

Table of genes, locations, strands and annotations of subject cluster:

Table of Blast hits (query gene, subject gene, %identity, blast score, %coverage, e-value):
ctg1_3343	BC344_RS05035	99	534	100.0	5.8e-150
ctg1_3344	BC344_RS05030	99	972	100.0	2.6e-281
ctg1_3345	BC344_RS05025	100	724	100.0	5.2e-207
ctg1_3346	BC344_RS05020	100	632	100.0	2.3e-179
ctg1_3347	BC344_RS05015	100	798	100.0	3.7e-229
ctg1_3348	BC344_RS05010	100	188	100.0	3.4e-46
ctg1_3349	BC344_RS05005	100	930	100.0	8.4e-269
ctg1_3350	BC344_RS05000	99	480	100.0	1.5e-133
ctg1_3351	BC344_RS04995	100	95	100.0	1.6e-18
ctg1_3352	BC344_RS04990	100	1270	100.0	0.0
ctg1_3353	BC344_RS04985	100	269	100.0	1.8e-70
ctg1_3354	BC344_RS04980	100	602	100.0	3.3e-170
ctg1_3355	BC344_RS04975	100	166	100.0	1.6e-39
ctg1_3356	BC344_RS04970	99	252	100.0	2.7e-65
ctg1_3357	BC344_RS04965	99	146	100.0	1.2e-33
ctg1_3358	BC344_RS04960	99	683	100.0	1.7e-194
ctg1_3359	BC344_RS04955	100	149	100.0	1.9e-34
ctg1_3360	BC344_RS04950	99	307	100.0	8.3e-82
ctg1_3361	BC344_RS04945	100	873	100.0	1.1e-251
ctg1_3362	BC344_RS04940	99	675	101.18343195266273	2.6e-192
ctg1_3363	BC344_RS04935	100	509	100.0	2.4e-142
ctg1_3364	BC344_RS04930	100	671	100.0	4.8e-191
ctg1_3365	BC344_RS04925	100	530	100.0	8e-149


>>
6. NZ_MSFC01000006
Source: Bacillus thuringiensis strain INTA Fr7-4 NODE_1_5, whole genome shotgun sequence
Type: terpene
Number of proteins with BLAST hits to this cluster: 23
Cumulative BLAST score: 12453

Table of genes, locations, strands and annotations of subject cluster:

Table of Blast hits (query gene, subject gene, %identity, blast score, %coverage, e-value):
ctg1_3343	BUM91_RS10280	99	530	100.0	8.3e-149
ctg1_3344	BUM91_RS10275	100	975	100.0	1.8e-282
ctg1_3345	BUM91_RS10270	100	725	100.0	2.3e-207
ctg1_3346	BUM91_RS10265	100	630	100.0	1.1e-178
ctg1_3347	BUM91_RS10260	100	798	100.0	3.7e-229
ctg1_3348	BUM91_RS10255	100	188	100.0	3.4e-46
ctg1_3349	BUM91_RS10250	100	930	100.0	8.4e-269
ctg1_3350	BUM91_RS10245	99	480	100.0	1.5e-133
ctg1_3351	BUM91_RS10240	100	95	100.0	1.6e-18
ctg1_3352	BUM91_RS10235	100	1265	100.0	0.0
ctg1_3353	BUM91_RS10230	100	269	100.0	1.8e-70
ctg1_3354	BUM91_RS10225	100	601	100.0	4.3e-170
ctg1_3355	BUM91_RS10220	100	166	100.0	1.6e-39
ctg1_3356	BUM91_RS10215	99	252	100.0	2.7e-65
ctg1_3357	BUM91_RS10210	99	146	100.0	1.2e-33
ctg1_3358	BUM91_RS10205	99	683	100.0	1.7e-194
ctg1_3359	BUM91_RS10200	100	149	100.0	1.9e-34
ctg1_3360	BUM91_RS10195	100	310	100.0	9.8e-83
ctg1_3361	BUM91_RS10190	100	870	100.0	7e-251
ctg1_3362	BUM91_RS10185	100	681	100.0	4.7e-194
ctg1_3363	BUM91_RS10180	100	509	100.0	2.4e-142
ctg1_3364	BUM91_RS10170	100	671	100.0	4.8e-191
ctg1_3365	BUM91_RS10165	100	530	100.0	8e-149


>>
7. NZ_KB976191
Source: Bacillus cereus VD133 acqTw-supercont1.5, whole genome shotgun sequence
Type: terpene
Number of proteins with BLAST hits to this cluster: 23
Cumulative BLAST score: 12450

Table of genes, locations, strands and annotations of subject cluster:

Table of Blast hits (query gene, subject gene, %identity, blast score, %coverage, e-value):
ctg1_3343	IIU_RS26745	100	537	100.0	1.2e-150
ctg1_3344	IIU_RS26740	100	977	100.0	6.1e-283
ctg1_3345	IIU_RS26735	100	724	100.0	5.2e-207
ctg1_3346	IIU_RS26730	100	631	100.0	6.6e-179
ctg1_3347	IIU_RS26725	100	795	100.0	2.4e-228
ctg1_3348	IIU_RS26720	100	188	100.0	3.4e-46
ctg1_3349	IIU_RS26715	100	930	100.0	8.4e-269
ctg1_3350	IIU_RS26710	99	478	100.0	3.3e-133
ctg1_3351	IIU_RS26705	96	91	100.0	3.9e-17
ctg1_3352	IIU_RS26700	100	1267	100.0	0.0
ctg1_3353	IIU_RS26695	100	269	100.0	1.8e-70
ctg1_3354	IIU_RS26690	100	602	100.0	3.3e-170
ctg1_3355	IIU_RS26685	100	166	100.0	1.6e-39
ctg1_3356	IIU_RS26680	99	252	100.0	2.7e-65
ctg1_3357	IIU_RS26675	99	146	100.0	1.2e-33
ctg1_3358	IIU_RS26670	100	685	100.0	2.5e-195
ctg1_3359	IIU_RS26665	99	148	100.0	4.3e-34
ctg1_3360	IIU_RS26660	99	308	100.0	3.7e-82
ctg1_3361	IIU_RS26655	100	872	100.0	2.4e-251
ctg1_3362	IIU_RS26650	99	676	100.0	2e-192
ctg1_3363	IIU_RS26645	100	509	100.0	2.4e-142
ctg1_3364	IIU_RS26640	99	669	100.0	2.4e-190
ctg1_3365	IIU_RS26635	100	530	100.0	8e-149


>>
8. NZ_CP010089
Source: Bacillus thuringiensis serovar galleriae strain HD-29, complete genome
Type: terpene
Number of proteins with BLAST hits to this cluster: 23
Cumulative BLAST score: 12448

Table of genes, locations, strands and annotations of subject cluster:

Table of Blast hits (query gene, subject gene, %identity, blast score, %coverage, e-value):
ctg1_3343	BT4G5_RS18505	100	537	100.0	1.2e-150
ctg1_3344	BT4G5_RS18510	100	977	100.0	6.1e-283
ctg1_3345	BT4G5_RS18515	100	724	100.0	5.2e-207
ctg1_3346	BT4G5_RS18520	100	632	100.0	2.3e-179
ctg1_3347	BT4G5_RS18525	100	798	100.0	3.7e-229
ctg1_3348	BT4G5_RS18530	100	188	100.0	3.4e-46
ctg1_3349	BT4G5_RS18535	100	930	100.0	8.4e-269
ctg1_3350	BT4G5_RS18540	98	478	100.0	3.3e-133
ctg1_3351	BT4G5_RS18545	96	91	100.0	3.9e-17
ctg1_3352	BT4G5_RS18550	99	1255	100.0	0.0
ctg1_3353	BT4G5_RS18555	100	269	100.0	1.8e-70
ctg1_3354	BT4G5_RS18560	100	602	100.0	3.3e-170
ctg1_3355	BT4G5_RS18565	98	163	100.0	1.3e-38
ctg1_3356	BT4G5_RS18570	99	252	100.0	2.7e-65
ctg1_3357	BT4G5_RS18575	99	146	100.0	1.2e-33
ctg1_3358	BT4G5_RS18580	100	684	100.0	7.4e-195
ctg1_3359	BT4G5_RS18585	100	149	100.0	1.9e-34
ctg1_3360	BT4G5_RS18590	99	308	100.0	3.7e-82
ctg1_3361	BT4G5_RS18595	100	874	100.0	4.8e-252
ctg1_3362	BT4G5_RS18600	100	681	100.0	4.7e-194
ctg1_3363	BT4G5_RS18605	100	509	100.0	2.4e-142
ctg1_3364	BT4G5_RS18610	100	671	100.0	4.8e-191
ctg1_3365	BT4G5_RS18615	100	530	100.0	8e-149


>>
9. NZ_KK088344
Source: Bacillus thuringiensis strain NBIN-866 scaffold39, whole genome shotgun sequence
Type: terpene
Number of proteins with BLAST hits to this cluster: 23
Cumulative BLAST score: 12448

Table of genes, locations, strands and annotations of subject cluster:

Table of Blast hits (query gene, subject gene, %identity, blast score, %coverage, e-value):
ctg1_3343	BF15_RS17815	100	537	100.0	1.2e-150
ctg1_3344	BF15_RS17810	100	977	100.0	6.1e-283
ctg1_3345	BF15_RS17805	100	724	100.0	5.2e-207
ctg1_3346	BF15_RS17800	100	632	100.0	2.3e-179
ctg1_3347	BF15_RS17795	100	798	100.0	3.7e-229
ctg1_3348	BF15_RS17790	100	188	100.0	3.4e-46
ctg1_3349	BF15_RS17785	100	930	100.0	8.4e-269
ctg1_3350	BF15_RS17780	98	478	100.0	3.3e-133
ctg1_3351	BF15_RS17775	96	91	100.0	3.9e-17
ctg1_3352	BF15_RS17770	99	1255	100.0	0.0
ctg1_3353	BF15_RS17765	100	269	100.0	1.8e-70
ctg1_3354	BF15_RS17760	100	602	100.0	3.3e-170
ctg1_3355	BF15_RS17755	98	163	100.0	1.3e-38
ctg1_3356	BF15_RS17750	99	252	100.0	2.7e-65
ctg1_3357	BF15_RS17745	99	146	100.0	1.2e-33
ctg1_3358	BF15_RS17740	100	684	100.0	7.4e-195
ctg1_3359	BF15_RS17735	100	149	100.0	1.9e-34
ctg1_3360	BF15_RS17730	99	308	100.0	3.7e-82
ctg1_3361	BF15_RS17725	100	874	100.0	4.8e-252
ctg1_3362	BF15_RS17720	100	681	100.0	4.7e-194
ctg1_3363	BF15_RS17715	100	509	100.0	2.4e-142
ctg1_3364	BF15_RS17710	100	671	100.0	4.8e-191
ctg1_3365	BF15_RS17705	100	530	100.0	8e-149


>>
10. NZ_CM000736
Source: Bacillus cereus F65185 chromosome, whole genome shotgun sequence
Type: terpene
Number of proteins with BLAST hits to this cluster: 23
Cumulative BLAST score: 12440

Table of genes, locations, strands and annotations of subject cluster:

Table of Blast hits (query gene, subject gene, %identity, blast score, %coverage, e-value):
ctg1_3343	BCERE0025_RS16965	99	534	100.0	5.8e-150
ctg1_3344	BCERE0025_RS16960	100	974	100.0	3.9e-282
ctg1_3345	BCERE0025_RS16955	100	724	100.0	5.2e-207
ctg1_3346	BCERE0025_RS16950	100	632	100.0	2.3e-179
ctg1_3347	BCERE0025_RS16945	100	798	100.0	3.7e-229
ctg1_3348	BCERE0025_RS16940	100	188	100.0	3.4e-46
ctg1_3349	BCERE0025_RS16935	100	930	100.0	8.4e-269
ctg1_3350	BCERE0025_RS16930	98	477	100.0	1.3e-132
ctg1_3351	BCERE0025_RS16925	96	91	100.0	3.9e-17
ctg1_3352	BCERE0025_RS16920	100	1265	100.0	0.0
ctg1_3353	BCERE0025_RS16915	100	269	100.0	1.8e-70
ctg1_3354	BCERE0025_RS16910	100	602	100.0	3.3e-170
ctg1_3355	BCERE0025_RS16905	100	166	100.0	1.6e-39
ctg1_3356	BCERE0025_RS16900	99	252	100.0	2.7e-65
ctg1_3357	BCERE0025_RS16895	97	143	100.0	7.6e-33
ctg1_3358	BCERE0025_RS16890	100	685	100.0	2.5e-195
ctg1_3359	BCERE0025_RS16885	100	149	100.0	1.9e-34
ctg1_3360	BCERE0025_RS16880	100	310	100.0	9.8e-83
ctg1_3361	BCERE0025_RS16875	100	871	100.0	4.1e-251
ctg1_3362	BCERE0025_RS16870	98	670	100.0	8.2e-191
ctg1_3363	BCERE0025_RS16865	100	509	100.0	2.4e-142
ctg1_3364	BCERE0025_RS16860	100	671	100.0	4.8e-191
ctg1_3365	BCERE0025_RS16855	100	530	100.0	8e-149


>>
11. NZ_LDEU01000123
Source: Bacillus thuringiensis strain BMB3201 BMB3201_contig000123, whole genome shotgun sequence
Type: terpene
Number of proteins with BLAST hits to this cluster: 23
Cumulative BLAST score: 12437

Table of genes, locations, strands and annotations of subject cluster:

Table of Blast hits (query gene, subject gene, %identity, blast score, %coverage, e-value):
ctg1_3343	AN165_RS24090	100	537	100.0	1.2e-150
ctg1_3344	AN165_RS24095	100	977	100.0	6.1e-283
ctg1_3345	AN165_RS24100	99	722	100.0	3.4e-206
ctg1_3346	AN165_RS24105	99	628	100.0	5.6e-178
ctg1_3347	AN165_RS24110	100	798	100.0	4.8e-229
ctg1_3348	AN165_RS24115	100	188	100.0	3.4e-46
ctg1_3349	AN165_RS24120	100	930	100.0	8.4e-269
ctg1_3350	AN165_RS24125	98	478	100.0	3.3e-133
ctg1_3351	AN165_RS24130	96	91	100.0	3.9e-17
ctg1_3352	AN165_RS24135	99	1255	100.0	0.0
ctg1_3353	AN165_RS24140	100	269	100.0	1.8e-70
ctg1_3354	AN165_RS24145	100	602	100.0	3.3e-170
ctg1_3355	AN165_RS24150	100	166	100.0	1.6e-39
ctg1_3356	AN165_RS24155	99	252	100.0	2.7e-65
ctg1_3357	AN165_RS24160	99	146	100.0	1.2e-33
ctg1_3358	AN165_RS24165	100	684	100.0	7.4e-195
ctg1_3359	AN165_RS24170	100	149	100.0	1.9e-34
ctg1_3360	AN165_RS24175	99	308	100.0	3.7e-82
ctg1_3361	AN165_RS24180	100	872	100.0	2.4e-251
ctg1_3362	AN165_RS24185	99	677	100.0	8.8e-193
ctg1_3363	AN165_RS24190	100	509	100.0	2.4e-142
ctg1_3364	AN165_RS24195	99	669	100.0	2.4e-190
ctg1_3365	AN165_RS24200	100	530	100.0	8e-149


>>
12. NZ_JH791942
Source: Bacillus cereus BAG4O-1 supercont1.1, whole genome shotgun sequence
Type: terpene
Number of proteins with BLAST hits to this cluster: 23
Cumulative BLAST score: 12436

Table of genes, locations, strands and annotations of subject cluster:

Table of Blast hits (query gene, subject gene, %identity, blast score, %coverage, e-value):
ctg1_3343	IE7_RS17265	99	530	100.0	8.3e-149
ctg1_3344	IE7_RS17270	100	975	100.0	1.8e-282
ctg1_3345	IE7_RS17275	100	725	100.0	2.3e-207
ctg1_3346	IE7_RS17280	99	628	100.0	5.6e-178
ctg1_3347	IE7_RS17285	100	798	100.0	3.7e-229
ctg1_3348	IE7_RS17290	100	188	100.0	3.4e-46
ctg1_3349	IE7_RS17295	100	930	100.0	8.4e-269
ctg1_3350	IE7_RS17300	99	480	100.0	1.5e-133
ctg1_3351	IE7_RS17305	100	95	100.0	1.6e-18
ctg1_3352	IE7_RS17310	99	1264	100.0	0.0
ctg1_3353	IE7_RS17315	100	269	100.0	1.8e-70
ctg1_3354	IE7_RS17320	100	602	100.0	3.3e-170
ctg1_3355	IE7_RS17325	100	166	100.0	1.6e-39
ctg1_3356	IE7_RS17330	99	252	100.0	2.7e-65
ctg1_3357	IE7_RS17335	99	146	100.0	1.2e-33
ctg1_3358	IE7_RS17340	99	682	100.0	2.8e-194
ctg1_3359	IE7_RS17345	100	149	100.0	1.9e-34
ctg1_3360	IE7_RS17350	100	310	100.0	9.8e-83
ctg1_3361	IE7_RS17355	99	864	100.0	3.8e-249
ctg1_3362	IE7_RS17360	99	678	100.0	3.9e-193
ctg1_3363	IE7_RS17365	100	509	100.0	2.4e-142
ctg1_3364	IE7_RS17370	99	669	100.0	2.4e-190
ctg1_3365	IE7_RS17375	99	527	100.0	6.7e-148


>>
13. NZ_JYPI01000049
Source: Bacillus cereus strain F3175-03 contig676, whole genome shotgun sequence
Type: terpene
Number of proteins with BLAST hits to this cluster: 23
Cumulative BLAST score: 12435

Table of genes, locations, strands and annotations of subject cluster:

Table of Blast hits (query gene, subject gene, %identity, blast score, %coverage, e-value):
ctg1_3343	TU54_RS18240	99	534	100.0	5.8e-150
ctg1_3344	TU54_RS18245	100	974	100.0	3.9e-282
ctg1_3345	TU54_RS18250	99	723	100.0	1.2e-206
ctg1_3346	TU54_RS18255	100	632	100.0	2.3e-179
ctg1_3347	TU54_RS18260	100	798	100.0	3.7e-229
ctg1_3348	TU54_RS18265	100	188	100.0	3.4e-46
ctg1_3349	TU54_RS18270	100	930	100.0	8.4e-269
ctg1_3350	TU54_RS18275	99	479	100.0	2.6e-133
ctg1_3351	TU54_RS18280	96	91	100.0	3.9e-17
ctg1_3352	TU54_RS18285	99	1261	100.0	0.0
ctg1_3353	TU54_RS18290	100	269	100.0	1.8e-70
ctg1_3354	TU54_RS18295	100	602	100.0	3.3e-170
ctg1_3355	TU54_RS18300	100	166	100.0	1.6e-39
ctg1_3356	TU54_RS18305	99	252	100.0	2.7e-65
ctg1_3357	TU54_RS18310	99	146	100.0	1.2e-33
ctg1_3358	TU54_RS18315	100	685	100.0	2.5e-195
ctg1_3359	TU54_RS18320	100	149	100.0	1.9e-34
ctg1_3360	TU54_RS18325	99	308	100.0	3.7e-82
ctg1_3361	TU54_RS18330	99	868	100.0	4.5e-250
ctg1_3362	TU54_RS18335	98	670	100.0	8.2e-191
ctg1_3363	TU54_RS18340	100	509	100.0	2.4e-142
ctg1_3364	TU54_RS18345	99	671	100.0	6.3e-191
ctg1_3365	TU54_RS18350	100	530	100.0	8e-149


>>
14. NZ_LZPN01000192
Source: Bacillus cereus strain A9 contig_66, whole genome shotgun sequence
Type: terpene
Number of proteins with BLAST hits to this cluster: 23
Cumulative BLAST score: 12432

Table of genes, locations, strands and annotations of subject cluster:

Table of Blast hits (query gene, subject gene, %identity, blast score, %coverage, e-value):
ctg1_3343	A9523_RS20445	99	534	100.0	5.8e-150
ctg1_3344	A9523_RS20450	100	974	100.0	3.9e-282
ctg1_3345	A9523_RS20455	100	724	100.0	5.2e-207
ctg1_3346	A9523_RS20460	100	632	100.0	2.3e-179
ctg1_3347	A9523_RS20465	100	798	100.0	3.7e-229
ctg1_3348	A9523_RS20470	100	188	100.0	3.4e-46
ctg1_3349	A9523_RS20475	100	930	100.0	8.4e-269
ctg1_3350	A9523_RS20480	99	479	100.0	2.6e-133
ctg1_3351	A9523_RS20485	96	91	100.0	3.9e-17
ctg1_3352	A9523_RS20490	99	1260	100.0	0.0
ctg1_3353	A9523_RS20495	100	269	100.0	1.8e-70
ctg1_3354	A9523_RS20500	100	602	100.0	3.3e-170
ctg1_3355	A9523_RS20505	100	166	100.0	1.6e-39
ctg1_3356	A9523_RS20510	99	252	100.0	2.7e-65
ctg1_3357	A9523_RS20515	99	146	100.0	1.2e-33
ctg1_3358	A9523_RS20520	100	685	100.0	2.5e-195
ctg1_3359	A9523_RS20525	100	149	100.0	1.9e-34
ctg1_3360	A9523_RS20530	99	307	100.0	1.1e-81
ctg1_3361	A9523_RS20535	98	862	100.0	2.5e-248
ctg1_3362	A9523_RS20540	99	674	100.0	7.4e-192
ctg1_3363	A9523_RS20545	100	509	100.0	2.4e-142
ctg1_3364	A9523_RS20550	100	671	100.0	4.8e-191
ctg1_3365	A9523_RS20555	100	530	100.0	8e-149


>>
15. NZ_CP019230
Source: Bacillus thuringiensis strain YGd22-03, complete genome
Type: terpene
Number of proteins with BLAST hits to this cluster: 23
Cumulative BLAST score: 12431

Table of genes, locations, strands and annotations of subject cluster:

Table of Blast hits (query gene, subject gene, %identity, blast score, %coverage, e-value):
ctg1_3343	BVH75_RS15420	99	534	100.0	5.8e-150
ctg1_3344	BVH75_RS15425	100	974	100.0	3.9e-282
ctg1_3345	BVH75_RS15430	100	724	100.0	5.2e-207
ctg1_3346	BVH75_RS15435	100	632	100.0	2.3e-179
ctg1_3347	BVH75_RS15440	100	798	100.0	3.7e-229
ctg1_3348	BVH75_RS15445	100	188	100.0	3.4e-46
ctg1_3349	BVH75_RS15450	100	930	100.0	8.4e-269
ctg1_3350	BVH75_RS15455	99	479	100.0	2.6e-133
ctg1_3351	BVH75_RS15460	96	91	100.0	3.9e-17
ctg1_3352	BVH75_RS15465	99	1260	100.0	0.0
ctg1_3353	BVH75_RS15470	100	269	100.0	1.8e-70
ctg1_3354	BVH75_RS15475	100	602	100.0	3.3e-170
ctg1_3355	BVH75_RS15480	100	166	100.0	1.6e-39
ctg1_3356	BVH75_RS15485	99	252	100.0	2.7e-65
ctg1_3357	BVH75_RS15490	99	146	100.0	1.2e-33
ctg1_3358	BVH75_RS15495	100	685	100.0	2.5e-195
ctg1_3359	BVH75_RS15500	100	149	100.0	1.9e-34
ctg1_3360	BVH75_RS15505	99	307	100.0	1.1e-81
ctg1_3361	BVH75_RS15510	98	863	100.0	1.1e-248
ctg1_3362	BVH75_RS15515	98	672	100.0	2.2e-191
ctg1_3363	BVH75_RS15520	100	509	100.0	2.4e-142
ctg1_3364	BVH75_RS15530	100	671	100.0	4.8e-191
ctg1_3365	BVH75_RS15535	100	530	100.0	8e-149


>>
16. NZ_CM000734
Source: Bacillus cereus Rock4-2 chromosome, whole genome shotgun sequence
Type: terpene
Number of proteins with BLAST hits to this cluster: 23
Cumulative BLAST score: 12427

Table of genes, locations, strands and annotations of subject cluster:

Table of Blast hits (query gene, subject gene, %identity, blast score, %coverage, e-value):
ctg1_3343	BCERE0023_RS17060	99	531	100.0	6.4e-149
ctg1_3344	BCERE0023_RS17065	100	974	100.0	3.9e-282
ctg1_3345	BCERE0023_RS17070	100	724	100.0	5.2e-207
ctg1_3346	BCERE0023_RS17075	100	632	100.0	2.3e-179
ctg1_3347	BCERE0023_RS17080	100	798	100.0	3.7e-229
ctg1_3348	BCERE0023_RS17085	100	188	100.0	3.4e-46
ctg1_3349	BCERE0023_RS17090	100	930	100.0	8.4e-269
ctg1_3350	BCERE0023_RS17095	99	479	100.0	2.6e-133
ctg1_3351	BCERE0023_RS17100	96	91	100.0	3.9e-17
ctg1_3352	BCERE0023_RS17105	99	1263	100.0	0.0
ctg1_3353	BCERE0023_RS17110	100	269	100.0	1.8e-70
ctg1_3354	BCERE0023_RS17115	100	600	100.0	9.7e-170
ctg1_3355	BCERE0023_RS17120	100	166	100.0	1.6e-39
ctg1_3356	BCERE0023_RS17125	99	252	100.0	2.7e-65
ctg1_3357	BCERE0023_RS17130	99	146	100.0	1.2e-33
ctg1_3358	BCERE0023_RS17135	100	685	100.0	2.5e-195
ctg1_3359	BCERE0023_RS17140	100	149	100.0	1.9e-34
ctg1_3360	BCERE0023_RS17145	99	308	100.0	3.7e-82
ctg1_3361	BCERE0023_RS17150	99	864	100.0	3.8e-249
ctg1_3362	BCERE0023_RS17155	98	670	100.0	8.2e-191
ctg1_3363	BCERE0023_RS17160	100	507	100.0	7.1e-142
ctg1_3364	BCERE0023_RS17165	100	671	100.0	4.8e-191
ctg1_3365	BCERE0023_RS17170	100	530	100.0	8e-149


>>
17. NZ_JH791951
Source: Bacillus cereus BAG4X12-1 supercont1.1, whole genome shotgun sequence
Type: terpene
Number of proteins with BLAST hits to this cluster: 23
Cumulative BLAST score: 12426

Table of genes, locations, strands and annotations of subject cluster:

Table of Blast hits (query gene, subject gene, %identity, blast score, %coverage, e-value):
ctg1_3343	IE9_RS16370	99	534	100.0	5.8e-150
ctg1_3344	IE9_RS16375	100	974	100.0	3.9e-282
ctg1_3345	IE9_RS16380	100	724	100.0	5.2e-207
ctg1_3346	IE9_RS16385	100	632	100.0	2.3e-179
ctg1_3347	IE9_RS16390	100	798	100.0	3.7e-229
ctg1_3348	IE9_RS16395	100	188	100.0	3.4e-46
ctg1_3349	IE9_RS16400	100	930	100.0	8.4e-269
ctg1_3350	IE9_RS16405	99	479	100.0	2.6e-133
ctg1_3351	IE9_RS16410	96	91	100.0	3.9e-17
ctg1_3352	IE9_RS16415	99	1263	100.0	0.0
ctg1_3353	IE9_RS16420	100	269	100.0	1.8e-70
ctg1_3354	IE9_RS16425	100	600	100.0	9.7e-170
ctg1_3355	IE9_RS16430	100	166	100.0	1.6e-39
ctg1_3356	IE9_RS16435	99	252	100.0	2.7e-65
ctg1_3357	IE9_RS16440	99	146	100.0	1.2e-33
ctg1_3358	IE9_RS16445	100	685	100.0	2.5e-195
ctg1_3359	IE9_RS16450	99	147	100.0	5.6e-34
ctg1_3360	IE9_RS16455	99	305	100.0	2.4e-81
ctg1_3361	IE9_RS16460	99	863	100.0	8.5e-249
ctg1_3362	IE9_RS16465	98	670	100.0	8.2e-191
ctg1_3363	IE9_RS16470	100	509	100.0	2.4e-142
ctg1_3364	IE9_RS16475	100	671	100.0	4.8e-191
ctg1_3365	IE9_RS16480	100	530	100.0	8e-149


>>
18. NZ_CP007512
Source: Bacillus bombysepticus str. Wang, complete genome
Type: terpene
Number of proteins with BLAST hits to this cluster: 23
Cumulative BLAST score: 12426

Table of genes, locations, strands and annotations of subject cluster:

Table of Blast hits (query gene, subject gene, %identity, blast score, %coverage, e-value):
ctg1_3343	CY96_RS16460	99	534	100.0	5.8e-150
ctg1_3344	CY96_RS16465	99	970	100.0	7.4e-281
ctg1_3345	CY96_RS16470	100	724	100.0	5.2e-207
ctg1_3346	CY96_RS16475	100	632	100.0	2.3e-179
ctg1_3347	CY96_RS16480	100	798	100.0	3.7e-229
ctg1_3348	CY96_RS16485	100	188	100.0	3.4e-46
ctg1_3349	CY96_RS16490	100	930	100.0	8.4e-269
ctg1_3350	CY96_RS16495	99	479	100.0	2.6e-133
ctg1_3351	CY96_RS16500	96	91	100.0	3.9e-17
ctg1_3352	CY96_RS16505	100	1265	100.0	0.0
ctg1_3353	CY96_RS16510	100	269	100.0	1.8e-70
ctg1_3354	CY96_RS16515	100	602	100.0	3.3e-170
ctg1_3355	CY96_RS16520	100	166	100.0	1.6e-39
ctg1_3356	CY96_RS16525	99	252	100.0	2.7e-65
ctg1_3357	CY96_RS16530	99	146	100.0	1.2e-33
ctg1_3358	CY96_RS16535	100	684	100.0	7.4e-195
ctg1_3359	CY96_RS16540	100	149	100.0	1.9e-34
ctg1_3360	CY96_RS16545	99	307	100.0	8.3e-82
ctg1_3361	CY96_RS16550	100	873	100.0	1.1e-251
ctg1_3362	CY96_RS16555	100	681	100.0	4.7e-194
ctg1_3363	CY96_RS16560	100	507	100.0	9.2e-142
ctg1_3364	CY96_RS16565	100	671	100.0	4.8e-191
ctg1_3365	CY96_RS16570	95	508	100.0	3.2e-142


>>
19. NZ_LKID01000064
Source: Bacillus sp. G3(2015) Contig48, whole genome shotgun sequence
Type: terpene
Number of proteins with BLAST hits to this cluster: 23
Cumulative BLAST score: 12426

Table of genes, locations, strands and annotations of subject cluster:

Table of Blast hits (query gene, subject gene, %identity, blast score, %coverage, e-value):
ctg1_3343	AMR94_RS15605	99	535	100.0	3.4e-150
ctg1_3344	AMR94_RS15610	100	975	100.0	2.3e-282
ctg1_3345	AMR94_RS15615	99	722	100.0	2e-206
ctg1_3346	AMR94_RS15620	100	632	100.0	2.3e-179
ctg1_3347	AMR94_RS15625	100	796	100.0	1.4e-228
ctg1_3348	AMR94_RS15630	100	188	100.0	3.4e-46
ctg1_3349	AMR94_RS15635	100	930	100.0	8.4e-269
ctg1_3350	AMR94_RS15640	99	479	100.0	2.6e-133
ctg1_3351	AMR94_RS15645	96	91	100.0	3.9e-17
ctg1_3352	AMR94_RS15650	98	1252	100.0	0.0
ctg1_3353	AMR94_RS15655	100	269	100.0	1.8e-70
ctg1_3354	AMR94_RS15660	100	602	100.0	3.3e-170
ctg1_3355	AMR94_RS15665	99	165	100.0	2.1e-39
ctg1_3356	AMR94_RS15670	99	252	100.0	2.7e-65
ctg1_3357	AMR94_RS15675	97	143	100.0	7.6e-33
ctg1_3358	AMR94_RS15680	100	683	100.0	1.3e-194
ctg1_3359	AMR94_RS15685	100	149	100.0	1.9e-34
ctg1_3360	AMR94_RS15690	99	308	100.0	3.7e-82
ctg1_3361	AMR94_RS15695	100	872	100.0	2.4e-251
ctg1_3362	AMR94_RS15700	99	675	100.0	4.4e-192
ctg1_3363	AMR94_RS15705	100	509	100.0	2.4e-142
ctg1_3364	AMR94_RS15710	99	669	100.0	2.4e-190
ctg1_3365	AMR94_RS15715	100	530	100.0	8e-149


>>
20. NZ_MJBF01000001
Source: Bacillus sp. RZ2MS9 RZ2M29_1, whole genome shotgun sequence
Type: terpene
Number of proteins with BLAST hits to this cluster: 23
Cumulative BLAST score: 12425

Table of genes, locations, strands and annotations of subject cluster:

Table of Blast hits (query gene, subject gene, %identity, blast score, %coverage, e-value):
ctg1_3343	BHV55_RS02665	99	532	100.0	3.7e-149
ctg1_3344	BHV55_RS02670	98	961	100.0	2.6e-278
ctg1_3345	BHV55_RS02675	100	724	100.0	5.2e-207
ctg1_3346	BHV55_RS02680	100	632	100.0	2.3e-179
ctg1_3347	BHV55_RS02685	100	798	100.0	3.7e-229
ctg1_3348	BHV55_RS02690	100	188	100.0	3.4e-46
ctg1_3349	BHV55_RS02695	100	930	100.0	8.4e-269
ctg1_3350	BHV55_RS02700	99	480	100.0	1.1e-133
ctg1_3351	BHV55_RS02705	100	95	100.0	1.6e-18
ctg1_3352	BHV55_RS02710	99	1256	100.0	0.0
ctg1_3353	BHV55_RS02715	100	269	100.0	1.8e-70
ctg1_3354	BHV55_RS02720	100	602	100.0	3.3e-170
ctg1_3355	BHV55_RS02725	100	166	100.0	1.6e-39
ctg1_3356	BHV55_RS02730	99	252	100.0	2.7e-65
ctg1_3357	BHV55_RS02735	97	143	100.0	7.6e-33
ctg1_3358	BHV55_RS02740	100	684	100.0	7.4e-195
ctg1_3359	BHV55_RS02745	100	149	100.0	1.9e-34
ctg1_3360	BHV55_RS02750	99	308	100.0	3.7e-82
ctg1_3361	BHV55_RS02755	99	868	100.0	4.5e-250
ctg1_3362	BHV55_RS02760	100	681	100.0	4.7e-194
ctg1_3363	BHV55_RS02765	100	509	100.0	2.4e-142
ctg1_3364	BHV55_RS02770	99	668	100.0	4.1e-190
ctg1_3365	BHV55_RS02775	100	530	100.0	8e-149


>>
21. NZ_MIFI01000001
Source: Bacillus cereus strain MOD1_Bc68 Bc68_contig_1, whole genome shotgun sequence
Type: terpene
Number of proteins with BLAST hits to this cluster: 23
Cumulative BLAST score: 12418

Table of genes, locations, strands and annotations of subject cluster:

Table of Blast hits (query gene, subject gene, %identity, blast score, %coverage, e-value):
ctg1_3343	BHL36_RS00500	99	530	100.0	8.3e-149
ctg1_3344	BHL36_RS00495	100	975	100.0	1.8e-282
ctg1_3345	BHL36_RS00490	100	725	100.0	2.3e-207
ctg1_3346	BHL36_RS00485	97	616	100.0	1.7e-174
ctg1_3347	BHL36_RS00480	100	796	100.0	1.4e-228
ctg1_3348	BHL36_RS00475	100	188	100.0	3.4e-46
ctg1_3349	BHL36_RS00470	100	930	100.0	8.4e-269
ctg1_3350	BHL36_RS00465	99	481	100.0	5.1e-134
ctg1_3351	BHL36_RS00460	100	95	100.0	1.6e-18
ctg1_3352	BHL36_RS00455	100	1265	100.0	0.0
ctg1_3353	BHL36_RS00450	100	269	100.0	1.8e-70
ctg1_3354	BHL36_RS00445	99	599	100.0	2.8e-169
ctg1_3355	BHL36_RS00440	100	166	100.0	1.6e-39
ctg1_3356	BHL36_RS00435	99	250	100.0	7.9e-65
ctg1_3357	BHL36_RS00430	96	142	100.0	1.7e-32
ctg1_3358	BHL36_RS00425	99	679	100.0	1.8e-193
ctg1_3359	BHL36_RS00420	100	149	100.0	1.9e-34
ctg1_3360	BHL36_RS00415	99	308	100.0	3.7e-82
ctg1_3361	BHL36_RS00410	100	874	100.0	4.8e-252
ctg1_3362	BHL36_RS00405	99	673	100.0	1.7e-191
ctg1_3363	BHL36_RS00400	100	508	100.0	3.2e-142
ctg1_3364	BHL36_RS00390	99	671	100.0	6.3e-191
ctg1_3365	BHL36_RS00385	99	529	100.0	3e-148


>>
22. NZ_ABDA02000002
Source: Bacillus cereus AH1134 gcontig_1113129653850, whole genome shotgun sequence
Type: terpene
Number of proteins with BLAST hits to this cluster: 23
Cumulative BLAST score: 12372

Table of genes, locations, strands and annotations of subject cluster:

Table of Blast hits (query gene, subject gene, %identity, blast score, %coverage, e-value):
ctg1_3343	BCAH1134_RS06870	96	521	100.0	6.6e-146
ctg1_3344	BCAH1134_RS06865	97	948	99.800796812749	4e-274
ctg1_3345	BCAH1134_RS06860	99	722	100.0	2e-206
ctg1_3346	BCAH1134_RS06855	97	616	100.0	1.7e-174
ctg1_3347	BCAH1134_RS06850	100	795	100.0	4.1e-228
ctg1_3348	BCAH1134_RS06845	100	188	100.0	3.4e-46
ctg1_3349	BCAH1134_RS06840	100	928	100.0	4.2e-268
ctg1_3350	BCAH1134_RS06835	99	479	100.0	2e-133
ctg1_3351	BCAH1134_RS06830	100	95	100.0	1.6e-18
ctg1_3352	BCAH1134_RS06825	99	1260	100.0	0.0
ctg1_3353	BCAH1134_RS06820	100	269	100.0	1.8e-70
ctg1_3354	BCAH1134_RS06815	100	602	100.0	3.3e-170
ctg1_3355	BCAH1134_RS06810	100	166	100.0	1.6e-39
ctg1_3356	BCAH1134_RS06805	99	252	100.0	2.7e-65
ctg1_3357	BCAH1134_RS06800	97	145	100.0	2.6e-33
ctg1_3358	BCAH1134_RS06795	99	682	100.0	2.8e-194
ctg1_3359	BCAH1134_RS06790	97	144	100.0	4.7e-33
ctg1_3360	BCAH1134_RS06785	99	308	100.0	3.7e-82
ctg1_3361	BCAH1134_RS06780	99	870	100.0	9.1e-251
ctg1_3362	BCAH1134_RS06775	99	677	100.0	6.7e-193
ctg1_3363	BCAH1134_RS06770	100	509	100.0	2.4e-142
ctg1_3364	BCAH1134_RS06765	99	671	100.0	6.3e-191
ctg1_3365	BCAH1134_RS06760	99	525	100.0	3.3e-147


>>
23. NZ_JYCM01000012
Source: Bacillus cereus strain Lr 4/2 LG48_012, whole genome shotgun sequence
Type: terpene
Number of proteins with BLAST hits to this cluster: 23
Cumulative BLAST score: 12361

Table of genes, locations, strands and annotations of subject cluster:

Table of Blast hits (query gene, subject gene, %identity, blast score, %coverage, e-value):
ctg1_3343	LG48_RS03965	96	518	100.0	5.6e-145
ctg1_3344	LG48_RS03970	96	946	99.800796812749	1.5e-273
ctg1_3345	LG48_RS03975	98	721	100.0	4.4e-206
ctg1_3346	LG48_RS03980	96	614	100.0	6.4e-174
ctg1_3347	LG48_RS03985	100	796	100.0	1.4e-228
ctg1_3348	LG48_RS03990	100	188	100.0	3.4e-46
ctg1_3349	LG48_RS03995	97	930	100.0	8.4e-269
ctg1_3350	LG48_RS04000	99	480	100.0	1.1e-133
ctg1_3351	LG48_RS04005	100	95	100.0	1.6e-18
ctg1_3352	LG48_RS04010	99	1254	100.0	0.0
ctg1_3353	LG48_RS04015	100	269	100.0	1.8e-70
ctg1_3354	LG48_RS04020	99	599	100.0	2.2e-169
ctg1_3355	LG48_RS04025	98	164	100.0	6.1e-39
ctg1_3356	LG48_RS04030	96	243	100.0	1.3e-62
ctg1_3357	LG48_RS04035	96	141	100.0	3.8e-32
ctg1_3358	LG48_RS04040	100	685	100.0	2.5e-195
ctg1_3359	LG48_RS04045	100	149	100.0	1.9e-34
ctg1_3360	LG48_RS04050	100	310	100.0	9.8e-83
ctg1_3361	LG48_RS04055	100	870	100.0	7e-251
ctg1_3362	LG48_RS04060	100	681	100.0	4.7e-194
ctg1_3363	LG48_RS04065	100	509	100.0	2.4e-142
ctg1_3364	LG48_RS04070	100	671	100.0	4.8e-191
ctg1_3365	LG48_RS04075	99	528	100.0	3.9e-148


>>
24. NZ_KN050654
Source: Bacillus cereus ATCC 10876 scaffold1, whole genome shotgun sequence
Type: terpene
Number of proteins with BLAST hits to this cluster: 23
Cumulative BLAST score: 12348

Table of genes, locations, strands and annotations of subject cluster:

Table of Blast hits (query gene, subject gene, %identity, blast score, %coverage, e-value):
ctg1_3343	DJ50_RS10795	96	516	100.0	1.6e-144
ctg1_3344	DJ50_RS10790	96	944	99.800796812749	5.7e-273
ctg1_3345	DJ50_RS10785	99	722	100.0	2e-206
ctg1_3346	DJ50_RS10780	97	615	100.0	3.8e-174
ctg1_3347	DJ50_RS10775	100	796	100.0	1.4e-228
ctg1_3348	DJ50_RS10770	100	188	100.0	3.4e-46
ctg1_3349	DJ50_RS10765	100	925	100.0	2.1e-267
ctg1_3350	DJ50_RS10760	99	480	100.0	1.1e-133
ctg1_3351	DJ50_RS10755	100	95	100.0	1.6e-18
ctg1_3352	DJ50_RS10750	99	1254	100.0	0.0
ctg1_3353	DJ50_RS10745	100	269	100.0	1.8e-70
ctg1_3354	DJ50_RS10740	99	599	100.0	2.2e-169
ctg1_3355	DJ50_RS10735	98	164	100.0	6.1e-39
ctg1_3356	DJ50_RS10730	96	243	100.0	1.3e-62
ctg1_3357	DJ50_RS10725	96	141	100.0	3.8e-32
ctg1_3358	DJ50_RS10720	100	684	100.0	5.7e-195
ctg1_3359	DJ50_RS10715	100	149	100.0	1.9e-34
ctg1_3360	DJ50_RS10710	100	310	100.0	9.8e-83
ctg1_3361	DJ50_RS10705	99	868	100.0	2.6e-250
ctg1_3362	DJ50_RS10700	99	678	100.0	3.9e-193
ctg1_3363	DJ50_RS10695	100	509	100.0	2.4e-142
ctg1_3364	DJ50_RS10690	100	671	100.0	4.8e-191
ctg1_3365	DJ50_RS10685	99	528	100.0	3.9e-148


>>
25. NZ_CM000715
Source: Bacillus cereus ATCC 10876 chromosome, whole genome shotgun sequence
Type: terpene
Number of proteins with BLAST hits to this cluster: 23
Cumulative BLAST score: 12348

Table of genes, locations, strands and annotations of subject cluster:

Table of Blast hits (query gene, subject gene, %identity, blast score, %coverage, e-value):
ctg1_3343	BCERE0002_RS17120	96	516	100.0	1.6e-144
ctg1_3344	BCERE0002_RS17115	96	944	99.800796812749	5.7e-273
ctg1_3345	BCERE0002_RS17110	99	722	100.0	2e-206
ctg1_3346	BCERE0002_RS17105	97	615	100.0	3.8e-174
ctg1_3347	BCERE0002_RS17100	100	796	100.0	1.4e-228
ctg1_3348	BCERE0002_RS17095	100	188	100.0	3.4e-46
ctg1_3349	BCERE0002_RS17090	100	925	100.0	2.1e-267
ctg1_3350	BCERE0002_RS17085	99	480	100.0	1.1e-133
ctg1_3351	BCERE0002_RS17080	100	95	100.0	1.6e-18
ctg1_3352	BCERE0002_RS17075	99	1254	100.0	0.0
ctg1_3353	BCERE0002_RS17070	100	269	100.0	1.8e-70
ctg1_3354	BCERE0002_RS17065	99	599	100.0	2.2e-169
ctg1_3355	BCERE0002_RS17060	98	164	100.0	6.1e-39
ctg1_3356	BCERE0002_RS17055	96	243	100.0	1.3e-62
ctg1_3357	BCERE0002_RS17050	96	141	100.0	3.8e-32
ctg1_3358	BCERE0002_RS17045	100	684	100.0	5.7e-195
ctg1_3359	BCERE0002_RS17040	100	149	100.0	1.9e-34
ctg1_3360	BCERE0002_RS17035	100	310	100.0	9.8e-83
ctg1_3361	BCERE0002_RS17030	99	868	100.0	2.6e-250
ctg1_3362	BCERE0002_RS17025	99	678	100.0	3.9e-193
ctg1_3363	BCERE0002_RS17020	100	509	100.0	2.4e-142
ctg1_3364	BCERE0002_RS17015	100	671	100.0	4.8e-191
ctg1_3365	BCERE0002_RS17010	99	528	100.0	3.9e-148


>>
26. NZ_LJKC01000033
Source: Bacillus cereus strain B4084 scaffold23, whole genome shotgun sequence
Type: terpene
Number of proteins with BLAST hits to this cluster: 23
Cumulative BLAST score: 12343

Table of genes, locations, strands and annotations of subject cluster:

Table of Blast hits (query gene, subject gene, %identity, blast score, %coverage, e-value):
ctg1_3343	B4084_RS17665	96	516	100.0	1.6e-144
ctg1_3344	B4084_RS17660	97	946	99.800796812749	1.2e-273
ctg1_3345	B4084_RS17655	99	722	100.0	2e-206
ctg1_3346	B4084_RS17650	97	615	100.0	3.8e-174
ctg1_3347	B4084_RS17645	100	796	100.0	1.4e-228
ctg1_3348	B4084_RS17640	100	188	100.0	3.4e-46
ctg1_3349	B4084_RS17635	100	930	100.0	8.4e-269
ctg1_3350	B4084_RS17630	99	480	100.0	1.1e-133
ctg1_3351	B4084_RS17625	100	95	100.0	1.6e-18
ctg1_3352	B4084_RS17620	99	1254	100.0	0.0
ctg1_3353	B4084_RS17615	99	267	100.0	6.7e-70
ctg1_3354	B4084_RS17610	99	599	100.0	2.2e-169
ctg1_3355	B4084_RS17605	99	165	100.0	2.1e-39
ctg1_3356	B4084_RS17600	95	242	100.0	2.2e-62
ctg1_3357	B4084_RS17595	96	141	100.0	3.8e-32
ctg1_3358	B4084_RS17590	100	684	100.0	7.4e-195
ctg1_3359	B4084_RS17585	100	149	100.0	1.9e-34
ctg1_3360	B4084_RS17580	99	309	100.0	2.9e-82
ctg1_3361	B4084_RS17575	99	869	100.0	2e-250
ctg1_3362	B4084_RS17570	99	678	100.0	5.1e-193
ctg1_3363	B4084_RS17565	100	509	100.0	2.4e-142
ctg1_3364	B4084_RS17560	98	661	100.0	5e-188
ctg1_3365	B4084_RS17555	99	528	100.0	3.9e-148


>>
27. NZ_LZQZ01000077
Source: Bacillus cereus strain Co15 contig78, whole genome shotgun sequence
Type: terpene
Number of proteins with BLAST hits to this cluster: 23
Cumulative BLAST score: 12320

Table of genes, locations, strands and annotations of subject cluster:

Table of Blast hits (query gene, subject gene, %identity, blast score, %coverage, e-value):
ctg1_3343	A9487_RS20490	97	523	100.0	1.3e-146
ctg1_3344	A9487_RS20485	99	966	100.0	1.4e-279
ctg1_3345	A9487_RS20480	100	724	100.0	5.2e-207
ctg1_3346	A9487_RS20475	100	631	100.0	6.6e-179
ctg1_3347	A9487_RS20470	100	798	100.0	4.8e-229
ctg1_3348	A9487_RS20465	100	188	100.0	3.4e-46
ctg1_3349	A9487_RS20460	100	929	100.0	1.9e-268
ctg1_3350	A9487_RS20455	99	479	100.0	2e-133
ctg1_3351	A9487_RS20450	98	92	100.0	1.3e-17
ctg1_3352	A9487_RS20445	98	1247	100.0	0.0
ctg1_3353	A9487_RS20440	100	269	100.0	1.8e-70
ctg1_3354	A9487_RS20435	99	595	100.0	3.1e-168
ctg1_3355	A9487_RS20430	99	165	100.0	2.1e-39
ctg1_3356	A9487_RS20425	87	221	100.0	5.1e-56
ctg1_3357	A9487_RS20420	84	122	98.64864864864865	2.4e-26
ctg1_3358	A9487_RS20415	99	680	100.0	8.2e-194
ctg1_3359	A9487_RS20410	99	147	100.0	7.3e-34
ctg1_3360	A9487_RS20405	97	299	100.0	2.3e-79
ctg1_3361	A9487_RS20400	99	869	100.0	2e-250
ctg1_3362	A9487_RS20395	98	671	100.0	6.3e-191
ctg1_3363	A9487_RS20390	100	509	100.0	2.4e-142
ctg1_3364	A9487_RS20385	100	671	100.0	4.8e-191
ctg1_3365	A9487_RS20380	99	525	100.0	3.3e-147


>>
28. NZ_JH791833
Source: Bacillus cereus VD169 supercont1.1, whole genome shotgun sequence
Type: terpene
Number of proteins with BLAST hits to this cluster: 23
Cumulative BLAST score: 12318

Table of genes, locations, strands and annotations of subject cluster:

Table of Blast hits (query gene, subject gene, %identity, blast score, %coverage, e-value):
ctg1_3343	IKA_RS16475	98	525	100.0	3.5e-147
ctg1_3344	IKA_RS16480	98	964	100.0	5.3e-279
ctg1_3345	IKA_RS16485	100	724	100.0	5.2e-207
ctg1_3346	IKA_RS16490	100	631	100.0	6.6e-179
ctg1_3347	IKA_RS16495	100	798	100.0	4.8e-229
ctg1_3348	IKA_RS16500	100	188	100.0	3.4e-46
ctg1_3349	IKA_RS16505	100	927	100.0	7.1e-268
ctg1_3350	IKA_RS16510	99	479	100.0	2e-133
ctg1_3351	IKA_RS16515	98	92	100.0	1.3e-17
ctg1_3352	IKA_RS16520	98	1247	100.0	0.0
ctg1_3353	IKA_RS16525	100	269	100.0	1.8e-70
ctg1_3354	IKA_RS16530	99	595	100.0	3.1e-168
ctg1_3355	IKA_RS16535	99	165	100.0	2.1e-39
ctg1_3356	IKA_RS16540	87	221	100.0	5.1e-56
ctg1_3357	IKA_RS16545	84	122	98.64864864864865	2.4e-26
ctg1_3358	IKA_RS16550	99	680	100.0	8.2e-194
ctg1_3359	IKA_RS16555	99	147	100.0	7.3e-34
ctg1_3360	IKA_RS16560	97	299	100.0	2.3e-79
ctg1_3361	IKA_RS16565	99	869	100.0	2e-250
ctg1_3362	IKA_RS16570	98	671	100.0	6.3e-191
ctg1_3363	IKA_RS16575	100	509	100.0	2.4e-142
ctg1_3364	IKA_RS16580	100	671	100.0	4.8e-191
ctg1_3365	IKA_RS16585	99	525	100.0	3.3e-147


>>
29. NZ_JH791854
Source: Bacillus cereus VD166 supercont1.1, whole genome shotgun sequence
Type: terpene
Number of proteins with BLAST hits to this cluster: 23
Cumulative BLAST score: 12314

Table of genes, locations, strands and annotations of subject cluster:

Table of Blast hits (query gene, subject gene, %identity, blast score, %coverage, e-value):
ctg1_3343	IK9_RS06740	97	523	100.0	1.3e-146
ctg1_3344	IK9_RS06735	99	966	100.0	1.4e-279
ctg1_3345	IK9_RS06730	100	724	100.0	5.2e-207
ctg1_3346	IK9_RS06725	100	631	100.0	6.6e-179
ctg1_3347	IK9_RS06720	100	796	100.0	1.4e-228
ctg1_3348	IK9_RS06715	100	188	100.0	3.4e-46
ctg1_3349	IK9_RS06710	100	927	100.0	7.1e-268
ctg1_3350	IK9_RS06705	99	479	100.0	2e-133
ctg1_3351	IK9_RS06700	98	92	100.0	1.3e-17
ctg1_3352	IK9_RS06695	98	1247	100.0	0.0
ctg1_3353	IK9_RS06690	100	269	100.0	1.8e-70
ctg1_3354	IK9_RS06685	99	595	100.0	3.1e-168
ctg1_3355	IK9_RS06680	99	165	100.0	2.1e-39
ctg1_3356	IK9_RS06675	87	221	100.0	5.1e-56
ctg1_3357	IK9_RS06670	84	122	98.64864864864865	2.4e-26
ctg1_3358	IK9_RS06665	99	680	100.0	8.2e-194
ctg1_3359	IK9_RS06660	99	147	100.0	7.3e-34
ctg1_3360	IK9_RS06655	97	299	100.0	2.3e-79
ctg1_3361	IK9_RS06650	99	869	100.0	2e-250
ctg1_3362	IK9_RS06645	98	669	100.0	1.8e-190
ctg1_3363	IK9_RS06640	100	509	100.0	2.4e-142
ctg1_3364	IK9_RS06635	100	671	100.0	4.8e-191
ctg1_3365	IK9_RS06630	99	525	100.0	3.3e-147


>>
30. NZ_LZOD01000014
Source: Bacillus cereus strain BC04 scaffold13xsize80134, whole genome shotgun sequence
Type: terpene
Number of proteins with BLAST hits to this cluster: 23
Cumulative BLAST score: 12311

Table of genes, locations, strands and annotations of subject cluster:

Table of Blast hits (query gene, subject gene, %identity, blast score, %coverage, e-value):
ctg1_3343	A8A07_RS02335	97	523	100.0	1.3e-146
ctg1_3344	A8A07_RS02340	98	958	100.0	3.8e-277
ctg1_3345	A8A07_RS02345	99	723	100.0	1.2e-206
ctg1_3346	A8A07_RS02350	100	631	100.0	6.6e-179
ctg1_3347	A8A07_RS02355	100	796	100.0	1.4e-228
ctg1_3348	A8A07_RS02360	100	188	100.0	3.4e-46
ctg1_3349	A8A07_RS02365	100	929	100.0	1.9e-268
ctg1_3350	A8A07_RS02370	99	479	100.0	2e-133
ctg1_3351	A8A07_RS02375	98	92	100.0	1.3e-17
ctg1_3352	A8A07_RS02380	98	1248	100.0	0.0
ctg1_3353	A8A07_RS02385	100	269	100.0	1.8e-70
ctg1_3354	A8A07_RS02390	99	595	100.0	3.1e-168
ctg1_3355	A8A07_RS02395	99	165	100.0	2.1e-39
ctg1_3356	A8A07_RS02400	88	223	100.0	1.8e-56
ctg1_3357	A8A07_RS02405	84	122	98.64864864864865	2.4e-26
ctg1_3358	A8A07_RS02410	99	679	100.0	2.4e-193
ctg1_3359	A8A07_RS02415	97	146	100.0	1.6e-33
ctg1_3360	A8A07_RS02420	97	299	100.0	2.3e-79
ctg1_3361	A8A07_RS02425	99	869	100.0	2e-250
ctg1_3362	A8A07_RS02430	98	671	100.0	6.3e-191
ctg1_3363	A8A07_RS02435	100	509	100.0	2.4e-142
ctg1_3364	A8A07_RS02445	100	671	100.0	4.8e-191
ctg1_3365	A8A07_RS02450	99	526	100.0	1.5e-147


>>
31. NZ_ASPZ01000039
Source: Bacillus mycoides FSL R5-860 Contig039, whole genome shotgun sequence
Type: terpene
Number of proteins with BLAST hits to this cluster: 23
Cumulative BLAST score: 12311

Table of genes, locations, strands and annotations of subject cluster:

Table of Blast hits (query gene, subject gene, %identity, blast score, %coverage, e-value):
ctg1_3343	C175_RS15630	97	523	100.0	1.3e-146
ctg1_3344	C175_RS15625	98	965	100.0	2.4e-279
ctg1_3345	C175_RS15620	100	724	100.0	5.2e-207
ctg1_3346	C175_RS15615	100	631	100.0	6.6e-179
ctg1_3347	C175_RS15610	100	798	100.0	4.8e-229
ctg1_3348	C175_RS15605	100	188	100.0	3.4e-46
ctg1_3349	C175_RS15600	100	927	100.0	7.1e-268
ctg1_3350	C175_RS15595	98	476	100.0	1.7e-132
ctg1_3351	C175_RS15590	98	92	100.0	1.3e-17
ctg1_3352	C175_RS15585	98	1247	100.0	0.0
ctg1_3353	C175_RS15580	100	269	100.0	1.8e-70
ctg1_3354	C175_RS15575	98	593	100.0	1.2e-167
ctg1_3355	C175_RS15570	99	165	100.0	2.1e-39
ctg1_3356	C175_RS15565	88	223	100.0	1.8e-56
ctg1_3357	C175_RS15560	84	122	98.64864864864865	2.4e-26
ctg1_3358	C175_RS15555	99	680	100.0	8.2e-194
ctg1_3359	C175_RS15550	97	146	100.0	1.6e-33
ctg1_3360	C175_RS15545	97	299	100.0	2.3e-79
ctg1_3361	C175_RS15540	99	869	100.0	2e-250
ctg1_3362	C175_RS15535	98	671	100.0	6.3e-191
ctg1_3363	C175_RS15530	100	509	100.0	2.4e-142
ctg1_3364	C175_RS15525	100	671	100.0	4.8e-191
ctg1_3365	C175_RS15520	98	523	100.0	1.7e-146


>>
32. NZ_CP011145
Source: Bacillus cereus strain FORC_013, complete sequence
Type: terpene
Number of proteins with BLAST hits to this cluster: 23
Cumulative BLAST score: 12306

Table of genes, locations, strands and annotations of subject cluster:

Table of Blast hits (query gene, subject gene, %identity, blast score, %coverage, e-value):
ctg1_3343	FORC13_RS08665	97	520	100.0	8.6e-146
ctg1_3344	FORC13_RS08660	98	959	100.0	1.3e-277
ctg1_3345	FORC13_RS08655	99	723	100.0	1.2e-206
ctg1_3346	FORC13_RS08650	100	631	100.0	6.6e-179
ctg1_3347	FORC13_RS08645	100	798	100.0	4.8e-229
ctg1_3348	FORC13_RS08640	100	188	100.0	3.4e-46
ctg1_3349	FORC13_RS08635	100	929	100.0	1.9e-268
ctg1_3350	FORC13_RS08630	99	479	100.0	2e-133
ctg1_3351	FORC13_RS08625	98	92	100.0	1.3e-17
ctg1_3352	FORC13_RS08620	98	1248	100.0	0.0
ctg1_3353	FORC13_RS08615	100	269	100.0	1.8e-70
ctg1_3354	FORC13_RS08610	99	595	100.0	3.1e-168
ctg1_3355	FORC13_RS08605	99	165	100.0	2.1e-39
ctg1_3356	FORC13_RS08600	87	221	100.0	6.7e-56
ctg1_3357	FORC13_RS08595	84	122	98.64864864864865	2.4e-26
ctg1_3358	FORC13_RS08590	99	680	100.0	8.2e-194
ctg1_3359	FORC13_RS08585	99	147	100.0	7.3e-34
ctg1_3360	FORC13_RS08580	97	299	100.0	2.3e-79
ctg1_3361	FORC13_RS08575	99	869	100.0	2e-250
ctg1_3362	FORC13_RS08570	98	668	100.0	5.3e-190
ctg1_3363	FORC13_RS08565	100	509	100.0	2.4e-142
ctg1_3364	FORC13_RS08560	100	671	100.0	4.8e-191
ctg1_3365	FORC13_RS08555	99	524	100.0	7.4e-147


>>
33. NZ_MRWR01000177
Source: Bacillus sp. MB366 NODE_1_length_1306119_cov_44.7211_ID_1, whole genome shotgun sequence
Type: terpene
Number of proteins with BLAST hits to this cluster: 23
Cumulative BLAST score: 12306

Table of genes, locations, strands and annotations of subject cluster:

Table of Blast hits (query gene, subject gene, %identity, blast score, %coverage, e-value):
ctg1_3343	BTO25_RS27125	97	524	100.0	1e-146
ctg1_3344	BTO25_RS27120	98	957	100.0	6.5e-277
ctg1_3345	BTO25_RS27115	100	724	100.0	5.2e-207
ctg1_3346	BTO25_RS27110	100	631	100.0	6.6e-179
ctg1_3347	BTO25_RS27105	100	798	100.0	4.8e-229
ctg1_3348	BTO25_RS27100	100	188	100.0	3.4e-46
ctg1_3349	BTO25_RS27095	99	926	100.0	1.6e-267
ctg1_3350	BTO25_RS27090	99	479	100.0	2e-133
ctg1_3351	BTO25_RS27085	98	92	100.0	1.3e-17
ctg1_3352	BTO25_RS27080	98	1248	100.0	0.0
ctg1_3353	BTO25_RS27075	100	269	100.0	1.8e-70
ctg1_3354	BTO25_RS27070	99	595	100.0	3.1e-168
ctg1_3355	BTO25_RS27065	99	165	100.0	2.1e-39
ctg1_3356	BTO25_RS27060	87	221	100.0	5.1e-56
ctg1_3357	BTO25_RS27055	84	122	98.64864864864865	2.4e-26
ctg1_3358	BTO25_RS27050	99	680	100.0	8.2e-194
ctg1_3359	BTO25_RS27045	97	146	100.0	1.6e-33
ctg1_3360	BTO25_RS27040	97	299	100.0	2.3e-79
ctg1_3361	BTO25_RS27035	99	867	100.0	7.7e-250
ctg1_3362	BTO25_RS27030	98	671	100.0	6.3e-191
ctg1_3363	BTO25_RS27025	100	509	100.0	2.4e-142
ctg1_3364	BTO25_RS27015	100	671	100.0	4.8e-191
ctg1_3365	BTO25_RS27010	99	524	100.0	7.4e-147


>>
34. NZ_LZRB01000033
Source: Bacillus cereus strain N31 contig39, whole genome shotgun sequence
Type: terpene
Number of proteins with BLAST hits to this cluster: 23
Cumulative BLAST score: 12306

Table of genes, locations, strands and annotations of subject cluster:

Table of Blast hits (query gene, subject gene, %identity, blast score, %coverage, e-value):
ctg1_3343	A9488_RS08835	98	522	100.0	2.3e-146
ctg1_3344	A9488_RS08840	99	966	100.0	1.4e-279
ctg1_3345	A9488_RS08845	100	724	100.0	5.2e-207
ctg1_3346	A9488_RS08850	99	628	100.0	4.3e-178
ctg1_3347	A9488_RS08855	100	797	100.0	1.1e-228
ctg1_3348	A9488_RS08860	100	188	100.0	3.4e-46
ctg1_3349	A9488_RS08865	100	928	100.0	4.2e-268
ctg1_3350	A9488_RS08870	98	477	100.0	7.4e-133
ctg1_3351	A9488_RS08875	98	92	100.0	1.3e-17
ctg1_3352	A9488_RS08880	98	1249	100.0	0.0
ctg1_3353	A9488_RS08885	99	267	100.0	1.1e-69
ctg1_3354	A9488_RS08890	99	595	100.0	3.1e-168
ctg1_3355	A9488_RS08895	99	165	100.0	2.1e-39
ctg1_3356	A9488_RS08900	87	220	100.0	8.8e-56
ctg1_3357	A9488_RS08905	84	122	98.64864864864865	2.4e-26
ctg1_3358	A9488_RS08910	99	679	100.0	2.4e-193
ctg1_3359	A9488_RS08915	99	147	100.0	7.3e-34
ctg1_3360	A9488_RS08920	97	299	100.0	2.3e-79
ctg1_3361	A9488_RS08925	99	863	100.0	1.1e-248
ctg1_3362	A9488_RS08930	99	673	100.0	1.3e-191
ctg1_3363	A9488_RS08935	100	509	100.0	2.4e-142
ctg1_3364	A9488_RS08940	99	670	100.0	1.1e-190
ctg1_3365	A9488_RS08945	99	526	100.0	1.5e-147


>>
35. NZ_MIFP01000037
Source: Bacillus cereus strain MOD1_Bc77 Bc77_contig_37, whole genome shotgun sequence
Type: terpene
Number of proteins with BLAST hits to this cluster: 23
Cumulative BLAST score: 12304

Table of genes, locations, strands and annotations of subject cluster:

Table of Blast hits (query gene, subject gene, %identity, blast score, %coverage, e-value):
ctg1_3343	BHL34_RS23940	97	521	100.0	5e-146
ctg1_3344	BHL34_RS23935	98	963	100.0	7e-279
ctg1_3345	BHL34_RS23930	100	724	100.0	5.2e-207
ctg1_3346	BHL34_RS23925	99	628	100.0	4.3e-178
ctg1_3347	BHL34_RS23920	100	798	100.0	4.8e-229
ctg1_3348	BHL34_RS23915	100	188	100.0	3.4e-46
ctg1_3349	BHL34_RS23910	100	929	100.0	1.9e-268
ctg1_3350	BHL34_RS23905	98	477	100.0	7.4e-133
ctg1_3351	BHL34_RS23900	98	92	100.0	1.3e-17
ctg1_3352	BHL34_RS23895	98	1249	100.0	0.0
ctg1_3353	BHL34_RS23890	99	267	100.0	1.1e-69
ctg1_3354	BHL34_RS23885	99	595	100.0	3.1e-168
ctg1_3355	BHL34_RS23880	99	165	100.0	2.1e-39
ctg1_3356	BHL34_RS23875	87	220	100.0	8.8e-56
ctg1_3357	BHL34_RS23870	84	122	98.64864864864865	2.4e-26
ctg1_3358	BHL34_RS23865	99	679	100.0	2.4e-193
ctg1_3359	BHL34_RS23860	99	147	100.0	7.3e-34
ctg1_3360	BHL34_RS23855	97	299	100.0	2.3e-79
ctg1_3361	BHL34_RS23850	99	863	100.0	1.1e-248
ctg1_3362	BHL34_RS23845	99	673	100.0	1.3e-191
ctg1_3363	BHL34_RS23840	100	509	100.0	2.4e-142
ctg1_3364	BHL34_RS23830	99	670	100.0	1.1e-190
ctg1_3365	BHL34_RS23825	99	526	100.0	1.5e-147


>>
36. NZ_CP016360
Source: Bacillus cereus strain M13 chromosome, complete genome
Type: terpene
Number of proteins with BLAST hits to this cluster: 23
Cumulative BLAST score: 12301

Table of genes, locations, strands and annotations of subject cluster:

Table of Blast hits (query gene, subject gene, %identity, blast score, %coverage, e-value):
ctg1_3343	BA201_RS18460	97	520	100.0	8.6e-146
ctg1_3344	BA201_RS18465	98	957	100.0	6.5e-277
ctg1_3345	BA201_RS18470	99	723	100.0	1.2e-206
ctg1_3346	BA201_RS18475	100	631	100.0	6.6e-179
ctg1_3347	BA201_RS18480	100	798	100.0	4.8e-229
ctg1_3348	BA201_RS18485	100	188	100.0	3.4e-46
ctg1_3349	BA201_RS18490	100	929	100.0	1.9e-268
ctg1_3350	BA201_RS18495	98	478	100.0	5.7e-133
ctg1_3351	BA201_RS18500	98	92	100.0	1.3e-17
ctg1_3352	BA201_RS18505	98	1248	100.0	0.0
ctg1_3353	BA201_RS18510	100	269	100.0	1.8e-70
ctg1_3354	BA201_RS18515	99	595	100.0	3.1e-168
ctg1_3355	BA201_RS18520	99	165	100.0	2.1e-39
ctg1_3356	BA201_RS18525	87	222	100.0	3.9e-56
ctg1_3357	BA201_RS18530	84	122	98.64864864864865	2.4e-26
ctg1_3358	BA201_RS18535	99	680	100.0	8.2e-194
ctg1_3359	BA201_RS18540	99	147	100.0	7.3e-34
ctg1_3360	BA201_RS18545	97	299	100.0	2.3e-79
ctg1_3361	BA201_RS18550	99	869	100.0	2e-250
ctg1_3362	BA201_RS18555	98	668	100.0	5.3e-190
ctg1_3363	BA201_RS18560	100	509	100.0	2.4e-142
ctg1_3364	BA201_RS18570	99	668	100.0	3.1e-190
ctg1_3365	BA201_RS18575	99	524	100.0	7.4e-147


>>
37. NZ_KB976835
Source: Bacillus cereus VD184 acrGY-supercont1.26, whole genome shotgun sequence
Type: terpene
Number of proteins with BLAST hits to this cluster: 23
Cumulative BLAST score: 12300

Table of genes, locations, strands and annotations of subject cluster:

Table of Blast hits (query gene, subject gene, %identity, blast score, %coverage, e-value):
ctg1_3343	IKC_RS18895	97	523	100.0	1.7e-146
ctg1_3344	IKC_RS18900	98	962	100.0	2e-278
ctg1_3345	IKC_RS18905	100	724	100.0	5.2e-207
ctg1_3346	IKC_RS18910	99	628	100.0	4.3e-178
ctg1_3347	IKC_RS18915	100	798	100.0	4.8e-229
ctg1_3348	IKC_RS18920	100	188	100.0	3.4e-46
ctg1_3349	IKC_RS18925	100	929	100.0	1.9e-268
ctg1_3350	IKC_RS18930	98	475	100.0	2.8e-132
ctg1_3351	IKC_RS18935	98	92	100.0	1.3e-17
ctg1_3352	IKC_RS18940	98	1251	100.0	0.0
ctg1_3353	IKC_RS18945	100	269	100.0	1.8e-70
ctg1_3354	IKC_RS18950	99	595	100.0	3.1e-168
ctg1_3355	IKC_RS18955	99	165	100.0	2.1e-39
ctg1_3356	IKC_RS18960	87	220	100.0	1.5e-55
ctg1_3357	IKC_RS18965	84	122	98.64864864864865	2.4e-26
ctg1_3358	IKC_RS18970	99	679	100.0	2.4e-193
ctg1_3359	IKC_RS18975	99	147	100.0	7.3e-34
ctg1_3360	IKC_RS18980	96	298	100.0	3.9e-79
ctg1_3361	IKC_RS18985	99	860	100.0	7.2e-248
ctg1_3362	IKC_RS18990	98	671	100.0	6.3e-191
ctg1_3363	IKC_RS18995	100	509	100.0	2.4e-142
ctg1_3364	IKC_RS19000	99	669	100.0	1.8e-190
ctg1_3365	IKC_RS19005	99	526	100.0	1.5e-147


>>
38. NC_014171
Source: Bacillus thuringiensis BMB171, complete genome
Type: terpene
Number of proteins with BLAST hits to this cluster: 23
Cumulative BLAST score: 12299

Table of genes, locations, strands and annotations of subject cluster:

Table of Blast hits (query gene, subject gene, %identity, blast score, %coverage, e-value):
ctg1_3343	BMB171_RS17570	96	515	100.0	2.8e-144
ctg1_3344	BMB171_RS17575	98	957	100.0	6.5e-277
ctg1_3345	BMB171_RS17580	99	723	100.0	1.2e-206
ctg1_3346	BMB171_RS17585	100	631	100.0	6.6e-179
ctg1_3347	BMB171_RS17590	100	798	100.0	4.8e-229
ctg1_3348	BMB171_RS17595	100	188	100.0	3.4e-46
ctg1_3349	BMB171_RS17600	100	929	100.0	1.9e-268
ctg1_3350	BMB171_RS17605	98	478	100.0	5.7e-133
ctg1_3351	BMB171_RS17610	98	92	100.0	1.3e-17
ctg1_3352	BMB171_RS17615	98	1248	100.0	0.0
ctg1_3353	BMB171_RS17620	100	269	100.0	1.8e-70
ctg1_3354	BMB171_RS17625	99	595	100.0	3.1e-168
ctg1_3355	BMB171_RS17630	99	165	100.0	2.1e-39
ctg1_3356	BMB171_RS17635	87	222	100.0	3.9e-56
ctg1_3357	BMB171_RS17640	84	122	98.64864864864865	2.4e-26
ctg1_3358	BMB171_RS17645	99	680	100.0	8.2e-194
ctg1_3359	BMB171_RS17650	99	147	100.0	7.3e-34
ctg1_3360	BMB171_RS17655	97	299	100.0	2.3e-79
ctg1_3361	BMB171_RS17660	99	869	100.0	2e-250
ctg1_3362	BMB171_RS17665	98	668	100.0	5.3e-190
ctg1_3363	BMB171_RS17670	100	509	100.0	2.4e-142
ctg1_3364	BMB171_RS17675	100	671	100.0	4.8e-191
ctg1_3365	BMB171_RS17680	99	524	100.0	7.4e-147


>>
39. NZ_FQZW01000005
Source: Bacillus sp. cl25, whole genome shotgun sequence
Type: terpene
Number of proteins with BLAST hits to this cluster: 23
Cumulative BLAST score: 12298

Table of genes, locations, strands and annotations of subject cluster:

Table of Blast hits (query gene, subject gene, %identity, blast score, %coverage, e-value):
ctg1_3343	BUE25_RS14800	97	517	99.27797833935018	9.5e-145
ctg1_3344	BUE25_RS14805	98	957	100.0	6.5e-277
ctg1_3345	BUE25_RS14810	99	723	100.0	1.2e-206
ctg1_3346	BUE25_RS14815	100	631	100.0	6.6e-179
ctg1_3347	BUE25_RS14820	100	798	100.0	4.8e-229
ctg1_3348	BUE25_RS14825	100	188	100.0	3.4e-46
ctg1_3349	BUE25_RS14830	100	929	100.0	1.9e-268
ctg1_3350	BUE25_RS14835	98	478	100.0	5.7e-133
ctg1_3351	BUE25_RS14840	98	92	100.0	1.3e-17
ctg1_3352	BUE25_RS14845	98	1248	100.0	0.0
ctg1_3353	BUE25_RS14850	100	269	100.0	1.8e-70
ctg1_3354	BUE25_RS14855	99	595	100.0	3.1e-168
ctg1_3355	BUE25_RS14860	99	165	100.0	2.1e-39
ctg1_3356	BUE25_RS14865	87	222	100.0	3.9e-56
ctg1_3357	BUE25_RS14870	84	122	98.64864864864865	2.4e-26
ctg1_3358	BUE25_RS14875	99	680	100.0	8.2e-194
ctg1_3359	BUE25_RS14880	99	147	100.0	7.3e-34
ctg1_3360	BUE25_RS14885	97	299	100.0	2.3e-79
ctg1_3361	BUE25_RS14890	99	869	100.0	2e-250
ctg1_3362	BUE25_RS14895	98	668	100.0	5.3e-190
ctg1_3363	BUE25_RS14900	100	509	100.0	2.4e-142
ctg1_3364	BUE25_RS14910	99	668	100.0	3.1e-190
ctg1_3365	BUE25_RS14915	99	524	100.0	7.4e-147


>>
40. NZ_JH791819
Source: Bacillus cereus VD200 supercont1.1, whole genome shotgun sequence
Type: terpene
Number of proteins with BLAST hits to this cluster: 23
Cumulative BLAST score: 12298

Table of genes, locations, strands and annotations of subject cluster:

Table of Blast hits (query gene, subject gene, %identity, blast score, %coverage, e-value):
ctg1_3343	IKG_RS17355	97	521	100.0	5e-146
ctg1_3344	IKG_RS17360	98	957	100.0	6.5e-277
ctg1_3345	IKG_RS17365	100	724	100.0	5.2e-207
ctg1_3346	IKG_RS17370	99	629	100.0	1.5e-178
ctg1_3347	IKG_RS17375	100	798	100.0	4.8e-229
ctg1_3348	IKG_RS17380	100	188	100.0	3.4e-46
ctg1_3349	IKG_RS17385	100	929	100.0	1.9e-268
ctg1_3350	IKG_RS17390	99	479	100.0	2e-133
ctg1_3351	IKG_RS17395	98	92	100.0	1.3e-17
ctg1_3352	IKG_RS17400	98	1249	100.0	0.0
ctg1_3353	IKG_RS17405	100	269	100.0	1.8e-70
ctg1_3354	IKG_RS17410	99	595	100.0	3.1e-168
ctg1_3355	IKG_RS17415	99	165	100.0	2.1e-39
ctg1_3356	IKG_RS17420	88	223	100.0	1.4e-56
ctg1_3357	IKG_RS17425	82	121	98.64864864864865	5.3e-26
ctg1_3358	IKG_RS17430	99	680	100.0	8.2e-194
ctg1_3359	IKG_RS17435	97	146	100.0	1.6e-33
ctg1_3360	IKG_RS17440	97	299	100.0	2.3e-79
ctg1_3361	IKG_RS17445	99	862	100.0	1.9e-248
ctg1_3362	IKG_RS17450	98	668	100.0	5.3e-190
ctg1_3363	IKG_RS17455	100	509	100.0	2.4e-142
ctg1_3364	IKG_RS17460	100	671	100.0	4.8e-191
ctg1_3365	IKG_RS17465	99	524	100.0	7.4e-147


>>
41. NZ_MLKE01000084
Source: Bacillus cereus strain MOD1_Bc149 D56F2C_S5_L001_R1_001_trimmed_contig_84, whole genome shotgun sequence
Type: terpene
Number of proteins with BLAST hits to this cluster: 23
Cumulative BLAST score: 12295

Table of genes, locations, strands and annotations of subject cluster:

Table of Blast hits (query gene, subject gene, %identity, blast score, %coverage, e-value):
ctg1_3343	BKL48_RS22420	97	520	100.0	1.1e-145
ctg1_3344	BKL48_RS22415	98	962	100.0	1.6e-278
ctg1_3345	BKL48_RS22410	100	724	100.0	5.2e-207
ctg1_3346	BKL48_RS22405	99	628	100.0	4.3e-178
ctg1_3347	BKL48_RS22400	100	797	100.0	1.1e-228
ctg1_3348	BKL48_RS22395	100	188	100.0	3.4e-46
ctg1_3349	BKL48_RS22390	100	929	100.0	1.9e-268
ctg1_3350	BKL48_RS22385	98	477	100.0	7.4e-133
ctg1_3351	BKL48_RS22380	98	92	100.0	1.3e-17
ctg1_3352	BKL48_RS22375	98	1250	100.0	0.0
ctg1_3353	BKL48_RS22370	99	267	100.0	1.1e-69
ctg1_3354	BKL48_RS22365	99	597	100.0	8.2e-169
ctg1_3355	BKL48_RS22360	99	165	100.0	2.1e-39
ctg1_3356	BKL48_RS22355	87	220	100.0	1.5e-55
ctg1_3357	BKL48_RS22350	84	122	98.64864864864865	2.4e-26
ctg1_3358	BKL48_RS22345	98	675	100.0	2.6e-192
ctg1_3359	BKL48_RS22340	96	143	100.0	1.1e-32
ctg1_3360	BKL48_RS22335	98	305	100.0	4.1e-81
ctg1_3361	BKL48_RS22330	98	859	100.0	2.1e-247
ctg1_3362	BKL48_RS22325	98	670	100.0	1.4e-190
ctg1_3363	BKL48_RS22320	100	509	100.0	2.4e-142
ctg1_3364	BKL48_RS22310	99	670	100.0	1.1e-190
ctg1_3365	BKL48_RS22305	99	526	100.0	1.5e-147


>>
42. NZ_LJKH01000045
Source: Bacillus cereus strain B4118 scaffold4, whole genome shotgun sequence
Type: terpene
Number of proteins with BLAST hits to this cluster: 23
Cumulative BLAST score: 12292

Table of genes, locations, strands and annotations of subject cluster:

Table of Blast hits (query gene, subject gene, %identity, blast score, %coverage, e-value):
ctg1_3343	B4118_RS19230	98	527	100.0	1.2e-147
ctg1_3344	B4118_RS19225	98	963	100.0	7e-279
ctg1_3345	B4118_RS19220	100	724	100.0	5.2e-207
ctg1_3346	B4118_RS19215	99	628	100.0	4.3e-178
ctg1_3347	B4118_RS19210	100	797	100.0	1.1e-228
ctg1_3348	B4118_RS19205	100	188	100.0	3.4e-46
ctg1_3349	B4118_RS19200	100	928	100.0	4.2e-268
ctg1_3350	B4118_RS19195	98	477	100.0	7.4e-133
ctg1_3351	B4118_RS19190	98	92	100.0	1.3e-17
ctg1_3352	B4118_RS19185	98	1250	100.0	0.0
ctg1_3353	B4118_RS19180	99	267	100.0	1.1e-69
ctg1_3354	B4118_RS19175	99	597	100.0	8.2e-169
ctg1_3355	B4118_RS19170	99	165	100.0	2.1e-39
ctg1_3356	B4118_RS19165	84	214	100.0	6.3e-54
ctg1_3357	B4118_RS19160	84	122	98.64864864864865	2.4e-26
ctg1_3358	B4118_RS19155	99	679	100.0	1.8e-193
ctg1_3359	B4118_RS19150	99	147	100.0	7.3e-34
ctg1_3360	B4118_RS19145	96	296	100.0	1.9e-78
ctg1_3361	B4118_RS19140	99	864	100.0	6.5e-249
ctg1_3362	B4118_RS19135	97	666	100.0	2e-189
ctg1_3363	B4118_RS19130	100	509	100.0	2.4e-142
ctg1_3364	B4118_RS19125	99	667	100.0	6.9e-190
ctg1_3365	B4118_RS19120	99	525	100.0	4.4e-147


>>
43. NZ_CP009686
Source: Bacillus cereus strain FORC_005, complete genome
Type: terpene
Number of proteins with BLAST hits to this cluster: 23
Cumulative BLAST score: 12291

Table of genes, locations, strands and annotations of subject cluster:

Table of Blast hits (query gene, subject gene, %identity, blast score, %coverage, e-value):
ctg1_3343	FORC5_RS17685	97	521	100.0	5e-146
ctg1_3344	FORC5_RS17690	98	963	100.0	7e-279
ctg1_3345	FORC5_RS17695	100	724	100.0	5.2e-207
ctg1_3346	FORC5_RS17700	99	628	100.0	4.3e-178
ctg1_3347	FORC5_RS17705	100	798	100.0	4.8e-229
ctg1_3348	FORC5_RS17710	100	188	100.0	3.4e-46
ctg1_3349	FORC5_RS17715	100	929	100.0	1.9e-268
ctg1_3350	FORC5_RS17720	98	477	100.0	7.4e-133
ctg1_3351	FORC5_RS17725	98	92	100.0	1.3e-17
ctg1_3352	FORC5_RS17730	98	1249	100.0	0.0
ctg1_3353	FORC5_RS17735	99	267	100.0	1.1e-69
ctg1_3354	FORC5_RS17740	99	597	100.0	8.2e-169
ctg1_3355	FORC5_RS17745	99	165	100.0	2.1e-39
ctg1_3356	FORC5_RS17750	87	220	100.0	1.5e-55
ctg1_3357	FORC5_RS17755	84	122	98.64864864864865	2.4e-26
ctg1_3358	FORC5_RS17760	98	676	100.0	1.5e-192
ctg1_3359	FORC5_RS17765	96	143	100.0	1.1e-32
ctg1_3360	FORC5_RS17770	97	302	100.0	2.7e-80
ctg1_3361	FORC5_RS17775	98	856	100.0	1.4e-246
ctg1_3362	FORC5_RS17780	99	673	100.0	1.3e-191
ctg1_3363	FORC5_RS17785	100	509	100.0	2.4e-142
ctg1_3364	FORC5_RS17790	99	667	100.0	6.9e-190
ctg1_3365	FORC5_RS17795	99	525	100.0	4.4e-147


>>
44. NZ_CP017577
Source: Bacillus thuringiensis strain SCG04-02, complete genome
Type: terpene
Number of proteins with BLAST hits to this cluster: 23
Cumulative BLAST score: 12290

Table of genes, locations, strands and annotations of subject cluster:

Table of Blast hits (query gene, subject gene, %identity, blast score, %coverage, e-value):
ctg1_3343	BJG91_RS14210	98	525	100.0	3.5e-147
ctg1_3344	BJG91_RS14215	95	939	100.0	1.8e-271
ctg1_3345	BJG91_RS14220	99	723	100.0	1.2e-206
ctg1_3346	BJG91_RS14225	99	628	100.0	3.3e-178
ctg1_3347	BJG91_RS14230	100	796	100.0	1.4e-228
ctg1_3348	BJG91_RS14235	100	188	100.0	3.4e-46
ctg1_3349	BJG91_RS14240	100	929	100.0	1.9e-268
ctg1_3350	BJG91_RS14245	99	479	100.0	2e-133
ctg1_3351	BJG91_RS14250	98	92	100.0	1.3e-17
ctg1_3352	BJG91_RS14255	98	1248	100.0	0.0
ctg1_3353	BJG91_RS14260	100	269	100.0	1.8e-70
ctg1_3354	BJG91_RS14265	99	595	100.0	3.1e-168
ctg1_3355	BJG91_RS14270	99	165	100.0	2.1e-39
ctg1_3356	BJG91_RS14275	88	223	100.0	1.8e-56
ctg1_3357	BJG91_RS14280	84	122	98.64864864864865	2.4e-26
ctg1_3358	BJG91_RS14285	99	680	100.0	8.2e-194
ctg1_3359	BJG91_RS14290	99	147	100.0	7.3e-34
ctg1_3360	BJG91_RS14295	97	299	100.0	2.3e-79
ctg1_3361	BJG91_RS14300	99	869	100.0	2e-250
ctg1_3362	BJG91_RS14305	98	668	100.0	5.3e-190
ctg1_3363	BJG91_RS14310	100	509	100.0	2.4e-142
ctg1_3364	BJG91_RS14320	100	671	100.0	4.8e-191
ctg1_3365	BJG91_RS14325	99	526	100.0	1.5e-147


>>
45. NZ_CP014486
Source: Bacillus cereus strain FORC021, complete genome
Type: terpene
Number of proteins with BLAST hits to this cluster: 23
Cumulative BLAST score: 12290

Table of genes, locations, strands and annotations of subject cluster:

Table of Blast hits (query gene, subject gene, %identity, blast score, %coverage, e-value):
ctg1_3343	FORC21_RS18035	98	525	100.0	3.5e-147
ctg1_3344	FORC21_RS18040	95	939	100.0	1.8e-271
ctg1_3345	FORC21_RS18045	99	723	100.0	1.2e-206
ctg1_3346	FORC21_RS18050	99	628	100.0	3.3e-178
ctg1_3347	FORC21_RS18055	100	796	100.0	1.4e-228
ctg1_3348	FORC21_RS18060	100	188	100.0	3.4e-46
ctg1_3349	FORC21_RS18065	100	929	100.0	1.9e-268
ctg1_3350	FORC21_RS18070	99	479	100.0	2e-133
ctg1_3351	FORC21_RS18075	98	92	100.0	1.3e-17
ctg1_3352	FORC21_RS18080	98	1248	100.0	0.0
ctg1_3353	FORC21_RS18085	100	269	100.0	1.8e-70
ctg1_3354	FORC21_RS18090	99	595	100.0	3.1e-168
ctg1_3355	FORC21_RS18095	99	165	100.0	2.1e-39
ctg1_3356	FORC21_RS18100	88	223	100.0	1.8e-56
ctg1_3357	FORC21_RS18105	84	122	98.64864864864865	2.4e-26
ctg1_3358	FORC21_RS18110	99	680	100.0	8.2e-194
ctg1_3359	FORC21_RS18115	99	147	100.0	7.3e-34
ctg1_3360	FORC21_RS18120	97	299	100.0	2.3e-79
ctg1_3361	FORC21_RS18125	99	869	100.0	2e-250
ctg1_3362	FORC21_RS18130	98	668	100.0	5.3e-190
ctg1_3363	FORC21_RS18135	100	509	100.0	2.4e-142
ctg1_3364	FORC21_RS18145	100	671	100.0	4.8e-191
ctg1_3365	FORC21_RS18150	99	526	100.0	1.5e-147


>>
46. NZ_MTAT01000018
Source: Bacillus cereus strain E41 E41_Contig_18, whole genome shotgun sequence
Type: terpene
Number of proteins with BLAST hits to this cluster: 23
Cumulative BLAST score: 12290

Table of genes, locations, strands and annotations of subject cluster:

Table of Blast hits (query gene, subject gene, %identity, blast score, %coverage, e-value):
ctg1_3343	BVG00_RS27750	98	525	100.0	3.5e-147
ctg1_3344	BVG00_RS27745	95	939	100.0	1.8e-271
ctg1_3345	BVG00_RS27740	99	723	100.0	1.2e-206
ctg1_3346	BVG00_RS27735	99	628	100.0	3.3e-178
ctg1_3347	BVG00_RS27730	100	796	100.0	1.4e-228
ctg1_3348	BVG00_RS27725	100	188	100.0	3.4e-46
ctg1_3349	BVG00_RS27720	100	929	100.0	1.9e-268
ctg1_3350	BVG00_RS27715	99	479	100.0	2e-133
ctg1_3351	BVG00_RS27710	98	92	100.0	1.3e-17
ctg1_3352	BVG00_RS27705	98	1248	100.0	0.0
ctg1_3353	BVG00_RS27700	100	269	100.0	1.8e-70
ctg1_3354	BVG00_RS27695	99	595	100.0	3.1e-168
ctg1_3355	BVG00_RS27690	99	165	100.0	2.1e-39
ctg1_3356	BVG00_RS27685	88	223	100.0	1.8e-56
ctg1_3357	BVG00_RS27680	84	122	98.64864864864865	2.4e-26
ctg1_3358	BVG00_RS27675	99	680	100.0	8.2e-194
ctg1_3359	BVG00_RS27670	99	147	100.0	7.3e-34
ctg1_3360	BVG00_RS27665	97	299	100.0	2.3e-79
ctg1_3361	BVG00_RS27660	99	869	100.0	2e-250
ctg1_3362	BVG00_RS27655	98	668	100.0	5.3e-190
ctg1_3363	BVG00_RS27650	100	509	100.0	2.4e-142
ctg1_3364	BVG00_RS27640	100	671	100.0	4.8e-191
ctg1_3365	BVG00_RS27635	99	526	100.0	1.5e-147


>>
47. NZ_LJKI01000073
Source: Bacillus cereus strain B4120 scaffold12, whole genome shotgun sequence
Type: terpene
Number of proteins with BLAST hits to this cluster: 23
Cumulative BLAST score: 12290

Table of genes, locations, strands and annotations of subject cluster:

Table of Blast hits (query gene, subject gene, %identity, blast score, %coverage, e-value):
ctg1_3343	B4120_RS27060	98	525	100.0	3.5e-147
ctg1_3344	B4120_RS27055	95	939	100.0	1.8e-271
ctg1_3345	B4120_RS27050	99	723	100.0	1.2e-206
ctg1_3346	B4120_RS27045	100	631	100.0	6.6e-179
ctg1_3347	B4120_RS27040	100	798	100.0	4.8e-229
ctg1_3348	B4120_RS27035	100	188	100.0	3.4e-46
ctg1_3349	B4120_RS27030	100	929	100.0	1.9e-268
ctg1_3350	B4120_RS27025	99	479	100.0	2e-133
ctg1_3351	B4120_RS27020	98	92	100.0	1.3e-17
ctg1_3352	B4120_RS27015	98	1248	100.0	0.0
ctg1_3353	B4120_RS27010	100	269	100.0	1.8e-70
ctg1_3354	B4120_RS27005	98	592	100.0	2.6e-167
ctg1_3355	B4120_RS27000	99	165	100.0	2.1e-39
ctg1_3356	B4120_RS26995	88	223	100.0	1.8e-56
ctg1_3357	B4120_RS26990	84	122	98.64864864864865	2.4e-26
ctg1_3358	B4120_RS26985	99	680	100.0	8.2e-194
ctg1_3359	B4120_RS26980	99	147	100.0	7.3e-34
ctg1_3360	B4120_RS26975	97	299	100.0	2.3e-79
ctg1_3361	B4120_RS26970	99	869	100.0	2e-250
ctg1_3362	B4120_RS26965	98	668	100.0	5.3e-190
ctg1_3363	B4120_RS26960	100	509	100.0	2.4e-142
ctg1_3364	B4120_RS26955	100	671	100.0	4.8e-191
ctg1_3365	B4120_RS26950	99	524	100.0	7.4e-147


>>
48. NZ_LABH01000054
Source: Bacillus cereus strain INRA A3 271, whole genome shotgun sequence
Type: terpene
Number of proteins with BLAST hits to this cluster: 23
Cumulative BLAST score: 12289

Table of genes, locations, strands and annotations of subject cluster:

Table of Blast hits (query gene, subject gene, %identity, blast score, %coverage, e-value):
ctg1_3343	TU58_RS24495	96	520	100.0	1.5e-145
ctg1_3344	TU58_RS24500	98	963	100.0	7e-279
ctg1_3345	TU58_RS24505	100	724	100.0	5.2e-207
ctg1_3346	TU58_RS24510	99	628	100.0	4.3e-178
ctg1_3347	TU58_RS24515	100	798	100.0	4.8e-229
ctg1_3348	TU58_RS24520	100	188	100.0	3.4e-46
ctg1_3349	TU58_RS24525	100	929	100.0	1.9e-268
ctg1_3350	TU58_RS24530	98	477	100.0	7.4e-133
ctg1_3351	TU58_RS24535	98	92	100.0	1.3e-17
ctg1_3352	TU58_RS24540	98	1249	100.0	0.0
ctg1_3353	TU58_RS24545	99	267	100.0	1.1e-69
ctg1_3354	TU58_RS24550	99	597	100.0	8.2e-169
ctg1_3355	TU58_RS24555	99	165	100.0	2.1e-39
ctg1_3356	TU58_RS24560	83	212	100.0	3.1e-53
ctg1_3357	TU58_RS24565	84	122	98.64864864864865	2.4e-26
ctg1_3358	TU58_RS24570	98	676	100.0	1.5e-192
ctg1_3359	TU58_RS24575	96	143	100.0	1.1e-32
ctg1_3360	TU58_RS24580	98	305	100.0	4.1e-81
ctg1_3361	TU58_RS24585	98	856	100.0	1.4e-246
ctg1_3362	TU58_RS24590	99	673	100.0	1.3e-191
ctg1_3363	TU58_RS24595	100	509	100.0	2.4e-142
ctg1_3364	TU58_RS24600	99	670	100.0	1.1e-190
ctg1_3365	TU58_RS24605	99	526	100.0	1.5e-147


>>
49. NZ_JXDH01000070
Source: Bacillus cereus strain MIT0214 GAAGTAT_seq1_contig_74, whole genome shotgun sequence
Type: terpene
Number of proteins with BLAST hits to this cluster: 23
Cumulative BLAST score: 12288

Table of genes, locations, strands and annotations of subject cluster:

Table of Blast hits (query gene, subject gene, %identity, blast score, %coverage, e-value):
ctg1_3343	SK30_RS13985	97	521	100.0	5e-146
ctg1_3344	SK30_RS13990	98	963	100.0	7e-279
ctg1_3345	SK30_RS13995	100	724	100.0	5.2e-207
ctg1_3346	SK30_RS14000	99	628	100.0	4.3e-178
ctg1_3347	SK30_RS14005	100	796	100.0	1.8e-228
ctg1_3348	SK30_RS14010	100	188	100.0	3.4e-46
ctg1_3349	SK30_RS14015	100	929	100.0	1.9e-268
ctg1_3350	SK30_RS14020	98	477	100.0	7.4e-133
ctg1_3351	SK30_RS14025	98	92	100.0	1.3e-17
ctg1_3352	SK30_RS14030	98	1249	100.0	0.0
ctg1_3353	SK30_RS14035	99	267	100.0	1.1e-69
ctg1_3354	SK30_RS14040	99	597	100.0	8.2e-169
ctg1_3355	SK30_RS14045	99	165	100.0	2.1e-39
ctg1_3356	SK30_RS14050	83	212	100.0	3.1e-53
ctg1_3357	SK30_RS14055	84	122	98.64864864864865	2.4e-26
ctg1_3358	SK30_RS14060	98	676	100.0	1.5e-192
ctg1_3359	SK30_RS14065	96	143	100.0	1.1e-32
ctg1_3360	SK30_RS14070	98	305	100.0	4.1e-81
ctg1_3361	SK30_RS14075	98	856	100.0	1.4e-246
ctg1_3362	SK30_RS14080	99	673	100.0	1.3e-191
ctg1_3363	SK30_RS14085	100	509	100.0	2.4e-142
ctg1_3364	SK30_RS14090	99	670	100.0	1.1e-190
ctg1_3365	SK30_RS14095	99	526	100.0	1.5e-147


>>
50. NZ_AP014864
Source: Bacillus thuringiensis serovar tolworthi DNA, complete genome, strain: Pasteur Institute Standard strain
Type: terpene
Number of proteins with BLAST hits to this cluster: 23
Cumulative BLAST score: 12286

Table of genes, locations, strands and annotations of subject cluster:

Table of Blast hits (query gene, subject gene, %identity, blast score, %coverage, e-value):
ctg1_3343	KNN_RS11440	97	523	100.0	1.3e-146
ctg1_3344	KNN_RS11435	95	939	100.0	1.8e-271
ctg1_3345	KNN_RS11430	100	724	100.0	5.2e-207
ctg1_3346	KNN_RS11425	100	631	100.0	6.6e-179
ctg1_3347	KNN_RS11420	100	798	100.0	4.8e-229
ctg1_3348	KNN_RS11415	99	185	100.0	2.2e-45
ctg1_3349	KNN_RS11410	99	926	100.0	9.3e-268
ctg1_3350	KNN_RS11405	99	479	100.0	2e-133
ctg1_3351	KNN_RS11400	98	92	100.0	1.3e-17
ctg1_3352	KNN_RS11395	98	1247	100.0	0.0
ctg1_3353	KNN_RS11390	100	269	100.0	1.8e-70
ctg1_3354	KNN_RS11385	99	595	100.0	3.1e-168
ctg1_3355	KNN_RS11380	98	163	100.0	1.3e-38
ctg1_3356	KNN_RS11375	88	223	100.0	1.8e-56
ctg1_3357	KNN_RS11370	84	122	98.64864864864865	2.4e-26
ctg1_3358	KNN_RS11365	99	680	100.0	8.2e-194
ctg1_3359	KNN_RS11360	97	146	100.0	1.6e-33
ctg1_3360	KNN_RS11355	97	299	100.0	2.3e-79
ctg1_3361	KNN_RS11350	99	869	100.0	2e-250
ctg1_3362	KNN_RS11345	98	671	100.0	6.3e-191
ctg1_3363	KNN_RS11340	100	509	100.0	2.4e-142
ctg1_3364	KNN_RS11335	100	671	100.0	4.8e-191
ctg1_3365	KNN_RS11330	99	525	100.0	4.4e-147
```
