## Supplementary material for "Delving into the *Bacillus cereus* group biosynthetic gene clusters cosmos: a comparative-genomics-based classification framework": antiSMASH profiles + BIG-SCAPE output: NZ_CP029454.1_c2.txt

```
ClusterBlast scores for NZ_CP029454.1

Table of genes, locations, strands and annotations of query cluster:
ctg1_1174	1228864	1229641	+		
ctg1_1175	1229714	1230074	+		
ctg1_1176	1230064	1230184	+		
ctg1_1177	1230188	1231688	+		
ctg1_1178	1231778	1232462	+		
ctg1_1179	1232476	1233310	-		
ctg1_1180	1233506	1234292	+		
ctg1_1181	1234311	1235547	+		
ctg1_1182	1235593	1236016	-		
ctg1_1183	1236216	1237551	+		
ctg1_1184	1237651	1238140	+		
ctg1_1185	1238336	1238747	+		
ctg1_1186	1238777	1240319	-		
ctg1_1187	1240334	1242284	-		
ctg1_1188	1242280	1244200	-		
ctg1_1189	1244324	1245584	-		
ctg1_1190	1245717	1248585	-		
ctg1_1191	1249409	1249619	+		
ctg1_1192	1249621	1249999	+		
ctg1_1193	1250027	1250210	+		
ctg1_1194	1250342	1250705	+		
ctg1_1195	1251050	1251596	+		


Significant hits: 


Details:
```
