## Supplementary material for "Delving into the *Bacillus cereus* group biosynthetic gene clusters cosmos: a comparative-genomics-based classification framework": antiSMASH profiles + BIG-SCAPE output: NZ_CP029454.1_c3.txt

```
ClusterBlast scores for NZ_CP029454.1

Table of genes, locations, strands and annotations of query cluster:
ctg1_1809	1845835	1847194	+		
ctg1_1810	1847295	1848117	+		
ctg1_1811	1848131	1848788	+		
ctg1_1812	1848947	1849628	+		
ctg1_1813	1849630	1850260	+		
ctg1_1814	1850580	1852389	+		
ctg1_1815	1852449	1854288	+		
ctg1_1816	1854274	1855513	+		
ctg1_1817	1855509	1855776	+		
ctg1_1818	1855799	1856783	+		
ctg1_1819	1856820	1857663	+		
ctg1_1820	1857787	1857994	+		


Significant hits: 
1. BGC0000942	petrobactin


Details:

>>
1. BGC0000942
Source: petrobactin
Type: Other
Number of proteins with BLAST hits to this cluster: 6
Cumulative BLAST score: 4282

Table of genes, locations, strands and annotations of subject cluster:

Table of Blast hits (query gene, subject gene, %identity, blast score, %coverage, e-value):
ctg1_1814	BA_1981	92	1137	100.0	0.0
ctg1_1815	BA_1982	84	1065	99.83660130718954	2.3e-311
ctg1_1816	BA_1983	93	785	100.0	3.1e-227
ctg1_1817	BA_1984	92	157	103.40909090909092	1.1e-38
ctg1_1818	BA_1985	93	631	100.0	5.9e-181
ctg1_1819	BA_1986	88	507	100.0	1.1e-143
```
