## Supplementary material for "Delving into the *Bacillus cereus* group biosynthetic gene clusters cosmos: a comparative-genomics-based classification framework": antiSMASH profiles + BIG-SCAPE output: NZ_CP029454.1_c6.txt

```
ClusterBlast scores for NZ_CP029454.1

Table of genes, locations, strands and annotations of query cluster:
ctg1_2312	2372614	2373541	+		
ctg1_2313	2373798	2374641	+		
ctg1_2314	2374855	2375107	+		
ctg1_2315	2375294	2376020	+		
ctg1_2316	2376016	2376640	+		
ctg1_2317	2376708	2377032	+		
ctg1_2318	2377056	2377710	+		
ctg1_2319	2377831	2378131	-		
ctg1_2320	2378364	2379333	+		
ctg1_2321	2379549	2380695	+		
ctg1_2322	2380710	2382048	+		
ctg1_2323	2382074	2382290	+		
ctg1_2324	2382311	2383223	+		
ctg1_2325	2383227	2384016	+		
ctg1_2326	2384018	2385560	+		
ctg1_2327	2385609	2387550	+		
ctg1_2328	2387977	2388289	-		
ctg1_2329	2388872	2389229	+		
ctg1_2330	2389334	2389868	+		
ctg1_2331	2389922	2390483	+		
ctg1_2332	2391049	2391187	-		
ctg1_2333	2391520	2392537	-		
ctg1_2334	2392711	2393869	-		
ctg1_2335	2393858	2394554	-		
ctg1_2336	2394746	2395355	+		
ctg1_2337	2395449	2395698	+		
ctg1_2338	2396039	2396777	+		


Significant hits: 
1. BGC0001095	fengycin
2. BGC0001103	mycosubtilin
3. BGC0000407	plipastatin


Details:

>>
1. BGC0001095
Source: fengycin
Type: NRP
Number of proteins with BLAST hits to this cluster: 6
Cumulative BLAST score: 2555

Table of genes, locations, strands and annotations of subject cluster:

Table of Blast hits (query gene, subject gene, %identity, blast score, %coverage, e-value):
ctg1_2321	RBAM_018390	73	548	99.21259842519686	9.9e-156
ctg1_2322	RBAM_018370	61	541	98.87640449438202	1.4e-153
ctg1_2323	RBAM_018360	57	82	98.59154929577466	3.8e-16
ctg1_2324	RBAM_018350	50	307	98.67986798679867	1.8e-83
ctg1_2325	RBAM_018340	62	279	93.12977099236642	4.5e-75
ctg1_2326	RBAM_018330	78	798	97.85575048732943	5.7e-231


>>
2. BGC0001103
Source: mycosubtilin
Type: NRP + Polyketide
Number of proteins with BLAST hits to this cluster: 3
Cumulative BLAST score: 1239

Table of genes, locations, strands and annotations of subject cluster:
AAF08794.1	AAF08794.1	1938	3140	+	FenF
AAF08795.1	AAF08795.1	3161	15076	+	MycA
AAF08796.1	AAF08796.1	15133	31242	+	MycB
AAF08797.1	AAF08797.1	31340	39169	+	MycC
AAF08798.1	AAF08798.1	39339	39731	+	YngL
AAF08799.1	AAF08799.1	39886	41418	+	YngK
AAF08800.1	AAF08800.1	41925	43067	+	YngJ
AAF08801.1	AAF08801.1	43110	44759	+	YngI
AAF08802.1	AAF08802.1	44769	46103	+	YngH
AAF08803.1	AAF08803.1	46118	46339	+	YngXX

Table of Blast hits (query gene, subject gene, %identity, blast score, %coverage, e-value):
ctg1_2321	AAF08800.1	75	568	99.21259842519686	9.3e-162
ctg1_2322	AAF08802.1	65	588	99.7752808988764	1e-167
ctg1_2323	AAF08803.1	61	83	92.95774647887323	1.3e-16


>>
3. BGC0000407
Source: plipastatin
Type: NRP
Number of proteins with BLAST hits to this cluster: 2
Cumulative BLAST score: 1159

Table of genes, locations, strands and annotations of subject cluster:
AEW31016.1	AEW31016.1	1	1392	+	putative_efflux_transporter
AEW31017.1	AEW31017.1	1526	2503	+	putative_epimerase
AEW31018.1	AEW31018.1	2537	4012	+	penicillin-binding_protein
AEW31019.1	AEW31019.1	4394	12079	+	plipastatin_synthetase
AEW31020.1	AEW31020.1	12104	19786	+	plipastatin_synthetase
AEW31021.1	AEW31021.1	19804	27471	+	plipastatin_synthetase
AEW31022.1	AEW31022.1	27497	38347	+	plipastatin_synthetase
AEW31015.1	AEW31015.1	38355	42194	+	plipastatin_synthetase
AEW31023.1	AEW31023.1	42302	42694	+	integral_inner_membrane_protein
AEW31024.1	AEW31024.1	42830	44362	+	hypothetical_protein
AEW31025.1	AEW31025.1	44943	46085	+	acyl-CoA_dehydrogenase
AEW31026.1	AEW31026.1	46130	47779	+	short-chain_acyl-CoA_synthetase
AEW31027.1	AEW31027.1	47789	49123	+	acetyl-CoA_carboxylase_biotin_carboxylase_subunit

Table of Blast hits (query gene, subject gene, %identity, blast score, %coverage, e-value):
ctg1_2321	AEW31025.1	75	571	99.21259842519686	8.4e-163
ctg1_2322	AEW31027.1	66	588	99.7752808988764	7.8e-168
```
