## Supplementary material for "Delving into the *Bacillus cereus* group biosynthetic gene clusters cosmos: a comparative-genomics-based classification framework": antiSMASH profiles + BIG-SCAPE output: NZ_CP029454.1_c7.txt

```
ClusterBlast scores for NZ_CP029454.1

Table of genes, locations, strands and annotations of query cluster:
ctg1_2386	2449641	2451090	+		
ctg1_2387	2451094	2452009	+		
ctg1_2388	2452314	2453004	+		
ctg1_2389	2453401	2453665	+		
ctg1_2390	2454221	2454542	+		
ctg1_2391	2455031	2455517	+		
ctg1_2392	2455826	2456498	+		
ctg1_2393	2456566	2457676	-		
ctg1_2394	2457825	2457951	+		
ctg1_2395	2458322	2459531	+		


Significant hits: 


Details:
```
