## Supplementary material for "Delving into the *Bacillus cereus* group biosynthetic gene clusters cosmos: a comparative-genomics-based classification framework": antiSMASH profiles + BIG-SCAPE output: NZ_CP029454.1_c8.txt

```
ClusterBlast scores for NZ_CP029454.1

Table of genes, locations, strands and annotations of query cluster:
ctg1_2514	2567685	2569047	+		
ctg1_2515	2569209	2570133	+		
ctg1_2516	2570209	2570668	+		
ctg1_2517	2570698	2571046	+		
ctg1_2518	2571062	2571509	+		
ctg1_2519	2571708	2571957	+		
ctg1_2520	2572067	2572664	+		
ctg1_2521	2572695	2572839	+		
ctg1_2522	2573118	2574327	+		
ctg1_2523	2574457	2574883	+		
ctg1_2524	2575163	2575607	+		
ctg1_2525	2575637	2576768	+		


Significant hits: 


Details:
```
