## Supplementary material for "Delving into the *Bacillus cereus* group biosynthetic gene clusters cosmos: a comparative-genomics-based classification framework": antiSMASH profiles + BIG-SCAPE output: NZ_CP029454.1_c10.txt

```
ClusterBlast scores for NZ_CP029454.1

Table of genes, locations, strands and annotations of query cluster:
ctg1_3343	3383979	3384813	-		
ctg1_3344	3384879	3386388	-		
ctg1_3345	3386489	3387599	-		
ctg1_3346	3387716	3388649	-		
ctg1_3347	3388773	3390207	-		
ctg1_3348	3390210	3390489	-		
ctg1_3349	3390763	3392248	+		
ctg1_3350	3392297	3393038	-		
ctg1_3351	3393323	3393473	+		
ctg1_3352	3393546	3395400	-		
ctg1_3353	3395499	3395925	-		
ctg1_3354	3396004	3396946	-		
ctg1_3355	3397038	3397287	-		
ctg1_3356	3397470	3397869	-		
ctg1_3357	3397911	3398136	-		
ctg1_3358	3398151	3399201	-		
ctg1_3359	3399273	3399510	-		
ctg1_3360	3399514	3399979	-		
ctg1_3361	3399959	3401267	-		
ctg1_3362	3401284	3402301	-		
ctg1_3363	3402325	3403105	-		
ctg1_3364	3403296	3404313	-		
ctg1_3365	3404329	3405127	-		


Significant hits: 
1. BGC0000916	molybdenum cofactor


Details:

>>
1. BGC0000916
Source: molybdenum cofactor
Type: Other
Number of proteins with BLAST hits to this cluster: 3
Cumulative BLAST score: 933

Table of genes, locations, strands and annotations of subject cluster:
AAF25546.1	AAF25546.1	1	158	-	NarQ-like_protein
AAF25547.1	AAF25547.1	304	1302	+	GalR
AAF25548.1	AAF25548.1	1392	2558	+	GalK
AAF25549.1	AAF25549.1	2579	3568	+	GalE
AAF25550.1	AAF25550.1	3586	5082	+	GalT
AAC83133.1	AAC83133.1	5242	6027	+	ModA
AAC83134.1	AAC83134.1	6039	6710	+	ModB
AAC83135.1	AAC83135.1	6711	7319	+	ModC
AAC83136.1	AAC83136.1	7471	8472	+	MoeB
AAC83137.1	AAC83137.1	8504	9016	+	MoaB
AAC83138.1	AAC83138.1	9200	9685	-	MoaC
AAC83139.1	AAC83139.1	9750	11009	+	MoeA
AAC83140.1	AAC83140.1	11006	11488	+	MobB
AAC83141.1	AAC83141.1	11485	11937	+	MoaE
AAC83142.1	AAC83142.1	11937	12170	+	MoaD
AAC83143.1	AAC83143.1	12175	12765	+	MobA
AAC83144.1	AAC83144.1	12824	13846	+	MoaA

Table of Blast hits (query gene, subject gene, %identity, blast score, %coverage, e-value):
ctg1_3360	AAC83141.1	63	171	87.01298701298701	7.8e-43
ctg1_3361	AAC83139.1	51	398	94.48275862068965	1.5e-110
ctg1_3364	AAC83144.1	53	364	100.59171597633136	2.4e-100
```
